## Extended Data File 1 for "Diet induces reproducible alterations in the mouse and human gut microbiome": SRS642430_SRR1426075.picrust_nol

```
# Constructed from biom file
#OTU ID	SRR1426075
K01365	0.0
K01364	0.0
K01361	0.0
K01360	0.0
K01362	472.0
K02249	0.0
K05841	0.0
K05844	0.0
K05845	35.0
K05846	178.0
K05847	1245.0
K00508	0.0
K00500	0.0
K00507	108.0
K00504	0.0
K00505	0.0
K12521	0.0
K01101	1155.0
K01103	9.0
K12520	0.0
K01104	2948.0
K05592	407.0
K05593	52.0
K05590	0.0
K05591	0.0
K05596	0.0
K05597	0.0
K05594	0.0
K05595	32.0
K05599	0.0
K11964	0.0
K11962	0.0
K14540	1251.0
K12529	1.0
K12528	1.0
K06353	0.0
K02456	237.0
K02457	0.0
K02454	215.0
K02455	108.0
K02452	0.0
K02453	322.0
K02450	0.0
K02103	60.0
K08138	9.0
K02108	2532.0
K02109	2560.0
K02458	0.0
K02459	0.0
K08137	0.0
K03851	4.0
K03850	0.0
K03852	4.0
K03855	0.0
K03856	1222.0
K13018	0.0
K13019	0.0
K13010	0.0
K13011	0.0
K13012	1072.0
K13013	0.0
K13014	0.0
K13015	0.0
K13016	0.0
K13017	0.0
K08566	0.0
K08567	0.0
K13274	0.0
K13275	22.0
K13276	0.0
K13277	0.0
K03275	0.0
K03274	111.0
K03277	0.0
K03276	0.0
K03271	1253.0
K03270	71.0
K03273	113.0
K03272	246.0
K03279	0.0
K03278	0.0
K11022	0.0
K12277	0.0
K12276	0.0
K12270	1068.0
K11058	0.0
K12279	0.0
K12278	0.0
K07557	0.0
K07550	0.0
K07552	38.0
K06319	0.0
K09909	0.0
K09908	0.0
K12051	0.0
K12050	0.0
K12057	0.0
K12056	0.0
K06221	4.0
K09900	0.0
K09903	1448.0
K09902	0.0
K09904	0.0
K09907	0.0
K09906	0.0
K11501	0.0
K03234	0.0
K00773	1438.0
K00772	109.0
K00777	0.0
K00776	0.0
K06313	0.0
K06315	0.0
K05574	0.0
K10201	1.0
K07176	0.0
K07177	94.0
K07174	0.0
K07175	117.0
K07172	1.0
K07173	1247.0
K07170	1161.0
K07171	1377.0
K07178	0.0
K07179	0.0
K00195	0.0
K00194	26.0
K00197	26.0
K00196	0.0
K00191	0.0
K00190	0.0
K00193	0.0
K00192	0.0
K00198	82.0
K06405	120.0
K10109	72.0
K10108	114.0
K10107	4.0
K01828	0.0
K01829	0.0
K01826	0.0
K01825	0.0
K01822	0.0
K01823	89.0
K01820	107.0
K01821	64.0
K00999	0.0
K00998	318.0
K00995	1698.0
K00997	238.0
K00996	0.0
K00991	1469.0
K00990	138.0
K00992	0.0
K11028	0.0
K02622	1282.0
K02625	0.0
K03564	1413.0
K13489	107.0
K13488	107.0
K13483	0.0
K13482	0.0
K13481	0.0
K13480	0.0
K13487	107.0
K13486	107.0
K14680	0.0
K14681	0.0
K14682	107.0
K08358	14.0
K08357	14.0
K08356	0.0
K08355	0.0
K03469	430.0
K03462	0.0
K03464	0.0
K03465	62.0
K03466	1499.0
K01648	0.0
K01649	460.0
K01643	32.0
K01640	27.0
K01641	64.0
K01646	13.0
K01647	1385.0
K01644	41.0
K02597	0.0
K02626	0.0
K02595	0.0
K02594	22.0
K02593	0.0
K02592	0.0
K02591	1.0
K02590	24.0
K02598	27.0
K02849	107.0
K14061	0.0
K14062	0.0
K14063	0.0
K14064	0.0
K14065	0.0
K14067	0.0
K02841	107.0
K02840	60.0
K02843	0.0
K02844	107.0
K02847	0.0
K02846	0.0
K02102	0.0
K09758	30.0
K06039	0.0
K06034	0.0
K06036	0.0
K06037	0.0
K06032	0.0
K01581	58.0
K02702	0.0
K02659	0.0
K13490	107.0
K13491	107.0
K03644	151.0
K03645	0.0
K03646	7.0
K03647	1162.0
K03640	13.0
K03641	5.0
K03642	120.0
K03643	0.0
K03648	1317.0
K03649	0.0
K06694	0.0
K11814	0.0
K12428	0.0
K12429	0.0
K12422	0.0
K12423	0.0
K12420	0.0
K12421	0.0
K12426	0.0
K12427	0.0
K12424	0.0
K12425	0.0
K07349	0.0
K07348	0.0
K05380	0.0
K07345	0.0
K07344	0.0
K07347	0.0
K07346	0.0
K07341	180.0
K07340	0.0
K07343	172.0
K07342	0.0
K06968	108.0
K06969	1741.0
K06962	189.0
K06963	0.0
K06960	327.0
K06961	0.0
K06966	1419.0
K06967	1251.0
K06964	0.0
K06965	0.0
K08995	108.0
K08994	0.0
K08997	0.0
K08996	8.0
K08990	0.0
K08993	0.0
K08992	0.0
K08999	131.0
K08998	342.0
K08344	0.0
K08345	0.0
K08346	0.0
K14940	0.0
K02724	0.0
K08349	0.0
K11815	0.0
K05929	0.0
K05928	107.0
K05927	0.0
K05924	0.0
K05922	0.0
K05921	0.0
K00349	43.0
K00698	0.0
K00340	143.0
K00341	143.0
K00690	71.0
K00343	143.0
K00344	1.0
K00697	1.0
K00346	43.0
K00347	43.0
K09116	49.0
K09117	332.0
K05337	310.0
K09118	31.0
K09119	0.0
K02106	1.0
K05823	76.0
K05820	0.0
K05826	0.0
K05827	0.0
K02100	0.0
K02101	0.0
K00524	0.0
K00525	382.0
K00526	272.0
K00527	2516.0
K00520	108.0
K00522	0.0
K00523	0.0
K02451	0.0
K00528	209.0
K00529	0.0
K00025	107.0
K14215	0.0
K14213	0.0
K03453	271.0
K00796	351.0
K05339	5.0
K00027	1298.0
K00794	1283.0
K00793	1280.0
K01347	0.0
K01346	0.0
K01344	0.0
K01343	0.0
K00791	1456.0
K01340	0.0
K00790	1561.0
K02694	0.0
K02696	0.0
K02697	0.0
K02690	0.0
K02691	10.0
K02692	0.0
K02693	0.0
K02698	0.0
K02699	0.0
K00836	0.0
K00837	86.0
K00835	107.0
K00832	1091.0
K00833	153.0
K00830	13.0
K00831	1298.0
K00839	129.0
K04335	0.0
K04334	0.0
K01120	107.0
K01126	512.0
K04333	0.0
K01129	272.0
K01128	0.0
K04339	0.0
K04338	0.0
K02470	1575.0
K02471	107.0
K02472	17.0
K02473	0.0
K02474	80.0
K02475	0.0
K02476	0.0
K02477	239.0
K02478	22.0
K02479	107.0
K09019	0.0
K01267	1129.0
K13074	0.0
K13075	0.0
K11441	0.0
K14055	0.0
K13299	0.0
K13292	1484.0
K14057	0.0
K14056	0.0
K02856	9.0
K02585	0.0
K12211	0.0
K12210	0.0
K12213	0.0
K12212	0.0
K12215	0.0
K02854	0.0
K12217	0.0
K12216	0.0
K12219	0.0
K12218	0.0
K02855	0.0
K08692	0.0
K08693	0.0
K08690	0.0
K08691	0.0
K08696	0.0
K08697	0.0
K11748	107.0
K11749	1418.0
K11746	0.0
K11747	0.0
K11744	107.0
K11745	107.0
K11742	4.0
K11743	29.0
K11740	0.0
K11741	186.0
K13920	6.0
K13921	5.0
K13922	59.0
K13923	5.0
K13924	0.0
K13925	0.0
K13926	107.0
K13927	6.0
K13928	0.0
K13929	0.0
K09923	0.0
K09922	154.0
K06201	1237.0
K06200	1266.0
K06207	1424.0
K06206	45.0
K06205	0.0
K09924	107.0
K09929	0.0
K06208	0.0
K00759	2443.0
K00758	0.0
K00752	0.0
K00757	1255.0
K00756	72.0
K00754	1849.0
K06001	111.0
K05557	0.0
K09766	2.0
K05554	0.0
K07475	0.0
K07150	144.0
K07151	4.0
K07152	1.0
K07153	0.0
K07154	1237.0
K07155	0.0
K07156	0.0
K07157	0.0
K07406	119.0
K07407	465.0
K07404	272.0
K07405	52.0
K07402	2385.0
K07403	115.0
K07400	0.0
K07401	0.0
K01808	1490.0
K01809	2502.0
K01800	0.0
K01801	0.0
K01802	1244.0
K01803	1486.0
K01804	101.0
K01805	273.0
K01807	1186.0
K09718	0.0
K14668	0.0
K14669	0.0
K14666	0.0
K14667	0.0
K01664	52.0
K01665	66.0
K01666	31.0
K01667	34.0
K01660	0.0
K01661	132.0
K01662	2445.0
K01663	0.0
K01668	1.0
K01669	108.0
K02863	1448.0
K02862	0.0
K02860	1339.0
K02867	1448.0
K02866	0.0
K02864	1444.0
K02869	0.0
K05362	1.0
K05365	1.0
K03402	257.0
K03403	0.0
K03400	0.0
K03406	664.0
K03407	220.0
K03404	0.0
K03405	0.0
K03408	276.0
K03409	0.0
K02315	148.0
K02314	1571.0
K02317	0.0
K02316	1446.0
K02313	1452.0
K02312	0.0
K02319	0.0
K12405	0.0
K12152	0.0
K12151	0.0
K07091	0.0
K07090	641.0
K07093	107.0
K07092	0.0
K07095	3619.0
K07094	0.0
K07097	0.0
K07096	4.0
K07099	39.0
K07098	1563.0
K11175	1300.0
K11174	0.0
K11177	0.0
K11176	1.0
K11173	0.0
K11179	4.0
K11178	0.0
K00322	0.0
K00320	0.0
K00321	0.0
K00326	0.0
K00324	74.0
K00325	35.0
K00329	4.0
K05945	0.0
K05944	0.0
K05947	0.0
K05946	73.0
K06944	0.0
K06945	0.0
K06946	0.0
K06415	0.0
K06940	196.0
K06941	1526.0
K06942	1448.0
K06943	0.0
K10806	0.0
K10807	0.0
K10804	215.0
K10805	30.0
K06948	1129.0
K06949	1458.0
K06418	0.0
K09138	0.0
K09139	0.0
K09134	28.0
K09135	0.0
K09136	4.0
K09137	0.0
K09130	0.0
K09131	117.0
K09132	24.0
K09133	0.0
K05808	417.0
K05809	0.0
K05804	48.0
K05805	0.0
K05806	0.0
K05807	48.0
K05800	0.0
K05801	1.0
K05802	0.0
K05803	0.0
K01044	0.0
K01045	0.0
K01046	109.0
K02068	31.0
K04561	0.0
K01042	78.0
K05568	201.0
K05567	79.0
K14273	0.0
K14275	0.0
K14274	0.0
K02062	0.0
K05245	0.0
K05564	0.0
K01048	32.0
K02066	160.0
K01322	142.0
K01325	0.0
K02065	160.0
K01326	0.0
K05560	0.0
K02243	1131.0
K08930	0.0
K02679	0.0
K02676	0.0
K02674	0.0
K02675	0.0
K02672	0.0
K02241	0.0
K02670	1.0
K02671	0.0
K00810	0.0
K00811	65.0
K00812	178.0
K00813	0.0
K00814	0.0
K00817	1453.0
K00818	195.0
K00819	9.0
K02530	1120.0
K02245	1131.0
K02244	64.0
K01499	0.0
K01498	0.0
K01493	1438.0
K01492	13.0
K01491	2904.0
K01497	1.0
K01496	1327.0
K01495	166.0
K01494	54.0
K02418	73.0
K02419	87.0
K14492	0.0
K02412	85.0
K02413	87.0
K02410	87.0
K02411	56.0
K02416	87.0
K02417	86.0
K02414	29.0
K02415	31.0
K00120	0.0
K00121	2.0
K00430	0.0
K13058	107.0
K13059	1.0
K13727	0.0
K13057	0.0
K13722	0.0
K13051	3.0
K13052	1172.0
K00435	0.0
K12054	0.0
K03239	0.0
K03238	0.0
K03231	0.0
K03230	107.0
K03232	0.0
K12059	0.0
K03237	0.0
K03236	0.0
K12058	0.0
K12239	0.0
K12238	0.0
K12235	0.0
K12234	5.0
K13942	0.0
K13940	128.0
K13941	0.0
K12097	0.0
K12096	0.0
K12095	0.0
K12094	0.0
K12093	0.0
K12092	0.0
K12091	0.0
K12090	0.0
K12099	0.0
K12098	0.0
K06356	0.0
K05992	95.0
K03540	0.0
K06331	49.0
K06330	1.0
K07138	1209.0
K07139	1199.0
K11811	0.0
K07132	10.0
K07133	12178.0
K07130	1296.0
K07131	0.0
K07137	2514.0
K07134	0.0
K07135	0.0
K01860	0.0
K01866	1448.0
K01867	1448.0
K01865	2.0
K01868	1498.0
K01869	1448.0
K06140	108.0
K04766	0.0
K04767	1077.0
K04764	5.0
K04762	150.0
K04763	1515.0
K04760	0.0
K04761	118.0
K04768	0.0
K04769	118.0
K08313	1068.0
K08312	0.0
K08311	108.0
K08310	1.0
K08317	27.0
K08316	1303.0
K08315	0.0
K08314	48.0
K05149	0.0
K08319	0.0
K08318	0.0
K06339	0.0
K14648	0.0
K14392	0.0
K14393	107.0
K14645	0.0
K14647	0.0
K01689	1509.0
K01686	133.0
K01687	611.0
K01684	62.0
K01685	260.0
K01682	0.0
K01681	1383.0
K05308	0.0
K02889	0.0
K02888	1448.0
K02885	0.0
K02884	1448.0
K02887	1448.0
K02886	1448.0
K02881	1448.0
K02883	0.0
K13743	0.0
K02086	62.0
K02081	1226.0
K02080	0.0
K02083	24.0
K02082	1140.0
K13831	0.0
K03428	0.0
K03429	269.0
K03424	2582.0
K03935	0.0
K03932	1.0
K03933	0.0
K03930	47.0
K03931	1.0
K02339	0.0
K02338	1448.0
K02337	1448.0
K02336	0.0
K02335	1475.0
K02334	282.0
K02330	0.0
K03688	1357.0
K03689	0.0
K03680	0.0
K03683	0.0
K03684	149.0
K03685	1448.0
K03686	1636.0
K03687	1447.0
K07301	2363.0
K07300	0.0
K07303	0.0
K07302	0.0
K07305	168.0
K07304	1238.0
K07307	43.0
K07306	40.0
K07309	10.0
K07308	40.0
K02617	0.0
K02610	0.0
K02963	1448.0
K02612	0.0
K02961	1446.0
K09686	974.0
K09687	6956.0
K09684	1.0
K09685	86.0
K09682	0.0
K09683	0.0
K09680	9.0
K09681	0.0
K09688	4.0
K09689	4.0
K05962	0.0
K05961	0.0
K05967	22.0
K05966	8.0
K11159	0.0
K05964	8.0
K05968	0.0
K11152	0.0
K00309	0.0
K00658	116.0
K00304	0.0
K00305	0.0
K00654	0.0
K00655	489.0
K00652	162.0
K00301	0.0
K00302	24.0
K00303	0.0
K10828	0.0
K06431	0.0
K06432	0.0
K06433	0.0
K06434	0.0
K06436	22.0
K06437	0.0
K10820	0.0
K06439	0.0
K10822	0.0
K10823	0.0
K10826	0.0
K09167	19.0
K06322	0.0
K14117	0.0
K14259	0.0
K14257	0.0
K01308	4.0
K01303	1088.0
K01301	0.0
K01305	1068.0
K01304	1157.0
K02658	1.0
K00672	0.0
K02650	64.0
K02651	8.0
K02652	445.0
K02653	1533.0
K02654	654.0
K05687	0.0
K02656	0.0
K05685	4.0
K00878	1218.0
K00879	30.0
K00872	1292.0
K00873	1463.0
K00870	0.0
K00876	272.0
K00877	0.0
K00874	305.0
K00875	0.0
K04487	1702.0
K04486	3648.0
K04485	262.0
K04484	0.0
K04483	0.0
K04482	0.0
K04480	0.0
K04488	1423.0
K12049	0.0
K13693	0.0
K13706	0.0
K13694	9.0
K13695	0.0
K05977	0.0
K09516	1.0
K02434	2712.0
K02435	2700.0
K02436	4.0
K02437	358.0
K05350	130.0
K02431	55.0
K08100	0.0
K02433	2707.0
K02438	301.0
K02439	0.0
K03745	5.0
K03744	1280.0
K03747	0.0
K03210	370.0
K03217	1512.0
K03216	1393.0
K03215	0.0
K03742	266.0
K03219	107.0
K03218	380.0
K03749	0.0
K03748	0.0
K02383	0.0
K06327	0.0
K06320	34.0
K07238	1272.0
K09479	0.0
K09478	0.0
K09475	0.0
K09474	1.0
K09477	0.0
K09476	0.0
K09471	0.0
K09470	0.0
K09473	0.0
K09472	0.0
K07543	0.0
K06898	218.0
K13967	0.0
K13963	168.0
K07545	0.0
K00737	23.0
K05345	0.0
K11706	0.0
K11707	0.0
K11704	0.0
K11705	0.0
K11708	0.0
K11709	0.0
K05588	0.0
K07114	482.0
K07443	90.0
K07116	0.0
K07117	108.0
K07110	0.0
K07447	1448.0
K07112	35.0
K07113	0.0
K07448	28.0
K07118	65.0
K07119	0.0
K10619	0.0
K10618	0.0
K10617	0.0
K10616	0.0
K01848	0.0
K01849	0.0
K01844	4.0
K01845	160.0
K01846	0.0
K01847	193.0
K01840	1419.0
K01841	4.0
K01842	0.0
K01843	149.0
K06219	0.0
K10832	0.0
K05348	0.0
K14203	0.0
K08483	1425.0
K08482	107.0
K08481	0.0
K08480	0.0
K08485	0.0
K08484	0.0
K00464	0.0
K00467	0.0
K00466	0.0
K00461	0.0
K00460	0.0
K00463	0.0
K00462	0.0
K04509	0.0
K00469	0.0
K00468	0.0
K08645	0.0
K04744	0.0
K01518	0.0
K01519	0.0
K04748	0.0
K04749	23.0
K01514	1.0
K01515	2434.0
K01512	1320.0
K01510	0.0
K14623	112.0
K14626	0.0
K14627	0.0
K14628	0.0
K14629	0.0
K03918	0.0
K03919	0.0
K12372	0.0
K12373	595.0
K12370	0.0
K12371	0.0
K02359	0.0
K02358	1449.0
K02351	0.0
K02352	0.0
K02355	2804.0
K02357	1448.0
K02356	2526.0
K13574	0.0
K13573	2.0
K13572	1.0
K13571	30.0
K13570	30.0
K12112	1.0
K12113	0.0
K12110	0.0
K12111	3.0
K07329	0.0
K07328	0.0
K07323	5.0
K07322	93.0
K07321	49.0
K07320	0.0
K07327	0.0
K07326	0.0
K07325	0.0
K07324	0.0
K08163	0.0
K06180	3020.0
K06181	108.0
K06182	82.0
K06183	1437.0
K06186	0.0
K06187	1448.0
K06188	146.0
K06189	5.0
K08359	0.0
K07589	0.0
K07588	43.0
K07587	0.0
K07586	75.0
K07585	0.0
K07584	1267.0
K07583	0.0
K07582	0.0
K07581	0.0
K07580	0.0
K11139	0.0
K05989	263.0
K05988	0.0
K05985	1171.0
K05987	0.0
K05986	108.0
K10843	0.0
K08354	0.0
K10844	0.0
K10848	0.0
K00673	107.0
K00674	94.0
K00675	142.0
K00676	169.0
K00677	266.0
K06988	0.0
K06989	10.0
K08351	0.0
K06980	108.0
K06981	0.0
K06982	0.0
K08350	0.0
K06984	0.0
K06985	0.0
K06986	0.0
K06987	51.0
K02445	135.0
K02444	2183.0
K00582	0.0
K00583	0.0
K00580	0.0
K02110	2534.0
K00586	0.0
K00587	0.0
K00584	0.0
K08921	0.0
K02441	0.0
K00588	1068.0
K08922	0.0
K02440	1338.0
K00018	304.0
K08923	0.0
K02443	60.0
K00019	26.0
K02442	0.0
K08925	0.0
K08926	0.0
K08927	0.0
K03149	170.0
K06604	0.0
K00015	0.0
K01989	166.0
K00854	466.0
K00855	0.0
K00856	5.0
K00857	81.0
K00850	1808.0
K00851	120.0
K00852	518.0
K00853	113.0
K00858	1341.0
K00859	1439.0
K01181	132.0
K01180	0.0
K01183	73.0
K01182	175.0
K01185	152.0
K01184	0.0
K01187	468.0
K01188	125.0
K02596	0.0
K13766	0.0
K13767	0.0
K13003	0.0
K13002	5.0
K13000	0.0
K02984	0.0
K02986	1448.0
K02987	0.0
K02636	0.0
K02982	1424.0
K02983	0.0
K02638	0.0
K02639	0.0
K02988	1448.0
K08298	20.0
K08299	0.0
K03583	0.0
K03582	0.0
K03581	324.0
K03580	107.0
K03587	89.0
K03586	0.0
K03585	421.0
K03584	381.0
K03589	251.0
K03588	1535.0
K01725	0.0
K01724	108.0
K01727	1.0
K01726	94.0
K01721	0.0
K01720	0.0
K01722	0.0
K13008	0.0
K01729	0.0
K01728	1.0
K09530	0.0
K09539	0.0
K02188	134.0
K02189	125.0
K02182	0.0
K02183	0.0
K03769	49.0
K03768	1586.0
K03767	31.0
K03765	0.0
K03764	0.0
K03763	1352.0
K03762	11.0
K03761	0.0
K03760	0.0
K09457	120.0
K09456	0.0
K09459	4.0
K09458	456.0
K00602	2941.0
K13988	0.0
K13985	0.0
K09981	0.0
K09980	0.0
K09983	0.0
K09982	4.0
K09985	0.0
K09984	0.0
K09987	0.0
K09986	0.0
K09989	59.0
K09988	83.0
K12583	0.0
K12582	0.0
K12589	0.0
K11720	0.0
K09759	54.0
K10985	0.0
K10984	2.0
K07468	0.0
K07469	0.0
K07464	117.0
K07465	0.0
K07466	0.0
K07467	2235.0
K07460	289.0
K07461	1319.0
K07462	1416.0
K07463	0.0
K10679	214.0
K10678	0.0
K10671	0.0
K10670	149.0
K10673	0.0
K10672	59.0
K10674	0.0
K10677	0.0
K10676	0.0
K08726	0.0
K08724	1125.0
K08722	16.0
K08723	0.0
K08720	0.0
K08721	0.0
K08728	109.0
K10187	0.0
K00119	0.0
K00118	107.0
K00449	0.0
K00448	0.0
K00115	0.0
K00446	0.0
K00117	214.0
K00116	107.0
K00111	1426.0
K00442	0.0
K00113	4.0
K00112	29.0
K01539	0.0
K01531	83.0
K04720	188.0
K01533	1627.0
K01534	3002.0
K01535	0.0
K01537	372.0
K14358	0.0
K14605	0.0
K14606	0.0
K00413	0.0
K10120	8.0
K05600	0.0
K05777	0.0
K03972	0.0
K03973	60.0
K03970	0.0
K03971	0.0
K03976	1310.0
K03977	1448.0
K03974	0.0
K03975	254.0
K03978	1311.0
K03979	1448.0
K13378	35.0
K02372	356.0
K02371	172.0
K02377	195.0
K02379	144.0
K03396	0.0
K03397	0.0
K03394	152.0
K03395	0.0
K03392	0.0
K03393	0.0
K03390	39.0
K03391	0.0
K03399	27.0
K03027	0.0
K12136	0.0
K12137	4.0
K06610	8.0
K12138	0.0
K12139	0.0
K11444	0.0
K11440	0.0
K11443	0.0
K11442	0.0
K00612	115.0
K00613	10.0
K00610	162.0
K00611	287.0
K00616	340.0
K00617	0.0
K00614	0.0
K00615	6044.0
K00619	9.0
K10863	0.0
K07874	0.0
K06234	0.0
K10240	1.0
K10241	1.0
K10242	28.0
K10243	30.0
K04110	0.0
K04113	0.0
K04112	0.0
K04115	0.0
K04114	0.0
K04117	0.0
K04116	0.0
K04118	0.0
K05517	0.0
K07705	8.0
K07704	20.0
K07707	120.0
K07706	71.0
K07701	0.0
K07700	0.0
K07703	0.0
K07702	0.0
K07709	9.0
K07708	0.0
K01955	2621.0
K13042	0.0
K09934	0.0
K09935	1203.0
K06216	57.0
K09937	5.0
K13745	0.0
K13746	0.0
K13747	326.0
K13740	0.0
K13741	0.0
K13742	0.0
K06211	23.0
K06212	10.0
K09933	0.0
K02618	0.0
K02619	64.0
K02968	1448.0
K02966	0.0
K02967	1448.0
K02616	0.0
K02965	1448.0
K02962	0.0
K02611	0.0
K02613	0.0
K03569	1597.0
K03568	1098.0
K03565	269.0
K06218	1067.0
K03567	5.0
K03566	1.0
K03561	729.0
K03560	0.0
K03563	105.0
K03562	9.0
K06430	0.0
K01709	139.0
K01708	0.0
K01707	0.0
K01706	3.0
K01705	0.0
K01704	659.0
K01703	660.0
K01702	0.0
K14165	0.0
K14164	0.0
K14166	0.0
K14161	108.0
K14160	0.0
K14162	108.0
K05396	6.0
K03709	165.0
K03708	77.0
K08160	0.0
K03701	1742.0
K03700	1212.0
K03703	1377.0
K03702	1448.0
K03705	1292.0
K03704	1509.0
K03707	40.0
K03706	104.0
K06289	0.0
K06288	0.0
K06283	113.0
K06282	20.0
K06281	20.0
K06287	1384.0
K06286	64.0
K06285	0.0
K06284	37.0
K08161	73.0
K07540	0.0
K06438	94.0
K06869	0.0
K06868	0.0
K06867	108.0
K06866	0.0
K06865	0.0
K06864	206.0
K06863	0.0
K06862	0.0
K06861	150.0
K06860	0.0
K12659	0.0
K12658	107.0
K07547	0.0
K07546	0.0
K15023	0.0
K15022	0.0
K15020	0.0
K15024	96.0
K08700	0.0
K08162	23.0
K07544	0.0
K00137	0.0
K00135	143.0
K00134	1581.0
K00133	1439.0
K00132	2.0
K00131	22.0
K00130	23.0
K00139	0.0
K00138	0.0
K00429	0.0
K00428	153.0
K00421	0.0
K00423	0.0
K00425	122.0
K00427	0.0
K00426	122.0
K14292	0.0
K14379	0.0
K14370	0.0
K14371	0.0
K14372	0.0
K14373	0.0
K14374	0.0
K14375	0.0
K09845	0.0
K14082	0.0
K14083	26.0
K14080	0.0
K14081	0.0
K14086	23.0
K14087	38.0
K14084	4.0
K14088	38.0
K14089	28.0
K01552	380.0
K01551	3.0
K01556	0.0
K01557	0.0
K01554	0.0
K01555	0.0
K04708	0.0
K03955	0.0
K13689	0.0
K13688	107.0
K13683	0.0
K13685	1245.0
K13684	0.0
K13687	0.0
K13686	0.0
K14159	0.0
K02399	0.0
K02398	30.0
K02395	27.0
K02394	5.0
K02397	52.0
K02396	100.0
K02391	0.0
K02390	85.0
K02393	5.0
K02392	165.0
K13533	0.0
K13532	0.0
K13531	0.0
K13530	0.0
K01550	0.0
K05658	0.0
K14054	0.0
K02601	2539.0
K02970	1406.0
K05378	0.0
K12339	1.0
K14060	0.0
K11687	0.0
K11686	0.0
K11685	0.0
K11689	6.0
K11688	15.0
K08939	0.0
K03048	1131.0
K03049	0.0
K13821	323.0
K13820	22.0
K03042	0.0
K03043	381.0
K03040	2513.0
K03041	0.0
K03046	1448.0
K03047	0.0
K03044	0.0
K03045	0.0
K00348	43.0
K09847	0.0
K00692	2.0
K00638	1182.0
K00639	180.0
K00693	0.0
K00634	126.0
K00635	0.0
K00630	0.0
K00631	0.0
K00632	4.0
K00633	72.0
K00691	84.0
K00696	0.0
K00694	52.0
K00695	0.0
K10854	0.0
K07811	0.0
K07810	0.0
K07813	105.0
K07812	10.0
K07814	57.0
K07816	90.0
K00090	0.0
K00091	54.0
K00094	26.0
K00096	27.0
K00097	168.0
K00098	0.0
K00099	1384.0
K10228	0.0
K10229	0.0
K12548	0.0
K10222	0.0
K10220	0.0
K10221	0.0
K10227	25.0
K05822	48.0
K01949	0.0
K01945	1438.0
K01947	0.0
K01946	0.0
K01941	107.0
K01940	369.0
K06357	0.0
K07729	1574.0
K07728	0.0
K07727	1261.0
K07726	59.0
K07725	0.0
K07724	0.0
K07723	22.0
K07722	130.0
K07721	0.0
K07720	481.0
K00899	6.0
K05824	0.0
K00891	247.0
K00892	0.0
K00895	120.0
K00897	24.0
K08151	110.0
K08153	5.0
K08154	0.0
K02948	1448.0
K02942	0.0
K02944	0.0
K05665	0.0
K02946	1440.0
K13793	0.0
K06352	0.0
K01769	0.0
K01768	219.0
K01761	24.0
K01760	68.0
K01762	0.0
K09578	0.0
K01766	0.0
K08164	0.0
K02493	1447.0
K08166	0.0
K08167	0.0
K02496	0.0
K02497	0.0
K02494	0.0
K02495	1621.0
K02498	0.0
K02499	31.0
K08168	0.0
K08169	10.0
K14415	23.0
K14414	107.0
K06881	1422.0
K00436	0.0
K06332	0.0
K12815	0.0
K12810	0.0
K06885	1132.0
K00437	22.0
K06335	0.0
K06334	164.0
K03547	178.0
K03546	152.0
K03545	1516.0
K03544	464.0
K03543	158.0
K06888	179.0
K10941	0.0
K03549	199.0
K03548	0.0
K10940	0.0
K02236	126.0
K02237	317.0
K02234	0.0
K02232	134.0
K02233	158.0
K02230	108.0
K02231	298.0
K06359	0.0
K02238	347.0
K02239	0.0
K03723	1436.0
K03722	220.0
K03721	0.0
K03720	0.0
K03727	30.0
K03726	0.0
K03725	0.0
K03724	139.0
K06358	0.0
K12673	0.0
K12679	0.0
K12678	0.0
K06410	81.0
K11898	0.0
K11899	0.0
K11896	4.0
K11897	0.0
K11894	4.0
K11895	4.0
K11892	4.0
K11893	4.0
K11890	0.0
K11891	4.0
K08762	0.0
K08764	0.0
K08765	0.0
K10418	0.0
K11325	0.0
K11326	0.0
K11327	0.0
K11328	0.0
K11329	0.0
K00151	0.0
K00150	0.0
K00153	0.0
K00400	0.0
K00407	0.0
K00406	107.0
K00405	108.0
K00404	108.0
K00158	51.0
K01342	0.0
K09388	0.0
K09386	0.0
K09384	43.0
K04094	1159.0
K04095	41.0
K04096	2516.0
K04097	0.0
K04090	0.0
K04091	107.0
K04092	30.0
K04093	0.0
K04098	0.0
K04099	0.0
K01578	0.0
K01579	157.0
K01574	8.0
K01575	57.0
K01576	0.0
K01577	34.0
K01571	114.0
K01572	178.0
K01573	9.0
K02009	80.0
K02008	1749.0
K02005	1513.0
K02004	7950.0
K02007	91.0
K02006	3151.0
K02001	56.0
K02000	56.0
K02003	9345.0
K02002	56.0
K03065	0.0
K08952	0.0
K03060	337.0
K13809	0.0
K10948	0.0
K09607	0.0
K06125	0.0
K04337	0.0
K06120	26.0
K06121	0.0
K04336	0.0
K01127	0.0
K09703	46.0
K00004	0.0
K14699	0.0
K09702	30.0
K14698	0.0
K05311	79.0
K13829	60.0
K10943	0.0
K07291	0.0
K07290	0.0
K10206	1321.0
K10202	25.0
K10208	0.0
K10209	0.0
K01966	1.0
K01965	0.0
K01964	0.0
K01963	263.0
K01962	220.0
K01961	532.0
K01960	44.0
K01969	0.0
K01968	0.0
K07749	80.0
K07748	0.0
K07741	29.0
K07740	0.0
K07743	0.0
K07742	1259.0
K07745	0.0
K07744	0.0
K07746	0.0
K01299	1201.0
K01295	139.0
K01297	52.0
K02922	0.0
K05603	0.0
K02921	0.0
K02926	1448.0
K05607	0.0
K02924	0.0
K05605	0.0
K02928	0.0
K02929	0.0
K00216	0.0
K00217	0.0
K00214	0.0
K00215	450.0
K00213	0.0
K00210	0.0
K00211	0.0
K00218	0.0
K00219	1079.0
K01035	22.0
K01034	29.0
K04517	1376.0
K01740	2623.0
K01031	0.0
K01746	4.0
K01745	15.0
K01744	198.0
K01749	178.0
K01039	4.0
K04518	44.0
K09591	0.0
K14129	0.0
K14128	0.0
K14121	0.0
K14120	0.0
K14123	0.0
K14122	0.0
K14125	0.0
K14124	0.0
K14127	0.0
K14126	0.0
K03521	1290.0
K03520	0.0
K03523	220.0
K03522	1284.0
K03525	1387.0
K03524	378.0
K03527	1469.0
K03526	1382.0
K03529	1374.0
K03528	0.0
K06338	0.0
K02217	1195.0
K03299	160.0
K03298	0.0
K13472	0.0
K03293	334.0
K03292	303.0
K03291	0.0
K03290	0.0
K03297	148.0
K03296	875.0
K03295	81.0
K03294	494.0
K13009	0.0
K12690	0.0
K09743	0.0
K06022	0.0
K07190	0.0
K06021	0.0
K07192	113.0
K06020	0.0
K06027	0.0
K06026	0.0
K09744	0.0
K07991	0.0
K08749	0.0
K09835	0.0
K09834	0.0
K10439	1698.0
K06351	0.0
K09833	0.0
K10925	0.0
K10924	0.0
K10927	0.0
K10926	0.0
K10923	0.0
K10922	0.0
K09629	0.0
K10697	0.0
K00179	118.0
K00172	43.0
K00171	31.0
K00170	41.0
K00177	133.0
K00176	158.0
K00175	286.0
K00174	252.0
K13478	0.0
K14338	0.0
K14339	0.0
K14335	0.0
K14337	0.0
K14330	0.0
K14331	0.0
K14333	25.0
K08918	0.0
K13479	35.0
K04078	1448.0
K04079	1354.0
K04076	22.0
K04077	1448.0
K04074	90.0
K04075	1435.0
K04072	514.0
K04073	0.0
K04070	83.0
K04071	0.0
K14597	0.0
K13318	0.0
K08280	0.0
K13641	140.0
K13640	42.0
K13643	4.0
K13642	0.0
K02027	2654.0
K02026	3897.0
K02025	3935.0
K02024	0.0
K02023	40.0
K02022	17.0
K02021	0.0
K02020	1290.0
K02029	3830.0
K02028	3761.0
K03886	0.0
K03887	0.0
K03884	0.0
K03885	201.0
K03881	0.0
K03888	0.0
K03889	0.0
K12998	0.0
K12999	0.0
K12992	171.0
K12993	0.0
K12990	51.0
K12991	0.0
K12996	4.0
K12997	1.0
K12994	0.0
K12995	0.0
K08979	0.0
K08978	1201.0
K03088	4147.0
K03089	5.0
K03086	1632.0
K03087	0.0
K08971	0.0
K08970	107.0
K03082	107.0
K03080	0.0
K08974	148.0
K13868	0.0
K00918	28.0
K01553	0.0
K12214	0.0
K11646	4.0
K11645	0.0
K11641	0.0
K11640	0.0
K12736	0.0
K12733	0.0
K07507	161.0
K07506	0.0
K07505	0.0
K07504	0.0
K07503	30.0
K07502	36.0
K07501	0.0
K07500	0.0
K07509	0.0
K07508	0.0
K11422	0.0
K08698	0.0
K10773	1454.0
K10774	0.0
K14286	0.0
K10778	0.0
K14287	0.0
K00140	40.0
K05501	0.0
K01903	167.0
K01902	167.0
K01905	22.0
K01904	0.0
K01907	0.0
K01906	0.0
K01909	0.0
K01908	0.0
K14534	58.0
K00147	349.0
K07767	0.0
K07769	0.0
K07768	30.0
K06203	0.0
K06202	0.0
K09921	0.0
K09920	0.0
K09927	130.0
K09024	0.0
K09022	2.0
K09023	107.0
K09020	0.0
K09021	0.0
K02908	0.0
K02909	1450.0
K08218	43.0
K08219	0.0
K02904	1341.0
K02906	1448.0
K02907	274.0
K02902	1437.0
K00230	22.0
K00231	12.0
K00232	0.0
K08976	107.0
K00234	0.0
K00239	220.0
K06209	1138.0
K09928	107.0
K01015	0.0
K01014	0.0
K01012	1455.0
K01011	305.0
K01010	0.0
K08920	0.0
K14103	0.0
K14102	0.0
K14101	0.0
K14100	0.0
K14105	0.0
K14104	0.0
K14109	0.0
K14108	0.0
K06401	0.0
K00893	0.0
K13402	0.0
K12858	0.0
K03503	42.0
K03502	2298.0
K03501	1341.0
K03500	1482.0
K08924	0.0
K02278	6.0
K02279	48.0
K12977	0.0
K02276	0.0
K02277	0.0
K02274	108.0
K02275	108.0
K13450	0.0
K13451	0.0
K13452	0.0
K13454	0.0
K13455	0.0
K12509	0.0
K12508	0.0
K12507	1.0
K12506	11.0
K12500	0.0
K12503	0.0
K05926	0.0
K09728	0.0
K14587	0.0
K06597	0.0
K06596	0.0
K06595	0.0
K06599	0.0
K06598	0.0
K07978	0.0
K07979	1460.0
K07976	0.0
K14585	0.0
K10907	2404.0
K10906	0.0
K10901	0.0
K10909	0.0
K10908	4.0
K09819	113.0
K09818	2.0
K09817	148.0
K09816	147.0
K09815	163.0
K06374	118.0
K06373	114.0
K09812	1328.0
K09811	2391.0
K09810	178.0
K09724	0.0
K14582	0.0
K09721	0.0
K04058	107.0
K04059	0.0
K04050	0.0
K04051	0.0
K04052	0.0
K04053	0.0
K04054	0.0
K04055	0.0
K04056	107.0
K04057	0.0
K01047	0.0
K08975	0.0
K10015	0.0
K10014	4.0
K10017	0.0
K10016	0.0
K10011	0.0
K10010	24.0
K10013	0.0
K10012	29.0
K10019	0.0
K10018	0.0
K13665	0.0
K13664	0.0
K13663	0.0
K13662	0.0
K13661	0.0
K13660	0.0
K13669	0.0
K13668	0.0
K07641	107.0
K01466	3.0
K13590	0.0
K01464	111.0
K01465	1463.0
K01462	2747.0
K01463	28.0
K01460	0.0
K01461	0.0
K13599	0.0
K13598	0.0
K01468	15.0
K01469	107.0
K09251	0.0
K09252	0.0
K02041	36.0
K02040	2627.0
K02043	0.0
K02045	2.0
K02044	46.0
K02047	109.0
K02046	109.0
K02049	2995.0
K02048	109.0
K05549	0.0
K05548	0.0
K06046	0.0
K03319	51.0
K03316	99.0
K03317	83.0
K03314	0.0
K03315	1303.0
K03312	65.0
K03313	52.0
K03310	1438.0
K03311	193.0
K12052	0.0
K02945	417.0
K06162	47.0
K06163	47.0
K06160	0.0
K06161	0.0
K06166	22.0
K00359	103.0
K06164	47.0
K06165	46.0
K06168	1384.0
K06169	0.0
K13020	8.0
K07158	0.0
K07159	0.0
K04835	0.0
K11621	0.0
K11991	0.0
K11622	0.0
K11996	114.0
K11627	0.0
K11626	0.0
K11629	0.0
K11628	0.0
K07561	0.0
K07560	1448.0
K07563	0.0
K07562	0.0
K07565	0.0
K07564	0.0
K07567	2522.0
K07566	368.0
K07569	0.0
K07568	353.0
K09925	0.0
K11199	0.0
K11198	0.0
K11192	0.0
K11191	0.0
K11196	0.0
K11195	0.0
K11194	0.0
K02492	156.0
K10713	0.0
K10710	3.0
K10711	1067.0
K10716	0.0
K02490	0.0
K10714	0.0
K10715	0.0
K01929	1448.0
K01928	1516.0
K01923	1374.0
K01922	108.0
K01921	1491.0
K01920	0.0
K01926	1404.0
K01925	1448.0
K01924	1341.0
K07789	111.0
K07788	5.0
K07785	0.0
K07784	0.0
K07787	116.0
K07786	0.0
K07781	0.0
K07783	1.0
K07782	0.0
K05835	0.0
K06355	0.0
K14661	0.0
K09844	0.0
K00782	66.0
K00783	1446.0
K00784	273.0
K00785	0.0
K00786	1125.0
K00039	0.0
K00036	259.0
K00037	0.0
K00034	37.0
K00035	0.0
K00032	0.0
K00033	259.0
K00030	1090.0
K00031	292.0
K01259	1144.0
K01258	2363.0
K01255	1119.0
K01256	210.0
K01251	193.0
K01250	58.0
K01253	0.0
K01252	0.0
K09008	0.0
K09009	30.0
K09000	107.0
K09001	47.0
K09002	1115.0
K09003	0.0
K09004	4.0
K09005	12.0
K09006	0.0
K09007	112.0
K09846	0.0
K08234	1174.0
K00258	0.0
K00259	120.0
K00252	0.0
K00253	0.0
K00256	0.0
K00257	151.0
K00254	0.0
K00255	0.0
K01079	47.0
K01078	108.0
K01071	68.0
K01070	0.0
K01073	53.0
K01077	268.0
K01076	107.0
K14472	0.0
K14471	0.0
K14470	0.0
K14475	10.0
K09841	0.0
K02788	1079.0
K02782	22.0
K02783	139.0
K02781	99.0
K02786	1104.0
K02787	0.0
K02784	0.0
K01060	108.0
K01787	130.0
K01786	140.0
K01785	1429.0
K01784	2907.0
K01783	1507.0
K01782	215.0
K01781	0.0
K01780	0.0
K01789	0.0
K01788	2295.0
K02526	50.0
K02527	150.0
K02525	8.0
K02250	0.0
K02523	155.0
K02520	1448.0
K02521	0.0
K02258	0.0
K02259	108.0
K02528	1447.0
K02529	4840.0
K03781	74.0
K03780	3.0
K03783	199.0
K03782	108.0
K03785	1253.0
K03784	2190.0
K03787	179.0
K03786	149.0
K03789	1278.0
K03788	0.0
K10700	0.0
K00342	143.0
K03124	0.0
K03120	0.0
K12527	34.0
K12526	1.0
K12525	0.0
K12524	84.0
K12523	0.0
K12522	0.0
K09789	42.0
K09788	2.0
K09787	1249.0
K09786	0.0
K09785	0.0
K09781	0.0
K09780	1.0
K10961	0.0
K10960	0.0
K10963	0.0
K10962	0.0
K10965	0.0
K10964	0.0
K10966	0.0
K09879	0.0
K06318	0.0
K06311	0.0
K06310	2.0
K06312	0.0
K06314	0.0
K06317	2.0
K11389	0.0
K11386	0.0
K11387	0.0
K11384	111.0
K11385	0.0
K11382	0.0
K11383	0.0
K11381	8.0
K11949	0.0
K10380	0.0
K04032	27.0
K04033	0.0
K04030	28.0
K04031	104.0
K04036	0.0
K04037	0.0
K04034	0.0
K04035	0.0
K04038	0.0
K04039	0.0
K07046	108.0
K07047	1270.0
K07044	0.0
K07045	1184.0
K07042	1405.0
K07043	1247.0
K07040	231.0
K07041	0.0
K07048	3.0
K07049	0.0
K08664	0.0
K02584	4.0
K10039	180.0
K10038	0.0
K10037	0.0
K10036	1.0
K04788	0.0
K04789	0.0
K04784	0.0
K04785	0.0
K04786	0.0
K04787	0.0
K04780	0.0
K04781	0.0
K04782	0.0
K04783	0.0
K13601	0.0
K13603	0.0
K13602	0.0
K13605	0.0
K13604	0.0
K13607	10.0
K02404	29.0
K05783	0.0
K05782	0.0
K05781	47.0
K05780	47.0
K05787	0.0
K05786	110.0
K05785	116.0
K05784	0.0
K05789	0.0
K05788	5.0
K01442	1375.0
K01443	1473.0
K01444	1091.0
K01446	0.0
K01447	279.0
K01448	1640.0
K01449	71.0
K14803	0.0
K02069	34.0
K05569	54.0
K08008	0.0
K02063	0.0
K05566	77.0
K05565	0.0
K05563	0.0
K05562	0.0
K05561	0.0
K02064	0.0
K03338	50.0
K03339	0.0
K03330	0.0
K03331	0.0
K03332	0.0
K03333	0.0
K03335	155.0
K03336	48.0
K03337	50.0
K12956	0.0
K12957	107.0
K12954	0.0
K12955	0.0
K12952	0.0
K12953	0.0
K12950	0.0
K12951	0.0
K14733	0.0
K00109	0.0
K06148	4867.0
K06149	0.0
K06144	0.0
K06145	0.0
K06146	0.0
K06147	11141.0
K06141	0.0
K06142	245.0
K06143	5.0
K11945	0.0
K08948	0.0
K08949	0.0
K00071	0.0
K14664	0.0
K13810	0.0
K14665	22.0
K03058	0.0
K11609	0.0
K11608	0.0
K14660	0.0
K11603	0.0
K11602	0.0
K11601	0.0
K11600	0.0
K11607	107.0
K11606	107.0
K11605	107.0
K11604	107.0
K10558	0.0
K10559	25.0
K10550	1.0
K10551	1.0
K10552	0.0
K10553	0.0
K10554	0.0
K10555	27.0
K10556	26.0
K10557	0.0
K03051	0.0
K03050	0.0
K07549	0.0
K07548	0.0
K07239	9.0
K07235	0.0
K07234	0.0
K07237	0.0
K07236	0.0
K07231	0.0
K07230	3.0
K07233	0.0
K07232	0.0
K02467	0.0
K05306	62.0
K05305	24.0
K05304	0.0
K05303	107.0
K05301	0.0
K02565	0.0
K08644	0.0
K08646	0.0
K08641	1331.0
K08643	1.0
K08642	0.0
K12146	0.0
K00010	163.0
K00011	0.0
K00012	338.0
K00013	1388.0
K00014	1547.0
K00016	2418.0
K09065	0.0
K08252	0.0
K08253	0.0
K08256	27.0
K08255	0.0
K08258	0.0
K08259	0.0
K00274	132.0
K00275	108.0
K00276	0.0
K00270	0.0
K00271	0.0
K00272	0.0
K00273	0.0
K00278	1314.0
K00279	0.0
K12675	0.0
K01277	43.0
K01274	1.0
K01273	1297.0
K01271	1318.0
K01270	1350.0
K01278	91.0
K00906	0.0
K00904	124.0
K00903	1.0
K00901	1281.0
K13785	0.0
K00908	0.0
K11149	0.0
K01053	108.0
K01051	2.0
K01057	43.0
K01056	1448.0
K01055	0.0
K01054	0.0
K01058	8.0
K02500	1384.0
K02501	1374.0
K02502	1181.0
K02503	1443.0
K02504	0.0
K02505	0.0
K02506	0.0
K02507	0.0
K02508	0.0
K02509	10.0
K00291	0.0
K13410	0.0
K13148	0.0
K13419	0.0
K05825	0.0
K03106	1448.0
K03105	0.0
K03101	1496.0
K03100	2820.0
K12541	0.0
K12540	0.0
K12543	0.0
K12542	0.0
K12545	0.0
K12544	0.0
K12547	0.0
K12546	0.0
K12549	0.0
K06080	0.0
K11018	0.0
K11019	0.0
K11016	0.0
K11017	0.0
K11014	0.0
K11015	0.0
K11012	0.0
K11013	0.0
K11010	0.0
K11011	0.0
K06333	130.0
K06880	0.0
K06883	107.0
K06882	0.0
K09857	111.0
K06884	0.0
K06887	0.0
K06886	108.0
K06889	1742.0
K10942	0.0
K09859	0.0
K09858	5.0
K10947	1486.0
K10946	0.0
K10945	0.0
K10944	0.0
K13284	0.0
K00483	1.0
K00481	0.0
K00480	0.0
K00486	0.0
K00485	0.0
K00484	0.0
K09901	0.0
K10929	0.0
K07684	0.0
K07685	0.0
K07686	0.0
K07687	0.0
K07681	0.0
K07688	0.0
K07689	0.0
K10928	0.0
K04018	0.0
K04019	27.0
K04014	20.0
K04015	40.0
K04016	0.0
K04017	0.0
K04013	10.0
K07060	0.0
K07061	0.0
K07062	118.0
K07063	0.0
K07064	0.0
K07065	0.0
K07066	23.0
K07067	23.0
K07068	25.0
K07069	26.0
K01121	0.0
K13629	0.0
K13628	108.0
K13623	0.0
K13622	107.0
K13620	0.0
K13626	61.0
K08586	0.0
K08587	0.0
K01428	130.0
K01429	130.0
K01422	42.0
K01423	1.0
K01420	209.0
K01421	270.0
K01426	148.0
K01427	0.0
K01424	1311.0
K01425	197.0
K08068	0.0
K07538	0.0
K13086	0.0
K13085	0.0
K07287	0.0
K07824	0.0
K07682	0.0
K02722	0.0
K12978	0.0
K12979	0.0
K12972	0.0
K12973	0.0
K12974	0.0
K12975	0.0
K12976	0.0
K07821	0.0
K07683	5.0
K14750	0.0
K14751	0.0
K14953	0.0
K12288	0.0
K12289	0.0
K12282	0.0
K12283	0.0
K12280	0.0
K12281	0.0
K12286	0.0
K12287	0.0
K12284	0.0
K12285	0.0
K11957	0.0
K11956	0.0
K11955	0.0
K11954	0.0
K11953	0.0
K11952	0.0
K11951	0.0
K11950	0.0
K11959	0.0
K11958	0.0
K13889	1.0
K13888	4.0
K11963	0.0
K07217	26.0
K07216	99.0
K07215	0.0
K07214	138.0
K07213	7.0
K07212	0.0
K07219	61.0
K07218	0.0
K12150	0.0
K08689	0.0
K08688	0.0
K00402	0.0
K00401	0.0
K11994	0.0
K00152	0.0
K01043	0.0
K00154	0.0
K00157	0.0
K00156	34.0
K10533	0.0
K10530	10.0
K10531	0.0
K10536	156.0
K10537	1.0
K10535	0.0
K10538	0.0
K10539	1.0
K00073	1.0
K13934	0.0
K00076	2.0
K00077	280.0
K00074	1311.0
K00075	1342.0
K00078	0.0
K00079	0.0
K02290	0.0
K02563	1448.0
K02292	0.0
K08966	0.0
K02294	0.0
K08278	0.0
K08279	0.0
K08274	0.0
K08275	0.0
K08276	0.0
K08277	0.0
K00298	0.0
K00299	108.0
K00296	0.0
K00297	423.0
K00294	8.0
K00292	0.0
K00293	0.0
K00290	221.0
K07757	8.0
K12089	0.0
K01210	26.0
K01213	0.0
K01212	36.0
K01215	10.0
K01214	0.0
K01217	0.0
K01216	0.0
K01219	0.0
K01218	24.0
K02749	0.0
K02746	1071.0
K02747	1070.0
K02744	3218.0
K02745	1070.0
K02742	0.0
K00924	214.0
K00925	1573.0
K00926	133.0
K00927	1448.0
K00928	2701.0
K00929	165.0
K12085	0.0
K02298	0.0
K02299	0.0
K02568	10.0
K02569	4.0
K02562	0.0
K02291	107.0
K02560	0.0
K02293	0.0
K02566	109.0
K02567	14.0
K02564	1483.0
K02297	0.0
K03169	1694.0
K03168	1341.0
K03163	0.0
K03162	0.0
K03167	0.0
K03166	0.0
K11038	0.0
K11039	0.0
K11030	0.0
K11031	1.0
K11032	0.0
K11033	0.0
K11034	0.0
K11035	0.0
K11036	0.0
K11037	0.0
K02546	0.0
K07668	69.0
K07669	0.0
K07666	107.0
K07667	1431.0
K07664	0.0
K07665	167.0
K07662	0.0
K07663	107.0
K07660	0.0
K07661	0.0
K03927	164.0
K07008	0.0
K07009	1198.0
K07002	5.0
K07003	1167.0
K07000	0.0
K07001	122.0
K07006	147.0
K07007	1353.0
K07004	0.0
K07005	1272.0
K03921	0.0
K02956	1446.0
K09725	0.0
K09181	116.0
K08599	0.0
K08598	0.0
K08591	1446.0
K08590	159.0
K01156	12.0
K01154	3532.0
K01407	0.0
K01400	0.0
K01153	2452.0
K01150	0.0
K01151	1290.0
K01408	0.0
K01409	1478.0
K01158	0.0
K01159	235.0
K05523	0.0
K05522	0.0
K05521	354.0
K05520	256.0
K05527	0.0
K05526	0.0
K05525	0.0
K05524	0.0
K05529	0.0
K14518	0.0
K14519	108.0
K05949	0.0
K01754	272.0
K05942	0.0
K01027	0.0
K02171	0.0
K02170	0.0
K02173	5.0
K02172	0.0
K01751	90.0
K06416	39.0
K06417	0.0
K06414	0.0
K06947	0.0
K03379	0.0
K03808	108.0
K03809	129.0
K03806	0.0
K06412	120.0
K03804	0.0
K12296	2.0
K03802	0.0
K03803	70.0
K06413	0.0
K10808	0.0
K06411	85.0
K01028	0.0
K01029	4.0
K11931	0.0
K11930	0.0
K11933	0.0
K11932	0.0
K11935	0.0
K11934	17.0
K11937	0.0
K11936	0.0
K11939	0.0
K11938	0.0
K10800	107.0
K06419	0.0
K11929	0.0
K07271	1206.0
K07270	0.0
K07273	68.0
K07272	5.0
K07275	0.0
K07274	0.0
K07277	155.0
K07276	0.0
K07279	0.0
K07278	5.0
K10623	0.0
K02481	167.0
K11520	0.0
K02480	0.0
K08170	0.0
K02485	0.0
K02484	92.0
K02487	0.0
K08600	2399.0
K08603	0.0
K08602	1186.0
K08605	0.0
K08604	0.0
K09956	107.0
K09957	0.0
K09954	107.0
K09955	174.0
K09952	66.0
K09953	0.0
K09950	0.0
K09951	168.0
K09958	107.0
K09959	0.0
K07495	749.0
K07494	0.0
K07497	249.0
K07496	242.0
K07491	2547.0
K07490	0.0
K07493	0.0
K07492	0.0
K07499	0.0
K07498	0.0
K11209	1.0
K11208	0.0
K11204	0.0
K11203	23.0
K11202	71.0
K11201	0.0
K11200	22.0
K00058	3751.0
K00059	2157.0
K00728	0.0
K00729	0.0
K00055	7.0
K00057	1448.0
K00050	58.0
K00051	0.0
K00720	0.0
K00721	303.0
K14424	0.0
K06033	0.0
K14189	0.0
K14188	87.0
K06364	0.0
K14187	0.0
K01239	213.0
K01238	26.0
K01897	336.0
K01232	1170.0
K01895	155.0
K01230	0.0
K01893	1408.0
K01236	0.0
K01235	1.0
K01890	1448.0
K02768	81.0
K02769	47.0
K02760	3463.0
K02761	3512.0
K02763	0.0
K02764	0.0
K02765	1108.0
K00948	1623.0
K00949	234.0
K00942	1508.0
K00943	1359.0
K00940	264.0
K00941	2758.0
K00946	189.0
K00947	0.0
K00944	0.0
K00945	2728.0
K01097	0.0
K01096	47.0
K01095	12.0
K01093	5.0
K01092	264.0
K01091	1759.0
K01090	2602.0
K03499	2731.0
K03498	2481.0
K03491	168.0
K03490	25.0
K03493	0.0
K03492	95.0
K03495	1406.0
K03497	3920.0
K03496	4043.0
K02817	0.0
K02814	0.0
K02815	0.0
K02810	132.0
K02548	520.0
K02549	107.0
K02818	0.0
K02819	51.0
K03637	1251.0
K03636	113.0
K03147	1335.0
K03146	8.0
K08851	0.0
K06518	275.0
K09729	26.0
K06048	0.0
K06045	214.0
K06044	0.0
K09727	0.0
K09726	0.0
K06041	1244.0
K09720	0.0
K09723	0.0
K06042	134.0
K09897	0.0
K09896	0.0
K09895	0.0
K09894	0.0
K09893	0.0
K09892	0.0
K09891	0.0
K09890	0.0
K09899	0.0
K09898	0.0
K03622	0.0
K07648	0.0
K07649	0.0
K07398	0.0
K07399	0.0
K11056	0.0
K11057	0.0
K11054	0.0
K11055	0.0
K07640	0.0
K07393	154.0
K07390	108.0
K07391	316.0
K07644	107.0
K07645	108.0
K07646	1421.0
K07647	0.0
K10896	0.0
K07024	14065.0
K07025	2565.0
K07026	0.0
K07027	205.0
K07020	0.0
K07021	15.0
K07022	0.0
K07023	1176.0
K07028	0.0
K07029	1766.0
K10094	0.0
K01390	0.0
K01392	0.0
K01399	0.0
K02673	0.0
K05893	0.0
K05897	0.0
K05896	1374.0
K05895	89.0
K05899	0.0
K05898	0.0
K00555	0.0
K00554	1422.0
K00557	47.0
K00556	39.0
K00551	0.0
K00559	0.0
K00558	502.0
K01170	0.0
K01173	55.0
K01174	0.0
K01175	132.0
K01176	81.0
K01178	107.0
K01179	329.0
K14578	0.0
K14579	0.0
K08951	0.0
K08950	0.0
K08953	0.0
K03828	109.0
K03829	0.0
K03820	146.0
K03821	0.0
K03822	0.0
K03823	361.0
K03824	0.0
K03825	22.0
K03826	2273.0
K03827	67.0
K12248	0.0
K12246	0.0
K12247	0.0
K12242	0.0
K12243	0.0
K12240	0.0
K12241	0.0
K11919	0.0
K11918	0.0
K11913	0.0
K11912	0.0
K11911	0.0
K11910	4.0
K11917	0.0
K11916	4.0
K11915	4.0
K11914	4.0
K12068	0.0
K12069	0.0
K12062	0.0
K12063	0.0
K12060	0.0
K12061	0.0
K12066	0.0
K12067	0.0
K12064	0.0
K12065	0.0
K07259	110.0
K07258	602.0
K07253	0.0
K07251	0.0
K07250	133.0
K07257	4.0
K07256	0.0
K07255	0.0
K07254	0.0
K05372	0.0
K05373	0.0
K05370	0.0
K05371	0.0
K05374	0.0
K05375	0.0
K09970	0.0
K09971	0.0
K09972	2.0
K09973	108.0
K09974	111.0
K09975	0.0
K09976	1131.0
K09978	0.0
K09979	34.0
K11261	55.0
K11260	0.0
K11263	57.0
K11264	0.0
K10793	48.0
K10796	69.0
K10797	30.0
K10794	25.0
K10795	48.0
K00700	1475.0
K00701	0.0
K10798	0.0
K00703	1282.0
K00705	1488.0
K09828	0.0
K10133	0.0
K13053	0.0
K03192	107.0
K00964	0.0
K00965	1278.0
K00966	117.0
K00960	0.0
K00961	1.0
K00962	1385.0
K00963	274.0
K00969	1339.0
K12681	0.0
K02703	0.0
K08364	0.0
K08365	1.0
K02706	0.0
K08363	0.0
K08361	0.0
K02708	0.0
K02709	0.0
K08368	20.0
K08369	58.0
K01615	17.0
K01617	0.0
K01616	0.0
K01611	38.0
K01610	176.0
K01613	210.0
K01612	0.0
K01619	2516.0
K01618	0.0
K02834	1443.0
K02835	1448.0
K05281	0.0
K03619	0.0
K03618	0.0
K03617	1236.0
K03616	26.0
K03615	1236.0
K03614	1209.0
K03613	1234.0
K03612	1210.0
K03611	0.0
K03610	169.0
K09705	12.0
K09704	56.0
K09701	108.0
K09700	0.0
K09709	0.0
K06391	68.0
K06390	120.0
K06393	119.0
K06392	97.0
K06395	24.0
K06394	105.0
K06397	117.0
K06396	117.0
K06399	140.0
K06398	120.0
K06435	0.0
K11078	0.0
K11079	0.0
K11074	0.0
K11075	0.0
K11076	0.0
K11077	0.0
K11070	1254.0
K11071	1256.0
K11072	213.0
K11073	0.0
K06935	0.0
K06934	9.0
K06937	111.0
K06936	0.0
K06931	0.0
K06930	0.0
K06933	0.0
K06932	0.0
K06939	0.0
K06938	0.0
K13381	0.0
K05916	107.0
K05917	0.0
K05914	0.0
K05915	0.0
K05912	0.0
K05913	0.0
K05910	3.0
K05911	0.0
K05918	0.0
K05919	122.0
K00392	0.0
K00390	115.0
K00397	0.0
K00395	4.0
K00394	11.0
K01884	0.0
K00399	0.0
K01886	274.0
K01376	10.0
K01372	201.0
K09149	0.0
K09148	0.0
K01225	0.0
K09145	23.0
K09144	23.0
K09147	0.0
K09146	0.0
K09141	4.0
K09140	0.0
K09143	0.0
K09142	0.0
K05709	0.0
K05708	0.0
K05879	289.0
K05878	264.0
K05875	0.0
K05874	2.0
K05877	0.0
K05876	0.0
K05873	4.0
K00579	0.0
K00578	0.0
K00577	0.0
K00575	239.0
K00574	244.0
K00573	112.0
K00571	184.0
K00570	0.0
K01118	68.0
K01119	13.0
K01157	0.0
K01112	0.0
K01113	116.0
K04477	179.0
K01114	0.0
K01115	0.0
K08087	0.0
K01315	0.0
K08085	0.0
K08084	1.0
K08083	0.0
K08082	0.0
K08081	0.0
K08080	0.0
K01152	0.0
K01401	0.0
K09826	0.0
K06344	0.0
K06345	0.0
K09822	107.0
K06343	0.0
K10938	0.0
K06341	0.0
K10934	0.0
K10935	0.0
K10932	0.0
K11052	0.0
K10930	0.0
K06349	0.0
K11053	0.0
K10754	0.0
K01755	393.0
K10200	62.0
K02132	0.0
K02137	0.0
K03840	0.0
K03841	5.0
K13028	0.0
K13799	0.0
K13798	0.0
K13795	0.0
K13794	0.0
K13021	0.0
K13792	0.0
K13791	0.0
K13790	0.0
K12268	1.0
K12269	1068.0
K12262	1.0
K12263	0.0
K12264	0.0
K12265	0.0
K12266	0.0
K12267	368.0
K01757	0.0
K12237	0.0
K13243	0.0
K13245	0.0
K13244	0.0
K13246	0.0
K03264	0.0
K03265	0.0
K03263	0.0
K03268	0.0
K03269	150.0
K12415	0.0
K10211	0.0
K09918	0.0
K09919	0.0
K06720	0.0
K09913	22.0
K09910	0.0
K09911	0.0
K09916	0.0
K09917	0.0
K06726	91.0
K09915	107.0
K11535	0.0
K11534	25.0
K11537	2.0
K11531	0.0
K11533	30.0
K11532	0.0
K11249	7.0
K11539	0.0
K00762	1499.0
K00763	1299.0
K00760	1477.0
K00761	1341.0
K00766	269.0
K00767	1203.0
K00764	2605.0
K00765	1366.0
K00768	135.0
K00769	0.0
K11059	0.0
K00186	0.0
K00187	0.0
K00184	167.0
K00185	131.0
K00183	40.0
K00180	151.0
K00188	0.0
K00189	0.0
K10110	96.0
K10111	0.0
K10112	1213.0
K10113	0.0
K10114	0.0
K10115	0.0
K10116	0.0
K10117	188.0
K10118	396.0
K10119	268.0
K04641	0.0
K04643	0.0
K04642	0.0
K13282	0.0
K00988	0.0
K00989	172.0
K00986	27.0
K00984	24.0
K00985	0.0
K00982	30.0
K00983	55.0
K00980	1083.0
K00981	1559.0
K01585	198.0
K01584	0.0
K01586	424.0
K13498	0.0
K01580	78.0
K01583	1082.0
K01582	35.0
K13497	139.0
K01589	246.0
K01588	1545.0
K14941	0.0
K08347	0.0
K08348	0.0
K02720	0.0
K14949	0.0
K02723	0.0
K03459	0.0
K03458	1298.0
K03455	452.0
K03457	49.0
K03451	1098.0
K03981	0.0
K03980	208.0
K02614	1107.0
K01639	256.0
K01638	0.0
K01637	0.0
K01636	48.0
K01635	5.0
K01634	0.0
K01633	178.0
K01632	78.0
K01631	0.0
K01630	133.0
K02615	0.0
K02588	32.0
K02589	24.0
K02858	5.0
K02859	63.0
K14051	0.0
K14053	0.0
K14052	0.0
K02852	9.0
K02853	0.0
K02850	0.0
K02851	0.0
K14059	45.0
K14058	0.0
K02586	1.0
K02587	0.0
K03679	0.0
K03671	1825.0
K03670	108.0
K03673	1.0
K03672	0.0
K03675	0.0
K03674	0.0
K03677	0.0
K03676	0.0
K09761	1421.0
K09760	49.0
K09763	0.0
K09762	1289.0
K09765	269.0
K09764	5.0
K09767	12.0
K06006	0.0
K09769	117.0
K09768	81.0
K10353	0.0
K03187	130.0
K03186	90.0
K03185	0.0
K03184	0.0
K03183	362.0
K03182	90.0
K03181	0.0
K03189	130.0
K03188	130.0
K02715	0.0
K12455	0.0
K12454	107.0
K12453	0.0
K12452	2.0
K12451	0.0
K07358	0.0
K07356	0.0
K07357	0.0
K07354	0.0
K07355	0.0
K07352	0.0
K07353	0.0
K07350	0.0
K07351	0.0
K06919	142.0
K06918	0.0
K06917	22.0
K06916	0.0
K06915	52.0
K06914	0.0
K06913	0.0
K06912	0.0
K06911	157.0
K06910	96.0
K08986	1.0
K08987	65.0
K08984	108.0
K08985	0.0
K08982	0.0
K08983	0.0
K08980	0.0
K08981	11.0
K08988	0.0
K08989	0.0
K02252	0.0
K05934	100.0
K05936	100.0
K05937	0.0
K02253	0.0
K05939	214.0
K00378	165.0
K00375	1309.0
K00374	14.0
K00376	0.0
K00371	10.0
K00370	10.0
K00373	10.0
K00372	107.0
K01358	1581.0
K09166	107.0
K09165	0.0
K09164	0.0
K09163	20.0
K09162	107.0
K09161	1.0
K09160	0.0
K01354	138.0
K01355	0.0
K01356	1432.0
K05601	0.0
K05851	0.0
K03807	0.0
K05606	23.0
K02927	0.0
K05974	0.0
K03805	0.0
K05976	0.0
K00519	0.0
K00518	0.0
K03800	284.0
K00511	0.0
K00510	0.0
K03801	43.0
K00515	0.0
K00514	0.0
K00517	1.0
K05971	0.0
K03154	192.0
K11147	0.0
K05581	0.0
K05580	0.0
K05583	0.0
K05582	0.0
K05585	0.0
K05584	0.0
K05587	0.0
K05586	0.0
K05589	5.0
K03150	1367.0
K03623	0.0
K03152	1319.0
K14200	0.0
K14201	0.0
K14202	0.0
K03621	342.0
K14204	0.0
K14205	53.0
K01134	23.0
K01135	0.0
K01136	222.0
K01137	132.0
K01130	567.0
K01132	0.0
K01133	158.0
K01138	400.0
K01139	27.0
K02113	1463.0
K02112	2534.0
K02111	2532.0
K02446	112.0
K02117	165.0
K02116	28.0
K02115	2534.0
K02114	2534.0
K02119	120.0
K02118	167.0
K02448	0.0
K01036	0.0
K03212	0.0
K13007	0.0
K13006	0.0
K13005	0.0
K13004	24.0
K13001	0.0
K06404	62.0
K01032	0.0
K06951	4.0
K03862	0.0
K03863	0.0
K06406	120.0
K06957	0.0
K05020	48.0
K06400	76.0
K06403	62.0
K06954	0.0
K10814	0.0
K10817	0.0
K10816	0.0
K07136	0.0
K03242	0.0
K03243	0.0
K12202	0.0
K12203	0.0
K12206	0.0
K12207	0.0
K12204	0.0
K12205	0.0
K12208	0.0
K12209	0.0
K13919	31.0
K13918	0.0
K06214	0.0
K06215	76.0
K09936	113.0
K06217	1448.0
K09930	108.0
K09931	0.0
K09932	107.0
K06213	1359.0
K09938	0.0
K09939	35.0
K11517	0.0
K06337	0.0
K13301	0.0
K00748	150.0
K00745	0.0
K00743	0.0
K07165	108.0
K07164	166.0
K07167	0.0
K07166	1283.0
K07161	0.0
K07160	38.0
K07163	0.0
K07162	1.0
K07169	0.0
K07168	0.0
K06336	0.0
K01839	178.0
K01838	92.0
K01835	141.0
K01834	4488.0
K01837	0.0
K01830	0.0
K00608	0.0
K02632	0.0
K02630	0.0
K02631	0.0
K08322	27.0
K08323	2.0
K08320	0.0
K08321	115.0
K08326	0.0
K08324	0.0
K08325	10.0
K01659	0.0
K01658	236.0
K02637	0.0
K01653	318.0
K01652	469.0
K01655	0.0
K01654	69.0
K01657	270.0
K02874	1341.0
K02875	0.0
K02876	1448.0
K02877	0.0
K02871	1447.0
K02873	0.0
K02878	1448.0
K02879	381.0
K14070	0.0
K09749	65.0
K09748	1311.0
K06023	2717.0
K09742	0.0
K09741	0.0
K09740	0.0
K09747	307.0
K09746	0.0
K09745	0.0
K06024	1374.0
K03477	0.0
K03476	26.0
K03475	80.0
K03474	150.0
K03473	43.0
K03472	0.0
K03471	1176.0
K03470	1444.0
K03478	1112.0
K02304	179.0
K02305	0.0
K02302	3.0
K02303	0.0
K02300	0.0
K02301	108.0
K03653	0.0
K03652	154.0
K03651	0.0
K03650	339.0
K03657	2056.0
K03656	0.0
K03655	2646.0
K03654	566.0
K03658	23.0
K12439	0.0
K12431	0.0
K12430	0.0
K12433	0.0
K12432	0.0
K12435	0.0
K12434	0.0
K12437	0.0
K12436	0.0
K06979	1.0
K06978	217.0
K06971	56.0
K06970	0.0
K06973	276.0
K06972	103.0
K06975	186.0
K06974	0.0
K06977	1.0
K06976	67.0
K07082	1301.0
K07083	39.0
K07080	51.0
K07081	5.0
K07086	0.0
K07087	0.0
K07084	0.0
K07085	122.0
K07088	1691.0
K07089	1191.0
K01317	0.0
K11162	0.0
K11163	0.0
K11161	0.0
K11168	0.0
K00356	28.0
K00355	3.0
K00354	0.0
K00353	0.0
K00351	43.0
K00350	43.0
K05952	0.0
K05953	0.0
K05951	0.0
K05956	0.0
K05957	0.0
K00358	2.0
K00689	6.0
K00688	1518.0
K00681	1207.0
K00680	586.0
K00683	0.0
K00685	108.0
K00684	112.0
K00687	1.0
K00686	0.0
K05831	0.0
K05830	0.0
K05833	164.0
K05832	156.0
K05834	0.0
K05837	350.0
K05836	0.0
K05839	0.0
K05838	30.0
K07677	0.0
K00533	35.0
K00532	47.0
K00531	0.0
K00530	0.0
K00537	2520.0
K00536	0.0
K00535	0.0
K00534	4.0
K00539	0.0
K00538	0.0
K11029	0.0
K14260	88.0
K14261	4.0
K14266	0.0
K14267	0.0
K14268	0.0
K14269	0.0
K01337	0.0
K01338	1367.0
K02683	0.0
K02682	0.0
K02681	0.0
K02680	0.0
K02687	339.0
K02686	0.0
K02685	0.0
K02689	0.0
K02688	27.0
K00824	1093.0
K00827	0.0
K00826	1525.0
K00821	239.0
K00820	1465.0
K00823	99.0
K00822	0.0
K00829	0.0
K00828	0.0
K01488	81.0
K01489	177.0
K01484	0.0
K01485	1106.0
K01486	1193.0
K01487	171.0
K01480	153.0
K01481	0.0
K01482	10.0
K01483	0.0
K02469	1574.0
K02468	0.0
K02466	22.0
K02465	0.0
K02464	0.0
K02463	0.0
K02462	0.0
K02461	0.0
K02460	0.0
K08969	36.0
K13061	0.0
K13060	0.0
K13063	0.0
K13062	0.0
K13069	0.0
K08964	0.0
K06363	0.0
K03079	34.0
K06342	0.0
K03078	0.0
K13289	0.0
K13288	33.0
K13285	0.0
K13287	0.0
K13286	0.0
K13281	0.0
K13280	79.0
K13283	0.0
K00054	64.0
K04496	0.0
K05369	0.0
K05368	0.0
K03228	107.0
K03229	107.0
K00052	306.0
K03222	107.0
K03223	107.0
K03220	0.0
K03221	0.0
K03226	107.0
K03227	107.0
K03224	107.0
K03225	0.0
K09482	0.0
K09483	0.0
K13836	0.0
K12228	0.0
K05360	0.0
K12224	0.0
K12225	0.0
K12226	0.0
K12227	0.0
K12220	0.0
K05363	2135.0
K12222	0.0
K12223	0.0
K08681	65.0
K08680	0.0
K08683	0.0
K08682	0.0
K08685	0.0
K08684	0.0
K08687	0.0
K08686	0.0
K11755	255.0
K11754	2971.0
K11751	0.0
K11750	0.0
K11753	2906.0
K11752	2532.0
K02407	53.0
K13938	0.0
K13936	0.0
K13935	0.0
K02406	132.0
K13933	0.0
K13932	0.0
K13931	0.0
K13930	0.0
K12088	0.0
K12081	0.0
K12082	0.0
K12083	0.0
K12084	0.0
K12086	0.0
K12087	0.0
K09611	0.0
K09612	0.0
K04940	0.0
K10085	0.0
K05394	0.0
K05395	0.0
K06340	0.0
K13043	9.0
K07149	79.0
K07148	51.0
K07147	108.0
K07146	2.0
K07145	5.0
K07144	0.0
K07143	0.0
K07142	0.0
K07141	1105.0
K07140	0.0
K10156	0.0
K10150	0.0
K10620	0.0
K10621	0.0
K14028	0.0
K14029	0.0
K01817	250.0
K01816	119.0
K01815	80.0
K01814	1354.0
K01813	64.0
K01812	233.0
K01811	270.0
K01810	1449.0
K01819	6.0
K01818	33.0
K14580	0.0
K05379	0.0
K08304	4.0
K08305	5.0
K08306	4.0
K08307	48.0
K08300	35.0
K08301	253.0
K08302	100.0
K08303	2613.0
K08308	0.0
K08309	36.0
K14671	0.0
K14670	0.0
K14673	0.0
K14672	0.0
K01673	200.0
K01672	0.0
K01671	0.0
K01677	134.0
K01676	43.0
K01674	0.0
K01679	1196.0
K01678	130.0
K02899	1448.0
K02896	0.0
K02897	215.0
K02895	1448.0
K02892	1448.0
K02890	1448.0
K10811	0.0
K02096	0.0
K02097	0.0
K02094	0.0
K02095	0.0
K02092	0.0
K02093	0.0
K02099	162.0
K03411	108.0
K03410	107.0
K03413	143.0
K03412	146.0
K03415	20.0
K03414	5.0
K03417	0.0
K03416	0.0
K03418	0.0
K05376	0.0
K02320	0.0
K02322	0.0
K02323	0.0
K05377	0.0
K13542	390.0
K13543	0.0
K13540	0.0
K13541	0.0
K12145	0.0
K12144	0.0
K12147	0.0
K12410	1445.0
K12141	39.0
K12140	39.0
K12143	10.0
K12142	0.0
K12149	0.0
K12148	0.0
K07312	0.0
K07313	111.0
K07310	10.0
K07311	23.0
K07316	4.0
K07317	0.0
K07314	0.0
K07315	144.0
K07318	4.0
K07319	54.0
K03936	0.0
K03425	0.0
K03426	1231.0
K03427	2492.0
K03420	0.0
K03421	0.0
K03422	0.0
K03423	0.0
K03756	0.0
K03757	0.0
K03206	0.0
K03755	0.0
K11144	1152.0
K11145	1251.0
K05972	0.0
K05973	0.0
K03752	139.0
K05978	0.0
K05979	8.0
K03753	32.0
K00331	143.0
K00330	143.0
K00333	108.0
K00332	108.0
K00335	257.0
K00334	287.0
K00337	147.0
K00336	305.0
K00339	143.0
K00338	143.0
K03751	0.0
K06953	0.0
K06952	4.0
K06407	120.0
K06950	2845.0
K10819	1093.0
K06956	28.0
K06955	0.0
K06402	112.0
K10815	0.0
K06959	1402.0
K06958	1298.0
K06409	228.0
K06408	57.0
K09129	0.0
K09128	35.0
K09123	35.0
K09122	0.0
K09121	179.0
K09120	0.0
K09127	0.0
K09126	4.0
K09125	9.0
K09124	0.0
K01233	0.0
K05819	0.0
K05818	0.0
K01896	0.0
K05813	149.0
K05812	0.0
K05811	0.0
K05810	1319.0
K05817	0.0
K05816	22.0
K05815	25.0
K05814	6.0
K01894	108.0
K01892	1478.0
K01234	1132.0
K01144	81.0
K01146	0.0
K01141	0.0
K01416	0.0
K11434	0.0
K01415	0.0
K06354	0.0
K01414	108.0
K09836	0.0
K01318	0.0
K01319	0.0
K01312	0.0
K06350	0.0
K02669	1613.0
K02668	0.0
K02665	0.0
K02664	1.0
K02667	0.0
K02666	0.0
K02661	0.0
K02660	0.0
K02663	22.0
K02662	162.0
K00809	0.0
K00808	0.0
K00806	1471.0
K00805	1250.0
K00804	0.0
K00803	28.0
K00802	0.0
K00801	107.0
K00800	1362.0
K10921	0.0
K02409	62.0
K02408	87.0
K02401	58.0
K02400	87.0
K02403	0.0
K02402	0.0
K02405	87.0
K05364	87.0
K05367	120.0
K05366	3027.0
K10210	0.0
K10216	0.0
K13049	49.0
K13048	0.0
K13739	0.0
K10215	0.0
K06122	25.0
K13735	0.0
K13734	0.0
K13041	0.0
K13040	0.0
K13731	0.0
K13730	0.0
K13733	0.0
K13732	0.0
K04516	44.0
K03204	0.0
K03205	1317.0
K03207	0.0
K03200	0.0
K03201	0.0
K03202	0.0
K03203	0.0
K03208	0.0
K03758	88.0
K03759	0.0
K09469	0.0
K09461	0.0
K06204	9.0
K00178	0.0
K13950	0.0
K13953	58.0
K13955	0.0
K13954	144.0
K10920	0.0
K06324	0.0
K11777	1.0
K11779	0.0
K11778	0.0
K06325	0.0
K12600	0.0
K07432	0.0
K07430	0.0
K06326	0.0
K07128	0.0
K07121	0.0
K07120	0.0
K07123	107.0
K07122	0.0
K07125	0.0
K07124	321.0
K07127	107.0
K07126	55.0
K01870	1448.0
K01873	1471.0
K01872	1448.0
K01875	1469.0
K01874	1483.0
K01876	1453.0
K01879	102.0
K01878	102.0
K06321	0.0
K00476	0.0
K00477	0.0
K00474	0.0
K00472	0.0
K00470	0.0
K00471	0.0
K00478	0.0
K00479	0.0
K04775	0.0
K04774	0.0
K04777	0.0
K04776	0.0
K04771	107.0
K04770	0.0
K04773	298.0
K04772	107.0
K04779	0.0
K04778	0.0
K14657	0.0
K14656	0.0
K14654	0.0
K14653	0.0
K14652	2567.0
K14659	0.0
K14658	0.0
K14386	0.0
K09926	0.0
K01699	5.0
K01698	183.0
K01695	274.0
K01697	30.0
K01696	257.0
K01690	0.0
K01693	1340.0
K01692	31.0
K07227	0.0
K03439	1433.0
K03438	1616.0
K13380	0.0
K03928	14.0
K03925	1275.0
K03924	884.0
K03431	1428.0
K03926	112.0
K03437	1325.0
K03436	2389.0
K03435	0.0
K03434	0.0
K02348	42.0
K02342	229.0
K02343	1446.0
K02340	369.0
K02341	1445.0
K02346	1571.0
K02347	107.0
K02344	0.0
K02345	0.0
K03697	79.0
K03696	402.0
K03695	1431.0
K03694	5.0
K03693	3.0
K03692	0.0
K03690	0.0
K03699	1432.0
K03698	1347.0
K13566	0.0
K12164	0.0
K07338	0.0
K07339	48.0
K07334	1120.0
K07335	249.0
K07336	108.0
K07337	0.0
K07330	0.0
K07331	0.0
K07332	0.0
K07333	0.0
K09695	107.0
K09694	107.0
K09697	59.0
K09696	59.0
K09691	224.0
K09690	1267.0
K09693	47.0
K09692	1075.0
K09699	0.0
K09698	86.0
K07590	11.0
K07591	0.0
K07592	0.0
K05998	0.0
K05999	0.0
K05996	0.0
K05997	0.0
K05994	0.0
K05995	63.0
K05993	63.0
K05991	0.0
K10837	0.0
K00319	0.0
K00318	8.0
K00648	392.0
K02545	0.0
K00645	341.0
K00311	0.0
K00646	0.0
K00317	0.0
K00316	0.0
K00643	0.0
K00314	0.0
K02547	54.0
K06429	0.0
K06428	0.0
K06427	0.0
K02812	0.0
K06425	0.0
K06424	0.0
K06423	0.0
K06422	0.0
K06421	0.0
K02813	0.0
K02930	0.0
K03815	0.0
K05612	0.0
K03367	87.0
K03366	58.0
K03812	0.0
K03635	113.0
K03634	5.0
K03631	378.0
K05969	0.0
K03630	1408.0
K03633	0.0
K03632	0.0
K01998	1430.0
K01999	1454.0
K01992	2122.0
K01993	304.0
K01990	7146.0
K01991	299.0
K01996	1405.0
K01997	1430.0
K01994	0.0
K01995	1405.0
K03148	55.0
K03639	1254.0
K05692	0.0
K03638	6.0
K00869	64.0
K00868	220.0
K00861	0.0
K00860	120.0
K00863	74.0
K00862	0.0
K00865	1364.0
K00864	1465.0
K00867	64.0
K00866	0.0
K01192	152.0
K01190	1874.0
K01191	223.0
K01197	13.0
K01194	1.0
K01195	55.0
K01198	105.0
K01199	0.0
K00656	2850.0
K00657	118.0
K00306	0.0
K14591	25.0
K00300	0.0
K00653	0.0
K13715	0.0
K13713	0.0
K00650	0.0
K00651	1296.0
K14596	0.0
K02647	259.0
K14598	0.0
K02643	0.0
K02642	0.0
K02641	0.0
K02640	0.0
K03594	101.0
K03595	1339.0
K03596	1448.0
K03597	0.0
K03590	219.0
K03591	0.0
K03592	1097.0
K03593	180.0
K03598	2.0
K03599	0.0
K01736	1385.0
K01737	167.0
K01734	305.0
K01735	1427.0
K01732	0.0
K01733	1444.0
K01730	24.0
K01731	0.0
K06049	0.0
K01738	1638.0
K01739	139.0
K11809	0.0
K05343	34.0
K02422	132.0
K02421	58.0
K05340	121.0
K02427	5.0
K05346	9.0
K02425	0.0
K02424	0.0
K05349	572.0
K02428	166.0
K03770	155.0
K03771	163.0
K03772	109.0
K03773	51.0
K03774	20.0
K03775	44.0
K03776	0.0
K03777	0.0
K03778	338.0
K03779	2.0
K09722	0.0
K08174	0.0
K14114	0.0
K13979	108.0
K13237	0.0
K14440	0.0
K09992	130.0
K09990	0.0
K09991	0.0
K09996	0.0
K09997	0.0
K09994	0.0
K14110	0.0
K09998	0.0
K09999	0.0
K14111	0.0
K14113	0.0
K14449	0.0
K10213	1.0
K14118	0.0
K11711	5.0
K11710	0.0
K11712	17.0
K11717	2715.0
K11719	0.0
K06857	4.0
K10440	561.0
K10441	509.0
K07103	0.0
K07102	108.0
K07101	0.0
K07100	0.0
K07107	262.0
K07106	90.0
K07105	1164.0
K07456	1299.0
K07459	28.0
K07458	173.0
K07109	1.0
K07108	0.0
K10198	0.0
K10199	0.0
K10190	180.0
K10191	0.0
K10192	21.0
K10193	1.0
K10194	2.0
K10195	0.0
K10196	0.0
K10197	0.0
K15013	0.0
K01858	60.0
K15016	0.0
K15017	0.0
K01853	0.0
K01852	0.0
K01851	0.0
K01850	19.0
K01857	0.0
K01856	0.0
K01854	260.0
K07539	0.0
K08478	0.0
K08479	0.0
K08476	0.0
K08477	0.0
K08475	0.0
K00450	0.0
K00451	0.0
K00452	0.0
K00453	0.0
K00455	0.0
K00456	0.0
K00457	0.0
K00106	0.0
K00459	1.0
K00104	256.0
K00105	1.0
K00102	0.0
K00103	0.0
K00100	2828.0
K00101	0.0
K01509	0.0
K04759	2661.0
K04758	2787.0
K04757	22.0
K01504	0.0
K04755	0.0
K04754	0.0
K04753	0.0
K04752	0.0
K04751	211.0
K01502	107.0
K14631	0.0
K05359	0.0
K14632	0.0
K07536	0.0
K12080	0.0
K02364	0.0
K12369	12.0
K02361	9.0
K02362	0.0
K02363	0.0
K13509	0.0
K13503	0.0
K13500	0.0
K12109	0.0
K12108	0.0
K12101	0.0
K12100	0.0
K12103	0.0
K12102	0.0
K12105	0.0
K12104	0.0
K12107	0.0
K12106	0.0
K11023	0.0
K03014	0.0
K08906	0.0
K08904	0.0
K08900	0.0
K06223	310.0
K06199	280.0
K06198	64.0
K06197	0.0
K06196	91.0
K06194	43.0
K06193	130.0
K06192	111.0
K06191	57.0
K06190	0.0
K11104	26.0
K11105	101.0
K11106	0.0
K11107	0.0
K11102	13.0
K11103	107.0
K07862	12.0
K00666	160.0
K00663	0.0
K00662	41.0
K00661	465.0
K00660	107.0
K06997	1390.0
K06996	107.0
K06995	4.0
K10852	2.0
K06993	0.0
K06992	0.0
K06991	0.0
K06990	7.0
K11050	0.0
K06999	169.0
K06998	54.0
K05338	5.0
K11051	0.0
K06441	0.0
K06440	0.0
K06443	0.0
K06442	1404.0
K06445	0.0
K06447	0.0
K06446	10.0
K06309	0.0
K05686	0.0
K02655	0.0
K07392	0.0
K00595	152.0
K00594	0.0
K00596	0.0
K00599	5169.0
K00598	0.0
K02657	0.0
K07642	0.0
K07643	0.0
K07396	4.0
K07397	1.0
K07394	0.0
K07395	0.0
K04102	0.0
K04103	0.0
K04100	0.0
K04101	0.0
K04107	0.0
K04105	0.0
K04108	0.0
K04109	0.0
K07716	0.0
K07717	36.0
K07714	107.0
K07715	0.0
K07712	108.0
K07713	19.0
K07710	0.0
K07711	0.0
K07718	514.0
K07719	49.0
K00843	0.0
K00842	0.0
K00841	80.0
K00840	0.0
K00847	455.0
K00846	0.0
K00845	1772.0
K00844	4.0
K00849	1298.0
K00848	113.0
K06302	0.0
K13771	107.0
K13770	0.0
K13772	0.0
K13775	0.0
K13774	0.0
K13777	0.0
K13776	0.0
K13779	0.0
K13778	0.0
K02621	1282.0
K02992	1448.0
K02623	0.0
K08286	0.0
K08281	34.0
K02996	1446.0
K02995	0.0
K02994	1448.0
K02629	0.0
K02628	0.0
K08289	180.0
K08288	0.0
K03578	138.0
K03579	112.0
K03576	107.0
K03577	24.0
K03574	2771.0
K03575	1293.0
K03572	1406.0
K03573	0.0
K03570	1415.0
K03571	181.0
K01710	1623.0
K01711	206.0
K01712	15.0
K01713	30.0
K01714	1759.0
K01715	1138.0
K01716	0.0
K01718	0.0
K01719	43.0
K03081	0.0
K02199	0.0
K02198	15.0
K14170	2611.0
K02193	5.0
K02192	5.0
K02191	27.0
K02190	146.0
K02197	15.0
K02196	0.0
K02195	15.0
K02194	15.0
K03718	52.0
K03719	132.0
K03712	1413.0
K03713	49.0
K03710	2399.0
K03711	429.0
K03716	74.0
K03717	107.0
K03715	0.0
K07129	0.0
K00045	0.0
K13995	0.0
K13994	0.0
K13991	0.0
K13990	35.0
K13993	341.0
K13992	0.0
K06298	62.0
K06299	0.0
K06294	0.0
K06295	17.0
K06296	0.0
K06297	0.0
K06290	0.0
K06291	0.0
K06292	0.0
K06293	0.0
K12743	0.0
K00248	1187.0
K06426	0.0
K11739	0.0
K11738	0.0
K11733	0.0
K11732	0.0
K11731	0.0
K11737	5.0
K11736	0.0
K11735	0.0
K11734	0.0
K06870	0.0
K06871	2428.0
K06872	99.0
K06873	0.0
K06874	0.0
K06875	0.0
K06876	107.0
K06877	28.0
K06878	169.0
K06879	0.0
K07478	1544.0
K12645	0.0
K07479	0.0
K07473	1352.0
K07472	0.0
K07471	0.0
K07470	0.0
K07477	0.0
K07476	0.0
K07474	5.0
K15038	0.0
K15039	0.0
K15034	0.0
K15036	0.0
K15037	0.0
K08738	0.0
K06420	0.0
K00128	1172.0
K00129	0.0
K00438	0.0
K00432	142.0
K00433	152.0
K00122	0.0
K00123	153.0
K00124	19.0
K00125	0.0
K00126	0.0
K00127	10.0
K08973	0.0
K14348	0.0
K14347	0.0
K14340	0.0
K08972	94.0
K01525	0.0
K01524	681.0
K01523	51.0
K01521	0.0
K01520	2430.0
K01529	106.0
K08977	0.0
K03969	37.0
K08929	0.0
K02388	91.0
K02389	87.0
K02386	5.0
K02387	87.0
K02384	0.0
K02385	80.0
K02382	0.0
K02380	9.0
K02381	0.0
K05386	0.0
K13524	0.0
K13525	3.0
K13527	30.0
K13520	0.0
K13522	0.0
K13529	112.0
K03385	22.0
K03384	0.0
K03387	42.0
K03386	108.0
K03381	0.0
K03380	0.0
K03383	0.0
K03382	121.0
K03389	49.0
K03388	48.0
K05356	0.0
K12344	9.0
K12343	1.0
K12342	0.0
K12341	0.0
K12340	56.0
K02430	0.0
K12349	0.0
K05351	0.0
K11694	1067.0
K11695	0.0
K11690	1133.0
K05352	1.0
K11693	0.0
K08928	0.0
K03433	0.0
K13832	0.0
K03039	0.0
K03432	0.0
K06607	0.0
K06606	4.0
K06605	0.0
K03430	89.0
K06603	1.0
K06602	0.0
K06601	0.0
K06600	0.0
K05358	0.0
K06609	0.0
K06608	0.0
K03923	0.0
K03922	0.0
K11472	0.0
K11473	116.0
K11474	0.0
K11475	0.0
K11476	0.0
K11477	0.0
K00601	0.0
K00600	371.0
K00603	19.0
K03746	1.0
K00605	182.0
K00604	1448.0
K00607	0.0
K00606	189.0
K00609	1440.0
K03741	154.0
K03740	87.0
K03743	1108.0
K10873	0.0
K03214	0.0
K14068	0.0
K13317	0.0
K06360	0.0
K14069	0.0
K08078	0.0
K09650	0.0
K06361	0.0
K07802	0.0
K07803	9.0
K07800	0.0
K07801	0.0
K07806	0.0
K07807	0.0
K07804	0.0
K07805	0.0
K06362	0.0
K01172	0.0
K10257	0.0
K10255	107.0
K10254	1276.0
K10253	0.0
K10918	0.0
K04128	0.0
K01958	187.0
K01959	0.0
K01956	2538.0
K01957	0.0
K04126	0.0
K04127	0.0
K01952	1663.0
K01953	1589.0
K01950	1391.0
K01951	1555.0
K07730	0.0
K07731	0.0
K07732	0.0
K07733	0.0
K07734	0.0
K07735	116.0
K07736	201.0
K07737	1815.0
K07738	327.0
K07739	10.0
K06365	0.0
K06366	0.0
K06367	0.0
K10910	0.0
K10911	0.0
K04382	0.0
K10775	0.0
K02609	0.0
K02979	0.0
K02978	0.0
K06368	0.0
K02975	0.0
K02974	0.0
K02977	0.0
K02976	0.0
K03558	13.0
K03559	803.0
K03550	1445.0
K03551	1448.0
K03552	0.0
K03553	1471.0
K03554	0.0
K03555	1406.0
K03556	35.0
K03557	0.0
K01778	383.0
K01779	156.0
K06369	0.0
K01772	64.0
K01770	1377.0
K01771	0.0
K01776	1447.0
K01777	48.0
K01774	0.0
K01775	1477.0
K05385	0.0
K05384	0.0
K05383	0.0
K05382	0.0
K05381	0.0
K08159	1068.0
K14153	80.0
K14154	0.0
K14155	1563.0
K08152	0.0
K08156	78.0
K08076	0.0
K12809	0.0
K05297	0.0
K03734	1648.0
K03735	28.0
K03736	28.0
K03737	1260.0
K03731	0.0
K03732	0.0
K03733	1357.0
K03738	30.0
K03739	87.0
K08139	2.0
K06994	10.0
K12660	0.0
K12661	25.0
K07450	0.0
K08719	0.0
K08717	0.0
K08715	0.0
K08714	0.0
K08713	0.0
K08710	0.0
K11311	0.0
K11312	0.0
K00141	0.0
K00146	0.0
K00411	0.0
K00412	0.0
K00145	608.0
K00148	0.0
K14367	0.0
K14366	0.0
K08954	0.0
K08384	288.0
K14369	0.0
K14368	0.0
K14091	28.0
K14090	38.0
K14093	0.0
K14092	0.0
K14095	0.0
K14094	0.0
K14097	0.0
K14096	0.0
K14099	0.0
K14098	0.0
K02848	0.0
K01541	0.0
K04712	0.0
K04711	0.0
K01545	0.0
K01547	242.0
K01546	242.0
K01548	238.0
K04719	0.0
K04718	0.0
K02018	1327.0
K02019	1228.0
K02016	350.0
K02017	112.0
K02014	923.0
K02015	585.0
K02012	268.0
K02013	473.0
K02010	210.0
K02011	235.0
K04515	0.0
K03943	0.0
K03941	0.0
K03940	0.0
K00313	20.0
K04060	0.0
K01608	50.0
K08942	0.0
K08943	0.0
K08940	0.0
K08941	0.0
K08946	0.0
K08947	0.0
K08944	0.0
K08945	0.0
K03059	0.0
K13811	0.0
K13812	0.0
K13815	0.0
K13816	0.0
K13818	0.0
K13819	4.0
K03053	0.0
K03052	0.0
K03055	0.0
K03054	0.0
K03057	0.0
K03056	0.0
K06222	0.0
K11418	0.0
K11410	0.0
K11415	0.0
K00622	0.0
K00621	0.0
K00620	536.0
K00627	293.0
K00626	2453.0
K00625	1302.0
K00624	0.0
K02805	29.0
K02552	107.0
K02550	0.0
K02556	108.0
K02803	0.0
K02554	0.0
K07280	0.0
K07281	4.0
K07282	1237.0
K07283	0.0
K07284	3406.0
K07285	0.0
K07286	0.0
K08217	173.0
K07288	0.0
K07289	9.0
K07534	0.0
K07535	25.0
K07533	128.0
K07822	0.0
K07823	0.0
K08699	0.0
K00088	1501.0
K00087	61.0
K00086	51.0
K00082	1.0
K10239	0.0
K10238	0.0
K10231	53.0
K10230	0.0
K10233	0.0
K10232	0.0
K10235	0.0
K10234	0.0
K10237	0.0
K10236	0.0
K08353	0.0
K01970	0.0
K01971	220.0
K01972	1472.0
K01973	0.0
K01974	107.0
K01975	5.0
K01976	0.0
K07758	0.0
K05990	0.0
K07752	0.0
K07753	0.0
K07751	0.0
K13786	0.0
K07755	0.0
K07442	34.0
K08352	30.0
K07115	0.0
K07441	0.0
K07634	0.0
K07446	0.0
K07111	0.0
K07444	193.0
K07445	0.0
K00647	2.0
K07449	0.0
K00641	142.0
K00640	1538.0
K01289	0.0
K01282	0.0
K01283	0.0
K01280	0.0
K01281	64.0
K01286	142.0
K01284	87.0
K02954	1458.0
K02952	1448.0
K02950	1448.0
K00155	107.0
K02959	1341.0
K00887	0.0
K00886	30.0
K00885	0.0
K00884	0.0
K00883	2.0
K00882	1347.0
K00881	28.0
K00880	35.0
K00053	309.0
K14048	0.0
K01026	70.0
K01756	1448.0
K01025	0.0
K01750	112.0
K01023	1.0
K01752	1601.0
K01753	2.0
K14583	0.0
K01758	26.0
K01759	367.0
K09565	0.0
K09568	0.0
K08173	0.0
K08172	0.0
K02483	282.0
K02482	116.0
K08177	31.0
K08176	0.0
K08175	0.0
K02486	0.0
K02489	0.0
K02488	0.0
K08178	0.0
K14138	78.0
K14136	0.0
K09713	0.0
K09714	0.0
K09715	0.0
K03532	0.0
K03533	0.0
K03530	3805.0
K03531	1446.0
K03536	1437.0
K03537	22.0
K03534	122.0
K03535	107.0
K03538	0.0
K03539	0.0
K14451	0.0
K14450	0.0
K02225	0.0
K02224	220.0
K02227	134.0
K02226	125.0
K02221	132.0
K14107	0.0
K02229	0.0
K02228	0.0
K14106	0.0
K00441	0.0
K03288	0.0
K03289	0.0
K03284	2588.0
K03285	0.0
K03286	5.0
K03287	73.0
K03280	0.0
K03281	197.0
K03282	327.0
K00440	0.0
K13677	0.0
K12790	0.0
K09639	0.0
K12688	0.0
K12689	0.0
K12686	0.0
K12687	0.0
K12684	0.0
K12685	0.0
K12682	0.0
K12683	0.0
K12680	0.0
K11889	0.0
K08884	396.0
K11085	174.0
K11084	0.0
K11081	0.0
K11080	0.0
K11083	0.0
K11082	0.0
K11089	107.0
K08777	0.0
K08776	0.0
K06346	1394.0
K06347	0.0
K09824	0.0
K09825	334.0
K09823	0.0
K09820	113.0
K10939	0.0
K10936	0.0
K10937	0.0
K10933	0.0
K06348	0.0
K09829	0.0
K11337	0.0
K11336	0.0
K11335	0.0
K11334	0.0
K11333	0.0
K11332	0.0
K11331	0.0
K11330	0.0
K00169	43.0
K00164	108.0
K00166	0.0
K00167	0.0
K00161	300.0
K00162	298.0
K00163	0.0
K10689	0.0
K10680	0.0
K10681	1.0
K10682	1.0
K04083	1359.0
K04082	0.0
K04081	0.0
K04080	0.0
K04087	113.0
K04086	54.0
K04085	0.0
K04084	5.0
K04088	113.0
K01569	0.0
K01568	0.0
K01563	0.0
K01561	0.0
K01560	101.0
K01567	214.0
K01565	107.0
K01564	0.0
K02038	1547.0
K02039	1542.0
K02030	5019.0
K02031	1821.0
K02032	1909.0
K02033	1979.0
K02034	2102.0
K02035	5563.0
K02036	1706.0
K02037	1553.0
K05556	0.0
K13658	0.0
K13659	0.0
K13656	0.0
K13657	0.0
K13654	0.0
K13655	10.0
K13652	74.0
K13653	229.0
K13650	0.0
K13651	0.0
K05555	0.0
K05552	0.0
K02057	572.0
K05550	0.0
K05551	0.0
K12308	357.0
K12306	0.0
K03073	1340.0
K03072	11.0
K03071	0.0
K03070	2639.0
K03077	156.0
K03076	2516.0
K03075	1446.0
K03074	12.0
K08965	25.0
K08967	1.0
K08961	1.0
K08963	183.0
K13873	0.0
K13876	0.0
K13874	0.0
K13875	0.0
K06139	0.0
K06138	0.0
K06135	0.0
K06134	0.0
K06137	107.0
K06136	0.0
K06131	2679.0
K06133	91.0
K06132	0.0
K02600	1448.0
K07389	0.0
K07388	0.0
K04747	0.0
K01516	1426.0
K09977	0.0
K07518	0.0
K07519	0.0
K11437	0.0
K07512	107.0
K07516	1.0
K10212	4.0
K10747	0.0
K10217	0.0
K10219	0.0
K10218	0.0
K10748	0.0
K01912	407.0
K01913	4.0
K01910	8.0
K01911	148.0
K01916	86.0
K01917	1.0
K01914	1293.0
K01915	3880.0
K01918	183.0
K01919	52.0
K07774	0.0
K07775	7.0
K07776	40.0
K07777	2.0
K07770	1067.0
K07771	0.0
K07772	0.0
K07773	0.0
K07778	19.0
K01193	289.0
K04340	0.0
K04341	0.0
K04342	0.0
K04343	0.0
K12986	0.0
K04691	0.0
K02931	1446.0
K02933	1448.0
K02935	1448.0
K02936	0.0
K02939	1448.0
K00205	0.0
K00204	0.0
K00207	0.0
K00206	0.0
K00201	0.0
K00200	0.0
K00203	0.0
K00202	0.0
K00209	0.0
K00208	99.0
K01000	1469.0
K01001	0.0
K01002	1095.0
K01003	1.0
K01004	0.0
K01005	2184.0
K01006	1350.0
K01007	183.0
K01008	1141.0
K10855	0.0
K14115	0.0
K14116	0.0
K14441	1342.0
K14446	0.0
K14447	0.0
K14112	0.0
K14445	107.0
K08195	0.0
K08194	0.0
K14448	0.0
K08196	0.0
K08191	43.0
K14119	0.0
K08193	0.0
K00702	2.0
K10799	0.0
K03518	1196.0
K03519	1.0
K09719	0.0
K10856	0.0
K03516	0.0
K03517	1308.0
K02205	0.0
K02204	0.0
K02203	82.0
K02201	0.0
K02200	1.0
K13714	0.0
K13461	0.0
K12518	0.0
K12519	0.0
K12517	0.0
K12514	0.0
K12515	0.0
K12512	0.0
K12513	0.0
K12510	121.0
K12511	36.0
K07183	153.0
K07182	0.0
K07181	38.0
K07180	0.0
K07186	0.0
K07185	184.0
K07184	0.0
K09800	5.0
K09801	0.0
K09802	0.0
K09803	14.0
K09804	0.0
K09805	0.0
K09806	2.0
K09807	69.0
K09808	196.0
K09809	0.0
K10912	0.0
K10913	0.0
K10914	3.0
K10915	0.0
K10916	0.0
K10917	0.0
K11358	159.0
K11355	0.0
K11354	0.0
K11357	0.0
K11356	0.0
K04069	4176.0
K04068	1376.0
K04065	5.0
K04064	0.0
K04067	0.0
K04066	1446.0
K04061	36.0
K09716	22.0
K04063	108.0
K04062	0.0
K10006	32.0
K10007	32.0
K10004	0.0
K10005	32.0
K10002	0.0
K10003	0.0
K10000	0.0
K10001	0.0
K09717	0.0
K10008	138.0
K10009	0.0
K02491	0.0
K14588	0.0
K14581	0.0
K13678	1128.0
K13679	0.0
K11633	0.0
K13670	0.0
K13671	0.0
K11987	0.0
K11636	0.0
K11634	0.0
K13582	0.0
K13583	0.0
K13580	0.0
K13581	0.0
K13586	0.0
K13587	0.0
K13584	0.0
K13585	0.0
K13588	0.0
K13589	0.0
K02052	8.0
K02053	8.0
K02050	1958.0
K02051	1979.0
K02056	423.0
K05553	0.0
K02054	8.0
K02055	8.0
K02058	297.0
K02059	0.0
K05558	0.0
K05559	0.0
K03895	0.0
K03894	0.0
K03897	0.0
K03896	0.0
K03891	0.0
K03890	0.0
K03893	0.0
K03892	1704.0
K02423	0.0
K05342	0.0
K05341	5.0
K12989	0.0
K12988	0.0
K02420	87.0
K12981	0.0
K12980	0.0
K12983	0.0
K12982	0.0
K12985	0.0
K12984	0.0
K12987	0.0
K02426	150.0
K13854	0.0
K03098	249.0
K13853	0.0
K03095	64.0
K05344	1.0
K03091	621.0
K03090	23.0
K03093	2.0
K03092	202.0
K06113	9.0
K09632	0.0
K02429	100.0
K06118	0.0
K05716	0.0
K04844	1.0
K11632	0.0
K11630	0.0
K11631	0.0
K11637	0.0
K11635	25.0
K11638	0.0
K11639	0.0
K07572	0.0
K07573	0.0
K07570	52.0
K07571	70.0
K07576	208.0
K07577	0.0
K07574	1273.0
K07575	0.0
K07578	0.0
K07579	0.0
K11189	1555.0
K11184	79.0
K11187	0.0
K11180	4.0
K11181	4.0
K11183	107.0
K10764	0.0
K10763	0.0
K10762	0.0
K01938	1343.0
K01939	1450.0
K01934	1389.0
K01935	150.0
K01937	1426.0
K01930	0.0
K01932	0.0
K01933	1461.0
K07798	8.0
K07799	116.0
K07796	0.0
K07797	0.0
K07794	0.0
K07795	1.0
K07792	9.0
K07793	67.0
K07790	0.0
K07791	0.0
K06379	120.0
K00968	32.0
K06378	235.0
K06377	0.0
K06376	0.0
K06375	0.0
K09814	0.0
K09813	0.0
K06372	0.0
K06371	0.0
K06370	0.0
K01249	0.0
K01246	1328.0
K01247	6.0
K01244	0.0
K01243	1264.0
K08919	0.0
K01241	9.0
K02919	1362.0
K02913	2566.0
K02912	0.0
K02911	1342.0
K02910	0.0
K02917	0.0
K02916	1447.0
K02915	0.0
K02914	1448.0
K00228	0.0
K00227	0.0
K00226	1539.0
K00224	0.0
K00223	0.0
K00222	0.0
K00221	0.0
K00220	0.0
K01798	0.0
K01799	2.0
K01068	0.0
K01069	121.0
K01062	1.0
K01791	366.0
K01792	111.0
K01061	214.0
K01066	127.0
K01067	23.0
K01796	1.0
K01797	1.0
K05499	25.0
K14468	0.0
K14469	0.0
K14465	0.0
K14466	0.0
K14467	0.0
K10834	0.0
K10833	0.0
K02266	0.0
K03793	0.0
K03790	33.0
K03791	0.0
K03796	0.0
K03797	1587.0
K03794	0.0
K03795	107.0
K03798	2714.0
K03799	109.0
K13448	0.0
K12538	0.0
K12539	0.0
K12530	0.0
K12531	0.0
K12532	0.0
K12533	0.0
K12534	0.0
K12535	0.0
K12536	0.0
K12537	0.0
K03136	0.0
K09790	136.0
K09791	4.0
K09792	107.0
K09793	154.0
K09794	4.0
K09795	0.0
K09796	0.0
K09797	59.0
K09798	4.0
K09799	0.0
K10972	0.0
K10973	0.0
K10977	0.0
K10974	1141.0
K10975	0.0
K10978	0.0
K10979	123.0
K06308	0.0
K00315	0.0
K09862	0.0
K06303	0.0
K09860	0.0
K09861	1296.0
K06306	30.0
K06307	0.0
K06305	0.0
K11373	0.0
K04047	211.0
K04046	0.0
K04045	1092.0
K04044	0.0
K04043	1592.0
K04042	2423.0
K04041	132.0
K04040	0.0
K02700	0.0
K04049	0.0
K04048	0.0
K02707	0.0
K02704	0.0
K02705	0.0
K10020	0.0
K10021	0.0
K10022	0.0
K10023	0.0
K10024	0.0
K10025	0.0
K10026	108.0
K10027	0.0
K13612	0.0
K13613	0.0
K13611	0.0
K13614	0.0
K13615	0.0
K05794	138.0
K05795	196.0
K05796	44.0
K05797	0.0
K05790	0.0
K05791	107.0
K05792	128.0
K05793	107.0
K05798	0.0
K05799	279.0
K01474	0.0
K01477	0.0
K01476	13.0
K01471	0.0
K01470	2353.0
K01473	0.0
K13039	0.0
K01479	0.0
K01478	26.0
K05570	52.0
K05571	52.0
K05572	0.0
K05573	0.0
K02078	722.0
K02079	0.0
K05576	0.0
K02074	93.0
K02075	93.0
K02076	57.0
K02077	337.0
K02071	1283.0
K02072	1286.0
K02073	1318.0
K03309	52.0
K03308	3524.0
K03305	257.0
K03304	4.0
K03307	174.0
K03306	176.0
K03301	0.0
K03300	10.0
K03303	1203.0
K03302	0.0
K06173	1574.0
K06175	0.0
K06174	0.0
K06177	52.0
K06176	0.0
K06179	1171.0
K07680	0.0
K03867	0.0
K03838	0.0
K12053	0.0
K11618	25.0
K11619	0.0
K11614	0.0
K11615	0.0
K11616	0.0
K11617	1.0
K11610	0.0
K11611	0.0
K11960	0.0
K11961	0.0
K02836	1448.0
K10565	0.0
K10564	0.0
K02837	308.0
K10561	51.0
K10560	26.0
K10563	2450.0
K10562	0.0
K02838	1448.0
K06858	0.0
K02839	23.0
K06859	1076.0
K12700	61.0
K07558	0.0
K07559	131.0
K07228	0.0
K07229	0.0
K07226	0.0
K07224	1.0
K07225	0.0
K07222	107.0
K07223	54.0
K07220	166.0
K07221	2.0
K10709	10.0
K10708	0.0
K10701	0.0
K10703	0.0
K10702	0.0
K10704	0.0
K05984	0.0
K07537	0.0
K08652	0.0
K08651	0.0
K08658	0.0
K08659	242.0
K05982	0.0
K07451	0.0
K07453	0.0
K07452	0.0
K07455	16.0
K07454	108.0
K09707	76.0
K07457	6.0
K09706	4.0
K07104	108.0
K00029	9.0
K00028	0.0
K00799	3.0
K00798	141.0
K00797	92.0
K00024	194.0
K00795	1.0
K00026	0.0
K00021	0.0
K00020	7.0
K00023	1.0
K00022	0.0
K09017	0.0
K01269	2451.0
K09015	241.0
K09014	1346.0
K09013	1462.0
K09011	43.0
K09010	0.0
K01261	1.0
K01262	1633.0
K01263	3.0
K01264	0.0
K01265	1552.0
K01266	1091.0
K09018	0.0
K08227	0.0
K08226	0.0
K08225	0.0
K08224	0.0
K08223	121.0
K08222	0.0
K08221	0.0
K00249	0.0
K01790	1416.0
K00241	151.0
K00240	192.0
K00243	318.0
K00242	0.0
K00245	4.0
K00244	203.0
K00247	0.0
K00246	4.0
K01795	136.0
K06983	0.0
K02799	1.0
K02798	22.0
K02791	53.0
K02790	0.0
K02793	2416.0
K02795	7810.0
K02794	7860.0
K02796	5668.0
K04564	294.0
K04565	57.0
K04566	23.0
K04567	1424.0
K01040	4.0
K01041	1.0
K04562	33.0
K04568	0.0
K01049	0.0
K02535	150.0
K02242	86.0
K02536	258.0
K02531	11.0
K02246	64.0
K02533	5.0
K02532	76.0
K02248	16.0
K02538	23.0
K00581	0.0
K13421	0.0
K01013	0.0
K15018	0.0
K15019	0.0
K03110	1446.0
K03111	4828.0
K03112	0.0
K03113	150.0
K03116	188.0
K03117	6.0
K03118	175.0
K03119	0.0
K10919	0.0
K12552	0.0
K12553	0.0
K12551	0.0
K12556	1.0
K12554	29.0
K12555	128.0
K06892	0.0
K06893	108.0
K06890	2249.0
K06891	112.0
K06896	382.0
K06897	96.0
K06894	227.0
K06895	64.0
K10954	0.0
K10956	0.0
K06899	0.0
K06328	0.0
K06329	0.0
K10952	0.0
K10953	0.0
K11395	0.0
K11391	0.0
K11390	0.0
K11392	0.0
K00499	0.0
K00494	108.0
K00495	0.0
K00496	0.0
K00491	0.0
K00492	0.0
K00493	0.0
K13591	0.0
K01467	319.0
K13593	0.0
K13592	0.0
K04021	0.0
K04020	0.0
K04023	1105.0
K04022	0.0
K04025	0.0
K04024	18.0
K04027	26.0
K04026	27.0
K04029	94.0
K04028	90.0
K07055	0.0
K07054	0.0
K07057	0.0
K07056	1491.0
K07051	107.0
K07050	1181.0
K07053	1437.0
K07052	1737.0
K07059	0.0
K07058	330.0
K10040	45.0
K10041	1087.0
K10046	0.0
K04799	0.0
K04798	0.0
K04793	0.0
K04792	0.0
K04791	0.0
K04790	0.0
K04797	0.0
K04796	0.0
K04795	0.0
K04794	22.0
K13638	0.0
K13639	0.0
K13634	0.0
K13635	0.0
K13636	0.0
K13637	25.0
K13630	0.0
K13631	0.0
K13632	0.0
K13633	2.0
K02042	58.0
K05778	0.0
K05779	0.0
K05776	46.0
K05541	0.0
K05774	0.0
K05775	0.0
K05772	5.0
K05773	5.0
K05540	54.0
K01459	0.0
K01458	0.0
K01457	107.0
K01455	107.0
K01454	0.0
K01453	0.0
K01452	0.0
K01451	1083.0
K01450	0.0
K05518	0.0
K08070	56.0
K08071	0.0
K05516	132.0
K08077	1.0
K05515	418.0
K13093	0.0
K11783	0.0
K12949	0.0
K12945	0.0
K12944	0.0
K12941	74.0
K12940	5.0
K12943	0.0
K12942	52.0
K14728	0.0
K14727	0.0
K11785	0.0
K00108	108.0
K13890	1.0
K13891	1.0
K13892	25.0
K13893	0.0
K13894	0.0
K13895	0.0
K13896	0.0
K06159	0.0
K06158	1555.0
K06153	2534.0
K06152	4.0
K06151	4.0
K06157	0.0
K06156	0.0
K06155	0.0
K06154	0.0
K03327	207.0
K03326	1.0
K03325	116.0
K03324	3503.0
K03322	39.0
K03321	1103.0
K03320	234.0
K03329	0.0
K03328	98.0
K04802	0.0
K04801	0.0
K04800	0.0
K11948	0.0
K01505	0.0
K04756	0.0
K11940	0.0
K11941	0.0
K11942	0.0
K11943	0.0
K11944	0.0
K01507	2698.0
K11946	0.0
K11947	0.0
K01506	0.0
K01501	22.0
K01500	22.0
K01503	0.0
K06714	28.0
K04750	160.0
K12789	0.0
K12788	0.0
K11526	0.0
K10810	0.0
K11522	0.0
K11523	0.0
K08675	0.0
K08676	9.0
K08677	0.0
K08679	1.0
K11521	0.0
K10547	8.0
K10546	12.0
K10545	53.0
K10544	25.0
K10543	26.0
K10542	1136.0
K10541	1136.0
K10540	1168.0
K10549	2.0
K10548	8.0
K14630	0.0
K11529	0.0
K00007	0.0
K00005	1172.0
K13444	0.0
K00003	1445.0
K00002	49.0
K00001	347.0
K01186	291.0
K00009	22.0
K00008	263.0
K10726	0.0
K10725	0.0
K08246	0.0
K00263	108.0
K00262	1346.0
K00261	25.0
K00260	22.0
K00266	2714.0
K00265	335.0
K01200	1108.0
K01201	88.0
K01206	1722.0
K01207	231.0
K01205	149.0
K01208	47.0
K01209	305.0
K06167	173.0
K00917	1148.0
K00912	150.0
K00919	1437.0
K02519	1443.0
K02518	380.0
K02517	71.0
K02511	0.0
K02510	224.0
K13409	0.0
K13408	0.0
K03179	146.0
K03170	0.0
K03177	1448.0
K12574	2365.0
K12570	0.0
K12573	1414.0
K11009	0.0
K11008	0.0
K11005	0.0
K11004	0.0
K11007	0.0
K11006	0.0
K11003	0.0
K08296	137.0
K08297	0.0
K08295	0.0
K02634	0.0
K02635	0.0
K10622	0.0
K07693	9.0
K07692	0.0
K07691	0.0
K07690	0.0
K07697	0.0
K07696	44.0
K07695	0.0
K07694	0.0
K07699	98.0
K07698	0.0
K07079	1261.0
K07078	68.0
K07077	0.0
K07076	14.0
K07075	40.0
K07074	109.0
K07073	0.0
K07072	0.0
K07071	218.0
K07070	0.0
K14584	0.0
K11620	0.0
K09190	0.0
K11623	0.0
K05759	0.0
K08589	0.0
K11625	0.0
K11995	0.0
K01439	1481.0
K01438	197.0
K01431	0.0
K01430	130.0
K01433	108.0
K01432	0.0
K01434	0.0
K01437	0.0
K01436	133.0
K05539	0.0
K14520	0.0
K12963	0.0
K12962	0.0
K12961	0.0
K12960	2538.0
K14749	0.0
K14748	0.0
K02972	0.0
K14743	0.0
K14742	236.0
K14745	0.0
K14744	0.0
K14747	0.0
K14746	0.0
K02167	0.0
K02164	0.0
K02160	268.0
K02168	0.0
K02169	42.0
K10931	0.0
K03341	0.0
K03340	120.0
K03343	0.0
K03342	1.0
K03346	62.0
K12299	0.0
K12291	0.0
K12290	0.0
K12293	0.0
K12292	1.0
K12295	2.0
K12294	1.0
K12297	2.0
K12368	0.0
K11922	0.0
K11923	0.0
K11920	0.0
K11921	0.0
K11926	0.0
K11927	152.0
K11924	20.0
K11925	0.0
K11928	55.0
K13181	0.0
K13219	0.0
K07262	0.0
K07263	262.0
K07260	1240.0
K07261	0.0
K07266	4.0
K07267	108.0
K07264	0.0
K07265	4.0
K07268	0.0
K07269	0.0
K01155	29.0
K04478	0.0
K04479	0.0
K10528	0.0
K14952	0.0
K07486	109.0
K07487	1.0
K07484	2607.0
K07485	0.0
K07482	5.0
K07483	548.0
K07480	0.0
K07481	5.0
K07488	0.0
K07489	0.0
K11210	0.0
K11211	0.0
K11212	0.0
K11214	24.0
K11216	0.0
K06300	0.0
K00061	0.0
K00060	135.0
K06301	0.0
K00065	35.0
K00064	0.0
K00067	1404.0
K00066	107.0
K00069	0.0
K00068	26.0
K06304	0.0
K08262	0.0
K08261	0.0
K08260	0.0
K08265	0.0
K08264	0.0
K00288	0.0
K00285	108.0
K00284	1160.0
K00287	1539.0
K00286	1489.0
K00281	150.0
K00280	0.0
K00283	62.0
K00282	62.0
K08088	0.0
K14198	0.0
K14199	0.0
K03452	0.0
K14194	0.0
K14195	0.0
K14196	0.0
K14197	0.0
K14192	0.0
K14193	0.0
K01880	1346.0
K01881	1493.0
K01883	1448.0
K01885	1418.0
K04618	0.0
K01887	1471.0
K01224	8.0
K01889	1448.0
K01226	83.0
K01227	1.0
K01220	1105.0
K01222	30.0
K01223	2467.0
K02759	3375.0
K02755	1.0
K02757	1328.0
K02756	1.0
K14998	0.0
K02750	56.0
K02753	25.0
K02752	0.0
K00939	1401.0
K00938	64.0
K00937	300.0
K00936	3398.0
K00935	0.0
K00934	107.0
K00933	0.0
K00932	0.0
K00931	353.0
K00930	612.0
K01089	53.0
K01080	0.0
K01081	1188.0
K01082	0.0
K01083	0.0
K01084	0.0
K01085	0.0
K01087	0.0
K02571	0.0
K02570	14.0
K02573	14.0
K02572	0.0
K02575	123.0
K02574	25.0
K07780	0.0
K03488	205.0
K03489	60.0
K03482	0.0
K03483	22.0
K03480	1072.0
K03481	128.0
K03486	83.0
K03487	0.0
K03484	264.0
K03485	0.0
K02287	0.0
K02286	0.0
K02285	0.0
K02284	0.0
K02283	192.0
K02282	11.0
K02281	0.0
K02280	0.0
K02289	0.0
K02288	0.0
K03626	0.0
K03627	0.0
K03624	1430.0
K03625	1448.0
K03151	1263.0
K03620	15.0
K03153	0.0
K08869	0.0
K03628	454.0
K03629	1441.0
K09738	0.0
K09739	0.0
K09736	0.0
K09737	0.0
K09735	0.0
K09732	0.0
K09733	0.0
K09730	0.0
K09731	0.0
K09888	176.0
K09889	5.0
K09880	0.0
K09882	0.0
K09883	0.0
K09884	0.0
K09887	0.0
K11027	0.0
K11026	0.0
K11025	0.0
K11024	0.0
K07679	0.0
K07678	0.0
K11021	0.0
K11020	0.0
K07675	0.0
K07674	0.0
K07676	0.0
K07671	0.0
K07670	0.0
K07673	0.0
K07672	0.0
K01117	0.0
K12048	0.0
K07019	112.0
K07018	0.0
K07011	1259.0
K07010	1314.0
K07013	4.0
K07012	273.0
K07015	1240.0
K07014	0.0
K07017	16.0
K07016	0.0
K10084	0.0
K08372	46.0
K05884	4.0
K05885	78.0
K05886	0.0
K05887	0.0
K05880	0.0
K05881	0.0
K05882	107.0
K05883	0.0
K08902	0.0
K05739	44.0
K05888	0.0
K05889	0.0
K08903	0.0
K00547	53.0
K00544	0.0
K00545	0.0
K00542	0.0
K00543	0.0
K00540	2064.0
K00548	333.0
K00549	2327.0
K01145	0.0
K01412	0.0
K01147	4.0
K01417	1172.0
K00038	0.0
K01143	0.0
K01142	2488.0
K01419	63.0
K00788	1374.0
K00789	1465.0
K12502	0.0
K14762	0.0
K14761	128.0
K06195	108.0
K03819	0.0
K03818	1.0
K03814	9.0
K03817	50.0
K03816	1238.0
K03811	197.0
K03810	22.0
K03813	1.0
K11908	0.0
K11909	0.0
K11904	4.0
K11905	4.0
K11906	0.0
K11907	4.0
K11900	4.0
K11901	4.0
K11902	0.0
K11903	4.0
K10986	2.0
K13238	0.0
K13239	0.0
K13797	0.0
K07248	49.0
K13796	0.0
K07244	0.0
K07245	0.0
K07246	4.0
K07240	2693.0
K07241	0.0
K07242	0.0
K07243	112.0
K01268	0.0
K05296	0.0
K02821	77.0
K09016	0.0
K09945	0.0
K09944	0.0
K09947	0.0
K09946	107.0
K09941	0.0
K09940	108.0
K09943	0.0
K09942	0.0
K09949	107.0
K09948	0.0
K10851	0.0
K10850	0.0
K03666	36.0
K03667	63.0
K03196	4.0
K03665	1469.0
K11275	0.0
K06012	118.0
K00048	1135.0
K10857	0.0
K09773	93.0
K00043	22.0
K00042	106.0
K00041	35.0
K00040	36.0
K00046	389.0
K00733	0.0
K00044	0.0
K06011	0.0
K09012	0.0
K06016	1.0
K06017	0.0
K06014	0.0
K06015	47.0
K06019	10.0
K01075	0.0
K12221	0.0
K06444	0.0
K04632	0.0
K14977	2.0
K14974	0.0
K00958	4.0
K00951	1384.0
K00950	191.0
K00952	26.0
K00955	111.0
K00954	1473.0
K00957	126.0
K00956	118.0
K00590	1.0
K02777	148.0
K02775	119.0
K02774	120.0
K02773	126.0
K02771	1069.0
K02770	319.0
K02779	159.0
K02778	0.0
K01606	0.0
K01607	1297.0
K01604	0.0
K01605	0.0
K01602	0.0
K01601	0.0
K03750	196.0
K01609	244.0
K02553	0.0
K02804	81.0
K02551	1216.0
K02806	22.0
K02557	149.0
K02800	1091.0
K05275	0.0
K02802	0.0
K13300	0.0
K02558	222.0
K02809	1.0
K02808	1.0
K03600	0.0
K03601	1448.0
K03602	1340.0
K03603	0.0
K03604	28.0
K03605	9.0
K03606	2.0
K03607	0.0
K03608	77.0
K03609	192.0
K06078	0.0
K06079	1.0
K09710	1448.0
K09711	22.0
K09712	0.0
K06073	0.0
K06074	0.0
K06075	0.0
K06076	15.0
K06077	0.0
K06382	95.0
K06383	59.0
K06380	0.0
K06381	126.0
K06386	0.0
K06387	92.0
K06384	23.0
K06385	115.0
K06388	0.0
K06389	0.0
K12466	0.0
K12468	0.0
K07657	112.0
K07656	0.0
K07655	0.0
K07654	0.0
K07653	0.0
K07652	69.0
K07651	0.0
K07650	1089.0
K07659	0.0
K07658	1289.0
K11041	25.0
K11040	0.0
K11043	0.0
K11042	0.0
K11045	0.0
K11044	0.0
K11047	0.0
K11046	0.0
K11049	0.0
K11048	0.0
K07387	42.0
K07386	152.0
K06926	2230.0
K06927	48.0
K06924	0.0
K06925	1447.0
K06922	0.0
K06923	99.0
K06920	121.0
K06921	2201.0
K06928	5.0
K06929	28.0
K07033	138.0
K07032	144.0
K07031	1119.0
K07030	1261.0
K07037	153.0
K07035	177.0
K07034	0.0
K07039	0.0
K07038	208.0
K10829	0.0
K00384	1810.0
K00385	55.0
K00386	0.0
K00387	0.0
K00380	215.0
K00381	108.0
K00382	349.0
K00383	8.0
K00389	0.0
K01387	0.0
K01385	0.0
K01389	0.0
K09158	0.0
K09159	0.0
K09156	0.0
K09157	1287.0
K09154	0.0
K09155	21.0
K09152	0.0
K09153	1135.0
K09150	0.0
K09151	112.0
K05970	309.0
K05714	0.0
K05715	0.0
K05710	0.0
K05711	0.0
K05712	0.0
K05713	0.0
K00560	1410.0
K00561	0.0
K00563	1164.0
K00564	1127.0
K00566	1451.0
K00567	1464.0
K00568	2.0
K00569	108.0
K05575	0.0
K01169	0.0
K01167	0.0
K01166	0.0
K05577	107.0
K01163	104.0
K01161	0.0
K01160	0.0
K05578	0.0
K05579	0.0
K08092	5.0
K08093	1094.0
K08094	1104.0
K08095	0.0
K08096	0.0
K08097	0.0
K02254	0.0
K02255	0.0
K01743	0.0
K02251	0.0
K02061	0.0
K01741	0.0
K02060	0.0
K00114	0.0
K02122	123.0
K02123	167.0
K02120	167.0
K02121	187.0
K02124	167.0
K03837	4.0
K03836	0.0
K03835	4.0
K03834	0.0
K03833	54.0
K03832	162.0
K03831	107.0
K03830	38.0
K00443	0.0
K03839	43.0
K02067	5.0
K10189	80.0
K13038	2507.0
K13787	124.0
K13788	141.0
K13789	4166.0
K10188	88.0
K12255	0.0
K12254	0.0
K12257	267.0
K12256	0.0
K12251	169.0
K12250	0.0
K12253	0.0
K12252	0.0
K13252	21.0
K13256	8.0
K13255	0.0
K12079	0.0
K12078	0.0
K12071	0.0
K12070	0.0
K12073	107.0
K12072	0.0
K09912	0.0
K06236	0.0
K06237	0.0
K05519	0.0
K09914	0.0
K11788	0.0
K11782	0.0
K11780	0.0
K11781	0.0
K11787	0.0
K11784	0.0
K11530	0.0
K12787	0.0
K12786	0.0
K12785	0.0
K12784	0.0
K06718	0.0
K09969	0.0
K09968	0.0
K09967	131.0
K09966	107.0
K09965	107.0
K09964	0.0
K09963	1157.0
K09962	48.0
K09961	4.0
K09960	4.0
K11527	117.0
K11524	0.0
K11525	0.0
K11250	0.0
K11253	0.0
K11258	0.0
K11528	0.0
K00713	0.0
K00712	17.0
K10780	0.0
K10783	107.0
K10125	0.0
K10124	0.0
K10126	0.0
K10121	8.0
K10123	0.0
K10122	8.0
K04652	1144.0
K04653	39.0
K04651	1164.0
K04656	39.0
K04654	39.0
K04655	71.0
K00973	1373.0
K00972	2.0
K00971	252.0
K00970	78.0
K00975	2628.0
K00974	3989.0
K00979	159.0
K00978	139.0
K14954	0.0
K14955	0.0
K14956	0.0
K06178	1251.0
K01596	112.0
K01597	64.0
K01594	0.0
K01595	142.0
K01592	0.0
K01593	0.0
K01590	112.0
K01591	1470.0
K01598	108.0
K01599	653.0
K02711	0.0
K02710	0.0
K02713	0.0
K02712	0.0
K02714	0.0
K02717	0.0
K02716	0.0
K02719	0.0
K02718	0.0
K03449	137.0
K03446	147.0
K03444	1.0
K03445	0.0
K03442	249.0
K01620	1354.0
K01621	175.0
K01622	0.0
K01623	190.0
K01624	1728.0
K01625	4755.0
K01626	1427.0
K01627	155.0
K01628	173.0
K01629	59.0
K05299	0.0
K02829	0.0
K02828	0.0
K02827	0.0
K02826	0.0
K02825	203.0
K02824	1275.0
K02823	1277.0
K02822	80.0
K03198	4.0
K03199	0.0
K03668	1.0
K03669	108.0
K03190	130.0
K03191	0.0
K03660	301.0
K03194	0.0
K03195	0.0
K03664	1448.0
K03197	0.0
K09772	1291.0
K06013	107.0
K09770	22.0
K09771	0.0
K09776	0.0
K09777	70.0
K09774	0.0
K09775	64.0
K09778	133.0
K09779	118.0
K06269	0.0
K06323	0.0
K11624	0.0
K02991	0.0
K02990	1447.0
K02624	5.0
K02240	1132.0
K08282	137.0
K12440	0.0
K12441	0.0
K12442	0.0
K12443	0.0
K12444	0.0
K12445	0.0
K12449	0.0
K02247	0.0
K07637	0.0
K07636	1392.0
K07639	0.0
K07638	0.0
K11069	157.0
K11068	1334.0
K11063	22.0
K11062	0.0
K11061	0.0
K11060	0.0
K11066	0.0
K11065	96.0
K06900	0.0
K06901	2691.0
K06902	1125.0
K06903	12.0
K06904	7.0
K06905	16.0
K06906	5.0
K06907	43.0
K06908	15.0
K06909	37.0
K10821	0.0
K05905	0.0
K05904	0.0
K05906	0.0
K05900	0.0
K05903	9.0
K01406	0.0
K05909	0.0
K05908	0.0
K00368	0.0
K00369	0.0
K00366	155.0
K00367	0.0
K00364	64.0
K00365	107.0
K00362	0.0
K00363	0.0
K00360	0.0
```
