## Extended Data File 1 for "Diet induces reproducible alterations in the mouse and human gut microbiome": SRS642437_SRR1426082.picrust_nol

```
# Constructed from biom file
#OTU ID	SRR1426082
K01365	0.0
K01364	0.0
K01361	1.0
K01360	0.0
K01362	291.0
K02249	0.0
K05841	0.0
K05844	0.0
K05845	44.0
K05846	325.0
K05847	907.0
K00508	0.0
K00500	0.0
K00507	4.0
K00504	0.0
K00505	0.0
K12521	0.0
K01101	678.0
K01103	58.0
K12520	0.0
K01104	2198.0
K05592	360.0
K05593	160.0
K05590	0.0
K05591	0.0
K05596	0.0
K05597	0.0
K05594	0.0
K05595	99.0
K05599	0.0
K11964	0.0
K11962	0.0
K14540	880.0
K12529	0.0
K12528	0.0
K06353	0.0
K02456	73.0
K02457	0.0
K02454	14.0
K02455	10.0
K02452	0.0
K02453	18.0
K02450	0.0
K02103	103.0
K08138	24.0
K02108	1568.0
K02109	1673.0
K02458	0.0
K02459	0.0
K08137	0.0
K03851	29.0
K03850	0.0
K03852	23.0
K03855	0.0
K03856	941.0
K13018	0.0
K13019	0.0
K13010	0.0
K13011	0.0
K13012	591.0
K13013	0.0
K13014	0.0
K13015	7.0
K13016	0.0
K13017	0.0
K08566	0.0
K08567	1.0
K13274	0.0
K13275	56.0
K13276	0.0
K13277	0.0
K03275	0.0
K03274	33.0
K03277	0.0
K03276	0.0
K03271	769.0
K03270	169.0
K03273	39.0
K03272	130.0
K03279	0.0
K03278	0.0
K11022	0.0
K12277	0.0
K12276	0.0
K12270	563.0
K11058	0.0
K12279	0.0
K12278	0.0
K07557	0.0
K07550	0.0
K07552	81.0
K06319	0.0
K09909	0.0
K09908	0.0
K12051	0.0
K12050	0.0
K12057	0.0
K12056	0.0
K06221	24.0
K09900	0.0
K09903	1015.0
K09902	0.0
K09904	0.0
K09907	0.0
K09906	0.0
K11501	0.0
K03234	0.0
K00773	1015.0
K00772	10.0
K00777	0.0
K00776	0.0
K06313	8.0
K06315	0.0
K05574	0.0
K10201	0.0
K07176	0.0
K07177	43.0
K07174	0.0
K07175	49.0
K07172	0.0
K07173	802.0
K07170	703.0
K07171	1171.0
K07178	0.0
K07179	0.0
K00195	0.0
K00194	59.0
K00197	66.0
K00196	0.0
K00191	0.0
K00190	0.0
K00193	0.0
K00192	0.0
K00198	173.0
K06405	284.0
K10109	71.0
K10108	184.0
K10107	29.0
K01828	0.0
K01829	0.0
K01826	0.0
K01825	1.0
K01822	0.0
K01823	50.0
K01820	10.0
K01821	43.0
K00999	0.0
K00998	237.0
K00995	1272.0
K00997	196.0
K00996	27.0
K00991	1059.0
K00990	10.0
K00992	0.0
K11028	0.0
K02622	710.0
K02625	0.0
K03564	858.0
K13489	4.0
K13488	4.0
K13483	0.0
K13482	0.0
K13481	0.0
K13480	6.0
K13487	4.0
K13486	4.0
K14680	0.0
K14681	0.0
K14682	4.0
K08358	36.0
K08357	36.0
K08356	0.0
K08355	0.0
K03469	487.0
K03462	0.0
K03464	0.0
K03465	149.0
K03466	1036.0
K01648	0.0
K01649	528.0
K01643	49.0
K01640	63.0
K01641	37.0
K01646	30.0
K01647	931.0
K01644	102.0
K02597	0.0
K02626	0.0
K02595	0.0
K02594	64.0
K02593	0.0
K02592	8.0
K02591	16.0
K02590	91.0
K02598	106.0
K02849	4.0
K14061	0.0
K14062	0.0
K14063	0.0
K14064	0.0
K14065	0.0
K14067	0.0
K02841	4.0
K02840	34.0
K02843	12.0
K02844	10.0
K02847	0.0
K02846	0.0
K02102	0.0
K09758	81.0
K06039	0.0
K06034	0.0
K06036	0.0
K06037	0.0
K06032	0.0
K01581	34.0
K02702	0.0
K02659	0.0
K13490	4.0
K13491	4.0
K03644	92.0
K03645	0.0
K03646	29.0
K03647	605.0
K03640	52.0
K03641	29.0
K03642	56.0
K03643	0.0
K03648	962.0
K03649	7.0
K06694	0.0
K11814	0.0
K12428	0.0
K12429	0.0
K12422	0.0
K12423	0.0
K12420	0.0
K12421	0.0
K12426	0.0
K12427	0.0
K12424	0.0
K12425	0.0
K07349	0.0
K07348	0.0
K05380	0.0
K07345	1.0
K07344	6.0
K07347	1.0
K07346	0.0
K07341	106.0
K07340	6.0
K07343	122.0
K07342	0.0
K06968	10.0
K06969	1121.0
K06962	111.0
K06963	0.0
K06960	373.0
K06961	0.0
K06966	722.0
K06967	880.0
K06964	0.0
K06965	0.0
K08995	4.0
K08994	0.0
K08997	0.0
K08996	1.0
K08990	0.0
K08993	0.0
K08992	0.0
K08999	63.0
K08998	345.0
K08344	0.0
K08345	0.0
K08346	0.0
K14940	0.0
K02724	0.0
K08349	0.0
K11815	0.0
K05929	0.0
K05928	4.0
K05927	0.0
K05924	0.0
K05922	0.0
K05921	0.0
K00349	83.0
K00698	0.0
K00340	64.0
K00341	64.0
K00690	101.0
K00343	64.0
K00344	7.0
K00697	1.0
K00346	83.0
K00347	83.0
K09116	88.0
K09117	390.0
K05337	225.0
K09118	7.0
K09119	0.0
K02106	2.0
K05823	93.0
K05820	0.0
K05826	0.0
K05827	0.0
K02100	0.0
K02101	0.0
K00524	0.0
K00525	485.0
K00526	227.0
K00527	1837.0
K00520	4.0
K00522	0.0
K00523	0.0
K02451	0.0
K00528	414.0
K00529	0.0
K00025	4.0
K14215	0.0
K14213	0.0
K03453	149.0
K00796	288.0
K05339	1.0
K00027	923.0
K00794	779.0
K00793	778.0
K01347	0.0
K01346	0.0
K01344	0.0
K01343	0.0
K00791	1039.0
K01340	0.0
K00790	1205.0
K02694	0.0
K02696	0.0
K02697	0.0
K02690	0.0
K02691	13.0
K02692	0.0
K02693	0.0
K02698	0.0
K02699	0.0
K00836	0.0
K00837	196.0
K00835	4.0
K00832	618.0
K00833	107.0
K00830	69.0
K00831	918.0
K00839	60.0
K04335	0.0
K04334	0.0
K01120	4.0
K01126	514.0
K04333	0.0
K01129	325.0
K01128	0.0
K04339	0.0
K04338	0.0
K02470	1218.0
K02471	4.0
K02472	46.0
K02473	0.0
K02474	209.0
K02475	0.0
K02476	0.0
K02477	317.0
K02478	56.0
K02479	4.0
K09019	0.0
K01267	770.0
K13074	0.0
K13075	0.0
K11441	0.0
K14055	0.0
K13299	0.0
K13292	936.0
K14057	0.0
K14056	0.0
K02856	23.0
K02585	8.0
K12211	0.0
K12210	0.0
K12213	0.0
K12212	0.0
K12215	0.0
K02854	0.0
K12217	0.0
K12216	0.0
K12219	0.0
K12218	0.0
K02855	0.0
K08692	0.0
K08693	0.0
K08690	0.0
K08691	0.0
K08696	0.0
K08697	0.0
K11748	4.0
K11749	1007.0
K11746	0.0
K11747	0.0
K11744	4.0
K11745	4.0
K11742	29.0
K11743	112.0
K11740	0.0
K11741	149.0
K13920	20.0
K13921	1.0
K13922	114.0
K13923	1.0
K13924	0.0
K13925	0.0
K13926	4.0
K13927	8.0
K13928	0.0
K13929	0.0
K09923	0.0
K09922	115.0
K06201	875.0
K06200	698.0
K06207	939.0
K06206	95.0
K06205	0.0
K09924	4.0
K09929	0.0
K06208	0.0
K00759	1482.0
K00758	0.0
K00752	0.0
K00757	844.0
K00756	173.0
K00754	1351.0
K06001	213.0
K05557	0.0
K09766	5.0
K05554	0.0
K07475	0.0
K07150	245.0
K07151	23.0
K07152	0.0
K07153	0.0
K07154	670.0
K07155	0.0
K07156	0.0
K07157	0.0
K07406	286.0
K07407	645.0
K07404	295.0
K07405	134.0
K07402	1417.0
K07403	27.0
K07400	0.0
K07401	0.0
K01808	1129.0
K01809	1519.0
K01800	0.0
K01801	0.0
K01802	851.0
K01803	1038.0
K01804	139.0
K01805	94.0
K01807	713.0
K09718	0.0
K14668	0.0
K14669	0.0
K14666	0.0
K14667	0.0
K01664	62.0
K01665	137.0
K01666	91.0
K01667	60.0
K01660	0.0
K01661	42.0
K01662	1487.0
K01663	0.0
K01668	0.0
K01669	5.0
K02863	1015.0
K02862	0.0
K02860	981.0
K02867	1015.0
K02866	0.0
K02864	1011.0
K02869	0.0
K05362	2.0
K05365	0.0
K03402	318.0
K03403	0.0
K03400	0.0
K03406	2029.0
K03407	247.0
K03404	6.0
K03405	6.0
K03408	534.0
K03409	1.0
K02315	291.0
K02314	1071.0
K02317	0.0
K02316	1015.0
K02313	1044.0
K02312	0.0
K02319	0.0
K12405	0.0
K12152	0.0
K12151	0.0
K07091	0.0
K07090	819.0
K07093	4.0
K07092	0.0
K07095	2314.0
K07094	0.0
K07097	0.0
K07096	29.0
K07099	91.0
K07098	1253.0
K11175	1004.0
K11174	0.0
K11177	0.0
K11176	0.0
K11173	0.0
K11179	29.0
K11178	0.0
K00322	0.0
K00320	0.0
K00321	0.0
K00326	0.0
K00324	81.0
K00325	29.0
K00329	29.0
K05945	0.0
K05944	0.0
K05947	0.0
K05946	68.0
K06944	0.0
K06945	0.0
K06946	0.0
K06415	8.0
K06940	221.0
K06941	1025.0
K06942	1015.0
K06943	0.0
K10806	0.0
K10807	0.0
K10804	14.0
K10805	6.0
K06948	622.0
K06949	1112.0
K06418	27.0
K09138	7.0
K09139	0.0
K09134	84.0
K09135	0.0
K09136	23.0
K09137	7.0
K09130	0.0
K09131	17.0
K09132	76.0
K09133	0.0
K05808	476.0
K05809	0.0
K05804	88.0
K05805	6.0
K05806	0.0
K05807	112.0
K05800	0.0
K05801	1.0
K05802	0.0
K05803	0.0
K01044	0.0
K01045	0.0
K01046	10.0
K02068	14.0
K04561	0.0
K01042	170.0
K05568	258.0
K05567	106.0
K14273	0.0
K14275	0.0
K14274	0.0
K02062	0.0
K05245	0.0
K05564	0.0
K01048	43.0
K02066	145.0
K01322	63.0
K01325	0.0
K02065	145.0
K01326	0.0
K05560	0.0
K02243	623.0
K08930	0.0
K02679	0.0
K02676	0.0
K02674	0.0
K02675	0.0
K02672	0.0
K02241	0.0
K02670	0.0
K02671	0.0
K00810	0.0
K00811	139.0
K00812	150.0
K00813	0.0
K00814	0.0
K00817	1072.0
K00818	135.0
K00819	23.0
K02530	597.0
K02245	623.0
K02244	37.0
K01499	0.0
K01498	0.0
K01493	1065.0
K01492	27.0
K01491	2089.0
K01497	0.0
K01496	623.0
K01495	299.0
K01494	91.0
K02418	226.0
K02419	266.0
K14492	0.0
K02412	262.0
K02413	266.0
K02410	266.0
K02411	157.0
K02416	266.0
K02417	250.0
K02414	83.0
K02415	109.0
K00120	0.0
K00121	5.0
K00430	0.0
K13058	4.0
K13059	0.0
K13727	0.0
K13057	0.0
K13722	0.0
K13051	7.0
K13052	710.0
K00435	0.0
K12054	0.0
K03239	0.0
K03238	0.0
K03231	0.0
K03230	10.0
K03232	0.0
K12059	0.0
K03237	0.0
K03236	0.0
K12058	0.0
K12239	0.0
K12238	0.0
K12235	0.0
K12234	7.0
K13942	0.0
K13940	169.0
K13941	0.0
K12097	0.0
K12096	0.0
K12095	0.0
K12094	0.0
K12093	0.0
K12092	0.0
K12091	0.0
K12090	0.0
K12099	0.0
K12098	0.0
K06356	0.0
K05992	67.0
K03540	0.0
K06331	111.0
K06330	0.0
K07138	960.0
K07139	857.0
K11811	0.0
K07132	50.0
K07133	7012.0
K07130	802.0
K07131	0.0
K07137	1731.0
K07134	0.0
K07135	0.0
K01860	0.0
K01866	1015.0
K01867	1015.0
K01865	1.0
K01868	1109.0
K01869	1015.0
K06140	4.0
K04766	0.0
K04767	614.0
K04764	35.0
K04762	87.0
K04763	1154.0
K04760	0.0
K04761	35.0
K04768	0.0
K04769	252.0
K08313	559.0
K08312	0.0
K08311	4.0
K08310	2.0
K08317	6.0
K08316	780.0
K08315	0.0
K08314	87.0
K05149	0.0
K08319	0.0
K08318	0.0
K06339	0.0
K14648	0.0
K14392	7.0
K14393	4.0
K14645	0.0
K14647	0.0
K01689	1179.0
K01686	356.0
K01687	610.0
K01684	116.0
K01685	432.0
K01682	0.0
K01681	974.0
K05308	0.0
K02889	0.0
K02888	1015.0
K02885	0.0
K02884	1015.0
K02887	1015.0
K02886	1015.0
K02881	1015.0
K02883	0.0
K13743	0.0
K02086	64.0
K02081	652.0
K02080	0.0
K02083	72.0
K02082	678.0
K13831	0.0
K03428	0.0
K03429	310.0
K03424	1731.0
K03935	0.0
K03932	2.0
K03933	1.0
K03930	135.0
K03931	1.0
K02339	0.0
K02338	1015.0
K02337	1015.0
K02336	0.0
K02335	1120.0
K02334	163.0
K02330	0.0
K03688	844.0
K03689	0.0
K03680	0.0
K03683	0.0
K03684	23.0
K03685	1015.0
K03686	1404.0
K03687	996.0
K07301	1410.0
K07300	0.0
K07303	0.0
K07302	0.0
K07305	39.0
K07304	599.0
K07307	72.0
K07306	58.0
K07309	13.0
K07308	58.0
K02617	0.0
K02610	0.0
K02963	1015.0
K02612	0.0
K02961	1011.0
K09686	1488.0
K09687	5567.0
K09684	5.0
K09685	96.0
K09682	0.0
K09683	0.0
K09680	23.0
K09681	0.0
K09688	29.0
K09689	29.0
K05962	0.0
K05961	0.0
K05967	56.0
K05966	1.0
K11159	0.0
K05964	1.0
K05968	0.0
K11152	0.0
K00309	0.0
K00658	27.0
K00304	0.0
K00305	0.0
K00654	0.0
K00655	692.0
K00652	137.0
K00301	0.0
K00302	76.0
K00303	6.0
K10828	0.0
K06431	0.0
K06432	0.0
K06433	0.0
K06434	0.0
K06436	84.0
K06437	0.0
K10820	0.0
K06439	0.0
K10822	0.0
K10823	0.0
K10826	0.0
K09167	32.0
K06322	0.0
K14117	0.0
K14259	0.0
K14257	0.0
K01308	12.0
K01303	615.0
K01301	0.0
K01305	570.0
K01304	663.0
K02658	0.0
K00672	0.0
K02650	149.0
K02651	23.0
K02652	279.0
K02653	901.0
K02654	755.0
K05687	0.0
K02656	0.0
K05685	29.0
K00878	843.0
K00879	21.0
K00872	715.0
K00873	1041.0
K00870	0.0
K00876	471.0
K00877	0.0
K00874	453.0
K00875	0.0
K04487	1251.0
K04486	2261.0
K04485	413.0
K04484	0.0
K04483	0.0
K04482	0.0
K04480	0.0
K04488	980.0
K12049	0.0
K13693	0.0
K13706	0.0
K13694	24.0
K13695	0.0
K05977	0.0
K09516	0.0
K02434	1707.0
K02435	1673.0
K02436	4.0
K02437	332.0
K05350	178.0
K02431	115.0
K08100	0.0
K02433	1704.0
K02438	277.0
K02439	2.0
K03745	29.0
K03744	778.0
K03747	0.0
K03210	443.0
K03217	1053.0
K03216	920.0
K03215	0.0
K03742	324.0
K03219	10.0
K03218	456.0
K03749	0.0
K03748	0.0
K02383	0.0
K06327	0.0
K06320	132.0
K07238	1055.0
K09479	0.0
K09478	0.0
K09475	0.0
K09474	0.0
K09477	0.0
K09476	0.0
K09471	0.0
K09470	0.0
K09473	0.0
K09472	6.0
K07543	0.0
K06898	245.0
K13967	0.0
K13963	108.0
K07545	0.0
K00737	76.0
K05345	0.0
K11706	0.0
K11707	0.0
K11704	0.0
K11705	0.0
K11708	0.0
K11709	0.0
K05588	0.0
K07114	301.0
K07443	164.0
K07116	0.0
K07117	4.0
K07110	0.0
K07447	1013.0
K07112	56.0
K07113	0.0
K07448	86.0
K07118	49.0
K07119	0.0
K10619	0.0
K10618	0.0
K10617	0.0
K10616	0.0
K01848	0.0
K01849	0.0
K01844	6.0
K01845	143.0
K01846	0.0
K01847	169.0
K01840	1075.0
K01841	4.0
K01842	0.0
K01843	116.0
K06219	0.0
K10832	0.0
K05348	0.0
K14203	0.0
K08483	941.0
K08482	4.0
K08481	0.0
K08480	0.0
K08485	0.0
K08484	0.0
K00464	0.0
K00467	0.0
K00466	0.0
K00461	0.0
K00460	0.0
K00463	0.0
K00462	0.0
K04509	0.0
K00469	0.0
K00468	0.0
K08645	0.0
K04744	6.0
K01518	0.0
K01519	0.0
K04748	0.0
K04749	57.0
K01514	0.0
K01515	1687.0
K01512	774.0
K01510	0.0
K14623	9.0
K14626	0.0
K14627	0.0
K14628	0.0
K14629	0.0
K03918	0.0
K03919	0.0
K12372	0.0
K12373	587.0
K12370	0.0
K12371	0.0
K02359	0.0
K02358	1016.0
K02351	0.0
K02352	0.0
K02355	1999.0
K02357	1015.0
K02356	1602.0
K13574	0.0
K13573	0.0
K13572	0.0
K13571	6.0
K13570	6.0
K12112	0.0
K12113	0.0
K12110	0.0
K12111	7.0
K07329	0.0
K07328	0.0
K07323	29.0
K07322	191.0
K07321	138.0
K07320	0.0
K07327	0.0
K07326	0.0
K07325	0.0
K07324	0.0
K08163	0.0
K06180	2269.0
K06181	4.0
K06182	167.0
K06183	905.0
K06186	0.0
K06187	1015.0
K06188	25.0
K06189	29.0
K08359	0.0
K07589	0.0
K07588	83.0
K07587	0.0
K07586	139.0
K07585	0.0
K07584	903.0
K07583	0.0
K07582	0.0
K07581	0.0
K07580	0.0
K11139	0.0
K05989	596.0
K05988	0.0
K05985	713.0
K05987	0.0
K05986	4.0
K10843	0.0
K08354	0.0
K10844	0.0
K10848	0.0
K00673	4.0
K00674	126.0
K00675	30.0
K00676	337.0
K00677	120.0
K06988	0.0
K06989	35.0
K08351	0.0
K06980	4.0
K06981	0.0
K06982	0.0
K08350	0.0
K06984	0.0
K06985	0.0
K06986	0.0
K06987	130.0
K02445	90.0
K02444	1295.0
K00582	0.0
K00583	0.0
K00580	0.0
K02110	1572.0
K00586	0.0
K00587	0.0
K00584	0.0
K08921	0.0
K02441	0.0
K00588	588.0
K08922	0.0
K02440	668.0
K00018	386.0
K08923	0.0
K02443	133.0
K00019	79.0
K02442	0.0
K08925	0.0
K08926	0.0
K08927	0.0
K03149	127.0
K06604	0.0
K00015	0.0
K01989	342.0
K00854	582.0
K00855	0.0
K00856	29.0
K00857	107.0
K00850	1653.0
K00851	6.0
K00852	457.0
K00853	12.0
K00858	1011.0
K00859	981.0
K01181	65.0
K01180	0.0
K01183	111.0
K01182	319.0
K01185	178.0
K01184	0.0
K01187	653.0
K01188	384.0
K02596	7.0
K13766	0.0
K13767	0.0
K13003	0.0
K13002	23.0
K13000	0.0
K02984	0.0
K02986	1015.0
K02987	0.0
K02636	0.0
K02982	939.0
K02983	0.0
K02638	0.0
K02639	0.0
K02988	1015.0
K08298	26.0
K08299	0.0
K03583	0.0
K03582	0.0
K03581	438.0
K03580	4.0
K03587	131.0
K03586	0.0
K03585	235.0
K03584	456.0
K03589	397.0
K03588	1236.0
K01725	0.0
K01724	4.0
K01727	28.0
K01726	232.0
K01721	0.0
K01720	0.0
K01722	0.0
K13008	0.0
K01729	0.0
K01728	0.0
K09530	0.0
K09539	0.0
K02188	297.0
K02189	269.0
K02182	0.0
K02183	0.0
K03769	96.0
K03768	1219.0
K03767	15.0
K03765	0.0
K03764	0.0
K03763	1099.0
K03762	14.0
K03761	0.0
K03760	0.0
K09457	57.0
K09456	0.0
K09459	4.0
K09458	488.0
K00602	2233.0
K13988	0.0
K13985	0.0
K09981	27.0
K09980	0.0
K09983	0.0
K09982	29.0
K09985	0.0
K09984	0.0
K09987	0.0
K09986	0.0
K09989	154.0
K09988	117.0
K12583	0.0
K12582	0.0
K12589	0.0
K11720	0.0
K09759	116.0
K10985	0.0
K10984	0.0
K07468	0.0
K07469	6.0
K07464	300.0
K07465	0.0
K07466	0.0
K07467	1405.0
K07460	312.0
K07461	768.0
K07462	1009.0
K07463	0.0
K10679	8.0
K10678	0.0
K10671	0.0
K10670	387.0
K10673	0.0
K10672	200.0
K10674	0.0
K10677	0.0
K10676	0.0
K08726	0.0
K08724	620.0
K08722	31.0
K08723	0.0
K08720	0.0
K08721	0.0
K08728	68.0
K10187	0.0
K00119	0.0
K00118	4.0
K00449	0.0
K00448	0.0
K00115	0.0
K00446	0.0
K00117	8.0
K00116	4.0
K00111	958.0
K00442	0.0
K00113	29.0
K00112	41.0
K01539	0.0
K01531	201.0
K04720	376.0
K01533	1072.0
K01534	2240.0
K01535	0.0
K01537	480.0
K14358	0.0
K14605	0.0
K14606	0.0
K00413	0.0
K10120	0.0
K05600	0.0
K05777	0.0
K03972	0.0
K03973	55.0
K03970	0.0
K03971	0.0
K03976	1005.0
K03977	1015.0
K03974	0.0
K03975	160.0
K03978	1005.0
K03979	1015.0
K13378	60.0
K02372	413.0
K02371	369.0
K02377	226.0
K02379	102.0
K03396	0.0
K03397	0.0
K03394	344.0
K03395	0.0
K03392	6.0
K03393	0.0
K03390	88.0
K03391	0.0
K03399	58.0
K03027	0.0
K12136	0.0
K12137	23.0
K06610	0.0
K12138	0.0
K12139	0.0
K11444	0.0
K11440	0.0
K11443	0.0
K11442	0.0
K00612	27.0
K00613	13.0
K00610	268.0
K00611	324.0
K00616	318.0
K00617	0.0
K00614	0.0
K00615	4031.0
K00619	52.0
K10863	0.0
K07874	0.0
K06234	0.0
K10240	0.0
K10241	0.0
K10242	6.0
K10243	6.0
K04110	0.0
K04113	0.0
K04112	0.0
K04115	0.0
K04114	0.0
K04117	0.0
K04116	0.0
K04118	0.0
K05517	0.0
K07705	11.0
K07704	24.0
K07707	186.0
K07706	118.0
K07701	0.0
K07700	0.0
K07703	0.0
K07702	0.0
K07709	58.0
K07708	0.0
K01955	1854.0
K13042	0.0
K09934	0.0
K09935	666.0
K06216	34.0
K09937	29.0
K13745	0.0
K13746	0.0
K13747	251.0
K13740	0.0
K13741	0.0
K13742	0.0
K06211	76.0
K06212	13.0
K09933	0.0
K02618	0.0
K02619	137.0
K02968	1013.0
K02966	0.0
K02967	1015.0
K02616	0.0
K02965	1015.0
K02962	0.0
K02611	0.0
K02613	0.0
K03569	1314.0
K03568	638.0
K03565	396.0
K06218	565.0
K03567	29.0
K03566	0.0
K03561	202.0
K03560	0.0
K03563	299.0
K03562	52.0
K06430	0.0
K01709	52.0
K01708	0.0
K01707	0.0
K01706	6.0
K01705	0.0
K01704	954.0
K01703	954.0
K01702	0.0
K14165	0.0
K14164	0.0
K14166	0.0
K14161	4.0
K14160	0.0
K14162	4.0
K05396	36.0
K03709	52.0
K03708	104.0
K08160	0.0
K03701	1234.0
K03700	792.0
K03703	887.0
K03702	1015.0
K03705	900.0
K03704	1248.0
K03707	24.0
K03706	227.0
K06289	0.0
K06288	0.0
K06283	242.0
K06282	78.0
K06281	78.0
K06287	971.0
K06286	37.0
K06285	0.0
K06284	85.0
K08161	36.0
K07540	0.0
K06438	178.0
K06869	0.0
K06868	0.0
K06867	5.0
K06866	0.0
K06865	0.0
K06864	222.0
K06863	0.0
K06862	0.0
K06861	93.0
K06860	0.0
K12659	0.0
K12658	4.0
K07547	0.0
K07546	0.0
K15023	0.0
K15022	0.0
K15020	0.0
K15024	205.0
K08700	0.0
K08162	76.0
K07544	0.0
K00137	0.0
K00135	97.0
K00134	1112.0
K00133	1015.0
K00132	0.0
K00131	64.0
K00130	83.0
K00139	0.0
K00138	0.0
K00429	0.0
K00428	112.0
K00421	0.0
K00423	0.0
K00425	160.0
K00427	0.0
K00426	160.0
K14292	0.0
K14379	0.0
K14370	0.0
K14371	0.0
K14372	0.0
K14373	0.0
K14374	0.0
K14375	0.0
K09845	0.0
K14082	0.0
K14083	18.0
K14080	0.0
K14081	0.0
K14086	76.0
K14087	118.0
K14084	10.0
K14088	118.0
K14089	105.0
K01552	363.0
K01551	14.0
K01556	0.0
K01557	0.0
K01554	0.0
K01555	0.0
K04708	0.0
K03955	0.0
K13689	0.0
K13688	11.0
K13683	0.0
K13685	624.0
K13684	0.0
K13687	0.0
K13686	0.0
K14159	0.0
K02399	0.0
K02398	91.0
K02395	72.0
K02394	23.0
K02397	167.0
K02396	290.0
K02391	0.0
K02390	284.0
K02393	23.0
K02392	491.0
K13533	0.0
K13532	0.0
K13531	0.0
K13530	0.0
K01550	0.0
K05658	0.0
K14054	7.0
K02601	1694.0
K02970	991.0
K05378	0.0
K12339	2.0
K14060	0.0
K11687	0.0
K11686	0.0
K11685	0.0
K11689	22.0
K11688	45.0
K08939	0.0
K03048	623.0
K03049	0.0
K13821	19.0
K13820	56.0
K03042	0.0
K03043	456.0
K03040	1570.0
K03041	0.0
K03046	1015.0
K03047	0.0
K03044	0.0
K03045	0.0
K00348	83.0
K09847	0.0
K00692	8.0
K00638	865.0
K00639	110.0
K00693	0.0
K00634	316.0
K00635	0.0
K00630	0.0
K00631	0.0
K00632	4.0
K00633	181.0
K00691	91.0
K00696	0.0
K00694	80.0
K00695	0.0
K10854	0.0
K07811	0.0
K07810	0.0
K07813	300.0
K07812	13.0
K07814	141.0
K07816	97.0
K00090	0.0
K00091	94.0
K00094	31.0
K00096	83.0
K00097	122.0
K00098	6.0
K00099	978.0
K10228	0.0
K10229	0.0
K12548	0.0
K10222	0.0
K10220	0.0
K10221	0.0
K10227	12.0
K05822	60.0
K01949	0.0
K01945	1015.0
K01947	0.0
K01946	0.0
K01941	11.0
K01940	434.0
K06357	0.0
K07729	1518.0
K07728	0.0
K07727	964.0
K07726	174.0
K07725	0.0
K07724	0.0
K07723	57.0
K07722	69.0
K07721	0.0
K07720	1094.0
K00899	6.0
K05824	0.0
K00891	572.0
K00892	0.0
K00895	62.0
K00897	36.0
K08151	4.0
K08153	1.0
K08154	0.0
K02948	1015.0
K02942	0.0
K02944	0.0
K05665	0.0
K02946	1015.0
K13793	0.0
K06352	0.0
K01769	0.0
K01768	37.0
K01761	57.0
K01760	66.0
K01762	0.0
K09578	0.0
K01766	0.0
K08164	0.0
K02493	1015.0
K08166	0.0
K08167	0.0
K02496	0.0
K02497	0.0
K02494	0.0
K02495	1271.0
K02498	0.0
K02499	82.0
K08168	0.0
K08169	25.0
K14415	77.0
K14414	10.0
K06881	1038.0
K00436	0.0
K06332	0.0
K12815	0.0
K12810	0.0
K06885	624.0
K00437	56.0
K06335	0.0
K06334	398.0
K03547	339.0
K03546	261.0
K03545	1185.0
K03544	618.0
K03543	136.0
K06888	154.0
K10941	0.0
K03549	44.0
K03548	0.0
K10940	0.0
K02236	74.0
K02237	296.0
K02234	0.0
K02232	292.0
K02233	375.0
K02230	11.0
K02231	537.0
K06359	0.0
K02238	575.0
K02239	0.0
K03723	998.0
K03722	133.0
K03721	0.0
K03720	0.0
K03727	6.0
K03726	0.0
K03725	0.0
K03724	11.0
K06358	0.0
K12673	0.0
K12679	0.0
K12678	0.0
K06410	151.0
K11898	0.0
K11899	0.0
K11896	29.0
K11897	0.0
K11894	23.0
K11895	29.0
K11892	23.0
K11893	23.0
K11890	0.0
K11891	23.0
K08762	0.0
K08764	0.0
K08765	0.0
K10418	0.0
K11325	0.0
K11326	0.0
K11327	0.0
K11328	0.0
K11329	0.0
K00151	0.0
K00150	0.0
K00153	0.0
K00400	0.0
K00407	0.0
K00406	4.0
K00405	4.0
K00404	4.0
K00158	36.0
K01342	0.0
K09388	0.0
K09386	0.0
K09384	14.0
K04094	698.0
K04095	88.0
K04096	1575.0
K04097	0.0
K04090	0.0
K04091	4.0
K04092	6.0
K04093	0.0
K04098	0.0
K04099	0.0
K01578	0.0
K01579	115.0
K01574	0.0
K01575	37.0
K01576	0.0
K01577	6.0
K01571	224.0
K01572	381.0
K01573	23.0
K02009	174.0
K02008	1697.0
K02005	968.0
K02004	6451.0
K02007	229.0
K02006	2764.0
K02001	56.0
K02000	57.0
K02003	7670.0
K02002	57.0
K03065	0.0
K08952	0.0
K03060	347.0
K13809	0.0
K10948	0.0
K09607	0.0
K06125	0.0
K04337	0.0
K06120	31.0
K06121	0.0
K04336	0.0
K01127	0.0
K09703	68.0
K00004	0.0
K14699	0.0
K09702	19.0
K14698	0.0
K05311	91.0
K13829	12.0
K10943	0.0
K07291	0.0
K07290	0.0
K10206	881.0
K10202	12.0
K10208	0.0
K10209	0.0
K01966	0.0
K01965	0.0
K01964	7.0
K01963	276.0
K01962	190.0
K01961	718.0
K01960	83.0
K01969	0.0
K01968	0.0
K07749	145.0
K07748	0.0
K07741	57.0
K07740	0.0
K07743	0.0
K07742	893.0
K07745	0.0
K07744	0.0
K07746	0.0
K01299	646.0
K01295	108.0
K01297	146.0
K02922	0.0
K05603	0.0
K02921	0.0
K02926	1015.0
K05607	0.0
K02924	0.0
K05605	0.0
K02928	0.0
K02929	0.0
K00216	0.0
K00217	0.0
K00214	0.0
K00215	623.0
K00213	0.0
K00210	0.0
K00211	0.0
K00218	0.0
K00219	578.0
K01035	56.0
K01034	66.0
K04517	957.0
K01740	1835.0
K01031	0.0
K01746	11.0
K01745	37.0
K01744	107.0
K01749	152.0
K01039	6.0
K04518	86.0
K09591	0.0
K14129	0.0
K14128	0.0
K14121	0.0
K14120	0.0
K14123	0.0
K14122	0.0
K14125	0.0
K14124	0.0
K14127	0.0
K14126	0.0
K03521	1039.0
K03520	0.0
K03523	389.0
K03522	1031.0
K03525	981.0
K03524	466.0
K03527	993.0
K03526	976.0
K03529	897.0
K03528	0.0
K06338	0.0
K02217	784.0
K03299	98.0
K03298	13.0
K13472	0.0
K03293	216.0
K03292	565.0
K03291	0.0
K03290	0.0
K03297	94.0
K03296	546.0
K03295	69.0
K03294	427.0
K13009	0.0
K12690	0.0
K09743	0.0
K06022	0.0
K07190	0.0
K06021	0.0
K07192	29.0
K06020	0.0
K06027	0.0
K06026	0.0
K09744	0.0
K07991	0.0
K08749	0.0
K09835	0.0
K09834	0.0
K10439	1375.0
K06351	0.0
K09833	0.0
K10925	0.0
K10924	6.0
K10927	0.0
K10926	0.0
K10923	0.0
K10922	0.0
K09629	0.0
K10697	0.0
K00179	233.0
K00172	38.0
K00171	22.0
K00170	36.0
K00177	320.0
K00176	326.0
K00175	410.0
K00174	338.0
K13478	0.0
K14338	0.0
K14339	0.0
K14335	0.0
K14337	0.0
K14330	0.0
K14331	0.0
K14333	12.0
K08918	0.0
K13479	54.0
K04078	1015.0
K04079	972.0
K04076	57.0
K04077	1015.0
K04074	110.0
K04075	975.0
K04072	763.0
K04073	0.0
K04070	167.0
K04071	0.0
K14597	0.0
K13318	0.0
K08280	0.0
K13641	26.0
K13640	19.0
K13643	4.0
K13642	0.0
K02027	4249.0
K02026	7119.0
K02025	7562.0
K02024	0.0
K02023	94.0
K02022	77.0
K02021	0.0
K02020	813.0
K02029	2423.0
K02028	2523.0
K03886	0.0
K03887	0.0
K03884	0.0
K03885	104.0
K03881	0.0
K03888	0.0
K03889	0.0
K12998	0.0
K12999	0.0
K12992	62.0
K12993	0.0
K12990	82.0
K12991	0.0
K12996	29.0
K12997	4.0
K12994	0.0
K12995	0.0
K08979	0.0
K08978	876.0
K03088	3352.0
K03089	29.0
K03086	1196.0
K03087	0.0
K08971	0.0
K08970	4.0
K03082	4.0
K03080	0.0
K08974	392.0
K13868	0.0
K00918	39.0
K01553	0.0
K12214	0.0
K11646	29.0
K11645	0.0
K11641	0.0
K11640	0.0
K12736	0.0
K12733	0.0
K07507	301.0
K07506	0.0
K07505	0.0
K07504	0.0
K07503	6.0
K07502	95.0
K07501	0.0
K07500	0.0
K07509	0.0
K07508	0.0
K11422	0.0
K08698	0.0
K10773	999.0
K10774	0.0
K14286	0.0
K10778	0.0
K14287	0.0
K00140	88.0
K05501	0.0
K01903	57.0
K01902	57.0
K01905	56.0
K01904	0.0
K01907	0.0
K01906	0.0
K01909	0.0
K01908	0.0
K14534	119.0
K00147	399.0
K07767	0.0
K07769	0.0
K07768	6.0
K06203	0.0
K06202	0.0
K09921	0.0
K09920	0.0
K09927	80.0
K09024	0.0
K09022	11.0
K09023	4.0
K09020	0.0
K09021	0.0
K02908	0.0
K02909	1016.0
K08218	83.0
K08219	0.0
K02904	1011.0
K02906	1015.0
K02907	452.0
K02902	1002.0
K00230	63.0
K00231	52.0
K00232	0.0
K08976	4.0
K00234	0.0
K00239	167.0
K06209	722.0
K09928	4.0
K01015	0.0
K01014	0.0
K01012	1223.0
K01011	256.0
K01010	0.0
K08920	0.0
K14103	0.0
K14102	0.0
K14101	0.0
K14100	0.0
K14105	0.0
K14104	0.0
K14109	0.0
K14108	0.0
K06401	0.0
K00893	0.0
K13402	0.0
K12858	0.0
K03503	83.0
K03502	1425.0
K03501	1011.0
K03500	931.0
K08924	0.0
K02278	9.0
K02279	103.0
K12977	0.0
K02276	0.0
K02277	0.0
K02274	4.0
K02275	4.0
K13450	0.0
K13451	0.0
K13452	0.0
K13454	0.0
K13455	0.0
K12509	0.0
K12508	0.0
K12507	0.0
K12506	62.0
K12500	0.0
K12503	0.0
K05926	0.0
K09728	0.0
K14587	0.0
K06597	0.0
K06596	0.0
K06595	0.0
K06599	0.0
K06598	0.0
K07978	0.0
K07979	1453.0
K07976	0.0
K14585	0.0
K10907	1470.0
K10906	0.0
K10901	0.0
K10909	0.0
K10908	29.0
K09819	30.0
K09818	3.0
K09817	310.0
K09816	310.0
K09815	346.0
K06374	279.0
K06373	276.0
K09812	1007.0
K09811	1560.0
K09810	192.0
K09724	0.0
K14582	0.0
K09721	0.0
K04058	10.0
K04059	6.0
K04050	0.0
K04051	0.0
K04052	0.0
K04053	0.0
K04054	0.0
K04055	0.0
K04056	10.0
K04057	0.0
K01047	0.0
K08975	0.0
K10015	0.0
K10014	29.0
K10017	0.0
K10016	0.0
K10011	0.0
K10010	30.0
K10013	0.0
K10012	87.0
K10019	0.0
K10018	0.0
K13665	0.0
K13664	0.0
K13663	0.0
K13662	0.0
K13661	0.0
K13660	0.0
K13669	0.0
K13668	0.0
K07641	4.0
K01466	18.0
K13590	0.0
K01464	233.0
K01465	1083.0
K01462	1904.0
K01463	73.0
K01460	0.0
K01461	0.0
K13599	6.0
K13598	0.0
K01468	32.0
K01469	4.0
K09251	7.0
K09252	0.0
K02041	83.0
K02040	1610.0
K02043	0.0
K02045	4.0
K02044	84.0
K02047	8.0
K02046	8.0
K02049	2007.0
K02048	8.0
K05549	0.0
K05548	0.0
K06046	0.0
K03319	34.0
K03316	55.0
K03317	113.0
K03314	0.0
K03315	985.0
K03312	166.0
K03313	45.0
K03310	1316.0
K03311	304.0
K12052	0.0
K02945	558.0
K06162	74.0
K06163	74.0
K06160	0.0
K06161	0.0
K06166	62.0
K00359	186.0
K06164	74.0
K06165	74.0
K06168	984.0
K06169	0.0
K13020	22.0
K07158	0.0
K07159	0.0
K04835	0.0
K11621	0.0
K11991	0.0
K11622	0.0
K11996	6.0
K11627	0.0
K11626	0.0
K11629	0.0
K11628	0.0
K07561	0.0
K07560	1015.0
K07563	0.0
K07562	0.0
K07565	0.0
K07564	0.0
K07567	1724.0
K07566	496.0
K07569	0.0
K07568	519.0
K09925	0.0
K11199	0.0
K11198	0.0
K11192	0.0
K11191	0.0
K11196	0.0
K11195	0.0
K11194	0.0
K02492	131.0
K10713	0.0
K10710	25.0
K10711	559.0
K10716	0.0
K02490	0.0
K10714	0.0
K10715	0.0
K01929	1015.0
K01928	1084.0
K01923	1125.0
K01922	14.0
K01921	1104.0
K01920	0.0
K01926	992.0
K01925	1016.0
K01924	1011.0
K07789	27.0
K07788	23.0
K07785	0.0
K07784	0.0
K07787	27.0
K07786	0.0
K07781	0.0
K07783	3.0
K07782	0.0
K05835	0.0
K06355	0.0
K14661	0.0
K09844	0.0
K00782	87.0
K00783	1015.0
K00784	498.0
K00785	0.0
K00786	673.0
K00039	0.0
K00036	159.0
K00037	0.0
K00034	32.0
K00035	0.0
K00032	0.0
K00033	159.0
K00030	650.0
K00031	322.0
K01259	645.0
K01258	1512.0
K01255	741.0
K01256	70.0
K01251	211.0
K01250	65.0
K01253	0.0
K01252	0.0
K09008	0.0
K09009	6.0
K09000	4.0
K09001	69.0
K09002	648.0
K09003	0.0
K09004	36.0
K09005	13.0
K09006	0.0
K09007	33.0
K09846	0.0
K08234	703.0
K00258	0.0
K00259	43.0
K00252	0.0
K00253	0.0
K00256	0.0
K00257	94.0
K00254	0.0
K00255	0.0
K01079	59.0
K01078	4.0
K01071	60.0
K01070	0.0
K01073	34.0
K01077	255.0
K01076	12.0
K14472	0.0
K14471	0.0
K14470	0.0
K14475	20.0
K09841	0.0
K02788	562.0
K02782	56.0
K02783	266.0
K02781	160.0
K02786	574.0
K02787	0.0
K02784	0.0
K01060	15.0
K01787	45.0
K01786	230.0
K01785	981.0
K01784	1926.0
K01783	1147.0
K01782	8.0
K01781	0.0
K01780	0.0
K01789	0.0
K01788	1414.0
K02526	77.0
K02527	93.0
K02525	1.0
K02250	0.0
K02523	116.0
K02520	1022.0
K02521	0.0
K02258	0.0
K02259	4.0
K02528	1013.0
K02529	3780.0
K03781	183.0
K03780	6.0
K03783	384.0
K03782	4.0
K03785	718.0
K03784	1227.0
K03787	192.0
K03786	274.0
K03789	897.0
K03788	0.0
K10700	0.0
K00342	64.0
K03124	0.0
K03120	0.0
K12527	54.0
K12526	0.0
K12525	0.0
K12524	161.0
K12523	0.0
K12522	0.0
K09789	80.0
K09788	1.0
K09787	880.0
K09786	8.0
K09785	0.0
K09781	0.0
K09780	0.0
K10961	0.0
K10960	0.0
K10963	0.0
K10962	0.0
K10965	0.0
K10964	0.0
K10966	0.0
K09879	0.0
K06318	0.0
K06311	0.0
K06310	5.0
K06312	0.0
K06314	0.0
K06317	10.0
K11389	0.0
K11386	0.0
K11387	0.0
K11384	33.0
K11385	0.0
K11382	0.0
K11383	0.0
K11381	23.0
K11949	0.0
K10380	0.0
K04032	69.0
K04033	0.0
K04030	75.0
K04031	231.0
K04036	0.0
K04037	0.0
K04034	0.0
K04035	0.0
K04038	0.0
K04039	0.0
K07046	11.0
K07047	808.0
K07044	0.0
K07045	777.0
K07042	933.0
K07043	903.0
K07040	369.0
K07041	0.0
K07048	7.0
K07049	0.0
K08664	0.0
K02584	29.0
K10039	46.0
K10038	0.0
K10037	6.0
K10036	7.0
K04788	0.0
K04789	0.0
K04784	0.0
K04785	0.0
K04786	0.0
K04787	0.0
K04780	0.0
K04781	7.0
K04782	0.0
K04783	0.0
K13601	0.0
K13603	0.0
K13602	0.0
K13605	0.0
K13604	0.0
K13607	13.0
K02404	84.0
K05783	0.0
K05782	0.0
K05781	74.0
K05780	74.0
K05787	0.0
K05786	11.0
K05785	27.0
K05784	0.0
K05789	0.0
K05788	29.0
K01442	890.0
K01443	1032.0
K01444	643.0
K01446	1.0
K01447	99.0
K01448	1577.0
K01449	176.0
K14803	0.0
K02069	15.0
K05569	94.0
K08008	0.0
K02063	0.0
K05566	106.0
K05565	0.0
K05563	0.0
K05562	0.0
K05561	0.0
K02064	0.0
K03338	100.0
K03339	0.0
K03330	0.0
K03331	0.0
K03332	27.0
K03333	0.0
K03335	92.0
K03336	88.0
K03337	94.0
K12956	0.0
K12957	4.0
K12954	0.0
K12955	0.0
K12952	0.0
K12953	0.0
K12950	0.0
K12951	0.0
K14733	0.0
K00109	0.0
K06148	3224.0
K06149	0.0
K06144	0.0
K06145	0.0
K06146	0.0
K06147	9034.0
K06141	0.0
K06142	310.0
K06143	29.0
K11945	0.0
K08948	0.0
K08949	0.0
K00071	0.0
K14664	0.0
K13810	0.0
K14665	56.0
K03058	0.0
K11609	0.0
K11608	0.0
K14660	0.0
K11603	0.0
K11602	0.0
K11601	0.0
K11600	0.0
K11607	4.0
K11606	4.0
K11605	4.0
K11604	4.0
K10558	0.0
K10559	12.0
K10550	0.0
K10551	0.0
K10552	0.0
K10553	0.0
K10554	0.0
K10555	17.0
K10556	12.0
K10557	0.0
K03051	0.0
K03050	0.0
K07549	0.0
K07548	0.0
K07239	23.0
K07235	0.0
K07234	0.0
K07237	0.0
K07236	0.0
K07231	0.0
K07230	1.0
K07233	0.0
K07232	0.0
K02467	0.0
K05306	161.0
K05305	95.0
K05304	0.0
K05303	4.0
K05301	0.0
K02565	0.0
K08644	0.0
K08646	0.0
K08641	602.0
K08643	2.0
K08642	0.0
K12146	0.0
K00010	102.0
K00011	0.0
K00012	492.0
K00013	1000.0
K00014	1074.0
K00016	1468.0
K09065	0.0
K08252	0.0
K08253	0.0
K08256	5.0
K08255	0.0
K08258	0.0
K08259	0.0
K00274	16.0
K00275	5.0
K00276	0.0
K00270	0.0
K00271	0.0
K00272	0.0
K00273	0.0
K00278	863.0
K00279	0.0
K12675	0.0
K01277	82.0
K01274	2.0
K01273	858.0
K01271	902.0
K01270	1015.0
K01278	135.0
K00906	0.0
K00904	69.0
K00903	3.0
K00901	774.0
K13785	0.0
K00908	0.0
K11149	0.0
K01053	4.0
K01051	2.0
K01057	58.0
K01056	1015.0
K01055	0.0
K01054	0.0
K01058	23.0
K02500	977.0
K02501	964.0
K02502	832.0
K02503	986.0
K02504	0.0
K02505	0.0
K02506	0.0
K02507	0.0
K02508	0.0
K02509	2.0
K00291	0.0
K13410	0.0
K13148	0.0
K13419	0.0
K05825	0.0
K03106	1015.0
K03105	0.0
K03101	1117.0
K03100	2161.0
K12541	0.0
K12540	0.0
K12543	0.0
K12542	0.0
K12545	0.0
K12544	0.0
K12547	0.0
K12546	0.0
K12549	0.0
K06080	0.0
K11018	0.0
K11019	0.0
K11016	0.0
K11017	0.0
K11014	0.0
K11015	0.0
K11012	0.0
K11013	0.0
K11010	0.0
K11011	0.0
K06333	322.0
K06880	0.0
K06883	4.0
K06882	0.0
K09857	33.0
K06884	0.0
K06887	0.0
K06886	4.0
K06889	1455.0
K10942	0.0
K09859	0.0
K09858	29.0
K10947	1380.0
K10946	0.0
K10945	0.0
K10944	0.0
K13284	0.0
K00483	1.0
K00481	0.0
K00480	0.0
K00486	0.0
K00485	0.0
K00484	0.0
K09901	0.0
K10929	0.0
K07684	0.0
K07685	0.0
K07686	0.0
K07687	0.0
K07681	0.0
K07688	0.0
K07689	0.0
K10928	0.0
K04018	0.0
K04019	70.0
K04014	32.0
K04015	52.0
K04016	0.0
K04017	0.0
K04013	13.0
K07060	0.0
K07061	0.0
K07062	27.0
K07063	0.0
K07064	0.0
K07065	0.0
K07066	78.0
K07067	57.0
K07068	12.0
K07069	77.0
K01121	0.0
K13629	0.0
K13628	4.0
K13623	0.0
K13622	4.0
K13620	0.0
K13626	188.0
K08586	0.0
K08587	0.0
K01428	93.0
K01429	93.0
K01422	81.0
K01423	1.0
K01420	400.0
K01421	334.0
K01426	129.0
K01427	0.0
K01424	985.0
K01425	166.0
K08068	0.0
K07538	0.0
K13086	0.0
K13085	0.0
K07287	0.0
K07824	0.0
K07682	0.0
K02722	0.0
K12978	0.0
K12979	0.0
K12972	0.0
K12973	0.0
K12974	0.0
K12975	0.0
K12976	0.0
K07821	0.0
K07683	1.0
K14750	0.0
K14751	0.0
K14953	0.0
K12288	0.0
K12289	0.0
K12282	0.0
K12283	0.0
K12280	0.0
K12281	0.0
K12286	0.0
K12287	0.0
K12284	0.0
K12285	0.0
K11957	0.0
K11956	0.0
K11955	0.0
K11954	0.0
K11953	0.0
K11952	0.0
K11951	0.0
K11950	0.0
K11959	0.0
K11958	0.0
K13889	6.0
K13888	29.0
K11963	0.0
K07217	60.0
K07216	219.0
K07215	0.0
K07214	106.0
K07213	50.0
K07212	0.0
K07219	117.0
K07218	0.0
K12150	0.0
K08689	0.0
K08688	0.0
K00402	0.0
K00401	0.0
K11994	0.0
K00152	0.0
K01043	0.0
K00154	0.0
K00157	0.0
K00156	64.0
K10533	0.0
K10530	1.0
K10531	0.0
K10536	53.0
K10537	0.0
K10535	0.0
K10538	0.0
K10539	0.0
K00073	4.0
K13934	0.0
K00076	27.0
K00077	312.0
K00074	813.0
K00075	1011.0
K00078	0.0
K00079	0.0
K02290	0.0
K02563	1015.0
K02292	0.0
K08966	0.0
K02294	0.0
K08278	0.0
K08279	0.0
K08274	0.0
K08275	0.0
K08276	0.0
K08277	0.0
K00298	0.0
K00299	4.0
K00296	0.0
K00297	418.0
K00294	22.0
K00292	0.0
K00293	0.0
K00290	254.0
K07757	0.0
K12089	0.0
K01210	57.0
K01213	0.0
K01212	103.0
K01215	1.0
K01214	0.0
K01217	0.0
K01216	0.0
K01219	0.0
K01218	76.0
K02749	0.0
K02746	606.0
K02747	605.0
K02744	1766.0
K02745	605.0
K02742	0.0
K00924	8.0
K00925	1186.0
K00926	261.0
K00927	1015.0
K00928	1708.0
K00929	351.0
K12085	0.0
K02298	0.0
K02299	0.0
K02568	13.0
K02569	29.0
K02562	0.0
K02291	4.0
K02560	0.0
K02293	0.0
K02566	14.0
K02567	42.0
K02564	1072.0
K02297	0.0
K03169	1573.0
K03168	1011.0
K03163	0.0
K03162	0.0
K03167	0.0
K03166	0.0
K11038	0.0
K11039	0.0
K11030	0.0
K11031	0.0
K11032	0.0
K11033	0.0
K11034	0.0
K11035	0.0
K11036	0.0
K11037	0.0
K02546	0.0
K07668	46.0
K07669	0.0
K07666	4.0
K07667	1119.0
K07664	0.0
K07665	144.0
K07662	0.0
K07663	4.0
K07660	0.0
K07661	0.0
K03927	363.0
K07008	0.0
K07009	650.0
K07002	1.0
K07003	740.0
K07000	0.0
K07001	323.0
K07006	11.0
K07007	1186.0
K07004	0.0
K07005	1035.0
K03921	0.0
K02956	1015.0
K09725	0.0
K09181	33.0
K08599	0.0
K08598	0.0
K08591	1033.0
K08590	93.0
K01156	13.0
K01154	2041.0
K01407	0.0
K01400	0.0
K01153	1466.0
K01150	6.0
K01151	979.0
K01408	0.0
K01409	1094.0
K01158	0.0
K01159	225.0
K05523	0.0
K05522	0.0
K05521	221.0
K05520	98.0
K05527	0.0
K05526	0.0
K05525	0.0
K05524	0.0
K05529	0.0
K14518	0.0
K14519	4.0
K05949	0.0
K01754	331.0
K05942	0.0
K01027	0.0
K02171	0.0
K02170	0.0
K02173	4.0
K02172	0.0
K01751	196.0
K06416	112.0
K06417	0.0
K06414	0.0
K06947	0.0
K03379	0.0
K03808	4.0
K03809	67.0
K03806	0.0
K06412	266.0
K03804	0.0
K12296	4.0
K03802	0.0
K03803	146.0
K06413	0.0
K10808	0.0
K06411	181.0
K01028	9.0
K01029	4.0
K11931	0.0
K11930	0.0
K11933	0.0
K11932	0.0
K11935	0.0
K11934	45.0
K11937	0.0
K11936	0.0
K11939	0.0
K11938	0.0
K10800	4.0
K06419	27.0
K11929	0.0
K07271	839.0
K07270	0.0
K07273	79.0
K07272	3.0
K07275	0.0
K07274	6.0
K07277	116.0
K07276	0.0
K07279	0.0
K07278	23.0
K10623	0.0
K02481	171.0
K11520	0.0
K02480	0.0
K08170	0.0
K02485	0.0
K02484	157.0
K02487	0.0
K08600	1725.0
K08603	0.0
K08602	763.0
K08605	0.0
K08604	0.0
K09956	4.0
K09957	0.0
K09954	4.0
K09955	380.0
K09952	74.0
K09953	0.0
K09950	0.0
K09951	313.0
K09958	4.0
K09959	0.0
K07495	28.0
K07494	1.0
K07497	251.0
K07496	166.0
K07491	1464.0
K07490	0.0
K07493	0.0
K07492	6.0
K07499	0.0
K07498	1.0
K11209	2.0
K11208	0.0
K11204	0.0
K11203	84.0
K11202	154.0
K11201	0.0
K11200	56.0
K00058	2295.0
K00059	1619.0
K00728	0.0
K00729	0.0
K00055	1.0
K00057	1015.0
K00050	123.0
K00051	0.0
K00720	0.0
K00721	133.0
K14424	0.0
K06033	0.0
K14189	0.0
K14188	94.0
K06364	0.0
K14187	0.0
K01239	184.0
K01238	19.0
K01897	457.0
K01232	802.0
K01895	111.0
K01230	0.0
K01893	996.0
K01236	0.0
K01235	1.0
K01890	1015.0
K02768	167.0
K02769	119.0
K02760	2361.0
K02761	2344.0
K02763	0.0
K02764	0.0
K02765	698.0
K00948	1232.0
K00949	364.0
K00942	1069.0
K00943	825.0
K00940	179.0
K00941	1952.0
K00946	175.0
K00947	0.0
K00944	0.0
K00945	2106.0
K01097	0.0
K01096	34.0
K01095	52.0
K01093	35.0
K01092	237.0
K01091	1551.0
K01090	1559.0
K03499	2146.0
K03498	1857.0
K03491	427.0
K03490	76.0
K03493	0.0
K03492	74.0
K03495	996.0
K03497	2685.0
K03496	2716.0
K02817	0.0
K02814	0.0
K02815	0.0
K02810	174.0
K02548	315.0
K02549	4.0
K02818	0.0
K02819	96.0
K03637	717.0
K03636	5.0
K03147	965.0
K03146	22.0
K08851	0.0
K06518	395.0
K09729	86.0
K06048	0.0
K06045	8.0
K06044	0.0
K09727	0.0
K09726	0.0
K06041	739.0
K09720	0.0
K09723	0.0
K06042	286.0
K09897	0.0
K09896	0.0
K09895	0.0
K09894	0.0
K09893	0.0
K09892	0.0
K09891	0.0
K09890	0.0
K09899	0.0
K09898	0.0
K03622	0.0
K07648	0.0
K07649	0.0
K07398	0.0
K07399	0.0
K11056	0.0
K11057	0.0
K11054	0.0
K11055	0.0
K07640	6.0
K07393	40.0
K07390	4.0
K07391	391.0
K07644	4.0
K07645	4.0
K07646	1155.0
K07647	0.0
K10896	0.0
K07024	8902.0
K07025	1752.0
K07026	0.0
K07027	313.0
K07020	0.0
K07021	9.0
K07022	0.0
K07023	844.0
K07028	0.0
K07029	1283.0
K10094	0.0
K01390	0.0
K01392	0.0
K01399	0.0
K02673	0.0
K05893	0.0
K05897	0.0
K05896	898.0
K05895	186.0
K05899	0.0
K05898	0.0
K00555	0.0
K00554	935.0
K00557	33.0
K00556	88.0
K00551	0.0
K00559	0.0
K00558	614.0
K01170	0.0
K01173	39.0
K01174	6.0
K01175	17.0
K01176	45.0
K01178	4.0
K01179	253.0
K14578	0.0
K14579	0.0
K08951	0.0
K08950	0.0
K08953	0.0
K03828	6.0
K03829	0.0
K03820	92.0
K03821	0.0
K03822	0.0
K03823	432.0
K03824	6.0
K03825	63.0
K03826	1429.0
K03827	195.0
K12248	0.0
K12246	0.0
K12247	0.0
K12242	0.0
K12243	0.0
K12240	0.0
K12241	0.0
K11919	0.0
K11918	0.0
K11913	0.0
K11912	0.0
K11911	0.0
K11910	23.0
K11917	0.0
K11916	23.0
K11915	23.0
K11914	23.0
K12068	0.0
K12069	0.0
K12062	0.0
K12063	0.0
K12060	0.0
K12061	0.0
K12066	0.0
K12067	0.0
K12064	0.0
K12065	0.0
K07259	116.0
K07258	1035.0
K07253	0.0
K07251	0.0
K07250	88.0
K07257	29.0
K07256	0.0
K07255	0.0
K07254	0.0
K05372	0.0
K05373	0.0
K05370	0.0
K05371	0.0
K05374	0.0
K05375	0.0
K09970	0.0
K09971	0.0
K09972	0.0
K09973	4.0
K09974	6.0
K09975	0.0
K09976	623.0
K09978	0.0
K09979	59.0
K11261	186.0
K11260	0.0
K11263	11.0
K11264	0.0
K10793	76.0
K10796	132.0
K10797	67.0
K10794	12.0
K10795	76.0
K00700	1118.0
K00701	0.0
K10798	0.0
K00703	966.0
K00705	922.0
K09828	0.0
K10133	0.0
K13053	0.0
K03192	4.0
K00964	0.0
K00965	861.0
K00966	40.0
K00960	0.0
K00961	0.0
K00962	973.0
K00963	257.0
K00969	1009.0
K12681	0.0
K02703	0.0
K08364	0.0
K08365	0.0
K02706	0.0
K08363	0.0
K08361	0.0
K02708	0.0
K02709	0.0
K08368	30.0
K08369	47.0
K01615	31.0
K01617	0.0
K01616	0.0
K01611	116.0
K01610	284.0
K01613	225.0
K01612	0.0
K01619	1574.0
K01618	0.0
K02834	986.0
K02835	1015.0
K05281	0.0
K03619	0.0
K03618	0.0
K03617	923.0
K03616	86.0
K03615	923.0
K03614	907.0
K03613	921.0
K03612	909.0
K03611	0.0
K03610	325.0
K09705	29.0
K09704	176.0
K09701	4.0
K09700	0.0
K09709	0.0
K06391	113.0
K06390	257.0
K06393	257.0
K06392	181.0
K06395	72.0
K06394	230.0
K06397	252.0
K06396	253.0
K06399	337.0
K06398	284.0
K06435	0.0
K11078	0.0
K11079	0.0
K11074	0.0
K11075	0.0
K11076	0.0
K11077	0.0
K11070	906.0
K11071	906.0
K11072	457.0
K11073	0.0
K06935	0.0
K06934	28.0
K06937	33.0
K06936	7.0
K06931	0.0
K06930	0.0
K06933	0.0
K06932	0.0
K06939	0.0
K06938	0.0
K13381	0.0
K05916	4.0
K05917	0.0
K05914	0.0
K05915	0.0
K05912	0.0
K05913	0.0
K05910	0.0
K05911	0.0
K05918	0.0
K05919	287.0
K00392	0.0
K00390	11.0
K00397	0.0
K00395	23.0
K00394	57.0
K01884	0.0
K00399	0.0
K01886	366.0
K01376	1.0
K01372	237.0
K09149	0.0
K09148	0.0
K01225	0.0
K09145	76.0
K09144	76.0
K09147	0.0
K09146	0.0
K09141	23.0
K09140	0.0
K09143	0.0
K09142	0.0
K05709	0.0
K05708	0.0
K05879	178.0
K05878	166.0
K05875	0.0
K05874	0.0
K05877	0.0
K05876	0.0
K05873	23.0
K00579	0.0
K00578	0.0
K00577	0.0
K00575	300.0
K00574	212.0
K00573	33.0
K00571	336.0
K00570	0.0
K01118	108.0
K01119	19.0
K01157	0.0
K01112	0.0
K01113	26.0
K04477	406.0
K01114	0.0
K01115	0.0
K08087	0.0
K01315	0.0
K08085	0.0
K08084	0.0
K08083	0.0
K08082	0.0
K08081	0.0
K08080	0.0
K01152	0.0
K01401	0.0
K09826	0.0
K06344	0.0
K06345	0.0
K09822	4.0
K06343	0.0
K10938	0.0
K06341	0.0
K10934	0.0
K10935	0.0
K10932	0.0
K11052	0.0
K10930	0.0
K06349	0.0
K11053	0.0
K10754	0.0
K01755	529.0
K10200	66.0
K02132	0.0
K02137	0.0
K03840	0.0
K03841	29.0
K13028	0.0
K13799	0.0
K13798	0.0
K13795	0.0
K13794	0.0
K13021	0.0
K13792	0.0
K13791	0.0
K13790	0.0
K12268	4.0
K12269	561.0
K12262	0.0
K12263	0.0
K12264	0.0
K12265	0.0
K12266	0.0
K12267	584.0
K01757	0.0
K12237	0.0
K13243	0.0
K13245	0.0
K13244	0.0
K13246	0.0
K03264	0.0
K03265	0.0
K03263	0.0
K03268	0.0
K03269	87.0
K12415	0.0
K10211	0.0
K09918	0.0
K09919	0.0
K06720	0.0
K09913	56.0
K09910	0.0
K09911	0.0
K09916	0.0
K09917	0.0
K06726	76.0
K09915	4.0
K11535	0.0
K11534	12.0
K11537	3.0
K11531	0.0
K11533	6.0
K11532	0.0
K11249	33.0
K11539	0.0
K00762	1138.0
K00763	903.0
K00760	1072.0
K00761	1011.0
K00766	295.0
K00767	855.0
K00764	1780.0
K00765	953.0
K00768	299.0
K00769	6.0
K11059	0.0
K00186	0.0
K00187	0.0
K00184	88.0
K00185	59.0
K00183	58.0
K00180	290.0
K00188	0.0
K00189	0.0
K10110	148.0
K10111	0.0
K10112	863.0
K10113	0.0
K10114	0.0
K10115	0.0
K10116	0.0
K10117	417.0
K10118	592.0
K10119	531.0
K04641	0.0
K04643	0.0
K04642	0.0
K13282	0.0
K00988	0.0
K00989	86.0
K00986	19.0
K00984	76.0
K00985	0.0
K00982	6.0
K00983	182.0
K00980	636.0
K00981	1042.0
K01585	228.0
K01584	0.0
K01586	623.0
K13498	0.0
K01580	115.0
K01583	614.0
K01582	86.0
K13497	132.0
K01589	84.0
K01588	1019.0
K14941	0.0
K08347	0.0
K08348	0.0
K02720	0.0
K14949	0.0
K02723	0.0
K03459	0.0
K03458	951.0
K03455	230.0
K03457	75.0
K03451	587.0
K03981	0.0
K03980	203.0
K02614	666.0
K01639	360.0
K01638	0.0
K01637	0.0
K01636	89.0
K01635	5.0
K01634	0.0
K01633	152.0
K01632	39.0
K01631	0.0
K01630	89.0
K02615	0.0
K02588	73.0
K02589	91.0
K02858	29.0
K02859	35.0
K14051	0.0
K14053	0.0
K14052	0.0
K02852	23.0
K02853	0.0
K02850	0.0
K02851	0.0
K14059	93.0
K14058	0.0
K02586	15.0
K02587	16.0
K03679	0.0
K03671	1532.0
K03670	4.0
K03673	0.0
K03672	0.0
K03675	0.0
K03674	0.0
K03677	0.0
K03676	0.0
K09761	994.0
K09760	93.0
K09763	0.0
K09762	896.0
K09765	305.0
K09764	37.0
K09767	28.0
K06006	0.0
K09769	50.0
K09768	149.0
K10353	0.0
K03187	93.0
K03186	187.0
K03185	0.0
K03184	0.0
K03183	335.0
K03182	182.0
K03181	0.0
K03189	93.0
K03188	93.0
K02715	0.0
K12455	0.0
K12454	4.0
K12453	0.0
K12452	7.0
K12451	0.0
K07358	0.0
K07356	0.0
K07357	0.0
K07354	0.0
K07355	0.0
K07352	0.0
K07353	0.0
K07350	0.0
K07351	0.0
K06919	167.0
K06918	0.0
K06917	56.0
K06916	0.0
K06915	177.0
K06914	0.0
K06913	0.0
K06912	0.0
K06911	123.0
K06910	176.0
K08986	3.0
K08987	37.0
K08984	4.0
K08985	0.0
K08982	7.0
K08983	0.0
K08980	0.0
K08981	14.0
K08988	0.0
K08989	0.0
K02252	0.0
K05934	257.0
K05936	257.0
K05937	0.0
K02253	0.0
K05939	8.0
K00378	401.0
K00375	876.0
K00374	53.0
K00376	0.0
K00371	30.0
K00370	30.0
K00373	30.0
K00372	4.0
K01358	1231.0
K09166	4.0
K09165	0.0
K09164	0.0
K09163	61.0
K09162	4.0
K09161	0.0
K09160	0.0
K01354	10.0
K01355	0.0
K01356	963.0
K05601	0.0
K05851	0.0
K03807	0.0
K05606	76.0
K02927	0.0
K05974	0.0
K03805	0.0
K05976	0.0
K00519	0.0
K00518	6.0
K03800	314.0
K00511	0.0
K00510	0.0
K03801	88.0
K00515	0.0
K00514	0.0
K00517	0.0
K05971	0.0
K03154	169.0
K11147	0.0
K05581	0.0
K05580	0.0
K05583	0.0
K05582	0.0
K05585	0.0
K05584	0.0
K05587	0.0
K05586	0.0
K05589	29.0
K03150	987.0
K03623	0.0
K03152	1066.0
K14200	0.0
K14201	0.0
K14202	0.0
K03621	427.0
K14204	0.0
K14205	42.0
K01134	76.0
K01135	0.0
K01136	30.0
K01137	16.0
K01130	119.0
K01132	0.0
K01133	98.0
K01138	205.0
K01139	34.0
K02113	1006.0
K02112	1573.0
K02111	1568.0
K02446	33.0
K02117	392.0
K02116	106.0
K02115	1573.0
K02114	1572.0
K02119	305.0
K02118	394.0
K02448	0.0
K01036	0.0
K03212	0.0
K13007	0.0
K13006	0.0
K13005	0.0
K13004	76.0
K13001	0.0
K06404	133.0
K01032	0.0
K06951	29.0
K03862	0.0
K03863	0.0
K06406	284.0
K06957	0.0
K05020	73.0
K06400	119.0
K06403	134.0
K06954	0.0
K10814	0.0
K10817	0.0
K10816	0.0
K07136	0.0
K03242	0.0
K03243	0.0
K12202	0.0
K12203	0.0
K12206	0.0
K12207	0.0
K12204	0.0
K12205	0.0
K12208	0.0
K12209	0.0
K13919	32.0
K13918	0.0
K06214	0.0
K06215	163.0
K09936	265.0
K06217	1015.0
K09930	4.0
K09931	0.0
K09932	4.0
K06213	889.0
K09938	0.0
K09939	60.0
K11517	0.0
K06337	0.0
K13301	0.0
K00748	93.0
K00745	0.0
K00743	0.0
K07165	4.0
K07164	129.0
K07167	0.0
K07166	897.0
K07161	0.0
K07160	81.0
K07163	0.0
K07162	8.0
K07169	0.0
K07168	6.0
K06336	0.0
K01839	301.0
K01838	105.0
K01835	195.0
K01834	3136.0
K01837	0.0
K01830	0.0
K00608	0.0
K02632	0.0
K02630	0.0
K02631	0.0
K08322	18.0
K08323	1.0
K08320	0.0
K08321	26.0
K08326	0.0
K08324	0.0
K08325	26.0
K01659	0.0
K01658	284.0
K02637	0.0
K01653	440.0
K01652	746.0
K01655	0.0
K01654	237.0
K01657	319.0
K02874	1011.0
K02875	0.0
K02876	1015.0
K02877	0.0
K02871	1015.0
K02873	0.0
K02878	1015.0
K02879	456.0
K14070	0.0
K09749	209.0
K09748	1005.0
K06023	1768.0
K09742	0.0
K09741	0.0
K09740	6.0
K09747	341.0
K09746	0.0
K09745	0.0
K06024	898.0
K03477	0.0
K03476	31.0
K03475	223.0
K03474	87.0
K03473	83.0
K03472	0.0
K03471	592.0
K03470	1011.0
K03478	691.0
K02304	416.0
K02305	0.0
K02302	4.0
K02303	0.0
K02300	0.0
K02301	4.0
K03653	0.0
K03652	79.0
K03651	0.0
K03650	437.0
K03657	1649.0
K03656	0.0
K03655	1727.0
K03654	545.0
K03658	76.0
K12439	0.0
K12431	0.0
K12430	0.0
K12433	0.0
K12432	0.0
K12435	0.0
K12434	0.0
K12437	0.0
K12436	0.0
K06979	2.0
K06978	184.0
K06971	104.0
K06970	0.0
K06973	363.0
K06972	220.0
K06975	111.0
K06974	0.0
K06977	0.0
K06976	188.0
K07082	971.0
K07083	82.0
K07080	137.0
K07081	25.0
K07086	0.0
K07087	0.0
K07084	5.0
K07085	246.0
K07088	1305.0
K07089	872.0
K01317	0.0
K11162	0.0
K11163	0.0
K11161	0.0
K11168	0.0
K00356	6.0
K00355	3.0
K00354	0.0
K00353	0.0
K00351	83.0
K00350	83.0
K05952	0.0
K05953	0.0
K05951	0.0
K05956	0.0
K05957	0.0
K00358	36.0
K00689	1.0
K00688	1198.0
K00681	657.0
K00680	686.0
K00683	0.0
K00685	4.0
K00684	34.0
K00687	3.0
K00686	0.0
K05831	0.0
K05830	0.0
K05833	354.0
K05832	338.0
K05834	0.0
K05837	424.0
K05836	0.0
K05839	0.0
K05838	6.0
K07677	0.0
K00533	95.0
K00532	69.0
K00531	0.0
K00530	0.0
K00537	1583.0
K00536	0.0
K00535	0.0
K00534	29.0
K00539	0.0
K00538	0.0
K11029	0.0
K14260	43.0
K14261	23.0
K14266	0.0
K14267	0.0
K14268	0.0
K14269	0.0
K01337	0.0
K01338	1013.0
K02683	0.0
K02682	0.0
K02681	0.0
K02680	0.0
K02687	411.0
K02686	0.0
K02685	0.0
K02689	0.0
K02688	86.0
K00824	641.0
K00827	0.0
K00826	991.0
K00821	643.0
K00820	1072.0
K00823	109.0
K00822	0.0
K00829	0.0
K00828	0.0
K01488	127.0
K01489	371.0
K01484	0.0
K01485	643.0
K01486	797.0
K01487	141.0
K01480	363.0
K01481	0.0
K01482	13.0
K01483	0.0
K02469	1216.0
K02468	0.0
K02466	56.0
K02465	0.0
K02464	0.0
K02463	0.0
K02462	0.0
K02461	0.0
K02460	0.0
K08969	14.0
K13061	0.0
K13060	0.0
K13063	0.0
K13062	0.0
K13069	0.0
K08964	0.0
K06363	0.0
K03079	39.0
K06342	0.0
K03078	0.0
K13289	0.0
K13288	6.0
K13285	0.0
K13287	0.0
K13286	0.0
K13281	1.0
K13280	166.0
K13283	0.0
K00054	37.0
K04496	0.0
K05369	0.0
K05368	0.0
K03228	10.0
K03229	10.0
K00052	405.0
K03222	10.0
K03223	10.0
K03220	6.0
K03221	6.0
K03226	10.0
K03227	10.0
K03224	10.0
K03225	6.0
K09482	0.0
K09483	0.0
K13836	0.0
K12228	0.0
K05360	0.0
K12224	0.0
K12225	0.0
K12226	0.0
K12227	0.0
K12220	0.0
K05363	1121.0
K12222	0.0
K12223	0.0
K08681	150.0
K08680	0.0
K08683	0.0
K08682	0.0
K08685	0.0
K08684	0.0
K08687	0.0
K08686	0.0
K11755	563.0
K11754	2207.0
K11751	0.0
K11750	0.0
K11753	2022.0
K11752	1514.0
K02407	171.0
K13938	0.0
K13936	0.0
K13935	0.0
K02406	389.0
K13933	0.0
K13932	0.0
K13931	0.0
K13930	0.0
K12088	0.0
K12081	0.0
K12082	0.0
K12083	0.0
K12084	0.0
K12086	0.0
K12087	0.0
K09611	0.0
K09612	0.0
K04940	0.0
K10085	0.0
K05394	0.0
K05395	6.0
K06340	0.0
K13043	25.0
K07149	183.0
K07148	103.0
K07147	4.0
K07146	3.0
K07145	7.0
K07144	0.0
K07143	0.0
K07142	0.0
K07141	678.0
K07140	0.0
K10156	0.0
K10150	0.0
K10620	0.0
K10621	0.0
K14028	0.0
K14029	0.0
K01817	334.0
K01816	50.0
K01815	197.0
K01814	971.0
K01813	138.0
K01812	347.0
K01811	608.0
K01810	1017.0
K01819	6.0
K01818	44.0
K14580	0.0
K05379	0.0
K08304	35.0
K08305	29.0
K08306	29.0
K08307	112.0
K08300	35.0
K08301	309.0
K08302	192.0
K08303	1894.0
K08308	0.0
K08309	83.0
K14671	0.0
K14670	0.0
K14673	0.0
K14672	0.0
K01673	139.0
K01672	0.0
K01671	0.0
K01677	326.0
K01676	83.0
K01674	0.0
K01679	571.0
K01678	319.0
K02899	1015.0
K02896	0.0
K02897	140.0
K02895	1015.0
K02892	1015.0
K02890	1015.0
K10811	0.0
K02096	0.0
K02097	0.0
K02094	0.0
K02095	0.0
K02092	0.0
K02093	0.0
K02099	348.0
K03411	255.0
K03410	255.0
K03413	362.0
K03412	113.0
K03415	85.0
K03414	23.0
K03417	0.0
K03416	0.0
K03418	0.0
K05376	0.0
K02320	0.0
K02322	0.0
K02323	0.0
K05377	0.0
K13542	448.0
K13543	0.0
K13540	0.0
K13541	0.0
K12145	0.0
K12144	0.0
K12147	0.0
K12410	1018.0
K12141	82.0
K12140	82.0
K12143	13.0
K12142	0.0
K12149	0.0
K12148	0.0
K07312	0.0
K07313	60.0
K07310	13.0
K07311	56.0
K07316	13.0
K07317	0.0
K07314	0.0
K07315	67.0
K07318	4.0
K07319	140.0
K03936	0.0
K03425	0.0
K03426	829.0
K03427	1551.0
K03420	0.0
K03421	0.0
K03422	0.0
K03423	0.0
K03756	0.0
K03757	0.0
K03206	0.0
K03755	0.0
K11144	656.0
K11145	881.0
K05972	0.0
K05973	0.0
K03752	90.0
K05978	0.0
K05979	22.0
K03753	91.0
K00331	64.0
K00330	64.0
K00333	4.0
K00332	4.0
K00335	372.0
K00334	392.0
K00337	93.0
K00336	464.0
K00339	64.0
K00338	64.0
K03751	0.0
K06953	0.0
K06952	3.0
K06407	284.0
K06950	2081.0
K10819	580.0
K06956	57.0
K06955	0.0
K06402	18.0
K10815	0.0
K06959	984.0
K06958	927.0
K06409	558.0
K06408	152.0
K09129	0.0
K09128	45.0
K09123	45.0
K09122	0.0
K09121	154.0
K09120	0.0
K09127	0.0
K09126	30.0
K09125	24.0
K09124	6.0
K01233	0.0
K05819	0.0
K05818	0.0
K01896	0.0
K05813	351.0
K05812	0.0
K05811	0.0
K05810	905.0
K05817	0.0
K05816	62.0
K05815	96.0
K05814	24.0
K01894	4.0
K01892	1028.0
K01234	615.0
K01144	142.0
K01146	0.0
K01141	0.0
K01416	0.0
K11434	0.0
K01415	0.0
K06354	0.0
K01414	4.0
K09836	0.0
K01318	0.0
K01319	0.0
K01312	0.0
K06350	0.0
K02669	836.0
K02668	0.0
K02665	0.0
K02664	0.0
K02667	0.0
K02666	6.0
K02661	0.0
K02660	0.0
K02663	57.0
K02662	144.0
K00809	0.0
K00808	0.0
K00806	1072.0
K00805	833.0
K00804	0.0
K00803	18.0
K00802	0.0
K00801	4.0
K00800	911.0
K10921	0.0
K02409	184.0
K02408	266.0
K02401	197.0
K02400	266.0
K02403	0.0
K02402	0.0
K02405	266.0
K05364	150.0
K05367	58.0
K05366	2001.0
K10210	0.0
K10216	0.0
K13049	88.0
K13048	0.0
K13739	0.0
K10215	0.0
K06122	12.0
K13735	0.0
K13734	0.0
K13041	0.0
K13040	0.0
K13731	0.0
K13730	0.0
K13733	0.0
K13732	0.0
K04516	85.0
K03204	6.0
K03205	1082.0
K03207	0.0
K03200	6.0
K03201	0.0
K03202	0.0
K03203	0.0
K03208	0.0
K03758	64.0
K03759	0.0
K09469	0.0
K09461	0.0
K06204	58.0
K00178	0.0
K13950	0.0
K13953	35.0
K13955	0.0
K13954	78.0
K10920	0.0
K06324	0.0
K11777	19.0
K11779	0.0
K11778	0.0
K06325	0.0
K12600	0.0
K07432	0.0
K07430	0.0
K06326	0.0
K07128	0.0
K07121	6.0
K07120	6.0
K07123	4.0
K07122	0.0
K07125	0.0
K07124	315.0
K07127	4.0
K07126	156.0
K01870	1015.0
K01873	1091.0
K01872	1015.0
K01875	1071.0
K01874	1102.0
K01876	1021.0
K01879	136.0
K01878	136.0
K06321	0.0
K00476	0.0
K00477	0.0
K00474	0.0
K00472	0.0
K00470	0.0
K00471	0.0
K00478	0.0
K00479	0.0
K04775	0.0
K04774	0.0
K04777	0.0
K04776	0.0
K04771	4.0
K04770	0.0
K04773	147.0
K04772	4.0
K04779	0.0
K04778	0.0
K14657	0.0
K14656	0.0
K14654	0.0
K14653	0.0
K14652	1573.0
K14659	0.0
K14658	0.0
K14386	0.0
K09926	0.0
K01699	1.0
K01698	194.0
K01695	325.0
K01697	6.0
K01696	331.0
K01690	0.0
K01693	894.0
K01692	49.0
K07227	6.0
K03439	965.0
K03438	1134.0
K13380	0.0
K03928	34.0
K03925	869.0
K03924	387.0
K03431	1009.0
K03926	33.0
K03437	996.0
K03436	1566.0
K03435	0.0
K03434	0.0
K02348	79.0
K02342	331.0
K02343	1011.0
K02340	438.0
K02341	1015.0
K02346	1081.0
K02347	4.0
K02344	0.0
K02345	0.0
K03697	66.0
K03696	438.0
K03695	1011.0
K03694	30.0
K03693	3.0
K03692	0.0
K03690	0.0
K03699	974.0
K03698	893.0
K13566	0.0
K12164	0.0
K07338	0.0
K07339	75.0
K07334	607.0
K07335	476.0
K07336	4.0
K07337	0.0
K07330	0.0
K07331	0.0
K07332	0.0
K07333	0.0
K09695	4.0
K09694	4.0
K09697	135.0
K09696	135.0
K09691	289.0
K09690	791.0
K09693	33.0
K09692	595.0
K09699	0.0
K09698	120.0
K07590	19.0
K07591	0.0
K07592	0.0
K05998	0.0
K05999	0.0
K05996	0.0
K05997	0.0
K05994	0.0
K05995	140.0
K05993	164.0
K05991	0.0
K10837	0.0
K00319	0.0
K00318	22.0
K00648	533.0
K02545	0.0
K00645	464.0
K00311	0.0
K00646	0.0
K00317	0.0
K00316	0.0
K00643	0.0
K00314	0.0
K02547	101.0
K06429	0.0
K06428	0.0
K06427	0.0
K02812	0.0
K06425	7.0
K06424	0.0
K06423	8.0
K06422	0.0
K06421	7.0
K02813	0.0
K02930	0.0
K03815	0.0
K05612	0.0
K03367	94.0
K03366	36.0
K03812	0.0
K03635	5.0
K03634	29.0
K03631	456.0
K05969	0.0
K03630	1000.0
K03633	0.0
K03632	0.0
K01998	869.0
K01999	877.0
K01992	1843.0
K01993	201.0
K01990	5214.0
K01991	205.0
K01996	864.0
K01997	877.0
K01994	27.0
K01995	870.0
K03148	127.0
K03639	738.0
K05692	0.0
K03638	1.0
K00869	37.0
K00868	372.0
K00861	0.0
K00860	51.0
K00863	59.0
K00862	0.0
K00865	876.0
K00864	1099.0
K00867	37.0
K00866	0.0
K01192	409.0
K01190	1728.0
K01191	545.0
K01197	158.0
K01194	0.0
K01195	153.0
K01198	158.0
K01199	0.0
K00656	2276.0
K00657	243.0
K00306	0.0
K14591	12.0
K00300	0.0
K00653	0.0
K13715	0.0
K13713	0.0
K00650	0.0
K00651	951.0
K14596	0.0
K02647	490.0
K14598	0.0
K02643	0.0
K02642	0.0
K02641	0.0
K02640	0.0
K03594	231.0
K03595	1011.0
K03596	1015.0
K03597	0.0
K03590	153.0
K03591	0.0
K03592	638.0
K03593	93.0
K03598	0.0
K03599	0.0
K01736	981.0
K01737	129.0
K01734	474.0
K01735	852.0
K01732	0.0
K01733	1044.0
K01730	76.0
K01731	0.0
K06049	0.0
K01738	1238.0
K01739	13.0
K11809	0.0
K05343	10.0
K02422	366.0
K02421	197.0
K05340	121.0
K02427	29.0
K05346	5.0
K02425	0.0
K02424	0.0
K05349	1151.0
K02428	129.0
K03770	116.0
K03771	139.0
K03772	6.0
K03773	103.0
K03774	26.0
K03775	83.0
K03776	0.0
K03777	0.0
K03778	397.0
K03779	4.0
K09722	0.0
K08174	0.0
K14114	0.0
K13979	4.0
K13237	0.0
K14440	0.0
K09992	80.0
K09990	0.0
K09991	0.0
K09996	0.0
K09997	0.0
K09994	0.0
K14110	0.0
K09998	0.0
K09999	0.0
K14111	0.0
K14113	0.0
K14449	0.0
K10213	0.0
K14118	0.0
K11711	7.0
K11710	0.0
K11712	29.0
K11717	1656.0
K11719	0.0
K06857	29.0
K10440	631.0
K10441	561.0
K07103	0.0
K07102	4.0
K07101	0.0
K07100	0.0
K07107	388.0
K07106	122.0
K07105	767.0
K07456	992.0
K07459	6.0
K07458	45.0
K07109	2.0
K07108	0.0
K10198	0.0
K10199	0.0
K10190	385.0
K10191	0.0
K10192	40.0
K10193	1.0
K10194	7.0
K10195	0.0
K10196	0.0
K10197	0.0
K15013	0.0
K01858	41.0
K15016	0.0
K15017	0.0
K01853	0.0
K01852	0.0
K01851	0.0
K01850	37.0
K01857	0.0
K01856	0.0
K01854	406.0
K07539	0.0
K08478	0.0
K08479	0.0
K08476	0.0
K08477	0.0
K08475	0.0
K00450	0.0
K00451	0.0
K00452	0.0
K00453	0.0
K00455	0.0
K00456	0.0
K00457	0.0
K00106	0.0
K00459	0.0
K00104	128.0
K00105	0.0
K00102	6.0
K00103	0.0
K00100	1810.0
K00101	0.0
K01509	0.0
K04759	1882.0
K04758	2227.0
K04757	65.0
K01504	0.0
K04755	0.0
K04754	6.0
K04753	0.0
K04752	0.0
K04751	209.0
K01502	4.0
K14631	0.0
K05359	0.0
K14632	0.0
K07536	0.0
K12080	0.0
K02364	0.0
K12369	13.0
K02361	24.0
K02362	0.0
K02363	0.0
K13509	0.0
K13503	0.0
K13500	0.0
K12109	0.0
K12108	0.0
K12101	0.0
K12100	0.0
K12103	0.0
K12102	0.0
K12105	0.0
K12104	0.0
K12107	0.0
K12106	0.0
K11023	0.0
K03014	0.0
K08906	0.0
K08904	0.0
K08900	0.0
K06223	213.0
K06199	286.0
K06198	37.0
K06197	0.0
K06196	208.0
K06194	83.0
K06193	63.0
K06192	33.0
K06191	37.0
K06190	0.0
K11104	82.0
K11105	185.0
K11106	0.0
K11107	0.0
K11102	1.0
K11103	10.0
K07862	20.0
K00666	158.0
K00663	0.0
K00662	77.0
K00661	577.0
K00660	4.0
K06997	981.0
K06996	4.0
K06995	29.0
K10852	2.0
K06993	0.0
K06992	0.0
K06991	0.0
K06990	23.0
K11050	0.0
K06999	17.0
K06998	151.0
K05338	1.0
K11051	0.0
K06441	0.0
K06440	0.0
K06443	0.0
K06442	933.0
K06445	0.0
K06447	0.0
K06446	13.0
K06309	0.0
K05686	0.0
K02655	0.0
K07392	0.0
K00595	418.0
K00594	0.0
K00596	0.0
K00599	3273.0
K00598	14.0
K02657	0.0
K07642	0.0
K07643	0.0
K07396	29.0
K07397	9.0
K07394	0.0
K07395	0.0
K04102	0.0
K04103	0.0
K04100	0.0
K04101	0.0
K04107	0.0
K04105	0.0
K04108	0.0
K04109	0.0
K07716	0.0
K07717	32.0
K07714	4.0
K07715	0.0
K07712	4.0
K07713	84.0
K07710	0.0
K07711	0.0
K07718	1219.0
K07719	34.0
K00843	0.0
K00842	0.0
K00841	40.0
K00840	0.0
K00847	511.0
K00846	0.0
K00845	1348.0
K00844	4.0
K00849	887.0
K00848	176.0
K06302	0.0
K13771	4.0
K13770	0.0
K13772	0.0
K13775	0.0
K13774	0.0
K13777	0.0
K13776	0.0
K13779	0.0
K13778	0.0
K02621	710.0
K02992	1013.0
K02623	0.0
K08286	0.0
K08281	7.0
K02996	1011.0
K02995	0.0
K02994	1015.0
K02629	0.0
K02628	0.0
K08289	93.0
K08288	0.0
K03578	10.0
K03579	33.0
K03576	4.0
K03577	78.0
K03574	1994.0
K03575	742.0
K03572	996.0
K03573	0.0
K03570	1009.0
K03571	286.0
K01710	1202.0
K01711	253.0
K01712	37.0
K01713	6.0
K01714	1409.0
K01715	740.0
K01716	0.0
K01718	0.0
K01719	83.0
K03081	0.0
K02199	0.0
K02198	42.0
K14170	1749.0
K02193	29.0
K02192	5.0
K02191	58.0
K02190	335.0
K02197	42.0
K02196	0.0
K02195	42.0
K02194	42.0
K03718	112.0
K03719	216.0
K03712	1064.0
K03713	36.0
K03710	1675.0
K03711	614.0
K03716	162.0
K03717	4.0
K03715	0.0
K07129	0.0
K00045	0.0
K13995	0.0
K13994	0.0
K13991	0.0
K13990	61.0
K13993	205.0
K13992	0.0
K06298	132.0
K06299	0.0
K06294	0.0
K06295	46.0
K06296	15.0
K06297	8.0
K06290	0.0
K06291	0.0
K06292	0.0
K06293	0.0
K12743	0.0
K00248	852.0
K06426	27.0
K11739	0.0
K11738	0.0
K11733	0.0
K11732	0.0
K11731	0.0
K11737	23.0
K11736	0.0
K11735	0.0
K11734	0.0
K06870	0.0
K06871	1785.0
K06872	212.0
K06873	0.0
K06874	0.0
K06875	0.0
K06876	4.0
K06877	105.0
K06878	68.0
K06879	0.0
K07478	1138.0
K12645	0.0
K07479	0.0
K07473	871.0
K07472	0.0
K07471	0.0
K07470	0.0
K07477	0.0
K07476	0.0
K07474	32.0
K15038	0.0
K15039	0.0
K15034	0.0
K15036	0.0
K15037	0.0
K08738	0.0
K06420	0.0
K00128	828.0
K00129	0.0
K00438	0.0
K00432	38.0
K00433	136.0
K00122	0.0
K00123	162.0
K00124	65.0
K00125	0.0
K00126	0.0
K00127	19.0
K08973	0.0
K14348	0.0
K14347	0.0
K14340	0.0
K08972	53.0
K01525	0.0
K01524	626.0
K01523	38.0
K01521	0.0
K01520	1678.0
K01529	141.0
K08977	0.0
K03969	19.0
K08929	0.0
K02388	289.0
K02389	265.0
K02386	23.0
K02387	266.0
K02384	0.0
K02385	239.0
K02382	0.0
K02380	52.0
K02381	0.0
K05386	0.0
K13524	0.0
K13525	1.0
K13527	6.0
K13520	0.0
K13522	0.0
K13529	27.0
K03385	65.0
K03384	0.0
K03387	80.0
K03386	191.0
K03381	0.0
K03380	0.0
K03383	0.0
K03382	28.0
K03389	101.0
K03388	134.0
K05356	0.0
K12344	25.0
K12343	1.0
K12342	0.0
K12341	0.0
K12340	129.0
K02430	0.0
K12349	0.0
K05351	0.0
K11694	559.0
K11695	0.0
K11690	785.0
K05352	0.0
K11693	0.0
K08928	0.0
K03433	0.0
K13832	0.0
K03039	0.0
K03432	0.0
K06607	0.0
K06606	4.0
K06605	0.0
K03430	210.0
K06603	10.0
K06602	0.0
K06601	0.0
K06600	0.0
K05358	0.0
K06609	0.0
K06608	5.0
K03923	0.0
K03922	0.0
K11472	0.0
K11473	68.0
K11474	0.0
K11475	0.0
K11476	0.0
K11477	0.0
K00601	0.0
K00600	506.0
K00603	45.0
K03746	0.0
K00605	201.0
K00604	1015.0
K00607	0.0
K00606	200.0
K00609	1021.0
K03741	87.0
K03740	94.0
K03743	633.0
K10873	0.0
K03214	0.0
K14068	0.0
K13317	0.0
K06360	0.0
K14069	0.0
K08078	0.0
K09650	0.0
K06361	0.0
K07802	0.0
K07803	64.0
K07800	0.0
K07801	0.0
K07806	0.0
K07807	0.0
K07804	0.0
K07805	0.0
K06362	0.0
K01172	0.0
K10257	0.0
K10255	4.0
K10254	854.0
K10253	0.0
K10918	0.0
K04128	0.0
K01958	140.0
K01959	0.0
K01956	1625.0
K01957	0.0
K04126	0.0
K04127	0.0
K01952	1117.0
K01953	1219.0
K01950	923.0
K01951	1168.0
K07730	0.0
K07731	0.0
K07732	0.0
K07733	0.0
K07734	0.0
K07735	28.0
K07736	428.0
K07737	1612.0
K07738	298.0
K07739	13.0
K06365	0.0
K06366	0.0
K06367	0.0
K10910	0.0
K10911	0.0
K04382	0.0
K10775	0.0
K02609	0.0
K02979	0.0
K02978	0.0
K06368	0.0
K02975	0.0
K02974	0.0
K02977	0.0
K02976	0.0
K03558	52.0
K03559	175.0
K03550	996.0
K03551	1013.0
K03552	0.0
K03553	1093.0
K03554	0.0
K03555	994.0
K03556	112.0
K03557	0.0
K01778	481.0
K01779	224.0
K06369	0.0
K01772	50.0
K01770	948.0
K01771	0.0
K01776	1015.0
K01777	82.0
K01774	0.0
K01775	1108.0
K05385	0.0
K05384	0.0
K05383	0.0
K05382	0.0
K05381	0.0
K08159	559.0
K14153	16.0
K14154	0.0
K14155	1237.0
K08152	0.0
K08156	112.0
K08076	0.0
K12809	0.0
K05297	0.0
K03734	1027.0
K03735	71.0
K03736	71.0
K03737	995.0
K03731	0.0
K03732	0.0
K03733	775.0
K03738	41.0
K03739	94.0
K08139	0.0
K06994	1.0
K12660	0.0
K12661	12.0
K07450	0.0
K08719	0.0
K08717	6.0
K08715	0.0
K08714	0.0
K08713	0.0
K08710	0.0
K11311	0.0
K11312	6.0
K00141	0.0
K00146	0.0
K00411	0.0
K00412	0.0
K00145	828.0
K00148	0.0
K14367	0.0
K14366	0.0
K08954	0.0
K08384	424.0
K14369	0.0
K14368	0.0
K14091	105.0
K14090	112.0
K14093	0.0
K14092	0.0
K14095	0.0
K14094	0.0
K14097	0.0
K14096	0.0
K14099	0.0
K14098	0.0
K02848	0.0
K01541	0.0
K04712	0.0
K04711	0.0
K01545	0.0
K01547	312.0
K01546	313.0
K01548	308.0
K04719	0.0
K04718	0.0
K02018	932.0
K02019	696.0
K02016	871.0
K02017	33.0
K02014	386.0
K02015	1145.0
K02012	381.0
K02013	834.0
K02010	190.0
K02011	308.0
K04515	0.0
K03943	0.0
K03941	0.0
K03940	0.0
K00313	26.0
K04060	0.0
K01608	88.0
K08942	0.0
K08943	0.0
K08940	0.0
K08941	0.0
K08946	0.0
K08947	0.0
K08944	0.0
K08945	0.0
K03059	0.0
K13811	0.0
K13812	0.0
K13815	0.0
K13816	0.0
K13818	0.0
K13819	29.0
K03053	0.0
K03052	0.0
K03055	0.0
K03054	0.0
K03057	0.0
K03056	0.0
K06222	0.0
K11418	0.0
K11410	0.0
K11415	0.0
K00622	0.0
K00621	0.0
K00620	687.0
K00627	110.0
K00626	1447.0
K00625	896.0
K00624	0.0
K02805	86.0
K02552	4.0
K02550	0.0
K02556	335.0
K02803	0.0
K02554	0.0
K07280	0.0
K07281	23.0
K07282	909.0
K07283	0.0
K07284	1896.0
K07285	0.0
K07286	0.0
K08217	334.0
K07288	0.0
K07289	52.0
K07534	0.0
K07535	12.0
K07533	206.0
K07822	0.0
K07823	0.0
K08699	0.0
K00088	1097.0
K00087	111.0
K00086	145.0
K00082	2.0
K10239	0.0
K10238	0.0
K10231	78.0
K10230	0.0
K10233	0.0
K10232	0.0
K10235	0.0
K10234	0.0
K10237	0.0
K10236	0.0
K08353	0.0
K01970	0.0
K01971	25.0
K01972	1115.0
K01973	0.0
K01974	4.0
K01975	12.0
K01976	0.0
K07758	0.0
K05990	0.0
K07752	0.0
K07753	0.0
K07751	0.0
K13786	0.0
K07755	0.0
K07442	35.0
K08352	45.0
K07115	0.0
K07441	0.0
K07634	0.0
K07446	27.0
K07111	0.0
K07444	316.0
K07445	0.0
K00647	7.0
K07449	0.0
K00641	63.0
K00640	1137.0
K01289	0.0
K01282	0.0
K01283	0.0
K01280	0.0
K01281	38.0
K01286	85.0
K01284	165.0
K02954	1017.0
K02952	1015.0
K02950	1015.0
K00155	4.0
K02959	1011.0
K00887	0.0
K00886	6.0
K00885	0.0
K00884	0.0
K00883	6.0
K00882	852.0
K00881	18.0
K00880	50.0
K00053	406.0
K14048	0.0
K01026	57.0
K01756	1016.0
K01025	0.0
K01750	179.0
K01023	0.0
K01752	1209.0
K01753	6.0
K14583	0.0
K01758	12.0
K01759	543.0
K09565	0.0
K09568	0.0
K08173	6.0
K08172	0.0
K02483	104.0
K02482	50.0
K08177	28.0
K08176	0.0
K08175	0.0
K02486	0.0
K02489	0.0
K02488	0.0
K08178	0.0
K14138	182.0
K14136	0.0
K09713	0.0
K09714	0.0
K09715	0.0
K03532	0.0
K03533	0.0
K03530	2456.0
K03531	1011.0
K03536	1002.0
K03537	56.0
K03534	208.0
K03535	4.0
K03538	0.0
K03539	0.0
K14451	0.0
K14450	0.0
K02225	0.0
K02224	570.0
K02227	299.0
K02226	252.0
K02221	150.0
K14107	0.0
K02229	0.0
K02228	0.0
K14106	0.0
K00441	0.0
K03288	0.0
K03289	0.0
K03284	1665.0
K03285	0.0
K03286	30.0
K03287	209.0
K03280	0.0
K03281	120.0
K03282	305.0
K00440	0.0
K13677	0.0
K12790	0.0
K09639	0.0
K12688	0.0
K12689	0.0
K12686	0.0
K12687	0.0
K12684	0.0
K12685	0.0
K12682	0.0
K12683	0.0
K12680	0.0
K11889	0.0
K08884	372.0
K11085	169.0
K11084	0.0
K11081	0.0
K11080	0.0
K11083	0.0
K11082	0.0
K11089	4.0
K08777	0.0
K08776	0.0
K06346	930.0
K06347	0.0
K09824	0.0
K09825	397.0
K09823	0.0
K09820	29.0
K10939	0.0
K10936	0.0
K10937	0.0
K10933	0.0
K06348	0.0
K09829	0.0
K11337	0.0
K11336	0.0
K11335	0.0
K11334	0.0
K11333	0.0
K11332	0.0
K11331	0.0
K11330	0.0
K00169	38.0
K00164	4.0
K00166	0.0
K00167	0.0
K00161	111.0
K00162	111.0
K00163	0.0
K10689	0.0
K10680	0.0
K10681	2.0
K10682	2.0
K04083	884.0
K04082	0.0
K04081	0.0
K04080	0.0
K04087	39.0
K04086	37.0
K04085	0.0
K04084	29.0
K04088	39.0
K01569	0.0
K01568	0.0
K01563	0.0
K01561	0.0
K01560	123.0
K01567	8.0
K01565	4.0
K01564	0.0
K02038	1027.0
K02039	1004.0
K02030	3387.0
K02031	1691.0
K02032	1753.0
K02033	1865.0
K02034	1932.0
K02035	3790.0
K02036	1073.0
K02037	1036.0
K05556	0.0
K13658	0.0
K13659	0.0
K13656	0.0
K13657	0.0
K13654	0.0
K13655	19.0
K13652	167.0
K13653	626.0
K13650	0.0
K13651	6.0
K05555	0.0
K05552	0.0
K02057	733.0
K05550	0.0
K05551	0.0
K12308	687.0
K12306	0.0
K03073	1011.0
K03072	42.0
K03071	0.0
K03070	1636.0
K03077	79.0
K03076	1577.0
K03075	1011.0
K03074	43.0
K08965	13.0
K08967	0.0
K08961	4.0
K08963	170.0
K13873	0.0
K13876	0.0
K13874	0.0
K13875	0.0
K06139	0.0
K06138	0.0
K06135	0.0
K06134	0.0
K06137	4.0
K06136	0.0
K06131	1755.0
K06133	203.0
K06132	0.0
K02600	1015.0
K07389	0.0
K07388	0.0
K04747	0.0
K01516	959.0
K09977	0.0
K07518	0.0
K07519	0.0
K11437	0.0
K07512	4.0
K07516	0.0
K10212	4.0
K10747	0.0
K10217	0.0
K10219	0.0
K10218	0.0
K10748	0.0
K01912	399.0
K01913	23.0
K01910	7.0
K01911	41.0
K01916	94.0
K01917	0.0
K01914	951.0
K01915	2533.0
K01918	188.0
K01919	29.0
K07774	0.0
K07775	15.0
K07776	26.0
K07777	5.0
K07770	586.0
K07771	0.0
K07772	0.0
K07773	0.0
K07778	32.0
K01193	451.0
K04340	0.0
K04341	0.0
K04342	0.0
K04343	0.0
K12986	0.0
K04691	0.0
K02931	1011.0
K02933	1015.0
K02935	1015.0
K02936	0.0
K02939	1015.0
K00205	0.0
K00204	0.0
K00207	0.0
K00206	0.0
K00201	0.0
K00200	0.0
K00203	0.0
K00202	0.0
K00209	0.0
K00208	144.0
K01000	1092.0
K01001	0.0
K01002	651.0
K01003	0.0
K01004	0.0
K01005	1225.0
K01006	944.0
K01007	183.0
K01008	720.0
K10855	0.0
K14115	0.0
K14116	0.0
K14441	926.0
K14446	0.0
K14447	0.0
K14112	0.0
K14445	4.0
K08195	0.0
K08194	0.0
K14448	0.0
K08196	0.0
K08191	83.0
K14119	0.0
K08193	0.0
K00702	4.0
K10799	0.0
K03518	853.0
K03519	0.0
K09719	0.0
K10856	0.0
K03516	0.0
K03517	856.0
K02205	0.0
K02204	0.0
K02203	168.0
K02201	0.0
K02200	0.0
K13714	0.0
K13461	0.0
K12518	0.0
K12519	0.0
K12517	0.0
K12514	0.0
K12515	0.0
K12512	0.0
K12513	0.0
K12510	262.0
K12511	85.0
K07183	293.0
K07182	0.0
K07181	123.0
K07180	8.0
K07186	0.0
K07185	179.0
K07184	0.0
K09800	29.0
K09801	0.0
K09802	0.0
K09803	36.0
K09804	0.0
K09805	6.0
K09806	0.0
K09807	166.0
K09808	196.0
K09809	0.0
K10912	0.0
K10913	0.0
K10914	26.0
K10915	0.0
K10916	0.0
K10917	0.0
K11358	288.0
K11355	0.0
K11354	0.0
K11357	0.0
K11356	0.0
K04069	3183.0
K04068	1154.0
K04065	23.0
K04064	0.0
K04067	0.0
K04066	1015.0
K04061	97.0
K09716	56.0
K04063	4.0
K04062	0.0
K10006	6.0
K10007	6.0
K10004	0.0
K10005	6.0
K10002	0.0
K10003	0.0
K10000	0.0
K10001	0.0
K09717	0.0
K10008	10.0
K10009	0.0
K02491	0.0
K14588	0.0
K14581	0.0
K13678	593.0
K13679	0.0
K11633	0.0
K13670	0.0
K13671	0.0
K11987	0.0
K11636	0.0
K11634	0.0
K13582	0.0
K13583	0.0
K13580	0.0
K13581	0.0
K13586	0.0
K13587	0.0
K13584	0.0
K13585	0.0
K13588	0.0
K13589	0.0
K02052	20.0
K02053	21.0
K02050	1627.0
K02051	1641.0
K02056	447.0
K05553	0.0
K02054	20.0
K02055	20.0
K02058	170.0
K02059	0.0
K05558	0.0
K05559	0.0
K03895	0.0
K03894	0.0
K03897	0.0
K03896	0.0
K03891	0.0
K03890	0.0
K03893	0.0
K03892	1239.0
K02423	0.0
K05342	0.0
K05341	3.0
K12989	0.0
K12988	0.0
K02420	266.0
K12981	0.0
K12980	0.0
K12983	0.0
K12982	0.0
K12985	0.0
K12984	0.0
K12987	0.0
K02426	87.0
K13854	0.0
K03098	65.0
K13853	8.0
K03095	37.0
K05344	0.0
K03091	1337.0
K03090	64.0
K03093	3.0
K03092	232.0
K06113	23.0
K09632	0.0
K02429	193.0
K06118	0.0
K05716	0.0
K04844	0.0
K11632	0.0
K11630	0.0
K11631	1.0
K11637	0.0
K11635	12.0
K11638	0.0
K11639	0.0
K07572	0.0
K07573	0.0
K07570	63.0
K07571	69.0
K07576	223.0
K07577	0.0
K07574	886.0
K07575	0.0
K07578	0.0
K07579	0.0
K11189	1231.0
K11184	163.0
K11187	0.0
K11180	29.0
K11181	29.0
K11183	4.0
K10764	0.0
K10763	0.0
K10762	0.0
K01938	1014.0
K01939	1019.0
K01934	953.0
K01935	111.0
K01937	958.0
K01930	0.0
K01932	0.0
K01933	1091.0
K07798	23.0
K07799	50.0
K07796	0.0
K07797	0.0
K07794	6.0
K07795	1.0
K07792	23.0
K07793	232.0
K07790	0.0
K07791	0.0
K06379	284.0
K00968	98.0
K06378	340.0
K06377	0.0
K06376	0.0
K06375	0.0
K09814	0.0
K09813	0.0
K06372	0.0
K06371	0.0
K06370	0.0
K01249	0.0
K01246	815.0
K01247	24.0
K01244	0.0
K01243	895.0
K08919	0.0
K01241	24.0
K02919	798.0
K02913	1597.0
K02912	0.0
K02911	1012.0
K02910	0.0
K02917	0.0
K02916	1015.0
K02915	0.0
K02914	1015.0
K00228	0.0
K00227	0.0
K00226	1172.0
K00224	0.0
K00223	0.0
K00222	0.0
K00221	0.0
K00220	0.0
K01798	0.0
K01799	6.0
K01068	0.0
K01069	39.0
K01062	2.0
K01791	586.0
K01792	5.0
K01061	8.0
K01066	49.0
K01067	58.0
K01796	0.0
K01797	5.0
K05499	82.0
K14468	0.0
K14469	0.0
K14465	0.0
K14466	0.0
K14467	0.0
K10834	0.0
K10833	0.0
K02266	0.0
K03793	0.0
K03790	11.0
K03791	0.0
K03796	0.0
K03797	1165.0
K03794	0.0
K03795	4.0
K03798	2048.0
K03799	95.0
K13448	0.0
K12538	0.0
K12539	0.0
K12530	0.0
K12531	0.0
K12532	0.0
K12533	0.0
K12534	0.0
K12535	0.0
K12536	0.0
K12537	0.0
K03136	0.0
K09790	180.0
K09791	29.0
K09792	4.0
K09793	115.0
K09794	29.0
K09795	6.0
K09796	0.0
K09797	135.0
K09798	23.0
K09799	0.0
K10972	0.0
K10973	0.0
K10977	0.0
K10974	715.0
K10975	0.0
K10978	0.0
K10979	27.0
K06308	0.0
K00315	0.0
K09862	0.0
K06303	0.0
K09860	0.0
K09861	955.0
K06306	49.0
K06307	0.0
K06305	0.0
K11373	0.0
K04047	71.0
K04046	0.0
K04045	637.0
K04044	0.0
K04043	1086.0
K04042	1515.0
K04041	286.0
K04040	0.0
K02700	0.0
K04049	0.0
K04048	0.0
K02707	0.0
K02704	0.0
K02705	0.0
K10020	0.0
K10021	0.0
K10022	0.0
K10023	0.0
K10024	0.0
K10025	0.0
K10026	5.0
K10027	0.0
K13612	0.0
K13613	0.0
K13611	0.0
K13614	0.0
K13615	0.0
K05794	23.0
K05795	215.0
K05796	115.0
K05797	0.0
K05790	0.0
K05791	4.0
K05792	60.0
K05793	10.0
K05798	0.0
K05799	435.0
K01474	0.0
K01477	0.0
K01476	46.0
K01471	0.0
K01470	1364.0
K01473	0.0
K13039	0.0
K01479	1.0
K01478	17.0
K05570	94.0
K05571	94.0
K05572	0.0
K05573	0.0
K02078	962.0
K02079	0.0
K05576	0.0
K02074	41.0
K02075	41.0
K02076	38.0
K02077	57.0
K02071	903.0
K02072	903.0
K02073	960.0
K03309	68.0
K03308	2379.0
K03305	236.0
K03304	29.0
K03307	393.0
K03306	180.0
K03301	0.0
K03300	9.0
K03303	627.0
K03302	0.0
K06173	1269.0
K06175	0.0
K06174	0.0
K06177	107.0
K06176	0.0
K06179	816.0
K07680	0.0
K03867	0.0
K03838	0.0
K12053	0.0
K11618	78.0
K11619	0.0
K11614	0.0
K11615	0.0
K11616	0.0
K11617	2.0
K11610	0.0
K11611	0.0
K11960	0.0
K11961	7.0
K02836	1015.0
K10565	0.0
K10564	0.0
K02837	343.0
K10561	46.0
K10560	34.0
K10563	1471.0
K10562	0.0
K02838	1015.0
K06858	0.0
K02839	76.0
K06859	582.0
K12700	53.0
K07558	0.0
K07559	82.0
K07228	0.0
K07229	0.0
K07226	0.0
K07224	2.0
K07225	0.0
K07222	4.0
K07223	37.0
K07220	167.0
K07221	1.0
K10709	54.0
K10708	0.0
K10701	0.0
K10703	0.0
K10702	0.0
K10704	0.0
K05984	0.0
K07537	0.0
K08652	0.0
K08651	0.0
K08658	0.0
K08659	93.0
K05982	0.0
K07451	0.0
K07453	0.0
K07452	0.0
K07455	7.0
K07454	4.0
K09707	173.0
K07457	8.0
K09706	10.0
K07104	6.0
K00029	36.0
K00028	0.0
K00799	0.0
K00798	347.0
K00797	193.0
K00024	169.0
K00795	1.0
K00026	0.0
K00021	0.0
K00020	31.0
K00023	0.0
K00022	0.0
K09017	0.0
K01269	1546.0
K09015	127.0
K09014	813.0
K09013	1052.0
K09011	82.0
K09010	0.0
K01261	3.0
K01262	1279.0
K01263	0.0
K01264	0.0
K01265	1294.0
K01266	642.0
K09018	0.0
K08227	0.0
K08226	0.0
K08225	0.0
K08224	13.0
K08223	59.0
K08222	0.0
K08221	0.0
K00249	0.0
K01790	1003.0
K00241	87.0
K00240	125.0
K00243	350.0
K00242	0.0
K00245	29.0
K00244	204.0
K00247	0.0
K00246	29.0
K01795	110.0
K06983	0.0
K02799	0.0
K02798	64.0
K02791	132.0
K02790	0.0
K02793	1553.0
K02795	4477.0
K02794	4516.0
K02796	3328.0
K04564	175.0
K04565	178.0
K04566	76.0
K04567	939.0
K01040	11.0
K01041	1.0
K04562	107.0
K04568	0.0
K01049	0.0
K02535	93.0
K02242	94.0
K02536	97.0
K02531	3.0
K02246	37.0
K02533	29.0
K02532	42.0
K02248	4.0
K02538	83.0
K00581	0.0
K13421	0.0
K01013	0.0
K15018	0.0
K15019	0.0
K03110	1015.0
K03111	3070.0
K03112	0.0
K03113	87.0
K03116	189.0
K03117	29.0
K03118	153.0
K03119	0.0
K10919	0.0
K12552	0.0
K12553	0.0
K12551	0.0
K12556	3.0
K12554	8.0
K12555	75.0
K06892	0.0
K06893	4.0
K06890	1211.0
K06891	34.0
K06896	293.0
K06897	241.0
K06894	60.0
K06895	71.0
K10954	0.0
K10956	0.0
K06899	0.0
K06328	27.0
K06329	0.0
K10952	0.0
K10953	0.0
K11395	0.0
K11391	0.0
K11390	0.0
K11392	6.0
K00499	0.0
K00494	4.0
K00495	0.0
K00496	0.0
K00491	0.0
K00492	0.0
K00493	0.0
K13591	0.0
K01467	134.0
K13593	0.0
K13592	0.0
K04021	6.0
K04020	6.0
K04023	671.0
K04022	0.0
K04025	0.0
K04024	26.0
K04027	79.0
K04026	70.0
K04029	199.0
K04028	199.0
K07055	0.0
K07054	0.0
K07057	0.0
K07056	1097.0
K07051	4.0
K07050	802.0
K07053	1348.0
K07052	1417.0
K07059	0.0
K07058	369.0
K10040	8.0
K10041	602.0
K10046	0.0
K04799	0.0
K04798	0.0
K04793	0.0
K04792	0.0
K04791	0.0
K04790	0.0
K04797	0.0
K04796	0.0
K04795	0.0
K04794	56.0
K13638	0.0
K13639	0.0
K13634	0.0
K13635	0.0
K13636	6.0
K13637	12.0
K13630	0.0
K13631	0.0
K13632	0.0
K13633	0.0
K02042	105.0
K05778	0.0
K05779	0.0
K05776	109.0
K05541	0.0
K05774	6.0
K05775	0.0
K05772	29.0
K05773	29.0
K05540	120.0
K01459	0.0
K01458	0.0
K01457	11.0
K01455	4.0
K01454	0.0
K01453	0.0
K01452	0.0
K01451	611.0
K01450	0.0
K05518	0.0
K08070	142.0
K08071	0.0
K05516	69.0
K08077	2.0
K05515	453.0
K13093	0.0
K11783	0.0
K12949	0.0
K12945	0.0
K12944	0.0
K12941	145.0
K12940	56.0
K12943	0.0
K12942	135.0
K14728	0.0
K14727	0.0
K11785	0.0
K00108	4.0
K13890	6.0
K13891	6.0
K13892	18.0
K13893	0.0
K13894	0.0
K13895	0.0
K13896	0.0
K06159	0.0
K06158	1102.0
K06153	1668.0
K06152	29.0
K06151	29.0
K06157	0.0
K06156	0.0
K06155	0.0
K06154	0.0
K03327	258.0
K03326	1.0
K03325	29.0
K03324	2319.0
K03322	45.0
K03321	634.0
K03320	153.0
K03329	0.0
K03328	137.0
K04802	0.0
K04801	0.0
K04800	0.0
K11948	0.0
K01505	0.0
K04756	0.0
K11940	0.0
K11941	0.0
K11942	0.0
K11943	0.0
K11944	0.0
K01507	1719.0
K11946	0.0
K11947	0.0
K01506	0.0
K01501	56.0
K01500	63.0
K01503	0.0
K06714	71.0
K04750	147.0
K12789	0.0
K12788	0.0
K11526	0.0
K10810	0.0
K11522	0.0
K11523	0.0
K08675	0.0
K08676	23.0
K08677	0.0
K08679	0.0
K11521	0.0
K10547	20.0
K10546	23.0
K10545	33.0
K10544	12.0
K10543	19.0
K10542	687.0
K10541	687.0
K10540	749.0
K10549	6.0
K10548	20.0
K14630	0.0
K11529	0.0
K00007	0.0
K00005	790.0
K13444	0.0
K00003	1032.0
K00002	107.0
K00001	228.0
K01186	207.0
K00009	63.0
K00008	465.0
K10726	0.0
K10725	0.0
K08246	0.0
K00263	4.0
K00262	1029.0
K00261	12.0
K00260	56.0
K00266	2422.0
K00265	176.0
K01200	631.0
K01201	187.0
K01206	1514.0
K01207	205.0
K01205	84.0
K01208	33.0
K01209	655.0
K06167	149.0
K00917	764.0
K00912	93.0
K00919	1012.0
K02519	992.0
K02518	456.0
K02517	88.0
K02511	0.0
K02510	49.0
K13409	0.0
K13408	0.0
K03179	86.0
K03170	0.0
K03177	1015.0
K12574	1506.0
K12570	0.0
K12573	1004.0
K11009	0.0
K11008	0.0
K11005	0.0
K11004	0.0
K11007	0.0
K11006	0.0
K11003	0.0
K08296	10.0
K08297	0.0
K08295	0.0
K02634	0.0
K02635	0.0
K10622	0.0
K07693	0.0
K07692	0.0
K07691	0.0
K07690	0.0
K07697	0.0
K07696	97.0
K07695	0.0
K07694	0.0
K07699	235.0
K07698	0.0
K07079	968.0
K07078	71.0
K07077	0.0
K07076	54.0
K07075	100.0
K07074	12.0
K07073	0.0
K07072	0.0
K07071	38.0
K07070	0.0
K14584	0.0
K11620	0.0
K09190	0.0
K11623	0.0
K05759	0.0
K08589	0.0
K11625	0.0
K11995	0.0
K01439	1071.0
K01438	158.0
K01431	0.0
K01430	93.0
K01433	5.0
K01432	0.0
K01434	0.0
K01437	0.0
K01436	332.0
K05539	0.0
K14520	0.0
K12963	0.0
K12962	0.0
K12961	0.0
K12960	1689.0
K14749	0.0
K14748	0.0
K02972	0.0
K14743	0.0
K14742	290.0
K14745	0.0
K14744	0.0
K14747	0.0
K14746	0.0
K02167	0.0
K02164	0.0
K02160	257.0
K02168	0.0
K02169	80.0
K10931	0.0
K03341	0.0
K03340	249.0
K03343	0.0
K03342	3.0
K03346	64.0
K12299	0.0
K12291	0.0
K12290	0.0
K12293	0.0
K12292	2.0
K12295	4.0
K12294	2.0
K12297	0.0
K12368	0.0
K11922	0.0
K11923	0.0
K11920	0.0
K11921	0.0
K11926	0.0
K11927	87.0
K11924	26.0
K11925	0.0
K11928	98.0
K13181	0.0
K13219	0.0
K07262	0.0
K07263	120.0
K07260	1004.0
K07261	0.0
K07266	29.0
K07267	4.0
K07264	0.0
K07265	29.0
K07268	0.0
K07269	0.0
K01155	46.0
K04478	0.0
K04479	0.0
K10528	0.0
K14952	0.0
K07486	144.0
K07487	0.0
K07484	1188.0
K07485	0.0
K07482	1.0
K07483	767.0
K07480	1.0
K07481	6.0
K07488	0.0
K07489	0.0
K11210	0.0
K11211	0.0
K11212	0.0
K11214	76.0
K11216	0.0
K06300	0.0
K00061	0.0
K00060	24.0
K06301	0.0
K00065	59.0
K00064	0.0
K00067	1135.0
K00066	4.0
K00069	0.0
K00068	60.0
K06304	0.0
K08262	0.0
K08261	0.0
K08260	0.0
K08265	0.0
K08264	0.0
K00288	0.0
K00285	4.0
K00284	777.0
K00287	975.0
K00286	1153.0
K00281	86.0
K00280	0.0
K00283	188.0
K00282	188.0
K08088	0.0
K14198	0.0
K14199	0.0
K03452	0.0
K14194	0.0
K14195	0.0
K14196	0.0
K14197	0.0
K14192	0.0
K14193	0.0
K01880	880.0
K01881	1149.0
K01883	1015.0
K01885	969.0
K04618	0.0
K01887	1091.0
K01224	6.0
K01889	1021.0
K01226	153.0
K01227	1.0
K01220	574.0
K01222	122.0
K01223	1907.0
K02759	2043.0
K02755	0.0
K02757	1163.0
K02756	0.0
K14998	0.0
K02750	95.0
K02753	12.0
K02752	0.0
K00939	982.0
K00938	37.0
K00937	383.0
K00936	2907.0
K00935	0.0
K00934	4.0
K00933	0.0
K00932	0.0
K00931	402.0
K00930	830.0
K01089	106.0
K01080	0.0
K01081	788.0
K01082	0.0
K01083	0.0
K01084	0.0
K01085	0.0
K01087	0.0
K02571	0.0
K02570	36.0
K02573	42.0
K02572	0.0
K02575	24.0
K02574	74.0
K07780	0.0
K03488	521.0
K03489	61.0
K03482	0.0
K03483	63.0
K03480	602.0
K03481	221.0
K03486	153.0
K03487	0.0
K03484	330.0
K03485	0.0
K02287	0.0
K02286	0.0
K02285	0.0
K02284	0.0
K02283	333.0
K02282	13.0
K02281	0.0
K02280	0.0
K02289	0.0
K02288	0.0
K03626	0.0
K03627	0.0
K03624	1164.0
K03625	1015.0
K03151	894.0
K03620	42.0
K03153	0.0
K08869	0.0
K03628	396.0
K03629	986.0
K09738	0.0
K09739	0.0
K09736	0.0
K09737	0.0
K09735	0.0
K09732	0.0
K09733	0.0
K09730	0.0
K09731	0.0
K09888	314.0
K09889	29.0
K09880	0.0
K09882	12.0
K09883	0.0
K09884	0.0
K09887	0.0
K11027	0.0
K11026	0.0
K11025	0.0
K11024	0.0
K07679	0.0
K07678	0.0
K11021	0.0
K11020	0.0
K07675	0.0
K07674	0.0
K07676	0.0
K07671	0.0
K07670	0.0
K07673	0.0
K07672	0.0
K01117	0.0
K12048	0.0
K07019	33.0
K07018	0.0
K07011	894.0
K07010	949.0
K07013	29.0
K07012	379.0
K07015	807.0
K07014	0.0
K07017	36.0
K07016	0.0
K10084	0.0
K08372	23.0
K05884	31.0
K05885	121.0
K05886	6.0
K05887	0.0
K05880	0.0
K05881	0.0
K05882	4.0
K05883	0.0
K08902	0.0
K05739	115.0
K05888	0.0
K05889	0.0
K08903	0.0
K00547	34.0
K00544	0.0
K00545	0.0
K00542	0.0
K00543	0.0
K00540	1325.0
K00548	690.0
K00549	1276.0
K01145	0.0
K01412	0.0
K01147	29.0
K01417	771.0
K00038	0.0
K01143	0.0
K01142	1516.0
K01419	64.0
K00788	1042.0
K00789	1078.0
K12502	0.0
K14762	0.0
K14761	284.0
K06195	4.0
K03819	0.0
K03818	1.0
K03814	30.0
K03817	36.0
K03816	826.0
K03811	166.0
K03810	56.0
K03813	13.0
K11908	0.0
K11909	0.0
K11904	23.0
K11905	23.0
K11906	0.0
K11907	23.0
K11900	23.0
K11901	23.0
K11902	6.0
K11903	29.0
K10986	0.0
K13238	0.0
K13239	0.0
K13797	0.0
K07248	83.0
K13796	0.0
K07244	0.0
K07245	0.0
K07246	13.0
K07240	2136.0
K07241	0.0
K07242	0.0
K07243	7.0
K01268	0.0
K05296	0.0
K02821	166.0
K09016	0.0
K09945	0.0
K09944	0.0
K09947	0.0
K09946	4.0
K09941	0.0
K09940	4.0
K09943	0.0
K09942	0.0
K09949	10.0
K09948	0.0
K10851	0.0
K10850	0.0
K03666	86.0
K03667	64.0
K03196	29.0
K03665	1064.0
K11275	0.0
K06012	280.0
K00048	715.0
K10857	0.0
K09773	107.0
K00043	56.0
K00042	223.0
K00041	125.0
K00040	111.0
K00046	396.0
K00733	0.0
K00044	0.0
K06011	0.0
K09012	0.0
K06016	17.0
K06017	0.0
K06014	0.0
K06015	144.0
K06019	13.0
K01075	0.0
K12221	0.0
K06444	0.0
K04632	0.0
K14977	10.0
K14974	0.0
K00958	23.0
K00951	1093.0
K00950	204.0
K00952	16.0
K00955	6.0
K00954	1027.0
K00957	55.0
K00956	33.0
K00590	2.0
K02777	305.0
K02775	155.0
K02774	229.0
K02773	185.0
K02771	588.0
K02770	388.0
K02779	47.0
K02778	0.0
K01606	0.0
K01607	918.0
K01604	0.0
K01605	0.0
K01602	0.0
K01601	0.0
K03750	178.0
K01609	345.0
K02553	0.0
K02804	208.0
K02551	644.0
K02806	90.0
K02557	407.0
K02800	628.0
K05275	0.0
K02802	0.0
K13300	0.0
K02558	31.0
K02809	0.0
K02808	0.0
K03600	0.0
K03601	1015.0
K03602	1006.0
K03603	0.0
K03604	80.0
K03605	58.0
K03606	1.0
K03607	0.0
K03608	225.0
K03609	394.0
K06078	0.0
K06079	1.0
K09710	1015.0
K09711	56.0
K09712	0.0
K06073	0.0
K06074	0.0
K06075	0.0
K06076	54.0
K06077	6.0
K06382	181.0
K06383	146.0
K06380	0.0
K06381	301.0
K06386	0.0
K06387	177.0
K06384	70.0
K06385	269.0
K06388	0.0
K06389	0.0
K12466	0.0
K12468	0.0
K07657	33.0
K07656	0.0
K07655	0.0
K07654	0.0
K07653	0.0
K07652	45.0
K07651	0.0
K07650	649.0
K07659	0.0
K07658	973.0
K11041	66.0
K11040	0.0
K11043	0.0
K11042	0.0
K11045	0.0
K11044	0.0
K11047	0.0
K11046	0.0
K11049	0.0
K11048	0.0
K07387	80.0
K07386	127.0
K06926	1428.0
K06927	72.0
K06924	0.0
K06925	1015.0
K06922	0.0
K06923	226.0
K06920	57.0
K06921	1245.0
K06928	34.0
K06929	115.0
K07033	325.0
K07032	62.0
K07031	665.0
K07030	889.0
K07037	114.0
K07035	293.0
K07034	0.0
K07039	0.0
K07038	212.0
K10829	0.0
K00384	1536.0
K00385	88.0
K00386	0.0
K00387	0.0
K00380	8.0
K00381	4.0
K00382	465.0
K00383	4.0
K00389	0.0
K01387	0.0
K01385	0.0
K01389	0.0
K09158	0.0
K09159	0.0
K09156	0.0
K09157	926.0
K09154	0.0
K09155	24.0
K09152	0.0
K09153	714.0
K09150	0.0
K09151	33.0
K05970	182.0
K05714	0.0
K05715	0.0
K05710	0.0
K05711	0.0
K05712	0.0
K05713	0.0
K00560	923.0
K00561	0.0
K00563	657.0
K00564	623.0
K00566	1068.0
K00567	1097.0
K00568	0.0
K00569	4.0
K05575	0.0
K01169	0.0
K01167	0.0
K01166	0.0
K05577	4.0
K01163	221.0
K01161	0.0
K01160	6.0
K05578	0.0
K05579	0.0
K08092	31.0
K08093	571.0
K08094	593.0
K08095	0.0
K08096	0.0
K08097	0.0
K02254	0.0
K02255	0.0
K01743	0.0
K02251	0.0
K02061	0.0
K01741	0.0
K02060	0.0
K00114	0.0
K02122	308.0
K02123	394.0
K02120	394.0
K02121	380.0
K02124	394.0
K03837	23.0
K03836	0.0
K03835	29.0
K03834	0.0
K03833	108.0
K03832	140.0
K03831	4.0
K03830	160.0
K00443	0.0
K03839	83.0
K02067	29.0
K10189	186.0
K13038	1766.0
K13787	58.0
K13788	39.0
K13789	2831.0
K10188	200.0
K12255	0.0
K12254	0.0
K12257	297.0
K12256	0.0
K12251	110.0
K12250	0.0
K12253	0.0
K12252	0.0
K13252	27.0
K13256	1.0
K13255	0.0
K12079	0.0
K12078	0.0
K12071	0.0
K12070	0.0
K12073	4.0
K12072	0.0
K09912	0.0
K06236	0.0
K06237	0.0
K05519	0.0
K09914	6.0
K11788	0.0
K11782	0.0
K11780	0.0
K11781	0.0
K11787	0.0
K11784	0.0
K11530	0.0
K12787	0.0
K12786	0.0
K12785	0.0
K12784	0.0
K06718	0.0
K09969	0.0
K09968	0.0
K09967	89.0
K09966	4.0
K09965	4.0
K09964	0.0
K09963	672.0
K09962	36.0
K09961	23.0
K09960	23.0
K11527	29.0
K11524	0.0
K11525	0.0
K11250	0.0
K11253	0.0
K11258	0.0
K11528	0.0
K00713	0.0
K00712	7.0
K10780	0.0
K10783	4.0
K10125	0.0
K10124	0.0
K10126	0.0
K10121	0.0
K10123	0.0
K10122	0.0
K04652	741.0
K04653	119.0
K04651	820.0
K04656	119.0
K04654	119.0
K04655	157.0
K00973	962.0
K00972	4.0
K00971	293.0
K00970	118.0
K00975	1879.0
K00974	2791.0
K00979	126.0
K00978	52.0
K14954	0.0
K14955	0.0
K14956	0.0
K06178	822.0
K01596	8.0
K01597	37.0
K01594	0.0
K01595	13.0
K01592	0.0
K01593	0.0
K01590	5.0
K01591	1021.0
K01598	7.0
K01599	906.0
K02711	0.0
K02710	0.0
K02713	0.0
K02712	0.0
K02714	0.0
K02717	0.0
K02716	0.0
K02719	0.0
K02718	0.0
K03449	83.0
K03446	92.0
K03444	1.0
K03445	6.0
K03442	426.0
K01620	887.0
K01621	46.0
K01622	0.0
K01623	195.0
K01624	1435.0
K01625	3016.0
K01626	749.0
K01627	116.0
K01628	320.0
K01629	112.0
K05299	0.0
K02829	0.0
K02828	0.0
K02827	0.0
K02826	0.0
K02825	149.0
K02824	937.0
K02823	976.0
K02822	223.0
K03198	29.0
K03199	6.0
K03668	2.0
K03669	4.0
K03190	93.0
K03191	0.0
K03660	400.0
K03194	0.0
K03195	6.0
K03664	1015.0
K03197	6.0
K09772	898.0
K06013	4.0
K09770	59.0
K09771	0.0
K09776	0.0
K09777	179.0
K09774	6.0
K09775	172.0
K09778	35.0
K09779	279.0
K06269	0.0
K06323	0.0
K11624	0.0
K02991	0.0
K02990	996.0
K02624	23.0
K02240	623.0
K08282	45.0
K12440	0.0
K12441	0.0
K12442	0.0
K12443	0.0
K12444	0.0
K12445	0.0
K12449	0.0
K02247	0.0
K07637	0.0
K07636	993.0
K07639	0.0
K07638	0.0
K11069	269.0
K11068	949.0
K11063	56.0
K11062	0.0
K11061	0.0
K11060	0.0
K11066	0.0
K11065	148.0
K06900	0.0
K06901	1636.0
K06902	652.0
K06903	23.0
K06904	27.0
K06905	64.0
K06906	42.0
K06907	82.0
K06908	64.0
K06909	79.0
K10821	0.0
K05905	0.0
K05904	0.0
K05906	0.0
K05900	0.0
K05903	52.0
K01406	0.0
K05909	0.0
K05908	0.0
K00368	0.0
K00369	0.0
K00366	95.0
K00367	0.0
K00364	37.0
K00365	4.0
K00362	0.0
K00363	0.0
K00360	0.0
```
