## Extended Data File 1 for "Diet induces reproducible alterations in the mouse and human gut microbiome": SRS642446_SRR1426089.picrust_nol

```
# Constructed from biom file
#OTU ID	SRR1426089
K01365	0.0
K01364	0.0
K01361	0.0
K01360	0.0
K01362	478.0
K02249	0.0
K05841	0.0
K05844	1.0
K05845	17.0
K05846	601.0
K05847	1212.0
K00508	0.0
K00500	0.0
K00507	13.0
K00504	0.0
K00505	0.0
K12521	0.0
K01101	846.0
K01103	15.0
K12520	0.0
K01104	3260.0
K05592	583.0
K05593	352.0
K05590	2.0
K05591	2.0
K05596	2.0
K05597	0.0
K05594	0.0
K05595	176.0
K05599	0.0
K11964	0.0
K11962	0.0
K14540	1215.0
K12529	0.0
K12528	0.0
K06353	0.0
K02456	176.0
K02457	3.0
K02454	32.0
K02455	19.0
K02452	3.0
K02453	45.0
K02450	0.0
K02103	186.0
K08138	69.0
K02108	2015.0
K02109	2194.0
K02458	3.0
K02459	3.0
K08137	2.0
K03851	7.0
K03850	0.0
K03852	4.0
K03855	1.0
K03856	1298.0
K13018	0.0
K13019	0.0
K13010	0.0
K13011	0.0
K13012	625.0
K13013	0.0
K13014	2.0
K13015	7.0
K13016	0.0
K13017	0.0
K08566	1.0
K08567	2.0
K13274	0.0
K13275	142.0
K13276	0.0
K13277	0.0
K03275	1.0
K03274	22.0
K03277	0.0
K03276	0.0
K03271	992.0
K03270	385.0
K03273	27.0
K03272	210.0
K03279	0.0
K03278	0.0
K11022	0.0
K12277	0.0
K12276	0.0
K12270	617.0
K11058	0.0
K12279	0.0
K12278	0.0
K07557	0.0
K07550	0.0
K07552	134.0
K06319	0.0
K09909	0.0
K09908	2.0
K12051	0.0
K12050	0.0
K12057	2.0
K12056	2.0
K06221	8.0
K09900	2.0
K09903	1454.0
K09902	2.0
K09904	2.0
K09907	2.0
K09906	2.0
K11501	0.0
K03234	0.0
K00773	1443.0
K00772	18.0
K00777	0.0
K00776	0.0
K06313	9.0
K06315	0.0
K05574	0.0
K10201	1.0
K07176	0.0
K07177	58.0
K07174	0.0
K07175	83.0
K07172	1.0
K07173	1013.0
K07170	841.0
K07171	1766.0
K07178	0.0
K07179	0.0
K00195	0.0
K00194	171.0
K00197	178.0
K00196	0.0
K00191	0.0
K00190	1.0
K00193	0.0
K00192	0.0
K00198	377.0
K06405	545.0
K10109	68.0
K10108	325.0
K10107	7.0
K01828	0.0
K01829	0.0
K01826	2.0
K01825	6.0
K01822	1.0
K01823	56.0
K01820	16.0
K01821	60.0
K00999	0.0
K00998	400.0
K00995	1863.0
K00997	251.0
K00996	3.0
K00991	1585.0
K00990	19.0
K00992	0.0
K11028	0.0
K02622	889.0
K02625	0.0
K03564	1211.0
K13489	13.0
K13488	13.0
K13483	0.0
K13482	0.0
K13481	0.0
K13480	3.0
K13487	13.0
K13486	13.0
K14680	0.0
K14681	0.0
K14682	15.0
K08358	16.0
K08357	16.0
K08356	0.0
K08355	0.0
K03469	874.0
K03462	0.0
K03464	0.0
K03465	262.0
K03466	1481.0
K01648	0.0
K01649	992.0
K01643	72.0
K01640	164.0
K01641	54.0
K01646	20.0
K01647	1349.0
K01644	99.0
K02597	1.0
K02626	1.0
K02595	0.0
K02594	156.0
K02593	1.0
K02592	10.0
K02591	23.0
K02590	194.0
K02598	189.0
K02849	15.0
K14061	3.0
K14062	2.0
K14063	1.0
K14064	1.0
K14065	0.0
K14067	0.0
K02841	15.0
K02840	50.0
K02843	8.0
K02844	18.0
K02847	1.0
K02846	1.0
K02102	0.0
K09758	197.0
K06039	2.0
K06034	0.0
K06036	0.0
K06037	0.0
K06032	0.0
K01581	52.0
K02702	0.0
K02659	0.0
K13490	13.0
K13491	13.0
K03644	221.0
K03645	2.0
K03646	9.0
K03647	672.0
K03640	61.0
K03641	9.0
K03642	74.0
K03643	2.0
K03648	1404.0
K03649	8.0
K06694	0.0
K11814	0.0
K12428	0.0
K12429	0.0
K12422	0.0
K12423	0.0
K12420	0.0
K12421	0.0
K12426	0.0
K12427	0.0
K12424	0.0
K12425	0.0
K07349	4.0
K07348	2.0
K05380	0.0
K07345	8.0
K07344	3.0
K07347	11.0
K07346	4.0
K07341	218.0
K07340	5.0
K07343	214.0
K07342	0.0
K06968	18.0
K06969	1839.0
K06962	208.0
K06963	0.0
K06960	622.0
K06961	0.0
K06966	885.0
K06967	1215.0
K06964	0.0
K06965	0.0
K08995	13.0
K08994	2.0
K08997	1.0
K08996	6.0
K08990	2.0
K08993	2.0
K08992	2.0
K08999	83.0
K08998	647.0
K08344	2.0
K08345	1.0
K08346	1.0
K14940	0.0
K02724	0.0
K08349	1.0
K11815	0.0
K05929	0.0
K05928	13.0
K05927	0.0
K05924	0.0
K05922	0.0
K05921	5.0
K00349	204.0
K00698	0.0
K00340	166.0
K00341	166.0
K00690	202.0
K00343	165.0
K00344	5.0
K00697	4.0
K00346	204.0
K00347	204.0
K09116	174.0
K09117	757.0
K05337	438.0
K09118	6.0
K09119	0.0
K02106	5.0
K05823	184.0
K05820	2.0
K05826	0.0
K05827	0.0
K02100	1.0
K02101	0.0
K00524	0.0
K00525	998.0
K00526	408.0
K00527	2445.0
K00520	13.0
K00522	0.0
K00523	0.0
K02451	1.0
K00528	769.0
K00529	0.0
K00025	13.0
K14215	0.0
K14213	0.0
K03453	271.0
K00796	605.0
K05339	2.0
K00027	1278.0
K00794	1110.0
K00793	1108.0
K01347	0.0
K01346	0.0
K01344	0.0
K01343	0.0
K00791	1509.0
K01340	0.0
K00790	1863.0
K02694	0.0
K02696	0.0
K02697	0.0
K02690	0.0
K02691	10.0
K02692	0.0
K02693	0.0
K02698	0.0
K02699	0.0
K00836	1.0
K00837	464.0
K00835	15.0
K00832	761.0
K00833	195.0
K00830	13.0
K00831	1277.0
K00839	157.0
K04335	0.0
K04334	0.0
K01120	13.0
K01126	1061.0
K04333	1.0
K01129	503.0
K01128	0.0
K04339	0.0
K04338	0.0
K02470	1856.0
K02471	14.0
K02472	111.0
K02473	0.0
K02474	433.0
K02475	0.0
K02476	0.0
K02477	750.0
K02478	145.0
K02479	14.0
K09019	1.0
K01267	952.0
K13074	0.0
K13075	0.0
K11441	0.0
K14055	2.0
K13299	0.0
K13292	1264.0
K14057	1.0
K14056	1.0
K02856	56.0
K02585	11.0
K12211	0.0
K12210	0.0
K12213	0.0
K12212	0.0
K12215	0.0
K02854	1.0
K12217	0.0
K12216	0.0
K12219	0.0
K12218	0.0
K02855	2.0
K08692	0.0
K08693	0.0
K08690	0.0
K08691	0.0
K08696	0.0
K08697	0.0
K11748	15.0
K11749	1449.0
K11746	1.0
K11747	2.0
K11744	14.0
K11745	14.0
K11742	9.0
K11743	189.0
K11740	0.0
K11741	233.0
K13920	17.0
K13921	3.0
K13922	208.0
K13923	3.0
K13924	0.0
K13925	0.0
K13926	15.0
K13927	23.0
K13928	1.0
K13929	1.0
K09923	2.0
K09922	221.0
K06201	1184.0
K06200	870.0
K06207	1281.0
K06206	186.0
K06205	2.0
K09924	13.0
K09929	0.0
K06208	2.0
K00759	1979.0
K00758	2.0
K00752	0.0
K00757	1180.0
K00756	340.0
K00754	1920.0
K06001	400.0
K05557	0.0
K09766	5.0
K05554	0.0
K07475	0.0
K07150	435.0
K07151	4.0
K07152	0.0
K07153	2.0
K07154	880.0
K07155	0.0
K07156	2.0
K07157	0.0
K07406	617.0
K07407	1313.0
K07404	561.0
K07405	214.0
K07402	1815.0
K07403	66.0
K07400	2.0
K07401	1.0
K01808	1579.0
K01809	1885.0
K01800	0.0
K01801	0.0
K01802	1210.0
K01803	1465.0
K01804	290.0
K01805	243.0
K01807	858.0
K09718	0.0
K14668	0.0
K14669	0.0
K14666	0.0
K14667	0.0
K01664	148.0
K01665	322.0
K01666	189.0
K01667	152.0
K01660	0.0
K01661	83.0
K01662	1876.0
K01663	0.0
K01668	1.0
K01669	16.0
K02863	1453.0
K02862	0.0
K02860	1414.0
K02867	1454.0
K02866	0.0
K02864	1449.0
K02869	0.0
K05362	1.0
K05365	3.0
K03402	558.0
K03403	0.0
K03400	0.0
K03406	3215.0
K03407	506.0
K03404	3.0
K03405	3.0
K03408	1029.0
K03409	7.0
K02315	629.0
K02314	1577.0
K02317	1.0
K02316	1452.0
K02313	1461.0
K02312	0.0
K02319	0.0
K12405	0.0
K12152	2.0
K12151	1.0
K07091	2.0
K07090	1218.0
K07093	13.0
K07092	0.0
K07095	2941.0
K07094	0.0
K07097	0.0
K07096	7.0
K07099	216.0
K07098	1947.0
K11175	1425.0
K11174	0.0
K11177	0.0
K11176	0.0
K11173	0.0
K11179	10.0
K11178	0.0
K00322	2.0
K00320	0.0
K00321	0.0
K00326	0.0
K00324	23.0
K00325	10.0
K00329	7.0
K05945	1.0
K05944	0.0
K05947	0.0
K05946	122.0
K06944	0.0
K06945	0.0
K06946	2.0
K06415	9.0
K06940	351.0
K06941	1469.0
K06942	1453.0
K06943	0.0
K10806	2.0
K10807	0.0
K10804	32.0
K10805	6.0
K06948	670.0
K06949	1757.0
K06418	2.0
K09138	8.0
K09139	0.0
K09134	180.0
K09135	0.0
K09136	6.0
K09137	8.0
K09130	0.0
K09131	25.0
K09132	175.0
K09133	0.0
K05808	936.0
K05809	2.0
K05804	176.0
K05805	5.0
K05806	0.0
K05807	211.0
K05800	2.0
K05801	4.0
K05802	2.0
K05803	2.0
K01044	0.0
K01045	0.0
K01046	17.0
K02068	16.0
K04561	0.0
K01042	310.0
K05568	477.0
K05567	191.0
K14273	0.0
K14275	0.0
K14274	1.0
K02062	2.0
K05245	0.0
K05564	0.0
K01048	16.0
K02066	232.0
K01322	160.0
K01325	0.0
K02065	232.0
K01326	0.0
K05560	0.0
K02243	672.0
K08930	0.0
K02679	2.0
K02676	0.0
K02674	0.0
K02675	0.0
K02672	0.0
K02241	2.0
K02670	0.0
K02671	0.0
K00810	0.0
K00811	345.0
K00812	274.0
K00813	2.0
K00814	0.0
K00817	1577.0
K00818	237.0
K00819	55.0
K02530	660.0
K02245	672.0
K02244	54.0
K01499	0.0
K01498	0.0
K01493	1590.0
K01492	61.0
K01491	2962.0
K01497	4.0
K01496	672.0
K01495	679.0
K01494	186.0
K02418	509.0
K02419	562.0
K14492	0.0
K02412	559.0
K02413	562.0
K02410	562.0
K02411	377.0
K02416	562.0
K02417	533.0
K02414	150.0
K02415	155.0
K00120	0.0
K00121	5.0
K00430	0.0
K13058	13.0
K13059	0.0
K13727	1.0
K13057	0.0
K13722	0.0
K13051	7.0
K13052	911.0
K00435	0.0
K12054	0.0
K03239	0.0
K03238	0.0
K03231	0.0
K03230	17.0
K03232	0.0
K12059	0.0
K03237	0.0
K03236	0.0
K12058	1.0
K12239	0.0
K12238	0.0
K12235	0.0
K12234	22.0
K13942	0.0
K13940	379.0
K13941	0.0
K12097	0.0
K12096	0.0
K12095	0.0
K12094	0.0
K12093	0.0
K12092	0.0
K12091	0.0
K12090	0.0
K12099	0.0
K12098	0.0
K06356	0.0
K05992	78.0
K03540	0.0
K06331	195.0
K06330	0.0
K07138	1442.0
K07139	1139.0
K11811	0.0
K07132	42.0
K07133	8656.0
K07130	1128.0
K07131	0.0
K07137	2406.0
K07134	0.0
K07135	0.0
K01860	0.0
K01866	1454.0
K01867	1455.0
K01865	1.0
K01868	1631.0
K01869	1454.0
K06140	15.0
K04766	0.0
K04767	630.0
K04764	12.0
K04762	217.0
K04763	1732.0
K04760	2.0
K04761	95.0
K04768	0.0
K04769	539.0
K08313	617.0
K08312	2.0
K08311	15.0
K08310	3.0
K08317	6.0
K08316	979.0
K08315	1.0
K08314	156.0
K05149	0.0
K08319	1.0
K08318	0.0
K06339	0.0
K14648	0.0
K14392	5.0
K14393	15.0
K14645	0.0
K14647	0.0
K01689	1683.0
K01686	745.0
K01687	1205.0
K01684	233.0
K01685	871.0
K01682	3.0
K01681	1377.0
K05308	0.0
K02889	0.0
K02888	1454.0
K02885	0.0
K02884	1454.0
K02887	1453.0
K02886	1454.0
K02881	1454.0
K02883	0.0
K13743	0.0
K02086	55.0
K02081	809.0
K02080	0.0
K02083	151.0
K02082	803.0
K13831	0.0
K03428	0.0
K03429	699.0
K03424	2436.0
K03935	0.0
K03932	10.0
K03933	2.0
K03930	316.0
K03931	7.0
K02339	2.0
K02338	1454.0
K02337	1454.0
K02336	2.0
K02335	1634.0
K02334	332.0
K02330	0.0
K03688	1052.0
K03689	0.0
K03680	1.0
K03683	2.0
K03684	29.0
K03685	1453.0
K03686	2094.0
K03687	1439.0
K07301	1797.0
K07300	1.0
K07303	0.0
K07302	0.0
K07305	66.0
K07304	687.0
K07307	55.0
K07306	45.0
K07309	11.0
K07308	45.0
K02617	1.0
K02610	2.0
K02963	1454.0
K02612	2.0
K02961	1451.0
K09686	2996.0
K09687	8281.0
K09684	4.0
K09685	198.0
K09682	0.0
K09683	0.0
K09680	56.0
K09681	0.0
K09688	7.0
K09689	7.0
K05962	0.0
K05961	0.0
K05967	142.0
K05966	12.0
K11159	0.0
K05964	12.0
K05968	1.0
K11152	0.0
K00309	0.0
K00658	68.0
K00304	0.0
K00305	0.0
K00654	0.0
K00655	1337.0
K00652	255.0
K00301	0.0
K00302	173.0
K00303	4.0
K10828	0.0
K06431	0.0
K06432	0.0
K06433	0.0
K06434	1.0
K06436	150.0
K06437	0.0
K10820	1.0
K06439	0.0
K10822	0.0
K10823	0.0
K10826	0.0
K09167	34.0
K06322	0.0
K14117	0.0
K14259	0.0
K14257	0.0
K01308	16.0
K01303	757.0
K01301	0.0
K01305	621.0
K01304	778.0
K02658	0.0
K00672	0.0
K02650	376.0
K02651	53.0
K02652	610.0
K02653	1304.0
K02654	1461.0
K05687	0.0
K02656	0.0
K05685	10.0
K00878	1155.0
K00879	7.0
K00872	883.0
K00873	1448.0
K00870	0.0
K00876	998.0
K00877	0.0
K00874	987.0
K00875	0.0
K04487	1892.0
K04486	2838.0
K04485	813.0
K04484	0.0
K04483	0.0
K04482	0.0
K04480	0.0
K04488	1416.0
K12049	0.0
K13693	0.0
K13706	0.0
K13694	57.0
K13695	2.0
K05977	0.0
K09516	3.0
K02434	2155.0
K02435	2130.0
K02436	6.0
K02437	597.0
K05350	249.0
K02431	197.0
K08100	0.0
K02433	2154.0
K02438	552.0
K02439	2.0
K03745	9.0
K03744	1026.0
K03747	1.0
K03210	828.0
K03217	1508.0
K03216	1242.0
K03215	2.0
K03742	669.0
K03219	17.0
K03218	838.0
K03749	2.0
K03748	2.0
K02383	0.0
K06327	0.0
K06320	187.0
K07238	1532.0
K09479	0.0
K09478	0.0
K09475	1.0
K09474	4.0
K09477	0.0
K09476	2.0
K09471	2.0
K09470	1.0
K09473	1.0
K09472	4.0
K07543	0.0
K06898	510.0
K13967	0.0
K13963	206.0
K07545	0.0
K00737	172.0
K05345	0.0
K11706	0.0
K11707	0.0
K11704	0.0
K11705	0.0
K11708	0.0
K11709	0.0
K05588	0.0
K07114	720.0
K07443	259.0
K07116	0.0
K07117	13.0
K07110	0.0
K07447	1453.0
K07112	23.0
K07113	2.0
K07448	183.0
K07118	54.0
K07119	1.0
K10619	0.0
K10618	0.0
K10617	0.0
K10616	0.0
K01848	0.0
K01849	0.0
K01844	19.0
K01845	270.0
K01846	2.0
K01847	419.0
K01840	1634.0
K01841	5.0
K01842	0.0
K01843	259.0
K06219	2.0
K10832	0.0
K05348	0.0
K14203	0.0
K08483	1267.0
K08482	13.0
K08481	0.0
K08480	0.0
K08485	2.0
K08484	2.0
K00464	0.0
K00467	0.0
K00466	0.0
K00461	0.0
K00460	0.0
K00463	0.0
K00462	0.0
K04509	0.0
K00469	0.0
K00468	0.0
K08645	0.0
K04744	5.0
K01518	0.0
K01519	0.0
K04748	0.0
K04749	149.0
K01514	2.0
K01515	2408.0
K01512	1001.0
K01510	0.0
K14623	56.0
K14626	0.0
K14627	0.0
K14628	0.0
K14629	0.0
K03918	0.0
K03919	2.0
K12372	2.0
K12373	1243.0
K12370	2.0
K12371	2.0
K02359	0.0
K02358	1457.0
K02351	0.0
K02352	0.0
K02355	2843.0
K02357	1454.0
K02356	2086.0
K13574	2.0
K13573	0.0
K13572	0.0
K13571	4.0
K13570	4.0
K12112	1.0
K12113	1.0
K12110	0.0
K12111	6.0
K07329	0.0
K07328	0.0
K07323	9.0
K07322	437.0
K07321	329.0
K07320	2.0
K07327	0.0
K07326	0.0
K07325	0.0
K07324	0.0
K08163	2.0
K06180	3314.0
K06181	15.0
K06182	328.0
K06183	1244.0
K06186	2.0
K06187	1454.0
K06188	32.0
K06189	9.0
K08359	2.0
K07589	1.0
K07588	204.0
K07587	0.0
K07586	218.0
K07585	0.0
K07584	1209.0
K07583	0.0
K07582	0.0
K07581	0.0
K07580	0.0
K11139	0.0
K05989	1309.0
K05988	0.0
K05985	884.0
K05987	1.0
K05986	13.0
K10843	0.0
K08354	1.0
K10844	0.0
K10848	0.0
K00673	14.0
K00674	299.0
K00675	24.0
K00676	628.0
K00677	288.0
K06988	0.0
K06989	64.0
K08351	1.0
K06980	15.0
K06981	0.0
K06982	0.0
K08350	2.0
K06984	0.0
K06985	0.0
K06986	0.0
K06987	318.0
K02445	230.0
K02444	1561.0
K00582	0.0
K00583	0.0
K00580	0.0
K02110	2017.0
K00586	0.0
K00587	0.0
K00584	1.0
K08921	0.0
K02441	2.0
K00588	628.0
K08922	0.0
K02440	795.0
K00018	735.0
K08923	0.0
K02443	223.0
K00019	146.0
K02442	0.0
K08925	0.0
K08926	0.0
K08927	0.0
K03149	231.0
K06604	0.0
K00015	0.0
K01989	632.0
K00854	1043.0
K00855	2.0
K00856	7.0
K00857	154.0
K00850	2657.0
K00851	21.0
K00852	792.0
K00853	30.0
K00858	1441.0
K00859	1429.0
K01181	165.0
K01180	0.0
K01183	217.0
K01182	594.0
K01185	274.0
K01184	0.0
K01187	1381.0
K01188	632.0
K02596	8.0
K13766	0.0
K13767	0.0
K13003	0.0
K13002	7.0
K13000	0.0
K02984	0.0
K02986	1455.0
K02987	0.0
K02636	0.0
K02982	1282.0
K02983	0.0
K02638	0.0
K02639	0.0
K02988	1454.0
K08298	20.0
K08299	0.0
K03583	2.0
K03582	2.0
K03581	816.0
K03580	15.0
K03587	227.0
K03586	2.0
K03585	514.0
K03584	837.0
K03589	714.0
K03588	1830.0
K01725	0.0
K01724	14.0
K01727	18.0
K01726	385.0
K01721	1.0
K01720	1.0
K01722	0.0
K13008	0.0
K01729	0.0
K01728	1.0
K09530	0.0
K09539	0.0
K02188	589.0
K02189	532.0
K02182	0.0
K02183	0.0
K03769	165.0
K03768	1801.0
K03767	10.0
K03765	1.0
K03764	2.0
K03763	1683.0
K03762	12.0
K03761	1.0
K03760	2.0
K09457	76.0
K09456	1.0
K09459	5.0
K09458	855.0
K00602	3272.0
K13988	0.0
K13985	0.0
K09981	2.0
K09980	0.0
K09983	0.0
K09982	8.0
K09985	0.0
K09984	1.0
K09987	0.0
K09986	0.0
K09989	379.0
K09988	227.0
K12583	0.0
K12582	2.0
K12589	0.0
K11720	2.0
K09759	197.0
K10985	0.0
K10984	3.0
K07468	0.0
K07469	3.0
K07464	541.0
K07465	0.0
K07466	0.0
K07467	1757.0
K07460	604.0
K07461	959.0
K07462	1447.0
K07463	0.0
K10679	29.0
K10678	1.0
K10671	0.0
K10670	593.0
K10673	0.0
K10672	308.0
K10674	0.0
K10677	1.0
K10676	0.0
K08726	0.0
K08724	669.0
K08722	73.0
K08723	1.0
K08720	0.0
K08721	0.0
K08728	91.0
K10187	0.0
K00119	0.0
K00118	13.0
K00449	1.0
K00448	1.0
K00115	0.0
K00446	0.0
K00117	27.0
K00116	16.0
K00111	1329.0
K00442	0.0
K00113	9.0
K00112	9.0
K01539	0.0
K01531	299.0
K04720	784.0
K01533	1514.0
K01534	3089.0
K01535	0.0
K01537	890.0
K14358	0.0
K14605	0.0
K14606	0.0
K00413	0.0
K10120	9.0
K05600	0.0
K05777	2.0
K03972	1.0
K03973	59.0
K03970	2.0
K03971	1.0
K03976	1434.0
K03977	1453.0
K03974	2.0
K03975	232.0
K03978	1437.0
K03979	1454.0
K13378	152.0
K02372	686.0
K02371	727.0
K02377	440.0
K02379	175.0
K03396	0.0
K03397	0.0
K03394	570.0
K03395	0.0
K03392	3.0
K03393	0.0
K03390	156.0
K03391	0.0
K03399	145.0
K03027	0.0
K12136	0.0
K12137	5.0
K06610	9.0
K12138	0.0
K12139	0.0
K11444	0.0
K11440	0.0
K11443	0.0
K11442	0.0
K00612	65.0
K00613	10.0
K00610	545.0
K00611	624.0
K00616	591.0
K00617	0.0
K00614	0.0
K00615	5384.0
K00619	12.0
K10863	0.0
K07874	0.0
K06234	0.0
K10240	0.0
K10241	0.0
K10242	4.0
K10243	4.0
K04110	0.0
K04113	0.0
K04112	0.0
K04115	0.0
K04114	0.0
K04117	0.0
K04116	0.0
K04118	0.0
K05517	2.0
K07705	7.0
K07704	18.0
K07707	363.0
K07706	220.0
K07701	1.0
K07700	3.0
K07703	2.0
K07702	3.0
K07709	16.0
K07708	2.0
K01955	2567.0
K13042	0.0
K09934	0.0
K09935	825.0
K06216	50.0
K09937	8.0
K13745	1.0
K13746	0.0
K13747	440.0
K13740	0.0
K13741	0.0
K13742	0.0
K06211	174.0
K06212	12.0
K09933	1.0
K02618	2.0
K02619	322.0
K02968	1453.0
K02966	0.0
K02967	1453.0
K02616	2.0
K02965	1454.0
K02962	0.0
K02611	2.0
K02613	2.0
K03569	2023.0
K03568	813.0
K03565	815.0
K06218	619.0
K03567	9.0
K03566	5.0
K03561	494.0
K03560	2.0
K03563	648.0
K03562	13.0
K06430	0.0
K01709	29.0
K01708	1.0
K01707	0.0
K01706	6.0
K01705	0.0
K01704	1850.0
K01703	1851.0
K01702	0.0
K14165	0.0
K14164	0.0
K14166	0.0
K14161	13.0
K14160	0.0
K14162	13.0
K05396	16.0
K03709	76.0
K03708	200.0
K08160	1.0
K03701	1901.0
K03700	999.0
K03703	1230.0
K03702	1454.0
K03705	1230.0
K03704	1933.0
K03707	55.0
K03706	471.0
K06289	0.0
K06288	0.0
K06283	503.0
K06282	30.0
K06281	30.0
K06287	1393.0
K06286	54.0
K06285	2.0
K06284	177.0
K08161	67.0
K07540	0.0
K06438	368.0
K06869	0.0
K06868	0.0
K06867	14.0
K06866	2.0
K06865	0.0
K06864	454.0
K06863	0.0
K06862	0.0
K06861	221.0
K06860	0.0
K12659	0.0
K12658	13.0
K07547	0.0
K07546	0.0
K15023	0.0
K15022	0.0
K15020	0.0
K15024	438.0
K08700	0.0
K08162	174.0
K07544	0.0
K00137	1.0
K00135	64.0
K00134	1627.0
K00133	1447.0
K00132	2.0
K00131	149.0
K00130	182.0
K00139	0.0
K00138	0.0
K00429	0.0
K00428	197.0
K00421	0.0
K00423	0.0
K00425	277.0
K00427	1.0
K00426	277.0
K14292	0.0
K14379	0.0
K14370	0.0
K14371	0.0
K14372	0.0
K14373	0.0
K14374	0.0
K14375	0.0
K09845	0.0
K14082	0.0
K14083	6.0
K14080	0.0
K14081	0.0
K14086	172.0
K14087	190.0
K14084	9.0
K14088	190.0
K14089	180.0
K01552	528.0
K01551	16.0
K01556	0.0
K01557	0.0
K01554	2.0
K01555	0.0
K04708	0.0
K03955	0.0
K13689	0.0
K13688	21.0
K13683	0.0
K13685	743.0
K13684	0.0
K13687	0.0
K13686	0.0
K14159	0.0
K02399	1.0
K02398	160.0
K02395	162.0
K02394	5.0
K02397	332.0
K02396	614.0
K02391	1.0
K02390	539.0
K02393	5.0
K02392	1003.0
K13533	0.0
K13532	0.0
K13531	0.0
K13530	1.0
K01550	0.0
K05658	0.0
K14054	8.0
K02601	2115.0
K02970	1436.0
K05378	0.0
K12339	13.0
K14060	1.0
K11687	0.0
K11686	0.0
K11685	1.0
K11689	29.0
K11688	56.0
K08939	0.0
K03048	672.0
K03049	0.0
K13821	50.0
K13820	142.0
K03042	0.0
K03043	838.0
K03040	2067.0
K03041	0.0
K03046	1454.0
K03047	0.0
K03044	0.0
K03045	0.0
K00348	204.0
K09847	0.0
K00692	10.0
K00638	1296.0
K00639	255.0
K00693	0.0
K00634	759.0
K00635	0.0
K00630	0.0
K00631	2.0
K00632	11.0
K00633	273.0
K00691	195.0
K00696	0.0
K00694	157.0
K00695	0.0
K10854	0.0
K07811	0.0
K07810	2.0
K07813	622.0
K07812	11.0
K07814	186.0
K07816	225.0
K00090	1.0
K00091	178.0
K00094	15.0
K00096	200.0
K00097	289.0
K00098	4.0
K00099	1400.0
K10228	0.0
K10229	0.0
K12548	0.0
K10222	0.0
K10220	0.0
K10221	0.0
K10227	0.0
K05822	42.0
K01949	0.0
K01945	1442.0
K01947	0.0
K01946	0.0
K01941	21.0
K01940	811.0
K06357	0.0
K07729	2730.0
K07728	0.0
K07727	1382.0
K07726	267.0
K07725	0.0
K07724	3.0
K07723	143.0
K07722	84.0
K07721	0.0
K07720	2216.0
K00899	21.0
K05824	0.0
K00891	1026.0
K00892	2.0
K00895	79.0
K00897	90.0
K08151	14.0
K08153	2.0
K08154	2.0
K02948	1454.0
K02942	0.0
K02944	0.0
K05665	0.0
K02946	1445.0
K13793	0.0
K06352	0.0
K01769	0.0
K01768	33.0
K01761	143.0
K01760	64.0
K01762	0.0
K09578	0.0
K01766	2.0
K08164	0.0
K02493	1454.0
K08166	0.0
K08167	2.0
K02496	2.0
K02497	0.0
K02494	2.0
K02495	2015.0
K02498	2.0
K02499	192.0
K08168	0.0
K08169	81.0
K14415	173.0
K14414	18.0
K06881	1455.0
K00436	0.0
K06332	0.0
K12815	0.0
K12810	0.0
K06885	676.0
K00437	142.0
K06335	0.0
K06334	845.0
K03547	627.0
K03546	453.0
K03545	1728.0
K03544	1218.0
K03543	202.0
K06888	333.0
K10941	0.0
K03549	72.0
K03548	2.0
K10940	0.0
K02236	106.0
K02237	568.0
K02234	0.0
K02232	591.0
K02233	768.0
K02230	19.0
K02231	1088.0
K06359	0.0
K02238	1136.0
K02239	0.0
K03723	1441.0
K03722	278.0
K03721	2.0
K03720	2.0
K03727	4.0
K03726	0.0
K03725	0.0
K03724	21.0
K06358	0.0
K12673	0.0
K12679	0.0
K12678	0.0
K06410	312.0
K11898	0.0
K11899	0.0
K11896	11.0
K11897	0.0
K11894	5.0
K11895	11.0
K11892	8.0
K11893	8.0
K11890	0.0
K11891	8.0
K08762	0.0
K08764	0.0
K08765	0.0
K10418	0.0
K11325	0.0
K11326	0.0
K11327	0.0
K11328	0.0
K11329	0.0
K00151	2.0
K00150	0.0
K00153	0.0
K00400	0.0
K00407	0.0
K00406	13.0
K00405	13.0
K00404	13.0
K00158	43.0
K01342	0.0
K09388	0.0
K09386	0.0
K09384	13.0
K04094	762.0
K04095	212.0
K04096	2072.0
K04097	1.0
K04090	0.0
K04091	16.0
K04092	4.0
K04093	1.0
K04098	0.0
K04099	0.0
K01578	0.0
K01579	226.0
K01574	9.0
K01575	43.0
K01576	0.0
K01577	9.0
K01571	452.0
K01572	833.0
K01573	57.0
K02009	342.0
K02008	2646.0
K02005	1568.0
K02004	10545.0
K02007	397.0
K02006	4083.0
K02001	95.0
K02000	96.0
K02003	12131.0
K02002	97.0
K03065	0.0
K08952	0.0
K03060	633.0
K13809	0.0
K10948	0.0
K09607	0.0
K06125	0.0
K04337	0.0
K06120	14.0
K06121	0.0
K04336	0.0
K01127	0.0
K09703	142.0
K00004	0.0
K14699	0.0
K09702	11.0
K14698	0.0
K05311	193.0
K13829	9.0
K10943	0.0
K07291	0.0
K07290	0.0
K10206	1103.0
K10202	0.0
K10208	0.0
K10209	1.0
K01966	2.0
K01965	0.0
K01964	7.0
K01963	431.0
K01962	355.0
K01961	1308.0
K01960	205.0
K01969	0.0
K01968	0.0
K07749	328.0
K07748	0.0
K07741	41.0
K07740	1.0
K07743	0.0
K07742	1223.0
K07745	0.0
K07744	0.0
K07746	1.0
K01299	808.0
K01295	192.0
K01297	359.0
K02922	0.0
K05603	1.0
K02921	0.0
K02926	1453.0
K05607	0.0
K02924	0.0
K05605	0.0
K02928	0.0
K02929	0.0
K00216	1.0
K00217	0.0
K00214	0.0
K00215	1143.0
K00213	0.0
K00210	0.0
K00211	0.0
K00218	0.0
K00219	631.0
K01035	142.0
K01034	167.0
K04517	1345.0
K01740	2576.0
K01031	1.0
K01746	21.0
K01745	106.0
K01744	186.0
K01749	246.0
K01039	18.0
K04518	206.0
K09591	0.0
K14129	0.0
K14128	0.0
K14121	0.0
K14120	0.0
K14123	0.0
K14122	0.0
K14125	0.0
K14124	0.0
K14127	0.0
K14126	0.0
K03521	1691.0
K03520	0.0
K03523	620.0
K03522	1699.0
K03525	1403.0
K03524	863.0
K03527	1429.0
K03526	1375.0
K03529	1238.0
K03528	2.0
K06338	0.0
K02217	1101.0
K03299	175.0
K03298	12.0
K13472	0.0
K03293	270.0
K03292	1028.0
K03291	2.0
K03290	1.0
K03297	206.0
K03296	1167.0
K03295	167.0
K03294	855.0
K13009	1.0
K12690	0.0
K09743	0.0
K06022	0.0
K07190	0.0
K06021	0.0
K07192	36.0
K06020	0.0
K06027	0.0
K06026	0.0
K09744	0.0
K07991	0.0
K08749	0.0
K09835	0.0
K09834	0.0
K10439	1966.0
K06351	0.0
K09833	0.0
K10925	0.0
K10924	3.0
K10927	0.0
K10926	0.0
K10923	0.0
K10922	0.0
K09629	0.0
K10697	0.0
K00179	418.0
K00172	39.0
K00171	21.0
K00170	36.0
K00177	689.0
K00176	686.0
K00175	910.0
K00174	740.0
K13478	0.0
K14338	0.0
K14339	0.0
K14335	0.0
K14337	0.0
K14330	0.0
K14331	0.0
K14333	0.0
K08918	0.0
K13479	48.0
K04078	1453.0
K04079	1395.0
K04076	144.0
K04077	1454.0
K04074	216.0
K04075	1439.0
K04072	1283.0
K04073	1.0
K04070	384.0
K04071	0.0
K14597	0.0
K13318	0.0
K08280	0.0
K13641	37.0
K13640	14.0
K13643	7.0
K13642	0.0
K02027	8434.0
K02026	14487.0
K02025	15705.0
K02024	5.0
K02023	216.0
K02022	68.0
K02021	0.0
K02020	1047.0
K02029	3151.0
K02028	3311.0
K03886	0.0
K03887	0.0
K03884	0.0
K03885	197.0
K03881	0.0
K03888	0.0
K03889	0.0
K12998	0.0
K12999	0.0
K12992	83.0
K12993	0.0
K12990	177.0
K12991	0.0
K12996	3.0
K12997	1.0
K12994	0.0
K12995	1.0
K08979	0.0
K08978	1338.0
K03088	7466.0
K03089	9.0
K03086	1817.0
K03087	2.0
K08971	0.0
K08970	14.0
K03082	14.0
K03080	1.0
K08974	693.0
K13868	0.0
K00918	19.0
K01553	0.0
K12214	0.0
K11646	7.0
K11645	0.0
K11641	0.0
K11640	0.0
K12736	0.0
K12733	0.0
K07507	650.0
K07506	1.0
K07505	0.0
K07504	0.0
K07503	4.0
K07502	224.0
K07501	0.0
K07500	0.0
K07509	0.0
K07508	0.0
K11422	0.0
K08698	0.0
K10773	1334.0
K10774	0.0
K14286	0.0
K10778	2.0
K14287	1.0
K00140	22.0
K05501	2.0
K01903	30.0
K01902	30.0
K01905	142.0
K01904	0.0
K01907	0.0
K01906	0.0
K01909	0.0
K01908	0.0
K14534	303.0
K00147	685.0
K07767	0.0
K07769	0.0
K07768	4.0
K06203	2.0
K06202	2.0
K09921	2.0
K09920	1.0
K09927	186.0
K09024	1.0
K09022	13.0
K09023	14.0
K09020	2.0
K09021	1.0
K02908	0.0
K02909	1456.0
K08218	194.0
K08219	1.0
K02904	1441.0
K02906	1453.0
K02907	824.0
K02902	1444.0
K00230	150.0
K00231	60.0
K00232	0.0
K08976	13.0
K00234	0.0
K00239	380.0
K06209	999.0
K09928	14.0
K01015	0.0
K01014	0.0
K01012	1697.0
K01011	616.0
K01010	0.0
K08920	0.0
K14103	0.0
K14102	0.0
K14101	0.0
K14100	0.0
K14105	0.0
K14104	0.0
K14109	0.0
K14108	0.0
K06401	0.0
K00893	0.0
K13402	0.0
K12858	0.0
K03503	155.0
K03502	1799.0
K03501	1440.0
K03500	1260.0
K08924	0.0
K02278	34.0
K02279	225.0
K12977	0.0
K02276	0.0
K02277	0.0
K02274	13.0
K02275	13.0
K13450	0.0
K13451	0.0
K13452	0.0
K13454	0.0
K13455	0.0
K12509	0.0
K12508	0.0
K12507	1.0
K12506	17.0
K12500	2.0
K12503	0.0
K05926	0.0
K09728	0.0
K14587	1.0
K06597	0.0
K06596	0.0
K06595	0.0
K06599	0.0
K06598	0.0
K07978	0.0
K07979	2354.0
K07976	0.0
K14585	0.0
K10907	1879.0
K10906	2.0
K10901	0.0
K10909	0.0
K10908	7.0
K09819	19.0
K09818	2.0
K09817	601.0
K09816	599.0
K09815	616.0
K06374	542.0
K06373	513.0
K09812	1469.0
K09811	2067.0
K09810	397.0
K09724	0.0
K14582	0.0
K09721	0.0
K04058	17.0
K04059	3.0
K04050	0.0
K04051	0.0
K04052	0.0
K04053	0.0
K04054	0.0
K04055	0.0
K04056	16.0
K04057	0.0
K01047	0.0
K08975	0.0
K10015	1.0
K10014	8.0
K10017	1.0
K10016	1.0
K10011	3.0
K10010	67.0
K10013	2.0
K10012	211.0
K10019	0.0
K10018	0.0
K13665	0.0
K13664	0.0
K13663	0.0
K13662	0.0
K13661	0.0
K13660	0.0
K13669	0.0
K13668	0.0
K07641	14.0
K01466	8.0
K13590	0.0
K01464	476.0
K01465	1597.0
K01462	2701.0
K01463	178.0
K01460	3.0
K01461	0.0
K13599	3.0
K13598	0.0
K01468	100.0
K01469	13.0
K09251	8.0
K09252	0.0
K02041	191.0
K02040	2084.0
K02043	1.0
K02045	5.0
K02044	202.0
K02047	18.0
K02046	18.0
K02049	2821.0
K02048	19.0
K05549	0.0
K05548	0.0
K06046	1.0
K03319	57.0
K03316	60.0
K03317	238.0
K03314	2.0
K03315	1556.0
K03312	343.0
K03313	97.0
K03310	2003.0
K03311	613.0
K12052	0.0
K02945	1087.0
K06162	146.0
K06163	146.0
K06160	0.0
K06161	0.0
K06166	146.0
K00359	341.0
K06164	146.0
K06165	146.0
K06168	1403.0
K06169	1.0
K13020	52.0
K07158	0.0
K07159	0.0
K04835	1.0
K11621	0.0
K11991	2.0
K11622	0.0
K11996	35.0
K11627	0.0
K11626	0.0
K11629	0.0
K11628	0.0
K07561	0.0
K07560	1453.0
K07563	0.0
K07562	0.0
K07565	0.0
K07564	0.0
K07567	2357.0
K07566	1019.0
K07569	0.0
K07568	1023.0
K09925	0.0
K11199	0.0
K11198	0.0
K11192	2.0
K11191	0.0
K11196	1.0
K11195	1.0
K11194	0.0
K02492	248.0
K10713	0.0
K10710	19.0
K10711	616.0
K10716	1.0
K02490	2.0
K10714	0.0
K10715	0.0
K01929	1454.0
K01928	1531.0
K01923	1729.0
K01922	22.0
K01921	1659.0
K01920	2.0
K01926	1436.0
K01925	1454.0
K01924	1441.0
K07789	19.0
K07788	6.0
K07785	0.0
K07784	2.0
K07787	67.0
K07786	0.0
K07781	1.0
K07783	29.0
K07782	2.0
K05835	2.0
K06355	0.0
K14661	0.0
K09844	0.0
K00782	105.0
K00783	1454.0
K00784	996.0
K00785	0.0
K00786	834.0
K00039	1.0
K00036	301.0
K00037	0.0
K00034	16.0
K00035	0.0
K00032	0.0
K00033	301.0
K00030	769.0
K00031	605.0
K01259	787.0
K01258	2016.0
K01255	955.0
K01256	127.0
K01251	427.0
K01250	66.0
K01253	0.0
K01252	2.0
K09008	0.0
K09009	4.0
K09000	13.0
K09001	143.0
K09002	789.0
K09003	0.0
K09004	15.0
K09005	11.0
K09006	0.0
K09007	21.0
K09846	0.0
K08234	875.0
K00258	0.0
K00259	100.0
K00252	0.0
K00253	0.0
K00256	0.0
K00257	226.0
K00254	0.0
K00255	0.0
K01079	80.0
K01078	13.0
K01071	58.0
K01070	2.0
K01073	41.0
K01077	537.0
K01076	22.0
K14472	0.0
K14471	0.0
K14470	0.0
K14475	17.0
K09841	0.0
K02788	629.0
K02782	142.0
K02783	625.0
K02781	352.0
K02786	629.0
K02787	0.0
K02784	2.0
K01060	23.0
K01787	109.0
K01786	455.0
K01785	1479.0
K01784	2596.0
K01783	1639.0
K01782	31.0
K01781	0.0
K01780	0.0
K01789	0.0
K01788	1777.0
K02526	148.0
K02527	220.0
K02525	2.0
K02250	0.0
K02523	224.0
K02520	1461.0
K02521	2.0
K02258	0.0
K02259	13.0
K02528	1444.0
K02529	5799.0
K03781	341.0
K03780	8.0
K03783	754.0
K03782	16.0
K03785	888.0
K03784	1436.0
K03787	399.0
K03786	556.0
K03789	1206.0
K03788	2.0
K10700	0.0
K00342	166.0
K03124	0.0
K03120	0.0
K12527	49.0
K12526	0.0
K12525	3.0
K12524	372.0
K12523	0.0
K12522	0.0
K09789	178.0
K09788	4.0
K09787	1213.0
K09786	10.0
K09785	0.0
K09781	2.0
K09780	2.0
K10961	0.0
K10960	0.0
K10963	0.0
K10962	0.0
K10965	0.0
K10964	0.0
K10966	0.0
K09879	0.0
K06318	0.0
K06311	0.0
K06310	3.0
K06312	0.0
K06314	0.0
K06317	15.0
K11389	0.0
K11386	0.0
K11387	0.0
K11384	20.0
K11385	0.0
K11382	0.0
K11383	0.0
K11381	53.0
K11949	0.0
K10380	0.0
K04032	168.0
K04033	1.0
K04030	173.0
K04031	476.0
K04036	0.0
K04037	0.0
K04034	1.0
K04035	1.0
K04038	0.0
K04039	0.0
K07046	16.0
K07047	934.0
K07044	0.0
K07045	851.0
K07042	1252.0
K07043	1206.0
K07040	622.0
K07041	0.0
K07048	12.0
K07049	0.0
K08664	0.0
K02584	9.0
K10039	38.0
K10038	2.0
K10037	5.0
K10036	6.0
K04788	0.0
K04789	0.0
K04784	1.0
K04785	1.0
K04786	0.0
K04787	0.0
K04780	0.0
K04781	9.0
K04782	1.0
K04783	1.0
K13601	0.0
K13603	0.0
K13602	0.0
K13605	0.0
K13604	0.0
K13607	10.0
K02404	151.0
K05783	0.0
K05782	1.0
K05781	146.0
K05780	146.0
K05787	2.0
K05786	18.0
K05785	72.0
K05784	0.0
K05789	0.0
K05788	9.0
K01442	1283.0
K01443	1516.0
K01444	761.0
K01446	0.0
K01447	225.0
K01448	2633.0
K01449	367.0
K14803	0.0
K02069	20.0
K05569	191.0
K08008	0.0
K02063	2.0
K05566	191.0
K05565	0.0
K05563	0.0
K05562	0.0
K05561	0.0
K02064	2.0
K03338	181.0
K03339	0.0
K03330	0.0
K03331	0.0
K03332	2.0
K03333	0.0
K03335	188.0
K03336	174.0
K03337	178.0
K12956	0.0
K12957	14.0
K12954	0.0
K12955	0.0
K12952	0.0
K12953	0.0
K12950	0.0
K12951	0.0
K14733	0.0
K00109	0.0
K06148	4250.0
K06149	2.0
K06144	2.0
K06145	3.0
K06146	1.0
K06147	13305.0
K06141	1.0
K06142	630.0
K06143	8.0
K11945	0.0
K08948	0.0
K08949	0.0
K00071	0.0
K14664	0.0
K13810	0.0
K14665	142.0
K03058	0.0
K11609	0.0
K11608	0.0
K14660	0.0
K11603	0.0
K11602	0.0
K11601	0.0
K11600	0.0
K11607	15.0
K11606	15.0
K11605	15.0
K11604	15.0
K10558	2.0
K10559	2.0
K10550	3.0
K10551	3.0
K10552	0.0
K10553	0.0
K10554	0.0
K10555	4.0
K10556	3.0
K10557	2.0
K03051	0.0
K03050	0.0
K07549	0.0
K07548	0.0
K07239	67.0
K07235	2.0
K07234	0.0
K07237	2.0
K07236	2.0
K07231	0.0
K07230	1.0
K07233	0.0
K07232	1.0
K02467	1.0
K05306	235.0
K05305	186.0
K05304	0.0
K05303	13.0
K05301	0.0
K02565	2.0
K08644	0.0
K08646	0.0
K08641	697.0
K08643	1.0
K08642	0.0
K12146	0.0
K00010	196.0
K00011	0.0
K00012	989.0
K00013	1404.0
K00014	1583.0
K00016	1874.0
K09065	0.0
K08252	0.0
K08253	0.0
K08256	4.0
K08255	0.0
K08258	0.0
K08259	0.0
K00274	13.0
K00275	15.0
K00276	1.0
K00270	0.0
K00271	0.0
K00272	0.0
K00273	0.0
K00278	1161.0
K00279	0.0
K12675	0.0
K01277	203.0
K01274	1.0
K01273	1220.0
K01271	1202.0
K01270	1587.0
K01278	316.0
K00906	3.0
K00904	103.0
K00903	26.0
K00901	910.0
K13785	0.0
K00908	0.0
K11149	0.0
K01053	13.0
K01051	11.0
K01057	67.0
K01056	1454.0
K01055	1.0
K01054	0.0
K01058	54.0
K02500	1400.0
K02501	1390.0
K02502	1130.0
K02503	1445.0
K02504	2.0
K02505	2.0
K02506	1.0
K02507	2.0
K02508	2.0
K02509	5.0
K00291	0.0
K13410	0.0
K13148	0.0
K13419	0.0
K05825	0.0
K03106	1454.0
K03105	0.0
K03101	1632.0
K03100	3217.0
K12541	0.0
K12540	0.0
K12543	0.0
K12542	0.0
K12545	0.0
K12544	0.0
K12547	0.0
K12546	0.0
K12549	0.0
K06080	2.0
K11018	0.0
K11019	0.0
K11016	0.0
K11017	0.0
K11014	0.0
K11015	0.0
K11012	0.0
K11013	0.0
K11010	0.0
K11011	0.0
K06333	635.0
K06880	0.0
K06883	13.0
K06882	0.0
K09857	22.0
K06884	2.0
K06887	2.0
K06886	14.0
K06889	2346.0
K10942	0.0
K09859	0.0
K09858	9.0
K10947	2159.0
K10946	0.0
K10945	0.0
K10944	0.0
K13284	0.0
K00483	2.0
K00481	1.0
K00480	1.0
K00486	0.0
K00485	0.0
K00484	2.0
K09901	2.0
K10929	0.0
K07684	2.0
K07685	1.0
K07686	3.0
K07687	2.0
K07681	0.0
K07688	0.0
K07689	2.0
K10928	0.0
K04018	0.0
K04019	170.0
K04014	24.0
K04015	41.0
K04016	1.0
K04017	0.0
K04013	11.0
K07060	0.0
K07061	0.0
K07062	67.0
K07063	0.0
K07064	0.0
K07065	0.0
K07066	172.0
K07067	143.0
K07068	0.0
K07069	173.0
K01121	0.0
K13629	1.0
K13628	15.0
K13623	0.0
K13622	13.0
K13620	0.0
K13626	386.0
K08586	0.0
K08587	0.0
K01428	197.0
K01429	197.0
K01422	193.0
K01423	2.0
K01420	668.0
K01421	500.0
K01426	211.0
K01427	0.0
K01424	1424.0
K01425	425.0
K08068	0.0
K07538	0.0
K13086	0.0
K13085	0.0
K07287	2.0
K07824	0.0
K07682	0.0
K02722	0.0
K12978	0.0
K12979	0.0
K12972	4.0
K12973	2.0
K12974	3.0
K12975	1.0
K12976	0.0
K07821	0.0
K07683	2.0
K14750	0.0
K14751	0.0
K14953	0.0
K12288	2.0
K12289	2.0
K12282	0.0
K12283	0.0
K12280	0.0
K12281	0.0
K12286	0.0
K12287	0.0
K12284	0.0
K12285	0.0
K11957	0.0
K11956	0.0
K11955	0.0
K11954	0.0
K11953	0.0
K11952	0.0
K11951	0.0
K11950	0.0
K11959	0.0
K11958	0.0
K13889	5.0
K13888	10.0
K11963	0.0
K07217	149.0
K07216	398.0
K07215	0.0
K07214	241.0
K07213	29.0
K07212	0.0
K07219	167.0
K07218	0.0
K12150	2.0
K08689	0.0
K08688	0.0
K00402	0.0
K00401	0.0
K11994	0.0
K00152	0.0
K01043	2.0
K00154	0.0
K00157	0.0
K00156	143.0
K10533	0.0
K10530	12.0
K10531	0.0
K10536	42.0
K10537	3.0
K10535	0.0
K10538	1.0
K10539	3.0
K00073	2.0
K13934	1.0
K00076	18.0
K00077	729.0
K00074	1191.0
K00075	1441.0
K00078	0.0
K00079	0.0
K02290	0.0
K02563	1454.0
K02292	0.0
K08966	0.0
K02294	0.0
K08278	0.0
K08279	0.0
K08274	0.0
K08275	0.0
K08276	2.0
K08277	0.0
K00298	0.0
K00299	14.0
K00296	0.0
K00297	762.0
K00294	53.0
K00292	0.0
K00293	0.0
K00290	433.0
K07757	10.0
K12089	0.0
K01210	142.0
K01213	0.0
K01212	234.0
K01215	12.0
K01214	0.0
K01217	0.0
K01216	0.0
K01219	0.0
K01218	173.0
K02749	0.0
K02746	634.0
K02747	633.0
K02744	1893.0
K02745	633.0
K02742	2.0
K00924	27.0
K00925	1713.0
K00926	450.0
K00927	1454.0
K00928	2296.0
K00929	826.0
K12085	0.0
K02298	2.0
K02299	2.0
K02568	11.0
K02569	8.0
K02562	2.0
K02291	13.0
K02560	2.0
K02293	0.0
K02566	46.0
K02567	18.0
K02564	1628.0
K02297	2.0
K03169	2747.0
K03168	1441.0
K03163	0.0
K03162	0.0
K03167	0.0
K03166	0.0
K11038	0.0
K11039	0.0
K11030	0.0
K11031	3.0
K11032	0.0
K11033	0.0
K11034	0.0
K11035	0.0
K11036	0.0
K11037	0.0
K02546	0.0
K07668	82.0
K07669	0.0
K07666	15.0
K07667	1701.0
K07664	2.0
K07665	262.0
K07662	2.0
K07663	14.0
K07660	3.0
K07661	1.0
K03927	788.0
K07008	2.0
K07009	733.0
K07002	4.0
K07003	1022.0
K07000	3.0
K07001	699.0
K07006	31.0
K07007	1833.0
K07004	0.0
K07005	1540.0
K03921	0.0
K02956	1452.0
K09725	0.0
K09181	70.0
K08599	0.0
K08598	0.0
K08591	1450.0
K08590	222.0
K01156	34.0
K01154	2588.0
K01407	2.0
K01400	0.0
K01153	1928.0
K01150	5.0
K01151	1417.0
K01408	0.0
K01409	1656.0
K01158	0.0
K01159	455.0
K05523	0.0
K05522	3.0
K05521	416.0
K05520	188.0
K05527	2.0
K05526	1.0
K05525	0.0
K05524	1.0
K05529	0.0
K14518	0.0
K14519	13.0
K05949	0.0
K01754	611.0
K05942	0.0
K01027	0.0
K02171	0.0
K02170	2.0
K02173	5.0
K02172	0.0
K01751	356.0
K06416	175.0
K06417	0.0
K06414	0.0
K06947	0.0
K03379	0.0
K03808	16.0
K03809	163.0
K03806	2.0
K06412	550.0
K03804	2.0
K12296	2.0
K03802	1.0
K03803	367.0
K06413	1.0
K10808	0.0
K06411	319.0
K01028	8.0
K01029	8.0
K11931	0.0
K11930	0.0
K11933	2.0
K11932	2.0
K11935	0.0
K11934	110.0
K11937	0.0
K11936	0.0
K11939	2.0
K11938	1.0
K10800	13.0
K06419	3.0
K11929	1.0
K07271	1077.0
K07270	0.0
K07273	143.0
K07272	1.0
K07275	2.0
K07274	6.0
K07277	224.0
K07276	0.0
K07279	0.0
K07278	6.0
K10623	0.0
K02481	280.0
K11520	0.0
K02480	0.0
K08170	1.0
K02485	2.0
K02484	324.0
K02487	1.0
K08600	2325.0
K08603	0.0
K08602	1019.0
K08605	0.0
K08604	0.0
K09956	13.0
K09957	0.0
K09954	15.0
K09955	835.0
K09952	61.0
K09953	0.0
K09950	0.0
K09951	528.0
K09958	14.0
K09959	0.0
K07495	91.0
K07494	0.0
K07497	179.0
K07496	283.0
K07491	1630.0
K07490	2.0
K07493	0.0
K07492	4.0
K07499	0.0
K07498	1.0
K11209	2.0
K11208	1.0
K11204	0.0
K11203	147.0
K11202	290.0
K11201	2.0
K11200	142.0
K00058	3011.0
K00059	2581.0
K00728	0.0
K00729	0.0
K00055	2.0
K00057	1454.0
K00050	189.0
K00051	0.0
K00720	0.0
K00721	341.0
K14424	0.0
K06033	0.0
K14189	0.0
K14188	196.0
K06364	0.0
K14187	3.0
K01239	301.0
K01238	8.0
K01897	940.0
K01232	1064.0
K01895	201.0
K01230	0.0
K01893	1439.0
K01236	0.0
K01235	3.0
K01890	1454.0
K02768	310.0
K02769	290.0
K02760	2935.0
K02761	2801.0
K02763	0.0
K02764	0.0
K02765	864.0
K00948	1850.0
K00949	669.0
K00942	1520.0
K00943	1073.0
K00940	256.0
K00941	2779.0
K00946	373.0
K00947	0.0
K00944	0.0
K00945	3139.0
K01097	0.0
K01096	41.0
K01095	62.0
K01093	13.0
K01092	453.0
K01091	2397.0
K01090	2029.0
K03499	3032.0
K03498	2625.0
K03491	884.0
K03490	175.0
K03493	0.0
K03492	87.0
K03495	1440.0
K03497	3706.0
K03496	3651.0
K02817	0.0
K02814	1.0
K02815	1.0
K02810	294.0
K02548	488.0
K02549	15.0
K02818	0.0
K02819	180.0
K03637	856.0
K03636	17.0
K03147	1453.0
K03146	52.0
K08851	0.0
K06518	768.0
K09729	150.0
K06048	1.0
K06045	26.0
K06044	1.0
K09727	0.0
K09726	0.0
K06041	988.0
K09720	0.0
K09723	0.0
K06042	543.0
K09897	2.0
K09896	2.0
K09895	2.0
K09894	2.0
K09893	2.0
K09892	2.0
K09891	2.0
K09890	2.0
K09899	2.0
K09898	2.0
K03622	0.0
K07648	2.0
K07649	2.0
K07398	0.0
K07399	1.0
K11056	0.0
K11057	0.0
K11054	0.0
K11055	0.0
K07640	5.0
K07393	56.0
K07390	15.0
K07391	782.0
K07644	15.0
K07645	15.0
K07646	1762.0
K07647	0.0
K10896	0.0
K07024	10942.0
K07025	2536.0
K07026	0.0
K07027	478.0
K07020	0.0
K07021	16.0
K07022	0.0
K07023	1008.0
K07028	0.0
K07029	1965.0
K10094	0.0
K01390	0.0
K01392	0.0
K01399	0.0
K02673	0.0
K05893	0.0
K05897	0.0
K05896	1238.0
K05895	386.0
K05899	0.0
K05898	0.0
K00555	0.0
K00554	1279.0
K00557	41.0
K00556	156.0
K00551	0.0
K00559	0.0
K00558	1160.0
K01170	0.0
K01173	53.0
K01174	4.0
K01175	15.0
K01176	53.0
K01178	13.0
K01179	590.0
K14578	0.0
K14579	0.0
K08951	0.0
K08950	0.0
K08953	0.0
K03828	16.0
K03829	1.0
K03820	169.0
K03821	0.0
K03822	0.0
K03823	784.0
K03824	5.0
K03825	151.0
K03826	1892.0
K03827	311.0
K12248	0.0
K12246	0.0
K12247	0.0
K12242	0.0
K12243	0.0
K12240	0.0
K12241	0.0
K11919	0.0
K11918	0.0
K11913	0.0
K11912	0.0
K11911	2.0
K11910	6.0
K11917	0.0
K11916	4.0
K11915	4.0
K11914	4.0
K12068	1.0
K12069	0.0
K12062	1.0
K12063	1.0
K12060	1.0
K12061	1.0
K12066	1.0
K12067	1.0
K12064	0.0
K12065	1.0
K07259	245.0
K07258	2011.0
K07253	0.0
K07251	2.0
K07250	195.0
K07257	8.0
K07256	0.0
K07255	0.0
K07254	0.0
K05372	1.0
K05373	1.0
K05370	0.0
K05371	0.0
K05374	1.0
K05375	0.0
K09970	0.0
K09971	0.0
K09972	1.0
K09973	15.0
K09974	14.0
K09975	2.0
K09976	672.0
K09978	2.0
K09979	148.0
K11261	331.0
K11260	0.0
K11263	9.0
K11264	1.0
K10793	146.0
K10796	288.0
K10797	37.0
K10794	0.0
K10795	146.0
K00700	1731.0
K00701	0.0
K10798	0.0
K00703	1410.0
K00705	1242.0
K09828	0.0
K10133	0.0
K13053	2.0
K03192	13.0
K00964	0.0
K00965	1205.0
K00966	79.0
K00960	0.0
K00961	0.0
K00962	1394.0
K00963	435.0
K00969	1417.0
K12681	0.0
K02703	0.0
K08364	0.0
K08365	0.0
K02706	0.0
K08363	0.0
K08361	1.0
K02708	0.0
K02709	0.0
K08368	21.0
K08369	17.0
K01615	63.0
K01617	0.0
K01616	0.0
K01611	214.0
K01610	577.0
K01613	380.0
K01612	0.0
K01619	2045.0
K01618	0.0
K02834	1447.0
K02835	1454.0
K05281	0.0
K03619	0.0
K03618	0.0
K03617	1368.0
K03616	151.0
K03615	1367.0
K03614	1365.0
K03613	1362.0
K03612	1362.0
K03611	2.0
K03610	653.0
K09705	17.0
K09704	398.0
K09701	14.0
K09700	0.0
K09709	0.0
K06391	260.0
K06390	542.0
K06393	542.0
K06392	370.0
K06395	155.0
K06394	485.0
K06397	539.0
K06396	539.0
K06399	683.0
K06398	545.0
K06435	0.0
K11078	0.0
K11079	0.0
K11074	1.0
K11075	1.0
K11076	1.0
K11077	0.0
K11070	1268.0
K11071	1270.0
K11072	837.0
K11073	1.0
K06935	0.0
K06934	60.0
K06937	20.0
K06936	7.0
K06931	0.0
K06930	0.0
K06933	0.0
K06932	0.0
K06939	0.0
K06938	1.0
K13381	0.0
K05916	15.0
K05917	0.0
K05914	0.0
K05915	0.0
K05912	0.0
K05913	0.0
K05910	3.0
K05911	0.0
K05918	0.0
K05919	509.0
K00392	0.0
K00390	22.0
K00397	0.0
K00395	4.0
K00394	16.0
K01884	0.0
K00399	0.0
K01886	760.0
K01376	11.0
K01372	476.0
K09149	0.0
K09148	0.0
K01225	1.0
K09145	173.0
K09144	172.0
K09147	0.0
K09146	0.0
K09141	4.0
K09140	0.0
K09143	0.0
K09142	0.0
K05709	0.0
K05708	0.0
K05879	252.0
K05878	252.0
K05875	1.0
K05874	1.0
K05877	1.0
K05876	0.0
K05873	5.0
K00579	0.0
K00578	0.0
K00577	0.0
K00575	673.0
K00574	389.0
K00573	22.0
K00571	660.0
K00570	0.0
K01118	213.0
K01119	59.0
K01157	0.0
K01112	1.0
K01113	65.0
K04477	792.0
K01114	0.0
K01115	0.0
K08087	0.0
K01315	0.0
K08085	0.0
K08084	0.0
K08083	0.0
K08082	0.0
K08081	0.0
K08080	0.0
K01152	1.0
K01401	0.0
K09826	0.0
K06344	0.0
K06345	0.0
K09822	13.0
K06343	0.0
K10938	0.0
K06341	0.0
K10934	0.0
K10935	0.0
K10932	0.0
K11052	0.0
K10930	0.0
K06349	0.0
K11053	0.0
K10754	0.0
K01755	998.0
K10200	81.0
K02132	0.0
K02137	0.0
K03840	2.0
K03841	9.0
K13028	0.0
K13799	0.0
K13798	0.0
K13795	1.0
K13794	1.0
K13021	0.0
K13792	0.0
K13791	0.0
K13790	0.0
K12268	1.0
K12269	617.0
K12262	1.0
K12263	0.0
K12264	1.0
K12265	1.0
K12266	1.0
K12267	1214.0
K01757	0.0
K12237	0.0
K13243	0.0
K13245	0.0
K13244	0.0
K13246	0.0
K03264	0.0
K03265	0.0
K03263	0.0
K03268	0.0
K03269	217.0
K12415	0.0
K10211	0.0
K09918	1.0
K09919	0.0
K06720	0.0
K09913	142.0
K09910	2.0
K09911	2.0
K09916	2.0
K09917	2.0
K06726	76.0
K09915	14.0
K11535	2.0
K11534	3.0
K11537	29.0
K11531	1.0
K11533	4.0
K11532	0.0
K11249	10.0
K11539	0.0
K00762	1668.0
K00763	1233.0
K00760	1600.0
K00761	1443.0
K00766	558.0
K00767	1142.0
K00764	2450.0
K00765	1360.0
K00768	596.0
K00769	5.0
K11059	0.0
K00186	0.0
K00187	0.0
K00184	76.0
K00185	40.0
K00183	44.0
K00180	542.0
K00188	0.0
K00189	0.0
K10110	240.0
K10111	2.0
K10112	1212.0
K10113	0.0
K10114	0.0
K10115	0.0
K10116	0.0
K10117	867.0
K10118	1053.0
K10119	1051.0
K04641	0.0
K04643	0.0
K04642	0.0
K13282	1.0
K00988	0.0
K00989	215.0
K00986	11.0
K00984	172.0
K00985	0.0
K00982	6.0
K00983	358.0
K00980	676.0
K00981	1472.0
K01585	507.0
K01584	1.0
K01586	1159.0
K13498	3.0
K01580	221.0
K01583	684.0
K01582	149.0
K13497	200.0
K01589	127.0
K01588	1456.0
K14941	0.0
K08347	1.0
K08348	2.0
K02720	0.0
K14949	0.0
K02723	0.0
K03459	0.0
K03458	1267.0
K03455	393.0
K03457	152.0
K03451	639.0
K03981	2.0
K03980	363.0
K02614	796.0
K01639	796.0
K01638	2.0
K01637	2.0
K01636	45.0
K01635	6.0
K01634	0.0
K01633	371.0
K01632	43.0
K01631	2.0
K01630	164.0
K02615	2.0
K02588	178.0
K02589	194.0
K02858	11.0
K02859	52.0
K14051	0.0
K14053	0.0
K14052	1.0
K02852	58.0
K02853	2.0
K02850	0.0
K02851	2.0
K14059	244.0
K14058	2.0
K02586	22.0
K02587	23.0
K03679	0.0
K03671	2438.0
K03670	14.0
K03673	3.0
K03672	1.0
K03675	2.0
K03674	2.0
K03677	0.0
K03676	1.0
K09761	1411.0
K09760	214.0
K09763	0.0
K09762	1225.0
K09765	469.0
K09764	17.0
K09767	29.0
K06006	2.0
K09769	58.0
K09768	307.0
K10353	0.0
K03187	197.0
K03186	336.0
K03185	2.0
K03184	2.0
K03183	595.0
K03182	331.0
K03181	2.0
K03189	197.0
K03188	197.0
K02715	0.0
K12455	0.0
K12454	13.0
K12453	0.0
K12452	5.0
K12451	0.0
K07358	0.0
K07356	0.0
K07357	4.0
K07354	0.0
K07355	0.0
K07352	0.0
K07353	0.0
K07350	2.0
K07351	3.0
K06919	235.0
K06918	2.0
K06917	144.0
K06916	2.0
K06915	345.0
K06914	0.0
K06913	0.0
K06912	0.0
K06911	235.0
K06910	338.0
K08986	2.0
K08987	54.0
K08984	14.0
K08985	0.0
K08982	8.0
K08983	0.0
K08980	0.0
K08981	14.0
K08988	0.0
K08989	0.0
K02252	0.0
K05934	531.0
K05936	531.0
K05937	0.0
K02253	0.0
K05939	29.0
K00378	705.0
K00375	1186.0
K00374	15.0
K00376	0.0
K00371	11.0
K00370	11.0
K00373	11.0
K00372	14.0
K01358	1870.0
K09166	13.0
K09165	0.0
K09164	0.0
K09163	99.0
K09162	13.0
K09161	2.0
K09160	2.0
K01354	19.0
K01355	1.0
K01356	1439.0
K05601	1.0
K05851	2.0
K03807	1.0
K05606	172.0
K02927	0.0
K05974	0.0
K03805	1.0
K05976	0.0
K00519	0.0
K00518	3.0
K03800	615.0
K00511	0.0
K00510	0.0
K03801	207.0
K00515	0.0
K00514	0.0
K00517	0.0
K05971	0.0
K03154	334.0
K11147	0.0
K05581	0.0
K05580	0.0
K05583	0.0
K05582	0.0
K05585	0.0
K05584	0.0
K05587	0.0
K05586	0.0
K05589	9.0
K03150	1285.0
K03623	2.0
K03152	1569.0
K14200	0.0
K14201	0.0
K14202	0.0
K03621	779.0
K14204	0.0
K14205	49.0
K01134	172.0
K01135	1.0
K01136	78.0
K01137	13.0
K01130	292.0
K01132	0.0
K01133	191.0
K01138	395.0
K01139	19.0
K02113	1394.0
K02112	2018.0
K02111	2015.0
K02446	23.0
K02117	770.0
K02116	182.0
K02115	2018.0
K02114	2018.0
K02119	561.0
K02118	757.0
K02448	0.0
K01036	0.0
K03212	2.0
K13007	0.0
K13006	1.0
K13005	0.0
K13004	173.0
K13001	0.0
K06404	241.0
K01032	1.0
K06951	7.0
K03862	1.0
K03863	1.0
K06406	545.0
K06957	2.0
K05020	144.0
K06400	196.0
K06403	241.0
K06954	1.0
K10814	0.0
K10817	0.0
K10816	0.0
K07136	2.0
K03242	0.0
K03243	0.0
K12202	0.0
K12203	0.0
K12206	0.0
K12207	0.0
K12204	0.0
K12205	0.0
K12208	0.0
K12209	0.0
K13919	17.0
K13918	1.0
K06214	0.0
K06215	234.0
K09936	513.0
K06217	1456.0
K09930	13.0
K09931	0.0
K09932	14.0
K06213	1116.0
K09938	0.0
K09939	150.0
K11517	0.0
K06337	0.0
K13301	2.0
K00748	219.0
K00745	0.0
K00743	0.0
K07165	15.0
K07164	233.0
K07167	0.0
K07166	1217.0
K07161	1.0
K07160	176.0
K07163	0.0
K07162	8.0
K07169	0.0
K07168	4.0
K06336	0.0
K01839	525.0
K01838	208.0
K01835	369.0
K01834	4449.0
K01837	0.0
K01830	0.0
K00608	0.0
K02632	0.0
K02630	0.0
K02631	0.0
K08322	5.0
K08323	3.0
K08320	1.0
K08321	67.0
K08326	0.0
K08324	1.0
K08325	81.0
K01659	1.0
K01658	551.0
K02637	0.0
K01653	818.0
K01652	1410.0
K01655	0.0
K01654	384.0
K01657	550.0
K02874	1441.0
K02875	0.0
K02876	1454.0
K02877	0.0
K02871	1452.0
K02873	0.0
K02878	1454.0
K02879	838.0
K14070	0.0
K09749	420.0
K09748	1437.0
K06023	2454.0
K09742	0.0
K09741	0.0
K09740	5.0
K09747	629.0
K09746	0.0
K09745	0.0
K06024	1238.0
K03477	1.0
K03476	16.0
K03475	497.0
K03474	217.0
K03473	204.0
K03472	2.0
K03471	633.0
K03470	1449.0
K03478	931.0
K02304	760.0
K02305	0.0
K02302	11.0
K02303	0.0
K02300	2.0
K02301	15.0
K03653	0.0
K03652	217.0
K03651	2.0
K03650	824.0
K03657	2677.0
K03656	2.0
K03655	2460.0
K03654	1113.0
K03658	174.0
K12439	0.0
K12431	0.0
K12430	0.0
K12433	0.0
K12432	0.0
K12435	0.0
K12434	0.0
K12437	0.0
K12436	0.0
K06979	1.0
K06978	354.0
K06971	182.0
K06970	2.0
K06973	731.0
K06972	379.0
K06975	232.0
K06974	0.0
K06977	1.0
K06976	455.0
K07082	1412.0
K07083	151.0
K07080	231.0
K07081	14.0
K07086	0.0
K07087	0.0
K07084	3.0
K07085	597.0
K07088	1816.0
K07089	1085.0
K01317	0.0
K11162	0.0
K11163	0.0
K11161	0.0
K11168	0.0
K00356	5.0
K00355	3.0
K00354	0.0
K00353	0.0
K00351	203.0
K00350	204.0
K05952	2.0
K05953	0.0
K05951	0.0
K05956	0.0
K05957	0.0
K00358	8.0
K00689	2.0
K00688	1823.0
K00681	805.0
K00680	1364.0
K00683	0.0
K00685	13.0
K00684	25.0
K00687	2.0
K00686	0.0
K05831	0.0
K05830	0.0
K05833	633.0
K05832	600.0
K05834	1.0
K05837	832.0
K05836	3.0
K05839	2.0
K05838	6.0
K07677	2.0
K00533	199.0
K00532	142.0
K00531	0.0
K00530	0.0
K00537	2043.0
K00536	0.0
K00535	0.0
K00534	7.0
K00539	0.0
K00538	0.0
K11029	0.0
K14260	87.0
K14261	5.0
K14266	0.0
K14267	0.0
K14268	0.0
K14269	0.0
K01337	0.0
K01338	1474.0
K02683	0.0
K02682	2.0
K02681	1.0
K02680	2.0
K02687	821.0
K02686	2.0
K02685	0.0
K02689	0.0
K02688	150.0
K00824	793.0
K00827	0.0
K00826	1321.0
K00821	1269.0
K00820	1577.0
K00823	191.0
K00822	0.0
K00829	0.0
K00828	0.0
K01488	216.0
K01489	762.0
K01484	1.0
K01485	807.0
K01486	987.0
K01487	257.0
K01480	699.0
K01481	0.0
K01482	11.0
K01483	0.0
K02469	1855.0
K02468	1.0
K02466	143.0
K02465	2.0
K02464	4.0
K02463	2.0
K02462	3.0
K02461	3.0
K02460	3.0
K08969	14.0
K13061	0.0
K13060	0.0
K13063	0.0
K13062	0.0
K13069	2.0
K08964	1.0
K06363	0.0
K03079	25.0
K06342	0.0
K03078	1.0
K13289	0.0
K13288	6.0
K13285	0.0
K13287	0.0
K13286	0.0
K13281	1.0
K13280	285.0
K13283	1.0
K00054	54.0
K04496	0.0
K05369	0.0
K05368	3.0
K03228	17.0
K03229	17.0
K00052	775.0
K03222	17.0
K03223	16.0
K03220	3.0
K03221	3.0
K03226	17.0
K03227	17.0
K03224	17.0
K03225	4.0
K09482	0.0
K09483	0.0
K13836	0.0
K12228	0.0
K05360	0.0
K12224	0.0
K12225	0.0
K12226	0.0
K12227	0.0
K12220	0.0
K05363	1233.0
K12222	0.0
K12223	0.0
K08681	224.0
K08680	2.0
K08683	0.0
K08682	2.0
K08685	0.0
K08684	0.0
K08687	0.0
K08686	0.0
K11755	1104.0
K11754	3192.0
K11751	3.0
K11750	2.0
K11753	2883.0
K11752	2065.0
K02407	338.0
K13938	3.0
K13936	1.0
K13935	1.0
K02406	726.0
K13933	1.0
K13932	1.0
K13931	1.0
K13930	1.0
K12088	0.0
K12081	0.0
K12082	0.0
K12083	0.0
K12084	0.0
K12086	0.0
K12087	0.0
K09611	0.0
K09612	2.0
K04940	0.0
K10085	0.0
K05394	0.0
K05395	3.0
K06340	0.0
K13043	65.0
K07149	289.0
K07148	235.0
K07147	15.0
K07146	3.0
K07145	6.0
K07144	0.0
K07143	0.0
K07142	0.0
K07141	827.0
K07140	2.0
K10156	0.0
K10150	0.0
K10620	0.0
K10621	0.0
K14028	0.0
K14029	0.0
K01817	579.0
K01816	70.0
K01815	447.0
K01814	1396.0
K01813	253.0
K01812	731.0
K01811	1334.0
K01810	1458.0
K01819	6.0
K01818	43.0
K14580	0.0
K05379	0.0
K08304	12.0
K08305	9.0
K08306	9.0
K08307	211.0
K08300	13.0
K08301	688.0
K08302	312.0
K08303	2757.0
K08308	2.0
K08309	196.0
K14671	0.0
K14670	0.0
K14673	0.0
K14672	0.0
K01673	230.0
K01672	0.0
K01671	0.0
K01677	563.0
K01676	206.0
K01674	2.0
K01679	662.0
K01678	545.0
K02899	1454.0
K02896	0.0
K02897	263.0
K02895	1454.0
K02892	1454.0
K02890	1454.0
K10811	0.0
K02096	0.0
K02097	0.0
K02094	0.0
K02095	0.0
K02092	0.0
K02093	0.0
K02099	715.0
K03411	557.0
K03410	557.0
K03413	690.0
K03412	227.0
K03415	39.0
K03414	5.0
K03417	1.0
K03416	0.0
K03418	0.0
K05376	0.0
K02320	0.0
K02322	0.0
K02323	0.0
K05377	0.0
K13542	788.0
K13543	0.0
K13540	0.0
K13541	0.0
K12145	0.0
K12144	0.0
K12147	1.0
K12410	1578.0
K12141	153.0
K12140	153.0
K12143	10.0
K12142	0.0
K12149	2.0
K12148	2.0
K07312	2.0
K07313	22.0
K07310	10.0
K07311	142.0
K07316	26.0
K07317	0.0
K07314	0.0
K07315	74.0
K07318	5.0
K07319	296.0
K03936	0.0
K03425	1.0
K03426	1174.0
K03427	2125.0
K03420	0.0
K03421	0.0
K03422	0.0
K03423	0.0
K03756	0.0
K03757	1.0
K03206	0.0
K03755	0.0
K11144	700.0
K11145	1215.0
K05972	0.0
K05973	0.0
K03752	167.0
K05978	0.0
K05979	53.0
K03753	156.0
K00331	166.0
K00330	166.0
K00333	14.0
K00332	14.0
K00335	762.0
K00334	772.0
K00337	173.0
K00336	840.0
K00339	166.0
K00338	165.0
K03751	0.0
K06953	0.0
K06952	30.0
K06407	546.0
K06950	3064.0
K10819	620.0
K06956	148.0
K06955	0.0
K06402	33.0
K10815	0.0
K06959	1423.0
K06958	1239.0
K06409	1109.0
K06408	204.0
K09129	0.0
K09128	14.0
K09123	14.0
K09122	0.0
K09121	293.0
K09120	0.0
K09127	0.0
K09126	12.0
K09125	57.0
K09124	3.0
K01233	0.0
K05819	1.0
K05818	1.0
K01896	0.0
K05813	697.0
K05812	2.0
K05811	2.0
K05810	1241.0
K05817	0.0
K05816	146.0
K05815	190.0
K05814	23.0
K01894	15.0
K01892	1456.0
K01234	684.0
K01144	282.0
K01146	2.0
K01141	2.0
K01416	0.0
K11434	0.0
K01415	0.0
K06354	0.0
K01414	15.0
K09836	0.0
K01318	0.0
K01319	0.0
K01312	0.0
K06350	0.0
K02669	1145.0
K02668	0.0
K02665	0.0
K02664	1.0
K02667	0.0
K02666	3.0
K02661	0.0
K02660	0.0
K02663	143.0
K02662	324.0
K00809	0.0
K00808	0.0
K00806	1597.0
K00805	1201.0
K00804	0.0
K00803	2.0
K00802	0.0
K00801	13.0
K00800	1232.0
K10921	0.0
K02409	385.0
K02408	562.0
K02401	387.0
K02400	562.0
K02403	1.0
K02402	1.0
K02405	562.0
K05364	285.0
K05367	85.0
K05366	2905.0
K10210	0.0
K10216	0.0
K13049	172.0
K13048	0.0
K13739	0.0
K10215	0.0
K06122	0.0
K13735	1.0
K13734	0.0
K13041	2.0
K13040	2.0
K13731	0.0
K13730	0.0
K13733	0.0
K13732	0.0
K04516	204.0
K03204	4.0
K03205	1623.0
K03207	0.0
K03200	4.0
K03201	1.0
K03202	0.0
K03203	1.0
K03208	0.0
K03758	59.0
K03759	0.0
K09469	0.0
K09461	0.0
K06204	16.0
K00178	0.0
K13950	0.0
K13953	44.0
K13955	0.0
K13954	34.0
K10920	0.0
K06324	0.0
K11777	14.0
K11779	0.0
K11778	0.0
K06325	0.0
K12600	0.0
K07432	0.0
K07430	0.0
K06326	0.0
K07128	0.0
K07121	5.0
K07120	5.0
K07123	13.0
K07122	2.0
K07125	0.0
K07124	637.0
K07127	15.0
K07126	248.0
K01870	1454.0
K01873	1626.0
K01872	1454.0
K01875	1596.0
K01874	1636.0
K01876	1461.0
K01879	215.0
K01878	215.0
K06321	0.0
K00476	0.0
K00477	0.0
K00474	0.0
K00472	0.0
K00470	0.0
K00471	0.0
K00478	0.0
K00479	0.0
K04775	1.0
K04774	2.0
K04777	0.0
K04776	0.0
K04771	14.0
K04770	2.0
K04773	250.0
K04772	15.0
K04779	0.0
K04778	0.0
K14657	0.0
K14656	0.0
K14654	0.0
K14653	0.0
K14652	2223.0
K14659	0.0
K14658	0.0
K14386	0.0
K09926	0.0
K01699	3.0
K01698	406.0
K01695	568.0
K01697	5.0
K01696	602.0
K01690	2.0
K01693	1196.0
K01692	57.0
K07227	3.0
K03439	1429.0
K03438	1695.0
K13380	0.0
K03928	16.0
K03925	1098.0
K03924	819.0
K03431	1424.0
K03926	22.0
K03437	1424.0
K03436	2038.0
K03435	3.0
K03434	0.0
K02348	178.0
K02342	665.0
K02343	1429.0
K02340	786.0
K02341	1451.0
K02346	1542.0
K02347	14.0
K02344	2.0
K02345	2.0
K03697	121.0
K03696	833.0
K03695	1440.0
K03694	12.0
K03693	4.0
K03692	0.0
K03690	2.0
K03699	1411.0
K03698	1192.0
K13566	0.0
K12164	0.0
K07338	0.0
K07339	80.0
K07334	691.0
K07335	980.0
K07336	14.0
K07337	2.0
K07330	0.0
K07331	0.0
K07332	0.0
K07333	0.0
K09695	13.0
K09694	13.0
K09697	172.0
K09696	172.0
K09691	543.0
K09690	979.0
K09693	39.0
K09692	652.0
K09699	1.0
K09698	199.0
K07590	54.0
K07591	0.0
K07592	0.0
K05998	0.0
K05999	0.0
K05996	0.0
K05997	2.0
K05994	0.0
K05995	325.0
K05993	339.0
K05991	0.0
K10837	0.0
K00319	0.0
K00318	53.0
K00648	931.0
K02545	0.0
K00645	838.0
K00311	0.0
K00646	0.0
K00317	0.0
K00316	0.0
K00643	0.0
K00314	0.0
K02547	190.0
K06429	0.0
K06428	0.0
K06427	0.0
K02812	1.0
K06425	7.0
K06424	0.0
K06423	9.0
K06422	0.0
K06421	7.0
K02813	1.0
K02930	0.0
K03815	1.0
K05612	0.0
K03367	196.0
K03366	46.0
K03812	2.0
K03635	17.0
K03634	9.0
K03631	836.0
K05969	0.0
K03630	1444.0
K03633	2.0
K03632	2.0
K01998	1077.0
K01999	1074.0
K01992	3167.0
K01993	433.0
K01990	7737.0
K01991	501.0
K01996	1085.0
K01997	1086.0
K01994	2.0
K01995	1090.0
K03148	164.0
K03639	871.0
K05692	0.0
K03638	3.0
K00869	54.0
K00868	665.0
K00861	0.0
K00860	75.0
K00863	46.0
K00862	0.0
K00865	1250.0
K00864	1661.0
K00867	55.0
K00866	0.0
K01192	949.0
K01190	2960.0
K01191	1136.0
K01197	67.0
K01194	16.0
K01195	355.0
K01198	353.0
K01199	0.0
K00656	3113.0
K00657	533.0
K00306	0.0
K14591	1.0
K00300	0.0
K00653	0.0
K13715	0.0
K13713	0.0
K00650	0.0
K00651	1281.0
K14596	0.0
K02647	923.0
K14598	0.0
K02643	0.0
K02642	0.0
K02641	0.0
K02640	0.0
K03594	336.0
K03595	1439.0
K03596	1454.0
K03597	2.0
K03590	279.0
K03591	2.0
K03592	813.0
K03593	221.0
K03598	2.0
K03599	2.0
K01736	1402.0
K01737	236.0
K01734	933.0
K01735	1178.0
K01732	0.0
K01733	1481.0
K01730	177.0
K01731	1.0
K06049	0.0
K01738	1921.0
K01739	20.0
K11809	0.0
K05343	11.0
K02422	805.0
K02421	387.0
K05340	261.0
K02427	9.0
K05346	7.0
K02425	1.0
K02424	1.0
K05349	2384.0
K02428	234.0
K03770	224.0
K03771	279.0
K03772	39.0
K03773	247.0
K03774	22.0
K03775	204.0
K03776	2.0
K03777	2.0
K03778	816.0
K03779	4.0
K09722	0.0
K08174	0.0
K14114	0.0
K13979	15.0
K13237	0.0
K14440	0.0
K09992	186.0
K09990	0.0
K09991	0.0
K09996	1.0
K09997	2.0
K09994	0.0
K14110	0.0
K09998	2.0
K09999	2.0
K14111	0.0
K14113	0.0
K14449	0.0
K10213	1.0
K14118	0.0
K11711	22.0
K11710	0.0
K11712	74.0
K11717	2292.0
K11719	2.0
K06857	7.0
K10440	1034.0
K10441	939.0
K07103	0.0
K07102	13.0
K07101	0.0
K07100	0.0
K07107	696.0
K07106	262.0
K07105	1051.0
K07456	1424.0
K07459	6.0
K07458	76.0
K07109	26.0
K07108	0.0
K10198	0.0
K10199	0.0
K10190	819.0
K10191	0.0
K10192	91.0
K10193	2.0
K10194	6.0
K10195	1.0
K10196	0.0
K10197	0.0
K15013	0.0
K01858	61.0
K15016	0.0
K15017	0.0
K01853	0.0
K01852	0.0
K01851	0.0
K01850	65.0
K01857	1.0
K01856	0.0
K01854	780.0
K07539	0.0
K08478	1.0
K08479	0.0
K08476	1.0
K08477	0.0
K08475	1.0
K00450	1.0
K00451	0.0
K00452	0.0
K00453	0.0
K00455	2.0
K00456	0.0
K00457	1.0
K00106	0.0
K00459	16.0
K00104	199.0
K00105	1.0
K00102	3.0
K00103	0.0
K00100	2389.0
K00101	1.0
K01509	0.0
K04759	2621.0
K04758	3228.0
K04757	156.0
K01504	0.0
K04755	2.0
K04754	5.0
K04753	2.0
K04752	2.0
K04751	270.0
K01502	13.0
K14631	0.0
K05359	0.0
K14632	0.0
K07536	0.0
K12080	0.0
K02364	1.0
K12369	12.0
K02361	57.0
K02362	1.0
K02363	3.0
K13509	0.0
K13503	0.0
K13500	0.0
K12109	0.0
K12108	0.0
K12101	0.0
K12100	0.0
K12103	0.0
K12102	0.0
K12105	0.0
K12104	0.0
K12107	0.0
K12106	0.0
K11023	0.0
K03014	0.0
K08906	0.0
K08904	0.0
K08900	0.0
K06223	418.0
K06199	401.0
K06198	54.0
K06197	1.0
K06196	373.0
K06194	204.0
K06193	158.0
K06192	22.0
K06191	43.0
K06190	2.0
K11104	176.0
K11105	388.0
K11106	1.0
K11107	2.0
K11102	13.0
K11103	18.0
K07862	14.0
K00666	279.0
K00663	0.0
K00662	194.0
K00661	1155.0
K00660	13.0
K06997	1403.0
K06996	14.0
K06995	8.0
K10852	5.0
K06993	0.0
K06992	0.0
K06991	0.0
K06990	5.0
K11050	0.0
K06999	24.0
K06998	354.0
K05338	2.0
K11051	0.0
K06441	0.0
K06440	0.0
K06443	0.0
K06442	1250.0
K06445	2.0
K06447	1.0
K06446	10.0
K06309	0.0
K05686	0.0
K02655	0.0
K07392	0.0
K00595	750.0
K00594	0.0
K00596	0.0
K00599	4336.0
K00598	11.0
K02657	0.0
K07642	2.0
K07643	1.0
K07396	8.0
K07397	20.0
K07394	1.0
K07395	1.0
K04102	0.0
K04103	2.0
K04100	0.0
K04101	0.0
K04107	0.0
K04105	0.0
K04108	0.0
K04109	0.0
K07716	0.0
K07717	49.0
K07714	13.0
K07715	2.0
K07712	15.0
K07713	98.0
K07710	1.0
K07711	2.0
K07718	2500.0
K07719	60.0
K00843	0.0
K00842	0.0
K00841	59.0
K00840	1.0
K00847	1008.0
K00846	0.0
K00845	2153.0
K00844	5.0
K00849	1268.0
K00848	235.0
K06302	0.0
K13771	15.0
K13770	1.0
K13772	0.0
K13775	0.0
K13774	0.0
K13777	0.0
K13776	0.0
K13779	0.0
K13778	0.0
K02621	889.0
K02992	1454.0
K02623	0.0
K08286	0.0
K08281	7.0
K02996	1450.0
K02995	0.0
K02994	1454.0
K02629	0.0
K02628	0.0
K08289	221.0
K08288	0.0
K03578	19.0
K03579	22.0
K03576	15.0
K03577	175.0
K03574	2788.0
K03575	973.0
K03572	1440.0
K03573	2.0
K03570	1447.0
K03571	554.0
K01710	1837.0
K01711	524.0
K01712	103.0
K01713	4.0
K01714	2188.0
K01715	1028.0
K01716	2.0
K01718	0.0
K01719	204.0
K03081	1.0
K02199	2.0
K02198	19.0
K14170	2357.0
K02193	9.0
K02192	7.0
K02191	145.0
K02190	604.0
K02197	19.0
K02196	1.0
K02195	19.0
K02194	19.0
K03718	262.0
K03719	454.0
K03712	1390.0
K03713	41.0
K03710	2207.0
K03711	1129.0
K03716	335.0
K03717	15.0
K03715	0.0
K07129	0.0
K00045	0.0
K13995	0.0
K13994	0.0
K13991	0.0
K13990	159.0
K13993	370.0
K13992	0.0
K06298	242.0
K06299	0.0
K06294	0.0
K06295	89.0
K06296	17.0
K06297	13.0
K06290	0.0
K06291	0.0
K06292	0.0
K06293	0.0
K12743	0.0
K00248	1307.0
K06426	2.0
K11739	0.0
K11738	1.0
K11733	2.0
K11732	1.0
K11731	0.0
K11737	6.0
K11736	1.0
K11735	0.0
K11734	1.0
K06870	0.0
K06871	2528.0
K06872	520.0
K06873	0.0
K06874	0.0
K06875	0.0
K06876	13.0
K06877	180.0
K06878	68.0
K06879	2.0
K07478	1666.0
K12645	0.0
K07479	2.0
K07473	1098.0
K07472	0.0
K07471	0.0
K07470	1.0
K07477	0.0
K07476	0.0
K07474	16.0
K15038	0.0
K15039	0.0
K15034	1.0
K15036	0.0
K15037	0.0
K08738	0.0
K06420	0.0
K00128	1152.0
K00129	0.0
K00438	0.0
K00432	64.0
K00433	329.0
K00122	0.0
K00123	197.0
K00124	25.0
K00125	0.0
K00126	0.0
K00127	15.0
K08973	0.0
K14348	1.0
K14347	0.0
K14340	0.0
K08972	57.0
K01525	2.0
K01524	1198.0
K01523	50.0
K01521	1.0
K01520	2223.0
K01529	205.0
K08977	0.0
K03969	22.0
K08929	0.0
K02388	566.0
K02389	562.0
K02386	5.0
K02387	562.0
K02384	0.0
K02385	554.0
K02382	0.0
K02380	14.0
K02381	0.0
K05386	0.0
K13524	0.0
K13525	0.0
K13527	4.0
K13520	0.0
K13522	0.0
K13529	17.0
K03385	71.0
K03384	0.0
K03387	180.0
K03386	293.0
K03381	0.0
K03380	0.0
K03383	0.0
K03382	71.0
K03389	165.0
K03388	165.0
K05356	0.0
K12344	64.0
K12343	16.0
K12342	0.0
K12341	0.0
K12340	264.0
K02430	4.0
K12349	0.0
K05351	0.0
K11694	616.0
K11695	0.0
K11690	874.0
K05352	0.0
K11693	0.0
K08928	0.0
K03433	0.0
K13832	0.0
K03039	0.0
K03432	0.0
K06607	0.0
K06606	6.0
K06605	1.0
K03430	420.0
K06603	10.0
K06602	0.0
K06601	0.0
K06600	0.0
K05358	2.0
K06609	1.0
K06608	4.0
K03923	2.0
K03922	0.0
K11472	0.0
K11473	32.0
K11474	0.0
K11475	0.0
K11476	0.0
K11477	1.0
K00601	0.0
K00600	976.0
K00603	107.0
K03746	3.0
K00605	404.0
K00604	1454.0
K00607	0.0
K00606	431.0
K00609	1446.0
K03741	129.0
K03740	196.0
K03743	690.0
K10873	0.0
K03214	2.0
K14068	0.0
K13317	0.0
K06360	0.0
K14069	0.0
K08078	0.0
K09650	0.0
K06361	0.0
K07802	0.0
K07803	19.0
K07800	0.0
K07801	0.0
K07806	2.0
K07807	0.0
K07804	0.0
K07805	0.0
K06362	0.0
K01172	0.0
K10257	0.0
K10255	13.0
K10254	1224.0
K10253	0.0
K10918	0.0
K04128	0.0
K01958	235.0
K01959	0.0
K01956	2208.0
K01957	0.0
K04126	0.0
K04127	0.0
K01952	1555.0
K01953	1789.0
K01950	1283.0
K01951	1727.0
K07730	0.0
K07731	0.0
K07732	0.0
K07733	2.0
K07734	0.0
K07735	70.0
K07736	866.0
K07737	3130.0
K07738	610.0
K07739	10.0
K06365	0.0
K06366	0.0
K06367	0.0
K10910	0.0
K10911	0.0
K04382	0.0
K10775	0.0
K02609	2.0
K02979	0.0
K02978	0.0
K06368	0.0
K02975	0.0
K02974	0.0
K02977	0.0
K02976	0.0
K03558	64.0
K03559	314.0
K03550	1438.0
K03551	1454.0
K03552	0.0
K03553	1626.0
K03554	2.0
K03555	1439.0
K03556	240.0
K03557	2.0
K01778	832.0
K01779	410.0
K06369	0.0
K01772	53.0
K01770	1393.0
K01771	0.0
K01776	1453.0
K01777	149.0
K01774	0.0
K01775	1659.0
K05385	0.0
K05384	0.0
K05383	0.0
K05382	0.0
K05381	0.0
K08159	617.0
K14153	14.0
K14154	0.0
K14155	1954.0
K08152	0.0
K08156	214.0
K08076	0.0
K12809	0.0
K05297	0.0
K03734	1551.0
K03735	175.0
K03736	175.0
K03737	1452.0
K03731	0.0
K03732	2.0
K03733	938.0
K03738	10.0
K03739	196.0
K08139	0.0
K06994	12.0
K12660	1.0
K12661	1.0
K07450	0.0
K08719	0.0
K08717	4.0
K08715	0.0
K08714	0.0
K08713	0.0
K08710	0.0
K11311	0.0
K11312	3.0
K00141	0.0
K00146	2.0
K00411	0.0
K00412	0.0
K00145	1599.0
K00148	0.0
K14367	0.0
K14366	0.0
K08954	0.0
K08384	804.0
K14369	0.0
K14368	0.0
K14091	180.0
K14090	187.0
K14093	0.0
K14092	0.0
K14095	0.0
K14094	0.0
K14097	0.0
K14096	0.0
K14099	0.0
K14098	0.0
K02848	1.0
K01541	0.0
K04712	0.0
K04711	0.0
K01545	0.0
K01547	578.0
K01546	578.0
K01548	573.0
K04719	0.0
K04718	0.0
K02018	1296.0
K02019	684.0
K02016	1786.0
K02017	23.0
K02014	948.0
K02015	2318.0
K02012	814.0
K02013	1678.0
K02010	435.0
K02011	627.0
K04515	0.0
K03943	0.0
K03941	0.0
K03940	0.0
K00313	21.0
K04060	0.0
K01608	174.0
K08942	0.0
K08943	0.0
K08940	0.0
K08941	0.0
K08946	0.0
K08947	0.0
K08944	0.0
K08945	0.0
K03059	0.0
K13811	0.0
K13812	0.0
K13815	0.0
K13816	0.0
K13818	0.0
K13819	8.0
K03053	0.0
K03052	0.0
K03055	0.0
K03054	0.0
K03057	0.0
K03056	0.0
K06222	2.0
K11418	0.0
K11410	0.0
K11415	0.0
K00622	0.0
K00621	0.0
K00620	1308.0
K00627	234.0
K00626	1939.0
K00625	1250.0
K00624	0.0
K02805	211.0
K02552	15.0
K02550	0.0
K02556	713.0
K02803	0.0
K02554	1.0
K07280	0.0
K07281	4.0
K07282	1358.0
K07283	1.0
K07284	2215.0
K07285	2.0
K07286	2.0
K08217	674.0
K07288	0.0
K07289	13.0
K07534	0.0
K07535	0.0
K07533	413.0
K07822	0.0
K07823	0.0
K08699	0.0
K00088	1631.0
K00087	202.0
K00086	324.0
K00082	25.0
K10239	0.0
K10238	0.0
K10231	151.0
K10230	0.0
K10233	0.0
K10232	0.0
K10235	0.0
K10234	0.0
K10237	0.0
K10236	0.0
K08353	0.0
K01970	0.0
K01971	44.0
K01972	1634.0
K01973	0.0
K01974	13.0
K01975	14.0
K01976	0.0
K07758	0.0
K05990	0.0
K07752	0.0
K07753	0.0
K07751	2.0
K13786	0.0
K07755	0.0
K07442	12.0
K08352	33.0
K07115	2.0
K07441	0.0
K07634	0.0
K07446	2.0
K07111	0.0
K07444	652.0
K07445	0.0
K00647	12.0
K07449	0.0
K00641	160.0
K00640	1740.0
K01289	0.0
K01282	0.0
K01283	0.0
K01280	0.0
K01281	53.0
K01286	75.0
K01284	409.0
K02954	1459.0
K02952	1454.0
K02950	1453.0
K00155	13.0
K02959	1440.0
K00887	0.0
K00886	4.0
K00885	1.0
K00884	2.0
K00883	5.0
K00882	1173.0
K00881	6.0
K00880	31.0
K00053	763.0
K14048	0.0
K01026	78.0
K01756	1455.0
K01025	0.0
K01750	356.0
K01023	3.0
K01752	1785.0
K01753	8.0
K14583	0.0
K01758	2.0
K01759	1052.0
K09565	0.0
K09568	0.0
K08173	4.0
K08172	2.0
K02483	243.0
K02482	22.0
K08177	32.0
K08176	0.0
K08175	0.0
K02486	0.0
K02489	0.0
K02488	0.0
K08178	0.0
K14138	515.0
K14136	0.0
K09713	0.0
K09714	0.0
K09715	0.0
K03532	0.0
K03533	0.0
K03530	3330.0
K03531	1452.0
K03536	1444.0
K03537	142.0
K03534	393.0
K03535	15.0
K03538	0.0
K03539	0.0
K14451	0.0
K14450	0.0
K02225	0.0
K02224	1046.0
K02227	596.0
K02226	541.0
K02221	229.0
K14107	0.0
K02229	0.0
K02228	0.0
K14106	0.0
K00441	0.0
K03288	1.0
K03289	1.0
K03284	2399.0
K03285	0.0
K03286	12.0
K03287	343.0
K03280	0.0
K03281	257.0
K03282	668.0
K00440	0.0
K13677	0.0
K12790	0.0
K09639	0.0
K12688	0.0
K12689	0.0
K12686	0.0
K12687	0.0
K12684	1.0
K12685	1.0
K12682	0.0
K12683	0.0
K12680	0.0
K11889	0.0
K08884	642.0
K11085	392.0
K11084	1.0
K11081	1.0
K11080	0.0
K11083	1.0
K11082	1.0
K11089	13.0
K08777	0.0
K08776	0.0
K06346	1238.0
K06347	0.0
K09824	1.0
K09825	745.0
K09823	2.0
K09820	19.0
K10939	0.0
K10936	0.0
K10937	0.0
K10933	0.0
K06348	0.0
K09829	0.0
K11337	0.0
K11336	0.0
K11335	0.0
K11334	0.0
K11333	0.0
K11332	0.0
K11331	0.0
K11330	0.0
K00169	39.0
K00164	15.0
K00166	1.0
K00167	1.0
K00161	234.0
K00162	234.0
K00163	2.0
K10689	0.0
K10680	2.0
K10681	1.0
K10682	1.0
K04083	1230.0
K04082	2.0
K04081	1.0
K04080	2.0
K04087	26.0
K04086	42.0
K04085	2.0
K04084	8.0
K04088	26.0
K01569	0.0
K01568	0.0
K01563	0.0
K01561	0.0
K01560	226.0
K01567	26.0
K01565	13.0
K01564	0.0
K02038	1436.0
K02039	1432.0
K02030	4441.0
K02031	2833.0
K02032	2900.0
K02033	3105.0
K02034	3249.0
K02035	5394.0
K02036	1495.0
K02037	1441.0
K05556	0.0
K13658	0.0
K13659	0.0
K13656	0.0
K13657	0.0
K13654	0.0
K13655	13.0
K13652	320.0
K13653	1336.0
K13650	0.0
K13651	3.0
K05555	0.0
K05552	0.0
K02057	1331.0
K05550	0.0
K05551	0.0
K12308	1418.0
K12306	0.0
K03073	1439.0
K03072	29.0
K03071	2.0
K03070	2224.0
K03077	163.0
K03076	2070.0
K03075	1451.0
K03074	30.0
K08965	0.0
K08967	2.0
K08961	27.0
K08963	309.0
K13873	0.0
K13876	0.0
K13874	1.0
K13875	0.0
K06139	0.0
K06138	0.0
K06135	0.0
K06134	0.0
K06137	13.0
K06136	0.0
K06131	2480.0
K06133	362.0
K06132	1.0
K02600	1454.0
K07389	0.0
K07388	0.0
K04747	0.0
K01516	1312.0
K09977	0.0
K07518	0.0
K07519	0.0
K11437	0.0
K07512	13.0
K07516	1.0
K10212	5.0
K10747	0.0
K10217	0.0
K10219	0.0
K10218	0.0
K10748	2.0
K01912	537.0
K01913	4.0
K01910	16.0
K01911	74.0
K01916	197.0
K01917	3.0
K01914	1385.0
K01915	3434.0
K01918	412.0
K01919	28.0
K07774	2.0
K07775	18.0
K07776	22.0
K07777	5.0
K07770	619.0
K07771	2.0
K07772	0.0
K07773	2.0
K07778	23.0
K01193	815.0
K04340	0.0
K04341	0.0
K04342	0.0
K04343	0.0
K12986	0.0
K04691	2.0
K02931	1451.0
K02933	1453.0
K02935	1454.0
K02936	0.0
K02939	1454.0
K00205	0.0
K00204	0.0
K00207	0.0
K00206	0.0
K00201	0.0
K00200	0.0
K00203	0.0
K00202	0.0
K00209	0.0
K00208	242.0
K01000	1624.0
K01001	0.0
K01002	640.0
K01003	1.0
K01004	0.0
K01005	1292.0
K01006	1384.0
K01007	199.0
K01008	863.0
K10855	0.0
K14115	0.0
K14116	0.0
K14441	1380.0
K14446	0.0
K14447	0.0
K14112	0.0
K14445	13.0
K08195	3.0
K08194	3.0
K14448	0.0
K08196	0.0
K08191	205.0
K14119	0.0
K08193	0.0
K00702	4.0
K10799	0.0
K03518	1169.0
K03519	3.0
K09719	0.0
K10856	0.0
K03516	0.0
K03517	1153.0
K02205	0.0
K02204	1.0
K02203	357.0
K02201	0.0
K02200	2.0
K13714	0.0
K13461	0.0
K12518	1.0
K12519	1.0
K12517	1.0
K12514	0.0
K12515	0.0
K12512	0.0
K12513	0.0
K12510	522.0
K12511	176.0
K07183	570.0
K07182	0.0
K07181	234.0
K07180	10.0
K07186	2.0
K07185	278.0
K07184	2.0
K09800	9.0
K09801	2.0
K09802	2.0
K09803	15.0
K09804	0.0
K09805	3.0
K09806	2.0
K09807	383.0
K09808	404.0
K09809	0.0
K10912	0.0
K10913	0.0
K10914	20.0
K10915	0.0
K10916	0.0
K10917	0.0
K11358	544.0
K11355	0.0
K11354	0.0
K11357	0.0
K11356	0.0
K04069	4422.0
K04068	1636.0
K04065	6.0
K04064	1.0
K04067	2.0
K04066	1452.0
K04061	227.0
K09716	142.0
K04063	14.0
K04062	2.0
K10006	4.0
K10007	4.0
K10004	2.0
K10005	4.0
K10002	2.0
K10003	2.0
K10000	2.0
K10001	2.0
K09717	0.0
K10008	17.0
K10009	1.0
K02491	0.0
K14588	2.0
K14581	0.0
K13678	665.0
K13679	0.0
K11633	0.0
K13670	0.0
K13671	0.0
K11987	0.0
K11636	0.0
K11634	0.0
K13582	0.0
K13583	0.0
K13580	0.0
K13581	0.0
K13586	0.0
K13587	0.0
K13584	0.0
K13585	0.0
K13588	0.0
K13589	0.0
K02052	18.0
K02053	19.0
K02050	2663.0
K02051	2574.0
K02056	837.0
K05553	0.0
K02054	18.0
K02055	17.0
K02058	203.0
K02059	0.0
K05558	0.0
K05559	0.0
K03895	0.0
K03894	0.0
K03897	0.0
K03896	0.0
K03891	0.0
K03890	0.0
K03893	0.0
K03892	1723.0
K02423	1.0
K05342	0.0
K05341	30.0
K12989	0.0
K12988	0.0
K02420	562.0
K12981	0.0
K12980	0.0
K12983	0.0
K12982	0.0
K12985	0.0
K12984	1.0
K12987	0.0
K02426	219.0
K13854	0.0
K03098	166.0
K13853	9.0
K03095	54.0
K05344	0.0
K03091	2588.0
K03090	151.0
K03093	14.0
K03092	451.0
K06113	58.0
K09632	0.0
K02429	446.0
K06118	0.0
K05716	0.0
K04844	1.0
K11632	0.0
K11630	0.0
K11631	0.0
K11637	0.0
K11635	0.0
K11638	0.0
K11639	0.0
K07572	0.0
K07573	0.0
K07570	46.0
K07571	116.0
K07576	406.0
K07577	0.0
K07574	1209.0
K07575	0.0
K07578	0.0
K07579	0.0
K11189	1711.0
K11184	323.0
K11187	0.0
K11180	8.0
K11181	8.0
K11183	15.0
K10764	0.0
K10763	2.0
K10762	0.0
K01938	1433.0
K01939	1457.0
K01934	1327.0
K01935	196.0
K01937	1312.0
K01930	0.0
K01932	0.0
K01933	1615.0
K07798	54.0
K07799	23.0
K07796	1.0
K07797	0.0
K07794	6.0
K07795	2.0
K07792	57.0
K07793	226.0
K07790	0.0
K07791	3.0
K06379	545.0
K00968	225.0
K06378	570.0
K06377	0.0
K06376	0.0
K06375	0.0
K09814	0.0
K09813	0.0
K06372	0.0
K06371	0.0
K06370	0.0
K01249	0.0
K01246	1079.0
K01247	7.0
K01244	0.0
K01243	1168.0
K08919	0.0
K01241	57.0
K02919	1109.0
K02913	2111.0
K02912	0.0
K02911	1440.0
K02910	0.0
K02917	0.0
K02916	1452.0
K02915	0.0
K02914	1452.0
K00228	2.0
K00227	0.0
K00226	1819.0
K00224	0.0
K00223	0.0
K00222	0.0
K00221	0.0
K00220	0.0
K01798	0.0
K01799	5.0
K01068	0.0
K01069	81.0
K01062	1.0
K01791	1091.0
K01792	15.0
K01061	29.0
K01066	90.0
K01067	146.0
K01796	1.0
K01797	2.0
K05499	180.0
K14468	0.0
K14469	0.0
K14465	0.0
K14466	0.0
K14467	0.0
K10834	0.0
K10833	0.0
K02266	0.0
K03793	0.0
K03790	9.0
K03791	1.0
K03796	2.0
K03797	1835.0
K03794	0.0
K03795	13.0
K03798	3138.0
K03799	124.0
K13448	0.0
K12538	0.0
K12539	0.0
K12530	1.0
K12531	1.0
K12532	1.0
K12533	0.0
K12534	0.0
K12535	0.0
K12536	0.0
K12537	0.0
K03136	0.0
K09790	248.0
K09791	9.0
K09792	13.0
K09793	221.0
K09794	9.0
K09795	4.0
K09796	0.0
K09797	314.0
K09798	6.0
K09799	0.0
K10972	0.0
K10973	0.0
K10977	1.0
K10974	942.0
K10975	0.0
K10978	0.0
K10979	33.0
K06308	0.0
K00315	0.0
K09862	2.0
K06303	0.0
K09860	0.0
K09861	1380.0
K06306	36.0
K06307	0.0
K06305	0.0
K11373	0.0
K04047	127.0
K04046	2.0
K04045	790.0
K04044	2.0
K04043	1528.0
K04042	1840.0
K04041	567.0
K04040	0.0
K02700	0.0
K04049	0.0
K04048	0.0
K02707	0.0
K02704	0.0
K02705	0.0
K10020	0.0
K10021	0.0
K10022	0.0
K10023	0.0
K10024	0.0
K10025	0.0
K10026	16.0
K10027	0.0
K13612	0.0
K13613	0.0
K13611	0.0
K13614	0.0
K13615	0.0
K05794	28.0
K05795	556.0
K05796	287.0
K05797	0.0
K05790	2.0
K05791	14.0
K05792	156.0
K05793	17.0
K05798	3.0
K05799	825.0
K01474	0.0
K01477	0.0
K01476	57.0
K01471	0.0
K01470	1759.0
K01473	0.0
K13039	0.0
K01479	3.0
K01478	23.0
K05570	190.0
K05571	191.0
K05572	0.0
K05573	0.0
K02078	1857.0
K02079	1.0
K05576	0.0
K02074	58.0
K02075	58.0
K02076	47.0
K02077	88.0
K02071	1224.0
K02072	1228.0
K02073	1374.0
K03309	49.0
K03308	2975.0
K03305	558.0
K03304	8.0
K03307	837.0
K03306	305.0
K03301	0.0
K03300	19.0
K03303	669.0
K03302	0.0
K06173	1935.0
K06175	2.0
K06174	0.0
K06177	250.0
K06176	2.0
K06179	1027.0
K07680	1.0
K03867	0.0
K03838	0.0
K12053	0.0
K11618	174.0
K11619	0.0
K11614	0.0
K11615	0.0
K11616	1.0
K11617	2.0
K11610	0.0
K11611	0.0
K11960	0.0
K11961	7.0
K02836	1454.0
K10565	0.0
K10564	0.0
K02837	667.0
K10561	19.0
K10560	19.0
K10563	1672.0
K10562	1.0
K02838	1454.0
K06858	2.0
K02839	173.0
K06859	670.0
K12700	64.0
K07558	0.0
K07559	191.0
K07228	0.0
K07229	2.0
K07226	0.0
K07224	3.0
K07225	2.0
K07222	14.0
K07223	45.0
K07220	254.0
K07221	5.0
K10709	57.0
K10708	0.0
K10701	0.0
K10703	0.0
K10702	0.0
K10704	0.0
K05984	1.0
K07537	0.0
K08652	0.0
K08651	0.0
K08658	0.0
K08659	139.0
K05982	2.0
K07451	0.0
K07453	0.0
K07452	0.0
K07455	25.0
K07454	14.0
K09707	324.0
K07457	10.0
K09706	36.0
K07104	15.0
K00029	63.0
K00028	0.0
K00799	5.0
K00798	622.0
K00797	353.0
K00024	421.0
K00795	3.0
K00026	0.0
K00021	0.0
K00020	9.0
K00023	0.0
K00022	0.0
K09017	1.0
K01269	1958.0
K09015	248.0
K09014	1082.0
K09013	1594.0
K09011	203.0
K09010	0.0
K01261	2.0
K01262	2057.0
K01263	3.0
K01264	0.0
K01265	1986.0
K01266	792.0
K09018	1.0
K08227	2.0
K08226	0.0
K08225	1.0
K08224	13.0
K08223	99.0
K08222	0.0
K08221	1.0
K00249	0.0
K01790	1343.0
K00241	218.0
K00240	247.0
K00243	740.0
K00242	2.0
K00245	9.0
K00244	246.0
K00247	2.0
K00246	9.0
K01795	198.0
K06983	0.0
K02799	0.0
K02798	151.0
K02791	323.0
K02790	1.0
K02793	2104.0
K02795	5254.0
K02794	5297.0
K02796	4002.0
K04564	432.0
K04565	210.0
K04566	172.0
K04567	1283.0
K01040	22.0
K01041	3.0
K04562	156.0
K04568	2.0
K01049	0.0
K02535	220.0
K02242	196.0
K02536	234.0
K02531	12.0
K02246	53.0
K02533	10.0
K02532	49.0
K02248	15.0
K02538	145.0
K00581	0.0
K13421	0.0
K01013	0.0
K15018	0.0
K15019	0.0
K03110	1452.0
K03111	3980.0
K03112	2.0
K03113	217.0
K03116	303.0
K03117	10.0
K03118	289.0
K03119	1.0
K10919	0.0
K12552	0.0
K12553	0.0
K12551	0.0
K12556	2.0
K12554	6.0
K12555	107.0
K06892	2.0
K06893	13.0
K06890	1345.0
K06891	25.0
K06896	720.0
K06897	562.0
K06894	88.0
K06895	121.0
K10954	0.0
K10956	0.0
K06899	2.0
K06328	2.0
K06329	0.0
K10952	0.0
K10953	0.0
K11395	0.0
K11391	1.0
K11390	0.0
K11392	4.0
K00499	0.0
K00494	13.0
K00495	0.0
K00496	0.0
K00491	0.0
K00492	1.0
K00493	0.0
K13591	0.0
K01467	228.0
K13593	0.0
K13592	0.0
K04021	4.0
K04020	4.0
K04023	825.0
K04022	1.0
K04025	1.0
K04024	60.0
K04027	149.0
K04026	170.0
K04029	407.0
K04028	408.0
K07055	0.0
K07054	2.0
K07057	0.0
K07056	1656.0
K07051	13.0
K07050	1135.0
K07053	2085.0
K07052	2329.0
K07059	0.0
K07058	792.0
K10040	20.0
K10041	642.0
K10046	0.0
K04799	0.0
K04798	0.0
K04793	0.0
K04792	0.0
K04791	0.0
K04790	0.0
K04797	0.0
K04796	0.0
K04795	0.0
K04794	142.0
K13638	2.0
K13639	2.0
K13634	2.0
K13635	1.0
K13636	4.0
K13637	2.0
K13630	1.0
K13631	1.0
K13632	2.0
K13633	1.0
K02042	218.0
K05778	1.0
K05779	1.0
K05776	187.0
K05541	2.0
K05774	4.0
K05775	1.0
K05772	9.0
K05773	9.0
K05540	231.0
K01459	0.0
K01458	0.0
K01457	21.0
K01455	14.0
K01454	0.0
K01453	0.0
K01452	0.0
K01451	692.0
K01450	0.0
K05518	0.0
K08070	353.0
K08071	0.0
K05516	87.0
K08077	4.0
K05515	944.0
K13093	0.0
K11783	0.0
K12949	0.0
K12945	1.0
K12944	1.0
K12941	312.0
K12940	11.0
K12943	1.0
K12942	319.0
K14728	0.0
K14727	0.0
K11785	0.0
K00108	16.0
K13890	4.0
K13891	4.0
K13892	4.0
K13893	1.0
K13894	1.0
K13895	1.0
K13896	1.0
K06159	1.0
K06158	1666.0
K06153	2247.0
K06152	7.0
K06151	7.0
K06157	0.0
K06156	2.0
K06155	1.0
K06154	0.0
K03327	444.0
K03326	3.0
K03325	64.0
K03324	3054.0
K03322	77.0
K03321	683.0
K03320	104.0
K03329	0.0
K03328	285.0
K04802	0.0
K04801	0.0
K04800	0.0
K11948	0.0
K01505	0.0
K04756	0.0
K11940	2.0
K11941	1.0
K11942	0.0
K11943	0.0
K11944	0.0
K01507	2273.0
K11946	0.0
K11947	0.0
K01506	0.0
K01501	142.0
K01500	146.0
K01503	0.0
K06714	173.0
K04750	341.0
K12789	0.0
K12788	0.0
K11526	0.0
K10810	0.0
K11522	0.0
K11523	0.0
K08675	0.0
K08676	58.0
K08677	0.0
K08679	0.0
K11521	0.0
K10547	32.0
K10546	61.0
K10545	10.0
K10544	2.0
K10543	6.0
K10542	880.0
K10541	880.0
K10540	1018.0
K10549	6.0
K10548	32.0
K14630	0.0
K11529	0.0
K00007	1.0
K00005	1006.0
K13444	0.0
K00003	1452.0
K00002	186.0
K00001	423.0
K01186	443.0
K00009	151.0
K00008	914.0
K10726	0.0
K10725	0.0
K08246	0.0
K00263	13.0
K00262	1479.0
K00261	1.0
K00260	142.0
K00266	3573.0
K00265	283.0
K01200	672.0
K01201	411.0
K01206	2685.0
K01207	242.0
K01205	192.0
K01208	39.0
K01209	1397.0
K06167	363.0
K00917	975.0
K00912	220.0
K00919	1442.0
K02519	1449.0
K02518	836.0
K02517	208.0
K02511	2.0
K02510	57.0
K13409	0.0
K13408	0.0
K03179	167.0
K03170	0.0
K03177	1454.0
K12574	1852.0
K12570	0.0
K12573	1430.0
K11009	0.0
K11008	0.0
K11005	0.0
K11004	0.0
K11007	0.0
K11006	0.0
K11003	0.0
K08296	19.0
K08297	0.0
K08295	0.0
K02634	0.0
K02635	0.0
K10622	0.0
K07693	9.0
K07692	0.0
K07691	0.0
K07690	0.0
K07697	0.0
K07696	189.0
K07695	0.0
K07694	0.0
K07699	375.0
K07698	0.0
K07079	1422.0
K07078	121.0
K07077	0.0
K07076	41.0
K07075	233.0
K07074	19.0
K07073	0.0
K07072	0.0
K07071	36.0
K07070	2.0
K14584	0.0
K11620	0.0
K09190	0.0
K11623	0.0
K05759	0.0
K08589	0.0
K11625	0.0
K11995	0.0
K01439	1558.0
K01438	351.0
K01431	0.0
K01430	197.0
K01433	17.0
K01432	0.0
K01434	0.0
K01437	0.0
K01436	803.0
K05539	2.0
K14520	0.0
K12963	2.0
K12962	2.0
K12961	2.0
K12960	2343.0
K14749	0.0
K14748	0.0
K02972	1.0
K14743	0.0
K14742	691.0
K14745	0.0
K14744	2.0
K14747	0.0
K14746	0.0
K02167	2.0
K02164	0.0
K02160	435.0
K02168	2.0
K02169	179.0
K10931	0.0
K03341	0.0
K03340	509.0
K03343	0.0
K03342	1.0
K03346	54.0
K12299	1.0
K12291	0.0
K12290	1.0
K12293	0.0
K12292	1.0
K12295	2.0
K12294	1.0
K12297	2.0
K12368	2.0
K11922	0.0
K11923	2.0
K11920	0.0
K11921	1.0
K11926	2.0
K11927	179.0
K11924	21.0
K11925	2.0
K11928	176.0
K13181	0.0
K13219	0.0
K07262	1.0
K07263	237.0
K07260	1481.0
K07261	1.0
K07266	7.0
K07267	14.0
K07264	2.0
K07265	7.0
K07268	0.0
K07269	2.0
K01155	97.0
K04478	0.0
K04479	0.0
K10528	0.0
K14952	0.0
K07486	29.0
K07487	0.0
K07484	1388.0
K07485	0.0
K07482	2.0
K07483	876.0
K07480	3.0
K07481	19.0
K07488	0.0
K07489	1.0
K11210	0.0
K11211	0.0
K11212	0.0
K11214	172.0
K11216	2.0
K06300	0.0
K00061	0.0
K00060	19.0
K06301	0.0
K00065	143.0
K00064	0.0
K00067	1771.0
K00066	13.0
K00069	0.0
K00068	150.0
K06304	0.0
K08262	0.0
K08261	0.0
K08260	0.0
K08265	0.0
K08264	0.0
K00288	0.0
K00285	15.0
K00284	1005.0
K00287	1446.0
K00286	1760.0
K00281	216.0
K00280	0.0
K00283	376.0
K00282	376.0
K08088	0.0
K14198	0.0
K14199	0.0
K03452	0.0
K14194	0.0
K14195	0.0
K14196	0.0
K14197	0.0
K14192	0.0
K14193	0.0
K01880	1239.0
K01881	1768.0
K01883	1454.0
K01885	1317.0
K04618	0.0
K01887	1626.0
K01224	8.0
K01889	1457.0
K01226	332.0
K01227	1.0
K01220	629.0
K01222	166.0
K01223	2324.0
K02759	2548.0
K02755	0.0
K02757	1649.0
K02756	0.0
K14998	0.0
K02750	154.0
K02753	1.0
K02752	0.0
K00939	1416.0
K00938	54.0
K00937	650.0
K00936	4437.0
K00935	0.0
K00934	13.0
K00933	0.0
K00932	1.0
K00931	690.0
K00930	1579.0
K01089	261.0
K01080	0.0
K01081	1098.0
K01082	0.0
K01083	0.0
K01084	0.0
K01085	2.0
K01087	1.0
K02571	0.0
K02570	15.0
K02573	18.0
K02572	1.0
K02575	31.0
K02574	42.0
K07780	0.0
K03488	1049.0
K03489	53.0
K03482	1.0
K03483	150.0
K03480	660.0
K03481	343.0
K03486	329.0
K03487	1.0
K03484	590.0
K03485	2.0
K02287	0.0
K02286	0.0
K02285	0.0
K02284	0.0
K02283	611.0
K02282	11.0
K02281	0.0
K02280	0.0
K02289	0.0
K02288	0.0
K03626	0.0
K03627	0.0
K03624	1748.0
K03625	1454.0
K03151	1226.0
K03620	19.0
K03153	0.0
K08869	0.0
K03628	766.0
K03629	1444.0
K09738	0.0
K09739	0.0
K09736	0.0
K09737	0.0
K09735	0.0
K09732	0.0
K09733	0.0
K09730	0.0
K09731	0.0
K09888	638.0
K09889	9.0
K09880	1.0
K09882	6.0
K09883	0.0
K09884	0.0
K09887	0.0
K11027	0.0
K11026	0.0
K11025	0.0
K11024	0.0
K07679	0.0
K07678	1.0
K11021	0.0
K11020	0.0
K07675	3.0
K07674	0.0
K07676	2.0
K07671	0.0
K07670	0.0
K07673	2.0
K07672	0.0
K01117	0.0
K12048	0.0
K07019	22.0
K07018	0.0
K07011	1286.0
K07010	1349.0
K07013	8.0
K07012	706.0
K07015	1079.0
K07014	2.0
K07017	92.0
K07016	0.0
K10084	0.0
K08372	19.0
K05884	7.0
K05885	229.0
K05886	4.0
K05887	0.0
K05880	2.0
K05881	2.0
K05882	13.0
K05883	0.0
K08902	0.0
K05739	285.0
K05888	0.0
K05889	0.0
K08903	0.0
K00547	43.0
K00544	0.0
K00545	0.0
K00542	0.0
K00543	0.0
K00540	1951.0
K00548	1390.0
K00549	1441.0
K01145	0.0
K01412	0.0
K01147	9.0
K01417	1058.0
K00038	0.0
K01143	0.0
K01142	1926.0
K01419	61.0
K00788	1562.0
K00789	1543.0
K12502	0.0
K14762	1.0
K14761	555.0
K06195	15.0
K03819	1.0
K03818	3.0
K03814	60.0
K03817	52.0
K03816	1097.0
K03811	314.0
K03810	144.0
K03813	11.0
K11908	0.0
K11909	1.0
K11904	6.0
K11905	7.0
K11906	4.0
K11907	6.0
K11900	7.0
K11901	7.0
K11902	3.0
K11903	11.0
K10986	3.0
K13238	0.0
K13239	0.0
K13797	0.0
K07248	120.0
K13796	1.0
K07244	0.0
K07245	2.0
K07246	15.0
K07240	3361.0
K07241	1.0
K07242	0.0
K07243	16.0
K01268	0.0
K05296	0.0
K02821	335.0
K09016	1.0
K09945	1.0
K09944	0.0
K09947	0.0
K09946	13.0
K09941	0.0
K09940	13.0
K09943	0.0
K09942	1.0
K09949	16.0
K09948	0.0
K10851	0.0
K10850	0.0
K03666	213.0
K03667	61.0
K03196	8.0
K03665	1587.0
K11275	0.0
K06012	542.0
K00048	836.0
K10857	1.0
K09773	207.0
K00043	142.0
K00042	361.0
K00041	249.0
K00040	237.0
K00046	796.0
K00733	0.0
K00044	0.0
K06011	0.0
K09012	0.0
K06016	13.0
K06017	0.0
K06014	0.0
K06015	322.0
K06019	11.0
K01075	0.0
K12221	0.0
K06444	0.0
K04632	0.0
K14977	6.0
K14974	0.0
K00958	5.0
K00951	1644.0
K00950	432.0
K00952	1.0
K00955	16.0
K00954	1454.0
K00957	125.0
K00956	73.0
K00590	10.0
K02777	495.0
K02775	321.0
K02774	536.0
K02773	397.0
K02771	621.0
K02770	797.0
K02779	62.0
K02778	1.0
K01606	0.0
K01607	1240.0
K01604	0.0
K01605	0.0
K01602	0.0
K01601	0.0
K03750	234.0
K01609	563.0
K02553	2.0
K02804	355.0
K02551	809.0
K02806	153.0
K02557	881.0
K02800	772.0
K05275	0.0
K02802	0.0
K13300	0.0
K02558	80.0
K02809	1.0
K02808	0.0
K03600	2.0
K03601	1453.0
K03602	1437.0
K03603	2.0
K03604	180.0
K03605	16.0
K03606	9.0
K03607	2.0
K03608	512.0
K03609	759.0
K06078	2.0
K06079	4.0
K09710	1454.0
K09711	142.0
K09712	1.0
K06073	2.0
K06074	2.0
K06075	3.0
K06076	89.0
K06077	5.0
K06382	370.0
K06383	317.0
K06380	0.0
K06381	574.0
K06386	0.0
K06387	341.0
K06384	155.0
K06385	515.0
K06388	0.0
K06389	0.0
K12466	0.0
K12468	0.0
K07657	22.0
K07656	0.0
K07655	0.0
K07654	0.0
K07653	0.0
K07652	78.0
K07651	1.0
K07650	767.0
K07659	2.0
K07658	1368.0
K11041	147.0
K11040	0.0
K11043	0.0
K11042	0.0
K11045	0.0
K11044	0.0
K11047	0.0
K11046	0.0
K11049	0.0
K11048	0.0
K07387	193.0
K07386	276.0
K06926	1833.0
K06927	167.0
K06924	0.0
K06925	1454.0
K06922	0.0
K06923	402.0
K06920	78.0
K06921	1481.0
K06928	26.0
K06929	156.0
K07033	662.0
K07032	73.0
K07031	800.0
K07030	1221.0
K07037	201.0
K07035	564.0
K07034	3.0
K07039	1.0
K07038	354.0
K10829	0.0
K00384	2415.0
K00385	181.0
K00386	0.0
K00387	0.0
K00380	28.0
K00381	15.0
K00382	901.0
K00383	5.0
K00389	1.0
K01387	0.0
K01385	0.0
K01389	0.0
K09158	2.0
K09159	2.0
K09156	0.0
K09157	1224.0
K09154	0.0
K09155	32.0
K09152	0.0
K09153	829.0
K09150	0.0
K09151	21.0
K05970	412.0
K05714	1.0
K05715	0.0
K05710	0.0
K05711	0.0
K05712	1.0
K05713	1.0
K00560	1333.0
K00561	1.0
K00563	732.0
K00564	673.0
K00566	1578.0
K00567	1594.0
K00568	3.0
K00569	13.0
K05575	0.0
K01169	1.0
K01167	0.0
K01166	0.0
K05577	13.0
K01163	363.0
K01161	0.0
K01160	4.0
K05578	0.0
K05579	0.0
K08092	21.0
K08093	617.0
K08094	643.0
K08095	0.0
K08096	0.0
K08097	1.0
K02254	0.0
K02255	1.0
K01743	0.0
K02251	1.0
K02061	0.0
K01741	0.0
K02060	0.0
K00114	0.0
K02122	569.0
K02123	773.0
K02120	773.0
K02121	749.0
K02124	772.0
K03837	7.0
K03836	0.0
K03835	10.0
K03834	2.0
K03833	161.0
K03832	236.0
K03831	15.0
K03830	272.0
K00443	0.0
K03839	206.0
K02067	9.0
K10189	365.0
K13038	2381.0
K13787	49.0
K13788	26.0
K13789	3960.0
K10188	404.0
K12255	0.0
K12254	0.0
K12257	566.0
K12256	0.0
K12251	246.0
K12250	0.0
K12253	0.0
K12252	0.0
K13252	21.0
K13256	7.0
K13255	1.0
K12079	0.0
K12078	0.0
K12071	0.0
K12070	0.0
K12073	13.0
K12072	1.0
K09912	2.0
K06236	0.0
K06237	0.0
K05519	0.0
K09914	5.0
K11788	0.0
K11782	0.0
K11780	0.0
K11781	0.0
K11787	0.0
K11784	0.0
K11530	1.0
K12787	0.0
K12786	0.0
K12785	0.0
K12784	0.0
K06718	0.0
K09969	0.0
K09968	0.0
K09967	194.0
K09966	13.0
K09965	13.0
K09964	0.0
K09963	851.0
K09962	41.0
K09961	6.0
K09960	4.0
K11527	92.0
K11524	0.0
K11525	0.0
K11250	2.0
K11253	0.0
K11258	2.0
K11528	0.0
K00713	0.0
K00712	7.0
K10780	0.0
K10783	13.0
K10125	0.0
K10124	2.0
K10126	0.0
K10121	9.0
K10123	0.0
K10122	9.0
K04652	906.0
K04653	193.0
K04651	1034.0
K04656	193.0
K04654	193.0
K04655	240.0
K00973	1385.0
K00972	3.0
K00971	659.0
K00970	216.0
K00975	2648.0
K00974	3681.0
K00979	234.0
K00978	29.0
K14954	0.0
K14955	0.0
K14956	0.0
K06178	1062.0
K01596	19.0
K01597	54.0
K01594	0.0
K01595	22.0
K01592	0.0
K01593	0.0
K01590	15.0
K01591	1448.0
K01598	14.0
K01599	1551.0
K02711	0.0
K02710	0.0
K02713	0.0
K02712	0.0
K02714	0.0
K02717	0.0
K02716	0.0
K02719	0.0
K02718	0.0
K03449	192.0
K03446	169.0
K03444	3.0
K03445	5.0
K03442	937.0
K01620	1254.0
K01621	88.0
K01622	0.0
K01623	338.0
K01624	2216.0
K01625	3967.0
K01626	983.0
K01627	224.0
K01628	531.0
K01629	230.0
K05299	1.0
K02829	0.0
K02828	0.0
K02827	0.0
K02826	0.0
K02825	234.0
K02824	1279.0
K02823	1386.0
K02822	498.0
K03198	7.0
K03199	4.0
K03668	12.0
K03669	14.0
K03190	197.0
K03191	0.0
K03660	866.0
K03194	1.0
K03195	4.0
K03664	1454.0
K03197	4.0
K09772	1227.0
K06013	13.0
K09770	144.0
K09771	2.0
K09776	0.0
K09777	372.0
K09774	5.0
K09775	389.0
K09778	27.0
K09779	542.0
K06269	0.0
K06323	0.0
K11624	0.0
K02991	0.0
K02990	1440.0
K02624	6.0
K02240	673.0
K08282	20.0
K12440	0.0
K12441	0.0
K12442	0.0
K12443	0.0
K12444	0.0
K12445	0.0
K12449	0.0
K02247	0.0
K07637	2.0
K07636	1429.0
K07639	1.0
K07638	2.0
K11069	616.0
K11068	1304.0
K11063	142.0
K11062	0.0
K11061	0.0
K11060	0.0
K11066	2.0
K11065	253.0
K06900	0.0
K06901	2127.0
K06902	665.0
K06903	54.0
K06904	24.0
K06905	72.0
K06906	20.0
K06907	77.0
K06908	72.0
K06909	198.0
K10821	0.0
K05905	0.0
K05904	0.0
K05906	0.0
K05900	0.0
K05903	12.0
K01406	0.0
K05909	0.0
K05908	0.0
K00368	0.0
K00369	0.0
K00366	173.0
K00367	0.0
K00364	55.0
K00365	13.0
K00362	3.0
K00363	1.0
K00360	0.0
```
