## Extended Data File 1 for "Diet induces reproducible alterations in the mouse and human gut microbiome": SRS642457_SRR1426103.picrust_nol

```
# Constructed from biom file
#OTU ID	SRR1426103
K01365	0.0
K01364	0.0
K01361	0.0
K01360	0.0
K01362	636.0
K02249	0.0
K05841	0.0
K05844	9.0
K05845	42.0
K05846	436.0
K05847	605.0
K00508	0.0
K00500	0.0
K00507	10.0
K00504	0.0
K00505	0.0
K12521	0.0
K01101	569.0
K01103	1.0
K12520	0.0
K01104	1896.0
K05592	566.0
K05593	128.0
K05590	10.0
K05591	10.0
K05596	10.0
K05597	0.0
K05594	2.0
K05595	35.0
K05599	0.0
K11964	0.0
K11962	0.0
K14540	690.0
K12529	0.0
K12528	0.0
K06353	0.0
K02456	38.0
K02457	17.0
K02454	38.0
K02455	27.0
K02452	17.0
K02453	48.0
K02450	2.0
K02103	50.0
K08138	3.0
K02108	1084.0
K02109	1087.0
K02458	17.0
K02459	17.0
K08137	10.0
K03851	0.0
K03850	0.0
K03852	0.0
K03855	9.0
K03856	436.0
K13018	0.0
K13019	0.0
K13010	0.0
K13011	0.0
K13012	290.0
K13013	0.0
K13014	8.0
K13015	2.0
K13016	0.0
K13017	0.0
K08566	7.0
K08567	2.0
K13274	0.0
K13275	0.0
K13276	0.0
K13277	0.0
K03275	1.0
K03274	30.0
K03277	0.0
K03276	0.0
K03271	305.0
K03270	160.0
K03273	33.0
K03272	51.0
K03279	1.0
K03278	0.0
K11022	0.0
K12277	0.0
K12276	0.0
K12270	214.0
K11058	0.0
K12279	0.0
K12278	0.0
K07557	0.0
K07550	0.0
K07552	156.0
K06319	0.0
K09909	3.0
K09908	10.0
K12051	0.0
K12050	0.0
K12057	8.0
K12056	8.0
K06221	32.0
K09900	9.0
K09903	850.0
K09902	10.0
K09904	10.0
K09907	10.0
K09906	10.0
K11501	0.0
K03234	0.0
K00773	850.0
K00772	20.0
K00777	0.0
K00776	0.0
K06313	2.0
K06315	0.0
K05574	0.0
K10201	3.0
K07176	0.0
K07177	278.0
K07174	0.0
K07175	24.0
K07172	12.0
K07173	689.0
K07170	674.0
K07171	790.0
K07178	0.0
K07179	0.0
K00195	0.0
K00194	33.0
K00197	35.0
K00196	0.0
K00191	0.0
K00190	0.0
K00193	0.0
K00192	0.0
K00198	95.0
K06405	197.0
K10109	84.0
K10108	85.0
K10107	0.0
K01828	0.0
K01829	0.0
K01826	9.0
K01825	39.0
K01822	7.0
K01823	309.0
K01820	13.0
K01821	295.0
K00999	0.0
K00998	307.0
K00995	908.0
K00997	394.0
K00996	8.0
K00991	885.0
K00990	29.0
K00992	6.0
K11028	0.0
K02622	698.0
K02625	0.0
K03564	496.0
K13489	10.0
K13488	10.0
K13483	0.0
K13482	0.0
K13481	0.0
K13480	0.0
K13487	10.0
K13486	10.0
K14680	0.0
K14681	0.0
K14682	20.0
K08358	9.0
K08357	9.0
K08356	0.0
K08355	0.0
K03469	914.0
K03462	0.0
K03464	0.0
K03465	71.0
K03466	1091.0
K01648	0.0
K01649	337.0
K01643	129.0
K01640	0.0
K01641	278.0
K01646	77.0
K01647	591.0
K01644	134.0
K02597	7.0
K02626	0.0
K02595	0.0
K02594	11.0
K02593	7.0
K02592	9.0
K02591	12.0
K02590	15.0
K02598	41.0
K02849	29.0
K14061	11.0
K14062	11.0
K14063	8.0
K14064	9.0
K14065	0.0
K14067	0.0
K02841	29.0
K02840	278.0
K02843	19.0
K02844	20.0
K02847	3.0
K02846	9.0
K02102	0.0
K09758	46.0
K06039	10.0
K06034	0.0
K06036	0.0
K06037	0.0
K06032	0.0
K01581	328.0
K02702	0.0
K02659	0.0
K13490	10.0
K13491	10.0
K03644	129.0
K03645	10.0
K03646	19.0
K03647	503.0
K03640	40.0
K03641	19.0
K03642	35.0
K03643	19.0
K03648	800.0
K03649	58.0
K06694	0.0
K11814	0.0
K12428	0.0
K12429	0.0
K12422	0.0
K12423	0.0
K12420	0.0
K12421	0.0
K12426	0.0
K12427	0.0
K12424	0.0
K12425	0.0
K07349	24.0
K07348	11.0
K05380	0.0
K07345	53.0
K07344	0.0
K07347	73.0
K07346	22.0
K07341	22.0
K07340	10.0
K07343	60.0
K07342	0.0
K06968	20.0
K06969	773.0
K06962	291.0
K06963	0.0
K06960	487.0
K06961	0.0
K06966	650.0
K06967	690.0
K06964	0.0
K06965	0.0
K08995	12.0
K08994	10.0
K08997	9.0
K08996	10.0
K08990	10.0
K08993	10.0
K08992	10.0
K08999	28.0
K08998	611.0
K08344	10.0
K08345	9.0
K08346	9.0
K14940	0.0
K02724	0.0
K08349	9.0
K11815	0.0
K05929	0.0
K05928	10.0
K05927	0.0
K05924	0.0
K05922	0.0
K05921	31.0
K00349	138.0
K00698	0.0
K00340	149.0
K00341	149.0
K00690	123.0
K00343	149.0
K00344	10.0
K00697	9.0
K00346	138.0
K00347	138.0
K09116	37.0
K09117	588.0
K05337	153.0
K09118	1.0
K09119	0.0
K02106	0.0
K05823	278.0
K05820	10.0
K05826	0.0
K05827	0.0
K02100	8.0
K02101	0.0
K00524	0.0
K00525	606.0
K00526	372.0
K00527	1201.0
K00520	25.0
K00522	0.0
K00523	0.0
K02451	7.0
K00528	325.0
K00529	1.0
K00025	10.0
K14215	0.0
K14213	0.0
K03453	200.0
K00796	244.0
K05339	0.0
K00027	732.0
K00794	489.0
K00793	488.0
K01347	0.0
K01346	0.0
K01344	0.0
K01343	0.0
K00791	871.0
K01340	0.0
K00790	1233.0
K02694	0.0
K02696	0.0
K02697	0.0
K02690	0.0
K02691	1.0
K02692	0.0
K02693	0.0
K02698	0.0
K02699	0.0
K00836	9.0
K00837	133.0
K00835	20.0
K00832	234.0
K00833	125.0
K00830	1.0
K00831	794.0
K00839	18.0
K04335	2.0
K04334	2.0
K01120	10.0
K01126	874.0
K04333	9.0
K01129	270.0
K01128	0.0
K04339	0.0
K04338	2.0
K02470	1025.0
K02471	30.0
K02472	56.0
K02473	0.0
K02474	119.0
K02475	0.0
K02476	0.0
K02477	202.0
K02478	19.0
K02479	10.0
K09019	9.0
K01267	305.0
K13074	0.0
K13075	0.0
K11441	0.0
K14055	10.0
K13299	0.0
K13292	810.0
K14057	8.0
K14056	7.0
K02856	25.0
K02585	9.0
K12211	0.0
K12210	0.0
K12213	0.0
K12212	0.0
K12215	0.0
K02854	9.0
K12217	0.0
K12216	0.0
K12219	0.0
K12218	0.0
K02855	16.0
K08692	0.0
K08693	0.0
K08690	0.0
K08691	0.0
K08696	0.0
K08697	0.0
K11748	20.0
K11749	849.0
K11746	9.0
K11747	10.0
K11744	20.0
K11745	20.0
K11742	10.0
K11743	22.0
K11740	0.0
K11741	322.0
K13920	7.0
K13921	10.0
K13922	44.0
K13923	7.0
K13924	0.0
K13925	0.0
K13926	18.0
K13927	48.0
K13928	9.0
K13929	9.0
K09923	10.0
K09922	129.0
K06201	685.0
K06200	289.0
K06207	840.0
K06206	125.0
K06205	10.0
K09924	10.0
K09929	0.0
K06208	0.0
K00759	943.0
K00758	10.0
K00752	17.0
K00757	548.0
K00756	110.0
K00754	3030.0
K06001	162.0
K05557	0.0
K09766	0.0
K05554	0.0
K07475	0.0
K07150	418.0
K07151	0.0
K07152	0.0
K07153	10.0
K07154	426.0
K07155	0.0
K07156	11.0
K07157	0.0
K07406	115.0
K07407	776.0
K07404	422.0
K07405	130.0
K07402	596.0
K07403	10.0
K07400	10.0
K07401	7.0
K01808	678.0
K01809	1070.0
K01800	0.0
K01801	0.0
K01802	371.0
K01803	923.0
K01804	107.0
K01805	38.0
K01807	524.0
K09718	0.0
K14668	0.0
K14669	0.0
K14666	0.0
K14667	0.0
K01664	43.0
K01665	173.0
K01666	20.0
K01667	166.0
K01660	0.0
K01661	52.0
K01662	792.0
K01663	0.0
K01668	1.0
K01669	19.0
K02863	849.0
K02862	0.0
K02860	835.0
K02867	850.0
K02866	0.0
K02864	850.0
K02869	0.0
K05362	0.0
K05365	19.0
K03402	739.0
K03403	0.0
K03400	0.0
K03406	427.0
K03407	90.0
K03404	0.0
K03405	0.0
K03408	95.0
K03409	1.0
K02315	230.0
K02314	883.0
K02317	9.0
K02316	850.0
K02313	896.0
K02312	6.0
K02319	0.0
K12405	0.0
K12152	10.0
K12151	9.0
K07091	19.0
K07090	749.0
K07093	12.0
K07092	0.0
K07095	1401.0
K07094	0.0
K07097	0.0
K07096	0.0
K07099	40.0
K07098	650.0
K11175	778.0
K11174	0.0
K11177	0.0
K11176	0.0
K11173	0.0
K11179	10.0
K11178	0.0
K00322	10.0
K00320	0.0
K00321	0.0
K00326	0.0
K00324	11.0
K00325	10.0
K00329	0.0
K05945	0.0
K05944	0.0
K05947	0.0
K05946	302.0
K06944	0.0
K06945	0.0
K06946	9.0
K06415	2.0
K06940	129.0
K06941	635.0
K06942	849.0
K06943	0.0
K10806	10.0
K10807	0.0
K10804	39.0
K10805	10.0
K06948	539.0
K06949	905.0
K06418	46.0
K09138	2.0
K09139	0.0
K09134	10.0
K09135	0.0
K09136	10.0
K09137	2.0
K09130	0.0
K09131	20.0
K09132	10.0
K09133	12.0
K05808	358.0
K05809	10.0
K05804	51.0
K05805	19.0
K05806	0.0
K05807	149.0
K05800	10.0
K05801	25.0
K05802	10.0
K05803	10.0
K01044	0.0
K01045	0.0
K01046	11.0
K02068	67.0
K04561	0.0
K01042	97.0
K05568	182.0
K05567	101.0
K14273	0.0
K14275	0.0
K14274	0.0
K02062	10.0
K05245	0.0
K05564	0.0
K01048	30.0
K02066	159.0
K01322	119.0
K01325	0.0
K02065	159.0
K01326	0.0
K05560	0.0
K02243	539.0
K08930	0.0
K02679	10.0
K02676	0.0
K02674	0.0
K02675	0.0
K02672	0.0
K02241	0.0
K02670	0.0
K02671	0.0
K00810	0.0
K00811	130.0
K00812	95.0
K00813	10.0
K00814	0.0
K00817	861.0
K00818	136.0
K00819	0.0
K02530	492.0
K02245	539.0
K02244	278.0
K01499	0.0
K01498	0.0
K01493	840.0
K01492	0.0
K01491	1747.0
K01497	10.0
K01496	239.0
K01495	251.0
K01494	24.0
K02418	26.0
K02419	31.0
K14492	0.0
K02412	30.0
K02413	29.0
K02410	31.0
K02411	18.0
K02416	31.0
K02417	22.0
K02414	3.0
K02415	5.0
K00120	0.0
K00121	122.0
K00430	0.0
K13058	10.0
K13059	0.0
K13727	8.0
K13057	0.0
K13722	0.0
K13051	10.0
K13052	588.0
K00435	0.0
K12054	0.0
K03239	0.0
K03238	0.0
K03231	0.0
K03230	12.0
K03232	0.0
K12059	0.0
K03237	0.0
K03236	0.0
K12058	1.0
K12239	0.0
K12238	0.0
K12235	0.0
K12234	0.0
K13942	0.0
K13940	147.0
K13941	0.0
K12097	0.0
K12096	0.0
K12095	0.0
K12094	0.0
K12093	0.0
K12092	0.0
K12091	0.0
K12090	0.0
K12099	0.0
K12098	0.0
K06356	0.0
K05992	603.0
K03540	0.0
K06331	34.0
K06330	0.0
K07138	386.0
K07139	529.0
K11811	1.0
K07132	33.0
K07133	2881.0
K07130	421.0
K07131	0.0
K07137	882.0
K07134	0.0
K07135	0.0
K01860	0.0
K01866	850.0
K01867	859.0
K01865	15.0
K01868	881.0
K01869	850.0
K06140	20.0
K04766	0.0
K04767	215.0
K04764	24.0
K04762	159.0
K04763	962.0
K04760	19.0
K04761	54.0
K04768	0.0
K04769	196.0
K08313	245.0
K08312	10.0
K08311	20.0
K08310	10.0
K08317	9.0
K08316	347.0
K08315	9.0
K08314	34.0
K05149	0.0
K08319	1.0
K08318	2.0
K06339	0.0
K14648	0.0
K14392	19.0
K14393	20.0
K14645	0.0
K14647	0.0
K01689	895.0
K01686	249.0
K01687	409.0
K01684	43.0
K01685	128.0
K01682	17.0
K01681	512.0
K05308	0.0
K02889	0.0
K02888	896.0
K02885	0.0
K02884	850.0
K02887	803.0
K02886	850.0
K02881	850.0
K02883	0.0
K13743	0.0
K02086	325.0
K02081	262.0
K02080	0.0
K02083	10.0
K02082	494.0
K13831	0.0
K03428	0.0
K03429	362.0
K03424	1215.0
K03935	0.0
K03932	1.0
K03933	9.0
K03930	24.0
K03931	7.0
K02339	19.0
K02338	896.0
K02337	914.0
K02336	10.0
K02335	860.0
K02334	97.0
K02330	0.0
K03688	556.0
K03689	0.0
K03680	0.0
K03683	10.0
K03684	20.0
K03685	847.0
K03686	1048.0
K03687	849.0
K07301	690.0
K07300	9.0
K07303	0.0
K07302	0.0
K07305	299.0
K07304	559.0
K07307	21.0
K07306	15.0
K07309	9.0
K07308	15.0
K02617	8.0
K02610	9.0
K02963	850.0
K02612	9.0
K02961	850.0
K09686	1523.0
K09687	3026.0
K09684	2.0
K09685	279.0
K09682	0.0
K09683	0.0
K09680	16.0
K09681	0.0
K09688	0.0
K09689	0.0
K05962	0.0
K05961	0.0
K05967	0.0
K05966	65.0
K11159	0.0
K05964	62.0
K05968	7.0
K11152	0.0
K00309	0.0
K00658	20.0
K00304	0.0
K00305	0.0
K00654	0.0
K00655	817.0
K00652	146.0
K00301	0.0
K00302	43.0
K00303	6.0
K10828	0.0
K06431	0.0
K06432	0.0
K06433	0.0
K06434	0.0
K06436	47.0
K06437	0.0
K10820	0.0
K06439	0.0
K10822	0.0
K10823	0.0
K10826	0.0
K09167	6.0
K06322	0.0
K14117	0.0
K14259	0.0
K14257	0.0
K01308	36.0
K01303	214.0
K01301	0.0
K01305	308.0
K01304	290.0
K02658	0.0
K00672	0.0
K02650	88.0
K02651	9.0
K02652	160.0
K02653	413.0
K02654	309.0
K05687	0.0
K02656	0.0
K05685	17.0
K00878	413.0
K00879	30.0
K00872	564.0
K00873	917.0
K00870	0.0
K00876	759.0
K00877	0.0
K00874	425.0
K00875	0.0
K04487	1262.0
K04486	902.0
K04485	624.0
K04484	0.0
K04483	0.0
K04482	0.0
K04480	0.0
K04488	730.0
K12049	0.0
K13693	0.0
K13706	0.0
K13694	15.0
K13695	10.0
K05977	0.0
K09516	21.0
K02434	1202.0
K02435	1200.0
K02436	8.0
K02437	209.0
K05350	368.0
K02431	79.0
K08100	0.0
K02433	1229.0
K02438	174.0
K02439	10.0
K03745	10.0
K03744	815.0
K03747	9.0
K03210	637.0
K03217	1175.0
K03216	719.0
K03215	19.0
K03742	346.0
K03219	12.0
K03218	614.0
K03749	10.0
K03748	10.0
K02383	0.0
K06327	0.0
K06320	10.0
K07238	558.0
K09479	0.0
K09478	0.0
K09475	9.0
K09474	7.0
K09477	1.0
K09476	10.0
K09471	8.0
K09470	7.0
K09473	7.0
K09472	7.0
K07543	0.0
K06898	135.0
K13967	0.0
K13963	43.0
K07545	0.0
K00737	11.0
K05345	0.0
K11706	0.0
K11707	0.0
K11704	0.0
K11705	0.0
K11708	0.0
K11709	0.0
K05588	0.0
K07114	388.0
K07443	69.0
K07116	0.0
K07117	10.0
K07110	0.0
K07447	849.0
K07112	37.0
K07113	10.0
K07448	12.0
K07118	289.0
K07119	9.0
K10619	0.0
K10618	0.0
K10617	0.0
K10616	0.0
K01848	0.0
K01849	0.0
K01844	94.0
K01845	89.0
K01846	100.0
K01847	255.0
K01840	763.0
K01841	0.0
K01842	0.0
K01843	65.0
K06219	10.0
K10832	0.0
K05348	0.0
K14203	0.0
K08483	858.0
K08482	10.0
K08481	0.0
K08480	0.0
K08485	10.0
K08484	10.0
K00464	0.0
K00467	0.0
K00466	0.0
K00461	0.0
K00460	0.0
K00463	0.0
K00462	0.0
K04509	0.0
K00469	0.0
K00468	0.0
K08645	0.0
K04744	19.0
K01518	0.0
K01519	0.0
K04748	0.0
K04749	0.0
K01514	1.0
K01515	951.0
K01512	626.0
K01510	0.0
K14623	17.0
K14626	0.0
K14627	0.0
K14628	0.0
K14629	0.0
K03918	0.0
K03919	10.0
K12372	10.0
K12373	636.0
K12370	10.0
K12371	10.0
K02359	0.0
K02358	859.0
K02351	0.0
K02352	0.0
K02355	1412.0
K02357	850.0
K02356	1074.0
K13574	24.0
K13573	0.0
K13572	0.0
K13571	0.0
K13570	0.0
K12112	7.0
K12113	7.0
K12110	0.0
K12111	7.0
K07329	0.0
K07328	0.0
K07323	19.0
K07322	289.0
K07321	68.0
K07320	19.0
K07327	0.0
K07326	0.0
K07325	0.0
K07324	0.0
K08163	10.0
K06180	2175.0
K06181	20.0
K06182	167.0
K06183	707.0
K06186	19.0
K06187	896.0
K06188	20.0
K06189	19.0
K08359	8.0
K07589	9.0
K07588	115.0
K07587	0.0
K07586	381.0
K07585	0.0
K07584	740.0
K07583	0.0
K07582	0.0
K07581	0.0
K07580	0.0
K11139	0.0
K05989	268.0
K05988	0.0
K05985	577.0
K05987	7.0
K05986	10.0
K10843	0.0
K08354	1.0
K10844	0.0
K10848	0.0
K00673	20.0
K00674	181.0
K00675	102.0
K00676	524.0
K00677	190.0
K06988	0.0
K06989	16.0
K08351	9.0
K06980	29.0
K06981	0.0
K06982	0.0
K08350	10.0
K06984	0.0
K06985	0.0
K06986	0.0
K06987	92.0
K02445	36.0
K02444	460.0
K00582	0.0
K00583	0.0
K00580	0.0
K02110	1085.0
K00586	0.0
K00587	0.0
K00584	0.0
K08921	0.0
K02441	10.0
K00588	215.0
K08922	0.0
K02440	846.0
K00018	346.0
K08923	0.0
K02443	139.0
K00019	0.0
K02442	0.0
K08925	0.0
K08926	0.0
K08927	0.0
K03149	87.0
K06604	0.0
K00015	0.0
K01989	509.0
K00854	463.0
K00855	10.0
K00856	10.0
K00857	407.0
K00850	1369.0
K00851	21.0
K00852	540.0
K00853	23.0
K00858	839.0
K00859	849.0
K01181	57.0
K01180	0.0
K01183	299.0
K01182	514.0
K01185	722.0
K01184	0.0
K01187	830.0
K01188	221.0
K02596	9.0
K13766	0.0
K13767	0.0
K13003	0.0
K13002	0.0
K13000	0.0
K02984	0.0
K02986	850.0
K02987	0.0
K02636	0.0
K02982	840.0
K02983	0.0
K02638	0.0
K02639	0.0
K02988	850.0
K08298	2.0
K08299	0.0
K03583	19.0
K03582	19.0
K03581	539.0
K03580	20.0
K03587	159.0
K03586	10.0
K03585	339.0
K03584	635.0
K03589	543.0
K03588	1040.0
K01725	0.0
K01724	10.0
K01727	3.0
K01726	68.0
K01721	7.0
K01720	1.0
K01722	0.0
K13008	0.0
K01729	0.0
K01728	23.0
K09530	0.0
K09539	0.0
K02188	136.0
K02189	136.0
K02182	1.0
K02183	0.0
K03769	72.0
K03768	930.0
K03767	19.0
K03765	7.0
K03764	10.0
K03763	856.0
K03762	12.0
K03761	9.0
K03760	19.0
K09457	84.0
K09456	9.0
K09459	0.0
K09458	659.0
K00602	1798.0
K13988	0.0
K13985	0.0
K09981	0.0
K09980	0.0
K09983	0.0
K09982	8.0
K09985	0.0
K09984	8.0
K09987	0.0
K09986	0.0
K09989	10.0
K09988	64.0
K12583	0.0
K12582	10.0
K12589	0.0
K11720	19.0
K09759	52.0
K10985	0.0
K10984	0.0
K07468	0.0
K07469	0.0
K07464	96.0
K07465	0.0
K07466	0.0
K07467	496.0
K07460	292.0
K07461	594.0
K07462	850.0
K07463	0.0
K10679	66.0
K10678	9.0
K10671	0.0
K10670	172.0
K10673	0.0
K10672	7.0
K10674	0.0
K10677	40.0
K10676	0.0
K08726	0.0
K08724	539.0
K08722	28.0
K08723	9.0
K08720	0.0
K08721	0.0
K08728	557.0
K10187	0.0
K00119	0.0
K00118	10.0
K00449	7.0
K00448	7.0
K00115	0.0
K00446	0.0
K00117	31.0
K00116	27.0
K00111	877.0
K00442	0.0
K00113	10.0
K00112	31.0
K01539	0.0
K01531	107.0
K04720	197.0
K01533	1210.0
K01534	2276.0
K01535	0.0
K01537	685.0
K14358	0.0
K14605	0.0
K14606	0.0
K00413	0.0
K10120	36.0
K05600	0.0
K05777	26.0
K03972	7.0
K03973	335.0
K03970	10.0
K03971	9.0
K03976	753.0
K03977	896.0
K03974	10.0
K03975	419.0
K03978	839.0
K03979	896.0
K13378	139.0
K02372	786.0
K02371	254.0
K02377	151.0
K02379	31.0
K03396	0.0
K03397	0.0
K03394	215.0
K03395	0.0
K03392	0.0
K03393	0.0
K03390	109.0
K03391	0.0
K03399	9.0
K03027	0.0
K12136	0.0
K12137	0.0
K06610	0.0
K12138	0.0
K12139	0.0
K11444	0.0
K11440	6.0
K11443	0.0
K11442	0.0
K00612	25.0
K00613	1.0
K00610	247.0
K00611	211.0
K00616	523.0
K00617	0.0
K00614	0.0
K00615	1935.0
K00619	2.0
K10863	0.0
K07874	0.0
K06234	0.0
K10240	0.0
K10241	0.0
K10242	0.0
K10243	1.0
K04110	0.0
K04113	0.0
K04112	0.0
K04115	0.0
K04114	0.0
K04117	0.0
K04116	0.0
K04118	0.0
K05517	10.0
K07705	1.0
K07704	4.0
K07707	311.0
K07706	290.0
K07701	9.0
K07700	17.0
K07703	16.0
K07702	17.0
K07709	8.0
K07708	19.0
K01955	1137.0
K13042	0.0
K09934	0.0
K09935	269.0
K06216	278.0
K09937	19.0
K13745	9.0
K13746	0.0
K13747	266.0
K13740	0.0
K13741	0.0
K13742	0.0
K06211	66.0
K06212	11.0
K09933	9.0
K02618	9.0
K02619	135.0
K02968	849.0
K02966	0.0
K02967	849.0
K02616	9.0
K02965	850.0
K02962	0.0
K02611	9.0
K02613	9.0
K03569	1445.0
K03568	271.0
K03565	610.0
K06218	215.0
K03567	19.0
K03566	33.0
K03561	352.0
K03560	19.0
K03563	74.0
K03562	20.0
K06430	0.0
K01709	50.0
K01708	12.0
K01707	0.0
K01706	16.0
K01705	0.0
K01704	665.0
K01703	685.0
K01702	0.0
K14165	0.0
K14164	0.0
K14166	0.0
K14161	10.0
K14160	9.0
K14162	10.0
K05396	88.0
K03709	289.0
K03708	282.0
K08160	9.0
K03701	1318.0
K03700	654.0
K03703	562.0
K03702	850.0
K03705	691.0
K03704	1068.0
K03707	24.0
K03706	112.0
K06289	0.0
K06288	0.0
K06283	141.0
K06282	13.0
K06281	13.0
K06287	578.0
K06286	278.0
K06285	0.0
K06284	96.0
K08161	296.0
K07540	0.0
K06438	106.0
K06869	0.0
K06868	0.0
K06867	21.0
K06866	10.0
K06865	0.0
K06864	98.0
K06863	0.0
K06862	0.0
K06861	159.0
K06860	0.0
K12659	0.0
K12658	10.0
K07547	0.0
K07546	0.0
K15023	0.0
K15022	9.0
K15020	0.0
K15024	84.0
K08700	0.0
K08162	19.0
K07544	0.0
K00137	9.0
K00135	373.0
K00134	879.0
K00133	859.0
K00132	1.0
K00131	2.0
K00130	23.0
K00139	0.0
K00138	2.0
K00429	0.0
K00428	132.0
K00421	0.0
K00423	0.0
K00425	445.0
K00427	9.0
K00426	445.0
K14292	0.0
K14379	0.0
K14370	0.0
K14371	0.0
K14372	0.0
K14373	0.0
K14374	0.0
K14375	0.0
K09845	0.0
K14082	0.0
K14083	22.0
K14080	0.0
K14081	0.0
K14086	10.0
K14087	11.0
K14084	0.0
K14088	11.0
K14089	10.0
K01552	679.0
K01551	4.0
K01556	0.0
K01557	0.0
K01554	9.0
K01555	0.0
K04708	0.0
K03955	0.0
K13689	0.0
K13688	13.0
K13683	2.0
K13685	526.0
K13684	2.0
K13687	0.0
K13686	0.0
K14159	0.0
K02399	4.0
K02398	6.0
K02395	4.0
K02394	4.0
K02397	17.0
K02396	65.0
K02391	4.0
K02390	31.0
K02393	4.0
K02392	106.0
K13533	0.0
K13532	0.0
K13531	0.0
K13530	0.0
K01550	0.0
K05658	0.0
K14054	11.0
K02601	1087.0
K02970	846.0
K05378	0.0
K12339	27.0
K14060	1.0
K11687	0.0
K11686	0.0
K11685	9.0
K11689	1.0
K11688	12.0
K08939	0.0
K03048	493.0
K03049	0.0
K13821	44.0
K13820	0.0
K03042	0.0
K03043	589.0
K03040	1064.0
K03041	0.0
K03046	850.0
K03047	0.0
K03044	0.0
K03045	0.0
K00348	139.0
K09847	0.0
K00692	2.0
K00638	354.0
K00639	206.0
K00693	0.0
K00634	221.0
K00635	0.0
K00630	0.0
K00631	10.0
K00632	19.0
K00633	80.0
K00691	278.0
K00696	0.0
K00694	49.0
K00695	0.0
K10854	0.0
K07811	0.0
K07810	20.0
K07813	76.0
K07812	28.0
K07814	39.0
K07816	364.0
K00090	9.0
K00091	45.0
K00094	29.0
K00096	78.0
K00097	205.0
K00098	7.0
K00099	571.0
K10228	0.0
K10229	0.0
K12548	0.0
K10222	0.0
K10220	0.0
K10221	0.0
K10227	21.0
K05822	278.0
K01949	0.0
K01945	803.0
K01947	0.0
K01946	0.0
K01941	20.0
K01940	584.0
K06357	0.0
K07729	529.0
K07728	0.0
K07727	542.0
K07726	102.0
K07725	0.0
K07724	16.0
K07723	1.0
K07722	29.0
K07721	0.0
K07720	567.0
K00899	13.0
K05824	0.0
K00891	406.0
K00892	10.0
K00895	32.0
K00897	47.0
K08151	21.0
K08153	47.0
K08154	10.0
K02948	850.0
K02942	0.0
K02944	0.0
K05665	0.0
K02946	850.0
K13793	0.0
K06352	0.0
K01769	0.0
K01768	31.0
K01761	48.0
K01760	356.0
K01762	0.0
K09578	0.0
K01766	10.0
K08164	0.0
K02493	850.0
K08166	0.0
K08167	10.0
K02496	10.0
K02497	0.0
K02494	10.0
K02495	786.0
K02498	10.0
K02499	6.0
K08168	0.0
K08169	14.0
K14415	13.0
K14414	18.0
K06881	878.0
K00436	0.0
K06332	0.0
K12815	0.0
K12810	0.0
K06885	560.0
K00437	0.0
K06335	0.0
K06334	208.0
K03547	484.0
K03546	474.0
K03545	919.0
K03544	709.0
K03543	127.0
K06888	91.0
K10941	0.0
K03549	298.0
K03548	10.0
K10940	0.0
K02236	603.0
K02237	481.0
K02234	0.0
K02232	137.0
K02233	162.0
K02230	10.0
K02231	245.0
K06359	0.0
K02238	670.0
K02239	0.0
K03723	834.0
K03722	327.0
K03721	10.0
K03720	10.0
K03727	0.0
K03726	0.0
K03725	0.0
K03724	21.0
K06358	0.0
K12673	0.0
K12679	0.0
K12678	0.0
K06410	117.0
K11898	1.0
K11899	0.0
K11896	25.0
K11897	1.0
K11894	2.0
K11895	24.0
K11892	25.0
K11893	24.0
K11890	1.0
K11891	25.0
K08762	0.0
K08764	0.0
K08765	0.0
K10418	0.0
K11325	0.0
K11326	0.0
K11327	0.0
K11328	0.0
K11329	0.0
K00151	9.0
K00150	0.0
K00153	0.0
K00400	0.0
K00407	0.0
K00406	10.0
K00405	10.0
K00404	10.0
K00158	278.0
K01342	0.0
K09388	0.0
K09386	0.0
K09384	73.0
K04094	579.0
K04095	126.0
K04096	1064.0
K04097	1.0
K04090	0.0
K04091	27.0
K04092	0.0
K04093	7.0
K04098	0.0
K04099	0.0
K01578	0.0
K01579	156.0
K01574	0.0
K01575	296.0
K01576	0.0
K01577	0.0
K01571	137.0
K01572	292.0
K01573	14.0
K02009	92.0
K02008	1416.0
K02005	852.0
K02004	4208.0
K02007	106.0
K02006	2203.0
K02001	381.0
K02000	381.0
K02003	4180.0
K02002	381.0
K03065	0.0
K08952	0.0
K03060	492.0
K13809	0.0
K10948	0.0
K09607	0.0
K06125	0.0
K04337	2.0
K06120	21.0
K06121	0.0
K04336	2.0
K01127	0.0
K09703	21.0
K00004	0.0
K14699	0.0
K09702	42.0
K14698	0.0
K05311	278.0
K13829	0.0
K10943	0.0
K07291	0.0
K07290	2.0
K10206	405.0
K10202	21.0
K10208	0.0
K10209	0.0
K01966	21.0
K01965	0.0
K01964	2.0
K01963	481.0
K01962	423.0
K01961	1035.0
K01960	130.0
K01969	0.0
K01968	0.0
K07749	17.0
K07748	0.0
K07741	1.0
K07740	9.0
K07743	0.0
K07742	691.0
K07745	0.0
K07744	0.0
K07746	1.0
K01299	247.0
K01295	33.0
K01297	48.0
K02922	0.0
K05603	7.0
K02921	0.0
K02926	849.0
K05607	0.0
K02924	0.0
K05605	0.0
K02928	0.0
K02929	0.0
K00216	9.0
K00217	0.0
K00214	0.0
K00215	732.0
K00213	0.0
K00210	0.0
K00211	0.0
K00218	0.0
K00219	226.0
K01035	1.0
K01034	48.0
K04517	531.0
K01740	972.0
K01031	7.0
K01746	46.0
K01745	115.0
K01744	220.0
K01749	96.0
K01039	0.0
K04518	129.0
K09591	0.0
K14129	0.0
K14128	0.0
K14121	0.0
K14120	0.0
K14123	0.0
K14122	0.0
K14125	0.0
K14124	0.0
K14127	0.0
K14126	0.0
K03521	594.0
K03520	0.0
K03523	482.0
K03522	593.0
K03525	560.0
K03524	680.0
K03527	561.0
K03526	520.0
K03529	710.0
K03528	10.0
K06338	0.0
K02217	497.0
K03299	34.0
K03298	12.0
K13472	0.0
K03293	1196.0
K03292	672.0
K03291	18.0
K03290	8.0
K03297	30.0
K03296	532.0
K03295	173.0
K03294	956.0
K13009	7.0
K12690	0.0
K09743	0.0
K06022	0.0
K07190	0.0
K06021	0.0
K07192	78.0
K06020	9.0
K06027	0.0
K06026	0.0
K09744	0.0
K07991	0.0
K08749	0.0
K09835	0.0
K09834	0.0
K10439	905.0
K06351	0.0
K09833	0.0
K10925	0.0
K10924	0.0
K10927	0.0
K10926	0.0
K10923	0.0
K10922	0.0
K09629	0.0
K10697	0.0
K00179	91.0
K00172	33.0
K00171	22.0
K00170	33.0
K00177	215.0
K00176	236.0
K00175	371.0
K00174	366.0
K13478	0.0
K14338	0.0
K14339	0.0
K14335	0.0
K14337	0.0
K14330	0.0
K14331	0.0
K14333	21.0
K08918	0.0
K13479	33.0
K04078	849.0
K04079	570.0
K04076	0.0
K04077	850.0
K04074	323.0
K04075	793.0
K04072	859.0
K04073	7.0
K04070	131.0
K04071	0.0
K14597	0.0
K13318	0.0
K08280	0.0
K13641	41.0
K13640	1.0
K13643	19.0
K13642	0.0
K02027	1781.0
K02026	3049.0
K02025	3142.0
K02024	40.0
K02023	79.0
K02022	19.0
K02021	46.0
K02020	302.0
K02029	2050.0
K02028	2327.0
K03886	0.0
K03887	0.0
K03884	0.0
K03885	422.0
K03881	0.0
K03888	0.0
K03889	0.0
K12998	0.0
K12999	0.0
K12992	73.0
K12993	0.0
K12990	72.0
K12991	0.0
K12996	6.0
K12997	0.0
K12994	0.0
K12995	2.0
K08979	0.0
K08978	447.0
K03088	2663.0
K03089	19.0
K03086	985.0
K03087	10.0
K08971	0.0
K08970	20.0
K03082	18.0
K03080	8.0
K08974	358.0
K13868	0.0
K00918	22.0
K01553	0.0
K12214	0.0
K11646	0.0
K11645	0.0
K11641	0.0
K11640	0.0
K12736	0.0
K12733	0.0
K07507	224.0
K07506	9.0
K07505	0.0
K07504	0.0
K07503	0.0
K07502	53.0
K07501	0.0
K07500	0.0
K07509	0.0
K07508	0.0
K11422	0.0
K08698	0.0
K10773	913.0
K10774	0.0
K14286	0.0
K10778	10.0
K14287	9.0
K00140	47.0
K05501	19.0
K01903	42.0
K01902	42.0
K01905	0.0
K01904	0.0
K01907	0.0
K01906	0.0
K01909	0.0
K01908	0.0
K14534	33.0
K00147	568.0
K07767	0.0
K07769	0.0
K07768	0.0
K06203	10.0
K06202	19.0
K09921	10.0
K09920	9.0
K09927	29.0
K09024	9.0
K09022	19.0
K09023	18.0
K09020	8.0
K09021	8.0
K02908	0.0
K02909	900.0
K08218	161.0
K08219	9.0
K02904	839.0
K02906	849.0
K02907	610.0
K02902	848.0
K00230	68.0
K00231	16.0
K00232	0.0
K08976	10.0
K00234	0.0
K00239	222.0
K06209	344.0
K09928	10.0
K01015	0.0
K01014	0.0
K01012	546.0
K01011	136.0
K01010	0.0
K08920	0.0
K14103	0.0
K14102	0.0
K14101	0.0
K14100	0.0
K14105	0.0
K14104	0.0
K14109	0.0
K14108	0.0
K06401	0.0
K00893	0.0
K13402	0.0
K12858	0.0
K03503	124.0
K03502	762.0
K03501	885.0
K03500	740.0
K08924	0.0
K02278	45.0
K02279	25.0
K12977	0.0
K02276	0.0
K02277	0.0
K02274	10.0
K02275	10.0
K13450	0.0
K13451	0.0
K13452	0.0
K13454	0.0
K13455	0.0
K12509	0.0
K12508	0.0
K12507	12.0
K12506	61.0
K12500	10.0
K12503	0.0
K05926	0.0
K09728	0.0
K14587	0.0
K06597	0.0
K06596	0.0
K06595	0.0
K06599	0.0
K06598	0.0
K07978	0.0
K07979	580.0
K07976	0.0
K14585	0.0
K10907	616.0
K10906	10.0
K10901	0.0
K10909	0.0
K10908	0.0
K09819	11.0
K09818	0.0
K09817	285.0
K09816	284.0
K09815	286.0
K06374	181.0
K06373	184.0
K09812	802.0
K09811	1017.0
K09810	169.0
K09724	0.0
K14582	0.0
K09721	0.0
K04058	12.0
K04059	0.0
K04050	0.0
K04051	0.0
K04052	0.0
K04053	0.0
K04054	0.0
K04055	0.0
K04056	10.0
K04057	0.0
K01047	0.0
K08975	0.0
K10015	9.0
K10014	9.0
K10017	9.0
K10016	9.0
K10011	17.0
K10010	17.0
K10013	17.0
K10012	67.0
K10019	0.0
K10018	0.0
K13665	0.0
K13664	0.0
K13663	0.0
K13662	0.0
K13661	0.0
K13660	0.0
K13669	0.0
K13668	0.0
K07641	18.0
K01466	25.0
K13590	0.0
K01464	123.0
K01465	811.0
K01462	1467.0
K01463	1.0
K01460	18.0
K01461	0.0
K13599	0.0
K13598	0.0
K01468	67.0
K01469	10.0
K09251	11.0
K09252	0.0
K02041	173.0
K02040	1082.0
K02043	9.0
K02045	19.0
K02044	173.0
K02047	29.0
K02046	29.0
K02049	1297.0
K02048	39.0
K05549	0.0
K05548	0.0
K06046	7.0
K03319	28.0
K03316	290.0
K03317	302.0
K03314	10.0
K03315	698.0
K03312	126.0
K03313	30.0
K03310	660.0
K03311	356.0
K12052	0.0
K02945	607.0
K06162	30.0
K06163	30.0
K06160	0.0
K06161	0.0
K06166	9.0
K00359	288.0
K06164	30.0
K06165	30.0
K06168	538.0
K06169	8.0
K13020	0.0
K07158	0.0
K07159	0.0
K04835	54.0
K11621	0.0
K11991	10.0
K11622	0.0
K11996	30.0
K11627	0.0
K11626	0.0
K11629	0.0
K11628	0.0
K07561	0.0
K07560	849.0
K07563	0.0
K07562	0.0
K07565	0.0
K07564	0.0
K07567	838.0
K07566	779.0
K07569	0.0
K07568	743.0
K09925	0.0
K11199	0.0
K11198	0.0
K11192	9.0
K11191	0.0
K11196	7.0
K11195	7.0
K11194	0.0
K02492	82.0
K10713	0.0
K10710	0.0
K10711	214.0
K10716	1.0
K02490	0.0
K10714	0.0
K10715	0.0
K01929	850.0
K01928	1175.0
K01923	802.0
K01922	13.0
K01921	878.0
K01920	10.0
K01926	855.0
K01925	853.0
K01924	839.0
K07789	21.0
K07788	10.0
K07785	0.0
K07784	10.0
K07787	46.0
K07786	0.0
K07781	9.0
K07783	29.0
K07782	16.0
K05835	16.0
K06355	0.0
K14661	0.0
K09844	0.0
K00782	296.0
K00783	902.0
K00784	694.0
K00785	0.0
K00786	271.0
K00039	7.0
K00036	379.0
K00037	0.0
K00034	24.0
K00035	0.0
K00032	0.0
K00033	379.0
K00030	232.0
K00031	258.0
K01259	253.0
K01258	1064.0
K01255	290.0
K01256	308.0
K01251	146.0
K01250	294.0
K01253	0.0
K01252	10.0
K09008	0.0
K09009	0.0
K09000	16.0
K09001	101.0
K09002	245.0
K09003	0.0
K09004	9.0
K09005	1.0
K09006	0.0
K09007	21.0
K09846	0.0
K08234	590.0
K00258	0.0
K00259	82.0
K00252	0.0
K00253	0.0
K00256	0.0
K00257	143.0
K00254	0.0
K00255	0.0
K01079	20.0
K01078	10.0
K01071	279.0
K01070	10.0
K01073	278.0
K01077	466.0
K01076	13.0
K14472	0.0
K14471	0.0
K14470	0.0
K14475	3.0
K09841	0.0
K02788	214.0
K02782	6.0
K02783	357.0
K02781	340.0
K02786	235.0
K02787	0.0
K02784	15.0
K01060	28.0
K01787	31.0
K01786	148.0
K01785	976.0
K01784	1480.0
K01783	908.0
K01782	50.0
K01781	2.0
K01780	0.0
K01789	0.0
K01788	876.0
K02526	41.0
K02527	159.0
K02525	2.0
K02250	0.0
K02523	159.0
K02520	837.0
K02521	10.0
K02258	0.0
K02259	10.0
K02528	849.0
K02529	3266.0
K03781	136.0
K03780	16.0
K03783	295.0
K03782	28.0
K03785	315.0
K03784	595.0
K03787	222.0
K03786	272.0
K03789	703.0
K03788	10.0
K10700	0.0
K00342	149.0
K03124	0.0
K03120	0.0
K12527	37.0
K12526	0.0
K12525	19.0
K12524	252.0
K12523	0.0
K12522	0.0
K09789	104.0
K09788	19.0
K09787	690.0
K09786	11.0
K09785	0.0
K09781	10.0
K09780	9.0
K10961	0.0
K10960	0.0
K10963	0.0
K10962	0.0
K10965	0.0
K10964	0.0
K10966	0.0
K09879	0.0
K06318	0.0
K06311	0.0
K06310	40.0
K06312	0.0
K06314	0.0
K06317	17.0
K11389	0.0
K11386	0.0
K11387	0.0
K11384	11.0
K11385	0.0
K11382	0.0
K11383	0.0
K11381	0.0
K11949	0.0
K10380	0.0
K04032	7.0
K04033	7.0
K04030	8.0
K04031	84.0
K04036	0.0
K04037	0.0
K04034	46.0
K04035	0.0
K04038	0.0
K04039	0.0
K07046	13.0
K07047	349.0
K07044	0.0
K07045	339.0
K07042	720.0
K07043	581.0
K07040	496.0
K07041	0.0
K07048	22.0
K07049	0.0
K08664	0.0
K02584	7.0
K10039	48.0
K10038	16.0
K10037	16.0
K10036	69.0
K04788	0.0
K04789	0.0
K04784	8.0
K04785	8.0
K04786	1.0
K04787	0.0
K04780	0.0
K04781	18.0
K04782	7.0
K04783	8.0
K13601	0.0
K13603	0.0
K13602	0.0
K13605	0.0
K13604	0.0
K13607	1.0
K02404	1.0
K05783	0.0
K05782	9.0
K05781	30.0
K05780	30.0
K05787	10.0
K05786	29.0
K05785	20.0
K05784	0.0
K05789	2.0
K05788	19.0
K01442	781.0
K01443	1036.0
K01444	218.0
K01446	0.0
K01447	128.0
K01448	1059.0
K01449	167.0
K14803	0.0
K02069	75.0
K05569	80.0
K08008	0.0
K02063	10.0
K05566	101.0
K05565	0.0
K05563	0.0
K05562	0.0
K05561	0.0
K02064	10.0
K03338	45.0
K03339	0.0
K03330	0.0
K03331	0.0
K03332	0.0
K03333	0.0
K03335	67.0
K03336	44.0
K03337	45.0
K12956	0.0
K12957	20.0
K12954	0.0
K12955	0.0
K12952	0.0
K12953	0.0
K12950	0.0
K12951	0.0
K14733	0.0
K00109	0.0
K06148	2095.0
K06149	10.0
K06144	10.0
K06145	17.0
K06146	7.0
K06147	5503.0
K06141	9.0
K06142	459.0
K06143	8.0
K11945	0.0
K08948	0.0
K08949	0.0
K00071	0.0
K14664	0.0
K13810	0.0
K14665	16.0
K03058	0.0
K11609	0.0
K11608	0.0
K14660	0.0
K11603	0.0
K11602	0.0
K11601	0.0
K11600	0.0
K11607	20.0
K11606	20.0
K11605	20.0
K11604	20.0
K10558	8.0
K10559	34.0
K10550	8.0
K10551	9.0
K10552	0.0
K10553	0.0
K10554	0.0
K10555	30.0
K10556	30.0
K10557	8.0
K03051	0.0
K03050	0.0
K07549	0.0
K07548	0.0
K07239	19.0
K07235	10.0
K07234	0.0
K07237	10.0
K07236	10.0
K07231	0.0
K07230	2.0
K07233	1.0
K07232	9.0
K02467	9.0
K05306	53.0
K05305	43.0
K05304	0.0
K05303	10.0
K05301	0.0
K02565	10.0
K08644	0.0
K08646	0.0
K08641	556.0
K08643	0.0
K08642	0.0
K12146	0.0
K00010	91.0
K00011	0.0
K00012	333.0
K00013	567.0
K00014	649.0
K00016	967.0
K09065	0.0
K08252	0.0
K08253	0.0
K08256	0.0
K08255	0.0
K08258	0.0
K08259	0.0
K00274	78.0
K00275	20.0
K00276	8.0
K00270	0.0
K00271	0.0
K00272	0.0
K00273	0.0
K00278	482.0
K00279	0.0
K12675	0.0
K01277	129.0
K01274	16.0
K01273	378.0
K01271	845.0
K01270	939.0
K01278	150.0
K00906	19.0
K00904	557.0
K00903	21.0
K00901	588.0
K13785	0.0
K00908	0.0
K11149	0.0
K01053	10.0
K01051	19.0
K01057	0.0
K01056	850.0
K01055	7.0
K01054	0.0
K01058	10.0
K02500	581.0
K02501	580.0
K02502	410.0
K02503	840.0
K02504	10.0
K02505	10.0
K02506	9.0
K02507	10.0
K02508	9.0
K02509	18.0
K00291	0.0
K13410	0.0
K13148	0.0
K13419	0.0
K05825	0.0
K03106	850.0
K03105	0.0
K03101	884.0
K03100	1694.0
K12541	0.0
K12540	0.0
K12543	0.0
K12542	0.0
K12545	0.0
K12544	0.0
K12547	0.0
K12546	0.0
K12549	0.0
K06080	10.0
K11018	0.0
K11019	0.0
K11016	0.0
K11017	0.0
K11014	0.0
K11015	0.0
K11012	0.0
K11013	0.0
K11010	0.0
K11011	0.0
K06333	178.0
K06880	0.0
K06883	10.0
K06882	0.0
K09857	21.0
K06884	18.0
K06887	4.0
K06886	27.0
K06889	1439.0
K10942	0.0
K09859	0.0
K09858	19.0
K10947	1279.0
K10946	0.0
K10945	0.0
K10944	0.0
K13284	0.0
K00483	10.0
K00481	7.0
K00480	8.0
K00486	0.0
K00485	0.0
K00484	9.0
K09901	10.0
K10929	0.0
K07684	28.0
K07685	2.0
K07686	17.0
K07687	11.0
K07681	0.0
K07688	2.0
K07689	10.0
K10928	0.0
K04018	1.0
K04019	7.0
K04014	4.0
K04015	24.0
K04016	2.0
K04017	1.0
K04013	3.0
K07060	0.0
K07061	0.0
K07062	32.0
K07063	0.0
K07064	0.0
K07065	0.0
K07066	10.0
K07067	0.0
K07068	21.0
K07069	76.0
K01121	0.0
K13629	8.0
K13628	29.0
K13623	0.0
K13622	10.0
K13620	2.0
K13626	18.0
K08586	0.0
K08587	0.0
K01428	32.0
K01429	32.0
K01422	123.0
K01423	1.0
K01420	526.0
K01421	473.0
K01426	93.0
K01427	0.0
K01424	895.0
K01425	137.0
K08068	0.0
K07538	0.0
K13086	0.0
K13085	0.0
K07287	19.0
K07824	0.0
K07682	0.0
K02722	0.0
K12978	0.0
K12979	0.0
K12972	26.0
K12973	10.0
K12974	17.0
K12975	9.0
K12976	0.0
K07821	0.0
K07683	0.0
K14750	0.0
K14751	0.0
K14953	0.0
K12288	10.0
K12289	10.0
K12282	0.0
K12283	0.0
K12280	0.0
K12281	0.0
K12286	0.0
K12287	0.0
K12284	0.0
K12285	0.0
K11957	0.0
K11956	0.0
K11955	0.0
K11954	0.0
K11953	0.0
K11952	0.0
K11951	0.0
K11950	0.0
K11959	0.0
K11958	0.0
K13889	58.0
K13888	17.0
K11963	0.0
K07217	8.0
K07216	111.0
K07215	0.0
K07214	58.0
K07213	8.0
K07212	0.0
K07219	25.0
K07218	0.0
K12150	10.0
K08689	0.0
K08688	0.0
K00402	0.0
K00401	0.0
K11994	0.0
K00152	0.0
K01043	9.0
K00154	0.0
K00157	0.0
K00156	117.0
K10533	0.0
K10530	0.0
K10531	0.0
K10536	37.0
K10537	12.0
K10535	0.0
K10538	9.0
K10539	12.0
K00073	1.0
K13934	9.0
K00076	33.0
K00077	270.0
K00074	387.0
K00075	839.0
K00078	0.0
K00079	0.0
K02290	0.0
K02563	896.0
K02292	0.0
K08966	0.0
K02294	0.0
K08278	0.0
K08279	0.0
K08274	0.0
K08275	0.0
K08276	10.0
K08277	0.0
K00298	0.0
K00299	20.0
K00296	0.0
K00297	285.0
K00294	0.0
K00292	0.0
K00293	0.0
K00290	236.0
K07757	9.0
K12089	0.0
K01210	47.0
K01213	0.0
K01212	22.0
K01215	0.0
K01214	0.0
K01217	0.0
K01216	0.0
K01219	0.0
K01218	10.0
K02749	1.0
K02746	220.0
K02747	219.0
K02744	651.0
K02745	219.0
K02742	10.0
K00924	21.0
K00925	1462.0
K00926	188.0
K00927	850.0
K00928	1102.0
K00929	247.0
K12085	0.0
K02298	10.0
K02299	10.0
K02568	3.0
K02569	11.0
K02562	9.0
K02291	10.0
K02560	10.0
K02293	0.0
K02566	41.0
K02567	12.0
K02564	996.0
K02297	10.0
K03169	1255.0
K03168	797.0
K03163	0.0
K03162	0.0
K03167	0.0
K03166	0.0
K11038	0.0
K11039	0.0
K11030	0.0
K11031	5.0
K11032	0.0
K11033	0.0
K11034	0.0
K11035	0.0
K11036	0.0
K11037	0.0
K02546	0.0
K07668	279.0
K07669	0.0
K07666	20.0
K07667	512.0
K07664	10.0
K07665	74.0
K07662	10.0
K07663	18.0
K07660	17.0
K07661	9.0
K03927	185.0
K07008	10.0
K07009	567.0
K07002	8.0
K07003	367.0
K07000	28.0
K07001	293.0
K07006	18.0
K07007	672.0
K07004	0.0
K07005	489.0
K03921	0.0
K02956	849.0
K09725	0.0
K09181	39.0
K08599	0.0
K08598	0.0
K08591	842.0
K08590	149.0
K01156	3.0
K01154	1240.0
K01407	10.0
K01400	0.0
K01153	1043.0
K01150	19.0
K01151	808.0
K01408	0.0
K01409	887.0
K01158	0.0
K01159	200.0
K05523	0.0
K05522	19.0
K05521	400.0
K05520	155.0
K05527	10.0
K05526	9.0
K05525	0.0
K05524	9.0
K05529	0.0
K14518	0.0
K14519	10.0
K05949	0.0
K01754	196.0
K05942	0.0
K01027	0.0
K02171	0.0
K02170	10.0
K02173	6.0
K02172	0.0
K01751	41.0
K06416	52.0
K06417	0.0
K06414	0.0
K06947	0.0
K03379	0.0
K03808	30.0
K03809	22.0
K03806	19.0
K06412	185.0
K03804	10.0
K12296	0.0
K03802	1.0
K03803	135.0
K06413	46.0
K10808	0.0
K06411	117.0
K01028	8.0
K01029	46.0
K11931	1.0
K11930	0.0
K11933	10.0
K11932	10.0
K11935	1.0
K11934	9.0
K11937	1.0
K11936	1.0
K11939	10.0
K11938	9.0
K10800	10.0
K06419	0.0
K11929	9.0
K07271	633.0
K07270	0.0
K07273	167.0
K07272	0.0
K07275	10.0
K07274	17.0
K07277	159.0
K07276	0.0
K07279	1.0
K07278	19.0
K10623	0.0
K02481	135.0
K11520	0.0
K02480	0.0
K08170	8.0
K02485	10.0
K02484	127.0
K02487	1.0
K08600	729.0
K08603	0.0
K08602	555.0
K08605	0.0
K08604	0.0
K09956	10.0
K09957	0.0
K09954	20.0
K09955	228.0
K09952	294.0
K09953	0.0
K09950	0.0
K09951	359.0
K09958	18.0
K09959	0.0
K07495	74.0
K07494	8.0
K07497	49.0
K07496	429.0
K07491	1200.0
K07490	10.0
K07493	0.0
K07492	0.0
K07499	0.0
K07498	0.0
K11209	9.0
K11208	9.0
K11204	0.0
K11203	15.0
K11202	51.0
K11201	9.0
K11200	2.0
K00058	1441.0
K00059	1706.0
K00728	0.0
K00729	0.0
K00055	0.0
K00057	898.0
K00050	46.0
K00051	0.0
K00720	0.0
K00721	160.0
K14424	0.0
K06033	0.0
K14189	0.0
K14188	278.0
K06364	0.0
K14187	28.0
K01239	605.0
K01238	21.0
K01897	409.0
K01232	260.0
K01895	78.0
K01230	0.0
K01893	886.0
K01236	0.0
K01235	0.0
K01890	850.0
K02768	57.0
K02769	20.0
K02760	1070.0
K02761	1315.0
K02763	0.0
K02764	0.0
K02765	278.0
K00948	1243.0
K00949	492.0
K00942	1177.0
K00943	723.0
K00940	694.0
K00941	1259.0
K00946	267.0
K00947	0.0
K00944	0.0
K00945	1398.0
K01097	0.0
K01096	288.0
K01095	65.0
K01093	25.0
K01092	484.0
K01091	1167.0
K01090	958.0
K03499	1374.0
K03498	970.0
K03491	74.0
K03490	26.0
K03493	0.0
K03492	567.0
K03495	895.0
K03497	2132.0
K03496	1998.0
K02817	0.0
K02814	7.0
K02815	12.0
K02810	341.0
K02548	1049.0
K02549	36.0
K02818	1.0
K02819	44.0
K03637	309.0
K03636	30.0
K03147	443.0
K03146	0.0
K08851	0.0
K06518	312.0
K09729	0.0
K06048	9.0
K06045	21.0
K06044	8.0
K09727	0.0
K09726	0.0
K06041	383.0
K09720	0.0
K09723	0.0
K06042	137.0
K09897	10.0
K09896	10.0
K09895	10.0
K09894	10.0
K09893	10.0
K09892	10.0
K09891	10.0
K09890	10.0
K09899	10.0
K09898	10.0
K03622	0.0
K07648	10.0
K07649	10.0
K07398	0.0
K07399	0.0
K11056	0.0
K11057	0.0
K11054	0.0
K11055	0.0
K07640	10.0
K07393	298.0
K07390	20.0
K07391	301.0
K07644	21.0
K07645	29.0
K07646	555.0
K07647	0.0
K10896	0.0
K07024	5235.0
K07025	995.0
K07026	1.0
K07027	539.0
K07020	0.0
K07021	0.0
K07022	0.0
K07023	328.0
K07028	0.0
K07029	1610.0
K10094	0.0
K01390	0.0
K01392	0.0
K01399	0.0
K02673	0.0
K05893	0.0
K05897	0.0
K05896	710.0
K05895	57.0
K05899	0.0
K05898	0.0
K00555	0.0
K00554	840.0
K00557	288.0
K00556	118.0
K00551	0.0
K00559	0.0
K00558	463.0
K01170	0.0
K01173	279.0
K01174	0.0
K01175	56.0
K01176	317.0
K01178	10.0
K01179	274.0
K14578	0.0
K14579	0.0
K08951	0.0
K08950	0.0
K08953	0.0
K03828	20.0
K03829	8.0
K03820	138.0
K03821	0.0
K03822	0.0
K03823	531.0
K03824	10.0
K03825	12.0
K03826	807.0
K03827	125.0
K12248	0.0
K12246	0.0
K12247	0.0
K12242	0.0
K12243	0.0
K12240	0.0
K12241	0.0
K11919	0.0
K11918	0.0
K11913	0.0
K11912	0.0
K11911	9.0
K11910	9.0
K11917	0.0
K11916	0.0
K11915	0.0
K11914	0.0
K12068	1.0
K12069	0.0
K12062	1.0
K12063	1.0
K12060	1.0
K12061	1.0
K12066	1.0
K12067	1.0
K12064	0.0
K12065	1.0
K07259	184.0
K07258	907.0
K07253	0.0
K07251	10.0
K07250	65.0
K07257	0.0
K07256	0.0
K07255	0.0
K07254	0.0
K05372	8.0
K05373	8.0
K05370	0.0
K05371	0.0
K05374	8.0
K05375	0.0
K09970	10.0
K09971	10.0
K09972	1.0
K09973	19.0
K09974	11.0
K09975	10.0
K09976	539.0
K09978	10.0
K09979	118.0
K11261	43.0
K11260	0.0
K11263	1.0
K11264	7.0
K10793	21.0
K10796	21.0
K10797	22.0
K10794	21.0
K10795	21.0
K00700	938.0
K00701	0.0
K10798	0.0
K00703	828.0
K00705	540.0
K09828	0.0
K10133	0.0
K13053	10.0
K03192	12.0
K00964	0.0
K00965	681.0
K00966	22.0
K00960	0.0
K00961	0.0
K00962	569.0
K00963	410.0
K00969	835.0
K12681	0.0
K02703	0.0
K08364	0.0
K08365	14.0
K02706	0.0
K08363	0.0
K08361	9.0
K02708	0.0
K02709	0.0
K08368	1.0
K08369	50.0
K01615	39.0
K01617	0.0
K01616	0.0
K01611	80.0
K01610	535.0
K01613	227.0
K01612	0.0
K01619	1146.0
K01618	0.0
K02834	849.0
K02835	850.0
K05281	0.0
K03619	9.0
K03618	0.0
K03617	543.0
K03616	66.0
K03615	576.0
K03614	536.0
K03613	557.0
K03612	475.0
K03611	19.0
K03610	376.0
K09705	0.0
K09704	58.0
K09701	18.0
K09700	46.0
K09709	0.0
K06391	66.0
K06390	150.0
K06393	130.0
K06392	141.0
K06395	6.0
K06394	114.0
K06397	129.0
K06396	130.0
K06399	197.0
K06398	191.0
K06435	0.0
K11078	0.0
K11079	0.0
K11074	9.0
K11075	9.0
K11076	9.0
K11077	0.0
K11070	666.0
K11071	699.0
K11072	513.0
K11073	9.0
K06935	0.0
K06934	64.0
K06937	11.0
K06936	2.0
K06931	0.0
K06930	0.0
K06933	0.0
K06932	0.0
K06939	0.0
K06938	8.0
K13381	0.0
K05916	29.0
K05917	0.0
K05914	0.0
K05915	0.0
K05912	0.0
K05913	0.0
K05910	0.0
K05911	0.0
K05918	0.0
K05919	182.0
K00392	0.0
K00390	20.0
K00397	0.0
K00395	0.0
K00394	2.0
K01884	0.0
K00399	0.0
K01886	330.0
K01376	0.0
K01372	416.0
K09149	0.0
K09148	0.0
K01225	0.0
K09145	10.0
K09144	10.0
K09147	0.0
K09146	0.0
K09141	0.0
K09140	0.0
K09143	0.0
K09142	0.0
K05709	0.0
K05708	0.0
K05879	438.0
K05878	417.0
K05875	4.0
K05874	6.0
K05877	3.0
K05876	2.0
K05873	1.0
K00579	0.0
K00578	0.0
K00577	0.0
K00575	105.0
K00574	326.0
K00573	21.0
K00571	446.0
K00570	0.0
K01118	133.0
K01119	92.0
K01157	0.0
K01112	1.0
K01113	10.0
K04477	161.0
K01114	0.0
K01115	0.0
K08087	1.0
K01315	0.0
K08085	0.0
K08084	0.0
K08083	0.0
K08082	0.0
K08081	2.0
K08080	0.0
K01152	0.0
K01401	0.0
K09826	0.0
K06344	0.0
K06345	0.0
K09822	10.0
K06343	0.0
K10938	0.0
K06341	0.0
K10934	0.0
K10935	0.0
K10932	0.0
K11052	0.0
K10930	0.0
K06349	0.0
K11053	0.0
K10754	0.0
K01755	630.0
K10200	91.0
K02132	0.0
K02137	0.0
K03840	10.0
K03841	19.0
K13028	0.0
K13799	0.0
K13798	0.0
K13795	7.0
K13794	7.0
K13021	0.0
K13792	0.0
K13791	0.0
K13790	0.0
K12268	0.0
K12269	214.0
K12262	9.0
K12263	0.0
K12264	9.0
K12265	9.0
K12266	9.0
K12267	380.0
K01757	0.0
K12237	0.0
K13243	0.0
K13245	0.0
K13244	0.0
K13246	0.0
K03264	0.0
K03265	0.0
K03263	0.0
K03268	0.0
K03269	159.0
K12415	0.0
K10211	0.0
K09918	9.0
K09919	0.0
K06720	0.0
K09913	9.0
K09910	10.0
K09911	10.0
K09916	10.0
K09917	10.0
K06726	315.0
K09915	20.0
K11535	10.0
K11534	53.0
K11537	13.0
K11531	8.0
K11533	0.0
K11532	0.0
K11249	9.0
K11539	0.0
K00762	895.0
K00763	731.0
K00760	841.0
K00761	839.0
K00766	233.0
K00767	505.0
K00764	1194.0
K00765	564.0
K00768	172.0
K00769	10.0
K11059	0.0
K00186	0.0
K00187	0.0
K00184	44.0
K00185	22.0
K00183	22.0
K00180	196.0
K00188	0.0
K00189	0.0
K10110	94.0
K10111	16.0
K10112	451.0
K10113	0.0
K10114	0.0
K10115	0.0
K10116	0.0
K10117	184.0
K10118	312.0
K10119	194.0
K04641	46.0
K04643	0.0
K04642	0.0
K13282	1.0
K00988	0.0
K00989	78.0
K00986	66.0
K00984	24.0
K00985	0.0
K00982	19.0
K00983	38.0
K00980	262.0
K00981	871.0
K01585	150.0
K01584	1.0
K01586	651.0
K13498	29.0
K01580	133.0
K01583	218.0
K01582	137.0
K13497	51.0
K01589	590.0
K01588	814.0
K14941	0.0
K08347	9.0
K08348	9.0
K02720	0.0
K14949	0.0
K02723	0.0
K03459	0.0
K03458	663.0
K03455	464.0
K03457	48.0
K03451	239.0
K03981	19.0
K03980	33.0
K02614	267.0
K01639	152.0
K01638	10.0
K01637	10.0
K01636	278.0
K01635	0.0
K01634	0.0
K01633	161.0
K01632	278.0
K01631	16.0
K01630	22.0
K02615	9.0
K02588	100.0
K02589	15.0
K02858	10.0
K02859	278.0
K14051	2.0
K14053	1.0
K14052	7.0
K02852	10.0
K02853	10.0
K02850	0.0
K02851	10.0
K14059	49.0
K14058	19.0
K02586	12.0
K02587	12.0
K03679	0.0
K03671	1697.0
K03670	20.0
K03673	35.0
K03672	9.0
K03675	9.0
K03674	11.0
K03677	0.0
K03676	56.0
K09761	848.0
K09760	212.0
K09763	0.0
K09762	691.0
K09765	450.0
K09764	3.0
K09767	16.0
K06006	10.0
K09769	60.0
K09768	160.0
K10353	0.0
K03187	32.0
K03186	171.0
K03185	10.0
K03184	10.0
K03183	336.0
K03182	157.0
K03181	10.0
K03189	32.0
K03188	32.0
K02715	0.0
K12455	0.0
K12454	10.0
K12453	0.0
K12452	18.0
K12451	0.0
K07358	0.0
K07356	1.0
K07357	22.0
K07354	0.0
K07355	0.0
K07352	0.0
K07353	0.0
K07350	9.0
K07351	17.0
K06919	688.0
K06918	10.0
K06917	56.0
K06916	10.0
K06915	68.0
K06914	0.0
K06913	0.0
K06912	0.0
K06911	219.0
K06910	43.0
K08986	2.0
K08987	278.0
K08984	18.0
K08985	0.0
K08982	188.0
K08983	0.0
K08980	0.0
K08981	1.0
K08988	0.0
K08989	0.0
K02252	0.0
K05934	112.0
K05936	112.0
K05937	0.0
K02253	0.0
K05939	39.0
K00378	316.0
K00375	417.0
K00374	11.0
K00376	0.0
K00371	10.0
K00370	10.0
K00373	10.0
K00372	20.0
K01358	1171.0
K09166	10.0
K09165	0.0
K09164	0.0
K09163	14.0
K09162	10.0
K09161	10.0
K09160	10.0
K01354	20.0
K01355	1.0
K01356	714.0
K05601	0.0
K05851	10.0
K03807	9.0
K05606	12.0
K02927	0.0
K05974	0.0
K03805	9.0
K05976	0.0
K00519	0.0
K00518	0.0
K03800	371.0
K00511	0.0
K00510	0.0
K03801	118.0
K00515	0.0
K00514	0.0
K00517	0.0
K05971	0.0
K03154	124.0
K11147	0.0
K05581	0.0
K05580	0.0
K05583	0.0
K05582	0.0
K05585	0.0
K05584	0.0
K05587	0.0
K05586	0.0
K05589	19.0
K03150	508.0
K03623	10.0
K03152	866.0
K14200	0.0
K14201	0.0
K14202	0.0
K03621	605.0
K14204	0.0
K14205	281.0
K01134	10.0
K01135	0.0
K01136	21.0
K01137	32.0
K01130	63.0
K01132	0.0
K01133	42.0
K01138	110.0
K01139	45.0
K02113	870.0
K02112	1085.0
K02111	1084.0
K02446	67.0
K02117	262.0
K02116	34.0
K02115	1085.0
K02114	1085.0
K02119	153.0
K02118	258.0
K02448	0.0
K01036	11.0
K03212	10.0
K13007	0.0
K13006	0.0
K13005	0.0
K13004	10.0
K13001	0.0
K06404	73.0
K01032	7.0
K06951	0.0
K03862	7.0
K03863	7.0
K06406	197.0
K06957	10.0
K05020	24.0
K06400	202.0
K06403	74.0
K06954	8.0
K10814	0.0
K10817	0.0
K10816	0.0
K07136	10.0
K03242	0.0
K03243	0.0
K12202	0.0
K12203	0.0
K12206	0.0
K12207	0.0
K12204	0.0
K12205	0.0
K12208	0.0
K12209	0.0
K13919	28.0
K13918	9.0
K06214	2.0
K06215	82.0
K09936	144.0
K06217	859.0
K09930	10.0
K09931	2.0
K09932	18.0
K06213	703.0
K09938	0.0
K09939	108.0
K11517	0.0
K06337	0.0
K13301	10.0
K00748	158.0
K00745	0.0
K00743	0.0
K07165	19.0
K07164	141.0
K07167	0.0
K07166	643.0
K07161	0.0
K07160	11.0
K07163	0.0
K07162	6.0
K07169	1.0
K07168	7.0
K06336	0.0
K01839	241.0
K01838	328.0
K01835	294.0
K01834	3523.0
K01837	0.0
K01830	0.0
K00608	0.0
K02632	0.0
K02630	0.0
K02631	0.0
K08322	34.0
K08323	61.0
K08320	9.0
K08321	19.0
K08326	1.0
K08324	9.0
K08325	14.0
K01659	1.0
K01658	263.0
K02637	0.0
K01653	315.0
K01652	732.0
K01655	0.0
K01654	40.0
K01657	249.0
K02874	839.0
K02875	0.0
K02876	850.0
K02877	0.0
K02871	849.0
K02873	0.0
K02878	850.0
K02879	635.0
K14070	0.0
K09749	25.0
K09748	839.0
K06023	1410.0
K09742	0.0
K09741	0.0
K09740	0.0
K09747	553.0
K09746	0.0
K09745	0.0
K06024	710.0
K03477	9.0
K03476	30.0
K03475	69.0
K03474	143.0
K03473	123.0
K03472	10.0
K03471	271.0
K03470	850.0
K03478	234.0
K02304	195.0
K02305	0.0
K02302	52.0
K02303	0.0
K02300	10.0
K02301	20.0
K03653	0.0
K03652	58.0
K03651	10.0
K03650	681.0
K03657	1404.0
K03656	10.0
K03655	1357.0
K03654	1016.0
K03658	19.0
K12439	0.0
K12431	0.0
K12430	0.0
K12433	0.0
K12432	0.0
K12435	0.0
K12434	0.0
K12437	0.0
K12436	0.0
K06979	46.0
K06978	89.0
K06971	49.0
K06970	10.0
K06973	284.0
K06972	113.0
K06975	242.0
K06974	0.0
K06977	0.0
K06976	117.0
K07082	763.0
K07083	108.0
K07080	61.0
K07081	1.0
K07086	0.0
K07087	0.0
K07084	0.0
K07085	262.0
K07088	1172.0
K07089	429.0
K01317	0.0
K11162	0.0
K11163	0.0
K11161	0.0
K11168	0.0
K00356	0.0
K00355	14.0
K00354	0.0
K00353	0.0
K00351	138.0
K00350	145.0
K05952	9.0
K05953	0.0
K05951	0.0
K05956	0.0
K05957	0.0
K00358	7.0
K00689	0.0
K00688	971.0
K00681	345.0
K00680	1844.0
K00683	0.0
K00685	10.0
K00684	21.0
K00687	0.0
K00686	0.0
K05831	0.0
K05830	0.0
K05833	486.0
K05832	484.0
K05834	18.0
K05837	574.0
K05836	17.0
K05839	10.0
K05838	10.0
K07677	10.0
K00533	61.0
K00532	26.0
K00531	0.0
K00530	0.0
K00537	1312.0
K00536	0.0
K00535	0.0
K00534	0.0
K00539	0.0
K00538	0.0
K11029	0.0
K14260	98.0
K14261	9.0
K14266	0.0
K14267	0.0
K14268	0.0
K14269	0.0
K01337	0.0
K01338	597.0
K02683	0.0
K02682	10.0
K02681	9.0
K02680	10.0
K02687	588.0
K02686	19.0
K02685	0.0
K02689	0.0
K02688	4.0
K00824	227.0
K00827	0.0
K00826	859.0
K00821	370.0
K00820	909.0
K00823	311.0
K00822	0.0
K00829	0.0
K00828	0.0
K01488	299.0
K01489	438.0
K01484	9.0
K01485	239.0
K01486	384.0
K01487	80.0
K01480	281.0
K01481	0.0
K01482	22.0
K01483	0.0
K02469	1025.0
K02468	19.0
K02466	19.0
K02465	14.0
K02464	23.0
K02463	14.0
K02462	17.0
K02461	17.0
K02460	17.0
K08969	3.0
K13061	0.0
K13060	0.0
K13063	0.0
K13062	0.0
K13069	15.0
K08964	9.0
K06363	0.0
K03079	33.0
K06342	0.0
K03078	9.0
K13289	0.0
K13288	19.0
K13285	0.0
K13287	0.0
K13286	0.0
K13281	46.0
K13280	212.0
K13283	9.0
K00054	278.0
K04496	0.0
K05369	0.0
K05368	19.0
K03228	12.0
K03229	12.0
K00052	305.0
K03222	12.0
K03223	10.0
K03220	0.0
K03221	1.0
K03226	12.0
K03227	12.0
K03224	12.0
K03225	2.0
K09482	0.0
K09483	0.0
K13836	0.0
K12228	0.0
K05360	0.0
K12224	0.0
K12225	0.0
K12226	0.0
K12227	0.0
K12220	0.0
K05363	429.0
K12222	0.0
K12223	0.0
K08681	81.0
K08680	55.0
K08683	0.0
K08682	10.0
K08685	0.0
K08684	0.0
K08687	0.0
K08686	0.0
K11755	507.0
K11754	1892.0
K11751	19.0
K11750	10.0
K11753	1718.0
K11752	925.0
K02407	19.0
K13938	17.0
K13936	9.0
K13935	9.0
K02406	98.0
K13933	9.0
K13932	9.0
K13931	9.0
K13930	9.0
K12088	0.0
K12081	0.0
K12082	0.0
K12083	0.0
K12084	0.0
K12086	0.0
K12087	0.0
K09611	0.0
K09612	9.0
K04940	0.0
K10085	0.0
K05394	9.0
K05395	0.0
K06340	0.0
K13043	17.0
K07149	91.0
K07148	114.0
K07147	20.0
K07146	56.0
K07145	18.0
K07144	0.0
K07143	0.0
K07142	0.0
K07141	264.0
K07140	10.0
K10156	0.0
K10150	0.0
K10620	0.0
K10621	0.0
K14028	0.0
K14029	0.0
K01817	230.0
K01816	12.0
K01815	168.0
K01814	533.0
K01813	73.0
K01812	255.0
K01811	342.0
K01810	883.0
K01819	0.0
K01818	69.0
K14580	0.0
K05379	0.0
K08304	19.0
K08305	19.0
K08306	10.0
K08307	149.0
K08300	19.0
K08301	270.0
K08302	69.0
K08303	1081.0
K08308	10.0
K08309	58.0
K14671	0.0
K14670	0.0
K14673	0.0
K14672	0.0
K01673	66.0
K01672	0.0
K01671	2.0
K01677	207.0
K01676	155.0
K01674	9.0
K01679	293.0
K01678	178.0
K02899	896.0
K02896	0.0
K02897	196.0
K02895	850.0
K02892	850.0
K02890	850.0
K10811	0.0
K02096	0.0
K02097	0.0
K02094	0.0
K02095	0.0
K02092	0.0
K02093	0.0
K02099	214.0
K03411	48.0
K03410	48.0
K03413	114.0
K03412	20.0
K03415	6.0
K03414	3.0
K03417	1.0
K03416	0.0
K03418	0.0
K05376	0.0
K02320	0.0
K02322	0.0
K02323	0.0
K05377	0.0
K13542	215.0
K13543	0.0
K13540	0.0
K13541	0.0
K12145	0.0
K12144	0.0
K12147	9.0
K12410	552.0
K12141	109.0
K12140	109.0
K12143	1.0
K12142	0.0
K12149	10.0
K12148	10.0
K07312	10.0
K07313	92.0
K07310	1.0
K07311	1.0
K07316	2.0
K07317	0.0
K07314	0.0
K07315	32.0
K07318	0.0
K07319	62.0
K03936	0.0
K03425	9.0
K03426	475.0
K03427	1159.0
K03420	0.0
K03421	0.0
K03422	0.0
K03423	0.0
K03756	20.0
K03757	16.0
K03206	0.0
K03755	0.0
K11144	544.0
K11145	690.0
K05972	0.0
K05973	0.0
K03752	30.0
K05978	0.0
K05979	2.0
K03753	20.0
K00331	149.0
K00330	149.0
K00333	10.0
K00332	10.0
K00335	233.0
K00334	280.0
K00337	150.0
K00336	270.0
K00339	149.0
K00338	149.0
K03751	0.0
K06953	0.0
K06952	1.0
K06407	197.0
K06950	2120.0
K10819	309.0
K06956	59.0
K06955	0.0
K06402	13.0
K10815	0.0
K06959	848.0
K06958	710.0
K06409	330.0
K06408	127.0
K09129	0.0
K09128	22.0
K09123	22.0
K09122	0.0
K09121	89.0
K09120	0.0
K09127	0.0
K09126	3.0
K09125	128.0
K09124	0.0
K01233	0.0
K05819	7.0
K05818	7.0
K01896	0.0
K05813	180.0
K05812	10.0
K05811	10.0
K05810	407.0
K05817	0.0
K05816	10.0
K05815	38.0
K05814	25.0
K01894	29.0
K01892	917.0
K01234	539.0
K01144	153.0
K01146	10.0
K01141	19.0
K01416	0.0
K11434	0.0
K01415	0.0
K06354	0.0
K01414	29.0
K09836	0.0
K01318	0.0
K01319	0.0
K01312	0.0
K06350	0.0
K02669	384.0
K02668	0.0
K02665	0.0
K02664	0.0
K02667	0.0
K02666	0.0
K02661	0.0
K02660	0.0
K02663	0.0
K02662	15.0
K00809	0.0
K00808	0.0
K00806	853.0
K00805	736.0
K00804	0.0
K00803	36.0
K00802	0.0
K00801	10.0
K00800	608.0
K10921	0.0
K02409	20.0
K02408	31.0
K02401	30.0
K02400	31.0
K02403	3.0
K02402	3.0
K02405	31.0
K05364	54.0
K05367	31.0
K05366	1742.0
K10210	0.0
K10216	0.0
K13049	45.0
K13048	0.0
K13739	0.0
K10215	0.0
K06122	21.0
K13735	1.0
K13734	0.0
K13041	17.0
K13040	8.0
K13731	0.0
K13730	0.0
K13733	0.0
K13732	0.0
K04516	129.0
K03204	17.0
K03205	552.0
K03207	2.0
K03200	17.0
K03201	8.0
K03202	0.0
K03203	17.0
K03208	2.0
K03758	14.0
K03759	0.0
K09469	0.0
K09461	0.0
K06204	21.0
K00178	0.0
K13950	0.0
K13953	289.0
K13955	0.0
K13954	46.0
K10920	0.0
K06324	0.0
K11777	0.0
K11779	0.0
K11778	0.0
K06325	0.0
K12600	0.0
K07432	0.0
K07430	0.0
K06326	0.0
K07128	1.0
K07121	10.0
K07120	55.0
K07123	10.0
K07122	10.0
K07125	0.0
K07124	509.0
K07127	26.0
K07126	52.0
K01870	850.0
K01873	859.0
K01872	850.0
K01875	896.0
K01874	860.0
K01876	902.0
K01879	299.0
K01878	299.0
K06321	0.0
K00476	0.0
K00477	0.0
K00474	0.0
K00472	0.0
K00470	0.0
K00471	0.0
K00478	0.0
K00479	0.0
K04775	9.0
K04774	10.0
K04777	0.0
K04776	0.0
K04771	20.0
K04770	10.0
K04773	192.0
K04772	29.0
K04779	0.0
K04778	0.0
K14657	0.0
K14656	0.0
K14654	0.0
K14653	0.0
K14652	1007.0
K14659	0.0
K14658	0.0
K14386	0.0
K09926	0.0
K01699	7.0
K01698	82.0
K01695	274.0
K01697	8.0
K01696	301.0
K01690	10.0
K01693	423.0
K01692	81.0
K07227	10.0
K03439	846.0
K03438	980.0
K13380	0.0
K03928	1.0
K03925	663.0
K03924	361.0
K03431	733.0
K03926	21.0
K03437	828.0
K03436	1014.0
K03435	18.0
K03434	0.0
K02348	10.0
K02342	574.0
K02343	789.0
K02340	620.0
K02341	850.0
K02346	825.0
K02347	10.0
K02344	10.0
K02345	10.0
K03697	296.0
K03696	637.0
K03695	895.0
K03694	10.0
K03693	0.0
K03692	0.0
K03690	10.0
K03699	820.0
K03698	662.0
K13566	0.0
K12164	0.0
K07338	0.0
K07339	22.0
K07334	253.0
K07335	286.0
K07336	18.0
K07337	10.0
K07330	0.0
K07331	0.0
K07332	0.0
K07333	0.0
K09695	10.0
K09694	10.0
K09697	68.0
K09696	68.0
K09691	219.0
K09690	374.0
K09693	325.0
K09692	311.0
K09699	0.0
K09698	326.0
K07590	2.0
K07591	0.0
K07592	2.0
K05998	0.0
K05999	0.0
K05996	0.0
K05997	10.0
K05994	0.0
K05995	127.0
K05993	73.0
K05991	0.0
K10837	0.0
K00319	0.0
K00318	0.0
K00648	904.0
K02545	0.0
K00645	627.0
K00311	0.0
K00646	0.0
K00317	0.0
K00316	0.0
K00643	0.0
K00314	0.0
K02547	61.0
K06429	0.0
K06428	0.0
K06427	0.0
K02812	7.0
K06425	95.0
K06424	0.0
K06423	2.0
K06422	0.0
K06421	2.0
K02813	7.0
K02930	0.0
K03815	8.0
K05612	0.0
K03367	278.0
K03366	303.0
K03812	9.0
K03635	30.0
K03634	19.0
K03631	635.0
K05969	0.0
K03630	847.0
K03633	10.0
K03632	10.0
K01998	477.0
K01999	487.0
K01992	1795.0
K01993	327.0
K01990	3706.0
K01991	169.0
K01996	458.0
K01997	479.0
K01994	46.0
K01995	458.0
K03148	38.0
K03639	313.0
K05692	0.0
K03638	9.0
K00869	278.0
K00868	474.0
K00861	0.0
K00860	26.0
K00863	301.0
K00862	1.0
K00865	762.0
K00864	794.0
K00867	288.0
K00866	0.0
K01192	233.0
K01190	1433.0
K01191	243.0
K01197	46.0
K01194	22.0
K01195	25.0
K01198	93.0
K01199	0.0
K00656	1662.0
K00657	279.0
K00306	0.0
K14591	40.0
K00300	0.0
K00653	0.0
K13715	0.0
K13713	0.0
K00650	0.0
K00651	683.0
K14596	0.0
K02647	333.0
K14598	0.0
K02643	0.0
K02642	0.0
K02641	0.0
K02640	0.0
K03594	196.0
K03595	839.0
K03596	850.0
K03597	10.0
K03590	437.0
K03591	10.0
K03592	271.0
K03593	205.0
K03598	10.0
K03599	19.0
K01736	618.0
K01737	156.0
K01734	295.0
K01735	618.0
K01732	0.0
K01733	811.0
K01730	25.0
K01731	7.0
K06049	0.0
K01738	1252.0
K01739	20.0
K11809	0.0
K05343	8.0
K02422	69.0
K02421	30.0
K05340	282.0
K02427	19.0
K05346	0.0
K02425	3.0
K02424	9.0
K05349	1092.0
K02428	156.0
K03770	180.0
K03771	159.0
K03772	33.0
K03773	138.0
K03774	12.0
K03775	148.0
K03776	10.0
K03777	10.0
K03778	497.0
K03779	16.0
K09722	0.0
K08174	0.0
K14114	0.0
K13979	18.0
K13237	0.0
K14440	0.0
K09992	20.0
K09990	0.0
K09991	0.0
K09996	9.0
K09997	10.0
K09994	2.0
K14110	0.0
K09998	10.0
K09999	10.0
K14111	0.0
K14113	0.0
K14449	0.0
K10213	3.0
K14118	0.0
K11711	0.0
K11710	0.0
K11712	29.0
K11717	1468.0
K11719	10.0
K06857	0.0
K10440	585.0
K10441	478.0
K07103	0.0
K07102	20.0
K07101	9.0
K07100	0.0
K07107	430.0
K07106	354.0
K07105	319.0
K07456	819.0
K07459	19.0
K07458	58.0
K07109	14.0
K07108	0.0
K10198	0.0
K10199	0.0
K10190	224.0
K10191	0.0
K10192	51.0
K10193	14.0
K10194	14.0
K10195	8.0
K10196	0.0
K10197	0.0
K15013	0.0
K01858	42.0
K15016	0.0
K15017	0.0
K01853	0.0
K01852	0.0
K01851	0.0
K01850	22.0
K01857	8.0
K01856	0.0
K01854	601.0
K07539	0.0
K08478	1.0
K08479	0.0
K08476	1.0
K08477	0.0
K08475	1.0
K00450	12.0
K00451	0.0
K00452	0.0
K00453	0.0
K00455	9.0
K00456	0.0
K00457	7.0
K00106	0.0
K00459	20.0
K00104	86.0
K00105	0.0
K00102	0.0
K00103	0.0
K00100	2195.0
K00101	9.0
K01509	0.0
K04759	1234.0
K04758	1238.0
K04757	4.0
K01504	0.0
K04755	19.0
K04754	19.0
K04753	10.0
K04752	10.0
K04751	104.0
K01502	10.0
K14631	0.0
K05359	0.0
K14632	0.0
K07536	0.0
K12080	0.0
K02364	9.0
K12369	11.0
K02361	31.0
K02362	9.0
K02363	18.0
K13509	0.0
K13503	0.0
K13500	0.0
K12109	0.0
K12108	0.0
K12101	0.0
K12100	0.0
K12103	0.0
K12102	0.0
K12105	0.0
K12104	0.0
K12107	0.0
K12106	0.0
K11023	0.0
K03014	0.0
K08906	0.0
K08904	0.0
K08900	0.0
K06223	166.0
K06199	751.0
K06198	278.0
K06197	9.0
K06196	57.0
K06194	127.0
K06193	20.0
K06192	30.0
K06191	287.0
K06190	19.0
K11104	32.0
K11105	145.0
K11106	9.0
K11107	10.0
K11102	10.0
K11103	29.0
K07862	53.0
K00666	25.0
K00663	0.0
K00662	71.0
K00661	875.0
K00660	10.0
K06997	571.0
K06996	18.0
K06995	1.0
K10852	8.0
K06993	0.0
K06992	0.0
K06991	0.0
K06990	0.0
K11050	0.0
K06999	20.0
K06998	89.0
K05338	0.0
K11051	0.0
K06441	9.0
K06440	0.0
K06443	0.0
K06442	701.0
K06445	10.0
K06447	9.0
K06446	4.0
K06309	0.0
K05686	0.0
K02655	0.0
K07392	0.0
K00595	196.0
K00594	0.0
K00596	0.0
K00599	2930.0
K00598	25.0
K02657	0.0
K07642	10.0
K07643	9.0
K07396	1.0
K07397	13.0
K07394	1.0
K07395	7.0
K04102	0.0
K04103	10.0
K04100	0.0
K04101	0.0
K04107	0.0
K04105	0.0
K04108	0.0
K04109	0.0
K07716	0.0
K07717	22.0
K07714	10.0
K07715	10.0
K07712	29.0
K07713	12.0
K07710	0.0
K07711	10.0
K07718	590.0
K07719	25.0
K00843	0.0
K00842	0.0
K00841	279.0
K00840	9.0
K00847	739.0
K00846	0.0
K00845	1143.0
K00844	0.0
K00849	830.0
K00848	153.0
K06302	0.0
K13771	29.0
K13770	0.0
K13772	0.0
K13775	0.0
K13774	0.0
K13777	0.0
K13776	0.0
K13779	0.0
K13778	0.0
K02621	698.0
K02992	850.0
K02623	0.0
K08286	0.0
K08281	59.0
K02996	849.0
K02995	0.0
K02994	850.0
K02629	0.0
K02628	0.0
K08289	149.0
K08288	0.0
K03578	29.0
K03579	21.0
K03576	20.0
K03577	19.0
K03574	1329.0
K03575	501.0
K03572	848.0
K03573	10.0
K03570	788.0
K03571	412.0
K01710	997.0
K01711	218.0
K01712	65.0
K01713	9.0
K01714	1118.0
K01715	305.0
K01716	10.0
K01718	0.0
K01719	148.0
K03081	8.0
K02199	18.0
K02198	29.0
K14170	776.0
K02193	18.0
K02192	13.0
K02191	9.0
K02190	135.0
K02197	19.0
K02196	8.0
K02195	19.0
K02194	19.0
K03718	154.0
K03719	63.0
K03712	795.0
K03713	278.0
K03710	887.0
K03711	702.0
K03716	86.0
K03717	20.0
K03715	0.0
K07129	0.0
K00045	0.0
K13995	0.0
K13994	0.0
K13991	0.0
K13990	130.0
K13993	494.0
K13992	0.0
K06298	68.0
K06299	0.0
K06294	0.0
K06295	182.0
K06296	191.0
K06297	49.0
K06290	0.0
K06291	0.0
K06292	0.0
K06293	0.0
K12743	0.0
K00248	375.0
K06426	46.0
K11739	0.0
K11738	9.0
K11733	10.0
K11732	9.0
K11731	0.0
K11737	10.0
K11736	9.0
K11735	0.0
K11734	9.0
K06870	0.0
K06871	865.0
K06872	203.0
K06873	0.0
K06874	0.0
K06875	0.0
K06876	10.0
K06877	10.0
K06878	297.0
K06879	19.0
K07478	1176.0
K12645	0.0
K07479	10.0
K07473	950.0
K07472	0.0
K07471	0.0
K07470	9.0
K07477	0.0
K07476	0.0
K07474	10.0
K15038	0.0
K15039	0.0
K15034	9.0
K15036	14.0
K15037	0.0
K08738	0.0
K06420	0.0
K00128	450.0
K00129	0.0
K00438	0.0
K00432	135.0
K00433	29.0
K00122	3.0
K00123	112.0
K00124	21.0
K00125	0.0
K00126	0.0
K00127	29.0
K08973	0.0
K14348	9.0
K14347	1.0
K14340	0.0
K08972	279.0
K01525	19.0
K01524	1150.0
K01523	3.0
K01521	9.0
K01520	1109.0
K01529	302.0
K08977	0.0
K03969	11.0
K08929	0.0
K02388	31.0
K02389	30.0
K02386	3.0
K02387	31.0
K02384	0.0
K02385	27.0
K02382	0.0
K02380	10.0
K02381	1.0
K05386	0.0
K13524	0.0
K13525	0.0
K13527	0.0
K13520	0.0
K13522	0.0
K13529	11.0
K03385	24.0
K03384	0.0
K03387	186.0
K03386	222.0
K03381	0.0
K03380	0.0
K03383	0.0
K03382	16.0
K03389	109.0
K03388	110.0
K05356	0.0
K12344	1.0
K12343	3.0
K12342	0.0
K12341	0.0
K12340	139.0
K02430	24.0
K12349	0.0
K05351	0.0
K11694	214.0
K11695	0.0
K11690	319.0
K05352	0.0
K11693	0.0
K08928	0.0
K03433	0.0
K13832	0.0
K03039	0.0
K03432	0.0
K06607	0.0
K06606	12.0
K06605	18.0
K03430	86.0
K06603	2.0
K06602	0.0
K06601	0.0
K06600	0.0
K05358	15.0
K06609	7.0
K06608	6.0
K03923	19.0
K03922	0.0
K11472	0.0
K11473	11.0
K11474	0.0
K11475	0.0
K11476	0.0
K11477	7.0
K00601	0.0
K00600	638.0
K00603	47.0
K03746	36.0
K00605	196.0
K00604	850.0
K00607	0.0
K00606	159.0
K00609	803.0
K03741	117.0
K03740	278.0
K03743	233.0
K10873	0.0
K03214	10.0
K14068	0.0
K13317	0.0
K06360	0.0
K14069	0.0
K08078	0.0
K09650	0.0
K06361	0.0
K07802	0.0
K07803	8.0
K07800	0.0
K07801	0.0
K07806	8.0
K07807	0.0
K07804	0.0
K07805	0.0
K06362	0.0
K01172	0.0
K10257	0.0
K10255	57.0
K10254	610.0
K10253	0.0
K10918	1.0
K04128	0.0
K01958	307.0
K01959	0.0
K01956	1018.0
K01957	0.0
K04126	0.0
K04127	0.0
K01952	1372.0
K01953	839.0
K01950	566.0
K01951	1191.0
K07730	0.0
K07731	0.0
K07732	0.0
K07733	12.0
K07734	0.0
K07735	20.0
K07736	172.0
K07737	621.0
K07738	459.0
K07739	1.0
K06365	0.0
K06366	0.0
K06367	0.0
K10910	0.0
K10911	0.0
K04382	0.0
K10775	0.0
K02609	9.0
K02979	0.0
K02978	0.0
K06368	0.0
K02975	0.0
K02974	0.0
K02977	0.0
K02976	0.0
K03558	24.0
K03559	218.0
K03550	896.0
K03551	896.0
K03552	0.0
K03553	859.0
K03554	10.0
K03555	848.0
K03556	36.0
K03557	10.0
K01778	675.0
K01779	369.0
K06369	0.0
K01772	298.0
K01770	547.0
K01771	0.0
K01776	847.0
K01777	21.0
K01774	0.0
K01775	893.0
K05385	0.0
K05384	0.0
K05383	0.0
K05382	0.0
K05381	0.0
K08159	233.0
K14153	33.0
K14154	0.0
K14155	801.0
K08152	0.0
K08156	136.0
K08076	0.0
K12809	0.0
K05297	0.0
K03734	978.0
K03735	15.0
K03736	15.0
K03737	559.0
K03731	0.0
K03732	10.0
K03733	967.0
K03738	31.0
K03739	278.0
K08139	0.0
K06994	0.0
K12660	7.0
K12661	28.0
K07450	0.0
K08719	0.0
K08717	0.0
K08715	0.0
K08714	0.0
K08713	0.0
K08710	0.0
K11311	0.0
K11312	0.0
K00141	0.0
K00146	9.0
K00411	0.0
K00412	0.0
K00145	562.0
K00148	0.0
K14367	0.0
K14366	0.0
K08954	0.0
K08384	249.0
K14369	0.0
K14368	0.0
K14091	10.0
K14090	11.0
K14093	0.0
K14092	0.0
K14095	0.0
K14094	0.0
K14097	0.0
K14096	0.0
K14099	0.0
K14098	0.0
K02848	1.0
K01541	0.0
K04712	0.0
K04711	0.0
K01545	0.0
K01547	216.0
K01546	216.0
K01548	216.0
K04719	0.0
K04718	0.0
K02018	395.0
K02019	273.0
K02016	654.0
K02017	39.0
K02014	695.0
K02015	1024.0
K02012	220.0
K02013	569.0
K02010	179.0
K02011	214.0
K04515	0.0
K03943	0.0
K03941	0.0
K03940	0.0
K00313	13.0
K04060	0.0
K01608	32.0
K08942	0.0
K08943	0.0
K08940	0.0
K08941	0.0
K08946	0.0
K08947	0.0
K08944	0.0
K08945	0.0
K03059	0.0
K13811	0.0
K13812	0.0
K13815	0.0
K13816	1.0
K13818	0.0
K13819	7.0
K03053	0.0
K03052	0.0
K03055	0.0
K03054	0.0
K03057	0.0
K03056	0.0
K06222	10.0
K11418	0.0
K11410	0.0
K11415	0.0
K00622	0.0
K00621	0.0
K00620	306.0
K00627	364.0
K00626	659.0
K00625	822.0
K00624	0.0
K02805	55.0
K02552	20.0
K02550	0.0
K02556	33.0
K02803	1.0
K02554	7.0
K07280	0.0
K07281	0.0
K07282	527.0
K07283	9.0
K07284	1031.0
K07285	10.0
K07286	10.0
K08217	229.0
K07288	0.0
K07289	10.0
K07534	0.0
K07535	24.0
K07533	302.0
K07822	0.0
K07823	0.0
K08699	0.0
K00088	862.0
K00087	34.0
K00086	12.0
K00082	13.0
K10239	0.0
K10238	0.0
K10231	68.0
K10230	0.0
K10233	0.0
K10232	0.0
K10235	0.0
K10234	0.0
K10237	0.0
K10236	0.0
K08353	0.0
K01970	0.0
K01971	70.0
K01972	895.0
K01973	0.0
K01974	10.0
K01975	58.0
K01976	0.0
K07758	0.0
K05990	0.0
K07752	0.0
K07753	0.0
K07751	10.0
K13786	0.0
K07755	0.0
K07442	0.0
K08352	3.0
K07115	10.0
K07441	0.0
K07634	0.0
K07446	0.0
K07111	0.0
K07444	506.0
K07445	0.0
K00647	44.0
K07449	0.0
K00641	118.0
K00640	634.0
K01289	0.0
K01282	0.0
K01283	0.0
K01280	0.0
K01281	278.0
K01286	128.0
K01284	252.0
K02954	850.0
K02952	849.0
K02950	849.0
K00155	10.0
K02959	839.0
K00887	0.0
K00886	0.0
K00885	8.0
K00884	10.0
K00883	17.0
K00882	712.0
K00881	31.0
K00880	40.0
K00053	294.0
K14048	0.0
K01026	67.0
K01756	860.0
K01025	0.0
K01750	49.0
K01023	18.0
K01752	1253.0
K01753	17.0
K14583	0.0
K01758	30.0
K01759	485.0
K09565	0.0
K09568	0.0
K08173	9.0
K08172	10.0
K02483	107.0
K02482	11.0
K08177	82.0
K08176	0.0
K08175	0.0
K02486	0.0
K02489	0.0
K02488	0.0
K08178	0.0
K14138	168.0
K14136	0.0
K09713	0.0
K09714	0.0
K09715	0.0
K03532	0.0
K03533	0.0
K03530	1688.0
K03531	855.0
K03536	886.0
K03537	0.0
K03534	191.0
K03535	26.0
K03538	0.0
K03539	0.0
K14451	0.0
K14450	0.0
K02225	0.0
K02224	234.0
K02227	137.0
K02226	170.0
K02221	348.0
K14107	0.0
K02229	0.0
K02228	0.0
K14106	0.0
K00441	0.0
K03288	8.0
K03289	30.0
K03284	832.0
K03285	2.0
K03286	19.0
K03287	113.0
K03280	0.0
K03281	437.0
K03282	528.0
K00440	0.0
K13677	0.0
K12790	0.0
K09639	0.0
K12688	0.0
K12689	0.0
K12686	0.0
K12687	0.0
K12684	1.0
K12685	19.0
K12682	0.0
K12683	0.0
K12680	0.0
K11889	0.0
K08884	445.0
K11085	220.0
K11084	7.0
K11081	7.0
K11080	0.0
K11083	7.0
K11082	7.0
K11089	10.0
K08777	0.0
K08776	0.0
K06346	701.0
K06347	0.0
K09824	10.0
K09825	565.0
K09823	10.0
K09820	11.0
K10939	0.0
K10936	0.0
K10937	0.0
K10933	0.0
K06348	0.0
K09829	0.0
K11337	0.0
K11336	0.0
K11335	0.0
K11334	0.0
K11333	0.0
K11332	0.0
K11331	0.0
K11330	0.0
K00169	33.0
K00164	20.0
K00166	0.0
K00167	0.0
K00161	360.0
K00162	360.0
K00163	10.0
K10689	0.0
K10680	10.0
K10681	0.0
K10682	0.0
K04083	719.0
K04082	19.0
K04081	9.0
K04080	10.0
K04087	33.0
K04086	278.0
K04085	19.0
K04084	9.0
K04088	33.0
K01569	0.0
K01568	0.0
K01563	0.0
K01561	0.0
K01560	307.0
K01567	21.0
K01565	10.0
K01564	0.0
K02038	837.0
K02039	834.0
K02030	2958.0
K02031	1397.0
K02032	1401.0
K02033	1474.0
K02034	1494.0
K02035	3210.0
K02036	1123.0
K02037	838.0
K05556	0.0
K13658	0.0
K13659	0.0
K13656	0.0
K13657	0.0
K13654	1.0
K13655	2.0
K13652	56.0
K13653	268.0
K13650	2.0
K13651	0.0
K05555	0.0
K05552	0.0
K02057	838.0
K05550	0.0
K05551	0.0
K12308	670.0
K12306	0.0
K03073	793.0
K03072	38.0
K03071	19.0
K03070	1074.0
K03077	79.0
K03076	1064.0
K03075	850.0
K03074	58.0
K08965	29.0
K08967	18.0
K08961	5.0
K08963	65.0
K13873	0.0
K13876	0.0
K13874	7.0
K13875	0.0
K06139	1.0
K06138	1.0
K06135	0.0
K06134	0.0
K06137	12.0
K06136	1.0
K06131	1154.0
K06133	123.0
K06132	9.0
K02600	850.0
K07389	0.0
K07388	0.0
K04747	0.0
K01516	850.0
K09977	0.0
K07518	0.0
K07519	0.0
K11437	0.0
K07512	10.0
K07516	0.0
K10212	14.0
K10747	0.0
K10217	0.0
K10219	0.0
K10218	0.0
K10748	10.0
K01912	334.0
K01913	0.0
K01910	75.0
K01911	79.0
K01916	288.0
K01917	0.0
K01914	816.0
K01915	1514.0
K01918	159.0
K01919	61.0
K07774	10.0
K07775	18.0
K07776	3.0
K07777	0.0
K07770	214.0
K07771	10.0
K07772	0.0
K07773	10.0
K07778	0.0
K01193	791.0
K04340	0.0
K04341	0.0
K04342	0.0
K04343	0.0
K12986	0.0
K04691	10.0
K02931	850.0
K02933	849.0
K02935	850.0
K02936	0.0
K02939	850.0
K00205	0.0
K00204	0.0
K00207	0.0
K00206	0.0
K00201	0.0
K00200	0.0
K00203	0.0
K00202	0.0
K00209	0.0
K00208	421.0
K01000	859.0
K01001	0.0
K01002	244.0
K01003	1.0
K01004	0.0
K01005	728.0
K01006	503.0
K01007	55.0
K01008	304.0
K10855	0.0
K14115	0.0
K14116	0.0
K14441	524.0
K14446	0.0
K14447	0.0
K14112	0.0
K14445	10.0
K08195	23.0
K08194	23.0
K14448	0.0
K08196	0.0
K08191	128.0
K14119	0.0
K08193	0.0
K00702	0.0
K10799	0.0
K03518	363.0
K03519	3.0
K09719	0.0
K10856	0.0
K03516	2.0
K03517	515.0
K02205	0.0
K02204	0.0
K02203	83.0
K02201	0.0
K02200	36.0
K13714	0.0
K13461	0.0
K12518	1.0
K12519	1.0
K12517	1.0
K12514	0.0
K12515	0.0
K12512	0.0
K12513	0.0
K12510	130.0
K12511	15.0
K07183	150.0
K07182	0.0
K07181	13.0
K07180	11.0
K07186	10.0
K07185	157.0
K07184	10.0
K09800	19.0
K09801	19.0
K09802	10.0
K09803	8.0
K09804	0.0
K09805	0.0
K09806	24.0
K09807	192.0
K09808	341.0
K09809	6.0
K10912	0.0
K10913	0.0
K10914	10.0
K10915	0.0
K10916	0.0
K10917	0.0
K11358	113.0
K11355	0.0
K11354	0.0
K11357	0.0
K11356	0.0
K04069	2184.0
K04068	803.0
K04065	10.0
K04064	9.0
K04067	10.0
K04066	850.0
K04061	13.0
K09716	0.0
K04063	20.0
K04062	10.0
K10006	0.0
K10007	0.0
K10004	19.0
K10005	0.0
K10002	19.0
K10003	18.0
K10000	10.0
K10001	18.0
K09717	0.0
K10008	20.0
K10009	9.0
K02491	0.0
K14588	10.0
K14581	0.0
K13678	493.0
K13679	0.0
K11633	0.0
K13670	0.0
K13671	0.0
K11987	0.0
K11636	0.0
K11634	0.0
K13582	0.0
K13583	0.0
K13580	0.0
K13581	0.0
K13586	0.0
K13587	0.0
K13584	0.0
K13585	0.0
K13588	0.0
K13589	0.0
K02052	13.0
K02053	30.0
K02050	1162.0
K02051	1010.0
K02056	438.0
K05553	0.0
K02054	13.0
K02055	12.0
K02058	288.0
K02059	2.0
K05558	0.0
K05559	0.0
K03895	2.0
K03894	2.0
K03897	2.0
K03896	2.0
K03891	0.0
K03890	0.0
K03893	1.0
K03892	1051.0
K02423	3.0
K05342	0.0
K05341	36.0
K12989	0.0
K12988	0.0
K02420	30.0
K12981	0.0
K12980	0.0
K12983	0.0
K12982	0.0
K12985	0.0
K12984	9.0
K12987	0.0
K02426	159.0
K13854	0.0
K03098	146.0
K13853	49.0
K03095	278.0
K05344	0.0
K03091	1121.0
K03090	2.0
K03093	1.0
K03092	210.0
K06113	21.0
K09632	0.0
K02429	271.0
K06118	0.0
K05716	0.0
K04844	1.0
K11632	0.0
K11630	0.0
K11631	0.0
K11637	0.0
K11635	21.0
K11638	0.0
K11639	0.0
K07572	0.0
K07573	0.0
K07570	325.0
K07571	318.0
K07576	138.0
K07577	0.0
K07574	699.0
K07575	0.0
K07578	0.0
K07579	0.0
K11189	1020.0
K11184	111.0
K11187	0.0
K11180	0.0
K11181	0.0
K11183	20.0
K10764	0.0
K10763	19.0
K10762	1.0
K01938	826.0
K01939	850.0
K01934	732.0
K01935	134.0
K01937	898.0
K01930	0.0
K01932	0.0
K01933	813.0
K07798	36.0
K07799	21.0
K07796	3.0
K07797	0.0
K07794	19.0
K07795	13.0
K07792	19.0
K07793	95.0
K07790	0.0
K07791	54.0
K06379	197.0
K00968	10.0
K06378	188.0
K06377	0.0
K06376	0.0
K06375	0.0
K09814	0.0
K09813	0.0
K06372	0.0
K06371	0.0
K06370	0.0
K01249	0.0
K01246	722.0
K01247	62.0
K01244	0.0
K01243	794.0
K08919	0.0
K01241	15.0
K02919	774.0
K02913	1386.0
K02912	0.0
K02911	839.0
K02910	0.0
K02917	0.0
K02916	849.0
K02915	0.0
K02914	892.0
K00228	10.0
K00227	0.0
K00226	923.0
K00224	9.0
K00223	0.0
K00222	0.0
K00221	0.0
K00220	0.0
K01798	0.0
K01799	1.0
K01068	0.0
K01069	38.0
K01062	0.0
K01791	608.0
K01792	20.0
K01061	39.0
K01066	15.0
K01067	0.0
K01796	1.0
K01797	7.0
K05499	26.0
K14468	0.0
K14469	0.0
K14465	0.0
K14466	0.0
K14467	0.0
K10834	0.0
K10833	0.0
K02266	0.0
K03793	0.0
K03790	24.0
K03791	8.0
K03796	10.0
K03797	1119.0
K03794	0.0
K03795	10.0
K03798	1259.0
K03799	314.0
K13448	0.0
K12538	0.0
K12539	0.0
K12530	1.0
K12531	1.0
K12532	1.0
K12533	0.0
K12534	0.0
K12535	0.0
K12536	0.0
K12537	0.0
K03136	0.0
K09790	556.0
K09791	19.0
K09792	10.0
K09793	128.0
K09794	8.0
K09795	1.0
K09796	0.0
K09797	141.0
K09798	10.0
K09799	0.0
K10972	1.0
K10973	0.0
K10977	0.0
K10974	254.0
K10975	0.0
K10978	0.0
K10979	58.0
K06308	0.0
K00315	0.0
K09862	19.0
K06303	0.0
K09860	0.0
K09861	805.0
K06306	79.0
K06307	0.0
K06305	46.0
K11373	0.0
K04047	417.0
K04046	10.0
K04045	225.0
K04044	19.0
K04043	904.0
K04042	1138.0
K04041	153.0
K04040	0.0
K02700	0.0
K04049	0.0
K04048	0.0
K02707	0.0
K02704	0.0
K02705	0.0
K10020	0.0
K10021	0.0
K10022	0.0
K10023	0.0
K10024	0.0
K10025	0.0
K10026	26.0
K10027	0.0
K13612	0.0
K13613	0.0
K13611	0.0
K13614	0.0
K13615	0.0
K05794	15.0
K05795	84.0
K05796	10.0
K05797	0.0
K05790	10.0
K05791	11.0
K05792	11.0
K05793	11.0
K05798	17.0
K05799	269.0
K01474	0.0
K01477	0.0
K01476	1.0
K01471	0.0
K01470	531.0
K01473	0.0
K13039	0.0
K01479	10.0
K01478	50.0
K05570	80.0
K05571	80.0
K05572	0.0
K05573	0.0
K02078	1237.0
K02079	2.0
K05576	0.0
K02074	287.0
K02075	287.0
K02076	278.0
K02077	308.0
K02071	759.0
K02072	766.0
K02073	795.0
K03309	288.0
K03308	1312.0
K03305	460.0
K03304	9.0
K03307	192.0
K03306	52.0
K03301	0.0
K03300	4.0
K03303	278.0
K03302	0.0
K06173	995.0
K06175	10.0
K06174	0.0
K06177	179.0
K06176	10.0
K06179	398.0
K07680	0.0
K03867	0.0
K03838	2.0
K12053	0.0
K11618	10.0
K11619	0.0
K11614	9.0
K11615	0.0
K11616	7.0
K11617	0.0
K11610	0.0
K11611	0.0
K11960	0.0
K11961	2.0
K02836	850.0
K10565	0.0
K10564	0.0
K02837	587.0
K10561	52.0
K10560	32.0
K10563	1210.0
K10562	8.0
K02838	850.0
K06858	10.0
K02839	11.0
K06859	218.0
K12700	291.0
K07558	0.0
K07559	20.0
K07228	0.0
K07229	10.0
K07226	0.0
K07224	9.0
K07225	10.0
K07222	18.0
K07223	297.0
K07220	42.0
K07221	0.0
K10709	12.0
K10708	0.0
K10701	0.0
K10703	0.0
K10702	0.0
K10704	0.0
K05984	8.0
K07537	0.0
K08652	0.0
K08651	0.0
K08658	0.0
K08659	558.0
K05982	10.0
K07451	0.0
K07453	0.0
K07452	0.0
K07455	28.0
K07454	13.0
K09707	42.0
K07457	2.0
K09706	35.0
K07104	10.0
K00029	40.0
K00028	0.0
K00799	28.0
K00798	185.0
K00797	173.0
K00024	314.0
K00795	38.0
K00026	0.0
K00021	0.0
K00020	56.0
K00023	0.0
K00022	0.0
K09017	18.0
K01269	1027.0
K09015	470.0
K09014	702.0
K09013	849.0
K09011	124.0
K09010	0.0
K01261	0.0
K01262	786.0
K01263	0.0
K01264	0.0
K01265	1033.0
K01266	297.0
K09018	8.0
K08227	10.0
K08226	0.0
K08225	9.0
K08224	19.0
K08223	25.0
K08222	0.0
K08221	0.0
K00249	0.0
K01790	674.0
K00241	149.0
K00240	150.0
K00243	576.0
K00242	10.0
K00245	19.0
K00244	662.0
K00247	10.0
K00246	19.0
K01795	52.0
K06983	0.0
K02799	1.0
K02798	78.0
K02791	16.0
K02790	2.0
K02793	1434.0
K02795	2514.0
K02794	2867.0
K02796	2143.0
K04564	264.0
K04565	102.0
K04566	10.0
K04567	856.0
K01040	0.0
K01041	0.0
K04562	1.0
K04568	10.0
K01049	0.0
K02535	159.0
K02242	325.0
K02536	169.0
K02531	0.0
K02246	278.0
K02533	28.0
K02532	311.0
K02248	0.0
K02538	7.0
K00581	0.0
K13421	0.0
K01013	0.0
K15018	0.0
K15019	0.0
K03110	850.0
K03111	1778.0
K03112	10.0
K03113	129.0
K03116	156.0
K03117	19.0
K03118	155.0
K03119	9.0
K10919	0.0
K12552	0.0
K12553	0.0
K12551	0.0
K12556	0.0
K12554	0.0
K12555	557.0
K06892	14.0
K06893	10.0
K06890	767.0
K06891	21.0
K06896	537.0
K06897	80.0
K06894	40.0
K06895	309.0
K10954	0.0
K10956	0.0
K06899	10.0
K06328	46.0
K06329	0.0
K10952	0.0
K10953	0.0
K11395	0.0
K11391	9.0
K11390	0.0
K11392	9.0
K00499	0.0
K00494	10.0
K00495	0.0
K00496	0.0
K00491	0.0
K00492	0.0
K00493	0.0
K13591	0.0
K01467	475.0
K13593	0.0
K13592	0.0
K04021	7.0
K04020	7.0
K04023	224.0
K04022	7.0
K04025	7.0
K04024	5.0
K04027	7.0
K04026	7.0
K04029	51.0
K04028	43.0
K07055	0.0
K07054	10.0
K07057	0.0
K07056	972.0
K07051	10.0
K07050	336.0
K07053	614.0
K07052	1474.0
K07059	0.0
K07058	605.0
K10040	15.0
K10041	251.0
K10046	0.0
K04799	0.0
K04798	0.0
K04793	0.0
K04792	0.0
K04791	0.0
K04790	0.0
K04797	0.0
K04796	0.0
K04795	0.0
K04794	0.0
K13638	10.0
K13639	10.0
K13634	10.0
K13635	9.0
K13636	8.0
K13637	36.0
K13630	9.0
K13631	9.0
K13632	16.0
K13633	8.0
K02042	228.0
K05778	9.0
K05779	9.0
K05776	114.0
K05541	10.0
K05774	9.0
K05775	9.0
K05772	0.0
K05773	0.0
K05540	49.0
K01459	0.0
K01458	0.0
K01457	20.0
K01455	11.0
K01454	0.0
K01453	0.0
K01452	0.0
K01451	334.0
K01450	0.0
K05518	0.0
K08070	5.0
K08071	0.0
K05516	41.0
K08077	0.0
K05515	331.0
K13093	0.0
K11783	0.0
K12949	0.0
K12945	9.0
K12944	7.0
K12941	44.0
K12940	46.0
K12943	9.0
K12942	29.0
K14728	0.0
K14727	1.0
K11785	0.0
K00108	27.0
K13890	21.0
K13891	21.0
K13892	39.0
K13893	9.0
K13894	9.0
K13895	9.0
K13896	9.0
K06159	9.0
K06158	871.0
K06153	1110.0
K06152	0.0
K06151	0.0
K06157	0.0
K06156	10.0
K06155	9.0
K06154	0.0
K03327	277.0
K03326	66.0
K03325	61.0
K03324	1120.0
K03322	14.0
K03321	263.0
K03320	334.0
K03329	1.0
K03328	480.0
K04802	0.0
K04801	0.0
K04800	0.0
K11948	0.0
K01505	0.0
K04756	0.0
K11940	10.0
K11941	9.0
K11942	0.0
K11943	0.0
K11944	0.0
K01507	1264.0
K11946	0.0
K11947	0.0
K01506	0.0
K01501	0.0
K01500	0.0
K01503	0.0
K06714	1.0
K04750	32.0
K12789	0.0
K12788	0.0
K11526	0.0
K10810	0.0
K11522	0.0
K11523	0.0
K08675	0.0
K08676	0.0
K08677	0.0
K08679	0.0
K11521	0.0
K10547	55.0
K10546	88.0
K10545	55.0
K10544	30.0
K10543	34.0
K10542	312.0
K10541	279.0
K10540	373.0
K10549	12.0
K10548	55.0
K14630	0.0
K11529	0.0
K00007	8.0
K00005	358.0
K13444	0.0
K00003	728.0
K00002	31.0
K00001	122.0
K01186	135.0
K00009	74.0
K00008	377.0
K10726	0.0
K10725	0.0
K08246	0.0
K00263	57.0
K00262	904.0
K00261	30.0
K00260	0.0
K00266	1307.0
K00265	184.0
K01200	370.0
K01201	95.0
K01206	843.0
K01207	468.0
K01205	115.0
K01208	278.0
K01209	307.0
K06167	154.0
K00917	266.0
K00912	159.0
K00919	850.0
K02519	849.0
K02518	635.0
K02517	159.0
K02511	9.0
K02510	46.0
K13409	0.0
K13408	0.0
K03179	129.0
K03170	0.0
K03177	850.0
K12574	952.0
K12570	0.0
K12573	840.0
K11009	0.0
K11008	0.0
K11005	0.0
K11004	0.0
K11007	0.0
K11006	0.0
K11003	0.0
K08296	20.0
K08297	0.0
K08295	0.0
K02634	0.0
K02635	0.0
K10622	0.0
K07693	0.0
K07692	0.0
K07691	0.0
K07690	1.0
K07697	0.0
K07696	17.0
K07695	0.0
K07694	0.0
K07699	254.0
K07698	0.0
K07079	484.0
K07078	351.0
K07077	0.0
K07076	15.0
K07075	4.0
K07074	36.0
K07073	0.0
K07072	0.0
K07071	31.0
K07070	10.0
K14584	0.0
K11620	0.0
K09190	0.0
K11623	0.0
K05759	0.0
K08589	0.0
K11625	0.0
K11995	0.0
K01439	766.0
K01438	186.0
K01431	0.0
K01430	32.0
K01433	36.0
K01432	0.0
K01434	0.0
K01437	0.0
K01436	110.0
K05539	19.0
K14520	0.0
K12963	8.0
K12962	8.0
K12961	10.0
K12960	716.0
K14749	0.0
K14748	0.0
K02972	8.0
K14743	0.0
K14742	267.0
K14745	0.0
K14744	3.0
K14747	0.0
K14746	0.0
K02167	10.0
K02164	0.0
K02160	482.0
K02168	57.0
K02169	114.0
K10931	0.0
K03341	0.0
K03340	237.0
K03343	0.0
K03342	0.0
K03346	278.0
K12299	7.0
K12291	2.0
K12290	9.0
K12293	0.0
K12292	0.0
K12295	0.0
K12294	0.0
K12297	10.0
K12368	10.0
K11922	2.0
K11923	10.0
K11920	0.0
K11921	12.0
K11926	10.0
K11927	44.0
K11924	11.0
K11925	10.0
K11928	121.0
K13181	0.0
K13219	0.0
K07262	18.0
K07263	182.0
K07260	432.0
K07261	9.0
K07266	0.0
K07267	18.0
K07264	8.0
K07265	0.0
K07268	0.0
K07269	10.0
K01155	55.0
K04478	0.0
K04479	0.0
K10528	0.0
K14952	0.0
K07486	11.0
K07487	0.0
K07484	536.0
K07485	0.0
K07482	15.0
K07483	661.0
K07480	4.0
K07481	0.0
K07488	0.0
K07489	1.0
K11210	0.0
K11211	0.0
K11212	0.0
K11214	24.0
K11216	8.0
K06300	0.0
K00061	0.0
K00060	88.0
K06301	0.0
K00065	72.0
K00064	0.0
K00067	619.0
K00066	10.0
K00069	0.0
K00068	38.0
K06304	0.0
K08262	0.0
K08261	0.0
K08260	0.0
K08265	0.0
K08264	0.0
K00288	0.0
K00285	21.0
K00284	295.0
K00287	853.0
K00286	846.0
K00281	128.0
K00280	0.0
K00283	68.0
K00282	68.0
K08088	2.0
K14198	0.0
K14199	0.0
K03452	0.0
K14194	0.0
K14195	0.0
K14196	0.0
K14197	0.0
K14192	0.0
K14193	0.0
K01880	551.0
K01881	874.0
K01883	850.0
K01885	540.0
K04618	0.0
K01887	906.0
K01224	28.0
K01889	850.0
K01226	44.0
K01227	46.0
K01220	235.0
K01222	72.0
K01223	1192.0
K02759	991.0
K02755	0.0
K02757	452.0
K02756	0.0
K14998	0.0
K02750	36.0
K02753	30.0
K02752	1.0
K00939	572.0
K00938	278.0
K00937	279.0
K00936	1882.0
K00935	0.0
K00934	10.0
K00933	0.0
K00932	3.0
K00931	553.0
K00930	563.0
K01089	158.0
K01080	0.0
K01081	418.0
K01082	0.0
K01083	0.0
K01084	0.0
K01085	10.0
K01087	9.0
K02571	0.0
K02570	3.0
K02573	12.0
K02572	1.0
K02575	29.0
K02574	13.0
K07780	0.0
K03488	115.0
K03489	278.0
K03482	9.0
K03483	24.0
K03480	300.0
K03481	320.0
K03486	34.0
K03487	9.0
K03484	479.0
K03485	10.0
K02287	0.0
K02286	0.0
K02285	0.0
K02284	0.0
K02283	170.0
K02282	10.0
K02281	9.0
K02280	9.0
K02289	0.0
K02288	0.0
K03626	0.0
K03627	0.0
K03624	908.0
K03625	850.0
K03151	700.0
K03620	11.0
K03153	0.0
K08869	0.0
K03628	561.0
K03629	840.0
K09738	0.0
K09739	0.0
K09736	0.0
K09737	0.0
K09735	0.0
K09732	0.0
K09733	0.0
K09730	0.0
K09731	0.0
K09888	446.0
K09889	19.0
K09880	9.0
K09882	1.0
K09883	0.0
K09884	0.0
K09887	0.0
K11027	0.0
K11026	0.0
K11025	0.0
K11024	0.0
K07679	1.0
K07678	9.0
K11021	0.0
K11020	0.0
K07675	17.0
K07674	11.0
K07676	10.0
K07671	0.0
K07670	0.0
K07673	19.0
K07672	0.0
K01117	0.0
K12048	0.0
K07019	30.0
K07018	0.0
K07011	564.0
K07010	664.0
K07013	0.0
K07012	160.0
K07015	689.0
K07014	19.0
K07017	34.0
K07016	0.0
K10084	0.0
K08372	1.0
K05884	0.0
K05885	291.0
K05886	7.0
K05887	9.0
K05880	9.0
K05881	9.0
K05882	10.0
K05883	0.0
K08902	0.0
K05739	0.0
K05888	0.0
K05889	0.0
K08903	0.0
K00547	297.0
K00544	0.0
K00545	0.0
K00542	0.0
K00543	0.0
K00540	2464.0
K00548	373.0
K00549	515.0
K01145	0.0
K01412	0.0
K01147	19.0
K01417	622.0
K00038	0.0
K01143	0.0
K01142	965.0
K01419	288.0
K00788	572.0
K00789	853.0
K12502	0.0
K14762	9.0
K14761	168.0
K06195	20.0
K03819	9.0
K03818	2.0
K03814	31.0
K03817	288.0
K03816	700.0
K03811	386.0
K03810	12.0
K03813	12.0
K11908	0.0
K11909	1.0
K11904	3.0
K11905	16.0
K11906	24.0
K11907	10.0
K11900	17.0
K11901	17.0
K11902	1.0
K11903	28.0
K10986	0.0
K13238	0.0
K13239	0.0
K13797	0.0
K07248	88.0
K13796	7.0
K07244	0.0
K07245	11.0
K07246	27.0
K07240	1143.0
K07241	8.0
K07242	0.0
K07243	20.0
K01268	0.0
K05296	0.0
K02821	97.0
K09016	8.0
K09945	7.0
K09944	0.0
K09947	0.0
K09946	10.0
K09941	0.0
K09940	57.0
K09943	0.0
K09942	0.0
K09949	10.0
K09948	0.0
K10851	0.0
K10850	0.0
K03666	43.0
K03667	288.0
K03196	18.0
K03665	847.0
K11275	0.0
K06012	197.0
K00048	276.0
K10857	9.0
K09773	299.0
K00043	6.0
K00042	88.0
K00041	46.0
K00040	89.0
K00046	299.0
K00733	0.0
K00044	0.0
K06011	0.0
K09012	0.0
K06016	40.0
K06017	0.0
K06014	0.0
K06015	32.0
K06019	48.0
K01075	9.0
K12221	0.0
K06444	0.0
K04632	0.0
K14977	10.0
K14974	0.0
K00958	0.0
K00951	981.0
K00950	177.0
K00952	21.0
K00955	10.0
K00954	871.0
K00957	26.0
K00956	26.0
K00590	1.0
K02777	323.0
K02775	129.0
K02774	143.0
K02773	159.0
K02771	222.0
K02770	481.0
K02779	302.0
K02778	8.0
K01606	0.0
K01607	785.0
K01604	0.0
K01605	0.0
K01602	0.0
K01601	0.0
K03750	79.0
K01609	230.0
K02553	10.0
K02804	49.0
K02551	365.0
K02806	21.0
K02557	156.0
K02800	306.0
K05275	0.0
K02802	1.0
K13300	0.0
K02558	40.0
K02809	1.0
K02808	0.0
K03600	19.0
K03601	849.0
K03602	839.0
K03603	10.0
K03604	19.0
K03605	10.0
K03606	25.0
K03607	10.0
K03608	73.0
K03609	448.0
K06078	10.0
K06079	10.0
K09710	850.0
K09711	0.0
K09712	9.0
K06073	10.0
K06074	10.0
K06075	32.0
K06076	29.0
K06077	10.0
K06382	121.0
K06383	60.0
K06380	0.0
K06381	280.0
K06386	46.0
K06387	133.0
K06384	53.0
K06385	128.0
K06388	0.0
K06389	0.0
K12466	0.0
K12468	0.0
K07657	30.0
K07656	0.0
K07655	0.0
K07654	0.0
K07653	0.0
K07652	279.0
K07651	0.0
K07650	217.0
K07659	19.0
K07658	832.0
K11041	6.0
K11040	0.0
K11043	0.0
K11042	0.0
K11045	0.0
K11044	0.0
K11047	0.0
K11046	0.0
K11049	0.0
K11048	0.0
K07387	117.0
K07386	432.0
K06926	570.0
K06927	25.0
K06924	0.0
K06925	850.0
K06922	0.0
K06923	150.0
K06920	56.0
K06921	543.0
K06928	33.0
K06929	10.0
K07033	160.0
K07032	32.0
K07031	249.0
K07030	691.0
K07037	136.0
K07035	438.0
K07034	10.0
K07039	18.0
K07038	301.0
K10829	0.0
K00384	1404.0
K00385	31.0
K00386	0.0
K00387	0.0
K00380	31.0
K00381	20.0
K00382	541.0
K00383	10.0
K00389	10.0
K01387	0.0
K01385	0.0
K01389	0.0
K09158	19.0
K09159	10.0
K09156	0.0
K09157	653.0
K09154	0.0
K09155	124.0
K09152	0.0
K09153	264.0
K09150	0.0
K09151	11.0
K05970	160.0
K05714	7.0
K05715	0.0
K05710	1.0
K05711	0.0
K05712	7.0
K05713	7.0
K00560	794.0
K00561	0.0
K00563	520.0
K00564	549.0
K00566	969.0
K00567	812.0
K00568	18.0
K00569	10.0
K05575	0.0
K01169	9.0
K01167	0.0
K01166	0.0
K05577	10.0
K01163	124.0
K01161	0.0
K01160	1.0
K05578	0.0
K05579	0.0
K08092	29.0
K08093	254.0
K08094	268.0
K08095	0.0
K08096	0.0
K08097	0.0
K02254	0.0
K02255	9.0
K01743	0.0
K02251	0.0
K02061	0.0
K01741	0.0
K02060	0.0
K00114	0.0
K02122	153.0
K02123	262.0
K02120	262.0
K02121	296.0
K02124	261.0
K03837	17.0
K03836	0.0
K03835	18.0
K03834	10.0
K03833	81.0
K03832	190.0
K03831	20.0
K03830	67.0
K00443	0.0
K03839	146.0
K02067	19.0
K10189	91.0
K13038	1468.0
K13787	3.0
K13788	21.0
K13789	2424.0
K10188	138.0
K12255	0.0
K12254	0.0
K12257	270.0
K12256	0.0
K12251	53.0
K12250	0.0
K12253	0.0
K12252	0.0
K13252	5.0
K13256	19.0
K13255	9.0
K12079	0.0
K12078	0.0
K12071	9.0
K12070	0.0
K12073	10.0
K12072	7.0
K09912	10.0
K06236	0.0
K06237	0.0
K05519	0.0
K09914	10.0
K11788	0.0
K11782	0.0
K11780	0.0
K11781	0.0
K11787	0.0
K11784	0.0
K11530	8.0
K12787	0.0
K12786	0.0
K12785	0.0
K12784	0.0
K06718	0.0
K09969	10.0
K09968	0.0
K09967	35.0
K09966	10.0
K09965	10.0
K09964	0.0
K09963	543.0
K09962	285.0
K09961	10.0
K09960	2.0
K11527	14.0
K11524	0.0
K11525	0.0
K11250	19.0
K11253	0.0
K11258	10.0
K11528	0.0
K00713	0.0
K00712	1.0
K10780	0.0
K10783	10.0
K10125	0.0
K10124	8.0
K10126	0.0
K10121	36.0
K10123	0.0
K10122	36.0
K04652	360.0
K04653	39.0
K04651	369.0
K04656	30.0
K04654	30.0
K04655	54.0
K00973	542.0
K00972	0.0
K00971	214.0
K00970	132.0
K00975	1144.0
K00974	2181.0
K00979	162.0
K00978	50.0
K14954	0.0
K14955	0.0
K14956	0.0
K06178	766.0
K01596	25.0
K01597	278.0
K01594	0.0
K01595	20.0
K01592	0.0
K01593	0.0
K01590	11.0
K01591	803.0
K01598	10.0
K01599	621.0
K02711	0.0
K02710	0.0
K02713	0.0
K02712	0.0
K02714	0.0
K02717	0.0
K02716	0.0
K02719	0.0
K02718	0.0
K03449	53.0
K03446	130.0
K03444	0.0
K03445	17.0
K03442	579.0
K01620	489.0
K01621	289.0
K01622	0.0
K01623	99.0
K01624	1328.0
K01625	1778.0
K01626	385.0
K01627	159.0
K01628	230.0
K01629	73.0
K05299	0.0
K02829	0.0
K02828	0.0
K02827	0.0
K02826	0.0
K02825	340.0
K02824	709.0
K02823	498.0
K02822	76.0
K03198	10.0
K03199	17.0
K03668	20.0
K03669	20.0
K03190	32.0
K03191	0.0
K03660	251.0
K03194	8.0
K03195	17.0
K03664	850.0
K03197	17.0
K09772	644.0
K06013	66.0
K09770	1.0
K09771	9.0
K09776	0.0
K09777	121.0
K09774	19.0
K09775	98.0
K09778	78.0
K09779	195.0
K06269	0.0
K06323	0.0
K11624	0.0
K02991	0.0
K02990	850.0
K02624	14.0
K02240	539.0
K08282	32.0
K12440	0.0
K12441	0.0
K12442	0.0
K12443	0.0
K12444	0.0
K12445	0.0
K12449	0.0
K02247	0.0
K07637	10.0
K07636	881.0
K07639	9.0
K07638	19.0
K11069	428.0
K11068	731.0
K11063	0.0
K11062	0.0
K11061	0.0
K11060	0.0
K11066	10.0
K11065	448.0
K06900	0.0
K06901	1291.0
K06902	309.0
K06903	10.0
K06904	14.0
K06905	11.0
K06906	1.0
K06907	32.0
K06908	10.0
K06909	1.0
K10821	0.0
K05905	0.0
K05904	0.0
K05906	0.0
K05900	0.0
K05903	1.0
K01406	0.0
K05909	0.0
K05908	0.0
K00368	0.0
K00369	0.0
K00366	52.0
K00367	0.0
K00364	297.0
K00365	10.0
K00362	18.0
K00363	9.0
K00360	0.0
```
