## Extended Data File 1 for "Diet induces reproducible alterations in the mouse and human gut microbiome": SRS642471_SRR1426117.picrust_nol

```
# Constructed from biom file
#OTU ID	SRR1426117
K01365	0.0
K01364	0.0
K01361	0.0
K01360	0.0
K01362	1109.0
K02249	0.0
K05841	0.0
K05844	0.0
K05845	32.0
K05846	242.0
K05847	882.0
K00508	0.0
K00500	0.0
K00507	124.0
K00504	0.0
K00505	0.0
K12521	0.0
K01101	763.0
K01103	46.0
K12520	0.0
K01104	3963.0
K05592	1608.0
K05593	289.0
K05590	0.0
K05591	0.0
K05596	0.0
K05597	0.0
K05594	0.0
K05595	56.0
K05599	0.0
K11964	0.0
K11962	0.0
K14540	1638.0
K12529	0.0
K12528	0.0
K06353	0.0
K02456	258.0
K02457	0.0
K02454	248.0
K02455	124.0
K02452	0.0
K02453	371.0
K02450	0.0
K02103	112.0
K08138	25.0
K02108	2882.0
K02109	2972.0
K02458	0.0
K02459	0.0
K08137	0.0
K03851	24.0
K03850	0.0
K03852	23.0
K03855	11.0
K03856	1668.0
K13018	0.0
K13019	0.0
K13010	0.0
K13011	0.0
K13012	697.0
K13013	0.0
K13014	0.0
K13015	2.0
K13016	0.0
K13017	0.0
K08566	0.0
K08567	2.0
K13274	0.0
K13275	2.0
K13276	0.0
K13277	0.0
K03275	0.0
K03274	157.0
K03277	0.0
K03276	0.0
K03271	954.0
K03270	562.0
K03273	165.0
K03272	364.0
K03279	0.0
K03278	0.0
K11022	0.0
K12277	0.0
K12276	0.0
K12270	641.0
K11058	0.0
K12279	0.0
K12278	0.0
K07557	0.0
K07550	0.0
K07552	466.0
K06319	0.0
K09909	0.0
K09908	0.0
K12051	0.0
K12050	0.0
K12057	0.0
K12056	0.0
K06221	23.0
K09900	0.0
K09903	2277.0
K09902	0.0
K09904	0.0
K09907	0.0
K09906	0.0
K11501	0.0
K03234	0.0
K00773	2190.0
K00772	137.0
K00777	0.0
K00776	0.0
K06313	3.0
K06315	0.0
K05574	0.0
K10201	0.0
K07176	0.0
K07177	5.0
K07174	0.0
K07175	635.0
K07172	1.0
K07173	1453.0
K07170	1228.0
K07171	2448.0
K07178	0.0
K07179	0.0
K00195	0.0
K00194	3.0
K00197	5.0
K00196	0.0
K00191	0.0
K00190	1.0
K00193	0.0
K00192	0.0
K00198	550.0
K06405	898.0
K10109	683.0
K10108	802.0
K10107	23.0
K01828	0.0
K01829	2.0
K01826	0.0
K01825	1.0
K01822	0.0
K01823	12.0
K01820	124.0
K01821	4.0
K00999	0.0
K00998	1437.0
K00995	2692.0
K00997	454.0
K00996	8.0
K00991	2236.0
K00990	135.0
K00992	0.0
K11028	0.0
K02622	1386.0
K02625	0.0
K03564	2168.0
K13489	124.0
K13488	124.0
K13483	0.0
K13482	0.0
K13481	0.0
K13480	0.0
K13487	124.0
K13486	124.0
K14680	0.0
K14681	0.0
K14682	124.0
K08358	28.0
K08357	28.0
K08356	0.0
K08355	0.0
K03469	1531.0
K03462	0.0
K03464	0.0
K03465	101.0
K03466	2079.0
K01648	0.0
K01649	1627.0
K01643	100.0
K01640	14.0
K01641	4.0
K01646	65.0
K01647	2157.0
K01644	165.0
K02597	0.0
K02626	1.0
K02595	0.0
K02594	11.0
K02593	0.0
K02592	5.0
K02591	10.0
K02590	81.0
K02598	61.0
K02849	134.0
K14061	1.0
K14062	0.0
K14063	0.0
K14064	0.0
K14065	0.0
K14067	0.0
K02841	134.0
K02840	3.0
K02843	13.0
K02844	124.0
K02847	0.0
K02846	0.0
K02102	0.0
K09758	30.0
K06039	0.0
K06034	0.0
K06036	0.0
K06037	0.0
K06032	0.0
K01581	60.0
K02702	0.0
K02659	0.0
K13490	124.0
K13491	124.0
K03644	573.0
K03645	0.0
K03646	33.0
K03647	668.0
K03640	62.0
K03641	33.0
K03642	172.0
K03643	10.0
K03648	2052.0
K03649	29.0
K06694	0.0
K11814	0.0
K12428	0.0
K12429	0.0
K12422	0.0
K12423	0.0
K12420	0.0
K12421	0.0
K12426	0.0
K12427	0.0
K12424	0.0
K12425	0.0
K07349	1.0
K07348	0.0
K05380	0.0
K07345	2.0
K07344	0.0
K07347	2.0
K07346	1.0
K07341	205.0
K07340	1.0
K07343	219.0
K07342	0.0
K06968	124.0
K06969	3113.0
K06962	141.0
K06963	0.0
K06960	1048.0
K06961	0.0
K06966	1374.0
K06967	1638.0
K06964	0.0
K06965	0.0
K08995	124.0
K08994	0.0
K08997	0.0
K08996	2.0
K08990	0.0
K08993	0.0
K08992	0.0
K08999	176.0
K08998	1429.0
K08344	0.0
K08345	0.0
K08346	0.0
K14940	1.0
K02724	0.0
K08349	0.0
K11815	0.0
K05929	0.0
K05928	124.0
K05927	0.0
K05924	0.0
K05922	0.0
K05921	1.0
K00349	471.0
K00698	0.0
K00340	603.0
K00341	603.0
K00690	214.0
K00343	599.0
K00344	1.0
K00697	2.0
K00346	471.0
K00347	471.0
K09116	79.0
K09117	1451.0
K05337	911.0
K09118	5.0
K09119	0.0
K02106	2.0
K05823	5.0
K05820	0.0
K05826	0.0
K05827	0.0
K02100	0.0
K02101	0.0
K00524	0.0
K00525	1536.0
K00526	933.0
K00527	3593.0
K00520	124.0
K00522	0.0
K00523	0.0
K02451	0.0
K00528	1389.0
K00529	0.0
K00025	124.0
K14215	0.0
K14213	0.0
K03453	813.0
K00796	882.0
K05339	2.0
K00027	1598.0
K00794	1418.0
K00793	1418.0
K01347	0.0
K01346	0.0
K01344	0.0
K01343	0.0
K00791	2220.0
K01340	0.0
K00790	2349.0
K02694	0.0
K02696	0.0
K02697	0.0
K02690	0.0
K02691	5.0
K02692	0.0
K02693	0.0
K02698	0.0
K02699	0.0
K00836	0.0
K00837	459.0
K00835	124.0
K00832	677.0
K00833	566.0
K00830	70.0
K00831	1919.0
K00839	130.0
K04335	0.0
K04334	0.0
K01120	124.0
K01126	1182.0
K04333	0.0
K01129	1557.0
K01128	0.0
K04339	0.0
K04338	0.0
K02470	3109.0
K02471	143.0
K02472	25.0
K02473	0.0
K02474	539.0
K02475	0.0
K02476	0.0
K02477	698.0
K02478	3.0
K02479	124.0
K09019	0.0
K01267	1459.0
K13074	0.0
K13075	0.0
K11441	0.0
K14055	0.0
K13299	0.0
K13292	1960.0
K14057	0.0
K14056	0.0
K02856	16.0
K02585	5.0
K12211	0.0
K12210	0.0
K12213	0.0
K12212	0.0
K12215	0.0
K02854	0.0
K12217	0.0
K12216	0.0
K12219	0.0
K12218	0.0
K02855	0.0
K08692	0.0
K08693	0.0
K08690	0.0
K08691	0.0
K08696	0.0
K08697	0.0
K11748	124.0
K11749	2180.0
K11746	0.0
K11747	0.0
K11744	124.0
K11745	124.0
K11742	23.0
K11743	97.0
K11740	0.0
K11741	220.0
K13920	51.0
K13921	2.0
K13922	141.0
K13923	2.0
K13924	0.0
K13925	0.0
K13926	124.0
K13927	24.0
K13928	0.0
K13929	0.0
K09923	0.0
K09922	610.0
K06201	1784.0
K06200	1474.0
K06207	2117.0
K06206	149.0
K06205	0.0
K09924	124.0
K09929	0.0
K06208	0.0
K00759	1891.0
K00758	0.0
K00752	0.0
K00757	1843.0
K00756	373.0
K00754	2101.0
K06001	588.0
K05557	0.0
K09766	5.0
K05554	0.0
K07475	0.0
K07150	209.0
K07151	25.0
K07152	0.0
K07153	0.0
K07154	1315.0
K07155	0.0
K07156	0.0
K07157	0.0
K07406	283.0
K07407	2252.0
K07404	393.0
K07405	519.0
K07402	2336.0
K07403	125.0
K07400	0.0
K07401	0.0
K01808	3225.0
K01809	2136.0
K01800	0.0
K01801	0.0
K01802	1167.0
K01803	2818.0
K01804	592.0
K01805	272.0
K01807	755.0
K09718	0.0
K14668	0.0
K14669	0.0
K14666	0.0
K14667	0.0
K01664	10.0
K01665	457.0
K01666	109.0
K01667	473.0
K01660	0.0
K01661	168.0
K01662	3275.0
K01663	0.0
K01668	3.0
K01669	126.0
K02863	2274.0
K02862	0.0
K02860	2033.0
K02867	2277.0
K02866	0.0
K02864	2273.0
K02869	0.0
K05362	0.0
K05365	1.0
K03402	898.0
K03403	0.0
K03400	0.0
K03406	2212.0
K03407	330.0
K03404	0.0
K03405	0.0
K03408	548.0
K03409	5.0
K02315	943.0
K02314	2490.0
K02317	0.0
K02316	2273.0
K02313	2321.0
K02312	0.0
K02319	2.0
K12405	0.0
K12152	0.0
K12151	0.0
K07091	10.0
K07090	2229.0
K07093	124.0
K07092	0.0
K07095	4221.0
K07094	0.0
K07097	0.0
K07096	23.0
K07099	84.0
K07098	3160.0
K11175	2040.0
K11174	0.0
K11177	0.0
K11176	0.0
K11173	0.0
K11179	24.0
K11178	0.0
K00322	0.0
K00320	0.0
K00321	0.0
K00326	0.0
K00324	74.0
K00325	25.0
K00329	23.0
K05945	0.0
K05944	0.0
K05947	0.0
K05946	89.0
K06944	0.0
K06945	0.0
K06946	0.0
K06415	3.0
K06940	941.0
K06941	2434.0
K06942	2274.0
K06943	0.0
K10806	0.0
K10807	0.0
K10804	248.0
K10805	2.0
K06948	778.0
K06949	2348.0
K06418	32.0
K09138	3.0
K09139	0.0
K09134	76.0
K09135	0.0
K09136	23.0
K09137	3.0
K09130	0.0
K09131	132.0
K09132	71.0
K09133	10.0
K05808	1662.0
K05809	0.0
K05804	77.0
K05805	10.0
K05806	0.0
K05807	507.0
K05800	0.0
K05801	22.0
K05802	0.0
K05803	0.0
K01044	0.0
K01045	0.0
K01046	128.0
K02068	31.0
K04561	0.0
K01042	620.0
K05568	716.0
K05567	119.0
K14273	0.0
K14275	0.0
K14274	0.0
K02062	0.0
K05245	0.0
K05564	0.0
K01048	16.0
K02066	655.0
K01322	568.0
K01325	0.0
K02065	655.0
K01326	0.0
K05560	0.0
K02243	693.0
K08930	0.0
K02679	0.0
K02676	0.0
K02674	0.0
K02675	0.0
K02672	0.0
K02241	1.0
K02670	0.0
K02671	0.0
K00810	0.0
K00811	477.0
K00812	207.0
K00813	0.0
K00814	0.0
K00817	2102.0
K00818	622.0
K00819	0.0
K02530	645.0
K02245	693.0
K02244	3.0
K01499	0.0
K01498	0.0
K01493	2275.0
K01492	8.0
K01491	5250.0
K01497	0.0
K01496	924.0
K01495	659.0
K01494	169.0
K02418	161.0
K02419	204.0
K14492	0.0
K02412	200.0
K02413	202.0
K02410	204.0
K02411	99.0
K02416	204.0
K02417	143.0
K02414	30.0
K02415	50.0
K00120	0.0
K00121	156.0
K00430	0.0
K13058	124.0
K13059	0.0
K13727	0.0
K13057	0.0
K13722	0.0
K13051	1.0
K13052	1363.0
K00435	0.0
K12054	0.0
K03239	0.0
K03238	0.0
K03231	2.0
K03230	124.0
K03232	0.0
K12059	0.0
K03237	0.0
K03236	0.0
K12058	0.0
K12239	0.0
K12238	0.0
K12235	0.0
K12234	14.0
K13942	0.0
K13940	654.0
K13941	0.0
K12097	0.0
K12096	0.0
K12095	0.0
K12094	0.0
K12093	0.0
K12092	0.0
K12091	0.0
K12090	0.0
K12099	0.0
K12098	0.0
K06356	0.0
K05992	24.0
K03540	0.0
K06331	577.0
K06330	0.0
K07138	1139.0
K07139	2056.0
K11811	0.0
K07132	42.0
K07133	9369.0
K07130	1708.0
K07131	2.0
K07137	3558.0
K07134	0.0
K07135	0.0
K01860	0.0
K01866	2277.0
K01867	2277.0
K01865	0.0
K01868	2358.0
K01869	2277.0
K06140	124.0
K04766	0.0
K04767	704.0
K04764	44.0
K04762	607.0
K04763	2781.0
K04760	10.0
K04761	193.0
K04768	0.0
K04769	858.0
K08313	645.0
K08312	0.0
K08311	124.0
K08310	1.0
K08317	2.0
K08316	1569.0
K08315	0.0
K08314	56.0
K05149	0.0
K08319	0.0
K08318	0.0
K06339	0.0
K14648	0.0
K14392	15.0
K14393	124.0
K14645	0.0
K14647	0.0
K01689	2883.0
K01686	1341.0
K01687	1932.0
K01684	88.0
K01685	446.0
K01682	0.0
K01681	2113.0
K05308	0.0
K02889	0.0
K02888	2300.0
K02885	0.0
K02884	2277.0
K02887	2249.0
K02886	2277.0
K02881	2277.0
K02883	0.0
K13743	0.0
K02086	36.0
K02081	930.0
K02080	0.0
K02083	23.0
K02082	664.0
K13831	0.0
K03428	0.0
K03429	276.0
K03424	3441.0
K03935	0.0
K03932	8.0
K03933	0.0
K03930	76.0
K03931	0.0
K02339	10.0
K02338	2301.0
K02337	2211.0
K02336	0.0
K02335	2367.0
K02334	422.0
K02330	0.0
K03688	1526.0
K03689	0.0
K03680	0.0
K03683	0.0
K03684	130.0
K03685	2274.0
K03686	3903.0
K03687	2225.0
K07301	2222.0
K07300	0.0
K07303	0.0
K07302	0.0
K07305	129.0
K07304	794.0
K07307	581.0
K07306	21.0
K07309	5.0
K07308	21.0
K02617	0.0
K02610	0.0
K02963	2277.0
K02612	0.0
K02961	2269.0
K09686	4935.0
K09687	11185.0
K09684	18.0
K09685	10.0
K09682	0.0
K09683	0.0
K09680	22.0
K09681	0.0
K09688	23.0
K09689	23.0
K05962	0.0
K05961	0.0
K05967	6.0
K05966	27.0
K11159	0.0
K05964	26.0
K05968	0.0
K11152	0.0
K00309	0.0
K00658	126.0
K00304	0.0
K00305	0.0
K00654	0.0
K00655	2450.0
K00652	598.0
K00301	0.0
K00302	72.0
K00303	1.0
K10828	0.0
K06431	0.0
K06432	0.0
K06433	0.0
K06434	1.0
K06436	38.0
K06437	0.0
K10820	0.0
K06439	0.0
K10822	0.0
K10823	0.0
K10826	0.0
K09167	55.0
K06322	0.0
K14117	0.0
K14259	0.0
K14257	0.0
K01308	12.0
K01303	647.0
K01301	0.0
K01305	697.0
K01304	791.0
K02658	0.0
K00672	0.0
K02650	85.0
K02651	10.0
K02652	552.0
K02653	1307.0
K02654	1587.0
K05687	0.0
K02656	0.0
K05685	23.0
K00878	1538.0
K00879	118.0
K00872	886.0
K00873	2300.0
K00870	0.0
K00876	2087.0
K00877	0.0
K00874	1600.0
K00875	0.0
K04487	2817.0
K04486	3215.0
K04485	1398.0
K04484	0.0
K04483	0.0
K04482	0.0
K04480	0.0
K04488	1854.0
K12049	0.0
K13693	0.0
K13706	0.0
K13694	7.0
K13695	0.0
K05977	0.0
K09516	26.0
K02434	2702.0
K02435	2646.0
K02436	7.0
K02437	913.0
K05350	212.0
K02431	583.0
K08100	0.0
K02433	2744.0
K02438	996.0
K02439	3.0
K03745	23.0
K03744	1688.0
K03747	0.0
K03210	1522.0
K03217	2304.0
K03216	1796.0
K03215	10.0
K03742	983.0
K03219	124.0
K03218	1614.0
K03749	0.0
K03748	3.0
K02383	0.0
K06327	0.0
K06320	122.0
K07238	2063.0
K09479	0.0
K09478	0.0
K09475	0.0
K09474	0.0
K09477	0.0
K09476	0.0
K09471	0.0
K09470	0.0
K09473	0.0
K09472	0.0
K07543	0.0
K06898	354.0
K13967	0.0
K13963	207.0
K07545	0.0
K00737	71.0
K05345	0.0
K11706	0.0
K11707	0.0
K11704	0.0
K11705	0.0
K11708	0.0
K11709	0.0
K05588	0.0
K07114	1475.0
K07443	162.0
K07116	0.0
K07117	124.0
K07110	0.0
K07447	2272.0
K07112	595.0
K07113	0.0
K07448	78.0
K07118	110.0
K07119	0.0
K10619	0.0
K10618	0.0
K10617	0.0
K10616	0.0
K01848	0.0
K01849	0.0
K01844	60.0
K01845	280.0
K01846	51.0
K01847	1044.0
K01840	2804.0
K01841	7.0
K01842	0.0
K01843	215.0
K06219	0.0
K10832	0.0
K05348	0.0
K14203	0.0
K08483	2287.0
K08482	124.0
K08481	0.0
K08480	0.0
K08485	0.0
K08484	0.0
K00464	0.0
K00467	0.0
K00466	0.0
K00461	0.0
K00460	0.0
K00463	0.0
K00462	0.0
K04509	0.0
K00469	0.0
K00468	0.0
K08645	0.0
K04744	10.0
K01518	0.0
K01519	0.0
K04748	0.0
K04749	5.0
K01514	0.0
K01515	2385.0
K01512	962.0
K01510	0.0
K14623	132.0
K14626	0.0
K14627	0.0
K14628	0.0
K14629	0.0
K03918	0.0
K03919	0.0
K12372	0.0
K12373	2710.0
K12370	0.0
K12371	0.0
K02359	0.0
K02358	2279.0
K02351	0.0
K02352	0.0
K02355	4472.0
K02357	2277.0
K02356	2938.0
K13574	10.0
K13573	0.0
K13572	0.0
K13571	2.0
K13570	2.0
K12112	0.0
K12113	0.0
K12110	0.0
K12111	95.0
K07329	0.0
K07328	0.0
K07323	33.0
K07322	912.0
K07321	85.0
K07320	10.0
K07327	0.0
K07326	0.0
K07325	0.0
K07324	0.0
K08163	0.0
K06180	5520.0
K06181	124.0
K06182	802.0
K06183	1807.0
K06186	10.0
K06187	2301.0
K06188	135.0
K06189	33.0
K08359	0.0
K07589	0.0
K07588	453.0
K07587	0.0
K07586	145.0
K07585	0.0
K07584	1712.0
K07583	0.0
K07582	0.0
K07581	0.0
K07580	0.0
K11139	0.0
K05989	1401.0
K05988	0.0
K05985	860.0
K05987	0.0
K05986	124.0
K10843	0.0
K08354	0.0
K10844	0.0
K10848	0.0
K00673	124.0
K00674	491.0
K00675	159.0
K00676	466.0
K00677	760.0
K06988	0.0
K06989	16.0
K08351	0.0
K06980	134.0
K06981	0.0
K06982	0.0
K08350	0.0
K06984	0.0
K06985	0.0
K06986	0.0
K06987	161.0
K02445	240.0
K02444	1388.0
K00582	0.0
K00583	0.0
K00580	0.0
K02110	2906.0
K00586	0.0
K00587	0.0
K00584	1.0
K08921	0.0
K02441	0.0
K00588	648.0
K08922	0.0
K02440	808.0
K00018	1524.0
K08923	0.0
K02443	637.0
K00019	25.0
K02442	0.0
K08925	0.0
K08926	0.0
K08927	0.0
K03149	672.0
K06604	0.0
K00015	0.0
K01989	953.0
K00854	3222.0
K00855	0.0
K00856	33.0
K00857	271.0
K00850	5079.0
K00851	128.0
K00852	2369.0
K00853	142.0
K00858	2067.0
K00859	2157.0
K01181	190.0
K01180	0.0
K01183	74.0
K01182	934.0
K01185	495.0
K01184	0.0
K01187	2912.0
K01188	824.0
K02596	2.0
K13766	0.0
K13767	0.0
K13003	0.0
K13002	23.0
K13000	0.0
K02984	0.0
K02986	2277.0
K02987	0.0
K02636	0.0
K02982	2206.0
K02983	0.0
K02638	0.0
K02639	0.0
K02988	2277.0
K08298	10.0
K08299	0.0
K03583	10.0
K03582	10.0
K03581	1213.0
K03580	124.0
K03587	515.0
K03586	0.0
K03585	1360.0
K03584	1614.0
K03589	1292.0
K03588	3607.0
K01725	0.0
K01724	124.0
K01727	21.0
K01726	817.0
K01721	0.0
K01720	0.0
K01722	0.0
K13008	0.0
K01729	0.0
K01728	22.0
K09530	0.0
K09539	0.0
K02188	830.0
K02189	828.0
K02182	0.0
K02183	0.0
K03769	647.0
K03768	2616.0
K03767	12.0
K03765	0.0
K03764	0.0
K03763	1997.0
K03762	5.0
K03761	0.0
K03760	13.0
K09457	205.0
K09456	0.0
K09459	7.0
K09458	1709.0
K00602	4851.0
K13988	0.0
K13985	0.0
K09981	4.0
K09980	0.0
K09983	0.0
K09982	23.0
K09985	0.0
K09984	0.0
K09987	0.0
K09986	0.0
K09989	104.0
K09988	546.0
K12583	0.0
K12582	0.0
K12589	0.0
K11720	10.0
K09759	576.0
K10985	0.0
K10984	17.0
K07468	0.0
K07469	1.0
K07464	819.0
K07465	0.0
K07466	2.0
K07467	2539.0
K07460	1410.0
K07461	1529.0
K07462	2189.0
K07463	2.0
K10679	277.0
K10678	0.0
K10671	0.0
K10670	2359.0
K10673	0.0
K10672	544.0
K10674	0.0
K10677	0.0
K10676	0.0
K08726	0.0
K08724	690.0
K08722	31.0
K08723	0.0
K08720	0.0
K08721	0.0
K08728	3.0
K10187	0.0
K00119	0.0
K00118	124.0
K00449	0.0
K00448	0.0
K00115	0.0
K00446	0.0
K00117	247.0
K00116	124.0
K00111	2096.0
K00442	0.0
K00113	26.0
K00112	31.0
K01539	0.0
K01531	817.0
K04720	1372.0
K01533	2349.0
K01534	5903.0
K01535	0.0
K01537	1760.0
K14358	0.0
K14605	0.0
K14606	0.0
K00413	0.0
K10120	1.0
K05600	0.0
K05777	0.0
K03972	0.0
K03973	173.0
K03970	0.0
K03971	0.0
K03976	2002.0
K03977	2298.0
K03974	0.0
K03975	595.0
K03978	2150.0
K03979	2301.0
K13378	474.0
K02372	1108.0
K02371	1320.0
K02377	673.0
K02379	165.0
K03396	0.0
K03397	0.0
K03394	1472.0
K03395	0.0
K03392	0.0
K03393	0.0
K03390	469.0
K03391	0.0
K03399	7.0
K03027	0.0
K12136	0.0
K12137	24.0
K06610	1.0
K12138	0.0
K12139	0.0
K11444	0.0
K11440	0.0
K11443	0.0
K11442	0.0
K00612	124.0
K00613	5.0
K00610	1240.0
K00611	586.0
K00616	958.0
K00617	0.0
K00614	0.0
K00615	7569.0
K00619	46.0
K10863	0.0
K07874	0.0
K06234	0.0
K10240	0.0
K10241	0.0
K10242	2.0
K10243	2.0
K04110	0.0
K04113	0.0
K04112	0.0
K04115	0.0
K04114	0.0
K04117	0.0
K04116	0.0
K04118	0.0
K05517	0.0
K07705	22.0
K07704	28.0
K07707	82.0
K07706	74.0
K07701	0.0
K07700	0.0
K07703	0.0
K07702	0.0
K07709	46.0
K07708	10.0
K01955	3031.0
K13042	0.0
K09934	0.0
K09935	905.0
K06216	1.0
K09937	33.0
K13745	0.0
K13746	0.0
K13747	1486.0
K13740	0.0
K13741	0.0
K13742	0.0
K06211	96.0
K06212	5.0
K09933	0.0
K02618	0.0
K02619	452.0
K02968	2273.0
K02966	0.0
K02967	2274.0
K02616	0.0
K02965	2277.0
K02962	0.0
K02611	0.0
K02613	0.0
K03569	3235.0
K03568	677.0
K03565	1376.0
K06218	641.0
K03567	33.0
K03566	0.0
K03561	1704.0
K03560	10.0
K03563	254.0
K03562	56.0
K06430	0.0
K01709	162.0
K01708	0.0
K01707	0.0
K01706	6.0
K01705	0.0
K01704	3109.0
K01703	3148.0
K01702	0.0
K14165	0.0
K14164	0.0
K14166	0.0
K14161	124.0
K14160	10.0
K14162	124.0
K05396	64.0
K03709	140.0
K03708	18.0
K08160	0.0
K03701	2985.0
K03700	1555.0
K03703	2157.0
K03702	2277.0
K03705	1645.0
K03704	1740.0
K03707	123.0
K03706	782.0
K06289	0.0
K06288	0.0
K06283	812.0
K06282	65.0
K06281	64.0
K06287	2195.0
K06286	3.0
K06285	1.0
K06284	140.0
K08161	4.0
K07540	0.0
K06438	740.0
K06869	0.0
K06868	0.0
K06867	134.0
K06866	0.0
K06865	0.0
K06864	311.0
K06863	0.0
K06862	0.0
K06861	609.0
K06860	0.0
K12659	0.0
K12658	124.0
K07547	0.0
K07546	0.0
K15023	0.0
K15022	10.0
K15020	0.0
K15024	642.0
K08700	0.0
K08162	71.0
K07544	0.0
K00137	0.0
K00135	491.0
K00134	2429.0
K00133	2190.0
K00132	1.0
K00131	5.0
K00130	74.0
K00139	0.0
K00138	0.0
K00429	0.0
K00428	576.0
K00421	0.0
K00423	0.0
K00425	514.0
K00427	0.0
K00426	512.0
K14292	0.0
K14379	0.0
K14370	0.0
K14371	0.0
K14372	0.0
K14373	0.0
K14374	0.0
K14375	0.0
K09845	0.0
K14082	0.0
K14083	9.0
K14080	0.0
K14081	1.0
K14086	71.0
K14087	99.0
K14084	8.0
K14088	99.0
K14089	94.0
K01552	876.0
K01551	11.0
K01556	0.0
K01557	0.0
K01554	0.0
K01555	0.0
K04708	0.0
K03955	0.0
K13689	0.0
K13688	126.0
K13683	0.0
K13685	829.0
K13684	0.0
K13687	0.0
K13686	0.0
K14159	0.0
K02399	0.0
K02398	34.0
K02395	5.0
K02394	23.0
K02397	106.0
K02396	265.0
K02391	0.0
K02390	219.0
K02393	23.0
K02392	544.0
K13533	0.0
K13532	0.0
K13531	0.0
K13530	0.0
K01550	0.0
K05658	0.0
K14054	2.0
K02601	2968.0
K02970	2266.0
K05378	0.0
K12339	18.0
K14060	0.0
K11687	0.0
K11686	0.0
K11685	0.0
K11689	21.0
K11688	47.0
K08939	0.0
K03048	738.0
K03049	0.0
K13821	374.0
K13820	3.0
K03042	0.0
K03043	1596.0
K03040	2913.0
K03041	0.0
K03046	2277.0
K03047	0.0
K03044	0.0
K03045	0.0
K00348	471.0
K09847	0.0
K00692	3.0
K00638	1433.0
K00639	1187.0
K00693	0.0
K00634	583.0
K00635	0.0
K00630	0.0
K00631	0.0
K00632	5.0
K00633	246.0
K00691	5.0
K00696	0.0
K00694	27.0
K00695	0.0
K10854	0.0
K07811	0.0
K07810	10.0
K07813	247.0
K07812	24.0
K07814	124.0
K07816	36.0
K00090	0.0
K00091	84.0
K00094	54.0
K00096	126.0
K00097	1197.0
K00098	0.0
K00099	2187.0
K10228	0.0
K10229	0.0
K12548	0.0
K10222	0.0
K10220	0.0
K10221	0.0
K10227	5.0
K05822	4.0
K01949	0.0
K01945	2165.0
K01947	0.0
K01946	0.0
K01941	126.0
K01940	1466.0
K06357	0.0
K07729	2767.0
K07728	0.0
K07727	2787.0
K07726	296.0
K07725	0.0
K07724	0.0
K07723	4.0
K07722	163.0
K07721	0.0
K07720	3017.0
K00899	13.0
K05824	0.0
K00891	2035.0
K00892	0.0
K00895	176.0
K00897	51.0
K08151	134.0
K08153	26.0
K08154	0.0
K02948	2277.0
K02942	0.0
K02944	0.0
K05665	0.0
K02946	2276.0
K13793	0.0
K06352	0.0
K01769	0.0
K01768	282.0
K01761	27.0
K01760	78.0
K01762	0.0
K09578	0.0
K01766	0.0
K08164	0.0
K02493	2277.0
K08166	0.0
K08167	0.0
K02496	0.0
K02497	0.0
K02494	0.0
K02495	3225.0
K02498	0.0
K02499	23.0
K08168	0.0
K08169	25.0
K14415	73.0
K14414	124.0
K06881	2399.0
K00436	0.0
K06332	0.0
K12815	0.0
K12810	0.0
K06885	809.0
K00437	3.0
K06335	0.0
K06334	896.0
K03547	913.0
K03546	830.0
K03545	2923.0
K03544	2159.0
K03543	597.0
K06888	233.0
K10941	0.0
K03549	129.0
K03548	0.0
K10940	0.0
K02236	32.0
K02237	1007.0
K02234	0.0
K02232	841.0
K02233	929.0
K02230	126.0
K02231	1213.0
K06359	0.0
K02238	1345.0
K02239	0.0
K03723	2178.0
K03722	172.0
K03721	0.0
K03720	0.0
K03727	2.0
K03726	0.0
K03725	0.0
K03724	129.0
K06358	0.0
K12673	0.0
K12679	0.0
K12678	0.0
K06410	161.0
K11898	0.0
K11899	0.0
K11896	24.0
K11897	0.0
K11894	23.0
K11895	23.0
K11892	23.0
K11893	23.0
K11890	0.0
K11891	23.0
K08762	0.0
K08764	0.0
K08765	0.0
K10418	0.0
K11325	0.0
K11326	0.0
K11327	0.0
K11328	0.0
K11329	0.0
K00151	0.0
K00150	0.0
K00153	0.0
K00400	0.0
K00407	0.0
K00406	124.0
K00405	124.0
K00404	124.0
K00158	1.0
K01342	0.0
K09388	0.0
K09386	0.0
K09384	33.0
K04094	884.0
K04095	114.0
K04096	2832.0
K04097	0.0
K04090	0.0
K04091	124.0
K04092	2.0
K04093	0.0
K04098	0.0
K04099	0.0
K01578	0.0
K01579	650.0
K01574	1.0
K01575	12.0
K01576	0.0
K01577	4.0
K01571	806.0
K01572	1377.0
K01573	0.0
K02009	686.0
K02008	4217.0
K02005	1962.0
K02004	13238.0
K02007	747.0
K02006	6688.0
K02001	50.0
K02000	50.0
K02003	16431.0
K02002	51.0
K03065	0.0
K08952	0.0
K03060	1050.0
K13809	0.0
K10948	0.0
K09607	0.0
K06125	0.0
K04337	0.0
K06120	54.0
K06121	0.0
K04336	0.0
K01127	0.0
K09703	8.0
K00004	0.0
K14699	0.0
K09702	16.0
K14698	0.0
K05311	6.0
K13829	3.0
K10943	0.0
K07291	0.0
K07290	0.0
K10206	1638.0
K10202	5.0
K10208	0.0
K10209	0.0
K01966	26.0
K01965	0.0
K01964	2.0
K01963	900.0
K01962	317.0
K01961	2277.0
K01960	474.0
K01969	0.0
K01968	0.0
K07749	88.0
K07748	0.0
K07741	83.0
K07740	0.0
K07743	0.0
K07742	1643.0
K07745	0.0
K07744	0.0
K07746	0.0
K01299	859.0
K01295	186.0
K01297	111.0
K02922	0.0
K05603	0.0
K02921	0.0
K02926	2274.0
K05607	0.0
K02924	0.0
K05605	0.0
K02928	0.0
K02929	0.0
K00216	0.0
K00217	0.0
K00214	0.0
K00215	2134.0
K00213	0.0
K00210	0.0
K00211	0.0
K00218	0.0
K00219	646.0
K01035	2.0
K01034	44.0
K04517	2147.0
K01740	3960.0
K01031	0.0
K01746	40.0
K01745	82.0
K01744	731.0
K01749	821.0
K01039	12.0
K04518	474.0
K09591	0.0
K14129	0.0
K14128	1.0
K14121	0.0
K14120	0.0
K14123	0.0
K14122	0.0
K14125	0.0
K14124	0.0
K14127	1.0
K14126	1.0
K03521	1598.0
K03520	0.0
K03523	1040.0
K03522	1612.0
K03525	2256.0
K03524	1557.0
K03527	2369.0
K03526	2138.0
K03529	1688.0
K03528	0.0
K06338	0.0
K02217	1231.0
K03299	184.0
K03298	3.0
K13472	0.0
K03293	97.0
K03292	2758.0
K03291	0.0
K03290	0.0
K03297	201.0
K03296	2001.0
K03295	486.0
K03294	936.0
K13009	0.0
K12690	0.0
K09743	0.0
K06022	0.0
K07190	0.0
K06021	0.0
K07192	202.0
K06020	10.0
K06027	0.0
K06026	0.0
K09744	0.0
K07991	0.0
K08749	0.0
K09835	0.0
K09834	0.0
K10439	5541.0
K06351	0.0
K09833	0.0
K10925	0.0
K10924	0.0
K10927	0.0
K10926	0.0
K10923	0.0
K10922	0.0
K09629	0.0
K10697	0.0
K00179	732.0
K00172	60.0
K00171	40.0
K00170	52.0
K00177	569.0
K00176	573.0
K00175	1226.0
K00174	1173.0
K13478	0.0
K14338	0.0
K14339	0.0
K14335	0.0
K14337	0.0
K14330	0.0
K14331	0.0
K14333	5.0
K08918	0.0
K13479	521.0
K04078	2188.0
K04079	2176.0
K04076	4.0
K04077	2191.0
K04074	71.0
K04075	2214.0
K04072	2071.0
K04073	0.0
K04070	253.0
K04071	0.0
K14597	0.0
K13318	0.0
K08280	0.0
K13641	147.0
K13640	7.0
K13643	17.0
K13642	0.0
K02027	7866.0
K02026	14350.0
K02025	13851.0
K02024	0.0
K02023	300.0
K02022	56.0
K02021	24.0
K02020	1512.0
K02029	3892.0
K02028	4284.0
K03886	0.0
K03887	0.0
K03884	0.0
K03885	575.0
K03881	0.0
K03888	0.0
K03889	0.0
K12998	0.0
K12999	0.0
K12992	755.0
K12993	0.0
K12990	113.0
K12991	0.0
K12996	4.0
K12997	0.0
K12994	0.0
K12995	0.0
K08979	0.0
K08978	1422.0
K03088	11744.0
K03089	33.0
K03086	3064.0
K03087	0.0
K08971	0.0
K08970	124.0
K03082	128.0
K03080	0.0
K08974	1410.0
K13868	0.0
K00918	609.0
K01553	0.0
K12214	0.0
K11646	23.0
K11645	0.0
K11641	0.0
K11640	0.0
K12736	0.0
K12733	0.0
K07507	570.0
K07506	0.0
K07505	0.0
K07504	0.0
K07503	2.0
K07502	117.0
K07501	0.0
K07500	0.0
K07509	0.0
K07508	0.0
K11422	0.0
K08698	0.0
K10773	2697.0
K10774	0.0
K14286	0.0
K10778	3.0
K14287	0.0
K00140	77.0
K05501	10.0
K01903	158.0
K01902	158.0
K01905	3.0
K01904	0.0
K01907	0.0
K01906	0.0
K01909	0.0
K01908	0.0
K14534	128.0
K00147	1408.0
K07767	0.0
K07769	0.0
K07768	2.0
K06203	0.0
K06202	10.0
K09921	0.0
K09920	0.0
K09927	195.0
K09024	0.0
K09022	7.0
K09023	124.0
K09020	0.0
K09021	0.0
K02908	0.0
K02909	2301.0
K08218	484.0
K08219	0.0
K02904	2149.0
K02906	2274.0
K02907	1407.0
K02902	2271.0
K00230	40.0
K00231	45.0
K00232	0.0
K08976	124.0
K00234	0.0
K00239	722.0
K06209	994.0
K09928	124.0
K01015	0.0
K01014	0.0
K01012	2703.0
K01011	363.0
K01010	0.0
K08920	0.0
K14103	0.0
K14102	0.0
K14101	0.0
K14100	0.0
K14105	0.0
K14104	0.0
K14109	0.0
K14108	0.0
K06401	0.0
K00893	0.0
K13402	0.0
K12858	0.0
K03503	478.0
K03502	2674.0
K03501	2174.0
K03500	1849.0
K08924	0.0
K02278	15.0
K02279	48.0
K12977	0.0
K02276	0.0
K02277	0.0
K02274	126.0
K02275	126.0
K13450	0.0
K13451	0.0
K13452	0.0
K13454	0.0
K13455	0.0
K12509	0.0
K12508	0.0
K12507	10.0
K12506	105.0
K12500	0.0
K12503	0.0
K05926	0.0
K09728	0.0
K14587	0.0
K06597	0.0
K06596	0.0
K06595	0.0
K06599	0.0
K06598	0.0
K07978	0.0
K07979	2546.0
K07976	0.0
K14585	0.0
K10907	2403.0
K10906	0.0
K10901	0.0
K10909	0.0
K10908	23.0
K09819	146.0
K09818	0.0
K09817	843.0
K09816	836.0
K09815	867.0
K06374	879.0
K06373	879.0
K09812	2094.0
K09811	2728.0
K09810	703.0
K09724	0.0
K14582	0.0
K09721	0.0
K04058	124.0
K04059	0.0
K04050	0.0
K04051	0.0
K04052	0.0
K04053	0.0
K04054	0.0
K04055	0.0
K04056	124.0
K04057	0.0
K01047	0.0
K08975	0.0
K10015	0.0
K10014	23.0
K10017	0.0
K10016	0.0
K10011	1.0
K10010	48.0
K10013	0.0
K10012	74.0
K10019	0.0
K10018	0.0
K13665	0.0
K13664	0.0
K13663	0.0
K13662	0.0
K13661	0.0
K13660	0.0
K13669	0.0
K13668	0.0
K07641	124.0
K01466	122.0
K13590	0.0
K01464	741.0
K01465	2165.0
K01462	3824.0
K01463	16.0
K01460	0.0
K01461	0.0
K13599	1.0
K13598	0.0
K01468	63.0
K01469	124.0
K09251	3.0
K09252	0.0
K02041	163.0
K02040	2988.0
K02043	0.0
K02045	19.0
K02044	154.0
K02047	142.0
K02046	142.0
K02049	3693.0
K02048	142.0
K05549	0.0
K05548	0.0
K06046	0.0
K03319	25.0
K03316	11.0
K03317	5.0
K03314	1.0
K03315	1315.0
K03312	224.0
K03313	54.0
K03310	3152.0
K03311	824.0
K12052	0.0
K02945	1556.0
K06162	8.0
K06163	8.0
K06160	0.0
K06161	0.0
K06166	3.0
K00359	132.0
K06164	8.0
K06165	8.0
K06168	2184.0
K06169	0.0
K13020	0.0
K07158	0.0
K07159	0.0
K04835	25.0
K11621	0.0
K11991	0.0
K11622	0.0
K11996	144.0
K11627	0.0
K11626	1.0
K11629	0.0
K11628	0.0
K07561	0.0
K07560	2186.0
K07563	0.0
K07562	0.0
K07565	0.0
K07564	0.0
K07567	2962.0
K07566	1509.0
K07569	0.0
K07568	2006.0
K09925	0.0
K11199	0.0
K11198	0.0
K11192	0.0
K11191	0.0
K11196	0.0
K11195	0.0
K11194	0.0
K02492	268.0
K10713	0.0
K10710	55.0
K10711	641.0
K10716	0.0
K02490	2.0
K10714	0.0
K10715	0.0
K01929	2191.0
K01928	2255.0
K01923	2156.0
K01922	126.0
K01921	2216.0
K01920	0.0
K01926	2162.0
K01925	2192.0
K01924	2067.0
K07789	146.0
K07788	23.0
K07785	0.0
K07784	0.0
K07787	152.0
K07786	0.0
K07781	0.0
K07783	29.0
K07782	0.0
K05835	0.0
K06355	0.0
K14661	0.0
K09844	0.0
K00782	49.0
K00783	2299.0
K00784	1419.0
K00785	0.0
K00786	1306.0
K00039	0.0
K00036	238.0
K00037	0.0
K00034	16.0
K00035	0.0
K00032	0.0
K00033	250.0
K00030	668.0
K00031	1422.0
K01259	1121.0
K01258	2664.0
K01255	902.0
K01256	138.0
K01251	694.0
K01250	72.0
K01253	0.0
K01252	0.0
K09008	0.0
K09009	2.0
K09000	124.0
K09001	43.0
K09002	716.0
K09003	0.0
K09004	26.0
K09005	8.0
K09006	0.0
K09007	158.0
K09846	0.0
K08234	751.0
K00258	0.0
K00259	306.0
K00252	0.0
K00253	0.0
K00256	0.0
K00257	600.0
K00254	0.0
K00255	0.0
K01079	51.0
K01078	124.0
K01071	26.0
K01070	0.0
K01073	2.0
K01077	682.0
K01076	127.0
K14472	0.0
K14471	0.0
K14470	0.0
K14475	8.0
K09841	0.0
K02788	646.0
K02782	2.0
K02783	39.0
K02781	32.0
K02786	651.0
K02787	0.0
K02784	0.0
K01060	127.0
K01787	161.0
K01786	840.0
K01785	2703.0
K01784	3834.0
K01783	2834.0
K01782	250.0
K01781	0.0
K01780	0.0
K01789	0.0
K01788	2104.0
K02526	564.0
K02527	607.0
K02525	2.0
K02250	0.0
K02523	632.0
K02520	2276.0
K02521	0.0
K02258	0.0
K02259	124.0
K02528	2266.0
K02529	9042.0
K03781	650.0
K03780	14.0
K03783	1357.0
K03782	126.0
K03785	1389.0
K03784	1564.0
K03787	730.0
K03786	815.0
K03789	1535.0
K03788	0.0
K10700	0.0
K00342	603.0
K03124	2.0
K03120	0.0
K12527	522.0
K12526	0.0
K12525	1.0
K12524	894.0
K12523	0.0
K12522	0.0
K09789	420.0
K09788	2.0
K09787	1638.0
K09786	3.0
K09785	0.0
K09781	0.0
K09780	0.0
K10961	0.0
K10960	0.0
K10963	0.0
K10962	0.0
K10965	0.0
K10964	0.0
K10966	0.0
K09879	0.0
K06318	0.0
K06311	0.0
K06310	30.0
K06312	0.0
K06314	0.0
K06317	5.0
K11389	0.0
K11386	0.0
K11387	0.0
K11384	146.0
K11385	0.0
K11382	0.0
K11383	0.0
K11381	2.0
K11949	0.0
K10380	0.0
K04032	15.0
K04033	0.0
K04030	20.0
K04031	677.0
K04036	0.0
K04037	0.0
K04034	26.0
K04035	0.0
K04038	0.0
K04039	0.0
K07046	125.0
K07047	1513.0
K07044	0.0
K07045	1409.0
K07042	1803.0
K07043	2005.0
K07040	950.0
K07041	0.0
K07048	6.0
K07049	0.0
K08664	0.0
K02584	26.0
K10039	169.0
K10038	1.0
K10037	0.0
K10036	74.0
K04788	0.0
K04789	0.0
K04784	0.0
K04785	0.0
K04786	0.0
K04787	0.0
K04780	0.0
K04781	2.0
K04782	0.0
K04783	0.0
K13601	0.0
K13603	0.0
K13602	0.0
K13605	0.0
K13604	0.0
K13607	5.0
K02404	32.0
K05783	0.0
K05782	0.0
K05781	8.0
K05780	8.0
K05787	0.0
K05786	134.0
K05785	124.0
K05784	0.0
K05789	0.0
K05788	33.0
K01442	1493.0
K01443	1700.0
K01444	669.0
K01446	0.0
K01447	682.0
K01448	3702.0
K01449	191.0
K14803	0.0
K02069	53.0
K05569	112.0
K08008	0.0
K02063	0.0
K05566	119.0
K05565	0.0
K05563	0.0
K05562	0.0
K05561	0.0
K02064	0.0
K03338	85.0
K03339	0.0
K03330	0.0
K03331	0.0
K03332	8.0
K03333	0.0
K03335	204.0
K03336	80.0
K03337	85.0
K12956	0.0
K12957	124.0
K12954	0.0
K12955	0.0
K12952	0.0
K12953	0.0
K12950	0.0
K12951	0.0
K14733	0.0
K00109	0.0
K06148	4929.0
K06149	0.0
K06144	0.0
K06145	0.0
K06146	0.0
K06147	18173.0
K06141	0.0
K06142	1671.0
K06143	25.0
K11945	0.0
K08948	0.0
K08949	0.0
K00071	0.0
K14664	0.0
K13810	0.0
K14665	12.0
K03058	0.0
K11609	0.0
K11608	0.0
K14660	0.0
K11603	0.0
K11602	0.0
K11601	0.0
K11600	0.0
K11607	124.0
K11606	124.0
K11605	124.0
K11604	124.0
K10558	0.0
K10559	6.0
K10550	0.0
K10551	0.0
K10552	0.0
K10553	0.0
K10554	0.0
K10555	111.0
K10556	5.0
K10557	0.0
K03051	0.0
K03050	0.0
K07549	0.0
K07548	0.0
K07239	43.0
K07235	0.0
K07234	0.0
K07237	0.0
K07236	0.0
K07231	0.0
K07230	0.0
K07233	0.0
K07232	0.0
K02467	0.0
K05306	117.0
K05305	120.0
K05304	0.0
K05303	124.0
K05301	0.0
K02565	0.0
K08644	0.0
K08646	0.0
K08641	934.0
K08643	0.0
K08642	0.0
K12146	0.0
K00010	322.0
K00011	0.0
K00012	1022.0
K00013	2115.0
K00014	2288.0
K00016	1771.0
K09065	0.0
K08252	0.0
K08253	0.0
K08256	2.0
K08255	0.0
K08258	0.0
K08259	0.0
K00274	153.0
K00275	126.0
K00276	0.0
K00270	0.0
K00271	0.0
K00272	0.0
K00273	0.0
K00278	2022.0
K00279	0.0
K12675	0.0
K01277	473.0
K01274	16.0
K01273	1591.0
K01271	1415.0
K01270	2441.0
K01278	499.0
K00906	1.0
K00904	92.0
K00903	30.0
K00901	1432.0
K13785	0.0
K00908	0.0
K11149	0.0
K01053	124.0
K01051	10.0
K01057	27.0
K01056	2277.0
K01055	0.0
K01054	0.0
K01058	5.0
K02500	2091.0
K02501	2087.0
K02502	1540.0
K02503	2254.0
K02504	0.0
K02505	0.0
K02506	0.0
K02507	0.0
K02508	0.0
K02509	14.0
K00291	0.0
K13410	0.0
K13148	0.0
K13419	0.0
K05825	0.0
K03106	2277.0
K03105	0.0
K03101	2914.0
K03100	4754.0
K12541	0.0
K12540	0.0
K12543	0.0
K12542	0.0
K12545	0.0
K12544	0.0
K12547	0.0
K12546	0.0
K12549	0.0
K06080	0.0
K11018	0.0
K11019	0.0
K11016	0.0
K11017	0.0
K11014	0.0
K11015	0.0
K11012	0.0
K11013	0.0
K11010	0.0
K11011	0.0
K06333	815.0
K06880	0.0
K06883	126.0
K06882	0.0
K09857	147.0
K06884	0.0
K06887	1.0
K06886	136.0
K06889	2994.0
K10942	0.0
K09859	0.0
K09858	33.0
K10947	3436.0
K10946	0.0
K10945	0.0
K10944	0.0
K13284	0.0
K00483	0.0
K00481	0.0
K00480	0.0
K00486	0.0
K00485	0.0
K00484	0.0
K09901	0.0
K10929	0.0
K07684	20.0
K07685	0.0
K07686	0.0
K07687	0.0
K07681	0.0
K07688	0.0
K07689	0.0
K10928	0.0
K04018	0.0
K04019	15.0
K04014	11.0
K04015	41.0
K04016	0.0
K04017	0.0
K04013	5.0
K07060	0.0
K07061	0.0
K07062	136.0
K07063	0.0
K07064	2.0
K07065	0.0
K07066	71.0
K07067	4.0
K07068	7.0
K07069	97.0
K01121	0.0
K13629	0.0
K13628	134.0
K13623	0.0
K13622	124.0
K13620	0.0
K13626	129.0
K08586	0.0
K08587	0.0
K01428	197.0
K01429	197.0
K01422	465.0
K01423	1.0
K01420	1105.0
K01421	1414.0
K01426	263.0
K01427	0.0
K01424	2039.0
K01425	596.0
K08068	0.0
K07538	0.0
K13086	0.0
K13085	0.0
K07287	10.0
K07824	0.0
K07682	0.0
K02722	0.0
K12978	0.0
K12979	0.0
K12972	1.0
K12973	0.0
K12974	0.0
K12975	0.0
K12976	0.0
K07821	0.0
K07683	2.0
K14750	0.0
K14751	0.0
K14953	0.0
K12288	0.0
K12289	0.0
K12282	0.0
K12283	0.0
K12280	0.0
K12281	0.0
K12286	0.0
K12287	0.0
K12284	0.0
K12285	0.0
K11957	0.0
K11956	0.0
K11955	0.0
K11954	0.0
K11953	0.0
K11952	0.0
K11951	0.0
K11950	0.0
K11959	0.0
K11958	0.0
K13889	49.0
K13888	23.0
K11963	0.0
K07217	15.0
K07216	824.0
K07215	0.0
K07214	314.0
K07213	41.0
K07212	0.0
K07219	39.0
K07218	0.0
K12150	0.0
K08689	0.0
K08688	0.0
K00402	0.0
K00401	0.0
K11994	0.0
K00152	0.0
K01043	3.0
K00154	0.0
K00157	0.0
K00156	441.0
K10533	0.0
K10530	1.0
K10531	0.0
K10536	149.0
K10537	0.0
K10535	0.0
K10538	0.0
K10539	0.0
K00073	16.0
K13934	0.0
K00076	604.0
K00077	1284.0
K00074	1083.0
K00075	2067.0
K00078	0.0
K00079	0.0
K02290	0.0
K02563	2215.0
K02292	0.0
K08966	0.0
K02294	0.0
K08278	0.0
K08279	0.0
K08274	0.0
K08275	0.0
K08276	3.0
K08277	0.0
K00298	0.0
K00299	124.0
K00296	0.0
K00297	1604.0
K00294	0.0
K00292	0.0
K00293	0.0
K00290	1331.0
K07757	1.0
K12089	0.0
K01210	27.0
K01213	0.0
K01212	91.0
K01215	1.0
K01214	0.0
K01217	0.0
K01216	0.0
K01219	0.0
K01218	74.0
K02749	0.0
K02746	716.0
K02747	715.0
K02744	2030.0
K02745	716.0
K02742	0.0
K00924	247.0
K00925	2372.0
K00926	1362.0
K00927	2277.0
K00928	2997.0
K00929	625.0
K12085	0.0
K02298	0.0
K02299	0.0
K02568	5.0
K02569	33.0
K02562	0.0
K02291	124.0
K02560	0.0
K02293	0.0
K02566	152.0
K02567	38.0
K02564	2613.0
K02297	0.0
K03169	4149.0
K03168	2144.0
K03163	0.0
K03162	0.0
K03167	0.0
K03166	0.0
K11038	0.0
K11039	0.0
K11030	0.0
K11031	4.0
K11032	0.0
K11033	0.0
K11034	0.0
K11035	0.0
K11036	0.0
K11037	0.0
K02546	0.0
K07668	17.0
K07669	0.0
K07666	124.0
K07667	2346.0
K07664	0.0
K07665	822.0
K07662	0.0
K07663	124.0
K07660	0.0
K07661	0.0
K03927	386.0
K07008	0.0
K07009	1321.0
K07002	2.0
K07003	1464.0
K07000	10.0
K07001	766.0
K07006	126.0
K07007	2824.0
K07004	0.0
K07005	1993.0
K03921	2.0
K02956	2277.0
K09725	0.0
K09181	152.0
K08599	0.0
K08598	0.0
K08591	2861.0
K08590	600.0
K01156	15.0
K01154	3157.0
K01407	0.0
K01400	0.0
K01153	2367.0
K01150	10.0
K01151	2085.0
K01408	0.0
K01409	2353.0
K01158	0.0
K01159	722.0
K05523	0.0
K05522	0.0
K05521	499.0
K05520	719.0
K05527	0.0
K05526	0.0
K05525	0.0
K05524	10.0
K05529	0.0
K14518	0.0
K14519	124.0
K05949	0.0
K01754	968.0
K05942	0.0
K01027	0.0
K02171	0.0
K02170	0.0
K02173	11.0
K02172	0.0
K01751	565.0
K06416	61.0
K06417	0.0
K06414	0.0
K06947	0.0
K03379	0.0
K03808	124.0
K03809	128.0
K03806	10.0
K06412	848.0
K03804	0.0
K12296	0.0
K03802	1.0
K03803	479.0
K06413	25.0
K10808	0.0
K06411	188.0
K01028	2.0
K01029	30.0
K11931	0.0
K11930	0.0
K11933	0.0
K11932	0.0
K11935	0.0
K11934	7.0
K11937	0.0
K11936	0.0
K11939	0.0
K11938	0.0
K10800	124.0
K06419	4.0
K11929	0.0
K07271	1465.0
K07270	0.0
K07273	473.0
K07272	0.0
K07275	0.0
K07274	1.0
K07277	632.0
K07276	0.0
K07279	0.0
K07278	33.0
K10623	0.0
K02481	634.0
K11520	0.0
K02480	0.0
K08170	0.0
K02485	0.0
K02484	516.0
K02487	0.0
K08600	3475.0
K08603	0.0
K08602	850.0
K08605	0.0
K08604	0.0
K09956	124.0
K09957	0.0
K09954	124.0
K09955	769.0
K09952	14.0
K09953	0.0
K09950	0.0
K09951	711.0
K09958	124.0
K09959	0.0
K07495	864.0
K07494	1.0
K07497	1005.0
K07496	904.0
K07491	2789.0
K07490	0.0
K07493	0.0
K07492	0.0
K07499	0.0
K07498	0.0
K11209	0.0
K11208	0.0
K11204	0.0
K11203	28.0
K11202	43.0
K11201	0.0
K11200	2.0
K00058	4595.0
K00059	3815.0
K00728	0.0
K00729	0.0
K00055	2.0
K00057	2296.0
K00050	107.0
K00051	0.0
K00720	0.0
K00721	751.0
K14424	0.0
K06033	0.0
K14189	0.0
K14188	7.0
K06364	0.0
K14187	10.0
K01239	655.0
K01238	8.0
K01897	1289.0
K01232	695.0
K01895	251.0
K01230	0.0
K01893	2283.0
K01236	0.0
K01235	8.0
K01890	2277.0
K02768	68.0
K02769	32.0
K02760	2317.0
K02761	2744.0
K02763	0.0
K02764	0.0
K02765	792.0
K00948	3057.0
K00949	943.0
K00942	2353.0
K00943	1564.0
K00940	592.0
K00941	3784.0
K00946	1077.0
K00947	0.0
K00944	0.0
K00945	5165.0
K01097	0.0
K01096	0.0
K01095	58.0
K01093	33.0
K01092	683.0
K01091	4193.0
K01090	2591.0
K03499	4682.0
K03498	4219.0
K03491	170.0
K03490	71.0
K03493	0.0
K03492	7.0
K03495	2294.0
K03497	6018.0
K03496	5953.0
K02817	0.0
K02814	4.0
K02815	4.0
K02810	594.0
K02548	857.0
K02549	146.0
K02818	0.0
K02819	83.0
K03637	1445.0
K03636	138.0
K03147	2020.0
K03146	0.0
K08851	0.0
K06518	1501.0
K09729	26.0
K06048	0.0
K06045	247.0
K06044	0.0
K09727	0.0
K09726	0.0
K06041	1294.0
K09720	0.0
K09723	0.0
K06042	830.0
K09897	0.0
K09896	0.0
K09895	0.0
K09894	0.0
K09893	0.0
K09892	0.0
K09891	0.0
K09890	0.0
K09899	0.0
K09898	0.0
K03622	0.0
K07648	0.0
K07649	0.0
K07398	0.0
K07399	1.0
K11056	0.0
K11057	0.0
K11054	0.0
K11055	0.0
K07640	1.0
K07393	572.0
K07390	124.0
K07391	1394.0
K07644	124.0
K07645	134.0
K07646	2773.0
K07647	0.0
K10896	0.0
K07024	13301.0
K07025	3911.0
K07026	0.0
K07027	1233.0
K07020	0.0
K07021	3.0
K07022	0.0
K07023	1630.0
K07028	0.0
K07029	3487.0
K10094	0.0
K01390	0.0
K01392	0.0
K01399	0.0
K02673	0.0
K05893	0.0
K05897	0.0
K05896	1778.0
K05895	159.0
K05899	0.0
K05898	0.0
K00555	0.0
K00554	2202.0
K00557	0.0
K00556	468.0
K00551	0.0
K00559	0.0
K00558	2562.0
K01170	2.0
K01173	11.0
K01174	0.0
K01175	130.0
K01176	39.0
K01178	124.0
K01179	713.0
K14578	0.0
K14579	0.0
K08951	0.0
K08950	0.0
K08953	0.0
K03828	124.0
K03829	0.0
K03820	603.0
K03821	0.0
K03822	0.0
K03823	1351.0
K03824	1.0
K03825	5.0
K03826	2002.0
K03827	486.0
K12248	0.0
K12246	0.0
K12247	0.0
K12242	0.0
K12243	0.0
K12240	0.0
K12241	0.0
K11919	0.0
K11918	0.0
K11913	0.0
K11912	0.0
K11911	0.0
K11910	23.0
K11917	0.0
K11916	23.0
K11915	23.0
K11914	23.0
K12068	0.0
K12069	0.0
K12062	0.0
K12063	0.0
K12060	0.0
K12061	0.0
K12066	0.0
K12067	0.0
K12064	0.0
K12065	0.0
K07259	501.0
K07258	2792.0
K07253	0.0
K07251	0.0
K07250	199.0
K07257	23.0
K07256	0.0
K07255	0.0
K07254	0.0
K05372	0.0
K05373	0.0
K05370	0.0
K05371	0.0
K05374	0.0
K05375	0.0
K09970	10.0
K09971	10.0
K09972	0.0
K09973	126.0
K09974	126.0
K09975	0.0
K09976	779.0
K09978	0.0
K09979	441.0
K11261	122.0
K11260	0.0
K11263	4.0
K11264	0.0
K10793	562.0
K10796	565.0
K10797	526.0
K10794	5.0
K10795	562.0
K00700	2331.0
K00701	0.0
K10798	0.0
K00703	2033.0
K00705	2269.0
K09828	0.0
K10133	0.0
K13053	0.0
K03192	124.0
K00964	0.0
K00965	1482.0
K00966	139.0
K00960	0.0
K00961	0.0
K00962	2272.0
K00963	275.0
K00969	2128.0
K12681	0.0
K02703	0.0
K08364	0.0
K08365	0.0
K02706	0.0
K08363	0.0
K08361	0.0
K02708	0.0
K02709	0.0
K08368	26.0
K08369	34.0
K01615	78.0
K01617	0.0
K01616	0.0
K01611	206.0
K01610	1249.0
K01613	1247.0
K01612	0.0
K01619	3362.0
K01618	0.0
K02834	2254.0
K02835	2277.0
K05281	0.0
K03619	10.0
K03618	0.0
K03617	2033.0
K03616	61.0
K03615	2035.0
K03614	2010.0
K03613	2032.0
K03612	2003.0
K03611	10.0
K03610	745.0
K09705	24.0
K09704	158.0
K09701	124.0
K09700	24.0
K09709	0.0
K06391	588.0
K06390	858.0
K06393	818.0
K06392	787.0
K06395	13.0
K06394	767.0
K06397	794.0
K06396	814.0
K06399	811.0
K06398	902.0
K06435	0.0
K11078	0.0
K11079	0.0
K11074	0.0
K11075	0.0
K11076	0.0
K11077	0.0
K11070	1606.0
K11071	1606.0
K11072	1054.0
K11073	0.0
K06935	0.0
K06934	96.0
K06937	146.0
K06936	2.0
K06931	0.0
K06930	0.0
K06933	0.0
K06932	0.0
K06939	0.0
K06938	0.0
K13381	0.0
K05916	134.0
K05917	0.0
K05914	0.0
K05915	0.0
K05912	0.0
K05913	0.0
K05910	0.0
K05911	0.0
K05918	0.0
K05919	341.0
K00392	0.0
K00390	128.0
K00397	0.0
K00395	23.0
K00394	75.0
K01884	0.0
K00399	0.0
K01886	1502.0
K01376	1.0
K01372	619.0
K09149	0.0
K09148	0.0
K01225	0.0
K09145	71.0
K09144	71.0
K09147	0.0
K09146	0.0
K09141	25.0
K09140	0.0
K09143	0.0
K09142	0.0
K05709	0.0
K05708	0.0
K05879	1003.0
K05878	998.0
K05875	0.0
K05874	0.0
K05877	0.0
K05876	0.0
K05873	23.0
K00579	0.0
K00578	0.0
K00577	0.0
K00575	378.0
K00574	230.0
K00573	149.0
K00571	894.0
K00570	0.0
K01118	171.0
K01119	72.0
K01157	0.0
K01112	0.0
K01113	124.0
K04477	864.0
K01114	0.0
K01115	0.0
K08087	0.0
K01315	0.0
K08085	0.0
K08084	0.0
K08083	0.0
K08082	0.0
K08081	0.0
K08080	0.0
K01152	3.0
K01401	0.0
K09826	0.0
K06344	0.0
K06345	0.0
K09822	124.0
K06343	0.0
K10938	0.0
K06341	0.0
K10934	0.0
K10935	0.0
K10932	0.0
K11052	0.0
K10930	0.0
K06349	0.0
K11053	0.0
K10754	0.0
K01755	1625.0
K10200	643.0
K02132	0.0
K02137	0.0
K03840	0.0
K03841	35.0
K13028	0.0
K13799	0.0
K13798	0.0
K13795	0.0
K13794	0.0
K13021	0.0
K13792	0.0
K13791	0.0
K13790	0.0
K12268	0.0
K12269	641.0
K12262	0.0
K12263	0.0
K12264	0.0
K12265	0.0
K12266	0.0
K12267	1492.0
K01757	0.0
K12237	0.0
K13243	0.0
K13245	0.0
K13244	0.0
K13246	0.0
K03264	0.0
K03265	0.0
K03263	0.0
K03268	0.0
K03269	607.0
K12415	0.0
K10211	0.0
K09918	0.0
K09919	0.0
K06720	0.0
K09913	2.0
K09910	0.0
K09911	0.0
K09916	0.0
K09917	0.0
K06726	512.0
K09915	124.0
K11535	0.0
K11534	5.0
K11537	26.0
K11531	0.0
K11533	2.0
K11532	0.0
K11249	50.0
K11539	0.0
K00762	2883.0
K00763	1688.0
K00760	2270.0
K00761	2147.0
K00766	815.0
K00767	1892.0
K00764	3334.0
K00765	2079.0
K00768	895.0
K00769	1.0
K11059	0.0
K00186	0.0
K00187	0.0
K00184	183.0
K00185	166.0
K00183	40.0
K00180	1154.0
K00188	0.0
K00189	0.0
K10110	776.0
K10111	0.0
K10112	2240.0
K10113	0.0
K10114	0.0
K10115	0.0
K10116	0.0
K10117	1028.0
K10118	1663.0
K10119	1200.0
K04641	24.0
K04643	0.0
K04642	0.0
K13282	1.0
K00988	0.0
K00989	184.0
K00986	23.0
K00984	72.0
K00985	0.0
K00982	12.0
K00983	171.0
K00980	739.0
K00981	2433.0
K01585	625.0
K01584	0.0
K01586	1654.0
K13498	10.0
K01580	458.0
K01583	674.0
K01582	167.0
K13497	244.0
K01589	164.0
K01588	2289.0
K14941	0.0
K08347	0.0
K08348	0.0
K02720	0.0
K14949	0.0
K02723	0.0
K03459	0.0
K03458	2089.0
K03455	890.0
K03457	124.0
K03451	661.0
K03981	10.0
K03980	213.0
K02614	744.0
K01639	972.0
K01638	0.0
K01637	0.0
K01636	16.0
K01635	1.0
K01634	0.0
K01633	614.0
K01632	2.0
K01631	0.0
K01630	149.0
K02615	0.0
K02588	554.0
K02589	81.0
K02858	23.0
K02859	3.0
K14051	0.0
K14053	0.0
K14052	0.0
K02852	0.0
K02853	0.0
K02850	0.0
K02851	0.0
K14059	93.0
K14058	10.0
K02586	10.0
K02587	9.0
K03679	0.0
K03671	4021.0
K03670	124.0
K03673	20.0
K03672	0.0
K03675	0.0
K03674	0.0
K03677	0.0
K03676	25.0
K09761	2259.0
K09760	599.0
K09763	0.0
K09762	1638.0
K09765	1030.0
K09764	27.0
K09767	11.0
K06006	0.0
K09769	283.0
K09768	771.0
K10353	0.0
K03187	197.0
K03186	659.0
K03185	0.0
K03184	0.0
K03183	1837.0
K03182	654.0
K03181	0.0
K03189	197.0
K03188	197.0
K02715	0.0
K12455	0.0
K12454	124.0
K12453	0.0
K12452	7.0
K12451	0.0
K07358	0.0
K07356	0.0
K07357	1.0
K07354	0.0
K07355	0.0
K07352	0.0
K07353	0.0
K07350	0.0
K07351	0.0
K06919	250.0
K06918	0.0
K06917	28.0
K06916	0.0
K06915	184.0
K06914	0.0
K06913	0.0
K06912	0.0
K06911	628.0
K06910	117.0
K08986	0.0
K08987	3.0
K08984	126.0
K08985	0.0
K08982	101.0
K08983	0.0
K08980	0.0
K08981	6.0
K08988	0.0
K08989	0.0
K02252	0.0
K05934	822.0
K05936	822.0
K05937	0.0
K02253	0.0
K05939	248.0
K00378	1308.0
K00375	1676.0
K00374	48.0
K00376	0.0
K00371	25.0
K00370	25.0
K00373	25.0
K00372	124.0
K01358	2436.0
K09166	124.0
K09165	0.0
K09164	0.0
K09163	624.0
K09162	124.0
K09161	0.0
K09160	0.0
K01354	125.0
K01355	0.0
K01356	1841.0
K05601	0.0
K05851	0.0
K03807	0.0
K05606	71.0
K02927	0.0
K05974	0.0
K03805	0.0
K05976	0.0
K00519	0.0
K00518	0.0
K03800	486.0
K00511	0.0
K00510	0.0
K03801	447.0
K00515	0.0
K00514	0.0
K00517	0.0
K05971	0.0
K03154	739.0
K11147	0.0
K05581	0.0
K05580	0.0
K05583	0.0
K05582	0.0
K05585	0.0
K05584	0.0
K05587	0.0
K05586	0.0
K05589	33.0
K03150	2081.0
K03623	0.0
K03152	2190.0
K14200	0.0
K14201	0.0
K14202	0.0
K03621	1580.0
K14204	0.0
K14205	6.0
K01134	71.0
K01135	3.0
K01136	247.0
K01137	128.0
K01130	689.0
K01132	0.0
K01133	205.0
K01138	547.0
K01139	508.0
K02113	2238.0
K02112	2906.0
K02111	2878.0
K02446	172.0
K02117	1840.0
K02116	195.0
K02115	2906.0
K02114	2905.0
K02119	1377.0
K02118	1824.0
K02448	0.0
K01036	4.0
K03212	0.0
K13007	0.0
K13006	0.0
K13005	0.0
K13004	75.0
K13001	0.0
K06404	725.0
K01032	0.0
K06951	24.0
K03862	0.0
K03863	0.0
K06406	902.0
K06957	0.0
K05020	115.0
K06400	720.0
K06403	721.0
K06954	0.0
K10814	0.0
K10817	0.0
K10816	0.0
K07136	0.0
K03242	0.0
K03243	0.0
K12202	0.0
K12203	0.0
K12206	0.0
K12207	0.0
K12204	0.0
K12205	0.0
K12208	0.0
K12209	0.0
K13919	56.0
K13918	0.0
K06214	0.0
K06215	668.0
K09936	791.0
K06217	2189.0
K09930	124.0
K09931	0.0
K09932	124.0
K06213	2331.0
K09938	0.0
K09939	445.0
K11517	0.0
K06337	0.0
K13301	0.0
K00748	606.0
K00745	0.0
K00743	0.0
K07165	124.0
K07164	626.0
K07167	0.0
K07166	1442.0
K07161	1.0
K07160	130.0
K07163	0.0
K07162	1.0
K07169	0.0
K07168	0.0
K06336	0.0
K01839	1313.0
K01838	143.0
K01835	49.0
K01834	6099.0
K01837	0.0
K01830	0.0
K00608	0.0
K02632	0.0
K02630	0.0
K02631	0.0
K08322	11.0
K08323	27.0
K08320	0.0
K08321	124.0
K08326	0.0
K08324	0.0
K08325	28.0
K01659	0.0
K01658	839.0
K02637	0.0
K01653	1482.0
K01652	2313.0
K01655	0.0
K01654	244.0
K01657	831.0
K02874	2153.0
K02875	0.0
K02876	2277.0
K02877	0.0
K02871	2273.0
K02873	0.0
K02878	2277.0
K02879	1637.0
K14070	0.0
K09749	201.0
K09748	2148.0
K06023	3443.0
K09742	0.0
K09741	0.0
K09740	1.0
K09747	1178.0
K09746	0.0
K09745	0.0
K06024	1778.0
K03477	0.0
K03476	62.0
K03475	176.0
K03474	585.0
K03473	452.0
K03472	0.0
K03471	899.0
K03470	2270.0
K03478	719.0
K02304	1098.0
K02305	0.0
K02302	6.0
K02303	2.0
K02300	0.0
K02301	126.0
K03653	0.0
K03652	175.0
K03651	0.0
K03650	1654.0
K03657	4556.0
K03656	0.0
K03655	3952.0
K03654	2034.0
K03658	71.0
K12439	0.0
K12431	0.0
K12430	0.0
K12433	0.0
K12432	0.0
K12435	0.0
K12434	0.0
K12437	0.0
K12436	0.0
K06979	25.0
K06978	786.0
K06971	95.0
K06970	0.0
K06973	1420.0
K06972	814.0
K06975	651.0
K06974	0.0
K06977	0.0
K06976	126.0
K07082	1425.0
K07083	464.0
K07080	201.0
K07081	27.0
K07086	0.0
K07087	0.0
K07084	4.0
K07085	912.0
K07088	2774.0
K07089	2082.0
K01317	0.0
K11162	0.0
K11163	0.0
K11161	0.0
K11168	0.0
K00356	2.0
K00355	0.0
K00354	0.0
K00353	0.0
K00351	468.0
K00350	468.0
K05952	0.0
K05953	0.0
K05951	0.0
K05956	0.0
K05957	0.0
K00358	13.0
K00689	2.0
K00688	2949.0
K00681	873.0
K00680	1570.0
K00683	0.0
K00685	124.0
K00684	147.0
K00687	0.0
K00686	0.0
K05831	0.0
K05830	0.0
K05833	965.0
K05832	933.0
K05834	10.0
K05837	1499.0
K05836	0.0
K05839	0.0
K05838	2.0
K07677	0.0
K00533	147.0
K00532	9.0
K00531	0.0
K00530	0.0
K00537	2766.0
K00536	0.0
K00535	0.0
K00534	23.0
K00539	0.0
K00538	0.0
K11029	0.0
K14260	68.0
K14261	23.0
K14266	0.0
K14267	0.0
K14268	0.0
K14269	0.0
K01337	0.0
K01338	2380.0
K02683	0.0
K02682	0.0
K02681	0.0
K02680	0.0
K02687	1491.0
K02686	10.0
K02685	0.0
K02689	0.0
K02688	27.0
K00824	717.0
K00827	0.0
K00826	2304.0
K00821	1924.0
K00820	2276.0
K00823	12.0
K00822	0.0
K00829	0.0
K00828	0.0
K01488	641.0
K01489	1518.0
K01484	0.0
K01485	716.0
K01486	1483.0
K01487	753.0
K01480	1277.0
K01481	0.0
K01482	5.0
K01483	0.0
K02469	3105.0
K02468	0.0
K02466	2.0
K02465	0.0
K02464	0.0
K02463	0.0
K02462	0.0
K02461	0.0
K02460	0.0
K08969	6.0
K13061	0.0
K13060	0.0
K13063	0.0
K13062	0.0
K13069	0.0
K08964	0.0
K06363	0.0
K03079	512.0
K06342	0.0
K03078	0.0
K13289	0.0
K13288	12.0
K13285	0.0
K13287	0.0
K13286	0.0
K13281	25.0
K13280	337.0
K13283	0.0
K00054	4.0
K04496	0.0
K05369	0.0
K05368	1.0
K03228	124.0
K03229	124.0
K00052	1418.0
K03222	124.0
K03223	124.0
K03220	0.0
K03221	0.0
K03226	124.0
K03227	124.0
K03224	124.0
K03225	1.0
K09482	0.0
K09483	0.0
K13836	0.0
K12228	0.0
K05360	0.0
K12224	0.0
K12225	0.0
K12226	0.0
K12227	0.0
K12220	0.0
K05363	1286.0
K12222	0.0
K12223	0.0
K08681	663.0
K08680	25.0
K08683	0.0
K08682	0.0
K08685	0.0
K08684	0.0
K08687	0.0
K08686	0.0
K11755	2344.0
K11754	5116.0
K11751	1.0
K11750	0.0
K11753	4436.0
K11752	2801.0
K02407	130.0
K13938	0.0
K13936	0.0
K13935	0.0
K02406	522.0
K13933	0.0
K13932	0.0
K13931	0.0
K13930	0.0
K12088	0.0
K12081	0.0
K12082	0.0
K12083	0.0
K12084	0.0
K12086	0.0
K12087	0.0
K09611	0.0
K09612	0.0
K04940	0.0
K10085	0.0
K05394	10.0
K05395	0.0
K06340	0.0
K13043	32.0
K07149	157.0
K07148	427.0
K07147	124.0
K07146	28.0
K07145	12.0
K07144	0.0
K07143	0.0
K07142	0.0
K07141	708.0
K07140	0.0
K10156	0.0
K10150	0.0
K10620	0.0
K10621	0.0
K14028	0.0
K14029	0.0
K01817	1337.0
K01816	146.0
K01815	599.0
K01814	2089.0
K01813	603.0
K01812	1460.0
K01811	989.0
K01810	2276.0
K01819	1.0
K01818	641.0
K14580	0.0
K05379	0.0
K08304	33.0
K08305	33.0
K08306	23.0
K08307	507.0
K08300	35.0
K08301	1376.0
K08302	537.0
K08303	4179.0
K08308	0.0
K08309	81.0
K14671	0.0
K14670	0.0
K14673	0.0
K14672	0.0
K01673	183.0
K01672	2.0
K01671	0.0
K01677	931.0
K01676	474.0
K01674	0.0
K01679	815.0
K01678	868.0
K02899	2301.0
K02896	0.0
K02897	1093.0
K02895	2273.0
K02892	2277.0
K02890	2277.0
K10811	0.0
K02096	0.0
K02097	0.0
K02094	0.0
K02095	0.0
K02092	0.0
K02093	0.0
K02099	934.0
K03411	186.0
K03410	186.0
K03413	368.0
K03412	182.0
K03415	85.0
K03414	23.0
K03417	0.0
K03416	0.0
K03418	0.0
K05376	0.0
K02320	0.0
K02322	0.0
K02323	0.0
K05377	0.0
K13542	1336.0
K13543	0.0
K13540	0.0
K13541	0.0
K12145	0.0
K12144	0.0
K12147	0.0
K12410	2312.0
K12141	468.0
K12140	468.0
K12143	5.0
K12142	0.0
K12149	0.0
K12148	0.0
K07312	0.0
K07313	222.0
K07310	5.0
K07311	2.0
K07316	14.0
K07317	0.0
K07314	0.0
K07315	158.0
K07318	7.0
K07319	657.0
K03936	0.0
K03425	0.0
K03426	1939.0
K03427	2781.0
K03420	0.0
K03421	0.0
K03422	0.0
K03423	0.0
K03756	20.0
K03757	10.0
K03206	0.0
K03755	0.0
K11144	787.0
K11145	1552.0
K05972	0.0
K05973	0.0
K03752	164.0
K05978	0.0
K05979	4.0
K03753	146.0
K00331	603.0
K00330	603.0
K00333	129.0
K00332	129.0
K00335	981.0
K00334	1131.0
K00337	626.0
K00336	1628.0
K00339	603.0
K00338	597.0
K03751	0.0
K06953	2.0
K06952	0.0
K06407	903.0
K06950	4413.0
K10819	725.0
K06956	33.0
K06955	0.0
K06402	134.0
K10815	0.0
K06959	2155.0
K06958	1592.0
K06409	1733.0
K06408	768.0
K09129	0.0
K09128	40.0
K09123	40.0
K09122	0.0
K09121	279.0
K09120	0.0
K09127	0.0
K09126	25.0
K09125	82.0
K09124	1.0
K01233	0.0
K05819	0.0
K05818	0.0
K01896	0.0
K05813	896.0
K05812	0.0
K05811	0.0
K05810	1712.0
K05817	0.0
K05816	3.0
K05815	82.0
K05814	17.0
K01894	134.0
K01892	2308.0
K01234	717.0
K01144	637.0
K01146	0.0
K01141	10.0
K01416	0.0
K11434	0.0
K01415	0.0
K06354	0.0
K01414	134.0
K09836	0.0
K01318	0.0
K01319	0.0
K01312	0.0
K06350	0.0
K02669	1413.0
K02668	0.0
K02665	0.0
K02664	1.0
K02667	0.0
K02666	0.0
K02661	0.0
K02660	0.0
K02663	4.0
K02662	148.0
K00809	2.0
K00808	0.0
K00806	2195.0
K00805	1525.0
K00804	0.0
K00803	111.0
K00802	0.0
K00801	124.0
K00800	2142.0
K10921	0.0
K02409	127.0
K02408	204.0
K02401	190.0
K02400	204.0
K02403	0.0
K02402	0.0
K02405	204.0
K05364	658.0
K05367	167.0
K05366	4646.0
K10210	0.0
K10216	0.0
K13049	76.0
K13048	0.0
K13739	0.0
K10215	0.0
K06122	5.0
K13735	0.0
K13734	0.0
K13041	10.0
K13040	0.0
K13731	0.0
K13730	0.0
K13733	0.0
K13732	0.0
K04516	474.0
K03204	10.0
K03205	2318.0
K03207	0.0
K03200	10.0
K03201	0.0
K03202	0.0
K03203	10.0
K03208	0.0
K03758	45.0
K03759	0.0
K09469	0.0
K09461	0.0
K06204	58.0
K00178	0.0
K13950	0.0
K13953	4.0
K13955	0.0
K13954	184.0
K10920	0.0
K06324	0.0
K11777	49.0
K11779	0.0
K11778	0.0
K06325	0.0
K12600	0.0
K07432	0.0
K07430	0.0
K06326	0.0
K07128	0.0
K07121	1.0
K07120	25.0
K07123	124.0
K07122	0.0
K07125	0.0
K07124	1111.0
K07127	124.0
K07126	142.0
K01870	2277.0
K01873	2348.0
K01872	2273.0
K01875	2304.0
K01874	2353.0
K01876	2313.0
K01879	45.0
K01878	45.0
K06321	0.0
K00476	0.0
K00477	0.0
K00474	0.0
K00472	0.0
K00470	0.0
K00471	0.0
K00478	0.0
K00479	0.0
K04775	0.0
K04774	0.0
K04777	0.0
K04776	0.0
K04771	124.0
K04770	0.0
K04773	1322.0
K04772	134.0
K04779	0.0
K04778	0.0
K14657	0.0
K14656	0.0
K14654	0.0
K14653	0.0
K14652	3256.0
K14659	0.0
K14658	0.0
K14386	0.0
K09926	0.0
K01699	2.0
K01698	286.0
K01695	882.0
K01697	2.0
K01696	909.0
K01690	0.0
K01693	1612.0
K01692	77.0
K07227	10.0
K03439	2154.0
K03438	3105.0
K13380	0.0
K03928	32.0
K03925	1651.0
K03924	2063.0
K03431	1788.0
K03926	149.0
K03437	2133.0
K03436	2891.0
K03435	0.0
K03434	0.0
K02348	64.0
K02342	1084.0
K02343	2217.0
K02340	1610.0
K02341	2274.0
K02346	2560.0
K02347	124.0
K02344	0.0
K02345	0.0
K03697	34.0
K03696	1512.0
K03695	2297.0
K03694	23.0
K03693	0.0
K03692	0.0
K03690	0.0
K03699	2090.0
K03698	1719.0
K13566	0.0
K12164	0.0
K07338	0.0
K07339	60.0
K07334	667.0
K07335	1022.0
K07336	124.0
K07337	0.0
K07330	0.0
K07331	0.0
K07332	0.0
K07333	0.0
K09695	124.0
K09694	124.0
K09697	649.0
K09696	649.0
K09691	1033.0
K09690	1574.0
K09693	24.0
K09692	716.0
K09699	0.0
K09698	41.0
K07590	22.0
K07591	0.0
K07592	0.0
K05998	0.0
K05999	0.0
K05996	0.0
K05997	0.0
K05994	0.0
K05995	535.0
K05993	109.0
K05991	0.0
K10837	0.0
K00319	0.0
K00318	0.0
K00648	1567.0
K02545	0.0
K00645	1548.0
K00311	0.0
K00646	0.0
K00317	0.0
K00316	0.0
K00643	0.0
K00314	0.0
K02547	632.0
K06429	0.0
K06428	0.0
K06427	0.0
K02812	0.0
K06425	51.0
K06424	0.0
K06423	3.0
K06422	0.0
K06421	2.0
K02813	0.0
K02930	0.0
K03815	0.0
K05612	0.0
K03367	7.0
K03366	4.0
K03812	0.0
K03635	138.0
K03634	33.0
K03631	1550.0
K05969	0.0
K03630	2181.0
K03633	0.0
K03632	0.0
K01998	1274.0
K01999	1270.0
K01992	4379.0
K01993	1240.0
K01990	11041.0
K01991	726.0
K01996	1272.0
K01997	1278.0
K01994	32.0
K01995	1278.0
K03148	58.0
K03639	1478.0
K05692	0.0
K03638	4.0
K00869	4.0
K00868	908.0
K00861	0.0
K00860	151.0
K00863	568.0
K00862	0.0
K00865	1651.0
K00864	2307.0
K00867	6.0
K00866	0.0
K01192	792.0
K01190	6148.0
K01191	513.0
K01197	73.0
K01194	17.0
K01195	149.0
K01198	130.0
K01199	0.0
K00656	5259.0
K00657	608.0
K00306	0.0
K14591	15.0
K00300	0.0
K00653	0.0
K13715	0.0
K13713	0.0
K00650	0.0
K00651	1589.0
K14596	0.0
K02647	2201.0
K14598	0.0
K02643	0.0
K02642	0.0
K02641	0.0
K02640	0.0
K03594	1121.0
K03595	2153.0
K03596	2277.0
K03597	0.0
K03590	630.0
K03591	0.0
K03592	677.0
K03593	632.0
K03598	0.0
K03599	10.0
K01736	2212.0
K01737	624.0
K01734	1758.0
K01735	2238.0
K01732	0.0
K01733	2129.0
K01730	71.0
K01731	0.0
K06049	0.0
K01738	2454.0
K01739	126.0
K11809	0.0
K05343	12.0
K02422	293.0
K02421	190.0
K05340	25.0
K02427	33.0
K05346	10.0
K02425	0.0
K02424	0.0
K05349	4323.0
K02428	622.0
K03770	656.0
K03771	630.0
K03772	159.0
K03773	466.0
K03774	10.0
K03775	486.0
K03776	0.0
K03777	0.0
K03778	827.0
K03779	14.0
K09722	0.0
K08174	0.0
K14114	0.0
K13979	126.0
K13237	0.0
K14440	0.0
K09992	195.0
K09990	0.0
K09991	0.0
K09996	0.0
K09997	0.0
K09994	0.0
K14110	0.0
K09998	0.0
K09999	0.0
K14111	0.0
K14113	0.0
K14449	0.0
K10213	0.0
K14118	0.0
K11711	12.0
K11710	0.0
K11712	65.0
K11717	3050.0
K11719	0.0
K06857	23.0
K10440	3874.0
K10441	3485.0
K07103	0.0
K07102	133.0
K07101	12.0
K07100	0.0
K07107	1411.0
K07106	50.0
K07105	1448.0
K07456	2045.0
K07459	16.0
K07458	145.0
K07109	25.0
K07108	0.0
K10198	0.0
K10199	0.0
K10190	1022.0
K10191	0.0
K10192	59.0
K10193	3.0
K10194	7.0
K10195	0.0
K10196	0.0
K10197	0.0
K15013	0.0
K01858	35.0
K15016	0.0
K15017	0.0
K01853	0.0
K01852	0.0
K01851	0.0
K01850	35.0
K01857	0.0
K01856	0.0
K01854	1456.0
K07539	0.0
K08478	0.0
K08479	0.0
K08476	0.0
K08477	0.0
K08475	0.0
K00450	4.0
K00451	0.0
K00452	0.0
K00453	0.0
K00455	0.0
K00456	0.0
K00457	0.0
K00106	0.0
K00459	29.0
K00104	346.0
K00105	0.0
K00102	0.0
K00103	0.0
K00100	4398.0
K00101	0.0
K01509	0.0
K04759	3636.0
K04758	4267.0
K04757	9.0
K01504	0.0
K04755	10.0
K04754	10.0
K04753	0.0
K04752	0.0
K04751	361.0
K01502	124.0
K14631	0.0
K05359	0.0
K14632	0.0
K07536	0.0
K12080	0.0
K02364	0.0
K12369	5.0
K02361	27.0
K02362	0.0
K02363	0.0
K13509	0.0
K13503	0.0
K13500	0.0
K12109	0.0
K12108	0.0
K12101	0.0
K12100	0.0
K12103	0.0
K12102	0.0
K12105	0.0
K12104	0.0
K12107	0.0
K12106	0.0
K11023	0.0
K03014	0.0
K08906	0.0
K08904	0.0
K08900	0.0
K06223	645.0
K06199	624.0
K06198	3.0
K06197	0.0
K06196	704.0
K06194	454.0
K06193	130.0
K06192	157.0
K06191	2.0
K06190	10.0
K11104	85.0
K11105	525.0
K11106	0.0
K11107	0.0
K11102	3.0
K11103	134.0
K07862	36.0
K00666	237.0
K00663	0.0
K00662	114.0
K00661	1009.0
K00660	124.0
K06997	2187.0
K06996	126.0
K06995	23.0
K10852	2.0
K06993	0.0
K06992	0.0
K06991	0.0
K06990	25.0
K11050	0.0
K06999	127.0
K06998	120.0
K05338	2.0
K11051	0.0
K06441	10.0
K06440	0.0
K06443	0.0
K06442	1787.0
K06445	0.0
K06447	0.0
K06446	5.0
K06309	0.0
K05686	0.0
K02655	0.0
K07392	0.0
K00595	1549.0
K00594	0.0
K00596	0.0
K00599	5700.0
K00598	3.0
K02657	0.0
K07642	0.0
K07643	0.0
K07396	23.0
K07397	11.0
K07394	0.0
K07395	0.0
K04102	0.0
K04103	0.0
K04100	0.0
K04101	0.0
K04107	0.0
K04105	0.0
K04108	0.0
K04109	0.0
K07716	0.0
K07717	40.0
K07714	124.0
K07715	0.0
K07712	134.0
K07713	74.0
K07710	0.0
K07711	0.0
K07718	3469.0
K07719	44.0
K00843	0.0
K00842	0.0
K00841	10.0
K00840	0.0
K00847	2145.0
K00846	0.0
K00845	3237.0
K00844	9.0
K00849	2009.0
K00848	1236.0
K06302	0.0
K13771	134.0
K13770	1.0
K13772	0.0
K13775	0.0
K13774	0.0
K13777	0.0
K13776	0.0
K13779	0.0
K13778	0.0
K02621	1386.0
K02992	2273.0
K02623	0.0
K08286	0.0
K08281	134.0
K02996	2266.0
K02995	0.0
K02994	2277.0
K02629	0.0
K02628	0.0
K08289	597.0
K08288	0.0
K03578	135.0
K03579	147.0
K03576	124.0
K03577	73.0
K03574	3590.0
K03575	1433.0
K03572	2182.0
K03573	0.0
K03570	2158.0
K03571	809.0
K01710	2867.0
K01711	729.0
K01712	72.0
K01713	11.0
K01714	3699.0
K01715	870.0
K01716	0.0
K01718	0.0
K01719	482.0
K03081	0.0
K02199	10.0
K02198	48.0
K14170	3332.0
K02193	33.0
K02192	9.0
K02191	7.0
K02190	835.0
K02197	38.0
K02196	0.0
K02195	38.0
K02194	38.0
K03718	495.0
K03719	234.0
K03712	2208.0
K03713	0.0
K03710	3127.0
K03711	2285.0
K03716	118.0
K03717	124.0
K03715	1.0
K07129	0.0
K00045	0.0
K13995	0.0
K13994	0.0
K13991	0.0
K13990	473.0
K13993	793.0
K13992	0.0
K06298	720.0
K06299	0.0
K06294	0.0
K06295	151.0
K06296	104.0
K06297	28.0
K06290	0.0
K06291	0.0
K06292	0.0
K06293	0.0
K12743	0.0
K00248	966.0
K06426	32.0
K11739	0.0
K11738	0.0
K11733	0.0
K11732	0.0
K11731	0.0
K11737	23.0
K11736	0.0
K11735	0.0
K11734	0.0
K06870	0.0
K06871	3876.0
K06872	668.0
K06873	0.0
K06874	0.0
K06875	0.0
K06876	124.0
K06877	95.0
K06878	135.0
K06879	10.0
K07478	2359.0
K12645	0.0
K07479	0.0
K07473	1556.0
K07472	0.0
K07471	0.0
K07470	0.0
K07477	0.0
K07476	0.0
K07474	32.0
K15038	0.0
K15039	0.0
K15034	0.0
K15036	1.0
K15037	0.0
K08738	0.0
K06420	0.0
K00128	1931.0
K00129	0.0
K00438	0.0
K00432	235.0
K00433	198.0
K00122	0.0
K00123	227.0
K00124	65.0
K00125	0.0
K00126	0.0
K00127	26.0
K08973	0.0
K14348	0.0
K14347	0.0
K14340	0.0
K08972	10.0
K01525	10.0
K01524	1200.0
K01523	28.0
K01521	0.0
K01520	3449.0
K01529	38.0
K08977	0.0
K03969	10.0
K08929	0.0
K02388	226.0
K02389	203.0
K02386	23.0
K02387	204.0
K02384	0.0
K02385	176.0
K02382	0.0
K02380	47.0
K02381	0.0
K05386	0.0
K13524	0.0
K13525	2.0
K13527	2.0
K13520	0.0
K13522	0.0
K13529	146.0
K03385	51.0
K03384	0.0
K03387	471.0
K03386	596.0
K03381	0.0
K03380	0.0
K03383	0.0
K03382	149.0
K03389	471.0
K03388	518.0
K05356	0.0
K12344	9.0
K12343	16.0
K12342	0.0
K12341	0.0
K12340	493.0
K02430	0.0
K12349	0.0
K05351	0.0
K11694	640.0
K11695	0.0
K11690	880.0
K05352	0.0
K11693	0.0
K08928	0.0
K03433	2.0
K13832	0.0
K03039	0.0
K03432	0.0
K06607	0.0
K06606	11.0
K06605	4.0
K03430	127.0
K06603	4.0
K06602	0.0
K06601	0.0
K06600	0.0
K05358	0.0
K06609	0.0
K06608	9.0
K03923	10.0
K03922	0.0
K11472	0.0
K11473	171.0
K11474	0.0
K11475	0.0
K11476	0.0
K11477	0.0
K00601	0.0
K00600	1637.0
K00603	50.0
K03746	20.0
K00605	725.0
K00604	2277.0
K00607	0.0
K00606	658.0
K00609	2162.0
K03741	807.0
K03740	7.0
K03743	795.0
K10873	0.0
K03214	0.0
K14068	0.0
K13317	0.0
K06360	0.0
K14069	0.0
K08078	0.0
K09650	0.0
K06361	0.0
K07802	0.0
K07803	46.0
K07800	0.0
K07801	0.0
K07806	0.0
K07807	0.0
K07804	0.0
K07805	0.0
K06362	0.0
K01172	0.0
K10257	0.0
K10255	148.0
K10254	1530.0
K10253	0.0
K10918	0.0
K04128	0.0
K01958	186.0
K01959	0.0
K01956	2714.0
K01957	0.0
K04126	0.0
K04127	0.0
K01952	2321.0
K01953	2684.0
K01950	2208.0
K01951	2266.0
K07730	0.0
K07731	0.0
K07732	0.0
K07733	1.0
K07734	0.0
K07735	124.0
K07736	945.0
K07737	2763.0
K07738	952.0
K07739	5.0
K06365	0.0
K06366	0.0
K06367	0.0
K10910	0.0
K10911	0.0
K04382	0.0
K10775	0.0
K02609	0.0
K02979	0.0
K02978	0.0
K06368	0.0
K02975	0.0
K02974	0.0
K02977	0.0
K02976	0.0
K03558	38.0
K03559	1380.0
K03550	2248.0
K03551	2301.0
K03552	0.0
K03553	2348.0
K03554	0.0
K03555	2181.0
K03556	99.0
K03557	0.0
K01778	2116.0
K01779	81.0
K06369	0.0
K01772	22.0
K01770	2151.0
K01771	0.0
K01776	2181.0
K01777	563.0
K01774	0.0
K01775	2281.0
K05385	0.0
K05384	0.0
K05383	0.0
K05382	0.0
K05381	0.0
K08159	650.0
K14153	11.0
K14154	0.0
K14155	2763.0
K08152	0.0
K08156	479.0
K08076	0.0
K12809	0.0
K05297	4.0
K03734	2513.0
K03735	16.0
K03736	16.0
K03737	2080.0
K03731	0.0
K03732	0.0
K03733	1315.0
K03738	42.0
K03739	7.0
K08139	0.0
K06994	1.0
K12660	0.0
K12661	5.0
K07450	0.0
K08719	0.0
K08717	0.0
K08715	0.0
K08714	0.0
K08713	0.0
K08710	0.0
K11311	0.0
K11312	1.0
K00141	0.0
K00146	0.0
K00411	0.0
K00412	0.0
K00145	3002.0
K00148	0.0
K14367	0.0
K14366	0.0
K08954	0.0
K08384	1715.0
K14369	0.0
K14368	0.0
K14091	94.0
K14090	99.0
K14093	0.0
K14092	0.0
K14095	0.0
K14094	0.0
K14097	0.0
K14096	0.0
K14099	0.0
K14098	0.0
K02848	0.0
K01541	0.0
K04712	0.0
K04711	0.0
K01545	0.0
K01547	1187.0
K01546	1187.0
K01548	1179.0
K04719	0.0
K04718	0.0
K02018	2126.0
K02019	915.0
K02016	1880.0
K02017	170.0
K02014	2503.0
K02015	2785.0
K02012	440.0
K02013	1815.0
K02010	309.0
K02011	419.0
K04515	0.0
K03943	0.0
K03941	0.0
K03940	0.0
K00313	21.0
K04060	0.0
K01608	76.0
K08942	0.0
K08943	0.0
K08940	0.0
K08941	0.0
K08946	0.0
K08947	0.0
K08944	0.0
K08945	0.0
K03059	0.0
K13811	0.0
K13812	0.0
K13815	0.0
K13816	0.0
K13818	0.0
K13819	23.0
K03053	0.0
K03052	0.0
K03055	0.0
K03054	0.0
K03057	0.0
K03056	0.0
K06222	0.0
K11418	0.0
K11410	0.0
K11415	0.0
K00622	0.0
K00621	0.0
K00620	1590.0
K00627	383.0
K00626	2180.0
K00625	2071.0
K00624	0.0
K02805	75.0
K02552	124.0
K02550	0.0
K02556	213.0
K02803	0.0
K02554	0.0
K07280	0.0
K07281	23.0
K07282	1348.0
K07283	0.0
K07284	2761.0
K07285	0.0
K07286	0.0
K08217	955.0
K07288	0.0
K07289	46.0
K07534	0.0
K07535	6.0
K07533	109.0
K07822	0.0
K07823	0.0
K08699	0.0
K00088	2264.0
K00087	86.0
K00086	185.0
K00082	35.0
K10239	0.0
K10238	0.0
K10231	45.0
K10230	0.0
K10233	0.0
K10232	0.0
K10235	0.0
K10234	0.0
K10237	0.0
K10236	0.0
K08353	0.0
K01970	0.0
K01971	287.0
K01972	2825.0
K01973	0.0
K01974	124.0
K01975	36.0
K01976	0.0
K07758	0.0
K05990	0.0
K07752	0.0
K07753	0.0
K07751	0.0
K13786	0.0
K07755	0.0
K07442	25.0
K08352	15.0
K07115	0.0
K07441	0.0
K07634	0.0
K07446	8.0
K07111	0.0
K07444	924.0
K07445	0.0
K00647	38.0
K07449	0.0
K00641	564.0
K00640	2408.0
K01289	0.0
K01282	0.0
K01283	0.0
K01280	0.0
K01281	3.0
K01286	264.0
K01284	923.0
K02954	2280.0
K02952	2277.0
K02950	2274.0
K00155	124.0
K02959	2150.0
K00887	0.0
K00886	2.0
K00885	0.0
K00884	0.0
K00883	108.0
K00882	1585.0
K00881	10.0
K00880	623.0
K00053	1399.0
K14048	0.0
K01026	506.0
K01756	2284.0
K01025	0.0
K01750	666.0
K01023	20.0
K01752	2928.0
K01753	6.0
K14583	0.0
K01758	5.0
K01759	2174.0
K09565	0.0
K09568	0.0
K08173	0.0
K08172	0.0
K02483	385.0
K02482	169.0
K08177	150.0
K08176	0.0
K08175	0.0
K02486	0.0
K02489	0.0
K02488	0.0
K08178	0.0
K14138	38.0
K14136	0.0
K09713	0.0
K09714	0.0
K09715	0.0
K03532	0.0
K03533	0.0
K03530	4976.0
K03531	2283.0
K03536	2284.0
K03537	2.0
K03534	1052.0
K03535	124.0
K03538	0.0
K03539	0.0
K14451	0.0
K14450	0.0
K02225	0.0
K02224	1654.0
K02227	841.0
K02226	851.0
K02221	75.0
K14107	0.0
K02229	0.0
K02228	0.0
K14106	0.0
K00441	2.0
K03288	0.0
K03289	26.0
K03284	2994.0
K03285	0.0
K03286	33.0
K03287	535.0
K03280	0.0
K03281	599.0
K03282	970.0
K00440	0.0
K13677	0.0
K12790	0.0
K09639	0.0
K12688	0.0
K12689	0.0
K12686	0.0
K12687	0.0
K12684	0.0
K12685	20.0
K12682	0.0
K12683	0.0
K12680	0.0
K11889	0.0
K08884	1142.0
K11085	709.0
K11084	0.0
K11081	0.0
K11080	0.0
K11083	0.0
K11082	0.0
K11089	124.0
K08777	0.0
K08776	0.0
K06346	1704.0
K06347	0.0
K09824	0.0
K09825	1455.0
K09823	0.0
K09820	146.0
K10939	0.0
K10936	0.0
K10937	0.0
K10933	0.0
K06348	0.0
K09829	0.0
K11337	0.0
K11336	0.0
K11335	0.0
K11334	0.0
K11333	0.0
K11332	0.0
K11331	0.0
K11330	0.0
K00169	60.0
K00164	124.0
K00166	0.0
K00167	0.0
K00161	385.0
K00162	385.0
K00163	0.0
K10689	0.0
K10680	0.0
K10681	0.0
K10682	0.0
K04083	1771.0
K04082	10.0
K04081	0.0
K04080	0.0
K04087	163.0
K04086	2.0
K04085	10.0
K04084	23.0
K04088	163.0
K01569	0.0
K01568	0.0
K01563	0.0
K01561	0.0
K01560	101.0
K01567	247.0
K01565	124.0
K01564	0.0
K02038	2366.0
K02039	2343.0
K02030	4899.0
K02031	3287.0
K02032	3369.0
K02033	4039.0
K02034	4208.0
K02035	6022.0
K02036	2490.0
K02037	2278.0
K05556	0.0
K13658	0.0
K13659	0.0
K13656	0.0
K13657	0.0
K13654	0.0
K13655	5.0
K13652	126.0
K13653	695.0
K13650	0.0
K13651	0.0
K05555	0.0
K05552	0.0
K02057	3605.0
K05550	0.0
K05551	0.0
K12308	1510.0
K12306	0.0
K03073	2021.0
K03072	50.0
K03071	10.0
K03070	3041.0
K03077	159.0
K03076	2914.0
K03075	2269.0
K03074	90.0
K08965	7.0
K08967	0.0
K08961	33.0
K08963	266.0
K13873	0.0
K13876	0.0
K13874	0.0
K13875	0.0
K06139	0.0
K06138	0.0
K06135	0.0
K06134	0.0
K06137	124.0
K06136	0.0
K06131	3765.0
K06133	719.0
K06132	0.0
K02600	2277.0
K07389	0.0
K07388	0.0
K04747	0.0
K01516	2274.0
K09977	0.0
K07518	0.0
K07519	0.0
K11437	0.0
K07512	124.0
K07516	0.0
K10212	7.0
K10747	0.0
K10217	0.0
K10219	0.0
K10218	0.0
K10748	0.0
K01912	1636.0
K01913	23.0
K01910	42.0
K01911	165.0
K01916	10.0
K01917	0.0
K01914	1991.0
K01915	4616.0
K01918	657.0
K01919	40.0
K07774	0.0
K07775	34.0
K07776	10.0
K07777	4.0
K07770	665.0
K07771	0.0
K07772	0.0
K07773	0.0
K07778	10.0
K01193	1404.0
K04340	0.0
K04341	0.0
K04342	0.0
K04343	0.0
K12986	0.0
K04691	0.0
K02931	2269.0
K02933	2274.0
K02935	2277.0
K02936	0.0
K02939	2277.0
K00205	0.0
K00204	0.0
K00207	0.0
K00206	0.0
K00201	0.0
K00200	0.0
K00203	0.0
K00202	0.0
K00209	0.0
K00208	495.0
K01000	2356.0
K01001	0.0
K01002	1273.0
K01003	0.0
K01004	0.0
K01005	1384.0
K01006	2124.0
K01007	246.0
K01008	1371.0
K10855	0.0
K14115	0.0
K14116	0.0
K14441	2134.0
K14446	0.0
K14447	0.0
K14112	0.0
K14445	124.0
K08195	0.0
K08194	0.0
K14448	0.0
K08196	0.0
K08191	453.0
K14119	0.0
K08193	0.0
K00702	5.0
K10799	0.0
K03518	1525.0
K03519	2.0
K09719	0.0
K10856	0.0
K03516	0.0
K03517	2021.0
K02205	0.0
K02204	1.0
K02203	653.0
K02201	0.0
K02200	30.0
K13714	0.0
K13461	0.0
K12518	1.0
K12519	1.0
K12517	1.0
K12514	0.0
K12515	0.0
K12512	0.0
K12513	0.0
K12510	818.0
K12511	29.0
K07183	868.0
K07182	0.0
K07181	116.0
K07180	3.0
K07186	0.0
K07185	251.0
K07184	0.0
K09800	33.0
K09801	10.0
K09802	0.0
K09803	28.0
K09804	0.0
K09805	0.0
K09806	0.0
K09807	547.0
K09808	1102.0
K09809	4.0
K10912	0.0
K10913	0.0
K10914	145.0
K10915	0.0
K10916	0.0
K10917	0.0
K11358	828.0
K11355	0.0
K11354	0.0
K11357	0.0
K11356	0.0
K04069	6455.0
K04068	2241.0
K04065	23.0
K04064	0.0
K04067	0.0
K04066	2191.0
K04061	97.0
K09716	2.0
K04063	124.0
K04062	0.0
K10006	2.0
K10007	2.0
K10004	10.0
K10005	2.0
K10002	10.0
K10003	10.0
K10000	0.0
K10001	10.0
K09717	0.0
K10008	135.0
K10009	0.0
K02491	0.0
K14588	0.0
K14581	0.0
K13678	647.0
K13679	0.0
K11633	0.0
K13670	0.0
K13671	0.0
K11987	0.0
K11636	0.0
K11634	0.0
K13582	0.0
K13583	0.0
K13580	0.0
K13581	0.0
K13586	0.0
K13587	0.0
K13584	0.0
K13585	0.0
K13588	0.0
K13589	0.0
K02052	13.0
K02053	14.0
K02050	3106.0
K02051	3053.0
K02056	2024.0
K05553	0.0
K02054	13.0
K02055	12.0
K02058	1401.0
K02059	0.0
K05558	0.0
K05559	0.0
K03895	0.0
K03894	0.0
K03897	0.0
K03896	0.0
K03891	0.0
K03890	0.0
K03893	0.0
K03892	2880.0
K02423	0.0
K05342	0.0
K05341	0.0
K12989	0.0
K12988	0.0
K02420	204.0
K12981	0.0
K12980	0.0
K12983	0.0
K12982	0.0
K12985	0.0
K12984	0.0
K12987	0.0
K02426	598.0
K13854	0.0
K03098	684.0
K13853	27.0
K03095	3.0
K05344	0.0
K03091	4168.0
K03090	6.0
K03093	5.0
K03092	744.0
K06113	29.0
K09632	0.0
K02429	925.0
K06118	0.0
K05716	0.0
K04844	0.0
K11632	0.0
K11630	0.0
K11631	90.0
K11637	0.0
K11635	5.0
K11638	0.0
K11639	0.0
K07572	0.0
K07573	0.0
K07570	50.0
K07571	82.0
K07576	950.0
K07577	2.0
K07574	1552.0
K07575	0.0
K07578	0.0
K07579	0.0
K11189	3303.0
K11184	771.0
K11187	0.0
K11180	24.0
K11181	24.0
K11183	124.0
K10764	0.0
K10763	10.0
K10762	0.0
K01938	2047.0
K01939	2190.0
K01934	1840.0
K01935	552.0
K01937	2203.0
K01930	0.0
K01932	0.0
K01933	2236.0
K07798	28.0
K07799	169.0
K07796	0.0
K07797	0.0
K07794	10.0
K07795	2.0
K07792	12.0
K07793	275.0
K07790	0.0
K07791	39.0
K06379	890.0
K00968	71.0
K06378	1032.0
K06377	0.0
K06376	0.0
K06375	0.0
K09814	0.0
K09813	0.0
K06372	0.0
K06371	0.0
K06370	0.0
K01249	0.0
K01246	1359.0
K01247	48.0
K01244	0.0
K01243	2049.0
K08919	0.0
K01241	7.0
K02919	1514.0
K02913	3028.0
K02912	0.0
K02911	2153.0
K02910	0.0
K02917	0.0
K02916	2277.0
K02915	0.0
K02914	2295.0
K00228	0.0
K00227	0.0
K00226	2638.0
K00224	10.0
K00223	0.0
K00222	0.0
K00221	0.0
K00220	0.0
K01798	0.0
K01799	4.0
K01068	0.0
K01069	156.0
K01062	0.0
K01791	1550.0
K01792	124.0
K01061	247.0
K01066	227.0
K01067	3.0
K01796	0.0
K01797	106.0
K05499	81.0
K14468	0.0
K14469	0.0
K14465	0.0
K14466	0.0
K14467	0.0
K10834	0.0
K10833	0.0
K02266	0.0
K03793	0.0
K03790	6.0
K03791	0.0
K03796	0.0
K03797	3239.0
K03794	0.0
K03795	124.0
K03798	3950.0
K03799	56.0
K13448	0.0
K12538	0.0
K12539	0.0
K12530	0.0
K12531	0.0
K12532	0.0
K12533	0.0
K12534	0.0
K12535	0.0
K12536	0.0
K12537	0.0
K03136	0.0
K09790	1114.0
K09791	33.0
K09792	124.0
K09793	604.0
K09794	23.0
K09795	1.0
K09796	0.0
K09797	536.0
K09798	23.0
K09799	0.0
K10972	0.0
K10973	0.0
K10977	0.0
K10974	831.0
K10975	0.0
K10978	0.0
K10979	165.0
K06308	0.0
K00315	0.0
K09862	10.0
K06303	0.0
K09860	0.0
K09861	1968.0
K06306	538.0
K06307	0.0
K06305	24.0
K11373	0.0
K04047	204.0
K04046	0.0
K04045	803.0
K04044	10.0
K04043	2437.0
K04042	1576.0
K04041	833.0
K04040	0.0
K02700	0.0
K04049	0.0
K04048	0.0
K02707	0.0
K02704	0.0
K02705	0.0
K10020	0.0
K10021	0.0
K10022	0.0
K10023	0.0
K10024	0.0
K10025	0.0
K10026	129.0
K10027	0.0
K13612	0.0
K13613	0.0
K13611	0.0
K13614	0.0
K13615	0.0
K05794	135.0
K05795	211.0
K05796	12.0
K05797	0.0
K05790	0.0
K05791	124.0
K05792	126.0
K05793	124.0
K05798	0.0
K05799	1089.0
K01474	0.0
K01477	0.0
K01476	23.0
K01471	0.0
K01470	2292.0
K01473	0.0
K13039	0.0
K01479	1.0
K01478	34.0
K05570	112.0
K05571	112.0
K05572	0.0
K05573	0.0
K02078	2886.0
K02079	0.0
K05576	0.0
K02074	5.0
K02075	5.0
K02076	9.0
K02077	253.0
K02071	1721.0
K02072	1807.0
K02073	1756.0
K03309	33.0
K03308	5401.0
K03305	606.0
K03304	23.0
K03307	912.0
K03306	309.0
K03301	0.0
K03300	9.0
K03303	948.0
K03302	0.0
K06173	3681.0
K06175	0.0
K06174	0.0
K06177	474.0
K06176	2.0
K06179	1639.0
K07680	0.0
K03867	0.0
K03838	0.0
K12053	0.0
K11618	71.0
K11619	0.0
K11614	10.0
K11615	0.0
K11616	0.0
K11617	0.0
K11610	0.0
K11611	0.0
K11960	0.0
K11961	2.0
K02836	2191.0
K10565	0.0
K10564	0.0
K02837	1473.0
K10561	508.0
K10560	503.0
K10563	2055.0
K10562	0.0
K02838	2277.0
K06858	0.0
K02839	74.0
K06859	663.0
K12700	52.0
K07558	0.0
K07559	199.0
K07228	0.0
K07229	0.0
K07226	0.0
K07224	1.0
K07225	0.0
K07222	124.0
K07223	3.0
K07220	294.0
K07221	0.0
K10709	568.0
K10708	0.0
K10701	0.0
K10703	0.0
K10702	0.0
K10704	0.0
K05984	0.0
K07537	0.0
K08652	0.0
K08651	0.0
K08658	0.0
K08659	18.0
K05982	0.0
K07451	0.0
K07453	0.0
K07452	0.0
K07455	44.0
K07454	124.0
K09707	108.0
K07457	3.0
K09706	2.0
K07104	124.0
K00029	40.0
K00028	0.0
K00799	3.0
K00798	905.0
K00797	786.0
K00024	1078.0
K00795	20.0
K00026	0.0
K00021	0.0
K00020	60.0
K00023	0.0
K00022	0.0
K09017	10.0
K01269	2892.0
K09015	602.0
K09014	1372.0
K09013	1627.0
K09011	469.0
K09010	0.0
K01261	0.0
K01262	3514.0
K01263	0.0
K01264	0.0
K01265	3398.0
K01266	747.0
K09018	0.0
K08227	0.0
K08226	0.0
K08225	0.0
K08224	3.0
K08223	174.0
K08222	0.0
K08221	1.0
K00249	2.0
K01790	2550.0
K00241	600.0
K00240	656.0
K00243	1406.0
K00242	0.0
K00245	34.0
K00244	504.0
K00247	0.0
K00246	33.0
K01795	223.0
K06983	0.0
K02799	0.0
K02798	35.0
K02791	26.0
K02790	0.0
K02793	1589.0
K02795	5354.0
K02794	5365.0
K02796	4046.0
K04564	891.0
K04565	753.0
K04566	71.0
K04567	2211.0
K01040	16.0
K01041	6.0
K04562	54.0
K04568	0.0
K01049	0.0
K02535	609.0
K02242	31.0
K02536	735.0
K02531	1.0
K02246	3.0
K02533	33.0
K02532	7.0
K02248	3.0
K02538	10.0
K00581	0.0
K13421	0.0
K01013	0.0
K15018	0.0
K15019	0.0
K03110	2276.0
K03111	5563.0
K03112	0.0
K03113	573.0
K03116	663.0
K03117	33.0
K03118	634.0
K03119	0.0
K10919	0.0
K12552	0.0
K12553	0.0
K12551	0.0
K12556	0.0
K12554	2.0
K12555	7.0
K06892	0.0
K06893	124.0
K06890	1369.0
K06891	147.0
K06896	1210.0
K06897	200.0
K06894	282.0
K06895	41.0
K10954	0.0
K10956	0.0
K06899	0.0
K06328	33.0
K06329	0.0
K10952	0.0
K10953	0.0
K11395	0.0
K11391	0.0
K11390	0.0
K11392	0.0
K00499	0.0
K00494	124.0
K00495	0.0
K00496	0.0
K00491	0.0
K00492	0.0
K00493	0.0
K13591	0.0
K01467	701.0
K13593	0.0
K13592	0.0
K04021	0.0
K04020	0.0
K04023	684.0
K04022	0.0
K04025	0.0
K04024	25.0
K04027	26.0
K04026	16.0
K04029	168.0
K04028	167.0
K07055	2.0
K07054	0.0
K07057	0.0
K07056	2734.0
K07051	124.0
K07050	1441.0
K07053	2680.0
K07052	2552.0
K07059	0.0
K07058	1442.0
K10040	16.0
K10041	710.0
K10046	0.0
K04799	0.0
K04798	0.0
K04793	0.0
K04792	0.0
K04791	0.0
K04790	0.0
K04797	0.0
K04796	0.0
K04795	0.0
K04794	2.0
K13638	0.0
K13639	0.0
K13634	0.0
K13635	0.0
K13636	0.0
K13637	5.0
K13630	0.0
K13631	0.0
K13632	0.0
K13633	0.0
K02042	203.0
K05778	0.0
K05779	0.0
K05776	445.0
K05541	0.0
K05774	0.0
K05775	0.0
K05772	23.0
K05773	23.0
K05540	116.0
K01459	0.0
K01458	0.0
K01457	126.0
K01455	124.0
K01454	0.0
K01453	0.0
K01452	0.0
K01451	761.0
K01450	0.0
K05518	0.0
K08070	39.0
K08071	0.0
K05516	181.0
K08077	0.0
K05515	1625.0
K13093	0.0
K11783	0.0
K12949	0.0
K12945	0.0
K12944	0.0
K12941	503.0
K12940	70.0
K12943	0.0
K12942	57.0
K14728	0.0
K14727	0.0
K11785	0.0
K00108	124.0
K13890	10.0
K13891	10.0
K13892	15.0
K13893	0.0
K13894	0.0
K13895	0.0
K13896	0.0
K06159	0.0
K06158	2377.0
K06153	2862.0
K06152	23.0
K06151	23.0
K06157	0.0
K06156	0.0
K06155	0.0
K06154	0.0
K03327	1121.0
K03326	59.0
K03325	167.0
K03324	4092.0
K03322	13.0
K03321	683.0
K03320	241.0
K03329	0.0
K03328	491.0
K04802	0.0
K04801	0.0
K04800	0.0
K11948	0.0
K01505	0.0
K04756	0.0
K11940	0.0
K11941	0.0
K11942	0.0
K11943	0.0
K11944	0.0
K01507	3769.0
K11946	0.0
K11947	0.0
K01506	0.0
K01501	2.0
K01500	3.0
K01503	0.0
K06714	22.0
K04750	207.0
K12789	0.0
K12788	0.0
K11526	0.0
K10810	0.0
K11522	0.0
K11523	0.0
K08675	0.0
K08676	0.0
K08677	0.0
K08679	0.0
K11521	0.0
K10547	44.0
K10546	44.0
K10545	464.0
K10544	5.0
K10543	6.0
K10542	1321.0
K10541	1321.0
K10540	1546.0
K10549	4.0
K10548	44.0
K14630	0.0
K11529	0.0
K00007	0.0
K00005	1451.0
K13444	0.0
K00003	2257.0
K00002	125.0
K00001	490.0
K01186	788.0
K00009	35.0
K00008	1693.0
K10726	0.0
K10725	2.0
K08246	0.0
K00263	148.0
K00262	2488.0
K00261	7.0
K00260	2.0
K00266	5661.0
K00265	769.0
K01200	911.0
K01201	185.0
K01206	3507.0
K01207	468.0
K01205	547.0
K01208	0.0
K01209	1543.0
K06167	606.0
K00917	1260.0
K00912	607.0
K00919	2190.0
K02519	2247.0
K02518	1637.0
K02517	495.0
K02511	0.0
K02510	286.0
K13409	0.0
K13408	0.0
K03179	591.0
K03170	2.0
K03177	2277.0
K12574	2353.0
K12570	0.0
K12573	2254.0
K11009	0.0
K11008	0.0
K11005	0.0
K11004	0.0
K11007	0.0
K11006	0.0
K11003	0.0
K08296	125.0
K08297	0.0
K08295	0.0
K02634	0.0
K02635	0.0
K10622	0.0
K07693	1.0
K07692	0.0
K07691	0.0
K07690	0.0
K07697	0.0
K07696	80.0
K07695	0.0
K07694	1.0
K07699	869.0
K07698	0.0
K07079	1618.0
K07078	48.0
K07077	0.0
K07076	92.0
K07075	17.0
K07074	220.0
K07073	0.0
K07072	0.0
K07071	274.0
K07070	0.0
K14584	0.0
K11620	0.0
K09190	0.0
K11623	0.0
K05759	0.0
K08589	0.0
K11625	0.0
K11995	0.0
K01439	1854.0
K01438	709.0
K01431	0.0
K01430	197.0
K01433	148.0
K01432	0.0
K01434	0.0
K01437	0.0
K01436	367.0
K05539	10.0
K14520	0.0
K12963	0.0
K12962	0.0
K12961	0.0
K12960	2698.0
K14749	0.0
K14748	0.0
K02972	0.0
K14743	0.0
K14742	1383.0
K14745	0.0
K14744	1.0
K14747	0.0
K14746	0.0
K02167	0.0
K02164	0.0
K02160	969.0
K02168	25.0
K02169	420.0
K10931	0.0
K03341	0.0
K03340	1222.0
K03343	0.0
K03342	0.0
K03346	97.0
K12299	0.0
K12291	0.0
K12290	0.0
K12293	0.0
K12292	0.0
K12295	0.0
K12294	0.0
K12297	0.0
K12368	0.0
K11922	0.0
K11923	0.0
K11920	0.0
K11921	4.0
K11926	0.0
K11927	189.0
K11924	10.0
K11925	0.0
K11928	192.0
K13181	0.0
K13219	0.0
K07262	10.0
K07263	783.0
K07260	1624.0
K07261	0.0
K07266	23.0
K07267	124.0
K07264	1.0
K07265	23.0
K07268	0.0
K07269	0.0
K01155	71.0
K04478	0.0
K04479	0.0
K10528	0.0
K14952	0.0
K07486	173.0
K07487	0.0
K07484	1823.0
K07485	0.0
K07482	2.0
K07483	1965.0
K07480	2.0
K07481	12.0
K07488	0.0
K07489	1.0
K11210	0.0
K11211	0.0
K11212	0.0
K11214	71.0
K11216	0.0
K06300	0.0
K00061	0.0
K00060	708.0
K06301	0.0
K00065	83.0
K00064	0.0
K00067	2284.0
K00066	124.0
K00069	0.0
K00068	14.0
K06304	0.0
K08262	0.0
K08261	0.0
K08260	0.0
K08265	0.0
K08264	0.0
K00288	0.0
K00285	124.0
K00284	1356.0
K00287	2358.0
K00286	2348.0
K00281	567.0
K00280	0.0
K00283	173.0
K00282	173.0
K08088	0.0
K14198	0.0
K14199	0.0
K03452	0.0
K14194	0.0
K14195	0.0
K14196	0.0
K14197	0.0
K14192	0.0
K14193	0.0
K01880	2232.0
K01881	2441.0
K01883	2277.0
K01885	2241.0
K04618	0.0
K01887	2373.0
K01224	32.0
K01889	2277.0
K01226	86.0
K01227	24.0
K01220	651.0
K01222	78.0
K01223	2234.0
K02759	2201.0
K02755	0.0
K02757	2641.0
K02756	0.0
K14998	0.0
K02750	20.0
K02753	5.0
K02752	0.0
K00939	2277.0
K00938	4.0
K00937	2045.0
K00936	6759.0
K00935	0.0
K00934	124.0
K00933	0.0
K00932	0.0
K00931	1419.0
K00930	2999.0
K01089	487.0
K01080	0.0
K01081	1247.0
K01082	0.0
K01083	0.0
K01084	0.0
K01085	0.0
K01087	0.0
K02571	0.0
K02570	28.0
K02573	38.0
K02572	0.0
K02575	131.0
K02574	92.0
K07780	0.0
K03488	776.0
K03489	9.0
K03482	0.0
K03483	10.0
K03480	804.0
K03481	57.0
K03486	86.0
K03487	0.0
K03484	1290.0
K03485	0.0
K02287	0.0
K02286	0.0
K02285	0.0
K02284	0.0
K02283	911.0
K02282	16.0
K02281	10.0
K02280	10.0
K02289	0.0
K02288	0.0
K03626	0.0
K03627	0.0
K03624	2894.0
K03625	2277.0
K03151	1645.0
K03620	39.0
K03153	0.0
K08869	0.0
K03628	1539.0
K03629	2156.0
K09738	0.0
K09739	0.0
K09736	0.0
K09737	0.0
K09735	0.0
K09732	0.0
K09733	0.0
K09730	0.0
K09731	0.0
K09888	854.0
K09889	33.0
K09880	0.0
K09882	1.0
K09883	0.0
K09884	0.0
K09887	0.0
K11027	0.0
K11026	0.0
K11025	0.0
K11024	0.0
K07679	0.0
K07678	0.0
K11021	0.0
K11020	0.0
K07675	0.0
K07674	10.0
K07676	0.0
K07671	0.0
K07670	0.0
K07673	10.0
K07672	0.0
K01117	0.0
K12048	0.0
K07019	157.0
K07018	0.0
K07011	2257.0
K07010	1547.0
K07013	25.0
K07012	989.0
K07015	1607.0
K07014	10.0
K07017	41.0
K07016	0.0
K10084	0.0
K08372	14.0
K05884	11.0
K05885	84.0
K05886	0.0
K05887	10.0
K05880	0.0
K05881	0.0
K05882	124.0
K05883	0.0
K08902	0.0
K05739	12.0
K05888	0.0
K05889	0.0
K08903	0.0
K00547	17.0
K00544	0.0
K00545	0.0
K00542	0.0
K00543	0.0
K00540	3092.0
K00548	1575.0
K00549	1532.0
K01145	0.0
K01412	0.0
K01147	33.0
K01417	1024.0
K00038	0.0
K01143	0.0
K01142	2398.0
K01419	27.0
K00788	2166.0
K00789	2850.0
K12502	0.0
K14762	0.0
K14761	887.0
K06195	124.0
K03819	0.0
K03818	0.0
K03814	30.0
K03817	10.0
K03816	1501.0
K03811	326.0
K03810	3.0
K03813	13.0
K11908	0.0
K11909	0.0
K11904	24.0
K11905	23.0
K11906	0.0
K11907	23.0
K11900	23.0
K11901	23.0
K11902	0.0
K11903	24.0
K10986	1.0
K13238	0.0
K13239	0.0
K13797	0.0
K07248	56.0
K13796	0.0
K07244	0.0
K07245	0.0
K07246	8.0
K07240	4424.0
K07241	0.0
K07242	0.0
K07243	124.0
K01268	0.0
K05296	0.0
K02821	164.0
K09016	0.0
K09945	0.0
K09944	0.0
K09947	0.0
K09946	126.0
K09941	0.0
K09940	150.0
K09943	0.0
K09942	1.0
K09949	124.0
K09948	0.0
K10851	0.0
K10850	0.0
K03666	85.0
K03667	27.0
K03196	33.0
K03665	2187.0
K11275	0.0
K06012	898.0
K00048	1355.0
K10857	0.0
K09773	22.0
K00043	2.0
K00042	726.0
K00041	137.0
K00040	246.0
K00046	1174.0
K00733	0.0
K00044	0.0
K06011	0.0
K09012	0.0
K06016	48.0
K06017	0.0
K06014	0.0
K06015	79.0
K06019	35.0
K01075	10.0
K12221	0.0
K06444	0.0
K04632	0.0
K14977	26.0
K14974	0.0
K00958	23.0
K00951	2728.0
K00950	661.0
K00952	21.0
K00955	128.0
K00954	2282.0
K00957	158.0
K00956	157.0
K00590	8.0
K02777	72.0
K02775	73.0
K02774	124.0
K02773	118.0
K02771	665.0
K02770	1005.0
K02779	233.0
K02778	0.0
K01606	0.0
K01607	1900.0
K01604	0.0
K01605	0.0
K01602	0.0
K01601	0.0
K03750	700.0
K01609	834.0
K02553	0.0
K02804	696.0
K02551	1211.0
K02806	19.0
K02557	661.0
K02800	688.0
K05275	0.0
K02802	0.0
K13300	0.0
K02558	257.0
K02809	0.0
K02808	0.0
K03600	10.0
K03601	2188.0
K03602	2063.0
K03603	0.0
K03604	78.0
K03605	57.0
K03606	22.0
K03607	0.0
K03608	282.0
K03609	953.0
K06078	0.0
K06079	0.0
K09710	2191.0
K09711	2.0
K09712	0.0
K06073	0.0
K06074	0.0
K06075	22.0
K06076	62.0
K06077	1.0
K06382	743.0
K06383	142.0
K06380	0.0
K06381	1497.0
K06386	24.0
K06387	792.0
K06384	38.0
K06385	812.0
K06388	0.0
K06389	0.0
K12466	0.0
K12468	0.0
K07657	157.0
K07656	0.0
K07655	0.0
K07654	0.0
K07653	0.0
K07652	16.0
K07651	0.0
K07650	670.0
K07659	10.0
K07658	2003.0
K11041	558.0
K11040	0.0
K11043	0.0
K11042	0.0
K11045	0.0
K11044	0.0
K11047	0.0
K11046	0.0
K11049	0.0
K11048	0.0
K07387	438.0
K07386	507.0
K06926	2152.0
K06927	36.0
K06924	0.0
K06925	2277.0
K06922	0.0
K06923	785.0
K06920	193.0
K06921	1840.0
K06928	16.0
K06929	34.0
K07033	353.0
K07032	153.0
K07031	731.0
K07030	1638.0
K07037	597.0
K07035	703.0
K07034	1.0
K07039	10.0
K07038	183.0
K10829	0.0
K00384	3426.0
K00385	23.0
K00386	0.0
K00387	0.0
K00380	247.0
K00381	124.0
K00382	1576.0
K00383	3.0
K00389	0.0
K01387	0.0
K01385	0.0
K01389	0.0
K09158	10.0
K09159	0.0
K09156	0.0
K09157	1474.0
K09154	0.0
K09155	136.0
K09152	0.0
K09153	1301.0
K09150	0.0
K09151	148.0
K05970	792.0
K05714	0.0
K05715	0.0
K05710	0.0
K05711	0.0
K05712	0.0
K05713	0.0
K00560	2248.0
K00561	0.0
K00563	698.0
K00564	691.0
K00566	2691.0
K00567	2178.0
K00568	1.0
K00569	124.0
K05575	0.0
K01169	0.0
K01167	0.0
K01166	0.0
K05577	124.0
K01163	671.0
K01161	0.0
K01160	1.0
K05578	0.0
K05579	0.0
K08092	162.0
K08093	662.0
K08094	1227.0
K08095	0.0
K08096	0.0
K08097	1.0
K02254	0.0
K02255	0.0
K01743	0.0
K02251	0.0
K02061	0.0
K01741	0.0
K02060	0.0
K00114	0.0
K02122	1382.0
K02123	1844.0
K02120	1844.0
K02121	1759.0
K02124	1841.0
K03837	23.0
K03836	0.0
K03835	23.0
K03834	0.0
K03833	612.0
K03832	682.0
K03831	124.0
K03830	247.0
K00443	0.0
K03839	478.0
K02067	35.0
K10189	636.0
K13038	3789.0
K13787	24.0
K13788	148.0
K13789	6430.0
K10188	674.0
K12255	0.0
K12254	0.0
K12257	1444.0
K12256	0.0
K12251	190.0
K12250	0.0
K12253	0.0
K12252	0.0
K13252	10.0
K13256	12.0
K13255	0.0
K12079	0.0
K12078	0.0
K12071	10.0
K12070	0.0
K12073	124.0
K12072	0.0
K09912	0.0
K06236	0.0
K06237	0.0
K05519	0.0
K09914	1.0
K11788	0.0
K11782	0.0
K11780	0.0
K11781	0.0
K11787	0.0
K11784	0.0
K11530	0.0
K12787	0.0
K12786	0.0
K12785	0.0
K12784	0.0
K06718	0.0
K09969	10.0
K09968	0.0
K09967	198.0
K09966	124.0
K09965	124.0
K09964	0.0
K09963	712.0
K09962	0.0
K09961	23.0
K09960	23.0
K11527	151.0
K11524	0.0
K11525	0.0
K11250	10.0
K11253	0.0
K11258	0.0
K11528	0.0
K00713	0.0
K00712	6.0
K10780	0.0
K10783	128.0
K10125	0.0
K10124	0.0
K10126	0.0
K10121	1.0
K10123	0.0
K10122	1.0
K04652	857.0
K04653	123.0
K04651	1376.0
K04656	113.0
K04654	113.0
K04655	597.0
K00973	2126.0
K00972	5.0
K00971	789.0
K00970	485.0
K00975	3859.0
K00974	5132.0
K00979	637.0
K00978	162.0
K14954	0.0
K14955	0.0
K14956	0.0
K06178	1391.0
K01596	131.0
K01597	4.0
K01594	0.0
K01595	128.0
K01592	0.0
K01593	0.0
K01590	126.0
K01591	2168.0
K01598	124.0
K01599	3544.0
K02711	0.0
K02710	0.0
K02713	0.0
K02712	0.0
K02714	0.0
K02717	0.0
K02716	0.0
K02719	0.0
K02718	0.0
K03449	207.0
K03446	588.0
K03444	0.0
K03445	0.0
K03442	1341.0
K01620	2001.0
K01621	138.0
K01622	2.0
K01623	263.0
K01624	3915.0
K01625	5225.0
K01626	1587.0
K01627	630.0
K01628	1583.0
K01629	99.0
K05299	0.0
K02829	0.0
K02828	0.0
K02827	0.0
K02826	0.0
K02825	206.0
K02824	1508.0
K02823	2030.0
K02822	176.0
K03198	33.0
K03199	10.0
K03668	18.0
K03669	124.0
K03190	197.0
K03191	0.0
K03660	1117.0
K03194	0.0
K03195	10.0
K03664	2277.0
K03197	10.0
K09772	1444.0
K06013	160.0
K09770	4.0
K09771	0.0
K09776	0.0
K09777	249.0
K09774	10.0
K09775	186.0
K09778	202.0
K09779	878.0
K06269	0.0
K06323	0.0
K11624	0.0
K02991	0.0
K02990	2228.0
K02624	23.0
K02240	693.0
K08282	152.0
K12440	0.0
K12441	0.0
K12442	0.0
K12443	0.0
K12444	0.0
K12445	0.0
K12449	0.0
K02247	0.0
K07637	0.0
K07636	2176.0
K07639	0.0
K07638	10.0
K11069	341.0
K11068	1627.0
K11063	2.0
K11062	0.0
K11061	0.0
K11060	0.0
K11066	0.0
K11065	500.0
K06900	0.0
K06901	3009.0
K06902	1315.0
K06903	20.0
K06904	64.0
K06905	91.0
K06906	72.0
K06907	102.0
K06908	91.0
K06909	8.0
K10821	0.0
K05905	0.0
K05904	0.0
K05906	0.0
K05900	0.0
K05903	46.0
K01406	0.0
K05909	0.0
K05908	0.0
K00368	0.0
K00369	0.0
K00366	724.0
K00367	0.0
K00364	13.0
K00365	124.0
K00362	0.0
K00363	0.0
K00360	0.0
```
