## Extended Data File 1 for "Diet induces reproducible alterations in the mouse and human gut microbiome": SRS642478_SRR1426124.picrust_nol

```
# Constructed from biom file
#OTU ID	SRR1426124
K01365	0.0
K01364	0.0
K01361	0.0
K01360	0.0
K01362	1350.0
K02249	0.0
K05841	0.0
K05844	0.0
K05845	42.0
K05846	252.0
K05847	818.0
K00508	0.0
K00500	0.0
K00507	44.0
K00504	0.0
K00505	0.0
K12521	0.0
K01101	737.0
K01103	45.0
K12520	0.0
K01104	4563.0
K05592	1967.0
K05593	350.0
K05590	0.0
K05591	0.0
K05596	0.0
K05597	0.0
K05594	0.0
K05595	53.0
K05599	0.0
K11964	0.0
K11962	0.0
K14540	1627.0
K12529	0.0
K12528	0.0
K06353	0.0
K02456	98.0
K02457	0.0
K02454	89.0
K02455	45.0
K02452	0.0
K02453	134.0
K02450	0.0
K02103	153.0
K08138	34.0
K02108	3204.0
K02109	3323.0
K02458	0.0
K02459	0.0
K08137	0.0
K03851	23.0
K03850	0.0
K03852	22.0
K03855	11.0
K03856	1690.0
K13018	0.0
K13019	0.0
K13010	0.0
K13011	0.0
K13012	605.0
K13013	0.0
K13014	0.0
K13015	6.0
K13016	0.0
K13017	0.0
K08566	0.0
K08567	0.0
K13274	0.0
K13275	6.0
K13276	0.0
K13277	0.0
K03275	0.0
K03274	77.0
K03277	0.0
K03276	0.0
K03271	865.0
K03270	1070.0
K03273	92.0
K03272	233.0
K03279	0.0
K03278	0.0
K11022	0.0
K12277	0.0
K12276	0.0
K12270	564.0
K11058	0.0
K12279	0.0
K12278	0.0
K07557	0.0
K07550	0.0
K07552	948.0
K06319	0.0
K09909	0.0
K09908	0.0
K12051	0.0
K12050	0.0
K12057	0.0
K12056	0.0
K06221	22.0
K09900	0.0
K09903	2678.0
K09902	0.0
K09904	0.0
K09907	0.0
K09906	0.0
K11501	0.0
K03234	0.0
K00773	2636.0
K00772	56.0
K00777	0.0
K00776	0.0
K06313	7.0
K06315	0.0
K05574	0.0
K10201	2.0
K07176	0.0
K07177	23.0
K07174	0.0
K07175	628.0
K07172	0.0
K07173	1485.0
K07170	1605.0
K07171	2629.0
K07178	0.0
K07179	0.0
K00195	0.0
K00194	8.0
K00197	14.0
K00196	0.0
K00191	0.0
K00190	0.0
K00193	0.0
K00192	0.0
K00198	662.0
K06405	1007.0
K10109	746.0
K10108	918.0
K10107	23.0
K01828	0.0
K01829	2.0
K01826	0.0
K01825	0.0
K01822	0.0
K01823	21.0
K01820	45.0
K01821	15.0
K00999	0.0
K00998	1846.0
K00995	2640.0
K00997	306.0
K00996	2.0
K00991	2689.0
K00990	63.0
K00992	0.0
K11028	0.0
K02622	1661.0
K02625	0.0
K03564	2483.0
K13489	44.0
K13488	44.0
K13483	0.0
K13482	0.0
K13481	0.0
K13480	0.0
K13487	44.0
K13486	44.0
K14680	0.0
K14681	0.0
K14682	44.0
K08358	31.0
K08357	31.0
K08356	0.0
K08355	0.0
K03469	2079.0
K03462	0.0
K03464	0.0
K03465	120.0
K03466	2535.0
K01648	0.0
K01649	2106.0
K01643	122.0
K01640	12.0
K01641	15.0
K01646	83.0
K01647	2615.0
K01644	194.0
K02597	0.0
K02626	0.0
K02595	0.0
K02594	16.0
K02593	0.0
K02592	9.0
K02591	18.0
K02590	115.0
K02598	39.0
K02849	55.0
K14061	0.0
K14062	0.0
K14063	0.0
K14064	0.0
K14065	0.0
K14067	0.0
K02841	55.0
K02840	14.0
K02843	11.0
K02844	45.0
K02847	0.0
K02846	0.0
K02102	2.0
K09758	42.0
K06039	0.0
K06034	0.0
K06036	0.0
K06037	0.0
K06032	0.0
K01581	46.0
K02702	0.0
K02659	0.0
K13490	44.0
K13491	44.0
K03644	983.0
K03645	0.0
K03646	33.0
K03647	593.0
K03640	53.0
K03641	33.0
K03642	87.0
K03643	10.0
K03648	2550.0
K03649	40.0
K06694	0.0
K11814	0.0
K12428	0.0
K12429	0.0
K12422	0.0
K12423	0.0
K12420	0.0
K12421	0.0
K12426	0.0
K12427	0.0
K12424	0.0
K12425	0.0
K07349	0.0
K07348	0.0
K05380	0.0
K07345	0.0
K07344	0.0
K07347	0.0
K07346	0.0
K07341	170.0
K07340	0.0
K07343	181.0
K07342	0.0
K06968	45.0
K06969	3870.0
K06962	66.0
K06963	0.0
K06960	1103.0
K06961	0.0
K06966	1621.0
K06967	1627.0
K06964	0.0
K06965	0.0
K08995	44.0
K08994	0.0
K08997	0.0
K08996	9.0
K08990	0.0
K08993	0.0
K08992	0.0
K08999	93.0
K08998	1933.0
K08344	0.0
K08345	0.0
K08346	0.0
K14940	0.0
K02724	0.0
K08349	0.0
K11815	0.0
K05929	0.0
K05928	44.0
K05927	0.0
K05924	0.0
K05922	0.0
K05921	0.0
K00349	954.0
K00698	0.0
K00340	1003.0
K00341	1003.0
K00690	270.0
K00343	999.0
K00344	0.0
K00697	2.0
K00346	954.0
K00347	954.0
K09116	106.0
K09117	2012.0
K05337	855.0
K09118	11.0
K09119	0.0
K02106	1.0
K05823	14.0
K05820	0.0
K05826	0.0
K05827	0.0
K02100	0.0
K02101	0.0
K00524	0.0
K00525	1987.0
K00526	909.0
K00527	4119.0
K00520	45.0
K00522	0.0
K00523	0.0
K02451	0.0
K00528	1996.0
K00529	0.0
K00025	44.0
K14215	0.0
K14213	0.0
K03453	1163.0
K00796	1267.0
K05339	8.0
K00027	1648.0
K00794	1777.0
K00793	1776.0
K01347	0.0
K01346	0.0
K01344	0.0
K01343	0.0
K00791	2663.0
K01340	0.0
K00790	2859.0
K02694	0.0
K02696	0.0
K02697	0.0
K02690	0.0
K02691	9.0
K02692	0.0
K02693	0.0
K02698	0.0
K02699	0.0
K00836	0.0
K00837	936.0
K00835	44.0
K00832	585.0
K00833	970.0
K00830	67.0
K00831	2436.0
K00839	54.0
K04335	0.0
K04334	0.0
K01120	44.0
K01126	1548.0
K04333	0.0
K01129	1677.0
K01128	0.0
K04339	0.0
K04338	0.0
K02470	3663.0
K02471	65.0
K02472	32.0
K02473	0.0
K02474	1058.0
K02475	0.0
K02476	0.0
K02477	1139.0
K02478	6.0
K02479	45.0
K09019	0.0
K01267	1495.0
K13074	0.0
K13075	0.0
K11441	0.0
K14055	0.0
K13299	0.0
K13292	1842.0
K14057	0.0
K14056	0.0
K02856	10.0
K02585	9.0
K12211	0.0
K12210	0.0
K12213	0.0
K12212	0.0
K12215	0.0
K02854	0.0
K12217	0.0
K12216	0.0
K12219	0.0
K12218	0.0
K02855	0.0
K08692	0.0
K08693	0.0
K08690	0.0
K08691	0.0
K08696	0.0
K08697	0.0
K11748	44.0
K11749	2627.0
K11746	0.0
K11747	0.0
K11744	44.0
K11745	44.0
K11742	23.0
K11743	128.0
K11740	0.0
K11741	153.0
K13920	34.0
K13921	8.0
K13922	149.0
K13923	8.0
K13924	0.0
K13925	0.0
K13926	44.0
K13927	18.0
K13928	0.0
K13929	0.0
K09923	0.0
K09922	1020.0
K06201	2260.0
K06200	1480.0
K06207	2539.0
K06206	144.0
K06205	0.0
K09924	44.0
K09929	0.0
K06208	1.0
K00759	1679.0
K00758	0.0
K00752	0.0
K00757	2394.0
K00756	303.0
K00754	2611.0
K06001	1101.0
K05557	0.0
K09766	9.0
K05554	0.0
K07475	0.0
K07150	218.0
K07151	22.0
K07152	0.0
K07153	0.0
K07154	1656.0
K07155	0.0
K07156	0.0
K07157	0.0
K07406	378.0
K07407	3345.0
K07404	413.0
K07405	1001.0
K07402	2204.0
K07403	45.0
K07400	0.0
K07401	0.0
K01808	3793.0
K01809	2376.0
K01800	0.0
K01801	0.0
K01802	1577.0
K01803	3330.0
K01804	728.0
K01805	136.0
K01807	707.0
K09718	0.0
K14668	0.0
K14669	0.0
K14666	0.0
K14667	0.0
K01664	18.0
K01665	931.0
K01666	170.0
K01667	972.0
K01660	0.0
K01661	90.0
K01662	3687.0
K01663	0.0
K01668	2.0
K01669	45.0
K02863	2674.0
K02862	0.0
K02860	2514.0
K02867	2678.0
K02866	0.0
K02864	2669.0
K02869	0.0
K05362	0.0
K05365	0.0
K03402	1025.0
K03403	0.0
K03400	0.0
K03406	2663.0
K03407	296.0
K03404	0.0
K03405	0.0
K03408	580.0
K03409	3.0
K02315	1099.0
K02314	2760.0
K02317	0.0
K02316	2674.0
K02313	2729.0
K02312	0.0
K02319	0.0
K12405	0.0
K12152	0.0
K12151	0.0
K07091	10.0
K07090	2796.0
K07093	44.0
K07092	0.0
K07095	4554.0
K07094	0.0
K07097	0.0
K07096	23.0
K07099	69.0
K07098	3628.0
K11175	2550.0
K11174	0.0
K11177	0.0
K11176	0.0
K11173	0.0
K11179	23.0
K11178	0.0
K00322	0.0
K00320	0.0
K00321	0.0
K00326	0.0
K00324	84.0
K00325	31.0
K00329	23.0
K05945	0.0
K05944	0.0
K05947	0.0
K05946	110.0
K06944	0.0
K06945	0.0
K06946	0.0
K06415	7.0
K06940	991.0
K06941	2790.0
K06942	2674.0
K06943	0.0
K10806	0.0
K10807	0.0
K10804	89.0
K10805	9.0
K06948	649.0
K06949	2783.0
K06418	34.0
K09138	6.0
K09139	0.0
K09134	111.0
K09135	0.0
K09136	22.0
K09137	6.0
K09130	0.0
K09131	54.0
K09132	99.0
K09133	10.0
K05808	2095.0
K05809	0.0
K05804	105.0
K05805	11.0
K05806	0.0
K05807	989.0
K05800	0.0
K05801	14.0
K05802	0.0
K05803	0.0
K01044	0.0
K01045	0.0
K01046	56.0
K02068	48.0
K04561	0.0
K01042	733.0
K05568	904.0
K05567	149.0
K14273	0.0
K14275	0.0
K14274	0.0
K02062	0.0
K05245	0.0
K05564	0.0
K01048	32.0
K02066	1056.0
K01322	980.0
K01325	0.0
K02065	1056.0
K01326	0.0
K05560	0.0
K02243	614.0
K08930	0.0
K02679	0.0
K02676	0.0
K02674	0.0
K02675	0.0
K02672	0.0
K02241	1.0
K02670	0.0
K02671	0.0
K00810	0.0
K00811	963.0
K00812	124.0
K00813	0.0
K00814	0.0
K00817	2558.0
K00818	1038.0
K00819	0.0
K02530	566.0
K02245	614.0
K02244	15.0
K01499	0.0
K01498	0.0
K01493	2675.0
K01492	5.0
K01491	6148.0
K01497	0.0
K01496	702.0
K01495	1216.0
K01494	199.0
K02418	235.0
K02419	280.0
K14492	0.0
K02412	272.0
K02413	279.0
K02410	280.0
K02411	134.0
K02416	280.0
K02417	191.0
K02414	37.0
K02415	52.0
K00120	0.0
K00121	164.0
K00430	0.0
K13058	44.0
K13059	1.0
K13727	0.0
K13057	0.0
K13722	0.0
K13051	0.0
K13052	1441.0
K00435	0.0
K12054	0.0
K03239	0.0
K03238	0.0
K03231	0.0
K03230	45.0
K03232	0.0
K12059	0.0
K03237	0.0
K03236	0.0
K12058	0.0
K12239	0.0
K12238	0.0
K12235	0.0
K12234	6.0
K13942	0.0
K13940	828.0
K13941	0.0
K12097	0.0
K12096	0.0
K12095	0.0
K12094	0.0
K12093	0.0
K12092	0.0
K12091	0.0
K12090	0.0
K12099	0.0
K12098	0.0
K06356	0.0
K05992	32.0
K03540	0.0
K06331	678.0
K06330	3.0
K07138	1132.0
K07139	2528.0
K11811	0.0
K07132	46.0
K07133	9779.0
K07130	1696.0
K07131	0.0
K07137	4031.0
K07134	0.0
K07135	0.0
K01860	0.0
K01866	2678.0
K01867	2678.0
K01865	0.0
K01868	2794.0
K01869	2678.0
K06140	44.0
K04766	0.0
K04767	611.0
K04764	41.0
K04762	1011.0
K04763	3684.0
K04760	10.0
K04761	122.0
K04768	0.0
K04769	956.0
K08313	567.0
K08312	0.0
K08311	44.0
K08310	0.0
K08317	8.0
K08316	1561.0
K08315	0.0
K08314	38.0
K05149	0.0
K08319	0.0
K08318	0.0
K06339	0.0
K14648	0.0
K14392	16.0
K14393	44.0
K14645	0.0
K14647	0.0
K01689	3380.0
K01686	1955.0
K01687	2360.0
K01684	114.0
K01685	396.0
K01682	0.0
K01681	2545.0
K05308	0.0
K02889	0.0
K02888	2709.0
K02885	0.0
K02884	2678.0
K02887	2642.0
K02886	2678.0
K02881	2678.0
K02883	0.0
K13743	0.0
K02086	48.0
K02081	777.0
K02080	0.0
K02083	34.0
K02082	575.0
K13831	0.0
K03428	0.0
K03429	248.0
K03424	4285.0
K03935	0.0
K03932	6.0
K03933	0.0
K03930	107.0
K03931	0.0
K02339	10.0
K02338	2710.0
K02337	2627.0
K02336	0.0
K02335	2797.0
K02334	241.0
K02330	0.0
K03688	1494.0
K03689	0.0
K03680	0.0
K03683	0.0
K03684	62.0
K03685	2674.0
K03686	4517.0
K03687	2648.0
K07301	2118.0
K07300	0.0
K07303	0.0
K07302	0.0
K07305	58.0
K07304	656.0
K07307	693.0
K07306	36.0
K07309	9.0
K07308	37.0
K02617	0.0
K02610	0.0
K02963	2678.0
K02612	0.0
K02961	2667.0
K09686	6696.0
K09687	11692.0
K09684	19.0
K09685	26.0
K09682	0.0
K09683	0.0
K09680	14.0
K09681	0.0
K09688	23.0
K09689	23.0
K05962	0.0
K05961	0.0
K05967	9.0
K05966	39.0
K11159	0.0
K05964	38.0
K05968	0.0
K11152	0.0
K00309	0.0
K00658	46.0
K00304	0.0
K00305	0.0
K00654	0.0
K00655	3085.0
K00652	988.0
K00301	0.0
K00302	100.0
K00303	1.0
K10828	0.0
K06431	0.0
K06432	0.0
K06433	0.0
K06434	1.0
K06436	42.0
K06437	0.0
K10820	0.0
K06439	0.0
K10822	0.0
K10823	0.0
K10826	0.0
K09167	41.0
K06322	0.0
K14117	0.0
K14259	0.0
K14257	0.0
K01308	13.0
K01303	572.0
K01301	0.0
K01305	630.0
K01304	713.0
K02658	0.0
K00672	0.0
K02650	108.0
K02651	10.0
K02652	371.0
K02653	1013.0
K02654	1544.0
K05687	0.0
K02656	0.0
K05685	23.0
K00878	1593.0
K00879	110.0
K00872	717.0
K00873	2699.0
K00870	0.0
K00876	3096.0
K00877	0.0
K00874	2144.0
K00875	0.0
K04487	2865.0
K04486	2900.0
K04485	2021.0
K04484	0.0
K04483	0.0
K04482	0.0
K04480	0.0
K04488	1799.0
K12049	0.0
K13693	0.0
K13706	0.0
K13694	5.0
K13695	0.0
K05977	0.0
K09516	18.0
K02434	2498.0
K02435	2462.0
K02436	4.0
K02437	1293.0
K05350	233.0
K02431	687.0
K08100	0.0
K02433	2513.0
K02438	1119.0
K02439	4.0
K03745	23.0
K03744	2545.0
K03747	0.0
K03210	2066.0
K03217	2725.0
K03216	1713.0
K03215	10.0
K03742	1414.0
K03219	45.0
K03218	2097.0
K03749	0.0
K03748	2.0
K02383	0.0
K06327	0.0
K06320	157.0
K07238	2588.0
K09479	0.0
K09478	0.0
K09475	0.0
K09474	0.0
K09477	0.0
K09476	0.0
K09471	0.0
K09470	0.0
K09473	0.0
K09472	0.0
K07543	0.0
K06898	336.0
K13967	0.0
K13963	164.0
K07545	0.0
K00737	99.0
K05345	0.0
K11706	0.0
K11707	0.0
K11704	0.0
K11705	0.0
K11708	0.0
K11709	0.0
K05588	0.0
K07114	2256.0
K07443	208.0
K07116	0.0
K07117	44.0
K07110	0.0
K07447	2674.0
K07112	688.0
K07113	0.0
K07448	116.0
K07118	115.0
K07119	0.0
K10619	0.0
K10618	0.0
K10617	0.0
K10616	0.0
K01848	0.0
K01849	0.0
K01844	78.0
K01845	262.0
K01846	65.0
K01847	1939.0
K01840	3700.0
K01841	4.0
K01842	0.0
K01843	150.0
K06219	0.0
K10832	0.0
K05348	0.0
K14203	0.0
K08483	2316.0
K08482	44.0
K08481	0.0
K08480	0.0
K08485	0.0
K08484	0.0
K00464	0.0
K00467	0.0
K00466	0.0
K00461	0.0
K00460	0.0
K00463	0.0
K00462	0.0
K04509	0.0
K00469	0.0
K00468	0.0
K08645	0.0
K04744	11.0
K01518	0.0
K01519	0.0
K04748	0.0
K04749	8.0
K01514	0.0
K01515	2421.0
K01512	871.0
K01510	0.0
K14623	52.0
K14626	0.0
K14627	0.0
K14628	0.0
K14629	0.0
K03918	0.0
K03919	0.0
K12372	0.0
K12373	4899.0
K12370	0.0
K12371	0.0
K02359	0.0
K02358	2679.0
K02351	0.0
K02352	0.0
K02355	5301.0
K02357	2678.0
K02356	3251.0
K13574	10.0
K13573	0.0
K13572	0.0
K13571	9.0
K13570	9.0
K12112	1.0
K12113	0.0
K12110	0.0
K12111	94.0
K07329	0.0
K07328	0.0
K07323	33.0
K07322	1885.0
K07321	91.0
K07320	10.0
K07327	0.0
K07326	0.0
K07325	0.0
K07324	0.0
K08163	0.0
K06180	6948.0
K06181	44.0
K06182	944.0
K06183	1676.0
K06186	10.0
K06187	2710.0
K06188	70.0
K06189	33.0
K08359	0.0
K07589	0.0
K07588	943.0
K07587	0.0
K07586	168.0
K07585	0.0
K07584	1676.0
K07583	0.0
K07582	0.0
K07581	0.0
K07580	0.0
K11139	0.0
K05989	2143.0
K05988	0.0
K05985	715.0
K05987	0.0
K05986	44.0
K10843	0.0
K08354	0.0
K10844	0.0
K10848	0.0
K00673	44.0
K00674	1004.0
K00675	92.0
K00676	512.0
K00677	1074.0
K06988	0.0
K06989	23.0
K08351	0.0
K06980	55.0
K06981	0.0
K06982	0.0
K08350	0.0
K06984	0.0
K06985	0.0
K06986	0.0
K06987	207.0
K02445	205.0
K02444	1254.0
K00582	0.0
K00583	0.0
K00580	0.0
K02110	3256.0
K00586	0.0
K00587	0.0
K00584	0.0
K08921	0.0
K02441	0.0
K00588	568.0
K08922	0.0
K02440	686.0
K00018	2112.0
K08923	0.0
K02443	751.0
K00019	28.0
K02442	0.0
K08925	0.0
K08926	0.0
K08927	0.0
K03149	736.0
K06604	0.0
K00015	0.0
K01989	1089.0
K00854	3491.0
K00855	0.0
K00856	33.0
K00857	212.0
K00850	6200.0
K00851	62.0
K00852	2438.0
K00853	74.0
K00858	2598.0
K00859	2614.0
K01181	130.0
K01180	0.0
K01183	103.0
K01182	1150.0
K01185	984.0
K01184	0.0
K01187	4548.0
K01188	1245.0
K02596	6.0
K13766	0.0
K13767	2.0
K13003	0.0
K13002	22.0
K13000	0.0
K02984	0.0
K02986	2678.0
K02987	0.0
K02636	0.0
K02982	2579.0
K02983	0.0
K02638	0.0
K02639	0.0
K02988	2678.0
K08298	18.0
K08299	0.0
K03583	10.0
K03582	10.0
K03581	1185.0
K03580	44.0
K03587	1007.0
K03586	0.0
K03585	2091.0
K03584	2107.0
K03589	1933.0
K03588	4250.0
K01725	0.0
K01724	45.0
K01727	30.0
K01726	904.0
K01721	0.0
K01720	0.0
K01722	0.0
K13008	0.0
K01729	0.0
K01728	15.0
K09530	0.0
K09539	0.0
K02188	973.0
K02189	972.0
K02182	0.0
K02183	0.0
K03769	717.0
K03768	2985.0
K03767	19.0
K03765	0.0
K03764	0.0
K03763	2051.0
K03762	10.0
K03761	0.0
K03760	14.0
K09457	124.0
K09456	0.0
K09459	4.0
K09458	2150.0
K00602	6205.0
K13988	0.0
K13985	0.0
K09981	1.0
K09980	0.0
K09983	0.0
K09982	23.0
K09985	0.0
K09984	0.0
K09987	0.0
K09986	0.0
K09989	131.0
K09988	674.0
K12583	0.0
K12582	0.0
K12589	0.0
K11720	10.0
K09759	742.0
K10985	0.0
K10984	3.0
K07468	0.0
K07469	3.0
K07464	944.0
K07465	0.0
K07466	0.0
K07467	2560.0
K07460	1914.0
K07461	1456.0
K07462	2633.0
K07463	0.0
K10679	120.0
K10678	0.0
K10671	0.0
K10670	2619.0
K10673	0.0
K10672	653.0
K10674	0.0
K10677	0.0
K10676	0.0
K08726	0.0
K08724	606.0
K08722	34.0
K08723	0.0
K08720	0.0
K08721	0.0
K08728	15.0
K10187	0.0
K00119	0.0
K00118	44.0
K00449	0.0
K00448	0.0
K00115	0.0
K00446	0.0
K00117	89.0
K00116	44.0
K00111	2577.0
K00442	0.0
K00113	25.0
K00112	31.0
K01539	0.0
K01531	831.0
K04720	1616.0
K01533	2733.0
K01534	6360.0
K01535	0.0
K01537	2228.0
K14358	0.0
K14605	0.0
K14606	0.0
K00413	0.0
K10120	8.0
K05600	0.0
K05777	0.0
K03972	0.0
K03973	160.0
K03970	0.0
K03971	0.0
K03976	2529.0
K03977	2706.0
K03974	0.0
K03975	1034.0
K03978	2625.0
K03979	2710.0
K13378	956.0
K02372	1136.0
K02371	1908.0
K02377	1104.0
K02379	95.0
K03396	0.0
K03397	0.0
K03394	1678.0
K03395	0.0
K03392	0.0
K03393	0.0
K03390	963.0
K03391	0.0
K03399	17.0
K03027	0.0
K12136	0.0
K12137	23.0
K06610	6.0
K12138	0.0
K12139	0.0
K11444	0.0
K11440	0.0
K11443	0.0
K11442	0.0
K00612	45.0
K00613	9.0
K00610	1859.0
K00611	573.0
K00616	975.0
K00617	0.0
K00614	0.0
K00615	7981.0
K00619	45.0
K10863	0.0
K07874	0.0
K06234	0.0
K10240	1.0
K10241	1.0
K10242	9.0
K10243	9.0
K04110	0.0
K04113	0.0
K04112	0.0
K04115	0.0
K04114	0.0
K04117	0.0
K04116	0.0
K04118	0.0
K05517	0.0
K07705	36.0
K07704	45.0
K07707	119.0
K07706	106.0
K07701	0.0
K07700	0.0
K07703	0.0
K07702	0.0
K07709	45.0
K07708	10.0
K01955	3467.0
K13042	0.0
K09934	0.0
K09935	764.0
K06216	7.0
K09937	33.0
K13745	0.0
K13746	0.0
K13747	1884.0
K13740	0.0
K13741	0.0
K13742	0.0
K06211	131.0
K06212	9.0
K09933	0.0
K02618	0.0
K02619	928.0
K02968	2675.0
K02966	0.0
K02967	2674.0
K02616	0.0
K02965	2678.0
K02962	0.0
K02611	0.0
K02613	0.0
K03569	3788.0
K03568	606.0
K03565	2006.0
K06218	565.0
K03567	33.0
K03566	0.0
K03561	2195.0
K03560	10.0
K03563	337.0
K03562	55.0
K06430	0.0
K01709	90.0
K01708	0.0
K01707	0.0
K01706	12.0
K01705	0.0
K01704	4222.0
K01703	4240.0
K01702	0.0
K14165	0.0
K14164	0.0
K14166	0.0
K14161	44.0
K14160	10.0
K14162	44.0
K05396	77.0
K03709	58.0
K03708	26.0
K08160	0.0
K03701	3831.0
K03700	1560.0
K03703	2553.0
K03702	2678.0
K03705	1644.0
K03704	1834.0
K03707	124.0
K03706	920.0
K06289	0.0
K06288	0.0
K06283	926.0
K06282	66.0
K06281	66.0
K06287	2632.0
K06286	15.0
K06285	1.0
K06284	142.0
K08161	21.0
K07540	0.0
K06438	852.0
K06869	0.0
K06868	0.0
K06867	55.0
K06866	0.0
K06865	0.0
K06864	293.0
K06863	0.0
K06862	0.0
K06861	1012.0
K06860	0.0
K12659	0.0
K12658	44.0
K07547	0.0
K07546	0.0
K15023	0.0
K15022	10.0
K15020	0.0
K15024	748.0
K08700	0.0
K08162	99.0
K07544	0.0
K00137	0.0
K00135	600.0
K00134	2757.0
K00133	2637.0
K00132	0.0
K00131	12.0
K00130	105.0
K00139	0.0
K00138	0.0
K00429	0.0
K00428	978.0
K00421	0.0
K00423	0.0
K00425	1009.0
K00427	0.0
K00426	1009.0
K14292	0.0
K14379	0.0
K14370	0.0
K14371	0.0
K14372	0.0
K14373	0.0
K14374	0.0
K14375	0.0
K09845	0.0
K14082	0.0
K14083	9.0
K14080	0.0
K14081	0.0
K14086	99.0
K14087	131.0
K14084	5.0
K14088	131.0
K14089	122.0
K01552	912.0
K01551	19.0
K01556	0.0
K01557	0.0
K01554	0.0
K01555	0.0
K04708	0.0
K03955	0.0
K13689	0.0
K13688	51.0
K13683	0.0
K13685	664.0
K13684	0.0
K13687	0.0
K13686	0.0
K14159	0.0
K02399	0.0
K02398	44.0
K02395	9.0
K02394	22.0
K02397	143.0
K02396	365.0
K02391	0.0
K02390	287.0
K02393	22.0
K02392	656.0
K13533	0.0
K13532	0.0
K13531	0.0
K13530	0.0
K01550	0.0
K05658	0.0
K14054	6.0
K02601	3286.0
K02970	2649.0
K05378	0.0
K12339	17.0
K14060	0.0
K11687	0.0
K11686	0.0
K11685	0.0
K11689	28.0
K11688	55.0
K08939	0.0
K03048	616.0
K03049	0.0
K13821	136.0
K13820	6.0
K03042	0.0
K03043	2080.0
K03040	3234.0
K03041	0.0
K03046	2678.0
K03047	0.0
K03044	0.0
K03045	0.0
K00348	954.0
K09847	0.0
K00692	7.0
K00638	1475.0
K00639	1704.0
K00693	0.0
K00634	1110.0
K00635	0.0
K00630	0.0
K00631	0.0
K00632	9.0
K00633	259.0
K00691	21.0
K00696	0.0
K00694	32.0
K00695	0.0
K10854	0.0
K07811	0.0
K07810	10.0
K07813	308.0
K07812	30.0
K07814	153.0
K07816	60.0
K00090	0.0
K00091	112.0
K00094	32.0
K00096	176.0
K00097	1690.0
K00098	0.0
K00099	2627.0
K10228	0.0
K10229	0.0
K12548	0.0
K10222	0.0
K10220	0.0
K10221	0.0
K10227	6.0
K05822	1.0
K01949	0.0
K01945	2604.0
K01947	0.0
K01946	0.0
K01941	50.0
K01940	2008.0
K06357	0.0
K07729	2899.0
K07728	0.0
K07727	2991.0
K07726	264.0
K07725	0.0
K07724	0.0
K07723	7.0
K07722	86.0
K07721	0.0
K07720	3583.0
K00899	7.0
K05824	0.0
K00891	2769.0
K00892	0.0
K00895	88.0
K00897	59.0
K08151	55.0
K08153	40.0
K08154	0.0
K02948	2678.0
K02942	0.0
K02944	0.0
K05665	0.0
K02946	2672.0
K13793	0.0
K06352	0.0
K01769	0.0
K01768	122.0
K01761	38.0
K01760	99.0
K01762	0.0
K09578	0.0
K01766	0.0
K08164	0.0
K02493	2678.0
K08166	0.0
K08167	0.0
K02496	0.0
K02497	0.0
K02494	0.0
K02495	3697.0
K02498	0.0
K02499	44.0
K08168	0.0
K08169	35.0
K14415	101.0
K14414	45.0
K06881	2749.0
K00436	0.0
K06332	0.0
K12815	0.0
K12810	0.0
K06885	670.0
K00437	6.0
K06335	0.0
K06334	1047.0
K03547	1027.0
K03546	914.0
K03545	3459.0
K03544	2847.0
K03543	997.0
K06888	201.0
K10941	0.0
K03549	63.0
K03548	0.0
K10940	0.0
K02236	61.0
K02237	1060.0
K02234	0.0
K02232	981.0
K02233	1091.0
K02230	45.0
K02231	1308.0
K06359	0.0
K02238	1999.0
K02239	0.0
K03723	2622.0
K03722	110.0
K03721	0.0
K03720	0.0
K03727	9.0
K03726	0.0
K03725	0.0
K03724	55.0
K06358	0.0
K12673	0.0
K12679	0.0
K12678	0.0
K06410	168.0
K11898	0.0
K11899	0.0
K11896	23.0
K11897	0.0
K11894	22.0
K11895	23.0
K11892	22.0
K11893	22.0
K11890	0.0
K11891	22.0
K08762	0.0
K08764	0.0
K08765	0.0
K10418	0.0
K11325	0.0
K11326	0.0
K11327	0.0
K11328	0.0
K11329	0.0
K00151	0.0
K00150	0.0
K00153	0.0
K00400	0.0
K00407	0.0
K00406	44.0
K00405	44.0
K00404	44.0
K00158	1.0
K01342	0.0
K09388	0.0
K09386	0.0
K09384	53.0
K04094	732.0
K04095	158.0
K04096	3208.0
K04097	0.0
K04090	0.0
K04091	44.0
K04092	9.0
K04093	0.0
K04098	0.0
K04099	0.0
K01578	0.0
K01579	1081.0
K01574	6.0
K01575	19.0
K01576	0.0
K01577	17.0
K01571	945.0
K01572	2005.0
K01573	0.0
K02009	791.0
K02008	4537.0
K02005	2712.0
K02004	16595.0
K02007	867.0
K02006	7132.0
K02001	64.0
K02000	64.0
K02003	17758.0
K02002	64.0
K03065	0.0
K08952	0.0
K03060	1118.0
K13809	0.0
K10948	0.0
K09607	0.0
K06125	0.0
K04337	0.0
K06120	32.0
K06121	0.0
K04336	0.0
K01127	0.0
K09703	12.0
K00004	0.0
K14699	0.0
K09702	13.0
K14698	0.0
K05311	16.0
K13829	17.0
K10943	0.0
K07291	0.0
K07290	0.0
K10206	1569.0
K10202	8.0
K10208	0.0
K10209	0.0
K01966	18.0
K01965	0.0
K01964	6.0
K01963	912.0
K01962	223.0
K01961	2929.0
K01960	956.0
K01969	0.0
K01968	0.0
K07749	138.0
K07748	0.0
K07741	76.0
K07740	0.0
K07743	0.0
K07742	1634.0
K07745	0.0
K07744	0.0
K07746	0.0
K01299	723.0
K01295	112.0
K01297	162.0
K02922	0.0
K05603	0.0
K02921	0.0
K02926	2674.0
K05607	0.0
K02924	0.0
K05605	0.0
K02928	0.0
K02929	0.0
K00216	0.0
K00217	0.0
K00214	0.0
K00215	2753.0
K00213	0.0
K00210	0.0
K00211	0.0
K00218	0.0
K00219	574.0
K01035	6.0
K01034	53.0
K04517	2596.0
K01740	4946.0
K01031	0.0
K01746	48.0
K01745	100.0
K01744	1159.0
K01749	842.0
K01039	6.0
K04518	957.0
K09591	0.0
K14129	0.0
K14128	0.0
K14121	0.0
K14120	0.0
K14123	0.0
K14122	0.0
K14125	0.0
K14124	0.0
K14127	0.0
K14126	0.0
K03521	2083.0
K03520	0.0
K03523	1166.0
K03522	2086.0
K03525	2696.0
K03524	2088.0
K03527	2709.0
K03526	2561.0
K03529	1608.0
K03528	0.0
K06338	0.0
K02217	1641.0
K03299	93.0
K03298	6.0
K13472	0.0
K03293	178.0
K03292	3189.0
K03291	0.0
K03290	0.0
K03297	158.0
K03296	2515.0
K03295	1004.0
K03294	984.0
K13009	0.0
K12690	0.0
K09743	0.0
K06022	0.0
K07190	0.0
K06021	0.0
K07192	109.0
K06020	10.0
K06027	0.0
K06026	0.0
K09744	0.0
K07991	0.0
K08749	0.0
K09835	0.0
K09834	0.0
K10439	6055.0
K06351	0.0
K09833	0.0
K10925	0.0
K10924	0.0
K10927	0.0
K10926	0.0
K10923	0.0
K10922	0.0
K09629	0.0
K10697	0.0
K00179	843.0
K00172	63.0
K00171	35.0
K00170	52.0
K00177	1063.0
K00176	1069.0
K00175	2131.0
K00174	2033.0
K13478	0.0
K14338	0.0
K14339	0.0
K14335	0.0
K14337	0.0
K14330	0.0
K14331	0.0
K14333	6.0
K08918	0.0
K13479	597.0
K04078	2639.0
K04079	2612.0
K04076	7.0
K04077	2642.0
K04074	62.0
K04075	2620.0
K04072	2384.0
K04073	0.0
K04070	303.0
K04071	0.0
K14597	0.0
K13318	0.0
K08280	0.0
K13641	60.0
K13640	18.0
K13643	14.0
K13642	0.0
K02027	9581.0
K02026	17316.0
K02025	16870.0
K02024	0.0
K02023	282.0
K02022	54.0
K02021	32.0
K02020	1471.0
K02029	3791.0
K02028	4394.0
K03886	0.0
K03887	0.0
K03884	0.0
K03885	982.0
K03881	0.0
K03888	0.0
K03889	0.0
K12998	0.0
K12999	0.0
K12992	754.0
K12993	0.0
K12990	149.0
K12991	0.0
K12996	1.0
K12997	0.0
K12994	0.0
K12995	2.0
K08979	0.0
K08978	1888.0
K03088	13975.0
K03089	33.0
K03086	3492.0
K03087	0.0
K08971	0.0
K08970	44.0
K03082	48.0
K03080	0.0
K08974	2008.0
K13868	0.0
K00918	676.0
K01553	0.0
K12214	0.0
K11646	23.0
K11645	0.0
K11641	0.0
K11640	0.0
K12736	0.0
K12733	0.0
K07507	1090.0
K07506	0.0
K07505	0.0
K07504	0.0
K07503	9.0
K07502	177.0
K07501	0.0
K07500	0.0
K07509	0.0
K07508	0.0
K11422	0.0
K08698	0.0
K10773	3225.0
K10774	0.0
K14286	0.0
K10778	2.0
K14287	0.0
K00140	74.0
K05501	10.0
K01903	84.0
K01902	84.0
K01905	6.0
K01904	0.0
K01907	0.0
K01906	0.0
K01909	0.0
K01908	0.0
K14534	98.0
K00147	1935.0
K07767	0.0
K07769	0.0
K07768	9.0
K06203	0.0
K06202	10.0
K09921	0.0
K09920	0.0
K09927	144.0
K09024	0.0
K09022	14.0
K09023	44.0
K09020	0.0
K09021	0.0
K02908	0.0
K02909	2710.0
K08218	949.0
K08219	0.0
K02904	2630.0
K02906	2674.0
K02907	2028.0
K02902	2667.0
K00230	55.0
K00231	37.0
K00232	0.0
K08976	44.0
K00234	0.0
K00239	1115.0
K06209	943.0
K09928	45.0
K01015	0.0
K01014	0.0
K01012	3243.0
K01011	198.0
K01010	0.0
K08920	0.0
K14103	0.0
K14102	0.0
K14101	0.0
K14100	0.0
K14105	0.0
K14104	0.0
K14109	0.0
K14108	0.0
K06401	0.0
K00893	0.0
K13402	0.0
K12858	0.0
K03503	966.0
K03502	3129.0
K03501	2662.0
K03500	1732.0
K08924	0.0
K02278	23.0
K02279	68.0
K12977	0.0
K02276	0.0
K02277	0.0
K02274	44.0
K02275	44.0
K13450	0.0
K13451	0.0
K13452	0.0
K13454	0.0
K13455	0.0
K12509	0.0
K12508	0.0
K12507	10.0
K12506	80.0
K12500	0.0
K12503	0.0
K05926	0.0
K09728	0.0
K14587	0.0
K06597	0.0
K06596	0.0
K06595	0.0
K06599	0.0
K06598	0.0
K07978	0.0
K07979	2722.0
K07976	0.0
K14585	0.0
K10907	2305.0
K10906	0.0
K10901	0.0
K10909	0.0
K10908	23.0
K09819	67.0
K09818	0.0
K09817	1342.0
K09816	1335.0
K09815	1368.0
K06374	957.0
K06373	957.0
K09812	2625.0
K09811	3188.0
K09810	1133.0
K09724	0.0
K14582	0.0
K09721	0.0
K04058	45.0
K04059	0.0
K04050	0.0
K04051	0.0
K04052	0.0
K04053	0.0
K04054	0.0
K04055	0.0
K04056	45.0
K04057	0.0
K01047	0.0
K08975	0.0
K10015	0.0
K10014	23.0
K10017	0.0
K10016	0.0
K10011	0.0
K10010	65.0
K10013	0.0
K10012	108.0
K10019	0.0
K10018	0.0
K13665	0.0
K13664	0.0
K13663	0.0
K13662	0.0
K13661	0.0
K13660	0.0
K13669	0.0
K13668	0.0
K07641	44.0
K01466	123.0
K13590	0.0
K01464	859.0
K01465	2616.0
K01462	4264.0
K01463	34.0
K01460	0.0
K01461	0.0
K13599	1.0
K13598	0.0
K01468	75.0
K01469	44.0
K09251	6.0
K09252	0.0
K02041	205.0
K02040	3285.0
K02043	0.0
K02045	25.0
K02044	212.0
K02047	69.0
K02046	69.0
K02049	3518.0
K02048	69.0
K05549	0.0
K05548	0.0
K06046	0.0
K03319	54.0
K03316	34.0
K03317	14.0
K03314	0.0
K03315	1797.0
K03312	264.0
K03313	67.0
K03310	3363.0
K03311	882.0
K12052	0.0
K02945	2152.0
K06162	12.0
K06163	12.0
K06160	0.0
K06161	0.0
K06166	6.0
K00359	96.0
K06164	12.0
K06165	12.0
K06168	2624.0
K06169	0.0
K13020	0.0
K07158	0.0
K07159	0.0
K04835	33.0
K11621	0.0
K11991	0.0
K11622	0.0
K11996	82.0
K11627	0.0
K11626	0.0
K11629	0.0
K11628	0.0
K07561	0.0
K07560	2639.0
K07563	0.0
K07562	0.0
K07565	0.0
K07564	0.0
K07567	3360.0
K07566	2414.0
K07569	0.0
K07568	3001.0
K09925	0.0
K11199	0.0
K11198	0.0
K11192	0.0
K11191	0.0
K11196	0.0
K11195	0.0
K11194	0.0
K02492	249.0
K10713	0.0
K10710	38.0
K10711	566.0
K10716	0.0
K02490	1.0
K10714	0.0
K10715	0.0
K01929	2642.0
K01928	2699.0
K01923	2722.0
K01922	50.0
K01921	2678.0
K01920	0.0
K01926	2615.0
K01925	2644.0
K01924	2598.0
K07789	67.0
K07788	22.0
K07785	0.0
K07784	0.0
K07787	67.0
K07786	0.0
K07781	0.0
K07783	39.0
K07782	0.0
K05835	0.0
K06355	0.0
K14661	0.0
K09844	0.0
K00782	46.0
K00783	2710.0
K00784	2077.0
K00785	0.0
K00786	1379.0
K00039	0.0
K00036	210.0
K00037	0.0
K00034	28.0
K00035	0.0
K00032	0.0
K00033	210.0
K00030	582.0
K00031	1945.0
K01259	1160.0
K01258	3121.0
K01255	790.0
K01256	78.0
K01251	1130.0
K01250	63.0
K01253	0.0
K01252	0.0
K09008	0.0
K09009	9.0
K09000	44.0
K09001	54.0
K09002	672.0
K09003	0.0
K09004	29.0
K09005	9.0
K09006	0.0
K09007	77.0
K09846	0.0
K08234	737.0
K00258	0.0
K00259	229.0
K00252	0.0
K00253	0.0
K00256	0.0
K00257	1006.0
K00254	0.0
K00255	0.0
K01079	52.0
K01078	44.0
K01071	37.0
K01070	0.0
K01073	8.0
K01077	1124.0
K01076	52.0
K14472	0.0
K14471	0.0
K14470	0.0
K14475	15.0
K09841	0.0
K02788	571.0
K02782	6.0
K02783	44.0
K02781	35.0
K02786	577.0
K02787	0.0
K02784	0.0
K01060	52.0
K01787	95.0
K01786	956.0
K01785	3608.0
K01784	4190.0
K01783	3292.0
K01782	89.0
K01781	0.0
K01780	0.0
K01789	0.0
K01788	2052.0
K02526	658.0
K02527	1011.0
K02525	8.0
K02250	0.0
K02523	1034.0
K02520	2680.0
K02521	0.0
K02258	0.0
K02259	44.0
K02528	2669.0
K02529	10053.0
K03781	1168.0
K03780	20.0
K03783	1974.0
K03782	44.0
K03785	1334.0
K03784	1349.0
K03787	1166.0
K03786	1327.0
K03789	1598.0
K03788	0.0
K10700	0.0
K00342	1003.0
K03124	0.0
K03120	0.0
K12527	597.0
K12526	0.0
K12525	0.0
K12524	1856.0
K12523	0.0
K12522	0.0
K09789	901.0
K09788	2.0
K09787	1625.0
K09786	7.0
K09785	0.0
K09781	0.0
K09780	0.0
K10961	0.0
K10960	0.0
K10963	0.0
K10962	0.0
K10965	0.0
K10964	0.0
K10966	0.0
K09879	0.0
K06318	0.0
K06311	0.0
K06310	58.0
K06312	0.0
K06314	0.0
K06317	8.0
K11389	0.0
K11386	0.0
K11387	0.0
K11384	67.0
K11385	0.0
K11382	0.0
K11383	0.0
K11381	2.0
K11949	0.0
K10380	0.0
K04032	12.0
K04033	0.0
K04030	23.0
K04031	768.0
K04036	0.0
K04037	0.0
K04034	33.0
K04035	0.0
K04038	0.0
K04039	0.0
K07046	47.0
K07047	1427.0
K07044	0.0
K07045	1425.0
K07042	1722.0
K07043	2460.0
K07040	1076.0
K07041	0.0
K07048	11.0
K07049	0.0
K08664	0.0
K02584	26.0
K10039	118.0
K10038	1.0
K10037	0.0
K10036	54.0
K04788	0.0
K04789	0.0
K04784	0.0
K04785	0.0
K04786	0.0
K04787	0.0
K04780	0.0
K04781	6.0
K04782	0.0
K04783	0.0
K13601	0.0
K13603	0.0
K13602	0.0
K13605	0.0
K13604	0.0
K13607	9.0
K02404	38.0
K05783	0.0
K05782	0.0
K05781	12.0
K05780	12.0
K05787	0.0
K05786	55.0
K05785	44.0
K05784	0.0
K05789	0.0
K05788	33.0
K01442	1899.0
K01443	1646.0
K01444	575.0
K01446	0.0
K01447	1021.0
K01448	4321.0
K01449	184.0
K14803	0.0
K02069	63.0
K05569	143.0
K08008	0.0
K02063	0.0
K05566	149.0
K05565	0.0
K05563	0.0
K05562	0.0
K05561	0.0
K02064	0.0
K03338	119.0
K03339	0.0
K03330	0.0
K03331	0.0
K03332	4.0
K03333	0.0
K03335	153.0
K03336	108.0
K03337	119.0
K12956	0.0
K12957	44.0
K12954	0.0
K12955	0.0
K12952	0.0
K12953	0.0
K12950	0.0
K12951	0.0
K14733	0.0
K00109	0.0
K06148	4975.0
K06149	0.0
K06144	0.0
K06145	0.0
K06146	0.0
K06147	19771.0
K06141	0.0
K06142	3008.0
K06143	25.0
K11945	0.0
K08948	0.0
K08949	0.0
K00071	0.0
K14664	0.0
K13810	0.0
K14665	16.0
K03058	0.0
K11609	0.0
K11608	0.0
K14660	0.0
K11603	0.0
K11602	0.0
K11601	0.0
K11600	0.0
K11607	44.0
K11606	44.0
K11605	44.0
K11604	44.0
K10558	0.0
K10559	10.0
K10550	0.0
K10551	0.0
K10552	0.0
K10553	0.0
K10554	0.0
K10555	106.0
K10556	6.0
K10557	0.0
K03051	0.0
K03050	0.0
K07549	0.0
K07548	0.0
K07239	46.0
K07235	0.0
K07234	0.0
K07237	0.0
K07236	0.0
K07231	0.0
K07230	1.0
K07233	0.0
K07232	0.0
K02467	0.0
K05306	140.0
K05305	127.0
K05304	0.0
K05303	44.0
K05301	0.0
K02565	0.0
K08644	0.0
K08646	0.0
K08641	702.0
K08643	0.0
K08642	0.0
K12146	0.0
K00010	265.0
K00011	0.0
K00012	1516.0
K00013	2563.0
K00014	2676.0
K00016	1654.0
K09065	0.0
K08252	0.0
K08253	0.0
K08256	8.0
K08255	0.0
K08258	0.0
K08259	0.0
K00274	83.0
K00275	47.0
K00276	0.0
K00270	0.0
K00271	0.0
K00272	0.0
K00273	0.0
K00278	2446.0
K00279	0.0
K12675	0.0
K01277	956.0
K01274	10.0
K01273	1504.0
K01271	1463.0
K01270	3472.0
K01278	979.0
K00906	0.0
K00904	64.0
K00903	38.0
K00901	1363.0
K13785	0.0
K00908	0.0
K11149	0.0
K01053	44.0
K01051	9.0
K01057	34.0
K01056	2678.0
K01055	0.0
K01054	0.0
K01058	4.0
K02500	2540.0
K02501	2531.0
K02502	1560.0
K02503	2655.0
K02504	0.0
K02505	0.0
K02506	0.0
K02507	0.0
K02508	0.0
K02509	26.0
K00291	0.0
K13410	0.0
K13148	0.0
K13419	0.0
K05825	0.0
K03106	2678.0
K03105	0.0
K03101	3438.0
K03100	5814.0
K12541	0.0
K12540	0.0
K12543	0.0
K12542	0.0
K12545	0.0
K12544	0.0
K12547	0.0
K12546	0.0
K12549	0.0
K06080	0.0
K11018	0.0
K11019	0.0
K11016	0.0
K11017	0.0
K11014	0.0
K11015	0.0
K11012	0.0
K11013	0.0
K11010	0.0
K11011	0.0
K06333	936.0
K06880	0.0
K06883	44.0
K06882	0.0
K09857	67.0
K06884	0.0
K06887	0.0
K06886	57.0
K06889	3984.0
K10942	0.0
K09859	0.0
K09858	33.0
K10947	4121.0
K10946	0.0
K10945	0.0
K10944	0.0
K13284	0.0
K00483	0.0
K00481	0.0
K00480	0.0
K00486	0.0
K00485	0.0
K00484	0.0
K09901	0.0
K10929	0.0
K07684	20.0
K07685	0.0
K07686	0.0
K07687	0.0
K07681	0.0
K07688	0.0
K07689	0.0
K10928	0.0
K04018	0.0
K04019	13.0
K04014	18.0
K04015	57.0
K04016	0.0
K04017	0.0
K04013	9.0
K07060	0.0
K07061	0.0
K07062	55.0
K07063	0.0
K07064	0.0
K07065	0.0
K07066	99.0
K07067	7.0
K07068	6.0
K07069	132.0
K01121	0.0
K13629	0.0
K13628	55.0
K13623	0.0
K13622	44.0
K13620	0.0
K13626	172.0
K08586	0.0
K08587	0.0
K01428	152.0
K01429	150.0
K01422	950.0
K01423	0.0
K01420	1235.0
K01421	1647.0
K01426	230.0
K01427	0.0
K01424	2529.0
K01425	1027.0
K08068	0.0
K07538	0.0
K13086	0.0
K13085	0.0
K07287	10.0
K07824	0.0
K07682	0.0
K02722	0.0
K12978	0.0
K12979	0.0
K12972	0.0
K12973	0.0
K12974	0.0
K12975	0.0
K12976	0.0
K07821	0.0
K07683	8.0
K14750	0.0
K14751	0.0
K14953	0.0
K12288	0.0
K12289	0.0
K12282	0.0
K12283	0.0
K12280	0.0
K12281	0.0
K12286	0.0
K12287	0.0
K12284	0.0
K12285	0.0
K11957	0.0
K11956	0.0
K11955	0.0
K11954	0.0
K11953	0.0
K11952	0.0
K11951	0.0
K11950	0.0
K11959	0.0
K11958	0.0
K13889	54.0
K13888	23.0
K11963	0.0
K07217	12.0
K07216	967.0
K07215	0.0
K07214	247.0
K07213	50.0
K07212	0.0
K07219	52.0
K07218	0.0
K12150	0.0
K08689	0.0
K08688	0.0
K00402	0.0
K00401	0.0
K11994	0.0
K00152	0.0
K01043	4.0
K00154	0.0
K00157	0.0
K00156	934.0
K10533	0.0
K10530	7.0
K10531	0.0
K10536	91.0
K10537	0.0
K10535	0.0
K10538	0.0
K10539	0.0
K00073	17.0
K13934	0.0
K00076	672.0
K00077	1837.0
K00074	988.0
K00075	2598.0
K00078	0.0
K00079	0.0
K02290	0.0
K02563	2674.0
K02292	0.0
K08966	0.0
K02294	0.0
K08278	0.0
K08279	0.0
K08274	0.0
K08275	0.0
K08276	2.0
K08277	0.0
K00298	0.0
K00299	44.0
K00296	0.0
K00297	2091.0
K00294	0.0
K00292	0.0
K00293	0.0
K00290	1839.0
K07757	6.0
K12089	0.0
K01210	39.0
K01213	0.0
K01212	115.0
K01215	7.0
K01214	0.0
K01217	0.0
K01216	0.0
K01219	0.0
K01218	103.0
K02749	0.0
K02746	596.0
K02747	595.0
K02744	1754.0
K02745	596.0
K02742	0.0
K00924	89.0
K00925	2811.0
K00926	1606.0
K00927	2678.0
K00928	3312.0
K00929	1194.0
K12085	0.0
K02298	0.0
K02299	0.0
K02568	9.0
K02569	33.0
K02562	0.0
K02291	44.0
K02560	0.0
K02293	0.0
K02566	86.0
K02567	42.0
K02564	3562.0
K02297	0.0
K03169	5325.0
K03168	2623.0
K03163	0.0
K03162	0.0
K03167	0.0
K03166	0.0
K11038	0.0
K11039	0.0
K11030	0.0
K11031	3.0
K11032	0.0
K11033	0.0
K11034	0.0
K11035	0.0
K11036	0.0
K11037	0.0
K02546	0.0
K07668	23.0
K07669	0.0
K07666	44.0
K07667	2421.0
K07664	0.0
K07665	835.0
K07662	0.0
K07663	44.0
K07660	0.0
K07661	0.0
K03927	510.0
K07008	0.0
K07009	1295.0
K07002	8.0
K07003	1505.0
K07000	10.0
K07001	1271.0
K07006	60.0
K07007	3498.0
K07004	0.0
K07005	2537.0
K03921	2.0
K02956	2677.0
K09725	0.0
K09181	72.0
K08599	0.0
K08598	0.0
K08591	3354.0
K08590	1016.0
K01156	18.0
K01154	3259.0
K01407	0.0
K01400	0.0
K01153	2600.0
K01150	11.0
K01151	2557.0
K01408	0.0
K01409	2734.0
K01158	0.0
K01159	1117.0
K05523	0.0
K05522	0.0
K05521	366.0
K05520	1050.0
K05527	0.0
K05526	0.0
K05525	0.0
K05524	11.0
K05529	0.0
K14518	0.0
K14519	44.0
K05949	0.0
K01754	997.0
K05942	0.0
K01027	0.0
K02171	0.0
K02170	0.0
K02173	7.0
K02172	0.0
K01751	639.0
K06416	67.0
K06417	0.0
K06414	0.0
K06947	0.0
K03379	0.0
K03808	44.0
K03809	56.0
K03806	10.0
K06412	998.0
K03804	0.0
K12296	0.0
K03802	1.0
K03803	960.0
K06413	32.0
K10808	0.0
K06411	174.0
K01028	6.0
K01029	41.0
K11931	0.0
K11930	0.0
K11933	0.0
K11932	0.0
K11935	0.0
K11934	6.0
K11937	0.0
K11936	0.0
K11939	0.0
K11938	0.0
K10800	44.0
K06419	2.0
K11929	0.0
K07271	1510.0
K07270	0.0
K07273	951.0
K07272	1.0
K07275	0.0
K07274	0.0
K07277	1034.0
K07276	0.0
K07279	0.0
K07278	33.0
K10623	0.0
K02481	1041.0
K11520	0.0
K02480	0.0
K08170	0.0
K02485	0.0
K02484	1000.0
K02487	0.0
K08600	3649.0
K08603	0.0
K08602	746.0
K08605	0.0
K08604	0.0
K09956	44.0
K09957	0.0
K09954	44.0
K09955	1352.0
K09952	16.0
K09953	0.0
K09950	0.0
K09951	836.0
K09958	44.0
K09959	0.0
K07495	312.0
K07494	1.0
K07497	893.0
K07496	1048.0
K07491	2532.0
K07490	0.0
K07493	0.0
K07492	0.0
K07499	0.0
K07498	0.0
K11209	0.0
K11208	0.0
K11204	0.0
K11203	11.0
K11202	29.0
K11201	0.0
K11200	6.0
K00058	4858.0
K00059	4100.0
K00728	0.0
K00729	0.0
K00055	8.0
K00057	2704.0
K00050	133.0
K00051	0.0
K00720	0.0
K00721	1083.0
K14424	0.0
K06033	0.0
K14189	0.0
K14188	22.0
K06364	0.0
K14187	10.0
K01239	758.0
K01238	8.0
K01897	2354.0
K01232	615.0
K01895	173.0
K01230	0.0
K01893	2681.0
K01236	0.0
K01235	6.0
K01890	2678.0
K02768	55.0
K02769	29.0
K02760	1996.0
K02761	2518.0
K02763	0.0
K02764	0.0
K02765	722.0
K00948	3608.0
K00949	1061.0
K00942	2751.0
K00943	1788.0
K00940	1010.0
K00941	4616.0
K00946	1970.0
K00947	0.0
K00944	0.0
K00945	5889.0
K01097	0.0
K01096	0.0
K01095	65.0
K01093	33.0
K01092	1136.0
K01091	4744.0
K01090	2341.0
K03499	5231.0
K03498	4880.0
K03491	117.0
K03490	99.0
K03493	0.0
K03492	7.0
K03495	2692.0
K03497	7099.0
K03496	6423.0
K02817	0.0
K02814	3.0
K02815	3.0
K02810	670.0
K02548	1225.0
K02549	59.0
K02818	0.0
K02819	118.0
K03637	1377.0
K03636	63.0
K03147	2486.0
K03146	0.0
K08851	0.0
K06518	2002.0
K09729	29.0
K06048	0.0
K06045	89.0
K06044	0.0
K09727	0.0
K09726	0.0
K06041	1619.0
K09720	0.0
K09723	0.0
K06042	973.0
K09897	0.0
K09896	0.0
K09895	0.0
K09894	0.0
K09893	0.0
K09892	0.0
K09891	0.0
K09890	0.0
K09899	0.0
K09898	0.0
K03622	0.0
K07648	0.0
K07649	0.0
K07398	0.0
K07399	0.0
K11056	0.0
K11057	0.0
K11054	0.0
K11055	0.0
K07640	0.0
K07393	588.0
K07390	44.0
K07391	1932.0
K07644	44.0
K07645	55.0
K07646	3346.0
K07647	0.0
K10896	0.0
K07024	13071.0
K07025	4857.0
K07026	0.0
K07027	1787.0
K07020	0.0
K07021	14.0
K07022	0.0
K07023	1653.0
K07028	0.0
K07029	4467.0
K10094	0.0
K01390	0.0
K01392	0.0
K01399	0.0
K02673	0.0
K05893	0.0
K05897	0.0
K05896	1691.0
K05895	173.0
K05899	0.0
K05898	0.0
K00555	0.0
K00554	2571.0
K00557	0.0
K00556	959.0
K00551	0.0
K00559	0.0
K00558	3059.0
K01170	0.0
K01173	16.0
K01174	0.0
K01175	53.0
K01176	33.0
K01178	44.0
K01179	543.0
K14578	0.0
K14579	0.0
K08951	0.0
K08950	0.0
K08953	0.0
K03828	45.0
K03829	0.0
K03820	1013.0
K03821	0.0
K03822	0.0
K03823	1847.0
K03824	0.0
K03825	12.0
K03826	2015.0
K03827	974.0
K12248	0.0
K12246	0.0
K12247	0.0
K12242	0.0
K12243	0.0
K12240	0.0
K12241	0.0
K11919	0.0
K11918	0.0
K11913	0.0
K11912	0.0
K11911	0.0
K11910	22.0
K11917	0.0
K11916	22.0
K11915	22.0
K11914	22.0
K12068	0.0
K12069	0.0
K12062	0.0
K12063	0.0
K12060	0.0
K12061	0.0
K12066	0.0
K12067	0.0
K12064	0.0
K12065	0.0
K07259	977.0
K07258	3167.0
K07253	0.0
K07251	0.0
K07250	151.0
K07257	23.0
K07256	0.0
K07255	0.0
K07254	0.0
K05372	0.0
K05373	0.0
K05370	0.0
K05371	0.0
K05374	0.0
K05375	0.0
K09970	10.0
K09971	10.0
K09972	0.0
K09973	47.0
K09974	46.0
K09975	0.0
K09976	650.0
K09978	0.0
K09979	932.0
K11261	151.0
K11260	0.0
K11263	17.0
K11264	0.0
K10793	656.0
K10796	662.0
K10797	585.0
K10794	6.0
K10795	656.0
K00700	2834.0
K00701	0.0
K10798	0.0
K00703	2545.0
K00705	2616.0
K09828	0.0
K10133	0.0
K13053	0.0
K03192	44.0
K00964	0.0
K00965	1578.0
K00966	67.0
K00960	0.0
K00961	0.0
K00962	2657.0
K00963	208.0
K00969	2599.0
K12681	0.0
K02703	0.0
K08364	0.0
K08365	0.0
K02706	0.0
K08363	0.0
K08361	0.0
K02708	0.0
K02709	0.0
K08368	37.0
K08369	41.0
K01615	60.0
K01617	0.0
K01616	0.0
K01611	179.0
K01610	1867.0
K01613	1744.0
K01612	0.0
K01619	3722.0
K01618	0.0
K02834	2655.0
K02835	2678.0
K05281	0.0
K03619	10.0
K03618	0.0
K03617	2545.0
K03616	74.0
K03615	2546.0
K03614	2529.0
K03613	2542.0
K03612	2504.0
K03611	10.0
K03610	915.0
K09705	28.0
K09704	214.0
K09701	44.0
K09700	32.0
K09709	0.0
K06391	690.0
K06390	975.0
K06393	956.0
K06392	876.0
K06395	27.0
K06394	879.0
K06397	905.0
K06396	948.0
K06399	924.0
K06398	1009.0
K06435	0.0
K11078	0.0
K11079	0.0
K11074	0.0
K11075	0.0
K11076	0.0
K11077	0.0
K11070	1589.0
K11071	1593.0
K11072	1145.0
K11073	0.0
K06935	0.0
K06934	90.0
K06937	69.0
K06936	6.0
K06931	0.0
K06930	0.0
K06933	0.0
K06932	0.0
K06939	0.0
K06938	0.0
K13381	0.0
K05916	55.0
K05917	0.0
K05914	0.0
K05915	0.0
K05912	0.0
K05913	0.0
K05910	1.0
K05911	0.0
K05918	0.0
K05919	346.0
K00392	0.0
K00390	54.0
K00397	0.0
K00395	22.0
K00394	103.0
K01884	0.0
K00399	0.0
K01886	2024.0
K01376	7.0
K01372	1142.0
K09149	0.0
K09148	0.0
K01225	0.0
K09145	99.0
K09144	99.0
K09147	0.0
K09146	0.0
K09141	22.0
K09140	0.0
K09143	0.0
K09142	0.0
K05709	0.0
K05708	0.0
K05879	1011.0
K05878	1005.0
K05875	0.0
K05874	0.0
K05877	0.0
K05876	0.0
K05873	23.0
K00579	0.0
K00578	0.0
K00577	0.0
K00575	374.0
K00574	205.0
K00573	67.0
K00571	1028.0
K00570	0.0
K01118	150.0
K01119	72.0
K01157	0.0
K01112	0.0
K01113	44.0
K04477	977.0
K01114	0.0
K01115	0.0
K08087	0.0
K01315	0.0
K08085	0.0
K08084	0.0
K08083	0.0
K08082	0.0
K08081	0.0
K08080	0.0
K01152	4.0
K01401	0.0
K09826	0.0
K06344	0.0
K06345	0.0
K09822	44.0
K06343	0.0
K10938	0.0
K06341	0.0
K10934	0.0
K10935	0.0
K10932	0.0
K11052	0.0
K10930	0.0
K06349	0.0
K11053	0.0
K10754	0.0
K01755	2174.0
K10200	727.0
K02132	0.0
K02137	0.0
K03840	0.0
K03841	35.0
K13028	0.0
K13799	0.0
K13798	0.0
K13795	0.0
K13794	0.0
K13021	0.0
K13792	0.0
K13791	0.0
K13790	0.0
K12268	0.0
K12269	564.0
K12262	0.0
K12263	0.0
K12264	0.0
K12265	0.0
K12266	0.0
K12267	2465.0
K01757	0.0
K12237	0.0
K13243	0.0
K13245	0.0
K13244	0.0
K13246	0.0
K03264	0.0
K03265	0.0
K03263	0.0
K03268	0.0
K03269	1011.0
K12415	0.0
K10211	0.0
K09918	0.0
K09919	0.0
K06720	0.0
K09913	6.0
K09910	0.0
K09911	0.0
K09916	0.0
K09917	0.0
K06726	604.0
K09915	44.0
K11535	0.0
K11534	7.0
K11537	35.0
K11531	0.0
K11533	9.0
K11532	0.0
K11249	55.0
K11539	0.0
K00762	3440.0
K00763	1682.0
K00760	2681.0
K00761	2630.0
K00766	1255.0
K00767	2397.0
K00764	4201.0
K00765	2516.0
K00768	1011.0
K00769	0.0
K11059	0.0
K00186	0.0
K00187	0.0
K00184	130.0
K00185	95.0
K00183	57.0
K00180	1748.0
K00188	0.0
K00189	0.0
K10110	892.0
K10111	0.0
K10112	2354.0
K10113	0.0
K10114	0.0
K10115	0.0
K10116	0.0
K10117	1259.0
K10118	2015.0
K10119	1454.0
K04641	32.0
K04643	0.0
K04642	0.0
K13282	1.0
K00988	0.0
K00989	126.0
K00986	31.0
K00984	100.0
K00985	0.0
K00982	19.0
K00983	236.0
K00980	652.0
K00981	2755.0
K01585	1035.0
K01584	0.0
K01586	2216.0
K13498	10.0
K01580	957.0
K01583	600.0
K01582	155.0
K13497	192.0
K01589	114.0
K01588	2648.0
K14941	0.0
K08347	0.0
K08348	0.0
K02720	0.0
K14949	0.0
K02723	0.0
K03459	0.0
K03458	2162.0
K03455	1135.0
K03457	123.0
K03451	587.0
K03981	10.0
K03980	151.0
K02614	671.0
K01639	1064.0
K01638	0.0
K01637	0.0
K01636	8.0
K01635	1.0
K01634	0.0
K01633	1032.0
K01632	9.0
K01631	0.0
K01630	74.0
K02615	0.0
K02588	696.0
K02589	115.0
K02858	23.0
K02859	15.0
K14051	0.0
K14053	0.0
K14052	0.0
K02852	0.0
K02853	0.0
K02850	0.0
K02851	0.0
K14059	66.0
K14058	10.0
K02586	18.0
K02587	16.0
K03679	0.0
K03671	4587.0
K03670	44.0
K03673	20.0
K03672	0.0
K03675	0.0
K03674	0.0
K03677	0.0
K03676	32.0
K09761	2656.0
K09760	1044.0
K09763	0.0
K09762	1640.0
K09765	1052.0
K09764	29.0
K09767	22.0
K06006	0.0
K09769	135.0
K09768	888.0
K10353	0.0
K03187	152.0
K03186	1176.0
K03185	0.0
K03184	0.0
K03183	2715.0
K03182	1165.0
K03181	0.0
K03189	152.0
K03188	152.0
K02715	0.0
K12455	0.0
K12454	44.0
K12453	0.0
K12452	13.0
K12451	0.0
K07358	0.0
K07356	0.0
K07357	0.0
K07354	0.0
K07355	0.0
K07352	0.0
K07353	0.0
K07350	0.0
K07351	0.0
K06919	266.0
K06918	0.0
K06917	39.0
K06916	0.0
K06915	196.0
K06914	0.0
K06913	0.0
K06912	0.0
K06911	1043.0
K06910	164.0
K08986	0.0
K08987	15.0
K08984	46.0
K08985	0.0
K08982	134.0
K08983	0.0
K08980	0.0
K08981	9.0
K08988	0.0
K08989	0.0
K02252	0.0
K05934	964.0
K05936	965.0
K05937	0.0
K02253	0.0
K05939	89.0
K00378	1891.0
K00375	1616.0
K00374	53.0
K00376	0.0
K00371	31.0
K00370	31.0
K00373	31.0
K00372	45.0
K01358	2899.0
K09166	44.0
K09165	0.0
K09164	0.0
K09163	685.0
K09162	44.0
K09161	1.0
K09160	0.0
K01354	53.0
K01355	0.0
K01356	1847.0
K05601	0.0
K05851	0.0
K03807	0.0
K05606	99.0
K02927	0.0
K05974	0.0
K03805	0.0
K05976	0.0
K00519	0.0
K00518	0.0
K03800	396.0
K00511	0.0
K00510	0.0
K03801	939.0
K00515	0.0
K00514	0.0
K00517	0.0
K05971	0.0
K03154	813.0
K11147	0.0
K05581	0.0
K05580	0.0
K05583	0.0
K05582	0.0
K05585	0.0
K05584	0.0
K05587	0.0
K05586	0.0
K05589	33.0
K03150	2515.0
K03623	0.0
K03152	2680.0
K14200	0.0
K14201	0.0
K14202	0.0
K03621	2073.0
K14204	0.0
K14205	15.0
K01134	99.0
K01135	4.0
K01136	89.0
K01137	50.0
K01130	322.0
K01132	0.0
K01133	161.0
K01138	376.0
K01139	579.0
K02113	2636.0
K02112	3255.0
K02111	3201.0
K02446	100.0
K02117	2496.0
K02116	217.0
K02115	3255.0
K02114	3254.0
K02119	1542.0
K02118	2471.0
K02448	0.0
K01036	3.0
K03212	0.0
K13007	0.0
K13006	0.0
K13005	0.0
K13004	103.0
K13001	0.0
K06404	852.0
K01032	0.0
K06951	23.0
K03862	0.0
K03863	0.0
K06406	1010.0
K06957	0.0
K05020	113.0
K06400	830.0
K06403	849.0
K06954	0.0
K10814	0.0
K10817	0.0
K10816	0.0
K07136	0.0
K03242	0.0
K03243	0.0
K12202	0.0
K12203	0.0
K12206	0.0
K12207	0.0
K12204	0.0
K12205	0.0
K12208	0.0
K12209	0.0
K13919	40.0
K13918	0.0
K06214	0.0
K06215	781.0
K09936	916.0
K06217	2642.0
K09930	44.0
K09931	0.0
K09932	44.0
K06213	2259.0
K09938	0.0
K09939	936.0
K11517	0.0
K06337	0.0
K13301	0.0
K00748	1008.0
K00745	0.0
K00743	0.0
K07165	44.0
K07164	1033.0
K07167	0.0
K07166	1487.0
K07161	0.0
K07160	126.0
K07163	0.0
K07162	1.0
K07169	0.0
K07168	0.0
K06336	0.0
K01839	1549.0
K01838	158.0
K01835	77.0
K01834	7067.0
K01837	0.0
K01830	0.0
K00608	0.0
K02632	0.0
K02630	0.0
K02631	0.0
K08322	20.0
K08323	35.0
K08320	0.0
K08321	45.0
K08326	0.0
K08324	0.0
K08325	37.0
K01659	0.0
K01658	1284.0
K02637	0.0
K01653	2026.0
K01652	3003.0
K01655	0.0
K01654	280.0
K01657	1276.0
K02874	2633.0
K02875	0.0
K02876	2678.0
K02877	0.0
K02871	2672.0
K02873	0.0
K02878	2678.0
K02879	2114.0
K14070	0.0
K09749	273.0
K09748	2622.0
K06023	3314.0
K09742	0.0
K09741	0.0
K09740	1.0
K09747	1179.0
K09746	0.0
K09745	0.0
K06024	1691.0
K03477	0.0
K03476	37.0
K03475	172.0
K03474	996.0
K03473	942.0
K03472	0.0
K03471	680.0
K03470	2674.0
K03478	670.0
K02304	1226.0
K02305	0.0
K02302	9.0
K02303	0.0
K02300	0.0
K02301	44.0
K03653	0.0
K03652	122.0
K03651	0.0
K03650	2128.0
K03657	5166.0
K03656	0.0
K03655	4932.0
K03654	2976.0
K03658	99.0
K12439	0.0
K12431	0.0
K12430	0.0
K12433	0.0
K12432	0.0
K12435	0.0
K12434	0.0
K12437	0.0
K12436	0.0
K06979	32.0
K06978	832.0
K06971	71.0
K06970	0.0
K06973	1964.0
K06972	958.0
K06975	1055.0
K06974	0.0
K06977	0.0
K06976	176.0
K07082	1873.0
K07083	955.0
K07080	220.0
K07081	25.0
K07086	0.0
K07087	0.0
K07084	11.0
K07085	1884.0
K07088	2809.0
K07089	2169.0
K01317	0.0
K11162	0.0
K11163	0.0
K11161	0.0
K11168	0.0
K00356	8.0
K00355	0.0
K00354	0.0
K00353	0.0
K00351	950.0
K00350	950.0
K05952	0.0
K05953	0.0
K05951	0.0
K05956	0.0
K05957	0.0
K00358	6.0
K00689	8.0
K00688	3517.0
K00681	731.0
K00680	2111.0
K00683	0.0
K00685	44.0
K00684	67.0
K00687	0.0
K00686	0.0
K05831	0.0
K05830	0.0
K05833	1103.0
K05832	1037.0
K05834	10.0
K05837	2034.0
K05836	0.0
K05839	0.0
K05838	9.0
K07677	0.0
K00533	210.0
K00532	15.0
K00531	0.0
K00530	0.0
K00537	3124.0
K00536	0.0
K00535	0.0
K00534	23.0
K00539	0.0
K00538	0.0
K11029	0.0
K14260	138.0
K14261	22.0
K14266	0.0
K14267	0.0
K14268	0.0
K14269	0.0
K01337	0.0
K01338	2774.0
K02683	0.0
K02682	0.0
K02681	0.0
K02680	0.0
K02687	2021.0
K02686	10.0
K02685	0.0
K02689	0.0
K02688	30.0
K00824	676.0
K00827	0.0
K00826	2656.0
K00821	2217.0
K00820	2775.0
K00823	26.0
K00822	0.0
K00829	0.0
K00828	0.0
K01488	709.0
K01489	2072.0
K01484	0.0
K01485	682.0
K01486	1511.0
K01487	747.0
K01480	1872.0
K01481	0.0
K01482	9.0
K01483	0.0
K02469	3657.0
K02468	0.0
K02466	6.0
K02465	0.0
K02464	0.0
K02463	0.0
K02462	0.0
K02461	0.0
K02460	0.0
K08969	23.0
K13061	0.0
K13060	0.0
K13063	0.0
K13062	0.0
K13069	0.0
K08964	0.0
K06363	0.0
K03079	582.0
K06342	0.0
K03078	0.0
K13289	0.0
K13288	19.0
K13285	0.0
K13287	0.0
K13286	0.0
K13281	32.0
K13280	327.0
K13283	0.0
K00054	15.0
K04496	0.0
K05369	0.0
K05368	0.0
K03228	45.0
K03229	45.0
K00052	1934.0
K03222	45.0
K03223	45.0
K03220	0.0
K03221	0.0
K03226	45.0
K03227	45.0
K03224	45.0
K03225	0.0
K09482	0.0
K09483	0.0
K13836	0.0
K12228	0.0
K05360	0.0
K12224	0.0
K12225	0.0
K12226	0.0
K12227	0.0
K12220	0.0
K05363	1131.0
K12222	0.0
K12223	0.0
K08681	771.0
K08680	32.0
K08683	0.0
K08682	0.0
K08685	0.0
K08684	0.0
K08687	0.0
K08686	0.0
K11755	3490.0
K11754	6145.0
K11751	0.0
K11750	0.0
K11753	5242.0
K11752	3139.0
K02407	192.0
K13938	0.0
K13936	0.0
K13935	0.0
K02406	627.0
K13933	0.0
K13932	0.0
K13931	0.0
K13930	0.0
K12088	0.0
K12081	0.0
K12082	0.0
K12083	0.0
K12084	0.0
K12086	0.0
K12087	0.0
K09611	0.0
K09612	0.0
K04940	0.0
K10085	0.0
K05394	10.0
K05395	0.0
K06340	0.0
K13043	23.0
K07149	162.0
K07148	907.0
K07147	44.0
K07146	34.0
K07145	19.0
K07144	0.0
K07143	0.0
K07142	0.0
K07141	621.0
K07140	0.0
K10156	0.0
K10150	0.0
K10620	0.0
K10621	0.0
K14028	0.0
K14029	0.0
K01817	1838.0
K01816	67.0
K01815	1106.0
K01814	2532.0
K01813	694.0
K01812	1989.0
K01811	1619.0
K01810	2677.0
K01819	1.0
K01818	719.0
K14580	0.0
K05379	0.0
K08304	33.0
K08305	33.0
K08306	23.0
K08307	989.0
K08300	42.0
K08301	1913.0
K08302	610.0
K08303	5112.0
K08308	0.0
K08309	68.0
K14671	0.0
K14670	0.0
K14673	0.0
K14672	0.0
K01673	119.0
K01672	2.0
K01671	0.0
K01677	1050.0
K01676	956.0
K01674	0.0
K01679	675.0
K01678	1012.0
K02899	2710.0
K02896	0.0
K02897	1599.0
K02895	2675.0
K02892	2678.0
K02890	2678.0
K10811	0.0
K02096	0.0
K02097	0.0
K02094	0.0
K02095	0.0
K02092	0.0
K02093	0.0
K02099	1133.0
K03411	264.0
K03410	263.0
K03413	448.0
K03412	112.0
K03415	83.0
K03414	22.0
K03417	0.0
K03416	0.0
K03418	0.0
K05376	0.0
K02320	0.0
K02322	0.0
K02323	0.0
K05377	0.0
K13542	1267.0
K13543	0.0
K13540	0.0
K13541	0.0
K12145	0.0
K12144	0.0
K12147	0.0
K12410	2783.0
K12141	959.0
K12140	959.0
K12143	9.0
K12142	0.0
K12149	0.0
K12148	0.0
K07312	0.0
K07313	102.0
K07310	9.0
K07311	6.0
K07316	12.0
K07317	0.0
K07314	0.0
K07315	78.0
K07318	4.0
K07319	778.0
K03936	0.0
K03425	0.0
K03426	2446.0
K03427	3494.0
K03420	0.0
K03421	0.0
K03422	0.0
K03423	0.0
K03756	20.0
K03757	10.0
K03206	0.0
K03755	0.0
K11144	674.0
K11145	1591.0
K05972	0.0
K05973	0.0
K03752	94.0
K05978	0.0
K05979	3.0
K03753	150.0
K00331	1003.0
K00330	1003.0
K00333	47.0
K00332	47.0
K00335	1048.0
K00334	1177.0
K00337	1026.0
K00336	1793.0
K00339	1003.0
K00338	997.0
K03751	0.0
K06953	0.0
K06952	2.0
K06407	1010.0
K06950	5393.0
K10819	654.0
K06956	43.0
K06955	0.0
K06402	56.0
K10815	0.0
K06959	2597.0
K06958	1642.0
K06409	2010.0
K06408	863.0
K09129	0.0
K09128	43.0
K09123	43.0
K09122	0.0
K09121	270.0
K09120	0.0
K09127	0.0
K09126	28.0
K09125	89.0
K09124	0.0
K01233	0.0
K05819	0.0
K05818	0.0
K01896	0.0
K05813	1051.0
K05812	0.0
K05811	0.0
K05810	1641.0
K05817	0.0
K05816	6.0
K05815	120.0
K05814	23.0
K01894	55.0
K01892	2724.0
K01234	637.0
K01144	1095.0
K01146	0.0
K01141	10.0
K01416	0.0
K11434	0.0
K01415	0.0
K06354	0.0
K01414	55.0
K09836	0.0
K01318	0.0
K01319	0.0
K01312	0.0
K06350	0.0
K02669	1043.0
K02668	0.0
K02665	0.0
K02664	0.0
K02667	0.0
K02666	0.0
K02661	0.0
K02660	0.0
K02663	9.0
K02662	82.0
K00809	0.0
K00808	0.0
K00806	2649.0
K00805	1596.0
K00804	0.0
K00803	106.0
K00802	0.0
K00801	44.0
K00800	2561.0
K10921	0.0
K02409	165.0
K02408	280.0
K02401	251.0
K02400	280.0
K02403	0.0
K02402	0.0
K02405	280.0
K05364	793.0
K05367	85.0
K05366	5343.0
K10210	0.0
K10216	0.0
K13049	106.0
K13048	0.0
K13739	0.0
K10215	0.0
K06122	6.0
K13735	0.0
K13734	0.0
K13041	10.0
K13040	0.0
K13731	0.0
K13730	0.0
K13733	0.0
K13732	0.0
K04516	956.0
K03204	11.0
K03205	2455.0
K03207	0.0
K03200	11.0
K03201	0.0
K03202	0.0
K03203	10.0
K03208	0.0
K03758	92.0
K03759	0.0
K09469	0.0
K09461	0.0
K06204	56.0
K00178	0.0
K13950	0.0
K13953	16.0
K13955	0.0
K13954	115.0
K10920	0.0
K06324	0.0
K11777	26.0
K11779	0.0
K11778	0.0
K06325	0.0
K12600	0.0
K07432	0.0
K07430	0.0
K06326	0.0
K07128	0.0
K07121	0.0
K07120	32.0
K07123	44.0
K07122	0.0
K07125	0.0
K07124	1164.0
K07127	44.0
K07126	116.0
K01870	2678.0
K01873	2777.0
K01872	2675.0
K01875	2716.0
K01874	2788.0
K01876	2718.0
K01879	63.0
K01878	63.0
K06321	0.0
K00476	0.0
K00477	0.0
K00474	0.0
K00472	0.0
K00470	0.0
K00471	0.0
K00478	0.0
K00479	0.0
K04775	0.0
K04774	0.0
K04777	0.0
K04776	0.0
K04771	44.0
K04770	0.0
K04773	1738.0
K04772	55.0
K04779	0.0
K04778	0.0
K14657	0.0
K14656	0.0
K14654	0.0
K14653	0.0
K14652	4093.0
K14659	0.0
K14658	0.0
K14386	0.0
K09926	0.0
K01699	8.0
K01698	265.0
K01695	1300.0
K01697	9.0
K01696	1342.0
K01690	0.0
K01693	1577.0
K01692	101.0
K07227	11.0
K03439	2557.0
K03438	3581.0
K13380	0.0
K03928	35.0
K03925	1638.0
K03924	2242.0
K03431	1786.0
K03926	67.0
K03437	2605.0
K03436	3001.0
K03435	0.0
K03434	0.0
K02348	58.0
K02342	2019.0
K02343	2601.0
K02340	2089.0
K02341	2676.0
K02346	2502.0
K02347	45.0
K02344	0.0
K02345	0.0
K03697	49.0
K03696	2045.0
K03695	2695.0
K03694	23.0
K03693	1.0
K03692	0.0
K03690	0.0
K03699	2522.0
K03698	1647.0
K13566	0.0
K12164	0.0
K07338	0.0
K07339	44.0
K07334	601.0
K07335	1185.0
K07336	44.0
K07337	0.0
K07330	0.0
K07331	0.0
K07332	0.0
K07333	0.0
K09695	44.0
K09694	44.0
K09697	725.0
K09696	725.0
K09691	1128.0
K09690	1544.0
K09693	32.0
K09692	645.0
K09699	0.0
K09698	55.0
K07590	22.0
K07591	0.0
K07592	0.0
K05998	0.0
K05999	0.0
K05996	0.0
K05997	0.0
K05994	0.0
K05995	1040.0
K05993	163.0
K05991	0.0
K10837	0.0
K00319	0.0
K00318	0.0
K00648	2084.0
K02545	0.0
K00645	2074.0
K00311	0.0
K00646	0.0
K00317	0.0
K00316	0.0
K00643	0.0
K00314	0.0
K02547	727.0
K06429	0.0
K06428	0.0
K06427	0.0
K02812	0.0
K06425	70.0
K06424	0.0
K06423	7.0
K06422	0.0
K06421	6.0
K02813	0.0
K02930	0.0
K03815	0.0
K05612	0.0
K03367	22.0
K03366	16.0
K03812	0.0
K03635	63.0
K03634	33.0
K03631	2077.0
K05969	0.0
K03630	2626.0
K03633	0.0
K03632	0.0
K01998	1085.0
K01999	1095.0
K01992	4924.0
K01993	2048.0
K01990	12524.0
K01991	1050.0
K01996	1083.0
K01997	1092.0
K01994	34.0
K01995	1094.0
K03148	60.0
K03639	1437.0
K05692	0.0
K03638	8.0
K00869	15.0
K00868	1026.0
K00861	0.0
K00860	71.0
K00863	664.0
K00862	0.0
K00865	1626.0
K00864	2383.0
K00867	17.0
K00866	0.0
K01192	1423.0
K01190	8758.0
K01191	688.0
K01197	43.0
K01194	27.0
K01195	213.0
K01198	204.0
K01199	0.0
K00656	6109.0
K00657	1145.0
K00306	0.0
K14591	16.0
K00300	0.0
K00653	0.0
K13715	0.0
K13713	0.0
K00650	0.0
K00651	1621.0
K14596	0.0
K02647	2563.0
K14598	0.0
K02643	0.0
K02642	0.0
K02641	0.0
K02640	0.0
K03594	1685.0
K03595	2632.0
K03596	2678.0
K03597	0.0
K03590	1045.0
K03591	0.0
K03592	606.0
K03593	1048.0
K03598	0.0
K03599	10.0
K01736	2660.0
K01737	1029.0
K01734	1931.0
K01735	2571.0
K01732	0.0
K01733	2575.0
K01730	99.0
K01731	0.0
K06049	0.0
K01738	2872.0
K01739	53.0
K11809	0.0
K05343	16.0
K02422	396.0
K02421	251.0
K05340	58.0
K02427	33.0
K05346	12.0
K02425	0.0
K02424	0.0
K05349	6275.0
K02428	1029.0
K03770	1051.0
K03771	1034.0
K03772	90.0
K03773	950.0
K03774	18.0
K03775	966.0
K03776	0.0
K03777	0.0
K03778	1320.0
K03779	20.0
K09722	0.0
K08174	0.0
K14114	0.0
K13979	46.0
K13237	0.0
K14440	0.0
K09992	144.0
K09990	0.0
K09991	0.0
K09996	0.0
K09997	0.0
K09994	0.0
K14110	0.0
K09998	0.0
K09999	0.0
K14111	0.0
K14113	0.0
K14449	0.0
K10213	0.0
K14118	0.0
K11711	6.0
K11710	0.0
K11712	68.0
K11717	3678.0
K11719	0.0
K06857	23.0
K10440	4325.0
K10441	3908.0
K07103	0.0
K07102	55.0
K07101	12.0
K07100	0.0
K07107	2357.0
K07106	65.0
K07105	1457.0
K07456	2566.0
K07459	22.0
K07458	73.0
K07109	35.0
K07108	0.0
K10198	0.0
K10199	0.0
K10190	1252.0
K10191	0.0
K10192	73.0
K10193	3.0
K10194	14.0
K10195	0.0
K10196	0.0
K10197	0.0
K15013	0.0
K01858	34.0
K15016	0.0
K15017	0.0
K01853	0.0
K01852	0.0
K01851	0.0
K01850	30.0
K01857	0.0
K01856	0.0
K01854	2097.0
K07539	0.0
K08478	0.0
K08479	0.0
K08476	0.0
K08477	0.0
K08475	0.0
K00450	3.0
K00451	0.0
K00452	0.0
K00453	0.0
K00455	0.0
K00456	0.0
K00457	0.0
K00106	0.0
K00459	41.0
K00104	200.0
K00105	0.0
K00102	0.0
K00103	0.0
K00100	4879.0
K00101	0.0
K01509	0.0
K04759	4107.0
K04758	4323.0
K04757	15.0
K01504	0.0
K04755	10.0
K04754	11.0
K04753	0.0
K04752	0.0
K04751	290.0
K01502	44.0
K14631	0.0
K05359	0.0
K14632	0.0
K07536	0.0
K12080	0.0
K02364	0.0
K12369	9.0
K02361	18.0
K02362	0.0
K02363	0.0
K13509	0.0
K13503	0.0
K13500	0.0
K12109	0.0
K12108	0.0
K12101	0.0
K12100	0.0
K12103	0.0
K12102	0.0
K12105	0.0
K12104	0.0
K12107	0.0
K12106	0.0
K11023	0.0
K03014	0.0
K08906	0.0
K08904	0.0
K08900	0.0
K06223	469.0
K06199	1177.0
K06198	15.0
K06197	0.0
K06196	805.0
K06194	946.0
K06193	53.0
K06192	77.0
K06191	9.0
K06190	10.0
K11104	113.0
K11105	983.0
K11106	0.0
K11107	0.0
K11102	14.0
K11103	55.0
K07862	43.0
K00666	189.0
K00663	0.0
K00662	146.0
K00661	1506.0
K00660	44.0
K06997	2632.0
K06996	46.0
K06995	23.0
K10852	3.0
K06993	0.0
K06992	0.0
K06991	0.0
K06990	23.0
K11050	0.0
K06999	62.0
K06998	166.0
K05338	8.0
K11051	0.0
K06441	10.0
K06440	0.0
K06443	0.0
K06442	1710.0
K06445	0.0
K06447	0.0
K06446	9.0
K06309	0.0
K05686	0.0
K02655	0.0
K07392	0.0
K00595	1813.0
K00594	0.0
K00596	0.0
K00599	6417.0
K00598	7.0
K02657	0.0
K07642	0.0
K07643	0.0
K07396	23.0
K07397	12.0
K07394	0.0
K07395	0.0
K04102	0.0
K04103	0.0
K04100	0.0
K04101	0.0
K04107	0.0
K04105	0.0
K04108	0.0
K04109	0.0
K07716	0.0
K07717	44.0
K07714	44.0
K07715	0.0
K07712	55.0
K07713	82.0
K07710	0.0
K07711	0.0
K07718	4197.0
K07719	58.0
K00843	0.0
K00842	0.0
K00841	39.0
K00840	0.0
K00847	2754.0
K00846	0.0
K00845	4062.0
K00844	6.0
K00849	2544.0
K00848	1401.0
K06302	0.0
K13771	55.0
K13770	0.0
K13772	0.0
K13775	0.0
K13774	0.0
K13777	0.0
K13776	0.0
K13779	0.0
K13778	0.0
K02621	1661.0
K02992	2675.0
K02623	0.0
K08286	0.0
K08281	83.0
K02996	2663.0
K02995	0.0
K02994	2678.0
K02629	0.0
K02628	0.0
K08289	1007.0
K08288	0.0
K03578	63.0
K03579	67.0
K03576	44.0
K03577	100.0
K03574	3521.0
K03575	1775.0
K03572	2625.0
K03573	0.0
K03570	2596.0
K03571	965.0
K01710	3780.0
K01711	1170.0
K01712	89.0
K01713	19.0
K01714	4274.0
K01715	833.0
K01716	0.0
K01718	0.0
K01719	963.0
K03081	0.0
K02199	10.0
K02198	52.0
K14170	3226.0
K02193	33.0
K02192	7.0
K02191	17.0
K02190	955.0
K02197	42.0
K02196	0.0
K02195	42.0
K02194	42.0
K03718	968.0
K03719	278.0
K03712	2241.0
K03713	0.0
K03710	3121.0
K03711	2919.0
K03716	171.0
K03717	44.0
K03715	0.0
K07129	0.0
K00045	0.0
K13995	0.0
K13994	0.0
K13991	0.0
K13990	957.0
K13993	1130.0
K13992	0.0
K06298	849.0
K06299	0.0
K06294	0.0
K06295	163.0
K06296	141.0
K06297	39.0
K06290	0.0
K06291	0.0
K06292	0.0
K06293	0.0
K12743	0.0
K00248	935.0
K06426	34.0
K11739	0.0
K11738	0.0
K11733	0.0
K11732	0.0
K11731	0.0
K11737	22.0
K11736	0.0
K11735	0.0
K11734	0.0
K06870	0.0
K06871	4474.0
K06872	1183.0
K06873	0.0
K06874	0.0
K06875	0.0
K06876	44.0
K06877	122.0
K06878	60.0
K06879	10.0
K07478	2785.0
K12645	0.0
K07479	0.0
K07473	1618.0
K07472	0.0
K07471	0.0
K07470	0.0
K07477	0.0
K07476	0.0
K07474	31.0
K15038	0.0
K15039	0.0
K15034	0.0
K15036	1.0
K15037	0.0
K08738	0.0
K06420	0.0
K00128	2381.0
K00129	0.0
K00438	0.0
K00432	145.0
K00433	150.0
K00122	0.0
K00123	153.0
K00124	65.0
K00125	0.0
K00126	0.0
K00127	30.0
K08973	0.0
K14348	0.0
K14347	0.0
K14340	0.0
K08972	26.0
K01525	10.0
K01524	1689.0
K01523	36.0
K01521	0.0
K01520	3980.0
K01529	52.0
K08977	0.0
K03969	22.0
K08929	0.0
K02388	302.0
K02389	278.0
K02386	22.0
K02387	280.0
K02384	0.0
K02385	249.0
K02382	0.0
K02380	45.0
K02381	0.0
K05386	0.0
K13524	0.0
K13525	1.0
K13527	9.0
K13520	0.0
K13522	0.0
K13529	67.0
K03385	47.0
K03384	0.0
K03387	953.0
K03386	1090.0
K03381	0.0
K03380	0.0
K03383	0.0
K03382	78.0
K03389	968.0
K03388	1008.0
K05356	0.0
K12344	8.0
K12343	27.0
K12342	0.0
K12341	0.0
K12340	975.0
K02430	0.0
K12349	0.0
K05351	0.0
K11694	564.0
K11695	0.0
K11690	863.0
K05352	0.0
K11693	0.0
K08928	0.0
K03433	0.0
K13832	0.0
K03039	0.0
K03432	0.0
K06607	0.0
K06606	7.0
K06605	3.0
K03430	144.0
K06603	7.0
K06602	0.0
K06601	0.0
K06600	0.0
K05358	0.0
K06609	0.0
K06608	14.0
K03923	10.0
K03922	0.0
K11472	0.0
K11473	91.0
K11474	0.0
K11475	0.0
K11476	0.0
K11477	0.0
K00601	0.0
K00600	2111.0
K00603	66.0
K03746	20.0
K00605	1174.0
K00604	2678.0
K00607	0.0
K00606	1070.0
K00609	2601.0
K03741	808.0
K03740	22.0
K03743	646.0
K10873	0.0
K03214	0.0
K14068	0.0
K13317	0.0
K06360	0.0
K14069	0.0
K08078	0.0
K09650	0.0
K06361	0.0
K07802	0.0
K07803	46.0
K07800	0.0
K07801	0.0
K07806	0.0
K07807	0.0
K07804	0.0
K07805	0.0
K06362	0.0
K01172	0.0
K10257	0.0
K10255	76.0
K10254	1573.0
K10253	0.0
K10918	0.0
K04128	0.0
K01958	102.0
K01959	0.0
K01956	3101.0
K01957	0.0
K04126	0.0
K04127	0.0
K01952	2693.0
K01953	2670.0
K01950	2663.0
K01951	2748.0
K07730	0.0
K07731	0.0
K07732	0.0
K07733	0.0
K07734	0.0
K07735	44.0
K07736	1122.0
K07737	3186.0
K07738	1030.0
K07739	9.0
K06365	0.0
K06366	0.0
K06367	0.0
K10910	0.0
K10911	0.0
K04382	0.0
K10775	0.0
K02609	0.0
K02979	0.0
K02978	0.0
K06368	0.0
K02975	0.0
K02974	0.0
K02977	0.0
K02976	0.0
K03558	37.0
K03559	1316.0
K03550	2680.0
K03551	2710.0
K03552	0.0
K03553	2777.0
K03554	0.0
K03555	2621.0
K03556	139.0
K03557	0.0
K01778	2731.0
K01779	105.0
K06369	0.0
K01772	29.0
K01770	2593.0
K01771	0.0
K01776	2634.0
K01777	656.0
K01774	0.0
K01775	2757.0
K05385	0.0
K05384	0.0
K05383	0.0
K05382	0.0
K05381	0.0
K08159	575.0
K14153	25.0
K14154	0.0
K14155	3295.0
K08152	0.0
K08156	977.0
K08076	0.0
K12809	0.0
K05297	5.0
K03734	2832.0
K03735	13.0
K03736	13.0
K03737	2590.0
K03731	0.0
K03732	0.0
K03733	1640.0
K03738	40.0
K03739	22.0
K08139	1.0
K06994	7.0
K12660	0.0
K12661	6.0
K07450	0.0
K08719	0.0
K08717	0.0
K08715	0.0
K08714	0.0
K08713	0.0
K08710	0.0
K11311	0.0
K11312	0.0
K00141	0.0
K00146	0.0
K00411	0.0
K00412	0.0
K00145	4039.0
K00148	0.0
K14367	0.0
K14366	0.0
K08954	0.0
K08384	1860.0
K14369	0.0
K14368	0.0
K14091	122.0
K14090	131.0
K14093	0.0
K14092	0.0
K14095	0.0
K14094	0.0
K14097	0.0
K14096	0.0
K14099	0.0
K14098	0.0
K02848	0.0
K01541	0.0
K04712	0.0
K04711	0.0
K01545	0.0
K01547	1718.0
K01546	1718.0
K01548	1711.0
K04719	0.0
K04718	0.0
K02018	2158.0
K02019	749.0
K02016	2500.0
K02017	90.0
K02014	3357.0
K02015	3414.0
K02012	389.0
K02013	2384.0
K02010	230.0
K02011	360.0
K04515	0.0
K03943	0.0
K03941	0.0
K03940	0.0
K00313	29.0
K04060	0.0
K01608	105.0
K08942	0.0
K08943	0.0
K08940	0.0
K08941	0.0
K08946	0.0
K08947	0.0
K08944	0.0
K08945	0.0
K03059	0.0
K13811	0.0
K13812	0.0
K13815	0.0
K13816	0.0
K13818	0.0
K13819	23.0
K03053	0.0
K03052	0.0
K03055	0.0
K03054	0.0
K03057	0.0
K03056	0.0
K06222	0.0
K11418	0.0
K11410	0.0
K11415	0.0
K00622	0.0
K00621	0.0
K00620	1627.0
K00627	174.0
K00626	2104.0
K00625	2545.0
K00624	0.0
K02805	108.0
K02552	44.0
K02550	0.0
K02556	289.0
K02803	0.0
K02554	0.0
K07280	0.0
K07281	22.0
K07282	1839.0
K07283	0.0
K07284	2645.0
K07285	0.0
K07286	0.0
K08217	1137.0
K07288	0.0
K07289	45.0
K07534	0.0
K07535	7.0
K07533	168.0
K07822	0.0
K07823	0.0
K08699	0.0
K00088	2750.0
K00087	68.0
K00086	219.0
K00082	45.0
K10239	0.0
K10238	0.0
K10231	61.0
K10230	0.0
K10233	0.0
K10232	0.0
K10235	0.0
K10234	0.0
K10237	0.0
K10236	0.0
K08353	0.0
K01970	0.0
K01971	142.0
K01972	3279.0
K01973	0.0
K01974	44.0
K01975	42.0
K01976	0.0
K07758	0.0
K05990	0.0
K07752	0.0
K07753	0.0
K07751	0.0
K13786	0.0
K07755	0.0
K07442	31.0
K08352	27.0
K07115	0.0
K07441	0.0
K07634	0.0
K07446	2.0
K07111	0.0
K07444	1051.0
K07445	0.0
K00647	31.0
K07449	0.0
K00641	977.0
K00640	2790.0
K01289	0.0
K01282	0.0
K01283	0.0
K01280	0.0
K01281	15.0
K01286	172.0
K01284	1896.0
K02954	2687.0
K02952	2678.0
K02950	2674.0
K00155	44.0
K02959	2630.0
K00887	0.0
K00886	9.0
K00885	0.0
K00884	0.0
K00883	102.0
K00882	1524.0
K00881	17.0
K00880	693.0
K00053	1914.0
K14048	0.0
K01026	607.0
K01756	2686.0
K01025	0.0
K01750	768.0
K01023	21.0
K01752	3493.0
K01753	12.0
K14583	0.0
K01758	6.0
K01759	3160.0
K09565	0.0
K09568	0.0
K08173	0.0
K08172	0.0
K02483	274.0
K02482	89.0
K08177	166.0
K08176	0.0
K08175	0.0
K02486	0.0
K02489	0.0
K02488	0.0
K08178	0.0
K14138	76.0
K14136	0.0
K09713	0.0
K09714	0.0
K09715	0.0
K03532	0.0
K03533	0.0
K03530	6031.0
K03531	2678.0
K03536	2691.0
K03537	6.0
K03534	1634.0
K03535	44.0
K03538	0.0
K03539	0.0
K14451	0.0
K14450	0.0
K02225	0.0
K02224	1909.0
K02227	982.0
K02226	971.0
K02221	111.0
K14107	0.0
K02229	0.0
K02228	0.0
K14106	0.0
K00441	2.0
K03288	0.0
K03289	18.0
K03284	3316.0
K03285	0.0
K03286	33.0
K03287	1037.0
K03280	0.0
K03281	1001.0
K03282	1373.0
K00440	0.0
K13677	0.0
K12790	0.0
K09639	0.0
K12688	0.0
K12689	0.0
K12686	0.0
K12687	0.0
K12684	0.0
K12685	20.0
K12682	0.0
K12683	0.0
K12680	0.0
K11889	0.0
K08884	1194.0
K11085	1150.0
K11084	0.0
K11081	0.0
K11080	0.0
K11083	0.0
K11082	0.0
K11089	44.0
K08777	0.0
K08776	0.0
K06346	1669.0
K06347	0.0
K09824	0.0
K09825	1962.0
K09823	0.0
K09820	67.0
K10939	0.0
K10936	0.0
K10937	0.0
K10933	0.0
K06348	0.0
K09829	0.0
K11337	0.0
K11336	0.0
K11335	0.0
K11334	0.0
K11333	0.0
K11332	0.0
K11331	0.0
K11330	0.0
K00169	63.0
K00164	44.0
K00166	0.0
K00167	0.0
K00161	182.0
K00162	182.0
K00163	0.0
K10689	0.0
K10680	0.0
K10681	0.0
K10682	0.0
K04083	1680.0
K04082	10.0
K04081	0.0
K04080	0.0
K04087	92.0
K04086	8.0
K04085	10.0
K04084	23.0
K04088	92.0
K01569	0.0
K01568	0.0
K01563	0.0
K01561	0.0
K01560	130.0
K01567	89.0
K01565	44.0
K01564	0.0
K02038	2681.0
K02039	2660.0
K02030	4868.0
K02031	3387.0
K02032	3464.0
K02033	4248.0
K02034	4375.0
K02035	5956.0
K02036	2728.0
K02037	2651.0
K05556	0.0
K13658	0.0
K13659	0.0
K13656	0.0
K13657	0.0
K13654	0.0
K13655	9.0
K13652	151.0
K13653	838.0
K13650	0.0
K13651	0.0
K05555	0.0
K05552	0.0
K02057	3965.0
K05550	0.0
K05551	0.0
K12308	2275.0
K12306	0.0
K03073	2564.0
K03072	48.0
K03071	10.0
K03070	3285.0
K03077	83.0
K03076	3239.0
K03075	2667.0
K03074	70.0
K08965	8.0
K08967	0.0
K08961	43.0
K08963	225.0
K13873	0.0
K13876	0.0
K13874	0.0
K13875	0.0
K06139	0.0
K06138	0.0
K06135	0.0
K06134	0.0
K06137	44.0
K06136	0.0
K06131	4146.0
K06133	856.0
K06132	0.0
K02600	2678.0
K07389	0.0
K07388	0.0
K04747	0.0
K01516	2672.0
K09977	0.0
K07518	0.0
K07519	0.0
K11437	0.0
K07512	44.0
K07516	0.0
K10212	4.0
K10747	0.0
K10217	0.0
K10219	0.0
K10218	0.0
K10748	0.0
K01912	2047.0
K01913	22.0
K01910	61.0
K01911	85.0
K01916	22.0
K01917	0.0
K01914	2501.0
K01915	4988.0
K01918	1094.0
K01919	73.0
K07774	0.0
K07775	24.0
K07776	26.0
K07777	9.0
K07770	568.0
K07771	0.0
K07772	0.0
K07773	0.0
K07778	13.0
K01193	1649.0
K04340	0.0
K04341	0.0
K04342	0.0
K04343	0.0
K12986	0.0
K04691	0.0
K02931	2667.0
K02933	2674.0
K02935	2678.0
K02936	0.0
K02939	2678.0
K00205	0.0
K00204	0.0
K00207	0.0
K00206	0.0
K00201	0.0
K00200	0.0
K00203	0.0
K00202	0.0
K00209	0.0
K00208	986.0
K01000	2827.0
K01001	0.0
K01002	1244.0
K01003	0.0
K01004	0.0
K01005	1176.0
K01006	2548.0
K01007	172.0
K01008	1403.0
K10855	0.0
K14115	0.0
K14116	0.0
K14441	2576.0
K14446	2.0
K14447	0.0
K14112	0.0
K14445	44.0
K08195	0.0
K08194	0.0
K14448	0.0
K08196	0.0
K08191	943.0
K14119	0.0
K08193	0.0
K00702	12.0
K10799	0.0
K03518	1503.0
K03519	5.0
K09719	0.0
K10856	0.0
K03516	0.0
K03517	2440.0
K02205	0.0
K02204	0.0
K02203	819.0
K02201	0.0
K02200	31.0
K13714	0.0
K13461	0.0
K12518	0.0
K12519	0.0
K12517	0.0
K12514	0.0
K12515	0.0
K12512	0.0
K12513	0.0
K12510	964.0
K12511	47.0
K07183	981.0
K07182	0.0
K07181	149.0
K07180	7.0
K07186	0.0
K07185	181.0
K07184	0.0
K09800	33.0
K09801	10.0
K09802	0.0
K09803	31.0
K09804	0.0
K09805	0.0
K09806	0.0
K09807	1080.0
K09808	1985.0
K09809	3.0
K10912	0.0
K10913	0.0
K10914	121.0
K10915	0.0
K10916	0.0
K10917	0.0
K11358	978.0
K11355	0.0
K11354	0.0
K11357	0.0
K11356	0.0
K04069	7213.0
K04068	2728.0
K04065	22.0
K04064	0.0
K04067	0.0
K04066	2641.0
K04061	131.0
K09716	6.0
K04063	44.0
K04062	0.0
K10006	9.0
K10007	9.0
K10004	10.0
K10005	9.0
K10002	10.0
K10003	10.0
K10000	0.0
K10001	10.0
K09717	0.0
K10008	63.0
K10009	0.0
K02491	0.0
K14588	0.0
K14581	0.0
K13678	579.0
K13679	0.0
K11633	0.0
K13670	0.0
K13671	0.0
K11987	0.0
K11636	0.0
K11634	0.0
K13582	0.0
K13583	0.0
K13580	0.0
K13581	0.0
K13586	0.0
K13587	0.0
K13584	0.0
K13585	0.0
K13588	0.0
K13589	0.0
K02052	30.0
K02053	31.0
K02050	3142.0
K02051	2970.0
K02056	2127.0
K05553	0.0
K02054	30.0
K02055	29.0
K02058	1551.0
K02059	0.0
K05558	0.0
K05559	0.0
K03895	0.0
K03894	0.0
K03897	0.0
K03896	0.0
K03891	0.0
K03890	0.0
K03893	0.0
K03892	2773.0
K02423	0.0
K05342	0.0
K05341	2.0
K12989	0.0
K12988	0.0
K02420	280.0
K12981	0.0
K12980	0.0
K12983	0.0
K12982	0.0
K12985	0.0
K12984	0.0
K12987	0.0
K02426	1001.0
K13854	0.0
K03098	1019.0
K13853	38.0
K03095	15.0
K05344	0.0
K03091	4696.0
K03090	14.0
K03093	3.0
K03092	1117.0
K06113	20.0
K09632	0.0
K02429	1886.0
K06118	0.0
K05716	0.0
K04844	0.0
K11632	0.0
K11630	0.0
K11631	83.0
K11637	0.0
K11635	6.0
K11638	0.0
K11639	0.0
K07572	0.0
K07573	0.0
K07570	37.0
K07571	67.0
K07576	1002.0
K07577	0.0
K07574	1592.0
K07575	0.0
K07578	0.0
K07579	0.0
K11189	3459.0
K11184	902.0
K11187	0.0
K11180	23.0
K11181	23.0
K11183	44.0
K10764	0.0
K10763	10.0
K10762	0.0
K01938	2565.0
K01939	2647.0
K01934	1753.0
K01935	950.0
K01937	2619.0
K01930	0.0
K01932	0.0
K01933	2703.0
K07798	22.0
K07799	89.0
K07796	0.0
K07797	0.0
K07794	11.0
K07795	1.0
K07792	12.0
K07793	275.0
K07790	0.0
K07791	41.0
K06379	1009.0
K00968	99.0
K06378	1081.0
K06377	0.0
K06376	0.0
K06375	0.0
K09814	0.0
K09813	0.0
K06372	0.0
K06371	0.0
K06370	0.0
K01249	0.0
K01246	1719.0
K01247	54.0
K01244	0.0
K01243	2469.0
K08919	0.0
K01241	6.0
K02919	1768.0
K02913	3298.0
K02912	0.0
K02911	2633.0
K02910	0.0
K02917	0.0
K02916	2678.0
K02915	0.0
K02914	2704.0
K00228	0.0
K00227	0.0
K00226	3598.0
K00224	10.0
K00223	0.0
K00222	0.0
K00221	0.0
K00220	0.0
K01798	0.0
K01799	11.0
K01068	0.0
K01069	87.0
K01062	0.0
K01791	2019.0
K01792	46.0
K01061	89.0
K01066	143.0
K01067	6.0
K01796	0.0
K01797	100.0
K05499	116.0
K14468	0.0
K14469	0.0
K14465	0.0
K14466	0.0
K14467	0.0
K10834	0.0
K10833	0.0
K02266	0.0
K03793	0.0
K03790	17.0
K03791	0.0
K03796	0.0
K03797	4568.0
K03794	0.0
K03795	44.0
K03798	4413.0
K03799	67.0
K13448	0.0
K12538	0.0
K12539	0.0
K12530	0.0
K12531	0.0
K12532	0.0
K12533	0.0
K12534	0.0
K12535	0.0
K12536	0.0
K12537	0.0
K03136	0.0
K09790	1660.0
K09791	33.0
K09792	44.0
K09793	1016.0
K09794	23.0
K09795	0.0
K09796	0.0
K09797	1049.0
K09798	22.0
K09799	0.0
K10972	0.0
K10973	0.0
K10977	0.0
K10974	787.0
K10975	0.0
K10978	0.0
K10979	101.0
K06308	0.0
K00315	0.0
K09862	10.0
K06303	0.0
K09860	0.0
K09861	2502.0
K06306	627.0
K06307	0.0
K06305	32.0
K11373	0.0
K04047	153.0
K04046	0.0
K04045	748.0
K04044	10.0
K04043	2760.0
K04042	1425.0
K04041	972.0
K04040	0.0
K02700	0.0
K04049	0.0
K04048	0.0
K02707	0.0
K02704	0.0
K02705	0.0
K10020	0.0
K10021	0.0
K10022	0.0
K10023	0.0
K10024	0.0
K10025	0.0
K10026	49.0
K10027	0.0
K13612	0.0
K13613	0.0
K13611	0.0
K13614	0.0
K13615	0.0
K05794	64.0
K05795	173.0
K05796	15.0
K05797	0.0
K05790	0.0
K05791	44.0
K05792	51.0
K05793	45.0
K05798	0.0
K05799	1141.0
K01474	0.0
K01477	0.0
K01476	23.0
K01471	0.0
K01470	2223.0
K01473	0.0
K13039	0.0
K01479	0.0
K01478	56.0
K05570	143.0
K05571	143.0
K05572	0.0
K05573	0.0
K02078	3503.0
K02079	0.0
K05576	0.0
K02074	23.0
K02075	23.0
K02076	12.0
K02077	121.0
K02071	1777.0
K02072	1813.0
K02073	1830.0
K03309	33.0
K03308	6071.0
K03305	1028.0
K03304	23.0
K03307	1066.0
K03306	243.0
K03301	0.0
K03300	19.0
K03303	802.0
K03302	0.0
K06173	4284.0
K06175	0.0
K06174	0.0
K06177	938.0
K06176	0.0
K06179	1606.0
K07680	0.0
K03867	0.0
K03838	0.0
K12053	0.0
K11618	99.0
K11619	0.0
K11614	10.0
K11615	0.0
K11616	0.0
K11617	0.0
K11610	0.0
K11611	0.0
K11960	0.0
K11961	6.0
K02836	2642.0
K10565	0.0
K10564	0.0
K02837	1983.0
K10561	582.0
K10560	576.0
K10563	1714.0
K10562	0.0
K02838	2678.0
K06858	0.0
K02839	101.0
K06859	570.0
K12700	40.0
K07558	0.0
K07559	145.0
K07228	0.0
K07229	0.0
K07226	0.0
K07224	0.0
K07225	0.0
K07222	44.0
K07223	8.0
K07220	234.0
K07221	0.0
K10709	617.0
K10708	0.0
K10701	0.0
K10703	0.0
K10702	0.0
K10704	0.0
K05984	0.0
K07537	0.0
K08652	0.0
K08651	0.0
K08658	0.0
K08659	87.0
K05982	0.0
K07451	0.0
K07453	0.0
K07452	0.0
K07455	63.0
K07454	45.0
K09707	148.0
K07457	8.0
K09706	8.0
K07104	44.0
K00029	31.0
K00028	0.0
K00799	0.0
K00798	1066.0
K00797	870.0
K00024	1979.0
K00795	20.0
K00026	0.0
K00021	0.0
K00020	65.0
K00023	0.0
K00022	0.0
K09017	10.0
K01269	2837.0
K09015	1020.0
K09014	1737.0
K09013	2016.0
K09011	953.0
K09010	0.0
K01261	0.0
K01262	4419.0
K01263	1.0
K01264	0.0
K01265	4385.0
K01266	707.0
K09018	0.0
K08227	0.0
K08226	0.0
K08225	0.0
K08224	6.0
K08223	104.0
K08222	0.0
K08221	0.0
K00249	0.0
K01790	3459.0
K00241	1001.0
K00240	1047.0
K00243	1964.0
K00242	0.0
K00245	33.0
K00244	536.0
K00247	0.0
K00246	33.0
K01795	171.0
K06983	0.0
K02799	0.0
K02798	48.0
K02791	43.0
K02790	0.0
K02793	1347.0
K02795	4775.0
K02794	4797.0
K02796	3645.0
K04564	1193.0
K04565	860.0
K04566	99.0
K04567	2586.0
K01040	16.0
K01041	4.0
K04562	60.0
K04568	0.0
K01049	0.0
K02535	1011.0
K02242	53.0
K02536	1058.0
K02531	7.0
K02246	15.0
K02533	33.0
K02532	9.0
K02248	15.0
K02538	8.0
K00581	0.0
K13421	0.0
K01013	0.0
K15018	0.0
K15019	0.0
K03110	2677.0
K03111	6190.0
K03112	0.0
K03113	983.0
K03116	1071.0
K03117	33.0
K03118	1040.0
K03119	0.0
K10919	0.0
K12552	0.0
K12553	0.0
K12551	0.0
K12556	0.0
K12554	9.0
K12555	29.0
K06892	0.0
K06893	44.0
K06890	1232.0
K06891	67.0
K06896	2060.0
K06897	241.0
K06894	124.0
K06895	26.0
K10954	0.0
K10956	0.0
K06899	0.0
K06328	34.0
K06329	0.0
K10952	0.0
K10953	0.0
K11395	0.0
K11391	0.0
K11390	0.0
K11392	0.0
K00499	0.0
K00494	44.0
K00495	0.0
K00496	0.0
K00491	0.0
K00492	0.0
K00493	0.0
K13591	0.0
K01467	1036.0
K13593	0.0
K13592	0.0
K04021	0.0
K04020	0.0
K04023	610.0
K04022	0.0
K04025	0.0
K04024	33.0
K04027	29.0
K04026	13.0
K04029	191.0
K04028	186.0
K07055	0.0
K07054	0.0
K07057	0.0
K07056	3625.0
K07051	44.0
K07050	1503.0
K07053	2933.0
K07052	3041.0
K07059	0.0
K07058	1996.0
K10040	36.0
K10041	616.0
K10046	0.0
K04799	0.0
K04798	0.0
K04793	0.0
K04792	0.0
K04791	0.0
K04790	0.0
K04797	0.0
K04796	0.0
K04795	0.0
K04794	6.0
K13638	0.0
K13639	0.0
K13634	0.0
K13635	0.0
K13636	0.0
K13637	6.0
K13630	0.0
K13631	0.0
K13632	0.0
K13633	0.0
K02042	266.0
K05778	0.0
K05779	0.0
K05776	926.0
K05541	0.0
K05774	0.0
K05775	0.0
K05772	23.0
K05773	23.0
K05540	105.0
K01459	0.0
K01458	0.0
K01457	50.0
K01455	45.0
K01454	0.0
K01453	0.0
K01452	0.0
K01451	686.0
K01450	0.0
K05518	0.0
K08070	47.0
K08071	0.0
K05516	96.0
K08077	0.0
K05515	2071.0
K13093	0.0
K11783	0.0
K12949	0.0
K12945	0.0
K12944	0.0
K12941	605.0
K12940	65.0
K12943	0.0
K12942	61.0
K14728	0.0
K14727	0.0
K11785	0.0
K00108	44.0
K13890	13.0
K13891	13.0
K13892	17.0
K13893	0.0
K13894	0.0
K13895	0.0
K13896	0.0
K06159	0.0
K06158	2777.0
K06153	3256.0
K06152	23.0
K06151	23.0
K06157	0.0
K06156	0.0
K06155	0.0
K06154	0.0
K03327	2015.0
K03326	62.0
K03325	112.0
K03324	4563.0
K03322	26.0
K03321	605.0
K03320	150.0
K03329	0.0
K03328	982.0
K04802	0.0
K04801	0.0
K04800	0.0
K11948	0.0
K01505	0.0
K04756	0.0
K11940	0.0
K11941	0.0
K11942	0.0
K11943	0.0
K11944	0.0
K01507	4070.0
K11946	0.0
K11947	0.0
K01506	0.0
K01501	8.0
K01500	7.0
K01503	0.0
K06714	25.0
K04750	169.0
K12789	0.0
K12788	0.0
K11526	0.0
K10810	0.0
K11522	0.0
K11523	0.0
K08675	0.0
K08676	0.0
K08677	0.0
K08679	0.0
K11521	0.0
K10547	59.0
K10546	61.0
K10545	567.0
K10544	6.0
K10543	9.0
K10542	1402.0
K10541	1402.0
K10540	1614.0
K10549	11.0
K10548	59.0
K14630	0.0
K11529	0.0
K00007	0.0
K00005	1447.0
K13444	0.0
K00003	2321.0
K00002	131.0
K00001	376.0
K01186	1119.0
K00009	49.0
K00008	1887.0
K10726	0.0
K10725	0.0
K08246	0.0
K00263	76.0
K00262	3478.0
K00261	8.0
K00260	6.0
K00266	6876.0
K00265	1095.0
K01200	814.0
K01201	252.0
K01206	5037.0
K01207	394.0
K01205	949.0
K01208	0.0
K01209	2326.0
K06167	1019.0
K00917	1261.0
K00912	1011.0
K00919	2636.0
K02519	2649.0
K02518	2114.0
K02517	985.0
K02511	0.0
K02510	129.0
K13409	0.0
K13408	0.0
K03179	1000.0
K03170	0.0
K03177	2678.0
K12574	2263.0
K12570	0.0
K12573	2653.0
K11009	0.0
K11008	0.0
K11005	0.0
K11004	0.0
K11007	0.0
K11006	0.0
K11003	0.0
K08296	53.0
K08297	0.0
K08295	0.0
K02634	0.0
K02635	0.0
K10622	0.0
K07693	6.0
K07692	0.0
K07691	0.0
K07690	0.0
K07697	0.0
K07696	125.0
K07695	0.0
K07694	3.0
K07699	949.0
K07698	0.0
K07079	1719.0
K07078	59.0
K07077	0.0
K07076	58.0
K07075	14.0
K07074	140.0
K07073	0.0
K07072	0.0
K07071	114.0
K07070	0.0
K14584	0.0
K11620	0.0
K09190	0.0
K11623	0.0
K05759	0.0
K08589	0.0
K11625	0.0
K11995	0.0
K01439	1883.0
K01438	1114.0
K01431	0.0
K01430	152.0
K01433	61.0
K01432	0.0
K01434	0.0
K01437	0.0
K01436	402.0
K05539	10.0
K14520	0.0
K12963	0.0
K12962	0.0
K12961	0.0
K12960	3077.0
K14749	0.0
K14748	0.0
K02972	0.0
K14743	0.0
K14742	1935.0
K14745	0.0
K14744	0.0
K14747	0.0
K14746	0.0
K02167	0.0
K02164	0.0
K02160	976.0
K02168	32.0
K02169	901.0
K10931	0.0
K03341	0.0
K03340	1824.0
K03343	0.0
K03342	0.0
K03346	51.0
K12299	0.0
K12291	0.0
K12290	0.0
K12293	0.0
K12292	0.0
K12295	0.0
K12294	0.0
K12297	0.0
K12368	0.0
K11922	0.0
K11923	0.0
K11920	0.0
K11921	3.0
K11926	0.0
K11927	136.0
K11924	18.0
K11925	0.0
K11928	209.0
K13181	0.0
K13219	0.0
K07262	10.0
K07263	1100.0
K07260	1633.0
K07261	0.0
K07266	23.0
K07267	44.0
K07264	0.0
K07265	23.0
K07268	0.0
K07269	0.0
K01155	78.0
K04478	0.0
K04479	0.0
K10528	0.0
K14952	0.0
K07486	54.0
K07487	0.0
K07484	1396.0
K07485	0.0
K07482	8.0
K07483	1747.0
K07480	0.0
K07481	7.0
K07488	0.0
K07489	0.0
K11210	0.0
K11211	0.0
K11212	0.0
K11214	102.0
K11216	0.0
K06300	0.0
K00061	0.0
K00060	726.0
K06301	0.0
K00065	99.0
K00064	0.0
K00067	2833.0
K00066	44.0
K00069	0.0
K00068	14.0
K06304	0.0
K08262	0.0
K08261	0.0
K08260	0.0
K08265	0.0
K08264	0.0
K00288	0.0
K00285	44.0
K00284	1420.0
K00287	2682.0
K00286	2832.0
K00281	979.0
K00280	0.0
K00283	218.0
K00282	218.0
K08088	0.0
K14198	0.0
K14199	0.0
K03452	0.0
K14194	0.0
K14195	0.0
K14196	0.0
K14197	0.0
K14192	0.0
K14193	0.0
K01880	2615.0
K01881	2866.0
K01883	2678.0
K01885	2656.0
K04618	0.0
K01887	2809.0
K01224	35.0
K01889	2678.0
K01226	131.0
K01227	33.0
K01220	577.0
K01222	62.0
K01223	2085.0
K02759	1910.0
K02755	0.0
K02757	2769.0
K02756	0.0
K14998	0.0
K02750	22.0
K02753	6.0
K02752	0.0
K00939	2678.0
K00938	15.0
K00937	2644.0
K00936	6890.0
K00935	0.0
K00934	44.0
K00933	0.0
K00932	0.0
K00931	1941.0
K00930	4033.0
K01089	968.0
K01080	0.0
K01081	1706.0
K01082	0.0
K01083	0.0
K01084	0.0
K01085	0.0
K01087	0.0
K02571	0.0
K02570	31.0
K02573	42.0
K02572	0.0
K02575	62.0
K02574	79.0
K07780	0.0
K03488	849.0
K03489	8.0
K03482	0.0
K03483	17.0
K03480	736.0
K03481	48.0
K03486	129.0
K03487	0.0
K03484	1535.0
K03485	0.0
K02287	0.0
K02286	0.0
K02285	0.0
K02284	0.0
K02283	1050.0
K02282	20.0
K02281	10.0
K02280	10.0
K02289	0.0
K02288	0.0
K03626	0.0
K03627	0.0
K03624	3518.0
K03625	2678.0
K03151	1635.0
K03620	43.0
K03153	0.0
K08869	0.0
K03628	2011.0
K03629	2608.0
K09738	0.0
K09739	0.0
K09736	0.0
K09737	0.0
K09735	0.0
K09732	0.0
K09733	0.0
K09730	0.0
K09731	0.0
K09888	983.0
K09889	33.0
K09880	0.0
K09882	1.0
K09883	0.0
K09884	0.0
K09887	0.0
K11027	0.0
K11026	0.0
K11025	0.0
K11024	0.0
K07679	0.0
K07678	0.0
K11021	0.0
K11020	0.0
K07675	0.0
K07674	10.0
K07676	0.0
K07671	0.0
K07670	0.0
K07673	10.0
K07672	0.0
K01117	0.0
K12048	0.0
K07019	77.0
K07018	0.0
K07011	3287.0
K07010	1582.0
K07013	23.0
K07012	1029.0
K07015	1618.0
K07014	10.0
K07017	43.0
K07016	2.0
K10084	0.0
K08372	22.0
K05884	5.0
K05885	114.0
K05886	0.0
K05887	10.0
K05880	0.0
K05881	0.0
K05882	44.0
K05883	0.0
K08902	0.0
K05739	14.0
K05888	0.0
K05889	0.0
K08903	0.0
K00547	23.0
K00544	0.0
K00545	0.0
K00542	0.0
K00543	0.0
K00540	3764.0
K00548	2194.0
K00549	1332.0
K01145	0.0
K01412	0.0
K01147	33.0
K01417	905.0
K00038	0.0
K01143	0.0
K01142	2290.0
K01419	31.0
K00788	2648.0
K00789	3299.0
K12502	0.0
K14762	0.0
K14761	993.0
K06195	44.0
K03819	0.0
K03818	0.0
K03814	20.0
K03817	9.0
K03816	1505.0
K03811	257.0
K03810	7.0
K03813	17.0
K11908	0.0
K11909	0.0
K11904	22.0
K11905	22.0
K11906	0.0
K11907	22.0
K11900	22.0
K11901	22.0
K11902	0.0
K11903	23.0
K10986	1.0
K13238	0.0
K13239	0.0
K13797	0.0
K07248	55.0
K13796	0.0
K07244	0.0
K07245	0.0
K07246	18.0
K07240	5323.0
K07241	0.0
K07242	0.0
K07243	45.0
K01268	0.0
K05296	0.0
K02821	160.0
K09016	0.0
K09945	0.0
K09944	0.0
K09947	0.0
K09946	46.0
K09941	0.0
K09940	78.0
K09943	0.0
K09942	0.0
K09949	45.0
K09948	0.0
K10851	0.0
K10850	0.0
K03666	72.0
K03667	31.0
K03196	33.0
K03665	2638.0
K11275	0.0
K06012	1001.0
K00048	1369.0
K10857	0.0
K09773	36.0
K00043	6.0
K00042	811.0
K00041	150.0
K00040	274.0
K00046	1569.0
K00733	0.0
K00044	0.0
K06011	0.0
K09012	0.0
K06016	59.0
K06017	0.0
K06014	0.0
K06015	117.0
K06019	42.0
K01075	10.0
K12221	0.0
K06444	0.0
K04632	0.0
K14977	28.0
K14974	0.0
K00958	22.0
K00951	3684.0
K00950	1067.0
K00952	23.0
K00955	53.0
K00954	2684.0
K00957	106.0
K00956	105.0
K00590	6.0
K02777	48.0
K02775	74.0
K02774	125.0
K02773	120.0
K02771	569.0
K02770	991.0
K02779	95.0
K02778	0.0
K01606	0.0
K01607	2437.0
K01604	0.0
K01605	0.0
K01602	0.0
K01601	0.0
K03750	747.0
K01609	1263.0
K02553	0.0
K02804	792.0
K02551	1528.0
K02806	24.0
K02557	1208.0
K02800	628.0
K05275	0.0
K02802	0.0
K13300	0.0
K02558	99.0
K02809	0.0
K02808	0.0
K03600	10.0
K03601	2639.0
K03602	2587.0
K03603	0.0
K03604	104.0
K03605	56.0
K03606	14.0
K03607	0.0
K03608	366.0
K03609	1078.0
K06078	0.0
K06079	0.0
K09710	2642.0
K09711	6.0
K09712	0.0
K06073	0.0
K06074	0.0
K06075	14.0
K06076	71.0
K06077	0.0
K06382	852.0
K06383	140.0
K06380	0.0
K06381	1696.0
K06386	32.0
K06387	863.0
K06384	57.0
K06385	946.0
K06388	0.0
K06389	0.0
K12466	0.0
K12468	0.0
K07657	77.0
K07656	0.0
K07655	0.0
K07654	0.0
K07653	0.0
K07652	22.0
K07651	0.0
K07650	580.0
K07659	10.0
K07658	2535.0
K11041	650.0
K11040	0.0
K11043	0.0
K11042	0.0
K11045	0.0
K11044	0.0
K11047	0.0
K11046	0.0
K11049	0.0
K11048	0.0
K07387	930.0
K07386	1007.0
K06926	2114.0
K06927	50.0
K06924	0.0
K06925	2677.0
K06922	0.0
K06923	886.0
K06920	102.0
K06921	2186.0
K06928	8.0
K06929	31.0
K07033	434.0
K07032	74.0
K07031	698.0
K07030	1626.0
K07037	990.0
K07035	868.0
K07034	1.0
K07039	10.0
K07038	109.0
K10829	0.0
K00384	3914.0
K00385	42.0
K00386	0.0
K00387	0.0
K00380	89.0
K00381	44.0
K00382	2077.0
K00383	8.0
K00389	0.0
K01387	0.0
K01385	0.0
K01389	0.0
K09158	10.0
K09159	0.0
K09156	0.0
K09157	1519.0
K09154	0.0
K09155	133.0
K09152	0.0
K09153	1345.0
K09150	0.0
K09151	68.0
K05970	1142.0
K05714	0.0
K05715	0.0
K05710	0.0
K05711	0.0
K05712	0.0
K05713	0.0
K00560	2639.0
K00561	0.0
K00563	617.0
K00564	607.0
K00566	3568.0
K00567	2593.0
K00568	0.0
K00569	44.0
K05575	0.0
K01169	0.0
K01167	0.0
K01166	0.0
K05577	44.0
K01163	767.0
K01161	0.0
K01160	0.0
K05578	0.0
K05579	0.0
K08092	140.0
K08093	573.0
K08094	1238.0
K08095	0.0
K08096	0.0
K08097	0.0
K02254	0.0
K02255	0.0
K01743	0.0
K02251	0.0
K02061	0.0
K01741	0.0
K02060	0.0
K00114	0.0
K02122	1551.0
K02123	2504.0
K02120	2504.0
K02121	2456.0
K02124	2500.0
K03837	22.0
K03836	0.0
K03835	23.0
K03834	0.0
K03833	713.0
K03832	1074.0
K03831	44.0
K03830	225.0
K00443	0.0
K03839	960.0
K02067	33.0
K10189	808.0
K13038	4776.0
K13787	54.0
K13788	76.0
K13789	7643.0
K10188	864.0
K12255	0.0
K12254	0.0
K12257	1949.0
K12256	0.0
K12251	143.0
K12250	0.0
K12253	0.0
K12252	0.0
K13252	18.0
K13256	19.0
K13255	0.0
K12079	0.0
K12078	0.0
K12071	10.0
K12070	0.0
K12073	44.0
K12072	0.0
K09912	0.0
K06236	0.0
K06237	0.0
K05519	0.0
K09914	0.0
K11788	0.0
K11782	0.0
K11780	0.0
K11781	0.0
K11787	0.0
K11784	0.0
K11530	0.0
K12787	0.0
K12786	0.0
K12785	0.0
K12784	0.0
K06718	0.0
K09969	10.0
K09968	0.0
K09967	152.0
K09966	44.0
K09965	44.0
K09964	0.0
K09963	644.0
K09962	0.0
K09961	22.0
K09960	22.0
K11527	80.0
K11524	0.0
K11525	0.0
K11250	10.0
K11253	0.0
K11258	0.0
K11528	0.0
K00713	0.0
K00712	24.0
K10780	0.0
K10783	48.0
K10125	0.0
K10124	0.0
K10126	0.0
K10121	8.0
K10123	0.0
K10122	8.0
K04652	816.0
K04653	152.0
K04651	1441.0
K04656	142.0
K04654	142.0
K04655	736.0
K00973	2589.0
K00972	11.0
K00971	1236.0
K00970	980.0
K00975	3946.0
K00974	5046.0
K00979	1038.0
K00978	91.0
K14954	0.0
K14955	0.0
K14956	0.0
K06178	1746.0
K01596	51.0
K01597	15.0
K01594	0.0
K01595	56.0
K01592	0.0
K01593	0.0
K01590	52.0
K01591	2613.0
K01598	44.0
K01599	4688.0
K02711	0.0
K02710	0.0
K02713	0.0
K02712	0.0
K02714	0.0
K02717	0.0
K02716	0.0
K02719	0.0
K02718	0.0
K03449	162.0
K03446	1000.0
K03444	0.0
K03445	0.0
K03442	1964.0
K01620	2456.0
K01621	65.0
K01622	0.0
K01623	209.0
K01624	4528.0
K01625	5477.0
K01626	1512.0
K01627	1034.0
K01628	1728.0
K01629	122.0
K05299	0.0
K02829	0.0
K02828	0.0
K02827	0.0
K02826	0.0
K02825	137.0
K02824	1545.0
K02823	2540.0
K02822	172.0
K03198	33.0
K03199	11.0
K03668	16.0
K03669	44.0
K03190	152.0
K03191	2.0
K03660	1212.0
K03194	0.0
K03195	11.0
K03664	2678.0
K03197	11.0
K09772	1493.0
K06013	89.0
K09770	8.0
K09771	0.0
K09776	0.0
K09777	292.0
K09774	11.0
K09775	208.0
K09778	109.0
K09779	958.0
K06269	0.0
K06323	0.0
K11624	0.0
K02991	0.0
K02990	2652.0
K02624	22.0
K02240	615.0
K08282	73.0
K12440	0.0
K12441	0.0
K12442	0.0
K12443	0.0
K12444	0.0
K12445	0.0
K12449	0.0
K02247	0.0
K07637	0.0
K07636	2612.0
K07639	0.0
K07638	10.0
K11069	331.0
K11068	1677.0
K11063	6.0
K11062	0.0
K11061	0.0
K11060	0.0
K11066	0.0
K11065	997.0
K06900	0.0
K06901	2906.0
K06902	1314.0
K06903	21.0
K06904	51.0
K06905	70.0
K06906	49.0
K06907	89.0
K06908	70.0
K06909	17.0
K10821	0.0
K05905	0.0
K05904	0.0
K05906	0.0
K05900	0.0
K05903	45.0
K01406	0.0
K05909	0.0
K05908	0.0
K00368	0.0
K00369	0.0
K00366	714.0
K00367	0.0
K00364	25.0
K00365	44.0
K00362	0.0
K00363	0.0
K00360	0.0
```
