## Extended Data File 1 for "Diet induces reproducible alterations in the mouse and human gut microbiome": SRS642492_SRR1426138.picrust_nol

```
# Constructed from biom file
#OTU ID	SRR1426138
K01365	0.0
K01364	0.0
K01361	0.0
K01360	0.0
K01362	2158.0
K02249	0.0
K05841	0.0
K05844	0.0
K05845	28.0
K05846	244.0
K05847	282.0
K00508	1.0
K00500	0.0
K00507	357.0
K00504	0.0
K00505	0.0
K12521	0.0
K01101	204.0
K01103	6.0
K12520	0.0
K01104	2632.0
K05592	1978.0
K05593	257.0
K05590	0.0
K05591	0.0
K05596	0.0
K05597	0.0
K05594	0.0
K05595	206.0
K05599	0.0
K11964	0.0
K11962	0.0
K14540	570.0
K12529	0.0
K12528	0.0
K06353	0.0
K02456	716.0
K02457	0.0
K02454	714.0
K02455	357.0
K02452	0.0
K02453	1070.0
K02450	0.0
K02103	170.0
K08138	94.0
K02108	1873.0
K02109	1978.0
K02458	0.0
K02459	0.0
K08137	0.0
K03851	3.0
K03850	0.0
K03852	2.0
K03855	14.0
K03856	556.0
K13018	0.0
K13019	2.0
K13010	0.0
K13011	0.0
K13012	84.0
K13013	0.0
K13014	0.0
K13015	5.0
K13016	0.0
K13017	0.0
K08566	0.0
K08567	3.0
K13274	0.0
K13275	1.0
K13276	0.0
K13277	0.0
K03275	0.0
K03274	373.0
K03277	0.0
K03276	0.0
K03271	716.0
K03270	1047.0
K03273	386.0
K03272	819.0
K03279	0.0
K03278	0.0
K11022	0.0
K12277	0.0
K12276	0.0
K12270	55.0
K11058	0.0
K12279	0.0
K12278	0.0
K07557	0.0
K07550	0.0
K07552	813.0
K06319	0.0
K09909	0.0
K09908	0.0
K12051	0.0
K12050	0.0
K12057	0.0
K12056	0.0
K06221	2.0
K09900	0.0
K09903	1868.0
K09902	0.0
K09904	0.0
K09907	0.0
K09906	0.0
K11501	0.0
K03234	0.0
K00773	1812.0
K00772	372.0
K00777	0.0
K00776	0.0
K06313	8.0
K06315	0.0
K05574	0.0
K10201	1.0
K07176	0.0
K07177	6.0
K07174	0.0
K07175	516.0
K07172	2.0
K07173	380.0
K07170	960.0
K07171	978.0
K07178	0.0
K07179	0.0
K00195	0.0
K00194	2.0
K00197	7.0
K00196	0.0
K00191	0.0
K00190	0.0
K00193	0.0
K00192	0.0
K00198	138.0
K06405	448.0
K10109	178.0
K10108	318.0
K10107	3.0
K01828	0.0
K01829	0.0
K01826	0.0
K01825	0.0
K01822	2.0
K01823	26.0
K01820	357.0
K01821	6.0
K00999	0.0
K00998	1905.0
K00995	1732.0
K00997	540.0
K00996	1.0
K00991	1874.0
K00990	371.0
K00992	0.0
K11028	0.0
K02622	1421.0
K02625	0.0
K03564	2067.0
K13489	356.0
K13488	356.0
K13483	0.0
K13482	0.0
K13481	0.0
K13480	1.0
K13487	356.0
K13486	356.0
K14680	0.0
K14681	0.0
K14682	356.0
K08358	4.0
K08357	4.0
K08356	0.0
K08355	0.0
K03469	1757.0
K03462	0.0
K03464	0.0
K03465	46.0
K03466	1751.0
K01648	0.0
K01649	2179.0
K01643	133.0
K01640	18.0
K01641	4.0
K01646	42.0
K01647	1739.0
K01644	171.0
K02597	0.0
K02626	0.0
K02595	0.0
K02594	12.0
K02593	0.0
K02592	8.0
K02591	25.0
K02590	118.0
K02598	11.0
K02849	370.0
K14061	0.0
K14062	0.0
K14063	0.0
K14064	0.0
K14065	0.0
K14067	0.0
K02841	370.0
K02840	4.0
K02843	31.0
K02844	357.0
K02847	0.0
K02846	0.0
K02102	0.0
K09758	71.0
K06039	0.0
K06034	0.0
K06036	0.0
K06037	0.0
K06032	0.0
K01581	77.0
K02702	0.0
K02659	0.0
K13490	356.0
K13491	356.0
K03644	1240.0
K03645	0.0
K03646	17.0
K03647	62.0
K03640	75.0
K03641	18.0
K03642	406.0
K03643	14.0
K03648	1477.0
K03649	18.0
K06694	0.0
K11814	0.0
K12428	0.0
K12429	0.0
K12422	0.0
K12423	0.0
K12420	0.0
K12421	0.0
K12426	0.0
K12427	0.0
K12424	0.0
K12425	0.0
K07349	0.0
K07348	0.0
K05380	0.0
K07345	0.0
K07344	1.0
K07347	0.0
K07346	0.0
K07341	462.0
K07340	1.0
K07343	504.0
K07342	0.0
K06968	357.0
K06969	3846.0
K06962	367.0
K06963	0.0
K06960	821.0
K06961	0.0
K06966	1697.0
K06967	570.0
K06964	0.0
K06965	0.0
K08995	356.0
K08994	1.0
K08997	0.0
K08996	0.0
K08990	0.0
K08993	0.0
K08992	0.0
K08999	448.0
K08998	1627.0
K08344	0.0
K08345	0.0
K08346	0.0
K14940	0.0
K02724	0.0
K08349	0.0
K11815	0.0
K05929	0.0
K05928	356.0
K05927	0.0
K05924	0.0
K05922	0.0
K05921	0.0
K00349	920.0
K00698	0.0
K00340	1259.0
K00341	1259.0
K00690	161.0
K00343	1257.0
K00344	2.0
K00697	39.0
K00346	920.0
K00347	920.0
K09116	126.0
K09117	1658.0
K05337	935.0
K09118	3.0
K09119	0.0
K02106	2.0
K05823	5.0
K05820	0.0
K05826	0.0
K05827	0.0
K02100	0.0
K02101	0.0
K00524	0.0
K00525	1758.0
K00526	696.0
K00527	1912.0
K00520	357.0
K00522	0.0
K00523	0.0
K02451	0.0
K00528	1322.0
K00529	0.0
K00025	356.0
K14215	0.0
K14213	0.0
K03453	1677.0
K00796	1818.0
K05339	0.0
K00027	561.0
K00794	1486.0
K00793	1486.0
K01347	0.0
K01346	0.0
K01344	0.0
K01343	0.0
K00791	1904.0
K01340	0.0
K00790	1985.0
K02694	0.0
K02696	0.0
K02697	0.0
K02690	0.0
K02691	2.0
K02692	0.0
K02693	0.0
K02698	0.0
K02699	0.0
K00836	0.0
K00837	876.0
K00835	356.0
K00832	72.0
K00833	1192.0
K00830	8.0
K00831	1419.0
K00839	358.0
K04335	0.0
K04334	0.0
K01120	356.0
K01126	2161.0
K04333	0.0
K01129	1027.0
K01128	0.0
K04339	0.0
K04338	0.0
K02470	2271.0
K02471	384.0
K02472	49.0
K02473	0.0
K02474	969.0
K02475	0.0
K02476	0.0
K02477	1463.0
K02478	1.0
K02479	356.0
K09019	0.0
K01267	381.0
K13074	0.0
K13075	0.0
K11441	0.0
K14055	0.0
K13299	0.0
K13292	1285.0
K14057	0.0
K14056	0.0
K02856	77.0
K02585	8.0
K12211	0.0
K12210	0.0
K12213	0.0
K12212	0.0
K12215	0.0
K02854	0.0
K12217	0.0
K12216	0.0
K12219	0.0
K12218	0.0
K02855	0.0
K08692	0.0
K08693	0.0
K08690	0.0
K08691	0.0
K08696	0.0
K08697	0.0
K11748	356.0
K11749	1802.0
K11746	0.0
K11747	0.0
K11744	356.0
K11745	356.0
K11742	3.0
K11743	110.0
K11740	0.0
K11741	482.0
K13920	7.0
K13921	0.0
K13922	150.0
K13923	0.0
K13924	2.0
K13925	0.0
K13926	356.0
K13927	36.0
K13928	0.0
K13929	0.0
K09923	0.0
K09922	1263.0
K06201	1158.0
K06200	754.0
K06207	1704.0
K06206	112.0
K06205	0.0
K09924	356.0
K09929	0.0
K06208	3.0
K00759	1011.0
K00758	0.0
K00752	0.0
K00757	1418.0
K00756	208.0
K00754	1898.0
K06001	1070.0
K05557	0.0
K09766	6.0
K05554	0.0
K07475	0.0
K07150	236.0
K07151	2.0
K07152	2.0
K07153	0.0
K07154	1482.0
K07155	0.0
K07156	0.0
K07157	0.0
K07406	399.0
K07407	2948.0
K07404	689.0
K07405	925.0
K07402	838.0
K07403	376.0
K07400	0.0
K07401	0.0
K01808	2158.0
K01809	1652.0
K01800	0.0
K01801	0.0
K01802	1096.0
K01803	1984.0
K01804	374.0
K01805	815.0
K01807	220.0
K09718	0.0
K14668	0.0
K14669	0.0
K14666	0.0
K14667	0.0
K01664	4.0
K01665	875.0
K01666	170.0
K01667	885.0
K01660	0.0
K01661	465.0
K01662	1906.0
K01663	0.0
K01668	0.0
K01669	358.0
K02863	1866.0
K02862	0.0
K02860	1445.0
K02867	1868.0
K02866	0.0
K02864	1865.0
K02869	0.0
K05362	0.0
K05365	0.0
K03402	539.0
K03403	0.0
K03400	0.0
K03406	2046.0
K03407	599.0
K03404	1.0
K03405	1.0
K03408	810.0
K03409	13.0
K02315	531.0
K02314	2375.0
K02317	0.0
K02316	1867.0
K02313	1882.0
K02312	0.0
K02319	0.0
K12405	0.0
K12152	0.0
K12151	0.0
K07091	14.0
K07090	2274.0
K07093	356.0
K07092	0.0
K07095	2217.0
K07094	1.0
K07097	0.0
K07096	3.0
K07099	98.0
K07098	2614.0
K11175	1440.0
K11174	0.0
K11177	0.0
K11176	0.0
K11173	0.0
K11179	4.0
K11178	0.0
K00322	0.0
K00320	0.0
K00321	0.0
K00326	0.0
K00324	12.0
K00325	4.0
K00329	3.0
K05945	0.0
K05944	0.0
K05947	0.0
K05946	102.0
K06944	0.0
K06945	0.0
K06946	0.0
K06415	8.0
K06940	703.0
K06941	2261.0
K06942	1866.0
K06943	0.0
K10806	0.0
K10807	0.0
K10804	713.0
K10805	2.0
K06948	131.0
K06949	2010.0
K06418	14.0
K09138	5.0
K09139	0.0
K09134	108.0
K09135	0.0
K09136	3.0
K09137	6.0
K09130	0.0
K09131	360.0
K09132	118.0
K09133	14.0
K05808	2094.0
K05809	0.0
K05804	123.0
K05805	14.0
K05806	0.0
K05807	938.0
K05800	0.0
K05801	30.0
K05802	0.0
K05803	0.0
K01044	0.0
K01045	0.0
K01046	362.0
K02068	57.0
K04561	0.0
K01042	171.0
K05568	507.0
K05567	171.0
K14273	0.0
K14275	0.0
K14274	0.0
K02062	0.0
K05245	0.0
K05564	0.0
K01048	13.0
K02066	1298.0
K01322	1200.0
K01325	0.0
K02065	1297.0
K01326	0.0
K05560	0.0
K02243	75.0
K08930	0.0
K02679	0.0
K02676	0.0
K02674	0.0
K02675	0.0
K02672	0.0
K02241	9.0
K02670	0.0
K02671	0.0
K00810	0.0
K00811	922.0
K00812	496.0
K00813	0.0
K00814	0.0
K00817	1831.0
K00818	1278.0
K00819	19.0
K02530	60.0
K02245	75.0
K02244	4.0
K01499	0.0
K01498	0.0
K01493	1866.0
K01492	64.0
K01491	3863.0
K01497	0.0
K01496	780.0
K01495	1154.0
K01494	132.0
K02418	258.0
K02419	288.0
K14492	0.0
K02412	285.0
K02413	283.0
K02410	288.0
K02411	136.0
K02416	288.0
K02417	190.0
K02414	7.0
K02415	8.0
K00120	0.0
K00121	66.0
K00430	0.0
K13058	356.0
K13059	0.0
K13727	0.0
K13057	0.0
K13722	0.0
K13051	1.0
K13052	387.0
K00435	0.0
K12054	0.0
K03239	0.0
K03238	0.0
K03231	0.0
K03230	357.0
K03232	0.0
K12059	0.0
K03237	0.0
K03236	0.0
K12058	0.0
K12239	0.0
K12238	0.0
K12235	0.0
K12234	16.0
K13942	0.0
K13940	335.0
K13941	0.0
K12097	0.0
K12096	0.0
K12095	0.0
K12094	0.0
K12093	0.0
K12092	0.0
K12091	0.0
K12090	0.0
K12099	0.0
K12098	0.0
K06356	0.0
K05992	22.0
K03540	0.0
K06331	219.0
K06330	0.0
K07138	556.0
K07139	1335.0
K11811	0.0
K07132	52.0
K07133	3658.0
K07130	891.0
K07131	0.0
K07137	2252.0
K07134	0.0
K07135	0.0
K01860	0.0
K01866	1868.0
K01867	1868.0
K01865	0.0
K01868	1997.0
K01869	1868.0
K06140	356.0
K04766	0.0
K04767	62.0
K04764	68.0
K04762	1290.0
K04763	2683.0
K04760	14.0
K04761	523.0
K04768	0.0
K04769	442.0
K08313	64.0
K08312	0.0
K08311	356.0
K08310	0.0
K08317	1.0
K08316	768.0
K08315	0.0
K08314	30.0
K05149	0.0
K08319	0.0
K08318	0.0
K06339	0.0
K14648	0.0
K14392	17.0
K14393	356.0
K14645	0.0
K14647	0.0
K01689	2086.0
K01686	1367.0
K01687	2747.0
K01684	167.0
K01685	710.0
K01682	0.0
K01681	1715.0
K05308	0.0
K02889	0.0
K02888	1880.0
K02885	0.0
K02884	1867.0
K02887	1853.0
K02886	1868.0
K02881	1867.0
K02883	0.0
K13743	0.0
K02086	19.0
K02081	535.0
K02080	0.0
K02083	28.0
K02082	63.0
K13831	0.0
K03428	0.0
K03429	531.0
K03424	2911.0
K03935	0.0
K03932	13.0
K03933	0.0
K03930	112.0
K03931	0.0
K02339	14.0
K02338	1881.0
K02337	1861.0
K02336	0.0
K02335	1972.0
K02334	864.0
K02330	0.0
K03688	704.0
K03689	0.0
K03680	0.0
K03683	0.0
K03684	361.0
K03685	1866.0
K03686	2557.0
K03687	1855.0
K07301	957.0
K07300	0.0
K07303	0.0
K07302	0.0
K07305	362.0
K07304	430.0
K07307	137.0
K07306	9.0
K07309	2.0
K07308	9.0
K02617	0.0
K02610	0.0
K02963	1868.0
K02612	0.0
K02961	1860.0
K09686	4723.0
K09687	4860.0
K09684	26.0
K09685	11.0
K09682	0.0
K09683	0.0
K09680	47.0
K09681	0.0
K09688	3.0
K09689	3.0
K05962	0.0
K05961	0.0
K05967	2.0
K05966	18.0
K11159	0.0
K05964	13.0
K05968	0.0
K11152	0.0
K00309	0.0
K00658	412.0
K00304	0.0
K00305	0.0
K00654	0.0
K00655	2224.0
K00652	1287.0
K00301	0.0
K00302	103.0
K00303	2.0
K10828	0.0
K06431	0.0
K06432	0.0
K06433	0.0
K06434	0.0
K06436	21.0
K06437	0.0
K10820	1.0
K06439	0.0
K10822	0.0
K10823	0.0
K10826	0.0
K09167	10.0
K06322	0.0
K14117	0.0
K14259	0.0
K14257	0.0
K01308	24.0
K01303	56.0
K01301	0.0
K01305	109.0
K01304	112.0
K02658	0.0
K00672	0.0
K02650	41.0
K02651	67.0
K02652	1290.0
K02653	1459.0
K02654	1891.0
K05687	0.0
K02656	0.0
K05685	3.0
K00878	508.0
K00879	108.0
K00872	531.0
K00873	1888.0
K00870	0.0
K00876	2364.0
K00877	0.0
K00874	1829.0
K00875	0.0
K04487	1714.0
K04486	1480.0
K04485	1396.0
K04484	0.0
K04483	0.0
K04482	0.0
K04480	0.0
K04488	1052.0
K12049	0.0
K13693	0.0
K13706	0.0
K13694	62.0
K13695	0.0
K05977	0.0
K09516	52.0
K02434	1515.0
K02435	1501.0
K02436	10.0
K02437	1783.0
K05350	212.0
K02431	264.0
K08100	0.0
K02433	1569.0
K02438	834.0
K02439	0.0
K03745	3.0
K03744	1924.0
K03747	0.0
K03210	1752.0
K03217	1881.0
K03216	945.0
K03215	14.0
K03742	1613.0
K03219	357.0
K03218	1778.0
K03749	0.0
K03748	37.0
K02383	0.0
K06327	0.0
K06320	149.0
K07238	1382.0
K09479	0.0
K09478	0.0
K09475	0.0
K09474	1.0
K09477	0.0
K09476	0.0
K09471	0.0
K09470	0.0
K09473	0.0
K09472	1.0
K07543	0.0
K06898	612.0
K13967	0.0
K13963	508.0
K07545	0.0
K00737	102.0
K05345	1.0
K11706	0.0
K11707	0.0
K11704	0.0
K11705	0.0
K11708	0.0
K11709	0.0
K05588	0.0
K07114	3100.0
K07443	265.0
K07116	0.0
K07117	356.0
K07110	0.0
K07447	1866.0
K07112	154.0
K07113	0.0
K07448	110.0
K07118	81.0
K07119	0.0
K10619	0.0
K10618	0.0
K10617	0.0
K10616	0.0
K01848	0.0
K01849	0.0
K01844	49.0
K01845	558.0
K01846	28.0
K01847	2160.0
K01840	2903.0
K01841	10.0
K01842	0.0
K01843	502.0
K06219	0.0
K10832	0.0
K05348	0.0
K14203	0.0
K08483	1086.0
K08482	356.0
K08481	0.0
K08480	0.0
K08485	0.0
K08484	0.0
K00464	0.0
K00467	0.0
K00466	0.0
K00461	0.0
K00460	0.0
K00463	0.0
K00462	15.0
K04509	0.0
K00469	0.0
K00468	0.0
K08645	0.0
K04744	14.0
K01518	0.0
K01519	0.0
K04748	0.0
K04749	7.0
K01514	0.0
K01515	941.0
K01512	639.0
K01510	0.0
K14623	381.0
K14626	0.0
K14627	0.0
K14628	0.0
K14629	0.0
K03918	0.0
K03919	0.0
K12372	0.0
K12373	5776.0
K12370	0.0
K12371	0.0
K02359	0.0
K02358	1870.0
K02351	0.0
K02352	0.0
K02355	3659.0
K02357	1868.0
K02356	1925.0
K13574	14.0
K13573	0.0
K13572	0.0
K13571	2.0
K13570	2.0
K12112	0.0
K12113	0.0
K12110	0.0
K12111	24.0
K07329	0.0
K07328	0.0
K07323	17.0
K07322	1743.0
K07321	18.0
K07320	14.0
K07327	0.0
K07326	0.0
K07325	0.0
K07324	0.0
K08163	0.0
K06180	4683.0
K06181	356.0
K06182	353.0
K06183	1214.0
K06186	14.0
K06187	1881.0
K06188	415.0
K06189	17.0
K08359	0.0
K07589	0.0
K07588	892.0
K07587	0.0
K07586	134.0
K07585	0.0
K07584	605.0
K07583	0.0
K07582	0.0
K07581	0.0
K07580	0.0
K11139	0.0
K05989	1718.0
K05988	0.0
K05985	220.0
K05987	0.0
K05986	356.0
K10843	0.0
K08354	0.0
K10844	0.0
K10848	0.0
K00673	356.0
K00674	860.0
K00675	392.0
K00676	464.0
K00677	1740.0
K06988	0.0
K06989	59.0
K08351	0.0
K06980	370.0
K06981	0.0
K06982	0.0
K08350	0.0
K06984	0.0
K06985	0.0
K06986	0.0
K06987	224.0
K02445	537.0
K02444	225.0
K00582	0.0
K00583	0.0
K00580	0.0
K02110	1885.0
K00586	0.0
K00587	0.0
K00584	0.0
K08921	0.0
K02441	0.0
K00588	67.0
K08922	0.0
K02440	459.0
K00018	1783.0
K08923	0.0
K02443	324.0
K00019	3.0
K02442	0.0
K08925	0.0
K08926	0.0
K08927	0.0
K03149	586.0
K06604	0.0
K00015	1.0
K01989	456.0
K00854	1677.0
K00855	0.0
K00856	17.0
K00857	220.0
K00850	4058.0
K00851	356.0
K00852	1632.0
K00853	376.0
K00858	1456.0
K00859	1794.0
K01181	468.0
K01180	0.0
K01183	109.0
K01182	469.0
K01185	911.0
K01184	0.0
K01187	3783.0
K01188	1269.0
K02596	5.0
K13766	1.0
K13767	6.0
K13003	0.0
K13002	17.0
K13000	0.0
K02984	0.0
K02986	1868.0
K02987	0.0
K02636	0.0
K02982	1766.0
K02983	0.0
K02638	0.0
K02639	1.0
K02988	1864.0
K08298	5.0
K08299	0.0
K03583	14.0
K03582	14.0
K03581	903.0
K03580	356.0
K03587	942.0
K03586	0.0
K03585	2957.0
K03584	1809.0
K03589	1250.0
K03588	2250.0
K01725	0.0
K01724	357.0
K01727	40.0
K01726	346.0
K01721	0.0
K01720	0.0
K01722	0.0
K13008	0.0
K01729	0.0
K01728	67.0
K09530	0.0
K09539	0.0
K02188	379.0
K02189	365.0
K02182	0.0
K02183	0.0
K03769	192.0
K03768	2327.0
K03767	16.0
K03765	0.0
K03764	0.0
K03763	941.0
K03762	2.0
K03761	0.0
K03760	16.0
K09457	472.0
K09456	0.0
K09459	10.0
K09458	2148.0
K00602	4417.0
K13988	0.0
K13985	0.0
K09981	1.0
K09980	0.0
K09983	0.0
K09982	3.0
K09985	0.0
K09984	0.0
K09987	0.0
K09986	0.0
K09989	134.0
K09988	246.0
K12583	0.0
K12582	0.0
K12589	0.0
K11720	14.0
K09759	284.0
K10985	0.0
K10984	1.0
K07468	0.0
K07469	1.0
K07464	386.0
K07465	0.0
K07466	0.0
K07467	475.0
K07460	1612.0
K07461	686.0
K07462	1810.0
K07463	0.0
K10679	754.0
K10678	0.0
K10671	0.0
K10670	659.0
K10673	0.0
K10672	121.0
K10674	0.0
K10677	0.0
K10676	0.0
K08726	0.0
K08724	75.0
K08722	45.0
K08723	0.0
K08720	0.0
K08721	0.0
K08728	9.0
K10187	0.0
K00119	0.0
K00118	356.0
K00449	0.0
K00448	0.0
K00115	0.0
K00446	0.0
K00117	712.0
K00116	356.0
K00111	1690.0
K00442	0.0
K00113	4.0
K00112	25.0
K01539	0.0
K01531	399.0
K04720	541.0
K01533	2213.0
K01534	3365.0
K01535	0.0
K01537	1895.0
K14358	0.0
K14605	0.0
K14606	0.0
K00413	0.0
K10120	0.0
K05600	0.0
K05777	0.0
K03972	0.0
K03973	43.0
K03970	0.0
K03971	0.0
K03976	1389.0
K03977	1879.0
K03974	0.0
K03975	1208.0
K03978	1510.0
K03979	1881.0
K13378	902.0
K02372	899.0
K02371	1272.0
K02377	1357.0
K02379	376.0
K03396	0.0
K03397	0.0
K03394	511.0
K03395	0.0
K03392	1.0
K03393	0.0
K03390	851.0
K03391	0.0
K03399	3.0
K03027	0.0
K12136	0.0
K12137	3.0
K06610	0.0
K12138	0.0
K12139	0.0
K11444	0.0
K11440	0.0
K11443	0.0
K11442	0.0
K00612	374.0
K00613	2.0
K00610	1224.0
K00611	726.0
K00616	781.0
K00617	0.0
K00614	0.0
K00615	3363.0
K00619	6.0
K10863	0.0
K07874	0.0
K06234	0.0
K10240	0.0
K10241	0.0
K10242	1.0
K10243	2.0
K04110	0.0
K04113	0.0
K04112	0.0
K04115	0.0
K04114	0.0
K04117	0.0
K04116	0.0
K04118	0.0
K05517	0.0
K07705	26.0
K07704	30.0
K07707	133.0
K07706	114.0
K07701	0.0
K07700	0.0
K07703	0.0
K07702	0.0
K07709	6.0
K07708	14.0
K01955	2241.0
K13042	0.0
K09934	0.0
K09935	549.0
K06216	4.0
K09937	17.0
K13745	0.0
K13746	0.0
K13747	1874.0
K13740	0.0
K13741	0.0
K13742	0.0
K06211	115.0
K06212	2.0
K09933	1.0
K02618	0.0
K02619	871.0
K02968	1863.0
K02966	0.0
K02967	1866.0
K02616	0.0
K02965	1868.0
K02962	0.0
K02611	0.0
K02613	1.0
K03569	2333.0
K03568	88.0
K03565	1394.0
K06218	56.0
K03567	17.0
K03566	0.0
K03561	4036.0
K03560	14.0
K03563	300.0
K03562	20.0
K06430	0.0
K01709	424.0
K01708	0.0
K01707	0.0
K01706	12.0
K01705	0.0
K01704	3564.0
K01703	3613.0
K01702	0.0
K14165	0.0
K14164	0.0
K14166	0.0
K14161	356.0
K14160	14.0
K14162	356.0
K05396	38.0
K03709	377.0
K03708	18.0
K08160	0.0
K03701	3311.0
K03700	472.0
K03703	1751.0
K03702	1868.0
K03705	574.0
K03704	783.0
K03707	49.0
K03706	344.0
K06289	0.0
K06288	0.0
K06283	385.0
K06282	26.0
K06281	26.0
K06287	1816.0
K06286	4.0
K06285	3.0
K06284	138.0
K08161	4.0
K07540	0.0
K06438	280.0
K06869	0.0
K06868	0.0
K06867	372.0
K06866	0.0
K06865	0.0
K06864	602.0
K06863	0.0
K06862	0.0
K06861	1292.0
K06860	0.0
K12659	0.0
K12658	356.0
K07547	0.0
K07546	0.0
K15023	0.0
K15022	14.0
K15020	0.0
K15024	320.0
K08700	0.0
K08162	102.0
K07544	0.0
K00137	0.0
K00135	152.0
K00134	2235.0
K00133	1811.0
K00132	1.0
K00131	6.0
K00130	107.0
K00139	0.0
K00138	0.0
K00429	0.0
K00428	1192.0
K00421	0.0
K00423	0.0
K00425	943.0
K00427	0.0
K00426	943.0
K14292	0.0
K14379	0.0
K14370	0.0
K14371	0.0
K14372	0.0
K14373	0.0
K14374	0.0
K14375	0.0
K09845	0.0
K14082	0.0
K14083	24.0
K14080	0.0
K14081	0.0
K14086	102.0
K14087	107.0
K14084	11.0
K14088	107.0
K14089	105.0
K01552	748.0
K01551	15.0
K01556	1.0
K01557	0.0
K01554	0.0
K01555	0.0
K04708	0.0
K03955	0.0
K13689	0.0
K13688	361.0
K13683	0.0
K13685	489.0
K13684	0.0
K13687	0.0
K13686	0.0
K14159	0.0
K02399	0.0
K02398	15.0
K02395	58.0
K02394	3.0
K02397	118.0
K02396	309.0
K02391	0.0
K02390	289.0
K02393	2.0
K02392	535.0
K13533	0.0
K13532	0.0
K13531	0.0
K13530	0.0
K01550	0.0
K05658	0.0
K14054	5.0
K02601	1954.0
K02970	1858.0
K05378	0.0
K12339	26.0
K14060	0.0
K11687	0.0
K11686	0.0
K11685	0.0
K11689	28.0
K11688	31.0
K08939	0.0
K03048	117.0
K03049	0.0
K13821	1090.0
K13820	1.0
K03042	0.0
K03043	1795.0
K03040	1920.0
K03041	0.0
K03046	1864.0
K03047	0.0
K03044	0.0
K03045	0.0
K00348	920.0
K09847	0.0
K00692	5.0
K00638	548.0
K00639	1452.0
K00693	0.0
K00634	1022.0
K00635	0.0
K00630	0.0
K00631	0.0
K00632	6.0
K00633	261.0
K00691	5.0
K00696	0.0
K00694	51.0
K00695	0.0
K10854	0.0
K07811	0.0
K07810	14.0
K07813	272.0
K07812	30.0
K07814	134.0
K07816	28.0
K00090	0.0
K00091	140.0
K00094	28.0
K00096	175.0
K00097	1461.0
K00098	1.0
K00099	1803.0
K10228	1.0
K10229	1.0
K12548	0.0
K10222	0.0
K10220	0.0
K10221	0.0
K10227	22.0
K05822	5.0
K01949	0.0
K01945	1799.0
K01947	0.0
K01946	0.0
K01941	361.0
K01940	1729.0
K06357	0.0
K07729	1526.0
K07728	0.0
K07727	877.0
K07726	163.0
K07725	0.0
K07724	0.0
K07723	5.0
K07722	394.0
K07721	0.0
K07720	1980.0
K00899	16.0
K05824	0.0
K00891	1673.0
K00892	0.0
K00895	452.0
K00897	13.0
K08151	370.0
K08153	13.0
K08154	0.0
K02948	1868.0
K02942	0.0
K02944	0.0
K05665	0.0
K02946	1868.0
K13793	0.0
K06352	0.0
K01769	0.0
K01768	732.0
K01761	14.0
K01760	60.0
K01762	1.0
K09578	0.0
K01766	0.0
K08164	0.0
K02493	1864.0
K08166	0.0
K08167	0.0
K02496	0.0
K02497	0.0
K02494	0.0
K02495	2729.0
K02498	0.0
K02499	27.0
K08168	0.0
K08169	103.0
K14415	122.0
K14414	357.0
K06881	1925.0
K00436	0.0
K06332	0.0
K12815	0.0
K12810	0.0
K06885	204.0
K00437	1.0
K06335	0.0
K06334	551.0
K03547	512.0
K03546	404.0
K03545	2182.0
K03544	2065.0
K03543	1272.0
K06888	507.0
K10941	0.0
K03549	363.0
K03548	0.0
K10940	0.0
K02236	22.0
K02237	784.0
K02234	0.0
K02232	399.0
K02233	541.0
K02230	394.0
K02231	1042.0
K06359	0.0
K02238	1354.0
K02239	0.0
K03723	1804.0
K03722	412.0
K03721	0.0
K03720	0.0
K03727	2.0
K03726	0.0
K03725	0.0
K03724	363.0
K06358	0.0
K12673	0.0
K12679	0.0
K12678	0.0
K06410	104.0
K11898	0.0
K11899	0.0
K11896	3.0
K11897	0.0
K11894	2.0
K11895	3.0
K11892	2.0
K11893	2.0
K11890	0.0
K11891	2.0
K08762	0.0
K08764	0.0
K08765	0.0
K10418	0.0
K11325	0.0
K11326	0.0
K11327	0.0
K11328	0.0
K11329	0.0
K00151	0.0
K00150	0.0
K00153	0.0
K00400	0.0
K00407	0.0
K00406	356.0
K00405	357.0
K00404	356.0
K00158	4.0
K01342	0.0
K09388	0.0
K09386	0.0
K09384	35.0
K04094	234.0
K04095	145.0
K04096	1876.0
K04097	0.0
K04090	0.0
K04091	356.0
K04092	2.0
K04093	0.0
K04098	0.0
K04099	0.0
K01578	0.0
K01579	1300.0
K01574	0.0
K01575	18.0
K01576	0.0
K01577	1.0
K01571	397.0
K01572	1534.0
K01573	53.0
K02009	251.0
K02008	1803.0
K02005	2828.0
K02004	12547.0
K02007	328.0
K02006	2710.0
K02001	85.0
K02000	49.0
K02003	10487.0
K02002	84.0
K03065	0.0
K08952	0.0
K03060	829.0
K13809	0.0
K10948	0.0
K09607	0.0
K06125	0.0
K04337	0.0
K06120	28.0
K06121	0.0
K04336	0.0
K01127	0.0
K09703	23.0
K00004	0.0
K14699	0.0
K09702	73.0
K14698	0.0
K05311	6.0
K13829	3.0
K10943	0.0
K07291	0.0
K07290	0.0
K10206	927.0
K10202	21.0
K10208	0.0
K10209	0.0
K01966	72.0
K01965	0.0
K01964	5.0
K01963	709.0
K01962	503.0
K01961	2130.0
K01960	954.0
K01969	0.0
K01968	0.0
K07749	119.0
K07748	0.0
K07741	12.0
K07740	0.0
K07743	0.0
K07742	573.0
K07745	0.0
K07744	0.0
K07746	0.0
K01299	527.0
K01295	417.0
K01297	195.0
K02922	0.0
K05603	0.0
K02921	0.0
K02926	1866.0
K05607	0.0
K02924	0.0
K05605	0.0
K02928	0.0
K02929	0.0
K00216	0.0
K00217	0.0
K00214	0.0
K00215	1891.0
K00213	0.0
K00210	0.0
K00211	0.0
K00218	0.0
K00219	58.0
K01035	1.0
K01034	34.0
K04517	1700.0
K01740	3060.0
K01031	0.0
K01746	34.0
K01745	174.0
K01744	1335.0
K01749	607.0
K01039	15.0
K04518	924.0
K09591	0.0
K14129	0.0
K14128	0.0
K14121	0.0
K14120	0.0
K14123	0.0
K14122	0.0
K14125	0.0
K14124	0.0
K14127	0.0
K14126	0.0
K03521	1392.0
K03520	0.0
K03523	514.0
K03522	1408.0
K03525	1802.0
K03524	1778.0
K03527	2166.0
K03526	1745.0
K03529	926.0
K03528	0.0
K06338	0.0
K02217	1162.0
K03299	391.0
K03298	6.0
K13472	0.0
K03293	42.0
K03292	1146.0
K03291	0.0
K03290	0.0
K03297	462.0
K03296	4501.0
K03295	897.0
K03294	736.0
K13009	0.0
K12690	0.0
K09743	0.0
K06022	0.0
K07190	0.0
K06021	0.0
K07192	430.0
K06020	14.0
K06027	0.0
K06026	0.0
K09744	0.0
K07991	0.0
K08749	0.0
K09835	0.0
K09834	0.0
K10439	2142.0
K06351	1.0
K09833	0.0
K10925	0.0
K10924	1.0
K10927	0.0
K10926	0.0
K10923	0.0
K10922	0.0
K09629	0.0
K10697	0.0
K00179	408.0
K00172	87.0
K00171	66.0
K00170	83.0
K00177	991.0
K00176	1011.0
K00175	2315.0
K00174	2264.0
K13478	0.0
K14338	0.0
K14339	0.0
K14335	0.0
K14337	0.0
K14330	0.0
K14331	0.0
K14333	21.0
K08918	0.0
K13479	138.0
K04078	1806.0
K04079	1840.0
K04076	4.0
K04077	1812.0
K04074	81.0
K04075	1830.0
K04072	792.0
K04073	0.0
K04070	298.0
K04071	0.0
K14597	0.0
K13318	0.0
K08280	0.0
K13641	402.0
K13640	4.0
K13643	24.0
K13642	0.0
K02027	5946.0
K02026	10791.0
K02025	11224.0
K02024	0.0
K02023	234.0
K02022	33.0
K02021	13.0
K02020	704.0
K02029	1481.0
K02028	1267.0
K03886	0.0
K03887	0.0
K03884	0.0
K03885	1214.0
K03881	0.0
K03888	0.0
K03889	0.0
K12998	0.0
K12999	0.0
K12992	573.0
K12993	0.0
K12990	138.0
K12991	0.0
K12996	2.0
K12997	0.0
K12994	0.0
K12995	20.0
K08979	0.0
K08978	1226.0
K03088	19766.0
K03089	18.0
K03086	2579.0
K03087	1.0
K08971	0.0
K08970	356.0
K03082	357.0
K03080	0.0
K08974	1325.0
K13868	0.0
K00918	147.0
K01553	0.0
K12214	0.0
K11646	3.0
K11645	0.0
K11641	0.0
K11640	0.0
K12736	0.0
K12733	0.0
K07507	1059.0
K07506	0.0
K07505	0.0
K07504	0.0
K07503	2.0
K07502	183.0
K07501	1.0
K07500	0.0
K07509	0.0
K07508	0.0
K11422	0.0
K08698	0.0
K10773	1932.0
K10774	0.0
K14286	0.0
K10778	15.0
K14287	0.0
K00140	31.0
K05501	14.0
K01903	422.0
K01902	422.0
K01905	2.0
K01904	0.0
K01907	0.0
K01906	0.0
K01909	0.0
K01908	0.0
K14534	135.0
K00147	1697.0
K07767	0.0
K07769	0.0
K07768	2.0
K06203	0.0
K06202	14.0
K09921	0.0
K09920	0.0
K09927	458.0
K09024	0.0
K09022	8.0
K09023	356.0
K09020	0.0
K09021	0.0
K02908	0.0
K02909	1881.0
K08218	964.0
K08219	0.0
K02904	1511.0
K02906	1866.0
K02907	1397.0
K02902	1855.0
K00230	33.0
K00231	50.0
K00232	0.0
K08976	356.0
K00234	0.0
K00239	1324.0
K06209	361.0
K09928	358.0
K01015	0.0
K01014	0.0
K01012	1876.0
K01011	774.0
K01010	0.0
K08920	0.0
K14103	0.0
K14102	0.0
K14101	0.0
K14100	0.0
K14105	0.0
K14104	0.0
K14109	0.0
K14108	0.0
K06401	0.0
K00893	0.0
K13402	0.0
K12858	0.0
K03503	845.0
K03502	1411.0
K03501	1523.0
K03500	1259.0
K08924	0.0
K02278	24.0
K02279	69.0
K12977	0.0
K02276	2.0
K02277	0.0
K02274	357.0
K02275	357.0
K13450	0.0
K13451	0.0
K13452	0.0
K13454	0.0
K13455	0.0
K12509	0.0
K12508	0.0
K12507	14.0
K12506	72.0
K12500	0.0
K12503	0.0
K05926	0.0
K09728	0.0
K14587	0.0
K06597	0.0
K06596	0.0
K06595	0.0
K06599	0.0
K06598	0.0
K07978	0.0
K07979	1095.0
K07976	0.0
K14585	0.0
K10907	1065.0
K10906	0.0
K10901	0.0
K10909	0.0
K10908	3.0
K09819	358.0
K09818	0.0
K09817	1224.0
K09816	1220.0
K09815	1218.0
K06374	444.0
K06373	443.0
K09812	1550.0
K09811	1596.0
K09810	1396.0
K09724	0.0
K14582	0.0
K09721	0.0
K04058	357.0
K04059	1.0
K04050	0.0
K04051	0.0
K04052	0.0
K04053	0.0
K04054	0.0
K04055	0.0
K04056	357.0
K04057	0.0
K01047	0.0
K08975	0.0
K10015	0.0
K10014	3.0
K10017	0.0
K10016	0.0
K10011	0.0
K10010	41.0
K10013	0.0
K10012	108.0
K10019	0.0
K10018	0.0
K13665	0.0
K13664	0.0
K13663	0.0
K13662	0.0
K13661	0.0
K13660	0.0
K13669	0.0
K13668	0.0
K07641	356.0
K01466	65.0
K13590	0.0
K01464	283.0
K01465	1800.0
K01462	2368.0
K01463	14.0
K01460	0.0
K01461	0.0
K13599	1.0
K13598	0.0
K01468	132.0
K01469	356.0
K09251	5.0
K09252	0.0
K02041	143.0
K02040	2266.0
K02043	0.0
K02045	24.0
K02044	144.0
K02047	380.0
K02046	380.0
K02049	2554.0
K02048	380.0
K05549	0.0
K05548	0.0
K06046	0.0
K03319	18.0
K03316	8.0
K03317	26.0
K03314	0.0
K03315	1209.0
K03312	219.0
K03313	97.0
K03310	1298.0
K03311	265.0
K12052	0.0
K02945	1773.0
K06162	23.0
K06163	23.0
K06160	0.0
K06161	0.0
K06166	2.0
K00359	84.0
K06164	23.0
K06165	23.0
K06168	1802.0
K06169	1.0
K13020	18.0
K07158	0.0
K07159	0.0
K04835	14.0
K11621	0.0
K11991	0.0
K11622	0.0
K11996	432.0
K11627	0.0
K11626	0.0
K11629	0.0
K11628	0.0
K07561	0.0
K07560	1810.0
K07563	0.0
K07562	0.0
K07565	0.0
K07564	0.0
K07567	2040.0
K07566	2580.0
K07569	0.0
K07568	2649.0
K09925	0.0
K11199	0.0
K11198	0.0
K11192	0.0
K11191	0.0
K11196	0.0
K11195	0.0
K11194	0.0
K02492	502.0
K10713	0.0
K10710	23.0
K10711	55.0
K10716	0.0
K02490	1.0
K10714	0.0
K10715	0.0
K01929	1848.0
K01928	1843.0
K01923	1551.0
K01922	361.0
K01921	1833.0
K01920	0.0
K01926	1761.0
K01925	1817.0
K01924	1456.0
K07789	358.0
K07788	2.0
K07785	0.0
K07784	0.0
K07787	446.0
K07786	0.0
K07781	0.0
K07783	102.0
K07782	0.0
K05835	0.0
K06355	0.0
K14661	0.0
K09844	0.0
K00782	93.0
K00783	1881.0
K00784	1458.0
K00785	0.0
K00786	356.0
K00039	0.0
K00036	562.0
K00037	0.0
K00034	35.0
K00035	0.0
K00032	0.0
K00033	563.0
K00030	69.0
K00031	1628.0
K01259	182.0
K01258	1470.0
K01255	240.0
K01256	394.0
K01251	1383.0
K01250	42.0
K01253	0.0
K01252	0.0
K09008	0.0
K09009	2.0
K09000	356.0
K09001	49.0
K09002	180.0
K09003	0.0
K09004	8.0
K09005	4.0
K09006	0.0
K09007	373.0
K09846	0.0
K08234	218.0
K00258	0.0
K00259	545.0
K00252	1.0
K00253	0.0
K00256	0.0
K00257	1286.0
K00254	0.0
K00255	0.0
K01079	94.0
K01078	356.0
K01071	7.0
K01070	0.0
K01073	4.0
K01077	1423.0
K01076	364.0
K14472	0.0
K14471	0.0
K14470	0.0
K14475	7.0
K09841	0.0
K02788	56.0
K02782	2.0
K02783	81.0
K02781	49.0
K02786	76.0
K02787	0.0
K02784	0.0
K01060	364.0
K01787	517.0
K01786	398.0
K01785	2739.0
K01784	3156.0
K01783	2061.0
K01782	713.0
K01781	0.0
K01780	0.0
K01789	0.0
K01788	465.0
K02526	146.0
K02527	1292.0
K02525	0.0
K02250	0.0
K02523	1294.0
K02520	1867.0
K02521	0.0
K02258	0.0
K02259	356.0
K02528	1854.0
K02529	5732.0
K03781	1011.0
K03780	18.0
K03783	1334.0
K03782	358.0
K03785	654.0
K03784	352.0
K03787	1411.0
K03786	1176.0
K03789	560.0
K03788	0.0
K10700	0.0
K00342	1259.0
K03124	0.0
K03120	0.0
K12527	138.0
K12526	0.0
K12525	0.0
K12524	1743.0
K12523	0.0
K12522	0.0
K09789	834.0
K09788	6.0
K09787	570.0
K09786	8.0
K09785	0.0
K09781	0.0
K09780	0.0
K10961	0.0
K10960	0.0
K10963	0.0
K10962	0.0
K10965	0.0
K10964	0.0
K10966	0.0
K09879	0.0
K06318	0.0
K06311	0.0
K06310	17.0
K06312	0.0
K06314	0.0
K06317	10.0
K11389	0.0
K11386	0.0
K11387	0.0
K11384	359.0
K11385	0.0
K11382	0.0
K11383	0.0
K11381	55.0
K11949	0.0
K10380	0.0
K04032	18.0
K04033	0.0
K04030	25.0
K04031	324.0
K04036	0.0
K04037	0.0
K04034	50.0
K04035	0.0
K04038	0.0
K04039	0.0
K07046	362.0
K07047	690.0
K07044	0.0
K07045	458.0
K07042	948.0
K07043	1366.0
K07040	475.0
K07041	0.0
K07048	10.0
K07049	0.0
K08664	0.0
K02584	6.0
K10039	427.0
K10038	1.0
K10037	1.0
K10036	90.0
K04788	0.0
K04789	0.0
K04784	0.0
K04785	0.0
K04786	0.0
K04787	0.0
K04780	0.0
K04781	5.0
K04782	0.0
K04783	0.0
K13601	0.0
K13603	0.0
K13602	0.0
K13605	0.0
K13604	0.0
K13607	2.0
K02404	10.0
K05783	0.0
K05782	0.0
K05781	23.0
K05780	23.0
K05787	0.0
K05786	371.0
K05785	373.0
K05784	0.0
K05789	0.0
K05788	18.0
K01442	1639.0
K01443	1036.0
K01444	64.0
K01446	0.0
K01447	1775.0
K01448	2528.0
K01449	169.0
K14803	0.0
K02069	88.0
K05569	150.0
K08008	0.0
K02063	0.0
K05566	171.0
K05565	0.0
K05563	0.0
K05562	0.0
K05561	0.0
K02064	0.0
K03338	132.0
K03339	0.0
K03330	0.0
K03331	0.0
K03332	2.0
K03333	0.0
K03335	481.0
K03336	125.0
K03337	130.0
K12956	0.0
K12957	356.0
K12954	0.0
K12955	0.0
K12952	0.0
K12953	0.0
K12950	0.0
K12951	0.0
K14733	0.0
K00109	0.0
K06148	1360.0
K06149	0.0
K06144	0.0
K06145	0.0
K06146	0.0
K06147	9900.0
K06141	0.0
K06142	3210.0
K06143	41.0
K11945	0.0
K08948	0.0
K08949	0.0
K00071	0.0
K14664	0.0
K13810	0.0
K14665	15.0
K03058	0.0
K11609	0.0
K11608	0.0
K14660	0.0
K11603	0.0
K11602	0.0
K11601	0.0
K11600	0.0
K11607	356.0
K11606	356.0
K11605	356.0
K11604	356.0
K10558	1.0
K10559	26.0
K10550	0.0
K10551	0.0
K10552	0.0
K10553	0.0
K10554	0.0
K10555	60.0
K10556	22.0
K10557	1.0
K03051	0.0
K03050	0.0
K07549	0.0
K07548	0.0
K07239	115.0
K07235	0.0
K07234	0.0
K07237	0.0
K07236	0.0
K07231	0.0
K07230	0.0
K07233	0.0
K07232	0.0
K02467	0.0
K05306	196.0
K05305	109.0
K05304	0.0
K05303	356.0
K05301	0.0
K02565	0.0
K08644	0.0
K08646	0.0
K08641	875.0
K08643	0.0
K08642	0.0
K12146	0.0
K00010	574.0
K00011	0.0
K00012	1768.0
K00013	1785.0
K00014	2169.0
K00016	537.0
K09065	0.0
K08252	2.0
K08253	0.0
K08256	1.0
K08255	0.0
K08258	0.0
K08259	0.0
K00274	390.0
K00275	394.0
K00276	0.0
K00270	0.0
K00271	0.0
K00272	0.0
K00273	0.0
K00278	1588.0
K00279	0.0
K12675	0.0
K01277	920.0
K01274	22.0
K01273	823.0
K01271	401.0
K01270	2297.0
K01278	1030.0
K00906	0.0
K00904	65.0
K00903	56.0
K00901	607.0
K13785	0.0
K00908	0.0
K11149	0.0
K01053	356.0
K01051	97.0
K01057	62.0
K01056	1868.0
K01055	0.0
K01054	0.0
K01058	18.0
K02500	1783.0
K02501	1781.0
K02502	506.0
K02503	1865.0
K02504	0.0
K02505	0.0
K02506	0.0
K02507	0.0
K02508	0.0
K02509	14.0
K00291	0.0
K13410	0.0
K13148	0.0
K13419	0.0
K05825	0.0
K03106	1868.0
K03105	0.0
K03101	2120.0
K03100	3435.0
K12541	0.0
K12540	0.0
K12543	0.0
K12542	0.0
K12545	0.0
K12544	0.0
K12547	0.0
K12546	0.0
K12549	0.0
K06080	0.0
K11018	0.0
K11019	0.0
K11016	0.0
K11017	0.0
K11014	0.0
K11015	0.0
K11012	0.0
K11013	0.0
K11010	0.0
K11011	0.0
K06333	392.0
K06880	0.0
K06883	357.0
K06882	0.0
K09857	359.0
K06884	0.0
K06887	0.0
K06886	372.0
K06889	3022.0
K10942	0.0
K09859	1.0
K09858	17.0
K10947	2023.0
K10946	0.0
K10945	0.0
K10944	0.0
K13284	0.0
K00483	0.0
K00481	0.0
K00480	0.0
K00486	0.0
K00485	0.0
K00484	0.0
K09901	0.0
K10929	0.0
K07684	28.0
K07685	0.0
K07686	0.0
K07687	0.0
K07681	0.0
K07688	0.0
K07689	0.0
K10928	0.0
K04018	0.0
K04019	18.0
K04014	5.0
K04015	36.0
K04016	0.0
K04017	0.0
K04013	2.0
K07060	0.0
K07061	0.0
K07062	388.0
K07063	0.0
K07064	0.0
K07065	0.0
K07066	102.0
K07067	5.0
K07068	21.0
K07069	116.0
K01121	0.0
K13629	0.0
K13628	371.0
K13623	0.0
K13622	356.0
K13620	0.0
K13626	183.0
K08586	0.0
K08587	0.0
K01428	464.0
K01429	464.0
K01422	902.0
K01423	1.0
K01420	547.0
K01421	558.0
K01426	503.0
K01427	0.0
K01424	1574.0
K01425	1262.0
K08068	0.0
K07538	0.0
K13086	0.0
K13085	0.0
K07287	14.0
K07824	0.0
K07682	0.0
K02722	0.0
K12978	0.0
K12979	0.0
K12972	0.0
K12973	0.0
K12974	0.0
K12975	0.0
K12976	0.0
K07821	0.0
K07683	0.0
K14750	0.0
K14751	0.0
K14953	0.0
K12288	0.0
K12289	0.0
K12282	0.0
K12283	0.0
K12280	0.0
K12281	0.0
K12286	0.0
K12287	0.0
K12284	0.0
K12285	0.0
K11957	0.0
K11956	0.0
K11955	0.0
K11954	0.0
K11953	0.0
K11952	0.0
K11951	0.0
K11950	0.0
K11959	0.0
K11958	0.0
K13889	69.0
K13888	3.0
K11963	0.0
K07217	33.0
K07216	375.0
K07215	0.0
K07214	529.0
K07213	27.0
K07212	0.0
K07219	33.0
K07218	0.0
K12150	0.0
K08689	0.0
K08688	0.0
K00402	0.0
K00401	0.0
K11994	0.0
K00152	0.0
K01043	3.0
K00154	0.0
K00157	0.0
K00156	856.0
K10533	0.0
K10530	0.0
K10531	0.0
K10536	396.0
K10537	0.0
K10535	0.0
K10538	0.0
K10539	0.0
K00073	20.0
K13934	0.0
K00076	124.0
K00077	1585.0
K00074	750.0
K00075	1452.0
K00078	0.0
K00079	0.0
K02290	0.0
K02563	1825.0
K02292	0.0
K08966	0.0
K02294	0.0
K08278	0.0
K08279	0.0
K08274	0.0
K08275	0.0
K08276	0.0
K08277	0.0
K00298	0.0
K00299	356.0
K00296	0.0
K00297	2115.0
K00294	19.0
K00292	0.0
K00293	0.0
K00290	1478.0
K07757	0.0
K12089	0.0
K01210	15.0
K01213	0.0
K01212	216.0
K01215	0.0
K01214	0.0
K01217	0.0
K01216	0.0
K01219	0.0
K01218	126.0
K02749	0.0
K02746	70.0
K02747	65.0
K02744	196.0
K02745	70.0
K02742	0.0
K00924	713.0
K00925	1980.0
K00926	517.0
K00927	1868.0
K00928	2308.0
K00929	1067.0
K12085	0.0
K02298	0.0
K02299	0.0
K02568	2.0
K02569	17.0
K02562	0.0
K02291	357.0
K02560	0.0
K02293	0.0
K02566	411.0
K02567	19.0
K02564	2732.0
K02297	0.0
K03169	3552.0
K03168	1494.0
K03163	0.0
K03162	0.0
K03167	0.0
K03166	0.0
K11038	0.0
K11039	0.0
K11030	0.0
K11031	7.0
K11032	0.0
K11033	0.0
K11034	0.0
K11035	0.0
K11036	0.0
K11037	0.0
K02546	0.0
K07668	26.0
K07669	0.0
K07666	356.0
K07667	1269.0
K07664	0.0
K07665	695.0
K07662	0.0
K07663	356.0
K07660	0.0
K07661	0.0
K03927	530.0
K07008	0.0
K07009	274.0
K07002	0.0
K07003	502.0
K07000	14.0
K07001	1301.0
K07006	358.0
K07007	1732.0
K07004	0.0
K07005	1498.0
K03921	0.0
K02956	1868.0
K09725	0.0
K09181	448.0
K08599	0.0
K08598	0.0
K08591	1909.0
K08590	1280.0
K01156	20.0
K01154	1933.0
K01407	0.0
K01400	0.0
K01153	1793.0
K01150	14.0
K01151	1451.0
K01408	0.0
K01409	1955.0
K01158	0.0
K01159	1397.0
K05523	0.0
K05522	0.0
K05521	1025.0
K05520	1583.0
K05527	0.0
K05526	0.0
K05525	0.0
K05524	14.0
K05529	0.0
K14518	0.0
K14519	356.0
K05949	0.0
K01754	811.0
K05942	0.0
K01027	0.0
K02171	0.0
K02170	0.0
K02173	12.0
K02172	0.0
K01751	162.0
K06416	51.0
K06417	0.0
K06414	0.0
K06947	0.0
K03379	0.0
K03808	356.0
K03809	362.0
K03806	14.0
K06412	416.0
K03804	0.0
K12296	0.0
K03802	1.0
K03803	929.0
K06413	14.0
K10808	0.0
K06411	112.0
K01028	6.0
K01029	18.0
K11931	0.0
K11930	0.0
K11933	0.0
K11932	0.0
K11935	0.0
K11934	35.0
K11937	0.0
K11936	0.0
K11939	0.0
K11938	0.0
K10800	356.0
K06419	2.0
K11929	0.0
K07271	549.0
K07270	0.0
K07273	905.0
K07272	0.0
K07275	0.0
K07274	1.0
K07277	1294.0
K07276	0.0
K07279	0.0
K07278	16.0
K10623	0.0
K02481	1319.0
K11520	0.0
K02480	0.0
K08170	0.0
K02485	0.0
K02484	989.0
K02487	0.0
K08600	1077.0
K08603	0.0
K08602	195.0
K08605	0.0
K08604	0.0
K09956	356.0
K09957	0.0
K09954	357.0
K09955	1419.0
K09952	8.0
K09953	0.0
K09950	0.0
K09951	275.0
K09958	356.0
K09959	0.0
K07495	2492.0
K07494	5.0
K07497	872.0
K07496	264.0
K07491	1250.0
K07490	0.0
K07493	0.0
K07492	1.0
K07499	0.0
K07498	0.0
K11209	0.0
K11208	0.0
K11204	0.0
K11203	9.0
K11202	41.0
K11201	0.0
K11200	1.0
K00058	2683.0
K00059	4077.0
K00728	0.0
K00729	0.0
K00055	0.0
K00057	1876.0
K00050	138.0
K00051	0.0
K00720	0.0
K00721	1731.0
K14424	0.0
K06033	0.0
K14189	0.0
K14188	6.0
K06364	0.0
K14187	14.0
K01239	196.0
K01238	41.0
K01897	2367.0
K01232	93.0
K01895	509.0
K01230	0.0
K01893	1858.0
K01236	0.0
K01235	59.0
K01890	1868.0
K02768	106.0
K02769	16.0
K02760	379.0
K02761	469.0
K02763	0.0
K02764	0.0
K02765	127.0
K00948	2218.0
K00949	548.0
K00942	1892.0
K00943	1499.0
K00940	1209.0
K00941	3331.0
K00946	2122.0
K00947	0.0
K00944	0.0
K00945	2962.0
K01097	0.0
K01096	4.0
K01095	87.0
K01093	17.0
K01092	1372.0
K01091	3118.0
K01090	1385.0
K03499	2891.0
K03498	2211.0
K03491	164.0
K03490	103.0
K03493	0.0
K03492	14.0
K03495	1875.0
K03497	3720.0
K03496	3409.0
K02817	0.0
K02814	1.0
K02815	2.0
K02810	199.0
K02548	1814.0
K02549	386.0
K02818	0.0
K02819	135.0
K03637	651.0
K03636	371.0
K03147	1606.0
K03146	17.0
K08851	0.0
K06518	1704.0
K09729	7.0
K06048	0.0
K06045	712.0
K06044	0.0
K09727	0.0
K09726	0.0
K06041	1366.0
K09720	0.0
K09723	0.0
K06042	365.0
K09897	0.0
K09896	0.0
K09895	0.0
K09894	0.0
K09893	0.0
K09892	0.0
K09891	0.0
K09890	0.0
K09899	0.0
K09898	0.0
K03622	0.0
K07648	0.0
K07649	0.0
K07398	0.0
K07399	0.0
K11056	0.0
K11057	0.0
K11054	0.0
K11055	0.0
K07640	1.0
K07393	440.0
K07390	356.0
K07391	1690.0
K07644	356.0
K07645	370.0
K07646	2072.0
K07647	0.0
K10896	0.0
K07024	4628.0
K07025	3162.0
K07026	0.0
K07027	1223.0
K07020	0.0
K07021	1.0
K07022	0.0
K07023	447.0
K07028	0.0
K07029	3397.0
K10094	0.0
K01390	0.0
K01392	0.0
K01399	0.0
K02673	0.0
K05893	0.0
K05897	0.0
K05896	943.0
K05895	154.0
K05899	0.0
K05898	0.0
K00555	0.0
K00554	1763.0
K00557	4.0
K00556	831.0
K00551	0.0
K00559	0.0
K00558	2578.0
K01170	0.0
K01173	23.0
K01174	1.0
K01175	379.0
K01176	56.0
K01178	356.0
K01179	1220.0
K14578	0.0
K14579	0.0
K08951	0.0
K08950	0.0
K08953	0.0
K03828	356.0
K03829	0.0
K03820	1202.0
K03821	0.0
K03822	0.0
K03823	1584.0
K03824	1.0
K03825	6.0
K03826	478.0
K03827	880.0
K12248	0.0
K12246	0.0
K12247	0.0
K12242	0.0
K12243	0.0
K12240	0.0
K12241	0.0
K11919	0.0
K11918	0.0
K11913	0.0
K11912	0.0
K11911	0.0
K11910	2.0
K11917	0.0
K11916	2.0
K11915	2.0
K11914	2.0
K12068	0.0
K12069	0.0
K12062	0.0
K12063	0.0
K12060	0.0
K12061	0.0
K12066	0.0
K12067	0.0
K12064	0.0
K12065	0.0
K07259	996.0
K07258	1724.0
K07253	0.0
K07251	0.0
K07250	464.0
K07257	3.0
K07256	0.0
K07255	0.0
K07254	0.0
K05372	0.0
K05373	0.0
K05370	0.0
K05371	0.0
K05374	0.0
K05375	0.0
K09970	14.0
K09971	14.0
K09972	0.0
K09973	393.0
K09974	356.0
K09975	0.0
K09976	131.0
K09978	0.0
K09979	825.0
K11261	110.0
K11260	0.0
K11263	3.0
K11264	0.0
K10793	139.0
K10796	141.0
K10797	130.0
K10794	22.0
K10795	140.0
K00700	1987.0
K00701	0.0
K10798	0.0
K00703	1441.0
K00705	2120.0
K09828	0.0
K10133	0.0
K13053	0.0
K03192	356.0
K00964	0.0
K00965	453.0
K00966	438.0
K00960	0.0
K00961	0.0
K00962	1859.0
K00963	475.0
K00969	1463.0
K12681	0.0
K02703	1.0
K08364	0.0
K08365	0.0
K02706	0.0
K08363	0.0
K08361	0.0
K02708	0.0
K02709	0.0
K08368	3.0
K08369	27.0
K01615	82.0
K01617	0.0
K01616	0.0
K01611	118.0
K01610	1269.0
K01613	1485.0
K01612	0.0
K01619	2073.0
K01618	0.0
K02834	1865.0
K02835	1868.0
K05281	0.0
K03619	14.0
K03618	0.0
K03617	1426.0
K03616	36.0
K03615	1420.0
K03614	1395.0
K03613	1419.0
K03612	1381.0
K03611	14.0
K03610	415.0
K09705	3.0
K09704	324.0
K09701	356.0
K09700	13.0
K09709	0.0
K06391	186.0
K06390	438.0
K06393	392.0
K06392	336.0
K06395	21.0
K06394	359.0
K06397	383.0
K06396	385.0
K06399	434.0
K06398	452.0
K06435	0.0
K11078	0.0
K11079	0.0
K11074	0.0
K11075	0.0
K11076	0.0
K11077	0.0
K11070	596.0
K11071	596.0
K11072	663.0
K11073	0.0
K06935	0.0
K06934	44.0
K06937	359.0
K06936	5.0
K06931	0.0
K06930	0.0
K06933	0.0
K06932	0.0
K06939	0.0
K06938	0.0
K13381	0.0
K05916	370.0
K05917	0.0
K05914	0.0
K05915	0.0
K05912	0.0
K05913	0.0
K05910	0.0
K05911	0.0
K05918	0.0
K05919	359.0
K00392	0.0
K00390	363.0
K00397	0.0
K00395	2.0
K00394	22.0
K01884	0.0
K00399	0.0
K01886	1716.0
K01376	0.0
K01372	1060.0
K09149	0.0
K09148	0.0
K01225	3.0
K09145	102.0
K09144	102.0
K09147	0.0
K09146	0.0
K09141	2.0
K09140	0.0
K09143	0.0
K09142	0.0
K05709	0.0
K05708	0.0
K05879	741.0
K05878	720.0
K05875	0.0
K05874	0.0
K05877	0.0
K05876	0.0
K05873	2.0
K00579	0.0
K00578	0.0
K00577	0.0
K00575	706.0
K00574	482.0
K00573	361.0
K00571	511.0
K00570	0.0
K01118	132.0
K01119	105.0
K01157	0.0
K01112	0.0
K01113	373.0
K04477	406.0
K01114	0.0
K01115	0.0
K08087	0.0
K01315	0.0
K08085	0.0
K08084	0.0
K08083	0.0
K08082	0.0
K08081	0.0
K08080	0.0
K01152	2.0
K01401	0.0
K09826	0.0
K06344	0.0
K06345	0.0
K09822	356.0
K06343	0.0
K10938	0.0
K06341	0.0
K10934	0.0
K10935	0.0
K10932	0.0
K11052	0.0
K10930	0.0
K06349	0.0
K11053	0.0
K10754	0.0
K01755	1892.0
K10200	158.0
K02132	0.0
K02137	0.0
K03840	0.0
K03841	18.0
K13028	0.0
K13799	0.0
K13798	0.0
K13795	0.0
K13794	0.0
K13021	0.0
K13792	0.0
K13791	0.0
K13790	0.0
K12268	0.0
K12269	55.0
K12262	0.0
K12263	0.0
K12264	0.0
K12265	0.0
K12266	0.0
K12267	2563.0
K01757	0.0
K12237	0.0
K13243	0.0
K13245	0.0
K13244	0.0
K13246	0.0
K03264	0.0
K03265	0.0
K03263	0.0
K03268	0.0
K03269	1290.0
K12415	0.0
K10211	0.0
K09918	0.0
K09919	0.0
K06720	0.0
K09913	1.0
K09910	0.0
K09911	0.0
K09916	0.0
K09917	0.0
K06726	125.0
K09915	356.0
K11535	0.0
K11534	22.0
K11537	88.0
K11531	0.0
K11533	2.0
K11532	0.0
K11249	36.0
K11539	0.0
K00762	2075.0
K00763	661.0
K00760	1851.0
K00761	1511.0
K00766	1479.0
K00767	1221.0
K00764	2849.0
K00765	1778.0
K00768	486.0
K00769	1.0
K11059	0.0
K00186	0.0
K00187	0.0
K00184	412.0
K00185	378.0
K00183	36.0
K00180	1188.0
K00188	0.0
K00189	0.0
K10110	319.0
K10111	0.0
K10112	666.0
K10113	0.0
K10114	0.0
K10115	0.0
K10116	1.0
K10117	681.0
K10118	1070.0
K10119	898.0
K04641	13.0
K04643	0.0
K04642	0.0
K13282	1.0
K00988	0.0
K00989	410.0
K00986	47.0
K00984	102.0
K00985	0.0
K00982	15.0
K00983	247.0
K00980	90.0
K00981	2276.0
K01585	1282.0
K01584	0.0
K01586	1889.0
K13498	14.0
K01580	911.0
K01583	93.0
K01582	128.0
K13497	465.0
K01589	430.0
K01588	2155.0
K14941	0.0
K08347	0.0
K08348	0.0
K02720	0.0
K14949	0.0
K02723	0.0
K03459	0.0
K03458	593.0
K03455	2050.0
K03457	76.0
K03451	107.0
K03981	14.0
K03980	392.0
K02614	173.0
K01639	878.0
K01638	0.0
K01637	0.0
K01636	9.0
K01635	0.0
K01634	0.0
K01633	1300.0
K01632	6.0
K01631	0.0
K01630	360.0
K02615	0.0
K02588	141.0
K02589	118.0
K02858	3.0
K02859	4.0
K14051	0.0
K14053	0.0
K14052	0.0
K02852	17.0
K02853	0.0
K02850	0.0
K02851	0.0
K14059	109.0
K14058	14.0
K02586	22.0
K02587	18.0
K03679	0.0
K03671	3098.0
K03670	356.0
K03673	28.0
K03672	0.0
K03675	0.0
K03674	0.0
K03677	0.0
K03676	13.0
K09761	1849.0
K09760	1019.0
K09763	0.0
K09762	564.0
K09765	831.0
K09764	11.0
K09767	16.0
K06006	0.0
K09769	470.0
K09768	339.0
K10353	0.0
K03187	464.0
K03186	1003.0
K03185	0.0
K03184	0.0
K03183	2712.0
K03182	996.0
K03181	0.0
K03189	464.0
K03188	464.0
K02715	0.0
K12455	0.0
K12454	356.0
K12453	0.0
K12452	16.0
K12451	0.0
K07358	0.0
K07356	0.0
K07357	0.0
K07354	0.0
K07355	0.0
K07352	0.0
K07353	0.0
K07350	0.0
K07351	0.0
K06919	152.0
K06918	0.0
K06917	14.0
K06916	0.0
K06915	147.0
K06914	0.0
K06913	0.0
K06912	0.0
K06911	1275.0
K06910	124.0
K08986	0.0
K08987	5.0
K08984	356.0
K08985	0.0
K08982	58.0
K08983	0.0
K08980	0.0
K08981	20.0
K08988	0.0
K08989	0.0
K02252	0.0
K05934	337.0
K05936	339.0
K05937	0.0
K02253	0.0
K05939	712.0
K00378	1275.0
K00375	848.0
K00374	5.0
K00376	0.0
K00371	3.0
K00370	3.0
K00373	3.0
K00372	356.0
K01358	2039.0
K09166	356.0
K09165	0.0
K09164	0.0
K09163	178.0
K09162	356.0
K09161	0.0
K09160	0.0
K01354	358.0
K01355	0.0
K01356	1022.0
K05601	0.0
K05851	0.0
K03807	0.0
K05606	102.0
K02927	0.0
K05974	0.0
K03805	0.0
K05976	0.0
K00519	0.0
K00518	1.0
K03800	681.0
K00511	0.0
K00510	0.0
K03801	884.0
K00515	0.0
K00514	0.0
K00517	1.0
K05971	0.0
K03154	653.0
K11147	0.0
K05581	0.0
K05580	0.0
K05583	0.0
K05582	0.0
K05585	0.0
K05584	0.0
K05587	0.0
K05586	0.0
K05589	17.0
K03150	1690.0
K03623	1.0
K03152	1560.0
K14200	0.0
K14201	0.0
K14202	0.0
K03621	1704.0
K14204	0.0
K14205	10.0
K01134	102.0
K01135	17.0
K01136	729.0
K01137	377.0
K01130	2039.0
K01132	0.0
K01133	522.0
K01138	1386.0
K01139	109.0
K02113	1808.0
K02112	1882.0
K02111	1872.0
K02446	372.0
K02117	1427.0
K02116	144.0
K02115	1882.0
K02114	1881.0
K02119	521.0
K02118	1391.0
K02448	0.0
K01036	2.0
K03212	0.0
K13007	0.0
K13006	0.0
K13005	0.0
K13004	103.0
K13001	0.0
K06404	327.0
K01032	0.0
K06951	3.0
K03862	0.0
K03863	0.0
K06406	452.0
K06957	0.0
K05020	58.0
K06400	297.0
K06403	327.0
K06954	0.0
K10814	0.0
K10817	0.0
K10816	0.0
K07136	0.0
K03242	0.0
K03243	0.0
K12202	0.0
K12203	0.0
K12206	0.0
K12207	0.0
K12204	0.0
K12205	0.0
K12208	0.0
K12209	0.0
K13919	28.0
K13918	0.0
K06214	0.0
K06215	274.0
K09936	345.0
K06217	1812.0
K09930	356.0
K09931	0.0
K09932	356.0
K06213	1028.0
K09938	0.0
K09939	880.0
K11517	0.0
K06337	0.0
K13301	0.0
K00748	1290.0
K00745	0.0
K00743	0.0
K07165	356.0
K07164	1282.0
K07167	0.0
K07166	483.0
K07161	0.0
K07160	58.0
K07163	0.0
K07162	2.0
K07169	0.0
K07168	1.0
K06336	0.0
K01839	500.0
K01838	59.0
K01835	29.0
K01834	4402.0
K01837	0.0
K01830	0.0
K00608	0.0
K02632	0.0
K02630	0.0
K02631	0.0
K08322	32.0
K08323	24.0
K08320	0.0
K08321	374.0
K08326	0.0
K08324	0.0
K08325	106.0
K01659	0.0
K01658	1529.0
K02637	0.0
K01653	1806.0
K01652	2180.0
K01655	0.0
K01654	221.0
K01657	1469.0
K02874	1512.0
K02875	0.0
K02876	1864.0
K02877	0.0
K02871	1860.0
K02873	0.0
K02878	1868.0
K02879	1813.0
K14070	0.0
K09749	287.0
K09748	1505.0
K06023	1807.0
K09742	0.0
K09741	0.0
K09740	1.0
K09747	903.0
K09746	0.0
K09745	0.0
K06024	939.0
K03477	0.0
K03476	29.0
K03475	189.0
K03474	1262.0
K03473	890.0
K03472	0.0
K03471	483.0
K03470	1854.0
K03478	158.0
K02304	499.0
K02305	0.0
K02302	10.0
K02303	1.0
K02300	0.0
K02301	357.0
K03653	0.0
K03652	395.0
K03651	0.0
K03650	1822.0
K03657	3486.0
K03656	0.0
K03655	3092.0
K03654	3040.0
K03658	102.0
K12439	0.0
K12431	0.0
K12430	0.0
K12433	0.0
K12432	0.0
K12435	0.0
K12434	0.0
K12437	0.0
K12436	0.0
K06979	13.0
K06978	648.0
K06971	102.0
K06970	36.0
K06973	1643.0
K06972	350.0
K06975	1357.0
K06974	0.0
K06977	0.0
K06976	130.0
K07082	1296.0
K07083	828.0
K07080	190.0
K07081	14.0
K07086	0.0
K07087	0.0
K07084	6.0
K07085	1853.0
K07088	1754.0
K07089	566.0
K01317	0.0
K11162	0.0
K11163	0.0
K11161	0.0
K11168	0.0
K00356	1.0
K00355	0.0
K00354	0.0
K00353	0.0
K00351	918.0
K00350	918.0
K05952	0.0
K05953	0.0
K05951	0.0
K05956	0.0
K05957	0.0
K00358	47.0
K00689	0.0
K00688	2173.0
K00681	479.0
K00680	1875.0
K00683	0.0
K00685	356.0
K00684	360.0
K00687	0.0
K00686	0.0
K05831	0.0
K05830	0.0
K05833	463.0
K05832	453.0
K05834	14.0
K05837	1778.0
K05836	0.0
K05839	0.0
K05838	2.0
K07677	0.0
K00533	204.0
K00532	24.0
K00531	0.0
K00530	0.0
K00537	1782.0
K00536	0.0
K00535	0.0
K00534	3.0
K00539	0.0
K00538	0.0
K11029	0.0
K14260	38.0
K14261	2.0
K14266	0.0
K14267	0.0
K14268	0.0
K14269	0.0
K01337	0.0
K01338	1995.0
K02683	0.0
K02682	0.0
K02681	0.0
K02680	0.0
K02687	1735.0
K02686	14.0
K02685	0.0
K02689	0.0
K02688	9.0
K00824	170.0
K00827	0.0
K00826	2176.0
K00821	965.0
K00820	1918.0
K00823	32.0
K00822	0.0
K00829	0.0
K00828	0.0
K01488	156.0
K01489	1451.0
K01484	0.0
K01485	164.0
K01486	368.0
K01487	550.0
K01480	1161.0
K01481	0.0
K01482	2.0
K01483	0.0
K02469	2259.0
K02468	1.0
K02466	2.0
K02465	0.0
K02464	0.0
K02463	0.0
K02462	0.0
K02461	0.0
K02460	0.0
K08969	7.0
K13061	0.0
K13060	0.0
K13063	0.0
K13062	0.0
K13069	0.0
K08964	0.0
K06363	0.0
K03079	125.0
K06342	0.0
K03078	0.0
K13289	0.0
K13288	16.0
K13285	0.0
K13287	0.0
K13286	0.0
K13281	16.0
K13280	318.0
K13283	0.0
K00054	5.0
K04496	0.0
K05369	0.0
K05368	0.0
K03228	357.0
K03229	357.0
K00052	1712.0
K03222	357.0
K03223	357.0
K03220	1.0
K03221	1.0
K03226	357.0
K03227	357.0
K03224	357.0
K03225	1.0
K09482	0.0
K09483	0.0
K13836	0.0
K12228	0.0
K05360	0.0
K12224	0.0
K12225	0.0
K12226	0.0
K12227	0.0
K12220	0.0
K05363	111.0
K12222	0.0
K12223	0.0
K08681	272.0
K08680	13.0
K08683	0.0
K08682	0.0
K08685	0.0
K08684	0.0
K08687	1.0
K08686	0.0
K11755	2372.0
K11754	3991.0
K11751	0.0
K11750	0.0
K11753	3688.0
K11752	2155.0
K02407	170.0
K13938	0.0
K13936	0.0
K13935	0.0
K02406	460.0
K13933	0.0
K13932	0.0
K13931	0.0
K13930	0.0
K12088	0.0
K12081	0.0
K12082	0.0
K12083	0.0
K12084	0.0
K12086	0.0
K12087	0.0
K09611	0.0
K09612	0.0
K04940	0.0
K10085	0.0
K05394	14.0
K05395	1.0
K06340	0.0
K13043	99.0
K07149	172.0
K07148	924.0
K07147	357.0
K07146	14.0
K07145	14.0
K07144	0.0
K07143	0.0
K07142	0.0
K07141	95.0
K07140	0.0
K10156	0.0
K10150	0.0
K10620	0.0
K10621	0.0
K14028	0.0
K14029	0.0
K01817	1556.0
K01816	376.0
K01815	1102.0
K01814	1781.0
K01813	303.0
K01812	1676.0
K01811	1723.0
K01810	1869.0
K01819	0.0
K01818	235.0
K14580	0.0
K05379	0.0
K08304	17.0
K08305	17.0
K08306	3.0
K08307	938.0
K08300	18.0
K08301	1616.0
K08302	154.0
K08303	3212.0
K08308	0.0
K08309	91.0
K14671	0.0
K14670	0.0
K14673	0.0
K14672	0.0
K01673	468.0
K01672	0.0
K01671	0.0
K01677	466.0
K01676	920.0
K01674	0.0
K01679	465.0
K01678	386.0
K02899	1877.0
K02896	0.0
K02897	1401.0
K02895	1867.0
K02892	1868.0
K02890	1868.0
K10811	0.0
K02096	0.0
K02097	0.0
K02094	0.0
K02095	0.0
K02092	0.0
K02093	0.0
K02099	582.0
K03411	302.0
K03410	306.0
K03413	419.0
K03412	401.0
K03415	36.0
K03414	2.0
K03417	0.0
K03416	0.0
K03418	0.0
K05376	0.0
K02320	0.0
K02322	0.0
K02323	0.0
K05377	0.0
K13542	1190.0
K13543	0.0
K13540	0.0
K13541	0.0
K12145	0.0
K12144	0.0
K12147	0.0
K12410	1941.0
K12141	830.0
K12140	830.0
K12143	2.0
K12142	0.0
K12149	0.0
K12148	0.0
K07312	0.0
K07313	430.0
K07310	2.0
K07311	1.0
K07316	22.0
K07317	0.0
K07314	0.0
K07315	406.0
K07318	11.0
K07319	308.0
K03936	0.0
K03425	0.0
K03426	1334.0
K03427	2633.0
K03420	0.0
K03421	0.0
K03422	0.0
K03423	0.0
K03756	28.0
K03757	14.0
K03206	0.0
K03755	0.0
K11144	140.0
K11145	513.0
K05972	0.0
K05973	0.0
K03752	376.0
K05978	0.0
K05979	18.0
K03753	55.0
K00331	1259.0
K00330	1259.0
K00333	358.0
K00332	358.0
K00335	816.0
K00334	935.0
K00337	1262.0
K00336	1131.0
K00339	1259.0
K00338	1257.0
K03751	0.0
K06953	0.0
K06952	1.0
K06407	453.0
K06950	3452.0
K10819	187.0
K06956	16.0
K06955	0.0
K06402	376.0
K10815	0.0
K06959	1787.0
K06958	535.0
K06409	903.0
K06408	331.0
K09129	0.0
K09128	40.0
K09123	41.0
K09122	0.0
K09121	566.0
K09120	0.0
K09127	0.0
K09126	7.0
K09125	126.0
K09124	1.0
K01233	0.0
K05819	0.0
K05818	0.0
K01896	0.0
K05813	500.0
K05812	0.0
K05811	0.0
K05810	948.0
K05817	0.0
K05816	2.0
K05815	125.0
K05814	28.0
K01894	370.0
K01892	1902.0
K01234	79.0
K01144	991.0
K01146	0.0
K01141	14.0
K01416	0.0
K11434	0.0
K01415	0.0
K06354	0.0
K01414	370.0
K09836	0.0
K01318	0.0
K01319	0.0
K01312	0.0
K06350	0.0
K02669	1796.0
K02668	0.0
K02665	0.0
K02664	2.0
K02667	0.0
K02666	2.0
K02661	0.0
K02660	0.0
K02663	4.0
K02662	391.0
K00809	0.0
K00808	0.0
K00806	1813.0
K00805	519.0
K00804	0.0
K00803	60.0
K00802	0.0
K00801	356.0
K00800	1719.0
K10921	0.0
K02409	147.0
K02408	288.0
K02401	282.0
K02400	284.0
K02403	0.0
K02402	0.0
K02405	289.0
K05364	325.0
K05367	440.0
K05366	4385.0
K10210	0.0
K10216	0.0
K13049	123.0
K13048	0.0
K13739	0.0
K10215	0.0
K06122	21.0
K13735	0.0
K13734	0.0
K13041	14.0
K13040	0.0
K13731	0.0
K13730	0.0
K13733	0.0
K13732	0.0
K04516	920.0
K03204	14.0
K03205	996.0
K03207	0.0
K03200	14.0
K03201	0.0
K03202	0.0
K03203	14.0
K03208	0.0
K03758	8.0
K03759	0.0
K09469	0.0
K09461	0.0
K06204	21.0
K00178	0.0
K13950	0.0
K13953	4.0
K13955	0.0
K13954	394.0
K10920	0.0
K06324	0.0
K11777	7.0
K11779	0.0
K11778	0.0
K06325	0.0
K12600	0.0
K07432	0.0
K07430	0.0
K06326	0.0
K07128	0.0
K07121	1.0
K07120	14.0
K07123	356.0
K07122	0.0
K07125	0.0
K07124	886.0
K07127	356.0
K07126	135.0
K01870	1868.0
K01873	1970.0
K01872	1867.0
K01875	1882.0
K01874	1978.0
K01876	1903.0
K01879	26.0
K01878	26.0
K06321	0.0
K00476	0.0
K00477	0.0
K00474	0.0
K00472	0.0
K00470	0.0
K00471	0.0
K00478	0.0
K00479	0.0
K04775	0.0
K04774	0.0
K04777	0.0
K04776	0.0
K04771	356.0
K04770	0.0
K04773	1791.0
K04772	370.0
K04779	0.0
K04778	0.0
K14657	0.0
K14656	0.0
K14654	0.0
K14653	0.0
K14652	2999.0
K14659	0.0
K14658	0.0
K14386	0.0
K09926	0.0
K01699	0.0
K01698	555.0
K01695	1530.0
K01697	2.0
K01696	1524.0
K01690	0.0
K01693	855.0
K01692	74.0
K07227	14.0
K03439	1841.0
K03438	2558.0
K13380	0.0
K03928	14.0
K03925	610.0
K03924	3612.0
K03431	989.0
K03926	360.0
K03437	1508.0
K03436	975.0
K03435	0.0
K03434	0.0
K02348	19.0
K02342	1902.0
K02343	1788.0
K02340	1793.0
K02341	1867.0
K02346	1675.0
K02347	356.0
K02344	0.0
K02345	0.0
K03697	51.0
K03696	1759.0
K03695	1881.0
K03694	3.0
K03693	0.0
K03692	0.0
K03690	0.0
K03699	1740.0
K03698	837.0
K13566	0.0
K12164	0.0
K07338	0.0
K07339	55.0
K07334	117.0
K07335	621.0
K07336	356.0
K07337	1.0
K07330	0.0
K07331	0.0
K07332	0.0
K07333	0.0
K09695	356.0
K09694	356.0
K09697	162.0
K09696	162.0
K09691	848.0
K09690	774.0
K09693	17.0
K09692	96.0
K09699	0.0
K09698	21.0
K07590	22.0
K07591	0.0
K07592	0.0
K05998	0.0
K05999	0.0
K05996	0.0
K05997	0.0
K05994	0.0
K05995	936.0
K05993	130.0
K05991	0.0
K10837	0.0
K00319	0.0
K00318	19.0
K00648	1843.0
K02545	0.0
K00645	1767.0
K00311	0.0
K00646	0.0
K00317	0.0
K00316	0.0
K00643	0.0
K00314	0.0
K02547	154.0
K06429	0.0
K06428	0.0
K06427	0.0
K02812	0.0
K06425	31.0
K06424	0.0
K06423	8.0
K06422	0.0
K06421	5.0
K02813	0.0
K02930	0.0
K03815	0.0
K05612	0.0
K03367	6.0
K03366	4.0
K03812	0.0
K03635	371.0
K03634	17.0
K03631	1753.0
K05969	0.0
K03630	1798.0
K03633	0.0
K03632	0.0
K01998	1129.0
K01999	1126.0
K01992	3998.0
K01993	2617.0
K01990	7377.0
K01991	1848.0
K01996	1116.0
K01997	1142.0
K01994	14.0
K01995	1123.0
K03148	35.0
K03639	667.0
K05692	0.0
K03638	0.0
K00869	5.0
K00868	545.0
K00861	0.0
K00860	422.0
K00863	151.0
K00862	0.0
K00865	937.0
K00864	1131.0
K00867	4.0
K00866	0.0
K01192	1317.0
K01190	6709.0
K01191	685.0
K01197	62.0
K01194	30.0
K01195	295.0
K01198	155.0
K01199	0.0
K00656	2559.0
K00657	1079.0
K00306	0.0
K14591	35.0
K00300	0.0
K00653	0.0
K13715	0.0
K13713	0.0
K00650	0.0
K00651	612.0
K14596	0.0
K02647	999.0
K14598	0.0
K02643	0.0
K02642	0.0
K02641	0.0
K02640	0.0
K03594	1042.0
K03595	1512.0
K03596	1864.0
K03597	0.0
K03590	1299.0
K03591	0.0
K03592	88.0
K03593	1304.0
K03598	0.0
K03599	14.0
K01736	1820.0
K01737	1272.0
K01734	1256.0
K01735	2051.0
K01732	0.0
K01733	1838.0
K01730	102.0
K01731	0.0
K06049	0.0
K01738	2310.0
K01739	358.0
K11809	0.0
K05343	18.0
K02422	333.0
K02421	282.0
K05340	91.0
K02427	17.0
K05346	11.0
K02425	0.0
K02424	0.0
K05349	4674.0
K02428	1281.0
K03770	1330.0
K03771	1314.0
K03772	419.0
K03773	929.0
K03774	4.0
K03775	935.0
K03776	0.0
K03777	0.0
K03778	1527.0
K03779	17.0
K09722	0.0
K08174	0.0
K14114	0.0
K13979	356.0
K13237	0.0
K14440	0.0
K09992	458.0
K09990	0.0
K09991	0.0
K09996	0.0
K09997	0.0
K09994	0.0
K14110	0.0
K09998	0.0
K09999	0.0
K14111	0.0
K14113	0.0
K14449	0.0
K10213	1.0
K14118	0.0
K11711	16.0
K11710	0.0
K11712	81.0
K11717	3180.0
K11719	0.0
K06857	3.0
K10440	1782.0
K10441	1614.0
K07103	0.0
K07102	370.0
K07101	14.0
K07100	0.0
K07107	2532.0
K07106	101.0
K07105	439.0
K07456	1422.0
K07459	18.0
K07458	423.0
K07109	50.0
K07108	0.0
K10198	0.0
K10199	0.0
K10190	621.0
K10191	0.0
K10192	36.0
K10193	11.0
K10194	17.0
K10195	0.0
K10196	0.0
K10197	0.0
K15013	0.0
K01858	114.0
K15016	0.0
K15017	0.0
K01853	0.0
K01852	0.0
K01851	0.0
K01850	95.0
K01857	0.0
K01856	0.0
K01854	1437.0
K07539	0.0
K08478	0.0
K08479	0.0
K08476	0.0
K08477	0.0
K08475	0.0
K00450	2.0
K00451	0.0
K00452	0.0
K00453	1.0
K00455	0.0
K00456	0.0
K00457	0.0
K00106	0.0
K00459	52.0
K00104	749.0
K00105	0.0
K00102	2.0
K00103	0.0
K00100	2798.0
K00101	0.0
K01509	0.0
K04759	2318.0
K04758	1918.0
K04757	13.0
K01504	0.0
K04755	14.0
K04754	14.0
K04753	0.0
K04752	0.0
K04751	673.0
K01502	356.0
K14631	0.0
K05359	0.0
K14632	0.0
K07536	0.0
K12080	0.0
K02364	0.0
K12369	2.0
K02361	93.0
K02362	0.0
K02363	0.0
K13509	0.0
K13503	0.0
K13500	0.0
K12109	0.0
K12108	0.0
K12101	0.0
K12100	0.0
K12103	0.0
K12102	0.0
K12105	0.0
K12104	0.0
K12107	0.0
K12106	0.0
K11023	0.0
K03014	0.0
K08906	0.0
K08904	0.0
K08900	0.0
K06223	1151.0
K06199	1026.0
K06198	4.0
K06197	0.0
K06196	269.0
K06194	897.0
K06193	358.0
K06192	373.0
K06191	5.0
K06190	14.0
K11104	113.0
K11105	943.0
K11106	0.0
K11107	0.0
K11102	0.0
K11103	370.0
K07862	43.0
K00666	547.0
K00663	0.0
K00662	116.0
K00661	1774.0
K00660	356.0
K06997	1805.0
K06996	392.0
K06995	3.0
K10852	26.0
K06993	0.0
K06992	0.0
K06991	0.0
K06990	4.0
K11050	0.0
K06999	360.0
K06998	136.0
K05338	0.0
K11051	0.0
K06441	14.0
K06440	0.0
K06443	0.0
K06442	934.0
K06445	0.0
K06447	0.0
K06446	2.0
K06309	0.0
K05686	0.0
K02655	0.0
K07392	0.0
K00595	666.0
K00594	0.0
K00596	0.0
K00599	3881.0
K00598	6.0
K02657	0.0
K07642	0.0
K07643	0.0
K07396	3.0
K07397	21.0
K07394	0.0
K07395	0.0
K04102	0.0
K04103	0.0
K04100	0.0
K04101	0.0
K04107	0.0
K04105	0.0
K04108	0.0
K04109	0.0
K07716	0.0
K07717	58.0
K07714	357.0
K07715	0.0
K07712	370.0
K07713	115.0
K07710	0.0
K07711	0.0
K07718	2164.0
K07719	63.0
K00843	0.0
K00842	0.0
K00841	4.0
K00840	0.0
K00847	1998.0
K00846	0.0
K00845	3787.0
K00844	46.0
K00849	1417.0
K00848	527.0
K06302	0.0
K13771	370.0
K13770	0.0
K13772	0.0
K13775	0.0
K13774	0.0
K13777	0.0
K13776	0.0
K13779	0.0
K13778	0.0
K02621	1421.0
K02992	1867.0
K02623	0.0
K08286	0.0
K08281	122.0
K02996	1862.0
K02995	0.0
K02994	1868.0
K02629	0.0
K02628	0.0
K08289	1276.0
K08288	0.0
K03578	371.0
K03579	359.0
K03576	356.0
K03577	103.0
K03574	1974.0
K03575	1494.0
K03572	1807.0
K03573	0.0
K03570	1795.0
K03571	383.0
K01710	3221.0
K01711	1437.0
K01712	145.0
K01713	15.0
K01714	2761.0
K01715	331.0
K01716	0.0
K01718	0.0
K01719	912.0
K03081	0.0
K02199	14.0
K02198	32.0
K14170	1709.0
K02193	17.0
K02192	11.0
K02191	3.0
K02190	379.0
K02197	19.0
K02196	0.0
K02195	19.0
K02194	19.0
K03718	1004.0
K03719	312.0
K03712	1021.0
K03713	4.0
K03710	931.0
K03711	2206.0
K03716	164.0
K03717	356.0
K03715	0.0
K07129	0.0
K00045	15.0
K13995	0.0
K13994	0.0
K13991	0.0
K13990	876.0
K13993	1700.0
K13992	0.0
K06298	323.0
K06299	0.0
K06294	0.0
K06295	146.0
K06296	65.0
K06297	23.0
K06290	0.0
K06291	0.0
K06292	0.0
K06293	0.0
K12743	0.0
K00248	385.0
K06426	14.0
K11739	0.0
K11738	0.0
K11733	0.0
K11732	0.0
K11731	0.0
K11737	2.0
K11736	0.0
K11735	0.0
K11734	0.0
K06870	0.0
K06871	1868.0
K06872	1150.0
K06873	0.0
K06874	0.0
K06875	0.0
K06876	356.0
K06877	105.0
K06878	362.0
K06879	15.0
K07478	2002.0
K12645	0.0
K07479	0.0
K07473	528.0
K07472	0.0
K07471	0.0
K07470	0.0
K07477	0.0
K07476	0.0
K07474	28.0
K15038	0.0
K15039	0.0
K15034	0.0
K15036	0.0
K15037	0.0
K08738	0.0
K06420	0.0
K00128	1218.0
K00129	0.0
K00438	0.0
K00432	509.0
K00433	460.0
K00122	0.0
K00123	399.0
K00124	22.0
K00125	0.0
K00126	0.0
K00127	31.0
K08973	0.0
K14348	0.0
K14347	0.0
K14340	0.0
K08972	10.0
K01525	14.0
K01524	2077.0
K01523	45.0
K01521	0.0
K01520	1709.0
K01529	43.0
K08977	0.0
K03969	20.0
K08929	0.0
K02388	291.0
K02389	283.0
K02386	2.0
K02387	288.0
K02384	0.0
K02385	282.0
K02382	0.0
K02380	6.0
K02381	0.0
K05386	0.0
K13524	0.0
K13525	0.0
K13527	2.0
K13520	0.0
K13522	0.0
K13529	358.0
K03385	88.0
K03384	0.0
K03387	881.0
K03386	1049.0
K03381	0.0
K03380	0.0
K03383	0.0
K03382	386.0
K03389	851.0
K03388	857.0
K05356	0.0
K12344	72.0
K12343	30.0
K12342	0.0
K12341	0.0
K12340	977.0
K02430	0.0
K12349	0.0
K05351	0.0
K11694	55.0
K11695	0.0
K11690	235.0
K05352	0.0
K11693	0.0
K08928	0.0
K03433	0.0
K13832	0.0
K03039	0.0
K03432	0.0
K06607	0.0
K06606	12.0
K06605	2.0
K03430	213.0
K06603	8.0
K06602	0.0
K06601	0.0
K06600	0.0
K05358	0.0
K06609	0.0
K06608	9.0
K03923	14.0
K03922	0.0
K11472	0.0
K11473	365.0
K11474	0.0
K11475	0.0
K11476	0.0
K11477	0.0
K00601	0.0
K00600	1808.0
K00603	89.0
K03746	28.0
K00605	1404.0
K00604	1868.0
K00607	0.0
K00606	1320.0
K00609	1797.0
K03741	595.0
K03740	7.0
K03743	157.0
K10873	0.0
K03214	0.0
K14068	0.0
K13317	0.0
K06360	0.0
K14069	0.0
K08078	0.0
K09650	0.0
K06361	0.0
K07802	0.0
K07803	7.0
K07800	0.0
K07801	0.0
K07806	0.0
K07807	0.0
K07804	0.0
K07805	0.0
K06362	0.0
K01172	0.0
K10257	0.0
K10255	369.0
K10254	543.0
K10253	0.0
K10918	0.0
K04128	0.0
K01958	403.0
K01959	0.0
K01956	1827.0
K01957	0.0
K04126	0.0
K04127	0.0
K01952	2168.0
K01953	1608.0
K01950	1855.0
K01951	1999.0
K07730	0.0
K07731	0.0
K07732	0.0
K07733	0.0
K07734	0.0
K07735	413.0
K07736	553.0
K07737	3147.0
K07738	811.0
K07739	2.0
K06365	0.0
K06366	0.0
K06367	0.0
K10910	0.0
K10911	0.0
K04382	0.0
K10775	0.0
K02609	0.0
K02979	0.0
K02978	0.0
K06368	0.0
K02975	0.0
K02974	0.0
K02977	0.0
K02976	0.0
K03558	78.0
K03559	3448.0
K03550	1873.0
K03551	1881.0
K03552	0.0
K03553	1970.0
K03554	0.0
K03555	1805.0
K03556	140.0
K03557	0.0
K01778	1872.0
K01779	74.0
K06369	0.0
K01772	22.0
K01770	1785.0
K01771	0.0
K01776	1794.0
K01777	140.0
K01774	0.0
K01775	1905.0
K05385	0.0
K05384	0.0
K05383	0.0
K05382	0.0
K05381	0.0
K08159	69.0
K14153	5.0
K14154	0.0
K14155	2093.0
K08152	0.0
K08156	901.0
K08076	0.0
K12809	0.0
K05297	1.0
K03734	2583.0
K03735	20.0
K03736	20.0
K03737	1462.0
K03731	0.0
K03732	0.0
K03733	1368.0
K03738	40.0
K03739	6.0
K08139	0.0
K06994	0.0
K12660	0.0
K12661	21.0
K07450	0.0
K08719	0.0
K08717	1.0
K08715	0.0
K08714	0.0
K08713	0.0
K08710	0.0
K11311	0.0
K11312	1.0
K00141	0.0
K00146	0.0
K00411	0.0
K00412	0.0
K00145	3412.0
K00148	0.0
K14367	0.0
K14366	0.0
K08954	0.0
K08384	1131.0
K14369	0.0
K14368	0.0
K14091	105.0
K14090	106.0
K14093	0.0
K14092	0.0
K14095	0.0
K14094	0.0
K14097	0.0
K14096	0.0
K14099	0.0
K14098	0.0
K02848	0.0
K01541	0.0
K04712	0.0
K04711	0.0
K01545	0.0
K01547	1468.0
K01546	1470.0
K01548	1459.0
K04719	0.0
K04718	0.0
K02018	884.0
K02019	483.0
K02016	1864.0
K02017	388.0
K02014	5705.0
K02015	2517.0
K02012	742.0
K02013	2153.0
K02010	578.0
K02011	714.0
K04515	0.0
K03943	0.0
K03941	0.0
K03940	0.0
K00313	18.0
K04060	0.0
K01608	123.0
K08942	0.0
K08943	0.0
K08940	0.0
K08941	0.0
K08946	0.0
K08947	0.0
K08944	0.0
K08945	0.0
K03059	0.0
K13811	0.0
K13812	0.0
K13815	0.0
K13816	0.0
K13818	0.0
K13819	3.0
K03053	0.0
K03052	0.0
K03055	0.0
K03054	0.0
K03057	0.0
K03056	0.0
K06222	0.0
K11418	0.0
K11410	0.0
K11415	0.0
K00622	0.0
K00621	0.0
K00620	1615.0
K00627	815.0
K00626	909.0
K00625	1440.0
K00624	0.0
K02805	109.0
K02552	356.0
K02550	0.0
K02556	290.0
K02803	0.0
K02554	0.0
K07280	0.0
K07281	2.0
K07282	1249.0
K07283	0.0
K07284	419.0
K07285	0.0
K07286	0.0
K08217	528.0
K07288	0.0
K07289	5.0
K07534	0.0
K07535	26.0
K07533	193.0
K07822	0.0
K07823	0.0
K08699	0.0
K00088	1915.0
K00087	115.0
K00086	146.0
K00082	63.0
K10239	0.0
K10238	0.0
K10231	58.0
K10230	0.0
K10233	0.0
K10232	0.0
K10235	0.0
K10234	0.0
K10237	0.0
K10236	0.0
K08353	0.0
K01970	0.0
K01971	763.0
K01972	1969.0
K01973	0.0
K01974	356.0
K01975	32.0
K01976	1.0
K07758	0.0
K05990	0.0
K07752	0.0
K07753	0.0
K07751	0.0
K13786	0.0
K07755	0.0
K07442	5.0
K08352	7.0
K07115	36.0
K07441	0.0
K07634	0.0
K07446	1.0
K07111	0.0
K07444	563.0
K07445	0.0
K00647	75.0
K07449	0.0
K00641	1182.0
K00640	2393.0
K01289	0.0
K01282	0.0
K01283	0.0
K01280	0.0
K01281	4.0
K01286	427.0
K01284	1809.0
K02954	1868.0
K02952	1868.0
K02950	1862.0
K00155	356.0
K02959	1510.0
K00887	0.0
K00886	2.0
K00885	0.0
K00884	0.0
K00883	43.0
K00882	741.0
K00881	27.0
K00880	172.0
K00053	1674.0
K14048	0.0
K01026	182.0
K01756	1886.0
K01025	0.0
K01750	205.0
K01023	28.0
K01752	2169.0
K01753	8.0
K14583	0.0
K01758	21.0
K01759	2708.0
K09565	0.0
K09568	0.0
K08173	1.0
K08172	0.0
K02483	883.0
K02482	361.0
K08177	70.0
K08176	0.0
K08175	0.0
K02486	0.0
K02489	0.0
K02488	1.0
K08178	0.0
K14138	15.0
K14136	0.0
K09713	0.0
K09714	0.0
K09715	0.0
K03532	0.0
K03533	0.0
K03530	4401.0
K03531	1880.0
K03536	1865.0
K03537	1.0
K03534	1180.0
K03535	356.0
K03538	0.0
K03539	0.0
K14451	0.0
K14450	0.0
K02225	0.0
K02224	718.0
K02227	403.0
K02226	431.0
K02221	49.0
K14107	0.0
K02229	0.0
K02228	0.0
K14106	0.0
K00441	0.0
K03288	0.0
K03289	36.0
K03284	2346.0
K03285	0.0
K03286	17.0
K03287	1066.0
K03280	0.0
K03281	1282.0
K03282	1648.0
K00440	0.0
K13677	0.0
K12790	0.0
K09639	0.0
K12688	0.0
K12689	0.0
K12686	0.0
K12687	0.0
K12684	0.0
K12685	28.0
K12682	0.0
K12683	0.0
K12680	0.0
K11889	0.0
K08884	868.0
K11085	1378.0
K11084	0.0
K11081	0.0
K11080	0.0
K11083	0.0
K11082	0.0
K11089	356.0
K08777	0.0
K08776	0.0
K06346	872.0
K06347	0.0
K09824	0.0
K09825	1613.0
K09823	0.0
K09820	358.0
K10939	0.0
K10936	0.0
K10937	0.0
K10933	0.0
K06348	0.0
K09829	0.0
K11337	0.0
K11336	0.0
K11335	0.0
K11334	0.0
K11333	0.0
K11332	0.0
K11331	0.0
K11330	0.0
K00169	87.0
K00164	357.0
K00166	0.0
K00167	0.0
K00161	816.0
K00162	816.0
K00163	0.0
K10689	0.0
K10680	0.0
K10681	0.0
K10682	0.0
K04083	940.0
K04082	14.0
K04081	0.0
K04080	0.0
K04087	385.0
K04086	4.0
K04085	14.0
K04084	3.0
K04088	385.0
K01569	0.0
K01568	0.0
K01563	0.0
K01561	0.0
K01560	156.0
K01567	728.0
K01565	356.0
K01564	0.0
K02038	2138.0
K02039	2137.0
K02030	1641.0
K02031	2332.0
K02032	2376.0
K02033	2662.0
K02034	3111.0
K02035	3186.0
K02036	2499.0
K02037	2074.0
K05556	0.0
K13658	0.0
K13659	0.0
K13656	0.0
K13657	0.0
K13654	0.0
K13655	3.0
K13652	192.0
K13653	812.0
K13650	0.0
K13651	1.0
K05555	0.0
K05552	0.0
K02057	2049.0
K05550	0.0
K05551	0.0
K12308	1817.0
K12306	0.0
K03073	1439.0
K03072	46.0
K03071	14.0
K03070	2280.0
K03077	446.0
K03076	1917.0
K03075	1860.0
K03074	96.0
K08965	26.0
K08967	0.0
K08961	146.0
K08963	548.0
K13873	0.0
K13876	0.0
K13874	0.0
K13875	0.0
K06139	0.0
K06138	36.0
K06135	0.0
K06134	0.0
K06137	356.0
K06136	0.0
K06131	2595.0
K06133	357.0
K06132	0.0
K02600	1868.0
K07389	0.0
K07388	0.0
K04747	0.0
K01516	1863.0
K09977	0.0
K07518	0.0
K07519	0.0
K11437	0.0
K07512	356.0
K07516	0.0
K10212	10.0
K10747	0.0
K10217	0.0
K10219	0.0
K10218	0.0
K10748	0.0
K01912	2124.0
K01913	2.0
K01910	39.0
K01911	482.0
K01916	7.0
K01917	0.0
K01914	1366.0
K01915	2981.0
K01918	1310.0
K01919	23.0
K07774	0.0
K07775	30.0
K07776	15.0
K07777	6.0
K07770	57.0
K07771	0.0
K07772	0.0
K07773	0.0
K07778	1.0
K01193	568.0
K04340	0.0
K04341	0.0
K04342	0.0
K04343	0.0
K12986	0.0
K04691	0.0
K02931	1864.0
K02933	1866.0
K02935	1868.0
K02936	0.0
K02939	1868.0
K00205	0.0
K00204	0.0
K00207	0.0
K00206	0.0
K00201	0.0
K00200	0.0
K00203	0.0
K00202	0.0
K00209	0.0
K00208	917.0
K01000	1931.0
K01001	0.0
K01002	202.0
K01003	1.0
K01004	0.0
K01005	199.0
K01006	1772.0
K01007	412.0
K01008	319.0
K10855	0.0
K14115	0.0
K14116	0.0
K14441	1787.0
K14446	6.0
K14447	0.0
K14112	0.0
K14445	356.0
K08195	0.0
K08194	0.0
K14448	0.0
K08196	0.0
K08191	892.0
K14119	0.0
K08193	0.0
K00702	22.0
K10799	0.0
K03518	446.0
K03519	12.0
K09719	0.0
K10856	0.0
K03516	0.0
K03517	1573.0
K02205	0.0
K02204	0.0
K02203	313.0
K02201	0.0
K02200	41.0
K13714	0.0
K13461	0.0
K12518	0.0
K12519	0.0
K12517	0.0
K12514	0.0
K12515	0.0
K12512	0.0
K12513	0.0
K12510	397.0
K12511	42.0
K07183	453.0
K07182	0.0
K07181	127.0
K07180	8.0
K07186	0.0
K07185	457.0
K07184	0.0
K09800	17.0
K09801	14.0
K09802	0.0
K09803	4.0
K09804	0.0
K09805	1.0
K09806	0.0
K09807	1008.0
K09808	2106.0
K09809	2.0
K10912	0.0
K10913	0.0
K10914	36.0
K10915	0.0
K10916	0.0
K10917	0.0
K11358	371.0
K11355	0.0
K11354	0.0
K11357	0.0
K11356	0.0
K04069	3465.0
K04068	1521.0
K04065	2.0
K04064	0.0
K04067	0.0
K04066	1812.0
K04061	135.0
K09716	1.0
K04063	356.0
K04062	0.0
K10006	2.0
K10007	2.0
K10004	14.0
K10005	2.0
K10002	14.0
K10003	14.0
K10000	0.0
K10001	14.0
K09717	0.0
K10008	372.0
K10009	0.0
K02491	0.0
K14588	0.0
K14581	0.0
K13678	60.0
K13679	0.0
K11633	0.0
K13670	0.0
K13671	0.0
K11987	0.0
K11636	0.0
K11634	0.0
K13582	0.0
K13583	0.0
K13580	0.0
K13581	0.0
K13586	0.0
K13587	0.0
K13584	0.0
K13585	0.0
K13588	0.0
K13589	0.0
K02052	23.0
K02053	24.0
K02050	2332.0
K02051	2594.0
K02056	1315.0
K05553	0.0
K02054	23.0
K02055	18.0
K02058	875.0
K02059	0.0
K05558	0.0
K05559	0.0
K03895	0.0
K03894	0.0
K03897	0.0
K03896	0.0
K03891	0.0
K03890	0.0
K03893	0.0
K03892	2095.0
K02423	0.0
K05342	0.0
K05341	2.0
K12989	0.0
K12988	0.0
K02420	284.0
K12981	0.0
K12980	0.0
K12983	0.0
K12982	0.0
K12985	0.0
K12984	0.0
K12987	0.0
K02426	1276.0
K13854	0.0
K03098	1527.0
K13853	21.0
K03095	4.0
K05344	0.0
K03091	1943.0
K03090	10.0
K03093	13.0
K03092	1340.0
K06113	77.0
K09632	0.0
K02429	1858.0
K06118	0.0
K05716	0.0
K04844	0.0
K11632	0.0
K11630	0.0
K11631	17.0
K11637	0.0
K11635	21.0
K11638	0.0
K11639	0.0
K07572	0.0
K07573	0.0
K07570	20.0
K07571	97.0
K07576	723.0
K07577	0.0
K07574	515.0
K07575	0.0
K07578	0.0
K07579	0.0
K11189	1635.0
K11184	337.0
K11187	0.0
K11180	4.0
K11181	4.0
K11183	356.0
K10764	0.0
K10763	14.0
K10762	0.0
K01938	1417.0
K01939	1814.0
K01934	1068.0
K01935	1193.0
K01937	1862.0
K01930	0.0
K01932	1.0
K01933	1900.0
K07798	54.0
K07799	361.0
K07796	0.0
K07797	0.0
K07794	14.0
K07795	5.0
K07792	31.0
K07793	219.0
K07790	0.0
K07791	92.0
K06379	452.0
K00968	120.0
K06378	765.0
K06377	0.0
K06376	0.0
K06375	0.0
K09814	0.0
K09813	0.0
K06372	0.0
K06371	0.0
K06370	0.0
K01249	0.0
K01246	1448.0
K01247	30.0
K01244	0.0
K01243	1289.0
K08919	0.0
K01241	63.0
K02919	1473.0
K02913	1975.0
K02912	0.0
K02911	1522.0
K02910	0.0
K02917	0.0
K02916	1868.0
K02915	0.0
K02914	1874.0
K00228	0.0
K00227	0.0
K00226	2729.0
K00224	14.0
K00223	0.0
K00222	0.0
K00221	0.0
K00220	0.0
K01798	0.0
K01799	6.0
K01068	0.0
K01069	394.0
K01062	0.0
K01791	1784.0
K01792	356.0
K01061	713.0
K01066	406.0
K01067	2.0
K01796	0.0
K01797	38.0
K05499	132.0
K14468	0.0
K14469	0.0
K14465	0.0
K14466	0.0
K14467	0.0
K10834	0.0
K10833	0.0
K02266	0.0
K03793	0.0
K03790	5.0
K03791	0.0
K03796	0.0
K03797	3979.0
K03794	0.0
K03795	356.0
K03798	2537.0
K03799	99.0
K13448	0.0
K12538	0.0
K12539	0.0
K12530	0.0
K12531	0.0
K12532	0.0
K12533	0.0
K12534	0.0
K12535	0.0
K12536	0.0
K12537	0.0
K03136	0.0
K09790	1002.0
K09791	17.0
K09792	357.0
K09793	1256.0
K09794	3.0
K09795	1.0
K09796	0.0
K09797	960.0
K09798	2.0
K09799	0.0
K10972	0.0
K10973	0.0
K10977	0.0
K10974	225.0
K10975	0.0
K10978	0.0
K10979	388.0
K06308	0.0
K00315	0.0
K09862	14.0
K06303	0.0
K09860	0.0
K09861	1365.0
K06306	142.0
K06307	0.0
K06305	13.0
K11373	0.0
K04047	482.0
K04046	0.0
K04045	182.0
K04044	14.0
K04043	2284.0
K04042	294.0
K04041	458.0
K04040	0.0
K02700	0.0
K04049	0.0
K04048	0.0
K02707	0.0
K02704	0.0
K02705	0.0
K10020	0.0
K10021	0.0
K10022	0.0
K10023	0.0
K10024	0.0
K10025	0.0
K10026	367.0
K10027	1.0
K13612	0.0
K13613	0.0
K13611	0.0
K13614	0.0
K13615	0.0
K05794	371.0
K05795	386.0
K05796	3.0
K05797	0.0
K05790	0.0
K05791	356.0
K05792	357.0
K05793	357.0
K05798	0.0
K05799	987.0
K01474	1.0
K01477	0.0
K01476	37.0
K01471	0.0
K01470	977.0
K01473	1.0
K13039	0.0
K01479	0.0
K01478	16.0
K05570	150.0
K05571	150.0
K05572	0.0
K05573	0.0
K02078	3054.0
K02079	0.0
K05576	0.0
K02074	42.0
K02075	42.0
K02076	14.0
K02077	756.0
K02071	551.0
K02072	603.0
K02073	592.0
K03309	22.0
K03308	2362.0
K03305	1321.0
K03304	3.0
K03307	695.0
K03306	552.0
K03301	0.0
K03300	18.0
K03303	506.0
K03302	0.0
K06173	2359.0
K06175	0.0
K06174	0.0
K06177	968.0
K06176	0.0
K06179	567.0
K07680	0.0
K03867	0.0
K03838	0.0
K12053	0.0
K11618	102.0
K11619	0.0
K11614	14.0
K11615	0.0
K11616	0.0
K11617	0.0
K11610	0.0
K11611	0.0
K11960	0.0
K11961	5.0
K02836	1812.0
K10565	0.0
K10564	0.0
K02837	1711.0
K10561	129.0
K10560	108.0
K10563	1024.0
K10562	0.0
K02838	1868.0
K06858	0.0
K02839	102.0
K06859	81.0
K12700	12.0
K07558	0.0
K07559	463.0
K07228	0.0
K07229	0.0
K07226	0.0
K07224	0.0
K07225	0.0
K07222	356.0
K07223	40.0
K07220	539.0
K07221	15.0
K10709	134.0
K10708	0.0
K10701	0.0
K10703	0.0
K10702	0.0
K10704	0.0
K05984	0.0
K07537	0.0
K08652	0.0
K08651	0.0
K08658	0.0
K08659	17.0
K05982	0.0
K07451	0.0
K07453	0.0
K07452	0.0
K07455	62.0
K07454	356.0
K09707	146.0
K07457	5.0
K09706	6.0
K07104	356.0
K00029	109.0
K00028	0.0
K00799	2.0
K00798	596.0
K00797	268.0
K00024	2187.0
K00795	28.0
K00026	0.0
K00021	0.0
K00020	31.0
K00023	0.0
K00022	0.0
K09017	14.0
K01269	1047.0
K09015	1247.0
K09014	1463.0
K09013	1771.0
K09011	913.0
K09010	0.0
K01261	0.0
K01262	3289.0
K01263	0.0
K01264	0.0
K01265	3027.0
K01266	185.0
K09018	0.0
K08227	0.0
K08226	0.0
K08225	0.0
K08224	6.0
K08223	464.0
K08222	17.0
K08221	0.0
K00249	1.0
K01790	2511.0
K00241	1278.0
K00240	1289.0
K00243	1635.0
K00242	0.0
K00245	17.0
K00244	607.0
K00247	0.0
K00246	17.0
K01795	507.0
K06983	0.0
K02799	0.0
K02798	29.0
K02791	13.0
K02790	0.0
K02793	332.0
K02795	722.0
K02794	783.0
K02796	650.0
K04564	1741.0
K04565	293.0
K04566	102.0
K04567	1779.0
K01040	21.0
K01041	45.0
K04562	13.0
K04568	0.0
K01049	0.0
K02535	1292.0
K02242	18.0
K02536	1649.0
K02531	0.0
K02246	4.0
K02533	18.0
K02532	6.0
K02248	0.0
K02538	2.0
K00581	0.0
K13421	0.0
K01013	0.0
K15018	0.0
K15019	0.0
K03110	1868.0
K03111	3260.0
K03112	0.0
K03113	1241.0
K03116	1313.0
K03117	18.0
K03118	1308.0
K03119	0.0
K10919	0.0
K12552	0.0
K12553	0.0
K12551	0.0
K12556	0.0
K12554	1.0
K12555	9.0
K06892	0.0
K06893	356.0
K06890	175.0
K06891	361.0
K06896	2643.0
K06897	299.0
K06894	783.0
K06895	115.0
K10954	0.0
K10956	0.0
K06899	0.0
K06328	14.0
K06329	0.0
K10952	0.0
K10953	0.0
K11395	0.0
K11391	0.0
K11390	0.0
K11392	1.0
K00499	0.0
K00494	356.0
K00495	0.0
K00496	0.0
K00491	0.0
K00492	0.0
K00493	0.0
K13591	0.0
K01467	1556.0
K13593	0.0
K13592	0.0
K04021	1.0
K04020	1.0
K04023	86.0
K04022	0.0
K04025	0.0
K04024	25.0
K04027	5.0
K04026	18.0
K04029	220.0
K04028	222.0
K07055	0.0
K07054	0.0
K07057	0.0
K07056	2770.0
K07051	356.0
K07050	408.0
K07053	1369.0
K07052	2545.0
K07059	0.0
K07058	1690.0
K10040	17.0
K10041	123.0
K10046	0.0
K04799	0.0
K04798	0.0
K04793	0.0
K04792	0.0
K04791	0.0
K04790	0.0
K04797	0.0
K04796	0.0
K04795	0.0
K04794	2.0
K13638	0.0
K13639	0.0
K13634	0.0
K13635	0.0
K13636	1.0
K13637	21.0
K13630	0.0
K13631	0.0
K13632	0.0
K13633	0.0
K02042	171.0
K05778	0.0
K05779	0.0
K05776	837.0
K05541	0.0
K05774	1.0
K05775	0.0
K05772	4.0
K05773	4.0
K05540	106.0
K01459	0.0
K01458	0.0
K01457	361.0
K01455	356.0
K01454	0.0
K01453	0.0
K01452	0.0
K01451	181.0
K01450	0.0
K05518	0.0
K08070	33.0
K08071	0.0
K05516	452.0
K08077	1.0
K05515	2110.0
K13093	0.0
K11783	0.0
K12949	0.0
K12945	0.0
K12944	0.0
K12941	152.0
K12940	59.0
K12943	0.0
K12942	104.0
K14728	0.0
K14727	0.0
K11785	0.0
K00108	356.0
K13890	14.0
K13891	14.0
K13892	36.0
K13893	0.0
K13894	0.0
K13895	0.0
K13896	0.0
K06159	0.0
K06158	2309.0
K06153	1882.0
K06152	3.0
K06151	3.0
K06157	0.0
K06156	0.0
K06155	0.0
K06154	0.0
K03327	2182.0
K03326	83.0
K03325	389.0
K03324	1867.0
K03322	72.0
K03321	179.0
K03320	440.0
K03329	0.0
K03328	979.0
K04802	0.0
K04801	0.0
K04800	0.0
K11948	0.0
K01505	0.0
K04756	0.0
K11940	0.0
K11941	0.0
K11942	0.0
K11943	0.0
K11944	0.0
K01507	2566.0
K11946	0.0
K11947	0.0
K01506	1.0
K01501	1.0
K01500	4.0
K01503	0.0
K06714	26.0
K04750	467.0
K12789	0.0
K12788	0.0
K11526	0.0
K10810	0.0
K11522	0.0
K11523	0.0
K08675	0.0
K08676	54.0
K08677	0.0
K08679	0.0
K11521	0.0
K10547	49.0
K10546	50.0
K10545	130.0
K10544	21.0
K10543	23.0
K10542	378.0
K10541	376.0
K10540	503.0
K10549	6.0
K10548	49.0
K14630	0.0
K11529	0.0
K00007	0.0
K00005	461.0
K13444	0.0
K00003	1070.0
K00002	131.0
K00001	940.0
K01186	1720.0
K00009	28.0
K00008	806.0
K10726	0.0
K10725	0.0
K08246	0.0
K00263	369.0
K00262	2333.0
K00261	28.0
K00260	1.0
K00266	3757.0
K00265	1674.0
K01200	197.0
K01201	307.0
K01206	4682.0
K01207	590.0
K01205	1279.0
K01208	4.0
K01209	1870.0
K06167	1289.0
K00917	296.0
K00912	1292.0
K00919	1812.0
K02519	1859.0
K02518	1809.0
K02517	950.0
K02511	0.0
K02510	736.0
K13409	0.0
K13408	0.0
K03179	1187.0
K03170	0.0
K03177	1868.0
K12574	647.0
K12570	0.0
K12573	1833.0
K11009	0.0
K11008	0.0
K11005	0.0
K11004	0.0
K11007	0.0
K11006	0.0
K11003	0.0
K08296	359.0
K08297	0.0
K08295	0.0
K02634	0.0
K02635	0.0
K10622	0.0
K07693	0.0
K07692	0.0
K07691	0.0
K07690	0.0
K07697	0.0
K07696	106.0
K07695	0.0
K07694	5.0
K07699	374.0
K07698	0.0
K07079	751.0
K07078	99.0
K07077	0.0
K07076	34.0
K07075	163.0
K07074	385.0
K07073	0.0
K07072	0.0
K07071	756.0
K07070	0.0
K14584	0.0
K11620	0.0
K09190	0.0
K11623	0.0
K05759	0.0
K08589	0.0
K11625	0.0
K11995	0.0
K01439	1043.0
K01438	1329.0
K01431	0.0
K01430	464.0
K01433	424.0
K01432	0.0
K01434	0.0
K01437	0.0
K01436	374.0
K05539	14.0
K14520	0.0
K12963	0.0
K12962	0.0
K12961	0.0
K12960	1788.0
K14749	0.0
K14748	0.0
K02972	0.0
K14743	0.0
K14742	1609.0
K14745	0.0
K14744	0.0
K14747	0.0
K14746	0.0
K02167	0.0
K02164	0.0
K02160	724.0
K02168	13.0
K02169	834.0
K10931	0.0
K03341	0.0
K03340	1210.0
K03343	0.0
K03342	0.0
K03346	62.0
K12299	0.0
K12291	0.0
K12290	0.0
K12293	0.0
K12292	0.0
K12295	0.0
K12294	0.0
K12297	0.0
K12368	0.0
K11922	0.0
K11923	0.0
K11920	0.0
K11921	7.0
K11926	0.0
K11927	497.0
K11924	4.0
K11925	0.0
K11928	188.0
K13181	0.0
K13219	0.0
K07262	14.0
K07263	1711.0
K07260	618.0
K07261	0.0
K07266	3.0
K07267	356.0
K07264	0.0
K07265	3.0
K07268	0.0
K07269	0.0
K01155	78.0
K04478	0.0
K04479	0.0
K10528	0.0
K14952	0.0
K07486	364.0
K07487	1.0
K07484	1621.0
K07485	0.0
K07482	1.0
K07483	1583.0
K07480	0.0
K07481	16.0
K07488	0.0
K07489	0.0
K11210	0.0
K11211	0.0
K11212	0.0
K11214	102.0
K11216	1.0
K06300	0.0
K00061	0.0
K00060	509.0
K06301	0.0
K00065	100.0
K00064	0.0
K00067	2019.0
K00066	356.0
K00069	0.0
K00068	20.0
K06304	0.0
K08262	0.0
K08261	0.0
K08260	0.0
K08265	0.0
K08264	0.0
K00288	0.0
K00285	356.0
K00284	403.0
K00287	2206.0
K00286	1959.0
K00281	1236.0
K00280	0.0
K00283	182.0
K00282	182.0
K08088	0.0
K14198	0.0
K14199	0.0
K03452	0.0
K14194	0.0
K14195	0.0
K14196	0.0
K14197	0.0
K14192	0.0
K14193	0.0
K01880	1842.0
K01881	1988.0
K01883	1868.0
K01885	1864.0
K04618	0.0
K01887	1983.0
K01224	78.0
K01889	1869.0
K01226	136.0
K01227	13.0
K01220	77.0
K01222	37.0
K01223	539.0
K02759	335.0
K02755	0.0
K02757	685.0
K02756	0.0
K14998	0.0
K02750	25.0
K02753	21.0
K02752	0.0
K00939	1864.0
K00938	4.0
K00937	1794.0
K00936	3903.0
K00935	0.0
K00934	356.0
K00933	0.0
K00932	0.0
K00931	1707.0
K00930	3412.0
K01089	991.0
K01080	0.0
K01081	1092.0
K01082	0.0
K01083	0.0
K01084	0.0
K01085	0.0
K01087	0.0
K02571	0.0
K02570	4.0
K02573	19.0
K02572	0.0
K02575	359.0
K02574	28.0
K07780	0.0
K03488	322.0
K03489	6.0
K03482	0.0
K03483	16.0
K03480	106.0
K03481	47.0
K03486	136.0
K03487	0.0
K03484	459.0
K03485	0.0
K02287	0.0
K02286	0.0
K02285	0.0
K02284	0.0
K02283	487.0
K02282	17.0
K02281	14.0
K02280	14.0
K02289	0.0
K02288	0.0
K03626	0.0
K03627	0.0
K03624	1856.0
K03625	1868.0
K03151	572.0
K03620	22.0
K03153	0.0
K08869	0.0
K03628	2003.0
K03629	1795.0
K09738	0.0
K09739	0.0
K09736	0.0
K09737	0.0
K09735	0.0
K09732	0.0
K09733	0.0
K09730	0.0
K09731	0.0
K09888	494.0
K09889	17.0
K09880	0.0
K09882	1.0
K09883	0.0
K09884	0.0
K09887	0.0
K11027	0.0
K11026	0.0
K11025	0.0
K11024	0.0
K07679	0.0
K07678	0.0
K11021	0.0
K11020	0.0
K07675	0.0
K07674	14.0
K07676	0.0
K07671	0.0
K07670	0.0
K07673	14.0
K07672	0.0
K01117	0.0
K12048	0.0
K07019	373.0
K07018	0.0
K07011	2230.0
K07010	520.0
K07013	3.0
K07012	785.0
K07015	565.0
K07014	14.0
K07017	64.0
K07016	0.0
K10084	0.0
K08372	14.0
K05884	11.0
K05885	123.0
K05886	1.0
K05887	14.0
K05880	0.0
K05881	0.0
K05882	356.0
K05883	0.0
K08902	0.0
K05739	3.0
K05888	0.0
K05889	0.0
K08903	0.0
K00547	25.0
K00544	0.0
K00545	0.0
K00542	0.0
K00543	0.0
K00540	3972.0
K00548	1583.0
K00549	621.0
K01145	0.0
K01412	0.0
K01147	17.0
K01417	285.0
K00038	0.0
K01143	0.0
K01142	1047.0
K01419	10.0
K00788	1788.0
K00789	1995.0
K12502	0.0
K14762	0.0
K14761	453.0
K06195	356.0
K03819	0.0
K03818	4.0
K03814	92.0
K03817	18.0
K03816	488.0
K03811	619.0
K03810	1.0
K03813	19.0
K11908	0.0
K11909	0.0
K11904	2.0
K11905	2.0
K11906	0.0
K11907	2.0
K11900	2.0
K11901	2.0
K11902	1.0
K11903	3.0
K10986	0.0
K13238	0.0
K13239	0.0
K13797	0.0
K07248	90.0
K13796	0.0
K07244	0.0
K07245	0.0
K07246	17.0
K07240	3568.0
K07241	0.0
K07242	0.0
K07243	356.0
K01268	0.0
K05296	0.0
K02821	155.0
K09016	0.0
K09945	0.0
K09944	0.0
K09947	0.0
K09946	356.0
K09941	0.0
K09940	369.0
K09943	0.0
K09942	0.0
K09949	357.0
K09948	0.0
K10851	0.0
K10850	0.0
K03666	101.0
K03667	10.0
K03196	17.0
K03665	1805.0
K11275	0.0
K06012	450.0
K00048	420.0
K10857	0.0
K09773	24.0
K00043	2.0
K00042	344.0
K00041	219.0
K00040	196.0
K00046	2029.0
K00733	0.0
K00044	0.0
K06011	0.0
K09012	0.0
K06016	70.0
K06017	0.0
K06014	0.0
K06015	110.0
K06019	16.0
K01075	14.0
K12221	0.0
K06444	0.0
K04632	0.0
K14977	35.0
K14974	0.0
K00958	3.0
K00951	2468.0
K00950	1386.0
K00952	41.0
K00955	359.0
K00954	1889.0
K00957	454.0
K00956	436.0
K00590	13.0
K02777	42.0
K02775	164.0
K02774	132.0
K02773	145.0
K02771	58.0
K02770	750.0
K02779	429.0
K02778	0.0
K01606	0.0
K01607	1294.0
K01604	0.0
K01605	0.0
K01602	0.0
K01601	1.0
K03750	544.0
K01609	1470.0
K02553	0.0
K02804	295.0
K02551	1283.0
K02806	22.0
K02557	1179.0
K02800	92.0
K05275	0.0
K02802	0.0
K13300	0.0
K02558	747.0
K02809	0.0
K02808	0.0
K03600	14.0
K03601	1810.0
K03602	1449.0
K03603	0.0
K03604	112.0
K03605	20.0
K03606	116.0
K03607	0.0
K03608	306.0
K03609	548.0
K06078	0.0
K06079	2.0
K09710	1812.0
K09711	1.0
K09712	0.0
K06073	0.0
K06074	0.0
K06075	29.0
K06076	129.0
K06077	1.0
K06382	280.0
K06383	80.0
K06380	0.0
K06381	605.0
K06386	13.0
K06387	341.0
K06384	34.0
K06385	369.0
K06388	0.0
K06389	0.0
K12466	0.0
K12468	0.0
K07657	374.0
K07656	0.0
K07655	0.0
K07654	0.0
K07653	0.0
K07652	24.0
K07651	0.0
K07650	63.0
K07659	14.0
K07658	1336.0
K11041	119.0
K11040	0.0
K11043	0.0
K11042	0.0
K11045	0.0
K11044	0.0
K11047	0.0
K11046	0.0
K11049	0.0
K11048	0.0
K07387	863.0
K07386	969.0
K06926	649.0
K06927	86.0
K06924	0.0
K06925	1868.0
K06922	0.0
K06923	421.0
K06920	475.0
K06921	1087.0
K06928	17.0
K06929	10.0
K07033	420.0
K07032	398.0
K07031	245.0
K07030	566.0
K07037	1235.0
K07035	340.0
K07034	0.0
K07039	14.0
K07038	371.0
K10829	0.0
K00384	2804.0
K00385	39.0
K00386	0.0
K00387	0.0
K00380	713.0
K00381	357.0
K00382	1783.0
K00383	0.0
K00389	0.0
K01387	0.0
K01385	0.0
K01389	0.0
K09158	14.0
K09159	0.0
K09156	0.0
K09157	503.0
K09154	0.0
K09155	80.0
K09152	0.0
K09153	364.0
K09150	0.0
K09151	360.0
K05970	1866.0
K05714	0.0
K05715	0.0
K05710	0.0
K05711	0.0
K05712	0.0
K05713	0.0
K00560	1833.0
K00561	0.0
K00563	102.0
K00564	77.0
K00566	2723.0
K00567	1800.0
K00568	1.0
K00569	356.0
K05575	1.0
K01169	0.0
K01167	0.0
K01166	0.0
K05577	357.0
K01163	312.0
K01161	0.0
K01160	1.0
K05578	0.0
K05579	0.0
K08092	60.0
K08093	85.0
K08094	247.0
K08095	0.0
K08096	0.0
K08097	0.0
K02254	0.0
K02255	0.0
K01743	0.0
K02251	0.0
K02061	0.0
K01741	0.0
K02060	0.0
K00114	0.0
K02122	530.0
K02123	1426.0
K02120	1430.0
K02121	1419.0
K02124	1428.0
K03837	2.0
K03836	0.0
K03835	3.0
K03834	0.0
K03833	163.0
K03832	1391.0
K03831	356.0
K03830	182.0
K00443	0.0
K03839	957.0
K02067	18.0
K10189	377.0
K13038	2484.0
K13787	17.0
K13788	361.0
K13789	5205.0
K10188	399.0
K12255	0.0
K12254	0.0
K12257	1641.0
K12256	0.0
K12251	492.0
K12250	0.0
K12253	0.0
K12252	0.0
K13252	4.0
K13256	14.0
K13255	0.0
K12079	0.0
K12078	0.0
K12071	14.0
K12070	0.0
K12073	356.0
K12072	0.0
K09912	0.0
K06236	0.0
K06237	0.0
K05519	0.0
K09914	1.0
K11788	0.0
K11782	0.0
K11780	0.0
K11781	0.0
K11787	0.0
K11784	0.0
K11530	0.0
K12787	0.0
K12786	0.0
K12785	0.0
K12784	0.0
K06718	0.0
K09969	14.0
K09968	0.0
K09967	469.0
K09966	356.0
K09965	356.0
K09964	0.0
K09963	93.0
K09962	4.0
K09961	2.0
K09960	2.0
K11527	465.0
K11524	0.0
K11525	0.0
K11250	14.0
K11253	0.0
K11258	0.0
K11528	0.0
K00713	0.0
K00712	0.0
K10780	0.0
K10783	357.0
K10125	0.0
K10124	0.0
K10126	0.0
K10121	0.0
K10123	0.0
K10122	0.0
K04652	252.0
K04653	141.0
K04651	446.0
K04656	127.0
K04654	127.0
K04655	297.0
K00973	1776.0
K00972	15.0
K00971	1486.0
K00970	908.0
K00975	1618.0
K00974	2329.0
K00979	1309.0
K00978	424.0
K14954	0.0
K14955	0.0
K14956	0.0
K06178	1140.0
K01596	376.0
K01597	5.0
K01594	0.0
K01595	358.0
K01592	0.0
K01593	0.0
K01590	356.0
K01591	1800.0
K01598	356.0
K01599	2500.0
K02711	0.0
K02710	0.0
K02713	0.0
K02712	0.0
K02714	0.0
K02717	0.0
K02716	0.0
K02719	0.0
K02718	0.0
K03449	471.0
K03446	1186.0
K03444	23.0
K03445	1.0
K03442	1340.0
K01620	1666.0
K01621	376.0
K01622	0.0
K01623	584.0
K01624	2747.0
K01625	2631.0
K01626	1119.0
K01627	1294.0
K01628	636.0
K01629	207.0
K05299	0.0
K02829	0.0
K02828	0.0
K02827	0.0
K02826	0.0
K02825	395.0
K02824	571.0
K02823	1423.0
K02822	189.0
K03198	17.0
K03199	14.0
K03668	26.0
K03669	356.0
K03190	464.0
K03191	0.0
K03660	994.0
K03194	0.0
K03195	14.0
K03664	1868.0
K03197	14.0
K09772	487.0
K06013	386.0
K09770	5.0
K09771	0.0
K09776	0.0
K09777	224.0
K09774	15.0
K09775	216.0
K09778	398.0
K09779	442.0
K06269	0.0
K06323	0.0
K11624	0.0
K02991	0.0
K02990	1861.0
K02624	2.0
K02240	75.0
K08282	380.0
K12440	0.0
K12441	0.0
K12442	0.0
K12443	0.0
K12444	0.0
K12445	0.0
K12449	0.0
K02247	0.0
K07637	0.0
K07636	1778.0
K07639	0.0
K07638	14.0
K11069	376.0
K11068	659.0
K11063	1.0
K11062	0.0
K11061	0.0
K11060	0.0
K11066	0.0
K11065	912.0
K06900	0.0
K06901	1467.0
K06902	230.0
K06903	19.0
K06904	26.0
K06905	27.0
K06906	10.0
K06907	62.0
K06908	27.0
K06909	19.0
K10821	0.0
K05905	1.0
K05904	0.0
K05906	0.0
K05900	0.0
K05903	6.0
K01406	0.0
K05909	0.0
K05908	0.0
K00368	0.0
K00369	0.0
K00366	484.0
K00367	0.0
K00364	18.0
K00365	356.0
K00362	0.0
K00363	0.0
K00360	0.0
```
