## Extended Data File 1 for "Diet induces reproducible alterations in the mouse and human gut microbiome": SRS642499_SRR1426145.picrust_nol

```
# Constructed from biom file
#OTU ID	SRR1426145
K01365	0.0
K01364	0.0
K01361	0.0
K01360	0.0
K01362	1840.0
K02249	0.0
K05841	0.0
K05844	0.0
K05845	25.0
K05846	204.0
K05847	331.0
K00508	0.0
K00500	0.0
K00507	293.0
K00504	0.0
K00505	0.0
K12521	0.0
K01101	217.0
K01103	14.0
K12520	0.0
K01104	2578.0
K05592	1850.0
K05593	240.0
K05590	0.0
K05591	0.0
K05596	0.0
K05597	0.0
K05594	0.0
K05595	216.0
K05599	0.0
K11964	0.0
K11962	0.0
K14540	693.0
K12529	0.0
K12528	0.0
K06353	0.0
K02456	591.0
K02457	0.0
K02454	588.0
K02455	295.0
K02452	0.0
K02453	881.0
K02450	0.0
K02103	124.0
K08138	76.0
K02108	1884.0
K02109	1938.0
K02458	0.0
K02459	0.0
K08137	0.0
K03851	7.0
K03850	0.0
K03852	6.0
K03855	8.0
K03856	757.0
K13018	0.0
K13019	1.0
K13010	0.0
K13011	0.0
K13012	153.0
K13013	0.0
K13014	0.0
K13015	2.0
K13016	1.0
K13017	0.0
K08566	0.0
K08567	2.0
K13274	0.0
K13275	1.0
K13276	0.0
K13277	0.0
K03275	0.0
K03274	307.0
K03277	0.0
K03276	0.0
K03271	575.0
K03270	840.0
K03273	322.0
K03272	645.0
K03279	0.0
K03278	0.0
K11022	0.0
K12277	0.0
K12276	0.0
K12270	114.0
K11058	0.0
K12279	0.0
K12278	0.0
K07557	0.0
K07550	0.0
K07552	681.0
K06319	0.0
K09909	0.0
K09908	0.0
K12051	0.0
K12050	0.0
K12057	0.0
K12056	0.0
K06221	5.0
K09900	0.0
K09903	1793.0
K09902	0.0
K09904	0.0
K09907	0.0
K09906	0.0
K11501	0.0
K03234	0.0
K00773	1739.0
K00772	303.0
K00777	0.0
K00776	0.0
K06313	5.0
K06315	0.0
K05574	0.0
K10201	0.0
K07176	0.0
K07177	11.0
K07174	0.0
K07175	494.0
K07172	2.0
K07173	573.0
K07170	1011.0
K07171	1124.0
K07178	0.0
K07179	0.0
K00195	0.0
K00194	1.0
K00197	3.0
K00196	0.0
K00191	0.0
K00190	1.0
K00193	0.0
K00192	0.0
K00198	176.0
K06405	509.0
K10109	319.0
K10108	372.0
K10107	7.0
K01828	0.0
K01829	0.0
K01826	0.0
K01825	0.0
K01822	1.0
K01823	28.0
K01820	295.0
K01821	13.0
K00999	0.0
K00998	1694.0
K00995	1721.0
K00997	570.0
K00996	8.0
K00991	1813.0
K00990	301.0
K00992	0.0
K11028	0.0
K02622	1292.0
K02625	0.0
K03564	1917.0
K13489	293.0
K13488	293.0
K13483	0.0
K13482	0.0
K13481	0.0
K13480	2.0
K13487	293.0
K13486	293.0
K14680	0.0
K14681	0.0
K14682	293.0
K08358	14.0
K08357	14.0
K08356	0.0
K08355	0.0
K03469	1623.0
K03462	0.0
K03464	0.0
K03465	45.0
K03466	1623.0
K01648	0.0
K01649	1825.0
K01643	124.0
K01640	20.0
K01641	10.0
K01646	49.0
K01647	1672.0
K01644	147.0
K02597	0.0
K02626	2.0
K02595	0.0
K02594	9.0
K02593	0.0
K02592	5.0
K02591	17.0
K02590	59.0
K02598	24.0
K02849	300.0
K14061	0.0
K14062	0.0
K14063	0.0
K14064	0.0
K14065	0.0
K14067	0.0
K02841	300.0
K02840	10.0
K02843	29.0
K02844	295.0
K02847	0.0
K02846	0.0
K02102	0.0
K09758	84.0
K06039	0.0
K06034	0.0
K06036	0.0
K06037	0.0
K06032	0.0
K01581	54.0
K02702	0.0
K02659	0.0
K13490	293.0
K13491	293.0
K03644	1039.0
K03645	0.0
K03646	14.0
K03647	134.0
K03640	71.0
K03641	14.0
K03642	340.0
K03643	7.0
K03648	1480.0
K03649	23.0
K06694	0.0
K11814	0.0
K12428	0.0
K12429	0.0
K12422	0.0
K12423	0.0
K12420	0.0
K12421	0.0
K12426	0.0
K12427	0.0
K12424	0.0
K12425	0.0
K07349	0.0
K07348	0.0
K05380	0.0
K07345	0.0
K07344	2.0
K07347	0.0
K07346	0.0
K07341	354.0
K07340	2.0
K07343	382.0
K07342	0.0
K06968	295.0
K06969	3370.0
K06962	317.0
K06963	0.0
K06960	831.0
K06961	0.0
K06966	1522.0
K06967	693.0
K06964	0.0
K06965	0.0
K08995	293.0
K08994	0.0
K08997	0.0
K08996	0.0
K08990	0.0
K08993	0.0
K08992	0.0
K08999	399.0
K08998	1541.0
K08344	0.0
K08345	0.0
K08346	0.0
K14940	0.0
K02724	0.0
K08349	0.0
K11815	0.0
K05929	0.0
K05928	293.0
K05927	0.0
K05924	0.0
K05922	0.0
K05921	0.0
K00349	780.0
K00698	0.0
K00340	1055.0
K00341	1055.0
K00690	210.0
K00343	1052.0
K00344	2.0
K00697	43.0
K00346	780.0
K00347	780.0
K09116	68.0
K09117	1537.0
K05337	956.0
K09118	3.0
K09119	0.0
K02106	2.0
K05823	11.0
K05820	0.0
K05826	0.0
K05827	0.0
K02100	0.0
K02101	0.0
K00524	0.0
K00525	1608.0
K00526	725.0
K00527	2053.0
K00520	293.0
K00522	0.0
K00523	0.0
K02451	0.0
K00528	1242.0
K00529	0.0
K00025	293.0
K14215	0.0
K14213	0.0
K03453	1404.0
K00796	1479.0
K05339	0.0
K00027	693.0
K00794	1336.0
K00793	1336.0
K01347	0.0
K01346	0.0
K01344	0.0
K01343	0.0
K00791	1837.0
K01340	0.0
K00790	1863.0
K02694	0.0
K02696	0.0
K02697	0.0
K02690	0.0
K02691	9.0
K02692	0.0
K02693	0.0
K02698	0.0
K02699	0.0
K00836	0.0
K00837	758.0
K00835	293.0
K00832	129.0
K00833	1016.0
K00830	16.0
K00831	1316.0
K00839	295.0
K04335	0.0
K04334	0.0
K01120	293.0
K01126	1934.0
K04333	0.0
K01129	1098.0
K01128	0.0
K04339	0.0
K04338	0.0
K02470	2259.0
K02471	306.0
K02472	58.0
K02473	0.0
K02474	776.0
K02475	0.0
K02476	0.0
K02477	1221.0
K02478	1.0
K02479	294.0
K09019	0.0
K01267	527.0
K13074	0.0
K13075	0.0
K11441	0.0
K14055	0.0
K13299	0.0
K13292	1373.0
K14057	0.0
K14056	0.0
K02856	83.0
K02585	5.0
K12211	0.0
K12210	0.0
K12213	0.0
K12212	0.0
K12215	0.0
K02854	0.0
K12217	0.0
K12216	0.0
K12219	0.0
K12218	0.0
K02855	0.0
K08692	0.0
K08693	0.0
K08690	0.0
K08691	0.0
K08696	0.0
K08697	0.0
K11748	293.0
K11749	1728.0
K11746	0.0
K11747	0.0
K11744	293.0
K11745	293.0
K11742	7.0
K11743	57.0
K11740	0.0
K11741	398.0
K13920	15.0
K13921	0.0
K13922	104.0
K13923	0.0
K13924	0.0
K13925	0.0
K13926	293.0
K13927	33.0
K13928	0.0
K13929	0.0
K09923	0.0
K09922	1055.0
K06201	1191.0
K06200	795.0
K06207	1684.0
K06206	97.0
K06205	0.0
K09924	293.0
K09929	0.0
K06208	2.0
K00759	955.0
K00758	0.0
K00752	0.0
K00757	1292.0
K00756	291.0
K00754	1676.0
K06001	873.0
K05557	0.0
K09766	4.0
K05554	0.0
K07475	0.0
K07150	198.0
K07151	6.0
K07152	0.0
K07153	0.0
K07154	1321.0
K07155	0.0
K07156	0.0
K07157	0.0
K07406	202.0
K07407	2589.0
K07404	509.0
K07405	793.0
K07402	1111.0
K07403	313.0
K07400	0.0
K07401	0.0
K01808	2135.0
K01809	1554.0
K01800	0.0
K01801	0.0
K01802	1054.0
K01803	2043.0
K01804	349.0
K01805	672.0
K01807	238.0
K09718	0.0
K14668	0.0
K14669	0.0
K14666	0.0
K14667	0.0
K01664	3.0
K01665	758.0
K01666	81.0
K01667	753.0
K01660	0.0
K01661	406.0
K01662	1989.0
K01663	0.0
K01668	0.0
K01669	294.0
K02863	1789.0
K02862	0.0
K02860	1369.0
K02867	1793.0
K02866	0.0
K02864	1791.0
K02869	0.0
K05362	0.0
K05365	0.0
K03402	607.0
K03403	0.0
K03400	0.0
K03406	1364.0
K03407	460.0
K03404	2.0
K03405	2.0
K03408	571.0
K03409	13.0
K02315	566.0
K02314	2245.0
K02317	0.0
K02316	1792.0
K02313	1816.0
K02312	0.0
K02319	0.0
K12405	0.0
K12152	0.0
K12151	0.0
K07091	7.0
K07090	2020.0
K07093	293.0
K07092	0.0
K07095	2393.0
K07094	1.0
K07097	0.0
K07096	7.0
K07099	74.0
K07098	2634.0
K11175	1424.0
K11174	0.0
K11177	0.0
K11176	0.0
K11173	0.0
K11179	8.0
K11178	0.0
K00322	0.0
K00320	0.0
K00321	0.0
K00326	0.0
K00324	20.0
K00325	7.0
K00329	7.0
K05945	0.0
K05944	0.0
K05947	0.0
K05946	93.0
K06944	0.0
K06945	0.0
K06946	0.0
K06415	5.0
K06940	713.0
K06941	2210.0
K06942	1789.0
K06943	0.0
K10806	0.0
K10807	0.0
K10804	588.0
K10805	1.0
K06948	212.0
K06949	1889.0
K06418	28.0
K09138	2.0
K09139	0.0
K09134	56.0
K09135	0.0
K09136	5.0
K09137	4.0
K09130	0.0
K09131	303.0
K09132	68.0
K09133	7.0
K05808	1901.0
K05809	0.0
K05804	65.0
K05805	8.0
K05806	0.0
K05807	794.0
K05800	0.0
K05801	28.0
K05802	0.0
K05803	0.0
K01044	0.0
K01045	0.0
K01046	301.0
K02068	66.0
K04561	0.0
K01042	317.0
K05568	405.0
K05567	121.0
K14273	0.0
K14275	0.0
K14274	0.0
K02062	0.0
K05245	0.0
K05564	0.0
K01048	18.0
K02066	1095.0
K01322	994.0
K01325	0.0
K02065	1095.0
K01326	0.0
K05560	0.0
K02243	158.0
K08930	0.0
K02679	0.0
K02676	0.0
K02674	0.0
K02675	0.0
K02672	0.0
K02241	6.0
K02670	0.0
K02671	0.0
K00810	0.0
K00811	781.0
K00812	440.0
K00813	0.0
K00814	0.0
K00817	1671.0
K00818	1081.0
K00819	20.0
K02530	128.0
K02245	158.0
K02244	10.0
K01499	0.0
K01498	0.0
K01493	1792.0
K01492	64.0
K01491	3961.0
K01497	0.0
K01496	722.0
K01495	931.0
K01494	158.0
K02418	121.0
K02419	157.0
K14492	0.0
K02412	155.0
K02413	153.0
K02410	157.0
K02411	84.0
K02416	157.0
K02417	112.0
K02414	8.0
K02415	14.0
K00120	0.0
K00121	179.0
K00430	0.0
K13058	293.0
K13059	0.0
K13727	0.0
K13057	0.0
K13722	0.0
K13051	2.0
K13052	517.0
K00435	0.0
K12054	0.0
K03239	0.0
K03238	0.0
K03231	0.0
K03230	295.0
K03232	0.0
K12059	0.0
K03237	0.0
K03236	0.0
K12058	0.0
K12239	0.0
K12238	0.0
K12235	0.0
K12234	19.0
K13942	0.0
K13940	300.0
K13941	0.0
K12097	0.0
K12096	0.0
K12095	0.0
K12094	0.0
K12093	0.0
K12092	0.0
K12091	0.0
K12090	0.0
K12099	0.0
K12098	0.0
K06356	0.0
K05992	39.0
K03540	0.0
K06331	206.0
K06330	0.0
K07138	562.0
K07139	1480.0
K11811	0.0
K07132	59.0
K07133	3889.0
K07130	1027.0
K07131	0.0
K07137	2205.0
K07134	0.0
K07135	0.0
K01860	0.0
K01866	1793.0
K01867	1793.0
K01865	0.0
K01868	1866.0
K01869	1793.0
K06140	293.0
K04766	0.0
K04767	133.0
K04764	70.0
K04762	1080.0
K04763	2590.0
K04760	7.0
K04761	438.0
K04768	0.0
K04769	493.0
K08313	126.0
K08312	0.0
K08311	293.0
K08310	0.0
K08317	1.0
K08316	840.0
K08315	0.0
K08314	33.0
K05149	0.0
K08319	0.0
K08318	0.0
K06339	0.0
K14648	0.0
K14392	12.0
K14393	293.0
K14645	0.0
K14647	0.0
K01689	2008.0
K01686	1264.0
K01687	2335.0
K01684	107.0
K01685	578.0
K01682	0.0
K01681	1655.0
K05308	0.0
K02889	0.0
K02888	1812.0
K02885	0.0
K02884	1792.0
K02887	1769.0
K02886	1793.0
K02881	1792.0
K02883	0.0
K13743	0.0
K02086	38.0
K02081	607.0
K02080	0.0
K02083	48.0
K02082	138.0
K13831	0.0
K03428	0.0
K03429	437.0
K03424	2700.0
K03935	0.0
K03932	11.0
K03933	0.0
K03930	59.0
K03931	0.0
K02339	7.0
K02338	1813.0
K02337	1710.0
K02336	0.0
K02335	1847.0
K02334	721.0
K02330	0.0
K03688	805.0
K03689	0.0
K03680	0.0
K03683	0.0
K03684	305.0
K03685	1789.0
K03686	2629.0
K03687	1771.0
K07301	1005.0
K07300	0.0
K07303	0.0
K07302	0.0
K07305	303.0
K07304	437.0
K07307	305.0
K07306	38.0
K07309	9.0
K07308	38.0
K02617	0.0
K02610	0.0
K02963	1793.0
K02612	0.0
K02961	1787.0
K09686	4548.0
K09687	5391.0
K09684	44.0
K09685	15.0
K09682	0.0
K09683	0.0
K09680	46.0
K09681	0.0
K09688	7.0
K09689	7.0
K05962	0.0
K05961	0.0
K05967	2.0
K05966	27.0
K11159	0.0
K05964	21.0
K05968	0.0
K11152	0.0
K00309	0.0
K00658	353.0
K00304	0.0
K00305	0.0
K00654	0.0
K00655	2157.0
K00652	1118.0
K00301	0.0
K00302	49.0
K00303	3.0
K10828	0.0
K06431	0.0
K06432	0.0
K06433	0.0
K06434	1.0
K06436	34.0
K06437	0.0
K10820	1.0
K06439	0.0
K10822	0.0
K10823	0.0
K10826	0.0
K09167	24.0
K06322	0.0
K14117	0.0
K14259	0.0
K14257	0.0
K01308	14.0
K01303	116.0
K01301	0.0
K01305	187.0
K01304	267.0
K02658	0.0
K00672	0.0
K02650	47.0
K02651	67.0
K02652	1030.0
K02653	1258.0
K02654	1664.0
K05687	0.0
K02656	0.0
K05685	7.0
K00878	625.0
K00879	201.0
K00872	492.0
K00873	1821.0
K00870	0.0
K00876	2236.0
K00877	0.0
K00874	1631.0
K00875	0.0
K04487	1876.0
K04486	1640.0
K04485	1307.0
K04484	0.0
K04483	0.0
K04482	0.0
K04480	0.0
K04488	1060.0
K12049	0.0
K13693	0.0
K13706	0.0
K13694	70.0
K13695	0.0
K05977	0.0
K09516	54.0
K02434	1532.0
K02435	1504.0
K02436	3.0
K02437	1506.0
K05350	222.0
K02431	216.0
K08100	0.0
K02433	1558.0
K02438	778.0
K02439	0.0
K03745	7.0
K03744	1743.0
K03747	0.0
K03210	1603.0
K03217	1820.0
K03216	1001.0
K03215	7.0
K03742	1421.0
K03219	295.0
K03218	1644.0
K03749	0.0
K03748	41.0
K02383	0.0
K06327	0.0
K06320	76.0
K07238	1369.0
K09479	0.0
K09478	0.0
K09475	0.0
K09474	1.0
K09477	0.0
K09476	0.0
K09471	0.0
K09470	0.0
K09473	0.0
K09472	2.0
K07543	0.0
K06898	468.0
K13967	0.0
K13963	396.0
K07545	0.0
K00737	48.0
K05345	0.0
K11706	0.0
K11707	0.0
K11704	0.0
K11705	0.0
K11708	0.0
K11709	0.0
K05588	0.0
K07114	2586.0
K07443	204.0
K07116	0.0
K07117	293.0
K07110	0.0
K07447	1789.0
K07112	290.0
K07113	0.0
K07448	52.0
K07118	173.0
K07119	0.0
K10619	0.0
K10618	0.0
K10617	0.0
K10616	0.0
K01848	0.0
K01849	0.0
K01844	59.0
K01845	415.0
K01846	44.0
K01847	1818.0
K01840	2618.0
K01841	3.0
K01842	0.0
K01843	435.0
K06219	0.0
K10832	0.0
K05348	0.0
K14203	0.0
K08483	1201.0
K08482	293.0
K08481	0.0
K08480	0.0
K08485	0.0
K08484	0.0
K00464	0.0
K00467	0.0
K00466	0.0
K00461	0.0
K00460	0.0
K00463	0.0
K00462	18.0
K04509	0.0
K00469	0.0
K00468	0.0
K08645	0.0
K04744	8.0
K01518	0.0
K01519	0.0
K04748	0.0
K04749	8.0
K01514	0.0
K01515	975.0
K01512	566.0
K01510	0.0
K14623	315.0
K14626	0.0
K14627	0.0
K14628	0.0
K14629	0.0
K03918	0.0
K03919	0.0
K12372	0.0
K12373	4928.0
K12370	0.0
K12371	0.0
K02359	0.0
K02358	1794.0
K02351	0.0
K02352	0.0
K02355	3512.0
K02357	1793.0
K02356	1919.0
K13574	7.0
K13573	0.0
K13572	0.0
K13571	1.0
K13570	1.0
K12112	0.0
K12113	0.0
K12110	0.0
K12111	108.0
K07329	0.0
K07328	0.0
K07323	14.0
K07322	1494.0
K07321	26.0
K07320	7.0
K07327	0.0
K07326	0.0
K07325	0.0
K07324	0.0
K08163	0.0
K06180	4573.0
K06181	293.0
K06182	427.0
K06183	1218.0
K06186	7.0
K06187	1813.0
K06188	365.0
K06189	14.0
K08359	0.0
K07589	0.0
K07588	750.0
K07587	0.0
K07586	112.0
K07585	0.0
K07584	741.0
K07583	0.0
K07582	0.0
K07581	0.0
K07580	0.0
K11139	0.0
K05989	1329.0
K05988	0.0
K05985	279.0
K05987	0.0
K05986	293.0
K10843	0.0
K08354	0.0
K10844	0.0
K10848	0.0
K00673	293.0
K00674	714.0
K00675	339.0
K00676	448.0
K00677	1473.0
K06988	0.0
K06989	60.0
K08351	0.0
K06980	300.0
K06981	0.0
K06982	0.0
K08350	0.0
K06984	0.0
K06985	0.0
K06986	0.0
K06987	143.0
K02445	399.0
K02444	304.0
K00582	0.0
K00583	0.0
K00580	0.0
K02110	1894.0
K00586	0.0
K00587	0.0
K00584	1.0
K08921	0.0
K02441	0.0
K00588	126.0
K08922	0.0
K02440	472.0
K00018	1594.0
K08923	0.0
K02443	281.0
K00019	6.0
K02442	0.0
K08925	0.0
K08926	0.0
K08927	0.0
K03149	554.0
K06604	0.0
K00015	1.0
K01989	517.0
K00854	2133.0
K00855	0.0
K00856	14.0
K00857	240.0
K00850	4069.0
K00851	293.0
K00852	1714.0
K00853	313.0
K00858	1446.0
K00859	1714.0
K01181	403.0
K01180	0.0
K01183	59.0
K01182	495.0
K01185	794.0
K01184	0.0
K01187	3404.0
K01188	1101.0
K02596	2.0
K13766	0.0
K13767	5.0
K13003	0.0
K13002	24.0
K13000	0.0
K02984	0.0
K02986	1793.0
K02987	0.0
K02636	0.0
K02982	1745.0
K02983	0.0
K02638	0.0
K02639	0.0
K02988	1790.0
K08298	19.0
K08299	0.0
K03583	7.0
K03582	7.0
K03581	912.0
K03580	293.0
K03587	807.0
K03586	0.0
K03585	2472.0
K03584	1667.0
K03589	1219.0
K03588	2399.0
K01725	0.0
K01724	293.0
K01727	20.0
K01726	509.0
K01721	0.0
K01720	0.0
K01722	0.0
K13008	0.0
K01729	0.0
K01728	70.0
K09530	0.0
K09539	0.0
K02188	452.0
K02189	437.0
K02182	0.0
K02183	0.0
K03769	309.0
K03768	2225.0
K03767	10.0
K03765	0.0
K03764	0.0
K03763	1045.0
K03762	9.0
K03761	0.0
K03760	11.0
K09457	428.0
K09456	0.0
K09459	3.0
K09458	1938.0
K00602	4162.0
K13988	0.0
K13985	0.0
K09981	5.0
K09980	0.0
K09983	0.0
K09982	7.0
K09985	0.0
K09984	0.0
K09987	0.0
K09986	0.0
K09989	87.0
K09988	225.0
K12583	0.0
K12582	0.0
K12589	0.0
K11720	7.0
K09759	250.0
K10985	0.0
K10984	6.0
K07468	0.0
K07469	2.0
K07464	452.0
K07465	0.0
K07466	0.0
K07467	752.0
K07460	1523.0
K07461	818.0
K07462	1738.0
K07463	0.0
K10679	606.0
K10678	0.0
K10671	0.0
K10670	1489.0
K10673	0.0
K10672	187.0
K10674	0.0
K10677	0.0
K10676	0.0
K08726	0.0
K08724	158.0
K08722	38.0
K08723	0.0
K08720	0.0
K08721	0.0
K08728	19.0
K10187	0.0
K00119	0.0
K00118	293.0
K00449	0.0
K00448	0.0
K00115	0.0
K00446	0.0
K00117	586.0
K00116	293.0
K00111	1613.0
K00442	0.0
K00113	7.0
K00112	24.0
K01539	0.0
K01531	381.0
K04720	658.0
K01533	2081.0
K01534	3735.0
K01535	0.0
K01537	1864.0
K14358	0.0
K14605	0.0
K14606	0.0
K00413	0.0
K10120	0.0
K05600	0.0
K05777	0.0
K03972	0.0
K03973	147.0
K03970	0.0
K03971	0.0
K03976	1381.0
K03977	1809.0
K03974	0.0
K03975	1033.0
K03978	1498.0
K03979	1813.0
K13378	761.0
K02372	917.0
K02371	1233.0
K02377	1133.0
K02379	317.0
K03396	0.0
K03397	0.0
K03394	777.0
K03395	0.0
K03392	2.0
K03393	0.0
K03390	711.0
K03391	0.0
K03399	2.0
K03027	0.0
K12136	0.0
K12137	6.0
K06610	0.0
K12138	0.0
K12139	0.0
K11444	0.0
K11440	0.0
K11443	0.0
K11442	0.0
K00612	311.0
K00613	9.0
K00610	1168.0
K00611	694.0
K00616	841.0
K00617	0.0
K00614	0.0
K00615	3906.0
K00619	13.0
K10863	0.0
K07874	0.0
K06234	0.0
K10240	0.0
K10241	0.0
K10242	1.0
K10243	1.0
K04110	0.0
K04113	0.0
K04112	0.0
K04115	0.0
K04114	0.0
K04117	0.0
K04116	0.0
K04118	0.0
K05517	0.0
K07705	45.0
K07704	57.0
K07707	78.0
K07706	61.0
K07701	0.0
K07700	0.0
K07703	0.0
K07702	0.0
K07709	14.0
K07708	7.0
K01955	2100.0
K13042	0.0
K09934	0.0
K09935	513.0
K06216	10.0
K09937	14.0
K13745	0.0
K13746	0.0
K13747	1719.0
K13740	0.0
K13741	0.0
K13742	0.0
K06211	68.0
K06212	10.0
K09933	0.0
K02618	0.0
K02619	757.0
K02968	1789.0
K02966	0.0
K02967	1789.0
K02616	0.0
K02965	1793.0
K02962	0.0
K02611	0.0
K02613	0.0
K03569	2333.0
K03568	156.0
K03565	1309.0
K06218	115.0
K03567	14.0
K03566	0.0
K03561	3370.0
K03560	7.0
K03563	171.0
K03562	19.0
K06430	0.0
K01709	366.0
K01708	0.0
K01707	0.0
K01706	15.0
K01705	0.0
K01704	3208.0
K01703	3242.0
K01702	0.0
K14165	0.0
K14164	0.0
K14166	0.0
K14161	293.0
K14160	7.0
K14162	293.0
K05396	45.0
K03709	324.0
K03708	20.0
K08160	0.0
K03701	2961.0
K03700	618.0
K03703	1717.0
K03702	1793.0
K03705	703.0
K03704	835.0
K03707	128.0
K03706	410.0
K06289	0.0
K06288	0.0
K06283	456.0
K06282	35.0
K06281	34.0
K06287	1733.0
K06286	10.0
K06285	2.0
K06284	115.0
K08161	10.0
K07540	0.0
K06438	391.0
K06869	0.0
K06868	0.0
K06867	301.0
K06866	0.0
K06865	0.0
K06864	457.0
K06863	0.0
K06862	0.0
K06861	1083.0
K06860	0.0
K12659	0.0
K12658	293.0
K07547	0.0
K07546	0.0
K15023	0.0
K15022	7.0
K15020	0.0
K15024	307.0
K08700	0.0
K08162	48.0
K07544	0.0
K00137	0.0
K00135	183.0
K00134	2097.0
K00133	1737.0
K00132	1.0
K00131	3.0
K00130	50.0
K00139	0.0
K00138	0.0
K00429	0.0
K00428	1005.0
K00421	0.0
K00423	0.0
K00425	811.0
K00427	0.0
K00426	810.0
K14292	0.0
K14379	0.0
K14370	0.0
K14371	0.0
K14372	0.0
K14373	0.0
K14374	0.0
K14375	0.0
K09845	0.0
K14082	0.0
K14083	21.0
K14080	0.0
K14081	0.0
K14086	48.0
K14087	64.0
K14084	5.0
K14088	64.0
K14089	55.0
K01552	672.0
K01551	14.0
K01556	1.0
K01557	0.0
K01554	0.0
K01555	0.0
K04708	0.0
K03955	0.0
K13689	0.0
K13688	295.0
K13683	0.0
K13685	476.0
K13684	0.0
K13687	0.0
K13686	0.0
K14159	0.0
K02399	0.0
K02398	14.0
K02395	59.0
K02394	5.0
K02397	62.0
K02396	181.0
K02391	0.0
K02390	161.0
K02393	5.0
K02392	443.0
K13533	0.0
K13532	0.0
K13531	0.0
K13530	0.0
K01550	0.0
K05658	0.0
K14054	2.0
K02601	1973.0
K02970	1773.0
K05378	0.0
K12339	18.0
K14060	0.0
K11687	0.0
K11686	0.0
K11685	0.0
K11689	36.0
K11688	40.0
K08939	0.0
K03048	185.0
K03049	0.0
K13821	904.0
K13820	1.0
K03042	0.0
K03043	1649.0
K03040	1904.0
K03041	0.0
K03046	1790.0
K03047	0.0
K03044	0.0
K03045	0.0
K00348	780.0
K09847	0.0
K00692	2.0
K00638	548.0
K00639	1366.0
K00693	0.0
K00634	836.0
K00635	0.0
K00630	0.0
K00631	0.0
K00632	3.0
K00633	321.0
K00691	11.0
K00696	0.0
K00694	30.0
K00695	0.0
K10854	0.0
K07811	0.0
K07810	7.0
K07813	179.0
K07812	22.0
K07814	84.0
K07816	40.0
K00090	0.0
K00091	76.0
K00094	32.0
K00096	104.0
K00097	1395.0
K00098	2.0
K00099	1726.0
K10228	1.0
K10229	1.0
K12548	0.0
K10222	0.0
K10220	0.0
K10221	0.0
K10227	18.0
K05822	14.0
K01949	0.0
K01945	1718.0
K01947	0.0
K01946	0.0
K01941	295.0
K01940	1577.0
K06357	0.0
K07729	1632.0
K07728	0.0
K07727	1190.0
K07726	255.0
K07725	0.0
K07724	0.0
K07723	4.0
K07722	336.0
K07721	0.0
K07720	1863.0
K00899	19.0
K05824	0.0
K00891	1563.0
K00892	0.0
K00895	400.0
K00897	14.0
K08151	300.0
K08153	20.0
K08154	0.0
K02948	1793.0
K02942	0.0
K02944	0.0
K05665	0.0
K02946	1793.0
K13793	0.0
K06352	0.0
K01769	0.0
K01768	602.0
K01761	22.0
K01760	58.0
K01762	1.0
K09578	0.0
K01766	0.0
K08164	0.0
K02493	1788.0
K08166	0.0
K08167	0.0
K02496	0.0
K02497	0.0
K02494	0.0
K02495	2613.0
K02498	0.0
K02499	28.0
K08168	0.0
K08169	85.0
K14415	72.0
K14414	295.0
K06881	1866.0
K00436	0.0
K06332	0.0
K12815	0.0
K12810	0.0
K06885	290.0
K00437	1.0
K06335	0.0
K06334	550.0
K03547	579.0
K03546	523.0
K03545	2095.0
K03544	1903.0
K03543	1108.0
K06888	396.0
K10941	0.0
K03549	306.0
K03548	0.0
K10940	0.0
K02236	40.0
K02237	793.0
K02234	0.0
K02232	470.0
K02233	562.0
K02230	338.0
K02231	980.0
K06359	0.0
K02238	1294.0
K02239	0.0
K03723	1726.0
K03722	350.0
K03721	0.0
K03720	0.0
K03727	1.0
K03726	0.0
K03725	0.0
K03724	301.0
K06358	0.0
K12673	0.0
K12679	0.0
K12678	0.0
K06410	114.0
K11898	0.0
K11899	0.0
K11896	7.0
K11897	0.0
K11894	5.0
K11895	7.0
K11892	5.0
K11893	5.0
K11890	0.0
K11891	5.0
K08762	0.0
K08764	0.0
K08765	0.0
K10418	0.0
K11325	0.0
K11326	0.0
K11327	0.0
K11328	0.0
K11329	0.0
K00151	0.0
K00150	0.0
K00153	0.0
K00400	0.0
K00407	0.0
K00406	293.0
K00405	293.0
K00404	293.0
K00158	10.0
K01342	0.0
K09388	0.0
K09386	0.0
K09384	38.0
K04094	302.0
K04095	92.0
K04096	1866.0
K04097	0.0
K04090	0.0
K04091	293.0
K04092	1.0
K04093	0.0
K04098	0.0
K04099	0.0
K01578	0.0
K01579	1098.0
K01574	0.0
K01575	16.0
K01576	0.0
K01577	1.0
K01571	466.0
K01572	1391.0
K01573	60.0
K02009	337.0
K02008	2244.0
K02005	2511.0
K02004	11790.0
K02007	386.0
K02006	3444.0
K02001	111.0
K02000	70.0
K02003	10754.0
K02002	111.0
K03065	0.0
K08952	0.0
K03060	827.0
K13809	0.0
K10948	0.0
K09607	0.0
K06125	0.0
K04337	0.0
K06120	32.0
K06121	0.0
K04336	0.0
K01127	0.0
K09703	19.0
K00004	0.0
K14699	0.0
K09702	65.0
K14698	0.0
K05311	11.0
K13829	2.0
K10943	0.0
K07291	0.0
K07290	0.0
K10206	914.0
K10202	17.0
K10208	0.0
K10209	0.0
K01966	77.0
K01965	0.0
K01964	2.0
K01963	679.0
K01962	435.0
K01961	2163.0
K01960	821.0
K01969	0.0
K01968	0.0
K07749	67.0
K07748	0.0
K07741	25.0
K07740	0.0
K07743	0.0
K07742	702.0
K07745	0.0
K07744	0.0
K07746	0.0
K01299	479.0
K01295	350.0
K01297	118.0
K02922	0.0
K05603	0.0
K02921	0.0
K02926	1789.0
K05607	0.0
K02924	0.0
K05605	0.0
K02928	0.0
K02929	0.0
K00216	0.0
K00217	0.0
K00214	0.0
K00215	1816.0
K00213	0.0
K00210	0.0
K00211	0.0
K00218	0.0
K00219	125.0
K01035	1.0
K01034	44.0
K04517	1622.0
K01740	2897.0
K01031	0.0
K01746	46.0
K01745	166.0
K01744	1220.0
K01749	657.0
K01039	18.0
K04518	782.0
K09591	0.0
K14129	0.0
K14128	0.0
K14121	0.0
K14120	0.0
K14123	0.0
K14122	0.0
K14125	0.0
K14124	0.0
K14127	0.0
K14126	0.0
K03521	1363.0
K03520	0.0
K03523	691.0
K03522	1376.0
K03525	1806.0
K03524	1635.0
K03527	2054.0
K03526	1683.0
K03529	904.0
K03528	0.0
K06338	0.0
K02217	1076.0
K03299	335.0
K03298	4.0
K13472	0.0
K03293	76.0
K03292	1410.0
K03291	0.0
K03290	0.0
K03297	351.0
K03296	3752.0
K03295	755.0
K03294	814.0
K13009	0.0
K12690	0.0
K09743	0.0
K06022	0.0
K07190	0.0
K06021	0.0
K07192	387.0
K06020	7.0
K06027	0.0
K06026	0.0
K09744	0.0
K07991	0.0
K08749	0.0
K09835	0.0
K09834	0.0
K10439	2922.0
K06351	1.0
K09833	0.0
K10925	0.0
K10924	2.0
K10927	0.0
K10926	0.0
K10923	0.0
K10922	0.0
K09629	0.0
K10697	0.0
K00179	506.0
K00172	101.0
K00171	80.0
K00170	97.0
K00177	861.0
K00176	876.0
K00175	1964.0
K00174	1929.0
K13478	0.0
K14338	0.0
K14339	0.0
K14335	0.0
K14337	0.0
K14330	0.0
K14331	0.0
K14333	17.0
K08918	0.0
K13479	184.0
K04078	1732.0
K04079	1765.0
K04076	3.0
K04077	1739.0
K04074	60.0
K04075	1738.0
K04072	1035.0
K04073	0.0
K04070	204.0
K04071	0.0
K14597	0.0
K13318	0.0
K08280	0.0
K13641	331.0
K13640	12.0
K13643	10.0
K13642	0.0
K02027	4461.0
K02026	8167.0
K02025	8175.0
K02024	0.0
K02023	263.0
K02022	40.0
K02021	20.0
K02020	823.0
K02029	1676.0
K02028	1559.0
K03886	0.0
K03887	0.0
K03884	0.0
K03885	1033.0
K03881	0.0
K03888	0.0
K03889	0.0
K12998	0.0
K12999	0.0
K12992	629.0
K12993	0.0
K12990	92.0
K12991	0.0
K12996	6.0
K12997	1.0
K12994	0.0
K12995	21.0
K08979	0.0
K08978	1158.0
K03088	17198.0
K03089	14.0
K03086	2404.0
K03087	0.0
K08971	0.0
K08970	293.0
K03082	294.0
K03080	0.0
K08974	1217.0
K13868	0.0
K00918	286.0
K01553	0.0
K12214	0.0
K11646	7.0
K11645	0.0
K11641	0.0
K11640	0.0
K12736	0.0
K12733	0.0
K07507	909.0
K07506	0.0
K07505	0.0
K07504	0.0
K07503	1.0
K07502	108.0
K07501	1.0
K07500	0.0
K07509	0.0
K07508	0.0
K11422	0.0
K08698	0.0
K10773	1902.0
K10774	0.0
K14286	0.0
K10778	18.0
K14287	0.0
K00140	36.0
K05501	7.0
K01903	364.0
K01902	364.0
K01905	2.0
K01904	0.0
K01907	0.0
K01906	0.0
K01909	0.0
K01908	0.0
K14534	136.0
K00147	1471.0
K07767	0.0
K07769	0.0
K07768	1.0
K06203	0.0
K06202	7.0
K09921	0.0
K09920	0.0
K09927	341.0
K09024	0.0
K09022	4.0
K09023	293.0
K09020	0.0
K09021	0.0
K02908	0.0
K02909	1813.0
K08218	844.0
K08219	0.0
K02904	1499.0
K02906	1789.0
K02907	1322.0
K02902	1774.0
K00230	30.0
K00231	54.0
K00232	0.0
K08976	293.0
K00234	0.0
K00239	1139.0
K06209	410.0
K09928	294.0
K01015	0.0
K01014	0.0
K01012	1850.0
K01011	648.0
K01010	0.0
K08920	0.0
K14103	0.0
K14102	0.0
K14101	0.0
K14100	0.0
K14105	0.0
K14104	0.0
K14109	0.0
K14108	0.0
K06401	0.0
K00893	0.0
K13402	0.0
K12858	0.0
K03503	701.0
K03502	1465.0
K03501	1516.0
K03500	1257.0
K08924	0.0
K02278	16.0
K02279	70.0
K12977	0.0
K02276	0.0
K02277	0.0
K02274	294.0
K02275	294.0
K13450	0.0
K13451	0.0
K13452	0.0
K13454	0.0
K13455	0.0
K12509	0.0
K12508	0.0
K12507	7.0
K12506	58.0
K12500	0.0
K12503	0.0
K05926	0.0
K09728	0.0
K14587	0.0
K06597	0.0
K06596	0.0
K06595	0.0
K06599	0.0
K06598	0.0
K07978	0.0
K07979	1107.0
K07976	0.0
K14585	0.0
K10907	1117.0
K10906	0.0
K10901	0.0
K10909	0.0
K10908	7.0
K09819	299.0
K09818	0.0
K09817	1003.0
K09816	995.0
K09815	1008.0
K06374	507.0
K06373	507.0
K09812	1479.0
K09811	1580.0
K09810	1136.0
K09724	0.0
K14582	0.0
K09721	0.0
K04058	295.0
K04059	2.0
K04050	0.0
K04051	0.0
K04052	0.0
K04053	0.0
K04054	0.0
K04055	0.0
K04056	295.0
K04057	0.0
K01047	0.0
K08975	0.0
K10015	0.0
K10014	7.0
K10017	0.0
K10016	0.0
K10011	0.0
K10010	43.0
K10013	0.0
K10012	54.0
K10019	0.0
K10018	0.0
K13665	0.0
K13664	0.0
K13663	0.0
K13662	0.0
K13661	0.0
K13660	0.0
K13669	0.0
K13668	0.0
K07641	293.0
K01466	162.0
K13590	0.0
K01464	405.0
K01465	1731.0
K01462	2428.0
K01463	18.0
K01460	0.0
K01461	0.0
K13599	3.0
K13598	0.0
K01468	125.0
K01469	293.0
K09251	3.0
K09252	0.0
K02041	117.0
K02040	2214.0
K02043	0.0
K02045	17.0
K02044	113.0
K02047	310.0
K02046	310.0
K02049	2546.0
K02048	310.0
K05549	0.0
K05548	0.0
K06046	0.0
K03319	26.0
K03316	20.0
K03317	31.0
K03314	1.0
K03315	1077.0
K03312	197.0
K03313	82.0
K03310	1655.0
K03311	494.0
K12052	0.0
K02945	1597.0
K06162	20.0
K06163	20.0
K06160	0.0
K06161	0.0
K06166	3.0
K00359	92.0
K06164	20.0
K06165	20.0
K06168	1724.0
K06169	0.0
K13020	19.0
K07158	0.0
K07159	0.0
K04835	22.0
K11621	0.0
K11991	0.0
K11622	0.0
K11996	350.0
K11627	0.0
K11626	0.0
K11629	0.0
K11628	0.0
K07561	0.0
K07560	1735.0
K07563	0.0
K07562	0.0
K07565	0.0
K07564	0.0
K07567	1984.0
K07566	2190.0
K07569	0.0
K07568	2383.0
K09925	0.0
K11199	0.0
K11198	0.0
K11192	0.0
K11191	0.0
K11196	0.0
K11195	0.0
K11194	0.0
K02492	385.0
K10713	0.0
K10710	32.0
K10711	114.0
K10716	0.0
K02490	2.0
K10714	0.0
K10715	0.0
K01929	1780.0
K01928	1798.0
K01923	1556.0
K01922	296.0
K01921	1766.0
K01920	0.0
K01926	1696.0
K01925	1745.0
K01924	1446.0
K07789	298.0
K07788	5.0
K07785	0.0
K07784	0.0
K07787	383.0
K07786	0.0
K07781	0.0
K07783	89.0
K07782	0.0
K05835	0.0
K06355	0.0
K14661	0.0
K09844	0.0
K00782	107.0
K00783	1811.0
K00784	1364.0
K00785	0.0
K00786	465.0
K00039	0.0
K00036	460.0
K00037	0.0
K00034	41.0
K00035	0.0
K00032	0.0
K00033	467.0
K00030	137.0
K00031	1504.0
K01259	270.0
K01258	1506.0
K01255	261.0
K01256	329.0
K01251	1131.0
K01250	71.0
K01253	0.0
K01252	0.0
K09008	0.0
K09009	1.0
K09000	293.0
K09001	45.0
K09002	180.0
K09003	0.0
K09004	10.0
K09005	12.0
K09006	0.0
K09007	307.0
K09846	0.0
K08234	212.0
K00258	0.0
K00259	569.0
K00252	0.0
K00253	0.0
K00256	0.0
K00257	1079.0
K00254	0.0
K00255	0.0
K01079	90.0
K01078	293.0
K01071	15.0
K01070	0.0
K01073	10.0
K01077	1169.0
K01076	298.0
K14472	0.0
K14471	0.0
K14470	0.0
K14475	11.0
K09841	0.0
K02788	119.0
K02782	1.0
K02783	64.0
K02781	57.0
K02786	134.0
K02787	0.0
K02784	0.0
K01060	297.0
K01787	451.0
K01786	441.0
K01785	2641.0
K01784	2915.0
K01783	2010.0
K01782	586.0
K01781	0.0
K01780	0.0
K01789	0.0
K01788	677.0
K02526	281.0
K02527	1082.0
K02525	0.0
K02250	0.0
K02523	1088.0
K02520	1788.0
K02521	0.0
K02258	0.0
K02259	293.0
K02528	1780.0
K02529	5789.0
K03781	927.0
K03780	10.0
K03783	1281.0
K03782	294.0
K03785	684.0
K03784	447.0
K03787	1159.0
K03786	1062.0
K03789	678.0
K03788	0.0
K10700	0.0
K00342	1055.0
K03124	0.0
K03120	0.0
K12527	186.0
K12526	0.0
K12525	0.0
K12524	1487.0
K12523	0.0
K12522	0.0
K09789	719.0
K09788	8.0
K09787	693.0
K09786	5.0
K09785	0.0
K09781	0.0
K09780	0.0
K10961	0.0
K10960	0.0
K10963	0.0
K10962	0.0
K10965	0.0
K10964	0.0
K10966	0.0
K09879	0.0
K06318	0.0
K06311	0.0
K06310	16.0
K06312	0.0
K06314	0.0
K06317	6.0
K11389	0.0
K11386	0.0
K11387	0.0
K11384	300.0
K11385	0.0
K11382	0.0
K11383	0.0
K11381	60.0
K11949	0.0
K10380	0.0
K04032	21.0
K04033	0.0
K04030	30.0
K04031	304.0
K04036	0.0
K04037	0.0
K04034	64.0
K04035	0.0
K04038	0.0
K04039	0.0
K07046	301.0
K07047	825.0
K07044	0.0
K07045	629.0
K07042	1012.0
K07043	1326.0
K07040	546.0
K07041	0.0
K07048	10.0
K07049	0.0
K08664	0.0
K02584	9.0
K10039	378.0
K10038	1.0
K10037	2.0
K10036	55.0
K04788	0.0
K04789	0.0
K04784	0.0
K04785	0.0
K04786	0.0
K04787	0.0
K04780	0.0
K04781	2.0
K04782	0.0
K04783	0.0
K13601	0.0
K13603	0.0
K13602	0.0
K13605	0.0
K13604	0.0
K13607	9.0
K02404	11.0
K05783	0.0
K05782	0.0
K05781	20.0
K05780	20.0
K05787	0.0
K05786	301.0
K05785	312.0
K05784	0.0
K05789	0.0
K05788	14.0
K01442	1425.0
K01443	1131.0
K01444	135.0
K01446	0.0
K01447	1559.0
K01448	2629.0
K01449	156.0
K14803	0.0
K02069	95.0
K05569	103.0
K08008	0.0
K02063	0.0
K05566	121.0
K05565	0.0
K05563	0.0
K05562	0.0
K05561	0.0
K02064	0.0
K03338	76.0
K03339	0.0
K03330	0.0
K03331	0.0
K03332	6.0
K03333	0.0
K03335	360.0
K03336	66.0
K03337	74.0
K12956	0.0
K12957	293.0
K12954	0.0
K12955	0.0
K12952	0.0
K12953	0.0
K12950	0.0
K12951	0.0
K14733	0.0
K00109	0.0
K06148	1523.0
K06149	0.0
K06144	0.0
K06145	0.0
K06146	0.0
K06147	10158.0
K06141	0.0
K06142	2716.0
K06143	50.0
K11945	0.0
K08948	0.0
K08949	0.0
K00071	0.0
K14664	0.0
K13810	0.0
K14665	8.0
K03058	0.0
K11609	0.0
K11608	0.0
K14660	0.0
K11603	0.0
K11602	0.0
K11601	0.0
K11600	0.0
K11607	293.0
K11606	293.0
K11605	293.0
K11604	293.0
K10558	1.0
K10559	23.0
K10550	0.0
K10551	0.0
K10552	0.0
K10553	0.0
K10554	0.0
K10555	156.0
K10556	18.0
K10557	1.0
K03051	0.0
K03050	0.0
K07549	0.0
K07548	0.0
K07239	96.0
K07235	0.0
K07234	0.0
K07237	0.0
K07236	0.0
K07231	0.0
K07230	0.0
K07233	0.0
K07232	0.0
K02467	0.0
K05306	146.0
K05305	63.0
K05304	0.0
K05303	293.0
K05301	0.0
K02565	0.0
K08644	0.0
K08646	0.0
K08641	797.0
K08643	0.0
K08642	0.0
K12146	0.0
K00010	517.0
K00011	0.0
K00012	1547.0
K00013	1623.0
K00014	1953.0
K00016	596.0
K09065	0.0
K08252	1.0
K08253	0.0
K08256	1.0
K08255	0.0
K08258	0.0
K08259	0.0
K00274	330.0
K00275	336.0
K00276	0.0
K00270	0.0
K00271	0.0
K00272	0.0
K00273	0.0
K00278	1587.0
K00279	0.0
K12675	0.0
K01277	781.0
K01274	22.0
K01273	885.0
K01271	655.0
K01270	2161.0
K01278	895.0
K00906	0.0
K00904	73.0
K00903	35.0
K00901	758.0
K13785	0.0
K00908	0.0
K11149	0.0
K01053	293.0
K01051	109.0
K01057	71.0
K01056	1793.0
K01055	0.0
K01054	0.0
K01058	18.0
K02500	1618.0
K02501	1609.0
K02502	624.0
K02503	1786.0
K02504	0.0
K02505	0.0
K02506	0.0
K02507	0.0
K02508	0.0
K02509	7.0
K00291	0.0
K13410	0.0
K13148	0.0
K13419	0.0
K05825	0.0
K03106	1793.0
K03105	0.0
K03101	2126.0
K03100	3425.0
K12541	0.0
K12540	0.0
K12543	0.0
K12542	0.0
K12545	0.0
K12544	0.0
K12547	0.0
K12546	0.0
K12549	0.0
K06080	0.0
K11018	0.0
K11019	0.0
K11016	0.0
K11017	0.0
K11014	0.0
K11015	0.0
K11012	0.0
K11013	0.0
K11010	0.0
K11011	0.0
K06333	464.0
K06880	0.0
K06883	294.0
K06882	0.0
K09857	300.0
K06884	0.0
K06887	0.0
K06886	300.0
K06889	2860.0
K10942	0.0
K09859	0.0
K09858	14.0
K10947	2075.0
K10946	0.0
K10945	0.0
K10944	0.0
K13284	0.0
K00483	0.0
K00481	0.0
K00480	0.0
K00486	0.0
K00485	0.0
K00484	0.0
K09901	0.0
K10929	0.0
K07684	14.0
K07685	0.0
K07686	0.0
K07687	0.0
K07681	0.0
K07688	0.0
K07689	0.0
K10928	0.0
K04018	0.0
K04019	22.0
K04014	20.0
K04015	50.0
K04016	0.0
K04017	0.0
K04013	9.0
K07060	0.0
K07061	0.0
K07062	320.0
K07063	0.0
K07064	0.0
K07065	0.0
K07066	48.0
K07067	5.0
K07068	18.0
K07069	69.0
K01121	0.0
K13629	0.0
K13628	300.0
K13623	0.0
K13622	293.0
K13620	0.0
K13626	107.0
K08586	0.0
K08587	0.0
K01428	345.0
K01429	345.0
K01422	764.0
K01423	0.0
K01420	708.0
K01421	690.0
K01426	400.0
K01427	0.0
K01424	1547.0
K01425	1059.0
K08068	0.0
K07538	0.0
K13086	0.0
K13085	0.0
K07287	7.0
K07824	0.0
K07682	0.0
K02722	0.0
K12978	0.0
K12979	0.0
K12972	0.0
K12973	0.0
K12974	0.0
K12975	0.0
K12976	0.0
K07821	0.0
K07683	0.0
K14750	0.0
K14751	0.0
K14953	0.0
K12288	0.0
K12289	0.0
K12282	0.0
K12283	0.0
K12280	0.0
K12281	0.0
K12286	0.0
K12287	0.0
K12284	0.0
K12285	0.0
K11957	0.0
K11956	0.0
K11955	0.0
K11954	0.0
K11953	0.0
K11952	0.0
K11951	0.0
K11950	0.0
K11959	0.0
K11958	0.0
K13889	35.0
K13888	7.0
K11963	0.0
K07217	29.0
K07216	442.0
K07215	0.0
K07214	497.0
K07213	27.0
K07212	0.0
K07219	37.0
K07218	0.0
K12150	0.0
K08689	0.0
K08688	0.0
K00402	0.0
K00401	0.0
K11994	0.0
K00152	0.0
K01043	4.0
K00154	0.0
K00157	0.0
K00156	719.0
K10533	0.0
K10530	0.0
K10531	0.0
K10536	345.0
K10537	0.0
K10535	0.0
K10538	0.0
K10539	0.0
K00073	37.0
K13934	0.0
K00076	268.0
K00077	1376.0
K00074	668.0
K00075	1445.0
K00078	0.0
K00079	0.0
K02290	0.0
K02563	1759.0
K02292	0.0
K08966	0.0
K02294	0.0
K08278	0.0
K08279	0.0
K08274	0.0
K08275	0.0
K08276	0.0
K08277	0.0
K00298	0.0
K00299	293.0
K00296	0.0
K00297	1859.0
K00294	20.0
K00292	0.0
K00293	0.0
K00290	1402.0
K07757	0.0
K12089	0.0
K01210	23.0
K01213	0.0
K01212	167.0
K01215	0.0
K01214	0.0
K01217	0.0
K01216	0.0
K01219	0.0
K01218	73.0
K02749	0.0
K02746	150.0
K02747	143.0
K02744	402.0
K02745	149.0
K02742	0.0
K00924	586.0
K00925	1881.0
K00926	670.0
K00927	1793.0
K00928	2215.0
K00929	877.0
K12085	0.0
K02298	0.0
K02299	0.0
K02568	9.0
K02569	14.0
K02562	0.0
K02291	293.0
K02560	0.0
K02293	0.0
K02566	321.0
K02567	23.0
K02564	2559.0
K02297	0.0
K03169	3327.0
K03168	1490.0
K03163	0.0
K03162	0.0
K03167	0.0
K03166	0.0
K11038	0.0
K11039	0.0
K11030	0.0
K11031	9.0
K11032	0.0
K11033	0.0
K11034	0.0
K11035	0.0
K11036	0.0
K11037	0.0
K02546	0.0
K07668	33.0
K07669	0.0
K07666	293.0
K07667	1247.0
K07664	0.0
K07665	711.0
K07662	0.0
K07663	293.0
K07660	0.0
K07661	0.0
K03927	276.0
K07008	0.0
K07009	459.0
K07002	0.0
K07003	611.0
K07000	7.0
K07001	1201.0
K07006	295.0
K07007	1770.0
K07004	0.0
K07005	1328.0
K03921	0.0
K02956	1793.0
K09725	0.0
K09181	376.0
K08599	0.0
K08598	0.0
K08591	1949.0
K08590	1077.0
K01156	20.0
K01154	2073.0
K01407	0.0
K01400	0.0
K01153	1772.0
K01150	8.0
K01151	1442.0
K01408	0.0
K01409	1851.0
K01158	0.0
K01159	1174.0
K05523	0.0
K05522	0.0
K05521	833.0
K05520	1318.0
K05527	0.0
K05526	0.0
K05525	0.0
K05524	7.0
K05529	0.0
K14518	0.0
K14519	293.0
K05949	0.0
K01754	730.0
K05942	0.0
K01027	0.0
K02171	0.0
K02170	0.0
K02173	4.0
K02172	0.0
K01751	217.0
K06416	60.0
K06417	0.0
K06414	0.0
K06947	0.0
K03379	0.0
K03808	293.0
K03809	296.0
K03806	7.0
K06412	479.0
K03804	0.0
K12296	0.0
K03802	1.0
K03803	788.0
K06413	21.0
K10808	0.0
K06411	127.0
K01028	3.0
K01029	25.0
K11931	0.0
K11930	0.0
K11933	0.0
K11932	0.0
K11935	0.0
K11934	37.0
K11937	0.0
K11936	0.0
K11939	0.0
K11938	0.0
K10800	293.0
K06419	6.0
K11929	0.0
K07271	685.0
K07270	0.0
K07273	782.0
K07272	0.0
K07275	0.0
K07274	2.0
K07277	1088.0
K07276	0.0
K07279	0.0
K07278	12.0
K10623	0.0
K02481	1132.0
K11520	0.0
K02480	0.0
K08170	0.0
K02485	0.0
K02484	854.0
K02487	0.0
K08600	1250.0
K08603	0.0
K08602	271.0
K08605	0.0
K08604	0.0
K09956	293.0
K09957	0.0
K09954	293.0
K09955	1084.0
K09952	28.0
K09953	0.0
K09950	0.0
K09951	287.0
K09958	293.0
K09959	0.0
K07495	2051.0
K07494	6.0
K07497	822.0
K07496	578.0
K07491	1752.0
K07490	0.0
K07493	0.0
K07492	2.0
K07499	0.0
K07498	0.0
K11209	0.0
K11208	0.0
K11204	0.0
K11203	22.0
K11202	48.0
K11201	0.0
K11200	1.0
K00058	2968.0
K00059	3743.0
K00728	0.0
K00729	0.0
K00055	0.0
K00057	1815.0
K00050	76.0
K00051	0.0
K00720	0.0
K00721	1444.0
K14424	0.0
K06033	0.0
K14189	0.0
K14188	12.0
K06364	0.0
K14187	7.0
K01239	345.0
K01238	39.0
K01897	1962.0
K01232	165.0
K01895	447.0
K01230	0.0
K01893	1792.0
K01236	0.0
K01235	65.0
K01890	1793.0
K02768	96.0
K02769	24.0
K02760	681.0
K02761	837.0
K02763	0.0
K02764	0.0
K02765	214.0
K00948	2204.0
K00949	626.0
K00942	1837.0
K00943	1351.0
K00940	1039.0
K00941	3157.0
K00946	1771.0
K00947	0.0
K00944	0.0
K00945	3017.0
K01097	0.0
K01096	10.0
K01095	96.0
K01093	15.0
K01092	1117.0
K01091	3176.0
K01090	1448.0
K03499	2966.0
K03498	2395.0
K03491	155.0
K03490	49.0
K03493	0.0
K03492	24.0
K03495	1800.0
K03497	3737.0
K03496	3468.0
K02817	0.0
K02814	1.0
K02815	1.0
K02810	236.0
K02548	1549.0
K02549	321.0
K02818	0.0
K02819	80.0
K03637	769.0
K03636	300.0
K03147	1558.0
K03146	18.0
K08851	0.0
K06518	1555.0
K09729	10.0
K06048	0.0
K06045	586.0
K06044	0.0
K09727	0.0
K09726	0.0
K06041	1213.0
K09720	0.0
K09723	0.0
K06042	446.0
K09897	0.0
K09896	0.0
K09895	0.0
K09894	0.0
K09893	0.0
K09892	0.0
K09891	0.0
K09890	0.0
K09899	0.0
K09898	0.0
K03622	0.0
K07648	0.0
K07649	0.0
K07398	0.0
K07399	1.0
K11056	0.0
K11057	0.0
K11054	0.0
K11055	0.0
K07640	2.0
K07393	418.0
K07390	293.0
K07391	1455.0
K07644	293.0
K07645	300.0
K07646	1940.0
K07647	0.0
K10896	0.0
K07024	5465.0
K07025	3016.0
K07026	0.0
K07027	1207.0
K07020	0.0
K07021	2.0
K07022	0.0
K07023	679.0
K07028	0.0
K07029	3206.0
K10094	0.0
K01390	0.0
K01392	0.0
K01399	0.0
K02673	0.0
K05893	0.0
K05897	0.0
K05896	1004.0
K05895	108.0
K05899	0.0
K05898	0.0
K00555	0.0
K00554	1743.0
K00557	10.0
K00556	689.0
K00551	0.0
K00559	0.0
K00558	2332.0
K01170	0.0
K01173	26.0
K01174	2.0
K01175	311.0
K01176	53.0
K01178	293.0
K01179	1131.0
K14578	0.0
K14579	0.0
K08951	0.0
K08950	0.0
K08953	0.0
K03828	294.0
K03829	0.0
K03820	989.0
K03821	0.0
K03822	0.0
K03823	1375.0
K03824	2.0
K03825	3.0
K03826	510.0
K03827	751.0
K12248	0.0
K12246	0.0
K12247	0.0
K12242	0.0
K12243	0.0
K12240	0.0
K12241	0.0
K11919	0.0
K11918	0.0
K11913	0.0
K11912	0.0
K11911	0.0
K11910	5.0
K11917	0.0
K11916	5.0
K11915	5.0
K11914	5.0
K12068	0.0
K12069	0.0
K12062	0.0
K12063	0.0
K12060	0.0
K12061	0.0
K12066	0.0
K12067	0.0
K12064	0.0
K12065	0.0
K07259	870.0
K07258	1789.0
K07253	0.0
K07251	0.0
K07250	345.0
K07257	7.0
K07256	0.0
K07255	0.0
K07254	0.0
K05372	0.0
K05373	0.0
K05370	0.0
K05371	0.0
K05374	0.0
K05375	0.0
K09970	7.0
K09971	7.0
K09972	0.0
K09973	335.0
K09974	293.0
K09975	0.0
K09976	212.0
K09978	0.0
K09979	678.0
K11261	63.0
K11260	0.0
K11263	2.0
K11264	0.0
K10793	271.0
K10796	273.0
K10797	180.0
K10794	18.0
K10795	272.0
K00700	1835.0
K00701	0.0
K10798	0.0
K00703	1425.0
K00705	2014.0
K09828	0.0
K10133	0.0
K13053	0.0
K03192	293.0
K00964	0.0
K00965	579.0
K00966	382.0
K00960	0.0
K00961	0.0
K00962	1781.0
K00963	409.0
K00969	1474.0
K12681	0.0
K02703	0.0
K08364	0.0
K08365	0.0
K02706	0.0
K08363	0.0
K08361	0.0
K02708	0.0
K02709	0.0
K08368	7.0
K08369	27.0
K01615	64.0
K01617	0.0
K01616	0.0
K01611	193.0
K01610	1202.0
K01613	1348.0
K01612	0.0
K01619	2090.0
K01618	0.0
K02834	1786.0
K02835	1793.0
K05281	0.0
K03619	7.0
K03618	0.0
K03617	1405.0
K03616	38.0
K03615	1400.0
K03614	1375.0
K03613	1399.0
K03612	1359.0
K03611	7.0
K03610	332.0
K09705	7.0
K09704	232.0
K09701	293.0
K09700	20.0
K09709	0.0
K06391	307.0
K06390	480.0
K06393	449.0
K06392	432.0
K06395	20.0
K06394	416.0
K06397	442.0
K06396	444.0
K06399	412.0
K06398	512.0
K06435	0.0
K11078	0.0
K11079	0.0
K11074	0.0
K11075	0.0
K11076	0.0
K11077	0.0
K11070	727.0
K11071	727.0
K11072	678.0
K11073	0.0
K06935	0.0
K06934	128.0
K06937	300.0
K06936	2.0
K06931	0.0
K06930	0.0
K06933	0.0
K06932	0.0
K06939	0.0
K06938	0.0
K13381	0.0
K05916	300.0
K05917	0.0
K05914	0.0
K05915	0.0
K05912	0.0
K05913	0.0
K05910	0.0
K05911	0.0
K05918	0.0
K05919	302.0
K00392	0.0
K00390	299.0
K00397	0.0
K00395	5.0
K00394	29.0
K01884	0.0
K00399	0.0
K01886	1572.0
K01376	0.0
K01372	981.0
K09149	0.0
K09148	0.0
K01225	2.0
K09145	48.0
K09144	48.0
K09147	0.0
K09146	0.0
K09141	6.0
K09140	0.0
K09143	0.0
K09142	0.0
K05709	0.0
K05708	0.0
K05879	979.0
K05878	962.0
K05875	0.0
K05874	0.0
K05877	0.0
K05876	0.0
K05873	5.0
K00579	0.0
K00578	0.0
K00577	0.0
K00575	510.0
K00574	376.0
K00573	301.0
K00571	430.0
K00570	0.0
K01118	147.0
K01119	120.0
K01157	0.0
K01112	0.0
K01113	311.0
K04477	471.0
K01114	0.0
K01115	0.0
K08087	0.0
K01315	0.0
K08085	0.0
K08084	0.0
K08083	0.0
K08082	0.0
K08081	0.0
K08080	0.0
K01152	4.0
K01401	0.0
K09826	0.0
K06344	0.0
K06345	0.0
K09822	293.0
K06343	0.0
K10938	0.0
K06341	0.0
K10934	0.0
K10935	0.0
K10932	0.0
K11052	0.0
K10930	0.0
K06349	0.0
K11053	0.0
K10754	0.0
K01755	1666.0
K10200	281.0
K02132	0.0
K02137	0.0
K03840	0.0
K03841	14.0
K13028	0.0
K13799	0.0
K13798	0.0
K13795	0.0
K13794	0.0
K13021	0.0
K13792	0.0
K13791	0.0
K13790	0.0
K12268	0.0
K12269	114.0
K12262	0.0
K12263	0.0
K12264	0.0
K12265	0.0
K12266	0.0
K12267	2217.0
K01757	0.0
K12237	0.0
K13243	0.0
K13245	0.0
K13244	0.0
K13246	0.0
K03264	0.0
K03265	0.0
K03263	0.0
K03268	0.0
K03269	1080.0
K12415	0.0
K10211	0.0
K09918	0.0
K09919	0.0
K06720	0.0
K09913	1.0
K09910	0.0
K09911	0.0
K09916	0.0
K09917	0.0
K06726	173.0
K09915	293.0
K11535	0.0
K11534	17.0
K11537	69.0
K11531	0.0
K11533	1.0
K11532	0.0
K11249	59.0
K11539	0.0
K00762	2067.0
K00763	790.0
K00760	1783.0
K00761	1498.0
K00766	1218.0
K00767	1289.0
K00764	2670.0
K00765	1604.0
K00768	544.0
K00769	2.0
K11059	0.0
K00186	0.0
K00187	0.0
K00184	370.0
K00185	326.0
K00183	51.0
K00180	1167.0
K00188	0.0
K00189	0.0
K10110	378.0
K10111	0.0
K10112	1008.0
K10113	0.0
K10114	0.0
K10115	0.0
K10116	1.0
K10117	574.0
K10118	961.0
K10119	798.0
K04641	20.0
K04643	0.0
K04642	0.0
K13282	1.0
K00988	0.0
K00989	348.0
K00986	38.0
K00984	48.0
K00985	0.0
K00982	8.0
K00983	118.0
K00980	169.0
K00981	2139.0
K01585	1082.0
K01584	0.0
K01586	1706.0
K13498	7.0
K01580	772.0
K01583	149.0
K01582	115.0
K13497	355.0
K01589	345.0
K01588	2011.0
K14941	0.0
K08347	0.0
K08348	0.0
K02720	0.0
K14949	0.0
K02723	0.0
K03459	0.0
K03458	941.0
K03455	1751.0
K03457	165.0
K03451	170.0
K03981	7.0
K03980	336.0
K02614	247.0
K01639	837.0
K01638	0.0
K01637	0.0
K01636	24.0
K01635	0.0
K01634	0.0
K01633	1086.0
K01632	12.0
K01631	0.0
K01630	301.0
K02615	0.0
K02588	187.0
K02589	59.0
K02858	8.0
K02859	10.0
K14051	0.0
K14053	0.0
K14052	0.0
K02852	19.0
K02853	0.0
K02850	0.0
K02851	0.0
K14059	100.0
K14058	7.0
K02586	15.0
K02587	11.0
K03679	0.0
K03671	3087.0
K03670	293.0
K03673	14.0
K03672	0.0
K03675	0.0
K03674	0.0
K03677	0.0
K03676	20.0
K09761	1763.0
K09760	874.0
K09763	0.0
K09762	702.0
K09765	837.0
K09764	12.0
K09767	18.0
K06006	0.0
K09769	415.0
K09768	409.0
K10353	0.0
K03187	345.0
K03186	904.0
K03185	0.0
K03184	0.0
K03183	2368.0
K03182	895.0
K03181	0.0
K03189	345.0
K03188	345.0
K02715	0.0
K12455	0.0
K12454	293.0
K12453	0.0
K12452	18.0
K12451	0.0
K07358	0.0
K07356	0.0
K07357	0.0
K07354	0.0
K07355	0.0
K07352	0.0
K07353	0.0
K07350	0.0
K07351	0.0
K06919	217.0
K06918	0.0
K06917	23.0
K06916	0.0
K06915	109.0
K06914	0.0
K06913	0.0
K06912	0.0
K06911	1086.0
K06910	73.0
K08986	0.0
K08987	10.0
K08984	293.0
K08985	0.0
K08982	84.0
K08983	0.0
K08980	0.0
K08981	29.0
K08988	0.0
K08989	0.0
K02252	0.0
K05934	413.0
K05936	414.0
K05937	0.0
K02253	0.0
K05939	586.0
K00378	1139.0
K00375	915.0
K00374	12.0
K00376	0.0
K00371	7.0
K00370	7.0
K00373	7.0
K00372	293.0
K01358	1986.0
K09166	293.0
K09165	0.0
K09164	0.0
K09163	317.0
K09162	293.0
K09161	0.0
K09160	0.0
K01354	294.0
K01355	0.0
K01356	1105.0
K05601	1.0
K05851	0.0
K03807	0.0
K05606	48.0
K02927	0.0
K05974	0.0
K03805	0.0
K05976	0.0
K00519	0.0
K00518	2.0
K03800	682.0
K00511	0.0
K00510	0.0
K03801	745.0
K00515	0.0
K00514	0.0
K00517	0.0
K05971	0.0
K03154	598.0
K11147	0.0
K05581	0.0
K05580	0.0
K05583	0.0
K05582	0.0
K05585	0.0
K05584	0.0
K05587	0.0
K05586	0.0
K05589	14.0
K03150	1651.0
K03623	1.0
K03152	1529.0
K14200	0.0
K14201	0.0
K14202	0.0
K03621	1566.0
K14204	0.0
K14205	13.0
K01134	48.0
K01135	22.0
K01136	604.0
K01137	310.0
K01130	1690.0
K01132	0.0
K01133	408.0
K01138	1071.0
K01139	149.0
K02113	1762.0
K02112	1891.0
K02111	1883.0
K02446	321.0
K02117	1405.0
K02116	170.0
K02115	1891.0
K02114	1889.0
K02119	621.0
K02118	1389.0
K02448	0.0
K01036	2.0
K03212	0.0
K13007	0.0
K13006	0.0
K13005	0.0
K13004	49.0
K13001	0.0
K06404	392.0
K01032	0.0
K06951	7.0
K03862	0.0
K03863	0.0
K06406	512.0
K06957	0.0
K05020	155.0
K06400	319.0
K06403	391.0
K06954	0.0
K10814	0.0
K10817	0.0
K10816	0.0
K07136	0.0
K03242	0.0
K03243	0.0
K12202	0.0
K12203	0.0
K12206	0.0
K12207	0.0
K12204	0.0
K12205	0.0
K12208	0.0
K12209	0.0
K13919	32.0
K13918	0.0
K06214	0.0
K06215	271.0
K09936	419.0
K06217	1738.0
K09930	293.0
K09931	0.0
K09932	293.0
K06213	1289.0
K09938	0.0
K09939	742.0
K11517	0.0
K06337	0.0
K13301	0.0
K00748	1079.0
K00745	0.0
K00743	0.0
K07165	293.0
K07164	1092.0
K07167	0.0
K07166	527.0
K07161	1.0
K07160	168.0
K07163	0.0
K07162	3.0
K07169	0.0
K07168	2.0
K06336	0.0
K01839	606.0
K01838	149.0
K01835	31.0
K01834	4355.0
K01837	0.0
K01830	0.0
K00608	0.0
K02632	0.0
K02630	0.0
K02631	0.0
K08322	31.0
K08323	33.0
K08320	0.0
K08321	312.0
K08326	0.0
K08324	0.0
K08325	88.0
K01659	0.0
K01658	1246.0
K02637	0.0
K01653	1525.0
K01652	1972.0
K01655	0.0
K01654	136.0
K01657	1209.0
K02874	1500.0
K02875	0.0
K02876	1790.0
K02877	0.0
K02871	1784.0
K02873	0.0
K02878	1793.0
K02879	1679.0
K14070	0.0
K09749	157.0
K09748	1495.0
K06023	1920.0
K09742	0.0
K09741	0.0
K09740	2.0
K09747	910.0
K09746	0.0
K09745	0.0
K06024	1001.0
K03477	0.0
K03476	34.0
K03475	128.0
K03474	1053.0
K03473	753.0
K03472	0.0
K03471	495.0
K03470	1787.0
K03478	165.0
K02304	665.0
K02305	0.0
K02302	10.0
K02303	0.0
K02300	0.0
K02301	294.0
K03653	0.0
K03652	341.0
K03651	0.0
K03650	1687.0
K03657	3355.0
K03656	0.0
K03655	2946.0
K03654	2725.0
K03658	48.0
K12439	0.0
K12431	0.0
K12430	0.0
K12433	0.0
K12432	0.0
K12435	0.0
K12434	0.0
K12437	0.0
K12436	0.0
K06979	20.0
K06978	658.0
K06971	93.0
K06970	41.0
K06973	1523.0
K06972	430.0
K06975	1161.0
K06974	0.0
K06977	0.0
K06976	91.0
K07082	1138.0
K07083	684.0
K07080	169.0
K07081	14.0
K07086	0.0
K07087	0.0
K07084	8.0
K07085	1600.0
K07088	1808.0
K07089	914.0
K01317	0.0
K11162	0.0
K11163	0.0
K11161	0.0
K11168	0.0
K00356	1.0
K00355	0.0
K00354	0.0
K00353	0.0
K00351	777.0
K00350	777.0
K05952	0.0
K05953	0.0
K05951	0.0
K05956	0.0
K05957	0.0
K00358	60.0
K00689	0.0
K00688	2156.0
K00681	489.0
K00680	1766.0
K00683	0.0
K00685	293.0
K00684	300.0
K00687	0.0
K00686	0.0
K05831	0.0
K05830	0.0
K05833	550.0
K05832	540.0
K05834	7.0
K05837	1632.0
K05836	0.0
K05839	0.0
K05838	1.0
K07677	0.0
K00533	129.0
K00532	18.0
K00531	0.0
K00530	0.0
K00537	1784.0
K00536	0.0
K00535	0.0
K00534	7.0
K00539	0.0
K00538	0.0
K11029	0.0
K14260	38.0
K14261	5.0
K14266	0.0
K14267	0.0
K14268	0.0
K14269	0.0
K01337	0.0
K01338	1872.0
K02683	0.0
K02682	0.0
K02681	0.0
K02680	0.0
K02687	1575.0
K02686	7.0
K02685	0.0
K02689	0.0
K02688	15.0
K00824	177.0
K00827	0.0
K00826	2036.0
K00821	1142.0
K00820	1785.0
K00823	30.0
K00822	0.0
K00829	0.0
K00828	0.0
K01488	306.0
K01489	1388.0
K01484	0.0
K01485	170.0
K01486	556.0
K01487	633.0
K01480	1100.0
K01481	0.0
K01482	9.0
K01483	0.0
K02469	2247.0
K02468	1.0
K02466	2.0
K02465	0.0
K02464	0.0
K02463	0.0
K02462	0.0
K02461	0.0
K02460	0.0
K08969	3.0
K13061	0.0
K13060	0.0
K13063	0.0
K13062	0.0
K13069	0.0
K08964	0.0
K06363	0.0
K03079	159.0
K06342	0.0
K03078	0.0
K13289	0.0
K13288	8.0
K13285	0.0
K13287	0.0
K13286	0.0
K13281	22.0
K13280	266.0
K13283	0.0
K00054	10.0
K04496	0.0
K05369	0.0
K05368	0.0
K03228	295.0
K03229	295.0
K00052	1472.0
K03222	295.0
K03223	295.0
K03220	2.0
K03221	2.0
K03226	295.0
K03227	295.0
K03224	295.0
K03225	2.0
K09482	0.0
K09483	0.0
K13836	0.0
K12228	0.0
K05360	0.0
K12224	0.0
K12225	0.0
K12226	0.0
K12227	0.0
K12220	0.0
K05363	230.0
K12222	0.0
K12223	0.0
K08681	260.0
K08680	20.0
K08683	0.0
K08682	0.0
K08685	0.0
K08684	0.0
K08687	1.0
K08686	0.0
K11755	2195.0
K11754	3823.0
K11751	0.0
K11750	0.0
K11753	3430.0
K11752	2065.0
K02407	90.0
K13938	0.0
K13936	0.0
K13935	0.0
K02406	421.0
K13933	0.0
K13932	0.0
K13931	0.0
K13930	0.0
K12088	0.0
K12081	0.0
K12082	0.0
K12083	0.0
K12084	0.0
K12086	0.0
K12087	0.0
K09611	0.0
K09612	0.0
K04940	0.0
K10085	0.0
K05394	7.0
K05395	2.0
K06340	0.0
K13043	100.0
K07149	180.0
K07148	820.0
K07147	293.0
K07146	21.0
K07145	8.0
K07144	0.0
K07143	0.0
K07142	0.0
K07141	171.0
K07140	0.0
K10156	0.0
K10150	0.0
K10620	0.0
K10621	0.0
K14028	0.0
K14029	0.0
K01817	1355.0
K01816	317.0
K01815	899.0
K01814	1617.0
K01813	286.0
K01812	1499.0
K01811	1287.0
K01810	1792.0
K01819	2.0
K01818	352.0
K14580	0.0
K05379	0.0
K08304	15.0
K08305	14.0
K08306	7.0
K08307	794.0
K08300	15.0
K08301	1455.0
K08302	187.0
K08303	3108.0
K08308	0.0
K08309	59.0
K14671	0.0
K14670	0.0
K14673	0.0
K14672	0.0
K01673	405.0
K01672	0.0
K01671	0.0
K01677	527.0
K01676	781.0
K01674	0.0
K01679	463.0
K01678	467.0
K02899	1810.0
K02896	0.0
K02897	1225.0
K02895	1792.0
K02892	1793.0
K02890	1793.0
K10811	0.0
K02096	0.0
K02097	0.0
K02094	0.0
K02095	0.0
K02092	0.0
K02093	0.0
K02099	525.0
K03411	166.0
K03410	169.0
K03413	272.0
K03412	339.0
K03415	48.0
K03414	5.0
K03417	0.0
K03416	0.0
K03418	0.0
K05376	0.0
K02320	0.0
K02322	0.0
K02323	0.0
K05377	0.0
K13542	1249.0
K13543	0.0
K13540	0.0
K13541	0.0
K12145	0.0
K12144	0.0
K12147	0.0
K12410	1898.0
K12141	688.0
K12140	688.0
K12143	9.0
K12142	0.0
K12149	0.0
K12148	0.0
K07312	0.0
K07313	380.0
K07310	9.0
K07311	1.0
K07316	22.0
K07317	0.0
K07314	0.0
K07315	341.0
K07318	3.0
K07319	392.0
K03936	0.0
K03425	0.0
K03426	1335.0
K03427	2479.0
K03420	0.0
K03421	0.0
K03422	0.0
K03423	0.0
K03756	14.0
K03757	7.0
K03206	0.0
K03755	0.0
K11144	232.0
K11145	639.0
K05972	0.0
K05973	0.0
K03752	310.0
K05978	0.0
K05979	20.0
K03753	153.0
K00331	1055.0
K00330	1055.0
K00333	294.0
K00332	294.0
K00335	827.0
K00334	1025.0
K00337	1062.0
K00336	1140.0
K00339	1055.0
K00338	1052.0
K03751	0.0
K06953	0.0
K06952	1.0
K06407	513.0
K06950	3367.0
K10819	188.0
K06956	23.0
K06955	0.0
K06402	301.0
K10815	0.0
K06959	1712.0
K06958	665.0
K06409	978.0
K06408	413.0
K09129	0.0
K09128	34.0
K09123	34.0
K09122	0.0
K09121	421.0
K09120	0.0
K09127	0.0
K09126	8.0
K09125	137.0
K09124	2.0
K01233	0.0
K05819	0.0
K05818	0.0
K01896	0.0
K05813	526.0
K05812	0.0
K05811	0.0
K05810	1012.0
K05817	0.0
K05816	3.0
K05815	73.0
K05814	22.0
K01894	300.0
K01892	1830.0
K01234	159.0
K01144	935.0
K01146	0.0
K01141	7.0
K01416	0.0
K11434	0.0
K01415	0.0
K06354	0.0
K01414	300.0
K09836	0.0
K01318	0.0
K01319	0.0
K01312	0.0
K06350	0.0
K02669	1519.0
K02668	0.0
K02665	0.0
K02664	1.0
K02667	0.0
K02666	2.0
K02661	0.0
K02660	0.0
K02663	2.0
K02662	329.0
K00809	0.0
K00808	0.0
K00806	1741.0
K00805	640.0
K00804	0.0
K00803	156.0
K00802	0.0
K00801	293.0
K00800	1703.0
K10921	0.0
K02409	95.0
K02408	157.0
K02401	151.0
K02400	154.0
K02403	0.0
K02402	0.0
K02405	157.0
K05364	313.0
K05367	378.0
K05366	4086.0
K10210	0.0
K10216	0.0
K13049	67.0
K13048	0.0
K13739	0.0
K10215	0.0
K06122	17.0
K13735	0.0
K13734	0.0
K13041	7.0
K13040	0.0
K13731	0.0
K13730	0.0
K13733	0.0
K13732	0.0
K04516	781.0
K03204	8.0
K03205	970.0
K03207	0.0
K03200	8.0
K03201	0.0
K03202	0.0
K03203	7.0
K03208	0.0
K03758	26.0
K03759	0.0
K09469	0.0
K09461	0.0
K06204	21.0
K00178	0.0
K13950	0.0
K13953	10.0
K13955	0.0
K13954	334.0
K10920	0.0
K06324	0.0
K11777	15.0
K11779	0.0
K11778	0.0
K06325	0.0
K12600	0.0
K07432	0.0
K07430	0.0
K06326	0.0
K07128	0.0
K07121	2.0
K07120	22.0
K07123	293.0
K07122	0.0
K07125	0.0
K07124	865.0
K07127	293.0
K07126	120.0
K01870	1793.0
K01873	1841.0
K01872	1792.0
K01875	1814.0
K01874	1857.0
K01876	1828.0
K01879	36.0
K01878	36.0
K06321	0.0
K00476	0.0
K00477	0.0
K00474	0.0
K00472	0.0
K00470	0.0
K00471	0.0
K00478	0.0
K00479	0.0
K04775	0.0
K04774	0.0
K04777	0.0
K04776	0.0
K04771	293.0
K04770	0.0
K04773	1660.0
K04772	300.0
K04779	0.0
K04778	0.0
K14657	0.0
K14656	0.0
K14654	0.0
K14653	0.0
K14652	2750.0
K14659	0.0
K14658	0.0
K14386	0.0
K09926	0.0
K01699	0.0
K01698	415.0
K01695	1258.0
K01697	1.0
K01696	1266.0
K01690	0.0
K01693	840.0
K01692	89.0
K07227	8.0
K03439	1674.0
K03438	2486.0
K13380	0.0
K03928	11.0
K03925	735.0
K03924	3093.0
K03431	1003.0
K03926	300.0
K03437	1489.0
K03436	1153.0
K03435	0.0
K03434	0.0
K02348	24.0
K02342	1631.0
K02343	1737.0
K02340	1655.0
K02341	1791.0
K02346	1638.0
K02347	294.0
K02344	0.0
K02345	0.0
K03697	48.0
K03696	1622.0
K03695	1812.0
K03694	7.0
K03693	0.0
K03692	0.0
K03690	0.0
K03699	1651.0
K03698	926.0
K13566	0.0
K12164	0.0
K07338	0.0
K07339	67.0
K07334	171.0
K07335	684.0
K07336	293.0
K07337	0.0
K07330	0.0
K07331	0.0
K07332	0.0
K07333	0.0
K09695	293.0
K09694	293.0
K09697	323.0
K09696	323.0
K09691	799.0
K09690	835.0
K09693	30.0
K09692	182.0
K09699	0.0
K09698	40.0
K07590	24.0
K07591	0.0
K07592	0.0
K05998	0.0
K05999	0.0
K05996	0.0
K05997	0.0
K05994	0.0
K05995	741.0
K05993	88.0
K05991	0.0
K10837	0.0
K00319	0.0
K00318	19.0
K00648	1714.0
K02545	0.0
K00645	1629.0
K00311	0.0
K00646	0.0
K00317	0.0
K00316	0.0
K00643	0.0
K00314	0.0
K02547	293.0
K06429	0.0
K06428	0.0
K06427	0.0
K02812	0.0
K06425	43.0
K06424	0.0
K06423	5.0
K06422	0.0
K06421	2.0
K02813	0.0
K02930	0.0
K03815	0.0
K05612	0.0
K03367	12.0
K03366	10.0
K03812	0.0
K03635	300.0
K03634	14.0
K03631	1622.0
K05969	0.0
K03630	1724.0
K03633	0.0
K03632	0.0
K01998	1010.0
K01999	1002.0
K01992	3825.0
K01993	2201.0
K01990	7399.0
K01991	1603.0
K01996	997.0
K01997	1020.0
K01994	28.0
K01995	1006.0
K03148	40.0
K03639	783.0
K05692	0.0
K03638	0.0
K00869	10.0
K00868	609.0
K00861	0.0
K00860	369.0
K00863	290.0
K00862	0.0
K00865	1003.0
K00864	1184.0
K00867	10.0
K00866	0.0
K01192	957.0
K01190	6288.0
K01191	399.0
K01197	106.0
K01194	9.0
K01195	173.0
K01198	104.0
K01199	0.0
K00656	2857.0
K00657	898.0
K00306	0.0
K14591	24.0
K00300	0.0
K00653	0.0
K13715	0.0
K13713	0.0
K00650	0.0
K00651	739.0
K14596	0.0
K02647	1087.0
K14598	0.0
K02643	0.0
K02642	0.0
K02641	0.0
K02640	0.0
K03594	1066.0
K03595	1500.0
K03596	1790.0
K03597	0.0
K03590	1095.0
K03591	0.0
K03592	156.0
K03593	1098.0
K03598	0.0
K03599	7.0
K01736	1749.0
K01737	1079.0
K01734	1297.0
K01735	1966.0
K01732	0.0
K01733	1648.0
K01730	48.0
K01731	0.0
K06049	0.0
K01738	2157.0
K01739	295.0
K11809	0.0
K05343	11.0
K02422	208.0
K02421	151.0
K05340	81.0
K02427	14.0
K05346	4.0
K02425	0.0
K02424	0.0
K05349	4277.0
K02428	1086.0
K03770	1123.0
K03771	1108.0
K03772	325.0
K03773	791.0
K03774	19.0
K03775	788.0
K03776	0.0
K03777	0.0
K03778	1210.0
K03779	9.0
K09722	0.0
K08174	0.0
K14114	0.0
K13979	293.0
K13237	0.0
K14440	0.0
K09992	341.0
K09990	0.0
K09991	0.0
K09996	0.0
K09997	0.0
K09994	0.0
K14110	0.0
K09998	0.0
K09999	0.0
K14111	0.0
K14113	0.0
K14449	0.0
K10213	0.0
K14118	0.0
K11711	18.0
K11710	0.0
K11712	67.0
K11717	2788.0
K11719	0.0
K06857	7.0
K10440	2645.0
K10441	2190.0
K07103	0.0
K07102	300.0
K07101	7.0
K07100	0.0
K07107	2117.0
K07106	123.0
K07105	556.0
K07456	1407.0
K07459	10.0
K07458	361.0
K07109	25.0
K07108	0.0
K10198	0.0
K10199	0.0
K10190	656.0
K10191	0.0
K10192	40.0
K10193	13.0
K10194	21.0
K10195	0.0
K10196	0.0
K10197	0.0
K15013	0.0
K01858	116.0
K15016	0.0
K15017	0.0
K01853	0.0
K01852	0.0
K01851	0.0
K01850	108.0
K01857	0.0
K01856	0.0
K01854	1324.0
K07539	0.0
K08478	0.0
K08479	0.0
K08476	0.0
K08477	0.0
K08475	0.0
K00450	1.0
K00451	0.0
K00452	0.0
K00453	0.0
K00455	0.0
K00456	0.0
K00457	0.0
K00106	0.0
K00459	21.0
K00104	638.0
K00105	0.0
K00102	3.0
K00103	0.0
K00100	3062.0
K00101	0.0
K01509	0.0
K04759	2286.0
K04758	2258.0
K04757	10.0
K01504	0.0
K04755	7.0
K04754	8.0
K04753	0.0
K04752	0.0
K04751	535.0
K01502	293.0
K14631	0.0
K05359	0.0
K14632	0.0
K07536	0.0
K12080	0.0
K02364	0.0
K12369	9.0
K02361	97.0
K02362	0.0
K02363	0.0
K13509	0.0
K13503	0.0
K13500	0.0
K12109	0.0
K12108	0.0
K12101	0.0
K12100	0.0
K12103	0.0
K12102	0.0
K12105	0.0
K12104	0.0
K12107	0.0
K12106	0.0
K11023	0.0
K03014	0.0
K08906	0.0
K08904	0.0
K08900	0.0
K06223	948.0
K06199	897.0
K06198	10.0
K06197	0.0
K06196	337.0
K06194	750.0
K06193	295.0
K06192	307.0
K06191	10.0
K06190	7.0
K11104	62.0
K11105	801.0
K11106	0.0
K11107	0.0
K11102	0.0
K11103	301.0
K07862	62.0
K00666	435.0
K00663	0.0
K00662	75.0
K00661	1489.0
K00660	293.0
K06997	1726.0
K06996	335.0
K06995	7.0
K10852	31.0
K06993	0.0
K06992	0.0
K06991	0.0
K06990	6.0
K11050	0.0
K06999	295.0
K06998	84.0
K05338	0.0
K11051	0.0
K06441	7.0
K06440	0.0
K06443	0.0
K06442	1004.0
K06445	0.0
K06447	0.0
K06446	9.0
K06309	0.0
K05686	0.0
K02655	0.0
K07392	0.0
K00595	837.0
K00594	0.0
K00596	0.0
K00599	3775.0
K00598	4.0
K02657	0.0
K07642	0.0
K07643	0.0
K07396	7.0
K07397	15.0
K07394	0.0
K07395	0.0
K04102	0.0
K04103	0.0
K04100	0.0
K04101	0.0
K04107	0.0
K04105	0.0
K04108	0.0
K04109	0.0
K07716	0.0
K07717	74.0
K07714	293.0
K07715	0.0
K07712	300.0
K07713	103.0
K07710	1.0
K07711	0.0
K07718	1869.0
K07719	81.0
K00843	0.0
K00842	0.0
K00841	10.0
K00840	0.0
K00847	2007.0
K00846	0.0
K00845	3401.0
K00844	44.0
K00849	1395.0
K00848	624.0
K06302	0.0
K13771	300.0
K13770	1.0
K13772	0.0
K13775	0.0
K13774	0.0
K13777	0.0
K13776	0.0
K13779	0.0
K13778	0.0
K02621	1292.0
K02992	1792.0
K02623	0.0
K08286	0.0
K08281	106.0
K02996	1786.0
K02995	0.0
K02994	1793.0
K02629	0.0
K02628	0.0
K08289	1073.0
K08288	0.0
K03578	301.0
K03579	300.0
K03576	293.0
K03577	51.0
K03574	1943.0
K03575	1349.0
K03572	1726.0
K03573	0.0
K03570	1713.0
K03571	443.0
K01710	2877.0
K01711	1184.0
K01712	141.0
K01713	8.0
K01714	2710.0
K01715	313.0
K01716	0.0
K01718	0.0
K01719	761.0
K03081	0.0
K02199	7.0
K02198	30.0
K14170	1817.0
K02193	14.0
K02192	3.0
K02191	2.0
K02190	468.0
K02197	23.0
K02196	0.0
K02195	23.0
K02194	23.0
K03718	868.0
K03719	339.0
K03712	1163.0
K03713	10.0
K03710	1429.0
K03711	2138.0
K03716	112.0
K03717	293.0
K03715	0.0
K07129	0.0
K00045	19.0
K13995	0.0
K13994	0.0
K13991	0.0
K13990	731.0
K13993	1447.0
K13992	0.0
K06298	385.0
K06299	0.0
K06294	0.0
K06295	138.0
K06296	88.0
K06297	27.0
K06290	0.0
K06291	0.0
K06292	0.0
K06293	0.0
K12743	0.0
K00248	380.0
K06426	28.0
K11739	0.0
K11738	0.0
K11733	0.0
K11732	0.0
K11731	0.0
K11737	5.0
K11736	0.0
K11735	0.0
K11734	0.0
K06870	0.0
K06871	2029.0
K06872	941.0
K06873	0.0
K06874	0.0
K06875	0.0
K06876	293.0
K06877	56.0
K06878	310.0
K06879	8.0
K07478	1877.0
K12645	0.0
K07479	0.0
K07473	672.0
K07472	0.0
K07471	0.0
K07470	0.0
K07477	0.0
K07476	0.0
K07474	35.0
K15038	0.0
K15039	0.0
K15034	0.0
K15036	0.0
K15037	0.0
K08738	0.0
K06420	0.0
K00128	1241.0
K00129	0.0
K00438	0.0
K00432	455.0
K00433	343.0
K00122	0.0
K00123	341.0
K00124	30.0
K00125	0.0
K00126	0.0
K00127	25.0
K08973	0.0
K14348	0.0
K14347	0.0
K14340	0.0
K08972	22.0
K01525	7.0
K01524	1796.0
K01523	44.0
K01521	0.0
K01520	1957.0
K01529	45.0
K08977	0.0
K03969	27.0
K08929	0.0
K02388	162.0
K02389	150.0
K02386	5.0
K02387	157.0
K02384	0.0
K02385	149.0
K02382	0.0
K02380	13.0
K02381	0.0
K05386	0.0
K13524	0.0
K13525	0.0
K13527	1.0
K13520	0.0
K13522	0.0
K13529	298.0
K03385	107.0
K03384	0.0
K03387	767.0
K03386	914.0
K03381	0.0
K03380	0.0
K03383	0.0
K03382	329.0
K03389	717.0
K03388	723.0
K05356	0.0
K12344	76.0
K12343	9.0
K12342	0.0
K12341	0.0
K12340	844.0
K02430	0.0
K12349	0.0
K05351	0.0
K11694	114.0
K11695	0.0
K11690	306.0
K05352	0.0
K11693	0.0
K08928	0.0
K03433	0.0
K13832	0.0
K03039	0.0
K03432	0.0
K06607	0.0
K06606	4.0
K06605	2.0
K03430	168.0
K06603	5.0
K06602	0.0
K06601	0.0
K06600	0.0
K05358	0.0
K06609	0.0
K06608	10.0
K03923	7.0
K03922	0.0
K11472	0.0
K11473	310.0
K11474	0.0
K11475	0.0
K11476	0.0
K11477	0.0
K00601	0.0
K00600	1674.0
K00603	109.0
K03746	14.0
K00605	1180.0
K00604	1793.0
K00607	0.0
K00606	1121.0
K00609	1716.0
K03741	688.0
K03740	14.0
K03743	222.0
K10873	0.0
K03214	0.0
K14068	0.0
K13317	0.0
K06360	0.0
K14069	0.0
K08078	0.0
K09650	0.0
K06361	0.0
K07802	0.0
K07803	16.0
K07800	0.0
K07801	0.0
K07806	0.0
K07807	0.0
K07804	0.0
K07805	0.0
K06362	0.0
K01172	0.0
K10257	0.0
K10255	313.0
K10254	598.0
K10253	0.0
K10918	0.0
K04128	0.0
K01958	343.0
K01959	0.0
K01956	1729.0
K01957	0.0
K04126	0.0
K04127	0.0
K01952	2039.0
K01953	1682.0
K01950	1751.0
K01951	1883.0
K07730	0.0
K07731	0.0
K07732	0.0
K07733	0.0
K07734	0.0
K07735	355.0
K07736	563.0
K07737	2690.0
K07738	787.0
K07739	11.0
K06365	0.0
K06366	0.0
K06367	0.0
K10910	0.0
K10911	0.0
K04382	0.0
K10775	0.0
K02609	0.0
K02979	0.0
K02978	0.0
K06368	0.0
K02975	0.0
K02974	0.0
K02977	0.0
K02976	0.0
K03558	84.0
K03559	2865.0
K03550	1797.0
K03551	1813.0
K03552	0.0
K03553	1841.0
K03554	0.0
K03555	1723.0
K03556	90.0
K03557	0.0
K01778	1874.0
K01779	80.0
K06369	0.0
K01772	27.0
K01770	1710.0
K01771	0.0
K01776	1720.0
K01777	273.0
K01774	0.0
K01775	1775.0
K05385	0.0
K05384	0.0
K05383	0.0
K05382	0.0
K05381	0.0
K08159	120.0
K14153	7.0
K14154	0.0
K14155	2153.0
K08152	0.0
K08156	756.0
K08076	0.0
K12809	0.0
K05297	1.0
K03734	2391.0
K03735	23.0
K03736	23.0
K03737	1461.0
K03731	0.0
K03732	0.0
K03733	1257.0
K03738	33.0
K03739	12.0
K08139	0.0
K06994	0.0
K12660	0.0
K12661	17.0
K07450	0.0
K08719	0.0
K08717	2.0
K08715	0.0
K08714	0.0
K08713	0.0
K08710	0.0
K11311	0.0
K11312	2.0
K00141	0.0
K00146	0.0
K00411	0.0
K00412	0.0
K00145	3121.0
K00148	0.0
K14367	0.0
K14366	0.0
K08954	0.0
K08384	1188.0
K14369	0.0
K14368	0.0
K14091	55.0
K14090	62.0
K14093	0.0
K14092	0.0
K14095	0.0
K14094	0.0
K14097	0.0
K14096	0.0
K14099	0.0
K14098	0.0
K02848	0.0
K01541	0.0
K04712	0.0
K04711	0.0
K01545	0.0
K01547	1256.0
K01546	1258.0
K01548	1255.0
K04719	0.0
K04718	0.0
K02018	1041.0
K02019	494.0
K02016	1679.0
K02017	315.0
K02014	4806.0
K02015	2386.0
K02012	604.0
K02013	1836.0
K02010	486.0
K02011	572.0
K04515	0.0
K03943	0.0
K03941	0.0
K03940	0.0
K00313	26.0
K04060	0.0
K01608	65.0
K08942	0.0
K08943	0.0
K08940	0.0
K08941	0.0
K08946	0.0
K08947	0.0
K08944	0.0
K08945	0.0
K03059	0.0
K13811	0.0
K13812	0.0
K13815	0.0
K13816	0.0
K13818	0.0
K13819	7.0
K03053	0.0
K03052	0.0
K03055	0.0
K03054	0.0
K03057	0.0
K03056	0.0
K06222	0.0
K11418	0.0
K11410	0.0
K11415	0.0
K00622	0.0
K00621	0.0
K00620	1502.0
K00627	694.0
K00626	918.0
K00625	1454.0
K00624	0.0
K02805	53.0
K02552	293.0
K02550	0.0
K02556	158.0
K02803	0.0
K02554	0.0
K07280	0.0
K07281	5.0
K07282	1133.0
K07283	0.0
K07284	737.0
K07285	0.0
K07286	0.0
K08217	635.0
K07288	0.0
K07289	12.0
K07534	0.0
K07535	23.0
K07533	127.0
K07822	0.0
K07823	0.0
K08699	0.0
K00088	1788.0
K00087	103.0
K00086	190.0
K00082	32.0
K10239	0.0
K10238	0.0
K10231	57.0
K10230	0.0
K10233	0.0
K10232	0.0
K10235	0.0
K10234	0.0
K10237	0.0
K10236	0.0
K08353	0.0
K01970	0.0
K01971	639.0
K01972	1946.0
K01973	0.0
K01974	293.0
K01975	28.0
K01976	1.0
K07758	0.0
K05990	0.0
K07752	0.0
K07753	0.0
K07751	0.0
K13786	0.0
K07755	0.0
K07442	8.0
K08352	29.0
K07115	41.0
K07441	0.0
K07634	0.0
K07446	8.0
K07111	0.0
K07444	616.0
K07445	0.0
K00647	74.0
K07449	0.0
K00641	971.0
K00640	2201.0
K01289	0.0
K01282	0.0
K01283	0.0
K01280	0.0
K01281	10.0
K01286	392.0
K01284	1533.0
K02954	1793.0
K02952	1793.0
K02950	1786.0
K00155	293.0
K02959	1496.0
K00887	0.0
K00886	1.0
K00885	0.0
K00884	0.0
K00883	144.0
K00882	865.0
K00881	25.0
K00880	306.0
K00053	1444.0
K14048	0.0
K01026	221.0
K01756	1805.0
K01025	0.0
K01750	419.0
K01023	14.0
K01752	2195.0
K01753	10.0
K14583	0.0
K01758	17.0
K01759	2628.0
K09565	0.0
K09568	0.0
K08173	2.0
K08172	0.0
K02483	682.0
K02482	304.0
K08177	178.0
K08176	0.0
K08175	0.0
K02486	0.0
K02489	0.0
K02488	0.0
K08178	0.0
K14138	12.0
K14136	0.0
K09713	0.0
K09714	0.0
K09715	0.0
K03532	0.0
K03533	0.0
K03530	4202.0
K03531	1807.0
K03536	1797.0
K03537	1.0
K03534	1025.0
K03535	293.0
K03538	0.0
K03539	0.0
K14451	0.0
K14450	0.0
K02225	0.0
K02224	875.0
K02227	473.0
K02226	470.0
K02221	63.0
K14107	0.0
K02229	0.0
K02228	0.0
K14106	0.0
K00441	0.0
K03288	0.0
K03289	36.0
K03284	2221.0
K03285	0.0
K03286	14.0
K03287	934.0
K03280	0.0
K03281	1084.0
K03282	1360.0
K00440	0.0
K13677	0.0
K12790	0.0
K09639	0.0
K12688	0.0
K12689	0.0
K12686	0.0
K12687	0.0
K12684	0.0
K12685	14.0
K12682	0.0
K12683	0.0
K12680	0.0
K11889	0.0
K08884	969.0
K11085	1107.0
K11084	0.0
K11081	0.0
K11080	0.0
K11083	0.0
K11082	0.0
K11089	293.0
K08777	0.0
K08776	0.0
K06346	948.0
K06347	0.0
K09824	0.0
K09825	1496.0
K09823	0.0
K09820	299.0
K10939	0.0
K10936	0.0
K10937	0.0
K10933	0.0
K06348	0.0
K09829	0.0
K11337	0.0
K11336	0.0
K11335	0.0
K11334	0.0
K11333	0.0
K11332	0.0
K11331	0.0
K11330	0.0
K00169	100.0
K00164	293.0
K00166	0.0
K00167	0.0
K00161	694.0
K00162	694.0
K00163	0.0
K10689	0.0
K10680	0.0
K10681	0.0
K10682	0.0
K04083	991.0
K04082	7.0
K04081	0.0
K04080	0.0
K04087	321.0
K04086	10.0
K04085	7.0
K04084	7.0
K04088	321.0
K01569	0.0
K01568	0.0
K01563	0.0
K01561	0.0
K01560	87.0
K01567	605.0
K01565	293.0
K01564	0.0
K02038	2019.0
K02039	2013.0
K02030	1986.0
K02031	2259.0
K02032	2320.0
K02033	2672.0
K02034	2999.0
K02035	3317.0
K02036	2323.0
K02037	1971.0
K05556	0.0
K13658	0.0
K13659	0.0
K13656	0.0
K13657	0.0
K13654	0.0
K13655	11.0
K13652	141.0
K13653	604.0
K13650	0.0
K13651	2.0
K05555	0.0
K05552	0.0
K02057	2570.0
K05550	0.0
K05551	0.0
K12308	1404.0
K12306	0.0
K03073	1415.0
K03072	31.0
K03071	7.0
K03070	2201.0
K03077	385.0
K03076	1900.0
K03075	1787.0
K03074	65.0
K08965	24.0
K08967	0.0
K08961	136.0
K08963	427.0
K13873	0.0
K13876	0.0
K13874	0.0
K13875	0.0
K06139	0.0
K06138	42.0
K06135	0.0
K06134	0.0
K06137	293.0
K06136	0.0
K06131	2576.0
K06133	344.0
K06132	0.0
K02600	1793.0
K07389	0.0
K07388	0.0
K04747	0.0
K01516	1789.0
K09977	0.0
K07518	0.0
K07519	0.0
K11437	0.0
K07512	293.0
K07516	1.0
K10212	3.0
K10747	0.0
K10217	0.0
K10219	0.0
K10218	0.0
K10748	0.0
K01912	2002.0
K01913	5.0
K01910	43.0
K01911	412.0
K01916	13.0
K01917	0.0
K01914	1379.0
K01915	2980.0
K01918	1106.0
K01919	33.0
K07774	0.0
K07775	23.0
K07776	17.0
K07777	4.0
K07770	128.0
K07771	0.0
K07772	0.0
K07773	0.0
K07778	8.0
K01193	638.0
K04340	0.0
K04341	0.0
K04342	0.0
K04343	0.0
K12986	0.0
K04691	0.0
K02931	1790.0
K02933	1789.0
K02935	1793.0
K02936	0.0
K02939	1793.0
K00205	0.0
K00204	0.0
K00207	0.0
K00206	0.0
K00201	0.0
K00200	0.0
K00203	0.0
K00202	0.0
K00209	0.0
K00208	778.0
K01000	1888.0
K01001	0.0
K01002	417.0
K01003	0.0
K01004	0.0
K01005	351.0
K01006	1693.0
K01007	348.0
K01008	512.0
K10855	0.0
K14115	0.0
K14116	0.0
K14441	1681.0
K14446	5.0
K14447	0.0
K14112	0.0
K14445	293.0
K08195	0.0
K08194	0.0
K14448	0.0
K08196	0.0
K08191	749.0
K14119	0.0
K08193	0.0
K00702	19.0
K10799	0.0
K03518	644.0
K03519	12.0
K09719	0.0
K10856	0.0
K03516	0.0
K03517	1582.0
K02205	0.0
K02204	1.0
K02203	304.0
K02201	0.0
K02200	20.0
K13714	0.0
K13461	0.0
K12518	0.0
K12519	0.0
K12517	0.0
K12514	0.0
K12515	0.0
K12512	0.0
K12513	0.0
K12510	463.0
K12511	40.0
K07183	502.0
K07182	0.0
K07181	77.0
K07180	5.0
K07186	0.0
K07185	404.0
K07184	0.0
K09800	14.0
K09801	7.0
K09802	0.0
K09803	15.0
K09804	0.0
K09805	2.0
K09806	0.0
K09807	825.0
K09808	1780.0
K09809	1.0
K10912	0.0
K10913	0.0
K10914	129.0
K10915	0.0
K10916	0.0
K10917	0.0
K11358	452.0
K11355	0.0
K11354	0.0
K11357	0.0
K11356	0.0
K04069	3671.0
K04068	1605.0
K04065	5.0
K04064	0.0
K04067	0.0
K04066	1739.0
K04061	83.0
K09716	1.0
K04063	293.0
K04062	0.0
K10006	3.0
K10007	3.0
K10004	7.0
K10005	3.0
K10002	7.0
K10003	7.0
K10000	0.0
K10001	7.0
K09717	0.0
K10008	303.0
K10009	0.0
K02491	0.0
K14588	0.0
K14581	0.0
K13678	124.0
K13679	0.0
K11633	0.0
K13670	0.0
K13671	0.0
K11987	0.0
K11636	0.0
K11634	0.0
K13582	0.0
K13583	0.0
K13580	0.0
K13581	0.0
K13586	0.0
K13587	0.0
K13584	0.0
K13585	0.0
K13588	0.0
K13589	0.0
K02052	25.0
K02053	25.0
K02050	2259.0
K02051	2413.0
K02056	1608.0
K05553	0.0
K02054	25.0
K02055	19.0
K02058	1028.0
K02059	0.0
K05558	0.0
K05559	0.0
K03895	0.0
K03894	0.0
K03897	0.0
K03896	0.0
K03891	0.0
K03890	0.0
K03893	0.0
K03892	2032.0
K02423	0.0
K05342	0.0
K05341	1.0
K12989	0.0
K12988	0.0
K02420	154.0
K12981	0.0
K12980	0.0
K12983	0.0
K12982	0.0
K12985	0.0
K12984	0.0
K12987	0.0
K02426	1074.0
K13854	0.0
K03098	1257.0
K13853	24.0
K03095	10.0
K05344	0.0
K03091	2336.0
K03090	8.0
K03093	11.0
K03092	1159.0
K06113	80.0
K09632	0.0
K02429	1613.0
K06118	0.0
K05716	0.0
K04844	0.0
K11632	0.0
K11630	0.0
K11631	100.0
K11637	0.0
K11635	17.0
K11638	0.0
K11639	0.0
K07572	0.0
K07573	0.0
K07570	44.0
K07571	79.0
K07576	726.0
K07577	0.0
K07574	640.0
K07575	0.0
K07578	0.0
K07579	0.0
K11189	1876.0
K11184	404.0
K11187	0.0
K11180	8.0
K11181	8.0
K11183	293.0
K10764	0.0
K10763	7.0
K10762	0.0
K01938	1436.0
K01939	1740.0
K01934	1118.0
K01935	1020.0
K01937	1710.0
K01930	0.0
K01932	2.0
K01933	1766.0
K07798	48.0
K07799	304.0
K07796	0.0
K07797	0.0
K07794	8.0
K07795	7.0
K07792	25.0
K07793	211.0
K07790	0.0
K07791	69.0
K06379	507.0
K00968	67.0
K06378	784.0
K06377	0.0
K06376	0.0
K06375	0.0
K09814	0.0
K09813	0.0
K06372	0.0
K06371	0.0
K06370	0.0
K01249	0.0
K01246	1272.0
K01247	42.0
K01244	0.0
K01243	1364.0
K08919	0.0
K01241	71.0
K02919	1320.0
K02913	1979.0
K02912	0.0
K02911	1512.0
K02910	0.0
K02917	0.0
K02916	1793.0
K02915	0.0
K02914	1802.0
K00228	0.0
K00227	0.0
K00226	2485.0
K00224	7.0
K00223	0.0
K00222	0.0
K00221	0.0
K00220	0.0
K01798	0.0
K01799	8.0
K01068	0.0
K01069	333.0
K01062	0.0
K01791	1729.0
K01792	293.0
K01061	586.0
K01066	434.0
K01067	2.0
K01796	0.0
K01797	138.0
K05499	85.0
K14468	0.0
K14469	0.0
K14465	0.0
K14466	0.0
K14467	0.0
K10834	0.0
K10833	0.0
K02266	0.0
K03793	0.0
K03790	3.0
K03791	0.0
K03796	0.0
K03797	3567.0
K03794	0.0
K03795	293.0
K03798	2518.0
K03799	107.0
K13448	0.0
K12538	0.0
K12539	0.0
K12530	0.0
K12531	0.0
K12532	0.0
K12533	0.0
K12534	0.0
K12535	0.0
K12536	0.0
K12537	0.0
K03136	0.0
K09790	1035.0
K09791	14.0
K09792	293.0
K09793	1051.0
K09794	7.0
K09795	2.0
K09796	0.0
K09797	763.0
K09798	5.0
K09799	0.0
K10972	0.0
K10973	0.0
K10977	0.0
K10974	327.0
K10975	0.0
K10978	0.0
K10979	334.0
K06308	0.0
K00315	0.0
K09862	7.0
K06303	0.0
K09860	0.0
K09861	1377.0
K06306	188.0
K06307	0.0
K06305	20.0
K11373	0.0
K04047	436.0
K04046	0.0
K04045	270.0
K04044	7.0
K04043	2146.0
K04042	435.0
K04041	541.0
K04040	0.0
K02700	0.0
K04049	0.0
K04048	0.0
K02707	0.0
K02704	0.0
K02705	0.0
K10020	0.0
K10021	0.0
K10022	0.0
K10023	0.0
K10024	0.0
K10025	0.0
K10026	305.0
K10027	1.0
K13612	0.0
K13613	0.0
K13611	0.0
K13614	0.0
K13615	0.0
K05794	303.0
K05795	322.0
K05796	4.0
K05797	0.0
K05790	0.0
K05791	293.0
K05792	294.0
K05793	295.0
K05798	0.0
K05799	815.0
K01474	1.0
K01477	0.0
K01476	43.0
K01471	0.0
K01470	1130.0
K01473	1.0
K13039	0.0
K01479	0.0
K01478	33.0
K05570	103.0
K05571	103.0
K05572	0.0
K05573	0.0
K02078	2772.0
K02079	0.0
K05576	0.0
K02074	52.0
K02075	52.0
K02076	12.0
K02077	639.0
K02071	777.0
K02072	828.0
K02073	797.0
K03309	25.0
K03308	2697.0
K03305	1124.0
K03304	7.0
K03307	734.0
K03306	456.0
K03301	0.0
K03300	22.0
K03303	623.0
K03302	0.0
K06173	2497.0
K06175	0.0
K06174	0.0
K06177	853.0
K06176	0.0
K06179	674.0
K07680	1.0
K03867	0.0
K03838	0.0
K12053	0.0
K11618	48.0
K11619	0.0
K11614	7.0
K11615	0.0
K11616	0.0
K11617	0.0
K11610	0.0
K11611	0.0
K11960	0.0
K11961	2.0
K02836	1739.0
K10565	0.0
K10564	0.0
K02837	1570.0
K10561	165.0
K10560	148.0
K10563	1138.0
K10562	0.0
K02838	1793.0
K06858	0.0
K02839	48.0
K06859	147.0
K12700	25.0
K07558	0.0
K07559	347.0
K07228	0.0
K07229	0.0
K07226	0.0
K07224	0.0
K07225	0.0
K07222	293.0
K07223	51.0
K07220	442.0
K07221	19.0
K10709	194.0
K10708	0.0
K10701	0.0
K10703	0.0
K10702	0.0
K10704	0.0
K05984	0.0
K07537	0.0
K08652	0.0
K08651	0.0
K08658	0.0
K08659	26.0
K05982	0.0
K07451	0.0
K07453	0.0
K07452	0.0
K07455	25.0
K07454	293.0
K09707	95.0
K07457	2.0
K09706	2.0
K07104	293.0
K00029	109.0
K00028	0.0
K00799	0.0
K00798	499.0
K00797	381.0
K00024	1845.0
K00795	14.0
K00026	0.0
K00021	0.0
K00020	37.0
K00023	0.0
K00022	0.0
K09017	7.0
K01269	1261.0
K09015	1079.0
K09014	1295.0
K09013	1532.0
K09011	771.0
K09010	0.0
K01261	0.0
K01262	3100.0
K01263	0.0
K01264	0.0
K01265	2916.0
K01266	192.0
K09018	0.0
K08227	0.0
K08226	0.0
K08225	0.0
K08224	4.0
K08223	387.0
K08222	20.0
K08221	1.0
K00249	0.0
K01790	2360.0
K00241	1075.0
K00240	1101.0
K00243	1510.0
K00242	0.0
K00245	14.0
K00244	419.0
K00247	0.0
K00246	14.0
K01795	397.0
K06983	0.0
K02799	0.0
K02798	34.0
K02791	15.0
K02790	0.0
K02793	479.0
K02795	1233.0
K02794	1274.0
K02796	1006.0
K04564	1485.0
K04565	390.0
K04566	48.0
K04567	1750.0
K01040	26.0
K01041	48.0
K04562	16.0
K04568	0.0
K01049	0.0
K02535	1083.0
K02242	31.0
K02536	1378.0
K02531	0.0
K02246	10.0
K02533	14.0
K02532	13.0
K02248	0.0
K02538	9.0
K00581	0.0
K13421	0.0
K01013	0.0
K15018	0.0
K15019	0.0
K03110	1793.0
K03111	3286.0
K03112	0.0
K03113	1038.0
K03116	1122.0
K03117	16.0
K03118	1109.0
K03119	0.0
K10919	0.0
K12552	0.0
K12553	0.0
K12551	0.0
K12556	0.0
K12554	1.0
K12555	20.0
K06892	0.0
K06893	294.0
K06890	308.0
K06891	300.0
K06896	2208.0
K06897	231.0
K06894	660.0
K06895	129.0
K10954	0.0
K10956	0.0
K06899	0.0
K06328	28.0
K06329	0.0
K10952	0.0
K10953	0.0
K11395	0.0
K11391	0.0
K11390	0.0
K11392	2.0
K00499	0.0
K00494	293.0
K00495	0.0
K00496	0.0
K00491	0.0
K00492	0.0
K00493	0.0
K13591	0.0
K01467	1320.0
K13593	0.0
K13592	0.0
K04021	2.0
K04020	2.0
K04023	155.0
K04022	0.0
K04025	0.0
K04024	30.0
K04027	8.0
K04026	22.0
K04029	155.0
K04028	156.0
K07055	0.0
K07054	1.0
K07057	0.0
K07056	2548.0
K07051	293.0
K07050	536.0
K07053	1444.0
K07052	2243.0
K07059	0.0
K07058	1562.0
K10040	11.0
K10041	168.0
K10046	0.0
K04799	0.0
K04798	0.0
K04793	0.0
K04792	0.0
K04791	0.0
K04790	0.0
K04797	0.0
K04796	0.0
K04795	0.0
K04794	3.0
K13638	0.0
K13639	0.0
K13634	0.0
K13635	0.0
K13636	2.0
K13637	17.0
K13630	0.0
K13631	0.0
K13632	0.0
K13633	0.0
K02042	165.0
K05778	0.0
K05779	0.0
K05776	725.0
K05541	0.0
K05774	2.0
K05775	0.0
K05772	8.0
K05773	8.0
K05540	81.0
K01459	0.0
K01458	0.0
K01457	295.0
K01455	293.0
K01454	0.0
K01453	0.0
K01452	0.0
K01451	228.0
K01450	0.0
K05518	0.0
K08070	33.0
K08071	0.0
K05516	408.0
K08077	1.0
K05515	1882.0
K13093	0.0
K11783	0.0
K12949	0.0
K12945	0.0
K12944	0.0
K12941	208.0
K12940	42.0
K12943	0.0
K12942	114.0
K14728	0.0
K14727	0.0
K11785	0.0
K00108	293.0
K13890	8.0
K13891	8.0
K13892	26.0
K13893	0.0
K13894	0.0
K13895	0.0
K13896	0.0
K06159	0.0
K06158	2126.0
K06153	1869.0
K06152	7.0
K06151	7.0
K06157	0.0
K06156	0.0
K06155	0.0
K06154	0.0
K03327	1845.0
K03326	41.0
K03325	332.0
K03324	2063.0
K03322	71.0
K03321	242.0
K03320	394.0
K03329	0.0
K03328	859.0
K04802	0.0
K04801	0.0
K04800	0.0
K11948	0.0
K01505	0.0
K04756	0.0
K11940	0.0
K11941	0.0
K11942	0.0
K11943	0.0
K11944	0.0
K01507	2551.0
K11946	0.0
K11947	0.0
K01506	0.0
K01501	1.0
K01500	4.0
K01503	0.0
K06714	30.0
K04750	347.0
K12789	0.0
K12788	0.0
K11526	0.0
K10810	0.0
K11522	0.0
K11523	0.0
K08675	0.0
K08676	60.0
K08677	0.0
K08679	0.0
K11521	0.0
K10547	58.0
K10546	58.0
K10545	159.0
K10544	17.0
K10543	20.0
K10542	493.0
K10541	492.0
K10540	712.0
K10549	8.0
K10548	58.0
K14630	0.0
K11529	0.0
K00007	0.0
K00005	473.0
K13444	0.0
K00003	1163.0
K00002	81.0
K00001	837.0
K01186	1442.0
K00009	33.0
K00008	1111.0
K10726	0.0
K10725	0.0
K08246	0.0
K00263	313.0
K00262	2185.0
K00261	24.0
K00260	1.0
K00266	3686.0
K00265	1428.0
K01200	382.0
K01201	208.0
K01206	3828.0
K01207	604.0
K01205	1115.0
K01208	10.0
K01209	1403.0
K06167	1088.0
K00917	348.0
K00912	1082.0
K00919	1738.0
K02519	1780.0
K02518	1676.0
K02517	795.0
K02511	0.0
K02510	619.0
K13409	0.0
K13408	0.0
K03179	979.0
K03170	0.0
K03177	1793.0
K12574	857.0
K12570	0.0
K12573	1764.0
K11009	0.0
K11008	0.0
K11005	0.0
K11004	0.0
K11007	0.0
K11006	0.0
K11003	0.0
K08296	294.0
K08297	0.0
K08295	0.0
K02634	0.0
K02635	0.0
K10622	0.0
K07693	0.0
K07692	0.0
K07691	0.0
K07690	0.0
K07697	0.0
K07696	59.0
K07695	0.0
K07694	4.0
K07699	500.0
K07698	0.0
K07079	785.0
K07078	107.0
K07077	0.0
K07076	42.0
K07075	179.0
K07074	408.0
K07073	0.0
K07072	0.0
K07071	638.0
K07070	0.0
K14584	0.0
K11620	0.0
K09190	0.0
K11623	0.0
K05759	0.0
K08589	1.0
K11625	0.0
K11995	0.0
K01439	1160.0
K01438	1216.0
K01431	0.0
K01430	345.0
K01433	364.0
K01432	0.0
K01434	0.0
K01437	0.0
K01436	361.0
K05539	7.0
K14520	0.0
K12963	0.0
K12962	0.0
K12961	0.0
K12960	1795.0
K14749	0.0
K14748	0.0
K02972	0.0
K14743	0.0
K14742	1431.0
K14745	0.0
K14744	0.0
K14747	0.0
K14746	0.0
K02167	0.0
K02164	0.0
K02160	783.0
K02168	20.0
K02169	719.0
K10931	0.0
K03341	0.0
K03340	1163.0
K03343	0.0
K03342	0.0
K03346	71.0
K12299	0.0
K12291	0.0
K12290	0.0
K12293	0.0
K12292	0.0
K12295	0.0
K12294	0.0
K12297	2.0
K12368	0.0
K11922	0.0
K11923	0.0
K11920	0.0
K11921	9.0
K11926	0.0
K11927	430.0
K11924	18.0
K11925	0.0
K11928	151.0
K13181	0.0
K13219	0.0
K07262	7.0
K07263	1445.0
K07260	687.0
K07261	0.0
K07266	7.0
K07267	293.0
K07264	0.0
K07265	7.0
K07268	0.0
K07269	0.0
K01155	76.0
K04478	0.0
K04479	0.0
K10528	0.0
K14952	0.0
K07486	337.0
K07487	0.0
K07484	1472.0
K07485	0.0
K07482	0.0
K07483	1603.0
K07480	0.0
K07481	19.0
K07488	0.0
K07489	0.0
K11210	0.0
K11211	0.0
K11212	0.0
K11214	48.0
K11216	1.0
K06300	0.0
K00061	0.0
K00060	586.0
K06301	0.0
K00065	77.0
K00064	0.0
K00067	1850.0
K00066	293.0
K00069	0.0
K00068	14.0
K06304	0.0
K08262	0.0
K08261	0.0
K08260	0.0
K08265	0.0
K08264	0.0
K00288	0.0
K00285	293.0
K00284	452.0
K00287	2062.0
K00286	1933.0
K00281	1033.0
K00280	0.0
K00283	163.0
K00282	163.0
K08088	0.0
K14198	0.0
K14199	0.0
K03452	0.0
K14194	0.0
K14195	0.0
K14196	0.0
K14197	0.0
K14192	0.0
K14193	0.0
K01880	1756.0
K01881	1942.0
K01883	1793.0
K01885	1781.0
K04618	0.0
K01887	1861.0
K01224	81.0
K01889	1794.0
K01226	81.0
K01227	20.0
K01220	136.0
K01222	56.0
K01223	711.0
K02759	598.0
K02755	0.0
K02757	907.0
K02756	0.0
K14998	0.0
K02750	29.0
K02753	17.0
K02752	0.0
K00939	1783.0
K00938	10.0
K00937	1813.0
K00936	4169.0
K00935	0.0
K00934	293.0
K00933	0.0
K00932	0.0
K00931	1475.0
K00930	3127.0
K01089	848.0
K01080	0.0
K01081	959.0
K01082	0.0
K01083	0.0
K01084	0.0
K01085	0.0
K01087	0.0
K02571	0.0
K02570	14.0
K02573	23.0
K02572	0.0
K02575	304.0
K02574	47.0
K07780	0.0
K03488	325.0
K03489	17.0
K03482	0.0
K03483	13.0
K03480	263.0
K03481	67.0
K03486	83.0
K03487	0.0
K03484	548.0
K03485	0.0
K02287	0.0
K02286	0.0
K02285	0.0
K02284	0.0
K02283	557.0
K02282	19.0
K02281	7.0
K02280	7.0
K02289	0.0
K02288	0.0
K03626	0.0
K03627	0.0
K03624	1911.0
K03625	1793.0
K03151	704.0
K03620	26.0
K03153	0.0
K08869	0.0
K03628	1811.0
K03629	1724.0
K09738	0.0
K09739	0.0
K09736	0.0
K09737	0.0
K09735	0.0
K09732	0.0
K09733	0.0
K09730	0.0
K09731	0.0
K09888	554.0
K09889	14.0
K09880	0.0
K09882	3.0
K09883	0.0
K09884	0.0
K09887	0.0
K11027	0.0
K11026	0.0
K11025	0.0
K11024	0.0
K07679	0.0
K07678	0.0
K11021	0.0
K11020	0.0
K07675	0.0
K07674	7.0
K07676	0.0
K07671	0.0
K07670	0.0
K07673	7.0
K07672	0.0
K01117	0.0
K12048	0.0
K07019	307.0
K07018	0.0
K07011	2065.0
K07010	665.0
K07013	8.0
K07012	781.0
K07015	686.0
K07014	7.0
K07017	56.0
K07016	0.0
K10084	0.0
K08372	15.0
K05884	8.0
K05885	68.0
K05886	2.0
K05887	7.0
K05880	0.0
K05881	0.0
K05882	293.0
K05883	0.0
K08902	0.0
K05739	4.0
K05888	0.0
K05889	0.0
K08903	0.0
K00547	25.0
K00544	0.0
K00545	0.0
K00542	0.0
K00543	0.0
K00540	3451.0
K00548	1443.0
K00549	619.0
K01145	0.0
K01412	0.0
K01147	14.0
K01417	402.0
K00038	0.0
K01143	0.0
K01142	1172.0
K01419	19.0
K00788	1738.0
K00789	1966.0
K12502	0.0
K14762	0.0
K14761	498.0
K06195	293.0
K03819	0.0
K03818	4.0
K03814	99.0
K03817	22.0
K03816	681.0
K03811	545.0
K03810	1.0
K03813	11.0
K11908	0.0
K11909	0.0
K11904	5.0
K11905	5.0
K11906	0.0
K11907	5.0
K11900	5.0
K11901	5.0
K11902	2.0
K11903	7.0
K10986	0.0
K13238	0.0
K13239	0.0
K13797	0.0
K07248	89.0
K13796	0.0
K07244	0.0
K07245	0.0
K07246	19.0
K07240	3431.0
K07241	0.0
K07242	0.0
K07243	293.0
K01268	0.0
K05296	0.0
K02821	105.0
K09016	0.0
K09945	0.0
K09944	0.0
K09947	0.0
K09946	293.0
K09941	0.0
K09940	313.0
K09943	0.0
K09942	1.0
K09949	295.0
K09948	0.0
K10851	0.0
K10850	0.0
K03666	77.0
K03667	19.0
K03196	14.0
K03665	1732.0
K11275	0.0
K06012	511.0
K00048	549.0
K10857	0.0
K09773	30.0
K00043	1.0
K00042	417.0
K00041	153.0
K00040	211.0
K00046	1711.0
K00733	0.0
K00044	0.0
K06011	0.0
K09012	0.0
K06016	71.0
K06017	0.0
K06014	0.0
K06015	59.0
K06019	33.0
K01075	7.0
K12221	0.0
K06444	0.0
K04632	0.0
K14977	46.0
K14974	0.0
K00958	5.0
K00951	2393.0
K00950	1179.0
K00952	54.0
K00955	296.0
K00954	1810.0
K00957	398.0
K00956	379.0
K00590	11.0
K02777	66.0
K02775	146.0
K02774	119.0
K02773	125.0
K02771	128.0
K02770	808.0
K02779	378.0
K02778	0.0
K01606	0.0
K01607	1298.0
K01604	0.0
K01605	0.0
K01602	0.0
K01601	0.0
K03750	528.0
K01609	1224.0
K02553	0.0
K02804	349.0
K02551	1163.0
K02806	15.0
K02557	938.0
K02800	158.0
K05275	0.0
K02802	0.0
K13300	0.0
K02558	613.0
K02809	0.0
K02808	0.0
K03600	7.0
K03601	1735.0
K03602	1438.0
K03603	0.0
K03604	53.0
K03605	22.0
K03606	128.0
K03607	0.0
K03608	258.0
K03609	552.0
K06078	0.0
K06079	2.0
K09710	1738.0
K09711	1.0
K09712	0.0
K06073	0.0
K06074	0.0
K06075	28.0
K06076	108.0
K06077	2.0
K06382	392.0
K06383	84.0
K06380	0.0
K06381	815.0
K06386	20.0
K06387	447.0
K06384	41.0
K06385	433.0
K06388	0.0
K06389	0.0
K12466	0.0
K12468	0.0
K07657	307.0
K07656	0.0
K07655	0.0
K07654	0.0
K07653	0.0
K07652	30.0
K07651	1.0
K07650	131.0
K07659	7.0
K07658	1337.0
K11041	255.0
K11040	0.0
K11043	0.0
K11042	0.0
K11045	0.0
K11044	0.0
K11047	0.0
K11046	0.0
K11049	0.0
K11048	0.0
K07387	726.0
K07386	835.0
K06926	667.0
K06927	60.0
K06924	0.0
K06925	1793.0
K06922	0.0
K06923	392.0
K06920	416.0
K06921	1187.0
K06928	24.0
K06929	18.0
K07033	293.0
K07032	336.0
K07031	226.0
K07030	699.0
K07037	1058.0
K07035	332.0
K07034	1.0
K07039	7.0
K07038	320.0
K10829	0.0
K00384	2686.0
K00385	37.0
K00386	0.0
K00387	0.0
K00380	587.0
K00381	294.0
K00382	1775.0
K00383	0.0
K00389	0.0
K01387	0.0
K01385	0.0
K01389	0.0
K09158	7.0
K09159	0.0
K09156	0.0
K09157	542.0
K09154	0.0
K09155	98.0
K09152	0.0
K09153	496.0
K09150	0.0
K09151	301.0
K05970	1585.0
K05714	0.0
K05715	0.0
K05710	0.0
K05711	0.0
K05712	0.0
K05713	0.0
K00560	1833.0
K00561	0.0
K00563	170.0
K00564	159.0
K00566	2536.0
K00567	1717.0
K00568	0.0
K00569	293.0
K05575	0.0
K01169	0.0
K01167	0.0
K01166	0.0
K05577	293.0
K01163	364.0
K01161	0.0
K01160	2.0
K05578	0.0
K05579	0.0
K08092	172.0
K08093	146.0
K08094	437.0
K08095	0.0
K08096	0.0
K08097	1.0
K02254	0.0
K02255	0.0
K01743	0.0
K02251	1.0
K02061	0.0
K01741	0.0
K02060	0.0
K00114	0.0
K02122	627.0
K02123	1404.0
K02120	1407.0
K02121	1361.0
K02124	1403.0
K03837	5.0
K03836	0.0
K03835	7.0
K03834	0.0
K03833	308.0
K03832	1196.0
K03831	293.0
K03830	234.0
K00443	0.0
K03839	822.0
K02067	15.0
K10189	273.0
K13038	2610.0
K13787	41.0
K13788	301.0
K13789	5088.0
K10188	302.0
K12255	0.0
K12254	0.0
K12257	1519.0
K12256	0.0
K12251	429.0
K12250	0.0
K12253	0.0
K12252	0.0
K13252	18.0
K13256	7.0
K13255	0.0
K12079	0.0
K12078	0.0
K12071	7.0
K12070	0.0
K12073	293.0
K12072	0.0
K09912	0.0
K06236	0.0
K06237	0.0
K05519	0.0
K09914	2.0
K11788	0.0
K11782	0.0
K11780	0.0
K11781	0.0
K11787	0.0
K11784	0.0
K11530	0.0
K12787	0.0
K12786	0.0
K12785	0.0
K12784	0.0
K06718	0.0
K09969	7.0
K09968	1.0
K09967	349.0
K09966	293.0
K09965	293.0
K09964	0.0
K09963	175.0
K09962	10.0
K09961	5.0
K09960	5.0
K11527	380.0
K11524	0.0
K11525	0.0
K11250	7.0
K11253	0.0
K11258	0.0
K11528	0.0
K00713	0.0
K00712	0.0
K10780	0.0
K10783	294.0
K10125	0.0
K10124	0.0
K10126	0.0
K10121	0.0
K10123	0.0
K10122	0.0
K04652	273.0
K04653	82.0
K04651	426.0
K04656	75.0
K04654	75.0
K04655	268.0
K00973	1712.0
K00972	14.0
K00971	1235.0
K00970	765.0
K00975	1804.0
K00974	2595.0
K00979	1095.0
K00978	366.0
K14954	0.0
K14955	0.0
K14956	0.0
K06178	1071.0
K01596	304.0
K01597	10.0
K01594	0.0
K01595	296.0
K01592	0.0
K01593	0.0
K01590	293.0
K01591	1719.0
K01598	293.0
K01599	2201.0
K02711	0.0
K02710	0.0
K02713	0.0
K02712	0.0
K02714	0.0
K02717	0.0
K02716	0.0
K02719	0.0
K02718	0.0
K03449	348.0
K03446	979.0
K03444	24.0
K03445	2.0
K03442	1260.0
K01620	1610.0
K01621	321.0
K01622	0.0
K01623	485.0
K01624	2769.0
K01625	2862.0
K01626	1025.0
K01627	1087.0
K01628	900.0
K01629	153.0
K05299	1.0
K02829	0.0
K02828	0.0
K02827	0.0
K02826	0.0
K02825	358.0
K02824	635.0
K02823	1409.0
K02822	130.0
K03198	14.0
K03199	8.0
K03668	18.0
K03669	293.0
K03190	345.0
K03191	0.0
K03660	954.0
K03194	0.0
K03195	8.0
K03664	1793.0
K03197	8.0
K09772	531.0
K06013	322.0
K09770	4.0
K09771	0.0
K09776	0.0
K09777	148.0
K09774	8.0
K09775	150.0
K09778	345.0
K09779	505.0
K06269	0.0
K06323	0.0
K11624	0.0
K02991	0.0
K02990	1778.0
K02624	5.0
K02240	158.0
K08282	317.0
K12440	0.0
K12441	0.0
K12442	0.0
K12443	0.0
K12444	0.0
K12445	0.0
K12449	0.0
K02247	0.0
K07637	0.0
K07636	1688.0
K07639	0.0
K07638	7.0
K11069	307.0
K11068	777.0
K11063	1.0
K11062	0.0
K11061	0.0
K11060	0.0
K11066	0.0
K11065	791.0
K06900	0.0
K06901	1574.0
K06902	421.0
K06903	23.0
K06904	24.0
K06905	43.0
K06906	20.0
K06907	74.0
K06908	43.0
K06909	20.0
K10821	0.0
K05905	0.0
K05904	0.0
K05906	0.0
K05900	0.0
K05903	13.0
K01406	0.0
K05909	0.0
K05908	0.0
K00368	0.0
K00369	0.0
K00366	544.0
K00367	0.0
K00364	17.0
K00365	293.0
K00362	0.0
K00363	0.0
K00360	0.0
```
