## Extended Data File 1 for "Diet induces reproducible alterations in the mouse and human gut microbiome": SRS642630_SRR1426274.picrust_nol

```
# Constructed from biom file
#OTU ID	SRR1426274
K01365	0.0
K01364	0.0
K01361	9.0
K01360	0.0
K01362	2016.0
K02249	0.0
K05841	2.0
K05844	2.0
K05845	105.0
K05846	416.0
K05847	521.0
K00508	2.0
K00500	0.0
K00507	275.0
K00504	0.0
K00505	0.0
K12521	0.0
K01101	359.0
K01103	0.0
K12520	0.0
K01104	3361.0
K05592	1981.0
K05593	24.0
K05590	13.0
K05591	14.0
K05596	14.0
K05597	1.0
K05594	0.0
K05595	38.0
K05599	0.0
K11964	0.0
K11962	2.0
K14540	838.0
K12529	0.0
K12528	0.0
K06353	0.0
K02456	553.0
K02457	16.0
K02454	554.0
K02455	283.0
K02452	15.0
K02453	819.0
K02450	0.0
K02103	114.0
K08138	19.0
K02108	1829.0
K02109	1826.0
K02458	15.0
K02459	15.0
K08137	13.0
K03851	0.0
K03850	0.0
K03852	0.0
K03855	0.0
K03856	590.0
K13018	0.0
K13019	3.0
K13010	0.0
K13011	0.0
K13012	6.0
K13013	0.0
K13014	14.0
K13015	0.0
K13016	3.0
K13017	0.0
K08566	1.0
K08567	12.0
K13274	0.0
K13275	0.0
K13276	0.0
K13277	0.0
K03275	12.0
K03274	281.0
K03277	0.0
K03276	0.0
K03271	301.0
K03270	733.0
K03273	288.0
K03272	568.0
K03279	0.0
K03278	0.0
K11022	0.0
K12277	0.0
K12276	0.0
K12270	5.0
K11058	0.0
K12279	0.0
K12278	0.0
K07557	0.0
K07550	0.0
K07552	726.0
K06319	0.0
K09909	0.0
K09908	14.0
K12051	0.0
K12050	0.0
K12057	13.0
K12056	13.0
K06221	14.0
K09900	13.0
K09903	1837.0
K09902	14.0
K09904	13.0
K09907	13.0
K09906	13.0
K11501	0.0
K03234	0.0
K00773	1586.0
K00772	274.0
K00777	0.0
K00776	0.0
K06313	0.0
K06315	0.0
K05574	2.0
K10201	0.0
K07176	0.0
K07177	338.0
K07174	0.0
K07175	572.0
K07172	6.0
K07173	509.0
K07170	867.0
K07171	1583.0
K07178	1.0
K07179	0.0
K00195	0.0
K00194	11.0
K00197	11.0
K00196	0.0
K00191	0.0
K00190	0.0
K00193	0.0
K00192	0.0
K00198	378.0
K06405	473.0
K10109	940.0
K10108	952.0
K10107	1.0
K01828	0.0
K01829	0.0
K01826	14.0
K01825	55.0
K01822	4.0
K01823	355.0
K01820	268.0
K01821	338.0
K00999	0.0
K00998	1672.0
K00995	1738.0
K00997	606.0
K00996	2.0
K00991	1490.0
K00990	284.0
K00992	3.0
K11028	0.0
K02622	1351.0
K02625	0.0
K03564	1684.0
K13489	268.0
K13488	268.0
K13483	1.0
K13482	1.0
K13481	1.0
K13480	0.0
K13487	268.0
K13486	268.0
K14680	0.0
K14681	0.0
K14682	282.0
K08358	13.0
K08357	13.0
K08356	0.0
K08355	0.0
K03469	1774.0
K03462	0.0
K03464	1.0
K03465	60.0
K03466	1901.0
K01648	0.0
K01649	1757.0
K01643	607.0
K01640	4.0
K01641	335.0
K01646	294.0
K01647	1496.0
K01644	649.0
K02597	1.0
K02626	0.0
K02595	0.0
K02594	2.0
K02593	1.0
K02592	1.0
K02591	2.0
K02590	5.0
K02598	311.0
K02849	281.0
K14061	38.0
K14062	13.0
K14063	1.0
K14064	1.0
K14065	0.0
K14067	0.0
K02841	282.0
K02840	184.0
K02843	17.0
K02844	282.0
K02847	12.0
K02846	1.0
K02102	0.0
K09758	1.0
K06039	14.0
K06034	0.0
K06036	0.0
K06037	0.0
K06032	0.0
K01581	333.0
K02702	2.0
K02659	4.0
K13490	268.0
K13491	268.0
K03644	1003.0
K03645	13.0
K03646	14.0
K03647	216.0
K03640	17.0
K03641	14.0
K03642	285.0
K03643	14.0
K03648	1484.0
K03649	2.0
K06694	0.0
K11814	0.0
K12428	0.0
K12429	0.0
K12422	0.0
K12423	0.0
K12420	0.0
K12421	0.0
K12426	0.0
K12427	0.0
K12424	0.0
K12425	0.0
K07349	28.0
K07348	13.0
K05380	0.0
K07345	80.0
K07344	0.0
K07347	83.0
K07346	40.0
K07341	666.0
K07340	14.0
K07343	342.0
K07342	0.0
K06968	282.0
K06969	3053.0
K06962	426.0
K06963	0.0
K06960	850.0
K06961	0.0
K06966	1415.0
K06967	836.0
K06964	0.0
K06965	0.0
K08995	268.0
K08994	16.0
K08997	1.0
K08996	58.0
K08990	14.0
K08993	14.0
K08992	13.0
K08999	275.0
K08998	1619.0
K08344	13.0
K08345	1.0
K08346	1.0
K14940	0.0
K02724	2.0
K08349	1.0
K11815	0.0
K05929	0.0
K05928	270.0
K05927	0.0
K05924	0.0
K05922	0.0
K05921	30.0
K00349	728.0
K00698	0.0
K00340	998.0
K00341	998.0
K00690	361.0
K00343	999.0
K00344	22.0
K00697	3.0
K00346	728.0
K00347	728.0
K09116	8.0
K09117	1713.0
K05337	649.0
K09118	57.0
K09119	0.0
K02106	2.0
K05823	10.0
K05820	15.0
K05826	0.0
K05827	0.0
K02100	1.0
K02101	1.0
K00524	0.0
K00525	1636.0
K00526	814.0
K00527	2183.0
K00520	273.0
K00522	0.0
K00523	1.0
K02451	1.0
K00528	1145.0
K00529	4.0
K00025	268.0
K14215	0.0
K14213	0.0
K03453	1267.0
K00796	1303.0
K05339	98.0
K00027	788.0
K00794	1359.0
K00793	1314.0
K01347	0.0
K01346	0.0
K01344	0.0
K01343	0.0
K00791	1826.0
K01340	0.0
K00790	2003.0
K02694	2.0
K02696	2.0
K02697	2.0
K02690	2.0
K02691	2.0
K02692	2.0
K02693	2.0
K02698	4.0
K02699	2.0
K00836	2.0
K00837	710.0
K00835	283.0
K00832	20.0
K00833	979.0
K00830	6.0
K00831	1311.0
K00839	279.0
K04335	0.0
K04334	0.0
K01120	268.0
K01126	1662.0
K04333	1.0
K01129	770.0
K01128	0.0
K04339	0.0
K04338	0.0
K02470	2180.0
K02471	283.0
K02472	20.0
K02473	0.0
K02474	722.0
K02475	98.0
K02476	98.0
K02477	1012.0
K02478	16.0
K02479	271.0
K09019	1.0
K01267	345.0
K13074	0.0
K13075	0.0
K11441	0.0
K14055	13.0
K13299	0.0
K13292	1441.0
K14057	1.0
K14056	1.0
K02856	1.0
K02585	2.0
K12211	0.0
K12210	0.0
K12213	0.0
K12212	0.0
K12215	0.0
K02854	1.0
K12217	0.0
K12216	0.0
K12219	0.0
K12218	0.0
K02855	2.0
K08692	0.0
K08693	0.0
K08690	0.0
K08691	1.0
K08696	6.0
K08697	2.0
K11748	281.0
K11749	1810.0
K11746	1.0
K11747	14.0
K11744	269.0
K11745	269.0
K11742	13.0
K11743	18.0
K11740	0.0
K11741	401.0
K13920	300.0
K13921	2.0
K13922	306.0
K13923	2.0
K13924	4.0
K13925	0.0
K13926	282.0
K13927	14.0
K13928	1.0
K13929	11.0
K09923	14.0
K09922	995.0
K06201	1189.0
K06200	309.0
K06207	1815.0
K06206	219.0
K06205	14.0
K09924	271.0
K09929	0.0
K06208	4.0
K00759	819.0
K00758	15.0
K00752	0.0
K00757	848.0
K00756	490.0
K00754	2201.0
K06001	722.0
K05557	0.0
K09766	0.0
K05554	0.0
K07475	0.0
K07150	288.0
K07151	1.0
K07152	4.0
K07153	14.0
K07154	1035.0
K07155	0.0
K07156	15.0
K07157	2.0
K07406	22.0
K07407	2657.0
K07404	606.0
K07405	715.0
K07402	864.0
K07403	272.0
K07400	14.0
K07401	2.0
K01808	1570.0
K01809	1471.0
K01800	1.0
K01801	0.0
K01802	712.0
K01803	1858.0
K01804	132.0
K01805	657.0
K01807	372.0
K09718	0.0
K14668	1.0
K14669	0.0
K14666	0.0
K14667	1.0
K01664	37.0
K01665	733.0
K01666	13.0
K01667	729.0
K01660	0.0
K01661	387.0
K01662	1982.0
K01663	0.0
K01668	0.0
K01669	289.0
K02863	1837.0
K02862	0.0
K02860	1548.0
K02867	1837.0
K02866	0.0
K02864	1793.0
K02869	0.0
K05362	0.0
K05365	28.0
K03402	795.0
K03403	4.0
K03400	0.0
K03406	930.0
K03407	356.0
K03404	4.0
K03405	4.0
K03408	372.0
K03409	53.0
K02315	708.0
K02314	2132.0
K02317	1.0
K02316	1784.0
K02313	1837.0
K02312	3.0
K02319	1.0
K12405	0.0
K12152	13.0
K12151	1.0
K07091	14.0
K07090	1945.0
K07093	272.0
K07092	0.0
K07095	2009.0
K07094	1.0
K07097	0.0
K07096	0.0
K07099	143.0
K07098	1877.0
K11175	1315.0
K11174	0.0
K11177	1.0
K11176	0.0
K11173	0.0
K11179	14.0
K11178	1.0
K00322	14.0
K00320	4.0
K00321	0.0
K00326	0.0
K00324	20.0
K00325	18.0
K00329	0.0
K05945	0.0
K05944	0.0
K05947	0.0
K05946	386.0
K06944	1.0
K06945	4.0
K06946	15.0
K06415	0.0
K06940	613.0
K06941	1858.0
K06942	1837.0
K06943	0.0
K10806	14.0
K10807	0.0
K10804	564.0
K10805	18.0
K06948	310.0
K06949	1845.0
K06418	1.0
K09138	0.0
K09139	0.0
K09134	52.0
K09135	0.0
K09136	27.0
K09137	0.0
K09130	0.0
K09131	273.0
K09132	8.0
K09133	0.0
K05808	1847.0
K05809	13.0
K05804	44.0
K05805	14.0
K05806	0.0
K05807	729.0
K05800	14.0
K05801	17.0
K05802	14.0
K05803	13.0
K01044	0.0
K01045	0.0
K01046	272.0
K02068	122.0
K04561	0.0
K01042	76.0
K05568	22.0
K05567	9.0
K14273	0.0
K14275	0.0
K14274	0.0
K02062	13.0
K05245	0.0
K05564	1.0
K01048	18.0
K02066	1002.0
K01322	983.0
K01325	0.0
K02065	999.0
K01326	0.0
K05560	1.0
K02243	340.0
K08930	0.0
K02679	13.0
K02676	0.0
K02674	0.0
K02675	0.0
K02672	0.0
K02241	0.0
K02670	0.0
K02671	0.0
K00810	0.0
K00811	773.0
K00812	338.0
K00813	13.0
K00814	0.0
K00817	1502.0
K00818	1085.0
K00819	5.0
K02530	148.0
K02245	341.0
K02244	335.0
K01499	1.0
K01498	0.0
K01493	1812.0
K01492	0.0
K01491	4263.0
K01497	18.0
K01496	545.0
K01495	773.0
K01494	28.0
K02418	81.0
K02419	84.0
K14492	0.0
K02412	84.0
K02413	26.0
K02410	84.0
K02411	22.0
K02416	84.0
K02417	80.0
K02414	13.0
K02415	19.0
K00120	0.0
K00121	42.0
K00430	0.0
K13058	268.0
K13059	0.0
K13727	1.0
K13057	0.0
K13722	0.0
K13051	13.0
K13052	366.0
K00435	0.0
K12054	0.0
K03239	0.0
K03238	0.0
K03231	0.0
K03230	280.0
K03232	0.0
K12059	0.0
K03237	0.0
K03236	0.0
K12058	12.0
K12239	0.0
K12238	0.0
K12235	0.0
K12234	6.0
K13942	0.0
K13940	115.0
K13941	0.0
K12097	0.0
K12096	0.0
K12095	0.0
K12094	0.0
K12093	0.0
K12092	0.0
K12091	0.0
K12090	0.0
K12099	0.0
K12098	0.0
K06356	0.0
K05992	0.0
K03540	0.0
K06331	308.0
K06330	0.0
K07138	129.0
K07139	1318.0
K11811	1.0
K07132	6.0
K07133	2264.0
K07130	464.0
K07131	6.0
K07137	1884.0
K07134	0.0
K07135	0.0
K01860	0.0
K01866	1837.0
K01867	1839.0
K01865	0.0
K01868	1843.0
K01869	1837.0
K06140	282.0
K04766	0.0
K04767	104.0
K04764	14.0
K04762	997.0
K04763	2243.0
K04760	14.0
K04761	305.0
K04768	2.0
K04769	426.0
K08313	15.0
K08312	14.0
K08311	282.0
K08310	13.0
K08317	100.0
K08316	632.0
K08315	2.0
K08314	301.0
K05149	0.0
K08319	12.0
K08318	0.0
K06339	0.0
K14648	0.0
K14392	23.0
K14393	284.0
K14645	2.0
K14647	0.0
K01689	2190.0
K01686	1442.0
K01687	2132.0
K01684	8.0
K01685	589.0
K01682	17.0
K01681	1463.0
K05308	0.0
K02889	0.0
K02888	1836.0
K02885	0.0
K02884	1837.0
K02887	1837.0
K02886	1837.0
K02881	1837.0
K02883	0.0
K13743	0.0
K02086	292.0
K02081	313.0
K02080	0.0
K02083	2.0
K02082	160.0
K13831	0.0
K03428	2.0
K03429	668.0
K03424	2590.0
K03935	0.0
K03932	0.0
K03933	113.0
K03930	103.0
K03931	5.0
K02339	14.0
K02338	1837.0
K02337	1836.0
K02336	14.0
K02335	1833.0
K02334	1036.0
K02330	0.0
K03688	612.0
K03689	2.0
K03680	0.0
K03683	14.0
K03684	287.0
K03685	1837.0
K03686	2882.0
K03687	1539.0
K07301	475.0
K07300	5.0
K07303	3.0
K07302	3.0
K07305	578.0
K07304	629.0
K07307	17.0
K07306	26.0
K07309	1.0
K07308	13.0
K02617	1.0
K02610	15.0
K02963	1837.0
K02612	15.0
K02961	1828.0
K09686	5317.0
K09687	5871.0
K09684	4.0
K09685	335.0
K09682	0.0
K09683	0.0
K09680	0.0
K09681	0.0
K09688	0.0
K09689	0.0
K05962	0.0
K05961	0.0
K05967	9.0
K05966	306.0
K11159	2.0
K05964	304.0
K05968	1.0
K11152	0.0
K00309	0.0
K00658	284.0
K00304	1.0
K00305	1.0
K00654	0.0
K00655	2170.0
K00652	981.0
K00301	2.0
K00302	16.0
K00303	5.0
K10828	0.0
K06431	0.0
K06432	0.0
K06433	0.0
K06434	0.0
K06436	5.0
K06437	0.0
K10820	0.0
K06439	0.0
K10822	0.0
K10823	0.0
K10826	2.0
K09167	486.0
K06322	0.0
K14117	0.0
K14259	0.0
K14257	0.0
K01308	12.0
K01303	5.0
K01301	0.0
K01305	29.0
K01304	345.0
K02658	6.0
K00672	1.0
K02650	11.0
K02651	5.0
K02652	880.0
K02653	981.0
K02654	1639.0
K05687	0.0
K02656	0.0
K05685	15.0
K00878	584.0
K00879	2.0
K00872	598.0
K00873	1855.0
K00870	2.0
K00876	2569.0
K00877	0.0
K00874	1825.0
K00875	0.0
K04487	2123.0
K04486	1145.0
K04485	1550.0
K04484	0.0
K04483	0.0
K04482	0.0
K04480	1.0
K04488	1075.0
K12049	0.0
K13693	2.0
K13706	0.0
K13694	16.0
K13695	13.0
K05977	0.0
K09516	3.0
K02434	1738.0
K02435	1440.0
K02436	1.0
K02437	1428.0
K05350	128.0
K02431	316.0
K08100	0.0
K02433	1828.0
K02438	626.0
K02439	14.0
K03745	14.0
K03744	1901.0
K03747	1.0
K03210	1816.0
K03217	2171.0
K03216	1121.0
K03215	14.0
K03742	1269.0
K03219	280.0
K03218	1832.0
K03749	14.0
K03748	17.0
K02383	0.0
K06327	0.0
K06320	5.0
K07238	1197.0
K09479	0.0
K09478	0.0
K09475	1.0
K09474	2.0
K09477	0.0
K09476	13.0
K09471	14.0
K09470	1.0
K09473	1.0
K09472	1.0
K07543	0.0
K06898	358.0
K13967	0.0
K13963	277.0
K07545	0.0
K00737	5.0
K05345	0.0
K11706	0.0
K11707	0.0
K11704	0.0
K11705	0.0
K11708	0.0
K11709	0.0
K05588	0.0
K07114	2250.0
K07443	34.0
K07116	1.0
K07117	268.0
K07110	0.0
K07447	1837.0
K07112	85.0
K07113	15.0
K07448	6.0
K07118	145.0
K07119	4.0
K10619	0.0
K10618	0.0
K10617	0.0
K10616	0.0
K01848	2.0
K01849	2.0
K01844	60.0
K01845	376.0
K01846	2.0
K01847	1702.0
K01840	2430.0
K01841	0.0
K01842	0.0
K01843	296.0
K06219	14.0
K10832	0.0
K05348	0.0
K14203	0.0
K08483	1144.0
K08482	270.0
K08481	4.0
K08480	2.0
K08485	13.0
K08484	14.0
K00464	2.0
K00467	0.0
K00466	1.0
K00461	0.0
K00460	0.0
K00463	0.0
K00462	0.0
K04509	0.0
K00469	0.0
K00468	1.0
K08645	0.0
K04744	15.0
K01518	0.0
K01519	0.0
K04748	3.0
K04749	59.0
K01514	2.0
K01515	999.0
K01512	620.0
K01510	0.0
K14623	271.0
K14626	0.0
K14627	0.0
K14628	0.0
K14629	0.0
K03918	0.0
K03919	14.0
K12372	14.0
K12373	4452.0
K12370	14.0
K12371	14.0
K02359	0.0
K02358	1895.0
K02351	1.0
K02352	0.0
K02355	3296.0
K02357	1837.0
K02356	2092.0
K13574	2.0
K13573	2.0
K13572	2.0
K13571	2.0
K13570	2.0
K12112	1.0
K12113	1.0
K12110	0.0
K12111	3.0
K07329	0.0
K07328	0.0
K07323	14.0
K07322	1412.0
K07321	377.0
K07320	14.0
K07327	0.0
K07326	0.0
K07325	0.0
K07324	0.0
K08163	13.0
K06180	4655.0
K06181	284.0
K06182	356.0
K06183	1429.0
K06186	14.0
K06187	1837.0
K06188	276.0
K06189	14.0
K08359	13.0
K07589	1.0
K07588	720.0
K07587	0.0
K07586	148.0
K07585	0.0
K07584	897.0
K07583	0.0
K07582	0.0
K07581	0.0
K07580	0.0
K11139	0.0
K05989	1234.0
K05988	0.0
K05985	497.0
K05987	1.0
K05986	268.0
K10843	2.0
K08354	12.0
K10844	0.0
K10848	0.0
K00673	270.0
K00674	834.0
K00675	270.0
K00676	156.0
K00677	1272.0
K06988	9.0
K06989	2.0
K08351	1.0
K06980	286.0
K06981	0.0
K06982	0.0
K08350	13.0
K06984	0.0
K06985	3.0
K06986	0.0
K06987	38.0
K02445	309.0
K02444	44.0
K00582	0.0
K00583	0.0
K00580	0.0
K02110	1832.0
K00586	0.0
K00587	0.0
K00584	0.0
K08921	0.0
K02441	14.0
K00588	12.0
K08922	0.0
K02440	822.0
K00018	1317.0
K08923	0.0
K02443	377.0
K00019	2.0
K02442	0.0
K08925	0.0
K08926	0.0
K08927	0.0
K03149	335.0
K06604	0.0
K00015	0.0
K01989	649.0
K00854	1734.0
K00855	18.0
K00856	2.0
K00857	743.0
K00850	3605.0
K00851	438.0
K00852	2746.0
K00853	274.0
K00858	1558.0
K00859	1822.0
K01181	277.0
K01180	0.0
K01183	21.0
K01182	403.0
K01185	733.0
K01184	0.0
K01187	3714.0
K01188	965.0
K02596	1.0
K13766	1.0
K13767	0.0
K13003	0.0
K13002	0.0
K13000	0.0
K02984	0.0
K02986	1837.0
K02987	0.0
K02636	4.0
K02982	1833.0
K02983	0.0
K02638	2.0
K02639	10.0
K02988	1837.0
K08298	0.0
K08299	0.0
K03583	14.0
K03582	14.0
K03581	1381.0
K03580	282.0
K03587	734.0
K03586	14.0
K03585	2262.0
K03584	1831.0
K03589	1433.0
K03588	2465.0
K01725	1.0
K01724	273.0
K01727	117.0
K01726	336.0
K01721	2.0
K01720	13.0
K01722	0.0
K13008	0.0
K01729	0.0
K01728	2.0
K09530	0.0
K09539	0.0
K02188	392.0
K02189	388.0
K02182	2.0
K02183	0.0
K03769	366.0
K03768	2412.0
K03767	114.0
K03765	1.0
K03764	13.0
K03763	879.0
K03762	14.0
K03761	2.0
K03760	2.0
K09457	282.0
K09456	3.0
K09459	0.0
K09458	1856.0
K00602	3867.0
K13988	0.0
K13985	0.0
K09981	2.0
K09980	0.0
K09983	0.0
K09982	1.0
K09985	0.0
K09984	1.0
K09987	0.0
K09986	1.0
K09989	9.0
K09988	9.0
K12583	1.0
K12582	13.0
K12589	0.0
K11720	14.0
K09759	11.0
K10985	0.0
K10984	44.0
K07468	0.0
K07469	0.0
K07464	383.0
K07465	6.0
K07466	0.0
K07467	639.0
K07460	1478.0
K07461	1089.0
K07462	1779.0
K07463	2.0
K10679	551.0
K10678	1.0
K10671	0.0
K10670	373.0
K10673	0.0
K10672	55.0
K10674	0.0
K10677	12.0
K10676	0.0
K08726	0.0
K08724	242.0
K08722	16.0
K08723	1.0
K08720	0.0
K08721	0.0
K08728	237.0
K10187	0.0
K00119	0.0
K00118	268.0
K00449	1.0
K00448	2.0
K00115	0.0
K00446	0.0
K00117	538.0
K00116	286.0
K00111	1462.0
K00442	0.0
K00113	16.0
K00112	16.0
K01539	0.0
K01531	1282.0
K04720	715.0
K01533	2114.0
K01534	4091.0
K01535	0.0
K01537	1878.0
K14358	0.0
K14605	2.0
K14606	2.0
K00413	0.0
K10120	203.0
K05600	0.0
K05777	2.0
K03972	1.0
K03973	376.0
K03970	13.0
K03971	1.0
K03976	1530.0
K03977	1837.0
K03974	13.0
K03975	1215.0
K03978	1564.0
K03979	1837.0
K13378	728.0
K02372	974.0
K02371	1154.0
K02377	967.0
K02379	285.0
K03396	0.0
K03397	0.0
K03394	796.0
K03395	0.0
K03392	1.0
K03393	0.0
K03390	715.0
K03391	0.0
K03399	54.0
K03027	0.0
K12136	0.0
K12137	0.0
K06610	183.0
K12138	0.0
K12139	0.0
K11444	0.0
K11440	2.0
K11443	0.0
K11442	0.0
K00612	268.0
K00613	0.0
K00610	1101.0
K00611	944.0
K00616	768.0
K00617	0.0
K00614	0.0
K00615	3612.0
K00619	2.0
K10863	0.0
K07874	0.0
K06234	0.0
K10240	0.0
K10241	0.0
K10242	1.0
K10243	2.0
K04110	0.0
K04113	0.0
K04112	0.0
K04115	0.0
K04114	0.0
K04117	0.0
K04116	0.0
K04118	0.0
K05517	14.0
K07705	99.0
K07704	99.0
K07707	164.0
K07706	14.0
K07701	1.0
K07700	14.0
K07703	2.0
K07702	14.0
K07709	1.0
K07708	14.0
K01955	1873.0
K13042	0.0
K09934	0.0
K09935	603.0
K06216	325.0
K09937	1.0
K13745	2.0
K13746	0.0
K13747	1654.0
K13740	0.0
K13741	0.0
K13742	0.0
K06211	18.0
K06212	13.0
K09933	2.0
K02618	14.0
K02619	710.0
K02968	1815.0
K02966	0.0
K02967	1837.0
K02616	16.0
K02965	1837.0
K02962	0.0
K02611	15.0
K02613	16.0
K03569	2399.0
K03568	26.0
K03565	1547.0
K06218	6.0
K03567	14.0
K03566	18.0
K03561	3060.0
K03560	14.0
K03563	36.0
K03562	14.0
K06430	0.0
K01709	270.0
K01708	1.0
K01707	1.0
K01706	4.0
K01705	0.0
K01704	2963.0
K01703	3045.0
K01702	0.0
K14165	0.0
K14164	0.0
K14166	2.0
K14161	269.0
K14160	0.0
K14162	270.0
K05396	17.0
K03709	371.0
K03708	100.0
K08160	1.0
K03701	3019.0
K03700	692.0
K03703	1535.0
K03702	1837.0
K03705	841.0
K03704	1118.0
K03707	7.0
K03706	437.0
K06289	0.0
K06288	0.0
K06283	323.0
K06282	12.0
K06281	12.0
K06287	1583.0
K06286	335.0
K06285	0.0
K06284	161.0
K08161	488.0
K07540	0.0
K06438	340.0
K06869	0.0
K06868	0.0
K06867	286.0
K06866	13.0
K06865	0.0
K06864	300.0
K06863	0.0
K06862	0.0
K06861	999.0
K06860	3.0
K12659	0.0
K12658	268.0
K07547	0.0
K07546	0.0
K15023	0.0
K15022	0.0
K15020	0.0
K15024	376.0
K08700	2.0
K08162	18.0
K07544	0.0
K00137	1.0
K00135	363.0
K00134	2209.0
K00133	1655.0
K00132	0.0
K00131	1.0
K00130	27.0
K00139	0.0
K00138	0.0
K00429	2.0
K00428	963.0
K00421	0.0
K00423	0.0
K00425	1082.0
K00427	1.0
K00426	1082.0
K14292	0.0
K14379	0.0
K14370	0.0
K14371	0.0
K14372	0.0
K14373	0.0
K14374	0.0
K14375	0.0
K09845	0.0
K14082	0.0
K14083	52.0
K14080	1.0
K14081	1.0
K14086	5.0
K14087	5.0
K14084	0.0
K14088	5.0
K14089	5.0
K01552	1351.0
K01551	59.0
K01556	2.0
K01557	0.0
K01554	14.0
K01555	2.0
K04708	0.0
K03955	0.0
K13689	0.0
K13688	268.0
K13683	0.0
K13685	752.0
K13684	0.0
K13687	1.0
K13686	0.0
K14159	0.0
K02399	13.0
K02398	13.0
K02395	13.0
K02394	13.0
K02397	23.0
K02396	92.0
K02391	13.0
K02390	84.0
K02393	13.0
K02392	284.0
K13533	0.0
K13532	0.0
K13531	9.0
K13530	0.0
K01550	0.0
K05658	0.0
K14054	1.0
K02601	1845.0
K02970	1836.0
K05378	0.0
K12339	17.0
K14060	12.0
K11687	0.0
K11686	0.0
K11685	1.0
K11689	3.0
K11688	6.0
K08939	0.0
K03048	354.0
K03049	0.0
K13821	835.0
K13820	4.0
K03042	0.0
K03043	1832.0
K03040	1842.0
K03041	0.0
K03046	1839.0
K03047	0.0
K03044	0.0
K03045	0.0
K00348	728.0
K09847	0.0
K00692	53.0
K00638	466.0
K00639	1021.0
K00693	0.0
K00634	784.0
K00635	4.0
K00630	0.0
K00631	14.0
K00632	34.0
K00633	23.0
K00691	335.0
K00696	0.0
K00694	118.0
K00695	2.0
K10854	0.0
K07811	0.0
K07810	14.0
K07813	163.0
K07812	2.0
K07814	61.0
K07816	413.0
K00090	1.0
K00091	9.0
K00094	299.0
K00096	32.0
K00097	1012.0
K00098	1.0
K00099	1488.0
K10228	0.0
K10229	0.0
K12548	0.0
K10222	0.0
K10220	0.0
K10221	0.0
K10227	0.0
K05822	9.0
K01949	0.0
K01945	1584.0
K01947	0.0
K01946	0.0
K01941	269.0
K01940	1228.0
K06357	0.0
K07729	1159.0
K07728	0.0
K07727	1515.0
K07726	124.0
K07725	0.0
K07724	14.0
K07723	4.0
K07722	271.0
K07721	0.0
K07720	1289.0
K00899	56.0
K05824	0.0
K00891	1660.0
K00892	13.0
K00895	270.0
K00897	49.0
K08151	282.0
K08153	98.0
K08154	13.0
K02948	1837.0
K02942	0.0
K02944	0.0
K05665	0.0
K02946	1654.0
K13793	0.0
K06352	0.0
K01769	0.0
K01768	548.0
K01761	12.0
K01760	305.0
K01762	0.0
K09578	0.0
K01766	14.0
K08164	1.0
K02493	1835.0
K08166	1.0
K08167	15.0
K02496	14.0
K02497	0.0
K02494	14.0
K02495	2349.0
K02498	14.0
K02499	54.0
K08168	1.0
K08169	23.0
K14415	18.0
K14414	282.0
K06881	1835.0
K00436	0.0
K06332	0.0
K12815	0.0
K12810	0.0
K06885	357.0
K00437	0.0
K06335	0.0
K06334	130.0
K03547	599.0
K03546	588.0
K03545	2160.0
K03544	2146.0
K03543	988.0
K06888	277.0
K10941	0.0
K03549	658.0
K03548	14.0
K10940	0.0
K02236	626.0
K02237	1099.0
K02234	3.0
K02232	343.0
K02233	400.0
K02230	331.0
K02231	1088.0
K06359	0.0
K02238	1247.0
K02239	0.0
K03723	1811.0
K03722	623.0
K03721	14.0
K03720	13.0
K03727	2.0
K03726	0.0
K03725	0.0
K03724	326.0
K06358	0.0
K12673	0.0
K12679	0.0
K12678	0.0
K06410	311.0
K11898	0.0
K11899	0.0
K11896	29.0
K11897	0.0
K11894	13.0
K11895	16.0
K11892	16.0
K11893	16.0
K11890	0.0
K11891	16.0
K08762	0.0
K08764	0.0
K08765	0.0
K10418	0.0
K11325	2.0
K11326	0.0
K11327	0.0
K11328	0.0
K11329	4.0
K00151	14.0
K00150	2.0
K00153	2.0
K00400	1.0
K00407	1.0
K00406	269.0
K00405	269.0
K00404	269.0
K00158	54.0
K01342	0.0
K09388	0.0
K09386	2.0
K09384	242.0
K04094	443.0
K04095	81.0
K04096	1829.0
K04097	13.0
K04090	2.0
K04091	287.0
K04092	1.0
K04093	2.0
K04098	0.0
K04099	0.0
K01578	0.0
K01579	1014.0
K01574	184.0
K01575	100.0
K01576	0.0
K01577	46.0
K01571	433.0
K01572	1290.0
K01573	2.0
K02009	321.0
K02008	2311.0
K02005	2169.0
K02004	10865.0
K02007	379.0
K02006	3542.0
K02001	16.0
K02000	113.0
K02003	10247.0
K02002	115.0
K03065	0.0
K08952	0.0
K03060	1100.0
K13809	0.0
K10948	0.0
K09607	2.0
K06125	0.0
K04337	0.0
K06120	298.0
K06121	0.0
K04336	0.0
K01127	0.0
K09703	1.0
K00004	1.0
K14699	0.0
K09702	2.0
K14698	0.0
K05311	335.0
K13829	1.0
K10943	0.0
K07291	0.0
K07290	0.0
K10206	1000.0
K10202	0.0
K10208	0.0
K10209	0.0
K01966	4.0
K01965	2.0
K01964	0.0
K01963	861.0
K01962	555.0
K01961	2300.0
K01960	715.0
K01969	2.0
K01968	1.0
K07749	81.0
K07748	0.0
K07741	536.0
K07740	1.0
K07743	0.0
K07742	796.0
K07745	0.0
K07744	0.0
K07746	15.0
K01299	379.0
K01295	273.0
K01297	34.0
K02922	0.0
K05603	1.0
K02921	0.0
K02926	1837.0
K05607	0.0
K02924	0.0
K05605	0.0
K02928	0.0
K02929	0.0
K00216	1.0
K00217	0.0
K00214	0.0
K00215	1893.0
K00213	0.0
K00210	2.0
K00211	0.0
K00218	2.0
K00219	21.0
K01035	0.0
K01034	5.0
K04517	1514.0
K01740	2507.0
K01031	2.0
K01746	3.0
K01745	53.0
K01744	999.0
K01749	610.0
K01039	3.0
K04518	817.0
K09591	0.0
K14129	0.0
K14128	0.0
K14121	0.0
K14120	0.0
K14123	0.0
K14122	0.0
K14125	0.0
K14124	0.0
K14127	1.0
K14126	0.0
K03521	1008.0
K03520	3.0
K03523	589.0
K03522	1019.0
K03525	1473.0
K03524	1594.0
K03527	2055.0
K03526	1470.0
K03529	1107.0
K03528	14.0
K06338	0.0
K02217	888.0
K03299	569.0
K03298	13.0
K13472	0.0
K03293	1092.0
K03292	1301.0
K03291	2.0
K03290	1.0
K03297	484.0
K03296	3190.0
K03295	957.0
K03294	1831.0
K13009	1.0
K12690	0.0
K09743	0.0
K06022	0.0
K07190	2.0
K06021	0.0
K07192	669.0
K06020	1.0
K06027	0.0
K06026	0.0
K09744	2.0
K07991	0.0
K08749	0.0
K09835	2.0
K09834	2.0
K10439	2751.0
K06351	0.0
K09833	2.0
K10925	0.0
K10924	0.0
K10927	0.0
K10926	0.0
K10923	0.0
K10922	0.0
K09629	0.0
K10697	2.0
K00179	87.0
K00172	13.0
K00171	12.0
K00170	4.0
K00177	785.0
K00176	785.0
K00175	1855.0
K00174	1834.0
K13478	0.0
K14338	0.0
K14339	1.0
K14335	1.0
K14337	0.0
K14330	2.0
K14331	2.0
K14333	0.0
K08918	0.0
K13479	305.0
K04078	1825.0
K04079	1474.0
K04076	2.0
K04077	1827.0
K04074	390.0
K04075	1783.0
K04072	1474.0
K04073	3.0
K04070	114.0
K04071	0.0
K14597	0.0
K13318	0.0
K08280	0.0
K13641	285.0
K13640	2.0
K13643	14.0
K13642	0.0
K02027	3411.0
K02026	4480.0
K02025	4181.0
K02024	5.0
K02023	265.0
K02022	20.0
K02021	2.0
K02020	667.0
K02029	2077.0
K02028	2204.0
K03886	0.0
K03887	0.0
K03884	0.0
K03885	1273.0
K03881	0.0
K03888	0.0
K03889	2.0
K12998	0.0
K12999	0.0
K12992	596.0
K12993	0.0
K12990	6.0
K12991	0.0
K12996	3.0
K12997	0.0
K12994	0.0
K12995	0.0
K08979	0.0
K08978	755.0
K03088	14568.0
K03089	14.0
K03086	2430.0
K03087	24.0
K08971	0.0
K08970	269.0
K03082	376.0
K03080	1.0
K08974	1350.0
K13868	0.0
K00918	301.0
K01553	0.0
K12214	0.0
K11646	0.0
K11645	0.0
K11641	0.0
K11640	0.0
K12736	0.0
K12733	0.0
K07507	1133.0
K07506	6.0
K07505	0.0
K07504	0.0
K07503	3.0
K07502	36.0
K07501	0.0
K07500	0.0
K07509	0.0
K07508	0.0
K11422	0.0
K08698	2.0
K10773	2138.0
K10774	0.0
K14286	0.0
K10778	15.0
K14287	1.0
K00140	106.0
K05501	13.0
K01903	285.0
K01902	285.0
K01905	0.0
K01904	0.0
K01907	2.0
K01906	0.0
K01909	0.0
K01908	0.0
K14534	101.0
K00147	1577.0
K07767	0.0
K07769	2.0
K07768	2.0
K06203	17.0
K06202	14.0
K09921	14.0
K09920	1.0
K09927	276.0
K09024	1.0
K09022	14.0
K09023	269.0
K09020	1.0
K09021	1.0
K02908	0.0
K02909	1848.0
K08218	712.0
K08219	1.0
K02904	1560.0
K02906	1837.0
K02907	1548.0
K02902	1837.0
K00230	14.0
K00231	4.0
K00232	0.0
K08976	268.0
K00234	0.0
K00239	1327.0
K06209	131.0
K09928	271.0
K01015	0.0
K01014	0.0
K01012	1776.0
K01011	944.0
K01010	0.0
K08920	0.0
K14103	0.0
K14102	0.0
K14101	0.0
K14100	0.0
K14105	0.0
K14104	0.0
K14109	0.0
K14108	0.0
K06401	0.0
K00893	0.0
K13402	0.0
K12858	0.0
K03503	730.0
K03502	1454.0
K03501	1569.0
K03500	1377.0
K08924	0.0
K02278	13.0
K02279	7.0
K12977	0.0
K02276	6.0
K02277	0.0
K02274	275.0
K02275	274.0
K13450	0.0
K13451	0.0
K13452	0.0
K13454	0.0
K13455	0.0
K12509	0.0
K12508	0.0
K12507	0.0
K12506	86.0
K12500	13.0
K12503	2.0
K05926	0.0
K09728	0.0
K14587	0.0
K06597	0.0
K06596	4.0
K06595	0.0
K06599	0.0
K06598	0.0
K07978	2.0
K07979	1730.0
K07976	0.0
K14585	0.0
K10907	716.0
K10906	13.0
K10901	0.0
K10909	0.0
K10908	0.0
K09819	368.0
K09818	2.0
K09817	1299.0
K09816	1299.0
K09815	1397.0
K06374	479.0
K06373	479.0
K09812	1325.0
K09811	1328.0
K09810	1005.0
K09724	0.0
K14582	0.0
K09721	0.0
K04058	280.0
K04059	0.0
K04050	0.0
K04051	0.0
K04052	0.0
K04053	0.0
K04054	0.0
K04055	0.0
K04056	268.0
K04057	0.0
K01047	0.0
K08975	0.0
K10015	2.0
K10014	1.0
K10017	2.0
K10016	2.0
K10011	28.0
K10010	18.0
K10013	2.0
K10012	29.0
K10019	0.0
K10018	0.0
K13665	0.0
K13664	0.0
K13663	0.0
K13662	0.0
K13661	0.0
K13660	0.0
K13669	0.0
K13668	1.0
K07641	269.0
K01466	4.0
K13590	3.0
K01464	342.0
K01465	1644.0
K01462	2677.0
K01463	10.0
K01460	14.0
K01461	0.0
K13599	1.0
K13598	0.0
K01468	40.0
K01469	270.0
K09251	1.0
K09252	0.0
K02041	247.0
K02040	2210.0
K02043	1.0
K02045	26.0
K02044	485.0
K02047	294.0
K02046	294.0
K02049	2095.0
K02048	308.0
K05549	0.0
K05548	0.0
K06046	1.0
K03319	618.0
K03316	140.0
K03317	21.0
K03314	14.0
K03315	1149.0
K03312	138.0
K03313	38.0
K03310	1122.0
K03311	863.0
K12052	0.0
K02945	1739.0
K06162	1.0
K06163	1.0
K06160	2.0
K06161	0.0
K06166	1.0
K00359	173.0
K06164	1.0
K06165	1.0
K06168	1478.0
K06169	4.0
K13020	0.0
K07158	0.0
K07159	0.0
K04835	2.0
K11621	0.0
K11991	13.0
K11622	0.0
K11996	309.0
K11627	0.0
K11626	0.0
K11629	0.0
K11628	0.0
K07561	0.0
K07560	1819.0
K07563	0.0
K07562	0.0
K07565	0.0
K07564	0.0
K07567	1596.0
K07566	2217.0
K07569	0.0
K07568	2286.0
K09925	0.0
K11199	0.0
K11198	0.0
K11192	13.0
K11191	0.0
K11196	1.0
K11195	1.0
K11194	0.0
K02492	371.0
K10713	0.0
K10710	299.0
K10711	5.0
K10716	12.0
K02490	0.0
K10714	0.0
K10715	0.0
K01929	1823.0
K01928	2161.0
K01923	1024.0
K01922	366.0
K01921	1842.0
K01920	17.0
K01926	1904.0
K01925	1825.0
K01924	1556.0
K07789	282.0
K07788	14.0
K07785	2.0
K07784	13.0
K07787	282.0
K07786	0.0
K07781	1.0
K07783	34.0
K07782	3.0
K05835	2.0
K06355	0.0
K14661	0.0
K09844	0.0
K00782	113.0
K00783	1839.0
K00784	1438.0
K00785	0.0
K00786	113.0
K00039	1.0
K00036	636.0
K00037	0.0
K00034	5.0
K00035	0.0
K00032	0.0
K00033	635.0
K00030	61.0
K00031	1501.0
K01259	305.0
K01258	1703.0
K01255	346.0
K01256	527.0
K01251	993.0
K01250	303.0
K01253	1.0
K01252	14.0
K09008	0.0
K09009	2.0
K09000	272.0
K09001	16.0
K09002	10.0
K09003	1.0
K09004	2.0
K09005	3.0
K09006	0.0
K09007	269.0
K09846	0.0
K08234	141.0
K00258	0.0
K00259	298.0
K00252	2.0
K00253	2.0
K00256	0.0
K00257	1003.0
K00254	0.0
K00255	3.0
K01079	21.0
K01078	268.0
K01071	336.0
K01070	16.0
K01073	1.0
K01077	1004.0
K01076	269.0
K14472	0.0
K14471	0.0
K14470	0.0
K14475	0.0
K09841	0.0
K02788	330.0
K02782	2.0
K02783	302.0
K02781	194.0
K02786	331.0
K02787	0.0
K02784	16.0
K01060	368.0
K01787	288.0
K01786	594.0
K01785	2534.0
K01784	2863.0
K01783	2162.0
K01782	582.0
K01781	0.0
K01780	0.0
K01789	0.0
K01788	497.0
K02526	4.0
K02527	997.0
K02525	1.0
K02250	0.0
K02523	994.0
K02520	1836.0
K02521	13.0
K02258	1.0
K02259	272.0
K02528	1828.0
K02529	6218.0
K03781	738.0
K03780	2.0
K03783	1145.0
K03782	290.0
K03785	931.0
K03784	299.0
K03787	1004.0
K03786	834.0
K03789	446.0
K03788	13.0
K10700	0.0
K00342	999.0
K03124	0.0
K03120	0.0
K12527	306.0
K12526	0.0
K12525	27.0
K12524	1431.0
K12523	0.0
K12522	0.0
K09789	695.0
K09788	16.0
K09787	791.0
K09786	2.0
K09785	0.0
K09781	16.0
K09780	4.0
K10961	0.0
K10960	2.0
K10963	0.0
K10962	0.0
K10965	0.0
K10964	0.0
K10966	0.0
K09879	0.0
K06318	0.0
K06311	0.0
K06310	29.0
K06312	0.0
K06314	0.0
K06317	2.0
K11389	0.0
K11386	0.0
K11387	0.0
K11384	268.0
K11385	0.0
K11382	0.0
K11383	0.0
K11381	1.0
K11949	0.0
K10380	0.0
K04032	3.0
K04033	1.0
K04030	5.0
K04031	677.0
K04036	0.0
K04037	2.0
K04034	1.0
K04035	4.0
K04038	2.0
K04039	2.0
K07046	272.0
K07047	661.0
K07044	1.0
K07045	108.0
K07042	1122.0
K07043	1212.0
K07040	836.0
K07041	0.0
K07048	19.0
K07049	0.0
K08664	0.0
K02584	2.0
K10039	435.0
K10038	2.0
K10037	2.0
K10036	96.0
K04788	0.0
K04789	0.0
K04784	1.0
K04785	1.0
K04786	0.0
K04787	0.0
K04780	0.0
K04781	2.0
K04782	1.0
K04783	1.0
K13601	0.0
K13603	0.0
K13602	0.0
K13605	0.0
K13604	0.0
K13607	0.0
K02404	4.0
K05783	1.0
K05782	2.0
K05781	1.0
K05780	1.0
K05787	14.0
K05786	284.0
K05785	281.0
K05784	0.0
K05789	0.0
K05788	14.0
K01442	1550.0
K01443	1056.0
K01444	6.0
K01446	0.0
K01447	1348.0
K01448	2274.0
K01449	162.0
K14803	0.0
K02069	168.0
K05569	7.0
K08008	0.0
K02063	14.0
K05566	8.0
K05565	1.0
K05563	1.0
K05562	1.0
K05561	1.0
K02064	14.0
K03338	19.0
K03339	0.0
K03330	0.0
K03331	0.0
K03332	9.0
K03333	2.0
K03335	290.0
K03336	18.0
K03337	19.0
K12956	0.0
K12957	269.0
K12954	0.0
K12955	0.0
K12952	0.0
K12953	0.0
K12950	0.0
K12951	0.0
K14733	1.0
K00109	0.0
K06148	3024.0
K06149	14.0
K06144	13.0
K06145	15.0
K06146	1.0
K06147	9310.0
K06141	1.0
K06142	2509.0
K06143	4.0
K11945	0.0
K08948	0.0
K08949	0.0
K00071	0.0
K14664	0.0
K13810	1.0
K14665	1.0
K03058	0.0
K11609	0.0
K11608	0.0
K14660	0.0
K11603	0.0
K11602	0.0
K11601	0.0
K11600	0.0
K11607	281.0
K11606	281.0
K11605	281.0
K11604	281.0
K10558	1.0
K10559	2.0
K10550	1.0
K10551	1.0
K10552	0.0
K10553	0.0
K10554	1.0
K10555	2.0
K10556	1.0
K10557	1.0
K03051	0.0
K03050	0.0
K07549	0.0
K07548	0.0
K07239	22.0
K07235	14.0
K07234	0.0
K07237	14.0
K07236	14.0
K07231	0.0
K07230	13.0
K07233	0.0
K07232	2.0
K02467	1.0
K05306	12.0
K05305	314.0
K05304	0.0
K05303	268.0
K05301	0.0
K02565	13.0
K08644	0.0
K08646	0.0
K08641	569.0
K08643	0.0
K08642	0.0
K12146	0.0
K00010	407.0
K00011	0.0
K00012	1142.0
K00013	1432.0
K00014	2358.0
K00016	1133.0
K09065	0.0
K08252	3.0
K08253	0.0
K08256	2.0
K08255	0.0
K08258	0.0
K08259	2.0
K00274	271.0
K00275	286.0
K00276	2.0
K00270	0.0
K00271	0.0
K00272	0.0
K00273	0.0
K00278	1382.0
K00279	0.0
K12675	0.0
K01277	714.0
K01274	0.0
K01273	683.0
K01271	507.0
K01270	1847.0
K01278	719.0
K00906	28.0
K00904	545.0
K00903	36.0
K00901	451.0
K13785	0.0
K00908	4.0
K11149	0.0
K01053	269.0
K01051	3.0
K01057	8.0
K01056	1837.0
K01055	3.0
K01054	2.0
K01058	16.0
K02500	1432.0
K02501	1432.0
K02502	434.0
K02503	1824.0
K02504	13.0
K02505	13.0
K02506	1.0
K02507	13.0
K02508	14.0
K02509	15.0
K00291	0.0
K13410	0.0
K13148	0.0
K13419	0.0
K05825	0.0
K03106	1837.0
K03105	0.0
K03101	1802.0
K03100	3569.0
K12541	0.0
K12540	0.0
K12543	0.0
K12542	0.0
K12545	0.0
K12544	0.0
K12547	0.0
K12546	0.0
K12549	0.0
K06080	13.0
K11018	0.0
K11019	0.0
K11016	0.0
K11017	0.0
K11014	0.0
K11015	0.0
K11012	0.0
K11013	0.0
K11010	0.0
K11011	0.0
K06333	339.0
K06880	0.0
K06883	276.0
K06882	0.0
K09857	282.0
K06884	2.0
K06887	37.0
K06886	272.0
K06889	3170.0
K10942	0.0
K09859	3.0
K09858	15.0
K10947	2114.0
K10946	0.0
K10945	0.0
K10944	0.0
K13284	0.0
K00483	14.0
K00481	2.0
K00480	2.0
K00486	2.0
K00485	0.0
K00484	14.0
K09901	13.0
K10929	0.0
K07684	14.0
K07685	12.0
K07686	14.0
K07687	14.0
K07681	0.0
K07688	0.0
K07689	13.0
K10928	0.0
K04018	0.0
K04019	4.0
K04014	12.0
K04015	12.0
K04016	12.0
K04017	0.0
K04013	12.0
K07060	0.0
K07061	0.0
K07062	293.0
K07063	0.0
K07064	1.0
K07065	2.0
K07066	7.0
K07067	2.0
K07068	5.0
K07069	7.0
K01121	0.0
K13629	1.0
K13628	284.0
K13623	0.0
K13622	268.0
K13620	0.0
K13626	13.0
K08586	0.0
K08587	0.0
K01428	280.0
K01429	280.0
K01422	719.0
K01423	15.0
K01420	656.0
K01421	1083.0
K01426	383.0
K01427	0.0
K01424	1317.0
K01425	1060.0
K08068	0.0
K07538	0.0
K13086	0.0
K13085	0.0
K07287	14.0
K07824	0.0
K07682	0.0
K02722	2.0
K12978	0.0
K12979	1.0
K12972	29.0
K12973	13.0
K12974	14.0
K12975	1.0
K12976	0.0
K07821	0.0
K07683	0.0
K14750	0.0
K14751	0.0
K14953	0.0
K12288	13.0
K12289	13.0
K12282	0.0
K12283	0.0
K12280	0.0
K12281	0.0
K12286	0.0
K12287	0.0
K12284	0.0
K12285	0.0
K11957	2.0
K11956	2.0
K11955	2.0
K11954	2.0
K11953	2.0
K11952	2.0
K11951	2.0
K11950	2.0
K11959	2.0
K11958	2.0
K13889	13.0
K13888	16.0
K11963	2.0
K07217	7.0
K07216	384.0
K07215	0.0
K07214	288.0
K07213	4.0
K07212	0.0
K07219	53.0
K07218	0.0
K12150	13.0
K08689	0.0
K08688	0.0
K00402	0.0
K00401	0.0
K11994	0.0
K00152	0.0
K01043	2.0
K00154	1.0
K00157	0.0
K00156	729.0
K10533	2.0
K10530	236.0
K10531	1.0
K10536	272.0
K10537	1.0
K10535	0.0
K10538	1.0
K10539	1.0
K00073	110.0
K13934	11.0
K00076	312.0
K00077	1360.0
K00074	649.0
K00075	1555.0
K00078	0.0
K00079	2.0
K02290	4.0
K02563	1824.0
K02292	2.0
K08966	0.0
K02294	2.0
K08278	0.0
K08279	0.0
K08274	0.0
K08275	0.0
K08276	14.0
K08277	0.0
K00298	0.0
K00299	275.0
K00296	0.0
K00297	1602.0
K00294	5.0
K00292	0.0
K00293	0.0
K00290	1304.0
K07757	184.0
K12089	0.0
K01210	0.0
K01213	0.0
K01212	6.0
K01215	334.0
K01214	0.0
K01217	0.0
K01216	0.0
K01219	0.0
K01218	5.0
K02749	0.0
K02746	317.0
K02747	316.0
K02744	662.0
K02745	317.0
K02742	14.0
K00924	638.0
K00925	1897.0
K00926	1105.0
K00927	1837.0
K00928	1950.0
K00929	789.0
K12085	0.0
K02298	14.0
K02299	14.0
K02568	12.0
K02569	12.0
K02562	1.0
K02291	272.0
K02560	13.0
K02293	2.0
K02566	290.0
K02567	13.0
K02564	2483.0
K02297	14.0
K03169	3195.0
K03168	1561.0
K03163	0.0
K03162	0.0
K03167	0.0
K03166	0.0
K11038	0.0
K11039	0.0
K11030	0.0
K11031	0.0
K11032	0.0
K11033	0.0
K11034	0.0
K11035	0.0
K11036	0.0
K11037	0.0
K02546	0.0
K07668	391.0
K07669	2.0
K07666	281.0
K07667	1100.0
K07664	13.0
K07665	600.0
K07662	13.0
K07663	269.0
K07660	15.0
K07661	1.0
K03927	35.0
K07008	17.0
K07009	791.0
K07002	15.0
K07003	136.0
K07000	17.0
K07001	816.0
K07006	512.0
K07007	1653.0
K07004	4.0
K07005	1185.0
K03921	1.0
K02956	1793.0
K09725	0.0
K09181	288.0
K08599	0.0
K08598	0.0
K08591	2132.0
K08590	999.0
K01156	186.0
K01154	1760.0
K01407	13.0
K01400	0.0
K01153	1692.0
K01150	14.0
K01151	1329.0
K01408	0.0
K01409	1923.0
K01158	0.0
K01159	1088.0
K05523	0.0
K05522	19.0
K05521	850.0
K05520	1271.0
K05527	14.0
K05526	1.0
K05525	1.0
K05524	2.0
K05529	0.0
K14518	2.0
K14519	271.0
K05949	0.0
K01754	882.0
K05942	0.0
K01027	0.0
K02171	0.0
K02170	14.0
K02173	11.0
K02172	0.0
K01751	354.0
K06416	62.0
K06417	0.0
K06414	0.0
K06947	0.0
K03379	2.0
K03808	296.0
K03809	272.0
K03806	14.0
K06412	399.0
K03804	13.0
K12296	0.0
K03802	6.0
K03803	783.0
K06413	0.0
K10808	0.0
K06411	311.0
K01028	5.0
K01029	6.0
K11931	1.0
K11930	0.0
K11933	13.0
K11932	13.0
K11935	0.0
K11934	1.0
K11937	0.0
K11936	1.0
K11939	13.0
K11938	1.0
K10800	268.0
K06419	0.0
K11929	1.0
K07271	37.0
K07270	0.0
K07273	876.0
K07272	0.0
K07275	19.0
K07274	14.0
K07277	999.0
K07276	0.0
K07279	0.0
K07278	14.0
K10623	0.0
K02481	982.0
K11520	2.0
K02480	0.0
K08170	1.0
K02485	17.0
K02484	1016.0
K02487	14.0
K08600	1432.0
K08603	0.0
K08602	365.0
K08605	0.0
K08604	0.0
K09956	268.0
K09957	0.0
K09954	282.0
K09955	738.0
K09952	184.0
K09953	0.0
K09950	1.0
K09951	501.0
K09958	270.0
K09959	0.0
K07495	1876.0
K07494	4.0
K07497	1592.0
K07496	699.0
K07491	1392.0
K07490	13.0
K07493	1.0
K07492	3.0
K07499	2.0
K07498	98.0
K11209	1.0
K11208	1.0
K11204	0.0
K11203	17.0
K11202	32.0
K11201	13.0
K11200	0.0
K00058	2505.0
K00059	3598.0
K00728	0.0
K00729	0.0
K00055	2.0
K00057	1850.0
K00050	6.0
K00051	0.0
K00720	3.0
K00721	1277.0
K14424	0.0
K06033	0.0
K14189	1.0
K14188	335.0
K06364	0.0
K14187	27.0
K01239	893.0
K01238	110.0
K01897	1594.0
K01232	205.0
K01895	294.0
K01230	0.0
K01893	1834.0
K01236	2.0
K01235	1.0
K01890	1837.0
K02768	143.0
K02769	124.0
K02760	779.0
K02761	1847.0
K02763	0.0
K02764	0.0
K02765	333.0
K00948	2501.0
K00949	821.0
K00942	2372.0
K00943	1521.0
K00940	1164.0
K00941	3546.0
K00946	1712.0
K00947	2.0
K00944	0.0
K00945	2832.0
K01097	0.0
K01096	13.0
K01095	14.0
K01093	14.0
K01092	1135.0
K01091	2968.0
K01090	1405.0
K03499	2423.0
K03498	1820.0
K03491	227.0
K03490	20.0
K03493	0.0
K03492	108.0
K03495	1835.0
K03497	3629.0
K03496	3940.0
K02817	0.0
K02814	10.0
K02815	12.0
K02810	1284.0
K02548	1989.0
K02549	383.0
K02818	0.0
K02819	20.0
K03637	672.0
K03636	288.0
K03147	1381.0
K03146	0.0
K08851	0.0
K06518	1423.0
K09729	0.0
K06048	5.0
K06045	539.0
K06044	3.0
K09727	0.0
K09726	0.0
K06041	1003.0
K09720	1.0
K09723	0.0
K06042	394.0
K09897	13.0
K09896	13.0
K09895	14.0
K09894	13.0
K09893	13.0
K09892	13.0
K09891	13.0
K09890	14.0
K09899	13.0
K09898	14.0
K03622	0.0
K07648	13.0
K07649	13.0
K07398	0.0
K07399	4.0
K11056	0.0
K11057	0.0
K11054	0.0
K11055	0.0
K07640	13.0
K07393	274.0
K07390	284.0
K07391	1473.0
K07644	282.0
K07645	281.0
K07646	1800.0
K07647	0.0
K10896	0.0
K07024	5590.0
K07025	2964.0
K07026	0.0
K07027	1496.0
K07020	2.0
K07021	292.0
K07022	0.0
K07023	885.0
K07028	2.0
K07029	3564.0
K10094	0.0
K01390	0.0
K01392	0.0
K01399	0.0
K02673	0.0
K05893	0.0
K05897	0.0
K05896	1108.0
K05895	365.0
K05899	0.0
K05898	0.0
K00555	0.0
K00554	1832.0
K00557	14.0
K00556	728.0
K00551	1.0
K00559	0.0
K00558	2759.0
K01170	0.0
K01173	1.0
K01174	102.0
K01175	286.0
K01176	21.0
K01178	268.0
K01179	839.0
K14578	0.0
K14579	0.0
K08951	0.0
K08950	0.0
K08953	0.0
K03828	284.0
K03829	1.0
K03820	998.0
K03821	4.0
K03822	0.0
K03823	1524.0
K03824	13.0
K03825	14.0
K03826	338.0
K03827	880.0
K12248	0.0
K12246	0.0
K12247	0.0
K12242	0.0
K12243	0.0
K12240	0.0
K12241	0.0
K11919	0.0
K11918	0.0
K11913	0.0
K11912	0.0
K11911	13.0
K11910	14.0
K11917	0.0
K11916	0.0
K11915	0.0
K11914	0.0
K12068	12.0
K12069	0.0
K12062	12.0
K12063	12.0
K12060	12.0
K12061	12.0
K12066	12.0
K12067	12.0
K12064	0.0
K12065	12.0
K07259	738.0
K07258	1837.0
K07253	0.0
K07251	13.0
K07250	301.0
K07257	0.0
K07256	0.0
K07255	0.0
K07254	0.0
K05372	1.0
K05373	1.0
K05370	0.0
K05371	2.0
K05374	1.0
K05375	3.0
K09970	3.0
K09971	3.0
K09972	3.0
K09973	282.0
K09974	280.0
K09975	14.0
K09976	354.0
K09978	13.0
K09979	725.0
K11261	73.0
K11260	0.0
K11263	16.0
K11264	1.0
K10793	2.0
K10796	2.0
K10797	302.0
K10794	0.0
K10795	2.0
K00700	1620.0
K00701	0.0
K10798	0.0
K00703	1270.0
K00705	1665.0
K09828	0.0
K10133	0.0
K13053	14.0
K03192	271.0
K00964	0.0
K00965	652.0
K00966	280.0
K00960	0.0
K00961	0.0
K00962	1600.0
K00963	778.0
K00969	1550.0
K12681	0.0
K02703	8.0
K08364	0.0
K08365	1.0
K02706	4.0
K08363	0.0
K08361	1.0
K02708	2.0
K02709	2.0
K08368	237.0
K08369	27.0
K01615	87.0
K01617	2.0
K01616	0.0
K01611	146.0
K01610	1219.0
K01613	1329.0
K01612	0.0
K01619	1693.0
K01618	0.0
K02834	1837.0
K02835	1837.0
K05281	0.0
K03619	0.0
K03618	0.0
K03617	1212.0
K03616	14.0
K03615	1223.0
K03614	1212.0
K03613	1212.0
K03612	1212.0
K03611	14.0
K03610	352.0
K09705	186.0
K09704	125.0
K09701	269.0
K09700	0.0
K09709	0.0
K06391	22.0
K06390	429.0
K06393	346.0
K06392	424.0
K06395	5.0
K06394	340.0
K06397	343.0
K06396	346.0
K06399	428.0
K06398	427.0
K06435	0.0
K11078	0.0
K11079	0.0
K11074	2.0
K11075	1.0
K11076	2.0
K11077	0.0
K11070	801.0
K11071	858.0
K11072	861.0
K11073	3.0
K06935	0.0
K06934	38.0
K06937	268.0
K06936	0.0
K06931	0.0
K06930	0.0
K06933	0.0
K06932	1.0
K06939	0.0
K06938	2.0
K13381	0.0
K05916	283.0
K05917	0.0
K05914	0.0
K05915	0.0
K05912	0.0
K05913	0.0
K05910	53.0
K05911	0.0
K05918	0.0
K05919	166.0
K00392	2.0
K00390	337.0
K00397	0.0
K00395	0.0
K00394	12.0
K01884	0.0
K00399	0.0
K01886	1478.0
K01376	235.0
K01372	1038.0
K09149	0.0
K09148	0.0
K01225	0.0
K09145	5.0
K09144	5.0
K09147	0.0
K09146	0.0
K09141	1.0
K09140	0.0
K09143	0.0
K09142	0.0
K05709	0.0
K05708	0.0
K05879	661.0
K05878	660.0
K05875	12.0
K05874	12.0
K05877	12.0
K05876	0.0
K05873	17.0
K00579	0.0
K00578	0.0
K00577	0.0
K00575	363.0
K00574	448.0
K00573	285.0
K00571	1051.0
K00570	1.0
K01118	133.0
K01119	120.0
K01157	0.0
K01112	14.0
K01113	273.0
K04477	711.0
K01114	6.0
K01115	0.0
K08087	0.0
K01315	0.0
K08085	0.0
K08084	0.0
K08083	0.0
K08082	0.0
K08081	0.0
K08080	0.0
K01152	0.0
K01401	0.0
K09826	0.0
K06344	0.0
K06345	0.0
K09822	268.0
K06343	0.0
K10938	0.0
K06341	0.0
K10934	0.0
K10935	0.0
K10932	0.0
K11052	0.0
K10930	0.0
K06349	0.0
K11053	0.0
K10754	0.0
K01755	1584.0
K10200	314.0
K02132	0.0
K02137	0.0
K03840	13.0
K03841	19.0
K13028	0.0
K13799	4.0
K13798	0.0
K13795	1.0
K13794	1.0
K13021	0.0
K13792	0.0
K13791	0.0
K13790	0.0
K12268	0.0
K12269	5.0
K12262	3.0
K12263	1.0
K12264	1.0
K12265	1.0
K12266	2.0
K12267	1774.0
K01757	0.0
K12237	0.0
K13243	0.0
K13245	0.0
K13244	0.0
K13246	0.0
K03264	0.0
K03265	1.0
K03263	0.0
K03268	0.0
K03269	996.0
K12415	0.0
K10211	0.0
K09918	1.0
K09919	3.0
K06720	0.0
K09913	1.0
K09910	13.0
K09911	13.0
K09916	14.0
K09917	13.0
K06726	643.0
K09915	269.0
K11535	13.0
K11534	16.0
K11537	32.0
K11531	1.0
K11533	1.0
K11532	4.0
K11249	13.0
K11539	0.0
K00762	1956.0
K00763	858.0
K00760	1888.0
K00761	1560.0
K00766	1300.0
K00767	1125.0
K00764	2304.0
K00765	1432.0
K00768	476.0
K00769	13.0
K11059	0.0
K00186	0.0
K00187	0.0
K00184	269.0
K00185	268.0
K00183	0.0
K00180	779.0
K00188	0.0
K00189	0.0
K10110	948.0
K10111	2.0
K10112	1317.0
K10113	0.0
K10114	0.0
K10115	0.0
K10116	0.0
K10117	449.0
K10118	458.0
K10119	456.0
K04641	0.0
K04643	0.0
K04642	0.0
K13282	6.0
K00988	0.0
K00989	342.0
K00986	111.0
K00984	5.0
K00985	0.0
K00982	16.0
K00983	13.0
K00980	568.0
K00981	2118.0
K01585	1002.0
K01584	13.0
K01586	1601.0
K13498	27.0
K01580	727.0
K01583	7.0
K01582	171.0
K13497	301.0
K01589	405.0
K01588	1852.0
K14941	3.0
K08347	1.0
K08348	13.0
K02720	4.0
K14949	0.0
K02723	2.0
K03459	0.0
K03458	1179.0
K03455	1755.0
K03457	19.0
K03451	10.0
K03981	14.0
K03980	342.0
K02614	28.0
K01639	605.0
K01638	15.0
K01637	14.0
K01636	108.0
K01635	240.0
K01634	0.0
K01633	1001.0
K01632	1.0
K01631	2.0
K01630	269.0
K02615	13.0
K02588	74.0
K02589	5.0
K02858	17.0
K02859	237.0
K14051	0.0
K14053	0.0
K14052	1.0
K02852	15.0
K02853	13.0
K02850	0.0
K02851	13.0
K14059	108.0
K14058	16.0
K02586	2.0
K02587	2.0
K03679	0.0
K03671	2622.0
K03670	270.0
K03673	15.0
K03672	1.0
K03675	13.0
K03674	13.0
K03677	0.0
K03676	6.0
K09761	1598.0
K09760	747.0
K09763	3.0
K09762	838.0
K09765	793.0
K09764	2.0
K09767	115.0
K06006	13.0
K09769	384.0
K09768	206.0
K10353	0.0
K03187	280.0
K03186	749.0
K03185	16.0
K03184	13.0
K03183	2699.0
K03182	745.0
K03181	14.0
K03189	281.0
K03188	281.0
K02715	2.0
K12455	0.0
K12454	270.0
K12453	0.0
K12452	1.0
K12451	0.0
K07358	0.0
K07356	0.0
K07357	28.0
K07354	0.0
K07355	0.0
K07352	0.0
K07353	0.0
K07350	13.0
K07351	14.0
K06919	132.0
K06918	14.0
K06917	18.0
K06916	16.0
K06915	315.0
K06914	0.0
K06913	0.0
K06912	0.0
K06911	1099.0
K06910	28.0
K08986	98.0
K08987	335.0
K08984	269.0
K08985	0.0
K08982	2.0
K08983	0.0
K08980	0.0
K08981	2.0
K08988	1.0
K08989	1.0
K02252	0.0
K05934	387.0
K05936	340.0
K05937	0.0
K02253	0.0
K05939	564.0
K00378	1482.0
K00375	785.0
K00374	16.0
K00376	0.0
K00371	16.0
K00370	16.0
K00373	16.0
K00372	270.0
K01358	2147.0
K09166	269.0
K09165	2.0
K09164	1.0
K09163	302.0
K09162	270.0
K09161	14.0
K09160	14.0
K01354	284.0
K01355	12.0
K01356	1159.0
K05601	0.0
K05851	14.0
K03807	1.0
K05606	7.0
K02927	0.0
K05974	0.0
K03805	1.0
K05976	0.0
K00519	0.0
K00518	2.0
K03800	560.0
K00511	0.0
K00510	4.0
K03801	733.0
K00515	0.0
K00514	2.0
K00517	18.0
K05971	4.0
K03154	342.0
K11147	0.0
K05581	2.0
K05580	2.0
K05583	2.0
K05582	4.0
K05585	2.0
K05584	2.0
K05587	0.0
K05586	0.0
K05589	14.0
K03150	1481.0
K03623	13.0
K03152	1451.0
K14200	0.0
K14201	0.0
K14202	0.0
K03621	1827.0
K14204	0.0
K14205	99.0
K01134	5.0
K01135	0.0
K01136	536.0
K01137	268.0
K01130	1345.0
K01132	0.0
K01133	274.0
K01138	838.0
K01139	321.0
K02113	1823.0
K02112	1831.0
K02111	1820.0
K02446	336.0
K02117	1595.0
K02116	26.0
K02115	1832.0
K02114	1831.0
K02119	880.0
K02118	1576.0
K02448	0.0
K01036	14.0
K03212	14.0
K13007	0.0
K13006	0.0
K13005	0.0
K13004	14.0
K13001	0.0
K06404	335.0
K01032	2.0
K06951	0.0
K03862	1.0
K03863	2.0
K06406	482.0
K06957	13.0
K05020	54.0
K06400	403.0
K06403	326.0
K06954	1.0
K10814	0.0
K10817	0.0
K10816	0.0
K07136	13.0
K03242	0.0
K03243	0.0
K12202	0.0
K12203	0.0
K12206	0.0
K12207	0.0
K12204	0.0
K12205	0.0
K12208	0.0
K12209	0.0
K13919	300.0
K13918	1.0
K06214	0.0
K06215	378.0
K09936	354.0
K06217	1834.0
K09930	269.0
K09931	3.0
K09932	270.0
K06213	1168.0
K09938	0.0
K09939	714.0
K11517	0.0
K06337	0.0
K13301	13.0
K00748	1001.0
K00745	0.0
K00743	0.0
K07165	283.0
K07164	984.0
K07167	2.0
K07166	581.0
K07161	3.0
K07160	29.0
K07163	0.0
K07162	3.0
K07169	0.0
K07168	2.0
K06336	0.0
K01839	459.0
K01838	352.0
K01835	257.0
K01834	5404.0
K01837	0.0
K01830	0.0
K00608	0.0
K02632	0.0
K02630	0.0
K02631	0.0
K08322	2.0
K08323	2.0
K08320	1.0
K08321	270.0
K08326	0.0
K08324	1.0
K08325	36.0
K01659	13.0
K01658	1315.0
K02637	2.0
K01653	1542.0
K01652	1962.0
K01655	0.0
K01654	311.0
K01657	1320.0
K02874	1569.0
K02875	0.0
K02876	1837.0
K02877	0.0
K02871	1837.0
K02873	0.0
K02878	1837.0
K02879	1832.0
K14070	0.0
K09749	12.0
K09748	1559.0
K06023	2193.0
K09742	0.0
K09741	0.0
K09740	4.0
K09747	1116.0
K09746	0.0
K09745	0.0
K06024	1108.0
K03477	1.0
K03476	409.0
K03475	608.0
K03474	996.0
K03473	725.0
K03472	14.0
K03471	385.0
K03470	1837.0
K03478	25.0
K02304	796.0
K02305	0.0
K02302	50.0
K02303	3.0
K02300	14.0
K02301	286.0
K03653	0.0
K03652	609.0
K03651	16.0
K03650	1830.0
K03657	3825.0
K03656	14.0
K03655	2683.0
K03654	2510.0
K03658	21.0
K12439	0.0
K12431	0.0
K12430	0.0
K12433	0.0
K12432	0.0
K12435	0.0
K12434	0.0
K12437	0.0
K12436	0.0
K06979	6.0
K06978	279.0
K06971	307.0
K06970	14.0
K06973	1524.0
K06972	392.0
K06975	1152.0
K06974	0.0
K06977	98.0
K06976	104.0
K07082	1051.0
K07083	712.0
K07080	110.0
K07081	1.0
K07086	2.0
K07087	0.0
K07084	1.0
K07085	1423.0
K07088	1509.0
K07089	585.0
K01317	0.0
K11162	0.0
K11163	0.0
K11161	0.0
K11168	0.0
K00356	100.0
K00355	2.0
K00354	0.0
K00353	0.0
K00351	728.0
K00350	729.0
K05952	13.0
K05953	0.0
K05951	0.0
K05956	0.0
K05957	0.0
K00358	6.0
K00689	0.0
K00688	1914.0
K00681	297.0
K00680	1359.0
K00683	0.0
K00685	269.0
K00684	285.0
K00687	98.0
K00686	0.0
K05831	0.0
K05830	0.0
K05833	649.0
K05832	646.0
K05834	1.0
K05837	1817.0
K05836	15.0
K05839	13.0
K05838	16.0
K07677	14.0
K00533	21.0
K00532	2.0
K00531	0.0
K00530	0.0
K00537	1992.0
K00536	0.0
K00535	4.0
K00534	0.0
K00539	0.0
K00538	0.0
K11029	0.0
K14260	263.0
K14261	2.0
K14266	0.0
K14267	2.0
K14268	0.0
K14269	0.0
K01337	0.0
K01338	1601.0
K02683	0.0
K02682	13.0
K02681	1.0
K02680	13.0
K02687	1815.0
K02686	13.0
K02685	0.0
K02689	2.0
K02688	13.0
K00824	11.0
K00827	0.0
K00826	1889.0
K00821	878.0
K00820	1788.0
K00823	2.0
K00822	3.0
K00829	0.0
K00828	0.0
K01488	611.0
K01489	1506.0
K01484	1.0
K01485	318.0
K01486	704.0
K01487	587.0
K01480	1114.0
K01481	0.0
K01482	1.0
K01483	1.0
K02469	2182.0
K02468	6.0
K02466	6.0
K02465	2.0
K02464	15.0
K02463	2.0
K02462	15.0
K02461	15.0
K02460	15.0
K08969	1.0
K13061	0.0
K13060	0.0
K13063	1.0
K13062	0.0
K13069	2.0
K08964	2.0
K06363	0.0
K03079	304.0
K06342	0.0
K03078	1.0
K13289	0.0
K13288	16.0
K13285	0.0
K13287	0.0
K13286	0.0
K13281	0.0
K13280	127.0
K13283	1.0
K00054	335.0
K04496	0.0
K05369	0.0
K05368	27.0
K03228	280.0
K03229	280.0
K00052	1427.0
K03222	280.0
K03223	268.0
K03220	0.0
K03221	0.0
K03226	280.0
K03227	280.0
K03224	280.0
K03225	12.0
K09482	0.0
K09483	0.0
K13836	0.0
K12228	0.0
K05360	0.0
K12224	0.0
K12225	0.0
K12226	0.0
K12227	0.0
K12220	0.0
K05363	108.0
K12222	0.0
K12223	0.0
K08681	325.0
K08680	111.0
K08683	0.0
K08682	13.0
K08685	0.0
K08684	1.0
K08687	0.0
K08686	0.0
K11755	2339.0
K11754	3668.0
K11751	30.0
K11750	13.0
K11753	3628.0
K11752	1836.0
K02407	79.0
K13938	15.0
K13936	1.0
K13935	10.0
K02406	193.0
K13933	2.0
K13932	11.0
K13931	11.0
K13930	2.0
K12088	0.0
K12081	0.0
K12082	0.0
K12083	0.0
K12084	0.0
K12086	0.0
K12087	0.0
K09611	0.0
K09612	4.0
K04940	0.0
K10085	0.0
K05394	0.0
K05395	0.0
K06340	0.0
K13043	1.0
K07149	429.0
K07148	709.0
K07147	291.0
K07146	112.0
K07145	9.0
K07144	0.0
K07143	0.0
K07142	0.0
K07141	37.0
K07140	17.0
K10156	0.0
K10150	0.0
K10620	0.0
K10621	0.0
K14028	0.0
K14029	0.0
K01817	1610.0
K01816	283.0
K01815	1113.0
K01814	1420.0
K01813	403.0
K01812	1608.0
K01811	821.0
K01810	1848.0
K01819	240.0
K01818	331.0
K14580	0.0
K05379	0.0
K08304	16.0
K08305	14.0
K08306	13.0
K08307	728.0
K08300	18.0
K08301	1336.0
K08302	332.0
K08303	2802.0
K08308	13.0
K08309	156.0
K14671	1.0
K14670	1.0
K14673	0.0
K14672	0.0
K01673	304.0
K01672	0.0
K01671	0.0
K01677	427.0
K01676	732.0
K01674	100.0
K01679	531.0
K01678	342.0
K02899	1837.0
K02896	0.0
K02897	1166.0
K02895	1828.0
K02892	1837.0
K02890	1837.0
K10811	0.0
K02096	2.0
K02097	2.0
K02094	2.0
K02095	2.0
K02092	2.0
K02093	2.0
K02099	448.0
K03411	69.0
K03410	69.0
K03413	232.0
K03412	345.0
K03415	3.0
K03414	13.0
K03417	13.0
K03416	0.0
K03418	0.0
K05376	0.0
K02320	0.0
K02322	0.0
K02323	0.0
K05377	0.0
K13542	1327.0
K13543	0.0
K13540	4.0
K13541	5.0
K12145	0.0
K12144	0.0
K12147	1.0
K12410	1823.0
K12141	712.0
K12140	712.0
K12143	0.0
K12142	0.0
K12149	13.0
K12148	13.0
K07312	13.0
K07313	477.0
K07310	0.0
K07311	0.0
K07316	2.0
K07317	0.0
K07314	0.0
K07315	276.0
K07318	0.0
K07319	36.0
K03936	0.0
K03425	1.0
K03426	1135.0
K03427	2300.0
K03420	0.0
K03421	0.0
K03422	1.0
K03423	0.0
K03756	0.0
K03757	1.0
K03206	0.0
K03755	0.0
K11144	354.0
K11145	824.0
K05972	0.0
K05973	0.0
K03752	338.0
K05978	0.0
K05979	3.0
K03753	16.0
K00331	998.0
K00330	999.0
K00333	271.0
K00332	270.0
K00335	738.0
K00334	823.0
K00337	999.0
K00336	779.0
K00339	998.0
K00338	998.0
K03751	0.0
K06953	1.0
K06952	13.0
K06407	482.0
K06950	3432.0
K10819	7.0
K06956	169.0
K06955	2.0
K06402	269.0
K10815	0.0
K06959	1585.0
K06958	839.0
K06409	830.0
K06408	307.0
K09129	1.0
K09128	1.0
K09123	1.0
K09122	0.0
K09121	350.0
K09120	0.0
K09127	0.0
K09126	0.0
K09125	22.0
K09124	3.0
K01233	0.0
K05819	1.0
K05818	1.0
K01896	0.0
K05813	342.0
K05812	14.0
K05811	13.0
K05810	724.0
K05817	0.0
K05816	14.0
K05815	22.0
K05814	17.0
K01894	282.0
K01892	1838.0
K01234	638.0
K01144	1016.0
K01146	13.0
K01141	14.0
K01416	0.0
K11434	0.0
K01415	0.0
K06354	0.0
K01414	284.0
K09836	0.0
K01318	0.0
K01319	0.0
K01312	0.0
K06350	0.0
K02669	1268.0
K02668	0.0
K02665	0.0
K02664	3.0
K02667	0.0
K02666	5.0
K02661	0.0
K02660	6.0
K02663	3.0
K02662	273.0
K00809	2.0
K00808	1.0
K00806	1824.0
K00805	621.0
K00804	0.0
K00803	2.0
K00802	0.0
K00801	270.0
K00800	1582.0
K10921	0.0
K02409	26.0
K02408	84.0
K02401	28.0
K02400	84.0
K02403	12.0
K02402	12.0
K02405	86.0
K05364	340.0
K05367	285.0
K05366	4179.0
K10210	0.0
K10216	0.0
K13049	5.0
K13048	0.0
K13739	0.0
K10215	0.0
K06122	0.0
K13735	12.0
K13734	0.0
K13041	13.0
K13040	13.0
K13731	0.0
K13730	2.0
K13733	0.0
K13732	0.0
K04516	715.0
K03204	1.0
K03205	1298.0
K03207	0.0
K03200	1.0
K03201	1.0
K03202	0.0
K03203	1.0
K03208	0.0
K03758	396.0
K03759	0.0
K09469	0.0
K09461	0.0
K06204	16.0
K00178	0.0
K13950	0.0
K13953	105.0
K13955	0.0
K13954	286.0
K10920	0.0
K06324	0.0
K11777	300.0
K11779	2.0
K11778	0.0
K06325	0.0
K12600	0.0
K07432	0.0
K07430	0.0
K06326	0.0
K07128	0.0
K07121	14.0
K07120	15.0
K07123	269.0
K07122	13.0
K07125	0.0
K07124	1296.0
K07127	272.0
K07126	179.0
K01870	1837.0
K01873	1842.0
K01872	1828.0
K01875	1837.0
K01874	1842.0
K01876	1849.0
K01879	352.0
K01878	352.0
K06321	0.0
K00476	0.0
K00477	0.0
K00474	0.0
K00472	0.0
K00470	0.0
K00471	0.0
K00478	0.0
K00479	1.0
K04775	1.0
K04774	14.0
K04777	0.0
K04776	0.0
K04771	269.0
K04770	13.0
K04773	1272.0
K04772	281.0
K04779	0.0
K04778	0.0
K14657	0.0
K14656	0.0
K14654	0.0
K14653	0.0
K14652	2539.0
K14659	0.0
K14658	0.0
K14386	0.0
K09926	0.0
K01699	2.0
K01698	375.0
K01695	1408.0
K01697	4.0
K01696	1407.0
K01690	14.0
K01693	704.0
K01692	68.0
K07227	0.0
K03439	1836.0
K03438	2142.0
K13380	0.0
K03928	103.0
K03925	851.0
K03924	2700.0
K03431	1114.0
K03926	284.0
K03437	1556.0
K03436	855.0
K03435	15.0
K03434	0.0
K02348	489.0
K02342	2393.0
K02343	1818.0
K02340	1820.0
K02341	1792.0
K02346	1715.0
K02347	268.0
K02344	13.0
K02345	13.0
K03697	336.0
K03696	1805.0
K03695	1598.0
K03694	14.0
K03693	143.0
K03692	0.0
K03690	14.0
K03699	1797.0
K03698	1018.0
K13566	0.0
K12164	0.0
K07338	0.0
K07339	300.0
K07334	250.0
K07335	1200.0
K07336	271.0
K07337	16.0
K07330	0.0
K07331	0.0
K07332	0.0
K07333	0.0
K09695	269.0
K09694	269.0
K09697	301.0
K09696	301.0
K09691	618.0
K09690	609.0
K09693	0.0
K09692	7.0
K09699	1.0
K09698	389.0
K07590	3.0
K07591	0.0
K07592	0.0
K05998	0.0
K05999	0.0
K05996	0.0
K05997	13.0
K05994	0.0
K05995	733.0
K05993	122.0
K05991	0.0
K10837	0.0
K00319	0.0
K00318	2.0
K00648	1602.0
K02545	0.0
K00645	1584.0
K00311	1.0
K00646	0.0
K00317	0.0
K00316	0.0
K00643	1.0
K00314	0.0
K02547	316.0
K06429	0.0
K06428	0.0
K06427	0.0
K02812	1.0
K06425	0.0
K06424	0.0
K06423	0.0
K06422	0.0
K06421	0.0
K02813	1.0
K02930	0.0
K03815	1.0
K05612	0.0
K03367	335.0
K03366	18.0
K03812	14.0
K03635	287.0
K03634	14.0
K03631	1774.0
K05969	0.0
K03630	1828.0
K03633	13.0
K03632	13.0
K01998	843.0
K01999	855.0
K01992	3886.0
K01993	1991.0
K01990	7738.0
K01991	1270.0
K01996	848.0
K01997	843.0
K01994	1.0
K01995	842.0
K03148	17.0
K03639	676.0
K05692	0.0
K03638	5.0
K00869	336.0
K00868	759.0
K00861	0.0
K00860	288.0
K00863	12.0
K00862	0.0
K00865	770.0
K00864	1625.0
K00867	350.0
K00866	0.0
K01192	734.0
K01190	6178.0
K01191	149.0
K01197	3.0
K01194	33.0
K01195	194.0
K01198	11.0
K01199	0.0
K00656	1721.0
K00657	889.0
K00306	0.0
K14591	1.0
K00300	0.0
K00653	0.0
K13715	0.0
K13713	0.0
K00650	0.0
K00651	551.0
K14596	0.0
K02647	1057.0
K14598	0.0
K02643	0.0
K02642	0.0
K02641	2.0
K02640	2.0
K03594	1034.0
K03595	1525.0
K03596	1837.0
K03597	14.0
K03590	1332.0
K03591	13.0
K03592	24.0
K03593	1003.0
K03598	14.0
K03599	14.0
K01736	1587.0
K01737	1012.0
K01734	1154.0
K01735	1850.0
K01732	0.0
K01733	1618.0
K01730	7.0
K01731	1.0
K06049	0.0
K01738	1860.0
K01739	383.0
K11809	0.0
K05343	4.0
K02422	95.0
K02421	28.0
K05340	171.0
K02427	15.0
K05346	0.0
K02425	12.0
K02424	2.0
K05349	3629.0
K02428	1003.0
K03770	997.0
K03771	997.0
K03772	300.0
K03773	731.0
K03774	14.0
K03775	729.0
K03776	14.0
K03777	13.0
K03778	1753.0
K03779	1.0
K09722	0.0
K08174	0.0
K14114	0.0
K13979	270.0
K13237	0.0
K14440	0.0
K09992	274.0
K09990	0.0
K09991	0.0
K09996	1.0
K09997	13.0
K09994	0.0
K14110	0.0
K09998	13.0
K09999	13.0
K14111	0.0
K14113	0.0
K14449	0.0
K10213	0.0
K14118	0.0
K11711	2.0
K11710	0.0
K11712	4.0
K11717	2778.0
K11719	14.0
K06857	0.0
K10440	1548.0
K10441	1522.0
K07103	0.0
K07102	269.0
K07101	6.0
K07100	4.0
K07107	1832.0
K07106	308.0
K07105	565.0
K07456	1539.0
K07459	24.0
K07458	276.0
K07109	35.0
K07108	0.0
K10198	0.0
K10199	0.0
K10190	32.0
K10191	0.0
K10192	7.0
K10193	2.0
K10194	3.0
K10195	1.0
K10196	0.0
K10197	0.0
K15013	0.0
K01858	3.0
K15016	0.0
K15017	0.0
K01853	0.0
K01852	0.0
K01851	0.0
K01850	1.0
K01857	1.0
K01856	0.0
K01854	1391.0
K07539	0.0
K08478	12.0
K08479	2.0
K08476	12.0
K08477	0.0
K08475	12.0
K00450	12.0
K00451	2.0
K00452	0.0
K00453	2.0
K00455	14.0
K00456	0.0
K00457	5.0
K00106	0.0
K00459	23.0
K00104	760.0
K00105	0.0
K00102	0.0
K00103	0.0
K00100	2337.0
K00101	2.0
K01509	0.0
K04759	2009.0
K04758	1767.0
K04757	58.0
K01504	0.0
K04755	18.0
K04754	14.0
K04753	14.0
K04752	14.0
K04751	660.0
K01502	269.0
K14631	0.0
K05359	0.0
K14632	0.0
K07536	0.0
K12080	0.0
K02364	1.0
K12369	14.0
K02361	17.0
K02362	2.0
K02363	14.0
K13509	0.0
K13503	0.0
K13500	0.0
K12109	0.0
K12108	0.0
K12101	0.0
K12100	0.0
K12103	0.0
K12102	0.0
K12105	0.0
K12104	0.0
K12107	0.0
K12106	0.0
K11023	0.0
K03014	0.0
K08906	4.0
K08904	0.0
K08900	0.0
K06223	1029.0
K06199	1301.0
K06198	335.0
K06197	3.0
K06196	315.0
K06194	725.0
K06193	380.0
K06192	282.0
K06191	100.0
K06190	14.0
K11104	16.0
K11105	1036.0
K11106	1.0
K11107	13.0
K11102	198.0
K11103	285.0
K07862	132.0
K00666	288.0
K00663	1.0
K00662	427.0
K00661	1451.0
K00660	269.0
K06997	1583.0
K06996	274.0
K06995	15.0
K10852	4.0
K06993	0.0
K06992	0.0
K06991	2.0
K06990	1.0
K11050	0.0
K06999	373.0
K06998	188.0
K05338	98.0
K11051	0.0
K06441	0.0
K06440	0.0
K06443	0.0
K06442	1109.0
K06445	16.0
K06447	1.0
K06446	1.0
K06309	0.0
K05686	0.0
K02655	3.0
K07392	0.0
K00595	670.0
K00594	0.0
K00596	0.0
K00599	3616.0
K00598	5.0
K02657	6.0
K07642	13.0
K07643	1.0
K07396	13.0
K07397	15.0
K07394	13.0
K07395	3.0
K04102	0.0
K04103	13.0
K04100	0.0
K04101	0.0
K04107	0.0
K04105	0.0
K04108	0.0
K04109	0.0
K07716	1.0
K07717	2.0
K07714	268.0
K07715	13.0
K07712	282.0
K07713	23.0
K07710	0.0
K07711	13.0
K07718	1232.0
K07719	186.0
K00843	0.0
K00842	0.0
K00841	346.0
K00840	1.0
K00847	2095.0
K00846	0.0
K00845	2936.0
K00844	0.0
K00849	1497.0
K00848	719.0
K06302	0.0
K13771	281.0
K13770	0.0
K13772	0.0
K13775	1.0
K13774	0.0
K13777	0.0
K13776	0.0
K13779	0.0
K13778	0.0
K02621	1351.0
K02992	1828.0
K02623	0.0
K08286	0.0
K08281	45.0
K02996	1828.0
K02995	0.0
K02994	1837.0
K02629	0.0
K02628	0.0
K08289	994.0
K08288	0.0
K03578	284.0
K03579	282.0
K03576	282.0
K03577	19.0
K03574	1824.0
K03575	1216.0
K03572	1821.0
K03573	13.0
K03570	1778.0
K03571	688.0
K01710	2651.0
K01711	975.0
K01712	40.0
K01713	1.0
K01714	2610.0
K01715	183.0
K01716	14.0
K01718	0.0
K01719	731.0
K03081	99.0
K02199	15.0
K02198	15.0
K14170	1477.0
K02193	14.0
K02192	14.0
K02191	56.0
K02190	335.0
K02197	15.0
K02196	1.0
K02195	15.0
K02194	15.0
K03718	730.0
K03719	87.0
K03712	998.0
K03713	98.0
K03710	1707.0
K03711	1908.0
K03716	9.0
K03717	282.0
K03715	0.0
K07129	0.0
K00045	0.0
K13995	0.0
K13994	0.0
K13991	0.0
K13990	717.0
K13993	1316.0
K13992	0.0
K06298	324.0
K06299	0.0
K06294	0.0
K06295	86.0
K06296	0.0
K06297	1.0
K06290	0.0
K06291	0.0
K06292	0.0
K06293	0.0
K12743	0.0
K00248	217.0
K06426	1.0
K11739	0.0
K11738	1.0
K11733	14.0
K11732	1.0
K11731	0.0
K11737	13.0
K11736	1.0
K11735	0.0
K11734	1.0
K06870	0.0
K06871	2135.0
K06872	926.0
K06873	2.0
K06874	0.0
K06875	0.0
K06876	270.0
K06877	7.0
K06878	573.0
K06879	17.0
K07478	1842.0
K12645	0.0
K07479	13.0
K07473	960.0
K07472	0.0
K07471	0.0
K07470	1.0
K07477	0.0
K07476	0.0
K07474	16.0
K15038	0.0
K15039	0.0
K15034	3.0
K15036	0.0
K15037	0.0
K08738	1.0
K06420	0.0
K00128	1130.0
K00129	0.0
K00438	0.0
K00432	385.0
K00433	373.0
K00122	2.0
K00123	396.0
K00124	16.0
K00125	1.0
K00126	1.0
K00127	15.0
K08973	3.0
K14348	1.0
K14347	0.0
K14340	0.0
K08972	105.0
K01525	14.0
K01524	1792.0
K01523	6.0
K01521	1.0
K01520	1813.0
K01529	283.0
K08977	3.0
K03969	21.0
K08929	0.0
K02388	84.0
K02389	27.0
K02386	13.0
K02387	84.0
K02384	0.0
K02385	18.0
K02382	0.0
K02380	13.0
K02381	1.0
K05386	0.0
K13524	0.0
K13525	2.0
K13527	2.0
K13520	0.0
K13522	0.0
K13529	270.0
K03385	12.0
K03384	0.0
K03387	807.0
K03386	914.0
K03381	1.0
K03380	0.0
K03383	2.0
K03382	274.0
K03389	717.0
K03388	715.0
K05356	4.0
K12344	0.0
K12343	19.0
K12342	0.0
K12341	0.0
K12340	730.0
K02430	15.0
K12349	0.0
K05351	0.0
K11694	5.0
K11695	0.0
K11690	47.0
K05352	0.0
K11693	4.0
K08928	0.0
K03433	2.0
K13832	0.0
K03039	0.0
K03432	2.0
K06607	0.0
K06606	13.0
K06605	15.0
K03430	24.0
K06603	1.0
K06602	0.0
K06601	1.0
K06600	0.0
K05358	2.0
K06609	1.0
K06608	12.0
K03923	14.0
K03922	0.0
K11472	3.0
K11473	271.0
K11474	0.0
K11475	0.0
K11476	0.0
K11477	2.0
K00601	0.0
K00600	1833.0
K00603	2.0
K03746	14.0
K00605	1007.0
K00604	1837.0
K00607	0.0
K00606	1014.0
K00609	1638.0
K03741	741.0
K03740	335.0
K03743	333.0
K10873	0.0
K03214	13.0
K14068	0.0
K13317	0.0
K06360	0.0
K14069	0.0
K08078	0.0
K09650	0.0
K06361	0.0
K07802	0.0
K07803	1.0
K07800	0.0
K07801	0.0
K07806	14.0
K07807	0.0
K07804	0.0
K07805	0.0
K06362	0.0
K01172	0.0
K10257	0.0
K10255	270.0
K10254	845.0
K10253	0.0
K10918	0.0
K04128	0.0
K01958	434.0
K01959	1.0
K01956	1833.0
K01957	0.0
K04126	0.0
K04127	0.0
K01952	2250.0
K01953	1957.0
K01950	1506.0
K01951	1826.0
K07730	0.0
K07731	0.0
K07732	0.0
K07733	26.0
K07734	1.0
K07735	287.0
K07736	176.0
K07737	2137.0
K07738	801.0
K07739	0.0
K06365	0.0
K06366	0.0
K06367	0.0
K10910	0.0
K10911	0.0
K04382	0.0
K10775	0.0
K02609	15.0
K02979	0.0
K02978	0.0
K06368	0.0
K02975	0.0
K02974	0.0
K02977	0.0
K02976	0.0
K03558	17.0
K03559	2614.0
K03550	1486.0
K03551	1837.0
K03552	0.0
K03553	1844.0
K03554	14.0
K03555	1821.0
K03556	64.0
K03557	14.0
K01778	1851.0
K01779	365.0
K06369	0.0
K01772	21.0
K01770	1488.0
K01771	4.0
K01776	1823.0
K01777	3.0
K01774	0.0
K01775	1864.0
K05385	0.0
K05384	0.0
K05383	0.0
K05382	0.0
K05381	0.0
K08159	18.0
K14153	14.0
K14154	0.0
K14155	1582.0
K08152	0.0
K08156	732.0
K08076	0.0
K12809	0.0
K05297	10.0
K03734	2463.0
K03735	6.0
K03736	6.0
K03737	1304.0
K03731	0.0
K03732	14.0
K03733	1245.0
K03738	0.0
K03739	335.0
K08139	1.0
K06994	250.0
K12660	1.0
K12661	1.0
K07450	0.0
K08719	0.0
K08717	3.0
K08715	2.0
K08714	0.0
K08713	0.0
K08710	0.0
K11311	0.0
K11312	3.0
K00141	1.0
K00146	14.0
K00411	1.0
K00412	1.0
K00145	3007.0
K00148	0.0
K14367	0.0
K14366	0.0
K08954	0.0
K08384	1062.0
K14369	0.0
K14368	0.0
K14091	5.0
K14090	5.0
K14093	0.0
K14092	0.0
K14095	0.0
K14094	0.0
K14097	0.0
K14096	0.0
K14099	0.0
K14098	0.0
K02848	13.0
K01541	0.0
K04712	0.0
K04711	0.0
K01545	0.0
K01547	1313.0
K01546	1312.0
K01548	1313.0
K04719	1.0
K04718	0.0
K02018	1163.0
K02019	596.0
K02016	2160.0
K02017	284.0
K02014	4322.0
K02015	2890.0
K02012	399.0
K02013	2394.0
K02010	384.0
K02011	395.0
K04515	0.0
K03943	0.0
K03941	0.0
K03940	0.0
K00313	12.0
K04060	0.0
K01608	17.0
K08942	0.0
K08943	0.0
K08940	0.0
K08941	0.0
K08946	0.0
K08947	0.0
K08944	0.0
K08945	0.0
K03059	0.0
K13811	0.0
K13812	1.0
K13815	0.0
K13816	0.0
K13818	0.0
K13819	1.0
K03053	0.0
K03052	0.0
K03055	0.0
K03054	0.0
K03057	1.0
K03056	0.0
K06222	14.0
K11418	0.0
K11410	0.0
K11415	0.0
K00622	0.0
K00621	0.0
K00620	958.0
K00627	821.0
K00626	714.0
K00625	1476.0
K00624	0.0
K02805	29.0
K02552	383.0
K02550	0.0
K02556	85.0
K02803	0.0
K02554	2.0
K07280	0.0
K07281	0.0
K07282	763.0
K07283	1.0
K07284	1452.0
K07285	13.0
K07286	14.0
K08217	131.0
K07288	0.0
K07289	14.0
K07534	0.0
K07535	2.0
K07533	408.0
K07822	0.0
K07823	0.0
K08699	2.0
K00088	1833.0
K00087	308.0
K00086	7.0
K00082	22.0
K10239	0.0
K10238	0.0
K10231	2.0
K10230	0.0
K10233	0.0
K10232	2.0
K10235	0.0
K10234	0.0
K10237	0.0
K10236	0.0
K08353	0.0
K01970	0.0
K01971	546.0
K01972	2450.0
K01973	0.0
K01974	268.0
K01975	4.0
K01976	0.0
K07758	0.0
K05990	0.0
K07752	0.0
K07753	0.0
K07751	13.0
K13786	0.0
K07755	0.0
K07442	3.0
K08352	0.0
K07115	14.0
K07441	0.0
K07634	0.0
K07446	1.0
K07111	0.0
K07444	804.0
K07445	0.0
K00647	16.0
K07449	0.0
K00641	984.0
K00640	1864.0
K01289	0.0
K01282	0.0
K01283	0.0
K01280	0.0
K01281	237.0
K01286	684.0
K01284	1430.0
K02954	1989.0
K02952	1837.0
K02950	1837.0
K00155	268.0
K02959	1569.0
K00887	0.0
K00886	2.0
K00885	1.0
K00884	13.0
K00883	16.0
K00882	1145.0
K00881	2.0
K00880	315.0
K00053	1524.0
K14048	1.0
K01026	22.0
K01756	1843.0
K01025	0.0
K01750	197.0
K01023	0.0
K01752	2511.0
K01753	4.0
K14583	0.0
K01758	3.0
K01759	2396.0
K09565	0.0
K09568	0.0
K08173	1.0
K08172	13.0
K02483	653.0
K02482	269.0
K08177	187.0
K08176	0.0
K08175	0.0
K02486	0.0
K02489	0.0
K02488	4.0
K08178	0.0
K14138	112.0
K14136	0.0
K09713	0.0
K09714	0.0
K09715	0.0
K03532	0.0
K03533	0.0
K03530	3879.0
K03531	1831.0
K03536	1836.0
K03537	0.0
K03534	1115.0
K03535	271.0
K03538	0.0
K03539	0.0
K14451	0.0
K14450	0.0
K02225	1.0
K02224	808.0
K02227	342.0
K02226	416.0
K02221	356.0
K14107	0.0
K02229	3.0
K02228	1.0
K14106	0.0
K00441	3.0
K03288	1.0
K03289	1.0
K03284	1899.0
K03285	0.0
K03286	14.0
K03287	740.0
K03280	0.0
K03281	1000.0
K03282	1514.0
K00440	0.0
K13677	0.0
K12790	0.0
K09639	0.0
K12688	0.0
K12689	0.0
K12686	0.0
K12687	0.0
K12684	12.0
K12685	13.0
K12682	0.0
K12683	0.0
K12680	0.0
K11889	0.0
K08884	1078.0
K11085	1004.0
K11084	1.0
K11081	1.0
K11080	0.0
K11083	1.0
K11082	1.0
K11089	268.0
K08777	0.0
K08776	0.0
K06346	855.0
K06347	0.0
K09824	1.0
K09825	1730.0
K09823	14.0
K09820	368.0
K10939	0.0
K10936	0.0
K10937	0.0
K10933	0.0
K06348	0.0
K09829	0.0
K11337	0.0
K11336	0.0
K11335	0.0
K11334	0.0
K11333	0.0
K11332	2.0
K11331	0.0
K11330	0.0
K00169	13.0
K00164	284.0
K00166	1.0
K00167	1.0
K00161	811.0
K00162	810.0
K00163	16.0
K10689	0.0
K10680	16.0
K10681	0.0
K10682	0.0
K04083	1120.0
K04082	14.0
K04081	1.0
K04080	14.0
K04087	285.0
K04086	1.0
K04085	15.0
K04084	2.0
K04088	284.0
K01569	0.0
K01568	0.0
K01563	3.0
K01561	1.0
K01560	19.0
K01567	537.0
K01565	268.0
K01564	0.0
K02038	2091.0
K02039	2087.0
K02030	2444.0
K02031	2089.0
K02032	2396.0
K02033	2405.0
K02034	2677.0
K02035	3639.0
K02036	2510.0
K02037	2077.0
K05556	0.0
K13658	0.0
K13659	0.0
K13656	0.0
K13657	0.0
K13654	0.0
K13655	0.0
K13652	9.0
K13653	280.0
K13650	0.0
K13651	0.0
K05555	0.0
K05552	0.0
K02057	1976.0
K05550	1.0
K05551	0.0
K12308	1154.0
K12306	0.0
K03073	1555.0
K03072	75.0
K03071	14.0
K03070	2109.0
K03077	284.0
K03076	1842.0
K03075	1827.0
K03074	158.0
K08965	3.0
K08967	3.0
K08961	31.0
K08963	338.0
K13873	0.0
K13876	0.0
K13874	1.0
K13875	0.0
K06139	1.0
K06138	1.0
K06135	0.0
K06134	0.0
K06137	271.0
K06136	1.0
K06131	2636.0
K06133	340.0
K06132	1.0
K02600	1837.0
K07389	2.0
K07388	0.0
K04747	0.0
K01516	1846.0
K09977	0.0
K07518	0.0
K07519	0.0
K11437	0.0
K07512	268.0
K07516	2.0
K10212	0.0
K10747	1.0
K10217	0.0
K10219	0.0
K10218	0.0
K10748	13.0
K01912	1726.0
K01913	2.0
K01910	306.0
K01911	388.0
K01916	391.0
K01917	0.0
K01914	1365.0
K01915	2615.0
K01918	1013.0
K01919	168.0
K07774	14.0
K07775	54.0
K07776	2.0
K07777	0.0
K07770	6.0
K07771	13.0
K07772	0.0
K07773	13.0
K07778	368.0
K01193	1264.0
K04340	0.0
K04341	0.0
K04342	0.0
K04343	0.0
K12986	0.0
K04691	14.0
K02931	1828.0
K02933	1837.0
K02935	1837.0
K02936	0.0
K02939	1837.0
K00205	1.0
K00204	0.0
K00207	0.0
K00206	0.0
K00201	1.0
K00200	1.0
K00203	0.0
K00202	1.0
K00209	0.0
K00208	835.0
K01000	1794.0
K01001	0.0
K01002	405.0
K01003	2.0
K01004	0.0
K01005	310.0
K01006	1571.0
K01007	485.0
K01008	397.0
K10855	0.0
K14115	0.0
K14116	0.0
K14441	1485.0
K14446	2.0
K14447	2.0
K14112	0.0
K14445	268.0
K08195	4.0
K08194	3.0
K14448	0.0
K08196	0.0
K08191	726.0
K14119	0.0
K08193	0.0
K00702	0.0
K10799	0.0
K03518	796.0
K03519	7.0
K09719	0.0
K10856	0.0
K03516	0.0
K03517	1392.0
K02205	0.0
K02204	1.0
K02203	40.0
K02201	0.0
K02200	15.0
K13714	0.0
K13461	0.0
K12518	25.0
K12519	25.0
K12517	25.0
K12514	0.0
K12515	0.0
K12512	0.0
K12513	0.0
K12510	344.0
K12511	4.0
K07183	474.0
K07182	3.0
K07181	59.0
K07180	2.0
K07186	13.0
K07185	392.0
K07184	13.0
K09800	17.0
K09801	13.0
K09802	13.0
K09803	4.0
K09804	0.0
K09805	0.0
K09806	14.0
K09807	736.0
K09808	1706.0
K09809	11.0
K10912	0.0
K10913	0.0
K10914	314.0
K10915	0.0
K10916	0.0
K10917	0.0
K11358	341.0
K11355	2.0
K11354	0.0
K11357	0.0
K11356	2.0
K04069	2133.0
K04068	1862.0
K04065	14.0
K04064	1.0
K04067	13.0
K04066	1779.0
K04061	8.0
K09716	0.0
K04063	271.0
K04062	13.0
K10006	2.0
K10007	2.0
K10004	14.0
K10005	3.0
K10002	14.0
K10003	14.0
K10000	13.0
K10001	17.0
K09717	0.0
K10008	270.0
K10009	1.0
K02491	0.0
K14588	13.0
K14581	0.0
K13678	198.0
K13679	0.0
K11633	0.0
K13670	0.0
K13671	1.0
K11987	0.0
K11636	0.0
K11634	0.0
K13582	0.0
K13583	0.0
K13580	0.0
K13581	0.0
K13586	0.0
K13587	0.0
K13584	0.0
K13585	0.0
K13588	0.0
K13589	0.0
K02052	20.0
K02053	21.0
K02050	1914.0
K02051	1978.0
K02056	1117.0
K05553	0.0
K02054	19.0
K02055	21.0
K02058	429.0
K02059	0.0
K05558	0.0
K05559	1.0
K03895	0.0
K03894	0.0
K03897	1.0
K03896	0.0
K03891	2.0
K03890	2.0
K03893	2.0
K03892	2299.0
K02423	12.0
K05342	0.0
K05341	12.0
K12989	0.0
K12988	0.0
K02420	84.0
K12981	0.0
K12980	0.0
K12983	0.0
K12982	0.0
K12985	0.0
K12984	1.0
K12987	0.0
K02426	1012.0
K13854	0.0
K03098	1265.0
K13853	0.0
K03095	335.0
K05344	0.0
K03091	2443.0
K03090	61.0
K03093	1.0
K03092	1422.0
K06113	3.0
K09632	0.0
K02429	1419.0
K06118	2.0
K05716	0.0
K04844	0.0
K11632	0.0
K11630	0.0
K11631	1.0
K11637	0.0
K11635	0.0
K11638	0.0
K11639	0.0
K07572	0.0
K07573	0.0
K07570	143.0
K07571	241.0
K07576	667.0
K07577	0.0
K07574	597.0
K07575	0.0
K07578	0.0
K07579	0.0
K11189	1841.0
K11184	339.0
K11187	0.0
K11180	0.0
K11181	0.0
K11183	282.0
K10764	0.0
K10763	14.0
K10762	0.0
K01938	1508.0
K01939	1815.0
K01934	1140.0
K01935	995.0
K01937	1836.0
K01930	0.0
K01932	3.0
K01933	1589.0
K07798	14.0
K07799	282.0
K07796	12.0
K07797	0.0
K07794	15.0
K07795	15.0
K07792	16.0
K07793	114.0
K07790	0.0
K07791	14.0
K06379	429.0
K00968	5.0
K06378	667.0
K06377	0.0
K06376	0.0
K06375	0.0
K09814	0.0
K09813	0.0
K06372	0.0
K06371	0.0
K06370	0.0
K01249	0.0
K01246	1174.0
K01247	20.0
K01244	0.0
K01243	1836.0
K08919	0.0
K01241	17.0
K02919	1798.0
K02913	2229.0
K02912	0.0
K02911	1666.0
K02910	0.0
K02917	0.0
K02916	1837.0
K02915	0.0
K02914	1836.0
K00228	16.0
K00227	0.0
K00226	2470.0
K00224	0.0
K00223	0.0
K00222	0.0
K00221	0.0
K00220	0.0
K01798	0.0
K01799	2.0
K01068	0.0
K01069	342.0
K01062	4.0
K01791	2081.0
K01792	282.0
K01061	557.0
K01066	284.0
K01067	1.0
K01796	4.0
K01797	4.0
K05499	19.0
K14468	0.0
K14469	0.0
K14465	0.0
K14466	0.0
K14467	0.0
K10834	0.0
K10833	0.0
K02266	0.0
K03793	0.0
K03790	18.0
K03791	1.0
K03796	13.0
K03797	3330.0
K03794	0.0
K03795	270.0
K03798	2642.0
K03799	314.0
K13448	0.0
K12538	0.0
K12539	0.0
K12530	13.0
K12531	13.0
K12532	13.0
K12533	0.0
K12534	0.0
K12535	0.0
K12536	0.0
K12537	0.0
K03136	0.0
K09790	1032.0
K09791	16.0
K09792	269.0
K09793	982.0
K09794	14.0
K09795	13.0
K09796	2.0
K09797	716.0
K09798	15.0
K09799	1.0
K10972	0.0
K10973	0.0
K10977	0.0
K10974	29.0
K10975	0.0
K10978	0.0
K10979	271.0
K06308	0.0
K00315	0.0
K09862	14.0
K06303	0.0
K09860	0.0
K09861	1312.0
K06306	303.0
K06307	0.0
K06305	0.0
K11373	0.0
K04047	629.0
K04046	14.0
K04045	11.0
K04044	14.0
K04043	2125.0
K04042	923.0
K04041	440.0
K04040	2.0
K02700	2.0
K04049	0.0
K04048	0.0
K02707	2.0
K02704	2.0
K02705	4.0
K10020	0.0
K10021	0.0
K10022	1.0
K10023	0.0
K10024	0.0
K10025	0.0
K10026	296.0
K10027	2.0
K13612	0.0
K13613	0.0
K13611	0.0
K13614	0.0
K13615	0.0
K05794	284.0
K05795	313.0
K05796	67.0
K05797	0.0
K05790	13.0
K05791	281.0
K05792	281.0
K05793	280.0
K05798	14.0
K05799	1043.0
K01474	2.0
K01477	1.0
K01476	4.0
K01471	0.0
K01470	307.0
K01473	2.0
K13039	0.0
K01479	14.0
K01478	349.0
K05570	7.0
K05571	7.0
K05572	2.0
K05573	2.0
K02078	2688.0
K02079	12.0
K05576	2.0
K02074	242.0
K02075	242.0
K02076	99.0
K02077	788.0
K02071	882.0
K02072	938.0
K02073	1052.0
K03309	1.0
K03308	1964.0
K03305	1362.0
K03304	1.0
K03307	162.0
K03306	873.0
K03301	0.0
K03300	296.0
K03303	707.0
K03302	0.0
K06173	2465.0
K06175	13.0
K06174	0.0
K06177	735.0
K06176	14.0
K06179	515.0
K07680	0.0
K03867	2.0
K03838	0.0
K12053	0.0
K11618	103.0
K11619	0.0
K11614	0.0
K11615	0.0
K11616	1.0
K11617	98.0
K11610	0.0
K11611	0.0
K11960	2.0
K11961	2.0
K02836	1823.0
K10565	0.0
K10564	0.0
K02837	1763.0
K10561	301.0
K10560	301.0
K10563	1135.0
K10562	1.0
K02838	1837.0
K06858	14.0
K02839	17.0
K06859	14.0
K12700	494.0
K07558	0.0
K07559	274.0
K07228	1.0
K07229	17.0
K07226	4.0
K07224	15.0
K07225	13.0
K07222	271.0
K07223	30.0
K07220	855.0
K07221	6.0
K10709	614.0
K10708	0.0
K10701	0.0
K10703	0.0
K10702	0.0
K10704	0.0
K05984	1.0
K07537	0.0
K08652	0.0
K08651	0.0
K08658	0.0
K08659	767.0
K05982	16.0
K07451	0.0
K07453	0.0
K07452	0.0
K07455	42.0
K07454	282.0
K09707	9.0
K07457	45.0
K09706	12.0
K07104	368.0
K00029	14.0
K00028	0.0
K00799	58.0
K00798	479.0
K00797	465.0
K00024	1710.0
K00795	28.0
K00026	0.0
K00021	0.0
K00020	104.0
K00023	0.0
K00022	0.0
K09017	14.0
K01269	1216.0
K09015	1263.0
K09014	1297.0
K09013	1463.0
K09011	712.0
K09010	0.0
K01261	98.0
K01262	2638.0
K01263	44.0
K01264	1.0
K01265	2583.0
K01266	10.0
K09018	1.0
K08227	13.0
K08226	3.0
K08225	1.0
K08224	18.0
K08223	301.0
K08222	1.0
K08221	1.0
K00249	12.0
K01790	2219.0
K00241	998.0
K00240	1301.0
K00243	1710.0
K00242	14.0
K00245	14.0
K00244	922.0
K00247	13.0
K00246	13.0
K01795	305.0
K06983	0.0
K02799	0.0
K02798	141.0
K02791	15.0
K02790	12.0
K02793	875.0
K02795	2039.0
K02794	2076.0
K02796	1761.0
K04564	1401.0
K04565	323.0
K04566	6.0
K04567	1823.0
K01040	4.0
K01041	2.0
K04562	1.0
K04568	14.0
K01049	0.0
K02535	999.0
K02242	339.0
K02536	1268.0
K02531	227.0
K02246	237.0
K02533	17.0
K02532	17.0
K02248	334.0
K02538	100.0
K00581	0.0
K13421	0.0
K01013	0.0
K15018	0.0
K15019	0.0
K03110	1793.0
K03111	3949.0
K03112	14.0
K03113	999.0
K03116	1003.0
K03117	16.0
K03118	1001.0
K03119	4.0
K10919	0.0
K12552	0.0
K12553	0.0
K12551	0.0
K12556	98.0
K12554	98.0
K12555	669.0
K06892	3.0
K06893	270.0
K06890	421.0
K06891	287.0
K06896	2114.0
K06897	88.0
K06894	553.0
K06895	17.0
K10954	0.0
K10956	0.0
K06899	14.0
K06328	1.0
K06329	0.0
K10952	0.0
K10953	0.0
K11395	0.0
K11391	1.0
K11390	0.0
K11392	1.0
K00499	0.0
K00494	271.0
K00495	0.0
K00496	0.0
K00491	1.0
K00492	3.0
K00493	0.0
K13591	0.0
K01467	1641.0
K13593	0.0
K13592	0.0
K04021	1.0
K04020	1.0
K04023	12.0
K04022	1.0
K04025	1.0
K04024	69.0
K04027	1.0
K04026	4.0
K04029	365.0
K04028	364.0
K07055	1.0
K07054	18.0
K07057	0.0
K07056	2551.0
K07051	268.0
K07050	337.0
K07053	563.0
K07052	2407.0
K07059	0.0
K07058	1695.0
K10040	348.0
K10041	330.0
K10046	0.0
K04799	0.0
K04798	0.0
K04793	0.0
K04792	0.0
K04791	0.0
K04790	0.0
K04797	0.0
K04796	0.0
K04795	0.0
K04794	0.0
K13638	13.0
K13639	15.0
K13634	14.0
K13635	1.0
K13636	1.0
K13637	2.0
K13630	1.0
K13631	1.0
K13632	2.0
K13633	1.0
K02042	639.0
K05778	1.0
K05779	1.0
K05776	706.0
K05541	14.0
K05774	2.0
K05775	1.0
K05772	0.0
K05773	0.0
K05540	385.0
K01459	0.0
K01458	0.0
K01457	270.0
K01455	271.0
K01454	0.0
K01453	0.0
K01452	2.0
K01451	126.0
K01450	0.0
K05518	0.0
K08070	58.0
K08071	0.0
K05516	276.0
K08077	0.0
K05515	1742.0
K13093	0.0
K11783	0.0
K12949	0.0
K12945	1.0
K12944	1.0
K12941	15.0
K12940	14.0
K12943	1.0
K12942	22.0
K14728	0.0
K14727	1.0
K11785	0.0
K00108	285.0
K13890	1.0
K13891	1.0
K13892	1.0
K13893	3.0
K13894	2.0
K13895	2.0
K13896	2.0
K06159	1.0
K06158	2094.0
K06153	1794.0
K06152	0.0
K06151	0.0
K06157	0.0
K06156	13.0
K06155	1.0
K06154	0.0
K03327	1715.0
K03326	14.0
K03325	272.0
K03324	1545.0
K03322	113.0
K03321	26.0
K03320	744.0
K03329	0.0
K03328	841.0
K04802	0.0
K04801	0.0
K04800	0.0
K11948	0.0
K01505	1.0
K04756	0.0
K11940	14.0
K11941	1.0
K11942	0.0
K11943	0.0
K11944	0.0
K01507	2562.0
K11946	0.0
K11947	0.0
K01506	0.0
K01501	0.0
K01500	2.0
K01503	0.0
K06714	56.0
K04750	378.0
K12789	0.0
K12788	0.0
K11526	0.0
K10810	0.0
K11522	2.0
K11523	2.0
K08675	0.0
K08676	3.0
K08677	0.0
K08679	0.0
K11521	2.0
K10547	4.0
K10546	15.0
K10545	2.0
K10544	2.0
K10543	3.0
K10542	32.0
K10541	21.0
K10540	132.0
K10549	2.0
K10548	4.0
K14630	0.0
K11529	0.0
K00007	1.0
K00005	893.0
K13444	0.0
K00003	1243.0
K00002	303.0
K00001	796.0
K01186	1531.0
K00009	127.0
K00008	625.0
K10726	0.0
K10725	1.0
K08246	0.0
K00263	269.0
K00262	1980.0
K00261	2.0
K00260	2.0
K00266	3917.0
K00265	1359.0
K01200	306.0
K01201	12.0
K01206	3036.0
K01207	401.0
K01205	963.0
K01208	2.0
K01209	921.0
K06167	985.0
K00917	436.0
K00912	997.0
K00919	1587.0
K02519	1827.0
K02518	1832.0
K02517	731.0
K02511	13.0
K02510	554.0
K13409	0.0
K13408	0.0
K03179	1001.0
K03170	1.0
K03177	1837.0
K12574	837.0
K12570	0.0
K12573	1834.0
K11009	0.0
K11008	0.0
K11005	0.0
K11004	0.0
K11007	0.0
K11006	0.0
K11003	0.0
K08296	287.0
K08297	0.0
K08295	1.0
K02634	2.0
K02635	2.0
K10622	0.0
K07693	186.0
K07692	0.0
K07691	0.0
K07690	1.0
K07697	0.0
K07696	9.0
K07695	0.0
K07694	1.0
K07699	436.0
K07698	0.0
K07079	212.0
K07078	115.0
K07077	2.0
K07076	300.0
K07075	14.0
K07074	284.0
K07073	0.0
K07072	0.0
K07071	557.0
K07070	14.0
K14584	0.0
K11620	0.0
K09190	0.0
K11623	0.0
K05759	0.0
K08589	0.0
K11625	0.0
K11995	0.0
K01439	759.0
K01438	1001.0
K01431	0.0
K01430	280.0
K01433	286.0
K01432	0.0
K01434	2.0
K01437	0.0
K01436	185.0
K05539	14.0
K14520	0.0
K12963	13.0
K12962	14.0
K12961	13.0
K12960	1199.0
K14749	0.0
K14748	0.0
K02972	1.0
K14743	0.0
K14742	1123.0
K14745	0.0
K14744	37.0
K14747	0.0
K14746	0.0
K02167	14.0
K02164	1.0
K02160	862.0
K02168	27.0
K02169	709.0
K10931	0.0
K03341	0.0
K03340	1046.0
K03343	0.0
K03342	0.0
K03346	305.0
K12299	1.0
K12291	0.0
K12290	1.0
K12293	0.0
K12292	0.0
K12295	0.0
K12294	0.0
K12297	14.0
K12368	14.0
K11922	0.0
K11923	14.0
K11920	0.0
K11921	1.0
K11926	13.0
K11927	310.0
K11924	1.0
K11925	13.0
K11928	132.0
K13181	0.0
K13219	0.0
K07262	1.0
K07263	1270.0
K07260	588.0
K07261	1.0
K07266	0.0
K07267	271.0
K07264	26.0
K07265	0.0
K07268	0.0
K07269	13.0
K01155	5.0
K04478	0.0
K04479	0.0
K10528	0.0
K14952	0.0
K07486	284.0
K07487	2.0
K07484	1212.0
K07485	98.0
K07482	2.0
K07483	1960.0
K07480	77.0
K07481	5.0
K07488	0.0
K07489	25.0
K11210	0.0
K11211	0.0
K11212	2.0
K11214	5.0
K11216	1.0
K06300	0.0
K00061	0.0
K00060	284.0
K06301	0.0
K00065	15.0
K00064	2.0
K00067	1551.0
K00066	268.0
K00069	0.0
K00068	131.0
K06304	0.0
K08262	0.0
K08261	0.0
K08260	0.0
K08265	0.0
K08264	0.0
K00288	0.0
K00285	296.0
K00284	337.0
K00287	2050.0
K00286	1588.0
K00281	1000.0
K00280	0.0
K00283	8.0
K00282	8.0
K08088	0.0
K14198	0.0
K14199	0.0
K03452	0.0
K14194	0.0
K14195	0.0
K14196	0.0
K14197	0.0
K14192	0.0
K14193	0.0
K01880	1486.0
K01881	1843.0
K01883	1840.0
K01885	1155.0
K04618	0.0
K01887	1842.0
K01224	2.0
K01889	1837.0
K01226	243.0
K01227	98.0
K01220	330.0
K01222	129.0
K01223	1732.0
K02759	572.0
K02755	0.0
K02757	2560.0
K02756	0.0
K14998	1.0
K02750	205.0
K02753	1.0
K02752	0.0
K00939	1837.0
K00938	335.0
K00937	1713.0
K00936	4615.0
K00935	0.0
K00934	268.0
K00933	0.0
K00932	12.0
K00931	1575.0
K00930	3006.0
K01089	744.0
K01080	0.0
K01081	802.0
K01082	0.0
K01083	0.0
K01084	0.0
K01085	13.0
K01087	3.0
K02571	0.0
K02570	12.0
K02573	12.0
K02572	12.0
K02575	289.0
K02574	311.0
K07780	0.0
K03488	1231.0
K03489	228.0
K03482	1.0
K03483	126.0
K03480	22.0
K03481	210.0
K03486	287.0
K03487	1.0
K03484	1178.0
K03485	13.0
K02287	2.0
K02286	4.0
K02285	4.0
K02284	4.0
K02283	656.0
K02282	1.0
K02281	0.0
K02280	1.0
K02289	2.0
K02288	2.0
K03626	0.0
K03627	0.0
K03624	2129.0
K03625	1837.0
K03151	846.0
K03620	0.0
K03153	4.0
K08869	0.0
K03628	1761.0
K03629	1780.0
K09738	0.0
K09739	0.0
K09736	0.0
K09737	0.0
K09735	0.0
K09732	0.0
K09733	0.0
K09730	0.0
K09731	0.0
K09888	504.0
K09889	14.0
K09880	1.0
K09882	0.0
K09883	0.0
K09884	0.0
K09887	0.0
K11027	0.0
K11026	0.0
K11025	0.0
K11024	0.0
K07679	1.0
K07678	1.0
K11021	0.0
K11020	0.0
K07675	16.0
K07674	0.0
K07676	13.0
K07671	0.0
K07670	2.0
K07673	14.0
K07672	0.0
K01117	0.0
K12048	0.0
K07019	284.0
K07018	1.0
K07011	1752.0
K07010	845.0
K07013	6.0
K07012	769.0
K07015	771.0
K07014	16.0
K07017	14.0
K07016	0.0
K10084	0.0
K08372	4.0
K05884	1.0
K05885	150.0
K05886	1.0
K05887	0.0
K05880	13.0
K05881	14.0
K05882	269.0
K05883	0.0
K08902	2.0
K05739	1.0
K05888	0.0
K05889	0.0
K08903	2.0
K00547	21.0
K00544	0.0
K00545	0.0
K00542	0.0
K00543	0.0
K00540	4318.0
K00548	1320.0
K00549	414.0
K01145	0.0
K01412	4.0
K01147	15.0
K01417	483.0
K00038	2.0
K01143	0.0
K01142	1159.0
K01419	349.0
K00788	1590.0
K00789	2437.0
K12502	0.0
K14762	1.0
K14761	690.0
K06195	282.0
K03819	1.0
K03818	0.0
K03814	14.0
K03817	58.0
K03816	762.0
K03811	643.0
K03810	99.0
K03813	12.0
K11908	0.0
K11909	12.0
K11904	38.0
K11905	15.0
K11906	16.0
K11907	14.0
K11900	15.0
K11901	15.0
K11902	0.0
K11903	29.0
K10986	44.0
K13238	0.0
K13239	0.0
K13797	0.0
K07248	25.0
K13796	2.0
K07244	0.0
K07245	16.0
K07246	20.0
K07240	2797.0
K07241	2.0
K07242	2.0
K07243	286.0
K01268	0.0
K05296	0.0
K02821	443.0
K09016	1.0
K09945	1.0
K09944	0.0
K09947	0.0
K09946	270.0
K09941	0.0
K09940	273.0
K09943	0.0
K09942	2.0
K09949	268.0
K09948	1.0
K10851	0.0
K10850	0.0
K03666	103.0
K03667	349.0
K03196	1.0
K03665	1823.0
K11275	0.0
K06012	429.0
K00048	424.0
K10857	1.0
K09773	500.0
K00043	2.0
K00042	328.0
K00041	307.0
K00040	327.0
K00046	1771.0
K00733	0.0
K00044	0.0
K06011	0.0
K09012	0.0
K06016	17.0
K06017	0.0
K06014	0.0
K06015	7.0
K06019	4.0
K01075	1.0
K12221	0.0
K06444	0.0
K04632	0.0
K14977	1.0
K14974	0.0
K00958	3.0
K00951	2285.0
K00950	1002.0
K00952	0.0
K00955	271.0
K00954	1837.0
K00957	300.0
K00956	298.0
K00590	0.0
K02777	364.0
K02775	411.0
K02774	275.0
K02773	317.0
K02771	16.0
K02770	926.0
K02779	438.0
K02778	1.0
K01606	0.0
K01607	1171.0
K01604	0.0
K01605	0.0
K01602	2.0
K01601	2.0
K03750	344.0
K01609	1309.0
K02553	14.0
K02804	433.0
K02551	1086.0
K02806	15.0
K02557	781.0
K02800	162.0
K05275	0.0
K02802	0.0
K13300	0.0
K02558	553.0
K02809	0.0
K02808	0.0
K03600	14.0
K03601	1823.0
K03602	1551.0
K03603	13.0
K03604	18.0
K03605	0.0
K03606	3.0
K03607	13.0
K03608	113.0
K03609	504.0
K06078	13.0
K06079	13.0
K09710	1820.0
K09711	0.0
K09712	1.0
K06073	13.0
K06074	13.0
K06075	16.0
K06076	37.0
K06077	14.0
K06382	332.0
K06383	310.0
K06380	0.0
K06381	501.0
K06386	0.0
K06387	408.0
K06384	2.0
K06385	397.0
K06388	0.0
K06389	0.0
K12466	1.0
K12468	0.0
K07657	284.0
K07656	0.0
K07655	0.0
K07654	2.0
K07653	2.0
K07652	390.0
K07651	0.0
K07650	6.0
K07659	14.0
K07658	1496.0
K11041	106.0
K11040	0.0
K11043	0.0
K11042	0.0
K11045	0.0
K11044	0.0
K11047	0.0
K11046	0.0
K11049	0.0
K11048	0.0
K07387	727.0
K07386	1233.0
K06926	832.0
K06927	20.0
K06924	0.0
K06925	1836.0
K06922	0.0
K06923	428.0
K06920	299.0
K06921	723.0
K06928	14.0
K06929	114.0
K07033	178.0
K07032	372.0
K07031	11.0
K07030	834.0
K07037	1068.0
K07035	203.0
K07034	14.0
K07039	2.0
K07038	284.0
K10829	0.0
K00384	3031.0
K00385	4.0
K00386	0.0
K00387	0.0
K00380	552.0
K00381	283.0
K00382	1344.0
K00383	116.0
K00389	5.0
K01387	0.0
K01385	0.0
K01389	0.0
K09158	14.0
K09159	14.0
K09156	0.0
K09157	581.0
K09154	1.0
K09155	589.0
K09152	0.0
K09153	115.0
K09150	0.0
K09151	268.0
K05970	1237.0
K05714	4.0
K05715	0.0
K05710	3.0
K05711	0.0
K05712	2.0
K05713	1.0
K00560	1830.0
K00561	98.0
K00563	122.0
K00564	356.0
K00566	2523.0
K00567	1676.0
K00568	31.0
K00569	268.0
K05575	10.0
K01169	1.0
K01167	0.0
K01166	0.0
K05577	274.0
K01163	323.0
K01161	0.0
K01160	25.0
K05578	2.0
K05579	2.0
K08092	302.0
K08093	12.0
K08094	24.0
K08095	0.0
K08096	0.0
K08097	2.0
K02254	0.0
K02255	1.0
K01743	0.0
K02251	0.0
K02061	0.0
K01741	0.0
K02060	0.0
K00114	0.0
K02122	881.0
K02123	1595.0
K02120	1595.0
K02121	1308.0
K02124	1595.0
K03837	15.0
K03836	0.0
K03835	15.0
K03834	13.0
K03833	73.0
K03832	1026.0
K03831	281.0
K03830	322.0
K00443	0.0
K03839	736.0
K02067	23.0
K10189	13.0
K13038	2807.0
K13787	13.0
K13788	283.0
K13789	5428.0
K10188	13.0
K12255	0.0
K12254	1.0
K12257	1619.0
K12256	0.0
K12251	274.0
K12250	0.0
K12253	0.0
K12252	0.0
K13252	0.0
K13256	165.0
K13255	1.0
K12079	0.0
K12078	0.0
K12071	0.0
K12070	0.0
K12073	270.0
K12072	1.0
K09912	14.0
K06236	0.0
K06237	0.0
K05519	0.0
K09914	14.0
K11788	0.0
K11782	0.0
K11780	2.0
K11781	2.0
K11787	0.0
K11784	0.0
K11530	1.0
K12787	0.0
K12786	0.0
K12785	0.0
K12784	0.0
K06718	0.0
K09969	3.0
K09968	0.0
K09967	280.0
K09966	270.0
K09965	268.0
K09964	0.0
K09963	454.0
K09962	1.0
K09961	13.0
K09960	0.0
K11527	294.0
K11524	0.0
K11525	0.0
K11250	13.0
K11253	0.0
K11258	13.0
K11528	0.0
K00713	0.0
K00712	2.0
K10780	0.0
K10783	277.0
K10125	1.0
K10124	13.0
K10126	1.0
K10121	203.0
K10123	0.0
K10122	203.0
K04652	338.0
K04653	19.0
K04651	341.0
K04656	19.0
K04654	19.0
K04655	76.0
K00973	1517.0
K00972	0.0
K00971	1015.0
K00970	735.0
K00975	1913.0
K00974	2977.0
K00979	997.0
K00978	273.0
K14954	0.0
K14955	0.0
K14956	0.0
K06178	1225.0
K01596	270.0
K01597	335.0
K01594	0.0
K01595	339.0
K01592	0.0
K01593	0.0
K01590	268.0
K01591	1638.0
K01598	366.0
K01599	1229.0
K02711	2.0
K02710	2.0
K02713	2.0
K02712	2.0
K02714	2.0
K02717	2.0
K02716	2.0
K02719	4.0
K02718	2.0
K03449	291.0
K03446	1091.0
K03444	0.0
K03445	2.0
K03442	1554.0
K01620	1151.0
K01621	513.0
K01622	1.0
K01623	306.0
K01624	2419.0
K01625	2208.0
K01626	1023.0
K01627	997.0
K01628	792.0
K01629	103.0
K05299	0.0
K02829	0.0
K02828	0.0
K02827	0.0
K02826	0.0
K02825	534.0
K02824	824.0
K02823	1297.0
K02822	609.0
K03198	0.0
K03199	1.0
K03668	14.0
K03669	270.0
K03190	281.0
K03191	0.0
K03660	529.0
K03194	1.0
K03195	1.0
K03664	1837.0
K03197	1.0
K09772	785.0
K06013	273.0
K09770	4.0
K09771	16.0
K09776	0.0
K09777	115.0
K09774	16.0
K09775	95.0
K09778	566.0
K09779	423.0
K06269	0.0
K06323	0.0
K11624	0.0
K02991	0.0
K02990	1539.0
K02624	3.0
K02240	340.0
K08282	270.0
K12440	0.0
K12441	0.0
K12442	0.0
K12443	0.0
K12444	0.0
K12445	0.0
K12449	0.0
K02247	0.0
K07637	14.0
K07636	1601.0
K07639	1.0
K07638	14.0
K11069	498.0
K11068	842.0
K11063	0.0
K11062	0.0
K11061	0.0
K11060	0.0
K11066	14.0
K11065	836.0
K06900	0.0
K06901	1990.0
K06902	308.0
K06903	17.0
K06904	312.0
K06905	314.0
K06906	311.0
K06907	327.0
K06908	314.0
K06909	45.0
K10821	0.0
K05905	3.0
K05904	0.0
K05906	0.0
K05900	0.0
K05903	0.0
K01406	1.0
K05909	0.0
K05908	0.0
K00368	1.0
K00369	0.0
K00366	584.0
K00367	2.0
K00364	336.0
K00365	270.0
K00362	5.0
K00363	4.0
K00360	1.0
```
