## Extended Data File 1 for "Diet induces reproducible alterations in the mouse and human gut microbiome": SRS642637_SRR1426283.picrust_nol

```
# Constructed from biom file
#OTU ID	SRR1426283
K01365	0.0
K01364	0.0
K01361	6.0
K01360	0.0
K01362	6711.0
K02249	0.0
K05841	0.0
K05844	110.0
K05845	266.0
K05846	848.0
K05847	727.0
K00508	1.0
K00500	3.0
K00507	2052.0
K00504	0.0
K00505	8.0
K12521	0.0
K01101	485.0
K01103	0.0
K12520	0.0
K01104	6533.0
K05592	5075.0
K05593	16.0
K05590	109.0
K05591	111.0
K05596	114.0
K05597	0.0
K05594	22.0
K05595	124.0
K05599	0.0
K11964	0.0
K11962	0.0
K14540	1395.0
K12529	0.0
K12528	0.0
K06353	0.0
K02456	4305.0
K02457	199.0
K02454	4306.0
K02455	2254.0
K02452	199.0
K02453	6358.0
K02450	22.0
K02103	40.0
K08138	4.0
K02108	3683.0
K02109	3609.0
K02458	201.0
K02459	199.0
K08137	109.0
K03851	0.0
K03850	0.0
K03852	0.0
K03855	0.0
K03856	1115.0
K13018	1.0
K13019	0.0
K13010	0.0
K13011	0.0
K13012	7.0
K13013	2.0
K13014	87.0
K13015	1.0
K13016	1.0
K13017	1.0
K08566	86.0
K08567	1.0
K13274	0.0
K13275	0.0
K13276	0.0
K13277	0.0
K03275	1.0
K03274	2162.0
K03277	0.0
K03276	0.0
K03271	2204.0
K03270	134.0
K03273	2184.0
K03272	4334.0
K03279	0.0
K03278	0.0
K11022	0.0
K12277	0.0
K12276	0.0
K12270	3.0
K11058	0.0
K12279	0.0
K12278	0.0
K07557	0.0
K07550	0.0
K07552	407.0
K06319	0.0
K09909	23.0
K09908	111.0
K12051	0.0
K12050	0.0
K12057	91.0
K12056	91.0
K06221	198.0
K09900	87.0
K09903	3600.0
K09902	111.0
K09904	109.0
K09907	109.0
K09906	110.0
K11501	0.0
K03234	0.0
K00773	3319.0
K00772	2080.0
K00777	0.0
K00776	0.0
K06313	0.0
K06315	0.0
K05574	0.0
K10201	17.0
K07176	0.0
K07177	320.0
K07174	0.0
K07175	2297.0
K07172	178.0
K07173	1286.0
K07170	225.0
K07171	2736.0
K07178	1.0
K07179	0.0
K00195	0.0
K00194	551.0
K00197	551.0
K00196	0.0
K00191	0.0
K00190	0.0
K00193	0.0
K00192	0.0
K00198	1341.0
K06405	1084.0
K10109	935.0
K10108	1143.0
K10107	4.0
K01828	9.0
K01829	0.0
K01826	110.0
K01825	443.0
K01822	100.0
K01823	440.0
K01820	2056.0
K01821	542.0
K00999	0.0
K00998	4769.0
K00995	6740.0
K00997	2387.0
K00996	86.0
K00991	3488.0
K00990	2168.0
K00992	86.0
K11028	0.0
K02622	2497.0
K02625	0.0
K03564	5052.0
K13489	2052.0
K13488	2052.0
K13483	7.0
K13482	3.0
K13481	3.0
K13480	0.0
K13487	2052.0
K13486	2052.0
K14680	0.0
K14681	0.0
K14682	2163.0
K08358	87.0
K08357	87.0
K08356	0.0
K08355	0.0
K03469	3538.0
K03462	0.0
K03464	8.0
K03465	218.0
K03466	3452.0
K01648	0.0
K01649	5449.0
K01643	1350.0
K01640	11.0
K01641	307.0
K01646	435.0
K01647	4260.0
K01644	1431.0
K02597	86.0
K02626	0.0
K02595	0.0
K02594	86.0
K02593	86.0
K02592	86.0
K02591	89.0
K02590	4.0
K02598	852.0
K02849	2161.0
K14061	111.0
K14062	131.0
K14063	108.0
K14064	108.0
K14065	0.0
K14067	0.0
K02841	2162.0
K02840	217.0
K02843	114.0
K02844	2162.0
K02847	23.0
K02846	108.0
K02102	0.0
K09758	0.0
K06039	109.0
K06034	0.0
K06036	14.0
K06037	0.0
K06032	0.0
K01581	416.0
K02702	0.0
K02659	1.0
K13490	2052.0
K13491	2052.0
K03644	2208.0
K03645	109.0
K03646	111.0
K03647	288.0
K03640	116.0
K03641	116.0
K03642	2186.0
K03643	116.0
K03648	1540.0
K03649	113.0
K06694	0.0
K11814	0.0
K12428	9.0
K12429	0.0
K12422	0.0
K12423	0.0
K12420	0.0
K12421	0.0
K12426	0.0
K12427	0.0
K12424	0.0
K12425	0.0
K07349	282.0
K07348	131.0
K05380	0.0
K07345	592.0
K07344	4.0
K07347	850.0
K07346	242.0
K07341	2420.0
K07340	112.0
K07343	2253.0
K07342	0.0
K06968	2163.0
K06969	10058.0
K06962	2091.0
K06963	0.0
K06960	3175.0
K06961	0.0
K06966	4369.0
K06967	1395.0
K06964	0.0
K06965	0.0
K08995	2082.0
K08994	113.0
K08997	109.0
K08996	168.0
K08990	110.0
K08993	110.0
K08992	109.0
K08999	2060.0
K08998	3347.0
K08344	109.0
K08345	108.0
K08346	108.0
K14940	0.0
K02724	0.0
K08349	108.0
K11815	0.0
K05929	0.0
K05928	2052.0
K05927	0.0
K05924	0.0
K05922	0.0
K05921	413.0
K00349	130.0
K00698	0.0
K00340	2193.0
K00341	2193.0
K00690	878.0
K00343	2193.0
K00344	164.0
K00697	134.0
K00346	127.0
K00347	130.0
K09116	91.0
K09117	3475.0
K05337	4136.0
K09118	12.0
K09119	0.0
K02106	10.0
K05823	6.0
K05820	113.0
K05826	0.0
K05827	0.0
K02100	108.0
K02101	0.0
K00524	0.0
K00525	3285.0
K00526	2776.0
K00527	2920.0
K00520	2078.0
K00522	0.0
K00523	1.0
K02451	86.0
K00528	1230.0
K00529	36.0
K00025	2052.0
K14215	0.0
K14213	0.0
K03453	4335.0
K00796	4923.0
K05339	19.0
K00027	1539.0
K00794	3165.0
K00793	3084.0
K01347	0.0
K01346	0.0
K01344	0.0
K01343	0.0
K00791	3600.0
K01340	0.0
K00790	4399.0
K02694	0.0
K02696	0.0
K02697	0.0
K02690	0.0
K02691	0.0
K02692	0.0
K02693	0.0
K02698	0.0
K02699	0.0
K00836	118.0
K00837	113.0
K00835	2161.0
K00832	121.0
K00833	2190.0
K00830	27.0
K00831	1253.0
K00839	2142.0
K04335	23.0
K04334	22.0
K01120	2062.0
K01126	5335.0
K04333	108.0
K01129	3381.0
K01128	0.0
K04339	0.0
K04338	22.0
K02470	4697.0
K02471	2054.0
K02472	112.0
K02473	0.0
K02474	36.0
K02475	22.0
K02476	22.0
K02477	2847.0
K02478	221.0
K02479	2053.0
K09019	108.0
K01267	1096.0
K13074	0.0
K13075	0.0
K11441	0.0
K14055	110.0
K13299	0.0
K13292	6126.0
K14057	108.0
K14056	86.0
K02856	110.0
K02585	86.0
K12211	0.0
K12210	0.0
K12213	0.0
K12212	0.0
K12215	0.0
K02854	108.0
K12217	0.0
K12216	0.0
K12219	0.0
K12218	0.0
K02855	195.0
K08692	0.0
K08693	2.0
K08690	0.0
K08691	1.0
K08696	0.0
K08697	0.0
K11748	2161.0
K11749	3588.0
K11746	108.0
K11747	110.0
K11744	2160.0
K11745	2162.0
K11742	109.0
K11743	114.0
K11740	1.0
K11741	2203.0
K13920	302.0
K13921	88.0
K13922	309.0
K13923	86.0
K13924	7.0
K13925	0.0
K13926	2140.0
K13927	584.0
K13928	108.0
K13929	110.0
K09923	110.0
K09922	2070.0
K06201	1099.0
K06200	2212.0
K06207	3587.0
K06206	984.0
K06205	110.0
K09924	2055.0
K09929	1.0
K06208	0.0
K00759	3280.0
K00758	121.0
K00752	5.0
K00757	1055.0
K00756	553.0
K00754	3890.0
K06001	29.0
K05557	0.0
K09766	8.0
K05554	0.0
K07475	0.0
K07150	486.0
K07151	0.0
K07152	7.0
K07153	111.0
K07154	2722.0
K07155	0.0
K07156	149.0
K07157	16.0
K07406	317.0
K07407	3628.0
K07404	3225.0
K07405	17.0
K07402	3350.0
K07403	2053.0
K07400	111.0
K07401	88.0
K01808	3488.0
K01809	3429.0
K01800	6.0
K01801	0.0
K01802	54.0
K01803	4474.0
K01804	702.0
K01805	4263.0
K01807	453.0
K09718	0.0
K14668	0.0
K14669	0.0
K14666	0.0
K14667	0.0
K01664	667.0
K01665	779.0
K01666	100.0
K01667	107.0
K01660	0.0
K01661	2200.0
K01662	3775.0
K01663	0.0
K01668	14.0
K01669	2185.0
K02863	3600.0
K02862	0.0
K02860	1545.0
K02867	3600.0
K02866	0.0
K02864	3541.0
K02869	0.0
K05362	4.0
K05365	221.0
K03402	1281.0
K03403	0.0
K03400	0.0
K03406	1084.0
K03407	2308.0
K03404	8.0
K03405	2.0
K03408	2306.0
K03409	0.0
K02315	2013.0
K02314	5739.0
K02317	108.0
K02316	3541.0
K02313	3600.0
K02312	116.0
K02319	0.0
K12405	0.0
K12152	109.0
K12151	108.0
K07091	113.0
K07090	6227.0
K07093	2090.0
K07092	0.0
K07095	4651.0
K07094	0.0
K07097	0.0
K07096	8.0
K07099	17.0
K07098	6282.0
K11175	1264.0
K11174	0.0
K11177	10.0
K11176	0.0
K11173	0.0
K11179	111.0
K11178	7.0
K00322	111.0
K00320	8.0
K00321	0.0
K00326	0.0
K00324	138.0
K00325	124.0
K00329	0.0
K05945	0.0
K05944	0.0
K05947	0.0
K05946	297.0
K06944	0.0
K06945	0.0
K06946	109.0
K06415	0.0
K06940	3165.0
K06941	5471.0
K06942	3600.0
K06943	0.0
K10806	130.0
K10807	0.0
K10804	4303.0
K10805	128.0
K06948	253.0
K06949	3592.0
K06418	0.0
K09138	0.0
K09139	0.0
K09134	89.0
K09135	0.0
K09136	113.0
K09137	10.0
K09130	0.0
K09131	2169.0
K09132	4.0
K09133	2.0
K05808	5356.0
K05809	109.0
K05804	224.0
K05805	111.0
K05806	0.0
K05807	133.0
K05800	121.0
K05801	113.0
K05802	111.0
K05803	109.0
K01044	1.0
K01045	0.0
K01046	2078.0
K02068	219.0
K04561	3.0
K01042	331.0
K05568	85.0
K05567	59.0
K14273	0.0
K14275	0.0
K14274	0.0
K02062	109.0
K05245	0.0
K05564	2.0
K01048	199.0
K02066	2188.0
K01322	2074.0
K01325	0.0
K02065	2188.0
K01326	0.0
K05560	2.0
K02243	312.0
K08930	0.0
K02679	109.0
K02676	1.0
K02674	1.0
K02675	0.0
K02672	1.0
K02241	0.0
K02670	2.0
K02671	2.0
K00810	9.0
K00811	17.0
K00812	2703.0
K00813	109.0
K00814	0.0
K00817	3311.0
K00818	2110.0
K00819	3.0
K02530	84.0
K02245	312.0
K02244	307.0
K01499	0.0
K01498	0.0
K01493	3480.0
K01492	0.0
K01491	7667.0
K01497	129.0
K01496	4126.0
K01495	1016.0
K01494	134.0
K02418	53.0
K02419	56.0
K14492	0.0
K02412	56.0
K02413	51.0
K02410	56.0
K02411	37.0
K02416	56.0
K02417	54.0
K02414	26.0
K02415	32.0
K00120	0.0
K00121	396.0
K00430	0.0
K13058	2052.0
K13059	0.0
K13727	108.0
K13057	16.0
K13722	0.0
K13051	112.0
K13052	878.0
K00435	0.0
K12054	0.0
K03239	0.0
K03238	0.0
K03231	0.0
K03230	2054.0
K03232	0.0
K12059	4.0
K03237	0.0
K03236	0.0
K12058	5.0
K12239	0.0
K12238	0.0
K12235	0.0
K12234	28.0
K13942	0.0
K13940	1497.0
K13941	0.0
K12097	0.0
K12096	0.0
K12095	0.0
K12094	0.0
K12093	0.0
K12092	0.0
K12091	0.0
K12090	0.0
K12099	0.0
K12098	0.0
K06356	0.0
K05992	0.0
K03540	0.0
K06331	235.0
K06330	0.0
K07138	815.0
K07139	1322.0
K11811	26.0
K07132	15.0
K07133	1617.0
K07130	2976.0
K07131	8.0
K07137	3691.0
K07134	0.0
K07135	0.0
K01860	0.0
K01866	3600.0
K01867	3712.0
K01865	14.0
K01868	3604.0
K01869	3600.0
K06140	2167.0
K04766	0.0
K04767	51.0
K04764	116.0
K04762	2197.0
K04763	3882.0
K04760	114.0
K04761	2179.0
K04768	8.0
K04769	1075.0
K08313	456.0
K08312	111.0
K08311	2168.0
K08310	111.0
K08317	127.0
K08316	3264.0
K08315	108.0
K08314	388.0
K05149	0.0
K08319	1.0
K08318	22.0
K06339	0.0
K14648	0.0
K14392	109.0
K14393	2188.0
K14645	1.0
K14647	0.0
K01689	4071.0
K01686	1406.0
K01687	7598.0
K01684	131.0
K01685	2802.0
K01682	197.0
K01681	3403.0
K05308	0.0
K02889	0.0
K02888	3600.0
K02885	0.0
K02884	3600.0
K02887	3600.0
K02886	3600.0
K02881	3600.0
K02883	0.0
K13743	0.0
K02086	248.0
K02081	2191.0
K02080	0.0
K02083	117.0
K02082	95.0
K13831	0.0
K03428	0.0
K03429	2363.0
K03424	3844.0
K03935	0.0
K03932	14.0
K03933	129.0
K03930	41.0
K03931	86.0
K02339	116.0
K02338	3600.0
K02337	3633.0
K02336	110.0
K02335	3615.0
K02334	4460.0
K02330	0.0
K03688	2509.0
K03689	0.0
K03680	0.0
K03683	111.0
K03684	2163.0
K03685	3577.0
K03686	5682.0
K03687	3385.0
K07301	2943.0
K07300	118.0
K07303	8.0
K07302	8.0
K07305	2436.0
K07304	2505.0
K07307	216.0
K07306	132.0
K07309	86.0
K07308	131.0
K02617	108.0
K02610	112.0
K02963	3600.0
K02612	112.0
K02961	3600.0
K09686	8297.0
K09687	14774.0
K09684	17.0
K09685	307.0
K09682	0.0
K09683	0.0
K09680	0.0
K09681	0.0
K09688	3.0
K09689	3.0
K05962	0.0
K05961	0.0
K05967	0.0
K05966	428.0
K11159	1.0
K05964	417.0
K05968	86.0
K11152	0.0
K00309	0.0
K00658	2188.0
K00304	10.0
K00305	10.0
K00654	0.0
K00655	4689.0
K00652	2191.0
K00301	36.0
K00302	565.0
K00303	96.0
K10828	0.0
K06431	0.0
K06432	0.0
K06433	0.0
K06434	0.0
K06436	0.0
K06437	0.0
K10820	22.0
K06439	0.0
K10822	0.0
K10823	0.0
K10826	0.0
K09167	538.0
K06322	0.0
K14117	0.0
K14259	0.0
K14257	0.0
K01308	551.0
K01303	6.0
K01301	0.0
K01305	591.0
K01304	402.0
K02658	9.0
K00672	0.0
K02650	216.0
K02651	10.0
K02652	6476.0
K02653	6498.0
K02654	8645.0
K05687	0.0
K02656	1.0
K05685	195.0
K00878	1220.0
K00879	108.0
K00872	2279.0
K00873	3710.0
K00870	0.0
K00876	1760.0
K00877	0.0
K00874	4216.0
K00875	0.0
K04487	7127.0
K04486	5249.0
K04485	1542.0
K04484	0.0
K04483	0.0
K04482	0.0
K04480	0.0
K04488	3538.0
K12049	0.0
K13693	17.0
K13706	0.0
K13694	109.0
K13695	109.0
K05977	0.0
K09516	0.0
K02434	5976.0
K02435	5762.0
K02436	108.0
K02437	4309.0
K05350	357.0
K02431	918.0
K08100	0.0
K02433	6073.0
K02438	3403.0
K02439	111.0
K03745	111.0
K03744	601.0
K03747	108.0
K03210	3595.0
K03217	3927.0
K03216	3572.0
K03215	116.0
K03742	3076.0
K03219	2054.0
K03218	3598.0
K03749	111.0
K03748	110.0
K02383	0.0
K06327	0.0
K06320	4.0
K07238	1245.0
K09479	0.0
K09478	0.0
K09475	108.0
K09474	89.0
K09477	0.0
K09476	109.0
K09471	91.0
K09470	86.0
K09473	86.0
K09472	88.0
K07543	0.0
K06898	2922.0
K13967	0.0
K13963	2071.0
K07545	0.0
K00737	26.0
K05345	0.0
K11706	1.0
K11707	0.0
K11704	1.0
K11705	1.0
K11708	0.0
K11709	0.0
K05588	0.0
K07114	6445.0
K07443	226.0
K07116	0.0
K07117	2052.0
K07110	16.0
K07447	3600.0
K07112	174.0
K07113	120.0
K07448	7.0
K07118	91.0
K07119	114.0
K10619	3.0
K10618	0.0
K10617	0.0
K10616	0.0
K01848	16.0
K01849	8.0
K01844	0.0
K01845	2920.0
K01846	86.0
K01847	2186.0
K01840	3888.0
K01841	0.0
K01842	0.0
K01843	2094.0
K06219	111.0
K10832	0.0
K05348	0.0
K14203	0.0
K08483	4144.0
K08482	2056.0
K08481	2.0
K08480	0.0
K08485	110.0
K08484	116.0
K00464	0.0
K00467	8.0
K00466	0.0
K00461	0.0
K00460	0.0
K00463	0.0
K00462	5.0
K04509	0.0
K00469	0.0
K00468	0.0
K08645	0.0
K04744	116.0
K01518	0.0
K01519	0.0
K04748	0.0
K04749	27.0
K01514	1.0
K01515	1654.0
K01512	3303.0
K01510	0.0
K14623	2142.0
K14626	0.0
K14627	0.0
K14628	0.0
K14629	0.0
K03918	2.0
K03919	118.0
K12372	110.0
K12373	6298.0
K12370	110.0
K12371	110.0
K02359	0.0
K02358	3699.0
K02351	2.0
K02352	0.0
K02355	6786.0
K02357	3600.0
K02356	3992.0
K13574	172.0
K13573	12.0
K13572	12.0
K13571	9.0
K13570	9.0
K12112	86.0
K12113	86.0
K12110	0.0
K12111	86.0
K07329	0.0
K07328	0.0
K07323	114.0
K07322	150.0
K07321	1325.0
K07320	111.0
K07327	0.0
K07326	0.0
K07325	0.0
K07324	0.0
K08163	109.0
K06180	8450.0
K06181	2163.0
K06182	1192.0
K06183	5646.0
K06186	111.0
K06187	3600.0
K06188	2162.0
K06189	111.0
K08359	87.0
K07589	110.0
K07588	112.0
K07587	0.0
K07586	100.0
K07585	0.0
K07584	1331.0
K07583	0.0
K07582	0.0
K07581	0.0
K07580	0.0
K11139	0.0
K05989	698.0
K05988	0.0
K05985	315.0
K05987	86.0
K05986	2052.0
K10843	12.0
K08354	1.0
K10844	0.0
K10848	0.0
K00673	2168.0
K00674	261.0
K00675	2163.0
K00676	331.0
K00677	4234.0
K06988	14.0
K06989	42.0
K08351	108.0
K06980	2188.0
K06981	0.0
K06982	0.0
K08350	109.0
K06984	0.0
K06985	4.0
K06986	3.0
K06987	470.0
K02445	2168.0
K02444	324.0
K00582	0.0
K00583	0.0
K00580	0.0
K02110	3688.0
K00586	0.0
K00587	0.0
K00584	0.0
K08921	0.0
K02441	111.0
K00588	10.0
K08922	0.0
K02440	2811.0
K00018	3113.0
K08923	0.0
K02443	982.0
K00019	17.0
K02442	0.0
K08925	0.0
K08926	0.0
K08927	0.0
K03149	2850.0
K06604	0.0
K00015	14.0
K01989	1285.0
K00854	5704.0
K00855	110.0
K00856	0.0
K00857	655.0
K00850	8543.0
K00851	2265.0
K00852	7028.0
K00853	2163.0
K00858	1548.0
K00859	3600.0
K01181	2256.0
K01180	0.0
K01183	139.0
K01182	1612.0
K01185	215.0
K01184	0.0
K01187	4246.0
K01188	468.0
K02596	86.0
K13766	2.0
K13767	0.0
K13003	0.0
K13002	0.0
K13000	0.0
K02984	0.0
K02986	3600.0
K02987	0.0
K02636	0.0
K02982	3595.0
K02983	0.0
K02638	0.0
K02639	16.0
K02988	3600.0
K08298	0.0
K08299	0.0
K03583	111.0
K03582	111.0
K03581	4267.0
K03580	2163.0
K03587	261.0
K03586	111.0
K03585	6502.0
K03584	3594.0
K03589	986.0
K03588	5467.0
K01725	0.0
K01724	2066.0
K01727	24.0
K01726	787.0
K01721	103.0
K01720	32.0
K01722	0.0
K13008	0.0
K01729	2.0
K01728	86.0
K09530	0.0
K09539	0.0
K02188	1176.0
K02189	1169.0
K02182	3.0
K02183	0.0
K03769	512.0
K03768	6145.0
K03767	154.0
K03765	86.0
K03764	109.0
K03763	2256.0
K03762	147.0
K03761	113.0
K03760	108.0
K09457	2149.0
K09456	110.0
K09459	0.0
K09458	5565.0
K00602	6651.0
K13988	0.0
K13985	0.0
K09981	3.0
K09980	1.0
K09983	2.0
K09982	110.0
K09985	5.0
K09984	111.0
K09987	5.0
K09986	6.0
K09989	9.0
K09988	132.0
K12583	12.0
K12582	109.0
K12589	0.0
K11720	116.0
K09759	29.0
K10985	0.0
K10984	63.0
K07468	0.0
K07469	0.0
K07464	626.0
K07465	9.0
K07466	0.0
K07467	1005.0
K07460	3283.0
K07461	3273.0
K07462	3529.0
K07463	0.0
K10679	4322.0
K10678	109.0
K10671	0.0
K10670	488.0
K10673	0.0
K10672	25.0
K10674	1.0
K10677	651.0
K10676	3.0
K08726	0.0
K08724	290.0
K08722	109.0
K08723	108.0
K08720	0.0
K08721	0.0
K08728	277.0
K10187	0.0
K00119	4.0
K00118	2056.0
K00449	98.0
K00448	98.0
K00115	0.0
K00446	19.0
K00117	4243.0
K00116	2262.0
K00111	3474.0
K00442	0.0
K00113	109.0
K00112	109.0
K01539	0.0
K01531	1882.0
K04720	2039.0
K01533	5697.0
K01534	8167.0
K01535	0.0
K01537	3458.0
K14358	0.0
K14605	0.0
K14606	0.0
K00413	5.0
K10120	772.0
K05600	0.0
K05777	111.0
K03972	87.0
K03973	327.0
K03970	112.0
K03971	108.0
K03976	1412.0
K03977	3600.0
K03974	112.0
K03975	2473.0
K03978	1528.0
K03979	3600.0
K13378	128.0
K02372	3310.0
K02371	563.0
K02377	2097.0
K02379	2190.0
K03396	0.0
K03397	0.0
K03394	2145.0
K03395	1.0
K03392	16.0
K03393	0.0
K03390	17.0
K03391	8.0
K03399	88.0
K03027	0.0
K12136	0.0
K12137	0.0
K06610	217.0
K12138	0.0
K12139	0.0
K11444	0.0
K11440	86.0
K11443	5.0
K11442	0.0
K00612	2061.0
K00613	0.0
K00610	1207.0
K00611	3554.0
K00616	3500.0
K00617	0.0
K00614	1.0
K00615	7648.0
K00619	13.0
K10863	0.0
K07874	0.0
K06234	0.0
K10240	3.0
K10241	3.0
K10242	3.0
K10243	34.0
K04110	8.0
K04113	0.0
K04112	0.0
K04115	0.0
K04114	0.0
K04117	0.0
K04116	0.0
K04118	0.0
K05517	110.0
K07705	33.0
K07704	35.0
K07707	93.0
K07706	7.0
K07701	108.0
K07700	195.0
K07703	194.0
K07702	195.0
K07709	86.0
K07708	114.0
K01955	4373.0
K13042	0.0
K09934	0.0
K09935	2839.0
K06216	294.0
K09937	109.0
K13745	117.0
K13746	0.0
K13747	5096.0
K13740	0.0
K13741	0.0
K13742	0.0
K06211	114.0
K06212	112.0
K09933	110.0
K02618	112.0
K02619	140.0
K02968	3599.0
K02966	0.0
K02967	3600.0
K02616	112.0
K02965	3600.0
K02962	0.0
K02611	120.0
K02613	112.0
K03569	4911.0
K03568	121.0
K03565	1541.0
K06218	8.0
K03567	110.0
K03566	404.0
K03561	12550.0
K03560	112.0
K03563	334.0
K03562	117.0
K06430	0.0
K01709	2069.0
K01708	126.0
K01707	3.0
K01706	157.0
K01705	0.0
K01704	7645.0
K01703	7659.0
K01702	0.0
K14165	0.0
K14164	0.0
K14166	0.0
K14161	2070.0
K14160	5.0
K14162	2078.0
K05396	211.0
K03709	2113.0
K03708	32.0
K08160	108.0
K03701	5915.0
K03700	1394.0
K03703	3380.0
K03702	3600.0
K03705	1420.0
K03704	2382.0
K03707	195.0
K03706	1109.0
K06289	0.0
K06288	0.0
K06283	524.0
K06282	1.0
K06281	1.0
K06287	3317.0
K06286	307.0
K06285	0.0
K06284	403.0
K08161	780.0
K07540	0.0
K06438	1075.0
K06869	0.0
K06868	0.0
K06867	2095.0
K06866	109.0
K06865	0.0
K06864	2724.0
K06863	0.0
K06862	8.0
K06861	2185.0
K06860	12.0
K12659	0.0
K12658	2054.0
K07547	0.0
K07546	0.0
K15023	0.0
K15022	0.0
K15020	0.0
K15024	790.0
K08700	0.0
K08162	114.0
K07544	0.0
K00137	108.0
K00135	774.0
K00134	5877.0
K00133	3495.0
K00132	15.0
K00131	3.0
K00130	197.0
K00139	0.0
K00138	22.0
K00429	1.0
K00428	2156.0
K00421	0.0
K00423	0.0
K00425	675.0
K00427	108.0
K00426	651.0
K14292	0.0
K14379	0.0
K14370	0.0
K14371	0.0
K14372	0.0
K14373	0.0
K14374	0.0
K14375	0.0
K09845	0.0
K14082	0.0
K14083	0.0
K14080	0.0
K14081	0.0
K14086	4.0
K14087	4.0
K14084	0.0
K14088	4.0
K14089	4.0
K01552	3445.0
K01551	10.0
K01556	6.0
K01557	0.0
K01554	87.0
K01555	4.0
K04708	0.0
K03955	0.0
K13689	0.0
K13688	2052.0
K13683	22.0
K13685	2356.0
K13684	22.0
K13687	0.0
K13686	9.0
K14159	0.0
K02399	26.0
K02398	40.0
K02395	28.0
K02394	31.0
K02397	35.0
K02396	257.0
K02391	31.0
K02390	56.0
K02393	31.0
K02392	306.0
K13533	0.0
K13532	0.0
K13531	2.0
K13530	0.0
K01550	0.0
K05658	0.0
K14054	108.0
K02601	3625.0
K02970	3577.0
K05378	0.0
K12339	205.0
K14060	1.0
K11687	0.0
K11686	0.0
K11685	108.0
K11689	30.0
K11688	107.0
K08939	0.0
K03048	308.0
K03049	0.0
K13821	6326.0
K13820	0.0
K03042	0.0
K03043	3594.0
K03040	3601.0
K03041	0.0
K03046	3600.0
K03047	0.0
K03044	0.0
K03045	0.0
K00348	131.0
K09847	0.0
K00692	63.0
K00638	1212.0
K00639	2198.0
K00693	0.0
K00634	587.0
K00635	0.0
K00630	0.0
K00631	111.0
K00632	253.0
K00633	195.0
K00691	303.0
K00696	0.0
K00694	215.0
K00695	0.0
K10854	0.0
K07811	0.0
K07810	133.0
K07813	208.0
K07812	89.0
K07814	94.0
K07816	944.0
K00090	109.0
K00091	11.0
K00094	323.0
K00096	266.0
K00097	2489.0
K00098	92.0
K00099	3290.0
K10228	1.0
K10229	1.0
K12548	0.0
K10222	0.0
K10220	2.0
K10221	0.0
K10227	1.0
K05822	2.0
K01949	0.0
K01945	3316.0
K01947	0.0
K01946	0.0
K01941	2141.0
K01940	3095.0
K06357	0.0
K07729	4114.0
K07728	0.0
K07727	1695.0
K07726	852.0
K07725	0.0
K07724	173.0
K07723	0.0
K07722	2140.0
K07721	0.0
K07720	3706.0
K00899	114.0
K05824	0.0
K00891	2230.0
K00892	109.0
K00895	2060.0
K00897	351.0
K08151	2070.0
K08153	19.0
K08154	109.0
K02948	3600.0
K02942	0.0
K02944	0.0
K05665	0.0
K02946	3383.0
K13793	0.0
K06352	0.0
K01769	0.0
K01768	4118.0
K01761	4.0
K01760	350.0
K01762	0.0
K09578	0.0
K01766	110.0
K08164	0.0
K02493	3600.0
K08166	0.0
K08167	122.0
K02496	111.0
K02497	0.0
K02494	111.0
K02495	6559.0
K02498	113.0
K02499	17.0
K08168	0.0
K08169	134.0
K14415	24.0
K14414	2140.0
K06881	3481.0
K00436	0.0
K06332	0.0
K12815	0.0
K12810	0.0
K06885	320.0
K00437	0.0
K06335	0.0
K06334	895.0
K03547	1223.0
K03546	1227.0
K03545	4395.0
K03544	4476.0
K03543	2212.0
K06888	2084.0
K10941	1.0
K03549	2523.0
K03548	111.0
K10940	0.0
K02236	548.0
K02237	3576.0
K02234	2.0
K02232	1182.0
K02233	1182.0
K02230	2062.0
K02231	4217.0
K06359	0.0
K02238	1876.0
K02239	0.0
K03723	3600.0
K03722	2485.0
K03721	110.0
K03720	109.0
K03727	12.0
K03726	0.0
K03725	0.0
K03724	2234.0
K06358	0.0
K12673	0.0
K12679	0.0
K12678	0.0
K06410	516.0
K11898	23.0
K11899	0.0
K11896	305.0
K11897	23.0
K11894	2.0
K11895	304.0
K11892	305.0
K11893	304.0
K11890	23.0
K11891	305.0
K08762	0.0
K08764	0.0
K08765	0.0
K10418	0.0
K11325	8.0
K11326	0.0
K11327	0.0
K11328	0.0
K11329	0.0
K00151	112.0
K00150	0.0
K00153	9.0
K00400	0.0
K00407	2.0
K00406	2058.0
K00405	2056.0
K00404	2056.0
K00158	63.0
K01342	0.0
K09388	0.0
K09386	16.0
K09384	371.0
K04094	318.0
K04095	901.0
K04096	3601.0
K04097	8.0
K04090	5.0
K04091	2281.0
K04092	6.0
K04093	86.0
K04098	0.0
K04099	0.0
K01578	0.0
K01579	2284.0
K01574	226.0
K01575	143.0
K01576	16.0
K01577	59.0
K01571	1200.0
K01572	1230.0
K01573	173.0
K02009	945.0
K02008	4379.0
K02005	4945.0
K02004	22757.0
K02007	945.0
K02006	6759.0
K02001	131.0
K02000	150.0
K02003	29543.0
K02002	170.0
K03065	0.0
K08952	0.0
K03060	3577.0
K13809	0.0
K10948	0.0
K09607	8.0
K06125	0.0
K04337	22.0
K06120	215.0
K06121	0.0
K04336	22.0
K01127	0.0
K09703	20.0
K00004	9.0
K14699	0.0
K09702	89.0
K14698	0.0
K05311	303.0
K13829	0.0
K10943	4.0
K07291	8.0
K07290	26.0
K10206	3372.0
K10202	0.0
K10208	0.0
K10209	0.0
K01966	25.0
K01965	5.0
K01964	0.0
K01963	3293.0
K01962	2503.0
K01961	5298.0
K01960	32.0
K01969	16.0
K01968	14.0
K07749	206.0
K07748	0.0
K07741	494.0
K07740	110.0
K07743	0.0
K07742	1350.0
K07745	0.0
K07744	0.0
K07746	6.0
K01299	2214.0
K01295	2072.0
K01297	118.0
K02922	0.0
K05603	94.0
K02921	0.0
K02926	3600.0
K05607	0.0
K02924	0.0
K05605	0.0
K02928	0.0
K02929	0.0
K00216	117.0
K00217	0.0
K00214	0.0
K00215	3547.0
K00213	0.0
K00210	2.0
K00211	0.0
K00218	0.0
K00219	150.0
K01035	0.0
K01034	0.0
K04517	3200.0
K01740	4275.0
K01031	89.0
K01746	2.0
K01745	772.0
K01744	2211.0
K01749	3063.0
K01039	11.0
K04518	57.0
K09591	0.0
K14129	0.0
K14128	0.0
K14121	0.0
K14120	0.0
K14123	0.0
K14122	0.0
K14125	0.0
K14124	0.0
K14127	0.0
K14126	0.0
K03521	1391.0
K03520	17.0
K03523	1153.0
K03522	1391.0
K03525	3171.0
K03524	3872.0
K03527	5560.0
K03526	3269.0
K03529	3473.0
K03528	111.0
K06338	0.0
K02217	802.0
K03299	2284.0
K03298	110.0
K13472	0.0
K03293	1543.0
K03292	2922.0
K03291	217.0
K03290	86.0
K03297	2374.0
K03296	13117.0
K03295	432.0
K03294	3851.0
K13009	86.0
K12690	0.0
K09743	0.0
K06022	0.0
K07190	0.0
K06021	0.0
K07192	2391.0
K06020	0.0
K06027	0.0
K06026	0.0
K09744	8.0
K07991	0.0
K08749	0.0
K09835	0.0
K09834	0.0
K10439	8477.0
K06351	0.0
K09833	0.0
K10925	0.0
K10924	0.0
K10927	0.0
K10926	0.0
K10923	0.0
K10922	0.0
K09629	0.0
K10697	0.0
K00179	251.0
K00172	3.0
K00171	11.0
K00170	11.0
K00177	597.0
K00176	597.0
K00175	2671.0
K00174	2663.0
K13478	0.0
K14338	0.0
K14339	9.0
K14335	5.0
K14337	9.0
K14330	0.0
K14331	0.0
K14333	0.0
K08918	0.0
K13479	349.0
K04078	3600.0
K04079	3268.0
K04076	0.0
K04077	3609.0
K04074	342.0
K04075	3523.0
K04072	2060.0
K04073	89.0
K04070	775.0
K04071	0.0
K14597	0.0
K13318	0.0
K08280	0.0
K13641	2171.0
K13640	20.0
K13643	112.0
K13642	2.0
K02027	8920.0
K02026	11653.0
K02025	12559.0
K02024	499.0
K02023	436.0
K02022	226.0
K02021	12.0
K02020	2640.0
K02029	5484.0
K02028	4193.0
K03886	0.0
K03887	16.0
K03884	0.0
K03885	2462.0
K03881	0.0
K03888	0.0
K03889	12.0
K12998	0.0
K12999	1.0
K12992	2930.0
K12993	0.0
K12990	5.0
K12991	0.0
K12996	90.0
K12997	3.0
K12994	0.0
K12995	2.0
K08979	0.0
K08978	793.0
K03088	57568.0
K03089	116.0
K03086	6088.0
K03087	120.0
K08971	0.0
K08970	2162.0
K03082	2160.0
K03080	86.0
K08974	888.0
K13868	0.0
K00918	230.0
K01553	0.0
K12214	0.0
K11646	0.0
K11645	0.0
K11641	0.0
K11640	0.0
K12736	0.0
K12733	0.0
K07507	621.0
K07506	114.0
K07505	0.0
K07504	1.0
K07503	12.0
K07502	664.0
K07501	0.0
K07500	0.0
K07509	0.0
K07508	0.0
K11422	0.0
K08698	0.0
K10773	4466.0
K10774	0.0
K14286	0.0
K10778	115.0
K14287	109.0
K00140	346.0
K05501	110.0
K01903	2179.0
K01902	2179.0
K01905	0.0
K01904	3.0
K01907	17.0
K01906	0.0
K01909	0.0
K01908	8.0
K14534	173.0
K00147	3302.0
K07767	0.0
K07769	0.0
K07768	12.0
K06203	114.0
K06202	110.0
K09921	112.0
K09920	110.0
K09927	2169.0
K09024	109.0
K09022	195.0
K09023	2162.0
K09020	113.0
K09021	110.0
K02908	0.0
K02909	3623.0
K08218	132.0
K08219	108.0
K02904	1548.0
K02906	3600.0
K02907	1542.0
K02902	3596.0
K00230	109.0
K00231	12.0
K00232	12.0
K08976	2052.0
K00234	0.0
K00239	3201.0
K06209	867.0
K09928	2056.0
K01015	0.0
K01014	0.0
K01012	3586.0
K01011	4887.0
K01010	0.0
K08920	0.0
K14103	0.0
K14102	0.0
K14101	0.0
K14100	0.0
K14105	0.0
K14104	0.0
K14109	0.0
K14108	0.0
K06401	0.0
K00893	0.0
K13402	0.0
K12858	0.0
K03503	128.0
K03502	1463.0
K03501	1548.0
K03500	5629.0
K08924	0.0
K02278	573.0
K02279	111.0
K12977	0.0
K02276	18.0
K02277	0.0
K02274	2072.0
K02275	2072.0
K13450	0.0
K13451	0.0
K13452	0.0
K13454	0.0
K13455	0.0
K12509	0.0
K12508	2.0
K12507	17.0
K12506	25.0
K12500	109.0
K12503	12.0
K05926	0.0
K09728	0.0
K14587	0.0
K06597	1.0
K06596	1.0
K06595	0.0
K06599	0.0
K06598	1.0
K07978	0.0
K07979	3509.0
K07976	0.0
K14585	0.0
K10907	3229.0
K10906	109.0
K10901	0.0
K10909	0.0
K10908	0.0
K09819	2100.0
K09818	16.0
K09817	699.0
K09816	701.0
K09815	731.0
K06374	1079.0
K06373	1081.0
K09812	1289.0
K09811	1291.0
K09810	2191.0
K09724	0.0
K14582	0.0
K09721	0.0
K04058	2054.0
K04059	0.0
K04050	0.0
K04051	0.0
K04052	0.0
K04053	0.0
K04054	0.0
K04055	0.0
K04056	2052.0
K04057	0.0
K01047	0.0
K08975	0.0
K10015	108.0
K10014	108.0
K10017	109.0
K10016	109.0
K10011	196.0
K10010	204.0
K10013	216.0
K10012	645.0
K10019	0.0
K10018	0.0
K13665	0.0
K13664	0.0
K13663	0.0
K13662	0.0
K13661	0.0
K13660	0.0
K13669	0.0
K13668	17.0
K07641	2161.0
K01466	40.0
K13590	9.0
K01464	1291.0
K01465	3519.0
K01462	5020.0
K01463	8.0
K01460	217.0
K01461	0.0
K13599	5.0
K13598	5.0
K01468	213.0
K01469	2055.0
K09251	108.0
K09252	1.0
K02041	424.0
K02040	5764.0
K02043	110.0
K02045	112.0
K02044	697.0
K02047	2165.0
K02046	2165.0
K02049	11912.0
K02048	2275.0
K05549	0.0
K05548	9.0
K06046	86.0
K03319	899.0
K03316	145.0
K03317	287.0
K03314	109.0
K03315	1171.0
K03312	339.0
K03313	120.0
K03310	3055.0
K03311	1288.0
K12052	0.0
K02945	3599.0
K06162	110.0
K06163	110.0
K06160	0.0
K06161	0.0
K06166	110.0
K00359	62.0
K06164	110.0
K06165	110.0
K06168	2739.0
K06169	111.0
K13020	0.0
K07158	0.0
K07159	0.0
K04835	86.0
K11621	0.0
K11991	109.0
K11622	7.0
K11996	2271.0
K11627	0.0
K11626	0.0
K11629	0.0
K11628	0.0
K07561	0.0
K07560	3592.0
K07563	0.0
K07562	0.0
K07565	0.0
K07564	0.0
K07567	3245.0
K07566	3438.0
K07569	0.0
K07568	3334.0
K09925	0.0
K11199	0.0
K11198	0.0
K11192	87.0
K11191	0.0
K11196	86.0
K11195	86.0
K11194	0.0
K02492	2831.0
K10713	0.0
K10710	215.0
K10711	2.0
K10716	1.0
K02490	0.0
K10714	0.0
K10715	0.0
K01929	3600.0
K01928	3907.0
K01923	1053.0
K01922	2075.0
K01921	3719.0
K01920	117.0
K01926	3491.0
K01925	3616.0
K01924	1548.0
K07789	2163.0
K07788	111.0
K07785	0.0
K07784	109.0
K07787	2186.0
K07786	0.0
K07781	108.0
K07783	284.0
K07782	196.0
K05835	194.0
K06355	0.0
K14661	0.0
K09844	0.0
K00782	38.0
K00783	3674.0
K00784	2192.0
K00785	0.0
K00786	44.0
K00039	86.0
K00036	2518.0
K00037	0.0
K00034	41.0
K00035	2.0
K00032	0.0
K00033	2516.0
K00030	14.0
K00031	3297.0
K01259	434.0
K01258	1761.0
K01255	470.0
K01256	2464.0
K01251	2184.0
K01250	424.0
K01253	3.0
K01252	109.0
K09008	12.0
K09009	20.0
K09000	2146.0
K09001	122.0
K09002	8.0
K09003	0.0
K09004	101.0
K09005	13.0
K09006	0.0
K09007	2054.0
K09846	0.0
K08234	793.0
K00258	0.0
K00259	2168.0
K00252	68.0
K00253	5.0
K00256	0.0
K00257	2125.0
K00254	0.0
K00255	0.0
K01079	141.0
K01078	2052.0
K01071	307.0
K01070	116.0
K01073	0.0
K01077	2170.0
K01076	2056.0
K14472	0.0
K14471	0.0
K14470	0.0
K14475	1.0
K09841	0.0
K02788	300.0
K02782	86.0
K02783	1194.0
K02781	950.0
K02786	300.0
K02787	2.0
K02784	196.0
K01060	2095.0
K01787	2055.0
K01786	1348.0
K01785	3568.0
K01784	8102.0
K01783	4112.0
K01782	4473.0
K01781	2.0
K01780	0.0
K01789	0.0
K01788	1286.0
K02526	156.0
K02527	2182.0
K02525	24.0
K02250	0.0
K02523	2185.0
K02520	3600.0
K02521	111.0
K02258	6.0
K02259	2070.0
K02528	3600.0
K02529	15463.0
K03781	239.0
K03780	86.0
K03783	597.0
K03782	2281.0
K03785	3319.0
K03784	930.0
K03787	2283.0
K03786	360.0
K03789	1025.0
K03788	109.0
K10700	0.0
K00342	2201.0
K03124	0.0
K03120	0.0
K12527	404.0
K12526	0.0
K12525	219.0
K12524	250.0
K12523	0.0
K12522	0.0
K09789	15.0
K09788	193.0
K09787	1336.0
K09786	110.0
K09785	0.0
K09781	126.0
K09780	112.0
K10961	0.0
K10960	0.0
K10963	0.0
K10962	0.0
K10965	0.0
K10964	0.0
K10966	0.0
K09879	0.0
K06318	0.0
K06311	0.0
K06310	642.0
K06312	0.0
K06314	0.0
K06317	3.0
K11389	0.0
K11386	0.0
K11387	9.0
K11384	2053.0
K11385	0.0
K11382	0.0
K11383	1.0
K11381	3.0
K11949	0.0
K10380	0.0
K04032	86.0
K04033	86.0
K04030	102.0
K04031	1176.0
K04036	0.0
K04037	0.0
K04034	0.0
K04035	0.0
K04038	8.0
K04039	8.0
K07046	2092.0
K07047	2632.0
K07044	5.0
K07045	323.0
K07042	3583.0
K07043	1221.0
K07040	1513.0
K07041	0.0
K07048	278.0
K07049	0.0
K08664	0.0
K02584	89.0
K10039	2229.0
K10038	194.0
K10037	195.0
K10036	281.0
K04788	0.0
K04789	0.0
K04784	86.0
K04785	86.0
K04786	0.0
K04787	0.0
K04780	0.0
K04781	173.0
K04782	89.0
K04783	86.0
K13601	0.0
K13603	0.0
K13602	0.0
K13605	0.0
K13604	0.0
K13607	0.0
K02404	1.0
K05783	3.0
K05782	113.0
K05781	110.0
K05780	110.0
K05787	111.0
K05786	2182.0
K05785	2162.0
K05784	0.0
K05789	22.0
K05788	119.0
K01442	3295.0
K01443	3597.0
K01444	22.0
K01446	1.0
K01447	4146.0
K01448	5636.0
K01449	856.0
K14803	0.0
K02069	191.0
K05569	59.0
K08008	0.0
K02063	109.0
K05566	14.0
K05565	30.0
K05563	2.0
K05562	2.0
K05561	2.0
K02064	109.0
K03338	201.0
K03339	7.0
K03330	0.0
K03331	0.0
K03332	2.0
K03333	0.0
K03335	2414.0
K03336	187.0
K03337	187.0
K12956	0.0
K12957	2161.0
K12954	0.0
K12955	0.0
K12952	0.0
K12953	0.0
K12950	0.0
K12951	0.0
K14733	0.0
K00109	0.0
K06148	5087.0
K06149	111.0
K06144	109.0
K06145	199.0
K06146	86.0
K06147	18997.0
K06141	108.0
K06142	2215.0
K06143	109.0
K11945	0.0
K08948	0.0
K08949	0.0
K00071	0.0
K14664	0.0
K13810	1.0
K14665	86.0
K03058	0.0
K11609	0.0
K11608	0.0
K14660	0.0
K11603	0.0
K11602	0.0
K11601	0.0
K11600	0.0
K11607	2161.0
K11606	2161.0
K11605	2161.0
K11604	2161.0
K10558	122.0
K10559	126.0
K10550	101.0
K10551	101.0
K10552	0.0
K10553	0.0
K10554	8.0
K10555	131.0
K10556	126.0
K10557	122.0
K03051	0.0
K03050	0.0
K07549	0.0
K07548	0.0
K07239	11.0
K07235	111.0
K07234	1.0
K07237	111.0
K07236	111.0
K07231	1.0
K07230	5.0
K07233	29.0
K07232	109.0
K02467	108.0
K05306	191.0
K05305	770.0
K05304	0.0
K05303	2052.0
K05301	0.0
K02565	109.0
K08644	0.0
K08646	0.0
K08641	4132.0
K08643	10.0
K08642	0.0
K12146	0.0
K00010	2783.0
K00011	0.0
K00012	3029.0
K00013	3315.0
K00014	6863.0
K00016	1878.0
K09065	0.0
K08252	24.0
K08253	4.0
K08256	17.0
K08255	0.0
K08258	0.0
K08259	0.0
K00274	2057.0
K00275	2182.0
K00276	111.0
K00270	0.0
K00271	0.0
K00272	0.0
K00273	8.0
K00278	2707.0
K00279	0.0
K12675	0.0
K01277	17.0
K01274	3.0
K01273	2887.0
K01271	725.0
K01270	1221.0
K01278	22.0
K00906	221.0
K00904	523.0
K00903	157.0
K00901	2213.0
K13785	0.0
K00908	0.0
K11149	0.0
K01053	2062.0
K01051	198.0
K01057	26.0
K01056	3609.0
K01055	101.0
K01054	0.0
K01058	110.0
K02500	3293.0
K02501	3293.0
K02502	1101.0
K02503	3478.0
K02504	109.0
K02505	109.0
K02506	108.0
K02507	109.0
K02508	109.0
K02509	115.0
K00291	0.0
K13410	0.0
K13148	0.0
K13419	0.0
K05825	0.0
K03106	3600.0
K03105	0.0
K03101	3565.0
K03100	5332.0
K12541	1.0
K12540	0.0
K12543	0.0
K12542	1.0
K12545	0.0
K12544	0.0
K12547	0.0
K12546	0.0
K12549	0.0
K06080	109.0
K11018	0.0
K11019	0.0
K11016	0.0
K11017	0.0
K11014	0.0
K11015	0.0
K11012	0.0
K11013	0.0
K11010	0.0
K11011	0.0
K06333	1106.0
K06880	0.0
K06883	2052.0
K06882	0.0
K09857	2163.0
K06884	219.0
K06887	4.0
K06886	2160.0
K06889	4496.0
K10942	1.0
K09859	0.0
K09858	114.0
K10947	2464.0
K10946	0.0
K10945	0.0
K10944	0.0
K13284	0.0
K00483	146.0
K00481	99.0
K00480	90.0
K00486	0.0
K00485	2.0
K00484	109.0
K09901	109.0
K10929	0.0
K07684	126.0
K07685	1.0
K07686	195.0
K07687	131.0
K07681	0.0
K07688	22.0
K07689	109.0
K10928	0.0
K04018	0.0
K04019	88.0
K04014	1.0
K04015	1.0
K04016	1.0
K04017	0.0
K04013	1.0
K07060	0.0
K07061	0.0
K07062	2180.0
K07063	0.0
K07064	0.0
K07065	0.0
K07066	4.0
K07067	8.0
K07068	5.0
K07069	91.0
K01121	0.0
K13629	86.0
K13628	2176.0
K13623	0.0
K13622	2054.0
K13620	22.0
K13626	21.0
K08586	0.0
K08587	0.0
K01428	2167.0
K01429	2166.0
K01422	21.0
K01423	12.0
K01420	1343.0
K01421	2204.0
K01426	2361.0
K01427	0.0
K01424	1324.0
K01425	2340.0
K08068	0.0
K07538	0.0
K13086	0.0
K13085	0.0
K07287	111.0
K07824	0.0
K07682	0.0
K02722	0.0
K12978	0.0
K12979	0.0
K12972	309.0
K12973	109.0
K12974	195.0
K12975	108.0
K12976	1.0
K07821	0.0
K07683	0.0
K14750	0.0
K14751	0.0
K14953	0.0
K12288	109.0
K12289	109.0
K12282	0.0
K12283	0.0
K12280	0.0
K12281	0.0
K12286	0.0
K12287	0.0
K12284	0.0
K12285	0.0
K11957	0.0
K11956	0.0
K11955	0.0
K11954	0.0
K11953	0.0
K11952	0.0
K11951	0.0
K11950	0.0
K11959	0.0
K11958	0.0
K13889	111.0
K13888	195.0
K11963	0.0
K07217	112.0
K07216	994.0
K07215	1.0
K07214	2254.0
K07213	13.0
K07212	0.0
K07219	0.0
K07218	0.0
K12150	109.0
K08689	3.0
K08688	8.0
K00402	0.0
K00401	0.0
K11994	0.0
K00152	0.0
K01043	112.0
K00154	1.0
K00157	0.0
K00156	149.0
K10533	3.0
K10530	284.0
K10531	2.0
K10536	2093.0
K10537	111.0
K10535	0.0
K10538	109.0
K10539	111.0
K00073	20.0
K13934	110.0
K00076	766.0
K00077	3335.0
K00074	2733.0
K00075	1548.0
K00078	0.0
K00079	0.0
K02290	0.0
K02563	3600.0
K02292	0.0
K08966	0.0
K02294	0.0
K08278	0.0
K08279	0.0
K08274	0.0
K08275	0.0
K08276	110.0
K08277	0.0
K00298	0.0
K00299	2182.0
K00296	0.0
K00297	4814.0
K00294	8.0
K00292	0.0
K00293	0.0
K00290	3043.0
K07757	325.0
K12089	0.0
K01210	14.0
K01213	0.0
K01212	91.0
K01215	299.0
K01214	0.0
K01217	0.0
K01216	0.0
K01219	0.0
K01218	4.0
K02749	0.0
K02746	259.0
K02747	245.0
K02744	564.0
K02745	245.0
K02742	111.0
K00924	4132.0
K00925	3755.0
K00926	1766.0
K00927	3600.0
K00928	5465.0
K00929	623.0
K12085	0.0
K02298	115.0
K02299	115.0
K02568	2.0
K02569	2.0
K02562	108.0
K02291	2066.0
K02560	109.0
K02293	0.0
K02566	2174.0
K02567	3.0
K02564	3811.0
K02297	115.0
K03169	5503.0
K03168	1003.0
K03163	0.0
K03162	0.0
K03167	0.0
K03166	0.0
K11038	0.0
K11039	0.0
K11030	0.0
K11031	0.0
K11032	0.0
K11033	0.0
K11034	0.0
K11035	0.0
K11036	0.0
K11037	0.0
K02546	0.0
K07668	310.0
K07669	20.0
K07666	2161.0
K07667	4166.0
K07664	110.0
K07665	2507.0
K07662	109.0
K07663	2161.0
K07660	196.0
K07661	110.0
K03927	353.0
K07008	121.0
K07009	1095.0
K07002	95.0
K07003	878.0
K07000	219.0
K07001	733.0
K07006	2430.0
K07007	2329.0
K07004	2.0
K07005	680.0
K03921	0.0
K02956	3519.0
K09725	0.0
K09181	2171.0
K08599	0.0
K08598	0.0
K08591	3827.0
K08590	2181.0
K01156	217.0
K01154	3505.0
K01407	109.0
K01400	0.0
K01153	3514.0
K01150	113.0
K01151	1248.0
K01408	0.0
K01409	3601.0
K01158	0.0
K01159	2208.0
K05523	0.0
K05522	252.0
K05521	4682.0
K05520	4436.0
K05527	116.0
K05526	110.0
K05525	0.0
K05524	6.0
K05529	0.0
K14518	0.0
K14519	2054.0
K05949	0.0
K01754	3402.0
K05942	0.0
K01027	0.0
K02171	0.0
K02170	111.0
K02173	86.0
K02172	0.0
K01751	502.0
K06416	0.0
K06417	0.0
K06414	0.0
K06947	0.0
K03379	1.0
K03808	2273.0
K03809	2176.0
K03806	111.0
K06412	1087.0
K03804	109.0
K12296	5.0
K03802	0.0
K03803	130.0
K06413	0.0
K10808	0.0
K06411	520.0
K01028	109.0
K01029	22.0
K11931	22.0
K11930	0.0
K11933	109.0
K11932	109.0
K11935	22.0
K11934	108.0
K11937	22.0
K11936	22.0
K11939	109.0
K11938	108.0
K10800	2052.0
K06419	0.0
K11929	108.0
K07271	798.0
K07270	0.0
K07273	253.0
K07272	3.0
K07275	115.0
K07274	196.0
K07277	2185.0
K07276	2.0
K07279	0.0
K07278	119.0
K10623	0.0
K02481	2069.0
K11520	0.0
K02480	9.0
K08170	108.0
K02485	117.0
K02484	293.0
K02487	2.0
K08600	2520.0
K08603	0.0
K08602	339.0
K08605	0.0
K08604	0.0
K09956	2057.0
K09957	1.0
K09954	2163.0
K09955	391.0
K09952	221.0
K09953	0.0
K09950	2.0
K09951	667.0
K09958	2138.0
K09959	4.0
K07495	14364.0
K07494	6.0
K07497	4966.0
K07496	1731.0
K07491	6709.0
K07490	109.0
K07493	8.0
K07492	30.0
K07499	0.0
K07498	20.0
K11209	112.0
K11208	108.0
K11204	0.0
K11203	192.0
K11202	368.0
K11201	87.0
K11200	22.0
K00058	8071.0
K00059	13774.0
K00728	0.0
K00729	0.0
K00055	11.0
K00057	3765.0
K00050	14.0
K00051	0.0
K00720	2.0
K00721	4252.0
K14424	0.0
K06033	0.0
K14189	1.0
K14188	310.0
K06364	0.0
K14187	218.0
K01239	1448.0
K01238	20.0
K01897	449.0
K01232	556.0
K01895	2408.0
K01230	0.0
K01893	3573.0
K01236	5.0
K01235	2.0
K01890	3600.0
K02768	452.0
K02769	226.0
K02760	1444.0
K02761	2300.0
K02763	0.0
K02764	0.0
K02765	377.0
K00948	4980.0
K00949	1394.0
K00942	4094.0
K00943	2606.0
K00940	2421.0
K00941	6600.0
K00946	2222.0
K00947	0.0
K00944	0.0
K00945	6064.0
K01097	0.0
K01096	109.0
K01095	92.0
K01093	178.0
K01092	2924.0
K01091	7686.0
K01090	6367.0
K03499	4890.0
K03498	2389.0
K03491	502.0
K03490	215.0
K03493	3.0
K03492	136.0
K03495	3580.0
K03497	6007.0
K03496	8396.0
K02817	2.0
K02814	86.0
K02815	172.0
K02810	1305.0
K02548	4976.0
K02549	2203.0
K02818	2.0
K02819	140.0
K03637	3061.0
K03636	2175.0
K03147	3276.0
K03146	0.0
K08851	0.0
K06518	3382.0
K09729	0.0
K06048	146.0
K06045	4112.0
K06044	121.0
K09727	0.0
K09726	0.0
K06041	2186.0
K09720	0.0
K09723	0.0
K06042	1177.0
K09897	109.0
K09896	109.0
K09895	111.0
K09894	109.0
K09893	109.0
K09892	110.0
K09891	110.0
K09890	110.0
K09899	109.0
K09898	111.0
K03622	0.0
K07648	109.0
K07649	111.0
K07398	0.0
K07399	12.0
K11056	0.0
K11057	0.0
K11054	0.0
K11055	0.0
K07640	109.0
K07393	2179.0
K07390	2168.0
K07391	3274.0
K07644	2186.0
K07645	2162.0
K07646	3610.0
K07647	0.0
K10896	0.0
K07024	9861.0
K07025	4335.0
K07026	22.0
K07027	778.0
K07020	4.0
K07021	262.0
K07022	0.0
K07023	1588.0
K07028	3.0
K07029	6887.0
K10094	1.0
K01390	2.0
K01392	3.0
K01399	0.0
K02673	1.0
K05893	0.0
K05897	0.0
K05896	3473.0
K05895	314.0
K05899	0.0
K05898	3.0
K00555	0.0
K00554	3581.0
K00557	111.0
K00556	126.0
K00551	4.0
K00559	0.0
K00558	6034.0
K01170	0.0
K01173	4.0
K01174	36.0
K01175	2171.0
K01176	245.0
K01178	2054.0
K01179	4739.0
K14578	0.0
K14579	0.0
K08951	0.0
K08950	0.0
K08953	0.0
K03828	2163.0
K03829	92.0
K03820	2197.0
K03821	24.0
K03822	0.0
K03823	2776.0
K03824	112.0
K03825	111.0
K03826	1106.0
K03827	309.0
K12248	0.0
K12246	0.0
K12247	0.0
K12242	0.0
K12243	0.0
K12240	0.0
K12241	0.0
K11919	0.0
K11918	0.0
K11913	1.0
K11912	1.0
K11911	109.0
K11910	110.0
K11917	0.0
K11916	1.0
K11915	1.0
K11914	1.0
K12068	5.0
K12069	0.0
K12062	5.0
K12063	5.0
K12060	5.0
K12061	5.0
K12066	5.0
K12067	2.0
K12064	3.0
K12065	5.0
K07259	257.0
K07258	7146.0
K07253	0.0
K07251	109.0
K07250	2731.0
K07257	0.0
K07256	0.0
K07255	0.0
K07254	0.0
K05372	86.0
K05373	86.0
K05370	0.0
K05371	0.0
K05374	86.0
K05375	2.0
K09970	2.0
K09971	2.0
K09972	3.0
K09973	2144.0
K09974	2056.0
K09975	110.0
K09976	312.0
K09978	115.0
K09979	126.0
K11261	555.0
K11260	0.0
K11263	33.0
K11264	86.0
K10793	0.0
K10796	0.0
K10797	215.0
K10794	8.0
K10795	0.0
K00700	4101.0
K00701	0.0
K10798	0.0
K00703	1246.0
K00705	5356.0
K09828	0.0
K10133	0.0
K13053	110.0
K03192	2076.0
K00964	0.0
K00965	1450.0
K00966	2098.0
K00960	0.0
K00961	0.0
K00962	3322.0
K00963	2686.0
K00969	1545.0
K12681	0.0
K02703	0.0
K08364	0.0
K08365	3.0
K02706	0.0
K08363	0.0
K08361	108.0
K02708	0.0
K02709	0.0
K08368	286.0
K08369	369.0
K01615	16.0
K01617	3.0
K01616	0.0
K01611	109.0
K01610	1392.0
K01613	2719.0
K01612	0.0
K01619	3782.0
K01618	0.0
K02834	3600.0
K02835	3600.0
K05281	0.0
K03619	0.0
K03618	0.0
K03617	1218.0
K03616	113.0
K03615	1769.0
K03614	1214.0
K03613	1218.0
K03612	1218.0
K03611	111.0
K03610	645.0
K09705	223.0
K09704	584.0
K09701	2163.0
K09700	0.0
K09709	0.0
K06391	654.0
K06390	1080.0
K06393	1080.0
K06392	1075.0
K06395	17.0
K06394	1075.0
K06397	1075.0
K06396	1080.0
K06399	1084.0
K06398	997.0
K06435	0.0
K11078	0.0
K11079	0.0
K11074	110.0
K11075	110.0
K11076	111.0
K11077	0.0
K11070	1455.0
K11071	2068.0
K11072	2170.0
K11073	112.0
K06935	0.0
K06934	752.0
K06937	2052.0
K06936	0.0
K06931	0.0
K06930	0.0
K06933	0.0
K06932	0.0
K06939	0.0
K06938	89.0
K13381	0.0
K05916	2163.0
K05917	0.0
K05914	0.0
K05915	0.0
K05912	0.0
K05913	8.0
K05910	60.0
K05911	0.0
K05918	0.0
K05919	329.0
K00392	1.0
K00390	2244.0
K00397	0.0
K00395	0.0
K00394	5.0
K01884	0.0
K00399	0.0
K01886	3260.0
K01376	277.0
K01372	329.0
K09149	0.0
K09148	0.0
K01225	0.0
K09145	4.0
K09144	4.0
K09147	0.0
K09146	9.0
K09141	0.0
K09140	0.0
K09143	0.0
K09142	0.0
K05709	3.0
K05708	3.0
K05879	3091.0
K05878	3088.0
K05875	24.0
K05874	47.0
K05877	23.0
K05876	22.0
K05873	4.0
K00579	0.0
K00578	0.0
K00577	0.0
K00575	2401.0
K00574	2486.0
K00573	2178.0
K00571	979.0
K00570	0.0
K01118	221.0
K01119	137.0
K01157	0.0
K01112	10.0
K01113	2084.0
K04477	1422.0
K01114	2.0
K01115	0.0
K08087	0.0
K01315	0.0
K08085	1.0
K08084	2.0
K08083	1.0
K08082	1.0
K08081	2.0
K08080	0.0
K01152	0.0
K01401	0.0
K09826	0.0
K06344	0.0
K06345	0.0
K09822	2056.0
K06343	0.0
K10938	0.0
K06341	0.0
K10934	0.0
K10935	0.0
K10932	0.0
K11052	0.0
K10930	0.0
K06349	0.0
K11053	0.0
K10754	0.0
K01755	3314.0
K10200	778.0
K02132	0.0
K02137	0.0
K03840	109.0
K03841	112.0
K13028	0.0
K13799	0.0
K13798	0.0
K13795	86.0
K13794	86.0
K13021	0.0
K13792	0.0
K13791	0.0
K13790	0.0
K12268	2.0
K12269	3.0
K12262	117.0
K12263	0.0
K12264	108.0
K12265	108.0
K12266	110.0
K12267	2351.0
K01757	0.0
K12237	0.0
K13243	0.0
K13245	2.0
K13244	0.0
K13246	0.0
K03264	0.0
K03265	0.0
K03263	0.0
K03268	0.0
K03269	2180.0
K12415	0.0
K10211	0.0
K09918	109.0
K09919	6.0
K06720	0.0
K09913	109.0
K09910	109.0
K09911	109.0
K09916	111.0
K09917	109.0
K06726	660.0
K09915	2161.0
K11535	109.0
K11534	199.0
K11537	90.0
K11531	108.0
K11533	9.0
K11532	0.0
K11249	103.0
K11539	0.0
K00762	4177.0
K00763	1528.0
K00760	3668.0
K00761	1543.0
K00766	3089.0
K00767	1215.0
K00764	3991.0
K00765	3293.0
K00768	1186.0
K00769	110.0
K11059	0.0
K00186	0.0
K00187	0.0
K00184	2052.0
K00185	2052.0
K00183	0.0
K00180	265.0
K00188	0.0
K00189	0.0
K10110	944.0
K10111	198.0
K10112	2344.0
K10113	0.0
K10114	0.0
K10115	0.0
K10116	0.0
K10117	1022.0
K10118	1043.0
K10119	1069.0
K04641	8.0
K04643	0.0
K04642	0.0
K13282	3.0
K00988	0.0
K00989	2180.0
K00986	600.0
K00984	5.0
K00985	0.0
K00982	128.0
K00983	41.0
K00980	1243.0
K00981	5654.0
K01585	2180.0
K01584	1.0
K01586	3337.0
K13498	228.0
K01580	21.0
K01583	1.0
K01582	482.0
K13497	2447.0
K01589	2219.0
K01588	5368.0
K14941	14.0
K08347	108.0
K08348	109.0
K02720	0.0
K14949	9.0
K02723	0.0
K03459	0.0
K03458	1939.0
K03455	6577.0
K03457	207.0
K03451	33.0
K03981	115.0
K03980	2191.0
K02614	350.0
K01639	3169.0
K01638	136.0
K01637	135.0
K01636	27.0
K01635	110.0
K01634	0.0
K01633	2209.0
K01632	0.0
K01631	197.0
K01630	2163.0
K02615	109.0
K02588	858.0
K02589	4.0
K02858	121.0
K02859	284.0
K14051	22.0
K14053	22.0
K14052	89.0
K02852	109.0
K02853	109.0
K02850	0.0
K02851	109.0
K14059	142.0
K14058	111.0
K02586	89.0
K02587	86.0
K03679	0.0
K03671	7223.0
K03670	2166.0
K03673	197.0
K03672	111.0
K03675	90.0
K03674	132.0
K03677	0.0
K03676	122.0
K09761	3322.0
K09760	139.0
K09763	8.0
K09762	1415.0
K09765	3163.0
K09764	22.0
K09767	132.0
K06006	109.0
K09769	2091.0
K09768	344.0
K10353	0.0
K03187	2168.0
K03186	432.0
K03185	116.0
K03184	109.0
K03183	4962.0
K03182	256.0
K03181	111.0
K03189	2167.0
K03188	2167.0
K02715	0.0
K12455	0.0
K12454	2052.0
K12453	0.0
K12452	17.0
K12451	0.0
K07358	0.0
K07356	22.0
K07357	260.0
K07354	0.0
K07355	0.0
K07352	0.0
K07353	0.0
K07350	87.0
K07351	195.0
K06919	901.0
K06918	110.0
K06917	114.0
K06916	123.0
K06915	352.0
K06914	0.0
K06913	0.0
K06912	0.0
K06911	2532.0
K06910	324.0
K08986	25.0
K08987	310.0
K08984	2160.0
K08985	1.0
K08982	8.0
K08983	1.0
K08980	0.0
K08981	20.0
K08988	2.0
K08989	4.0
K02252	0.0
K05934	1152.0
K05936	1161.0
K05937	0.0
K02253	0.0
K05939	4326.0
K00378	1335.0
K00375	3697.0
K00374	127.0
K00376	0.0
K00371	127.0
K00370	127.0
K00373	127.0
K00372	2183.0
K01358	4045.0
K09166	2055.0
K09165	9.0
K09164	6.0
K09163	215.0
K09162	2072.0
K09161	109.0
K09160	116.0
K01354	2180.0
K01355	1.0
K01356	3727.0
K05601	0.0
K05851	110.0
K03807	109.0
K05606	10.0
K02927	0.0
K05974	0.0
K03805	109.0
K05976	0.0
K00519	0.0
K00518	0.0
K03800	2352.0
K00511	0.0
K00510	12.0
K03801	153.0
K00515	0.0
K00514	0.0
K00517	17.0
K05971	0.0
K03154	3037.0
K11147	0.0
K05581	0.0
K05580	0.0
K05583	0.0
K05582	0.0
K05585	0.0
K05584	0.0
K05587	0.0
K05586	0.0
K05589	128.0
K03150	3348.0
K03623	109.0
K03152	1504.0
K14200	0.0
K14201	0.0
K14202	0.0
K03621	3582.0
K14204	0.0
K14205	25.0
K01134	4.0
K01135	0.0
K01136	4104.0
K01137	2052.0
K01130	10301.0
K01132	0.0
K01133	2087.0
K01138	6733.0
K01139	325.0
K02113	3681.0
K02112	3688.0
K02111	3683.0
K02446	2186.0
K02117	1365.0
K02116	207.0
K02115	3688.0
K02114	3688.0
K02119	1348.0
K02118	1363.0
K02448	0.0
K01036	173.0
K03212	109.0
K13007	9.0
K13006	14.0
K13005	0.0
K13004	4.0
K13001	0.0
K06404	882.0
K01032	89.0
K06951	0.0
K03862	112.0
K03863	94.0
K06406	1084.0
K06957	110.0
K05020	2.0
K06400	432.0
K06403	882.0
K06954	108.0
K10814	0.0
K10817	0.0
K10816	0.0
K07136	114.0
K03242	0.0
K03243	0.0
K12202	0.0
K12203	0.0
K12206	0.0
K12207	0.0
K12204	0.0
K12205	0.0
K12208	0.0
K12209	0.0
K13919	302.0
K13918	109.0
K06214	24.0
K06215	333.0
K09936	1507.0
K06217	3711.0
K09930	2056.0
K09931	2.0
K09932	2143.0
K06213	3070.0
K09938	1.0
K09939	21.0
K11517	0.0
K06337	0.0
K13301	109.0
K00748	2182.0
K00745	0.0
K00743	0.0
K07165	2155.0
K07164	2081.0
K07167	2.0
K07166	1117.0
K07161	8.0
K07160	124.0
K07163	0.0
K07162	86.0
K07169	22.0
K07168	88.0
K06336	0.0
K01839	1228.0
K01838	326.0
K01835	405.0
K01834	9831.0
K01837	0.0
K01830	0.0
K00608	0.0
K02632	0.0
K02630	0.0
K02631	0.0
K08322	140.0
K08323	122.0
K08320	108.0
K08321	2174.0
K08326	0.0
K08324	108.0
K08325	119.0
K01659	12.0
K01658	3175.0
K02637	0.0
K01653	3417.0
K01652	4915.0
K01655	0.0
K01654	242.0
K01657	3285.0
K02874	1548.0
K02875	0.0
K02876	3600.0
K02877	0.0
K02871	3600.0
K02873	0.0
K02878	3600.0
K02879	3598.0
K14070	0.0
K09749	23.0
K09748	1545.0
K06023	6894.0
K09742	0.0
K09741	0.0
K09740	0.0
K09747	3578.0
K09746	0.0
K09745	0.0
K06024	3473.0
K03477	110.0
K03476	345.0
K03475	1019.0
K03474	2185.0
K03473	128.0
K03472	110.0
K03471	2095.0
K03470	3600.0
K03478	115.0
K02304	1973.0
K02305	0.0
K02302	661.0
K02303	2.0
K02300	115.0
K02301	2180.0
K03653	0.0
K03652	2371.0
K03651	111.0
K03650	3578.0
K03657	10252.0
K03656	111.0
K03655	4513.0
K03654	4867.0
K03658	114.0
K12439	0.0
K12431	0.0
K12430	0.0
K12433	0.0
K12432	0.0
K12435	0.0
K12434	0.0
K12437	9.0
K12436	0.0
K06979	13.0
K06978	2098.0
K06971	339.0
K06970	110.0
K06973	3252.0
K06972	1090.0
K06975	2332.0
K06974	0.0
K06977	27.0
K06976	23.0
K07082	1005.0
K07083	17.0
K07080	240.0
K07081	0.0
K07086	2.0
K07087	0.0
K07084	10.0
K07085	272.0
K07088	6565.0
K07089	1219.0
K01317	0.0
K11162	0.0
K11163	0.0
K11161	0.0
K11168	0.0
K00356	38.0
K00355	175.0
K00354	0.0
K00353	0.0
K00351	130.0
K00350	216.0
K05952	110.0
K05953	0.0
K05951	0.0
K05956	0.0
K05957	0.0
K00358	87.0
K00689	2.0
K00688	4421.0
K00681	2281.0
K00680	2455.0
K00683	9.0
K00685	2058.0
K00684	2176.0
K00687	23.0
K00686	0.0
K05831	0.0
K05830	0.0
K05833	1283.0
K05832	1277.0
K05834	109.0
K05837	3582.0
K05836	198.0
K05839	109.0
K05838	128.0
K07677	109.0
K00533	26.0
K00532	86.0
K00531	0.0
K00530	0.0
K00537	3720.0
K00536	0.0
K00535	0.0
K00534	0.0
K00539	0.0
K00538	0.0
K11029	0.0
K14260	1408.0
K14261	114.0
K14266	27.0
K14267	13.0
K14268	1.0
K14269	1.0
K01337	0.0
K01338	3321.0
K02683	0.0
K02682	109.0
K02681	108.0
K02680	109.0
K02687	3574.0
K02686	109.0
K02685	0.0
K02689	0.0
K02688	18.0
K00824	24.0
K00827	0.0
K00826	6109.0
K00821	2973.0
K00820	3567.0
K00823	116.0
K00822	3.0
K00829	0.0
K00828	0.0
K01488	614.0
K01489	1390.0
K01484	114.0
K01485	452.0
K01486	960.0
K01487	3013.0
K01480	1201.0
K01481	0.0
K01482	89.0
K01483	3.0
K02469	4683.0
K02468	259.0
K02466	259.0
K02465	172.0
K02464	259.0
K02463	175.0
K02462	199.0
K02461	199.0
K02460	199.0
K08969	1.0
K13061	0.0
K13060	0.0
K13063	3.0
K13062	0.0
K13069	194.0
K08964	111.0
K06363	0.0
K03079	340.0
K06342	0.0
K03078	108.0
K13289	0.0
K13288	123.0
K13285	0.0
K13287	0.0
K13286	0.0
K13281	8.0
K13280	266.0
K13283	109.0
K00054	307.0
K04496	0.0
K05369	0.0
K05368	219.0
K03228	2054.0
K03229	2054.0
K00052	3307.0
K03222	2054.0
K03223	2053.0
K03220	1.0
K03221	0.0
K03226	2054.0
K03227	2054.0
K03224	2054.0
K03225	2.0
K09482	0.0
K09483	0.0
K13836	0.0
K12228	0.0
K05360	0.0
K12224	0.0
K12225	0.0
K12226	0.0
K12227	0.0
K12220	0.0
K05363	24.0
K12222	0.0
K12223	0.0
K08681	330.0
K08680	114.0
K08683	0.0
K08682	109.0
K08685	3.0
K08684	0.0
K08687	30.0
K08686	0.0
K11755	1694.0
K11754	8645.0
K11751	219.0
K11750	109.0
K11753	7138.0
K11752	6343.0
K02407	39.0
K13938	198.0
K13936	108.0
K13935	110.0
K02406	297.0
K13933	109.0
K13932	110.0
K13931	110.0
K13930	109.0
K12088	0.0
K12081	0.0
K12082	0.0
K12083	0.0
K12084	0.0
K12086	0.0
K12087	0.0
K09611	0.0
K09612	108.0
K04940	0.0
K10085	0.0
K05394	0.0
K05395	0.0
K06340	0.0
K13043	0.0
K07149	850.0
K07148	133.0
K07147	2189.0
K07146	157.0
K07145	130.0
K07144	0.0
K07143	0.0
K07142	0.0
K07141	766.0
K07140	116.0
K10156	0.0
K10150	0.0
K10620	0.0
K10621	0.0
K14028	0.0
K14029	0.0
K01817	3480.0
K01816	2072.0
K01815	303.0
K01814	2739.0
K01813	349.0
K01812	3423.0
K01811	995.0
K01810	4154.0
K01819	111.0
K01818	908.0
K14580	0.0
K05379	0.0
K08304	115.0
K08305	111.0
K08306	109.0
K08307	128.0
K08300	128.0
K08301	3263.0
K08302	584.0
K08303	4607.0
K08308	109.0
K08309	127.0
K14671	0.0
K14670	0.0
K14673	0.0
K14672	0.0
K01673	2403.0
K01672	0.0
K01671	22.0
K01677	1088.0
K01676	325.0
K01674	130.0
K01679	2472.0
K01678	1088.0
K02899	3600.0
K02896	0.0
K02897	2229.0
K02895	3600.0
K02892	3600.0
K02890	3600.0
K10811	0.0
K02096	0.0
K02097	0.0
K02094	0.0
K02095	0.0
K02092	0.0
K02093	0.0
K02099	1768.0
K03411	30.0
K03410	25.0
K03413	268.0
K03412	2095.0
K03415	27.0
K03414	26.0
K03417	38.0
K03416	0.0
K03418	3.0
K05376	0.0
K02320	0.0
K02322	0.0
K02323	0.0
K05377	0.0
K13542	6095.0
K13543	0.0
K13540	0.0
K13541	17.0
K12145	0.0
K12144	0.0
K12147	108.0
K12410	3622.0
K12141	17.0
K12140	17.0
K12143	0.0
K12142	0.0
K12149	109.0
K12148	109.0
K07312	109.0
K07313	2293.0
K07310	0.0
K07311	15.0
K07316	0.0
K07317	0.0
K07314	0.0
K07315	2052.0
K07318	0.0
K07319	571.0
K03936	0.0
K03425	108.0
K03426	1131.0
K03427	3593.0
K03420	0.0
K03421	0.0
K03422	0.0
K03423	0.0
K03756	23.0
K03757	86.0
K03206	0.0
K03755	0.0
K11144	312.0
K11145	1392.0
K05972	0.0
K05973	5.0
K03752	2176.0
K05978	0.0
K05979	18.0
K03753	110.0
K00331	2193.0
K00330	2201.0
K00333	2065.0
K00332	2065.0
K00335	3802.0
K00334	3823.0
K00337	2201.0
K00336	3376.0
K00339	2185.0
K00338	2193.0
K03751	0.0
K06953	5.0
K06952	7.0
K06407	1084.0
K06950	5023.0
K10819	13.0
K06956	213.0
K06955	14.0
K06402	2052.0
K10815	0.0
K06959	3307.0
K06958	1529.0
K06409	1970.0
K06408	243.0
K09129	0.0
K09128	15.0
K09123	15.0
K09122	8.0
K09121	2724.0
K09120	0.0
K09127	8.0
K09126	0.0
K09125	127.0
K09124	0.0
K01233	0.0
K05819	88.0
K05818	86.0
K01896	0.0
K05813	788.0
K05812	111.0
K05811	109.0
K05810	3356.0
K05817	0.0
K05816	110.0
K05815	238.0
K05814	232.0
K01894	2168.0
K01892	3600.0
K01234	515.0
K01144	232.0
K01146	109.0
K01141	111.0
K01416	0.0
K11434	0.0
K01415	0.0
K06354	0.0
K01414	2163.0
K09836	0.0
K01318	0.0
K01319	0.0
K01312	0.0
K06350	0.0
K02669	8652.0
K02668	1.0
K02665	1.0
K02664	9.0
K02667	1.0
K02666	1.0
K02661	1.0
K02660	1.0
K02663	11.0
K02662	2063.0
K00809	4.0
K00808	1.0
K00806	3617.0
K00805	1221.0
K00804	0.0
K00803	15.0
K00802	0.0
K00801	2052.0
K00800	3311.0
K10921	0.0
K02409	37.0
K02408	57.0
K02401	56.0
K02400	57.0
K02403	24.0
K02402	24.0
K02405	62.0
K05364	907.0
K05367	2164.0
K05366	11290.0
K10210	0.0
K10216	0.0
K13049	7.0
K13048	0.0
K13739	0.0
K10215	0.0
K06122	0.0
K13735	1.0
K13734	0.0
K13041	87.0
K13040	87.0
K13731	0.0
K13730	0.0
K13733	0.0
K13732	0.0
K04516	24.0
K03204	92.0
K03205	2435.0
K03207	22.0
K03200	90.0
K03201	91.0
K03202	0.0
K03203	91.0
K03208	22.0
K03758	555.0
K03759	3.0
K09469	0.0
K09461	12.0
K06204	125.0
K00178	0.0
K13950	9.0
K13953	171.0
K13955	0.0
K13954	2255.0
K10920	0.0
K06324	8.0
K11777	215.0
K11779	11.0
K11778	0.0
K06325	0.0
K12600	0.0
K07432	0.0
K07430	0.0
K06326	0.0
K07128	22.0
K07121	111.0
K07120	109.0
K07123	2052.0
K07122	110.0
K07125	0.0
K07124	3239.0
K07127	2262.0
K07126	188.0
K01870	3600.0
K01873	3604.0
K01872	3600.0
K01875	3600.0
K01874	3604.0
K01876	3688.0
K01879	426.0
K01878	423.0
K06321	0.0
K00476	0.0
K00477	0.0
K00474	0.0
K00472	3.0
K00470	0.0
K00471	2.0
K00478	0.0
K00479	12.0
K04775	108.0
K04774	111.0
K04777	0.0
K04776	0.0
K04771	2160.0
K04770	109.0
K04773	4253.0
K04772	2161.0
K04779	0.0
K04778	0.0
K14657	0.0
K14656	0.0
K14654	0.0
K14653	0.0
K14652	6167.0
K14659	0.0
K14658	0.0
K14386	0.0
K09926	1.0
K01699	88.0
K01698	2836.0
K01695	3371.0
K01697	89.0
K01696	3389.0
K01690	116.0
K01693	3165.0
K01692	505.0
K07227	0.0
K03439	3597.0
K03438	6318.0
K13380	0.0
K03928	25.0
K03925	1526.0
K03924	13550.0
K03431	3603.0
K03926	2163.0
K03437	1439.0
K03436	2296.0
K03435	219.0
K03434	0.0
K02348	562.0
K02342	988.0
K02343	3575.0
K02340	3598.0
K02341	3541.0
K02346	6418.0
K02347	2068.0
K02344	109.0
K02345	109.0
K03697	307.0
K03696	3503.0
K03695	3312.0
K03694	116.0
K03693	90.0
K03692	1.0
K03690	111.0
K03699	3481.0
K03698	3452.0
K13566	0.0
K12164	0.0
K07338	1.0
K07339	218.0
K07334	371.0
K07335	2023.0
K07336	2144.0
K07337	109.0
K07330	0.0
K07331	0.0
K07332	0.0
K07333	0.0
K09695	2060.0
K09694	2060.0
K09697	215.0
K09696	215.0
K09691	3253.0
K09690	3247.0
K09693	0.0
K09692	22.0
K09699	11.0
K09698	318.0
K07590	0.0
K07591	0.0
K07592	22.0
K05998	0.0
K05999	0.0
K05996	0.0
K05997	109.0
K05994	0.0
K05995	124.0
K05993	217.0
K05991	0.0
K10837	0.0
K00319	0.0
K00318	8.0
K00648	3319.0
K02545	0.0
K00645	3318.0
K00311	6.0
K00646	0.0
K00317	7.0
K00316	0.0
K00643	5.0
K00314	0.0
K02547	861.0
K06429	0.0
K06428	0.0
K06427	0.0
K02812	86.0
K06425	0.0
K06424	0.0
K06423	0.0
K06422	0.0
K06421	0.0
K02813	86.0
K02930	0.0
K03815	86.0
K05612	0.0
K03367	310.0
K03366	323.0
K03812	110.0
K03635	2188.0
K03634	111.0
K03631	3540.0
K05969	0.0
K03630	3694.0
K03633	109.0
K03632	109.0
K01998	5387.0
K01999	5503.0
K01992	9723.0
K01993	4343.0
K01990	15790.0
K01991	4375.0
K01996	5387.0
K01997	5388.0
K01994	0.0
K01995	5387.0
K03148	216.0
K03639	3067.0
K05692	0.0
K03638	123.0
K00869	307.0
K00868	1448.0
K00861	0.0
K00860	2178.0
K00863	27.0
K00862	22.0
K00865	3635.0
K00864	4631.0
K00867	429.0
K00866	0.0
K01192	798.0
K01190	7272.0
K01191	882.0
K01197	7.0
K01194	220.0
K01195	242.0
K01198	218.0
K01199	0.0
K00656	2185.0
K00657	228.0
K00306	0.0
K14591	122.0
K00300	0.0
K00653	0.0
K13715	0.0
K13713	0.0
K00650	0.0
K00651	1219.0
K14596	0.0
K02647	2419.0
K14598	0.0
K02643	0.0
K02642	0.0
K02641	0.0
K02640	0.0
K03594	460.0
K03595	1489.0
K03596	3600.0
K03597	111.0
K03590	2500.0
K03591	109.0
K03592	120.0
K03593	2205.0
K03598	110.0
K03599	111.0
K01736	3316.0
K01737	2281.0
K01734	4152.0
K01735	5363.0
K01732	0.0
K01733	3341.0
K01730	214.0
K01731	86.0
K06049	0.0
K01738	5703.0
K01739	2209.0
K11809	0.0
K05343	130.0
K02422	257.0
K02421	56.0
K05340	83.0
K02427	116.0
K05346	0.0
K02425	23.0
K02424	109.0
K05349	2759.0
K02428	2283.0
K03770	2185.0
K03771	2184.0
K03772	2164.0
K03773	131.0
K03774	114.0
K03775	128.0
K03776	113.0
K03777	110.0
K03778	3465.0
K03779	86.0
K09722	0.0
K08174	0.0
K14114	0.0
K13979	2148.0
K13237	0.0
K14440	0.0
K09992	2066.0
K09990	0.0
K09991	5.0
K09996	108.0
K09997	109.0
K09994	23.0
K14110	0.0
K09998	109.0
K09999	109.0
K14111	0.0
K14113	0.0
K14449	0.0
K10213	2.0
K14118	0.0
K11711	0.0
K11710	0.0
K11712	0.0
K11717	5229.0
K11719	116.0
K06857	1.0
K10440	6595.0
K10441	5733.0
K07103	0.0
K07102	2058.0
K07101	15.0
K07100	0.0
K07107	2582.0
K07106	378.0
K07105	829.0
K07456	1412.0
K07459	113.0
K07458	2187.0
K07109	112.0
K07108	0.0
K10198	0.0
K10199	0.0
K10190	268.0
K10191	0.0
K10192	325.0
K10193	127.0
K10194	127.0
K10195	108.0
K10196	0.0
K10197	0.0
K15013	0.0
K01858	26.0
K15016	0.0
K15017	0.0
K01853	0.0
K01852	0.0
K01851	0.0
K01850	0.0
K01857	98.0
K01856	11.0
K01854	1498.0
K07539	0.0
K08478	1.0
K08479	0.0
K08476	1.0
K08477	0.0
K08475	1.0
K00450	178.0
K00451	5.0
K00452	0.0
K00453	0.0
K00455	109.0
K00456	0.0
K00457	95.0
K00106	0.0
K00459	124.0
K00104	4638.0
K00105	2.0
K00102	0.0
K00103	0.0
K00100	7387.0
K00101	129.0
K01509	0.0
K04759	4390.0
K04758	5001.0
K04757	19.0
K01504	2.0
K04755	121.0
K04754	114.0
K04753	109.0
K04752	116.0
K04751	2568.0
K01502	2056.0
K14631	8.0
K05359	0.0
K14632	0.0
K07536	0.0
K12080	0.0
K02364	108.0
K12369	113.0
K02361	118.0
K02362	110.0
K02363	217.0
K13509	0.0
K13503	0.0
K13500	0.0
K12109	0.0
K12108	0.0
K12101	0.0
K12100	0.0
K12103	0.0
K12102	0.0
K12105	0.0
K12104	0.0
K12107	0.0
K12106	0.0
K11023	0.0
K03014	0.0
K08906	0.0
K08904	0.0
K08900	0.0
K06223	4662.0
K06199	1371.0
K06198	300.0
K06197	116.0
K06196	345.0
K06194	128.0
K06193	2209.0
K06192	2163.0
K06191	150.0
K06190	115.0
K11104	93.0
K11105	432.0
K11106	108.0
K11107	109.0
K11102	326.0
K11103	2171.0
K07862	683.0
K00666	2154.0
K00663	0.0
K00662	503.0
K00661	3203.0
K00660	2066.0
K06997	3322.0
K06996	2183.0
K06995	5.0
K10852	115.0
K06993	0.0
K06992	1.0
K06991	1.0
K06990	0.0
K11050	0.0
K06999	2192.0
K06998	278.0
K05338	19.0
K11051	0.0
K06441	0.0
K06440	0.0
K06443	11.0
K06442	3471.0
K06445	111.0
K06447	114.0
K06446	18.0
K06309	0.0
K05686	0.0
K02655	1.0
K07392	0.0
K00595	1989.0
K00594	3.0
K00596	0.0
K00599	6700.0
K00598	118.0
K02657	1.0
K07642	110.0
K07643	108.0
K07396	3.0
K07397	125.0
K07394	4.0
K07395	86.0
K04102	0.0
K04103	112.0
K04100	0.0
K04101	0.0
K04107	0.0
K04105	0.0
K04108	0.0
K04109	0.0
K07716	2.0
K07717	0.0
K07714	2052.0
K07715	110.0
K07712	2166.0
K07713	88.0
K07710	0.0
K07711	110.0
K07718	3811.0
K07719	233.0
K00843	0.0
K00842	3.0
K00841	308.0
K00840	108.0
K00847	4834.0
K00846	0.0
K00845	8325.0
K00844	0.0
K00849	1530.0
K00848	1151.0
K06302	0.0
K13771	2161.0
K13770	0.0
K13772	0.0
K13775	4.0
K13774	1.0
K13777	1.0
K13776	1.0
K13779	1.0
K13778	1.0
K02621	2497.0
K02992	3600.0
K02623	0.0
K08286	0.0
K08281	246.0
K02996	3600.0
K02995	0.0
K02994	3600.0
K02629	0.0
K02628	0.0
K08289	2188.0
K08288	0.0
K03578	2175.0
K03579	2177.0
K03576	2163.0
K03577	118.0
K03574	6013.0
K03575	2902.0
K03572	3582.0
K03573	109.0
K03570	3528.0
K03571	1498.0
K01710	5483.0
K01711	2336.0
K01712	127.0
K01713	0.0
K01714	7519.0
K01715	217.0
K01716	113.0
K01718	0.0
K01719	137.0
K03081	108.0
K02199	101.0
K02198	93.0
K14170	6508.0
K02193	93.0
K02192	131.0
K02191	88.0
K02190	1163.0
K02197	93.0
K02196	89.0
K02195	93.0
K02194	93.0
K03718	132.0
K03719	159.0
K03712	4179.0
K03713	29.0
K03710	2225.0
K03711	3679.0
K03716	106.0
K03717	2162.0
K03715	0.0
K07129	0.0
K00045	1.0
K13995	0.0
K13994	0.0
K13991	0.0
K13990	17.0
K13993	4226.0
K13992	0.0
K06298	795.0
K06299	0.0
K06294	0.0
K06295	0.0
K06296	0.0
K06297	0.0
K06290	0.0
K06291	0.0
K06292	0.0
K06293	0.0
K12743	0.0
K00248	884.0
K06426	0.0
K11739	1.0
K11738	111.0
K11733	109.0
K11732	108.0
K11731	4.0
K11737	109.0
K11736	108.0
K11735	0.0
K11734	108.0
K06870	0.0
K06871	3106.0
K06872	274.0
K06873	0.0
K06874	0.0
K06875	0.0
K06876	2059.0
K06877	24.0
K06878	2397.0
K06879	111.0
K07478	3621.0
K12645	0.0
K07479	109.0
K07473	1784.0
K07472	0.0
K07471	0.0
K07470	108.0
K07477	0.0
K07476	0.0
K07474	90.0
K15038	0.0
K15039	3.0
K15034	118.0
K15036	0.0
K15037	0.0
K08738	12.0
K06420	0.0
K00128	1071.0
K00129	0.0
K00438	0.0
K00432	2294.0
K00433	2189.0
K00122	16.0
K00123	3177.0
K00124	134.0
K00125	0.0
K00126	2.0
K00127	112.0
K08973	6.0
K14348	108.0
K14347	1.0
K14340	0.0
K08972	37.0
K01525	111.0
K01524	5644.0
K01523	20.0
K01521	109.0
K01520	2261.0
K01529	262.0
K08977	8.0
K03969	115.0
K08929	0.0
K02388	57.0
K02389	42.0
K02386	31.0
K02387	56.0
K02384	0.0
K02385	25.0
K02382	0.0
K02380	110.0
K02381	0.0
K05386	0.0
K13524	0.0
K13525	8.0
K13527	9.0
K13520	0.0
K13522	2.0
K13529	2055.0
K03385	1.0
K03384	3.0
K03387	146.0
K03386	408.0
K03381	11.0
K03380	20.0
K03383	0.0
K03382	2110.0
K03389	17.0
K03388	17.0
K05356	0.0
K12344	0.0
K12343	2.0
K12342	0.0
K12341	0.0
K12340	134.0
K02430	281.0
K12349	0.0
K05351	0.0
K11694	1.0
K11695	0.0
K11690	937.0
K05352	0.0
K11693	3.0
K08928	0.0
K03433	0.0
K13832	0.0
K03039	0.0
K03432	0.0
K06607	0.0
K06606	172.0
K06605	259.0
K03430	746.0
K06603	3.0
K06602	2.0
K06601	2.0
K06600	1.0
K05358	194.0
K06609	86.0
K06608	87.0
K03923	111.0
K03922	0.0
K11472	10.0
K11473	2062.0
K11474	1.0
K11475	2.0
K11476	0.0
K11477	87.0
K00601	0.0
K00600	3609.0
K00603	2.0
K03746	196.0
K00605	2257.0
K00604	3601.0
K00607	0.0
K00606	2283.0
K00609	3391.0
K03741	2857.0
K03740	311.0
K03743	344.0
K10873	0.0
K03214	109.0
K14068	0.0
K13317	0.0
K06360	0.0
K14069	0.0
K08078	0.0
K09650	0.0
K06361	0.0
K07802	0.0
K07803	86.0
K07800	0.0
K07801	0.0
K07806	88.0
K07807	1.0
K07804	0.0
K07805	0.0
K06362	0.0
K01172	0.0
K10257	0.0
K10255	2052.0
K10254	805.0
K10253	0.0
K10918	22.0
K04128	0.0
K01958	2187.0
K01959	1.0
K01956	3593.0
K01957	0.0
K04126	0.0
K04127	0.0
K01952	5680.0
K01953	6252.0
K01950	3174.0
K01951	3811.0
K07730	0.0
K07731	0.0
K07732	0.0
K07733	135.0
K07734	5.0
K07735	2168.0
K07736	282.0
K07737	8001.0
K07738	3362.0
K07739	0.0
K06365	0.0
K06366	0.0
K06367	0.0
K10910	0.0
K10911	0.0
K04382	0.0
K10775	8.0
K02609	120.0
K02979	0.0
K02978	0.0
K06368	0.0
K02975	0.0
K02974	0.0
K02977	0.0
K02976	0.0
K03558	116.0
K03559	14593.0
K03550	3326.0
K03551	3600.0
K03552	0.0
K03553	3605.0
K03554	111.0
K03555	3588.0
K03556	311.0
K03557	111.0
K01778	4087.0
K01779	977.0
K06369	0.0
K01772	130.0
K01770	3276.0
K01771	0.0
K01776	3583.0
K01777	16.0
K01774	0.0
K01775	3725.0
K05385	0.0
K05384	0.0
K05383	0.0
K05382	0.0
K05381	0.0
K08159	111.0
K14153	551.0
K14154	0.0
K14155	2820.0
K08152	0.0
K08156	253.0
K08076	0.0
K12809	0.0
K05297	2.0
K03734	7826.0
K03735	175.0
K03736	175.0
K03737	1332.0
K03731	0.0
K03732	111.0
K03733	2486.0
K03738	0.0
K03739	311.0
K08139	4.0
K06994	329.0
K12660	86.0
K12661	88.0
K07450	0.0
K08719	0.0
K08717	1.0
K08715	0.0
K08714	2.0
K08713	0.0
K08710	0.0
K11311	0.0
K11312	3.0
K00141	0.0
K00146	123.0
K00411	6.0
K00412	6.0
K00145	6601.0
K00148	2.0
K14367	0.0
K14366	0.0
K08954	0.0
K08384	3460.0
K14369	0.0
K14368	0.0
K14091	4.0
K14090	4.0
K14093	0.0
K14092	0.0
K14095	0.0
K14094	0.0
K14097	0.0
K14096	0.0
K14099	0.0
K14098	0.0
K02848	2.0
K01541	7.0
K04712	0.0
K04711	0.0
K01545	0.0
K01547	3061.0
K01546	3061.0
K01548	3061.0
K04719	2.0
K04718	0.0
K02018	3618.0
K02019	2421.0
K02016	3698.0
K02017	2174.0
K02014	16063.0
K02015	5745.0
K02012	2715.0
K02013	4845.0
K02010	2511.0
K02011	2695.0
K04515	0.0
K03943	0.0
K03941	0.0
K03940	0.0
K00313	1.0
K04060	0.0
K01608	29.0
K08942	0.0
K08943	0.0
K08940	0.0
K08941	0.0
K08946	0.0
K08947	0.0
K08944	0.0
K08945	0.0
K03059	0.0
K13811	0.0
K13812	0.0
K13815	0.0
K13816	22.0
K13818	0.0
K13819	86.0
K03053	0.0
K03052	0.0
K03055	0.0
K03054	0.0
K03057	0.0
K03056	0.0
K06222	111.0
K11418	0.0
K11410	0.0
K11415	0.0
K00622	0.0
K00621	0.0
K00620	5923.0
K00627	4392.0
K00626	3091.0
K00625	1424.0
K00624	0.0
K02805	665.0
K02552	2191.0
K02550	0.0
K02556	60.0
K02803	8.0
K02554	90.0
K07280	0.0
K07281	1.0
K07282	1376.0
K07283	112.0
K07284	2211.0
K07285	109.0
K07286	111.0
K08217	393.0
K07288	1.0
K07289	111.0
K07534	0.0
K07535	5.0
K07533	417.0
K07822	0.0
K07823	0.0
K08699	0.0
K00088	3621.0
K00087	364.0
K00086	4.0
K00082	10.0
K10239	0.0
K10238	0.0
K10231	3.0
K10230	1.0
K10233	3.0
K10232	3.0
K10235	0.0
K10234	3.0
K10237	0.0
K10236	0.0
K08353	0.0
K01970	0.0
K01971	4122.0
K01972	4693.0
K01973	0.0
K01974	2053.0
K01975	123.0
K01976	0.0
K07758	0.0
K05990	0.0
K07752	0.0
K07753	0.0
K07751	109.0
K13786	0.0
K07755	0.0
K07442	12.0
K08352	0.0
K07115	113.0
K07441	0.0
K07634	0.0
K07446	0.0
K07111	0.0
K07444	1390.0
K07445	0.0
K00647	222.0
K07449	0.0
K00641	2096.0
K00640	5458.0
K01289	0.0
K01282	0.0
K01283	2.0
K01280	0.0
K01281	281.0
K01286	2331.0
K01284	157.0
K02954	3687.0
K02952	3578.0
K02950	3600.0
K00155	2059.0
K02959	1548.0
K00887	0.0
K00886	20.0
K00885	86.0
K00884	109.0
K00883	198.0
K00882	3812.0
K00881	130.0
K00880	406.0
K00053	3313.0
K14048	1.0
K01026	310.0
K01756	3601.0
K01025	0.0
K01750	375.0
K01023	0.0
K01752	4881.0
K01753	217.0
K14583	0.0
K01758	88.0
K01759	3493.0
K09565	0.0
K09568	0.0
K08173	111.0
K08172	133.0
K02483	4225.0
K02482	2053.0
K08177	357.0
K08176	0.0
K08175	0.0
K02486	0.0
K02489	0.0
K02488	2.0
K08178	0.0
K14138	2763.0
K14136	9.0
K09713	0.0
K09714	0.0
K09715	0.0
K03532	0.0
K03533	0.0
K03530	6470.0
K03531	3600.0
K03536	3600.0
K03537	0.0
K03534	374.0
K03535	2249.0
K03538	0.0
K03539	0.0
K14451	0.0
K14450	0.0
K02225	2.0
K02224	2155.0
K02227	1177.0
K02226	1151.0
K02221	441.0
K14107	0.0
K02229	2.0
K02228	2.0
K14106	0.0
K00441	8.0
K03288	108.0
K03289	108.0
K03284	6218.0
K03285	22.0
K03286	111.0
K03287	21.0
K03280	0.0
K03281	2295.0
K03282	2739.0
K00440	0.0
K13677	0.0
K12790	0.0
K09639	0.0
K12688	0.0
K12689	0.0
K12686	2.0
K12687	0.0
K12684	1.0
K12685	1.0
K12682	0.0
K12683	0.0
K12680	0.0
K11889	0.0
K08884	3484.0
K11085	2202.0
K11084	86.0
K11081	86.0
K11080	0.0
K11083	86.0
K11082	86.0
K11089	2052.0
K08777	0.0
K08776	0.0
K06346	3181.0
K06347	0.0
K09824	130.0
K09825	3399.0
K09823	116.0
K09820	2096.0
K10939	0.0
K10936	0.0
K10937	0.0
K10933	0.0
K06348	0.0
K09829	0.0
K11337	0.0
K11336	0.0
K11335	0.0
K11334	0.0
K11333	0.0
K11332	0.0
K11331	0.0
K11330	0.0
K00169	11.0
K00164	2188.0
K00166	11.0
K00167	11.0
K00161	4378.0
K00162	4378.0
K00163	123.0
K10689	0.0
K10680	112.0
K10681	3.0
K10682	2.0
K04083	3563.0
K04082	110.0
K04081	108.0
K04080	116.0
K04087	2183.0
K04086	4.0
K04085	113.0
K04084	111.0
K04088	2183.0
K01569	0.0
K01568	0.0
K01563	0.0
K01561	1.0
K01560	57.0
K01567	4108.0
K01565	2052.0
K01564	0.0
K02038	5656.0
K02039	5651.0
K02030	4831.0
K02031	8075.0
K02032	8409.0
K02033	8427.0
K02034	10498.0
K02035	11191.0
K02036	7786.0
K02037	5656.0
K05556	0.0
K13658	0.0
K13659	0.0
K13656	0.0
K13657	0.0
K13654	22.0
K13655	22.0
K13652	94.0
K13653	636.0
K13650	22.0
K13651	0.0
K05555	0.0
K05552	0.0
K02057	7589.0
K05550	3.0
K05551	0.0
K12308	1219.0
K12306	0.0
K03073	1544.0
K03072	134.0
K03071	116.0
K03070	5664.0
K03077	2264.0
K03076	3603.0
K03075	3600.0
K03074	134.0
K08965	88.0
K08967	222.0
K08961	3.0
K08963	2186.0
K13873	0.0
K13876	0.0
K13874	86.0
K13875	0.0
K06139	24.0
K06138	24.0
K06135	1.0
K06134	7.0
K06137	2083.0
K06136	24.0
K06131	6526.0
K06133	1211.0
K06132	109.0
K02600	3600.0
K07389	0.0
K07388	0.0
K04747	0.0
K01516	3601.0
K09977	1.0
K07518	0.0
K07519	0.0
K11437	0.0
K07512	2052.0
K07516	14.0
K10212	0.0
K10747	0.0
K10217	0.0
K10219	0.0
K10218	24.0
K10748	109.0
K01912	5360.0
K01913	1.0
K01910	434.0
K01911	2304.0
K01916	428.0
K01917	2.0
K01914	1406.0
K01915	7367.0
K01918	2311.0
K01919	147.0
K07774	111.0
K07775	4.0
K07776	20.0
K07777	0.0
K07770	5.0
K07771	109.0
K07772	0.0
K07773	109.0
K07778	456.0
K01193	3329.0
K04340	0.0
K04341	0.0
K04342	0.0
K04343	0.0
K12986	0.0
K04691	111.0
K02931	3600.0
K02933	3600.0
K02935	3600.0
K02936	0.0
K02939	3600.0
K00205	0.0
K00204	0.0
K00207	0.0
K00206	0.0
K00201	0.0
K00200	0.0
K00203	0.0
K00202	0.0
K00209	0.0
K00208	160.0
K01000	3545.0
K01001	0.0
K01002	351.0
K01003	20.0
K01004	9.0
K01005	231.0
K01006	3182.0
K01007	2415.0
K01008	460.0
K10855	0.0
K14115	0.0
K14116	0.0
K14441	3266.0
K14446	0.0
K14447	0.0
K14112	0.0
K14445	2061.0
K08195	283.0
K08194	280.0
K14448	0.0
K08196	0.0
K08191	265.0
K14119	0.0
K08193	0.0
K00702	0.0
K10799	0.0
K03518	1577.0
K03519	36.0
K09719	0.0
K10856	0.0
K03516	23.0
K03517	3271.0
K02205	0.0
K02204	6.0
K02203	764.0
K02201	0.0
K02200	96.0
K13714	0.0
K13461	1.0
K12518	2.0
K12519	2.0
K12517	2.0
K12514	0.0
K12515	0.0
K12512	0.0
K12513	0.0
K12510	1088.0
K12511	6.0
K07183	1091.0
K07182	19.0
K07181	4.0
K07180	110.0
K07186	109.0
K07185	2914.0
K07184	111.0
K09800	119.0
K09801	113.0
K09802	109.0
K09803	90.0
K09804	0.0
K09805	0.0
K09806	111.0
K09807	160.0
K09808	2311.0
K09809	86.0
K10912	0.0
K10913	0.0
K10914	340.0
K10915	0.0
K10916	0.0
K10917	0.0
K11358	1080.0
K11355	0.0
K11354	0.0
K11357	2.0
K11356	0.0
K04069	5844.0
K04068	1825.0
K04065	110.0
K04064	109.0
K04067	109.0
K04066	3541.0
K04061	8.0
K09716	0.0
K04063	2175.0
K04062	109.0
K10006	12.0
K10007	12.0
K10004	110.0
K10005	12.0
K10002	110.0
K10003	88.0
K10000	109.0
K10001	89.0
K09717	0.0
K10008	2064.0
K10009	109.0
K02491	0.0
K14588	109.0
K14581	0.0
K13678	221.0
K13679	0.0
K11633	0.0
K13670	0.0
K13671	9.0
K11987	0.0
K11636	0.0
K11634	0.0
K13582	2.0
K13583	5.0
K13580	1.0
K13581	5.0
K13586	0.0
K13587	5.0
K13584	5.0
K13585	2.0
K13588	5.0
K13589	5.0
K02052	126.0
K02053	128.0
K02050	10073.0
K02051	11353.0
K02056	4850.0
K05553	0.0
K02054	123.0
K02055	124.0
K02058	3304.0
K02059	2.0
K05558	0.0
K05559	2.0
K03895	22.0
K03894	22.0
K03897	31.0
K03896	23.0
K03891	12.0
K03890	12.0
K03893	32.0
K03892	8703.0
K02423	24.0
K05342	0.0
K05341	572.0
K12989	0.0
K12988	1.0
K02420	56.0
K12981	0.0
K12980	0.0
K12983	0.0
K12982	0.0
K12985	0.0
K12984	108.0
K12987	0.0
K02426	2297.0
K13854	0.0
K03098	4341.0
K13853	0.0
K03095	307.0
K05344	0.0
K03091	5474.0
K03090	19.0
K03093	15.0
K03092	3184.0
K06113	2.0
K09632	0.0
K02429	213.0
K06118	8.0
K05716	8.0
K04844	22.0
K11632	0.0
K11630	0.0
K11631	0.0
K11637	0.0
K11635	0.0
K11638	0.0
K11639	0.0
K07572	0.0
K07573	0.0
K07570	92.0
K07571	28.0
K07576	3137.0
K07577	6.0
K07574	1228.0
K07575	0.0
K07578	0.0
K07579	0.0
K11189	5727.0
K11184	1080.0
K11187	0.0
K11180	0.0
K11181	0.0
K11183	2163.0
K10764	4.0
K10763	111.0
K10762	22.0
K01938	1445.0
K01939	3603.0
K01934	3600.0
K01935	2299.0
K01937	3622.0
K01930	0.0
K01932	0.0
K01933	3320.0
K07798	134.0
K07799	2163.0
K07796	23.0
K07797	0.0
K07794	131.0
K07795	148.0
K07792	109.0
K07793	442.0
K07790	0.0
K07791	204.0
K06379	1080.0
K00968	4.0
K06378	3136.0
K06377	0.0
K06376	0.0
K06375	0.0
K09814	0.0
K09813	0.0
K06372	0.0
K06371	0.0
K06370	0.0
K01249	0.0
K01246	2415.0
K01247	210.0
K01244	0.0
K01243	1735.0
K08919	0.0
K01241	115.0
K02919	3375.0
K02913	3866.0
K02912	0.0
K02911	1566.0
K02910	0.0
K02917	0.0
K02916	3599.0
K02915	0.0
K02914	3597.0
K00228	116.0
K00227	0.0
K00226	3446.0
K00224	0.0
K00223	0.0
K00222	0.0
K00221	0.0
K00220	4.0
K01798	0.0
K01799	29.0
K01068	0.0
K01069	2189.0
K01062	3.0
K01791	3159.0
K01792	2163.0
K01061	4314.0
K01066	2062.0
K01067	2.0
K01796	21.0
K01797	118.0
K05499	149.0
K14468	0.0
K14469	0.0
K14465	0.0
K14466	0.0
K14467	0.0
K10834	0.0
K10833	0.0
K02266	0.0
K03793	0.0
K03790	121.0
K03791	86.0
K03796	110.0
K03797	5454.0
K03794	0.0
K03795	2068.0
K03798	5495.0
K03799	468.0
K13448	0.0
K12538	0.0
K12539	0.0
K12530	1.0
K12531	1.0
K12532	1.0
K12533	0.0
K12534	0.0
K12535	2.0
K12536	3.0
K12537	0.0
K03136	0.0
K09790	910.0
K09791	125.0
K09792	2054.0
K09793	2077.0
K09794	89.0
K09795	4.0
K09796	18.0
K09797	38.0
K09798	111.0
K09799	3.0
K10972	0.0
K10973	0.0
K10977	0.0
K10974	125.0
K10975	0.0
K10978	0.0
K10979	2059.0
K06308	0.0
K00315	0.0
K09862	116.0
K06303	0.0
K09860	0.0
K09861	1511.0
K06306	318.0
K06307	0.0
K06305	0.0
K11373	0.0
K04047	2492.0
K04046	115.0
K04045	20.0
K04044	110.0
K04043	5738.0
K04042	1100.0
K04041	1116.0
K04040	0.0
K02700	0.0
K04049	0.0
K04048	0.0
K02707	0.0
K02704	0.0
K02705	0.0
K10020	0.0
K10021	0.0
K10022	2.0
K10023	1.0
K10024	1.0
K10025	1.0
K10026	2254.0
K10027	9.0
K13612	0.0
K13613	0.0
K13611	0.0
K13614	0.0
K13615	0.0
K05794	2103.0
K05795	2813.0
K05796	109.0
K05797	0.0
K05790	109.0
K05791	2053.0
K05792	2053.0
K05793	2054.0
K05798	195.0
K05799	4743.0
K01474	22.0
K01477	0.0
K01476	26.0
K01471	0.0
K01470	2409.0
K01473	24.0
K13039	0.0
K01479	121.0
K01478	286.0
K05570	44.0
K05571	44.0
K05572	0.0
K05573	0.0
K02078	6939.0
K02079	1.0
K05576	8.0
K02074	402.0
K02075	399.0
K02076	25.0
K02077	4507.0
K02071	959.0
K02072	1104.0
K02073	1343.0
K03309	1.0
K03308	3024.0
K03305	2862.0
K03304	108.0
K03307	1049.0
K03306	2650.0
K03301	0.0
K03300	274.0
K03303	2654.0
K03302	0.0
K06173	4347.0
K06175	110.0
K06174	0.0
K06177	457.0
K06176	111.0
K06179	1204.0
K07680	0.0
K03867	0.0
K03838	22.0
K12053	0.0
K11618	42.0
K11619	0.0
K11614	0.0
K11615	0.0
K11616	86.0
K11617	29.0
K11610	0.0
K11611	0.0
K11960	0.0
K11961	0.0
K02836	3599.0
K10565	0.0
K10564	0.0
K02837	3584.0
K10561	325.0
K10560	325.0
K10563	3185.0
K10562	108.0
K02838	3600.0
K06858	109.0
K02839	21.0
K06859	75.0
K12700	606.0
K07558	0.0
K07559	2073.0
K07228	0.0
K07229	135.0
K07226	2.0
K07224	114.0
K07225	109.0
K07222	2160.0
K07223	232.0
K07220	2526.0
K07221	6.0
K10709	536.0
K10708	0.0
K10701	32.0
K10703	0.0
K10702	0.0
K10704	0.0
K05984	108.0
K07537	0.0
K08652	0.0
K08651	0.0
K08658	0.0
K08659	905.0
K05982	119.0
K07451	0.0
K07453	0.0
K07452	0.0
K07455	20.0
K07454	2089.0
K09707	117.0
K07457	60.0
K09706	551.0
K07104	2102.0
K00029	116.0
K00028	0.0
K00799	399.0
K00798	1318.0
K00797	1082.0
K00024	2219.0
K00795	229.0
K00026	0.0
K00021	0.0
K00020	57.0
K00023	14.0
K00022	0.0
K09017	133.0
K01269	3417.0
K09015	2448.0
K09014	2466.0
K09013	3320.0
K09011	17.0
K09010	0.0
K01261	29.0
K01262	5460.0
K01263	62.0
K01264	4.0
K01265	4381.0
K01266	8.0
K09018	113.0
K08227	109.0
K08226	1.0
K08225	109.0
K08224	207.0
K08223	2186.0
K08222	0.0
K08221	0.0
K00249	58.0
K01790	3295.0
K00241	2197.0
K00240	2423.0
K00243	3460.0
K00242	119.0
K00245	109.0
K00244	1044.0
K00247	109.0
K00246	109.0
K01795	2252.0
K06983	0.0
K02799	0.0
K02798	464.0
K02791	197.0
K02790	1.0
K02793	2269.0
K02795	3013.0
K02794	4214.0
K02796	3772.0
K04564	4487.0
K04565	360.0
K04566	17.0
K04567	3668.0
K01040	11.0
K01041	9.0
K04562	4.0
K04568	110.0
K01049	0.0
K02535	2182.0
K02242	310.0
K02536	4234.0
K02531	280.0
K02246	281.0
K02533	224.0
K02532	392.0
K02248	300.0
K02538	106.0
K00581	0.0
K13421	0.0
K01013	0.0
K15018	0.0
K15019	0.0
K03110	3541.0
K03111	5865.0
K03112	110.0
K03113	2180.0
K03116	2209.0
K03117	136.0
K03118	2209.0
K03119	117.0
K10919	0.0
K12552	0.0
K12553	0.0
K12551	0.0
K12556	23.0
K12554	21.0
K12555	614.0
K06892	181.0
K06893	2060.0
K06890	616.0
K06891	2196.0
K06896	4316.0
K06897	409.0
K06894	4216.0
K06895	114.0
K10954	0.0
K10956	0.0
K06899	111.0
K06328	0.0
K06329	0.0
K10952	0.0
K10953	0.0
K11395	0.0
K11391	108.0
K11390	0.0
K11392	108.0
K00499	0.0
K00494	2095.0
K00495	0.0
K00496	2.0
K00491	0.0
K00492	0.0
K00493	2.0
K13591	2.0
K01467	5318.0
K13593	2.0
K13592	5.0
K04021	86.0
K04020	86.0
K04023	118.0
K04022	86.0
K04025	86.0
K04024	18.0
K04027	88.0
K04026	88.0
K04029	396.0
K04028	324.0
K07055	0.0
K07054	130.0
K07057	0.0
K07056	3617.0
K07051	2052.0
K07050	1003.0
K07053	1569.0
K07052	5999.0
K07059	0.0
K07058	3666.0
K10040	394.0
K10041	405.0
K10046	0.0
K04799	0.0
K04798	0.0
K04793	0.0
K04792	0.0
K04791	0.0
K04790	0.0
K04797	0.0
K04796	0.0
K04795	0.0
K04794	0.0
K13638	110.0
K13639	110.0
K13634	111.0
K13635	108.0
K13636	86.0
K13637	196.0
K13630	108.0
K13631	108.0
K13632	194.0
K13633	110.0
K02042	835.0
K05778	109.0
K05779	109.0
K05776	124.0
K05541	111.0
K05774	110.0
K05775	110.0
K05772	1.0
K05773	1.0
K05540	480.0
K01459	0.0
K01458	2.0
K01457	2141.0
K01455	2086.0
K01454	0.0
K01453	0.0
K01452	1.0
K01451	352.0
K01450	0.0
K05518	0.0
K08070	4.0
K08071	0.0
K05516	2143.0
K08077	1.0
K05515	5414.0
K13093	0.0
K11783	0.0
K12949	0.0
K12945	108.0
K12944	86.0
K12941	119.0
K12940	109.0
K12943	108.0
K12942	150.0
K14728	0.0
K14727	5.0
K11785	0.0
K00108	2262.0
K13890	110.0
K13891	110.0
K13892	108.0
K13893	112.0
K13894	110.0
K13895	110.0
K13896	114.0
K06159	110.0
K06158	5675.0
K06153	4207.0
K06152	0.0
K06151	0.0
K06157	0.0
K06156	110.0
K06155	110.0
K06154	0.0
K03327	2316.0
K03326	138.0
K03325	2062.0
K03324	2395.0
K03322	148.0
K03321	134.0
K03320	2415.0
K03329	0.0
K03328	189.0
K04802	0.0
K04801	0.0
K04800	0.0
K11948	0.0
K01505	2.0
K04756	14.0
K11940	114.0
K11941	110.0
K11942	0.0
K11943	0.0
K11944	0.0
K01507	6299.0
K11946	0.0
K11947	0.0
K01506	1.0
K01501	8.0
K01500	0.0
K01503	0.0
K06714	0.0
K04750	2203.0
K12789	0.0
K12788	0.0
K11526	0.0
K10810	0.0
K11522	0.0
K11523	0.0
K08675	0.0
K08676	0.0
K08677	0.0
K08679	0.0
K11521	0.0
K10547	39.0
K10546	590.0
K10545	139.0
K10544	108.0
K10543	125.0
K10542	694.0
K10541	143.0
K10540	912.0
K10549	117.0
K10548	39.0
K14630	0.0
K11529	0.0
K00007	86.0
K00005	1130.0
K13444	0.0
K00003	4120.0
K00002	219.0
K00001	5019.0
K01186	4339.0
K00009	398.0
K00008	3622.0
K10726	0.0
K10725	0.0
K08246	0.0
K00263	2068.0
K00262	1271.0
K00261	88.0
K00260	17.0
K00266	4362.0
K00265	4380.0
K01200	230.0
K01201	10.0
K01206	5172.0
K01207	2527.0
K01205	2068.0
K01208	0.0
K01209	340.0
K06167	2202.0
K00917	540.0
K00912	2182.0
K00919	3313.0
K02519	3600.0
K02518	3598.0
K02517	162.0
K02511	109.0
K02510	4257.0
K13409	0.0
K13408	0.0
K03179	2194.0
K03170	0.0
K03177	3600.0
K12574	1411.0
K12570	0.0
K12573	3588.0
K11009	0.0
K11008	0.0
K11005	0.0
K11004	0.0
K11007	0.0
K11006	0.0
K11003	0.0
K08296	2179.0
K08297	0.0
K08295	8.0
K02634	0.0
K02635	0.0
K10622	0.0
K07693	234.0
K07692	0.0
K07691	0.0
K07690	0.0
K07697	0.0
K07696	91.0
K07695	0.0
K07694	3.0
K07699	1166.0
K07698	0.0
K07079	978.0
K07078	115.0
K07077	20.0
K07076	215.0
K07075	28.0
K07074	2171.0
K07073	0.0
K07072	0.0
K07071	4238.0
K07070	111.0
K14584	8.0
K11620	0.0
K09190	1.0
K11623	0.0
K05759	0.0
K08589	0.0
K11625	0.0
K11995	0.0
K01439	3381.0
K01438	2280.0
K01431	0.0
K01430	2166.0
K01433	2173.0
K01432	0.0
K01434	9.0
K01437	0.0
K01436	330.0
K05539	113.0
K14520	0.0
K12963	87.0
K12962	87.0
K12961	109.0
K12960	2617.0
K14749	0.0
K14748	0.0
K02972	108.0
K14743	0.0
K14742	3051.0
K14745	0.0
K14744	25.0
K14747	0.0
K14746	0.0
K02167	119.0
K02164	0.0
K02160	3293.0
K02168	125.0
K02169	126.0
K10931	0.0
K03341	0.0
K03340	1096.0
K03343	3.0
K03342	10.0
K03346	248.0
K12299	86.0
K12291	22.0
K12290	108.0
K12293	0.0
K12292	1.0
K12295	3.0
K12294	3.0
K12297	111.0
K12368	110.0
K11922	22.0
K11923	112.0
K11920	0.0
K11921	86.0
K11926	109.0
K11927	2184.0
K11924	109.0
K11925	109.0
K11928	980.0
K13181	0.0
K13219	0.0
K07262	109.0
K07263	4128.0
K07260	1133.0
K07261	109.0
K07266	4.0
K07267	2147.0
K07264	88.0
K07265	3.0
K07268	0.0
K07269	109.0
K01155	202.0
K04478	0.0
K04479	0.0
K10528	0.0
K14952	3.0
K07486	2065.0
K07487	11.0
K07484	8270.0
K07485	20.0
K07482	2.0
K07483	5318.0
K07480	6.0
K07481	0.0
K07488	0.0
K07489	2.0
K11210	0.0
K11211	0.0
K11212	11.0
K11214	4.0
K11216	122.0
K06300	0.0
K00061	0.0
K00060	2176.0
K06301	0.0
K00065	568.0
K00064	13.0
K00067	3385.0
K00066	2053.0
K00069	0.0
K00068	538.0
K06304	0.0
K08262	0.0
K08261	6.0
K08260	0.0
K08265	0.0
K08264	0.0
K00288	0.0
K00285	2207.0
K00284	530.0
K00287	5748.0
K00286	3416.0
K00281	2192.0
K00280	0.0
K00283	38.0
K00282	38.0
K08088	22.0
K14198	0.0
K14199	0.0
K03452	0.0
K14194	0.0
K14195	0.0
K14196	0.0
K14197	0.0
K14192	0.0
K14193	0.0
K01880	3177.0
K01881	3604.0
K01883	3609.0
K01885	3087.0
K04618	0.0
K01887	3604.0
K01224	90.0
K01889	3600.0
K01226	438.0
K01227	20.0
K01220	300.0
K01222	319.0
K01223	2208.0
K02759	937.0
K02755	2.0
K02757	3085.0
K02756	2.0
K14998	3.0
K02750	427.0
K02753	108.0
K02752	0.0
K00939	3600.0
K00938	307.0
K00937	3408.0
K00936	13582.0
K00935	0.0
K00934	2052.0
K00933	0.0
K00932	23.0
K00931	3302.0
K00930	6601.0
K01089	237.0
K01080	0.0
K01081	208.0
K01082	0.0
K01083	2.0
K01084	0.0
K01085	109.0
K01087	132.0
K02571	1.0
K02570	2.0
K02573	1.0
K02572	1.0
K02575	2298.0
K02574	219.0
K07780	0.0
K03488	1619.0
K03489	276.0
K03482	108.0
K03483	373.0
K03480	581.0
K03481	445.0
K03486	259.0
K03487	108.0
K03484	2494.0
K03485	109.0
K02287	0.0
K02286	0.0
K02285	0.0
K02284	0.0
K02283	1504.0
K02282	5.0
K02281	5.0
K02280	5.0
K02289	0.0
K02288	0.0
K03626	0.0
K03627	0.0
K03624	2620.0
K03625	3600.0
K03151	1514.0
K03620	0.0
K03153	20.0
K08869	0.0
K03628	5365.0
K03629	3541.0
K09738	0.0
K09739	0.0
K09736	0.0
K09737	0.0
K09735	0.0
K09732	0.0
K09733	0.0
K09730	0.0
K09731	0.0
K09888	1205.0
K09889	111.0
K09880	111.0
K09882	27.0
K09883	5.0
K09884	0.0
K09887	0.0
K11027	0.0
K11026	0.0
K11025	0.0
K11024	0.0
K07679	0.0
K07678	110.0
K11021	0.0
K11020	0.0
K07675	197.0
K07674	22.0
K07676	109.0
K07671	0.0
K07670	12.0
K07673	109.0
K07672	0.0
K01117	0.0
K12048	0.0
K07019	2163.0
K07018	9.0
K07011	962.0
K07010	858.0
K07013	0.0
K07012	3345.0
K07015	1388.0
K07014	111.0
K07017	90.0
K07016	3.0
K10084	0.0
K08372	20.0
K05884	0.0
K05885	100.0
K05886	86.0
K05887	0.0
K05880	87.0
K05881	90.0
K05882	2058.0
K05883	0.0
K08902	0.0
K05739	0.0
K05888	0.0
K05889	0.0
K08903	0.0
K00547	124.0
K00544	0.0
K00545	0.0
K00542	0.0
K00543	0.0
K00540	10685.0
K00548	963.0
K00549	2549.0
K01145	0.0
K01412	0.0
K01147	110.0
K01417	389.0
K00038	4.0
K01143	0.0
K01142	3655.0
K01419	419.0
K00788	3977.0
K00789	4032.0
K12502	0.0
K14762	108.0
K14761	1426.0
K06195	2168.0
K03819	108.0
K03818	22.0
K03814	116.0
K03817	169.0
K03816	1392.0
K03811	2549.0
K03810	150.0
K03813	1.0
K11908	0.0
K11909	1.0
K11904	6.0
K11905	196.0
K11906	304.0
K11907	132.0
K11900	218.0
K11901	218.0
K11902	23.0
K11903	350.0
K10986	59.0
K13238	0.0
K13239	0.0
K13797	0.0
K07248	777.0
K13796	94.0
K07244	8.0
K07245	146.0
K07246	316.0
K07240	4159.0
K07241	108.0
K07242	0.0
K07243	2179.0
K01268	0.0
K05296	0.0
K02821	927.0
K09016	108.0
K09945	86.0
K09944	0.0
K09947	1.0
K09946	2054.0
K09941	0.0
K09940	2080.0
K09943	0.0
K09942	0.0
K09949	2054.0
K09948	5.0
K10851	0.0
K10850	0.0
K03666	116.0
K03667	419.0
K03196	92.0
K03665	3600.0
K11275	0.0
K06012	1084.0
K00048	432.0
K10857	109.0
K09773	445.0
K00043	87.0
K00042	495.0
K00041	433.0
K00040	1119.0
K00046	5308.0
K00733	0.0
K00044	0.0
K06011	0.0
K09012	0.0
K06016	215.0
K06017	0.0
K06014	3.0
K06015	106.0
K06019	22.0
K01075	2.0
K12221	0.0
K06444	0.0
K04632	0.0
K14977	17.0
K14974	0.0
K00958	8.0
K00951	1583.0
K00950	2207.0
K00952	0.0
K00955	2061.0
K00954	3600.0
K00957	2182.0
K00956	2176.0
K00590	0.0
K02777	596.0
K02775	1460.0
K02774	1540.0
K02773	1513.0
K02771	115.0
K02770	3384.0
K02779	2270.0
K02778	88.0
K01606	0.0
K01607	1644.0
K01604	0.0
K01605	0.0
K01602	0.0
K01601	0.0
K03750	2217.0
K01609	3176.0
K02553	120.0
K02804	463.0
K02551	2306.0
K02806	116.0
K02557	73.0
K02800	660.0
K05275	0.0
K02802	8.0
K13300	0.0
K02558	4215.0
K02809	2.0
K02808	2.0
K03600	111.0
K03601	3590.0
K03602	1526.0
K03603	109.0
K03604	114.0
K03605	0.0
K03606	110.0
K03607	109.0
K03608	779.0
K03609	1199.0
K06078	109.0
K06079	109.0
K09710	3600.0
K09711	0.0
K09712	108.0
K06073	109.0
K06074	109.0
K06075	197.0
K06076	141.0
K06077	111.0
K06382	1075.0
K06383	433.0
K06380	0.0
K06381	1652.0
K06386	0.0
K06387	433.0
K06384	17.0
K06385	1080.0
K06388	0.0
K06389	0.0
K12466	8.0
K12468	0.0
K07657	2168.0
K07656	0.0
K07655	0.0
K07654	12.0
K07653	0.0
K07652	307.0
K07651	8.0
K07650	5.0
K07659	112.0
K07658	1901.0
K11041	108.0
K11040	0.0
K11043	0.0
K11042	0.0
K11045	0.0
K11044	0.0
K11047	0.0
K11046	0.0
K11049	0.0
K11048	0.0
K07387	127.0
K07386	671.0
K06926	1252.0
K06927	2.0
K06924	0.0
K06925	3599.0
K06922	0.0
K06923	1097.0
K06920	2260.0
K06921	29.0
K06928	551.0
K06929	143.0
K07033	869.0
K07032	2085.0
K07031	23.0
K07030	1412.0
K07037	2100.0
K07035	904.0
K07034	117.0
K07039	111.0
K07038	2207.0
K10829	0.0
K00384	7651.0
K00385	117.0
K00386	0.0
K00387	0.0
K00380	4221.0
K00381	2167.0
K00382	2509.0
K00383	157.0
K00389	148.0
K01387	0.0
K01385	0.0
K01389	0.0
K09158	111.0
K09159	116.0
K09156	0.0
K09157	1117.0
K09154	0.0
K09155	564.0
K09152	0.0
K09153	52.0
K09150	0.0
K09151	2053.0
K05970	4128.0
K05714	89.0
K05715	8.0
K05710	45.0
K05711	0.0
K05712	89.0
K05713	86.0
K00560	3409.0
K00561	20.0
K00563	153.0
K00564	429.0
K00566	3614.0
K00567	3433.0
K00568	220.0
K00569	2053.0
K05575	0.0
K01169	108.0
K01167	0.0
K01166	0.0
K05577	2056.0
K01163	531.0
K01161	0.0
K01160	2.0
K05578	8.0
K05579	0.0
K08092	349.0
K08093	301.0
K08094	486.0
K08095	0.0
K08096	0.0
K08097	0.0
K02254	0.0
K02255	108.0
K01743	0.0
K02251	0.0
K02061	0.0
K01741	0.0
K02060	0.0
K00114	6.0
K02122	1348.0
K02123	1365.0
K02120	1365.0
K02121	1601.0
K02124	1362.0
K03837	204.0
K03836	0.0
K03835	196.0
K03834	109.0
K03833	137.0
K03832	2283.0
K03831	2161.0
K03830	861.0
K00443	0.0
K03839	212.0
K02067	119.0
K10189	41.0
K13038	2843.0
K13787	36.0
K13788	2174.0
K13789	10444.0
K10188	55.0
K12255	1.0
K12254	2.0
K12257	3353.0
K12256	4.0
K12251	2073.0
K12250	0.0
K12253	0.0
K12252	0.0
K13252	17.0
K13256	188.0
K13255	110.0
K12079	0.0
K12078	0.0
K12071	0.0
K12070	0.0
K12073	2052.0
K12072	90.0
K09912	110.0
K06236	0.0
K06237	0.0
K05519	0.0
K09914	109.0
K11788	0.0
K11782	0.0
K11780	0.0
K11781	0.0
K11787	0.0
K11784	0.0
K11530	108.0
K12787	0.0
K12786	0.0
K12785	0.0
K12784	0.0
K06718	0.0
K09969	2.0
K09968	3.0
K09967	2249.0
K09966	2052.0
K09965	2054.0
K09964	1.0
K09963	352.0
K09962	90.0
K09961	109.0
K09960	22.0
K11527	2055.0
K11524	0.0
K11525	0.0
K11250	109.0
K11253	0.0
K11258	109.0
K11528	0.0
K00713	0.0
K00712	4.0
K10780	0.0
K10783	2052.0
K10125	3.0
K10124	87.0
K10126	3.0
K10121	772.0
K10123	0.0
K10122	772.0
K04652	886.0
K04653	114.0
K04651	885.0
K04656	114.0
K04654	114.0
K04655	114.0
K00973	3370.0
K00972	0.0
K00971	2319.0
K00970	144.0
K00975	5404.0
K00974	8606.0
K00979	2186.0
K00978	2069.0
K14954	0.0
K14955	0.0
K14956	0.0
K06178	468.0
K01596	2064.0
K01597	307.0
K01594	0.0
K01595	2245.0
K01592	0.0
K01593	8.0
K01590	2052.0
K01591	3383.0
K01598	2075.0
K01599	679.0
K02711	0.0
K02710	0.0
K02713	0.0
K02712	0.0
K02714	0.0
K02717	0.0
K02716	0.0
K02719	0.0
K02718	0.0
K03449	2368.0
K03446	2228.0
K03444	0.0
K03445	219.0
K03442	1523.0
K01620	2800.0
K01621	2330.0
K01622	0.0
K01623	2849.0
K01624	6659.0
K01625	4790.0
K01626	5567.0
K01627	2184.0
K01628	1881.0
K01629	144.0
K05299	0.0
K02829	0.0
K02828	0.0
K02827	0.0
K02826	0.0
K02825	2227.0
K02824	1420.0
K02823	1138.0
K02822	1105.0
K03198	6.0
K03199	92.0
K03668	110.0
K03669	2165.0
K03190	2167.0
K03191	0.0
K03660	3578.0
K03194	86.0
K03195	93.0
K03664	3600.0
K03197	92.0
K09772	1356.0
K06013	2052.0
K09770	0.0
K09771	96.0
K09776	0.0
K09777	762.0
K09774	116.0
K09775	28.0
K09778	2269.0
K09779	1086.0
K06269	0.0
K06323	0.0
K11624	0.0
K02991	0.0
K02990	3385.0
K02624	176.0
K02240	312.0
K08282	2061.0
K12440	0.0
K12441	0.0
K12442	0.0
K12443	0.0
K12444	0.0
K12445	0.0
K12449	0.0
K02247	0.0
K07637	110.0
K07636	3844.0
K07639	110.0
K07638	112.0
K11069	1239.0
K11068	1520.0
K11063	0.0
K11062	0.0
K11061	0.0
K11060	0.0
K11066	111.0
K11065	164.0
K06900	0.0
K06901	6464.0
K06902	255.0
K06903	88.0
K06904	239.0
K06905	325.0
K06906	217.0
K06907	318.0
K06908	303.0
K06909	81.0
K10821	0.0
K05905	0.0
K05904	0.0
K05906	0.0
K05900	0.0
K05903	33.0
K01406	1.0
K05909	0.0
K05908	0.0
K00368	0.0
K00369	0.0
K00366	2371.0
K00367	0.0
K00364	414.0
K00365	2060.0
K00362	226.0
K00363	117.0
K00360	0.0
```
