## Extended Data File 1 for "Diet induces reproducible alterations in the mouse and human gut microbiome": SRS642647_SRR1426293.picrust_nol

```
# Constructed from biom file
#OTU ID	SRR1426293
K01365	0.0
K01364	0.0
K01361	0.0
K01360	0.0
K01362	2927.0
K02249	0.0
K05841	0.0
K05844	0.0
K05845	4.0
K05846	108.0
K05847	228.0
K00508	0.0
K00500	0.0
K00507	720.0
K00504	0.0
K00505	0.0
K12521	0.0
K01101	280.0
K01103	0.0
K12520	0.0
K01104	2508.0
K05592	2249.0
K05593	75.0
K05590	0.0
K05591	0.0
K05596	0.0
K05597	0.0
K05594	0.0
K05595	13.0
K05599	0.0
K11964	0.0
K11962	0.0
K14540	393.0
K12529	0.0
K12528	0.0
K06353	0.0
K02456	1441.0
K02457	0.0
K02454	1441.0
K02455	720.0
K02452	0.0
K02453	2162.0
K02450	0.0
K02103	46.0
K08138	14.0
K02108	1795.0
K02109	1824.0
K02458	0.0
K02459	0.0
K08137	0.0
K03851	0.0
K03850	0.0
K03852	0.0
K03855	0.0
K03856	255.0
K13018	0.0
K13019	0.0
K13010	0.0
K13011	0.0
K13012	125.0
K13013	0.0
K13014	0.0
K13015	1.0
K13016	0.0
K13017	0.0
K08566	0.0
K08567	0.0
K13274	0.0
K13275	0.0
K13276	0.0
K13277	0.0
K03275	0.0
K03274	720.0
K03277	0.0
K03276	0.0
K03271	896.0
K03270	608.0
K03273	722.0
K03272	1471.0
K03279	0.0
K03278	0.0
K11022	0.0
K12277	0.0
K12276	0.0
K12270	112.0
K11058	0.0
K12279	0.0
K12278	0.0
K07557	0.0
K07550	0.0
K07552	543.0
K06319	0.0
K09909	0.0
K09908	0.0
K12051	0.0
K12050	0.0
K12057	0.0
K12056	0.0
K06221	0.0
K09900	0.0
K09903	1699.0
K09902	0.0
K09904	0.0
K09907	0.0
K09906	0.0
K11501	0.0
K03234	0.0
K00773	1557.0
K00772	721.0
K00777	0.0
K00776	0.0
K06313	2.0
K06315	0.0
K05574	0.0
K10201	0.0
K07176	0.0
K07177	138.0
K07174	0.0
K07175	756.0
K07172	1.0
K07173	244.0
K07170	712.0
K07171	510.0
K07178	0.0
K07179	0.0
K00195	0.0
K00194	0.0
K00197	1.0
K00196	0.0
K00191	0.0
K00190	0.0
K00193	0.0
K00192	0.0
K00198	69.0
K06405	137.0
K10109	199.0
K10108	228.0
K10107	0.0
K01828	0.0
K01829	0.0
K01826	0.0
K01825	0.0
K01822	0.0
K01823	133.0
K01820	720.0
K01821	129.0
K00999	0.0
K00998	2084.0
K00995	1955.0
K00997	823.0
K00996	1.0
K00991	1567.0
K00990	730.0
K00992	0.0
K11028	0.0
K02622	1560.0
K02625	0.0
K03564	2230.0
K13489	720.0
K13488	720.0
K13483	0.0
K13482	0.0
K13481	0.0
K13480	0.0
K13487	720.0
K13486	720.0
K14680	0.0
K14681	0.0
K14682	720.0
K08358	1.0
K08357	1.0
K08356	0.0
K08355	0.0
K03469	1542.0
K03462	0.0
K03464	0.0
K03465	36.0
K03466	1678.0
K01648	0.0
K01649	2181.0
K01643	223.0
K01640	0.0
K01641	130.0
K01646	108.0
K01647	1527.0
K01644	237.0
K02597	0.0
K02626	0.0
K02595	0.0
K02594	2.0
K02593	0.0
K02592	1.0
K02591	4.0
K02590	33.0
K02598	15.0
K02849	720.0
K14061	0.0
K14062	0.0
K14063	0.0
K14064	0.0
K14065	0.0
K14067	0.0
K02841	720.0
K02840	100.0
K02843	0.0
K02844	720.0
K02847	0.0
K02846	0.0
K02102	0.0
K09758	6.0
K06039	0.0
K06034	0.0
K06036	0.0
K06037	0.0
K06032	0.0
K01581	135.0
K02702	0.0
K02659	0.0
K13490	720.0
K13491	720.0
K03644	1277.0
K03645	0.0
K03646	0.0
K03647	182.0
K03640	18.0
K03641	0.0
K03642	735.0
K03643	0.0
K03648	963.0
K03649	6.0
K06694	0.0
K11814	0.0
K12428	0.0
K12429	0.0
K12422	0.0
K12423	0.0
K12420	0.0
K12421	0.0
K12426	0.0
K12427	0.0
K12424	0.0
K12425	0.0
K07349	0.0
K07348	0.0
K05380	0.0
K07345	0.0
K07344	0.0
K07347	0.0
K07346	0.0
K07341	918.0
K07340	0.0
K07343	783.0
K07342	0.0
K06968	720.0
K06969	4277.0
K06962	748.0
K06963	0.0
K06960	865.0
K06961	0.0
K06966	2157.0
K06967	393.0
K06964	0.0
K06965	0.0
K08995	720.0
K08994	0.0
K08997	0.0
K08996	29.0
K08990	0.0
K08993	0.0
K08992	0.0
K08999	726.0
K08998	1437.0
K08344	0.0
K08345	0.0
K08346	0.0
K14940	0.0
K02724	0.0
K08349	0.0
K11815	0.0
K05929	0.0
K05928	720.0
K05927	0.0
K05924	0.0
K05922	0.0
K05921	0.0
K00349	575.0
K00698	0.0
K00340	1296.0
K00341	1296.0
K00690	186.0
K00343	1296.0
K00344	0.0
K00697	0.0
K00346	575.0
K00347	575.0
K09116	34.0
K09117	1542.0
K05337	1494.0
K09118	33.0
K09119	0.0
K02106	0.0
K05823	0.0
K05820	0.0
K05826	0.0
K05827	0.0
K02100	0.0
K02101	0.0
K00524	0.0
K00525	1475.0
K00526	883.0
K00527	1182.0
K00520	720.0
K00522	0.0
K00523	0.0
K02451	0.0
K00528	679.0
K00529	0.0
K00025	720.0
K14215	0.0
K14213	0.0
K03453	2019.0
K00796	2058.0
K05339	0.0
K00027	355.0
K00794	1561.0
K00793	1533.0
K01347	0.0
K01346	0.0
K01344	0.0
K01343	0.0
K00791	1703.0
K01340	0.0
K00790	1753.0
K02694	0.0
K02696	0.0
K02697	0.0
K02690	0.0
K02691	1.0
K02692	0.0
K02693	0.0
K02698	0.0
K02699	0.0
K00836	0.0
K00837	564.0
K00835	720.0
K00832	115.0
K00833	1264.0
K00830	0.0
K00831	827.0
K00839	722.0
K04335	0.0
K04334	0.0
K01120	720.0
K01126	2147.0
K04333	0.0
K01129	909.0
K01128	0.0
K04339	0.0
K04338	0.0
K02470	1810.0
K02471	720.0
K02472	5.0
K02473	0.0
K02474	587.0
K02475	0.0
K02476	0.0
K02477	1314.0
K02478	0.0
K02479	720.0
K09019	0.0
K01267	200.0
K13074	0.0
K13075	0.0
K11441	0.0
K14055	0.0
K13299	0.0
K13292	1801.0
K14057	0.0
K14056	0.0
K02856	4.0
K02585	1.0
K12211	0.0
K12210	0.0
K12213	0.0
K12212	0.0
K12215	0.0
K02854	0.0
K12217	0.0
K12216	0.0
K12219	0.0
K12218	0.0
K02855	0.0
K08692	0.0
K08693	0.0
K08690	0.0
K08691	0.0
K08696	0.0
K08697	0.0
K11748	720.0
K11749	1675.0
K11746	0.0
K11747	0.0
K11744	720.0
K11745	720.0
K11742	0.0
K11743	31.0
K11740	0.0
K11741	735.0
K13920	14.0
K13921	0.0
K13922	47.0
K13923	0.0
K13924	0.0
K13925	0.0
K13926	720.0
K13927	0.0
K13928	0.0
K13929	0.0
K09923	0.0
K09922	1278.0
K06201	776.0
K06200	913.0
K06207	1653.0
K06206	19.0
K06205	0.0
K09924	720.0
K09929	0.0
K06208	0.0
K00759	1239.0
K00758	0.0
K00752	0.0
K00757	779.0
K00756	79.0
K00754	1920.0
K06001	613.0
K05557	0.0
K09766	4.0
K05554	0.0
K07475	0.0
K07150	168.0
K07151	0.0
K07152	0.0
K07153	0.0
K07154	1430.0
K07155	0.0
K07156	0.0
K07157	0.0
K07406	101.0
K07407	2099.0
K07404	899.0
K07405	575.0
K07402	1048.0
K07403	721.0
K07400	0.0
K07401	0.0
K01808	1651.0
K01809	1702.0
K01800	0.0
K01801	0.0
K01802	711.0
K01803	1715.0
K01804	79.0
K01805	1466.0
K01807	285.0
K09718	0.0
K14668	0.0
K14669	0.0
K14666	0.0
K14667	0.0
K01664	11.0
K01665	563.0
K01666	39.0
K01667	563.0
K01660	0.0
K01661	740.0
K01662	1784.0
K01663	0.0
K01668	0.0
K01669	720.0
K02863	1699.0
K02862	0.0
K02860	964.0
K02867	1699.0
K02866	0.0
K02864	1667.0
K02869	0.0
K05362	0.0
K05365	0.0
K03402	157.0
K03403	0.0
K03400	0.0
K03406	627.0
K03407	792.0
K03404	0.0
K03405	0.0
K03408	854.0
K03409	24.0
K02315	242.0
K02314	2433.0
K02317	0.0
K02316	1669.0
K02313	1704.0
K02312	0.0
K02319	0.0
K12405	0.0
K12152	0.0
K12151	0.0
K07091	0.0
K07090	2327.0
K07093	720.0
K07092	0.0
K07095	1854.0
K07094	0.0
K07097	0.0
K07096	0.0
K07099	42.0
K07098	2348.0
K11175	818.0
K11174	0.0
K11177	0.0
K11176	0.0
K11173	0.0
K11179	0.0
K11178	0.0
K00322	0.0
K00320	0.0
K00321	0.0
K00326	0.0
K00324	19.0
K00325	9.0
K00329	0.0
K05945	0.0
K05944	0.0
K05947	0.0
K05946	172.0
K06944	0.0
K06945	0.0
K06946	0.0
K06415	2.0
K06940	803.0
K06941	2289.0
K06942	1699.0
K06943	0.0
K10806	0.0
K10807	0.0
K10804	1441.0
K10805	9.0
K06948	236.0
K06949	1727.0
K06418	7.0
K09138	1.0
K09139	0.0
K09134	60.0
K09135	0.0
K09136	0.0
K09137	1.0
K09130	0.0
K09131	722.0
K09132	30.0
K09133	0.0
K05808	2156.0
K05809	0.0
K05804	33.0
K05805	0.0
K05806	0.0
K05807	575.0
K05800	0.0
K05801	5.0
K05802	0.0
K05803	0.0
K01044	0.0
K01045	0.0
K01046	722.0
K02068	17.0
K04561	0.0
K01042	64.0
K05568	113.0
K05567	41.0
K14273	0.0
K14275	0.0
K14274	0.0
K02062	0.0
K05245	0.0
K05564	0.0
K01048	15.0
K02066	1295.0
K01322	1277.0
K01325	0.0
K02065	1295.0
K01326	0.0
K05560	0.0
K02243	251.0
K08930	0.0
K02679	0.0
K02676	0.0
K02674	0.0
K02675	0.0
K02672	0.0
K02241	1.0
K02670	0.0
K02671	0.0
K00810	0.0
K00811	601.0
K00812	768.0
K00813	0.0
K00814	0.0
K00817	1554.0
K00818	1293.0
K00819	0.0
K02530	140.0
K02245	251.0
K02244	129.0
K01499	0.0
K01498	0.0
K01493	1687.0
K01492	3.0
K01491	3448.0
K01497	0.0
K01496	1564.0
K01495	622.0
K01494	41.0
K02418	92.0
K02419	96.0
K14492	0.0
K02412	93.0
K02413	70.0
K02410	96.0
K02411	35.0
K02416	96.0
K02417	66.0
K02414	3.0
K02415	3.0
K00120	0.0
K00121	20.0
K00430	0.0
K13058	720.0
K13059	0.0
K13727	0.0
K13057	0.0
K13722	0.0
K13051	0.0
K13052	320.0
K00435	0.0
K12054	0.0
K03239	0.0
K03238	0.0
K03231	0.0
K03230	720.0
K03232	0.0
K12059	0.0
K03237	0.0
K03236	0.0
K12058	0.0
K12239	0.0
K12238	0.0
K12235	0.0
K12234	0.0
K13942	0.0
K13940	115.0
K13941	0.0
K12097	0.0
K12096	0.0
K12095	0.0
K12094	0.0
K12093	0.0
K12092	0.0
K12091	0.0
K12090	0.0
K12099	0.0
K12098	0.0
K06356	0.0
K05992	5.0
K03540	0.0
K06331	71.0
K06330	0.0
K07138	202.0
K07139	797.0
K11811	0.0
K07132	3.0
K07133	2765.0
K07130	956.0
K07131	0.0
K07137	1758.0
K07134	0.0
K07135	0.0
K01860	0.0
K01866	1699.0
K01867	1699.0
K01865	0.0
K01868	1733.0
K01869	1699.0
K06140	720.0
K04766	0.0
K04767	115.0
K04764	14.0
K04762	1295.0
K04763	2233.0
K04760	0.0
K04761	753.0
K04768	0.0
K04769	106.0
K08313	114.0
K08312	0.0
K08311	720.0
K08310	0.0
K08317	9.0
K08316	932.0
K08315	0.0
K08314	18.0
K05149	0.0
K08319	0.0
K08318	0.0
K06339	0.0
K14648	0.0
K14392	1.0
K14393	720.0
K14645	0.0
K14647	0.0
K01689	1799.0
K01686	685.0
K01687	2934.0
K01684	37.0
K01685	778.0
K01682	0.0
K01681	1517.0
K05308	0.0
K02889	0.0
K02888	1704.0
K02885	0.0
K02884	1699.0
K02887	1694.0
K02886	1699.0
K02881	1699.0
K02883	0.0
K13743	0.0
K02086	108.0
K02081	862.0
K02080	0.0
K02083	9.0
K02082	144.0
K13831	0.0
K03428	0.0
K03429	924.0
K03424	2411.0
K03935	0.0
K03932	0.0
K03933	0.0
K03930	31.0
K03931	2.0
K02339	0.0
K02338	1704.0
K02337	1704.0
K02336	0.0
K02335	1728.0
K02334	1480.0
K02330	0.0
K03688	935.0
K03689	0.0
K03680	0.0
K03683	0.0
K03684	731.0
K03685	1699.0
K03686	1906.0
K03687	1685.0
K07301	1086.0
K07300	0.0
K07303	0.0
K07302	0.0
K07305	822.0
K07304	967.0
K07307	34.0
K07306	4.0
K07309	1.0
K07308	4.0
K02617	0.0
K02610	0.0
K02963	1699.0
K02612	0.0
K02961	1695.0
K09686	3935.0
K09687	3506.0
K09684	9.0
K09685	129.0
K09682	0.0
K09683	0.0
K09680	5.0
K09681	0.0
K09688	0.0
K09689	0.0
K05962	0.0
K05961	0.0
K05967	1.0
K05966	107.0
K11159	0.0
K05964	106.0
K05968	0.0
K11152	0.0
K00309	0.0
K00658	720.0
K00304	0.0
K00305	0.0
K00654	0.0
K00655	1685.0
K00652	1282.0
K00301	0.0
K00302	30.0
K00303	0.0
K10828	0.0
K06431	0.0
K06432	0.0
K06433	0.0
K06434	0.0
K06436	10.0
K06437	0.0
K10820	0.0
K06439	0.0
K10822	0.0
K10823	0.0
K10826	0.0
K09167	116.0
K06322	0.0
K14117	0.0
K14259	0.0
K14257	0.0
K01308	6.0
K01303	112.0
K01301	0.0
K01305	129.0
K01304	263.0
K02658	0.0
K00672	0.0
K02650	9.0
K02651	0.0
K02652	2232.0
K02653	2364.0
K02654	2403.0
K05687	0.0
K02656	0.0
K05685	0.0
K00878	249.0
K00879	14.0
K00872	926.0
K00873	1708.0
K00870	0.0
K00876	1446.0
K00877	0.0
K00874	1437.0
K00875	0.0
K04487	2089.0
K04486	1930.0
K04485	848.0
K04484	0.0
K04483	0.0
K04482	0.0
K04480	0.0
K04488	1126.0
K12049	0.0
K13693	0.0
K13706	0.0
K13694	13.0
K13695	0.0
K05977	0.0
K09516	18.0
K02434	2128.0
K02435	2113.0
K02436	3.0
K02437	2090.0
K05350	55.0
K02431	71.0
K08100	0.0
K02433	2137.0
K02438	861.0
K02439	0.0
K03745	0.0
K03744	1454.0
K03747	0.0
K03210	1570.0
K03217	1833.0
K03216	1123.0
K03215	0.0
K03742	1390.0
K03219	720.0
K03218	1569.0
K03749	0.0
K03748	0.0
K02383	0.0
K06327	0.0
K06320	33.0
K07238	811.0
K09479	0.0
K09478	0.0
K09475	0.0
K09474	0.0
K09477	0.0
K09476	0.0
K09471	0.0
K09470	0.0
K09473	0.0
K09472	0.0
K07543	0.0
K06898	788.0
K13967	0.0
K13963	756.0
K07545	0.0
K00737	30.0
K05345	0.0
K11706	0.0
K11707	0.0
K11704	0.0
K11705	0.0
K11708	0.0
K11709	0.0
K05588	0.0
K07114	3361.0
K07443	55.0
K07116	0.0
K07117	720.0
K07110	0.0
K07447	1699.0
K07112	58.0
K07113	0.0
K07448	34.0
K07118	31.0
K07119	0.0
K10619	0.0
K10618	0.0
K10617	0.0
K10616	0.0
K01848	0.0
K01849	0.0
K01844	38.0
K01845	781.0
K01846	12.0
K01847	1852.0
K01840	2169.0
K01841	3.0
K01842	0.0
K01843	740.0
K06219	0.0
K10832	0.0
K05348	0.0
K14203	0.0
K08483	1150.0
K08482	720.0
K08481	0.0
K08480	0.0
K08485	0.0
K08484	0.0
K00464	0.0
K00467	0.0
K00466	0.0
K00461	0.0
K00460	0.0
K00463	0.0
K00462	0.0
K04509	0.0
K00469	0.0
K00468	0.0
K08645	0.0
K04744	0.0
K01518	0.0
K01519	0.0
K04748	0.0
K04749	24.0
K01514	0.0
K01515	578.0
K01512	982.0
K01510	0.0
K14623	722.0
K14626	0.0
K14627	0.0
K14628	0.0
K14629	0.0
K03918	0.0
K03919	0.0
K12372	0.0
K12373	4983.0
K12370	0.0
K12371	0.0
K02359	0.0
K02358	1725.0
K02351	0.0
K02352	0.0
K02355	3237.0
K02357	1699.0
K02356	1943.0
K13574	0.0
K13573	0.0
K13572	0.0
K13571	9.0
K13570	9.0
K12112	0.0
K12113	0.0
K12110	0.0
K12111	1.0
K07329	0.0
K07328	0.0
K07323	0.0
K07322	1125.0
K07321	40.0
K07320	0.0
K07327	0.0
K07326	0.0
K07325	0.0
K07324	0.0
K08163	0.0
K06180	4077.0
K06181	720.0
K06182	94.0
K06183	1796.0
K06186	0.0
K06187	1704.0
K06188	733.0
K06189	0.0
K08359	0.0
K07589	0.0
K07588	558.0
K07587	0.0
K07586	74.0
K07585	0.0
K07584	285.0
K07583	0.0
K07582	0.0
K07581	0.0
K07580	0.0
K11139	0.0
K05989	862.0
K05988	0.0
K05985	305.0
K05987	0.0
K05986	720.0
K10843	0.0
K08354	0.0
K10844	0.0
K10848	0.0
K00673	720.0
K00674	574.0
K00675	730.0
K00676	129.0
K00677	2034.0
K06988	0.0
K06989	1.0
K08351	0.0
K06980	720.0
K06981	0.0
K06982	0.0
K08350	0.0
K06984	0.0
K06985	0.0
K06986	0.0
K06987	40.0
K02445	765.0
K02444	260.0
K00582	0.0
K00583	0.0
K00580	0.0
K02110	1800.0
K00586	0.0
K00587	0.0
K00584	0.0
K08921	0.0
K02441	0.0
K00588	115.0
K08922	0.0
K02440	1081.0
K00018	1434.0
K08923	0.0
K02443	103.0
K00019	0.0
K02442	0.0
K08925	0.0
K08926	0.0
K08927	0.0
K03149	775.0
K06604	0.0
K00015	0.0
K01989	158.0
K00854	1062.0
K00855	0.0
K00856	0.0
K00857	229.0
K00850	3207.0
K00851	749.0
K00852	1914.0
K00853	722.0
K00858	965.0
K00859	1685.0
K01181	729.0
K01180	0.0
K01183	30.0
K01182	171.0
K01185	562.0
K01184	0.0
K01187	2740.0
K01188	663.0
K02596	1.0
K13766	0.0
K13767	1.0
K13003	0.0
K13002	0.0
K13000	0.0
K02984	0.0
K02986	1699.0
K02987	0.0
K02636	0.0
K02982	1669.0
K02983	0.0
K02638	0.0
K02639	0.0
K02988	1699.0
K08298	2.0
K08299	0.0
K03583	0.0
K03582	0.0
K03581	989.0
K03580	720.0
K03587	585.0
K03586	0.0
K03585	3298.0
K03584	1584.0
K03589	820.0
K03588	1824.0
K01725	0.0
K01724	720.0
K01727	15.0
K01726	81.0
K01721	0.0
K01720	0.0
K01722	0.0
K13008	0.0
K01729	0.0
K01728	5.0
K09530	0.0
K09539	0.0
K02188	113.0
K02189	114.0
K02182	0.0
K02183	0.0
K03769	71.0
K03768	2451.0
K03767	9.0
K03765	0.0
K03764	0.0
K03763	475.0
K03762	1.0
K03761	0.0
K03760	0.0
K09457	746.0
K09456	0.0
K09459	3.0
K09458	2161.0
K00602	3673.0
K13988	0.0
K13985	0.0
K09981	1.0
K09980	0.0
K09983	0.0
K09982	0.0
K09985	0.0
K09984	0.0
K09987	0.0
K09986	0.0
K09989	34.0
K09988	59.0
K12583	0.0
K12582	0.0
K12589	0.0
K11720	0.0
K09759	70.0
K10985	0.0
K10984	31.0
K07468	0.0
K07469	0.0
K07464	114.0
K07465	0.0
K07466	0.0
K07467	349.0
K07460	1402.0
K07461	1052.0
K07462	1647.0
K07463	0.0
K10679	1441.0
K10678	0.0
K10671	0.0
K10670	178.0
K10673	0.0
K10672	54.0
K10674	0.0
K10677	0.0
K10676	0.0
K08726	0.0
K08724	251.0
K08722	8.0
K08723	0.0
K08720	0.0
K08721	0.0
K08728	129.0
K10187	0.0
K00119	0.0
K00118	720.0
K00449	0.0
K00448	0.0
K00115	0.0
K00446	0.0
K00117	1441.0
K00116	720.0
K00111	1538.0
K00442	0.0
K00113	0.0
K00112	3.0
K01539	0.0
K01531	245.0
K04720	170.0
K01533	2415.0
K01534	2765.0
K01535	0.0
K01537	1624.0
K14358	0.0
K14605	0.0
K14606	0.0
K00413	0.0
K10120	100.0
K05600	0.0
K05777	0.0
K03972	0.0
K03973	44.0
K03970	0.0
K03971	0.0
K03976	930.0
K03977	1704.0
K03974	0.0
K03975	1405.0
K03978	969.0
K03979	1704.0
K13378	575.0
K02372	865.0
K02371	675.0
K02377	1314.0
K02379	722.0
K03396	0.0
K03397	0.0
K03394	143.0
K03395	0.0
K03392	0.0
K03393	0.0
K03390	558.0
K03391	0.0
K03399	24.0
K03027	0.0
K12136	0.0
K12137	0.0
K06610	100.0
K12138	0.0
K12139	0.0
K11444	0.0
K11440	0.0
K11443	0.0
K11442	0.0
K00612	720.0
K00613	1.0
K00610	687.0
K00611	1034.0
K00616	835.0
K00617	0.0
K00614	0.0
K00615	2581.0
K00619	0.0
K10863	0.0
K07874	0.0
K06234	0.0
K10240	0.0
K10241	0.0
K10242	9.0
K10243	9.0
K04110	0.0
K04113	0.0
K04112	0.0
K04115	0.0
K04114	0.0
K04117	0.0
K04116	0.0
K04118	0.0
K05517	0.0
K07705	9.0
K07704	10.0
K07707	62.0
K07706	31.0
K07701	0.0
K07700	0.0
K07703	0.0
K07702	0.0
K07709	0.0
K07708	0.0
K01955	1861.0
K13042	0.0
K09934	0.0
K09935	888.0
K06216	129.0
K09937	0.0
K13745	0.0
K13746	0.0
K13747	2076.0
K13740	0.0
K13741	0.0
K13742	0.0
K06211	35.0
K06212	2.0
K09933	0.0
K02618	0.0
K02619	562.0
K02968	1698.0
K02966	0.0
K02967	1699.0
K02616	0.0
K02965	1699.0
K02962	0.0
K02611	0.0
K02613	0.0
K03569	1941.0
K03568	117.0
K03565	849.0
K06218	112.0
K03567	0.0
K03566	0.0
K03561	5460.0
K03560	0.0
K03563	75.0
K03562	0.0
K06430	0.0
K01709	725.0
K01708	0.0
K01707	0.0
K01706	1.0
K01705	0.0
K01704	2857.0
K01703	2863.0
K01702	0.0
K14165	0.0
K14164	0.0
K14166	0.0
K14161	720.0
K14160	0.0
K14162	720.0
K05396	7.0
K03709	721.0
K03708	2.0
K08160	0.0
K03701	3140.0
K03700	351.0
K03703	1655.0
K03702	1699.0
K03705	403.0
K03704	452.0
K03707	13.0
K03706	88.0
K06289	0.0
K06288	0.0
K06283	98.0
K06282	2.0
K06281	2.0
K06287	1553.0
K06286	129.0
K06285	1.0
K06284	50.0
K08161	258.0
K07540	0.0
K06438	68.0
K06869	0.0
K06868	0.0
K06867	720.0
K06866	0.0
K06865	0.0
K06864	765.0
K06863	0.0
K06862	0.0
K06861	1295.0
K06860	0.0
K12659	0.0
K12658	720.0
K07547	0.0
K07546	0.0
K15023	0.0
K15022	0.0
K15020	0.0
K15024	107.0
K08700	0.0
K08162	30.0
K07544	0.0
K00137	0.0
K00135	160.0
K00134	2421.0
K00133	1585.0
K00132	0.0
K00131	1.0
K00130	31.0
K00139	0.0
K00138	0.0
K00429	0.0
K00428	1264.0
K00421	0.0
K00423	0.0
K00425	705.0
K00427	0.0
K00426	705.0
K14292	0.0
K14379	0.0
K14370	0.0
K14371	0.0
K14372	0.0
K14373	0.0
K14374	0.0
K14375	0.0
K09845	0.0
K14082	0.0
K14083	27.0
K14080	0.0
K14081	0.0
K14086	30.0
K14087	31.0
K14084	3.0
K14088	31.0
K14089	30.0
K01552	1094.0
K01551	26.0
K01556	0.0
K01557	0.0
K01554	0.0
K01555	0.0
K04708	0.0
K03955	0.0
K13689	0.0
K13688	722.0
K13683	0.0
K13685	999.0
K13684	0.0
K13687	0.0
K13686	0.0
K14159	0.0
K02399	0.0
K02398	5.0
K02395	4.0
K02394	0.0
K02397	37.0
K02396	96.0
K02391	0.0
K02390	92.0
K02393	0.0
K02392	148.0
K13533	0.0
K13532	0.0
K13531	0.0
K13530	0.0
K01550	0.0
K05658	0.0
K14054	1.0
K02601	1823.0
K02970	1687.0
K05378	0.0
K12339	0.0
K14060	0.0
K11687	0.0
K11686	0.0
K11685	0.0
K11689	2.0
K11688	5.0
K08939	0.0
K03048	256.0
K03049	0.0
K13821	2162.0
K13820	2.0
K03042	0.0
K03043	1579.0
K03040	1807.0
K03041	0.0
K03046	1699.0
K03047	0.0
K03044	0.0
K03045	0.0
K00348	575.0
K09847	0.0
K00692	30.0
K00638	209.0
K00639	1343.0
K00693	0.0
K00634	634.0
K00635	0.0
K00630	0.0
K00631	0.0
K00632	3.0
K00633	63.0
K00691	129.0
K00696	0.0
K00694	7.0
K00695	0.0
K10854	0.0
K07811	0.0
K07810	0.0
K07813	83.0
K07812	1.0
K07814	57.0
K07816	161.0
K00090	0.0
K00091	38.0
K00094	17.0
K00096	53.0
K00097	1331.0
K00098	0.0
K00099	1556.0
K10228	0.0
K10229	0.0
K12548	0.0
K10222	0.0
K10220	0.0
K10221	0.0
K10227	3.0
K05822	1.0
K01949	0.0
K01945	1548.0
K01947	0.0
K01946	0.0
K01941	722.0
K01940	1386.0
K06357	0.0
K07729	1139.0
K07728	0.0
K07727	367.0
K07726	28.0
K07725	0.0
K07724	0.0
K07723	3.0
K07722	722.0
K07721	0.0
K07720	502.0
K00899	24.0
K05824	0.0
K00891	788.0
K00892	0.0
K00895	738.0
K00897	31.0
K08151	721.0
K08153	5.0
K08154	0.0
K02948	1699.0
K02942	0.0
K02944	0.0
K05665	0.0
K02946	1599.0
K13793	0.0
K06352	0.0
K01769	0.0
K01768	1441.0
K01761	6.0
K01760	109.0
K01762	0.0
K09578	0.0
K01766	0.0
K08164	0.0
K02493	1697.0
K08166	0.0
K08167	0.0
K02496	0.0
K02497	0.0
K02494	0.0
K02495	2408.0
K02498	0.0
K02499	30.0
K08168	0.0
K08169	14.0
K14415	30.0
K14414	720.0
K06881	1709.0
K00436	0.0
K06332	0.0
K12815	0.0
K12810	0.0
K06885	282.0
K00437	0.0
K06335	0.0
K06334	123.0
K03547	152.0
K03546	118.0
K03545	1787.0
K03544	1655.0
K03543	1264.0
K06888	760.0
K10941	0.0
K03549	887.0
K03548	0.0
K10940	0.0
K02236	236.0
K02237	990.0
K02234	0.0
K02232	92.0
K02233	150.0
K02230	744.0
K02231	912.0
K06359	0.0
K02238	832.0
K02239	0.0
K03723	1678.0
K03722	857.0
K03721	0.0
K03720	0.0
K03727	9.0
K03726	0.0
K03725	0.0
K03724	759.0
K06358	0.0
K12673	0.0
K12679	0.0
K12678	0.0
K06410	37.0
K11898	0.0
K11899	0.0
K11896	0.0
K11897	0.0
K11894	0.0
K11895	0.0
K11892	0.0
K11893	0.0
K11890	0.0
K11891	0.0
K08762	0.0
K08764	0.0
K08765	0.0
K10418	0.0
K11325	0.0
K11326	0.0
K11327	0.0
K11328	0.0
K11329	0.0
K00151	0.0
K00150	0.0
K00153	0.0
K00400	0.0
K00407	0.0
K00406	720.0
K00405	720.0
K00404	720.0
K00158	29.0
K01342	0.0
K09388	0.0
K09386	0.0
K09384	139.0
K04094	281.0
K04095	79.0
K04096	1797.0
K04097	0.0
K04090	0.0
K04091	720.0
K04092	9.0
K04093	0.0
K04098	0.0
K04099	0.0
K01578	0.0
K01579	1303.0
K01574	100.0
K01575	0.0
K01576	0.0
K01577	38.0
K01571	97.0
K01572	716.0
K01573	0.0
K02009	77.0
K02008	894.0
K02005	2691.0
K02004	10909.0
K02007	106.0
K02006	1428.0
K02001	12.0
K02000	12.0
K02003	9521.0
K02002	12.0
K03065	0.0
K08952	0.0
K03060	992.0
K13809	0.0
K10948	0.0
K09607	0.0
K06125	0.0
K04337	0.0
K06120	17.0
K06121	0.0
K04336	0.0
K01127	0.0
K09703	3.0
K00004	0.0
K14699	0.0
K09702	7.0
K14698	0.0
K05311	129.0
K13829	19.0
K10943	0.0
K07291	0.0
K07290	0.0
K10206	972.0
K10202	3.0
K10208	0.0
K10209	1.0
K01966	18.0
K01965	0.0
K01964	1.0
K01963	829.0
K01962	776.0
K01961	1619.0
K01960	575.0
K01969	0.0
K01968	0.0
K07749	70.0
K07748	0.0
K07741	145.0
K07740	0.0
K07743	0.0
K07742	366.0
K07745	0.0
K07744	0.0
K07746	0.0
K01299	866.0
K01295	722.0
K01297	50.0
K02922	0.0
K05603	0.0
K02921	0.0
K02926	1699.0
K05607	0.0
K02924	0.0
K05605	0.0
K02928	0.0
K02929	0.0
K00216	0.0
K00217	0.0
K00214	0.0
K00215	1504.0
K00213	0.0
K00210	0.0
K00211	0.0
K00218	0.0
K00219	113.0
K01035	0.0
K01034	8.0
K04517	1512.0
K01740	2315.0
K01031	0.0
K01746	6.0
K01745	33.0
K01744	1306.0
K01749	771.0
K01039	0.0
K04518	575.0
K09591	0.0
K14129	0.0
K14128	0.0
K14121	0.0
K14120	0.0
K14123	0.0
K14122	0.0
K14125	0.0
K14124	0.0
K14127	0.0
K14126	0.0
K03521	820.0
K03520	0.0
K03523	164.0
K03522	820.0
K03525	1550.0
K03524	1446.0
K03527	2295.0
K03526	1537.0
K03529	1115.0
K03528	0.0
K06338	0.0
K02217	724.0
K03299	739.0
K03298	1.0
K13472	0.0
K03293	543.0
K03292	311.0
K03291	0.0
K03290	0.0
K03297	852.0
K03296	5514.0
K03295	701.0
K03294	1315.0
K13009	0.0
K12690	0.0
K09743	0.0
K06022	0.0
K07190	0.0
K06021	0.0
K07192	742.0
K06020	0.0
K06027	0.0
K06026	0.0
K09744	0.0
K07991	0.0
K08749	0.0
K09835	0.0
K09834	0.0
K10439	1478.0
K06351	0.0
K09833	0.0
K10925	0.0
K10924	0.0
K10927	0.0
K10926	0.0
K10923	0.0
K10922	0.0
K09629	0.0
K10697	0.0
K00179	88.0
K00172	17.0
K00171	13.0
K00170	13.0
K00177	613.0
K00176	616.0
K00175	1906.0
K00174	1887.0
K13478	0.0
K14338	0.0
K14339	0.0
K14335	0.0
K14337	0.0
K14330	0.0
K14331	0.0
K14333	3.0
K08918	0.0
K13479	40.0
K04078	1685.0
K04079	1543.0
K04076	1.0
K04077	1685.0
K04074	117.0
K04075	1659.0
K04072	497.0
K04073	0.0
K04070	54.0
K04071	0.0
K14597	0.0
K13318	0.0
K08280	0.0
K13641	726.0
K13640	10.0
K13643	3.0
K13642	0.0
K02027	2105.0
K02026	3083.0
K02025	3170.0
K02024	0.0
K02023	181.0
K02022	1.0
K02021	5.0
K02020	917.0
K02029	1710.0
K02028	1044.0
K03886	0.0
K03887	0.0
K03884	0.0
K03885	1370.0
K03881	0.0
K03888	0.0
K03889	0.0
K12998	0.0
K12999	0.0
K12992	779.0
K12993	0.0
K12990	49.0
K12991	0.0
K12996	2.0
K12997	0.0
K12994	0.0
K12995	1.0
K08979	0.0
K08978	731.0
K03088	22235.0
K03089	0.0
K03086	2516.0
K03087	0.0
K08971	0.0
K08970	720.0
K03082	722.0
K03080	0.0
K08974	703.0
K13868	0.0
K00918	46.0
K01553	0.0
K12214	0.0
K11646	0.0
K11645	0.0
K11641	0.0
K11640	0.0
K12736	0.0
K12733	0.0
K07507	741.0
K07506	0.0
K07505	0.0
K07504	0.0
K07503	9.0
K07502	38.0
K07501	0.0
K07500	0.0
K07509	0.0
K07508	0.0
K11422	0.0
K08698	0.0
K10773	1725.0
K10774	0.0
K14286	0.0
K10778	0.0
K14287	0.0
K00140	3.0
K05501	0.0
K01903	733.0
K01902	733.0
K01905	0.0
K01904	0.0
K01907	0.0
K01906	0.0
K01909	0.0
K01908	0.0
K14534	18.0
K00147	1419.0
K07767	0.0
K07769	0.0
K07768	9.0
K06203	0.0
K06202	0.0
K09921	0.0
K09920	0.0
K09927	750.0
K09024	0.0
K09022	4.0
K09023	720.0
K09020	0.0
K09021	0.0
K02908	0.0
K02909	1704.0
K08218	566.0
K08219	0.0
K02904	977.0
K02906	1699.0
K02907	850.0
K02902	1696.0
K00230	6.0
K00231	5.0
K00232	0.0
K08976	720.0
K00234	0.0
K00239	1325.0
K06209	170.0
K09928	721.0
K01015	0.0
K01014	0.0
K01012	1559.0
K01011	1485.0
K01010	0.0
K08920	0.0
K14103	0.0
K14102	0.0
K14101	0.0
K14100	0.0
K14105	0.0
K14104	0.0
K14109	0.0
K14108	0.0
K06401	0.0
K00893	0.0
K13402	0.0
K12858	0.0
K03503	571.0
K03502	1014.0
K03501	984.0
K03500	1822.0
K08924	0.0
K02278	2.0
K02279	8.0
K12977	0.0
K02276	0.0
K02277	0.0
K02274	720.0
K02275	720.0
K13450	0.0
K13451	0.0
K13452	0.0
K13454	0.0
K13455	0.0
K12509	0.0
K12508	0.0
K12507	0.0
K12506	7.0
K12500	0.0
K12503	0.0
K05926	0.0
K09728	0.0
K14587	0.0
K06597	0.0
K06596	0.0
K06595	0.0
K06599	0.0
K06598	0.0
K07978	0.0
K07979	534.0
K07976	0.0
K14585	0.0
K10907	1095.0
K10906	0.0
K10901	0.0
K10909	0.0
K10908	0.0
K09819	720.0
K09818	0.0
K09817	679.0
K09816	679.0
K09815	679.0
K06374	134.0
K06373	134.0
K09812	859.0
K09811	971.0
K09810	1328.0
K09724	0.0
K14582	0.0
K09721	0.0
K04058	720.0
K04059	0.0
K04050	0.0
K04051	0.0
K04052	0.0
K04053	0.0
K04054	0.0
K04055	0.0
K04056	720.0
K04057	0.0
K01047	0.0
K08975	0.0
K10015	0.0
K10014	0.0
K10017	0.0
K10016	0.0
K10011	0.0
K10010	8.0
K10013	0.0
K10012	32.0
K10019	0.0
K10018	0.0
K13665	0.0
K13664	0.0
K13663	0.0
K13662	0.0
K13661	0.0
K13660	0.0
K13669	0.0
K13668	0.0
K07641	720.0
K01466	9.0
K13590	0.0
K01464	62.0
K01465	1579.0
K01462	2080.0
K01463	9.0
K01460	0.0
K01461	0.0
K13599	0.0
K13598	0.0
K01468	19.0
K01469	720.0
K09251	1.0
K09252	0.0
K02041	181.0
K02040	2526.0
K02043	0.0
K02045	4.0
K02044	308.0
K02047	724.0
K02046	724.0
K02049	3380.0
K02048	724.0
K05549	0.0
K05548	0.0
K06046	0.0
K03319	331.0
K03316	10.0
K03317	0.0
K03314	0.0
K03315	864.0
K03312	30.0
K03313	29.0
K03310	405.0
K03311	251.0
K12052	0.0
K02945	1588.0
K06162	3.0
K06163	3.0
K06160	0.0
K06161	0.0
K06166	0.0
K00359	42.0
K06164	3.0
K06165	3.0
K06168	1556.0
K06169	0.0
K13020	0.0
K07158	0.0
K07159	0.0
K04835	5.0
K11621	0.0
K11991	0.0
K11622	0.0
K11996	734.0
K11627	0.0
K11626	0.0
K11629	0.0
K11628	0.0
K07561	0.0
K07560	1683.0
K07563	0.0
K07562	0.0
K07565	0.0
K07564	0.0
K07567	1704.0
K07566	2073.0
K07569	0.0
K07568	2007.0
K09925	0.0
K11199	0.0
K11198	0.0
K11192	0.0
K11191	0.0
K11196	0.0
K11195	0.0
K11194	0.0
K02492	779.0
K10713	0.0
K10710	15.0
K10711	112.0
K10716	0.0
K02490	1.0
K10714	0.0
K10715	0.0
K01929	1685.0
K01928	1825.0
K01923	844.0
K01922	722.0
K01921	1690.0
K01920	0.0
K01926	1660.0
K01925	1686.0
K01924	965.0
K07789	720.0
K07788	0.0
K07785	0.0
K07784	0.0
K07787	725.0
K07786	0.0
K07781	0.0
K07783	14.0
K07782	0.0
K05835	0.0
K06355	0.0
K14661	0.0
K09844	0.0
K00782	5.0
K00783	1707.0
K00784	844.0
K00785	0.0
K00786	194.0
K00039	0.0
K00036	900.0
K00037	0.0
K00034	5.0
K00035	0.0
K00032	0.0
K00033	903.0
K00030	141.0
K00031	1375.0
K01259	295.0
K01258	1135.0
K01255	178.0
K01256	859.0
K01251	1309.0
K01250	24.0
K01253	0.0
K01252	0.0
K09008	0.0
K09009	9.0
K09000	721.0
K09001	9.0
K09002	145.0
K09003	0.0
K09004	2.0
K09005	1.0
K09006	0.0
K09007	720.0
K09846	0.0
K08234	153.0
K00258	0.0
K00259	754.0
K00252	0.0
K00253	0.0
K00256	0.0
K00257	1297.0
K00254	0.0
K00255	0.0
K01079	10.0
K01078	720.0
K01071	129.0
K01070	0.0
K01073	0.0
K01077	1328.0
K01076	722.0
K14472	0.0
K14471	0.0
K14470	0.0
K14475	2.0
K09841	0.0
K02788	241.0
K02782	0.0
K02783	31.0
K02781	36.0
K02786	244.0
K02787	0.0
K02784	0.0
K01060	722.0
K01787	736.0
K01786	136.0
K01785	2180.0
K01784	3454.0
K01783	1746.0
K01782	1441.0
K01781	0.0
K01780	0.0
K01789	0.0
K01788	350.0
K02526	32.0
K02527	1295.0
K02525	0.0
K02250	0.0
K02523	1295.0
K02520	1700.0
K02521	0.0
K02258	0.0
K02259	720.0
K02528	1698.0
K02529	4659.0
K03781	599.0
K03780	3.0
K03783	680.0
K03782	720.0
K03785	1023.0
K03784	293.0
K03787	1331.0
K03786	641.0
K03789	272.0
K03788	0.0
K10700	0.0
K00342	1296.0
K03124	0.0
K03120	0.0
K12527	40.0
K12526	0.0
K12525	0.0
K12524	1119.0
K12523	0.0
K12522	0.0
K09789	543.0
K09788	0.0
K09787	365.0
K09786	2.0
K09785	0.0
K09781	0.0
K09780	0.0
K10961	0.0
K10960	0.0
K10963	0.0
K10962	0.0
K10965	0.0
K10964	0.0
K10966	0.0
K09879	0.0
K06318	0.0
K06311	0.0
K06310	8.0
K06312	0.0
K06314	0.0
K06317	2.0
K11389	0.0
K11386	0.0
K11387	0.0
K11384	720.0
K11385	0.0
K11382	0.0
K11383	0.0
K11381	0.0
K11949	0.0
K10380	0.0
K04032	0.0
K04033	0.0
K04030	1.0
K04031	111.0
K04036	0.0
K04037	0.0
K04034	6.0
K04035	0.0
K04038	0.0
K04039	0.0
K07046	721.0
K07047	912.0
K07044	0.0
K07045	170.0
K07042	1124.0
K07043	814.0
K07040	278.0
K07041	0.0
K07048	2.0
K07049	0.0
K08664	0.0
K02584	0.0
K10039	772.0
K10038	0.0
K10037	0.0
K10036	8.0
K04788	0.0
K04789	0.0
K04784	0.0
K04785	0.0
K04786	0.0
K04787	0.0
K04780	0.0
K04781	1.0
K04782	0.0
K04783	0.0
K13601	0.0
K13603	0.0
K13602	0.0
K13605	0.0
K13604	0.0
K13607	1.0
K02404	6.0
K05783	0.0
K05782	0.0
K05781	3.0
K05780	3.0
K05787	0.0
K05786	721.0
K05785	720.0
K05784	0.0
K05789	0.0
K05788	0.0
K01442	1536.0
K01443	1082.0
K01444	116.0
K01446	0.0
K01447	1992.0
K01448	1701.0
K01449	55.0
K14803	0.0
K02069	50.0
K05569	38.0
K08008	0.0
K02063	0.0
K05566	41.0
K05565	0.0
K05563	0.0
K05562	0.0
K05561	0.0
K02064	0.0
K03338	36.0
K03339	0.0
K03330	0.0
K03331	0.0
K03332	2.0
K03333	0.0
K03335	755.0
K03336	34.0
K03337	36.0
K12956	0.0
K12957	720.0
K12954	0.0
K12955	0.0
K12952	0.0
K12953	0.0
K12950	0.0
K12951	0.0
K14733	0.0
K00109	0.0
K06148	1520.0
K06149	0.0
K06144	0.0
K06145	0.0
K06146	0.0
K06147	6529.0
K06141	0.0
K06142	2470.0
K06143	0.0
K11945	0.0
K08948	0.0
K08949	0.0
K00071	0.0
K14664	0.0
K13810	0.0
K14665	0.0
K03058	0.0
K11609	0.0
K11608	0.0
K14660	0.0
K11603	0.0
K11602	0.0
K11601	0.0
K11600	0.0
K11607	720.0
K11606	720.0
K11605	720.0
K11604	720.0
K10558	0.0
K10559	3.0
K10550	0.0
K10551	0.0
K10552	0.0
K10553	0.0
K10554	0.0
K10555	11.0
K10556	3.0
K10557	0.0
K03051	0.0
K03050	0.0
K07549	0.0
K07548	0.0
K07239	18.0
K07235	0.0
K07234	0.0
K07237	0.0
K07236	0.0
K07231	0.0
K07230	0.0
K07233	0.0
K07232	0.0
K02467	0.0
K05306	35.0
K05305	44.0
K05304	0.0
K05303	720.0
K05301	0.0
K02565	0.0
K08644	0.0
K08646	0.0
K08641	1587.0
K08643	0.0
K08642	0.0
K12146	0.0
K00010	770.0
K00011	0.0
K00012	1393.0
K00013	1517.0
K00014	2399.0
K00016	607.0
K09065	0.0
K08252	0.0
K08253	0.0
K08256	9.0
K08255	0.0
K08258	0.0
K08259	0.0
K00274	729.0
K00275	720.0
K00276	0.0
K00270	0.0
K00271	0.0
K00272	0.0
K00273	0.0
K00278	1502.0
K00279	0.0
K12675	0.0
K01277	575.0
K01274	4.0
K01273	935.0
K01271	384.0
K01270	1390.0
K01278	602.0
K00906	0.0
K00904	246.0
K00903	27.0
K00901	904.0
K13785	0.0
K00908	0.0
K11149	0.0
K01053	720.0
K01051	1.0
K01057	9.0
K01056	1699.0
K01055	0.0
K01054	0.0
K01058	0.0
K02500	1516.0
K02501	1515.0
K02502	220.0
K02503	1699.0
K02504	0.0
K02505	0.0
K02506	0.0
K02507	0.0
K02508	0.0
K02509	0.0
K00291	0.0
K13410	0.0
K13148	0.0
K13419	0.0
K05825	0.0
K03106	1699.0
K03105	0.0
K03101	1735.0
K03100	2559.0
K12541	0.0
K12540	0.0
K12543	0.0
K12542	0.0
K12545	0.0
K12544	0.0
K12547	0.0
K12546	0.0
K12549	0.0
K06080	0.0
K11018	0.0
K11019	0.0
K11016	0.0
K11017	0.0
K11014	0.0
K11015	0.0
K11012	0.0
K11013	0.0
K11010	0.0
K11011	0.0
K06333	97.0
K06880	0.0
K06883	720.0
K06882	0.0
K09857	720.0
K06884	0.0
K06887	0.0
K06886	720.0
K06889	2547.0
K10942	0.0
K09859	0.0
K09858	0.0
K10947	983.0
K10946	0.0
K10945	0.0
K10944	0.0
K13284	0.0
K00483	0.0
K00481	0.0
K00480	0.0
K00486	0.0
K00485	0.0
K00484	0.0
K09901	0.0
K10929	0.0
K07684	0.0
K07685	0.0
K07686	0.0
K07687	0.0
K07681	0.0
K07688	0.0
K07689	0.0
K10928	0.0
K04018	0.0
K04019	0.0
K04014	2.0
K04015	4.0
K04016	0.0
K04017	0.0
K04013	1.0
K07060	0.0
K07061	0.0
K07062	722.0
K07063	0.0
K07064	0.0
K07065	0.0
K07066	30.0
K07067	1.0
K07068	3.0
K07069	37.0
K01121	0.0
K13629	0.0
K13628	720.0
K13623	0.0
K13622	720.0
K13620	0.0
K13626	39.0
K08586	0.0
K08587	0.0
K01428	751.0
K01429	751.0
K01422	564.0
K01423	0.0
K01420	179.0
K01421	300.0
K01426	759.0
K01427	0.0
K01424	820.0
K01425	1309.0
K08068	0.0
K07538	0.0
K13086	0.0
K13085	0.0
K07287	0.0
K07824	0.0
K07682	0.0
K02722	0.0
K12978	0.0
K12979	0.0
K12972	0.0
K12973	0.0
K12974	0.0
K12975	0.0
K12976	0.0
K07821	0.0
K07683	0.0
K14750	0.0
K14751	0.0
K14953	0.0
K12288	0.0
K12289	0.0
K12282	0.0
K12283	0.0
K12280	0.0
K12281	0.0
K12286	0.0
K12287	0.0
K12284	0.0
K12285	0.0
K11957	0.0
K11956	0.0
K11955	0.0
K11954	0.0
K11953	0.0
K11952	0.0
K11951	0.0
K11950	0.0
K11959	0.0
K11958	0.0
K13889	0.0
K13888	0.0
K11963	0.0
K07217	6.0
K07216	118.0
K07215	0.0
K07214	768.0
K07213	4.0
K07212	0.0
K07219	28.0
K07218	0.0
K12150	0.0
K08689	0.0
K08688	0.0
K00402	0.0
K00401	0.0
K11994	0.0
K00152	0.0
K01043	0.0
K00154	0.0
K00157	0.0
K00156	557.0
K10533	0.0
K10530	129.0
K10531	0.0
K10536	730.0
K10537	0.0
K10535	0.0
K10538	0.0
K10539	0.0
K00073	8.0
K13934	0.0
K00076	43.0
K00077	1384.0
K00074	1026.0
K00075	965.0
K00078	0.0
K00079	0.0
K02290	0.0
K02563	1691.0
K02292	0.0
K08966	0.0
K02294	0.0
K08278	0.0
K08279	0.0
K08274	0.0
K08275	0.0
K08276	0.0
K08277	0.0
K00298	0.0
K00299	720.0
K00296	0.0
K00297	2133.0
K00294	0.0
K00292	0.0
K00293	0.0
K00290	1353.0
K07757	100.0
K12089	0.0
K01210	6.0
K01213	0.0
K01212	47.0
K01215	129.0
K01214	0.0
K01217	0.0
K01216	0.0
K01219	1.0
K01218	31.0
K02749	0.0
K02746	131.0
K02747	130.0
K02744	490.0
K02745	131.0
K02742	0.0
K00924	1441.0
K00925	1765.0
K00926	266.0
K00927	1699.0
K00928	2448.0
K00929	645.0
K12085	0.0
K02298	0.0
K02299	0.0
K02568	1.0
K02569	0.0
K02562	0.0
K02291	720.0
K02560	0.0
K02293	0.0
K02566	735.0
K02567	1.0
K02564	2218.0
K02297	0.0
K03169	2424.0
K03168	978.0
K03163	0.0
K03162	0.0
K03167	0.0
K03166	0.0
K11038	0.0
K11039	0.0
K11030	0.0
K11031	13.0
K11032	0.0
K11033	0.0
K11034	0.0
K11035	0.0
K11036	0.0
K11037	0.0
K02546	0.0
K07668	153.0
K07669	0.0
K07666	720.0
K07667	1071.0
K07664	0.0
K07665	796.0
K07662	0.0
K07663	720.0
K07660	0.0
K07661	0.0
K03927	155.0
K07008	0.0
K07009	334.0
K07002	0.0
K07003	216.0
K07000	0.0
K07001	651.0
K07006	859.0
K07007	906.0
K07004	0.0
K07005	841.0
K03921	0.0
K02956	1670.0
K09725	0.0
K09181	721.0
K08599	0.0
K08598	0.0
K08591	1716.0
K08590	1297.0
K01156	101.0
K01154	1958.0
K01407	0.0
K01400	0.0
K01153	1820.0
K01150	0.0
K01151	821.0
K01408	0.0
K01409	1713.0
K01158	0.0
K01159	1321.0
K05523	0.0
K05522	0.0
K05521	1528.0
K05520	1998.0
K05527	0.0
K05526	0.0
K05525	0.0
K05524	0.0
K05529	0.0
K14518	0.0
K14519	720.0
K05949	0.0
K01754	865.0
K05942	0.0
K01027	0.0
K02171	0.0
K02170	0.0
K02173	4.0
K02172	0.0
K01751	69.0
K06416	41.0
K06417	0.0
K06414	0.0
K06947	0.0
K03379	0.0
K03808	720.0
K03809	722.0
K03806	0.0
K06412	129.0
K03804	0.0
K12296	0.0
K03802	2.0
K03803	585.0
K06413	6.0
K10808	0.0
K06411	44.0
K01028	2.0
K01029	8.0
K11931	0.0
K11930	0.0
K11933	0.0
K11932	0.0
K11935	0.0
K11934	0.0
K11937	0.0
K11936	0.0
K11939	0.0
K11938	0.0
K10800	720.0
K06419	1.0
K11929	0.0
K07271	220.0
K07270	0.0
K07273	671.0
K07272	0.0
K07275	0.0
K07274	0.0
K07277	1295.0
K07276	0.0
K07279	0.0
K07278	0.0
K10623	0.0
K02481	1282.0
K11520	0.0
K02480	0.0
K08170	0.0
K02485	0.0
K02484	582.0
K02487	0.0
K08600	522.0
K08603	0.0
K08602	276.0
K08605	0.0
K08604	0.0
K09956	720.0
K09957	0.0
K09954	720.0
K09955	681.0
K09952	104.0
K09953	0.0
K09950	0.0
K09951	197.0
K09958	720.0
K09959	0.0
K07495	5044.0
K07494	0.0
K07497	1514.0
K07496	233.0
K07491	1911.0
K07490	0.0
K07493	0.0
K07492	0.0
K07499	0.0
K07498	0.0
K11209	0.0
K11208	0.0
K11204	0.0
K11203	5.0
K11202	9.0
K11201	0.0
K11200	0.0
K00058	2675.0
K00059	4776.0
K00728	0.0
K00729	0.0
K00055	0.0
K00057	1706.0
K00050	37.0
K00051	0.0
K00720	0.0
K00721	2030.0
K14424	0.0
K06033	0.0
K14189	0.0
K14188	129.0
K06364	0.0
K14187	0.0
K01239	326.0
K01238	3.0
K01897	1265.0
K01232	221.0
K01895	736.0
K01230	0.0
K01893	1693.0
K01236	0.0
K01235	0.0
K01890	1699.0
K02768	13.0
K02769	5.0
K02760	515.0
K02761	1010.0
K02763	0.0
K02764	0.0
K02765	148.0
K00948	1923.0
K00949	283.0
K00942	1846.0
K00943	1609.0
K00940	1367.0
K00941	3236.0
K00946	1853.0
K00947	0.0
K00944	0.0
K00945	2081.0
K01097	0.0
K01096	0.0
K01095	6.0
K01093	0.0
K01092	1318.0
K01091	2514.0
K01090	1960.0
K03499	1936.0
K03498	1129.0
K03491	28.0
K03490	30.0
K03493	0.0
K03492	1.0
K03495	1694.0
K03497	2810.0
K03496	3070.0
K02817	0.0
K02814	1.0
K02815	2.0
K02810	320.0
K02548	2328.0
K02549	726.0
K02818	0.0
K02819	34.0
K03637	910.0
K03636	720.0
K03147	1488.0
K03146	0.0
K08851	0.0
K06518	1387.0
K09729	1.0
K06048	0.0
K06045	1441.0
K06044	0.0
K09727	0.0
K09726	0.0
K06041	1407.0
K09720	0.0
K09723	0.0
K06042	112.0
K09897	0.0
K09896	0.0
K09895	0.0
K09894	0.0
K09893	0.0
K09892	0.0
K09891	0.0
K09890	0.0
K09899	0.0
K09898	0.0
K03622	0.0
K07648	0.0
K07649	0.0
K07398	0.0
K07399	0.0
K11056	0.0
K11057	0.0
K11054	0.0
K11055	0.0
K07640	0.0
K07393	742.0
K07390	720.0
K07391	1434.0
K07644	720.0
K07645	720.0
K07646	1622.0
K07647	0.0
K10896	0.0
K07024	4046.0
K07025	2479.0
K07026	0.0
K07027	792.0
K07020	0.0
K07021	100.0
K07022	0.0
K07023	345.0
K07028	0.0
K07029	3190.0
K10094	0.0
K01390	0.0
K01392	0.0
K01399	0.0
K02673	0.0
K05893	0.0
K05897	0.0
K05896	1115.0
K05895	75.0
K05899	0.0
K05898	0.0
K00555	0.0
K00554	1666.0
K00557	0.0
K00556	557.0
K00551	0.0
K00559	0.0
K00558	2442.0
K01170	0.0
K01173	0.0
K01174	2.0
K01175	724.0
K01176	31.0
K01178	720.0
K01179	1521.0
K14578	0.0
K14579	0.0
K08951	0.0
K08950	0.0
K08953	0.0
K03828	720.0
K03829	0.0
K03820	1277.0
K03821	0.0
K03822	0.0
K03823	1397.0
K03824	0.0
K03825	1.0
K03826	324.0
K03827	589.0
K12248	0.0
K12246	0.0
K12247	0.0
K12242	0.0
K12243	0.0
K12240	0.0
K12241	0.0
K11919	0.0
K11918	0.0
K11913	0.0
K11912	0.0
K11911	0.0
K11910	0.0
K11917	0.0
K11916	0.0
K11915	0.0
K11914	0.0
K12068	0.0
K12069	0.0
K12062	0.0
K12063	0.0
K12060	0.0
K12061	0.0
K12066	0.0
K12067	0.0
K12064	0.0
K12065	0.0
K07259	598.0
K07258	1330.0
K07253	0.0
K07251	0.0
K07250	752.0
K07257	0.0
K07256	0.0
K07255	0.0
K07254	0.0
K05372	0.0
K05373	0.0
K05370	0.0
K05371	0.0
K05374	0.0
K05375	0.0
K09970	0.0
K09971	0.0
K09972	0.0
K09973	720.0
K09974	721.0
K09975	0.0
K09976	264.0
K09978	0.0
K09979	557.0
K11261	54.0
K11260	0.0
K11263	18.0
K11264	0.0
K10793	32.0
K10796	32.0
K10797	40.0
K10794	3.0
K10795	32.0
K00700	1590.0
K00701	0.0
K10798	0.0
K00703	805.0
K00705	2248.0
K09828	0.0
K10133	0.0
K13053	0.0
K03192	720.0
K00964	0.0
K00965	325.0
K00966	737.0
K00960	0.0
K00961	0.0
K00962	1569.0
K00963	908.0
K00969	965.0
K12681	0.0
K02703	0.0
K08364	0.0
K08365	0.0
K02706	0.0
K08363	0.0
K08361	0.0
K02708	0.0
K02709	0.0
K08368	129.0
K08369	13.0
K01615	14.0
K01617	0.0
K01616	0.0
K01611	48.0
K01610	691.0
K01613	1351.0
K01612	0.0
K01619	1728.0
K01618	0.0
K02834	1699.0
K02835	1699.0
K05281	0.0
K03619	0.0
K03618	0.0
K03617	808.0
K03616	5.0
K03615	807.0
K03614	799.0
K03613	807.0
K03612	799.0
K03611	0.0
K03610	112.0
K09705	100.0
K09704	76.0
K09701	720.0
K09700	5.0
K09709	0.0
K06391	32.0
K06390	105.0
K06393	99.0
K06392	75.0
K06395	6.0
K06394	91.0
K06397	95.0
K06396	96.0
K06399	112.0
K06398	114.0
K06435	0.0
K11078	0.0
K11079	0.0
K11074	0.0
K11075	0.0
K11076	0.0
K11077	0.0
K11070	354.0
K11071	383.0
K11072	304.0
K11073	0.0
K06935	0.0
K06934	2.0
K06937	720.0
K06936	1.0
K06931	0.0
K06930	0.0
K06933	0.0
K06932	0.0
K06939	0.0
K06938	0.0
K13381	0.0
K05916	720.0
K05917	0.0
K05914	0.0
K05915	0.0
K05912	0.0
K05913	0.0
K05910	29.0
K05911	0.0
K05918	0.0
K05919	102.0
K00392	0.0
K00390	749.0
K00397	0.0
K00395	0.0
K00394	5.0
K01884	0.0
K00399	0.0
K01886	1429.0
K01376	129.0
K01372	741.0
K09149	0.0
K09148	0.0
K01225	0.0
K09145	30.0
K09144	30.0
K09147	0.0
K09146	0.0
K09141	0.0
K09140	0.0
K09143	0.0
K09142	0.0
K05709	0.0
K05708	0.0
K05879	908.0
K05878	905.0
K05875	0.0
K05874	0.0
K05877	0.0
K05876	0.0
K05873	2.0
K00579	0.0
K00578	0.0
K00577	0.0
K00575	823.0
K00574	790.0
K00573	720.0
K00571	265.0
K00570	0.0
K01118	34.0
K01119	31.0
K01157	0.0
K01112	0.0
K01113	720.0
K04477	133.0
K01114	2.0
K01115	0.0
K08087	0.0
K01315	0.0
K08085	0.0
K08084	0.0
K08083	0.0
K08082	0.0
K08081	0.0
K08080	0.0
K01152	0.0
K01401	0.0
K09826	0.0
K06344	0.0
K06345	0.0
K09822	720.0
K06343	0.0
K10938	0.0
K06341	0.0
K10934	0.0
K10935	0.0
K10932	0.0
K11052	0.0
K10930	0.0
K06349	0.0
K11053	0.0
K10754	0.0
K01755	1453.0
K10200	49.0
K02132	0.0
K02137	0.0
K03840	0.0
K03841	0.0
K13028	0.0
K13799	0.0
K13798	0.0
K13795	0.0
K13794	0.0
K13021	0.0
K13792	0.0
K13791	0.0
K13790	0.0
K12268	0.0
K12269	112.0
K12262	0.0
K12263	0.0
K12264	0.0
K12265	0.0
K12266	0.0
K12267	1973.0
K01757	0.0
K12237	0.0
K13243	0.0
K13245	0.0
K13244	0.0
K13246	0.0
K03264	0.0
K03265	0.0
K03263	0.0
K03268	0.0
K03269	1295.0
K12415	0.0
K10211	0.0
K09918	0.0
K09919	0.0
K06720	0.0
K09913	0.0
K09910	0.0
K09911	0.0
K09916	0.0
K09917	0.0
K06726	170.0
K09915	720.0
K11535	0.0
K11534	4.0
K11537	14.0
K11531	0.0
K11533	9.0
K11532	0.0
K11249	11.0
K11539	0.0
K00762	1658.0
K00763	421.0
K00760	1727.0
K00761	977.0
K00766	1337.0
K00767	778.0
K00764	2249.0
K00765	1512.0
K00768	126.0
K00769	0.0
K11059	0.0
K00186	0.0
K00187	0.0
K00184	726.0
K00185	722.0
K00183	4.0
K00180	631.0
K00188	0.0
K00189	0.0
K10110	231.0
K10111	0.0
K10112	522.0
K10113	0.0
K10114	0.0
K10115	0.0
K10116	0.0
K10117	197.0
K10118	268.0
K10119	238.0
K04641	5.0
K04643	0.0
K04642	0.0
K13282	2.0
K00988	0.0
K00989	763.0
K00986	5.0
K00984	31.0
K00985	0.0
K00982	9.0
K00983	62.0
K00980	263.0
K00981	2419.0
K01585	1298.0
K01584	0.0
K01586	1479.0
K13498	0.0
K01580	562.0
K01583	121.0
K01582	48.0
K13497	752.0
K01589	743.0
K01588	2269.0
K14941	0.0
K08347	0.0
K08348	0.0
K02720	0.0
K14949	0.0
K02723	0.0
K03459	0.0
K03458	373.0
K03455	2852.0
K03457	11.0
K03451	117.0
K03981	0.0
K03980	760.0
K02614	118.0
K01639	839.0
K01638	0.0
K01637	0.0
K01636	3.0
K01635	29.0
K01634	0.0
K01633	1297.0
K01632	9.0
K01631	0.0
K01630	720.0
K02615	0.0
K02588	62.0
K02589	33.0
K02858	0.0
K02859	129.0
K14051	0.0
K14053	0.0
K14052	0.0
K02852	0.0
K02853	0.0
K02850	0.0
K02851	0.0
K14059	11.0
K14058	0.0
K02586	3.0
K02587	2.0
K03679	0.0
K03671	2628.0
K03670	720.0
K03673	0.0
K03672	0.0
K03675	0.0
K03674	0.0
K03677	0.0
K03676	5.0
K09761	1569.0
K09760	599.0
K09763	0.0
K09762	400.0
K09765	828.0
K09764	2.0
K09767	4.0
K06006	0.0
K09769	750.0
K09768	85.0
K10353	0.0
K03187	751.0
K03186	601.0
K03185	0.0
K03184	0.0
K03183	2706.0
K03182	599.0
K03181	0.0
K03189	751.0
K03188	751.0
K02715	0.0
K12455	0.0
K12454	720.0
K12453	0.0
K12452	2.0
K12451	0.0
K07358	0.0
K07356	0.0
K07357	0.0
K07354	0.0
K07355	0.0
K07352	0.0
K07353	0.0
K07350	0.0
K07351	0.0
K06919	31.0
K06918	0.0
K06917	8.0
K06916	0.0
K06915	50.0
K06914	0.0
K06913	0.0
K06912	0.0
K06911	1307.0
K06910	41.0
K08986	0.0
K08987	129.0
K08984	720.0
K08985	0.0
K08982	24.0
K08983	0.0
K08980	0.0
K08981	1.0
K08988	0.0
K08989	0.0
K02252	0.0
K05934	110.0
K05936	87.0
K05937	0.0
K02253	0.0
K05939	1441.0
K00378	699.0
K00375	963.0
K00374	0.0
K00376	0.0
K00371	0.0
K00370	0.0
K00373	0.0
K00372	720.0
K01358	1744.0
K09166	720.0
K09165	0.0
K09164	0.0
K09163	47.0
K09162	720.0
K09161	0.0
K09160	0.0
K01354	730.0
K01355	0.0
K01356	1166.0
K05601	0.0
K05851	0.0
K03807	0.0
K05606	30.0
K02927	0.0
K05974	0.0
K03805	0.0
K05976	0.0
K00519	0.0
K00518	0.0
K03800	830.0
K00511	0.0
K00510	0.0
K03801	557.0
K00515	0.0
K00514	0.0
K00517	0.0
K05971	0.0
K03154	780.0
K11147	0.0
K05581	0.0
K05580	0.0
K05583	0.0
K05582	0.0
K05585	0.0
K05584	0.0
K05587	0.0
K05586	0.0
K05589	0.0
K03150	1495.0
K03623	0.0
K03152	991.0
K14200	0.0
K14201	0.0
K14202	0.0
K03621	1557.0
K14204	0.0
K14205	1.0
K01134	30.0
K01135	0.0
K01136	1441.0
K01137	724.0
K01130	3633.0
K01132	0.0
K01133	754.0
K01138	2226.0
K01139	39.0
K02113	1682.0
K02112	1799.0
K02111	1794.0
K02446	750.0
K02117	731.0
K02116	30.0
K02115	1799.0
K02114	1799.0
K02119	165.0
K02118	720.0
K02448	0.0
K01036	2.0
K03212	0.0
K13007	0.0
K13006	1.0
K13005	0.0
K13004	31.0
K13001	0.0
K06404	84.0
K01032	0.0
K06951	0.0
K03862	0.0
K03863	0.0
K06406	138.0
K06957	0.0
K05020	35.0
K06400	73.0
K06403	83.0
K06954	0.0
K10814	0.0
K10817	0.0
K10816	0.0
K07136	0.0
K03242	0.0
K03243	0.0
K12202	0.0
K12203	0.0
K12206	0.0
K12207	0.0
K12204	0.0
K12205	0.0
K12208	0.0
K12209	0.0
K13919	17.0
K13918	0.0
K06214	0.0
K06215	122.0
K09936	87.0
K06217	1683.0
K09930	720.0
K09931	0.0
K09932	720.0
K06213	998.0
K09938	0.0
K09939	557.0
K11517	0.0
K06337	0.0
K13301	0.0
K00748	1295.0
K00745	0.0
K00743	0.0
K07165	720.0
K07164	1297.0
K07167	0.0
K07166	253.0
K07161	0.0
K07160	10.0
K07163	0.0
K07162	0.0
K07169	0.0
K07168	0.0
K06336	0.0
K01839	133.0
K01838	139.0
K01835	141.0
K01834	4210.0
K01837	0.0
K01830	0.0
K00608	0.0
K02632	0.0
K02630	0.0
K02631	0.0
K08322	4.0
K08323	6.0
K08320	0.0
K08321	720.0
K08326	0.0
K08324	0.0
K08325	14.0
K01659	0.0
K01658	1360.0
K02637	0.0
K01653	1430.0
K01652	1546.0
K01655	0.0
K01654	76.0
K01657	1339.0
K02874	978.0
K02875	0.0
K02876	1699.0
K02877	0.0
K02871	1698.0
K02873	0.0
K02878	1699.0
K02879	1587.0
K14070	0.0
K09749	70.0
K09748	968.0
K06023	2213.0
K09742	0.0
K09741	0.0
K09740	0.0
K09747	1007.0
K09746	0.0
K09745	0.0
K06024	1115.0
K03477	0.0
K03476	20.0
K03475	82.0
K03474	1291.0
K03473	570.0
K03472	0.0
K03471	856.0
K03470	1696.0
K03478	142.0
K02304	150.0
K02305	0.0
K02302	3.0
K02303	0.0
K02300	0.0
K02301	720.0
K03653	0.0
K03652	859.0
K03651	0.0
K03650	1582.0
K03657	3538.0
K03656	0.0
K03655	2434.0
K03654	2766.0
K03658	30.0
K12439	0.0
K12431	0.0
K12430	0.0
K12433	0.0
K12432	0.0
K12435	0.0
K12434	0.0
K12437	0.0
K12436	0.0
K06979	5.0
K06978	788.0
K06971	23.0
K06970	0.0
K06973	1445.0
K06972	116.0
K06975	1335.0
K06974	0.0
K06977	0.0
K06976	42.0
K07082	811.0
K07083	557.0
K07080	21.0
K07081	0.0
K07086	0.0
K07087	0.0
K07084	1.0
K07085	1119.0
K07088	1933.0
K07089	252.0
K01317	0.0
K11162	0.0
K11163	0.0
K11161	0.0
K11168	0.0
K00356	9.0
K00355	0.0
K00354	0.0
K00353	0.0
K00351	575.0
K00350	575.0
K05952	0.0
K05953	0.0
K05951	0.0
K05956	0.0
K05957	0.0
K00358	2.0
K00689	0.0
K00688	1643.0
K00681	845.0
K00680	1438.0
K00683	0.0
K00685	720.0
K00684	720.0
K00687	0.0
K00686	0.0
K05831	0.0
K05830	0.0
K05833	169.0
K05832	161.0
K05834	0.0
K05837	1554.0
K05836	0.0
K05839	0.0
K05838	9.0
K07677	0.0
K00533	45.0
K00532	4.0
K00531	0.0
K00530	0.0
K00537	1796.0
K00536	0.0
K00535	0.0
K00534	0.0
K00539	0.0
K00538	0.0
K11029	0.0
K14260	28.0
K14261	0.0
K14266	0.0
K14267	0.0
K14268	0.0
K14269	0.0
K01337	0.0
K01338	1575.0
K02683	0.0
K02682	0.0
K02681	0.0
K02680	0.0
K02687	1553.0
K02686	0.0
K02685	0.0
K02689	0.0
K02688	0.0
K00824	143.0
K00827	0.0
K00826	2275.0
K00821	271.0
K00820	1693.0
K00823	4.0
K00822	0.0
K00829	0.0
K00828	0.0
K01488	147.0
K01489	838.0
K01484	0.0
K01485	248.0
K01486	228.0
K01487	768.0
K01480	670.0
K01481	0.0
K01482	1.0
K01483	0.0
K02469	1809.0
K02468	1.0
K02466	1.0
K02465	0.0
K02464	0.0
K02463	0.0
K02462	0.0
K02461	0.0
K02460	0.0
K08969	10.0
K13061	0.0
K13060	0.0
K13063	0.0
K13062	0.0
K13069	0.0
K08964	0.0
K06363	0.0
K03079	44.0
K06342	0.0
K03078	0.0
K13289	0.0
K13288	10.0
K13285	0.0
K13287	0.0
K13286	0.0
K13281	6.0
K13280	77.0
K13283	0.0
K00054	130.0
K04496	0.0
K05369	0.0
K05368	0.0
K03228	720.0
K03229	720.0
K00052	1399.0
K03222	720.0
K03223	720.0
K03220	0.0
K03221	0.0
K03226	720.0
K03227	720.0
K03224	720.0
K03225	0.0
K09482	0.0
K09483	0.0
K13836	0.0
K12228	0.0
K05360	0.0
K12224	0.0
K12225	0.0
K12226	0.0
K12227	0.0
K12220	0.0
K05363	223.0
K12222	0.0
K12223	0.0
K08681	98.0
K08680	6.0
K08683	0.0
K08682	0.0
K08685	0.0
K08684	0.0
K08687	0.0
K08686	0.0
K11755	1309.0
K11754	3432.0
K11751	0.0
K11750	0.0
K11753	3362.0
K11752	2544.0
K02407	62.0
K13938	0.0
K13936	0.0
K13935	0.0
K02406	132.0
K13933	0.0
K13932	0.0
K13931	0.0
K13930	0.0
K12088	0.0
K12081	0.0
K12082	0.0
K12083	0.0
K12084	0.0
K12086	0.0
K12087	0.0
K09611	0.0
K09612	2.0
K04940	0.0
K10085	0.0
K05394	0.0
K05395	0.0
K06340	0.0
K13043	5.0
K07149	30.0
K07148	543.0
K07147	720.0
K07146	6.0
K07145	0.0
K07144	0.0
K07143	0.0
K07142	0.0
K07141	125.0
K07140	0.0
K10156	0.0
K10150	0.0
K10620	0.0
K10621	0.0
K14028	0.0
K14029	0.0
K01817	1373.0
K01816	720.0
K01815	612.0
K01814	1507.0
K01813	76.0
K01812	1409.0
K01811	746.0
K01810	1699.0
K01819	29.0
K01818	63.0
K14580	0.0
K05379	0.0
K08304	0.0
K08305	0.0
K08306	0.0
K08307	575.0
K08300	9.0
K08301	1375.0
K08302	48.0
K08303	2374.0
K08308	0.0
K08309	41.0
K14671	0.0
K14670	0.0
K14673	0.0
K14672	0.0
K01673	736.0
K01672	0.0
K01671	0.0
K01677	110.0
K01676	575.0
K01674	0.0
K01679	968.0
K01678	103.0
K02899	1704.0
K02896	0.0
K02897	1358.0
K02895	1698.0
K02892	1699.0
K02890	1699.0
K10811	0.0
K02096	0.0
K02097	0.0
K02094	0.0
K02095	0.0
K02092	0.0
K02093	0.0
K02099	157.0
K03411	99.0
K03410	99.0
K03413	135.0
K03412	756.0
K03415	3.0
K03414	0.0
K03417	0.0
K03416	0.0
K03418	0.0
K05376	0.0
K02320	0.0
K02322	0.0
K02323	0.0
K05377	0.0
K13542	1590.0
K13543	0.0
K13540	0.0
K13541	0.0
K12145	0.0
K12144	0.0
K12147	0.0
K12410	1718.0
K12141	557.0
K12140	557.0
K12143	1.0
K12142	0.0
K12149	0.0
K12148	0.0
K07312	0.0
K07313	740.0
K07310	1.0
K07311	0.0
K07316	1.0
K07317	0.0
K07314	0.0
K07315	724.0
K07318	3.0
K07319	66.0
K03936	0.0
K03425	0.0
K03426	781.0
K03427	2356.0
K03420	0.0
K03421	0.0
K03422	0.0
K03423	0.0
K03756	0.0
K03757	0.0
K03206	0.0
K03755	0.0
K11144	267.0
K11145	380.0
K05972	0.0
K05973	0.0
K03752	744.0
K05978	0.0
K05979	0.0
K03753	8.0
K00331	1296.0
K00330	1296.0
K00333	721.0
K00332	721.0
K00335	870.0
K00334	888.0
K00337	1296.0
K00336	924.0
K00339	1296.0
K00338	1296.0
K03751	0.0
K06953	0.0
K06952	1.0
K06407	138.0
K06950	2686.0
K10819	115.0
K06956	39.0
K06955	0.0
K06402	725.0
K10815	0.0
K06959	1547.0
K06958	390.0
K06409	265.0
K06408	97.0
K09129	0.0
K09128	7.0
K09123	7.0
K09122	0.0
K09121	788.0
K09120	0.0
K09127	0.0
K09126	1.0
K09125	20.0
K09124	0.0
K01233	0.0
K05819	0.0
K05818	0.0
K01896	0.0
K05813	127.0
K05812	0.0
K05811	0.0
K05810	958.0
K05817	0.0
K05816	0.0
K05815	33.0
K05814	6.0
K01894	720.0
K01892	1707.0
K01234	261.0
K01144	597.0
K01146	0.0
K01141	0.0
K01416	0.0
K11434	0.0
K01415	0.0
K06354	0.0
K01414	720.0
K09836	0.0
K01318	0.0
K01319	0.0
K01312	0.0
K06350	0.0
K02669	3080.0
K02668	0.0
K02665	0.0
K02664	0.0
K02667	0.0
K02666	0.0
K02661	0.0
K02660	0.0
K02663	0.0
K02662	725.0
K00809	0.0
K00808	0.0
K00806	1686.0
K00805	368.0
K00804	0.0
K00803	11.0
K00802	0.0
K00801	720.0
K00800	1532.0
K10921	0.0
K02409	41.0
K02408	96.0
K02401	63.0
K02400	96.0
K02403	0.0
K02402	0.0
K02405	96.0
K05364	95.0
K05367	720.0
K05366	4823.0
K10210	0.0
K10216	0.0
K13049	33.0
K13048	0.0
K13739	0.0
K10215	0.0
K06122	3.0
K13735	0.0
K13734	0.0
K13041	0.0
K13040	0.0
K13731	0.0
K13730	0.0
K13733	0.0
K13732	0.0
K04516	575.0
K03204	0.0
K03205	368.0
K03207	0.0
K03200	0.0
K03201	0.0
K03202	0.0
K03203	0.0
K03208	0.0
K03758	212.0
K03759	0.0
K09469	0.0
K09461	0.0
K06204	0.0
K00178	0.0
K13950	0.0
K13953	0.0
K13955	0.0
K13954	728.0
K10920	0.0
K06324	0.0
K11777	14.0
K11779	0.0
K11778	0.0
K06325	0.0
K12600	0.0
K07432	0.0
K07430	0.0
K06326	0.0
K07128	0.0
K07121	0.0
K07120	5.0
K07123	720.0
K07122	0.0
K07125	0.0
K07124	971.0
K07127	720.0
K07126	61.0
K01870	1699.0
K01873	1729.0
K01872	1698.0
K01875	1704.0
K01874	1731.0
K01876	1709.0
K01879	130.0
K01878	130.0
K06321	0.0
K00476	0.0
K00477	0.0
K00474	0.0
K00472	0.0
K00470	0.0
K00471	0.0
K00478	0.0
K00479	0.0
K04775	0.0
K04774	0.0
K04777	0.0
K04776	0.0
K04771	720.0
K04770	0.0
K04773	2049.0
K04772	720.0
K04779	0.0
K04778	0.0
K14657	0.0
K14656	0.0
K14654	0.0
K14653	0.0
K14652	3114.0
K14659	0.0
K14658	0.0
K14386	0.0
K09926	0.0
K01699	0.0
K01698	779.0
K01695	1346.0
K01697	9.0
K01696	1353.0
K01690	0.0
K01693	955.0
K01692	16.0
K07227	0.0
K03439	1697.0
K03438	2495.0
K13380	0.0
K03928	3.0
K03925	396.0
K03924	5031.0
K03431	1140.0
K03926	720.0
K03437	979.0
K03436	586.0
K03435	0.0
K03434	0.0
K02348	116.0
K02342	1434.0
K02343	1680.0
K02340	1583.0
K02341	1670.0
K02346	1945.0
K02347	721.0
K02344	0.0
K02345	0.0
K03697	138.0
K03696	1577.0
K03695	1573.0
K03694	0.0
K03693	29.0
K03692	0.0
K03690	0.0
K03699	1654.0
K03698	1102.0
K13566	0.0
K12164	0.0
K07338	0.0
K07339	19.0
K07334	245.0
K07335	481.0
K07336	720.0
K07337	0.0
K07330	0.0
K07331	0.0
K07332	0.0
K07333	0.0
K09695	720.0
K09694	720.0
K09697	54.0
K09696	54.0
K09691	850.0
K09690	925.0
K09693	5.0
K09692	129.0
K09699	0.0
K09698	160.0
K07590	4.0
K07591	0.0
K07592	0.0
K05998	0.0
K05999	0.0
K05996	0.0
K05997	0.0
K05994	0.0
K05995	591.0
K05993	39.0
K05991	0.0
K10837	0.0
K00319	0.0
K00318	0.0
K00648	1437.0
K02545	0.0
K00645	1438.0
K00311	0.0
K00646	0.0
K00317	0.0
K00316	0.0
K00643	0.0
K00314	0.0
K02547	48.0
K06429	0.0
K06428	0.0
K06427	0.0
K02812	0.0
K06425	12.0
K06424	0.0
K06423	2.0
K06422	0.0
K06421	1.0
K02813	0.0
K02930	0.0
K03815	0.0
K05612	0.0
K03367	129.0
K03366	0.0
K03812	0.0
K03635	720.0
K03634	0.0
K03631	1545.0
K05969	0.0
K03630	1678.0
K03633	0.0
K03632	0.0
K01998	1652.0
K01999	1664.0
K01992	3620.0
K01993	2592.0
K01990	6610.0
K01991	2016.0
K01996	1651.0
K01997	1654.0
K01994	7.0
K01995	1652.0
K03148	5.0
K03639	915.0
K05692	0.0
K03638	0.0
K00869	130.0
K00868	169.0
K00861	0.0
K00860	734.0
K00863	34.0
K00862	0.0
K00865	1072.0
K00864	1261.0
K00867	129.0
K00866	0.0
K01192	669.0
K01190	4765.0
K01191	181.0
K01197	16.0
K01194	14.0
K01195	161.0
K01198	54.0
K01199	0.0
K00656	1212.0
K00657	650.0
K00306	0.0
K14591	3.0
K00300	0.0
K00653	0.0
K13715	0.0
K13713	0.0
K00650	0.0
K00651	247.0
K14596	0.0
K02647	259.0
K14598	0.0
K02643	0.0
K02642	0.0
K02641	0.0
K02640	0.0
K03594	611.0
K03595	950.0
K03596	1699.0
K03597	0.0
K03590	1424.0
K03591	0.0
K03592	117.0
K03593	1310.0
K03598	0.0
K03599	0.0
K01736	1562.0
K01737	1299.0
K01734	924.0
K01735	2243.0
K01732	0.0
K01733	1549.0
K01730	30.0
K01731	0.0
K06049	0.0
K01738	2286.0
K01739	731.0
K11809	0.0
K05343	12.0
K02422	100.0
K02421	63.0
K05340	51.0
K02427	0.0
K05346	3.0
K02425	0.0
K02424	0.0
K05349	2186.0
K02428	1297.0
K03770	1313.0
K03771	1295.0
K03772	734.0
K03773	575.0
K03774	3.0
K03775	575.0
K03776	0.0
K03777	0.0
K03778	1593.0
K03779	3.0
K09722	0.0
K08174	0.0
K14114	0.0
K13979	720.0
K13237	0.0
K14440	0.0
K09992	750.0
K09990	0.0
K09991	0.0
K09996	0.0
K09997	0.0
K09994	0.0
K14110	0.0
K09998	0.0
K09999	0.0
K14111	0.0
K14113	0.0
K14449	0.0
K10213	0.0
K14118	0.0
K11711	0.0
K11710	0.0
K11712	4.0
K11717	3189.0
K11719	0.0
K06857	0.0
K10440	1134.0
K10441	1108.0
K07103	0.0
K07102	720.0
K07101	0.0
K07100	0.0
K07107	1941.0
K07106	108.0
K07105	231.0
K07456	954.0
K07459	10.0
K07458	735.0
K07109	14.0
K07108	0.0
K10198	0.0
K10199	0.0
K10190	148.0
K10191	0.0
K10192	6.0
K10193	0.0
K10194	2.0
K10195	0.0
K10196	0.0
K10197	0.0
K15013	0.0
K01858	30.0
K15016	0.0
K15017	0.0
K01853	0.0
K01852	0.0
K01851	0.0
K01850	19.0
K01857	0.0
K01856	0.0
K01854	840.0
K07539	0.0
K08478	0.0
K08479	0.0
K08476	0.0
K08477	0.0
K08475	0.0
K00450	2.0
K00451	0.0
K00452	0.0
K00453	0.0
K00455	0.0
K00456	0.0
K00457	0.0
K00106	0.0
K00459	14.0
K00104	1554.0
K00105	0.0
K00102	0.0
K00103	0.0
K00100	2535.0
K00101	0.0
K01509	0.0
K04759	1777.0
K04758	1341.0
K04757	25.0
K01504	0.0
K04755	0.0
K04754	0.0
K04753	0.0
K04752	0.0
K04751	817.0
K01502	720.0
K14631	0.0
K05359	0.0
K14632	0.0
K07536	0.0
K12080	0.0
K02364	0.0
K12369	1.0
K02361	18.0
K02362	0.0
K02363	0.0
K13509	0.0
K13503	0.0
K13500	0.0
K12109	0.0
K12108	0.0
K12101	0.0
K12100	0.0
K12103	0.0
K12102	0.0
K12105	0.0
K12104	0.0
K12107	0.0
K12106	0.0
K11023	0.0
K03014	0.0
K08906	0.0
K08904	0.0
K08900	0.0
K06223	1549.0
K06199	915.0
K06198	129.0
K06197	0.0
K06196	76.0
K06194	557.0
K06193	721.0
K06192	720.0
K06191	0.0
K06190	0.0
K11104	36.0
K11105	578.0
K11106	0.0
K11107	0.0
K11102	100.0
K11103	720.0
K07862	10.0
K00666	757.0
K00663	0.0
K00662	268.0
K00661	1523.0
K00660	720.0
K06997	1554.0
K06996	720.0
K06995	0.0
K10852	0.0
K06993	0.0
K06992	0.0
K06991	0.0
K06990	0.0
K11050	0.0
K06999	740.0
K06998	63.0
K05338	0.0
K11051	0.0
K06441	0.0
K06440	0.0
K06443	0.0
K06442	1124.0
K06445	0.0
K06447	0.0
K06446	1.0
K06309	0.0
K05686	0.0
K02655	0.0
K07392	0.0
K00595	169.0
K00594	0.0
K00596	0.0
K00599	3593.0
K00598	1.0
K02657	0.0
K07642	0.0
K07643	0.0
K07396	0.0
K07397	1.0
K07394	0.0
K07395	0.0
K04102	0.0
K04103	0.0
K04100	0.0
K04101	0.0
K04107	0.0
K04105	0.0
K04108	0.0
K04109	0.0
K07716	0.0
K07717	14.0
K07714	720.0
K07715	0.0
K07712	720.0
K07713	14.0
K07710	0.0
K07711	0.0
K07718	555.0
K07719	115.0
K00843	0.0
K00842	0.0
K00841	130.0
K00840	0.0
K00847	1601.0
K00846	0.0
K00845	3674.0
K00844	3.0
K00849	937.0
K00848	127.0
K06302	0.0
K13771	720.0
K13770	0.0
K13772	0.0
K13775	0.0
K13774	0.0
K13777	0.0
K13776	0.0
K13779	0.0
K13778	0.0
K02621	1560.0
K02992	1698.0
K02623	0.0
K08286	0.0
K08281	41.0
K02996	1695.0
K02995	0.0
K02994	1699.0
K02629	0.0
K02628	0.0
K08289	1305.0
K08288	0.0
K03578	730.0
K03579	720.0
K03576	720.0
K03577	30.0
K03574	2135.0
K03575	1450.0
K03572	1675.0
K03573	0.0
K03570	1641.0
K03571	222.0
K01710	2907.0
K01711	1318.0
K01712	33.0
K01713	9.0
K01714	2424.0
K01715	190.0
K01716	0.0
K01718	0.0
K01719	575.0
K03081	0.0
K02199	0.0
K02198	1.0
K14170	1898.0
K02193	0.0
K02192	4.0
K02191	24.0
K02190	87.0
K02197	1.0
K02196	0.0
K02195	1.0
K02194	1.0
K03718	580.0
K03719	81.0
K03712	1012.0
K03713	0.0
K03710	651.0
K03711	1524.0
K03716	45.0
K03717	720.0
K03715	0.0
K07129	0.0
K00045	0.0
K13995	0.0
K13994	0.0
K13991	0.0
K13990	574.0
K13993	2057.0
K13992	0.0
K06298	84.0
K06299	0.0
K06294	0.0
K06295	35.0
K06296	26.0
K06297	6.0
K06290	0.0
K06291	0.0
K06292	0.0
K06293	0.0
K12743	0.0
K00248	203.0
K06426	7.0
K11739	0.0
K11738	0.0
K11733	0.0
K11732	0.0
K11731	0.0
K11737	0.0
K11736	0.0
K11735	0.0
K11734	0.0
K06870	0.0
K06871	1046.0
K06872	626.0
K06873	0.0
K06874	0.0
K06875	0.0
K06876	720.0
K06877	31.0
K06878	822.0
K06879	0.0
K07478	1732.0
K12645	0.0
K07479	0.0
K07473	528.0
K07472	0.0
K07471	0.0
K07470	0.0
K07477	0.0
K07476	0.0
K07474	2.0
K15038	0.0
K15039	0.0
K15034	0.0
K15036	1.0
K15037	0.0
K08738	0.0
K06420	0.0
K00128	796.0
K00129	0.0
K00438	0.0
K00432	760.0
K00433	750.0
K00122	0.0
K00123	746.0
K00124	2.0
K00125	0.0
K00126	0.0
K00127	1.0
K08973	0.0
K14348	0.0
K14347	0.0
K14340	0.0
K08972	11.0
K01525	0.0
K01524	2285.0
K01523	15.0
K01521	0.0
K01520	1108.0
K01529	104.0
K08977	0.0
K03969	11.0
K08929	0.0
K02388	96.0
K02389	70.0
K02386	0.0
K02387	96.0
K02384	0.0
K02385	69.0
K02382	0.0
K02380	0.0
K02381	0.0
K05386	0.0
K13524	0.0
K13525	0.0
K13527	9.0
K13520	0.0
K13522	0.0
K13529	720.0
K03385	18.0
K03384	0.0
K03387	554.0
K03386	626.0
K03381	0.0
K03380	0.0
K03383	0.0
K03382	725.0
K03389	560.0
K03388	559.0
K05356	0.0
K12344	0.0
K12343	14.0
K12342	0.0
K12341	0.0
K12340	575.0
K02430	0.0
K12349	0.0
K05351	0.0
K11694	112.0
K11695	0.0
K11690	132.0
K05352	0.0
K11693	2.0
K08928	0.0
K03433	0.0
K13832	0.0
K03039	0.0
K03432	0.0
K06607	0.0
K06606	4.0
K06605	2.0
K03430	41.0
K06603	2.0
K06602	0.0
K06601	0.0
K06600	0.0
K05358	0.0
K06609	0.0
K06608	2.0
K03923	0.0
K03922	0.0
K11472	0.0
K11473	721.0
K11474	0.0
K11475	0.0
K11476	0.0
K11477	0.0
K00601	0.0
K00600	1578.0
K00603	10.0
K03746	0.0
K00605	1336.0
K00604	1699.0
K00607	0.0
K00606	1305.0
K00609	1576.0
K03741	805.0
K03740	129.0
K03743	150.0
K10873	0.0
K03214	0.0
K14068	0.0
K13317	0.0
K06360	0.0
K14069	0.0
K08078	0.0
K09650	0.0
K06361	0.0
K07802	0.0
K07803	0.0
K07800	0.0
K07801	0.0
K07806	0.0
K07807	0.0
K07804	0.0
K07805	0.0
K06362	0.0
K01172	0.0
K10257	0.0
K10255	726.0
K10254	421.0
K10253	0.0
K10918	0.0
K04128	0.0
K01958	747.0
K01959	0.0
K01956	1786.0
K01957	0.0
K04126	0.0
K04127	0.0
K01952	2370.0
K01953	1905.0
K01950	1579.0
K01951	1718.0
K07730	0.0
K07731	0.0
K07732	0.0
K07733	0.0
K07734	0.0
K07735	720.0
K07736	155.0
K07737	3093.0
K07738	972.0
K07739	1.0
K06365	0.0
K06366	0.0
K06367	0.0
K10910	0.0
K10911	0.0
K04382	0.0
K10775	0.0
K02609	0.0
K02979	0.0
K02978	0.0
K06368	0.0
K02975	0.0
K02974	0.0
K02977	0.0
K02976	0.0
K03558	13.0
K03559	5600.0
K03550	1661.0
K03551	1704.0
K03552	0.0
K03553	1729.0
K03554	0.0
K03555	1675.0
K03556	60.0
K03557	0.0
K01778	1457.0
K01779	138.0
K06369	0.0
K01772	1.0
K01770	1554.0
K01771	2.0
K01776	1684.0
K01777	32.0
K01774	0.0
K01775	1722.0
K05385	0.0
K05384	0.0
K05383	0.0
K05382	0.0
K05381	0.0
K08159	112.0
K14153	28.0
K14154	0.0
K14155	1602.0
K08152	0.0
K08156	566.0
K08076	0.0
K12809	0.0
K05297	1.0
K03734	3136.0
K03735	0.0
K03736	0.0
K03737	830.0
K03731	0.0
K03732	0.0
K03733	1555.0
K03738	4.0
K03739	129.0
K08139	0.0
K06994	129.0
K12660	0.0
K12661	3.0
K07450	0.0
K08719	0.0
K08717	0.0
K08715	0.0
K08714	0.0
K08713	0.0
K08710	0.0
K11311	0.0
K11312	0.0
K00141	0.0
K00146	0.0
K00411	0.0
K00412	0.0
K00145	2827.0
K00148	0.0
K14367	0.0
K14366	0.0
K08954	0.0
K08384	937.0
K14369	0.0
K14368	0.0
K14091	30.0
K14090	31.0
K14093	0.0
K14092	0.0
K14095	0.0
K14094	0.0
K14097	0.0
K14096	0.0
K14099	0.0
K14098	0.0
K02848	0.0
K01541	0.0
K04712	0.0
K04711	0.0
K01545	0.0
K01547	1352.0
K01546	1352.0
K01548	1349.0
K04719	0.0
K04718	0.0
K02018	973.0
K02019	854.0
K02016	865.0
K02017	721.0
K02014	6824.0
K02015	1699.0
K02012	783.0
K02013	1581.0
K02010	742.0
K02011	778.0
K04515	0.0
K03943	0.0
K03941	0.0
K03940	0.0
K00313	2.0
K04060	0.0
K01608	33.0
K08942	0.0
K08943	0.0
K08940	0.0
K08941	0.0
K08946	0.0
K08947	0.0
K08944	0.0
K08945	0.0
K03059	0.0
K13811	0.0
K13812	0.0
K13815	0.0
K13816	0.0
K13818	0.0
K13819	0.0
K03053	0.0
K03052	0.0
K03055	0.0
K03054	0.0
K03057	0.0
K03056	0.0
K06222	0.0
K11418	0.0
K11410	0.0
K11415	0.0
K00622	0.0
K00621	0.0
K00620	1673.0
K00627	1487.0
K00626	1191.0
K00625	929.0
K00624	0.0
K02805	32.0
K02552	721.0
K02550	0.0
K02556	94.0
K02803	0.0
K02554	0.0
K07280	0.0
K07281	0.0
K07282	738.0
K07283	0.0
K07284	763.0
K07285	0.0
K07286	0.0
K08217	171.0
K07288	0.0
K07289	0.0
K07534	0.0
K07535	3.0
K07533	195.0
K07822	0.0
K07823	0.0
K08699	0.0
K00088	1725.0
K00087	20.0
K00086	39.0
K00082	14.0
K10239	0.0
K10238	0.0
K10231	12.0
K10230	0.0
K10233	0.0
K10232	0.0
K10235	0.0
K10234	0.0
K10237	0.0
K10236	0.0
K08353	0.0
K01970	0.0
K01971	1452.0
K01972	1747.0
K01973	0.0
K01974	720.0
K01975	10.0
K01976	0.0
K07758	0.0
K05990	0.0
K07752	0.0
K07753	0.0
K07751	0.0
K13786	0.0
K07755	0.0
K07442	9.0
K08352	3.0
K07115	0.0
K07441	0.0
K07634	0.0
K07446	1.0
K07111	0.0
K07444	279.0
K07445	0.0
K00647	5.0
K07449	0.0
K00641	1277.0
K00640	2307.0
K01289	0.0
K01282	0.0
K01283	0.0
K01280	0.0
K01281	129.0
K01286	764.0
K01284	1145.0
K02954	1728.0
K02952	1699.0
K02950	1699.0
K00155	720.0
K02959	978.0
K00887	0.0
K00886	9.0
K00885	0.0
K00884	0.0
K00883	8.0
K00882	1095.0
K00881	4.0
K00880	51.0
K00053	1398.0
K14048	0.0
K01026	38.0
K01756	1698.0
K01025	0.0
K01750	137.0
K01023	0.0
K01752	1846.0
K01753	1.0
K14583	0.0
K01758	3.0
K01759	2000.0
K09565	0.0
K09568	0.0
K08173	0.0
K08172	0.0
K02483	1491.0
K02482	720.0
K08177	115.0
K08176	0.0
K08175	0.0
K02486	0.0
K02489	0.0
K02488	0.0
K08178	0.0
K14138	26.0
K14136	0.0
K09713	0.0
K09714	0.0
K09715	0.0
K03532	0.0
K03533	0.0
K03530	3826.0
K03531	1709.0
K03536	1703.0
K03537	0.0
K03534	649.0
K03535	720.0
K03538	0.0
K03539	0.0
K14451	0.0
K14450	0.0
K02225	0.0
K02224	202.0
K02227	92.0
K02226	102.0
K02221	147.0
K14107	0.0
K02229	0.0
K02228	0.0
K14106	0.0
K00441	0.0
K03288	0.0
K03289	18.0
K03284	2419.0
K03285	0.0
K03286	0.0
K03287	571.0
K03280	0.0
K03281	1295.0
K03282	1533.0
K00440	0.0
K13677	0.0
K12790	0.0
K09639	0.0
K12688	0.0
K12689	0.0
K12686	0.0
K12687	0.0
K12684	0.0
K12685	0.0
K12682	0.0
K12683	0.0
K12680	0.0
K11889	0.0
K08884	996.0
K11085	1318.0
K11084	0.0
K11081	0.0
K11080	0.0
K11083	0.0
K11082	0.0
K11089	720.0
K08777	0.0
K08776	0.0
K06346	979.0
K06347	0.0
K09824	0.0
K09825	1515.0
K09823	0.0
K09820	720.0
K10939	0.0
K10936	0.0
K10937	0.0
K10933	0.0
K06348	0.0
K09829	0.0
K11337	0.0
K11336	0.0
K11335	0.0
K11334	0.0
K11333	0.0
K11332	0.0
K11331	0.0
K11330	0.0
K00169	17.0
K00164	720.0
K00166	0.0
K00167	0.0
K00161	1488.0
K00162	1488.0
K00163	0.0
K10689	0.0
K10680	0.0
K10681	0.0
K10682	0.0
K04083	1113.0
K04082	0.0
K04081	0.0
K04080	0.0
K04087	722.0
K04086	0.0
K04085	0.0
K04084	0.0
K04088	722.0
K01569	0.0
K01568	0.0
K01563	0.0
K01561	0.0
K01560	44.0
K01567	1441.0
K01565	720.0
K01564	0.0
K02038	2387.0
K02039	2387.0
K02030	1313.0
K02031	2128.0
K02032	2162.0
K02033	2235.0
K02034	2976.0
K02035	3494.0
K02036	3136.0
K02037	2371.0
K05556	0.0
K13658	0.0
K13659	0.0
K13656	0.0
K13657	0.0
K13654	0.0
K13655	1.0
K13652	38.0
K13653	221.0
K13650	0.0
K13651	0.0
K05555	0.0
K05552	0.0
K02057	1325.0
K05550	0.0
K05551	0.0
K12308	793.0
K12306	0.0
K03073	955.0
K03072	32.0
K03071	0.0
K03070	2531.0
K03077	731.0
K03076	1810.0
K03075	1695.0
K03074	38.0
K08965	4.0
K08967	0.0
K08961	14.0
K08963	785.0
K13873	0.0
K13876	0.0
K13874	0.0
K13875	0.0
K06139	0.0
K06138	0.0
K06135	0.0
K06134	0.0
K06137	720.0
K06136	0.0
K06131	2661.0
K06133	87.0
K06132	0.0
K02600	1699.0
K07389	0.0
K07388	0.0
K04747	0.0
K01516	1699.0
K09977	0.0
K07518	0.0
K07519	0.0
K11437	0.0
K07512	720.0
K07516	0.0
K10212	3.0
K10747	0.0
K10217	0.0
K10219	0.0
K10218	0.0
K10748	0.0
K01912	2130.0
K01913	0.0
K01910	108.0
K01911	729.0
K01916	152.0
K01917	0.0
K01914	912.0
K01915	2807.0
K01918	1304.0
K01919	42.0
K07774	0.0
K07775	36.0
K07776	12.0
K07777	3.0
K07770	116.0
K07771	0.0
K07772	0.0
K07773	0.0
K07778	202.0
K01193	432.0
K04340	0.0
K04341	0.0
K04342	0.0
K04343	0.0
K12986	0.0
K04691	0.0
K02931	1695.0
K02933	1699.0
K02935	1699.0
K02936	0.0
K02939	1699.0
K00205	0.0
K00204	0.0
K00207	0.0
K00206	0.0
K00201	0.0
K00200	0.0
K00203	0.0
K00202	0.0
K00209	0.0
K00208	564.0
K01000	1688.0
K01001	0.0
K01002	164.0
K01003	0.0
K01004	0.0
K01005	261.0
K01006	1540.0
K01007	826.0
K01008	200.0
K10855	0.0
K14115	0.0
K14116	0.0
K14441	1536.0
K14446	1.0
K14447	0.0
K14112	0.0
K14445	720.0
K08195	0.0
K08194	0.0
K14448	0.0
K08196	0.0
K08191	558.0
K14119	0.0
K08193	0.0
K00702	4.0
K10799	0.0
K03518	224.0
K03519	1.0
K09719	0.0
K10856	0.0
K03516	0.0
K03517	1501.0
K02205	0.0
K02204	0.0
K02203	74.0
K02201	0.0
K02200	0.0
K13714	0.0
K13461	0.0
K12518	0.0
K12519	0.0
K12517	0.0
K12514	0.0
K12515	0.0
K12512	0.0
K12513	0.0
K12510	94.0
K12511	5.0
K07183	133.0
K07182	0.0
K07181	58.0
K07180	2.0
K07186	0.0
K07185	742.0
K07184	0.0
K09800	0.0
K09801	0.0
K09802	0.0
K09803	2.0
K09804	0.0
K09805	0.0
K09806	0.0
K09807	594.0
K09808	1862.0
K09809	2.0
K10912	0.0
K10913	0.0
K10914	15.0
K10915	0.0
K10916	0.0
K10917	0.0
K11358	101.0
K11355	0.0
K11354	0.0
K11357	0.0
K11356	0.0
K04069	2148.0
K04068	978.0
K04065	0.0
K04064	0.0
K04067	0.0
K04066	1657.0
K04061	38.0
K09716	0.0
K04063	720.0
K04062	0.0
K10006	9.0
K10007	9.0
K10004	0.0
K10005	9.0
K10002	0.0
K10003	0.0
K10000	0.0
K10001	0.0
K09717	0.0
K10008	730.0
K10009	0.0
K02491	0.0
K14588	0.0
K14581	0.0
K13678	212.0
K13679	0.0
K11633	0.0
K13670	0.0
K13671	0.0
K11987	0.0
K11636	0.0
K11634	0.0
K13582	0.0
K13583	0.0
K13580	0.0
K13581	0.0
K13586	0.0
K13587	0.0
K13584	0.0
K13585	0.0
K13588	0.0
K13589	0.0
K02052	4.0
K02053	4.0
K02050	2605.0
K02051	3313.0
K02056	1041.0
K05553	0.0
K02054	4.0
K02055	3.0
K02058	811.0
K02059	0.0
K05558	0.0
K05559	0.0
K03895	0.0
K03894	0.0
K03897	0.0
K03896	0.0
K03891	0.0
K03890	0.0
K03893	0.0
K03892	2624.0
K02423	0.0
K05342	0.0
K05341	0.0
K12989	0.0
K12988	0.0
K02420	96.0
K12981	0.0
K12980	0.0
K12983	0.0
K12982	0.0
K12985	0.0
K12984	0.0
K12987	0.0
K02426	1295.0
K13854	0.0
K03098	1998.0
K13853	6.0
K03095	129.0
K05344	0.0
K03091	698.0
K03090	25.0
K03093	1.0
K03092	1321.0
K06113	18.0
K09632	0.0
K02429	1136.0
K06118	0.0
K05716	0.0
K04844	0.0
K11632	0.0
K11630	0.0
K11631	0.0
K11637	0.0
K11635	3.0
K11638	0.0
K11639	0.0
K07572	0.0
K07573	0.0
K07570	39.0
K07571	41.0
K07576	840.0
K07577	0.0
K07574	258.0
K07575	0.0
K07578	0.0
K07579	0.0
K11189	1298.0
K11184	84.0
K11187	0.0
K11180	0.0
K11181	0.0
K11183	720.0
K10764	0.0
K10763	0.0
K10762	0.0
K01938	948.0
K01939	1687.0
K01934	1130.0
K01935	1265.0
K01937	1704.0
K01930	0.0
K01932	0.0
K01933	1578.0
K07798	4.0
K07799	720.0
K07796	0.0
K07797	0.0
K07794	0.0
K07795	0.0
K07792	0.0
K07793	19.0
K07790	0.0
K07791	0.0
K06379	112.0
K00968	30.0
K06378	852.0
K06377	0.0
K06376	0.0
K06375	0.0
K09814	0.0
K09813	0.0
K06372	0.0
K06371	0.0
K06370	0.0
K01249	0.0
K01246	1463.0
K01247	8.0
K01244	0.0
K01243	945.0
K08919	0.0
K01241	13.0
K02919	1612.0
K02913	1926.0
K02912	0.0
K02911	979.0
K02910	0.0
K02917	0.0
K02916	1699.0
K02915	0.0
K02914	1704.0
K00228	0.0
K00227	0.0
K00226	2161.0
K00224	0.0
K00223	0.0
K00222	0.0
K00221	0.0
K00220	0.0
K01798	0.0
K01799	1.0
K01068	0.0
K01069	752.0
K01062	2.0
K01791	1560.0
K01792	721.0
K01061	1441.0
K01066	722.0
K01067	0.0
K01796	0.0
K01797	8.0
K05499	31.0
K14468	0.0
K14469	0.0
K14465	0.0
K14466	0.0
K14467	0.0
K10834	0.0
K10833	0.0
K02266	0.0
K03793	0.0
K03790	12.0
K03791	0.0
K03796	0.0
K03797	3443.0
K03794	0.0
K03795	720.0
K03798	1982.0
K03799	171.0
K13448	0.0
K12538	0.0
K12539	0.0
K12530	0.0
K12531	0.0
K12532	0.0
K12533	0.0
K12534	0.0
K12535	0.0
K12536	0.0
K12537	0.0
K03136	0.0
K09790	603.0
K09791	0.0
K09792	720.0
K09793	1278.0
K09794	0.0
K09795	0.0
K09796	0.0
K09797	605.0
K09798	0.0
K09799	0.0
K10972	0.0
K10973	0.0
K10977	0.0
K10974	156.0
K10975	0.0
K10978	0.0
K10979	731.0
K06308	0.0
K00315	0.0
K09862	0.0
K06303	0.0
K09860	0.0
K09861	914.0
K06306	46.0
K06307	0.0
K06305	5.0
K11373	0.0
K04047	874.0
K04046	0.0
K04045	142.0
K04044	0.0
K04043	2431.0
K04042	585.0
K04041	110.0
K04040	0.0
K02700	0.0
K04049	0.0
K04048	0.0
K02707	0.0
K02704	0.0
K02705	0.0
K10020	0.0
K10021	0.0
K10022	0.0
K10023	0.0
K10024	0.0
K10025	0.0
K10026	723.0
K10027	0.0
K13612	0.0
K13613	0.0
K13611	0.0
K13614	0.0
K13615	0.0
K05794	732.0
K05795	726.0
K05796	24.0
K05797	0.0
K05790	0.0
K05791	720.0
K05792	720.0
K05793	720.0
K05798	0.0
K05799	861.0
K01474	0.0
K01477	0.0
K01476	2.0
K01471	0.0
K01470	1046.0
K01473	0.0
K13039	0.0
K01479	0.0
K01478	131.0
K05570	38.0
K05571	38.0
K05572	0.0
K05573	0.0
K02078	2521.0
K02079	0.0
K05576	0.0
K02074	138.0
K02075	138.0
K02076	3.0
K02077	1588.0
K02071	369.0
K02072	411.0
K02073	401.0
K03309	0.0
K03308	1238.0
K03305	1424.0
K03304	0.0
K03307	110.0
K03306	874.0
K03301	0.0
K03300	102.0
K03303	1077.0
K03302	0.0
K06173	1834.0
K06175	0.0
K06174	0.0
K06177	566.0
K06176	0.0
K06179	258.0
K07680	0.0
K03867	0.0
K03838	0.0
K12053	0.0
K11618	30.0
K11619	0.0
K11614	0.0
K11615	0.0
K11616	0.0
K11617	0.0
K11610	0.0
K11611	0.0
K11960	0.0
K11961	1.0
K02836	1685.0
K10565	0.0
K10564	0.0
K02837	1526.0
K10561	41.0
K10560	38.0
K10563	1324.0
K10562	0.0
K02838	1699.0
K06858	0.0
K02839	30.0
K06859	116.0
K12700	115.0
K07558	0.0
K07559	751.0
K07228	0.0
K07229	0.0
K07226	2.0
K07224	0.0
K07225	0.0
K07222	720.0
K07223	0.0
K07220	872.0
K07221	0.0
K10709	53.0
K10708	0.0
K10701	0.0
K10703	0.0
K10702	0.0
K10704	0.0
K05984	0.0
K07537	0.0
K08652	0.0
K08651	0.0
K08658	0.0
K08659	443.0
K05982	0.0
K07451	0.0
K07453	0.0
K07452	0.0
K07455	19.0
K07454	720.0
K09707	35.0
K07457	30.0
K09706	1.0
K07104	720.0
K00029	18.0
K00028	0.0
K00799	0.0
K00798	152.0
K00797	94.0
K00024	1858.0
K00795	0.0
K00026	0.0
K00021	0.0
K00020	6.0
K00023	0.0
K00022	0.0
K09017	0.0
K01269	1165.0
K09015	1398.0
K09014	1561.0
K09013	1642.0
K09011	562.0
K09010	0.0
K01261	0.0
K01262	2942.0
K01263	29.0
K01264	0.0
K01265	2327.0
K01266	147.0
K09018	0.0
K08227	0.0
K08226	0.0
K08225	0.0
K08224	1.0
K08223	734.0
K08222	0.0
K08221	0.0
K00249	0.0
K01790	2042.0
K00241	1296.0
K00240	1321.0
K00243	1542.0
K00242	0.0
K00245	0.0
K00244	409.0
K00247	0.0
K00246	0.0
K01795	752.0
K06983	0.0
K02799	0.0
K02798	11.0
K02791	4.0
K02790	0.0
K02793	330.0
K02795	1289.0
K02794	1295.0
K02796	963.0
K04564	2043.0
K04565	85.0
K04566	30.0
K04567	1668.0
K01040	1.0
K01041	0.0
K04562	4.0
K04568	0.0
K01049	0.0
K02535	1295.0
K02242	137.0
K02536	2016.0
K02531	129.0
K02246	129.0
K02533	0.0
K02532	9.0
K02248	129.0
K02538	1.0
K00581	0.0
K13421	0.0
K01013	0.0
K15018	0.0
K15019	0.0
K03110	1670.0
K03111	2826.0
K03112	0.0
K03113	1277.0
K03116	1285.0
K03117	0.0
K03118	1284.0
K03119	0.0
K10919	0.0
K12552	0.0
K12553	0.0
K12551	0.0
K12556	0.0
K12554	9.0
K12555	258.0
K06892	0.0
K06893	720.0
K06890	416.0
K06891	720.0
K06896	2583.0
K06897	66.0
K06894	1441.0
K06895	19.0
K10954	0.0
K10956	0.0
K06899	0.0
K06328	7.0
K06329	0.0
K10952	0.0
K10953	0.0
K11395	0.0
K11391	0.0
K11390	0.0
K11392	0.0
K00499	0.0
K00494	720.0
K00495	0.0
K00496	0.0
K00491	0.0
K00492	0.0
K00493	0.0
K13591	0.0
K01467	2144.0
K13593	0.0
K13592	0.0
K04021	0.0
K04020	0.0
K04023	118.0
K04022	0.0
K04025	0.0
K04024	28.0
K04027	0.0
K04026	0.0
K04029	76.0
K04028	76.0
K07055	0.0
K07054	0.0
K07057	0.0
K07056	2269.0
K07051	720.0
K07050	201.0
K07053	450.0
K07052	2545.0
K07059	0.0
K07058	1519.0
K10040	139.0
K10041	250.0
K10046	0.0
K04799	0.0
K04798	0.0
K04793	0.0
K04792	0.0
K04791	0.0
K04790	0.0
K04797	0.0
K04796	0.0
K04795	0.0
K04794	0.0
K13638	0.0
K13639	0.0
K13634	0.0
K13635	0.0
K13636	0.0
K13637	3.0
K13630	0.0
K13631	0.0
K13632	0.0
K13633	0.0
K02042	345.0
K05778	0.0
K05779	0.0
K05776	543.0
K05541	0.0
K05774	0.0
K05775	0.0
K05772	0.0
K05773	0.0
K05540	168.0
K01459	0.0
K01458	0.0
K01457	722.0
K01455	720.0
K01454	0.0
K01453	0.0
K01452	0.0
K01451	123.0
K01450	0.0
K05518	0.0
K08070	29.0
K08071	0.0
K05516	739.0
K08077	0.0
K05515	2147.0
K13093	0.0
K11783	0.0
K12949	0.0
K12945	0.0
K12944	0.0
K12941	35.0
K12940	1.0
K12943	0.0
K12942	10.0
K14728	0.0
K14727	0.0
K11785	0.0
K00108	720.0
K13890	0.0
K13891	0.0
K13892	3.0
K13893	0.0
K13894	0.0
K13895	0.0
K13896	0.0
K06159	0.0
K06158	2428.0
K06153	1772.0
K06152	0.0
K06151	0.0
K06157	0.0
K06156	0.0
K06155	0.0
K06154	0.0
K03327	1852.0
K03326	0.0
K03325	732.0
K03324	1127.0
K03322	13.0
K03321	132.0
K03320	776.0
K03329	0.0
K03328	581.0
K04802	0.0
K04801	0.0
K04800	0.0
K11948	0.0
K01505	0.0
K04756	0.0
K11940	0.0
K11941	0.0
K11942	0.0
K11943	0.0
K11944	0.0
K01507	2630.0
K11946	0.0
K11947	0.0
K01506	0.0
K01501	0.0
K01500	0.0
K01503	0.0
K06714	25.0
K04750	754.0
K12789	0.0
K12788	0.0
K11526	0.0
K10810	0.0
K11522	0.0
K11523	0.0
K08675	0.0
K08676	0.0
K08677	0.0
K08679	0.0
K11521	0.0
K10547	9.0
K10546	9.0
K10545	28.0
K10544	3.0
K10543	3.0
K10542	184.0
K10541	184.0
K10540	208.0
K10549	1.0
K10548	9.0
K14630	0.0
K11529	0.0
K00007	0.0
K00005	238.0
K13444	0.0
K00003	1064.0
K00002	47.0
K00001	1625.0
K01186	2029.0
K00009	12.0
K00008	219.0
K10726	0.0
K10725	0.0
K08246	0.0
K00263	726.0
K00262	1367.0
K00261	4.0
K00260	0.0
K00266	1859.0
K00265	2021.0
K01200	165.0
K01201	79.0
K01206	3543.0
K01207	767.0
K01205	1264.0
K01208	0.0
K01209	815.0
K06167	1297.0
K00917	188.0
K00912	1295.0
K00919	1557.0
K02519	1698.0
K02518	1587.0
K02517	584.0
K02511	0.0
K02510	1442.0
K13409	0.0
K13408	0.0
K03179	1278.0
K03170	0.0
K03177	1699.0
K12574	524.0
K12570	0.0
K12573	1689.0
K11009	0.0
K11008	0.0
K11005	0.0
K11004	0.0
K11007	0.0
K11006	0.0
K11003	0.0
K08296	730.0
K08297	0.0
K08295	0.0
K02634	0.0
K02635	0.0
K10622	0.0
K07693	100.0
K07692	0.0
K07691	0.0
K07690	0.0
K07697	0.0
K07696	31.0
K07695	0.0
K07694	0.0
K07699	93.0
K07698	0.0
K07079	286.0
K07078	11.0
K07077	0.0
K07076	17.0
K07075	3.0
K07074	722.0
K07073	0.0
K07072	0.0
K07071	1441.0
K07070	0.0
K14584	0.0
K11620	0.0
K09190	0.0
K11623	0.0
K05759	0.0
K08589	0.0
K11625	0.0
K11995	0.0
K01439	1105.0
K01438	1293.0
K01431	0.0
K01430	751.0
K01433	725.0
K01432	0.0
K01434	0.0
K01437	0.0
K01436	91.0
K05539	0.0
K14520	0.0
K12963	0.0
K12962	0.0
K12961	0.0
K12960	1604.0
K14749	0.0
K14748	0.0
K02972	0.0
K14743	0.0
K14742	1363.0
K14745	0.0
K14744	0.0
K14747	0.0
K14746	0.0
K02167	0.0
K02164	0.0
K02160	827.0
K02168	5.0
K02169	543.0
K10931	0.0
K03341	0.0
K03340	645.0
K03343	0.0
K03342	0.0
K03346	115.0
K12299	0.0
K12291	0.0
K12290	0.0
K12293	0.0
K12292	0.0
K12295	0.0
K12294	0.0
K12297	0.0
K12368	0.0
K11922	0.0
K11923	0.0
K11920	0.0
K11921	13.0
K11926	0.0
K11927	742.0
K11924	2.0
K11925	0.0
K11928	23.0
K13181	0.0
K13219	0.0
K07262	0.0
K07263	2034.0
K07260	282.0
K07261	0.0
K07266	0.0
K07267	720.0
K07264	0.0
K07265	0.0
K07268	0.0
K07269	0.0
K01155	10.0
K04478	0.0
K04479	0.0
K10528	0.0
K14952	0.0
K07486	730.0
K07487	0.0
K07484	3112.0
K07485	0.0
K07482	0.0
K07483	1776.0
K07480	0.0
K07481	0.0
K07488	0.0
K07489	0.0
K11210	0.0
K11211	0.0
K11212	0.0
K11214	30.0
K11216	0.0
K06300	0.0
K00061	0.0
K00060	758.0
K06301	0.0
K00065	12.0
K00064	0.0
K00067	1628.0
K00066	720.0
K00069	0.0
K00068	6.0
K06304	0.0
K08262	0.0
K08261	0.0
K08260	0.0
K08265	0.0
K08264	0.0
K00288	0.0
K00285	720.0
K00284	205.0
K00287	2391.0
K00286	1575.0
K00281	1277.0
K00280	0.0
K00283	62.0
K00282	62.0
K08088	0.0
K14198	0.0
K14199	0.0
K03452	0.0
K14194	0.0
K14195	0.0
K14196	0.0
K14197	0.0
K14192	0.0
K14193	0.0
K01880	1569.0
K01881	1729.0
K01883	1699.0
K01885	1540.0
K04618	0.0
K01887	1735.0
K01224	21.0
K01889	1699.0
K01226	163.0
K01227	5.0
K01220	244.0
K01222	19.0
K01223	669.0
K02759	499.0
K02755	0.0
K02757	602.0
K02756	0.0
K14998	0.0
K02750	106.0
K02753	3.0
K02752	0.0
K00939	1699.0
K00938	130.0
K00937	1422.0
K00936	4015.0
K00935	0.0
K00934	720.0
K00933	0.0
K00932	0.0
K00931	1422.0
K00930	2825.0
K01089	575.0
K01080	0.0
K01081	761.0
K01082	0.0
K01083	0.0
K01084	0.0
K01085	0.0
K01087	0.0
K02571	0.0
K02570	1.0
K02573	1.0
K02572	0.0
K02575	722.0
K02574	16.0
K07780	0.0
K03488	258.0
K03489	130.0
K03482	0.0
K03483	4.0
K03480	124.0
K03481	112.0
K03486	134.0
K03487	0.0
K03484	363.0
K03485	0.0
K02287	0.0
K02286	0.0
K02285	0.0
K02284	0.0
K02283	129.0
K02282	1.0
K02281	0.0
K02280	0.0
K02289	0.0
K02288	0.0
K03626	0.0
K03627	0.0
K03624	1193.0
K03625	1699.0
K03151	392.0
K03620	1.0
K03153	0.0
K08869	0.0
K03628	2139.0
K03629	1657.0
K09738	0.0
K09739	0.0
K09736	0.0
K09737	0.0
K09735	0.0
K09732	0.0
K09733	0.0
K09730	0.0
K09731	0.0
K09888	139.0
K09889	0.0
K09880	0.0
K09882	0.0
K09883	0.0
K09884	0.0
K09887	0.0
K11027	0.0
K11026	0.0
K11025	0.0
K11024	0.0
K07679	0.0
K07678	0.0
K11021	0.0
K11020	0.0
K07675	0.0
K07674	0.0
K07676	0.0
K07671	0.0
K07670	0.0
K07673	0.0
K07672	0.0
K01117	0.0
K12048	0.0
K07019	720.0
K07018	0.0
K07011	1439.0
K07010	407.0
K07013	0.0
K07012	851.0
K07015	363.0
K07014	0.0
K07017	9.0
K07016	0.0
K10084	0.0
K08372	13.0
K05884	4.0
K05885	64.0
K05886	0.0
K05887	0.0
K05880	0.0
K05881	0.0
K05882	720.0
K05883	0.0
K08902	0.0
K05739	0.0
K05888	0.0
K05889	0.0
K08903	0.0
K00547	1.0
K00544	0.0
K00545	0.0
K00542	0.0
K00543	0.0
K00540	4549.0
K00548	804.0
K00549	992.0
K01145	0.0
K01412	0.0
K01147	0.0
K01417	214.0
K00038	0.0
K01143	0.0
K01142	1266.0
K01419	129.0
K00788	1519.0
K00789	1754.0
K12502	0.0
K14762	0.0
K14761	230.0
K06195	720.0
K03819	0.0
K03818	0.0
K03814	18.0
K03817	29.0
K03816	338.0
K03811	825.0
K03810	0.0
K03813	1.0
K11908	0.0
K11909	0.0
K11904	0.0
K11905	0.0
K11906	0.0
K11907	0.0
K11900	0.0
K11901	0.0
K11902	0.0
K11903	0.0
K10986	29.0
K13238	0.0
K13239	0.0
K13797	0.0
K07248	11.0
K13796	0.0
K07244	0.0
K07245	0.0
K07246	2.0
K07240	2421.0
K07241	0.0
K07242	0.0
K07243	721.0
K01268	0.0
K05296	0.0
K02821	55.0
K09016	0.0
K09945	0.0
K09944	0.0
K09947	0.0
K09946	720.0
K09941	0.0
K09940	726.0
K09943	0.0
K09942	0.0
K09949	720.0
K09948	0.0
K10851	0.0
K10850	0.0
K03666	13.0
K03667	129.0
K03196	0.0
K03665	1684.0
K11275	0.0
K06012	112.0
K00048	199.0
K10857	0.0
K09773	154.0
K00043	0.0
K00042	87.0
K00041	46.0
K00040	49.0
K00046	2102.0
K00733	0.0
K00044	0.0
K06011	0.0
K09012	0.0
K06016	12.0
K06017	0.0
K06014	0.0
K06015	31.0
K06019	9.0
K01075	0.0
K12221	0.0
K06444	0.0
K04632	0.0
K14977	8.0
K14974	0.0
K00958	0.0
K00951	1554.0
K00950	1302.0
K00952	11.0
K00955	724.0
K00954	1702.0
K00957	739.0
K00956	739.0
K00590	0.0
K02777	144.0
K02775	153.0
K02774	72.0
K02773	102.0
K02771	117.0
K02770	959.0
K02779	767.0
K02778	0.0
K01606	0.0
K01607	885.0
K01604	0.0
K01605	0.0
K01602	0.0
K01601	0.0
K03750	783.0
K01609	1331.0
K02553	0.0
K02804	74.0
K02551	1395.0
K02806	2.0
K02557	654.0
K02800	127.0
K05275	0.0
K02802	0.0
K13300	0.0
K02558	1441.0
K02809	0.0
K02808	0.0
K03600	0.0
K03601	1685.0
K03602	962.0
K03603	0.0
K03604	33.0
K03605	0.0
K03606	5.0
K03607	0.0
K03608	94.0
K03609	163.0
K06078	0.0
K06079	0.0
K09710	1683.0
K09711	0.0
K09712	0.0
K06073	0.0
K06074	0.0
K06075	5.0
K06076	27.0
K06077	0.0
K06382	67.0
K06383	31.0
K06380	0.0
K06381	172.0
K06386	5.0
K06387	79.0
K06384	8.0
K06385	123.0
K06388	0.0
K06389	0.0
K12466	0.0
K12468	0.0
K07657	720.0
K07656	0.0
K07655	0.0
K07654	0.0
K07653	0.0
K07652	153.0
K07651	0.0
K07650	117.0
K07659	0.0
K07658	908.0
K11041	32.0
K11040	0.0
K11043	0.0
K11042	0.0
K11045	0.0
K11044	0.0
K11047	0.0
K11046	0.0
K11049	0.0
K11048	0.0
K07387	557.0
K07386	888.0
K06926	374.0
K06927	17.0
K06924	0.0
K06925	1699.0
K06922	0.0
K06923	107.0
K06920	741.0
K06921	789.0
K06928	1.0
K06929	2.0
K07033	118.0
K07032	724.0
K07031	147.0
K07030	388.0
K07037	1285.0
K07035	104.0
K07034	0.0
K07039	0.0
K07038	720.0
K10829	0.0
K00384	2716.0
K00385	9.0
K00386	0.0
K00387	0.0
K00380	1441.0
K00381	720.0
K00382	1451.0
K00383	0.0
K00389	0.0
K01387	0.0
K01385	0.0
K01389	0.0
K09158	0.0
K09159	0.0
K09156	0.0
K09157	252.0
K09154	0.0
K09155	201.0
K09152	0.0
K09153	179.0
K09150	0.0
K09151	721.0
K05970	2043.0
K05714	0.0
K05715	0.0
K05710	0.0
K05711	0.0
K05712	0.0
K05713	0.0
K00560	1686.0
K00561	0.0
K00563	133.0
K00564	251.0
K00566	2232.0
K00567	1601.0
K00568	0.0
K00569	720.0
K05575	0.0
K01169	0.0
K01167	0.0
K01166	0.0
K05577	720.0
K01163	77.0
K01161	0.0
K01160	0.0
K05578	0.0
K05579	0.0
K08092	24.0
K08093	119.0
K08094	151.0
K08095	0.0
K08096	0.0
K08097	0.0
K02254	0.0
K02255	0.0
K01743	0.0
K02251	0.0
K02061	0.0
K01741	0.0
K02060	0.0
K00114	0.0
K02122	169.0
K02123	734.0
K02120	734.0
K02121	709.0
K02124	734.0
K03837	0.0
K03836	0.0
K03835	0.0
K03834	0.0
K03833	63.0
K03832	1313.0
K03831	720.0
K03830	52.0
K00443	0.0
K03839	575.0
K02067	0.0
K10189	94.0
K13038	1812.0
K13787	31.0
K13788	730.0
K13789	4970.0
K10188	107.0
K12255	0.0
K12254	0.0
K12257	1403.0
K12256	0.0
K12251	747.0
K12250	0.0
K12253	0.0
K12252	0.0
K13252	2.0
K13256	29.0
K13255	0.0
K12079	0.0
K12078	0.0
K12071	0.0
K12070	0.0
K12073	720.0
K12072	0.0
K09912	0.0
K06236	0.0
K06237	0.0
K05519	0.0
K09914	0.0
K11788	0.0
K11782	0.0
K11780	0.0
K11781	0.0
K11787	0.0
K11784	0.0
K11530	0.0
K12787	0.0
K12786	0.0
K12785	0.0
K12784	0.0
K06718	0.0
K09969	0.0
K09968	1.0
K09967	754.0
K09966	720.0
K09965	720.0
K09964	0.0
K09963	258.0
K09962	0.0
K09961	0.0
K09960	0.0
K11527	735.0
K11524	0.0
K11525	0.0
K11250	0.0
K11253	0.0
K11258	0.0
K11528	0.0
K00713	0.0
K00712	0.0
K10780	0.0
K10783	722.0
K10125	0.0
K10124	0.0
K10126	0.0
K10121	100.0
K10123	0.0
K10122	100.0
K04652	166.0
K04653	32.0
K04651	216.0
K04656	32.0
K04654	32.0
K04655	94.0
K00973	1550.0
K00972	4.0
K00971	1364.0
K00970	580.0
K00975	1293.0
K00974	2587.0
K00979	1298.0
K00978	725.0
K14954	0.0
K14955	0.0
K14956	0.0
K06178	895.0
K01596	724.0
K01597	130.0
K01594	0.0
K01595	758.0
K01592	0.0
K01593	0.0
K01590	720.0
K01591	1587.0
K01598	720.0
K01599	978.0
K02711	0.0
K02710	0.0
K02713	0.0
K02712	0.0
K02714	0.0
K02717	0.0
K02716	0.0
K02719	0.0
K02718	0.0
K03449	751.0
K03446	1277.0
K03444	0.0
K03445	0.0
K03442	833.0
K01620	1499.0
K01621	849.0
K01622	0.0
K01623	759.0
K01624	1921.0
K01625	2020.0
K01626	1659.0
K01627	1295.0
K01628	174.0
K01629	38.0
K05299	0.0
K02829	0.0
K02828	0.0
K02827	0.0
K02826	0.0
K02825	815.0
K02824	383.0
K02823	828.0
K02822	82.0
K03198	0.0
K03199	0.0
K03668	0.0
K03669	720.0
K03190	751.0
K03191	0.0
K03660	898.0
K03194	0.0
K03195	0.0
K03664	1699.0
K03197	0.0
K09772	358.0
K06013	726.0
K09770	3.0
K09771	0.0
K09776	0.0
K09777	55.0
K09774	0.0
K09775	53.0
K09778	743.0
K09779	108.0
K06269	0.0
K06323	0.0
K11624	0.0
K02991	0.0
K02990	1685.0
K02624	0.0
K02240	251.0
K08282	724.0
K12440	0.0
K12441	0.0
K12442	0.0
K12443	0.0
K12444	0.0
K12445	0.0
K12449	0.0
K02247	0.0
K07637	0.0
K07636	1547.0
K07639	0.0
K07638	0.0
K11069	189.0
K11068	429.0
K11063	0.0
K11062	0.0
K11061	0.0
K11060	0.0
K11066	0.0
K11065	576.0
K06900	0.0
K06901	2160.0
K06902	168.0
K06903	4.0
K06904	16.0
K06905	18.0
K06906	14.0
K06907	22.0
K06908	18.0
K06909	29.0
K10821	0.0
K05905	0.0
K05904	0.0
K05906	0.0
K05900	0.0
K05903	0.0
K01406	0.0
K05909	0.0
K05908	0.0
K00368	0.0
K00369	0.0
K00366	761.0
K00367	0.0
K00364	130.0
K00365	720.0
K00362	0.0
K00363	0.0
K00360	0.0
```
