## Extended Data File 1 for "Diet induces reproducible alterations in the mouse and human gut microbiome": SRS642657_SRR1426304.picrust_nol

```
# Constructed from biom file
#OTU ID	SRR1426304
K01365	0.0
K01364	0.0
K01361	2.0
K01360	0.0
K01362	1895.0
K02249	0.0
K05841	0.0
K05844	0.0
K05845	31.0
K05846	113.0
K05847	470.0
K00508	0.0
K00500	0.0
K00507	420.0
K00504	0.0
K00505	0.0
K12521	0.0
K01101	414.0
K01103	0.0
K12520	0.0
K01104	2251.0
K05592	1577.0
K05593	20.0
K05590	3.0
K05591	3.0
K05596	3.0
K05597	0.0
K05594	0.0
K05595	18.0
K05599	0.0
K11964	0.0
K11962	0.0
K14540	547.0
K12529	0.0
K12528	0.0
K06353	0.0
K02456	844.0
K02457	3.0
K02454	842.0
K02455	423.0
K02452	3.0
K02453	1262.0
K02450	0.0
K02103	40.0
K08138	13.0
K02108	1764.0
K02109	1769.0
K02458	3.0
K02459	3.0
K08137	3.0
K03851	1.0
K03850	0.0
K03852	1.0
K03855	1.0
K03856	475.0
K13018	0.0
K13019	0.0
K13010	0.0
K13011	0.0
K13012	302.0
K13013	0.0
K13014	3.0
K13015	0.0
K13016	0.0
K13017	0.0
K08566	0.0
K08567	4.0
K13274	0.0
K13275	0.0
K13276	0.0
K13277	0.0
K03275	3.0
K03274	423.0
K03277	0.0
K03276	0.0
K03271	739.0
K03270	514.0
K03273	423.0
K03272	853.0
K03279	0.0
K03278	0.0
K11022	0.0
K12277	0.0
K12276	0.0
K12270	302.0
K11058	0.0
K12279	0.0
K12278	0.0
K07557	0.0
K07550	0.0
K07552	484.0
K06319	0.0
K09909	0.0
K09908	3.0
K12051	0.0
K12050	0.0
K12057	3.0
K12056	3.0
K06221	3.0
K09900	3.0
K09903	1475.0
K09902	3.0
K09904	3.0
K09907	3.0
K09906	3.0
K11501	0.0
K03234	0.0
K00773	1400.0
K00772	421.0
K00777	0.0
K00776	0.0
K06313	1.0
K06315	0.0
K05574	0.0
K10201	0.0
K07176	0.0
K07177	105.0
K07174	0.0
K07175	517.0
K07172	1.0
K07173	478.0
K07170	846.0
K07171	794.0
K07178	0.0
K07179	0.0
K00195	0.0
K00194	0.0
K00197	0.0
K00196	0.0
K00191	0.0
K00190	1.0
K00193	0.0
K00192	0.0
K00198	122.0
K06405	138.0
K10109	300.0
K10108	310.0
K10107	0.0
K01828	0.0
K01829	0.0
K01826	3.0
K01825	14.0
K01822	0.0
K01823	109.0
K01820	420.0
K01821	105.0
K00999	0.0
K00998	1454.0
K00995	1507.0
K00997	504.0
K00996	1.0
K00991	1373.0
K00990	425.0
K00992	0.0
K11028	0.0
K02622	1334.0
K02625	0.0
K03564	1761.0
K13489	420.0
K13488	420.0
K13483	0.0
K13482	0.0
K13481	0.0
K13480	0.0
K13487	420.0
K13486	420.0
K14680	0.0
K14681	0.0
K14682	423.0
K08358	3.0
K08357	3.0
K08356	0.0
K08355	0.0
K03469	1156.0
K03462	0.0
K03464	0.0
K03465	23.0
K03466	1489.0
K01648	0.0
K01649	1483.0
K01643	189.0
K01640	1.0
K01641	104.0
K01646	88.0
K01647	1346.0
K01644	205.0
K02597	0.0
K02626	1.0
K02595	0.0
K02594	1.0
K02593	0.0
K02592	0.0
K02591	1.0
K02590	8.0
K02598	93.0
K02849	423.0
K14061	10.0
K14062	3.0
K14063	0.0
K14064	0.0
K14065	0.0
K14067	0.0
K02841	423.0
K02840	56.0
K02843	3.0
K02844	423.0
K02847	3.0
K02846	0.0
K02102	0.0
K09758	0.0
K06039	3.0
K06034	0.0
K06036	0.0
K06037	0.0
K06032	0.0
K01581	79.0
K02702	0.0
K02659	0.0
K13490	420.0
K13491	420.0
K03644	913.0
K03645	3.0
K03646	3.0
K03647	371.0
K03640	17.0
K03641	3.0
K03642	435.0
K03643	3.0
K03648	1052.0
K03649	0.0
K06694	0.0
K11814	0.0
K12428	0.0
K12429	0.0
K12422	0.0
K12423	0.0
K12420	0.0
K12421	0.0
K12426	0.0
K12427	0.0
K12424	0.0
K12425	0.0
K07349	7.0
K07348	3.0
K05380	0.0
K07345	21.0
K07344	0.0
K07347	21.0
K07346	10.0
K07341	552.0
K07340	3.0
K07343	451.0
K07342	0.0
K06968	423.0
K06969	3132.0
K06962	472.0
K06963	0.0
K06960	590.0
K06961	0.0
K06966	1685.0
K06967	547.0
K06964	0.0
K06965	0.0
K08995	420.0
K08994	3.0
K08997	0.0
K08996	20.0
K08990	3.0
K08993	3.0
K08992	3.0
K08999	423.0
K08998	1107.0
K08344	3.0
K08345	0.0
K08346	0.0
K14940	1.0
K02724	0.0
K08349	0.0
K11815	0.0
K05929	0.0
K05928	420.0
K05927	0.0
K05924	0.0
K05922	0.0
K05921	7.0
K00349	507.0
K00698	0.0
K00340	927.0
K00341	927.0
K00690	120.0
K00343	927.0
K00344	3.0
K00697	0.0
K00346	507.0
K00347	507.0
K09116	9.0
K09117	1163.0
K05337	882.0
K09118	22.0
K09119	0.0
K02106	0.0
K05823	2.0
K05820	3.0
K05826	0.0
K05827	0.0
K02100	0.0
K02101	0.0
K00524	0.0
K00525	1112.0
K00526	602.0
K00527	1556.0
K00520	420.0
K00522	0.0
K00523	0.0
K02451	0.0
K00528	613.0
K00529	0.0
K00025	420.0
K14215	0.0
K14213	0.0
K03453	1347.0
K00796	1360.0
K05339	30.0
K00027	531.0
K00794	1312.0
K00793	1296.0
K01347	0.0
K01346	0.0
K01344	0.0
K01343	0.0
K00791	1488.0
K01340	0.0
K00790	1534.0
K02694	0.0
K02696	0.0
K02697	0.0
K02690	0.0
K02691	0.0
K02692	0.0
K02693	0.0
K02698	0.0
K02699	0.0
K00836	0.0
K00837	493.0
K00835	423.0
K00832	307.0
K00833	900.0
K00830	0.0
K00831	975.0
K00839	422.0
K04335	0.0
K04334	0.0
K01120	420.0
K01126	1468.0
K04333	0.0
K01129	584.0
K01128	0.0
K04339	0.0
K04338	0.0
K02470	1593.0
K02471	423.0
K02472	4.0
K02473	0.0
K02474	497.0
K02475	30.0
K02476	30.0
K02477	926.0
K02478	3.0
K02479	420.0
K09019	0.0
K01267	415.0
K13074	0.0
K13075	0.0
K11441	0.0
K14055	3.0
K13299	0.0
K13292	1404.0
K14057	0.0
K14056	0.0
K02856	3.0
K02585	0.0
K12211	0.0
K12210	0.0
K12213	0.0
K12212	0.0
K12215	0.0
K02854	0.0
K12217	0.0
K12216	0.0
K12219	0.0
K12218	0.0
K02855	0.0
K08692	0.0
K08693	0.0
K08690	0.0
K08691	0.0
K08696	0.0
K08697	0.0
K11748	423.0
K11749	1469.0
K11746	0.0
K11747	3.0
K11744	420.0
K11745	420.0
K11742	3.0
K11743	11.0
K11740	0.0
K11741	467.0
K13920	92.0
K13921	0.0
K13922	101.0
K13923	0.0
K13924	0.0
K13925	0.0
K13926	423.0
K13927	1.0
K13928	0.0
K13929	2.0
K09923	3.0
K09922	913.0
K06201	950.0
K06200	748.0
K06207	1466.0
K06206	36.0
K06205	3.0
K09924	420.0
K09929	0.0
K06208	0.0
K00759	1189.0
K00758	3.0
K00752	0.0
K00757	831.0
K00756	152.0
K00754	1578.0
K06001	512.0
K05557	0.0
K09766	2.0
K05554	0.0
K07475	0.0
K07150	83.0
K07151	0.0
K07152	0.0
K07153	3.0
K07154	1244.0
K07155	0.0
K07156	3.0
K07157	0.0
K07406	22.0
K07407	1712.0
K07404	530.0
K07405	503.0
K07402	1189.0
K07403	420.0
K07400	3.0
K07401	0.0
K01808	1405.0
K01809	1645.0
K01800	0.0
K01801	0.0
K01802	810.0
K01803	1471.0
K01804	51.0
K01805	883.0
K01807	420.0
K09718	0.0
K14668	0.0
K14669	0.0
K14666	0.0
K14667	0.0
K01664	8.0
K01665	497.0
K01666	11.0
K01667	493.0
K01660	0.0
K01661	467.0
K01662	1821.0
K01663	0.0
K01668	0.0
K01669	423.0
K02863	1475.0
K02862	0.0
K02860	1041.0
K02867	1475.0
K02866	0.0
K02864	1457.0
K02869	0.0
K05362	0.0
K05365	7.0
K03402	248.0
K03403	0.0
K03400	0.0
K03406	303.0
K03407	458.0
K03404	0.0
K03405	0.0
K03408	473.0
K03409	21.0
K02315	207.0
K02314	1900.0
K02317	0.0
K02316	1457.0
K02313	1476.0
K02312	0.0
K02319	0.0
K12405	0.0
K12152	3.0
K12151	0.0
K07091	3.0
K07090	1523.0
K07093	420.0
K07092	0.0
K07095	2118.0
K07094	0.0
K07097	0.0
K07096	0.0
K07099	26.0
K07098	1837.0
K11175	977.0
K11174	0.0
K11177	0.0
K11176	0.0
K11173	0.0
K11179	4.0
K11178	0.0
K00322	3.0
K00320	0.0
K00321	0.0
K00326	0.0
K00324	7.0
K00325	5.0
K00329	0.0
K05945	0.0
K05944	0.0
K05947	0.0
K05946	103.0
K06944	0.0
K06945	0.0
K06946	3.0
K06415	0.0
K06940	533.0
K06941	1823.0
K06942	1475.0
K06943	0.0
K10806	3.0
K10807	0.0
K10804	846.0
K10805	5.0
K06948	391.0
K06949	1483.0
K06418	1.0
K09138	0.0
K09139	0.0
K09134	23.0
K09135	0.0
K09136	6.0
K09137	0.0
K09130	0.0
K09131	421.0
K09132	7.0
K09133	0.0
K05808	1517.0
K05809	3.0
K05804	18.0
K05805	3.0
K05806	0.0
K05807	507.0
K05800	3.0
K05801	6.0
K05802	3.0
K05803	3.0
K01044	0.0
K01045	0.0
K01046	420.0
K02068	37.0
K04561	0.0
K01042	34.0
K05568	30.0
K05567	10.0
K14273	0.0
K14275	0.0
K14274	0.0
K02062	3.0
K05245	0.0
K05564	0.0
K01048	8.0
K02066	926.0
K01322	909.0
K01325	0.0
K02065	926.0
K01326	0.0
K05560	0.0
K02243	406.0
K08930	0.0
K02679	3.0
K02676	0.0
K02674	0.0
K02675	0.0
K02672	0.0
K02241	1.0
K02670	0.0
K02671	0.0
K00810	0.0
K00811	524.0
K00812	456.0
K00813	3.0
K00814	0.0
K00817	1370.0
K00818	943.0
K00819	0.0
K02530	346.0
K02245	406.0
K02244	104.0
K01499	0.0
K01498	0.0
K01493	1469.0
K01492	0.0
K01491	3145.0
K01497	3.0
K01496	1142.0
K01495	520.0
K01494	14.0
K02418	42.0
K02419	43.0
K14492	0.0
K02412	41.0
K02413	21.0
K02410	43.0
K02411	13.0
K02416	43.0
K02417	37.0
K02414	5.0
K02415	6.0
K00120	0.0
K00121	10.0
K00430	0.0
K13058	420.0
K13059	0.0
K13727	0.0
K13057	0.0
K13722	0.0
K13051	3.0
K13052	426.0
K00435	0.0
K12054	0.0
K03239	0.0
K03238	0.0
K03231	0.0
K03230	423.0
K03232	0.0
K12059	0.0
K03237	0.0
K03236	0.0
K12058	3.0
K12239	0.0
K12238	0.0
K12235	0.0
K12234	1.0
K13942	0.0
K13940	43.0
K13941	0.0
K12097	0.0
K12096	0.0
K12095	0.0
K12094	0.0
K12093	0.0
K12092	0.0
K12091	0.0
K12090	0.0
K12099	0.0
K12098	0.0
K06356	0.0
K05992	0.0
K03540	0.0
K06331	106.0
K06330	0.0
K07138	324.0
K07139	975.0
K11811	0.0
K07132	1.0
K07133	4553.0
K07130	771.0
K07131	0.0
K07137	1781.0
K07134	0.0
K07135	0.0
K01860	0.0
K01866	1475.0
K01867	1475.0
K01865	0.0
K01868	1483.0
K01869	1475.0
K06140	423.0
K04766	0.0
K04767	332.0
K04764	14.0
K04762	926.0
K04763	1864.0
K04760	3.0
K04761	450.0
K04768	0.0
K04769	117.0
K08313	301.0
K08312	3.0
K08311	423.0
K08310	3.0
K08317	31.0
K08316	841.0
K08315	0.0
K08314	93.0
K05149	0.0
K08319	3.0
K08318	0.0
K06339	0.0
K14648	0.0
K14392	5.0
K14393	423.0
K14645	0.0
K14647	0.0
K01689	1597.0
K01686	727.0
K01687	1941.0
K01684	8.0
K01685	522.0
K01682	3.0
K01681	1341.0
K05308	0.0
K02889	0.0
K02888	1476.0
K02885	0.0
K02884	1475.0
K02887	1475.0
K02886	1475.0
K02881	1475.0
K02883	0.0
K13743	0.0
K02086	89.0
K02081	741.0
K02080	0.0
K02083	1.0
K02082	351.0
K13831	0.0
K03428	0.0
K03429	555.0
K03424	2290.0
K03935	0.0
K03932	0.0
K03933	33.0
K03930	36.0
K03931	1.0
K02339	3.0
K02338	1476.0
K02337	1474.0
K02336	3.0
K02335	1480.0
K02334	969.0
K02330	0.0
K03688	842.0
K03689	0.0
K03680	0.0
K03683	3.0
K03684	425.0
K03685	1475.0
K03686	1799.0
K03687	1383.0
K07301	1086.0
K07300	0.0
K07303	0.0
K07302	0.0
K07305	510.0
K07304	828.0
K07307	11.0
K07306	7.0
K07309	0.0
K07308	4.0
K02617	0.0
K02610	3.0
K02963	1475.0
K02612	3.0
K02961	1471.0
K09686	3149.0
K09687	3987.0
K09684	2.0
K09685	105.0
K09682	0.0
K09683	0.0
K09680	3.0
K09681	0.0
K09688	0.0
K09689	0.0
K05962	0.0
K05961	0.0
K05967	2.0
K05966	91.0
K11159	0.0
K05964	91.0
K05968	0.0
K11152	0.0
K00309	0.0
K00658	423.0
K00304	0.0
K00305	0.0
K00654	0.0
K00655	1289.0
K00652	914.0
K00301	0.0
K00302	7.0
K00303	0.0
K10828	0.0
K06431	0.0
K06432	0.0
K06433	0.0
K06434	1.0
K06436	3.0
K06437	0.0
K10820	0.0
K06439	0.0
K10822	0.0
K10823	0.0
K10826	0.0
K09167	148.0
K06322	0.0
K14117	0.0
K14259	0.0
K14257	0.0
K01308	1.0
K01303	301.0
K01301	0.0
K01305	305.0
K01304	411.0
K02658	0.0
K00672	0.0
K02650	1.0
K02651	0.0
K02652	1292.0
K02653	1597.0
K02654	1519.0
K05687	0.0
K02656	0.0
K05685	3.0
K00878	471.0
K00879	4.0
K00872	811.0
K00873	1481.0
K00870	0.0
K00876	1349.0
K00877	0.0
K00874	1161.0
K00875	0.0
K04487	1634.0
K04486	1921.0
K04485	752.0
K04484	0.0
K04483	0.0
K04482	0.0
K04480	0.0
K04488	962.0
K12049	0.0
K13693	0.0
K13706	0.0
K13694	14.0
K13695	3.0
K05977	0.0
K09516	14.0
K02434	1805.0
K02435	1712.0
K02436	0.0
K02437	1404.0
K05350	46.0
K02431	105.0
K08100	0.0
K02433	1807.0
K02438	550.0
K02439	4.0
K03745	3.0
K03744	1437.0
K03747	0.0
K03210	1173.0
K03217	1579.0
K03216	972.0
K03215	3.0
K03742	993.0
K03219	423.0
K03218	1162.0
K03749	3.0
K03748	3.0
K02383	0.0
K06327	0.0
K06320	9.0
K07238	930.0
K09479	0.0
K09478	0.0
K09475	0.0
K09474	0.0
K09477	0.0
K09476	3.0
K09471	3.0
K09470	0.0
K09473	0.0
K09472	0.0
K07543	0.0
K06898	454.0
K13967	0.0
K13963	428.0
K07545	0.0
K00737	7.0
K05345	0.0
K11706	0.0
K11707	0.0
K11704	0.0
K11705	0.0
K11708	0.0
K11709	0.0
K05588	0.0
K07114	2274.0
K07443	22.0
K07116	0.0
K07117	420.0
K07110	0.0
K07447	1474.0
K07112	39.0
K07113	3.0
K07448	8.0
K07118	48.0
K07119	0.0
K10619	0.0
K10618	0.0
K10617	0.0
K10616	0.0
K01848	0.0
K01849	0.0
K01844	22.0
K01845	455.0
K01846	1.0
K01847	1412.0
K01840	1940.0
K01841	0.0
K01842	0.0
K01843	434.0
K06219	3.0
K10832	0.0
K05348	0.0
K14203	0.0
K08483	981.0
K08482	420.0
K08481	0.0
K08480	0.0
K08485	3.0
K08484	3.0
K00464	0.0
K00467	0.0
K00466	0.0
K00461	0.0
K00460	0.0
K00463	0.0
K00462	0.0
K04509	0.0
K00469	0.0
K00468	0.0
K08645	0.0
K04744	3.0
K01518	0.0
K01519	0.0
K04748	0.0
K04749	20.0
K01514	0.0
K01515	913.0
K01512	826.0
K01510	0.0
K14623	420.0
K14626	0.0
K14627	0.0
K14628	0.0
K14629	0.0
K03918	0.0
K03919	3.0
K12372	3.0
K12373	3739.0
K12370	3.0
K12371	3.0
K02359	0.0
K02358	1497.0
K02351	0.0
K02352	0.0
K02355	2835.0
K02357	1475.0
K02356	1854.0
K13574	0.0
K13573	0.0
K13572	0.0
K13571	2.0
K13570	2.0
K12112	0.0
K12113	0.0
K12110	0.0
K12111	2.0
K07329	0.0
K07328	0.0
K07323	3.0
K07322	982.0
K07321	116.0
K07320	3.0
K07327	0.0
K07326	0.0
K07325	0.0
K07324	0.0
K08163	3.0
K06180	3538.0
K06181	423.0
K06182	119.0
K06183	1399.0
K06186	3.0
K06187	1476.0
K06188	422.0
K06189	3.0
K08359	3.0
K07589	0.0
K07588	490.0
K07587	0.0
K07586	55.0
K07585	0.0
K07584	566.0
K07583	0.0
K07582	0.0
K07581	0.0
K07580	0.0
K11139	0.0
K05989	688.0
K05988	0.0
K05985	433.0
K05987	0.0
K05986	420.0
K10843	0.0
K08354	3.0
K10844	0.0
K10848	0.0
K00673	420.0
K00674	525.0
K00675	422.0
K00676	43.0
K00677	1360.0
K06988	0.0
K06989	0.0
K08351	0.0
K06980	423.0
K06981	0.0
K06982	0.0
K08350	3.0
K06984	0.0
K06985	0.0
K06986	0.0
K06987	12.0
K02445	443.0
K02444	615.0
K00582	0.0
K00583	0.0
K00580	0.0
K02110	1768.0
K00586	0.0
K00587	0.0
K00584	1.0
K08921	0.0
K02441	3.0
K00588	303.0
K08922	0.0
K02440	888.0
K00018	1044.0
K08923	0.0
K02443	126.0
K00019	0.0
K02442	0.0
K08925	0.0
K08926	0.0
K08927	0.0
K03149	450.0
K06604	0.0
K00015	0.0
K01989	193.0
K00854	896.0
K00855	3.0
K00856	0.0
K00857	249.0
K00850	2629.0
K00851	471.0
K00852	1521.0
K00853	420.0
K00858	1054.0
K00859	1473.0
K01181	420.0
K01180	0.0
K01183	10.0
K01182	145.0
K01185	501.0
K01184	0.0
K01187	2321.0
K01188	557.0
K02596	0.0
K13766	0.0
K13767	0.0
K13003	0.0
K13002	0.0
K13000	0.0
K02984	0.0
K02986	1475.0
K02987	0.0
K02636	0.0
K02982	1468.0
K02983	0.0
K02638	0.0
K02639	0.0
K02988	1475.0
K08298	0.0
K08299	0.0
K03583	3.0
K03582	3.0
K03581	744.0
K03580	423.0
K03587	508.0
K03586	3.0
K03585	2261.0
K03584	1174.0
K03589	737.0
K03588	1686.0
K01725	0.0
K01724	420.0
K01727	43.0
K01726	115.0
K01721	0.0
K01720	3.0
K01722	0.0
K13008	0.0
K01729	0.0
K01728	3.0
K09530	0.0
K09539	0.0
K02188	135.0
K02189	134.0
K02182	0.0
K02183	0.0
K03769	125.0
K03768	1995.0
K03767	35.0
K03765	0.0
K03764	3.0
K03763	569.0
K03762	3.0
K03761	0.0
K03760	0.0
K09457	436.0
K09456	0.0
K09459	0.0
K09458	1516.0
K00602	3303.0
K13988	0.0
K13985	0.0
K09981	1.0
K09980	0.0
K09983	0.0
K09982	0.0
K09985	0.0
K09984	0.0
K09987	0.0
K09986	0.0
K09989	9.0
K09988	15.0
K12583	0.0
K12582	3.0
K12589	0.0
K11720	3.0
K09759	18.0
K10985	0.0
K10984	17.0
K07468	0.0
K07469	0.0
K07464	136.0
K07465	0.0
K07466	0.0
K07467	814.0
K07460	1061.0
K07461	959.0
K07462	1456.0
K07463	0.0
K10679	842.0
K10678	0.0
K10671	0.0
K10670	151.0
K10673	0.0
K10672	26.0
K10674	0.0
K10677	0.0
K10676	0.0
K08726	0.0
K08724	376.0
K08722	5.0
K08723	0.0
K08720	0.0
K08721	0.0
K08728	74.0
K10187	0.0
K00119	0.0
K00118	420.0
K00449	0.0
K00448	0.0
K00115	0.0
K00446	0.0
K00117	839.0
K00116	423.0
K00111	1374.0
K00442	0.0
K00113	3.0
K00112	4.0
K01539	0.0
K01531	400.0
K04720	240.0
K01533	1898.0
K01534	2823.0
K01535	0.0
K01537	1196.0
K14358	0.0
K14605	0.0
K14606	0.0
K00413	0.0
K10120	58.0
K05600	0.0
K05777	0.0
K03972	0.0
K03973	120.0
K03970	3.0
K03971	0.0
K03976	1033.0
K03977	1476.0
K03974	3.0
K03975	976.0
K03978	1054.0
K03979	1476.0
K13378	507.0
K02372	629.0
K02371	614.0
K02377	917.0
K02379	423.0
K03396	0.0
K03397	0.0
K03394	233.0
K03395	0.0
K03392	0.0
K03393	0.0
K03390	490.0
K03391	0.0
K03399	20.0
K03027	0.0
K12136	0.0
K12137	1.0
K06610	56.0
K12138	0.0
K12139	0.0
K11444	0.0
K11440	0.0
K11443	0.0
K11442	0.0
K00612	420.0
K00613	0.0
K00610	630.0
K00611	610.0
K00616	557.0
K00617	0.0
K00614	0.0
K00615	3235.0
K00619	0.0
K10863	0.0
K07874	0.0
K06234	0.0
K10240	0.0
K10241	0.0
K10242	2.0
K10243	2.0
K04110	0.0
K04113	0.0
K04112	0.0
K04115	0.0
K04114	0.0
K04117	0.0
K04116	0.0
K04118	0.0
K05517	3.0
K07705	30.0
K07704	31.0
K07707	58.0
K07706	9.0
K07701	0.0
K07700	3.0
K07703	0.0
K07702	3.0
K07709	0.0
K07708	3.0
K01955	1795.0
K13042	0.0
K09934	0.0
K09935	825.0
K06216	101.0
K09937	0.0
K13745	0.0
K13746	0.0
K13747	1449.0
K13740	0.0
K13741	0.0
K13742	0.0
K06211	11.0
K06212	3.0
K09933	0.0
K02618	3.0
K02619	495.0
K02968	1469.0
K02966	0.0
K02967	1475.0
K02616	3.0
K02965	1475.0
K02962	0.0
K02611	3.0
K02613	3.0
K03569	1637.0
K03568	306.0
K03565	752.0
K06218	301.0
K03567	3.0
K03566	3.0
K03561	3516.0
K03560	3.0
K03563	23.0
K03562	3.0
K06430	0.0
K01709	420.0
K01708	0.0
K01707	0.0
K01706	0.0
K01705	0.0
K01704	2139.0
K01703	2140.0
K01702	0.0
K14165	0.0
K14164	0.0
K14166	0.0
K14161	420.0
K14160	0.0
K14162	420.0
K05396	5.0
K03709	451.0
K03708	32.0
K08160	0.0
K03701	2466.0
K03700	523.0
K03703	1376.0
K03702	1475.0
K03705	549.0
K03704	644.0
K03707	6.0
K03706	146.0
K06289	0.0
K06288	0.0
K06283	112.0
K06282	6.0
K06281	5.0
K06287	1398.0
K06286	104.0
K06285	1.0
K06284	27.0
K08161	152.0
K07540	0.0
K06438	111.0
K06869	0.0
K06868	0.0
K06867	423.0
K06866	3.0
K06865	0.0
K06864	434.0
K06863	0.0
K06862	0.0
K06861	926.0
K06860	0.0
K12659	0.0
K12658	420.0
K07547	0.0
K07546	0.0
K15023	0.0
K15022	0.0
K15020	0.0
K15024	129.0
K08700	0.0
K08162	10.0
K07544	0.0
K00137	0.0
K00135	116.0
K00134	1926.0
K00133	1422.0
K00132	0.0
K00131	0.0
K00130	11.0
K00139	0.0
K00138	0.0
K00429	0.0
K00428	896.0
K00421	0.0
K00423	0.0
K00425	615.0
K00427	0.0
K00426	615.0
K14292	0.0
K14379	0.0
K14370	0.0
K14371	0.0
K14372	0.0
K14373	0.0
K14374	0.0
K14375	0.0
K09845	0.0
K14082	0.0
K14083	22.0
K14080	0.0
K14081	1.0
K14086	7.0
K14087	7.0
K14084	0.0
K14088	7.0
K14089	7.0
K01552	745.0
K01551	20.0
K01556	0.0
K01557	0.0
K01554	3.0
K01555	0.0
K04708	0.0
K03955	0.0
K13689	0.0
K13688	420.0
K13683	0.0
K13685	849.0
K13684	0.0
K13687	0.0
K13686	0.0
K14159	0.0
K02399	3.0
K02398	7.0
K02395	5.0
K02394	3.0
K02397	15.0
K02396	45.0
K02391	3.0
K02390	42.0
K02393	3.0
K02392	90.0
K13533	0.0
K13532	0.0
K13531	2.0
K13530	0.0
K01550	0.0
K05658	0.0
K14054	0.0
K02601	1778.0
K02970	1474.0
K05378	0.0
K12339	3.0
K14060	3.0
K11687	0.0
K11686	0.0
K11685	0.0
K11689	1.0
K11688	1.0
K08939	0.0
K03048	406.0
K03049	0.0
K13821	1266.0
K13820	1.0
K03042	0.0
K03043	1174.0
K03040	1774.0
K03041	0.0
K03046	1475.0
K03047	0.0
K03044	0.0
K03045	0.0
K00348	507.0
K09847	0.0
K00692	19.0
K00638	430.0
K00639	945.0
K00693	0.0
K00634	531.0
K00635	0.0
K00630	0.0
K00631	3.0
K00632	8.0
K00633	30.0
K00691	104.0
K00696	0.0
K00694	34.0
K00695	0.0
K10854	0.0
K07811	0.0
K07810	3.0
K07813	44.0
K07812	0.0
K07814	28.0
K07816	127.0
K00090	0.0
K00091	8.0
K00094	93.0
K00096	22.0
K00097	936.0
K00098	0.0
K00099	1370.0
K10228	0.0
K10229	0.0
K12548	0.0
K10222	0.0
K10220	0.0
K10221	0.0
K10227	1.0
K05822	3.0
K01949	0.0
K01945	1398.0
K01947	0.0
K01946	0.0
K01941	420.0
K01940	974.0
K06357	0.0
K07729	992.0
K07728	0.0
K07727	777.0
K07726	15.0
K07725	0.0
K07724	3.0
K07723	2.0
K07722	420.0
K07721	0.0
K07720	442.0
K00899	20.0
K05824	0.0
K00891	793.0
K00892	3.0
K00895	434.0
K00897	16.0
K08151	423.0
K08153	30.0
K08154	3.0
K02948	1475.0
K02942	0.0
K02944	0.0
K05665	0.0
K02946	1420.0
K13793	0.0
K06352	0.0
K01769	0.0
K01768	839.0
K01761	4.0
K01760	91.0
K01762	0.0
K09578	0.0
K01766	3.0
K08164	0.0
K02493	1474.0
K08166	0.0
K08167	3.0
K02496	3.0
K02497	0.0
K02494	3.0
K02495	1964.0
K02498	3.0
K02499	21.0
K08168	0.0
K08169	13.0
K14415	10.0
K14414	423.0
K06881	1472.0
K00436	0.0
K06332	0.0
K12815	0.0
K12810	0.0
K06885	421.0
K00437	0.0
K06335	0.0
K06334	31.0
K03547	184.0
K03546	173.0
K03545	1587.0
K03544	1284.0
K03543	903.0
K06888	429.0
K10941	0.0
K03549	543.0
K03548	3.0
K10940	0.0
K02236	191.0
K02237	668.0
K02234	0.0
K02232	115.0
K02233	146.0
K02230	439.0
K02231	676.0
K06359	0.0
K02238	652.0
K02239	0.0
K03723	1469.0
K03722	529.0
K03721	3.0
K03720	3.0
K03727	2.0
K03726	0.0
K03725	0.0
K03724	440.0
K06358	0.0
K12673	0.0
K12679	0.0
K12678	0.0
K06410	99.0
K11898	0.0
K11899	0.0
K11896	7.0
K11897	0.0
K11894	3.0
K11895	3.0
K11892	3.0
K11893	3.0
K11890	0.0
K11891	3.0
K08762	0.0
K08764	0.0
K08765	0.0
K10418	0.0
K11325	0.0
K11326	0.0
K11327	0.0
K11328	0.0
K11329	0.0
K00151	3.0
K00150	0.0
K00153	0.0
K00400	0.0
K00407	0.0
K00406	420.0
K00405	420.0
K00404	420.0
K00158	19.0
K01342	0.0
K09388	0.0
K09386	0.0
K09384	76.0
K04094	412.0
K04095	38.0
K04096	1775.0
K04097	3.0
K04090	0.0
K04091	423.0
K04092	2.0
K04093	0.0
K04098	0.0
K04099	0.0
K01578	0.0
K01579	933.0
K01574	56.0
K01575	30.0
K01576	0.0
K01577	18.0
K01571	144.0
K01572	662.0
K01573	0.0
K02009	108.0
K02008	1000.0
K02005	2158.0
K02004	9113.0
K02007	130.0
K02006	1689.0
K02001	5.0
K02000	34.0
K02003	8249.0
K02002	35.0
K03065	0.0
K08952	0.0
K03060	667.0
K13809	0.0
K10948	0.0
K09607	0.0
K06125	0.0
K04337	0.0
K06120	93.0
K06121	0.0
K04336	0.0
K01127	0.0
K09703	1.0
K00004	0.0
K14699	0.0
K09702	1.0
K14698	0.0
K05311	104.0
K13829	3.0
K10943	0.0
K07291	0.0
K07290	0.0
K10206	941.0
K10202	1.0
K10208	0.0
K10209	0.0
K01966	14.0
K01965	0.0
K01964	0.0
K01963	584.0
K01962	484.0
K01961	1305.0
K01960	504.0
K01969	0.0
K01968	0.0
K07749	30.0
K07748	0.0
K07741	166.0
K07740	0.0
K07743	0.0
K07742	531.0
K07745	0.0
K07744	0.0
K07746	3.0
K01299	757.0
K01295	420.0
K01297	21.0
K02922	0.0
K05603	0.0
K02921	0.0
K02926	1475.0
K05607	0.0
K02924	0.0
K05605	0.0
K02928	0.0
K02929	0.0
K00216	0.0
K00217	0.0
K00214	0.0
K00215	1200.0
K00213	0.0
K00210	0.0
K00211	0.0
K00218	0.0
K00219	304.0
K01035	0.0
K01034	2.0
K04517	1361.0
K01740	2264.0
K01031	0.0
K01746	1.0
K01745	28.0
K01744	919.0
K01749	530.0
K01039	1.0
K04518	533.0
K09591	0.0
K14129	0.0
K14128	1.0
K14121	0.0
K14120	0.0
K14123	0.0
K14122	0.0
K14125	0.0
K14124	0.0
K14127	1.0
K14126	1.0
K03521	876.0
K03520	0.0
K03523	179.0
K03522	879.0
K03525	1365.0
K03524	1099.0
K03527	1882.0
K03526	1357.0
K03529	965.0
K03528	3.0
K06338	0.0
K02217	822.0
K03299	512.0
K03298	4.0
K13472	0.0
K03293	341.0
K03292	456.0
K03291	0.0
K03290	0.0
K03297	489.0
K03296	3535.0
K03295	566.0
K03294	888.0
K13009	0.0
K12690	0.0
K09743	0.0
K06022	0.0
K07190	0.0
K06021	0.0
K07192	542.0
K06020	0.0
K06027	0.0
K06026	0.0
K09744	0.0
K07991	0.0
K08749	0.0
K09835	0.0
K09834	0.0
K10439	1508.0
K06351	0.0
K09833	0.0
K10925	0.0
K10924	0.0
K10927	0.0
K10926	0.0
K10923	0.0
K10922	0.0
K09629	0.0
K10697	0.0
K00179	48.0
K00172	6.0
K00171	5.0
K00170	3.0
K00177	529.0
K00176	530.0
K00175	1445.0
K00174	1429.0
K13478	0.0
K14338	0.0
K14339	0.0
K14335	0.0
K14337	0.0
K14330	0.0
K14331	0.0
K14333	1.0
K08918	0.0
K13479	99.0
K04078	1474.0
K04079	1365.0
K04076	1.0
K04077	1474.0
K04074	94.0
K04075	1456.0
K04072	466.0
K04073	0.0
K04070	15.0
K04071	0.0
K14597	0.0
K13318	0.0
K08280	0.0
K13641	425.0
K13640	2.0
K13643	3.0
K13642	0.0
K02027	1530.0
K02026	2013.0
K02025	1932.0
K02024	0.0
K02023	86.0
K02022	5.0
K02021	0.0
K02020	854.0
K02029	1823.0
K02028	1559.0
K03886	0.0
K03887	0.0
K03884	0.0
K03885	991.0
K03881	0.0
K03888	0.0
K03889	0.0
K12998	0.0
K12999	0.0
K12992	524.0
K12993	0.0
K12990	12.0
K12991	0.0
K12996	1.0
K12997	1.0
K12994	0.0
K12995	0.0
K08979	0.0
K08978	820.0
K03088	14463.0
K03089	3.0
K03086	2017.0
K03087	3.0
K08971	0.0
K08970	420.0
K03082	451.0
K03080	0.0
K08974	702.0
K13868	0.0
K00918	101.0
K01553	0.0
K12214	0.0
K11646	0.0
K11645	0.0
K11641	0.0
K11640	0.0
K12736	0.0
K12733	0.0
K07507	633.0
K07506	0.0
K07505	0.0
K07504	0.0
K07503	2.0
K07502	13.0
K07501	0.0
K07500	0.0
K07509	0.0
K07508	0.0
K11422	0.0
K08698	0.0
K10773	1572.0
K10774	0.0
K14286	0.0
K10778	3.0
K14287	0.0
K00140	31.0
K05501	3.0
K01903	426.0
K01902	426.0
K01905	1.0
K01904	0.0
K01907	0.0
K01906	0.0
K01909	0.0
K01908	0.0
K14534	8.0
K00147	1081.0
K07767	0.0
K07769	0.0
K07768	2.0
K06203	3.0
K06202	3.0
K09921	3.0
K09920	0.0
K09927	426.0
K09024	0.0
K09022	6.0
K09023	420.0
K09020	0.0
K09021	0.0
K02908	0.0
K02909	1479.0
K08218	497.0
K08219	0.0
K02904	1054.0
K02906	1475.0
K02907	753.0
K02902	1475.0
K00230	4.0
K00231	3.0
K00232	0.0
K08976	420.0
K00234	0.0
K00239	1024.0
K06209	321.0
K09928	421.0
K01015	0.0
K01014	0.0
K01012	1446.0
K01011	962.0
K01010	0.0
K08920	0.0
K14103	0.0
K14102	0.0
K14101	0.0
K14100	0.0
K14105	0.0
K14104	0.0
K14109	0.0
K14108	0.0
K06401	0.0
K00893	0.0
K13402	0.0
K12858	0.0
K03503	504.0
K03502	1315.0
K03501	1056.0
K03500	1388.0
K08924	0.0
K02278	1.0
K02279	3.0
K12977	0.0
K02276	0.0
K02277	0.0
K02274	420.0
K02275	420.0
K13450	0.0
K13451	0.0
K13452	0.0
K13454	0.0
K13455	0.0
K12509	0.0
K12508	0.0
K12507	0.0
K12506	2.0
K12500	3.0
K12503	0.0
K05926	0.0
K09728	0.0
K14587	0.0
K06597	0.0
K06596	0.0
K06595	0.0
K06599	0.0
K06598	0.0
K07978	0.0
K07979	846.0
K07976	0.0
K14585	0.0
K10907	1151.0
K10906	3.0
K10901	0.0
K10909	0.0
K10908	0.0
K09819	449.0
K09818	0.0
K09817	667.0
K09816	667.0
K09815	696.0
K06374	137.0
K06373	137.0
K09812	988.0
K09811	1288.0
K09810	935.0
K09724	0.0
K14582	0.0
K09721	0.0
K04058	423.0
K04059	0.0
K04050	0.0
K04051	0.0
K04052	0.0
K04053	0.0
K04054	0.0
K04055	0.0
K04056	420.0
K04057	0.0
K01047	0.0
K08975	0.0
K10015	0.0
K10014	0.0
K10017	0.0
K10016	0.0
K10011	7.0
K10010	6.0
K10013	0.0
K10012	11.0
K10019	0.0
K10018	0.0
K13665	0.0
K13664	0.0
K13663	0.0
K13662	0.0
K13661	0.0
K13660	0.0
K13669	0.0
K13668	0.0
K07641	420.0
K01466	3.0
K13590	0.0
K01464	109.0
K01465	1417.0
K01462	2025.0
K01463	3.0
K01460	3.0
K01461	0.0
K13599	0.0
K13598	0.0
K01468	17.0
K01469	420.0
K09251	1.0
K09252	0.0
K02041	84.0
K02040	2226.0
K02043	0.0
K02045	7.0
K02044	158.0
K02047	427.0
K02046	427.0
K02049	2590.0
K02048	430.0
K05549	0.0
K05548	0.0
K06046	0.0
K03319	189.0
K03316	40.0
K03317	3.0
K03314	4.0
K03315	928.0
K03312	18.0
K03313	22.0
K03310	605.0
K03311	256.0
K12052	0.0
K02945	1175.0
K06162	1.0
K06163	1.0
K06160	0.0
K06161	0.0
K06166	0.0
K00359	54.0
K06164	1.0
K06165	1.0
K06168	1370.0
K06169	0.0
K13020	0.0
K07158	0.0
K07159	0.0
K04835	0.0
K11621	0.0
K11991	3.0
K11622	0.0
K11996	436.0
K11627	0.0
K11626	1.0
K11629	0.0
K11628	0.0
K07561	0.0
K07560	1473.0
K07563	0.0
K07562	0.0
K07565	0.0
K07564	0.0
K07567	1707.0
K07566	1549.0
K07569	0.0
K07568	1597.0
K09925	0.0
K11199	0.0
K11198	0.0
K11192	3.0
K11191	0.0
K11196	0.0
K11195	0.0
K11194	0.0
K02492	455.0
K10713	0.0
K10710	92.0
K10711	301.0
K10716	3.0
K02490	2.0
K10714	0.0
K10715	0.0
K01929	1474.0
K01928	1580.0
K01923	896.0
K01922	449.0
K01921	1478.0
K01920	3.0
K01926	1484.0
K01925	1474.0
K01924	1054.0
K07789	423.0
K07788	3.0
K07785	0.0
K07784	3.0
K07787	426.0
K07786	0.0
K07781	0.0
K07783	16.0
K07782	0.0
K05835	0.0
K06355	0.0
K14661	0.0
K09844	0.0
K00782	37.0
K00783	1477.0
K00784	738.0
K00785	0.0
K00786	361.0
K00039	0.0
K00036	539.0
K00037	0.0
K00034	1.0
K00035	0.0
K00032	0.0
K00033	539.0
K00030	321.0
K00031	1049.0
K01259	399.0
K01258	1392.0
K01255	406.0
K01256	499.0
K01251	918.0
K01250	93.0
K01253	0.0
K01252	3.0
K09008	0.0
K09009	2.0
K09000	420.0
K09001	5.0
K09002	309.0
K09003	0.0
K09004	1.0
K09005	1.0
K09006	0.0
K09007	420.0
K09846	0.0
K08234	346.0
K00258	0.0
K00259	440.0
K00252	0.0
K00253	0.0
K00256	0.0
K00257	923.0
K00254	0.0
K00255	0.0
K01079	6.0
K01078	420.0
K01071	104.0
K01070	3.0
K01073	0.0
K01077	933.0
K01076	420.0
K14472	0.0
K14471	0.0
K14470	0.0
K14475	0.0
K09841	0.0
K02788	402.0
K02782	0.0
K02783	86.0
K02781	53.0
K02786	403.0
K02787	0.0
K02784	3.0
K01060	449.0
K01787	432.0
K01786	171.0
K01785	1949.0
K01784	2767.0
K01783	1578.0
K01782	849.0
K01781	0.0
K01780	0.0
K01789	0.0
K01788	762.0
K02526	9.0
K02527	926.0
K02525	0.0
K02250	0.0
K02523	926.0
K02520	1476.0
K02521	3.0
K02258	0.0
K02259	420.0
K02528	1473.0
K02529	4146.0
K03781	504.0
K03780	2.0
K03783	652.0
K03782	423.0
K03785	929.0
K03784	662.0
K03787	935.0
K03786	523.0
K03789	431.0
K03788	3.0
K10700	0.0
K00342	927.0
K03124	0.0
K03120	0.0
K12527	99.0
K12526	0.0
K12525	7.0
K12524	987.0
K12523	0.0
K12522	0.0
K09789	477.0
K09788	3.0
K09787	531.0
K09786	0.0
K09785	0.0
K09781	3.0
K09780	0.0
K10961	0.0
K10960	0.0
K10963	0.0
K10962	0.0
K10965	0.0
K10964	0.0
K10966	0.0
K09879	0.0
K06318	0.0
K06311	0.0
K06310	7.0
K06312	0.0
K06314	0.0
K06317	1.0
K11389	0.0
K11386	0.0
K11387	0.0
K11384	420.0
K11385	0.0
K11382	0.0
K11383	0.0
K11381	0.0
K11949	0.0
K10380	0.0
K04032	1.0
K04033	0.0
K04030	1.0
K04031	220.0
K04036	0.0
K04037	0.0
K04034	1.0
K04035	0.0
K04038	0.0
K04039	0.0
K07046	420.0
K07047	850.0
K07044	0.0
K07045	316.0
K07042	971.0
K07043	934.0
K07040	250.0
K07041	0.0
K07048	4.0
K07049	0.0
K08664	0.0
K02584	0.0
K10039	473.0
K10038	0.0
K10037	0.0
K10036	3.0
K04788	0.0
K04789	0.0
K04784	0.0
K04785	0.0
K04786	0.0
K04787	0.0
K04780	0.0
K04781	0.0
K04782	0.0
K04783	0.0
K13601	0.0
K13603	0.0
K13602	0.0
K13605	0.0
K13604	0.0
K13607	0.0
K02404	4.0
K05783	0.0
K05782	0.0
K05781	1.0
K05780	1.0
K05787	3.0
K05786	423.0
K05785	423.0
K05784	0.0
K05789	0.0
K05788	3.0
K01442	1399.0
K01443	950.0
K01444	302.0
K01446	0.0
K01447	1351.0
K01448	1601.0
K01449	27.0
K14803	0.0
K02069	56.0
K05569	9.0
K08008	0.0
K02063	3.0
K05566	10.0
K05565	0.0
K05563	0.0
K05562	0.0
K05561	0.0
K02064	3.0
K03338	10.0
K03339	0.0
K03330	0.0
K03331	0.0
K03332	3.0
K03333	0.0
K03335	430.0
K03336	10.0
K03337	10.0
K12956	0.0
K12957	420.0
K12954	0.0
K12955	0.0
K12952	0.0
K12953	0.0
K12950	0.0
K12951	0.0
K14733	0.0
K00109	0.0
K06148	2145.0
K06149	3.0
K06144	3.0
K06145	3.0
K06146	0.0
K06147	6853.0
K06141	0.0
K06142	1949.0
K06143	0.0
K11945	0.0
K08948	0.0
K08949	0.0
K00071	0.0
K14664	0.0
K13810	0.0
K14665	0.0
K03058	0.0
K11609	0.0
K11608	0.0
K14660	0.0
K11603	0.0
K11602	0.0
K11601	0.0
K11600	0.0
K11607	423.0
K11606	423.0
K11605	423.0
K11604	423.0
K10558	0.0
K10559	1.0
K10550	0.0
K10551	0.0
K10552	0.0
K10553	0.0
K10554	0.0
K10555	4.0
K10556	1.0
K10557	0.0
K03051	0.0
K03050	0.0
K07549	0.0
K07548	0.0
K07239	16.0
K07235	3.0
K07234	0.0
K07237	3.0
K07236	3.0
K07231	0.0
K07230	3.0
K07233	0.0
K07232	0.0
K02467	0.0
K05306	9.0
K05305	99.0
K05304	0.0
K05303	420.0
K05301	0.0
K02565	3.0
K08644	0.0
K08646	0.0
K08641	1167.0
K08643	0.0
K08642	0.0
K12146	0.0
K00010	464.0
K00011	0.0
K00012	980.0
K00013	1337.0
K00014	1969.0
K00016	930.0
K09065	0.0
K08252	0.0
K08253	0.0
K08256	2.0
K08255	0.0
K08258	0.0
K08259	0.0
K00274	421.0
K00275	423.0
K00276	0.0
K00270	0.0
K00271	0.0
K00272	0.0
K00273	0.0
K00278	1357.0
K00279	0.0
K12675	0.0
K01277	503.0
K01274	3.0
K01273	835.0
K01271	468.0
K01270	1450.0
K01278	519.0
K00906	7.0
K00904	164.0
K00903	27.0
K00901	787.0
K13785	0.0
K00908	0.0
K11149	0.0
K01053	420.0
K01051	0.0
K01057	2.0
K01056	1475.0
K01055	0.0
K01054	0.0
K01058	4.0
K02500	1336.0
K02501	1336.0
K02502	421.0
K02503	1472.0
K02504	3.0
K02505	3.0
K02506	0.0
K02507	3.0
K02508	3.0
K02509	3.0
K00291	0.0
K13410	0.0
K13148	0.0
K13419	0.0
K05825	0.0
K03106	1475.0
K03105	0.0
K03101	1475.0
K03100	2570.0
K12541	0.0
K12540	0.0
K12543	0.0
K12542	0.0
K12545	0.0
K12544	0.0
K12547	0.0
K12546	0.0
K12549	0.0
K06080	3.0
K11018	0.0
K11019	0.0
K11016	0.0
K11017	0.0
K11014	0.0
K11015	0.0
K11012	0.0
K11013	0.0
K11010	0.0
K11011	0.0
K06333	113.0
K06880	0.0
K06883	420.0
K06882	0.0
K09857	423.0
K06884	0.0
K06887	10.0
K06886	420.0
K06889	2143.0
K10942	0.0
K09859	0.0
K09858	3.0
K10947	1218.0
K10946	0.0
K10945	0.0
K10944	0.0
K13284	0.0
K00483	3.0
K00481	0.0
K00480	0.0
K00486	0.0
K00485	0.0
K00484	3.0
K09901	3.0
K10929	0.0
K07684	3.0
K07685	3.0
K07686	3.0
K07687	3.0
K07681	0.0
K07688	0.0
K07689	3.0
K10928	0.0
K04018	0.0
K04019	1.0
K04014	3.0
K04015	4.0
K04016	3.0
K04017	0.0
K04013	3.0
K07060	0.0
K07061	0.0
K07062	423.0
K07063	0.0
K07064	0.0
K07065	0.0
K07066	8.0
K07067	1.0
K07068	1.0
K07069	8.0
K01121	0.0
K13629	0.0
K13628	423.0
K13623	0.0
K13622	420.0
K13620	0.0
K13626	11.0
K08586	0.0
K08587	0.0
K01428	427.0
K01429	427.0
K01422	494.0
K01423	3.0
K01420	196.0
K01421	332.0
K01426	456.0
K01427	0.0
K01424	974.0
K01425	932.0
K08068	0.0
K07538	0.0
K13086	0.0
K13085	0.0
K07287	3.0
K07824	0.0
K07682	0.0
K02722	0.0
K12978	0.0
K12979	0.0
K12972	7.0
K12973	3.0
K12974	3.0
K12975	0.0
K12976	0.0
K07821	0.0
K07683	0.0
K14750	0.0
K14751	0.0
K14953	0.0
K12288	3.0
K12289	3.0
K12282	0.0
K12283	0.0
K12280	0.0
K12281	0.0
K12286	0.0
K12287	0.0
K12284	0.0
K12285	0.0
K11957	0.0
K11956	0.0
K11955	0.0
K11954	0.0
K11953	0.0
K11952	0.0
K11951	0.0
K11950	0.0
K11959	0.0
K11958	0.0
K13889	3.0
K13888	3.0
K11963	0.0
K07217	3.0
K07216	136.0
K07215	0.0
K07214	447.0
K07213	3.0
K07212	0.0
K07219	21.0
K07218	0.0
K12150	3.0
K08689	0.0
K08688	0.0
K00402	0.0
K00401	0.0
K11994	0.0
K00152	0.0
K01043	0.0
K00154	0.0
K00157	0.0
K00156	493.0
K10533	0.0
K10530	74.0
K10531	0.0
K10536	423.0
K10537	0.0
K10535	0.0
K10538	0.0
K10539	0.0
K00073	34.0
K13934	2.0
K00076	100.0
K00077	1003.0
K00074	821.0
K00075	1054.0
K00078	0.0
K00079	0.0
K02290	0.0
K02563	1474.0
K02292	0.0
K08966	0.0
K02294	0.0
K08278	0.0
K08279	0.0
K08274	0.0
K08275	0.0
K08276	3.0
K08277	0.0
K00298	0.0
K00299	420.0
K00296	0.0
K00297	1459.0
K00294	0.0
K00292	0.0
K00293	0.0
K00290	1029.0
K07757	56.0
K12089	0.0
K01210	0.0
K01213	0.0
K01212	18.0
K01215	104.0
K01214	0.0
K01217	0.0
K01216	0.0
K01219	0.0
K01218	7.0
K02749	0.0
K02746	398.0
K02747	398.0
K02744	1104.0
K02745	398.0
K02742	3.0
K00924	868.0
K00925	1502.0
K00926	355.0
K00927	1475.0
K00928	2159.0
K00929	536.0
K12085	0.0
K02298	3.0
K02299	3.0
K02568	3.0
K02569	3.0
K02562	0.0
K02291	420.0
K02560	3.0
K02293	0.0
K02566	432.0
K02567	3.0
K02564	1943.0
K02297	3.0
K03169	2183.0
K03168	1056.0
K03163	0.0
K03162	0.0
K03167	0.0
K03166	0.0
K11038	0.0
K11039	0.0
K11030	0.0
K11031	11.0
K11032	0.0
K11033	0.0
K11034	0.0
K11035	0.0
K11036	0.0
K11037	0.0
K02546	0.0
K07668	124.0
K07669	0.0
K07666	423.0
K07667	977.0
K07664	3.0
K07665	535.0
K07662	3.0
K07663	420.0
K07660	3.0
K07661	0.0
K03927	47.0
K07008	3.0
K07009	530.0
K07002	3.0
K07003	338.0
K07000	3.0
K07001	540.0
K07006	496.0
K07007	1082.0
K07004	0.0
K07005	945.0
K03921	0.0
K02956	1459.0
K09725	0.0
K09181	423.0
K08599	0.0
K08598	0.0
K08591	1562.0
K08590	926.0
K01156	57.0
K01154	2029.0
K01407	3.0
K01400	0.0
K01153	1722.0
K01150	3.0
K01151	965.0
K01408	0.0
K01409	1479.0
K01158	0.0
K01159	933.0
K05523	0.0
K05522	3.0
K05521	955.0
K05520	1332.0
K05527	3.0
K05526	0.0
K05525	0.0
K05524	0.0
K05529	0.0
K14518	0.0
K14519	420.0
K05949	0.0
K01754	598.0
K05942	0.0
K01027	0.0
K02171	0.0
K02170	3.0
K02173	2.0
K02172	0.0
K01751	117.0
K06416	25.0
K06417	0.0
K06414	0.0
K06947	0.0
K03379	0.0
K03808	426.0
K03809	420.0
K03806	3.0
K06412	140.0
K03804	3.0
K12296	0.0
K03802	1.0
K03803	517.0
K06413	1.0
K10808	0.0
K06411	100.0
K01028	1.0
K01029	2.0
K11931	0.0
K11930	0.0
K11933	3.0
K11932	3.0
K11935	0.0
K11934	0.0
K11937	0.0
K11936	0.0
K11939	3.0
K11938	0.0
K10800	420.0
K06419	1.0
K11929	0.0
K07271	349.0
K07270	0.0
K07273	550.0
K07272	0.0
K07275	3.0
K07274	3.0
K07277	926.0
K07276	0.0
K07279	0.0
K07278	3.0
K10623	0.0
K02481	912.0
K11520	0.0
K02480	0.0
K08170	0.0
K02485	3.0
K02484	583.0
K02487	3.0
K08600	1048.0
K08603	0.0
K08602	416.0
K08605	0.0
K08604	0.0
K09956	420.0
K09957	0.0
K09954	423.0
K09955	527.0
K09952	56.0
K09953	0.0
K09950	0.0
K09951	178.0
K09958	420.0
K09959	0.0
K07495	2936.0
K07494	0.0
K07497	1168.0
K07496	224.0
K07491	1688.0
K07490	3.0
K07493	0.0
K07492	0.0
K07499	0.0
K07498	30.0
K11209	0.0
K11208	0.0
K11204	0.0
K11203	5.0
K11202	9.0
K11201	3.0
K11200	0.0
K00058	2591.0
K00059	3369.0
K00728	0.0
K00729	0.0
K00055	0.0
K00057	1478.0
K00050	8.0
K00051	0.0
K00720	0.0
K00721	1348.0
K14424	0.0
K06033	0.0
K14189	0.0
K14188	104.0
K06364	0.0
K14187	7.0
K01239	283.0
K01238	33.0
K01897	1048.0
K01232	363.0
K01895	429.0
K01230	0.0
K01893	1473.0
K01236	0.0
K01235	0.0
K01890	1475.0
K02768	41.0
K02769	36.0
K02760	1118.0
K02761	1464.0
K02763	0.0
K02764	0.0
K02765	402.0
K00948	1691.0
K00949	250.0
K00942	1642.0
K00943	1351.0
K00940	957.0
K00941	2873.0
K00946	1417.0
K00947	0.0
K00944	0.0
K00945	2117.0
K01097	0.0
K01096	3.0
K01095	5.0
K01093	3.0
K01092	954.0
K01091	2167.0
K01090	1690.0
K03499	1960.0
K03498	1435.0
K03491	44.0
K03490	10.0
K03493	0.0
K03492	32.0
K03495	1474.0
K03497	2876.0
K03496	3046.0
K02817	0.0
K02814	2.0
K02815	2.0
K02810	400.0
K02548	1591.0
K02549	456.0
K02818	0.0
K02819	11.0
K03637	847.0
K03636	423.0
K03147	1337.0
K03146	0.0
K08851	0.0
K06518	1036.0
K09729	1.0
K06048	0.0
K06045	839.0
K06044	0.0
K09727	0.0
K09726	0.0
K06041	1229.0
K09720	0.0
K09723	0.0
K06042	132.0
K09897	3.0
K09896	3.0
K09895	3.0
K09894	3.0
K09893	3.0
K09892	3.0
K09891	3.0
K09890	3.0
K09899	3.0
K09898	3.0
K03622	0.0
K07648	3.0
K07649	3.0
K07398	0.0
K07399	1.0
K11056	0.0
K11057	0.0
K11054	0.0
K11055	0.0
K07640	3.0
K07393	424.0
K07390	423.0
K07391	1064.0
K07644	423.0
K07645	423.0
K07646	1466.0
K07647	0.0
K10896	0.0
K07024	5882.0
K07025	2429.0
K07026	0.0
K07027	726.0
K07020	0.0
K07021	88.0
K07022	0.0
K07023	586.0
K07028	0.0
K07029	2640.0
K10094	0.0
K01390	0.0
K01392	0.0
K01399	0.0
K02673	0.0
K05893	0.0
K05897	0.0
K05896	967.0
K05895	123.0
K05899	0.0
K05898	0.0
K00555	0.0
K00554	1466.0
K00557	3.0
K00556	493.0
K00551	0.0
K00559	0.0
K00558	1819.0
K01170	0.0
K01173	0.0
K01174	31.0
K01175	425.0
K01176	19.0
K01178	420.0
K01179	898.0
K14578	0.0
K14579	0.0
K08951	0.0
K08950	0.0
K08953	0.0
K03828	423.0
K03829	0.0
K03820	912.0
K03821	0.0
K03822	0.0
K03823	1060.0
K03824	3.0
K03825	4.0
K03826	716.0
K03827	542.0
K12248	0.0
K12246	0.0
K12247	0.0
K12242	0.0
K12243	0.0
K12240	0.0
K12241	0.0
K11919	0.0
K11918	0.0
K11913	0.0
K11912	0.0
K11911	3.0
K11910	3.0
K11917	0.0
K11916	0.0
K11915	0.0
K11914	0.0
K12068	3.0
K12069	0.0
K12062	3.0
K12063	3.0
K12060	3.0
K12061	3.0
K12066	3.0
K12067	3.0
K12064	0.0
K12065	3.0
K07259	515.0
K07258	896.0
K07253	0.0
K07251	3.0
K07250	430.0
K07257	0.0
K07256	0.0
K07255	0.0
K07254	0.0
K05372	0.0
K05373	0.0
K05370	0.0
K05371	0.0
K05374	0.0
K05375	0.0
K09970	0.0
K09971	0.0
K09972	0.0
K09973	423.0
K09974	424.0
K09975	3.0
K09976	407.0
K09978	3.0
K09979	493.0
K11261	29.0
K11260	0.0
K11263	7.0
K11264	0.0
K10793	9.0
K10796	9.0
K10797	100.0
K10794	1.0
K10795	9.0
K00700	1410.0
K00701	0.0
K10798	0.0
K00703	962.0
K00705	1755.0
K09828	0.0
K10133	0.0
K13053	3.0
K03192	420.0
K00964	0.0
K00965	510.0
K00966	432.0
K00960	0.0
K00961	0.0
K00962	1401.0
K00963	557.0
K00969	1043.0
K12681	0.0
K02703	0.0
K08364	0.0
K08365	0.0
K02706	0.0
K08363	0.0
K08361	0.0
K02708	0.0
K02709	0.0
K08368	74.0
K08369	8.0
K01615	4.0
K01617	0.0
K01616	0.0
K01611	28.0
K01610	670.0
K01613	1035.0
K01612	0.0
K01619	1730.0
K01618	0.0
K02834	1475.0
K02835	1475.0
K05281	0.0
K03619	0.0
K03618	0.0
K03617	936.0
K03616	4.0
K03615	936.0
K03614	933.0
K03613	936.0
K03612	935.0
K03611	3.0
K03610	124.0
K09705	56.0
K09704	56.0
K09701	420.0
K09700	0.0
K09709	0.0
K06391	11.0
K06390	120.0
K06393	119.0
K06392	113.0
K06395	3.0
K06394	113.0
K06397	115.0
K06396	117.0
K06399	118.0
K06398	121.0
K06435	0.0
K11078	0.0
K11079	0.0
K11074	0.0
K11075	0.0
K11076	0.0
K11077	0.0
K11070	533.0
K11071	549.0
K11072	256.0
K11073	0.0
K06935	0.0
K06934	9.0
K06937	420.0
K06936	0.0
K06931	0.0
K06930	0.0
K06933	0.0
K06932	0.0
K06939	0.0
K06938	0.0
K13381	0.0
K05916	423.0
K05917	0.0
K05914	0.0
K05915	0.0
K05912	0.0
K05913	0.0
K05910	18.0
K05911	0.0
K05918	0.0
K05919	42.0
K00392	0.0
K00390	439.0
K00397	0.0
K00395	0.0
K00394	6.0
K01884	0.0
K00399	0.0
K01886	1066.0
K01376	74.0
K01372	607.0
K09149	0.0
K09148	0.0
K01225	0.0
K09145	7.0
K09144	7.0
K09147	0.0
K09146	0.0
K09141	0.0
K09140	0.0
K09143	0.0
K09142	0.0
K05709	0.0
K05708	0.0
K05879	549.0
K05878	548.0
K05875	3.0
K05874	3.0
K05877	3.0
K05876	0.0
K05873	5.0
K00579	0.0
K00578	0.0
K00577	0.0
K00575	464.0
K00574	480.0
K00573	423.0
K00571	318.0
K00570	0.0
K01118	37.0
K01119	49.0
K01157	0.0
K01112	3.0
K01113	420.0
K04477	233.0
K01114	1.0
K01115	0.0
K08087	0.0
K01315	0.0
K08085	0.0
K08084	0.0
K08083	0.0
K08082	0.0
K08081	0.0
K08080	0.0
K01152	0.0
K01401	0.0
K09826	0.0
K06344	0.0
K06345	0.0
K09822	420.0
K06343	0.0
K10938	0.0
K06341	0.0
K10934	0.0
K10935	0.0
K10932	0.0
K11052	0.0
K10930	0.0
K06349	0.0
K11053	0.0
K10754	0.0
K01755	1093.0
K10200	105.0
K02132	0.0
K02137	0.0
K03840	3.0
K03841	3.0
K13028	0.0
K13799	0.0
K13798	0.0
K13795	0.0
K13794	0.0
K13021	0.0
K13792	0.0
K13791	0.0
K13790	0.0
K12268	1.0
K12269	301.0
K12262	0.0
K12263	0.0
K12264	0.0
K12265	0.0
K12266	0.0
K12267	1457.0
K01757	0.0
K12237	0.0
K13243	0.0
K13245	0.0
K13244	0.0
K13246	0.0
K03264	0.0
K03265	0.0
K03263	0.0
K03268	0.0
K03269	926.0
K12415	0.0
K10211	0.0
K09918	0.0
K09919	0.0
K06720	0.0
K09913	0.0
K09910	3.0
K09911	3.0
K09916	3.0
K09917	3.0
K06726	204.0
K09915	420.0
K11535	3.0
K11534	4.0
K11537	16.0
K11531	0.0
K11533	2.0
K11532	0.0
K11249	3.0
K11539	0.0
K00762	1527.0
K00763	567.0
K00760	1494.0
K00761	1054.0
K00766	1005.0
K00767	938.0
K00764	2185.0
K00765	1336.0
K00768	140.0
K00769	3.0
K11059	0.0
K00186	0.0
K00187	0.0
K00184	420.0
K00185	420.0
K00183	0.0
K00180	525.0
K00188	0.0
K00189	0.0
K10110	309.0
K10111	0.0
K10112	703.0
K10113	0.0
K10114	0.0
K10115	0.0
K10116	0.0
K10117	167.0
K10118	188.0
K10119	180.0
K04641	0.0
K04643	0.0
K04642	0.0
K13282	1.0
K00988	0.0
K00989	447.0
K00986	31.0
K00984	7.0
K00985	0.0
K00982	5.0
K00983	14.0
K00980	472.0
K00981	1898.0
K01585	928.0
K01584	3.0
K01586	1111.0
K13498	7.0
K01580	494.0
K01583	303.0
K01582	31.0
K13497	432.0
K01589	467.0
K01588	1818.0
K14941	0.0
K08347	0.0
K08348	3.0
K02720	0.0
K14949	0.0
K02723	0.0
K03459	0.0
K03458	656.0
K03455	1827.0
K03457	8.0
K03451	303.0
K03981	3.0
K03980	447.0
K02614	307.0
K01639	539.0
K01638	3.0
K01637	3.0
K01636	33.0
K01635	75.0
K01634	0.0
K01633	927.0
K01632	2.0
K01631	0.0
K01630	420.0
K02615	3.0
K02588	29.0
K02589	8.0
K02858	3.0
K02859	74.0
K14051	0.0
K14053	0.0
K14052	0.0
K02852	3.0
K02853	3.0
K02850	0.0
K02851	3.0
K14059	9.0
K14058	3.0
K02586	1.0
K02587	1.0
K03679	0.0
K03671	2061.0
K03670	420.0
K03673	3.0
K03672	0.0
K03675	3.0
K03674	3.0
K03677	0.0
K03676	0.0
K09761	1400.0
K09760	510.0
K09763	0.0
K09762	549.0
K09765	567.0
K09764	1.0
K09767	34.0
K06006	3.0
K09769	454.0
K09768	53.0
K10353	0.0
K03187	427.0
K03186	506.0
K03185	3.0
K03184	3.0
K03183	2081.0
K03182	506.0
K03181	3.0
K03189	427.0
K03188	427.0
K02715	0.0
K12455	0.0
K12454	420.0
K12453	0.0
K12452	0.0
K12451	0.0
K07358	0.0
K07356	0.0
K07357	7.0
K07354	0.0
K07355	0.0
K07352	0.0
K07353	0.0
K07350	3.0
K07351	3.0
K06919	20.0
K06918	3.0
K06917	6.0
K06916	3.0
K06915	100.0
K06914	0.0
K06913	0.0
K06912	0.0
K06911	944.0
K06910	12.0
K08986	30.0
K08987	104.0
K08984	420.0
K08985	0.0
K08982	1.0
K08983	0.0
K08980	0.0
K08981	0.0
K08988	0.0
K08989	0.0
K02252	0.0
K05934	134.0
K05936	114.0
K05937	0.0
K02253	0.0
K05939	846.0
K00378	724.0
K00375	865.0
K00374	3.0
K00376	0.0
K00371	3.0
K00370	3.0
K00373	3.0
K00372	420.0
K01358	1578.0
K09166	420.0
K09165	0.0
K09164	0.0
K09163	102.0
K09162	420.0
K09161	3.0
K09160	3.0
K01354	425.0
K01355	3.0
K01356	993.0
K05601	0.0
K05851	3.0
K03807	0.0
K05606	7.0
K02927	0.0
K05974	0.0
K03805	0.0
K05976	0.0
K00519	0.0
K00518	0.0
K03800	529.0
K00511	0.0
K00510	0.0
K03801	493.0
K00515	0.0
K00514	0.0
K00517	0.0
K05971	0.0
K03154	452.0
K11147	0.0
K05581	0.0
K05580	0.0
K05583	0.0
K05582	0.0
K05585	0.0
K05584	0.0
K05587	0.0
K05586	0.0
K05589	3.0
K03150	1350.0
K03623	3.0
K03152	1020.0
K14200	0.0
K14201	0.0
K14202	0.0
K03621	1158.0
K14204	0.0
K14205	30.0
K01134	7.0
K01135	0.0
K01136	839.0
K01137	420.0
K01130	2104.0
K01132	0.0
K01133	428.0
K01138	1277.0
K01139	103.0
K02113	1463.0
K02112	1768.0
K02111	1762.0
K02446	444.0
K02117	755.0
K02116	12.0
K02115	1768.0
K02114	1768.0
K02119	265.0
K02118	744.0
K02448	0.0
K01036	2.0
K03212	3.0
K13007	0.0
K13006	0.0
K13005	0.0
K13004	9.0
K13001	0.0
K06404	114.0
K01032	0.0
K06951	1.0
K03862	0.0
K03863	0.0
K06406	141.0
K06957	3.0
K05020	25.0
K06400	108.0
K06403	112.0
K06954	0.0
K10814	0.0
K10817	0.0
K10816	0.0
K07136	3.0
K03242	0.0
K03243	0.0
K12202	0.0
K12203	0.0
K12206	0.0
K12207	0.0
K12204	0.0
K12205	0.0
K12208	0.0
K12209	0.0
K13919	93.0
K13918	0.0
K06214	0.0
K06215	135.0
K09936	114.0
K06217	1476.0
K09930	420.0
K09931	0.0
K09932	420.0
K06213	989.0
K09938	0.0
K09939	490.0
K11517	0.0
K06337	0.0
K13301	3.0
K00748	926.0
K00745	0.0
K00743	0.0
K07165	423.0
K07164	924.0
K07167	0.0
K07166	470.0
K07161	1.0
K07160	9.0
K07163	0.0
K07162	0.0
K07169	0.0
K07168	0.0
K06336	0.0
K01839	159.0
K01838	110.0
K01835	82.0
K01834	3786.0
K01837	0.0
K01830	0.0
K00608	0.0
K02632	0.0
K02630	0.0
K02631	0.0
K08322	1.0
K08323	0.0
K08320	0.0
K08321	420.0
K08326	0.0
K08324	0.0
K08325	16.0
K01659	3.0
K01658	1029.0
K02637	0.0
K01653	1075.0
K01652	1214.0
K01655	0.0
K01654	106.0
K01657	1010.0
K02874	1056.0
K02875	0.0
K02876	1475.0
K02877	0.0
K02871	1475.0
K02873	0.0
K02878	1475.0
K02879	1175.0
K14070	0.0
K09749	19.0
K09748	1052.0
K06023	1930.0
K09742	0.0
K09741	0.0
K09740	0.0
K09747	669.0
K09746	0.0
K09745	0.0
K06024	967.0
K03477	0.0
K03476	126.0
K03475	190.0
K03474	923.0
K03473	504.0
K03472	3.0
K03471	753.0
K03470	1475.0
K03478	311.0
K02304	237.0
K02305	0.0
K02302	12.0
K02303	0.0
K02300	3.0
K02301	423.0
K03653	0.0
K03652	525.0
K03651	3.0
K03650	1173.0
K03657	2773.0
K03656	3.0
K03655	2301.0
K03654	2045.0
K03658	10.0
K12439	0.0
K12431	0.0
K12430	0.0
K12433	0.0
K12432	0.0
K12435	0.0
K12434	0.0
K12437	0.0
K12436	0.0
K06979	0.0
K06978	437.0
K06971	94.0
K06970	3.0
K06973	1105.0
K06972	135.0
K06975	976.0
K06974	0.0
K06977	30.0
K06976	37.0
K07082	893.0
K07083	489.0
K07080	11.0
K07081	0.0
K07086	0.0
K07087	0.0
K07084	0.0
K07085	983.0
K07088	1418.0
K07089	472.0
K01317	0.0
K11162	0.0
K11163	0.0
K11161	0.0
K11168	0.0
K00356	31.0
K00355	0.0
K00354	0.0
K00353	0.0
K00351	507.0
K00350	507.0
K05952	3.0
K05953	0.0
K05951	0.0
K05956	0.0
K05957	0.0
K00358	1.0
K00689	0.0
K00688	1511.0
K00681	726.0
K00680	1030.0
K00683	0.0
K00685	420.0
K00684	423.0
K00687	30.0
K00686	0.0
K05831	0.0
K05830	0.0
K05833	194.0
K05832	190.0
K05834	0.0
K05837	1170.0
K05836	3.0
K05839	3.0
K05838	5.0
K07677	3.0
K00533	14.0
K00532	1.0
K00531	0.0
K00530	0.0
K00537	1810.0
K00536	0.0
K00535	0.0
K00534	0.0
K00539	0.0
K00538	0.0
K11029	0.0
K14260	77.0
K14261	0.0
K14266	0.0
K14267	0.0
K14268	0.0
K14269	0.0
K01337	0.0
K01338	1375.0
K02683	0.0
K02682	3.0
K02681	0.0
K02680	3.0
K02687	1170.0
K02686	3.0
K02685	0.0
K02689	0.0
K02688	3.0
K00824	308.0
K00827	0.0
K00826	1822.0
K00821	280.0
K00820	1464.0
K00823	1.0
K00822	0.0
K00829	0.0
K00828	0.0
K01488	193.0
K01489	736.0
K01484	0.0
K01485	399.0
K01486	528.0
K01487	522.0
K01480	625.0
K01481	0.0
K01482	0.0
K01483	0.0
K02469	1592.0
K02468	0.0
K02466	0.0
K02465	0.0
K02464	3.0
K02463	0.0
K02462	3.0
K02461	3.0
K02460	3.0
K08969	2.0
K13061	0.0
K13060	0.0
K13063	0.0
K13062	0.0
K13069	0.0
K08964	0.0
K06363	0.0
K03079	99.0
K06342	0.0
K03078	0.0
K13289	0.0
K13288	5.0
K13285	0.0
K13287	0.0
K13286	0.0
K13281	1.0
K13280	42.0
K13283	0.0
K00054	104.0
K04496	0.0
K05369	0.0
K05368	7.0
K03228	423.0
K03229	423.0
K00052	1035.0
K03222	423.0
K03223	420.0
K03220	0.0
K03221	0.0
K03226	423.0
K03227	423.0
K03224	423.0
K03225	3.0
K09482	0.0
K09483	0.0
K13836	0.0
K12228	0.0
K05360	0.0
K12224	0.0
K12225	0.0
K12226	0.0
K12227	0.0
K12220	0.0
K05363	632.0
K12222	0.0
K12223	0.0
K08681	116.0
K08680	34.0
K08683	0.0
K08682	3.0
K08685	0.0
K08684	0.0
K08687	0.0
K08686	0.0
K11755	1267.0
K11754	2952.0
K11751	7.0
K11750	3.0
K11753	2933.0
K11752	2105.0
K02407	38.0
K13938	3.0
K13936	0.0
K13935	2.0
K02406	62.0
K13933	0.0
K13932	2.0
K13931	2.0
K13930	0.0
K12088	0.0
K12081	0.0
K12082	0.0
K12083	0.0
K12084	0.0
K12086	0.0
K12087	0.0
K09611	0.0
K09612	1.0
K04940	0.0
K10085	0.0
K05394	0.0
K05395	0.0
K06340	0.0
K13043	3.0
K07149	131.0
K07148	480.0
K07147	423.0
K07146	33.0
K07145	0.0
K07144	0.0
K07143	0.0
K07142	0.0
K07141	308.0
K07140	3.0
K10156	0.0
K10150	0.0
K10620	0.0
K10621	0.0
K14028	0.0
K14029	0.0
K01817	1105.0
K01816	423.0
K01815	621.0
K01814	1334.0
K01813	138.0
K01812	1119.0
K01811	537.0
K01810	1476.0
K01819	75.0
K01818	114.0
K14580	0.0
K05379	0.0
K08304	3.0
K08305	3.0
K08306	3.0
K08307	507.0
K08300	5.0
K08301	1042.0
K08302	106.0
K08303	2348.0
K08308	3.0
K08309	28.0
K14671	0.0
K14670	0.0
K14673	0.0
K14672	0.0
K01673	429.0
K01672	0.0
K01671	0.0
K01677	120.0
K01676	507.0
K01674	30.0
K01679	799.0
K01678	118.0
K02899	1476.0
K02896	0.0
K02897	987.0
K02895	1473.0
K02892	1475.0
K02890	1475.0
K10811	0.0
K02096	0.0
K02097	0.0
K02094	0.0
K02095	0.0
K02092	0.0
K02093	0.0
K02099	157.0
K03411	40.0
K03410	40.0
K03413	70.0
K03412	448.0
K03415	3.0
K03414	3.0
K03417	3.0
K03416	0.0
K03418	0.0
K05376	0.0
K02320	0.0
K02322	0.0
K02323	0.0
K05377	0.0
K13542	1073.0
K13543	0.0
K13540	0.0
K13541	0.0
K12145	0.0
K12144	0.0
K12147	0.0
K12410	1482.0
K12141	490.0
K12140	490.0
K12143	0.0
K12142	0.0
K12149	3.0
K12148	3.0
K07312	3.0
K07313	458.0
K07310	0.0
K07311	0.0
K07316	1.0
K07317	0.0
K07314	0.0
K07315	421.0
K07318	0.0
K07319	21.0
K03936	0.0
K03425	0.0
K03426	913.0
K03427	2170.0
K03420	0.0
K03421	0.0
K03422	0.0
K03423	0.0
K03756	0.0
K03757	0.0
K03206	0.0
K03755	0.0
K11144	408.0
K11145	546.0
K05972	0.0
K05973	0.0
K03752	443.0
K05978	0.0
K05979	1.0
K03753	7.0
K00331	927.0
K00330	927.0
K00333	421.0
K00332	421.0
K00335	578.0
K00334	584.0
K00337	927.0
K00336	579.0
K00339	927.0
K00338	927.0
K03751	0.0
K06953	0.0
K06952	3.0
K06407	141.0
K06950	2545.0
K10819	302.0
K06956	53.0
K06955	0.0
K06402	420.0
K10815	0.0
K06959	1398.0
K06958	550.0
K06409	266.0
K06408	110.0
K09129	0.0
K09128	1.0
K09123	1.0
K09122	0.0
K09121	453.0
K09120	0.0
K09127	0.0
K09126	0.0
K09125	8.0
K09124	1.0
K01233	0.0
K05819	0.0
K05818	0.0
K01896	0.0
K05813	121.0
K05812	3.0
K05811	3.0
K05810	858.0
K05817	0.0
K05816	3.0
K05815	11.0
K05814	4.0
K01894	423.0
K01892	1477.0
K01234	497.0
K01144	601.0
K01146	3.0
K01141	3.0
K01416	0.0
K11434	0.0
K01415	0.0
K06354	0.0
K01414	423.0
K09836	0.0
K01318	0.0
K01319	0.0
K01312	0.0
K06350	0.0
K02669	2023.0
K02668	0.0
K02665	0.0
K02664	1.0
K02667	0.0
K02666	0.0
K02661	0.0
K02660	0.0
K02663	0.0
K02662	423.0
K00809	0.0
K00808	0.0
K00806	1475.0
K00805	483.0
K00804	0.0
K00803	4.0
K00802	0.0
K00801	420.0
K00800	1393.0
K10921	0.0
K02409	16.0
K02408	43.0
K02401	20.0
K02400	43.0
K02403	3.0
K02402	3.0
K02405	43.0
K05364	114.0
K05367	423.0
K05366	3812.0
K10210	0.0
K10216	0.0
K13049	8.0
K13048	0.0
K13739	0.0
K10215	0.0
K06122	1.0
K13735	3.0
K13734	0.0
K13041	3.0
K13040	3.0
K13731	0.0
K13730	0.0
K13733	0.0
K13732	0.0
K04516	503.0
K03204	0.0
K03205	673.0
K03207	0.0
K03200	0.0
K03201	0.0
K03202	0.0
K03203	0.0
K03208	0.0
K03758	120.0
K03759	0.0
K09469	0.0
K09461	0.0
K06204	3.0
K00178	0.0
K13950	0.0
K13953	30.0
K13955	0.0
K13954	426.0
K10920	0.0
K06324	0.0
K11777	92.0
K11779	0.0
K11778	0.0
K06325	0.0
K12600	0.0
K07432	0.0
K07430	0.0
K06326	0.0
K07128	0.0
K07121	3.0
K07120	4.0
K07123	420.0
K07122	3.0
K07125	0.0
K07124	731.0
K07127	420.0
K07126	45.0
K01870	1475.0
K01873	1482.0
K01872	1473.0
K01875	1476.0
K01874	1481.0
K01876	1478.0
K01879	108.0
K01878	108.0
K06321	0.0
K00476	0.0
K00477	0.0
K00474	0.0
K00472	0.0
K00470	0.0
K00471	0.0
K00478	0.0
K00479	0.0
K04775	0.0
K04774	3.0
K04777	0.0
K04776	0.0
K04771	420.0
K04770	3.0
K04773	1355.0
K04772	423.0
K04779	0.0
K04778	0.0
K14657	0.0
K14656	0.0
K14654	0.0
K14653	0.0
K14652	2601.0
K14659	0.0
K14658	0.0
K14386	0.0
K09926	0.0
K01699	0.0
K01698	456.0
K01695	1012.0
K01697	2.0
K01696	1011.0
K01690	3.0
K01693	840.0
K01692	8.0
K07227	0.0
K03439	1473.0
K03438	1918.0
K13380	0.0
K03928	30.0
K03925	551.0
K03924	3149.0
K03431	978.0
K03926	423.0
K03437	1053.0
K03436	868.0
K03435	3.0
K03434	0.0
K02348	149.0
K02342	1273.0
K02343	1461.0
K02340	1172.0
K02341	1459.0
K02346	1520.0
K02347	421.0
K02344	3.0
K02345	3.0
K03697	105.0
K03696	1169.0
K03695	1400.0
K03694	3.0
K03693	46.0
K03692	0.0
K03690	3.0
K03699	1449.0
K03698	964.0
K13566	0.0
K12164	0.0
K07338	0.0
K07339	94.0
K07334	377.0
K07335	360.0
K07336	420.0
K07337	3.0
K07330	0.0
K07331	0.0
K07332	0.0
K07333	0.0
K09695	420.0
K09694	420.0
K09697	102.0
K09696	102.0
K09691	541.0
K09690	832.0
K09693	0.0
K09692	302.0
K09699	0.0
K09698	125.0
K07590	2.0
K07591	0.0
K07592	0.0
K05998	0.0
K05999	0.0
K05996	0.0
K05997	3.0
K05994	0.0
K05995	501.0
K05993	41.0
K05991	0.0
K10837	0.0
K00319	0.0
K00318	0.0
K00648	1101.0
K02545	0.0
K00645	1097.0
K00311	0.0
K00646	0.0
K00317	0.0
K00316	0.0
K00643	0.0
K00314	0.0
K02547	104.0
K06429	0.0
K06428	0.0
K06427	0.0
K02812	0.0
K06425	1.0
K06424	0.0
K06423	1.0
K06422	0.0
K06421	0.0
K02813	0.0
K02930	0.0
K03815	0.0
K05612	0.0
K03367	104.0
K03366	3.0
K03812	3.0
K03635	423.0
K03634	3.0
K03631	1156.0
K05969	0.0
K03630	1475.0
K03633	3.0
K03632	3.0
K01998	1213.0
K01999	1214.0
K01992	2815.0
K01993	1855.0
K01990	6098.0
K01991	1346.0
K01996	1212.0
K01997	1213.0
K01994	1.0
K01995	1213.0
K03148	5.0
K03639	852.0
K05692	0.0
K03638	0.0
K00869	104.0
K00868	227.0
K00861	0.0
K00860	434.0
K00863	11.0
K00862	0.0
K00865	872.0
K00864	1134.0
K00867	107.0
K00866	0.0
K01192	507.0
K01190	4276.0
K01191	74.0
K01197	4.0
K01194	16.0
K01195	70.0
K01198	14.0
K01199	0.0
K00656	1449.0
K00657	566.0
K00306	0.0
K14591	1.0
K00300	0.0
K00653	0.0
K13715	0.0
K13713	0.0
K00650	0.0
K00651	471.0
K14596	0.0
K02647	336.0
K14598	0.0
K02643	0.0
K02642	0.0
K02641	0.0
K02640	0.0
K03594	595.0
K03595	1040.0
K03596	1475.0
K03597	3.0
K03590	1030.0
K03591	3.0
K03592	306.0
K03593	928.0
K03598	3.0
K03599	3.0
K01736	1400.0
K01737	929.0
K01734	696.0
K01735	1811.0
K01732	0.0
K01733	1401.0
K01730	7.0
K01731	0.0
K06049	0.0
K01738	1806.0
K01739	454.0
K11809	0.0
K05343	2.0
K02422	47.0
K02421	20.0
K05340	62.0
K02427	3.0
K05346	0.0
K02425	3.0
K02424	0.0
K05349	2021.0
K02428	926.0
K03770	940.0
K03771	927.0
K03772	436.0
K03773	507.0
K03774	3.0
K03775	507.0
K03776	3.0
K03777	3.0
K03778	1157.0
K03779	2.0
K09722	0.0
K08174	0.0
K14114	0.0
K13979	420.0
K13237	0.0
K14440	0.0
K09992	426.0
K09990	0.0
K09991	0.0
K09996	0.0
K09997	3.0
K09994	0.0
K14110	0.0
K09998	3.0
K09999	3.0
K14111	0.0
K14113	0.0
K14449	0.0
K10213	0.0
K14118	0.0
K11711	1.0
K11710	0.0
K11712	2.0
K11717	2678.0
K11719	3.0
K06857	0.0
K10440	853.0
K10441	842.0
K07103	0.0
K07102	420.0
K07101	0.0
K07100	0.0
K07107	1448.0
K07106	91.0
K07105	467.0
K07456	1049.0
K07459	7.0
K07458	423.0
K07109	16.0
K07108	0.0
K10198	0.0
K10199	0.0
K10190	37.0
K10191	0.0
K10192	0.0
K10193	0.0
K10194	0.0
K10195	0.0
K10196	0.0
K10197	0.0
K15013	0.0
K01858	16.0
K15016	0.0
K15017	0.0
K01853	0.0
K01852	0.0
K01851	0.0
K01850	14.0
K01857	0.0
K01856	0.0
K01854	696.0
K07539	0.0
K08478	3.0
K08479	0.0
K08476	3.0
K08477	0.0
K08475	3.0
K00450	2.0
K00451	0.0
K00452	0.0
K00453	0.0
K00455	3.0
K00456	0.0
K00457	0.0
K00106	0.0
K00459	13.0
K00104	904.0
K00105	0.0
K00102	0.0
K00103	0.0
K00100	2270.0
K00101	0.0
K01509	0.0
K04759	1818.0
K04758	1455.0
K04757	20.0
K01504	0.0
K04755	3.0
K04754	3.0
K04753	3.0
K04752	3.0
K04751	553.0
K01502	420.0
K14631	0.0
K05359	0.0
K14632	0.0
K07536	0.0
K12080	0.0
K02364	0.0
K12369	3.0
K02361	17.0
K02362	0.0
K02363	3.0
K13509	0.0
K13503	0.0
K13500	0.0
K12109	0.0
K12108	0.0
K12101	0.0
K12100	0.0
K12103	0.0
K12102	0.0
K12105	0.0
K12104	0.0
K12107	0.0
K12106	0.0
K11023	0.0
K03014	0.0
K08906	0.0
K08904	0.0
K08900	0.0
K06223	972.0
K06199	700.0
K06198	104.0
K06197	0.0
K06196	110.0
K06194	493.0
K06193	453.0
K06192	423.0
K06191	30.0
K06190	3.0
K11104	12.0
K11105	590.0
K11106	0.0
K11107	3.0
K11102	59.0
K11103	423.0
K07862	36.0
K00666	427.0
K00663	0.0
K00662	138.0
K00661	1045.0
K00660	420.0
K06997	1399.0
K06996	420.0
K06995	3.0
K10852	0.0
K06993	0.0
K06992	0.0
K06991	0.0
K06990	0.0
K11050	0.0
K06999	452.0
K06998	65.0
K05338	30.0
K11051	0.0
K06441	0.0
K06440	0.0
K06443	0.0
K06442	968.0
K06445	3.0
K06447	0.0
K06446	0.0
K06309	0.0
K05686	0.0
K02655	0.0
K07392	0.0
K00595	223.0
K00594	0.0
K00596	0.0
K00599	3514.0
K00598	0.0
K02657	0.0
K07642	3.0
K07643	0.0
K07396	3.0
K07397	4.0
K07394	3.0
K07395	0.0
K04102	0.0
K04103	3.0
K04100	0.0
K04101	0.0
K04107	0.0
K04105	0.0
K04108	0.0
K04109	0.0
K07716	0.0
K07717	3.0
K07714	420.0
K07715	3.0
K07712	423.0
K07713	13.0
K07710	0.0
K07711	3.0
K07718	435.0
K07719	59.0
K00843	0.0
K00842	0.0
K00841	106.0
K00840	0.0
K00847	1258.0
K00846	0.0
K00845	2780.0
K00844	0.0
K00849	1031.0
K00848	240.0
K06302	0.0
K13771	423.0
K13770	1.0
K13772	0.0
K13775	0.0
K13774	0.0
K13777	0.0
K13776	0.0
K13779	0.0
K13778	0.0
K02621	1334.0
K02992	1472.0
K02623	0.0
K08286	0.0
K08281	24.0
K02996	1471.0
K02995	0.0
K02994	1475.0
K02629	0.0
K02628	0.0
K08289	928.0
K08288	0.0
K03578	425.0
K03579	423.0
K03576	423.0
K03577	10.0
K03574	1864.0
K03575	1267.0
K03572	1472.0
K03573	3.0
K03570	1456.0
K03571	223.0
K01710	2346.0
K01711	917.0
K01712	28.0
K01713	2.0
K01714	2040.0
K01715	341.0
K01716	3.0
K01718	0.0
K01719	507.0
K03081	30.0
K02199	3.0
K02198	3.0
K14170	1706.0
K02193	3.0
K02192	3.0
K02191	20.0
K02190	112.0
K02197	3.0
K02196	0.0
K02195	3.0
K02194	3.0
K03718	510.0
K03719	38.0
K03712	936.0
K03713	30.0
K03710	1137.0
K03711	1210.0
K03716	11.0
K03717	423.0
K03715	1.0
K07129	0.0
K00045	0.0
K13995	0.0
K13994	0.0
K13991	0.0
K13990	503.0
K13993	1363.0
K13992	0.0
K06298	111.0
K06299	0.0
K06294	0.0
K06295	6.0
K06296	2.0
K06297	0.0
K06290	0.0
K06291	0.0
K06292	0.0
K06293	0.0
K12743	0.0
K00248	344.0
K06426	1.0
K11739	0.0
K11738	0.0
K11733	3.0
K11732	0.0
K11731	0.0
K11737	3.0
K11736	0.0
K11735	0.0
K11734	0.0
K06870	0.0
K06871	1534.0
K06872	545.0
K06873	0.0
K06874	0.0
K06875	0.0
K06876	420.0
K06877	8.0
K06878	511.0
K06879	3.0
K07478	1483.0
K12645	0.0
K07479	3.0
K07473	590.0
K07472	0.0
K07471	0.0
K07470	0.0
K07477	0.0
K07476	0.0
K07474	4.0
K15038	0.0
K15039	0.0
K15034	0.0
K15036	0.0
K15037	0.0
K08738	0.0
K06420	0.0
K00128	924.0
K00129	0.0
K00438	0.0
K00432	472.0
K00433	456.0
K00122	0.0
K00123	455.0
K00124	5.0
K00125	0.0
K00126	0.0
K00127	4.0
K08973	0.0
K14348	0.0
K14347	0.0
K14340	0.0
K08972	32.0
K01525	3.0
K01524	1490.0
K01523	3.0
K01521	0.0
K01520	1435.0
K01529	86.0
K08977	0.0
K03969	5.0
K08929	0.0
K02388	43.0
K02389	22.0
K02386	3.0
K02387	43.0
K02384	0.0
K02385	17.0
K02382	0.0
K02380	4.0
K02381	0.0
K05386	0.0
K13524	0.0
K13525	0.0
K13527	2.0
K13520	0.0
K13522	0.0
K13529	420.0
K03385	17.0
K03384	0.0
K03387	513.0
K03386	566.0
K03381	0.0
K03380	0.0
K03383	0.0
K03382	421.0
K03389	491.0
K03388	491.0
K05356	0.0
K12344	0.0
K12343	13.0
K12342	0.0
K12341	0.0
K12340	507.0
K02430	3.0
K12349	0.0
K05351	0.0
K11694	301.0
K11695	0.0
K11690	310.0
K05352	0.0
K11693	1.0
K08928	0.0
K03433	0.0
K13832	0.0
K03039	0.0
K03432	0.0
K06607	0.0
K06606	2.0
K06605	2.0
K03430	10.0
K06603	2.0
K06602	0.0
K06601	0.0
K06600	0.0
K05358	0.0
K06609	0.0
K06608	2.0
K03923	3.0
K03922	0.0
K11472	0.0
K11473	421.0
K11474	0.0
K11475	0.0
K11476	0.0
K11477	0.0
K00601	0.0
K00600	1173.0
K00603	2.0
K03746	3.0
K00605	933.0
K00604	1475.0
K00607	0.0
K00606	933.0
K00609	1416.0
K03741	572.0
K03740	104.0
K03743	400.0
K10873	0.0
K03214	3.0
K14068	0.0
K13317	0.0
K06360	0.0
K14069	0.0
K08078	0.0
K09650	0.0
K06361	0.0
K07802	0.0
K07803	0.0
K07800	0.0
K07801	0.0
K07806	3.0
K07807	0.0
K07804	0.0
K07805	0.0
K06362	0.0
K01172	0.0
K10257	0.0
K10255	420.0
K10254	561.0
K10253	0.0
K10918	0.0
K04128	0.0
K01958	474.0
K01959	0.0
K01956	1774.0
K01957	0.0
K04126	0.0
K04127	0.0
K01952	1936.0
K01953	1585.0
K01950	1385.0
K01951	1480.0
K07730	0.0
K07731	0.0
K07732	0.0
K07733	7.0
K07734	0.0
K07735	423.0
K07736	57.0
K07737	2262.0
K07738	575.0
K07739	0.0
K06365	0.0
K06366	0.0
K06367	0.0
K10910	0.0
K10911	0.0
K04382	0.0
K10775	0.0
K02609	3.0
K02979	0.0
K02978	0.0
K06368	0.0
K02975	0.0
K02974	0.0
K02977	0.0
K02976	0.0
K03558	14.0
K03559	3430.0
K03550	1366.0
K03551	1475.0
K03552	0.0
K03553	1483.0
K03554	3.0
K03555	1471.0
K03556	28.0
K03557	3.0
K01778	1179.0
K01779	111.0
K06369	0.0
K01772	3.0
K01770	1370.0
K01771	1.0
K01776	1473.0
K01777	9.0
K01774	0.0
K01775	1492.0
K05385	0.0
K05384	0.0
K05383	0.0
K05382	0.0
K05381	0.0
K08159	304.0
K14153	6.0
K14154	0.0
K14155	1409.0
K08152	0.0
K08156	494.0
K08076	0.0
K12809	0.0
K05297	2.0
K03734	2344.0
K03735	1.0
K03736	1.0
K03737	977.0
K03731	0.0
K03732	3.0
K03733	1305.0
K03738	3.0
K03739	104.0
K08139	0.0
K06994	74.0
K12660	0.0
K12661	1.0
K07450	0.0
K08719	0.0
K08717	0.0
K08715	0.0
K08714	0.0
K08713	0.0
K08710	0.0
K11311	0.0
K11312	1.0
K00141	0.0
K00146	3.0
K00411	0.0
K00412	0.0
K00145	2131.0
K00148	0.0
K14367	0.0
K14366	0.0
K08954	0.0
K08384	669.0
K14369	0.0
K14368	0.0
K14091	7.0
K14090	7.0
K14093	0.0
K14092	0.0
K14095	0.0
K14094	0.0
K14097	0.0
K14096	0.0
K14099	0.0
K14098	0.0
K02848	3.0
K01541	0.0
K04712	0.0
K04711	0.0
K01545	0.0
K01547	1018.0
K01546	1018.0
K01548	1018.0
K04719	0.0
K04718	0.0
K02018	985.0
K02019	820.0
K02016	893.0
K02017	424.0
K02014	4528.0
K02015	1491.0
K02012	437.0
K02013	1333.0
K02010	428.0
K02011	436.0
K04515	0.0
K03943	0.0
K03941	0.0
K03940	0.0
K00313	4.0
K04060	0.0
K01608	11.0
K08942	0.0
K08943	0.0
K08940	0.0
K08941	0.0
K08946	0.0
K08947	0.0
K08944	0.0
K08945	0.0
K03059	0.0
K13811	0.0
K13812	0.0
K13815	0.0
K13816	0.0
K13818	0.0
K13819	0.0
K03053	0.0
K03052	0.0
K03055	0.0
K03054	0.0
K03057	0.0
K03056	0.0
K06222	3.0
K11418	0.0
K11410	0.0
K11415	0.0
K00622	0.0
K00621	0.0
K00620	949.0
K00627	924.0
K00626	1146.0
K00625	1018.0
K00624	0.0
K02805	11.0
K02552	453.0
K02550	0.0
K02556	42.0
K02803	0.0
K02554	0.0
K07280	0.0
K07281	0.0
K07282	807.0
K07283	0.0
K07284	1351.0
K07285	3.0
K07286	3.0
K08217	65.0
K07288	0.0
K07289	3.0
K07534	0.0
K07535	1.0
K07533	135.0
K07822	0.0
K07823	0.0
K08699	0.0
K00088	1483.0
K00087	94.0
K00086	11.0
K00082	13.0
K10239	0.0
K10238	0.0
K10231	1.0
K10230	0.0
K10233	0.0
K10232	0.0
K10235	0.0
K10234	0.0
K10237	0.0
K10236	0.0
K08353	0.0
K01970	0.0
K01971	840.0
K01972	1666.0
K01973	0.0
K01974	420.0
K01975	0.0
K01976	0.0
K07758	0.0
K05990	0.0
K07752	0.0
K07753	0.0
K07751	3.0
K13786	0.0
K07755	0.0
K07442	2.0
K08352	0.0
K07115	3.0
K07441	0.0
K07634	0.0
K07446	1.0
K07111	0.0
K07444	254.0
K07445	0.0
K00647	7.0
K07449	0.0
K00641	909.0
K00640	1832.0
K01289	0.0
K01282	0.0
K01283	0.0
K01280	0.0
K01281	74.0
K01286	548.0
K01284	1004.0
K02954	1524.0
K02952	1475.0
K02950	1475.0
K00155	420.0
K02959	1056.0
K00887	0.0
K00886	2.0
K00885	0.0
K00884	3.0
K00883	6.0
K00882	976.0
K00881	1.0
K00880	104.0
K00053	1064.0
K14048	0.0
K01026	12.0
K01756	1476.0
K01025	0.0
K01750	68.0
K01023	0.0
K01752	1690.0
K01753	0.0
K14583	0.0
K01758	1.0
K01759	1622.0
K09565	0.0
K09568	0.0
K08173	0.0
K08172	3.0
K02483	878.0
K02482	420.0
K08177	60.0
K08176	0.0
K08175	0.0
K02486	0.0
K02489	0.0
K02488	0.0
K08178	0.0
K14138	24.0
K14136	0.0
K09713	0.0
K09714	0.0
K09715	0.0
K03532	0.0
K03533	0.0
K03530	3592.0
K03531	1482.0
K03536	1476.0
K03537	0.0
K03534	639.0
K03535	420.0
K03538	0.0
K03539	0.0
K14451	0.0
K14450	0.0
K02225	0.0
K02224	249.0
K02227	115.0
K02226	116.0
K02221	110.0
K14107	0.0
K02229	0.0
K02228	0.0
K14106	0.0
K00441	0.0
K03288	0.0
K03289	14.0
K03284	2129.0
K03285	0.0
K03286	3.0
K03287	502.0
K03280	0.0
K03281	926.0
K03282	1071.0
K00440	0.0
K13677	0.0
K12790	0.0
K09639	0.0
K12688	0.0
K12689	0.0
K12686	0.0
K12687	0.0
K12684	3.0
K12685	3.0
K12682	0.0
K12683	0.0
K12680	0.0
K11889	0.0
K08884	658.0
K11085	923.0
K11084	0.0
K11081	0.0
K11080	0.0
K11083	0.0
K11082	0.0
K11089	420.0
K08777	0.0
K08776	0.0
K06346	891.0
K06347	0.0
K09824	0.0
K09825	1137.0
K09823	3.0
K09820	449.0
K10939	0.0
K10936	0.0
K10937	0.0
K10933	0.0
K06348	0.0
K09829	0.0
K11337	0.0
K11336	0.0
K11335	0.0
K11334	0.0
K11333	0.0
K11332	0.0
K11331	0.0
K11330	0.0
K00169	6.0
K00164	423.0
K00166	0.0
K00167	0.0
K00161	920.0
K00162	920.0
K00163	3.0
K10689	0.0
K10680	3.0
K10681	0.0
K10682	0.0
K04083	970.0
K04082	3.0
K04081	0.0
K04080	3.0
K04087	423.0
K04086	0.0
K04085	3.0
K04084	0.0
K04088	423.0
K01569	0.0
K01568	0.0
K01563	0.0
K01561	0.0
K01560	12.0
K01567	839.0
K01565	420.0
K01564	0.0
K02038	1869.0
K02039	1868.0
K02030	1908.0
K02031	1618.0
K02032	1712.0
K02033	1730.0
K02034	2156.0
K02035	3350.0
K02036	2336.0
K02037	1868.0
K05556	0.0
K13658	0.0
K13659	0.0
K13656	0.0
K13657	0.0
K13654	0.0
K13655	0.0
K13652	11.0
K13653	94.0
K13650	0.0
K13651	0.0
K05555	0.0
K05552	0.0
K02057	925.0
K05550	0.0
K05551	0.0
K12308	659.0
K12306	0.0
K03073	1053.0
K03072	26.0
K03071	3.0
K03070	2196.0
K03077	425.0
K03076	1776.0
K03075	1471.0
K03074	27.0
K08965	1.0
K08967	0.0
K08961	16.0
K08963	451.0
K13873	0.0
K13876	0.0
K13874	0.0
K13875	0.0
K06139	0.0
K06138	0.0
K06135	0.0
K06134	0.0
K06137	420.0
K06136	0.0
K06131	2375.0
K06133	111.0
K06132	0.0
K02600	1475.0
K07389	0.0
K07388	0.0
K04747	0.0
K01516	1478.0
K09977	0.0
K07518	0.0
K07519	0.0
K11437	0.0
K07512	420.0
K07516	0.0
K10212	0.0
K10747	0.0
K10217	0.0
K10219	0.0
K10218	0.0
K10748	3.0
K01912	1480.0
K01913	0.0
K01910	91.0
K01911	458.0
K01916	123.0
K01917	0.0
K01914	986.0
K01915	2647.0
K01918	934.0
K01919	55.0
K07774	3.0
K07775	23.0
K07776	2.0
K07777	2.0
K07770	302.0
K07771	3.0
K07772	0.0
K07773	3.0
K07778	112.0
K01193	406.0
K04340	0.0
K04341	0.0
K04342	0.0
K04343	0.0
K12986	0.0
K04691	3.0
K02931	1471.0
K02933	1475.0
K02935	1475.0
K02936	0.0
K02939	1475.0
K00205	0.0
K00204	0.0
K00207	0.0
K00206	0.0
K00201	0.0
K00200	0.0
K00203	0.0
K00202	0.0
K00209	0.0
K00208	527.0
K01000	1469.0
K01001	0.0
K01002	432.0
K01003	0.0
K01004	0.0
K01005	708.0
K01006	1394.0
K01007	484.0
K01008	435.0
K10855	0.0
K14115	0.0
K14116	0.0
K14441	1368.0
K14446	0.0
K14447	0.0
K14112	0.0
K14445	420.0
K08195	0.0
K08194	0.0
K14448	0.0
K08196	0.0
K08191	493.0
K14119	0.0
K08193	0.0
K00702	2.0
K10799	0.0
K03518	526.0
K03519	0.0
K09719	0.0
K10856	0.0
K03516	0.0
K03517	1356.0
K02205	0.0
K02204	1.0
K02203	23.0
K02201	0.0
K02200	3.0
K13714	0.0
K13461	0.0
K12518	7.0
K12519	7.0
K12517	7.0
K12514	0.0
K12515	0.0
K12512	0.0
K12513	0.0
K12510	118.0
K12511	1.0
K07183	138.0
K07182	0.0
K07181	29.0
K07180	0.0
K07186	3.0
K07185	455.0
K07184	3.0
K09800	3.0
K09801	3.0
K09802	3.0
K09803	0.0
K09804	0.0
K09805	0.0
K09806	3.0
K09807	501.0
K09808	1420.0
K09809	2.0
K10912	0.0
K10913	0.0
K10914	97.0
K10915	0.0
K10916	0.0
K10917	0.0
K11358	117.0
K11355	0.0
K11354	0.0
K11357	0.0
K11356	0.0
K04069	2194.0
K04068	1150.0
K04065	3.0
K04064	0.0
K04067	3.0
K04066	1458.0
K04061	11.0
K09716	0.0
K04063	420.0
K04062	3.0
K10006	2.0
K10007	2.0
K10004	3.0
K10005	2.0
K10002	3.0
K10003	3.0
K10000	3.0
K10001	3.0
K09717	0.0
K10008	421.0
K10009	0.0
K02491	0.0
K14588	3.0
K14581	0.0
K13678	359.0
K13679	0.0
K11633	0.0
K13670	0.0
K13671	0.0
K11987	0.0
K11636	0.0
K11634	0.0
K13582	0.0
K13583	0.0
K13580	0.0
K13581	0.0
K13586	0.0
K13587	0.0
K13584	0.0
K13585	0.0
K13588	0.0
K13589	0.0
K02052	4.0
K02053	4.0
K02050	1883.0
K02051	2279.0
K02056	673.0
K05553	0.0
K02054	4.0
K02055	4.0
K02058	482.0
K02059	0.0
K05558	0.0
K05559	0.0
K03895	0.0
K03894	0.0
K03897	0.0
K03896	0.0
K03891	0.0
K03890	0.0
K03893	0.0
K03892	2002.0
K02423	3.0
K05342	0.0
K05341	0.0
K12989	0.0
K12988	0.0
K02420	43.0
K12981	0.0
K12980	0.0
K12983	0.0
K12982	0.0
K12985	0.0
K12984	0.0
K12987	0.0
K02426	930.0
K13854	0.0
K03098	1332.0
K13853	0.0
K03095	104.0
K05344	0.0
K03091	749.0
K03090	20.0
K03093	2.0
K03092	1054.0
K06113	14.0
K09632	0.0
K02429	998.0
K06118	0.0
K05716	0.0
K04844	0.0
K11632	0.0
K11630	0.0
K11631	2.0
K11637	0.0
K11635	1.0
K11638	0.0
K11639	0.0
K07572	0.0
K07573	0.0
K07570	47.0
K07571	55.0
K07576	557.0
K07577	0.0
K07574	476.0
K07575	0.0
K07578	0.0
K07579	0.0
K11189	1215.0
K11184	112.0
K11187	0.0
K11180	1.0
K11181	1.0
K11183	423.0
K10764	0.0
K10763	3.0
K10762	0.0
K01938	1036.0
K01939	1473.0
K01934	985.0
K01935	904.0
K01937	1473.0
K01930	0.0
K01932	0.0
K01933	1405.0
K07798	6.0
K07799	423.0
K07796	3.0
K07797	0.0
K07794	3.0
K07795	3.0
K07792	3.0
K07793	7.0
K07790	0.0
K07791	3.0
K06379	121.0
K00968	7.0
K06378	559.0
K06377	0.0
K06376	0.0
K06375	0.0
K09814	0.0
K09813	0.0
K06372	0.0
K06371	0.0
K06370	0.0
K01249	0.0
K01246	1273.0
K01247	5.0
K01244	0.0
K01243	1126.0
K08919	0.0
K01241	14.0
K02919	1439.0
K02913	1891.0
K02912	0.0
K02911	1085.0
K02910	0.0
K02917	0.0
K02916	1475.0
K02915	0.0
K02914	1476.0
K00228	3.0
K00227	0.0
K00226	1951.0
K00224	0.0
K00223	0.0
K00222	0.0
K00221	0.0
K00220	0.0
K01798	0.0
K01799	0.0
K01068	0.0
K01069	446.0
K01062	1.0
K01791	1245.0
K01792	423.0
K01061	842.0
K01066	425.0
K01067	0.0
K01796	0.0
K01797	3.0
K05499	10.0
K14468	0.0
K14469	0.0
K14465	0.0
K14466	0.0
K14467	0.0
K10834	0.0
K10833	0.0
K02266	0.0
K03793	0.0
K03790	7.0
K03791	0.0
K03796	3.0
K03797	2840.0
K03794	0.0
K03795	420.0
K03798	2015.0
K03799	102.0
K13448	0.0
K12538	0.0
K12539	0.0
K12530	3.0
K12531	3.0
K12532	3.0
K12533	0.0
K12534	0.0
K12535	0.0
K12536	0.0
K12537	0.0
K03136	0.0
K09790	584.0
K09791	3.0
K09792	420.0
K09793	910.0
K09794	3.0
K09795	3.0
K09796	0.0
K09797	510.0
K09798	3.0
K09799	0.0
K10972	0.0
K10973	0.0
K10977	0.0
K10974	317.0
K10975	0.0
K10978	0.0
K10979	420.0
K06308	0.0
K00315	0.0
K09862	3.0
K06303	0.0
K09860	0.0
K09861	998.0
K06306	100.0
K06307	0.0
K06305	0.0
K11373	0.0
K04047	532.0
K04046	3.0
K04045	310.0
K04044	3.0
K04043	1901.0
K04042	870.0
K04041	160.0
K04040	0.0
K02700	0.0
K04049	0.0
K04048	0.0
K02707	0.0
K02704	0.0
K02705	0.0
K10020	0.0
K10021	0.0
K10022	0.0
K10023	0.0
K10024	0.0
K10025	0.0
K10026	425.0
K10027	0.0
K13612	0.0
K13613	0.0
K13611	0.0
K13614	0.0
K13615	0.0
K05794	426.0
K05795	430.0
K05796	24.0
K05797	0.0
K05790	3.0
K05791	423.0
K05792	423.0
K05793	423.0
K05798	3.0
K05799	638.0
K01474	0.0
K01477	0.0
K01476	1.0
K01471	0.0
K01470	1047.0
K01473	0.0
K13039	0.0
K01479	3.0
K01478	108.0
K05570	9.0
K05571	9.0
K05572	0.0
K05573	0.0
K02078	1793.0
K02079	3.0
K05576	0.0
K02074	76.0
K02075	76.0
K02076	30.0
K02077	920.0
K02071	564.0
K02072	582.0
K02073	617.0
K03309	0.0
K03308	1776.0
K03305	1037.0
K03304	0.0
K03307	47.0
K03306	609.0
K03301	0.0
K03300	89.0
K03303	857.0
K03302	0.0
K06173	1689.0
K06175	3.0
K06174	0.0
K06177	504.0
K06176	3.0
K06179	446.0
K07680	0.0
K03867	0.0
K03838	0.0
K12053	0.0
K11618	36.0
K11619	0.0
K11614	0.0
K11615	0.0
K11616	0.0
K11617	30.0
K11610	0.0
K11611	0.0
K11960	0.0
K11961	0.0
K02836	1474.0
K10565	0.0
K10564	0.0
K02837	1148.0
K10561	99.0
K10560	98.0
K10563	1274.0
K10562	0.0
K02838	1475.0
K06858	3.0
K02839	10.0
K06859	303.0
K12700	150.0
K07558	0.0
K07559	427.0
K07228	0.0
K07229	3.0
K07226	1.0
K07224	3.0
K07225	3.0
K07222	420.0
K07223	7.0
K07220	604.0
K07221	0.0
K10709	192.0
K10708	0.0
K10701	0.0
K10703	0.0
K10702	0.0
K10704	0.0
K05984	0.0
K07537	0.0
K08652	0.0
K08651	0.0
K08658	0.0
K08659	246.0
K05982	3.0
K07451	0.0
K07453	0.0
K07452	0.0
K07455	19.0
K07454	423.0
K09707	8.0
K07457	16.0
K09706	0.0
K07104	449.0
K00029	17.0
K00028	0.0
K00799	10.0
K00798	141.0
K00797	131.0
K00024	1416.0
K00795	7.0
K00026	0.0
K00021	0.0
K00020	31.0
K00023	0.0
K00022	0.0
K09017	3.0
K01269	1312.0
K09015	1001.0
K09014	1324.0
K09013	1358.0
K09011	493.0
K09010	0.0
K01261	30.0
K01262	2350.0
K01263	16.0
K01264	0.0
K01265	1988.0
K01266	308.0
K09018	0.0
K08227	3.0
K08226	0.0
K08225	0.0
K08224	4.0
K08223	436.0
K08222	0.0
K08221	1.0
K00249	0.0
K01790	1846.0
K00241	927.0
K00240	1021.0
K00243	1163.0
K00242	3.0
K00245	4.0
K00244	266.0
K00247	3.0
K00246	3.0
K01795	432.0
K06983	0.0
K02799	0.0
K02798	38.0
K02791	5.0
K02790	3.0
K02793	834.0
K02795	2702.0
K02794	2704.0
K02796	2012.0
K04564	1381.0
K04565	113.0
K04566	7.0
K04567	1466.0
K01040	1.0
K01041	0.0
K04562	3.0
K04568	3.0
K01049	0.0
K02535	926.0
K02242	105.0
K02536	1346.0
K02531	72.0
K02246	74.0
K02533	3.0
K02532	5.0
K02248	104.0
K02538	30.0
K00581	0.0
K13421	0.0
K01013	0.0
K15018	0.0
K15019	0.0
K03110	1458.0
K03111	3261.0
K03112	3.0
K03113	913.0
K03116	918.0
K03117	4.0
K03118	917.0
K03119	0.0
K10919	0.0
K12552	0.0
K12553	0.0
K12551	0.0
K12556	30.0
K12554	31.0
K12555	207.0
K06892	0.0
K06893	420.0
K06890	745.0
K06891	423.0
K06896	1876.0
K06897	35.0
K06894	842.0
K06895	19.0
K10954	0.0
K10956	0.0
K06899	3.0
K06328	2.0
K06329	0.0
K10952	0.0
K10953	0.0
K11395	0.0
K11391	0.0
K11390	0.0
K11392	0.0
K00499	0.0
K00494	420.0
K00495	0.0
K00496	0.0
K00491	0.0
K00492	0.0
K00493	0.0
K13591	0.0
K01467	1439.0
K13593	0.0
K13592	0.0
K04021	0.0
K04020	0.0
K04023	304.0
K04022	0.0
K04025	0.0
K04024	25.0
K04027	0.0
K04026	1.0
K04029	122.0
K04028	122.0
K07055	0.0
K07054	3.0
K07057	0.0
K07056	1976.0
K07051	420.0
K07050	415.0
K07053	502.0
K07052	2010.0
K07059	0.0
K07058	1152.0
K10040	108.0
K10041	379.0
K10046	0.0
K04799	0.0
K04798	0.0
K04793	0.0
K04792	0.0
K04791	0.0
K04790	0.0
K04797	0.0
K04796	0.0
K04795	0.0
K04794	0.0
K13638	3.0
K13639	3.0
K13634	3.0
K13635	0.0
K13636	0.0
K13637	1.0
K13630	0.0
K13631	0.0
K13632	0.0
K13633	0.0
K02042	210.0
K05778	0.0
K05779	0.0
K05776	480.0
K05541	3.0
K05774	0.0
K05775	0.0
K05772	0.0
K05773	0.0
K05540	100.0
K01459	0.0
K01458	0.0
K01457	420.0
K01455	420.0
K01454	0.0
K01453	0.0
K01452	0.0
K01451	335.0
K01450	0.0
K05518	0.0
K08070	22.0
K08071	0.0
K05516	433.0
K08077	0.0
K05515	1483.0
K13093	0.0
K11783	0.0
K12949	0.0
K12945	0.0
K12944	0.0
K12941	11.0
K12940	4.0
K12943	0.0
K12942	10.0
K14728	0.0
K14727	0.0
K11785	0.0
K00108	423.0
K13890	0.0
K13891	0.0
K13892	1.0
K13893	0.0
K13894	0.0
K13895	0.0
K13896	0.0
K06159	0.0
K06158	1900.0
K06153	1759.0
K06152	0.0
K06151	0.0
K06157	0.0
K06156	3.0
K06155	0.0
K06154	0.0
K03327	1416.0
K03326	3.0
K03325	420.0
K03324	1653.0
K03322	34.0
K03321	317.0
K03320	570.0
K03329	0.0
K03328	540.0
K04802	0.0
K04801	0.0
K04800	0.0
K11948	0.0
K01505	0.0
K04756	0.0
K11940	3.0
K11941	0.0
K11942	0.0
K11943	0.0
K11944	0.0
K01507	2317.0
K11946	0.0
K11947	0.0
K01506	0.0
K01501	0.0
K01500	0.0
K01503	0.0
K06714	21.0
K04750	458.0
K12789	0.0
K12788	0.0
K11526	0.0
K10810	0.0
K11522	0.0
K11523	0.0
K08675	0.0
K08676	0.0
K08677	0.0
K08679	0.0
K11521	0.0
K10547	1.0
K10546	1.0
K10545	7.0
K10544	1.0
K10543	1.0
K10542	322.0
K10541	322.0
K10540	330.0
K10549	0.0
K10548	1.0
K14630	0.0
K11529	0.0
K00007	0.0
K00005	558.0
K13444	0.0
K00003	1024.0
K00002	100.0
K00001	927.0
K01186	1415.0
K00009	35.0
K00008	180.0
K10726	0.0
K10725	0.0
K08246	0.0
K00263	420.0
K00262	1452.0
K00261	2.0
K00260	0.0
K00266	2356.0
K00265	1369.0
K01200	403.0
K01201	16.0
K01206	2784.0
K01207	440.0
K01205	896.0
K01208	0.0
K01209	585.0
K06167	923.0
K00917	443.0
K00912	926.0
K00919	1400.0
K02519	1473.0
K02518	1175.0
K02517	508.0
K02511	3.0
K02510	843.0
K13409	0.0
K13408	0.0
K03179	912.0
K03170	0.0
K03177	1475.0
K12574	848.0
K12570	0.0
K12573	1473.0
K11009	0.0
K11008	0.0
K11005	0.0
K11004	0.0
K11007	0.0
K11006	0.0
K11003	0.0
K08296	425.0
K08297	0.0
K08295	0.0
K02634	0.0
K02635	0.0
K10622	0.0
K07693	56.0
K07692	0.0
K07691	0.0
K07690	0.0
K07697	0.0
K07696	7.0
K07695	0.0
K07694	0.0
K07699	118.0
K07698	0.0
K07079	368.0
K07078	33.0
K07077	0.0
K07076	94.0
K07075	3.0
K07074	425.0
K07073	0.0
K07072	0.0
K07071	844.0
K07070	3.0
K14584	0.0
K11620	0.0
K09190	0.0
K11623	0.0
K05759	0.0
K08589	0.0
K11625	0.0
K11995	0.0
K01439	870.0
K01438	920.0
K01431	0.0
K01430	427.0
K01433	426.0
K01432	0.0
K01434	0.0
K01437	0.0
K01436	47.0
K05539	3.0
K14520	0.0
K12963	3.0
K12962	3.0
K12961	3.0
K12960	1568.0
K14749	0.0
K14748	0.0
K02972	0.0
K14743	0.0
K14742	938.0
K14745	0.0
K14744	10.0
K14747	0.0
K14746	0.0
K02167	3.0
K02164	0.0
K02160	583.0
K02168	7.0
K02169	480.0
K10931	0.0
K03341	0.0
K03340	607.0
K03343	0.0
K03342	0.0
K03346	90.0
K12299	0.0
K12291	0.0
K12290	0.0
K12293	0.0
K12292	0.0
K12295	0.0
K12294	0.0
K12297	3.0
K12368	3.0
K11922	0.0
K11923	3.0
K11920	0.0
K11921	11.0
K11926	3.0
K11927	438.0
K11924	0.0
K11925	3.0
K11928	12.0
K13181	0.0
K13219	0.0
K07262	0.0
K07263	1360.0
K07260	475.0
K07261	0.0
K07266	0.0
K07267	420.0
K07264	7.0
K07265	0.0
K07268	0.0
K07269	3.0
K01155	2.0
K04478	0.0
K04479	0.0
K10528	0.0
K14952	0.0
K07486	426.0
K07487	0.0
K07484	2319.0
K07485	30.0
K07482	0.0
K07483	1212.0
K07480	21.0
K07481	1.0
K07488	0.0
K07489	7.0
K11210	0.0
K11211	0.0
K11212	0.0
K11214	7.0
K11216	0.0
K06300	0.0
K00061	0.0
K00060	432.0
K06301	0.0
K00065	1.0
K00064	0.0
K00067	1422.0
K00066	420.0
K00069	0.0
K00068	35.0
K06304	0.0
K08262	0.0
K08261	0.0
K08260	0.0
K08265	0.0
K08264	0.0
K00288	0.0
K00285	426.0
K00284	415.0
K00287	1874.0
K00286	1395.0
K00281	913.0
K00280	0.0
K00283	21.0
K00282	21.0
K08088	0.0
K14198	0.0
K14199	0.0
K03452	0.0
K14194	0.0
K14195	0.0
K14196	0.0
K14197	0.0
K14192	0.0
K14193	0.0
K01880	1367.0
K01881	1484.0
K01883	1475.0
K01885	1262.0
K04618	0.0
K01887	1483.0
K01224	16.0
K01889	1475.0
K01226	82.0
K01227	30.0
K01220	403.0
K01222	39.0
K01223	1128.0
K02759	1054.0
K02755	0.0
K02757	1087.0
K02756	0.0
K14998	0.0
K02750	62.0
K02753	1.0
K02752	0.0
K00939	1475.0
K00938	104.0
K00937	1120.0
K00936	3377.0
K00935	0.0
K00934	420.0
K00933	0.0
K00932	3.0
K00931	1082.0
K00930	2131.0
K01089	510.0
K01080	0.0
K01081	837.0
K01082	0.0
K01083	0.0
K01084	0.0
K01085	3.0
K01087	0.0
K02571	0.0
K02570	3.0
K02573	3.0
K02572	3.0
K02575	423.0
K02574	95.0
K07780	0.0
K03488	389.0
K03489	73.0
K03482	0.0
K03483	34.0
K03480	308.0
K03481	64.0
K03486	93.0
K03487	0.0
K03484	377.0
K03485	3.0
K02287	0.0
K02286	0.0
K02285	0.0
K02284	0.0
K02283	216.0
K02282	1.0
K02281	0.0
K02280	0.0
K02289	0.0
K02288	0.0
K03626	0.0
K03627	0.0
K03624	1244.0
K03625	1475.0
K03151	549.0
K03620	1.0
K03153	0.0
K08869	0.0
K03628	1513.0
K03629	1458.0
K09738	0.0
K09739	0.0
K09736	0.0
K09737	0.0
K09735	0.0
K09732	0.0
K09733	0.0
K09730	0.0
K09731	0.0
K09888	184.0
K09889	3.0
K09880	0.0
K09882	0.0
K09883	0.0
K09884	0.0
K09887	0.0
K11027	0.0
K11026	0.0
K11025	0.0
K11024	0.0
K07679	0.0
K07678	0.0
K11021	0.0
K11020	0.0
K07675	3.0
K07674	0.0
K07676	3.0
K07671	0.0
K07670	0.0
K07673	3.0
K07672	0.0
K01117	0.0
K12048	0.0
K07019	423.0
K07018	0.0
K07011	1413.0
K07010	556.0
K07013	0.0
K07012	564.0
K07015	523.0
K07014	3.0
K07017	7.0
K07016	0.0
K10084	0.0
K08372	2.0
K05884	1.0
K05885	53.0
K05886	0.0
K05887	0.0
K05880	3.0
K05881	3.0
K05882	420.0
K05883	0.0
K08902	0.0
K05739	2.0
K05888	0.0
K05889	0.0
K08903	0.0
K00547	4.0
K00544	0.0
K00545	0.0
K00542	0.0
K00543	0.0
K00540	3512.0
K00548	702.0
K00549	1066.0
K01145	0.0
K01412	0.0
K01147	3.0
K01417	454.0
K00038	0.0
K01143	0.0
K01142	1300.0
K01419	108.0
K00788	1378.0
K00789	1666.0
K12502	0.0
K14762	0.0
K14761	200.0
K06195	423.0
K03819	0.0
K03818	0.0
K03814	17.0
K03817	19.0
K03816	532.0
K03811	556.0
K03810	30.0
K03813	4.0
K11908	0.0
K11909	3.0
K11904	10.0
K11905	3.0
K11906	3.0
K11907	3.0
K11900	3.0
K11901	3.0
K11902	0.0
K11903	7.0
K10986	16.0
K13238	0.0
K13239	0.0
K13797	0.0
K07248	8.0
K13796	0.0
K07244	0.0
K07245	3.0
K07246	4.0
K07240	2348.0
K07241	0.0
K07242	0.0
K07243	423.0
K01268	0.0
K05296	0.0
K02821	139.0
K09016	0.0
K09945	0.0
K09944	0.0
K09947	0.0
K09946	420.0
K09941	0.0
K09940	420.0
K09943	0.0
K09942	1.0
K09949	420.0
K09948	0.0
K10851	0.0
K10850	0.0
K03666	8.0
K03667	108.0
K03196	0.0
K03665	1474.0
K11275	0.0
K06012	119.0
K00048	443.0
K10857	0.0
K09773	157.0
K00043	0.0
K00042	114.0
K00041	99.0
K00040	103.0
K00046	1474.0
K00733	0.0
K00044	0.0
K06011	0.0
K09012	0.0
K06016	3.0
K06017	0.0
K06014	0.0
K06015	7.0
K06019	2.0
K01075	0.0
K12221	0.0
K06444	0.0
K04632	0.0
K14977	1.0
K14974	0.0
K00958	0.0
K00951	1560.0
K00950	931.0
K00952	2.0
K00955	420.0
K00954	1476.0
K00957	440.0
K00956	440.0
K00590	0.0
K02777	114.0
K02775	131.0
K02774	79.0
K02773	95.0
K02771	303.0
K02770	603.0
K02779	471.0
K02778	0.0
K01606	0.0
K01607	907.0
K01604	0.0
K01605	0.0
K01602	0.0
K01601	0.0
K03750	451.0
K01609	1006.0
K02553	3.0
K02804	144.0
K02551	1245.0
K02806	4.0
K02557	532.0
K02800	342.0
K05275	0.0
K02802	0.0
K13300	0.0
K02558	842.0
K02809	0.0
K02808	0.0
K03600	3.0
K03601	1474.0
K03602	1053.0
K03603	3.0
K03604	10.0
K03605	1.0
K03606	3.0
K03607	3.0
K03608	48.0
K03609	151.0
K06078	3.0
K06079	3.0
K09710	1473.0
K09711	0.0
K09712	0.0
K06073	3.0
K06074	3.0
K06075	6.0
K06076	27.0
K06077	3.0
K06382	110.0
K06383	96.0
K06380	0.0
K06381	149.0
K06386	0.0
K06387	112.0
K06384	1.0
K06385	138.0
K06388	0.0
K06389	0.0
K12466	0.0
K12468	0.0
K07657	423.0
K07656	0.0
K07655	0.0
K07654	0.0
K07653	0.0
K07652	124.0
K07651	0.0
K07650	302.0
K07659	3.0
K07658	1019.0
K11041	39.0
K11040	0.0
K11043	0.0
K11042	0.0
K11045	0.0
K11044	0.0
K11047	0.0
K11046	0.0
K11049	0.0
K11048	0.0
K07387	493.0
K07386	683.0
K06926	857.0
K06927	14.0
K06924	0.0
K06925	1475.0
K06922	0.0
K06923	118.0
K06920	439.0
K06921	1098.0
K06928	2.0
K06929	34.0
K07033	46.0
K07032	450.0
K07031	309.0
K07030	544.0
K07037	942.0
K07035	73.0
K07034	4.0
K07039	0.0
K07038	424.0
K10829	0.0
K00384	2174.0
K00385	2.0
K00386	0.0
K00387	0.0
K00380	842.0
K00381	423.0
K00382	1048.0
K00383	33.0
K00389	0.0
K01387	0.0
K01385	0.0
K01389	0.0
K09158	3.0
K09159	3.0
K09156	0.0
K09157	470.0
K09154	0.0
K09155	199.0
K09152	0.0
K09153	347.0
K09150	0.0
K09151	421.0
K05970	1339.0
K05714	0.0
K05715	0.0
K05710	0.0
K05711	0.0
K05712	0.0
K05713	0.0
K00560	1476.0
K00561	30.0
K00563	338.0
K00564	409.0
K00566	1948.0
K00567	1429.0
K00568	7.0
K00569	420.0
K05575	0.0
K01169	0.0
K01167	0.0
K01166	0.0
K05577	420.0
K01163	115.0
K01161	0.0
K01160	7.0
K05578	0.0
K05579	0.0
K08092	95.0
K08093	302.0
K08094	311.0
K08095	0.0
K08096	0.0
K08097	1.0
K02254	0.0
K02255	0.0
K01743	0.0
K02251	0.0
K02061	0.0
K01741	0.0
K02060	0.0
K00114	0.0
K02122	266.0
K02123	756.0
K02120	756.0
K02121	664.0
K02124	756.0
K03837	3.0
K03836	0.0
K03835	3.0
K03834	3.0
K03833	34.0
K03832	947.0
K03831	423.0
K03830	104.0
K00443	0.0
K03839	507.0
K02067	3.0
K10189	21.0
K13038	2026.0
K13787	5.0
K13788	425.0
K13789	4394.0
K10188	23.0
K12255	0.0
K12254	0.0
K12257	1131.0
K12256	0.0
K12251	439.0
K12250	0.0
K12253	0.0
K12252	0.0
K13252	0.0
K13256	51.0
K13255	0.0
K12079	0.0
K12078	0.0
K12071	0.0
K12070	0.0
K12073	420.0
K12072	0.0
K09912	3.0
K06236	0.0
K06237	0.0
K05519	0.0
K09914	3.0
K11788	0.0
K11782	0.0
K11780	0.0
K11781	0.0
K11787	0.0
K11784	0.0
K11530	0.0
K12787	0.0
K12786	0.0
K12785	0.0
K12784	0.0
K06718	0.0
K09969	0.0
K09968	0.0
K09967	428.0
K09966	420.0
K09965	420.0
K09964	0.0
K09963	440.0
K09962	0.0
K09961	3.0
K09960	0.0
K11527	432.0
K11524	0.0
K11525	0.0
K11250	3.0
K11253	0.0
K11258	3.0
K11528	0.0
K00713	0.0
K00712	1.0
K10780	0.0
K10783	422.0
K10125	0.0
K10124	3.0
K10126	0.0
K10121	58.0
K10123	0.0
K10122	58.0
K04652	408.0
K04653	11.0
K04651	417.0
K04656	11.0
K04654	11.0
K04655	40.0
K00973	1398.0
K00972	2.0
K00971	952.0
K00970	505.0
K00975	1517.0
K00974	2488.0
K00979	926.0
K00978	420.0
K14954	0.0
K14955	0.0
K14956	0.0
K06178	941.0
K01596	420.0
K01597	104.0
K01594	0.0
K01595	443.0
K01592	0.0
K01593	0.0
K01590	420.0
K01591	1418.0
K01598	449.0
K01599	709.0
K02711	0.0
K02710	0.0
K02713	0.0
K02712	0.0
K02714	0.0
K02717	0.0
K02716	0.0
K02719	0.0
K02718	0.0
K03449	431.0
K03446	942.0
K03444	0.0
K03445	0.0
K03442	748.0
K01620	1248.0
K01621	495.0
K01622	0.0
K01623	432.0
K01624	1644.0
K01625	2472.0
K01626	1295.0
K01627	926.0
K01628	240.0
K01629	40.0
K05299	0.0
K02829	0.0
K02828	0.0
K02827	0.0
K02826	0.0
K02825	509.0
K02824	548.0
K02823	975.0
K02822	190.0
K03198	0.0
K03199	0.0
K03668	3.0
K03669	420.0
K03190	427.0
K03191	0.0
K03660	497.0
K03194	0.0
K03195	0.0
K03664	1475.0
K03197	0.0
K09772	530.0
K06013	420.0
K09770	2.0
K09771	3.0
K09776	0.0
K09777	16.0
K09774	3.0
K09775	13.0
K09778	513.0
K09779	116.0
K06269	0.0
K06323	0.0
K11624	0.0
K02991	0.0
K02990	1383.0
K02624	0.0
K02240	406.0
K08282	420.0
K12440	0.0
K12441	0.0
K12442	0.0
K12443	0.0
K12444	0.0
K12445	0.0
K12449	0.0
K02247	0.0
K07637	3.0
K07636	1397.0
K07639	0.0
K07638	3.0
K11069	129.0
K11068	575.0
K11063	0.0
K11062	0.0
K11061	0.0
K11060	0.0
K11066	3.0
K11065	536.0
K06900	0.0
K06901	1900.0
K06902	404.0
K06903	4.0
K06904	96.0
K06905	96.0
K06906	95.0
K06907	101.0
K06908	96.0
K06909	17.0
K10821	0.0
K05905	0.0
K05904	0.0
K05906	0.0
K05900	0.0
K05903	0.0
K01406	0.0
K05909	0.0
K05908	0.0
K00368	0.0
K00369	0.0
K00366	522.0
K00367	0.0
K00364	104.0
K00365	420.0
K00362	0.0
K00363	0.0
K00360	0.0
```
