## Extended Data File 1 for "Diet induces reproducible alterations in the mouse and human gut microbiome": SRS642669_SRR1426315.picrust_nol

```
# Constructed from biom file
#OTU ID	SRR1426315
K01365	0.0
K01364	0.0
K01361	27.0
K01360	0.0
K01362	1087.0
K02249	0.0
K05841	0.0
K05844	2.0
K05845	238.0
K05846	631.0
K05847	1030.0
K00508	1.0
K00500	4.0
K00507	148.0
K00504	0.0
K00505	0.0
K12521	0.0
K01101	484.0
K01103	0.0
K12520	0.0
K01104	3119.0
K05592	1487.0
K05593	28.0
K05590	19.0
K05591	19.0
K05596	21.0
K05597	0.0
K05594	0.0
K05595	44.0
K05599	0.0
K11964	0.0
K11962	0.0
K14540	1251.0
K12529	0.0
K12528	0.0
K06353	0.0
K02456	309.0
K02457	23.0
K02454	309.0
K02455	166.0
K02452	23.0
K02453	452.0
K02450	0.0
K02103	260.0
K08138	4.0
K02108	1779.0
K02109	1764.0
K02458	23.0
K02459	23.0
K08137	19.0
K03851	2.0
K03850	0.0
K03852	2.0
K03855	0.0
K03856	1160.0
K13018	0.0
K13019	0.0
K13010	0.0
K13011	0.0
K13012	151.0
K13013	0.0
K13014	19.0
K13015	1.0
K13016	0.0
K13017	0.0
K08566	1.0
K08567	18.0
K13274	0.0
K13275	0.0
K13276	0.0
K13277	0.0
K03275	18.0
K03274	166.0
K03277	0.0
K03276	0.0
K03271	316.0
K03270	221.0
K03273	166.0
K03272	332.0
K03279	0.0
K03278	0.0
K11022	0.0
K12277	0.0
K12276	0.0
K12270	149.0
K11058	0.0
K12279	0.0
K12278	0.0
K07557	0.0
K07550	0.0
K07552	244.0
K06319	0.0
K09909	0.0
K09908	19.0
K12051	0.0
K12050	0.0
K12057	19.0
K12056	19.0
K06221	20.0
K09900	19.0
K09903	1618.0
K09902	19.0
K09904	19.0
K09907	19.0
K09906	19.0
K11501	0.0
K03234	0.0
K00773	1525.0
K00772	145.0
K00777	0.0
K00776	0.0
K06313	2.0
K06315	0.0
K05574	0.0
K10201	0.0
K07176	0.0
K07177	314.0
K07174	0.0
K07175	748.0
K07172	2.0
K07173	1087.0
K07170	638.0
K07171	2740.0
K07178	0.0
K07179	0.0
K00195	0.0
K00194	0.0
K00197	1.0
K00196	0.0
K00191	0.0
K00190	0.0
K00193	0.0
K00192	0.0
K00198	637.0
K06405	755.0
K10109	1532.0
K10108	1542.0
K10107	6.0
K01828	1.0
K01829	1.0
K01826	22.0
K01825	75.0
K01822	1.0
K01823	337.0
K01820	143.0
K01821	314.0
K00999	0.0
K00998	1239.0
K00995	2206.0
K00997	605.0
K00996	2.0
K00991	1290.0
K00990	168.0
K00992	0.0
K11028	0.0
K02622	842.0
K02625	0.0
K03564	1368.0
K13489	143.0
K13488	143.0
K13483	1.0
K13482	2.0
K13481	2.0
K13480	0.0
K13487	143.0
K13486	143.0
K14680	0.0
K14681	0.0
K14682	162.0
K08358	19.0
K08357	19.0
K08356	0.0
K08355	0.0
K03469	1447.0
K03462	0.0
K03464	0.0
K03465	43.0
K03466	1832.0
K01648	0.0
K01649	1291.0
K01643	603.0
K01640	6.0
K01641	312.0
K01646	307.0
K01647	1317.0
K01644	637.0
K02597	3.0
K02626	0.0
K02595	2.0
K02594	4.0
K02593	3.0
K02592	4.0
K02591	6.0
K02590	5.0
K02598	605.0
K02849	162.0
K14061	54.0
K14062	19.0
K14063	1.0
K14064	1.0
K14065	0.0
K14067	0.0
K02841	162.0
K02840	43.0
K02843	21.0
K02844	162.0
K02847	18.0
K02846	1.0
K02102	0.0
K09758	1.0
K06039	19.0
K06034	0.0
K06036	0.0
K06037	0.0
K06032	0.0
K01581	198.0
K02702	0.0
K02659	0.0
K13490	143.0
K13491	143.0
K03644	365.0
K03645	19.0
K03646	19.0
K03647	445.0
K03640	25.0
K03641	24.0
K03642	167.0
K03643	21.0
K03648	1371.0
K03649	4.0
K06694	0.0
K11814	0.0
K12428	1.0
K12429	0.0
K12422	0.0
K12423	0.0
K12420	0.0
K12421	0.0
K12426	0.0
K12427	0.0
K12424	0.0
K12425	0.0
K07349	39.0
K07348	19.0
K05380	0.0
K07345	111.0
K07344	5.0
K07347	118.0
K07346	55.0
K07341	483.0
K07340	22.0
K07343	197.0
K07342	0.0
K06968	162.0
K06969	2114.0
K06962	406.0
K06963	0.0
K06960	1153.0
K06961	0.0
K06966	918.0
K06967	1251.0
K06964	0.0
K06965	0.0
K08995	148.0
K08994	23.0
K08997	1.0
K08996	26.0
K08990	21.0
K08993	19.0
K08992	19.0
K08999	145.0
K08998	1387.0
K08344	19.0
K08345	1.0
K08346	1.0
K14940	0.0
K02724	0.0
K08349	1.0
K11815	0.0
K05929	0.0
K05928	143.0
K05927	0.0
K05924	0.0
K05922	0.0
K05921	39.0
K00349	216.0
K00698	0.0
K00340	366.0
K00341	366.0
K00690	356.0
K00343	366.0
K00344	30.0
K00697	6.0
K00346	216.0
K00347	216.0
K09116	2.0
K09117	1330.0
K05337	532.0
K09118	29.0
K09119	0.0
K02106	0.0
K05823	28.0
K05820	22.0
K05826	0.0
K05827	0.0
K02100	1.0
K02101	0.0
K00524	0.0
K00525	1387.0
K00526	1090.0
K00527	2824.0
K00520	144.0
K00522	0.0
K00523	0.0
K02451	1.0
K00528	948.0
K00529	5.0
K00025	143.0
K14215	0.0
K14213	0.0
K03453	511.0
K00796	539.0
K05339	233.0
K00027	1219.0
K00794	721.0
K00793	713.0
K01347	0.0
K01346	0.0
K01344	0.0
K01343	0.0
K00791	1604.0
K01340	0.0
K00790	1877.0
K02694	0.0
K02696	0.0
K02697	0.0
K02690	0.0
K02691	0.0
K02692	0.0
K02693	0.0
K02698	0.0
K02699	0.0
K00836	1.0
K00837	199.0
K00835	162.0
K00832	168.0
K00833	357.0
K00830	7.0
K00831	1377.0
K00839	165.0
K04335	0.0
K04334	0.0
K01120	143.0
K01126	1134.0
K04333	1.0
K01129	947.0
K01128	2.0
K04339	0.0
K04338	0.0
K02470	2270.0
K02471	162.0
K02472	21.0
K02473	0.0
K02474	200.0
K02475	233.0
K02476	233.0
K02477	368.0
K02478	20.0
K02479	143.0
K09019	4.0
K01267	795.0
K13074	0.0
K13075	0.0
K11441	0.0
K14055	19.0
K13299	0.0
K13292	1775.0
K14057	1.0
K14056	1.0
K02856	2.0
K02585	4.0
K12211	0.0
K12210	0.0
K12213	0.0
K12212	0.0
K12215	0.0
K02854	1.0
K12217	0.0
K12216	0.0
K12219	0.0
K12218	0.0
K02855	2.0
K08692	0.0
K08693	0.0
K08690	0.0
K08691	0.0
K08696	0.0
K08697	0.0
K11748	163.0
K11749	1578.0
K11746	1.0
K11747	22.0
K11744	144.0
K11745	145.0
K11742	19.0
K11743	23.0
K11740	0.0
K11741	406.0
K13920	604.0
K13921	1.0
K13922	606.0
K13923	1.0
K13924	4.0
K13925	0.0
K13926	164.0
K13927	0.0
K13928	1.0
K13929	28.0
K09923	19.0
K09922	364.0
K06201	1236.0
K06200	354.0
K06207	1599.0
K06206	354.0
K06205	19.0
K09924	146.0
K09929	0.0
K06208	1.0
K00759	933.0
K00758	21.0
K00752	0.0
K00757	482.0
K00756	914.0
K00754	1667.0
K06001	201.0
K05557	0.0
K09766	7.0
K05554	0.0
K07475	0.0
K07150	174.0
K07151	0.0
K07152	8.0
K07153	19.0
K07154	521.0
K07155	0.0
K07156	26.0
K07157	5.0
K07406	16.0
K07407	2380.0
K07404	487.0
K07405	198.0
K07402	1452.0
K07403	144.0
K07400	19.0
K07401	2.0
K01808	1358.0
K01809	1104.0
K01800	3.0
K01801	0.0
K01802	359.0
K01803	1623.0
K01804	264.0
K01805	528.0
K01807	519.0
K09718	0.0
K14668	0.0
K14669	0.0
K14666	0.0
K14667	0.0
K01664	41.0
K01665	239.0
K01666	13.0
K01667	218.0
K01660	0.0
K01661	399.0
K01662	2114.0
K01663	0.0
K01668	0.0
K01669	170.0
K02863	1618.0
K02862	0.0
K02860	1468.0
K02867	1618.0
K02866	0.0
K02864	1603.0
K02869	0.0
K05362	0.0
K05365	38.0
K03402	1497.0
K03403	2.0
K03400	0.0
K03406	981.0
K03407	213.0
K03404	0.0
K03405	3.0
K03408	228.0
K03409	30.0
K02315	867.0
K02314	1796.0
K02317	1.0
K02316	1589.0
K02313	1619.0
K02312	1.0
K02319	0.0
K12405	0.0
K12152	19.0
K12151	1.0
K07091	24.0
K07090	1162.0
K07093	146.0
K07092	0.0
K07095	2527.0
K07094	1.0
K07097	0.0
K07096	0.0
K07099	128.0
K07098	1656.0
K11175	1378.0
K11174	0.0
K11177	1.0
K11176	0.0
K11173	0.0
K11179	19.0
K11178	1.0
K00322	19.0
K00320	0.0
K00321	0.0
K00326	0.0
K00324	29.0
K00325	25.0
K00329	2.0
K05945	0.0
K05944	0.0
K05947	0.0
K05946	219.0
K06944	0.0
K06945	0.0
K06946	19.0
K06415	2.0
K06940	780.0
K06941	1672.0
K06942	1618.0
K06943	0.0
K10806	22.0
K10807	0.0
K10804	325.0
K10805	21.0
K06948	469.0
K06949	1622.0
K06418	2.0
K09138	1.0
K09139	0.0
K09134	11.0
K09135	0.0
K09136	47.0
K09137	1.0
K09130	0.0
K09131	146.0
K09132	3.0
K09133	0.0
K05808	1512.0
K05809	19.0
K05804	58.0
K05805	19.0
K05806	0.0
K05807	222.0
K05800	28.0
K05801	22.0
K05802	19.0
K05803	19.0
K01044	0.0
K01045	0.0
K01046	147.0
K02068	284.0
K04561	2.0
K01042	57.0
K05568	20.0
K05567	5.0
K14273	0.0
K14275	0.0
K14274	0.0
K02062	19.0
K05245	0.0
K05564	2.0
K01048	33.0
K02066	366.0
K01322	346.0
K01325	0.0
K02065	366.0
K01326	0.0
K05560	2.0
K02243	461.0
K08930	2.0
K02679	19.0
K02676	0.0
K02674	0.0
K02675	0.0
K02672	0.0
K02241	0.0
K02670	0.0
K02671	0.0
K00810	1.0
K00811	227.0
K00812	181.0
K00813	19.0
K00814	0.0
K00817	1311.0
K00818	577.0
K00819	1.0
K02530	389.0
K02245	461.0
K02244	312.0
K01499	0.0
K01498	0.0
K01493	1590.0
K01492	1.0
K01491	4438.0
K01497	21.0
K01496	439.0
K01495	259.0
K01494	32.0
K02418	63.0
K02419	66.0
K14492	0.0
K02412	59.0
K02413	32.0
K02410	66.0
K02411	28.0
K02416	66.0
K02417	67.0
K02414	25.0
K02415	24.0
K00120	0.0
K00121	54.0
K00430	0.0
K13058	143.0
K13059	0.0
K13727	1.0
K13057	0.0
K13722	0.0
K13051	26.0
K13052	480.0
K00435	0.0
K12054	0.0
K03239	0.0
K03238	0.0
K03231	0.0
K03230	161.0
K03232	0.0
K12059	0.0
K03237	0.0
K03236	0.0
K12058	18.0
K12239	0.0
K12238	0.0
K12235	0.0
K12234	0.0
K13942	0.0
K13940	92.0
K13941	0.0
K12097	0.0
K12096	0.0
K12095	0.0
K12094	0.0
K12093	0.0
K12092	0.0
K12091	0.0
K12090	0.0
K12099	0.0
K12098	0.0
K06356	0.0
K05992	1.0
K03540	0.0
K06331	608.0
K06330	0.0
K07138	264.0
K07139	1392.0
K11811	8.0
K07132	2.0
K07133	2982.0
K07130	461.0
K07131	0.0
K07137	2158.0
K07134	0.0
K07135	0.0
K01860	0.0
K01866	1618.0
K01867	1619.0
K01865	0.0
K01868	1620.0
K01869	1618.0
K06140	166.0
K04766	0.0
K04767	381.0
K04764	25.0
K04762	365.0
K04763	1212.0
K04760	19.0
K04761	173.0
K04768	2.0
K04769	739.0
K08313	149.0
K08312	19.0
K08311	167.0
K08310	19.0
K08317	236.0
K08316	964.0
K08315	1.0
K08314	604.0
K05149	0.0
K08319	18.0
K08318	0.0
K06339	0.0
K14648	0.0
K14392	40.0
K14393	166.0
K14645	0.0
K14647	0.0
K01689	2234.0
K01686	1655.0
K01687	1672.0
K01684	5.0
K01685	759.0
K01682	21.0
K01681	1284.0
K05308	0.0
K02889	0.0
K02888	1619.0
K02885	0.0
K02884	1618.0
K02887	1617.0
K02886	1618.0
K02881	1618.0
K02883	0.0
K13743	0.0
K02086	306.0
K02081	318.0
K02080	0.0
K02083	3.0
K02082	408.0
K13831	0.0
K03428	2.0
K03429	491.0
K03424	2003.0
K03935	0.0
K03932	4.0
K03933	252.0
K03930	236.0
K03931	3.0
K02339	24.0
K02338	1619.0
K02337	1618.0
K02336	19.0
K02335	1599.0
K02334	1261.0
K02330	0.0
K03688	961.0
K03689	0.0
K03680	0.0
K03683	19.0
K03684	173.0
K03685	1618.0
K03686	3590.0
K03687	1015.0
K07301	628.0
K07300	2.0
K07303	2.0
K07302	2.0
K07305	475.0
K07304	634.0
K07307	25.0
K07306	36.0
K07309	1.0
K07308	21.0
K02617	1.0
K02610	19.0
K02963	1618.0
K02612	19.0
K02961	1590.0
K09686	4688.0
K09687	9628.0
K09684	3.0
K09685	312.0
K09682	0.0
K09683	0.0
K09680	1.0
K09681	0.0
K09688	2.0
K09689	3.0
K05962	0.0
K05961	0.0
K05967	21.0
K05966	324.0
K11159	0.0
K05964	324.0
K05968	1.0
K11152	0.0
K00309	0.0
K00658	169.0
K00304	3.0
K00305	3.0
K00654	0.0
K00655	2104.0
K00652	358.0
K00301	0.0
K00302	6.0
K00303	3.0
K10828	0.0
K06431	0.0
K06432	0.0
K06433	0.0
K06434	0.0
K06436	4.0
K06437	0.0
K10820	0.0
K06439	0.0
K10822	0.0
K10823	0.0
K10826	0.0
K09167	647.0
K06322	0.0
K14117	0.0
K14259	0.0
K14257	0.0
K01308	3.0
K01303	151.0
K01301	0.0
K01305	174.0
K01304	465.0
K02658	0.0
K00672	0.0
K02650	6.0
K02651	6.0
K02652	468.0
K02653	734.0
K02654	1835.0
K05687	0.0
K02656	0.0
K05685	22.0
K00878	1155.0
K00879	6.0
K00872	713.0
K00873	1640.0
K00870	0.0
K00876	2124.0
K00877	0.0
K00874	1928.0
K00875	2.0
K04487	2566.0
K04486	1763.0
K04485	1311.0
K04484	0.0
K04483	0.0
K04482	0.0
K04480	0.0
K04488	1382.0
K12049	0.0
K13693	1.0
K13706	0.0
K13694	19.0
K13695	19.0
K05977	0.0
K09516	1.0
K02434	2038.0
K02435	1434.0
K02436	2.0
K02437	776.0
K05350	275.0
K02431	610.0
K08100	0.0
K02433	2139.0
K02438	800.0
K02439	20.0
K03745	21.0
K03744	972.0
K03747	1.0
K03210	1455.0
K03217	1931.0
K03216	1418.0
K03215	24.0
K03742	735.0
K03219	161.0
K03218	1470.0
K03749	19.0
K03748	20.0
K02383	0.0
K06327	0.0
K06320	9.0
K07238	1107.0
K09479	0.0
K09478	0.0
K09475	1.0
K09474	7.0
K09477	0.0
K09476	19.0
K09471	21.0
K09470	1.0
K09473	1.0
K09472	3.0
K07543	0.0
K06898	187.0
K13967	0.0
K13963	147.0
K07545	0.0
K00737	2.0
K05345	0.0
K11706	0.0
K11707	0.0
K11704	0.0
K11705	0.0
K11708	0.0
K11709	0.0
K05588	0.0
K07114	844.0
K07443	9.0
K07116	0.0
K07117	143.0
K07110	13.0
K07447	1617.0
K07112	79.0
K07113	21.0
K07448	10.0
K07118	247.0
K07119	8.0
K10619	0.0
K10618	0.0
K10617	0.0
K10616	0.0
K01848	0.0
K01849	0.0
K01844	36.0
K01845	221.0
K01846	3.0
K01847	550.0
K01840	1976.0
K01841	1.0
K01842	0.0
K01843	150.0
K06219	19.0
K10832	0.0
K05348	1.0
K14203	0.0
K08483	1435.0
K08482	143.0
K08481	0.0
K08480	0.0
K08485	19.0
K08484	24.0
K00464	0.0
K00467	0.0
K00466	0.0
K00461	0.0
K00460	0.0
K00463	0.0
K00462	0.0
K04509	0.0
K00469	0.0
K00468	0.0
K08645	0.0
K04744	24.0
K01518	0.0
K01519	0.0
K04748	2.0
K04749	31.0
K01514	1.0
K01515	1695.0
K01512	655.0
K01510	0.0
K14623	144.0
K14626	0.0
K14627	0.0
K14628	0.0
K14629	0.0
K03918	0.0
K03919	22.0
K12372	19.0
K12373	1664.0
K12370	19.0
K12371	21.0
K02359	0.0
K02358	1653.0
K02351	3.0
K02352	0.0
K02355	2854.0
K02357	1618.0
K02356	1865.0
K13574	2.0
K13573	1.0
K13572	1.0
K13571	2.0
K13570	2.0
K12112	1.0
K12113	1.0
K12110	0.0
K12111	3.0
K07329	0.0
K07328	0.0
K07323	21.0
K07322	398.0
K07321	633.0
K07320	19.0
K07327	0.0
K07326	0.0
K07325	0.0
K07324	0.0
K08163	19.0
K06180	3709.0
K06181	163.0
K06182	671.0
K06183	1779.0
K06186	19.0
K06187	1619.0
K06188	154.0
K06189	21.0
K08359	19.0
K07589	1.0
K07588	201.0
K07587	0.0
K07586	247.0
K07585	0.0
K07584	1775.0
K07583	0.0
K07582	0.0
K07581	0.0
K07580	0.0
K11139	0.0
K05989	896.0
K05988	0.0
K05985	605.0
K05987	1.0
K05986	143.0
K10843	1.0
K08354	18.0
K10844	0.0
K10848	0.0
K00673	144.0
K00674	460.0
K00675	145.0
K00676	143.0
K00677	509.0
K06988	3.0
K06989	0.0
K08351	1.0
K06980	168.0
K06981	0.0
K06982	0.0
K08350	19.0
K06984	0.0
K06985	5.0
K06986	0.0
K06987	52.0
K02445	168.0
K02444	343.0
K00582	0.0
K00583	0.0
K00580	0.0
K02110	1787.0
K00586	0.0
K00587	0.0
K00584	0.0
K08921	0.0
K02441	19.0
K00588	150.0
K08922	0.0
K02440	695.0
K00018	972.0
K08923	0.0
K02443	639.0
K00019	5.0
K02442	0.0
K08925	0.0
K08926	2.0
K08927	2.0
K03149	206.0
K06604	0.0
K00015	5.0
K01989	1071.0
K00854	2782.0
K00855	21.0
K00856	0.0
K00857	990.0
K00850	3354.0
K00851	434.0
K00852	3867.0
K00853	145.0
K00858	1460.0
K00859	1602.0
K01181	156.0
K01180	0.0
K01183	22.0
K01182	673.0
K01185	255.0
K01184	0.0
K01187	2902.0
K01188	597.0
K02596	4.0
K13766	3.0
K13767	0.0
K13003	0.0
K13002	0.0
K13000	0.0
K02984	0.0
K02986	1618.0
K02987	0.0
K02636	1.0
K02982	1616.0
K02983	0.0
K02638	0.0
K02639	0.0
K02988	1618.0
K08298	0.0
K08299	0.0
K03583	19.0
K03582	19.0
K03581	1861.0
K03580	162.0
K03587	225.0
K03586	19.0
K03585	870.0
K03584	1470.0
K03589	1208.0
K03588	2837.0
K01725	0.0
K01724	147.0
K01727	238.0
K01726	636.0
K01721	1.0
K01720	19.0
K01722	0.0
K13008	0.0
K01729	0.0
K01728	2.0
K09530	0.0
K09539	0.0
K02188	655.0
K02189	656.0
K02182	0.0
K02183	0.0
K03769	668.0
K03768	2376.0
K03767	255.0
K03765	1.0
K03764	19.0
K03763	1286.0
K03762	22.0
K03761	2.0
K03760	1.0
K09457	167.0
K09456	1.0
K09459	1.0
K09458	1523.0
K00602	3263.0
K13988	0.0
K13985	0.0
K09981	4.0
K09980	3.0
K09983	3.0
K09982	1.0
K09985	5.0
K09984	1.0
K09987	5.0
K09986	5.0
K09989	8.0
K09988	7.0
K12583	1.0
K12582	19.0
K12589	0.0
K11720	24.0
K09759	17.0
K10985	0.0
K10984	8.0
K07468	0.0
K07469	0.0
K07464	657.0
K07465	1.0
K07466	0.0
K07467	1537.0
K07460	1137.0
K07461	1392.0
K07462	1593.0
K07463	0.0
K10679	307.0
K10678	1.0
K10671	0.0
K10670	668.0
K10673	0.0
K10672	30.0
K10674	0.0
K10677	1.0
K10676	0.0
K08726	0.0
K08724	228.0
K08722	23.0
K08723	1.0
K08720	2.0
K08721	0.0
K08728	78.0
K10187	0.0
K00119	2.0
K00118	144.0
K00449	2.0
K00448	1.0
K00115	0.0
K00446	0.0
K00117	292.0
K00116	165.0
K00111	1210.0
K00442	0.0
K00113	19.0
K00112	19.0
K01539	0.0
K01531	2161.0
K04720	1294.0
K01533	1774.0
K01534	6121.0
K01535	0.0
K01537	1486.0
K14358	0.0
K14605	0.0
K14606	0.0
K00413	5.0
K10120	70.0
K05600	0.0
K05777	1.0
K03972	1.0
K03973	673.0
K03970	19.0
K03971	1.0
K03976	1429.0
K03977	1619.0
K03974	19.0
K03975	440.0
K03978	1473.0
K03979	1619.0
K13378	216.0
K02372	1438.0
K02371	945.0
K02377	344.0
K02379	166.0
K03396	2.0
K03397	0.0
K03394	1371.0
K03395	0.0
K03392	0.0
K03393	0.0
K03390	197.0
K03391	0.0
K03399	28.0
K03027	0.0
K12136	0.0
K12137	0.0
K06610	43.0
K12138	0.0
K12139	0.0
K11444	0.0
K11440	0.0
K11443	3.0
K11442	0.0
K00612	144.0
K00613	0.0
K00610	889.0
K00611	682.0
K00616	941.0
K00617	0.0
K00614	3.0
K00615	5175.0
K00619	6.0
K10863	0.0
K07874	0.0
K06234	0.0
K10240	0.0
K10241	0.0
K10242	1.0
K10243	2.0
K04110	0.0
K04113	0.0
K04112	0.0
K04115	0.0
K04114	0.0
K04117	0.0
K04116	0.0
K04118	0.0
K05517	19.0
K07705	235.0
K07704	235.0
K07707	300.0
K07706	32.0
K07701	1.0
K07700	20.0
K07703	2.0
K07702	20.0
K07709	1.0
K07708	21.0
K01955	1810.0
K13042	0.0
K09934	0.0
K09935	922.0
K06216	284.0
K09937	3.0
K13745	1.0
K13746	0.0
K13747	1203.0
K13740	0.0
K13741	0.0
K13742	0.0
K06211	22.0
K06212	20.0
K09933	3.0
K02618	19.0
K02619	216.0
K02968	1578.0
K02966	0.0
K02967	1618.0
K02616	19.0
K02965	1618.0
K02962	0.0
K02611	19.0
K02613	20.0
K03569	2210.0
K03568	173.0
K03565	1306.0
K06218	151.0
K03567	19.0
K03566	31.0
K03561	1280.0
K03560	19.0
K03563	39.0
K03562	24.0
K06430	0.0
K01709	144.0
K01708	1.0
K01707	0.0
K01706	2.0
K01705	0.0
K01704	2421.0
K01703	2517.0
K01702	0.0
K14165	0.0
K14164	0.0
K14166	0.0
K14161	149.0
K14160	2.0
K14162	149.0
K05396	21.0
K03709	379.0
K03708	236.0
K08160	1.0
K03701	2036.0
K03700	1124.0
K03703	1012.0
K03702	1618.0
K03705	1257.0
K03704	1812.0
K03707	10.0
K03706	879.0
K06289	0.0
K06288	0.0
K06283	621.0
K06282	20.0
K06281	20.0
K06287	1526.0
K06286	312.0
K06285	0.0
K06284	157.0
K08161	176.0
K07540	0.0
K06438	649.0
K06869	0.0
K06868	0.0
K06867	164.0
K06866	19.0
K06865	0.0
K06864	157.0
K06863	0.0
K06862	0.0
K06861	365.0
K06860	1.0
K12659	0.0
K12658	144.0
K07547	0.0
K07546	0.0
K15023	0.0
K15022	0.0
K15020	0.0
K15024	638.0
K08700	0.0
K08162	21.0
K07544	0.0
K00137	1.0
K00135	346.0
K00134	2003.0
K00133	1582.0
K00132	0.0
K00131	2.0
K00130	27.0
K00139	0.0
K00138	0.0
K00429	0.0
K00428	347.0
K00421	0.0
K00423	0.0
K00425	557.0
K00427	1.0
K00426	556.0
K14292	0.0
K14379	0.0
K14370	0.0
K14371	0.0
K14372	0.0
K14373	0.0
K14374	0.0
K14375	0.0
K09845	2.0
K14082	0.0
K14083	31.0
K14080	0.0
K14081	0.0
K14086	2.0
K14087	2.0
K14084	1.0
K14088	2.0
K14089	2.0
K01552	1486.0
K01551	29.0
K01556	2.0
K01557	0.0
K01554	19.0
K01555	2.0
K04708	0.0
K03955	0.0
K13689	0.0
K13688	146.0
K13683	0.0
K13685	730.0
K13684	0.0
K13687	0.0
K13686	1.0
K14159	0.0
K02399	18.0
K02398	27.0
K02395	25.0
K02394	23.0
K02397	35.0
K02396	72.0
K02391	23.0
K02390	65.0
K02393	23.0
K02392	412.0
K13533	0.0
K13532	0.0
K13531	27.0
K13530	0.0
K01550	0.0
K05658	0.0
K14054	3.0
K02601	1771.0
K02970	1616.0
K05378	0.0
K12339	21.0
K14060	18.0
K11687	0.0
K11686	0.0
K11685	1.0
K11689	2.0
K11688	3.0
K08939	2.0
K03048	476.0
K03049	0.0
K13821	477.0
K13820	2.0
K03042	0.0
K03043	1469.0
K03040	1759.0
K03041	0.0
K03046	1618.0
K03047	0.0
K03044	0.0
K03045	0.0
K00348	216.0
K09847	2.0
K00692	37.0
K00638	902.0
K00639	373.0
K00693	1.0
K00634	228.0
K00635	0.0
K00630	0.0
K00631	19.0
K00632	48.0
K00633	28.0
K00691	312.0
K00696	0.0
K00694	258.0
K00695	0.0
K10854	2.0
K07811	0.0
K07810	19.0
K07813	181.0
K07812	3.0
K07814	30.0
K07816	363.0
K00090	3.0
K00091	5.0
K00094	604.0
K00096	14.0
K00097	373.0
K00098	1.0
K00099	1291.0
K10228	2.0
K10229	2.0
K12548	0.0
K10222	0.0
K10220	0.0
K10221	0.0
K10227	2.0
K05822	29.0
K01949	0.0
K01945	1522.0
K01947	0.0
K01946	0.0
K01941	145.0
K01940	744.0
K06357	0.0
K07729	1749.0
K07728	0.0
K07727	3011.0
K07726	129.0
K07725	0.0
K07724	20.0
K07723	2.0
K07722	144.0
K07721	0.0
K07720	2274.0
K00899	28.0
K05824	0.0
K00891	1890.0
K00892	19.0
K00895	144.0
K00897	13.0
K08151	166.0
K08153	235.0
K08154	19.0
K02948	1618.0
K02942	0.0
K02944	0.0
K05665	0.0
K02946	1575.0
K13793	0.0
K06352	0.0
K01769	0.0
K01768	289.0
K01761	19.0
K01760	323.0
K01762	0.0
K09578	0.0
K01766	19.0
K08164	0.0
K02493	1616.0
K08166	0.0
K08167	19.0
K02496	19.0
K02497	0.0
K02494	19.0
K02495	2466.0
K02498	21.0
K02499	30.0
K08168	0.0
K08169	8.0
K14415	23.0
K14414	162.0
K06881	1609.0
K00436	0.0
K06332	0.0
K12815	0.0
K12810	0.0
K06885	479.0
K00437	0.0
K06335	0.0
K06334	137.0
K03547	1029.0
K03546	999.0
K03545	2239.0
K03544	2074.0
K03543	379.0
K06888	147.0
K10941	0.0
K03549	497.0
K03548	19.0
K10940	0.0
K02236	617.0
K02237	1248.0
K02234	2.0
K02232	632.0
K02233	660.0
K02230	173.0
K02231	1535.0
K06359	0.0
K02238	709.0
K02239	0.0
K03723	1573.0
K03722	480.0
K03721	19.0
K03720	19.0
K03727	2.0
K03726	0.0
K03725	0.0
K03724	187.0
K06358	0.0
K12673	0.0
K12679	0.0
K12678	0.0
K06410	620.0
K11898	0.0
K11899	0.0
K11896	39.0
K11897	0.0
K11894	18.0
K11895	21.0
K11892	21.0
K11893	21.0
K11890	0.0
K11891	21.0
K08762	0.0
K08764	0.0
K08765	0.0
K10418	0.0
K11325	0.0
K11326	0.0
K11327	0.0
K11328	0.0
K11329	0.0
K00151	19.0
K00150	0.0
K00153	1.0
K00400	0.0
K00407	2.0
K00406	146.0
K00405	146.0
K00404	145.0
K00158	36.0
K01342	0.0
K09388	0.0
K09386	0.0
K09384	79.0
K04094	581.0
K04095	31.0
K04096	1750.0
K04097	22.0
K04090	0.0
K04091	163.0
K04092	3.0
K04093	1.0
K04098	0.0
K04099	0.0
K01578	0.0
K01579	395.0
K01574	43.0
K01575	236.0
K01576	0.0
K01577	9.0
K01571	864.0
K01572	1180.0
K01573	2.0
K02009	612.0
K02008	3386.0
K02005	1177.0
K02004	9053.0
K02007	644.0
K02006	5304.0
K02001	27.0
K02000	260.0
K02003	13398.0
K02002	261.0
K03065	0.0
K08952	0.0
K03060	1254.0
K13809	0.0
K10948	0.0
K09607	0.0
K06125	0.0
K04337	0.0
K06120	603.0
K06121	0.0
K04336	0.0
K01127	0.0
K09703	0.0
K00004	1.0
K14699	0.0
K09702	2.0
K14698	0.0
K05311	312.0
K13829	3.0
K10943	0.0
K07291	0.0
K07290	3.0
K10206	1639.0
K10202	0.0
K10208	0.0
K10209	0.0
K01966	10.0
K01965	8.0
K01964	1.0
K01963	1173.0
K01962	575.0
K01961	2394.0
K01960	197.0
K01969	2.0
K01968	5.0
K07749	58.0
K07748	0.0
K07741	675.0
K07740	1.0
K07743	0.0
K07742	1248.0
K07745	0.0
K07744	0.0
K07746	26.0
K01299	529.0
K01295	147.0
K01297	14.0
K02922	0.0
K05603	3.0
K02921	0.0
K02926	1618.0
K05607	0.0
K02924	0.0
K05605	0.0
K02928	0.0
K02929	0.0
K00216	2.0
K00217	0.0
K00214	0.0
K00215	2014.0
K00213	0.0
K00210	3.0
K00211	0.0
K00218	0.0
K00219	169.0
K01035	0.0
K01034	8.0
K04517	1472.0
K01740	2260.0
K01031	1.0
K01746	1.0
K01745	30.0
K01744	368.0
K01749	780.0
K01039	0.0
K04518	437.0
K09591	0.0
K14129	0.0
K14128	0.0
K14121	0.0
K14120	0.0
K14123	0.0
K14122	0.0
K14125	0.0
K14124	0.0
K14127	0.0
K14126	0.0
K03521	615.0
K03520	0.0
K03523	1028.0
K03522	636.0
K03525	1270.0
K03524	1379.0
K03527	2039.0
K03526	1286.0
K03529	1398.0
K03528	19.0
K06338	0.0
K02217	493.0
K03299	749.0
K03298	20.0
K13472	0.0
K03293	612.0
K03292	2534.0
K03291	4.0
K03290	1.0
K03297	230.0
K03296	1438.0
K03295	284.0
K03294	1667.0
K13009	1.0
K12690	0.0
K09743	0.0
K06022	0.0
K07190	0.0
K06021	0.0
K07192	982.0
K06020	0.0
K06027	0.0
K06026	0.0
K09744	0.0
K07991	0.0
K08749	0.0
K09835	0.0
K09834	0.0
K10439	4255.0
K06351	0.0
K09833	0.0
K10925	0.0
K10924	0.0
K10927	0.0
K10926	0.0
K10923	0.0
K10922	0.0
K09629	0.0
K10697	0.0
K00179	45.0
K00172	30.0
K00171	23.0
K00170	2.0
K00177	230.0
K00176	230.0
K00175	673.0
K00174	662.0
K13478	0.0
K14338	0.0
K14339	1.0
K14335	3.0
K14337	1.0
K14330	0.0
K14331	0.0
K14333	0.0
K08918	0.0
K13479	604.0
K04078	1602.0
K04079	1262.0
K04076	0.0
K04077	1603.0
K04074	425.0
K04075	1587.0
K04072	2000.0
K04073	1.0
K04070	114.0
K04071	0.0
K14597	0.0
K13318	0.0
K08280	0.0
K13641	163.0
K13640	2.0
K13643	25.0
K13642	3.0
K02027	5042.0
K02026	7721.0
K02025	7106.0
K02024	5.0
K02023	107.0
K02022	29.0
K02021	2.0
K02020	987.0
K02029	2636.0
K02028	3405.0
K03886	0.0
K03887	0.0
K03884	0.0
K03885	668.0
K03881	0.0
K03888	0.0
K03889	1.0
K12998	0.0
K12999	0.0
K12992	773.0
K12993	0.0
K12990	5.0
K12991	0.0
K12996	1.0
K12997	1.0
K12994	0.0
K12995	0.0
K08979	0.0
K08978	362.0
K03088	9843.0
K03089	26.0
K03086	2392.0
K03087	20.0
K08971	0.0
K08970	144.0
K03082	399.0
K03080	1.0
K08974	1444.0
K13868	0.0
K00918	608.0
K01553	0.0
K12214	0.0
K11646	0.0
K11645	0.0
K11641	0.0
K11640	0.0
K12736	0.0
K12733	0.0
K07507	565.0
K07506	4.0
K07505	0.0
K07504	0.0
K07503	2.0
K07502	32.0
K07501	1.0
K07500	0.0
K07509	0.0
K07508	0.0
K11422	0.0
K08698	0.0
K10773	2207.0
K10774	0.0
K14286	0.0
K10778	21.0
K14287	2.0
K00140	253.0
K05501	19.0
K01903	169.0
K01902	169.0
K01905	0.0
K01904	0.0
K01907	0.0
K01906	0.0
K01909	0.0
K01908	2.0
K14534	104.0
K00147	1372.0
K07767	0.0
K07769	0.0
K07768	2.0
K06203	19.0
K06202	19.0
K09921	24.0
K09920	1.0
K09927	146.0
K09024	1.0
K09022	28.0
K09023	144.0
K09020	1.0
K09021	1.0
K02908	0.0
K02909	1638.0
K08218	216.0
K08219	1.0
K02904	1454.0
K02906	1618.0
K02907	1312.0
K02902	1617.0
K00230	22.0
K00231	2.0
K00232	1.0
K08976	144.0
K00234	0.0
K00239	996.0
K06209	286.0
K09928	145.0
K01015	0.0
K01014	0.0
K01012	1898.0
K01011	988.0
K01010	0.0
K08920	0.0
K14103	0.0
K14102	0.0
K14101	0.0
K14100	0.0
K14105	0.0
K14104	0.0
K14109	0.0
K14108	0.0
K06401	0.0
K00893	0.0
K13402	0.0
K12858	0.0
K03503	217.0
K03502	1563.0
K03501	1476.0
K03500	1552.0
K08924	0.0
K02278	5.0
K02279	9.0
K12977	0.0
K02276	6.0
K02277	0.0
K02274	152.0
K02275	152.0
K13450	0.0
K13451	0.0
K13452	0.0
K13454	0.0
K13455	0.0
K12509	0.0
K12508	0.0
K12507	0.0
K12506	106.0
K12500	19.0
K12503	1.0
K05926	0.0
K09728	0.0
K14587	0.0
K06597	0.0
K06596	0.0
K06595	0.0
K06599	0.0
K06598	0.0
K07978	0.0
K07979	3067.0
K07976	0.0
K14585	0.0
K10907	1190.0
K10906	19.0
K10901	0.0
K10909	0.0
K10908	0.0
K09819	377.0
K09818	0.0
K09817	1221.0
K09816	1221.0
K09815	1453.0
K06374	767.0
K06373	767.0
K09812	1383.0
K09811	1531.0
K09810	370.0
K09724	0.0
K14582	0.0
K09721	0.0
K04058	161.0
K04059	0.0
K04050	0.0
K04051	0.0
K04052	0.0
K04053	0.0
K04054	0.0
K04055	0.0
K04056	143.0
K04057	0.0
K01047	0.0
K08975	0.0
K10015	1.0
K10014	1.0
K10017	1.0
K10016	1.0
K10011	38.0
K10010	27.0
K10013	2.0
K10012	24.0
K10019	0.0
K10018	0.0
K13665	0.0
K13664	0.0
K13663	0.0
K13662	0.0
K13661	0.0
K13660	0.0
K13669	0.0
K13668	1.0
K07641	144.0
K01466	4.0
K13590	3.0
K01464	647.0
K01465	1562.0
K01462	2872.0
K01463	5.0
K01460	20.0
K01461	0.0
K13599	5.0
K13598	5.0
K01468	29.0
K01469	144.0
K09251	3.0
K09252	0.0
K02041	91.0
K02040	2132.0
K02043	1.0
K02045	49.0
K02044	169.0
K02047	192.0
K02046	192.0
K02049	2551.0
K02048	211.0
K05549	0.0
K05548	1.0
K06046	1.0
K03319	183.0
K03316	304.0
K03317	25.0
K03314	19.0
K03315	713.0
K03312	171.0
K03313	33.0
K03310	1889.0
K03311	1093.0
K12052	0.0
K02945	1359.0
K06162	3.0
K06163	1.0
K06160	0.0
K06161	0.0
K06166	1.0
K00359	278.0
K06164	1.0
K06165	1.0
K06168	1291.0
K06169	2.0
K13020	0.0
K07158	0.0
K07159	0.0
K04835	2.0
K11621	0.0
K11991	19.0
K11622	0.0
K11996	169.0
K11627	0.0
K11626	0.0
K11629	0.0
K11628	0.0
K07561	0.0
K07560	1598.0
K07563	0.0
K07562	0.0
K07565	0.0
K07564	0.0
K07567	1668.0
K07566	1070.0
K07569	0.0
K07568	1552.0
K09925	0.0
K11199	0.0
K11198	0.0
K11192	19.0
K11191	0.0
K11196	1.0
K11195	1.0
K11194	0.0
K02492	217.0
K10713	0.0
K10710	603.0
K10711	148.0
K10716	18.0
K02490	0.0
K10714	0.0
K10715	0.0
K01929	1602.0
K01928	1916.0
K01923	780.0
K01922	378.0
K01921	1623.0
K01920	24.0
K01926	1802.0
K01925	1602.0
K01924	1462.0
K07789	162.0
K07788	19.0
K07785	0.0
K07784	19.0
K07787	163.0
K07786	0.0
K07781	1.0
K07783	25.0
K07782	7.0
K05835	2.0
K06355	0.0
K14661	0.0
K09844	2.0
K00782	254.0
K00783	1619.0
K00784	1202.0
K00785	0.0
K00786	402.0
K00039	3.0
K00036	486.0
K00037	0.0
K00034	2.0
K00035	0.0
K00032	0.0
K00033	482.0
K00030	178.0
K00031	1339.0
K01259	270.0
K01258	1658.0
K01255	802.0
K01256	246.0
K01251	349.0
K01250	607.0
K01253	0.0
K01252	19.0
K09008	2.0
K09009	2.0
K09000	143.0
K09001	23.0
K09002	150.0
K09003	0.0
K09004	2.0
K09005	5.0
K09006	0.0
K09007	145.0
K09846	2.0
K08234	415.0
K00258	1.0
K00259	159.0
K00252	4.0
K00253	5.0
K00256	0.0
K00257	364.0
K00254	0.0
K00255	3.0
K01079	25.0
K01078	143.0
K01071	311.0
K01070	24.0
K01073	0.0
K01077	367.0
K01076	147.0
K14472	0.0
K14471	0.0
K14470	0.0
K14475	1.0
K09841	0.0
K02788	431.0
K02782	0.0
K02783	535.0
K02781	314.0
K02786	431.0
K02787	0.0
K02784	19.0
K01060	378.0
K01787	148.0
K01786	1026.0
K01785	2034.0
K01784	2676.0
K01783	2273.0
K01782	358.0
K01781	0.0
K01780	0.0
K01789	2.0
K01788	1179.0
K02526	6.0
K02527	367.0
K02525	0.0
K02250	0.0
K02523	365.0
K02520	1619.0
K02521	19.0
K02258	3.0
K02259	150.0
K02528	1597.0
K02529	8042.0
K03781	228.0
K03780	9.0
K03783	1083.0
K03782	174.0
K03785	1216.0
K03784	696.0
K03787	370.0
K03786	333.0
K03789	827.0
K03788	19.0
K10700	0.0
K00342	366.0
K03124	0.0
K03120	0.0
K12527	605.0
K12526	0.0
K12525	38.0
K12524	430.0
K12523	0.0
K12522	0.0
K09789	193.0
K09788	20.0
K09787	1243.0
K09786	3.0
K09785	0.0
K09781	25.0
K09780	3.0
K10961	0.0
K10960	2.0
K10963	0.0
K10962	0.0
K10965	0.0
K10964	0.0
K10966	0.0
K09879	0.0
K06318	0.0
K06311	0.0
K06310	32.0
K06312	0.0
K06314	0.0
K06317	2.0
K11389	0.0
K11386	0.0
K11387	1.0
K11384	143.0
K11385	0.0
K11382	0.0
K11383	0.0
K11381	2.0
K11949	0.0
K10380	0.0
K04032	1.0
K04033	1.0
K04030	1.0
K04031	1240.0
K04036	2.0
K04037	2.0
K04034	3.0
K04035	0.0
K04038	2.0
K04039	2.0
K07046	149.0
K07047	951.0
K07044	0.0
K07045	257.0
K07042	1420.0
K07043	1132.0
K07040	1109.0
K07041	0.0
K07048	21.0
K07049	0.0
K08664	0.0
K02584	3.0
K10039	444.0
K10038	2.0
K10037	2.0
K10036	119.0
K04788	0.0
K04789	0.0
K04784	1.0
K04785	1.0
K04786	0.0
K04787	0.0
K04780	0.0
K04781	4.0
K04782	9.0
K04783	1.0
K13601	0.0
K13603	0.0
K13602	0.0
K13605	0.0
K13604	0.0
K13607	0.0
K02404	9.0
K05783	0.0
K05782	4.0
K05781	1.0
K05780	1.0
K05787	19.0
K05786	169.0
K05785	162.0
K05784	0.0
K05789	0.0
K05788	24.0
K01442	1430.0
K01443	1372.0
K01444	149.0
K01446	0.0
K01447	749.0
K01448	2708.0
K01449	137.0
K14803	0.0
K02069	292.0
K05569	5.0
K08008	0.0
K02063	19.0
K05566	4.0
K05565	2.0
K05563	2.0
K05562	2.0
K05561	2.0
K02064	19.0
K03338	25.0
K03339	0.0
K03330	0.0
K03331	0.0
K03332	22.0
K03333	0.0
K03335	170.0
K03336	25.0
K03337	27.0
K12956	0.0
K12957	144.0
K12954	0.0
K12955	0.0
K12952	0.0
K12953	0.0
K12950	0.0
K12951	0.0
K14733	0.0
K00109	0.0
K06148	4160.0
K06149	19.0
K06144	19.0
K06145	22.0
K06146	1.0
K06147	13498.0
K06141	1.0
K06142	859.0
K06143	2.0
K11945	0.0
K08948	0.0
K08949	0.0
K00071	0.0
K14664	0.0
K13810	0.0
K14665	1.0
K03058	0.0
K11609	0.0
K11608	0.0
K14660	2.0
K11603	0.0
K11602	0.0
K11601	0.0
K11600	0.0
K11607	162.0
K11606	162.0
K11605	162.0
K11604	162.0
K10558	3.0
K10559	1.0
K10550	1.0
K10551	1.0
K10552	2.0
K10553	2.0
K10554	2.0
K10555	7.0
K10556	3.0
K10557	3.0
K03051	0.0
K03050	0.0
K07549	0.0
K07548	0.0
K07239	14.0
K07235	19.0
K07234	6.0
K07237	19.0
K07236	19.0
K07231	0.0
K07230	18.0
K07233	3.0
K07232	3.0
K02467	1.0
K05306	8.0
K05305	605.0
K05304	0.0
K05303	143.0
K05301	0.0
K02565	19.0
K08644	0.0
K08646	0.0
K08641	441.0
K08643	0.0
K08642	0.0
K12146	0.0
K00010	431.0
K00011	0.0
K00012	629.0
K00013	1260.0
K00014	2325.0
K00016	1707.0
K09065	0.0
K08252	0.0
K08253	0.0
K08256	2.0
K08255	0.0
K08258	0.0
K08259	0.0
K00274	148.0
K00275	168.0
K00276	1.0
K00270	0.0
K00271	0.0
K00272	0.0
K00273	0.0
K00278	1188.0
K00279	0.0
K12675	0.0
K01277	198.0
K01274	0.0
K01273	1009.0
K01271	526.0
K01270	1239.0
K01278	204.0
K00906	38.0
K00904	399.0
K00903	24.0
K00901	587.0
K13785	0.0
K00908	0.0
K11149	0.0
K01053	147.0
K01051	3.0
K01057	8.0
K01056	1619.0
K01055	3.0
K01054	0.0
K01058	19.0
K02500	1260.0
K02501	1260.0
K02502	896.0
K02503	1598.0
K02504	19.0
K02505	19.0
K02506	1.0
K02507	19.0
K02508	19.0
K02509	19.0
K00291	0.0
K13410	0.0
K13148	0.0
K13419	0.0
K05825	0.0
K03106	1618.0
K03105	0.0
K03101	1622.0
K03100	3836.0
K12541	0.0
K12540	0.0
K12543	0.0
K12542	0.0
K12545	0.0
K12544	0.0
K12547	0.0
K12546	0.0
K12549	0.0
K06080	19.0
K11018	0.0
K11019	0.0
K11016	0.0
K11017	0.0
K11014	0.0
K11015	0.0
K11012	0.0
K11013	0.0
K11010	0.0
K11011	0.0
K06333	641.0
K06880	0.0
K06883	143.0
K06882	0.0
K09857	162.0
K06884	2.0
K06887	54.0
K06886	151.0
K06889	2302.0
K10942	0.0
K09859	0.0
K09858	20.0
K10947	2908.0
K10946	0.0
K10945	0.0
K10944	0.0
K13284	0.0
K00483	19.0
K00481	1.0
K00480	3.0
K00486	0.0
K00485	0.0
K00484	19.0
K09901	19.0
K10929	0.0
K07684	20.0
K07685	18.0
K07686	20.0
K07687	19.0
K07681	0.0
K07688	0.0
K07689	19.0
K10928	0.0
K04018	0.0
K04019	1.0
K04014	18.0
K04015	19.0
K04016	18.0
K04017	0.0
K04013	18.0
K07060	0.0
K07061	0.0
K07062	177.0
K07063	0.0
K07064	0.0
K07065	0.0
K07066	4.0
K07067	0.0
K07068	3.0
K07069	3.0
K01121	0.0
K13629	1.0
K13628	169.0
K13623	0.0
K13622	143.0
K13620	0.0
K13626	8.0
K08586	0.0
K08587	0.0
K01428	150.0
K01429	150.0
K01422	201.0
K01423	24.0
K01420	1087.0
K01421	1692.0
K01426	388.0
K01427	0.0
K01424	1370.0
K01425	398.0
K08068	0.0
K07538	0.0
K13086	0.0
K13085	0.0
K07287	19.0
K07824	0.0
K07682	0.0
K02722	0.0
K12978	0.0
K12979	0.0
K12972	42.0
K12973	19.0
K12974	20.0
K12975	1.0
K12976	0.0
K07821	0.0
K07683	0.0
K14750	0.0
K14751	0.0
K14953	0.0
K12288	19.0
K12289	19.0
K12282	0.0
K12283	0.0
K12280	0.0
K12281	0.0
K12286	0.0
K12287	0.0
K12284	0.0
K12285	0.0
K11957	0.0
K11956	0.0
K11955	0.0
K11954	0.0
K11953	0.0
K11952	0.0
K11951	0.0
K11950	0.0
K11959	0.0
K11958	0.0
K13889	20.0
K13888	22.0
K11963	0.0
K07217	8.0
K07216	662.0
K07215	4.0
K07214	170.0
K07213	6.0
K07212	0.0
K07219	29.0
K07218	2.0
K12150	19.0
K08689	0.0
K08688	3.0
K00402	0.0
K00401	0.0
K11994	0.0
K00152	0.0
K01043	2.0
K00154	3.0
K00157	0.0
K00156	220.0
K10533	0.0
K10530	78.0
K10531	0.0
K10536	154.0
K10537	1.0
K10535	0.0
K10538	1.0
K10539	1.0
K00073	253.0
K13934	28.0
K00076	610.0
K00077	991.0
K00074	530.0
K00075	1459.0
K00078	0.0
K00079	0.0
K02290	0.0
K02563	1603.0
K02292	0.0
K08966	0.0
K02294	1.0
K08278	0.0
K08279	0.0
K08274	0.0
K08275	0.0
K08276	19.0
K08277	0.0
K00298	0.0
K00299	145.0
K00296	0.0
K00297	1157.0
K00294	1.0
K00292	0.0
K00293	0.0
K00290	971.0
K07757	44.0
K12089	0.0
K01210	1.0
K01213	0.0
K01212	6.0
K01215	311.0
K01214	0.0
K01217	0.0
K01216	0.0
K01219	0.0
K01218	3.0
K02749	0.0
K02746	769.0
K02747	769.0
K02744	1372.0
K02745	770.0
K02742	19.0
K00924	522.0
K00925	1656.0
K00926	1838.0
K00927	1618.0
K00928	1889.0
K00929	237.0
K12085	0.0
K02298	22.0
K02299	22.0
K02568	18.0
K02569	18.0
K02562	1.0
K02291	148.0
K02560	19.0
K02293	0.0
K02566	149.0
K02567	18.0
K02564	1766.0
K02297	22.0
K03169	3077.0
K03168	1478.0
K03163	0.0
K03162	0.0
K03167	0.0
K03166	0.0
K11038	0.0
K11039	0.0
K11030	0.0
K11031	0.0
K11032	0.0
K11033	0.0
K11034	0.0
K11035	0.0
K11036	0.0
K11037	0.0
K02546	0.0
K07668	340.0
K07669	1.0
K07666	162.0
K07667	1711.0
K07664	19.0
K07665	796.0
K07662	19.0
K07663	144.0
K07660	20.0
K07661	1.0
K03927	48.0
K07008	21.0
K07009	1194.0
K07002	21.0
K07003	290.0
K07000	20.0
K07001	262.0
K07006	224.0
K07007	2032.0
K07004	0.0
K07005	1097.0
K03921	1.0
K02956	1610.0
K09725	0.0
K09181	163.0
K08599	0.0
K08598	0.0
K08591	2230.0
K08590	361.0
K01156	45.0
K01154	1394.0
K01407	19.0
K01400	0.0
K01153	1196.0
K01150	19.0
K01151	1388.0
K01408	0.0
K01409	1717.0
K01158	0.0
K01159	467.0
K05523	0.0
K05522	22.0
K05521	903.0
K05520	508.0
K05527	24.0
K05526	1.0
K05525	0.0
K05524	5.0
K05529	0.0
K14518	0.0
K14519	146.0
K05949	0.0
K01754	1202.0
K05942	0.0
K01027	0.0
K02171	0.0
K02170	19.0
K02173	22.0
K02172	0.0
K01751	613.0
K06416	35.0
K06417	0.0
K06414	0.0
K06947	0.0
K03379	3.0
K03808	182.0
K03809	150.0
K03806	19.0
K06412	683.0
K03804	19.0
K12296	0.0
K03802	2.0
K03803	244.0
K06413	1.0
K10808	0.0
K06411	622.0
K01028	8.0
K01029	13.0
K11931	0.0
K11930	0.0
K11933	19.0
K11932	19.0
K11935	0.0
K11934	1.0
K11937	0.0
K11936	0.0
K11939	19.0
K11938	1.0
K10800	143.0
K06419	1.0
K11929	1.0
K07271	176.0
K07270	0.0
K07273	240.0
K07272	0.0
K07275	23.0
K07274	20.0
K07277	365.0
K07276	3.0
K07279	0.0
K07278	24.0
K10623	0.0
K02481	340.0
K11520	0.0
K02480	0.0
K08170	1.0
K02485	20.0
K02484	805.0
K02487	18.0
K08600	2936.0
K08603	0.0
K08602	495.0
K08605	0.0
K08604	0.0
K09956	145.0
K09957	0.0
K09954	163.0
K09955	216.0
K09952	45.0
K09953	0.0
K09950	0.0
K09951	663.0
K09958	145.0
K09959	2.0
K07495	1001.0
K07494	0.0
K07497	2430.0
K07496	967.0
K07491	1667.0
K07490	19.0
K07493	0.0
K07492	2.0
K07499	0.0
K07498	234.0
K11209	1.0
K11208	1.0
K11204	0.0
K11203	20.0
K11202	41.0
K11201	19.0
K11200	0.0
K00058	2751.0
K00059	3298.0
K00728	0.0
K00729	0.0
K00055	0.0
K00057	1640.0
K00050	5.0
K00051	0.0
K00720	2.0
K00721	512.0
K14424	0.0
K06033	0.0
K14189	3.0
K14188	312.0
K06364	0.0
K14187	38.0
K01239	997.0
K01238	272.0
K01897	560.0
K01232	222.0
K01895	178.0
K01230	0.0
K01893	1612.0
K01236	1.0
K01235	1.0
K01890	1618.0
K02768	296.0
K02769	274.0
K02760	1624.0
K02761	2419.0
K02763	0.0
K02764	0.0
K02765	802.0
K00948	2552.0
K00949	1092.0
K00942	2300.0
K00943	1007.0
K00940	406.0
K00941	3157.0
K00946	561.0
K00947	0.0
K00944	0.0
K00945	3682.0
K01097	0.0
K01096	19.0
K01095	22.0
K01093	20.0
K01092	628.0
K01091	3674.0
K01090	1694.0
K03499	3100.0
K03498	2321.0
K03491	400.0
K03490	21.0
K03493	0.0
K03492	264.0
K03495	1617.0
K03497	3678.0
K03496	5061.0
K02817	0.0
K02814	22.0
K02815	22.0
K02810	1856.0
K02548	1191.0
K02549	400.0
K02818	1.0
K02819	22.0
K03637	974.0
K03636	168.0
K03147	1179.0
K03146	0.0
K08851	0.0
K06518	1106.0
K09729	0.0
K06048	2.0
K06045	286.0
K06044	1.0
K09727	0.0
K09726	0.0
K06041	513.0
K09720	0.0
K09723	0.0
K06042	649.0
K09897	19.0
K09896	19.0
K09895	19.0
K09894	19.0
K09893	21.0
K09892	19.0
K09891	19.0
K09890	19.0
K09899	19.0
K09898	19.0
K03622	0.0
K07648	19.0
K07649	19.0
K07398	0.0
K07399	1.0
K11056	0.0
K11057	0.0
K11054	0.0
K11055	0.0
K07640	19.0
K07393	148.0
K07390	167.0
K07391	1118.0
K07644	163.0
K07645	165.0
K07646	1909.0
K07647	0.0
K10896	0.0
K07024	8817.0
K07025	2832.0
K07026	0.0
K07027	1276.0
K07020	0.0
K07021	309.0
K07022	0.0
K07023	1477.0
K07028	0.0
K07029	3099.0
K10094	0.0
K01390	0.0
K01392	0.0
K01399	0.0
K02673	0.0
K05893	0.0
K05897	0.0
K05896	1400.0
K05895	638.0
K05899	0.0
K05898	0.0
K00555	0.0
K00554	1609.0
K00557	19.0
K00556	216.0
K00551	2.0
K00559	0.0
K00558	2818.0
K01170	0.0
K01173	0.0
K01174	235.0
K01175	167.0
K01176	25.0
K01178	146.0
K01179	770.0
K14578	0.0
K14579	0.0
K08951	0.0
K08950	0.0
K08953	0.0
K03828	162.0
K03829	3.0
K03820	364.0
K03821	5.0
K03822	0.0
K03823	1341.0
K03824	19.0
K03825	20.0
K03826	914.0
K03827	487.0
K12248	0.0
K12246	0.0
K12247	0.0
K12242	0.0
K12243	0.0
K12240	0.0
K12241	0.0
K11919	0.0
K11918	0.0
K11913	0.0
K11912	0.0
K11911	19.0
K11910	19.0
K11917	0.0
K11916	0.0
K11915	0.0
K11914	0.0
K12068	18.0
K12069	0.0
K12062	18.0
K12063	18.0
K12060	18.0
K12061	18.0
K12066	18.0
K12067	18.0
K12064	0.0
K12065	18.0
K07259	243.0
K07258	2113.0
K07253	0.0
K07251	19.0
K07250	166.0
K07257	0.0
K07256	0.0
K07255	0.0
K07254	0.0
K05372	1.0
K05373	1.0
K05370	0.0
K05371	0.0
K05374	1.0
K05375	0.0
K09970	2.0
K09971	2.0
K09972	2.0
K09973	167.0
K09974	162.0
K09975	21.0
K09976	477.0
K09978	22.0
K09979	215.0
K11261	30.0
K11260	0.0
K11263	22.0
K11264	1.0
K10793	5.0
K10796	5.0
K10797	605.0
K10794	0.0
K10795	5.0
K00700	1550.0
K00701	0.0
K10798	0.0
K00703	1376.0
K00705	1382.0
K09828	0.0
K10133	0.0
K13053	19.0
K03192	145.0
K00964	0.0
K00965	1125.0
K00966	146.0
K00960	0.0
K00961	0.0
K00962	1539.0
K00963	630.0
K00969	1471.0
K12681	0.0
K02703	0.0
K08364	0.0
K08365	0.0
K02706	0.0
K08363	3.0
K08361	1.0
K02708	0.0
K02709	0.0
K08368	78.0
K08369	45.0
K01615	98.0
K01617	0.0
K01616	0.0
K01611	133.0
K01610	1134.0
K01613	1026.0
K01612	0.0
K01619	1743.0
K01618	3.0
K02834	1618.0
K02835	1618.0
K05281	0.0
K03619	2.0
K03618	2.0
K03617	1136.0
K03616	20.0
K03615	1136.0
K03614	1129.0
K03613	1136.0
K03612	1135.0
K03611	19.0
K03610	665.0
K09705	44.0
K09704	241.0
K09701	147.0
K09700	1.0
K09709	0.0
K06391	6.0
K06390	747.0
K06393	651.0
K06392	744.0
K06395	4.0
K06394	641.0
K06397	642.0
K06396	644.0
K06399	741.0
K06398	749.0
K06435	0.0
K11078	0.0
K11079	0.0
K11074	1.0
K11075	1.0
K11076	1.0
K11077	0.0
K11070	1259.0
K11071	1268.0
K11072	1125.0
K11073	1.0
K06935	0.0
K06934	43.0
K06937	143.0
K06936	1.0
K06931	0.0
K06930	0.0
K06933	0.0
K06932	0.0
K06939	0.0
K06938	6.0
K13381	0.0
K05916	163.0
K05917	0.0
K05914	0.0
K05915	0.0
K05912	0.0
K05913	0.0
K05910	35.0
K05911	2.0
K05918	0.0
K05919	165.0
K00392	0.0
K00390	173.0
K00397	0.0
K00395	0.0
K00394	30.0
K01884	0.0
K00399	0.0
K01886	1133.0
K01376	77.0
K01372	514.0
K09149	0.0
K09148	0.0
K01225	0.0
K09145	2.0
K09144	3.0
K09147	0.0
K09146	1.0
K09141	0.0
K09140	0.0
K09143	0.0
K09142	0.0
K05709	0.0
K05708	0.0
K05879	526.0
K05878	526.0
K05875	18.0
K05874	18.0
K05877	18.0
K05876	0.0
K05873	19.0
K00579	0.0
K00578	0.0
K00577	0.0
K00575	222.0
K00574	446.0
K00573	172.0
K00571	1653.0
K00570	0.0
K01118	274.0
K01119	259.0
K01157	0.0
K01112	21.0
K01113	150.0
K04477	1292.0
K01114	5.0
K01115	0.0
K08087	0.0
K01315	0.0
K08085	0.0
K08084	0.0
K08083	0.0
K08082	0.0
K08081	0.0
K08080	0.0
K01152	0.0
K01401	0.0
K09826	2.0
K06344	0.0
K06345	0.0
K09822	144.0
K06343	0.0
K10938	3.0
K06341	0.0
K10934	0.0
K10935	0.0
K10932	0.0
K11052	0.0
K10930	0.0
K06349	0.0
K11053	0.0
K10754	0.0
K01755	1378.0
K10200	612.0
K02132	0.0
K02137	0.0
K03840	19.0
K03841	25.0
K13028	0.0
K13799	0.0
K13798	0.0
K13795	1.0
K13794	1.0
K13021	0.0
K13792	0.0
K13791	0.0
K13790	0.0
K12268	1.0
K12269	148.0
K12262	6.0
K12263	0.0
K12264	1.0
K12265	1.0
K12266	1.0
K12267	582.0
K01757	0.0
K12237	0.0
K13243	0.0
K13245	3.0
K13244	0.0
K13246	0.0
K03264	0.0
K03265	0.0
K03263	0.0
K03268	0.0
K03269	361.0
K12415	0.0
K10211	0.0
K09918	1.0
K09919	5.0
K06720	0.0
K09913	1.0
K09910	19.0
K09911	19.0
K09916	19.0
K09917	19.0
K06726	908.0
K09915	144.0
K11535	19.0
K11534	19.0
K11537	23.0
K11531	3.0
K11533	2.0
K11532	0.0
K11249	23.0
K11539	0.0
K00762	2172.0
K00763	1279.0
K00760	1653.0
K00761	1451.0
K00766	968.0
K00767	1045.0
K00764	1869.0
K00765	1259.0
K00768	754.0
K00769	21.0
K11059	0.0
K00186	0.0
K00187	0.0
K00184	145.0
K00185	144.0
K00183	2.0
K00180	238.0
K00188	0.0
K00189	0.0
K10110	1536.0
K10111	2.0
K10112	1896.0
K10113	0.0
K10114	0.0
K10115	0.0
K10116	0.0
K10117	898.0
K10118	904.0
K10119	906.0
K04641	1.0
K04643	0.0
K04642	0.0
K13282	2.0
K00988	0.0
K00989	199.0
K00986	234.0
K00984	2.0
K00985	0.0
K00982	26.0
K00983	8.0
K00980	854.0
K00981	1781.0
K01585	362.0
K01584	18.0
K01586	1415.0
K13498	39.0
K01580	216.0
K01583	153.0
K01582	173.0
K13497	186.0
K01589	408.0
K01588	1665.0
K14941	0.0
K08347	1.0
K08348	19.0
K02720	0.0
K14949	1.0
K02723	0.0
K03459	0.0
K03458	2066.0
K03455	729.0
K03457	26.0
K03451	148.0
K03981	19.0
K03980	198.0
K02614	173.0
K01639	768.0
K01638	25.0
K01637	23.0
K01636	256.0
K01635	475.0
K01634	0.0
K01633	368.0
K01632	2.0
K01631	7.0
K01630	144.0
K02615	19.0
K02588	44.0
K02589	5.0
K02858	21.0
K02859	78.0
K14051	0.0
K14053	0.0
K14052	1.0
K02852	19.0
K02853	19.0
K02850	0.0
K02851	19.0
K14059	116.0
K14058	21.0
K02586	6.0
K02587	6.0
K03679	0.0
K03671	2529.0
K03670	147.0
K03673	21.0
K03672	3.0
K03675	19.0
K03674	19.0
K03677	0.0
K03676	7.0
K09761	1540.0
K09760	241.0
K09763	0.0
K09762	1252.0
K09765	1124.0
K09764	2.0
K09767	256.0
K06006	19.0
K09769	402.0
K09768	368.0
K10353	0.0
K03187	150.0
K03186	249.0
K03185	25.0
K03184	19.0
K03183	1986.0
K03182	248.0
K03181	19.0
K03189	150.0
K03188	150.0
K02715	0.0
K12455	0.0
K12454	144.0
K12453	0.0
K12452	1.0
K12451	0.0
K07358	0.0
K07356	0.0
K07357	39.0
K07354	0.0
K07355	0.0
K07352	0.0
K07353	0.0
K07350	19.0
K07351	20.0
K06919	127.0
K06918	21.0
K06917	23.0
K06916	24.0
K06915	614.0
K06914	0.0
K06913	0.0
K06912	0.0
K06911	461.0
K06910	28.0
K08986	234.0
K08987	312.0
K08984	144.0
K08985	0.0
K08982	6.0
K08983	0.0
K08980	0.0
K08981	1.0
K08988	3.0
K08989	6.0
K02252	0.0
K05934	656.0
K05936	629.0
K05937	0.0
K02253	0.0
K05939	330.0
K00378	1586.0
K00375	1111.0
K00374	22.0
K00376	2.0
K00371	22.0
K00370	22.0
K00373	22.0
K00372	147.0
K01358	2215.0
K09166	143.0
K09165	0.0
K09164	1.0
K09163	609.0
K09162	144.0
K09161	19.0
K09160	24.0
K01354	168.0
K01355	18.0
K01356	1414.0
K05601	2.0
K05851	19.0
K03807	1.0
K05606	7.0
K02927	0.0
K05974	0.0
K03805	1.0
K05976	0.0
K00519	0.0
K00518	0.0
K03800	684.0
K00511	0.0
K00510	1.0
K03801	222.0
K00515	0.0
K00514	0.0
K00517	2.0
K05971	0.0
K03154	217.0
K11147	0.0
K05581	0.0
K05580	0.0
K05583	0.0
K05582	0.0
K05585	0.0
K05584	0.0
K05587	0.0
K05586	0.0
K05589	20.0
K03150	1288.0
K03623	19.0
K03152	1234.0
K14200	0.0
K14201	0.0
K14202	0.0
K03621	1467.0
K14204	0.0
K14205	238.0
K01134	2.0
K01135	0.0
K01136	286.0
K01137	144.0
K01130	720.0
K01132	0.0
K01133	147.0
K01138	454.0
K01139	644.0
K02113	1631.0
K02112	1788.0
K02111	1758.0
K02446	193.0
K02117	1804.0
K02116	29.0
K02115	1788.0
K02114	1788.0
K02119	1605.0
K02118	1806.0
K02448	2.0
K01036	21.0
K03212	19.0
K13007	0.0
K13006	0.0
K13005	0.0
K13004	23.0
K13001	0.0
K06404	641.0
K01032	1.0
K06951	0.0
K03862	1.0
K03863	1.0
K06406	776.0
K06957	19.0
K05020	32.0
K06400	740.0
K06403	620.0
K06954	1.0
K10814	0.0
K10817	0.0
K10816	0.0
K07136	22.0
K03242	0.0
K03243	0.0
K12202	0.0
K12203	0.0
K12206	0.0
K12207	0.0
K12204	0.0
K12205	0.0
K12208	0.0
K12209	0.0
K13919	604.0
K13918	1.0
K06214	6.0
K06215	671.0
K09936	664.0
K06217	1623.0
K09930	146.0
K09931	0.0
K09932	144.0
K06213	1946.0
K09938	0.0
K09939	200.0
K11517	0.0
K06337	0.0
K13301	19.0
K00748	365.0
K00745	0.0
K00743	0.0
K07165	183.0
K07164	342.0
K07167	3.0
K07166	1155.0
K07161	0.0
K07160	47.0
K07163	0.0
K07162	0.0
K07169	0.0
K07168	3.0
K06336	0.0
K01839	906.0
K01838	334.0
K01835	107.0
K01834	5170.0
K01837	0.0
K01830	0.0
K00608	0.0
K02632	0.0
K02630	0.0
K02631	0.0
K08322	1.0
K08323	3.0
K08320	1.0
K08321	146.0
K08326	0.0
K08324	1.0
K08325	24.0
K01659	18.0
K01658	971.0
K02637	0.0
K01653	1366.0
K01652	2068.0
K01655	0.0
K01654	609.0
K01657	1008.0
K02874	1475.0
K02875	0.0
K02876	1618.0
K02877	0.0
K02871	1618.0
K02873	0.0
K02878	1618.0
K02879	1467.0
K14070	0.0
K09749	15.0
K09748	1453.0
K06023	2776.0
K09742	0.0
K09741	0.0
K09740	0.0
K09747	1272.0
K09746	0.0
K09745	0.0
K06024	1400.0
K03477	1.0
K03476	860.0
K03475	1167.0
K03474	364.0
K03473	215.0
K03472	19.0
K03471	542.0
K03470	1617.0
K03478	170.0
K02304	1384.0
K02305	2.0
K02302	88.0
K02303	5.0
K02300	22.0
K02301	167.0
K03653	0.0
K03652	458.0
K03651	20.0
K03650	1469.0
K03657	4218.0
K03656	19.0
K03655	2136.0
K03654	1630.0
K03658	21.0
K12439	0.0
K12431	0.0
K12430	0.0
K12433	0.0
K12432	0.0
K12435	0.0
K12434	0.0
K12437	1.0
K12436	0.0
K06979	9.0
K06978	155.0
K06971	604.0
K06970	19.0
K06973	1260.0
K06972	674.0
K06975	642.0
K06974	0.0
K06977	234.0
K06976	238.0
K07082	759.0
K07083	196.0
K07080	134.0
K07081	0.0
K07086	0.0
K07087	0.0
K07084	1.0
K07085	413.0
K07088	1684.0
K07089	1139.0
K01317	0.0
K11162	0.0
K11163	0.0
K11161	0.0
K11168	0.0
K00356	244.0
K00355	5.0
K00354	0.0
K00353	0.0
K00351	216.0
K00350	217.0
K05952	19.0
K05953	0.0
K05951	0.0
K05956	0.0
K05957	0.0
K00358	3.0
K00689	0.0
K00688	2148.0
K00681	322.0
K00680	1008.0
K00683	1.0
K00685	148.0
K00684	167.0
K00687	233.0
K00686	0.0
K05831	0.0
K05830	0.0
K05833	1073.0
K05832	1063.0
K05834	1.0
K05837	1451.0
K05836	24.0
K05839	19.0
K05838	26.0
K07677	19.0
K00533	34.0
K00532	0.0
K00531	0.0
K00530	0.0
K00537	2061.0
K00536	0.0
K00535	0.0
K00534	2.0
K00539	0.0
K00538	0.0
K11029	0.0
K14260	544.0
K14261	4.0
K14266	6.0
K14267	1.0
K14268	0.0
K14269	0.0
K01337	0.0
K01338	1424.0
K02683	0.0
K02682	19.0
K02681	1.0
K02680	19.0
K02687	1451.0
K02686	19.0
K02685	0.0
K02689	0.0
K02688	18.0
K00824	156.0
K00827	0.0
K00826	1694.0
K00821	1509.0
K00820	1601.0
K00823	5.0
K00822	2.0
K00829	0.0
K00828	0.0
K01488	937.0
K01489	1290.0
K01484	4.0
K01485	450.0
K01486	1448.0
K01487	754.0
K01480	867.0
K01481	0.0
K01482	1.0
K01483	2.0
K02469	2269.0
K02468	1.0
K02466	1.0
K02465	2.0
K02464	21.0
K02463	2.0
K02462	23.0
K02461	23.0
K02460	23.0
K08969	3.0
K13061	0.0
K13060	0.0
K13063	0.0
K13062	0.0
K13069	2.0
K08964	1.0
K06363	0.0
K03079	608.0
K06342	0.0
K03078	1.0
K13289	0.0
K13288	21.0
K13285	0.0
K13287	0.0
K13286	0.0
K13281	1.0
K13280	262.0
K13283	1.0
K00054	312.0
K04496	0.0
K05369	0.0
K05368	38.0
K03228	161.0
K03229	161.0
K00052	1112.0
K03222	161.0
K03223	143.0
K03220	0.0
K03221	0.0
K03226	161.0
K03227	161.0
K03224	161.0
K03225	18.0
K09482	0.0
K09483	0.0
K13836	0.0
K12228	0.0
K05360	0.0
K12224	0.0
K12225	0.0
K12226	0.0
K12227	0.0
K12220	0.0
K05363	529.0
K12222	0.0
K12223	0.0
K08681	644.0
K08680	254.0
K08683	0.0
K08682	19.0
K08685	2.0
K08684	0.0
K08687	0.0
K08686	0.0
K11755	2047.0
K11754	3279.0
K11751	38.0
K11750	19.0
K11753	3224.0
K11752	1103.0
K02407	61.0
K13938	20.0
K13936	1.0
K13935	28.0
K02406	207.0
K13933	1.0
K13932	28.0
K13931	28.0
K13930	1.0
K12088	0.0
K12081	0.0
K12082	0.0
K12083	0.0
K12084	0.0
K12086	0.0
K12087	0.0
K09611	0.0
K09612	3.0
K04940	0.0
K10085	0.0
K05394	0.0
K05395	0.0
K06340	0.0
K13043	2.0
K07149	870.0
K07148	215.0
K07147	164.0
K07146	260.0
K07145	4.0
K07144	0.0
K07143	0.0
K07142	0.0
K07141	180.0
K07140	22.0
K10156	0.0
K10150	0.0
K10620	0.0
K10621	0.0
K14028	0.0
K14029	0.0
K01817	1588.0
K01816	164.0
K01815	1039.0
K01814	1259.0
K01813	843.0
K01812	1565.0
K01811	321.0
K01810	1618.0
K01819	474.0
K01818	614.0
K14580	0.0
K05379	0.0
K08304	22.0
K08305	21.0
K08306	19.0
K08307	218.0
K08300	26.0
K08301	1005.0
K08302	647.0
K08303	2662.0
K08308	19.0
K08309	152.0
K14671	0.0
K14670	0.0
K14673	0.0
K14672	0.0
K01673	196.0
K01672	0.0
K01671	0.0
K01677	747.0
K01676	219.0
K01674	235.0
K01679	395.0
K01678	652.0
K02899	1619.0
K02896	0.0
K02897	653.0
K02895	1597.0
K02892	1618.0
K02890	1618.0
K10811	0.0
K02096	0.0
K02097	0.0
K02094	0.0
K02095	0.0
K02092	0.0
K02093	0.0
K02099	867.0
K03411	51.0
K03410	43.0
K03413	211.0
K03412	209.0
K03415	7.0
K03414	18.0
K03417	19.0
K03416	0.0
K03418	0.0
K05376	0.0
K02320	0.0
K02322	0.0
K02323	0.0
K05377	0.0
K13542	1646.0
K13543	0.0
K13540	0.0
K13541	0.0
K12145	0.0
K12144	0.0
K12147	1.0
K12410	1604.0
K12141	197.0
K12140	197.0
K12143	0.0
K12142	0.0
K12149	19.0
K12148	19.0
K07312	19.0
K07313	528.0
K07310	0.0
K07311	0.0
K07316	2.0
K07317	0.0
K07314	0.0
K07315	145.0
K07318	4.0
K07319	31.0
K03936	0.0
K03425	1.0
K03426	1108.0
K03427	1177.0
K03420	0.0
K03421	0.0
K03422	0.0
K03423	0.0
K03756	1.0
K03757	1.0
K03206	0.0
K03755	0.0
K11144	478.0
K11145	1235.0
K05972	0.0
K05973	5.0
K03752	195.0
K05978	0.0
K05979	1.0
K03753	24.0
K00331	366.0
K00330	366.0
K00333	149.0
K00332	149.0
K00335	853.0
K00334	953.0
K00337	366.0
K00336	955.0
K00339	366.0
K00338	365.0
K03751	0.0
K06953	5.0
K06952	24.0
K06407	776.0
K06950	3230.0
K10819	150.0
K06956	284.0
K06955	0.0
K06402	146.0
K10815	0.0
K06959	1520.0
K06958	1257.0
K06409	1425.0
K06408	615.0
K09129	0.0
K09128	1.0
K09123	1.0
K09122	0.0
K09121	184.0
K09120	0.0
K09127	0.0
K09126	1.0
K09125	28.0
K09124	0.0
K01233	0.0
K05819	1.0
K05818	1.0
K01896	0.0
K05813	643.0
K05812	19.0
K05811	19.0
K05810	1064.0
K05817	0.0
K05816	20.0
K05815	25.0
K05814	24.0
K01894	167.0
K01892	1619.0
K01234	1063.0
K01144	808.0
K01146	19.0
K01141	22.0
K01416	0.0
K11434	0.0
K01415	0.0
K06354	0.0
K01414	162.0
K09836	0.0
K01318	0.0
K01319	0.0
K01312	0.0
K06350	0.0
K02669	903.0
K02668	0.0
K02665	0.0
K02664	0.0
K02667	0.0
K02666	0.0
K02661	0.0
K02660	0.0
K02663	0.0
K02662	146.0
K00809	3.0
K00808	0.0
K00806	1602.0
K00805	866.0
K00804	0.0
K00803	4.0
K00802	0.0
K00801	143.0
K00800	1523.0
K10921	0.0
K02409	37.0
K02408	66.0
K02401	30.0
K02400	66.0
K02403	18.0
K02402	18.0
K02405	61.0
K05364	641.0
K05367	165.0
K05366	3491.0
K10210	0.0
K10216	0.0
K13049	2.0
K13048	0.0
K13739	0.0
K10215	0.0
K06122	0.0
K13735	18.0
K13734	0.0
K13041	19.0
K13040	19.0
K13731	0.0
K13730	0.0
K13733	0.0
K13732	0.0
K04516	198.0
K03204	6.0
K03205	2464.0
K03207	0.0
K03200	6.0
K03201	1.0
K03202	0.0
K03203	1.0
K03208	3.0
K03758	124.0
K03759	3.0
K09469	0.0
K09461	0.0
K06204	24.0
K00178	0.0
K13950	1.0
K13953	240.0
K13955	0.0
K13954	168.0
K10920	0.0
K06324	0.0
K11777	603.0
K11779	0.0
K11778	0.0
K06325	0.0
K12600	0.0
K07432	0.0
K07430	0.0
K06326	0.0
K07128	0.0
K07121	19.0
K07120	23.0
K07123	143.0
K07122	19.0
K07125	0.0
K07124	1807.0
K07127	147.0
K07126	213.0
K01870	1618.0
K01873	1620.0
K01872	1597.0
K01875	1619.0
K01874	1619.0
K01876	1641.0
K01879	336.0
K01878	336.0
K06321	0.0
K00476	0.0
K00477	0.0
K00474	0.0
K00472	0.0
K00470	0.0
K00471	0.0
K00478	0.0
K00479	2.0
K04775	1.0
K04774	21.0
K04777	0.0
K04776	0.0
K04771	144.0
K04770	19.0
K04773	512.0
K04772	165.0
K04779	0.0
K04778	0.0
K14657	0.0
K14656	0.0
K14654	0.0
K14653	0.0
K14652	1262.0
K14659	0.0
K14658	0.0
K14386	0.0
K09926	0.0
K01699	1.0
K01698	222.0
K01695	1104.0
K01697	6.0
K01696	1106.0
K01690	24.0
K01693	1040.0
K01692	91.0
K07227	0.0
K03439	1615.0
K03438	1800.0
K13380	0.0
K03928	235.0
K03925	1275.0
K03924	1727.0
K03431	1407.0
K03926	162.0
K03437	1455.0
K03436	1394.0
K03435	20.0
K03434	0.0
K02348	651.0
K02342	1517.0
K02343	1612.0
K02340	1448.0
K02341	1610.0
K02346	2157.0
K02347	144.0
K02344	19.0
K02345	19.0
K03697	316.0
K03696	1430.0
K03695	1540.0
K03694	24.0
K03693	241.0
K03692	0.0
K03690	19.0
K03699	1548.0
K03698	1296.0
K13566	0.0
K12164	0.0
K07338	0.0
K07339	604.0
K07334	222.0
K07335	1178.0
K07336	147.0
K07337	19.0
K07330	0.0
K07331	0.0
K07332	0.0
K07333	0.0
K09695	143.0
K09694	143.0
K09697	610.0
K09696	610.0
K09691	798.0
K09690	922.0
K09693	2.0
K09692	151.0
K09699	3.0
K09698	341.0
K07590	2.0
K07591	0.0
K07592	0.0
K05998	0.0
K05999	0.0
K05996	0.0
K05997	19.0
K05994	0.0
K05995	220.0
K05993	260.0
K05991	0.0
K10837	0.0
K00319	0.0
K00318	1.0
K00648	1403.0
K02545	0.0
K00645	1378.0
K00311	5.0
K00646	0.0
K00317	0.0
K00316	0.0
K00643	8.0
K00314	2.0
K02547	612.0
K06429	0.0
K06428	0.0
K06427	0.0
K02812	1.0
K06425	3.0
K06424	0.0
K06423	2.0
K06422	0.0
K06421	1.0
K02813	1.0
K02930	0.0
K03815	1.0
K05612	0.0
K03367	312.0
K03366	21.0
K03812	19.0
K03635	169.0
K03634	20.0
K03631	1447.0
K05969	0.0
K03630	1635.0
K03633	19.0
K03632	19.0
K01998	841.0
K01999	846.0
K01992	4334.0
K01993	727.0
K01990	8545.0
K01991	517.0
K01996	843.0
K01997	841.0
K01994	2.0
K01995	843.0
K03148	20.0
K03639	984.0
K05692	0.0
K03638	5.0
K00869	312.0
K00868	1312.0
K00861	0.0
K00860	162.0
K00863	26.0
K00862	0.0
K00865	785.0
K00864	2093.0
K00867	331.0
K00866	0.0
K01192	211.0
K01190	5516.0
K01191	264.0
K01197	7.0
K01194	24.0
K01195	49.0
K01198	17.0
K01199	0.0
K00656	2243.0
K00657	481.0
K00306	0.0
K14591	1.0
K00300	0.0
K00653	0.0
K13715	0.0
K13713	0.0
K00650	0.0
K00651	1176.0
K14596	0.0
K02647	1978.0
K14598	0.0
K02643	0.0
K02642	0.0
K02641	0.0
K02640	0.0
K03594	830.0
K03595	1467.0
K03596	1618.0
K03597	19.0
K03590	677.0
K03591	19.0
K03592	172.0
K03593	369.0
K03598	19.0
K03599	19.0
K01736	1525.0
K01737	383.0
K01734	1761.0
K01735	1665.0
K01732	0.0
K01733	1552.0
K01730	4.0
K01731	1.0
K06049	2.0
K01738	1729.0
K01739	402.0
K11809	0.0
K05343	6.0
K02422	69.0
K02421	30.0
K05340	274.0
K02427	24.0
K05346	1.0
K02425	18.0
K02424	1.0
K05349	3461.0
K02428	366.0
K03770	366.0
K03771	366.0
K03772	166.0
K03773	220.0
K03774	20.0
K03775	217.0
K03776	22.0
K03777	19.0
K03778	1124.0
K03779	8.0
K09722	0.0
K08174	0.0
K14114	0.0
K13979	148.0
K13237	1.0
K14440	0.0
K09992	146.0
K09990	0.0
K09991	3.0
K09996	1.0
K09997	19.0
K09994	1.0
K14110	0.0
K09998	19.0
K09999	19.0
K14111	0.0
K14113	0.0
K14449	2.0
K10213	0.0
K14118	0.0
K11711	0.0
K11710	0.0
K11712	2.0
K11717	1792.0
K11719	24.0
K06857	0.0
K10440	2125.0
K10441	2108.0
K07103	0.0
K07102	148.0
K07101	1.0
K07100	0.0
K07107	713.0
K07106	327.0
K07105	1126.0
K07456	1433.0
K07459	42.0
K07458	151.0
K07109	23.0
K07108	0.0
K10198	0.0
K10199	0.0
K10190	30.0
K10191	0.0
K10192	5.0
K10193	1.0
K10194	1.0
K10195	1.0
K10196	0.0
K10197	0.0
K15013	0.0
K01858	3.0
K15016	0.0
K15017	0.0
K01853	0.0
K01852	0.0
K01851	0.0
K01850	1.0
K01857	1.0
K01856	0.0
K01854	1047.0
K07539	0.0
K08478	18.0
K08479	0.0
K08476	18.0
K08477	0.0
K08475	18.0
K00450	22.0
K00451	4.0
K00452	0.0
K00453	3.0
K00455	19.0
K00456	0.0
K00457	5.0
K00106	0.0
K00459	8.0
K00104	408.0
K00105	0.0
K00102	2.0
K00103	0.0
K00100	2685.0
K00101	6.0
K01509	0.0
K04759	2393.0
K04758	2969.0
K04757	32.0
K01504	0.0
K04755	25.0
K04754	21.0
K04753	19.0
K04752	19.0
K04751	837.0
K01502	143.0
K14631	0.0
K05359	0.0
K14632	0.0
K07536	0.0
K12080	0.0
K02364	3.0
K12369	19.0
K02361	21.0
K02362	1.0
K02363	22.0
K13509	0.0
K13503	0.0
K13500	0.0
K12109	0.0
K12108	0.0
K12101	0.0
K12100	0.0
K12103	0.0
K12102	0.0
K12105	0.0
K12104	0.0
K12107	0.0
K12106	0.0
K11023	0.0
K03014	0.0
K08906	0.0
K08904	0.0
K08900	0.0
K06223	1072.0
K06199	428.0
K06198	311.0
K06197	1.0
K06196	614.0
K06194	216.0
K06193	402.0
K06192	162.0
K06191	235.0
K06190	24.0
K11104	31.0
K11105	821.0
K11106	1.0
K11107	19.0
K11102	62.0
K11103	168.0
K07862	276.0
K00666	168.0
K00663	0.0
K00662	124.0
K00661	800.0
K00660	143.0
K06997	1523.0
K06996	149.0
K06995	19.0
K10852	2.0
K06993	0.0
K06992	0.0
K06991	0.0
K06990	0.0
K11050	0.0
K06999	385.0
K06998	304.0
K05338	233.0
K11051	0.0
K06441	0.0
K06440	0.0
K06443	0.0
K06442	1399.0
K06445	19.0
K06447	4.0
K06446	0.0
K06309	0.0
K05686	0.0
K02655	0.0
K07392	0.0
K00595	1246.0
K00594	0.0
K00596	0.0
K00599	3455.0
K00598	3.0
K02657	0.0
K07642	19.0
K07643	1.0
K07396	18.0
K07397	22.0
K07394	18.0
K07395	7.0
K04102	0.0
K04103	19.0
K04100	0.0
K04101	0.0
K04107	0.0
K04105	0.0
K04108	0.0
K04109	0.0
K07716	3.0
K07717	3.0
K07714	143.0
K07715	19.0
K07712	164.0
K07713	6.0
K07710	0.0
K07711	19.0
K07718	2250.0
K07719	46.0
K00843	0.0
K00842	0.0
K00841	340.0
K00840	1.0
K00847	2058.0
K00846	0.0
K00845	2085.0
K00844	1.0
K00849	1427.0
K00848	1451.0
K06302	0.0
K13771	165.0
K13770	0.0
K13772	0.0
K13775	0.0
K13774	0.0
K13777	0.0
K13776	0.0
K13779	0.0
K13778	0.0
K02621	842.0
K02992	1596.0
K02623	0.0
K08286	0.0
K08281	67.0
K02996	1590.0
K02995	0.0
K02994	1618.0
K02629	0.0
K02628	0.0
K08289	364.0
K08288	0.0
K03578	164.0
K03579	168.0
K03576	164.0
K03577	21.0
K03574	2574.0
K03575	879.0
K03572	1597.0
K03573	19.0
K03570	1592.0
K03571	984.0
K01710	1908.0
K01711	349.0
K01712	28.0
K01713	2.0
K01714	3050.0
K01715	327.0
K01716	24.0
K01718	0.0
K01719	223.0
K03081	234.0
K02199	24.0
K02198	25.0
K14170	2138.0
K02193	24.0
K02192	23.0
K02191	28.0
K02190	618.0
K02197	25.0
K02196	6.0
K02195	25.0
K02194	25.0
K03718	218.0
K03719	65.0
K03712	1580.0
K03713	234.0
K03710	2903.0
K03711	1990.0
K03716	12.0
K03717	162.0
K03715	0.0
K07129	0.0
K00045	2.0
K13995	0.0
K13994	0.0
K13991	2.0
K13990	197.0
K13993	528.0
K13992	0.0
K06298	620.0
K06299	0.0
K06294	0.0
K06295	105.0
K06296	7.0
K06297	3.0
K06290	0.0
K06291	0.0
K06292	0.0
K06293	0.0
K12743	0.0
K00248	359.0
K06426	2.0
K11739	0.0
K11738	1.0
K11733	19.0
K11732	1.0
K11731	0.0
K11737	19.0
K11736	1.0
K11735	0.0
K11734	1.0
K06870	0.0
K06871	3103.0
K06872	562.0
K06873	0.0
K06874	0.0
K06875	0.0
K06876	146.0
K06877	4.0
K06878	472.0
K06879	20.0
K07478	1620.0
K12645	0.0
K07479	19.0
K07473	1096.0
K07472	0.0
K07471	0.0
K07470	1.0
K07477	0.0
K07476	0.0
K07474	19.0
K15038	0.0
K15039	0.0
K15034	7.0
K15036	0.0
K15037	0.0
K08738	13.0
K06420	0.0
K00128	1044.0
K00129	0.0
K00438	0.0
K00432	407.0
K00433	383.0
K00122	0.0
K00123	252.0
K00124	21.0
K00125	0.0
K00126	2.0
K00127	21.0
K08973	5.0
K14348	1.0
K14347	1.0
K14340	0.0
K08972	240.0
K01525	19.0
K01524	860.0
K01523	7.0
K01521	1.0
K01520	2208.0
K01529	279.0
K08977	0.0
K03969	23.0
K08929	2.0
K02388	66.0
K02389	38.0
K02386	23.0
K02387	66.0
K02384	0.0
K02385	9.0
K02382	0.0
K02380	19.0
K02381	0.0
K05386	0.0
K13524	0.0
K13525	0.0
K13527	2.0
K13520	0.0
K13522	0.0
K13529	146.0
K03385	18.0
K03384	0.0
K03387	450.0
K03386	516.0
K03381	0.0
K03380	1.0
K03383	0.0
K03382	146.0
K03389	197.0
K03388	197.0
K05356	0.0
K12344	0.0
K12343	4.0
K12342	0.0
K12341	0.0
K12340	222.0
K02430	21.0
K12349	0.0
K05351	0.0
K11694	148.0
K11695	0.0
K11690	186.0
K05352	0.0
K11693	2.0
K08928	2.0
K03433	0.0
K13832	0.0
K03039	0.0
K03432	0.0
K06607	0.0
K06606	23.0
K06605	22.0
K03430	6.0
K06603	3.0
K06602	5.0
K06601	5.0
K06600	0.0
K05358	2.0
K06609	1.0
K06608	21.0
K03923	20.0
K03922	0.0
K11472	2.0
K11473	145.0
K11474	0.0
K11475	0.0
K11476	0.0
K11477	1.0
K00601	0.0
K00600	1469.0
K00603	2.0
K03746	26.0
K00605	371.0
K00604	1618.0
K00607	0.0
K00606	397.0
K00609	1557.0
K03741	1020.0
K03740	312.0
K03743	793.0
K10873	0.0
K03214	19.0
K14068	0.0
K13317	0.0
K06360	0.0
K14069	0.0
K08078	0.0
K09650	0.0
K06361	0.0
K07802	0.0
K07803	1.0
K07800	0.0
K07801	0.0
K07806	19.0
K07807	0.0
K07804	0.0
K07805	0.0
K06362	0.0
K01172	0.0
K10257	0.0
K10255	144.0
K10254	1214.0
K10253	0.0
K10918	0.0
K04128	0.0
K01958	429.0
K01959	0.0
K01956	1772.0
K01957	0.0
K04126	0.0
K04127	0.0
K01952	2213.0
K01953	2743.0
K01950	1295.0
K01951	1587.0
K07730	0.0
K07731	0.0
K07732	0.0
K07733	39.0
K07734	0.0
K07735	168.0
K07736	179.0
K07737	1815.0
K07738	650.0
K07739	0.0
K06365	0.0
K06366	0.0
K06367	0.0
K10910	0.0
K10911	0.0
K04382	0.0
K10775	0.0
K02609	19.0
K02979	0.0
K02978	0.0
K06368	0.0
K02975	0.0
K02974	0.0
K02977	0.0
K02976	0.0
K03558	25.0
K03559	1231.0
K03550	987.0
K03551	1618.0
K03552	0.0
K03553	1621.0
K03554	19.0
K03555	1599.0
K03556	36.0
K03557	19.0
K01778	1984.0
K01779	332.0
K06369	0.0
K01772	26.0
K01770	1285.0
K01771	2.0
K01776	1603.0
K01777	5.0
K01774	0.0
K01775	1647.0
K05385	0.0
K05384	0.0
K05383	0.0
K05382	0.0
K05381	0.0
K08159	167.0
K14153	4.0
K14154	0.0
K14155	1543.0
K08152	0.0
K08156	225.0
K08076	0.0
K12809	0.0
K05297	21.0
K03734	2155.0
K03735	3.0
K03736	3.0
K03737	1358.0
K03731	0.0
K03732	19.0
K03733	595.0
K03738	0.0
K03739	312.0
K08139	0.0
K06994	80.0
K12660	1.0
K12661	4.0
K07450	0.0
K08719	0.0
K08717	0.0
K08715	0.0
K08714	0.0
K08713	0.0
K08710	0.0
K11311	0.0
K11312	0.0
K00141	0.0
K00146	19.0
K00411	5.0
K00412	5.0
K00145	2487.0
K00148	0.0
K14367	0.0
K14366	0.0
K08954	0.0
K08384	1532.0
K14369	0.0
K14368	0.0
K14091	2.0
K14090	2.0
K14093	0.0
K14092	0.0
K14095	0.0
K14094	0.0
K14097	0.0
K14096	0.0
K14099	0.0
K14098	0.0
K02848	18.0
K01541	0.0
K04712	0.0
K04711	0.0
K01545	0.0
K01547	973.0
K01546	973.0
K01548	969.0
K04719	2.0
K04718	0.0
K02018	1932.0
K02019	938.0
K02016	2486.0
K02017	168.0
K02014	1967.0
K02015	3671.0
K02012	275.0
K02013	2721.0
K02010	268.0
K02011	274.0
K04515	0.0
K03943	0.0
K03941	0.0
K03940	0.0
K00313	18.0
K04060	0.0
K01608	20.0
K08942	0.0
K08943	0.0
K08940	0.0
K08941	0.0
K08946	0.0
K08947	0.0
K08944	0.0
K08945	0.0
K03059	0.0
K13811	0.0
K13812	0.0
K13815	0.0
K13816	0.0
K13818	0.0
K13819	3.0
K03053	0.0
K03052	0.0
K03055	0.0
K03054	0.0
K03057	0.0
K03056	0.0
K06222	19.0
K11418	0.0
K11410	0.0
K11415	0.0
K00622	0.0
K00621	0.0
K00620	848.0
K00627	824.0
K00626	734.0
K00625	1417.0
K00624	0.0
K02805	23.0
K02552	396.0
K02550	0.0
K02556	61.0
K02803	0.0
K02554	1.0
K07280	0.0
K07281	0.0
K07282	368.0
K07283	2.0
K07284	2331.0
K07285	19.0
K07286	19.0
K08217	57.0
K07288	0.0
K07289	19.0
K07534	0.0
K07535	0.0
K07533	353.0
K07822	0.0
K07823	0.0
K08699	0.0
K00088	1607.0
K00087	603.0
K00086	8.0
K00082	4.0
K10239	0.0
K10238	0.0
K10231	3.0
K10230	5.0
K10233	2.0
K10232	2.0
K10235	2.0
K10234	0.0
K10237	0.0
K10236	0.0
K08353	0.0
K01970	0.0
K01971	299.0
K01972	2823.0
K01973	0.0
K01974	143.0
K01975	10.0
K01976	0.0
K07758	0.0
K05990	0.0
K07752	0.0
K07753	0.0
K07751	19.0
K13786	0.0
K07755	0.0
K07442	2.0
K08352	0.0
K07115	24.0
K07441	0.0
K07634	0.0
K07446	1.0
K07111	0.0
K07444	1065.0
K07445	0.0
K00647	27.0
K07449	0.0
K00641	344.0
K00640	1699.0
K01289	0.0
K01282	0.0
K01283	3.0
K01280	0.0
K01281	78.0
K01286	1013.0
K01284	401.0
K02954	1887.0
K02952	1618.0
K02950	1618.0
K00155	145.0
K02959	1475.0
K00887	0.0
K00886	2.0
K00885	1.0
K00884	19.0
K00883	29.0
K00882	1403.0
K00881	1.0
K00880	629.0
K00053	1348.0
K14048	0.0
K01026	32.0
K01756	1615.0
K01025	0.0
K01750	56.0
K01023	1.0
K01752	2775.0
K01753	2.0
K14583	0.0
K01758	4.0
K01759	1810.0
K09565	0.0
K09568	0.0
K08173	1.0
K08172	19.0
K02483	549.0
K02482	143.0
K08177	49.0
K08176	0.0
K08175	0.0
K02486	0.0
K02489	0.0
K02488	5.0
K08178	0.0
K14138	30.0
K14136	1.0
K09713	0.0
K09714	0.0
K09715	0.0
K03532	0.0
K03533	0.0
K03530	3106.0
K03531	1591.0
K03536	1619.0
K03537	0.0
K03534	1040.0
K03535	145.0
K03538	0.0
K03539	0.0
K14451	2.0
K14450	2.0
K02225	2.0
K02224	1377.0
K02227	631.0
K02226	725.0
K02221	340.0
K14107	0.0
K02229	0.0
K02228	2.0
K14106	0.0
K00441	0.0
K03288	1.0
K03289	2.0
K03284	1843.0
K03285	0.0
K03286	24.0
K03287	207.0
K03280	0.0
K03281	361.0
K03282	860.0
K00440	0.0
K13677	0.0
K12790	0.0
K09639	0.0
K12688	0.0
K12689	0.0
K12686	3.0
K12687	0.0
K12684	18.0
K12685	18.0
K12682	0.0
K12683	0.0
K12680	0.0
K11889	0.0
K08884	1240.0
K11085	369.0
K11084	1.0
K11081	1.0
K11080	0.0
K11083	1.0
K11082	1.0
K11089	143.0
K08777	0.0
K08776	0.0
K06346	1299.0
K06347	0.0
K09824	1.0
K09825	1388.0
K09823	24.0
K09820	377.0
K10939	0.0
K10936	0.0
K10937	0.0
K10933	0.0
K06348	0.0
K09829	0.0
K11337	2.0
K11336	2.0
K11335	2.0
K11334	2.0
K11333	2.0
K11332	0.0
K11331	0.0
K11330	0.0
K00169	30.0
K00164	168.0
K00166	3.0
K00167	3.0
K00161	805.0
K00162	805.0
K00163	20.0
K10689	0.0
K10680	21.0
K10681	0.0
K10682	0.0
K04083	1418.0
K04082	19.0
K04081	1.0
K04080	24.0
K04087	164.0
K04086	0.0
K04085	24.0
K04084	4.0
K04088	164.0
K01569	0.0
K01568	0.0
K01563	0.0
K01561	0.0
K01560	27.0
K01567	286.0
K01565	143.0
K01564	0.0
K02038	1756.0
K02039	1756.0
K02030	3561.0
K02031	2639.0
K02032	3251.0
K02033	3261.0
K02034	3403.0
K02035	5291.0
K02036	2168.0
K02037	1740.0
K05556	0.0
K13658	0.0
K13659	0.0
K13656	0.0
K13657	0.0
K13654	0.0
K13655	0.0
K13652	7.0
K13653	384.0
K13650	0.0
K13651	0.0
K05555	0.0
K05552	0.0
K02057	2385.0
K05550	0.0
K05551	0.0
K12308	1092.0
K12306	0.0
K03073	1458.0
K03072	56.0
K03071	24.0
K03070	1910.0
K03077	165.0
K03076	1766.0
K03075	1590.0
K03074	151.0
K08965	0.0
K08967	2.0
K08961	21.0
K08963	184.0
K13873	0.0
K13876	0.0
K13874	1.0
K13875	0.0
K06139	0.0
K06138	0.0
K06135	0.0
K06134	3.0
K06137	143.0
K06136	0.0
K06131	2819.0
K06133	625.0
K06132	1.0
K02600	1618.0
K07389	0.0
K07388	0.0
K04747	0.0
K01516	1645.0
K09977	0.0
K07518	0.0
K07519	0.0
K11437	0.0
K07512	143.0
K07516	3.0
K10212	1.0
K10747	0.0
K10217	0.0
K10219	0.0
K10218	0.0
K10748	19.0
K01912	1252.0
K01913	3.0
K01910	325.0
K01911	400.0
K01916	343.0
K01917	0.0
K01914	1163.0
K01915	2830.0
K01918	399.0
K01919	288.0
K07774	19.0
K07775	36.0
K07776	3.0
K07777	7.0
K07770	149.0
K07771	19.0
K07772	2.0
K07773	19.0
K07778	87.0
K01193	1690.0
K04340	0.0
K04341	0.0
K04342	0.0
K04343	0.0
K12986	0.0
K04691	19.0
K02931	1590.0
K02933	1618.0
K02935	1618.0
K02936	0.0
K02939	1618.0
K00205	0.0
K00204	0.0
K00207	2.0
K00206	0.0
K00201	0.0
K00200	0.0
K00203	0.0
K00202	0.0
K00209	0.0
K00208	459.0
K01000	1620.0
K01001	0.0
K01002	993.0
K01003	2.0
K01004	2.0
K01005	901.0
K01006	1500.0
K01007	235.0
K01008	838.0
K10855	0.0
K14115	0.0
K14116	0.0
K14441	1284.0
K14446	2.0
K14447	2.0
K14112	0.0
K14445	143.0
K08195	3.0
K08194	3.0
K14448	2.0
K08196	0.0
K08191	218.0
K14119	0.0
K08193	0.0
K00702	7.0
K10799	0.0
K03518	1519.0
K03519	0.0
K09719	0.0
K10856	2.0
K03516	0.0
K03517	1188.0
K02205	0.0
K02204	3.0
K02203	48.0
K02201	0.0
K02200	29.0
K13714	0.0
K13461	0.0
K12518	35.0
K12519	35.0
K12517	35.0
K12514	0.0
K12515	0.0
K12512	0.0
K12513	0.0
K12510	661.0
K12511	7.0
K07183	750.0
K07182	4.0
K07181	32.0
K07180	3.0
K07186	19.0
K07185	388.0
K07184	19.0
K09800	24.0
K09801	19.0
K09802	19.0
K09803	7.0
K09804	0.0
K09805	0.0
K09806	21.0
K09807	225.0
K09808	580.0
K09809	21.0
K10912	0.0
K10913	0.0
K10914	624.0
K10915	0.0
K10916	0.0
K10917	0.0
K11358	648.0
K11355	0.0
K11354	0.0
K11357	3.0
K11356	0.0
K04069	2655.0
K04068	2080.0
K04065	19.0
K04064	1.0
K04067	19.0
K04066	1595.0
K04061	11.0
K09716	0.0
K04063	145.0
K04062	19.0
K10006	2.0
K10007	2.0
K10004	19.0
K10005	2.0
K10002	19.0
K10003	19.0
K10000	19.0
K10001	19.0
K09717	0.0
K10008	145.0
K10009	1.0
K02491	0.0
K14588	19.0
K14581	0.0
K13678	218.0
K13679	0.0
K11633	0.0
K13670	0.0
K13671	1.0
K11987	0.0
K11636	0.0
K11634	0.0
K13582	3.0
K13583	8.0
K13580	0.0
K13581	5.0
K13586	0.0
K13587	5.0
K13584	5.0
K13585	6.0
K13588	5.0
K13589	3.0
K02052	30.0
K02053	30.0
K02050	2365.0
K02051	2169.0
K02056	1282.0
K05553	0.0
K02054	29.0
K02055	30.0
K02058	452.0
K02059	0.0
K05558	0.0
K05559	2.0
K03895	0.0
K03894	0.0
K03897	0.0
K03896	0.0
K03891	1.0
K03890	1.0
K03893	0.0
K03892	3048.0
K02423	18.0
K05342	0.0
K05341	0.0
K12989	0.0
K12988	0.0
K02420	66.0
K12981	0.0
K12980	0.0
K12983	0.0
K12982	0.0
K12985	0.0
K12984	1.0
K12987	0.0
K02426	384.0
K13854	0.0
K03098	510.0
K13853	3.0
K03095	312.0
K05344	0.0
K03091	3896.0
K03090	29.0
K03093	1.0
K03092	1226.0
K06113	2.0
K09632	0.0
K02429	419.0
K06118	3.0
K05716	0.0
K04844	0.0
K11632	0.0
K11630	0.0
K11631	2.0
K11637	0.0
K11635	0.0
K11638	0.0
K11639	0.0
K07572	0.0
K07573	0.0
K07570	244.0
K07571	362.0
K07576	824.0
K07577	4.0
K07574	1176.0
K07575	0.0
K07578	0.0
K07579	0.0
K11189	2717.0
K11184	639.0
K11187	0.0
K11180	0.0
K11181	0.0
K11183	162.0
K10764	3.0
K10763	19.0
K10762	0.0
K01938	1410.0
K01939	1589.0
K01934	1422.0
K01935	377.0
K01937	1617.0
K01930	0.0
K01932	0.0
K01933	1524.0
K07798	20.0
K07799	162.0
K07796	18.0
K07797	0.0
K07794	20.0
K07795	20.0
K07792	20.0
K07793	122.0
K07790	0.0
K07791	22.0
K06379	749.0
K00968	2.0
K06378	824.0
K06377	0.0
K06376	0.0
K06375	0.0
K09814	0.0
K09813	0.0
K06372	0.0
K06371	0.0
K06370	0.0
K01249	0.0
K01246	807.0
K01247	27.0
K01244	0.0
K01243	2070.0
K08919	0.0
K01241	25.0
K02919	1547.0
K02913	2295.0
K02912	0.0
K02911	1708.0
K02910	0.0
K02917	0.0
K02916	1618.0
K02915	0.0
K02914	1619.0
K00228	24.0
K00227	0.0
K00226	2000.0
K00224	0.0
K00223	0.0
K00222	0.0
K00221	0.0
K00220	0.0
K01798	0.0
K01799	0.0
K01068	0.0
K01069	200.0
K01062	2.0
K01791	2022.0
K01792	162.0
K01061	310.0
K01066	164.0
K01067	9.0
K01796	5.0
K01797	7.0
K05499	22.0
K14468	0.0
K14469	0.0
K14465	0.0
K14466	0.0
K14467	0.0
K10834	0.0
K10833	0.0
K02266	0.0
K03793	0.0
K03790	33.0
K03791	1.0
K03796	19.0
K03797	2072.0
K03794	0.0
K03795	143.0
K03798	3124.0
K03799	127.0
K13448	0.0
K12538	0.0
K12539	0.0
K12530	18.0
K12531	18.0
K12532	18.0
K12533	0.0
K12534	0.0
K12535	0.0
K12536	0.0
K12537	0.0
K03136	0.0
K09790	845.0
K09791	24.0
K09792	144.0
K09793	340.0
K09794	21.0
K09795	21.0
K09796	7.0
K09797	203.0
K09798	24.0
K09799	2.0
K10972	0.0
K10973	0.0
K10977	0.0
K10974	175.0
K10975	0.0
K10978	0.0
K10979	150.0
K06308	0.0
K00315	3.0
K09862	24.0
K06303	0.0
K09860	0.0
K09861	1069.0
K06306	607.0
K06307	0.0
K06305	1.0
K11373	0.0
K04047	486.0
K04046	24.0
K04045	152.0
K04044	19.0
K04043	1787.0
K04042	1136.0
K04041	883.0
K04040	2.0
K02700	0.0
K04049	0.0
K04048	0.0
K02707	0.0
K02704	0.0
K02705	0.0
K10020	0.0
K10021	0.0
K10022	0.0
K10023	0.0
K10024	0.0
K10025	0.0
K10026	184.0
K10027	3.0
K13612	0.0
K13613	0.0
K13611	0.0
K13614	0.0
K13615	0.0
K05794	168.0
K05795	186.0
K05796	46.0
K05797	0.0
K05790	19.0
K05791	161.0
K05792	161.0
K05793	161.0
K05798	20.0
K05799	1508.0
K01474	2.0
K01477	0.0
K01476	4.0
K01471	0.0
K01470	457.0
K01473	2.0
K13039	0.0
K01479	23.0
K01478	333.0
K05570	5.0
K05571	5.0
K05572	0.0
K05573	0.0
K02078	2617.0
K02079	18.0
K05576	0.0
K02074	81.0
K02075	81.0
K02076	235.0
K02077	397.0
K02071	1480.0
K02072	1504.0
K02073	1771.0
K03309	3.0
K03308	2798.0
K03305	716.0
K03304	3.0
K03307	150.0
K03306	1051.0
K03301	0.0
K03300	295.0
K03303	440.0
K03302	0.0
K06173	2867.0
K06175	20.0
K06174	0.0
K06177	262.0
K06176	19.0
K06179	963.0
K07680	0.0
K03867	0.0
K03838	0.0
K12053	0.0
K11618	236.0
K11619	0.0
K11614	0.0
K11615	0.0
K11616	1.0
K11617	234.0
K11610	0.0
K11611	0.0
K11960	0.0
K11961	1.0
K02836	1599.0
K10565	0.0
K10564	0.0
K02837	1417.0
K10561	605.0
K10560	605.0
K10563	1257.0
K10562	1.0
K02838	1618.0
K06858	19.0
K02839	20.0
K06859	169.0
K12700	675.0
K07558	0.0
K07559	146.0
K07228	0.0
K07229	25.0
K07226	3.0
K07224	21.0
K07225	21.0
K07222	146.0
K07223	40.0
K07220	1028.0
K07221	0.0
K10709	1228.0
K10708	0.0
K10701	0.0
K10703	0.0
K10702	0.0
K10704	0.0
K05984	1.0
K07537	0.0
K08652	0.0
K08651	0.0
K08658	0.0
K08659	273.0
K05982	19.0
K07451	0.0
K07453	0.0
K07452	0.0
K07455	44.0
K07454	161.0
K09707	2.0
K07457	9.0
K09706	1.0
K07104	379.0
K00029	27.0
K00028	0.0
K00799	89.0
K00798	773.0
K00797	752.0
K00024	563.0
K00795	48.0
K00026	0.0
K00021	0.0
K00020	246.0
K00023	5.0
K00022	0.0
K09017	33.0
K01269	2085.0
K09015	641.0
K09014	798.0
K09013	931.0
K09011	198.0
K09010	0.0
K01261	234.0
K01262	1947.0
K01263	8.0
K01264	0.0
K01265	1865.0
K01266	153.0
K09018	1.0
K08227	19.0
K08226	3.0
K08225	1.0
K08224	22.0
K08223	168.0
K08222	0.0
K08221	0.0
K00249	14.0
K01790	1695.0
K00241	365.0
K00240	971.0
K00243	1327.0
K00242	24.0
K00245	19.0
K00244	619.0
K00247	19.0
K00246	19.0
K01795	187.0
K06983	0.0
K02799	0.0
K02798	302.0
K02791	20.0
K02790	18.0
K02793	1838.0
K02795	3813.0
K02794	3833.0
K02796	3217.0
K04564	781.0
K04565	636.0
K04566	7.0
K04567	1591.0
K01040	0.0
K01041	2.0
K04562	7.0
K04568	21.0
K01049	0.0
K02535	365.0
K02242	314.0
K02536	509.0
K02531	50.0
K02246	78.0
K02533	25.0
K02532	23.0
K02248	312.0
K02538	236.0
K00581	0.0
K13421	0.0
K01013	0.0
K15018	0.0
K15019	0.0
K03110	1610.0
K03111	4556.0
K03112	19.0
K03113	360.0
K03116	367.0
K03117	25.0
K03118	366.0
K03119	1.0
K10919	0.0
K12552	0.0
K12553	0.0
K12551	0.0
K12556	233.0
K12554	235.0
K12555	623.0
K06892	6.0
K06893	143.0
K06890	661.0
K06891	168.0
K06896	947.0
K06897	62.0
K06894	308.0
K06895	22.0
K10954	0.0
K10956	0.0
K06899	19.0
K06328	2.0
K06329	0.0
K10952	0.0
K10953	0.0
K11395	0.0
K11391	1.0
K11390	0.0
K11392	1.0
K00499	0.0
K00494	149.0
K00495	0.0
K00496	2.0
K00491	0.0
K00492	2.0
K00493	0.0
K13591	3.0
K01467	825.0
K13593	3.0
K13592	3.0
K04021	1.0
K04020	1.0
K04023	152.0
K04022	1.0
K04025	1.0
K04024	47.0
K04027	1.0
K04026	1.0
K04029	636.0
K04028	635.0
K07055	0.0
K07054	25.0
K07057	0.0
K07056	1816.0
K07051	144.0
K07050	774.0
K07053	975.0
K07052	2273.0
K07059	0.0
K07058	1353.0
K10040	340.0
K10041	322.0
K10046	0.0
K04799	0.0
K04798	0.0
K04793	0.0
K04792	0.0
K04791	0.0
K04790	0.0
K04797	0.0
K04796	0.0
K04795	0.0
K04794	0.0
K13638	19.0
K13639	19.0
K13634	19.0
K13635	1.0
K13636	1.0
K13637	2.0
K13630	1.0
K13631	1.0
K13632	2.0
K13633	1.0
K02042	435.0
K05778	1.0
K05779	1.0
K05776	213.0
K05541	19.0
K05774	1.0
K05775	1.0
K05772	0.0
K05773	0.0
K05540	198.0
K01459	0.0
K01458	0.0
K01457	147.0
K01455	143.0
K01454	0.0
K01453	2.0
K01452	2.0
K01451	418.0
K01450	0.0
K05518	0.0
K08070	31.0
K08071	0.0
K05516	149.0
K08077	0.0
K05515	1254.0
K13093	0.0
K11783	0.0
K12949	0.0
K12945	1.0
K12944	1.0
K12941	28.0
K12940	21.0
K12943	1.0
K12942	25.0
K14728	0.0
K14727	0.0
K11785	0.0
K00108	167.0
K13890	1.0
K13891	1.0
K13892	1.0
K13893	3.0
K13894	3.0
K13895	3.0
K13896	3.0
K06159	1.0
K06158	1752.0
K06153	1719.0
K06152	0.0
K06151	0.0
K06157	0.0
K06156	19.0
K06155	2.0
K06154	0.0
K03327	565.0
K03326	21.0
K03325	156.0
K03324	2076.0
K03322	263.0
K03321	172.0
K03320	1062.0
K03329	0.0
K03328	471.0
K04802	0.0
K04801	0.0
K04800	0.0
K11948	0.0
K01505	1.0
K04756	1.0
K11940	24.0
K11941	1.0
K11942	0.0
K11943	0.0
K11944	0.0
K01507	2650.0
K11946	0.0
K11947	0.0
K01506	0.0
K01501	0.0
K01500	0.0
K01503	0.0
K06714	28.0
K04750	385.0
K12789	0.0
K12788	0.0
K11526	0.0
K10810	0.0
K11522	0.0
K11523	0.0
K08675	0.0
K08676	0.0
K08677	0.0
K08679	0.0
K11521	0.0
K10547	3.0
K10546	3.0
K10545	4.0
K10544	3.0
K10543	3.0
K10542	168.0
K10541	168.0
K10540	296.0
K10549	1.0
K10548	3.0
K14630	0.0
K11529	0.0
K00007	1.0
K00005	1784.0
K13444	0.0
K00003	1950.0
K00002	606.0
K00001	375.0
K01186	1084.0
K00009	287.0
K00008	857.0
K10726	0.0
K10725	0.0
K08246	0.0
K00263	144.0
K00262	1544.0
K00261	3.0
K00260	3.0
K00266	5326.0
K00265	764.0
K01200	761.0
K01201	12.0
K01206	1657.0
K01207	314.0
K01205	336.0
K01208	0.0
K01209	572.0
K06167	347.0
K00917	1029.0
K00912	365.0
K00919	1524.0
K02519	1597.0
K02518	1470.0
K02517	226.0
K02511	19.0
K02510	307.0
K13409	0.0
K13408	0.0
K03179	365.0
K03170	0.0
K03177	1618.0
K12574	1380.0
K12570	0.0
K12573	1616.0
K11009	0.0
K11008	0.0
K11005	0.0
K11004	0.0
K11007	0.0
K11006	0.0
K11003	0.0
K08296	169.0
K08297	0.0
K08295	0.0
K02634	0.0
K02635	0.0
K10622	0.0
K07693	43.0
K07692	0.0
K07691	0.0
K07690	0.0
K07697	0.0
K07696	3.0
K07695	0.0
K07694	0.0
K07699	769.0
K07698	0.0
K07079	308.0
K07078	256.0
K07077	4.0
K07076	605.0
K07075	8.0
K07074	164.0
K07073	0.0
K07072	0.0
K07071	307.0
K07070	19.0
K14584	0.0
K11620	0.0
K09190	0.0
K11623	0.0
K05759	0.0
K08589	0.0
K11625	0.0
K11995	0.0
K01439	773.0
K01438	367.0
K01431	0.0
K01430	150.0
K01433	168.0
K01432	0.0
K01434	2.0
K01437	0.0
K01436	144.0
K05539	24.0
K14520	0.0
K12963	19.0
K12962	19.0
K12961	19.0
K12960	823.0
K14749	0.0
K14748	0.0
K02972	1.0
K14743	0.0
K14742	504.0
K14745	0.0
K14744	53.0
K14747	0.0
K14746	0.0
K02167	21.0
K02164	2.0
K02160	1168.0
K02168	42.0
K02169	212.0
K10931	0.0
K03341	0.0
K03340	850.0
K03343	0.0
K03342	0.0
K03346	321.0
K12299	1.0
K12291	0.0
K12290	1.0
K12293	0.0
K12292	0.0
K12295	0.0
K12294	0.0
K12297	19.0
K12368	19.0
K11922	0.0
K11923	19.0
K11920	0.0
K11921	1.0
K11926	19.0
K11927	178.0
K11924	3.0
K11925	19.0
K11928	152.0
K13181	0.0
K13219	0.0
K07262	2.0
K07263	514.0
K07260	1151.0
K07261	3.0
K07266	5.0
K07267	147.0
K07264	36.0
K07265	5.0
K07268	0.0
K07269	19.0
K01155	13.0
K04478	0.0
K04479	0.0
K10528	0.0
K14952	0.0
K07486	166.0
K07487	0.0
K07484	1148.0
K07485	233.0
K07482	0.0
K07483	2313.0
K07480	107.0
K07481	0.0
K07488	0.0
K07489	35.0
K11210	0.0
K11211	0.0
K11212	0.0
K11214	2.0
K11216	3.0
K06300	0.0
K00061	0.0
K00060	171.0
K06301	0.0
K00065	9.0
K00064	0.0
K00067	1448.0
K00066	143.0
K00069	0.0
K00068	275.0
K06304	0.0
K08262	0.0
K08261	2.0
K08260	0.0
K08265	0.0
K08264	0.0
K00288	0.0
K00285	182.0
K00284	795.0
K00287	1734.0
K00286	1530.0
K00281	362.0
K00280	0.0
K00283	11.0
K00282	11.0
K08088	0.0
K14198	0.0
K14199	0.0
K03452	0.0
K14194	0.0
K14195	0.0
K14196	0.0
K14197	0.0
K14192	0.0
K14193	0.0
K01880	1282.0
K01881	1622.0
K01883	1619.0
K01885	683.0
K04618	0.0
K01887	1621.0
K01224	12.0
K01889	1618.0
K01226	82.0
K01227	234.0
K01220	431.0
K01222	281.0
K01223	2851.0
K02759	1144.0
K02755	1.0
K02757	4449.0
K02756	1.0
K14998	3.0
K02750	93.0
K02753	1.0
K02752	0.0
K00939	1618.0
K00938	312.0
K00937	1737.0
K00936	6716.0
K00935	0.0
K00934	143.0
K00933	0.0
K00932	18.0
K00931	1373.0
K00930	2486.0
K01089	243.0
K01080	0.0
K01081	433.0
K01082	0.0
K01083	4.0
K01084	0.0
K01085	19.0
K01087	5.0
K02571	0.0
K02570	18.0
K02573	18.0
K02572	18.0
K02575	169.0
K02574	621.0
K07780	0.0
K03488	2073.0
K03489	52.0
K03482	1.0
K03483	284.0
K03480	157.0
K03481	95.0
K03486	279.0
K03487	1.0
K03484	1634.0
K03485	19.0
K02287	0.0
K02286	0.0
K02285	0.0
K02284	0.0
K02283	1269.0
K02282	5.0
K02281	3.0
K02280	5.0
K02289	0.0
K02288	0.0
K03626	0.0
K03627	0.0
K03624	2175.0
K03625	1618.0
K03151	1268.0
K03620	2.0
K03153	4.0
K08869	0.0
K03628	1419.0
K03629	1595.0
K09738	0.0
K09739	0.0
K09736	0.0
K09737	0.0
K09735	0.0
K09732	0.0
K09733	0.0
K09730	0.0
K09731	0.0
K09888	917.0
K09889	19.0
K09880	1.0
K09882	5.0
K09883	5.0
K09884	0.0
K09887	0.0
K11027	0.0
K11026	0.0
K11025	0.0
K11024	0.0
K07679	0.0
K07678	1.0
K11021	0.0
K11020	0.0
K07675	22.0
K07674	1.0
K07676	19.0
K07671	0.0
K07670	1.0
K07673	19.0
K07672	0.0
K01117	0.0
K12048	0.0
K07019	163.0
K07018	5.0
K07011	862.0
K07010	1212.0
K07013	0.0
K07012	943.0
K07015	1200.0
K07014	20.0
K07017	23.0
K07016	0.0
K10084	0.0
K08372	3.0
K05884	2.0
K05885	247.0
K05886	1.0
K05887	0.0
K05880	19.0
K05881	19.0
K05882	143.0
K05883	0.0
K08902	0.0
K05739	0.0
K05888	0.0
K05889	0.0
K08903	0.0
K00547	50.0
K00544	0.0
K00545	0.0
K00542	0.0
K00543	0.0
K00540	4056.0
K00548	1070.0
K00549	727.0
K01145	0.0
K01412	2.0
K01147	19.0
K01417	1041.0
K00038	3.0
K01143	0.0
K01142	1566.0
K01419	336.0
K00788	1554.0
K00789	2828.0
K12502	0.0
K14762	1.0
K14761	863.0
K06195	166.0
K03819	1.0
K03818	1.0
K03814	25.0
K03817	38.0
K03816	1204.0
K03811	809.0
K03810	235.0
K03813	21.0
K11908	0.0
K11909	18.0
K11904	53.0
K11905	20.0
K11906	21.0
K11907	19.0
K11900	20.0
K11901	20.0
K11902	0.0
K11903	39.0
K10986	8.0
K13238	0.0
K13239	0.0
K13797	0.0
K07248	28.0
K13796	1.0
K07244	0.0
K07245	23.0
K07246	24.0
K07240	2636.0
K07241	1.0
K07242	0.0
K07243	167.0
K01268	0.0
K05296	0.0
K02821	906.0
K09016	1.0
K09945	1.0
K09944	0.0
K09947	0.0
K09946	147.0
K09941	0.0
K09940	144.0
K09943	0.0
K09942	0.0
K09949	148.0
K09948	0.0
K10851	0.0
K10850	0.0
K03666	120.0
K03667	336.0
K03196	6.0
K03665	1601.0
K11275	0.0
K06012	742.0
K00048	1023.0
K10857	1.0
K09773	595.0
K00043	0.0
K00042	632.0
K00041	609.0
K00040	613.0
K00046	1467.0
K00733	0.0
K00044	0.0
K06011	0.0
K09012	0.0
K06016	28.0
K06017	0.0
K06014	0.0
K06015	3.0
K06019	3.0
K01075	0.0
K12221	0.0
K06444	0.0
K04632	0.0
K14977	4.0
K14974	0.0
K00958	2.0
K00951	1674.0
K00950	369.0
K00952	2.0
K00955	157.0
K00954	1618.0
K00957	197.0
K00956	194.0
K00590	0.0
K02777	363.0
K02775	394.0
K02774	355.0
K02773	369.0
K02771	171.0
K02770	937.0
K02779	419.0
K02778	1.0
K01606	0.0
K01607	800.0
K01604	0.0
K01605	0.0
K01602	2.0
K01601	4.0
K03750	203.0
K01609	989.0
K02553	20.0
K02804	885.0
K02551	740.0
K02806	26.0
K02557	256.0
K02800	474.0
K05275	0.0
K02802	0.0
K13300	0.0
K02558	306.0
K02809	0.0
K02808	0.0
K03600	19.0
K03601	1602.0
K03602	1457.0
K03603	19.0
K03604	22.0
K03605	2.0
K03606	6.0
K03607	19.0
K03608	85.0
K03609	797.0
K06078	19.0
K06079	19.0
K09710	1601.0
K09711	0.0
K09712	1.0
K06073	19.0
K06074	19.0
K06075	25.0
K06076	26.0
K06077	19.0
K06382	628.0
K06383	614.0
K06380	0.0
K06381	775.0
K06386	1.0
K06387	743.0
K06384	3.0
K06385	678.0
K06388	0.0
K06389	0.0
K12466	0.0
K12468	0.0
K07657	164.0
K07656	0.0
K07655	0.0
K07654	1.0
K07653	0.0
K07652	340.0
K07651	0.0
K07650	150.0
K07659	24.0
K07658	1398.0
K11041	240.0
K11040	0.0
K11043	0.0
K11042	0.0
K11045	0.0
K11044	0.0
K11047	0.0
K11046	0.0
K11049	0.0
K11048	0.0
K07387	216.0
K07386	370.0
K06926	1882.0
K06927	4.0
K06924	0.0
K06925	1618.0
K06922	0.0
K06923	746.0
K06920	188.0
K06921	529.0
K06928	1.0
K06929	256.0
K07033	147.0
K07032	382.0
K07031	150.0
K07030	1243.0
K07037	572.0
K07035	329.0
K07034	19.0
K07039	1.0
K07038	162.0
K10829	0.0
K00384	3067.0
K00385	2.0
K00386	0.0
K00387	0.0
K00380	310.0
K00381	167.0
K00382	931.0
K00383	258.0
K00389	2.0
K01387	0.0
K01385	0.0
K01389	0.0
K09158	19.0
K09159	24.0
K09156	0.0
K09157	1155.0
K09154	0.0
K09155	718.0
K09152	0.0
K09153	390.0
K09150	0.0
K09151	144.0
K05970	487.0
K05714	1.0
K05715	0.0
K05710	0.0
K05711	0.0
K05712	1.0
K05713	1.0
K00560	1612.0
K00561	233.0
K00563	407.0
K00564	485.0
K00566	1789.0
K00567	1554.0
K00568	48.0
K00569	143.0
K05575	0.0
K01169	1.0
K01167	0.0
K01166	0.0
K05577	143.0
K01163	635.0
K01161	0.0
K01160	36.0
K05578	0.0
K05579	0.0
K08092	608.0
K08093	148.0
K08094	154.0
K08095	0.0
K08096	0.0
K08097	1.0
K02254	0.0
K02255	1.0
K01743	0.0
K02251	0.0
K02061	0.0
K01741	0.0
K02060	0.0
K00114	2.0
K02122	1611.0
K02123	1810.0
K02120	1810.0
K02121	1200.0
K02124	1810.0
K03837	21.0
K03836	0.0
K03835	20.0
K03834	19.0
K03833	54.0
K03832	412.0
K03831	164.0
K03830	613.0
K00443	0.0
K03839	218.0
K02067	25.0
K10189	13.0
K13038	2337.0
K13787	6.0
K13788	164.0
K13789	4742.0
K10188	22.0
K12255	0.0
K12254	0.0
K12257	1590.0
K12256	2.0
K12251	158.0
K12250	0.0
K12253	0.0
K12252	0.0
K13252	3.0
K13256	288.0
K13255	1.0
K12079	0.0
K12078	0.0
K12071	0.0
K12070	0.0
K12073	143.0
K12072	1.0
K09912	19.0
K06236	0.0
K06237	0.0
K05519	0.0
K09914	22.0
K11788	0.0
K11782	0.0
K11780	0.0
K11781	0.0
K11787	0.0
K11784	0.0
K11530	3.0
K12787	0.0
K12786	0.0
K12785	0.0
K12784	0.0
K06718	0.0
K09969	5.0
K09968	1.0
K09967	150.0
K09966	145.0
K09965	146.0
K09964	0.0
K09963	725.0
K09962	4.0
K09961	19.0
K09960	0.0
K11527	148.0
K11524	0.0
K11525	0.0
K11250	19.0
K11253	0.0
K11258	19.0
K11528	0.0
K00713	0.0
K00712	1.0
K10780	0.0
K10783	164.0
K10125	6.0
K10124	19.0
K10126	5.0
K10121	70.0
K10123	0.0
K10122	70.0
K04652	777.0
K04653	25.0
K04651	778.0
K04656	23.0
K04654	23.0
K04655	58.0
K00973	1452.0
K00972	7.0
K00971	379.0
K00970	223.0
K00975	3437.0
K00974	3971.0
K00979	366.0
K00978	144.0
K14954	0.0
K14955	0.0
K14956	0.0
K06178	829.0
K01596	145.0
K01597	312.0
K01594	0.0
K01595	203.0
K01592	0.0
K01593	0.0
K01590	143.0
K01591	1556.0
K01598	376.0
K01599	989.0
K02711	0.0
K02710	0.0
K02713	0.0
K02712	0.0
K02714	0.0
K02717	0.0
K02716	0.0
K02719	0.0
K02718	0.0
K03449	168.0
K03446	594.0
K03444	0.0
K03445	2.0
K03442	1306.0
K01620	653.0
K01621	221.0
K01622	0.0
K01623	169.0
K01624	2500.0
K01625	3189.0
K01626	1376.0
K01627	365.0
K01628	1380.0
K01629	238.0
K05299	0.0
K02829	0.0
K02828	0.0
K02827	0.0
K02826	0.0
K02825	481.0
K02824	1230.0
K02823	1353.0
K02822	1167.0
K03198	5.0
K03199	6.0
K03668	19.0
K03669	149.0
K03190	150.0
K03191	0.0
K03660	348.0
K03194	1.0
K03195	6.0
K03664	1618.0
K03197	6.0
K09772	1228.0
K06013	145.0
K09770	3.0
K09771	21.0
K09776	0.0
K09777	116.0
K09774	24.0
K09775	103.0
K09778	750.0
K09779	738.0
K06269	0.0
K06323	0.0
K11624	0.0
K02991	0.0
K02990	1015.0
K02624	2.0
K02240	461.0
K08282	144.0
K12440	0.0
K12441	0.0
K12442	0.0
K12443	0.0
K12444	0.0
K12445	0.0
K12449	0.0
K02247	0.0
K07637	19.0
K07636	1524.0
K07639	1.0
K07638	30.0
K11069	494.0
K11068	1250.0
K11063	0.0
K11062	0.0
K11061	0.0
K11060	0.0
K11066	19.0
K11065	479.0
K06900	0.0
K06901	2420.0
K06902	769.0
K06903	21.0
K06904	628.0
K06905	623.0
K06906	621.0
K06907	642.0
K06908	623.0
K06909	8.0
K10821	0.0
K05905	1.0
K05904	0.0
K05906	0.0
K05900	0.0
K05903	2.0
K01406	0.0
K05909	0.0
K05908	0.0
K00368	5.0
K00369	1.0
K00366	771.0
K00367	0.0
K00364	313.0
K00365	143.0
K00362	6.0
K00363	5.0
K00360	0.0
```
