## Extended Data File 1 for "Diet induces reproducible alterations in the mouse and human gut microbiome": SRS642679_SRR1426325.picrust_nol

```
# Constructed from biom file
#OTU ID	SRR1426325
K01365	0.0
K01364	0.0
K01361	1.0
K01360	0.0
K01362	1132.0
K02249	0.0
K05841	0.0
K05844	2.0
K05845	7.0
K05846	160.0
K05847	199.0
K00508	0.0
K00500	0.0
K00507	100.0
K00504	0.0
K00505	0.0
K12521	0.0
K01101	351.0
K01103	2.0
K12520	0.0
K01104	2401.0
K05592	1078.0
K05593	125.0
K05590	1.0
K05591	1.0
K05596	1.0
K05597	0.0
K05594	0.0
K05595	24.0
K05599	0.0
K11964	0.0
K11962	0.0
K14540	466.0
K12529	0.0
K12528	0.0
K06353	0.0
K02456	207.0
K02457	0.0
K02454	201.0
K02455	101.0
K02452	0.0
K02453	302.0
K02450	0.0
K02103	74.0
K08138	23.0
K02108	1116.0
K02109	1173.0
K02458	0.0
K02459	0.0
K08137	1.0
K03851	5.0
K03850	0.0
K03852	5.0
K03855	4.0
K03856	234.0
K13018	0.0
K13019	0.0
K13010	0.0
K13011	0.0
K13012	55.0
K13013	0.0
K13014	1.0
K13015	0.0
K13016	0.0
K13017	0.0
K08566	0.0
K08567	5.0
K13274	0.0
K13275	0.0
K13276	0.0
K13277	0.0
K03275	0.0
K03274	102.0
K03277	0.0
K03276	0.0
K03271	260.0
K03270	599.0
K03273	105.0
K03272	261.0
K03279	0.0
K03278	0.0
K11022	0.0
K12277	0.0
K12276	0.0
K12270	42.0
K11058	0.0
K12279	0.0
K12278	0.0
K07557	0.0
K07550	0.0
K07552	481.0
K06319	0.0
K09909	0.0
K09908	1.0
K12051	0.0
K12050	0.0
K12057	0.0
K12056	0.0
K06221	2.0
K09900	0.0
K09903	1117.0
K09902	1.0
K09904	1.0
K09907	1.0
K09906	1.0
K11501	0.0
K03234	0.0
K00773	863.0
K00772	105.0
K00777	0.0
K00776	0.0
K06313	5.0
K06315	0.0
K05574	0.0
K10201	0.0
K07176	0.0
K07177	264.0
K07174	0.0
K07175	152.0
K07172	4.0
K07173	221.0
K07170	604.0
K07171	684.0
K07178	0.0
K07179	0.0
K00195	0.0
K00194	0.0
K00197	0.0
K00196	0.0
K00191	0.0
K00190	4.0
K00193	0.0
K00192	0.0
K00198	61.0
K06405	164.0
K10109	342.0
K10108	405.0
K10107	1.0
K01828	0.0
K01829	1.0
K01826	1.0
K01825	3.0
K01822	0.0
K01823	257.0
K01820	100.0
K01821	254.0
K00999	0.0
K00998	822.0
K00995	864.0
K00997	212.0
K00996	2.0
K00991	872.0
K00990	114.0
K00992	0.0
K11028	0.0
K02622	935.0
K02625	0.0
K03564	937.0
K13489	100.0
K13488	100.0
K13483	0.0
K13482	0.0
K13481	0.0
K13480	0.0
K13487	100.0
K13486	100.0
K14680	0.0
K14681	0.0
K14682	101.0
K08358	1.0
K08357	1.0
K08356	0.0
K08355	0.0
K03469	1016.0
K03462	0.0
K03464	0.0
K03465	24.0
K03466	1107.0
K01648	0.0
K01649	960.0
K01643	435.0
K01640	11.0
K01641	250.0
K01646	200.0
K01647	821.0
K01644	461.0
K02597	0.0
K02626	4.0
K02595	0.0
K02594	8.0
K02593	0.0
K02592	1.0
K02591	4.0
K02590	61.0
K02598	24.0
K02849	101.0
K14061	1.0
K14062	0.0
K14063	0.0
K14064	0.0
K14065	0.0
K14067	0.0
K02841	101.0
K02840	193.0
K02843	1.0
K02844	101.0
K02847	1.0
K02846	0.0
K02102	0.0
K09758	1.0
K06039	0.0
K06034	0.0
K06036	0.0
K06037	0.0
K06032	0.0
K01581	256.0
K02702	0.0
K02659	0.0
K13490	100.0
K13491	100.0
K03644	612.0
K03645	1.0
K03646	2.0
K03647	165.0
K03640	27.0
K03641	2.0
K03642	128.0
K03643	1.0
K03648	979.0
K03649	2.0
K06694	0.0
K11814	0.0
K12428	0.0
K12429	0.0
K12422	0.0
K12423	0.0
K12420	0.0
K12421	0.0
K12426	0.0
K12427	0.0
K12424	0.0
K12425	0.0
K07349	1.0
K07348	0.0
K05380	0.0
K07345	4.0
K07344	0.0
K07347	4.0
K07346	2.0
K07341	476.0
K07340	1.0
K07343	168.0
K07342	0.0
K06968	101.0
K06969	1726.0
K06962	110.0
K06963	0.0
K06960	288.0
K06961	0.0
K06966	825.0
K06967	466.0
K06964	0.0
K06965	0.0
K08995	100.0
K08994	2.0
K08997	0.0
K08996	54.0
K08990	1.0
K08993	1.0
K08992	1.0
K08999	107.0
K08998	817.0
K08344	0.0
K08345	0.0
K08346	0.0
K14940	4.0
K02724	0.0
K08349	0.0
K11815	0.0
K05929	0.0
K05928	100.0
K05927	0.0
K05924	0.0
K05922	0.0
K05921	1.0
K00349	534.0
K00698	0.0
K00340	639.0
K00341	639.0
K00690	327.0
K00343	639.0
K00344	3.0
K00697	3.0
K00346	534.0
K00347	534.0
K09116	61.0
K09117	1018.0
K05337	266.0
K09118	19.0
K09119	0.0
K02106	6.0
K05823	1.0
K05820	1.0
K05826	0.0
K05827	0.0
K02100	0.0
K02101	0.0
K00524	0.0
K00525	864.0
K00526	346.0
K00527	1220.0
K00520	100.0
K00522	0.0
K00523	0.0
K02451	0.0
K00528	693.0
K00529	0.0
K00025	100.0
K14215	0.0
K14213	0.0
K03453	737.0
K00796	816.0
K05339	3.0
K00027	413.0
K00794	962.0
K00793	908.0
K01347	0.0
K01346	0.0
K01344	0.0
K01343	0.0
K00791	1137.0
K01340	0.0
K00790	1202.0
K02694	0.0
K02696	0.0
K02697	0.0
K02690	0.0
K02691	0.0
K02692	0.0
K02693	0.0
K02698	0.0
K02699	0.0
K00836	0.0
K00837	505.0
K00835	101.0
K00832	48.0
K00833	579.0
K00830	3.0
K00831	758.0
K00839	101.0
K04335	0.0
K04334	0.0
K01120	101.0
K01126	923.0
K04333	0.0
K01129	331.0
K01128	0.0
K04339	0.0
K04338	0.0
K02470	1284.0
K02471	101.0
K02472	2.0
K02473	0.0
K02474	570.0
K02475	5.0
K02476	5.0
K02477	689.0
K02478	1.0
K02479	100.0
K09019	0.0
K01267	171.0
K13074	0.0
K13075	0.0
K11441	0.0
K14055	1.0
K13299	0.0
K13292	621.0
K14057	0.0
K14056	0.0
K02856	5.0
K02585	1.0
K12211	0.0
K12210	0.0
K12213	0.0
K12212	0.0
K12215	0.0
K02854	0.0
K12217	0.0
K12216	0.0
K12219	0.0
K12218	0.0
K02855	0.0
K08692	0.0
K08693	0.0
K08690	0.0
K08691	0.0
K08696	0.0
K08697	0.0
K11748	102.0
K11749	1096.0
K11746	0.0
K11747	1.0
K11744	101.0
K11745	100.0
K11742	2.0
K11743	59.0
K11740	0.0
K11741	149.0
K13920	22.0
K13921	0.0
K13922	83.0
K13923	0.0
K13924	0.0
K13925	0.0
K13926	101.0
K13927	11.0
K13928	0.0
K13929	1.0
K09923	1.0
K09922	610.0
K06201	714.0
K06200	253.0
K06207	1054.0
K06206	44.0
K06205	1.0
K09924	101.0
K09929	0.0
K06208	1.0
K00759	641.0
K00758	3.0
K00752	0.0
K00757	707.0
K00756	68.0
K00754	1567.0
K06001	605.0
K05557	0.0
K09766	3.0
K05554	0.0
K07475	0.0
K07150	303.0
K07151	1.0
K07152	1.0
K07153	1.0
K07154	721.0
K07155	0.0
K07156	5.0
K07157	0.0
K07406	187.0
K07407	1542.0
K07404	432.0
K07405	536.0
K07402	300.0
K07403	105.0
K07400	1.0
K07401	0.0
K01808	932.0
K01809	1034.0
K01800	0.0
K01801	0.0
K01802	606.0
K01803	1125.0
K01804	117.0
K01805	244.0
K01807	364.0
K09718	0.0
K14668	0.0
K14669	0.0
K14666	0.0
K14667	0.0
K01664	20.0
K01665	508.0
K01666	70.0
K01667	512.0
K01660	0.0
K01661	137.0
K01662	1146.0
K01663	0.0
K01668	0.0
K01669	104.0
K02863	1117.0
K02862	0.0
K02860	983.0
K02867	1117.0
K02866	0.0
K02864	1062.0
K02869	0.0
K05362	1.0
K05365	1.0
K03402	214.0
K03403	0.0
K03400	0.0
K03406	894.0
K03407	190.0
K03404	0.0
K03405	0.0
K03408	316.0
K03409	8.0
K02315	382.0
K02314	1225.0
K02317	0.0
K02316	1064.0
K02313	1119.0
K02312	0.0
K02319	0.0
K12405	0.0
K12152	1.0
K12151	1.0
K07091	1.0
K07090	1255.0
K07093	101.0
K07092	0.0
K07095	1049.0
K07094	0.0
K07097	0.0
K07096	1.0
K07099	39.0
K07098	1065.0
K11175	751.0
K11174	0.0
K11177	0.0
K11176	0.0
K11173	0.0
K11179	6.0
K11178	0.0
K00322	1.0
K00320	0.0
K00321	0.0
K00326	0.0
K00324	31.0
K00325	14.0
K00329	1.0
K05945	0.0
K05944	0.0
K05947	0.0
K05946	276.0
K06944	0.0
K06945	0.0
K06946	0.0
K06415	1.0
K06940	229.0
K06941	968.0
K06942	1117.0
K06943	0.0
K10806	1.0
K10807	0.0
K10804	202.0
K10805	15.0
K06948	247.0
K06949	1165.0
K06418	3.0
K09138	0.0
K09139	0.0
K09134	112.0
K09135	0.0
K09136	4.0
K09137	0.0
K09130	0.0
K09131	105.0
K09132	57.0
K09133	0.0
K05808	907.0
K05809	1.0
K05804	59.0
K05805	1.0
K05806	0.0
K05807	536.0
K05800	1.0
K05801	6.0
K05802	0.0
K05803	1.0
K01044	0.0
K01045	0.0
K01046	103.0
K02068	19.0
K04561	0.0
K01042	43.0
K05568	174.0
K05567	62.0
K14273	0.0
K14275	0.0
K14274	0.0
K02062	1.0
K05245	0.0
K05564	0.0
K01048	18.0
K02066	637.0
K01322	609.0
K01325	0.0
K02065	637.0
K01326	0.0
K05560	0.0
K02243	294.0
K08930	0.0
K02679	1.0
K02676	0.0
K02674	0.0
K02675	0.0
K02672	0.0
K02241	5.0
K02670	0.0
K02671	0.0
K00810	0.0
K00811	535.0
K00812	143.0
K00813	1.0
K00814	0.0
K00817	851.0
K00818	633.0
K00819	3.0
K02530	98.0
K02245	294.0
K02244	250.0
K01499	0.0
K01498	0.0
K01493	1101.0
K01492	8.0
K01491	2314.0
K01497	3.0
K01496	259.0
K01495	622.0
K01494	73.0
K02418	126.0
K02419	133.0
K14492	0.0
K02412	131.0
K02413	129.0
K02410	133.0
K02411	71.0
K02416	133.0
K02417	82.0
K02414	4.0
K02415	7.0
K00120	0.0
K00121	8.0
K00430	0.0
K13058	100.0
K13059	0.0
K13727	1.0
K13057	0.0
K13722	0.0
K13051	2.0
K13052	402.0
K00435	0.0
K12054	0.0
K03239	0.0
K03238	0.0
K03231	0.0
K03230	101.0
K03232	0.0
K12059	0.0
K03237	0.0
K03236	0.0
K12058	0.0
K12239	0.0
K12238	0.0
K12235	0.0
K12234	12.0
K13942	0.0
K13940	128.0
K13941	0.0
K12097	0.0
K12096	0.0
K12095	0.0
K12094	0.0
K12093	0.0
K12092	0.0
K12091	0.0
K12090	0.0
K12099	0.0
K12098	0.0
K06356	0.0
K05992	1.0
K03540	0.0
K06331	110.0
K06330	0.0
K07138	220.0
K07139	676.0
K11811	0.0
K07132	14.0
K07133	2148.0
K07130	287.0
K07131	0.0
K07137	1051.0
K07134	0.0
K07135	0.0
K01860	0.0
K01866	1117.0
K01867	1117.0
K01865	0.0
K01868	1175.0
K01869	1117.0
K06140	101.0
K04766	0.0
K04767	51.0
K04764	23.0
K04762	637.0
K04763	1596.0
K04760	1.0
K04761	161.0
K04768	0.0
K04769	164.0
K08313	43.0
K08312	1.0
K08311	101.0
K08310	1.0
K08317	15.0
K08316	285.0
K08315	0.0
K08314	22.0
K05149	0.0
K08319	1.0
K08318	0.0
K06339	0.0
K14648	0.0
K14392	1.0
K14393	101.0
K14645	0.0
K14647	0.0
K01689	1279.0
K01686	722.0
K01687	1134.0
K01684	68.0
K01685	223.0
K01682	1.0
K01681	806.0
K05308	0.0
K02889	0.0
K02888	1118.0
K02885	0.0
K02884	1117.0
K02887	1116.0
K02886	1117.0
K02881	1117.0
K02883	0.0
K13743	0.0
K02086	199.0
K02081	183.0
K02080	0.0
K02083	6.0
K02082	100.0
K13831	0.0
K03428	0.0
K03429	426.0
K03424	1736.0
K03935	0.0
K03932	9.0
K03933	4.0
K03930	61.0
K03931	0.0
K02339	1.0
K02338	1118.0
K02337	1118.0
K02336	1.0
K02335	1177.0
K02334	272.0
K02330	0.0
K03688	285.0
K03689	0.0
K03680	0.0
K03683	1.0
K03684	116.0
K03685	1117.0
K03686	1426.0
K03687	1095.0
K07301	339.0
K07300	3.0
K07303	0.0
K07302	0.0
K07305	303.0
K07304	397.0
K07307	34.0
K07306	1.0
K07309	0.0
K07308	1.0
K02617	0.0
K02610	1.0
K02963	1117.0
K02612	1.0
K02961	1115.0
K09686	2911.0
K09687	2620.0
K09684	11.0
K09685	254.0
K09682	0.0
K09683	0.0
K09680	6.0
K09681	0.0
K09688	1.0
K09689	1.0
K05962	0.0
K05961	0.0
K05967	0.0
K05966	198.0
K11159	0.0
K05964	197.0
K05968	0.0
K11152	0.0
K00309	0.0
K00658	105.0
K00304	0.0
K00305	0.0
K00654	0.0
K00655	1212.0
K00652	605.0
K00301	2.0
K00302	57.0
K00303	0.0
K10828	0.0
K06431	0.0
K06432	0.0
K06433	0.0
K06434	4.0
K06436	11.0
K06437	0.0
K10820	0.0
K06439	0.0
K10822	0.0
K10823	0.0
K10826	0.0
K09167	218.0
K06322	0.0
K14117	0.0
K14259	0.0
K14257	0.0
K01308	15.0
K01303	42.0
K01301	0.0
K01305	48.0
K01304	307.0
K02658	0.0
K00672	0.0
K02650	15.0
K02651	0.0
K02652	381.0
K02653	456.0
K02654	674.0
K05687	0.0
K02656	0.0
K05685	1.0
K00878	214.0
K00879	12.0
K00872	264.0
K00873	1121.0
K00870	0.0
K00876	1516.0
K00877	0.0
K00874	872.0
K00875	0.0
K04487	1077.0
K04486	526.0
K04485	967.0
K04484	0.0
K04483	0.0
K04482	0.0
K04480	0.0
K04488	590.0
K12049	0.0
K13693	0.0
K13706	0.0
K13694	22.0
K13695	1.0
K05977	0.0
K09516	26.0
K02434	1057.0
K02435	1035.0
K02436	8.0
K02437	824.0
K05350	83.0
K02431	115.0
K08100	0.0
K02433	1076.0
K02438	314.0
K02439	1.0
K03745	2.0
K03744	1389.0
K03747	0.0
K03210	1069.0
K03217	1367.0
K03216	581.0
K03215	1.0
K03742	755.0
K03219	101.0
K03218	1050.0
K03749	0.0
K03748	2.0
K02383	0.0
K06327	0.0
K06320	61.0
K07238	735.0
K09479	0.0
K09478	0.0
K09475	0.0
K09474	0.0
K09477	0.0
K09476	1.0
K09471	1.0
K09470	0.0
K09473	0.0
K09472	0.0
K07543	0.0
K06898	194.0
K13967	0.0
K13963	167.0
K07545	0.0
K00737	57.0
K05345	0.0
K11706	0.0
K11707	0.0
K11704	0.0
K11705	0.0
K11708	0.0
K11709	0.0
K05588	0.0
K07114	1452.0
K07443	112.0
K07116	0.0
K07117	101.0
K07110	0.0
K07447	1117.0
K07112	53.0
K07113	1.0
K07448	59.0
K07118	57.0
K07119	3.0
K10619	0.0
K10618	0.0
K10617	0.0
K10616	0.0
K01848	0.0
K01849	0.0
K01844	20.0
K01845	183.0
K01846	2.0
K01847	1143.0
K01840	1451.0
K01841	8.0
K01842	0.0
K01843	139.0
K06219	1.0
K10832	0.0
K05348	0.0
K14203	0.0
K08483	597.0
K08482	100.0
K08481	0.0
K08480	0.0
K08485	1.0
K08484	1.0
K00464	0.0
K00467	0.0
K00466	0.0
K00461	0.0
K00460	0.0
K00463	0.0
K00462	0.0
K04509	0.0
K00469	0.0
K00468	0.0
K08645	0.0
K04744	1.0
K01518	0.0
K01519	0.0
K04748	0.0
K04749	4.0
K01514	0.0
K01515	663.0
K01512	414.0
K01510	0.0
K14623	110.0
K14626	0.0
K14627	0.0
K14628	0.0
K14629	0.0
K03918	0.0
K03919	1.0
K12372	1.0
K12373	2877.0
K12370	1.0
K12371	1.0
K02359	0.0
K02358	1122.0
K02351	2.0
K02352	0.0
K02355	1960.0
K02357	1117.0
K02356	1407.0
K13574	0.0
K13573	2.0
K13572	2.0
K13571	13.0
K13570	13.0
K12112	0.0
K12113	0.0
K12110	0.0
K12111	1.0
K07329	0.0
K07328	0.0
K07323	2.0
K07322	1011.0
K07321	28.0
K07320	1.0
K07327	0.0
K07326	0.0
K07325	0.0
K07324	0.0
K08163	0.0
K06180	2954.0
K06181	101.0
K06182	128.0
K06183	664.0
K06186	1.0
K06187	1118.0
K06188	116.0
K06189	2.0
K08359	0.0
K07589	0.0
K07588	509.0
K07587	0.0
K07586	117.0
K07585	0.0
K07584	243.0
K07583	0.0
K07582	0.0
K07581	0.0
K07580	0.0
K11139	0.0
K05989	1047.0
K05988	0.0
K05985	336.0
K05987	0.0
K05986	100.0
K10843	2.0
K08354	0.0
K10844	0.0
K10848	0.0
K00673	101.0
K00674	527.0
K00675	106.0
K00676	151.0
K00677	761.0
K06988	2.0
K06989	3.0
K08351	0.0
K06980	103.0
K06981	0.0
K06982	0.0
K08350	0.0
K06984	0.0
K06985	0.0
K06986	0.0
K06987	75.0
K02445	201.0
K02444	144.0
K00582	0.0
K00583	0.0
K00580	0.0
K02110	1117.0
K00586	0.0
K00587	0.0
K00584	4.0
K08921	0.0
K02441	1.0
K00588	53.0
K08922	0.0
K02440	604.0
K00018	849.0
K08923	0.0
K02443	124.0
K00019	1.0
K02442	0.0
K08925	0.0
K08926	0.0
K08927	0.0
K03149	168.0
K06604	0.0
K00015	0.0
K01989	223.0
K00854	562.0
K00855	1.0
K00856	1.0
K00857	351.0
K00850	2057.0
K00851	158.0
K00852	1007.0
K00853	112.0
K00858	1010.0
K00859	1106.0
K01181	117.0
K01180	0.0
K01183	58.0
K01182	261.0
K01185	505.0
K01184	2.0
K01187	2201.0
K01188	658.0
K02596	0.0
K13766	0.0
K13767	0.0
K13003	0.0
K13002	1.0
K13000	0.0
K02984	0.0
K02986	1117.0
K02987	0.0
K02636	0.0
K02982	1060.0
K02983	0.0
K02638	0.0
K02639	0.0
K02988	1117.0
K08298	0.0
K08299	0.0
K03583	1.0
K03582	1.0
K03581	499.0
K03580	101.0
K03587	551.0
K03586	1.0
K03585	1353.0
K03584	1075.0
K03589	910.0
K03588	1293.0
K01725	0.0
K01724	100.0
K01727	27.0
K01726	129.0
K01721	1.0
K01720	2.0
K01722	0.0
K13008	0.0
K01729	0.0
K01728	5.0
K09530	0.0
K09539	0.0
K02188	141.0
K02189	142.0
K02182	0.0
K02183	0.0
K03769	63.0
K03768	1296.0
K03767	19.0
K03765	0.0
K03764	1.0
K03763	603.0
K03762	4.0
K03761	0.0
K03760	1.0
K09457	130.0
K09456	0.0
K09459	8.0
K09458	921.0
K00602	2232.0
K13988	0.0
K13985	0.0
K09981	4.0
K09980	0.0
K09983	0.0
K09982	1.0
K09985	0.0
K09984	1.0
K09987	0.0
K09986	0.0
K09989	67.0
K09988	89.0
K12583	2.0
K12582	1.0
K12589	0.0
K11720	1.0
K09759	99.0
K10985	0.0
K10984	53.0
K07468	0.0
K07469	0.0
K07464	143.0
K07465	0.0
K07466	0.0
K07467	250.0
K07460	752.0
K07461	485.0
K07462	1043.0
K07463	0.0
K10679	201.0
K10678	0.0
K10671	0.0
K10670	155.0
K10673	0.0
K10672	37.0
K10674	0.0
K10677	0.0
K10676	0.0
K08726	0.0
K08724	291.0
K08722	25.0
K08723	0.0
K08720	0.0
K08721	0.0
K08728	246.0
K10187	0.0
K00119	0.0
K00118	100.0
K00449	0.0
K00448	0.0
K00115	0.0
K00446	0.0
K00117	202.0
K00116	105.0
K00111	803.0
K00442	0.0
K00113	1.0
K00112	1.0
K01539	0.0
K01531	432.0
K04720	208.0
K01533	1214.0
K01534	1439.0
K01535	0.0
K01537	1082.0
K14358	0.0
K14605	0.0
K14606	0.0
K00413	0.0
K10120	193.0
K05600	0.0
K05777	0.0
K03972	0.0
K03973	28.0
K03970	1.0
K03971	0.0
K03976	964.0
K03977	1118.0
K03974	1.0
K03975	841.0
K03978	1002.0
K03979	1118.0
K13378	534.0
K02372	287.0
K02371	643.0
K02377	660.0
K02379	103.0
K03396	0.0
K03397	0.0
K03394	166.0
K03395	0.0
K03392	0.0
K03393	0.0
K03390	513.0
K03391	0.0
K03399	0.0
K03027	0.0
K12136	0.0
K12137	5.0
K06610	193.0
K12138	0.0
K12139	0.0
K11444	0.0
K11440	0.0
K11443	0.0
K11442	0.0
K00612	100.0
K00613	0.0
K00610	652.0
K00611	629.0
K00616	223.0
K00617	0.0
K00614	0.0
K00615	1895.0
K00619	4.0
K10863	0.0
K07874	0.0
K06234	0.0
K10240	2.0
K10241	2.0
K10242	14.0
K10243	15.0
K04110	0.0
K04113	0.0
K04112	0.0
K04115	0.0
K04114	0.0
K04117	0.0
K04116	0.0
K04118	0.0
K05517	1.0
K07705	8.0
K07704	8.0
K07707	114.0
K07706	58.0
K07701	0.0
K07700	0.0
K07703	0.0
K07702	0.0
K07709	2.0
K07708	1.0
K01955	1283.0
K13042	0.0
K09934	0.0
K09935	234.0
K06216	248.0
K09937	1.0
K13745	1.0
K13746	0.0
K13747	826.0
K13740	0.0
K13741	0.0
K13742	0.0
K06211	58.0
K06212	1.0
K09933	0.0
K02618	0.0
K02619	510.0
K02968	1116.0
K02966	0.0
K02967	1117.0
K02616	1.0
K02965	1117.0
K02962	0.0
K02611	1.0
K02613	2.0
K03569	1502.0
K03568	48.0
K03565	966.0
K06218	42.0
K03567	2.0
K03566	1.0
K03561	1652.0
K03560	1.0
K03563	140.0
K03562	3.0
K06430	0.0
K01709	104.0
K01708	0.0
K01707	0.0
K01706	3.0
K01705	0.0
K01704	1676.0
K01703	1684.0
K01702	0.0
K14165	0.0
K14164	0.0
K14166	0.0
K14161	100.0
K14160	0.0
K14162	100.0
K05396	8.0
K03709	116.0
K03708	12.0
K08160	1.0
K03701	2022.0
K03700	427.0
K03703	1038.0
K03702	1117.0
K03705	481.0
K03704	600.0
K03707	24.0
K03706	138.0
K06289	0.0
K06288	0.0
K06283	151.0
K06282	15.0
K06281	11.0
K06287	864.0
K06286	250.0
K06285	5.0
K06284	48.0
K08161	493.0
K07540	0.0
K06438	98.0
K06869	0.0
K06868	0.0
K06867	104.0
K06866	1.0
K06865	0.0
K06864	188.0
K06863	0.0
K06862	0.0
K06861	635.0
K06860	2.0
K12659	0.0
K12658	101.0
K07547	0.0
K07546	0.0
K15023	0.0
K15022	0.0
K15020	0.0
K15024	135.0
K08700	0.0
K08162	57.0
K07544	0.0
K00137	0.0
K00135	286.0
K00134	1226.0
K00133	919.0
K00132	0.0
K00131	0.0
K00130	60.0
K00139	0.0
K00138	0.0
K00429	0.0
K00428	579.0
K00421	0.0
K00423	0.0
K00425	792.0
K00427	0.0
K00426	792.0
K14292	0.0
K14379	0.0
K14370	0.0
K14371	0.0
K14372	0.0
K14373	0.0
K14374	0.0
K14375	0.0
K09845	0.0
K14082	0.0
K14083	5.0
K14080	0.0
K14081	4.0
K14086	57.0
K14087	58.0
K14084	8.0
K14088	58.0
K14089	58.0
K01552	760.0
K01551	3.0
K01556	2.0
K01557	0.0
K01554	0.0
K01555	0.0
K04708	0.0
K03955	0.0
K13689	0.0
K13688	101.0
K13683	0.0
K13685	419.0
K13684	0.0
K13687	0.0
K13686	0.0
K14159	0.0
K02399	1.0
K02398	9.0
K02395	4.0
K02394	2.0
K02397	66.0
K02396	140.0
K02391	1.0
K02390	133.0
K02393	2.0
K02392	229.0
K13533	0.0
K13532	0.0
K13531	0.0
K13530	0.0
K01550	0.0
K05658	0.0
K14054	0.0
K02601	1168.0
K02970	1101.0
K05378	0.0
K12339	10.0
K14060	0.0
K11687	0.0
K11686	0.0
K11685	0.0
K11689	6.0
K11688	10.0
K08939	0.0
K03048	299.0
K03049	0.0
K13821	307.0
K13820	0.0
K03042	0.0
K03043	1074.0
K03040	1157.0
K03041	0.0
K03046	1117.0
K03047	0.0
K03044	0.0
K03045	0.0
K00348	534.0
K09847	0.0
K00692	54.0
K00638	224.0
K00639	698.0
K00693	0.0
K00634	599.0
K00635	0.0
K00630	0.0
K00631	1.0
K00632	14.0
K00633	95.0
K00691	249.0
K00696	0.0
K00694	12.0
K00695	0.0
K10854	0.0
K07811	0.0
K07810	0.0
K07813	98.0
K07812	1.0
K07814	60.0
K07816	252.0
K00090	0.0
K00091	65.0
K00094	22.0
K00096	92.0
K00097	681.0
K00098	2.0
K00099	861.0
K10228	0.0
K10229	0.0
K12548	0.0
K10222	0.0
K10220	0.0
K10221	0.0
K10227	0.0
K05822	3.0
K01949	0.0
K01945	864.0
K01947	0.0
K01946	0.0
K01941	101.0
K01940	779.0
K06357	0.0
K07729	605.0
K07728	0.0
K07727	397.0
K07726	51.0
K07725	0.0
K07724	1.0
K07723	5.0
K07722	102.0
K07721	0.0
K07720	804.0
K00899	5.0
K05824	0.0
K00891	836.0
K00892	1.0
K00895	127.0
K00897	60.0
K08151	102.0
K08153	4.0
K08154	1.0
K02948	1117.0
K02942	0.0
K02944	0.0
K05665	0.0
K02946	924.0
K13793	0.0
K06352	0.0
K01769	0.0
K01768	202.0
K01761	2.0
K01760	200.0
K01762	0.0
K09578	0.0
K01766	1.0
K08164	0.0
K02493	1117.0
K08166	0.0
K08167	0.0
K02496	1.0
K02497	0.0
K02494	1.0
K02495	1137.0
K02498	1.0
K02499	13.0
K08168	0.0
K08169	32.0
K14415	58.0
K14414	101.0
K06881	1109.0
K00436	0.0
K06332	0.0
K12815	0.0
K12810	0.0
K06885	326.0
K00437	0.0
K06335	0.0
K06334	203.0
K03547	189.0
K03546	130.0
K03545	1240.0
K03544	1187.0
K03543	583.0
K06888	167.0
K10941	0.0
K03549	416.0
K03548	0.0
K10940	0.0
K02236	448.0
K02237	512.0
K02234	0.0
K02232	145.0
K02233	212.0
K02230	101.0
K02231	379.0
K06359	0.0
K02238	919.0
K02239	0.0
K03723	1109.0
K03722	375.0
K03721	1.0
K03720	1.0
K03727	15.0
K03726	0.0
K03725	0.0
K03724	170.0
K06358	0.0
K12673	0.0
K12679	0.0
K12678	0.0
K06410	53.0
K11898	0.0
K11899	0.0
K11896	2.0
K11897	0.0
K11894	1.0
K11895	2.0
K11892	2.0
K11893	2.0
K11890	1.0
K11891	2.0
K08762	0.0
K08764	0.0
K08765	0.0
K10418	0.0
K11325	0.0
K11326	0.0
K11327	0.0
K11328	0.0
K11329	0.0
K00151	0.0
K00150	0.0
K00153	0.0
K00400	0.0
K00407	0.0
K00406	102.0
K00405	102.0
K00404	100.0
K00158	58.0
K01342	0.0
K09388	0.0
K09386	0.0
K09384	252.0
K04094	339.0
K04095	135.0
K04096	1153.0
K04097	0.0
K04090	0.0
K04091	102.0
K04092	15.0
K04093	0.0
K04098	0.0
K04099	0.0
K01578	0.0
K01579	644.0
K01574	193.0
K01575	4.0
K01576	0.0
K01577	65.0
K01571	147.0
K01572	742.0
K01573	0.0
K02009	116.0
K02008	1235.0
K02005	1303.0
K02004	6447.0
K02007	128.0
K02006	1851.0
K02001	9.0
K02000	9.0
K02003	4939.0
K02002	14.0
K03065	0.0
K08952	0.0
K03060	533.0
K13809	0.0
K10948	0.0
K09607	0.0
K06125	0.0
K04337	0.0
K06120	22.0
K06121	0.0
K04336	0.0
K01127	0.0
K09703	0.0
K00004	0.0
K14699	0.0
K09702	16.0
K14698	0.0
K05311	253.0
K13829	25.0
K10943	0.0
K07291	0.0
K07290	0.0
K10206	347.0
K10202	0.0
K10208	0.0
K10209	1.0
K01966	28.0
K01965	0.0
K01964	0.0
K01963	211.0
K01962	147.0
K01961	1065.0
K01960	538.0
K01969	0.0
K01968	0.0
K07749	127.0
K07748	0.0
K07741	270.0
K07740	0.0
K07743	0.0
K07742	415.0
K07745	0.0
K07744	0.0
K07746	3.0
K01299	205.0
K01295	114.0
K01297	83.0
K02922	0.0
K05603	0.0
K02921	0.0
K02926	1117.0
K05607	0.0
K02924	0.0
K05605	0.0
K02928	0.0
K02929	0.0
K00216	0.0
K00217	0.0
K00214	0.0
K00215	897.0
K00213	0.0
K00210	0.0
K00211	0.0
K00218	0.0
K00219	42.0
K01035	0.0
K01034	13.0
K04517	838.0
K01740	1544.0
K01031	0.0
K01746	6.0
K01745	63.0
K01744	635.0
K01749	181.0
K01039	4.0
K04518	540.0
K09591	0.0
K14129	0.0
K14128	4.0
K14121	0.0
K14120	0.0
K14123	0.0
K14122	0.0
K14125	0.0
K14124	0.0
K14127	4.0
K14126	4.0
K03521	705.0
K03520	0.0
K03523	200.0
K03522	708.0
K03525	861.0
K03524	823.0
K03527	987.0
K03526	828.0
K03529	569.0
K03528	1.0
K06338	0.0
K02217	592.0
K03299	126.0
K03298	1.0
K13472	0.0
K03293	1024.0
K03292	449.0
K03291	0.0
K03290	0.0
K03297	353.0
K03296	1762.0
K03295	771.0
K03294	1152.0
K13009	0.0
K12690	0.0
K09743	0.0
K06022	0.0
K07190	0.0
K06021	0.0
K07192	137.0
K06020	0.0
K06027	0.0
K06026	0.0
K09744	0.0
K07991	0.0
K08749	0.0
K09835	0.0
K09834	0.0
K10439	1093.0
K06351	0.0
K09833	0.0
K10925	0.0
K10924	0.0
K10927	0.0
K10926	0.0
K10923	0.0
K10922	0.0
K09629	0.0
K10697	0.0
K00179	111.0
K00172	14.0
K00171	9.0
K00170	12.0
K00177	560.0
K00176	560.0
K00175	1186.0
K00174	1161.0
K13478	0.0
K14338	0.0
K14339	0.0
K14335	0.0
K14337	0.0
K14330	0.0
K14331	0.0
K14333	0.0
K08918	0.0
K13479	61.0
K04078	1111.0
K04079	847.0
K04076	5.0
K04077	1111.0
K04074	223.0
K04075	1061.0
K04072	790.0
K04073	0.0
K04070	107.0
K04071	0.0
K14597	0.0
K13318	0.0
K08280	0.0
K13641	113.0
K13640	15.0
K13643	9.0
K13642	0.0
K02027	3560.0
K02026	5151.0
K02025	5358.0
K02024	1.0
K02023	324.0
K02022	5.0
K02021	1.0
K02020	224.0
K02029	1275.0
K02028	1262.0
K03886	0.0
K03887	0.0
K03884	0.0
K03885	782.0
K03881	0.0
K03888	0.0
K03889	2.0
K12998	0.0
K12999	0.0
K12992	174.0
K12993	0.0
K12990	75.0
K12991	0.0
K12996	2.0
K12997	0.0
K12994	0.0
K12995	0.0
K08979	0.0
K08978	665.0
K03088	7647.0
K03089	2.0
K03086	1358.0
K03087	1.0
K08971	0.0
K08970	100.0
K03082	103.0
K03080	0.0
K08974	724.0
K13868	0.0
K00918	53.0
K01553	0.0
K12214	0.0
K11646	1.0
K11645	0.0
K11641	0.0
K11640	0.0
K12736	0.0
K12733	0.0
K07507	811.0
K07506	0.0
K07505	0.0
K07504	0.0
K07503	15.0
K07502	67.0
K07501	0.0
K07500	0.0
K07509	0.0
K07508	0.0
K11422	0.0
K08698	0.0
K10773	1160.0
K10774	0.0
K14286	0.0
K10778	1.0
K14287	1.0
K00140	13.0
K05501	1.0
K01903	118.0
K01902	118.0
K01905	4.0
K01904	0.0
K01907	0.0
K01906	0.0
K01909	0.0
K01908	0.0
K14534	44.0
K00147	796.0
K07767	0.0
K07769	0.0
K07768	15.0
K06203	1.0
K06202	0.0
K09921	1.0
K09920	0.0
K09927	160.0
K09024	0.0
K09022	3.0
K09023	100.0
K09020	0.0
K09021	0.0
K02908	0.0
K02909	1119.0
K08218	517.0
K08219	0.0
K02904	1016.0
K02906	1117.0
K02907	968.0
K02902	1117.0
K00230	2.0
K00231	8.0
K00232	2.0
K08976	101.0
K00234	0.0
K00239	689.0
K06209	155.0
K09928	105.0
K01015	0.0
K01014	0.0
K01012	841.0
K01011	236.0
K01010	0.0
K08920	0.0
K14103	0.0
K14102	0.0
K14101	0.0
K14100	0.0
K14105	0.0
K14104	0.0
K14109	0.0
K14108	0.0
K06401	0.0
K00893	0.0
K13402	0.0
K12858	0.0
K03503	530.0
K03502	985.0
K03501	1017.0
K03500	665.0
K08924	0.0
K02278	6.0
K02279	19.0
K12977	0.0
K02276	2.0
K02277	0.0
K02274	103.0
K02275	103.0
K13450	0.0
K13451	0.0
K13452	0.0
K13454	0.0
K13455	0.0
K12509	0.0
K12508	0.0
K12507	0.0
K12506	18.0
K12500	1.0
K12503	2.0
K05926	0.0
K09728	0.0
K14587	0.0
K06597	0.0
K06596	0.0
K06595	0.0
K06599	0.0
K06598	0.0
K07978	0.0
K07979	721.0
K07976	0.0
K14585	0.0
K10907	434.0
K10906	0.0
K10901	0.0
K10909	0.0
K10908	1.0
K09819	107.0
K09818	0.0
K09817	673.0
K09816	673.0
K09815	677.0
K06374	167.0
K06373	167.0
K09812	822.0
K09811	860.0
K09810	693.0
K09724	0.0
K14582	0.0
K09721	0.0
K04058	101.0
K04059	0.0
K04050	0.0
K04051	0.0
K04052	0.0
K04053	0.0
K04054	0.0
K04055	0.0
K04056	100.0
K04057	0.0
K01047	0.0
K08975	0.0
K10015	0.0
K10014	1.0
K10017	1.0
K10016	0.0
K10011	1.0
K10010	19.0
K10013	1.0
K10012	58.0
K10019	1.0
K10018	1.0
K13665	0.0
K13664	0.0
K13663	0.0
K13662	0.0
K13661	0.0
K13660	0.0
K13669	0.0
K13668	0.0
K07641	100.0
K01466	6.0
K13590	0.0
K01464	85.0
K01465	920.0
K01462	1604.0
K01463	4.0
K01460	0.0
K01461	0.0
K13599	0.0
K13598	0.0
K01468	41.0
K01469	100.0
K09251	4.0
K09252	0.0
K02041	308.0
K02040	1257.0
K02043	0.0
K02045	3.0
K02044	554.0
K02047	104.0
K02046	104.0
K02049	859.0
K02048	104.0
K05549	0.0
K05548	0.0
K06046	0.0
K03319	633.0
K03316	23.0
K03317	1.0
K03314	0.0
K03315	902.0
K03312	49.0
K03313	57.0
K03310	426.0
K03311	407.0
K12052	0.0
K02945	1096.0
K06162	0.0
K06163	0.0
K06160	0.0
K06161	0.0
K06166	0.0
K00359	20.0
K06164	0.0
K06165	0.0
K06168	860.0
K06169	1.0
K13020	0.0
K07158	0.0
K07159	0.0
K04835	1.0
K11621	0.0
K11991	1.0
K11622	0.0
K11996	125.0
K11627	0.0
K11626	4.0
K11629	0.0
K11628	0.0
K07561	0.0
K07560	1109.0
K07563	0.0
K07562	0.0
K07565	0.0
K07564	0.0
K07567	969.0
K07566	1469.0
K07569	0.0
K07568	1342.0
K09925	0.0
K11199	0.0
K11198	0.0
K11192	1.0
K11191	0.0
K11196	0.0
K11195	0.0
K11194	0.0
K02492	177.0
K10713	0.0
K10710	24.0
K10711	42.0
K10716	0.0
K02490	8.0
K10714	0.0
K10715	0.0
K01929	1111.0
K01928	1373.0
K01923	798.0
K01922	104.0
K01921	1123.0
K01920	1.0
K01926	1075.0
K01925	1112.0
K01924	1010.0
K07789	102.0
K07788	2.0
K07785	0.0
K07784	0.0
K07787	106.0
K07786	0.0
K07781	0.0
K07783	32.0
K07782	1.0
K05835	0.0
K06355	0.0
K14661	0.0
K09844	0.0
K00782	14.0
K00783	1116.0
K00784	983.0
K00785	0.0
K00786	156.0
K00039	0.0
K00036	427.0
K00037	0.0
K00034	4.0
K00035	0.0
K00032	0.0
K00033	427.0
K00030	46.0
K00031	761.0
K01259	371.0
K01258	1210.0
K01255	133.0
K01256	363.0
K01251	683.0
K01250	34.0
K01253	0.0
K01252	1.0
K09008	0.0
K09009	15.0
K09000	101.0
K09001	2.0
K09002	99.0
K09003	0.0
K09004	6.0
K09005	4.0
K09006	0.0
K09007	102.0
K09846	0.0
K08234	115.0
K00258	0.0
K00259	150.0
K00252	3.0
K00253	0.0
K00256	0.0
K00257	635.0
K00254	0.0
K00255	0.0
K01079	34.0
K01078	100.0
K01071	250.0
K01070	1.0
K01073	0.0
K01077	702.0
K01076	101.0
K14472	0.0
K14471	0.0
K14470	0.0
K14475	0.0
K09841	0.0
K02788	291.0
K02782	0.0
K02783	16.0
K02781	65.0
K02786	291.0
K02787	0.0
K02784	1.0
K01060	106.0
K01787	140.0
K01786	214.0
K01785	1536.0
K01784	1749.0
K01783	1185.0
K01782	203.0
K01781	0.0
K01780	0.0
K01789	0.0
K01788	270.0
K02526	32.0
K02527	635.0
K02525	0.0
K02250	1.0
K02523	636.0
K02520	1117.0
K02521	1.0
K02258	0.0
K02259	103.0
K02528	1108.0
K02529	3608.0
K03781	574.0
K03780	8.0
K03783	687.0
K03782	102.0
K03785	460.0
K03784	144.0
K03787	698.0
K03786	653.0
K03789	264.0
K03788	0.0
K10700	0.0
K00342	639.0
K03124	0.0
K03120	0.0
K12527	61.0
K12526	0.0
K12525	1.0
K12524	1003.0
K12523	0.0
K12522	0.0
K09789	476.0
K09788	1.0
K09787	413.0
K09786	2.0
K09785	0.0
K09781	1.0
K09780	1.0
K10961	0.0
K10960	0.0
K10963	0.0
K10962	0.0
K10965	0.0
K10964	0.0
K10966	0.0
K09879	0.0
K06318	0.0
K06311	0.0
K06310	3.0
K06312	0.0
K06314	0.0
K06317	12.0
K11389	0.0
K11386	0.0
K11387	0.0
K11384	102.0
K11385	0.0
K11382	0.0
K11383	0.0
K11381	1.0
K11949	0.0
K10380	0.0
K04032	10.0
K04033	0.0
K04030	11.0
K04031	158.0
K04036	0.0
K04037	0.0
K04034	5.0
K04035	0.0
K04038	0.0
K04039	0.0
K07046	102.0
K07047	244.0
K07044	0.0
K07045	137.0
K07042	579.0
K07043	702.0
K07040	435.0
K07041	0.0
K07048	8.0
K07049	0.0
K08664	0.0
K02584	1.0
K10039	176.0
K10038	1.0
K10037	1.0
K10036	10.0
K04788	0.0
K04789	0.0
K04784	0.0
K04785	0.0
K04786	0.0
K04787	0.0
K04780	0.0
K04781	0.0
K04782	0.0
K04783	0.0
K13601	0.0
K13603	0.0
K13602	0.0
K13605	0.0
K13604	0.0
K13607	0.0
K02404	8.0
K05783	0.0
K05782	0.0
K05781	0.0
K05780	0.0
K05787	1.0
K05786	104.0
K05785	101.0
K05784	0.0
K05789	0.0
K05788	2.0
K01442	907.0
K01443	563.0
K01444	45.0
K01446	1.0
K01447	702.0
K01448	1085.0
K01449	68.0
K14803	0.0
K02069	76.0
K05569	62.0
K08008	0.0
K02063	1.0
K05566	62.0
K05565	1.0
K05563	0.0
K05562	0.0
K05561	0.0
K02064	1.0
K03338	58.0
K03339	0.0
K03330	0.0
K03331	0.0
K03332	2.0
K03333	0.0
K03335	160.0
K03336	57.0
K03337	58.0
K12956	0.0
K12957	101.0
K12954	0.0
K12955	0.0
K12952	0.0
K12953	0.0
K12950	0.0
K12951	0.0
K14733	0.0
K00109	0.0
K06148	2089.0
K06149	1.0
K06144	1.0
K06145	1.0
K06146	0.0
K06147	5105.0
K06141	0.0
K06142	1730.0
K06143	1.0
K11945	0.0
K08948	0.0
K08949	0.0
K00071	0.0
K14664	0.0
K13810	0.0
K14665	0.0
K03058	0.0
K11609	0.0
K11608	0.0
K14660	0.0
K11603	0.0
K11602	0.0
K11601	0.0
K11600	0.0
K11607	101.0
K11606	101.0
K11605	101.0
K11604	101.0
K10558	0.0
K10559	1.0
K10550	0.0
K10551	0.0
K10552	0.0
K10553	0.0
K10554	0.0
K10555	4.0
K10556	0.0
K10557	0.0
K03051	0.0
K03050	0.0
K07549	0.0
K07548	0.0
K07239	30.0
K07235	1.0
K07234	0.0
K07237	1.0
K07236	1.0
K07231	0.0
K07230	1.0
K07233	0.0
K07232	0.0
K02467	1.0
K05306	60.0
K05305	79.0
K05304	0.0
K05303	100.0
K05301	0.0
K02565	1.0
K08644	0.0
K08646	0.0
K08641	291.0
K08643	0.0
K08642	0.0
K12146	0.0
K00010	175.0
K00011	0.0
K00012	800.0
K00013	846.0
K00014	1178.0
K00016	757.0
K09065	0.0
K08252	0.0
K08253	0.0
K08256	12.0
K08255	0.0
K08258	0.0
K08259	0.0
K00274	102.0
K00275	104.0
K00276	0.0
K00270	0.0
K00271	0.0
K00272	0.0
K00273	0.0
K00278	776.0
K00279	0.0
K12675	0.0
K01277	534.0
K01274	5.0
K01273	301.0
K01271	531.0
K01270	1252.0
K01278	573.0
K00906	1.0
K00904	448.0
K00903	52.0
K00901	196.0
K13785	0.0
K00908	0.0
K11149	0.0
K01053	101.0
K01051	2.0
K01057	17.0
K01056	1117.0
K01055	0.0
K01054	0.0
K01058	1.0
K02500	837.0
K02501	841.0
K02502	208.0
K02503	1115.0
K02504	1.0
K02505	1.0
K02506	0.0
K02507	1.0
K02508	0.0
K02509	0.0
K00291	0.0
K13410	0.0
K13148	0.0
K13419	0.0
K05825	0.0
K03106	1117.0
K03105	0.0
K03101	1154.0
K03100	1922.0
K12541	0.0
K12540	0.0
K12543	0.0
K12542	0.0
K12545	0.0
K12544	0.0
K12547	0.0
K12546	0.0
K12549	0.0
K06080	1.0
K11018	0.0
K11019	0.0
K11016	0.0
K11017	0.0
K11014	0.0
K11015	0.0
K11012	0.0
K11013	0.0
K11010	0.0
K11011	0.0
K06333	147.0
K06880	0.0
K06883	100.0
K06882	0.0
K09857	102.0
K06884	1.0
K06887	1.0
K06886	104.0
K06889	2164.0
K10942	0.0
K09859	0.0
K09858	4.0
K10947	1012.0
K10946	0.0
K10945	0.0
K10944	0.0
K13284	0.0
K00483	1.0
K00481	0.0
K00480	0.0
K00486	0.0
K00485	0.0
K00484	0.0
K09901	1.0
K10929	0.0
K07684	1.0
K07685	1.0
K07686	0.0
K07687	1.0
K07681	0.0
K07688	0.0
K07689	1.0
K10928	0.0
K04018	0.0
K04019	10.0
K04014	0.0
K04015	5.0
K04016	0.0
K04017	0.0
K04013	0.0
K07060	0.0
K07061	0.0
K07062	101.0
K07063	0.0
K07064	0.0
K07065	0.0
K07066	57.0
K07067	5.0
K07068	0.0
K07069	63.0
K01121	0.0
K13629	0.0
K13628	102.0
K13623	0.0
K13622	100.0
K13620	0.0
K13626	73.0
K08586	0.0
K08587	0.0
K01428	158.0
K01429	158.0
K01422	506.0
K01423	1.0
K01420	259.0
K01421	421.0
K01426	169.0
K01427	0.0
K01424	791.0
K01425	682.0
K08068	0.0
K07538	0.0
K13086	0.0
K13085	0.0
K07287	1.0
K07824	0.0
K07682	0.0
K02722	0.0
K12978	0.0
K12979	0.0
K12972	2.0
K12973	1.0
K12974	1.0
K12975	0.0
K12976	0.0
K07821	0.0
K07683	0.0
K14750	0.0
K14751	0.0
K14953	0.0
K12288	1.0
K12289	1.0
K12282	0.0
K12283	0.0
K12280	0.0
K12281	0.0
K12286	0.0
K12287	0.0
K12284	0.0
K12285	0.0
K11957	0.0
K11956	0.0
K11955	0.0
K11954	0.0
K11953	0.0
K11952	0.0
K11951	0.0
K11950	0.0
K11959	0.0
K11958	0.0
K13889	1.0
K13888	1.0
K11963	0.0
K07217	13.0
K07216	144.0
K07215	0.0
K07214	184.0
K07213	13.0
K07212	0.0
K07219	2.0
K07218	0.0
K12150	1.0
K08689	0.0
K08688	0.0
K00402	0.0
K00401	0.0
K11994	0.0
K00152	0.0
K01043	0.0
K00154	0.0
K00157	0.0
K00156	500.0
K10533	0.0
K10530	246.0
K10531	0.0
K10536	108.0
K10537	0.0
K10535	0.0
K10538	0.0
K10539	0.0
K00073	7.0
K13934	1.0
K00076	53.0
K00077	733.0
K00074	453.0
K00075	1010.0
K00078	0.0
K00079	0.0
K02290	0.0
K02563	1112.0
K02292	0.0
K08966	0.0
K02294	1.0
K08278	0.0
K08279	0.0
K08274	0.0
K08275	0.0
K08276	1.0
K08277	0.0
K00298	0.0
K00299	103.0
K00296	0.0
K00297	922.0
K00294	1.0
K00292	0.0
K00293	0.0
K00290	720.0
K07757	193.0
K12089	0.0
K01210	1.0
K01213	0.0
K01212	88.0
K01215	249.0
K01214	0.0
K01217	0.0
K01216	0.0
K01219	1.0
K01218	57.0
K02749	0.0
K02746	67.0
K02747	66.0
K02744	402.0
K02745	67.0
K02742	1.0
K00924	204.0
K00925	1229.0
K00926	398.0
K00927	1117.0
K00928	1105.0
K00929	605.0
K12085	0.0
K02298	1.0
K02299	1.0
K02568	0.0
K02569	1.0
K02562	0.0
K02291	101.0
K02560	1.0
K02293	0.0
K02566	135.0
K02567	1.0
K02564	1590.0
K02297	1.0
K03169	1900.0
K03168	1016.0
K03163	0.0
K03162	0.0
K03167	0.0
K03166	0.0
K11038	1.0
K11039	0.0
K11030	0.0
K11031	21.0
K11032	0.0
K11033	0.0
K11034	0.0
K11035	0.0
K11036	0.0
K11037	0.0
K02546	0.0
K07668	265.0
K07669	0.0
K07666	101.0
K07667	478.0
K07664	1.0
K07665	216.0
K07662	1.0
K07663	100.0
K07660	1.0
K07661	0.0
K03927	276.0
K07008	1.0
K07009	380.0
K07002	1.0
K07003	195.0
K07000	1.0
K07001	623.0
K07006	360.0
K07007	869.0
K07004	0.0
K07005	790.0
K03921	0.0
K02956	1064.0
K09725	0.0
K09181	102.0
K08599	0.0
K08598	0.0
K08591	1136.0
K08590	638.0
K01156	197.0
K01154	1204.0
K01407	1.0
K01400	0.0
K01153	1214.0
K01150	1.0
K01151	725.0
K01408	0.0
K01409	1148.0
K01158	0.0
K01159	689.0
K05523	0.0
K05522	9.0
K05521	339.0
K05520	712.0
K05527	1.0
K05526	0.0
K05525	0.0
K05524	0.0
K05529	0.0
K14518	0.0
K14519	101.0
K05949	0.0
K01754	285.0
K05942	0.0
K01027	0.0
K02171	0.0
K02170	1.0
K02173	8.0
K02172	0.0
K01751	121.0
K06416	20.0
K06417	0.0
K06414	0.0
K06947	0.0
K03379	0.0
K03808	102.0
K03809	101.0
K03806	1.0
K06412	153.0
K03804	1.0
K12296	0.0
K03802	0.0
K03803	525.0
K06413	5.0
K10808	0.0
K06411	63.0
K01028	1.0
K01029	10.0
K11931	0.0
K11930	0.0
K11933	0.0
K11932	0.0
K11935	0.0
K11934	1.0
K11937	0.0
K11936	0.0
K11939	1.0
K11938	0.0
K10800	100.0
K06419	2.0
K11929	0.0
K07271	211.0
K07270	0.0
K07273	703.0
K07272	1.0
K07275	2.0
K07274	1.0
K07277	636.0
K07276	0.0
K07279	0.0
K07278	2.0
K10623	0.0
K02481	606.0
K11520	0.0
K02480	0.0
K08170	1.0
K02485	1.0
K02484	540.0
K02487	0.0
K08600	495.0
K08603	0.0
K08602	325.0
K08605	0.0
K08604	0.0
K09956	100.0
K09957	0.0
K09954	102.0
K09955	723.0
K09952	195.0
K09953	0.0
K09950	0.0
K09951	340.0
K09958	101.0
K09959	0.0
K07495	704.0
K07494	1.0
K07497	319.0
K07496	381.0
K07491	595.0
K07490	0.0
K07493	0.0
K07492	2.0
K07499	0.0
K07498	3.0
K11209	0.0
K11208	0.0
K11204	0.0
K11203	4.0
K11202	5.0
K11201	0.0
K11200	0.0
K00058	1365.0
K00059	1816.0
K00728	0.0
K00729	0.0
K00055	0.0
K00057	1119.0
K00050	74.0
K00051	0.0
K00720	0.0
K00721	766.0
K14424	0.0
K06033	0.0
K14189	0.0
K14188	249.0
K06364	0.0
K14187	1.0
K01239	593.0
K01238	3.0
K01897	1253.0
K01232	241.0
K01895	152.0
K01230	0.0
K01893	1099.0
K01236	2.0
K01235	1.0
K01890	1117.0
K02768	18.0
K02769	8.0
K02760	431.0
K02761	1310.0
K02763	0.0
K02764	0.0
K02765	83.0
K00948	1510.0
K00949	437.0
K00942	1386.0
K00943	971.0
K00940	779.0
K00941	2058.0
K00946	1150.0
K00947	0.0
K00944	0.0
K00945	1576.0
K01097	0.0
K01096	1.0
K01095	7.0
K01093	2.0
K01092	693.0
K01091	1312.0
K01090	743.0
K03499	1277.0
K03498	1054.0
K03491	31.0
K03490	57.0
K03493	0.0
K03492	4.0
K03495	1103.0
K03497	2219.0
K03496	1969.0
K02817	0.0
K02814	0.0
K02815	0.0
K02810	581.0
K02548	1321.0
K02549	115.0
K02818	0.0
K02819	60.0
K03637	209.0
K03636	102.0
K03147	762.0
K03146	0.0
K08851	0.0
K06518	783.0
K09729	6.0
K06048	2.0
K06045	201.0
K06044	2.0
K09727	0.0
K09726	0.0
K06041	679.0
K09720	0.0
K09723	0.0
K06042	140.0
K09897	1.0
K09896	1.0
K09895	1.0
K09894	1.0
K09893	1.0
K09892	1.0
K09891	1.0
K09890	0.0
K09899	1.0
K09898	1.0
K03622	0.0
K07648	1.0
K07649	0.0
K07398	0.0
K07399	6.0
K11056	0.0
K11057	0.0
K11054	0.0
K11055	0.0
K07640	1.0
K07393	128.0
K07390	101.0
K07391	816.0
K07644	101.0
K07645	102.0
K07646	982.0
K07647	0.0
K10896	0.0
K07024	3288.0
K07025	1872.0
K07026	0.0
K07027	854.0
K07020	0.0
K07021	196.0
K07022	0.0
K07023	458.0
K07028	0.0
K07029	2125.0
K10094	0.0
K01390	0.0
K01392	0.0
K01399	0.0
K02673	0.0
K05893	0.0
K05897	0.0
K05896	569.0
K05895	97.0
K05899	0.0
K05898	0.0
K00555	0.0
K00554	1058.0
K00557	1.0
K00556	510.0
K00551	0.0
K00559	0.0
K00558	1390.0
K01170	0.0
K01173	10.0
K01174	3.0
K01175	106.0
K01176	48.0
K01178	100.0
K01179	344.0
K14578	0.0
K14579	0.0
K08951	0.0
K08950	0.0
K08953	0.0
K03828	102.0
K03829	0.0
K03820	612.0
K03821	0.0
K03822	0.0
K03823	752.0
K03824	1.0
K03825	1.0
K03826	254.0
K03827	576.0
K12248	0.0
K12246	0.0
K12247	0.0
K12242	0.0
K12243	0.0
K12240	0.0
K12241	0.0
K11919	0.0
K11918	0.0
K11913	0.0
K11912	0.0
K11911	1.0
K11910	1.0
K11917	0.0
K11916	1.0
K11915	1.0
K11914	1.0
K12068	0.0
K12069	0.0
K12062	0.0
K12063	0.0
K12060	0.0
K12061	0.0
K12066	0.0
K12067	0.0
K12064	0.0
K12065	0.0
K07259	561.0
K07258	1069.0
K07253	0.0
K07251	1.0
K07250	165.0
K07257	1.0
K07256	0.0
K07255	0.0
K07254	0.0
K05372	0.0
K05373	0.0
K05370	0.0
K05371	0.0
K05374	0.0
K05375	0.0
K09970	0.0
K09971	0.0
K09972	0.0
K09973	102.0
K09974	101.0
K09975	1.0
K09976	300.0
K09978	1.0
K09979	508.0
K11261	74.0
K11260	0.0
K11263	27.0
K11264	0.0
K10793	31.0
K10796	31.0
K10797	60.0
K10794	0.0
K10795	31.0
K00700	936.0
K00701	0.0
K10798	0.0
K00703	751.0
K00705	944.0
K09828	0.0
K10133	0.0
K13053	1.0
K03192	100.0
K00964	0.0
K00965	404.0
K00966	128.0
K00960	0.0
K00961	0.0
K00962	871.0
K00963	402.0
K00969	985.0
K12681	0.0
K02703	0.0
K08364	0.0
K08365	0.0
K02706	0.0
K08363	0.0
K08361	0.0
K02708	0.0
K02709	0.0
K08368	247.0
K08369	14.0
K01615	32.0
K01617	0.0
K01616	0.0
K01611	36.0
K01610	724.0
K01613	712.0
K01612	0.0
K01619	943.0
K01618	0.0
K02834	1116.0
K02835	1117.0
K05281	0.0
K03619	0.0
K03618	0.0
K03617	730.0
K03616	3.0
K03615	730.0
K03614	727.0
K03613	723.0
K03612	722.0
K03611	1.0
K03610	185.0
K09705	194.0
K09704	138.0
K09701	100.0
K09700	1.0
K09709	0.0
K06391	55.0
K06390	165.0
K06393	156.0
K06392	109.0
K06395	8.0
K06394	141.0
K06397	154.0
K06396	154.0
K06399	166.0
K06398	168.0
K06435	0.0
K11078	0.0
K11079	0.0
K11074	0.0
K11075	0.0
K11076	0.0
K11077	0.0
K11070	405.0
K11071	458.0
K11072	475.0
K11073	0.0
K06935	0.0
K06934	7.0
K06937	102.0
K06936	0.0
K06931	0.0
K06930	0.0
K06933	0.0
K06932	0.0
K06939	0.0
K06938	0.0
K13381	0.0
K05916	102.0
K05917	0.0
K05914	0.0
K05915	0.0
K05912	0.0
K05913	0.0
K05910	53.0
K05911	0.0
K05918	0.0
K05919	127.0
K00392	0.0
K00390	155.0
K00397	0.0
K00395	1.0
K00394	4.0
K01884	0.0
K00399	0.0
K01886	803.0
K01376	246.0
K01372	834.0
K09149	0.0
K09148	0.0
K01225	0.0
K09145	57.0
K09144	57.0
K09147	0.0
K09146	0.0
K09141	1.0
K09140	0.0
K09143	0.0
K09142	0.0
K05709	0.0
K05708	0.0
K05879	363.0
K05878	363.0
K05875	1.0
K05874	2.0
K05877	0.0
K05876	0.0
K05873	1.0
K00579	0.0
K00578	0.0
K00577	0.0
K00575	243.0
K00574	230.0
K00573	103.0
K00571	490.0
K00570	0.0
K01118	25.0
K01119	44.0
K01157	0.0
K01112	3.0
K01113	101.0
K04477	169.0
K01114	0.0
K01115	0.0
K08087	0.0
K01315	0.0
K08085	0.0
K08084	0.0
K08083	0.0
K08082	0.0
K08081	0.0
K08080	0.0
K01152	0.0
K01401	0.0
K09826	0.0
K06344	0.0
K06345	0.0
K09822	101.0
K06343	0.0
K10938	0.0
K06341	0.0
K10934	0.0
K10935	0.0
K10932	0.0
K11052	0.0
K10930	0.0
K06349	0.0
K11053	0.0
K10754	0.0
K01755	858.0
K10200	58.0
K02132	0.0
K02137	0.0
K03840	1.0
K03841	2.0
K13028	0.0
K13799	0.0
K13798	0.0
K13795	0.0
K13794	0.0
K13021	0.0
K13792	0.0
K13791	0.0
K13790	0.0
K12268	0.0
K12269	42.0
K12262	0.0
K12263	0.0
K12264	0.0
K12265	0.0
K12266	0.0
K12267	1311.0
K01757	0.0
K12237	0.0
K13243	0.0
K13245	0.0
K13244	0.0
K13246	0.0
K03264	0.0
K03265	0.0
K03263	0.0
K03268	0.0
K03269	635.0
K12415	0.0
K10211	0.0
K09918	0.0
K09919	0.0
K06720	0.0
K09913	0.0
K09910	1.0
K09911	1.0
K09916	1.0
K09917	1.0
K06726	300.0
K09915	101.0
K11535	1.0
K11534	1.0
K11537	33.0
K11531	0.0
K11533	13.0
K11532	0.0
K11249	7.0
K11539	0.0
K00762	1035.0
K00763	508.0
K00760	1170.0
K00761	1016.0
K00766	710.0
K00767	667.0
K00764	1459.0
K00765	838.0
K00768	164.0
K00769	1.0
K11059	0.0
K00186	0.0
K00187	0.0
K00184	101.0
K00185	102.0
K00183	0.0
K00180	587.0
K00188	0.0
K00189	0.0
K10110	400.0
K10111	1.0
K10112	702.0
K10113	0.0
K10114	0.0
K10115	0.0
K10116	0.0
K10117	331.0
K10118	425.0
K10119	397.0
K04641	1.0
K04643	0.0
K04642	0.0
K13282	1.0
K00988	0.0
K00989	135.0
K00986	12.0
K00984	58.0
K00985	0.0
K00982	15.0
K00983	116.0
K00980	315.0
K00981	1219.0
K01585	636.0
K01584	0.0
K01586	889.0
K13498	1.0
K01580	508.0
K01583	62.0
K01582	45.0
K13497	161.0
K01589	151.0
K01588	964.0
K14941	0.0
K08347	0.0
K08348	0.0
K02720	0.0
K14949	0.0
K02723	0.0
K03459	0.0
K03458	474.0
K03455	1055.0
K03457	11.0
K03451	53.0
K03981	1.0
K03980	132.0
K02614	69.0
K01639	291.0
K01638	1.0
K01637	1.0
K01636	6.0
K01635	59.0
K01634	0.0
K01633	639.0
K01632	13.0
K01631	0.0
K01630	102.0
K02615	1.0
K02588	51.0
K02589	61.0
K02858	4.0
K02859	246.0
K14051	0.0
K14053	0.0
K14052	2.0
K02852	1.0
K02853	1.0
K02850	0.0
K02851	1.0
K14059	44.0
K14058	1.0
K02586	4.0
K02587	4.0
K03679	0.0
K03671	1494.0
K03670	101.0
K03673	1.0
K03672	0.0
K03675	1.0
K03674	1.0
K03677	0.0
K03676	1.0
K09761	860.0
K09760	544.0
K09763	1.0
K09762	473.0
K09765	264.0
K09764	6.0
K09767	11.0
K06006	1.0
K09769	139.0
K09768	127.0
K10353	0.0
K03187	158.0
K03186	573.0
K03185	1.0
K03184	1.0
K03183	1478.0
K03182	571.0
K03181	1.0
K03189	158.0
K03188	158.0
K02715	0.0
K12455	0.0
K12454	100.0
K12453	0.0
K12452	3.0
K12451	0.0
K07358	0.0
K07356	0.0
K07357	1.0
K07354	0.0
K07355	0.0
K07352	0.0
K07353	0.0
K07350	0.0
K07351	0.0
K06919	45.0
K06918	1.0
K06917	6.0
K06916	3.0
K06915	92.0
K06914	0.0
K06913	0.0
K06912	0.0
K06911	621.0
K06910	74.0
K08986	3.0
K08987	252.0
K08984	101.0
K08985	0.0
K08982	4.0
K08983	0.0
K08980	0.0
K08981	3.0
K08988	0.0
K08989	0.0
K02252	0.0
K05934	141.0
K05936	141.0
K05937	0.0
K02253	0.0
K05939	202.0
K00378	686.0
K00375	310.0
K00374	3.0
K00376	0.0
K00371	2.0
K00370	2.0
K00373	2.0
K00372	101.0
K01358	1217.0
K09166	103.0
K09165	0.0
K09164	4.0
K09163	75.0
K09162	103.0
K09161	1.0
K09160	1.0
K01354	117.0
K01355	0.0
K01356	693.0
K05601	0.0
K05851	1.0
K03807	0.0
K05606	57.0
K02927	0.0
K05974	0.0
K03805	0.0
K05976	0.0
K00519	0.0
K00518	0.0
K03800	238.0
K00511	0.0
K00510	2.0
K03801	511.0
K00515	0.0
K00514	0.0
K00517	0.0
K05971	0.0
K03154	181.0
K11147	0.0
K05581	0.0
K05580	0.0
K05583	0.0
K05582	0.0
K05585	0.0
K05584	0.0
K05587	0.0
K05586	0.0
K05589	2.0
K03150	759.0
K03623	2.0
K03152	1025.0
K14200	0.0
K14201	0.0
K14202	0.0
K03621	1034.0
K14204	0.0
K14205	3.0
K01134	57.0
K01135	0.0
K01136	201.0
K01137	100.0
K01130	560.0
K01132	0.0
K01133	159.0
K01138	419.0
K01139	50.0
K02113	1066.0
K02112	1118.0
K02111	1116.0
K02446	110.0
K02117	731.0
K02116	60.0
K02115	1118.0
K02114	1118.0
K02119	213.0
K02118	711.0
K02448	0.0
K01036	0.0
K03212	1.0
K13007	0.0
K13006	1.0
K13005	0.0
K13004	57.0
K13001	0.0
K06404	120.0
K01032	0.0
K06951	5.0
K03862	0.0
K03863	0.0
K06406	169.0
K06957	1.0
K05020	10.0
K06400	86.0
K06403	120.0
K06954	0.0
K10814	0.0
K10817	0.0
K10816	0.0
K07136	1.0
K03242	0.0
K03243	0.0
K12202	0.0
K12203	0.0
K12206	0.0
K12207	0.0
K12204	0.0
K12205	0.0
K12208	0.0
K12209	0.0
K13919	22.0
K13918	1.0
K06214	0.0
K06215	147.0
K09936	129.0
K06217	1112.0
K09930	100.0
K09931	0.0
K09932	100.0
K06213	319.0
K09938	0.0
K09939	508.0
K11517	0.0
K06337	0.0
K13301	1.0
K00748	635.0
K00745	0.0
K00743	0.0
K07165	101.0
K07164	642.0
K07167	0.0
K07166	225.0
K07161	4.0
K07160	18.0
K07163	0.0
K07162	6.0
K07169	1.0
K07168	0.0
K06336	0.0
K01839	179.0
K01838	261.0
K01835	271.0
K01834	3567.0
K01837	0.0
K01830	0.0
K00608	0.0
K02632	0.0
K02630	0.0
K02631	0.0
K08322	3.0
K08323	3.0
K08320	0.0
K08321	100.0
K08326	0.0
K08324	0.0
K08325	33.0
K01659	0.0
K01658	739.0
K02637	0.0
K01653	858.0
K01652	1017.0
K01655	0.0
K01654	138.0
K01657	710.0
K02874	1016.0
K02875	0.0
K02876	1117.0
K02877	0.0
K02871	1117.0
K02873	0.0
K02878	1117.0
K02879	1075.0
K14070	0.0
K09749	136.0
K09748	1002.0
K06023	1119.0
K09742	0.0
K09741	0.0
K09740	0.0
K09747	526.0
K09746	0.0
K09745	0.0
K06024	569.0
K03477	0.0
K03476	25.0
K03475	96.0
K03474	630.0
K03473	529.0
K03472	1.0
K03471	155.0
K03470	1109.0
K03478	99.0
K02304	200.0
K02305	0.0
K02302	7.0
K02303	1.0
K02300	1.0
K02301	104.0
K03653	0.0
K03652	362.0
K03651	1.0
K03650	1062.0
K03657	1936.0
K03656	1.0
K03655	1761.0
K03654	1504.0
K03658	57.0
K12439	0.0
K12431	0.0
K12430	0.0
K12433	0.0
K12432	0.0
K12435	0.0
K12434	0.0
K12437	0.0
K12436	0.0
K06979	1.0
K06978	206.0
K06971	31.0
K06970	1.0
K06973	835.0
K06972	137.0
K06975	651.0
K06974	0.0
K06977	3.0
K06976	62.0
K07082	763.0
K07083	509.0
K07080	45.0
K07081	10.0
K07086	0.0
K07087	0.0
K07084	2.0
K07085	1021.0
K07088	832.0
K07089	191.0
K01317	0.0
K11162	0.0
K11163	0.0
K11161	0.0
K11168	0.0
K00356	15.0
K00355	1.0
K00354	0.0
K00353	0.0
K00351	534.0
K00350	534.0
K05952	0.0
K05953	0.0
K05951	0.0
K05956	0.0
K05957	0.0
K00358	5.0
K00689	0.0
K00688	997.0
K00681	161.0
K00680	818.0
K00683	0.0
K00685	100.0
K00684	103.0
K00687	3.0
K00686	0.0
K05831	0.0
K05830	0.0
K05833	229.0
K05832	225.0
K05834	0.0
K05837	1052.0
K05836	1.0
K05839	1.0
K05838	15.0
K07677	1.0
K00533	75.0
K00532	0.0
K00531	0.0
K00530	0.0
K00537	1151.0
K00536	0.0
K00535	0.0
K00534	1.0
K00539	0.0
K00538	0.0
K11029	0.0
K14260	35.0
K14261	1.0
K14266	0.0
K14267	2.0
K14268	0.0
K14269	0.0
K01337	0.0
K01338	872.0
K02683	0.0
K02682	1.0
K02681	0.0
K02680	1.0
K02687	1051.0
K02686	1.0
K02685	0.0
K02689	0.0
K02688	2.0
K00824	101.0
K00827	0.0
K00826	967.0
K00821	382.0
K00820	1119.0
K00823	1.0
K00822	0.0
K00829	0.0
K00828	0.0
K01488	254.0
K01489	910.0
K01484	0.0
K01485	295.0
K01486	159.0
K01487	166.0
K01480	666.0
K01481	0.0
K01482	2.0
K01483	0.0
K02469	1284.0
K02468	1.0
K02466	1.0
K02465	0.0
K02464	0.0
K02463	0.0
K02462	0.0
K02461	0.0
K02460	0.0
K08969	13.0
K13061	0.0
K13060	0.0
K13063	0.0
K13062	0.0
K13069	0.0
K08964	0.0
K06363	0.0
K03079	58.0
K06342	0.0
K03078	0.0
K13289	0.0
K13288	16.0
K13285	0.0
K13287	0.0
K13286	0.0
K13281	6.0
K13280	100.0
K13283	0.0
K00054	250.0
K04496	0.0
K05369	0.0
K05368	1.0
K03228	101.0
K03229	101.0
K00052	798.0
K03222	101.0
K03223	100.0
K03220	0.0
K03221	0.0
K03226	101.0
K03227	101.0
K03224	101.0
K03225	0.0
K09482	0.0
K09483	0.0
K13836	0.0
K12228	0.0
K05360	0.0
K12224	0.0
K12225	0.0
K12226	0.0
K12227	0.0
K12220	0.0
K05363	87.0
K12222	0.0
K12223	0.0
K08681	150.0
K08680	9.0
K08683	0.0
K08682	0.0
K08685	0.0
K08684	0.0
K08687	0.0
K08686	0.0
K11755	1260.0
K11754	2273.0
K11751	1.0
K11750	1.0
K11753	2167.0
K11752	1299.0
K02407	70.0
K13938	0.0
K13936	0.0
K13935	1.0
K02406	180.0
K13933	0.0
K13932	1.0
K13931	1.0
K13930	0.0
K12088	0.0
K12081	0.0
K12082	0.0
K12083	0.0
K12084	0.0
K12086	0.0
K12087	0.0
K09611	0.0
K09612	0.0
K04940	0.0
K10085	0.0
K05394	0.0
K05395	0.0
K06340	0.0
K13043	15.0
K07149	48.0
K07148	478.0
K07147	102.0
K07146	6.0
K07145	1.0
K07144	0.0
K07143	0.0
K07142	0.0
K07141	62.0
K07140	1.0
K10156	0.0
K10150	0.0
K10620	0.0
K10621	0.0
K14028	0.0
K14029	0.0
K01817	761.0
K01816	102.0
K01815	592.0
K01814	824.0
K01813	122.0
K01812	818.0
K01811	832.0
K01810	1123.0
K01819	60.0
K01818	84.0
K14580	0.0
K05379	0.0
K08304	2.0
K08305	2.0
K08306	2.0
K08307	535.0
K08300	16.0
K08301	763.0
K08302	61.0
K08303	1605.0
K08308	1.0
K08309	29.0
K14671	0.0
K14670	0.0
K14673	0.0
K14672	0.0
K01673	125.0
K01672	0.0
K01671	0.0
K01677	169.0
K01676	535.0
K01674	3.0
K01679	398.0
K01678	156.0
K02899	1118.0
K02896	0.0
K02897	686.0
K02895	1117.0
K02892	1117.0
K02890	1116.0
K10811	0.0
K02096	0.0
K02097	0.0
K02094	0.0
K02095	0.0
K02092	0.0
K02093	0.0
K02099	256.0
K03411	132.0
K03410	132.0
K03413	173.0
K03412	120.0
K03415	10.0
K03414	2.0
K03417	2.0
K03416	0.0
K03418	0.0
K05376	0.0
K02320	0.0
K02322	0.0
K02323	0.0
K05377	0.0
K13542	399.0
K13543	0.0
K13540	0.0
K13541	0.0
K12145	0.0
K12144	0.0
K12147	0.0
K12410	1162.0
K12141	513.0
K12140	513.0
K12143	0.0
K12142	0.0
K12149	1.0
K12148	1.0
K07312	0.0
K07313	119.0
K07310	0.0
K07311	0.0
K07316	4.0
K07317	0.0
K07314	0.0
K07315	102.0
K07318	8.0
K07319	117.0
K03936	0.0
K03425	0.0
K03426	701.0
K03427	1693.0
K03420	0.0
K03421	0.0
K03422	0.0
K03423	0.0
K03756	0.0
K03757	0.0
K03206	0.0
K03755	0.0
K11144	300.0
K11145	460.0
K05972	0.0
K05973	0.0
K03752	104.0
K05978	0.0
K05979	5.0
K03753	6.0
K00331	639.0
K00330	639.0
K00333	105.0
K00332	105.0
K00335	261.0
K00334	282.0
K00337	640.0
K00336	361.0
K00339	639.0
K00338	639.0
K03751	0.0
K06953	0.0
K06952	0.0
K06407	169.0
K06950	2158.0
K10819	42.0
K06956	59.0
K06955	0.0
K06402	115.0
K10815	0.0
K06959	840.0
K06958	477.0
K06409	351.0
K06408	125.0
K09129	0.0
K09128	10.0
K09123	10.0
K09122	0.0
K09121	182.0
K09120	0.0
K09127	0.0
K09126	1.0
K09125	9.0
K09124	4.0
K01233	0.0
K05819	0.0
K05818	0.0
K01896	0.0
K05813	209.0
K05812	1.0
K05811	0.0
K05810	333.0
K05817	0.0
K05816	1.0
K05815	62.0
K05814	12.0
K01894	101.0
K01892	1118.0
K01234	313.0
K01144	579.0
K01146	1.0
K01141	1.0
K01416	0.0
K11434	0.0
K01415	0.0
K06354	0.0
K01414	101.0
K09836	0.0
K01318	0.0
K01319	0.0
K01312	0.0
K06350	0.0
K02669	551.0
K02668	0.0
K02665	0.0
K02664	4.0
K02667	0.0
K02666	0.0
K02661	0.0
K02660	0.0
K02663	0.0
K02662	111.0
K00809	0.0
K00808	0.0
K00806	1115.0
K00805	446.0
K00804	0.0
K00803	4.0
K00802	0.0
K00801	101.0
K00800	809.0
K10921	0.0
K02409	75.0
K02408	133.0
K02401	129.0
K02400	133.0
K02403	1.0
K02402	1.0
K02405	134.0
K05364	150.0
K05367	112.0
K05366	2444.0
K10210	0.0
K10216	0.0
K13049	57.0
K13048	0.0
K13739	0.0
K10215	0.0
K06122	0.0
K13735	0.0
K13734	0.0
K13041	0.0
K13040	0.0
K13731	0.0
K13730	0.0
K13733	0.0
K13732	0.0
K04516	534.0
K03204	0.0
K03205	460.0
K03207	0.0
K03200	0.0
K03201	0.0
K03202	0.0
K03203	0.0
K03208	0.0
K03758	400.0
K03759	0.0
K09469	0.0
K09461	0.0
K06204	3.0
K00178	0.0
K13950	0.0
K13953	5.0
K13955	0.0
K13954	107.0
K10920	0.0
K06324	0.0
K11777	22.0
K11779	0.0
K11778	0.0
K06325	0.0
K12600	0.0
K07432	0.0
K07430	0.0
K06326	0.0
K07128	0.0
K07121	1.0
K07120	2.0
K07123	100.0
K07122	1.0
K07125	0.0
K07124	521.0
K07127	101.0
K07126	116.0
K01870	1117.0
K01873	1174.0
K01872	1117.0
K01875	1118.0
K01874	1174.0
K01876	1127.0
K01879	255.0
K01878	255.0
K06321	0.0
K00476	0.0
K00477	0.0
K00474	0.0
K00472	0.0
K00470	0.0
K00471	0.0
K00478	0.0
K00479	0.0
K04775	0.0
K04774	1.0
K04777	0.0
K04776	0.0
K04771	101.0
K04770	1.0
K04773	768.0
K04772	101.0
K04779	0.0
K04778	0.0
K14657	0.0
K14656	0.0
K14654	0.0
K14653	0.0
K14652	1828.0
K14659	0.0
K14658	0.0
K14386	0.0
K09926	0.0
K01699	0.0
K01698	183.0
K01695	721.0
K01697	16.0
K01696	723.0
K01690	0.0
K01693	326.0
K01692	22.0
K07227	0.0
K03439	1116.0
K03438	1316.0
K13380	0.0
K03928	13.0
K03925	482.0
K03924	1366.0
K03431	634.0
K03926	102.0
K03437	1017.0
K03436	645.0
K03435	1.0
K03434	0.0
K02348	225.0
K02342	1608.0
K02343	1080.0
K02340	1063.0
K02341	1064.0
K02346	857.0
K02347	105.0
K02344	1.0
K02345	0.0
K03697	267.0
K03696	1074.0
K03695	872.0
K03694	2.0
K03693	56.0
K03692	0.0
K03690	1.0
K03699	1074.0
K03698	536.0
K13566	0.0
K12164	0.0
K07338	0.0
K07339	22.0
K07334	288.0
K07335	834.0
K07336	100.0
K07337	1.0
K07330	0.0
K07331	0.0
K07332	0.0
K07333	0.0
K09695	100.0
K09694	102.0
K09697	56.0
K09696	56.0
K09691	303.0
K09690	283.0
K09693	2.0
K09692	49.0
K09699	0.0
K09698	257.0
K07590	18.0
K07591	0.0
K07592	0.0
K05998	0.0
K05999	0.0
K05996	0.0
K05997	1.0
K05994	0.0
K05995	568.0
K05993	63.0
K05991	0.0
K10837	0.0
K00319	0.0
K00318	1.0
K00648	817.0
K02545	0.0
K00645	811.0
K00311	0.0
K00646	0.0
K00317	0.0
K00316	0.0
K00643	0.0
K00314	0.0
K02547	53.0
K06429	0.0
K06428	0.0
K06427	0.0
K02812	0.0
K06425	2.0
K06424	0.0
K06423	5.0
K06422	0.0
K06421	0.0
K02813	0.0
K02930	0.0
K03815	0.0
K05612	0.0
K03367	249.0
K03366	3.0
K03812	1.0
K03635	102.0
K03634	2.0
K03631	1012.0
K05969	0.0
K03630	1098.0
K03633	1.0
K03632	1.0
K01998	385.0
K01999	396.0
K01992	2059.0
K01993	1270.0
K01990	4420.0
K01991	738.0
K01996	388.0
K01997	387.0
K01994	3.0
K01995	392.0
K03148	10.0
K03639	212.0
K05692	0.0
K03638	1.0
K00869	250.0
K00868	247.0
K00861	0.0
K00860	123.0
K00863	33.0
K00862	0.0
K00865	544.0
K00864	815.0
K00867	252.0
K00866	0.0
K01192	723.0
K01190	3397.0
K01191	312.0
K01197	10.0
K01194	24.0
K01195	308.0
K01198	73.0
K01199	0.0
K00656	1133.0
K00657	660.0
K00306	0.0
K14591	0.0
K00300	0.0
K00653	0.0
K13715	0.0
K13713	0.0
K00650	0.0
K00651	252.0
K14596	0.0
K02647	403.0
K14598	0.0
K02643	0.0
K02642	0.0
K02641	0.0
K02640	0.0
K03594	566.0
K03595	963.0
K03596	1117.0
K03597	1.0
K03590	886.0
K03591	1.0
K03592	48.0
K03593	651.0
K03598	1.0
K03599	1.0
K01736	866.0
K01737	642.0
K01734	419.0
K01735	896.0
K01732	0.0
K01733	878.0
K01730	57.0
K01731	0.0
K06049	0.0
K01738	974.0
K01739	120.0
K11809	0.0
K05343	23.0
K02422	147.0
K02421	129.0
K05340	92.0
K02427	2.0
K05346	8.0
K02425	1.0
K02424	0.0
K05349	2323.0
K02428	638.0
K03770	662.0
K03771	636.0
K03772	133.0
K03773	525.0
K03774	1.0
K03775	535.0
K03776	1.0
K03777	1.0
K03778	1188.0
K03779	2.0
K09722	0.0
K08174	0.0
K14114	0.0
K13979	102.0
K13237	0.0
K14440	0.0
K09992	159.0
K09990	1.0
K09991	0.0
K09996	0.0
K09997	1.0
K09994	0.0
K14110	0.0
K09998	1.0
K09999	1.0
K14111	0.0
K14113	0.0
K14449	0.0
K10213	0.0
K14118	0.0
K11711	11.0
K11710	0.0
K11712	18.0
K11717	1945.0
K11719	1.0
K06857	1.0
K10440	665.0
K10441	642.0
K07103	0.0
K07102	100.0
K07101	2.0
K07100	0.0
K07107	1273.0
K07106	210.0
K07105	190.0
K07456	995.0
K07459	13.0
K07458	118.0
K07109	32.0
K07108	0.0
K10198	0.0
K10199	0.0
K10190	230.0
K10191	0.0
K10192	11.0
K10193	2.0
K10194	3.0
K10195	0.0
K10196	0.0
K10197	0.0
K15013	0.0
K01858	38.0
K15016	0.0
K15017	0.0
K01853	0.0
K01852	0.0
K01851	0.0
K01850	26.0
K01857	0.0
K01856	0.0
K01854	973.0
K07539	0.0
K08478	0.0
K08479	0.0
K08476	0.0
K08477	0.0
K08475	0.0
K00450	0.0
K00451	1.0
K00452	0.0
K00453	0.0
K00455	0.0
K00456	0.0
K00457	1.0
K00106	0.0
K00459	23.0
K00104	408.0
K00105	0.0
K00102	0.0
K00103	0.0
K00100	1193.0
K00101	0.0
K01509	0.0
K04759	1072.0
K04758	710.0
K04757	4.0
K01504	0.0
K04755	1.0
K04754	1.0
K04753	1.0
K04752	1.0
K04751	218.0
K01502	100.0
K14631	0.0
K05359	0.0
K14632	0.0
K07536	0.0
K12080	0.0
K02364	0.0
K12369	1.0
K02361	27.0
K02362	0.0
K02363	1.0
K13509	0.0
K13503	0.0
K13500	0.0
K12109	0.0
K12108	0.0
K12101	0.0
K12100	0.0
K12103	0.0
K12102	0.0
K12105	0.0
K12104	0.0
K12107	0.0
K12106	0.0
K11023	0.0
K03014	0.0
K08906	0.0
K08904	0.0
K08900	0.0
K06223	337.0
K06199	1107.0
K06198	249.0
K06197	0.0
K06196	134.0
K06194	509.0
K06193	109.0
K06192	102.0
K06191	3.0
K06190	1.0
K11104	60.0
K11105	555.0
K11106	0.0
K11107	1.0
K11102	194.0
K11103	104.0
K07862	8.0
K00666	170.0
K00663	0.0
K00662	498.0
K00661	1044.0
K00660	103.0
K06997	865.0
K06996	101.0
K06995	1.0
K10852	2.0
K06993	0.0
K06992	0.0
K06991	0.0
K06990	1.0
K11050	0.0
K06999	132.0
K06998	69.0
K05338	3.0
K11051	0.0
K06441	0.0
K06440	0.0
K06443	0.0
K06442	581.0
K06445	1.0
K06447	0.0
K06446	0.0
K06309	0.0
K05686	0.0
K02655	0.0
K07392	0.0
K00595	263.0
K00594	2.0
K00596	0.0
K00599	2281.0
K00598	1.0
K02657	0.0
K07642	1.0
K07643	0.0
K07396	2.0
K07397	11.0
K07394	0.0
K07395	0.0
K04102	0.0
K04103	1.0
K04100	0.0
K04101	0.0
K04107	0.0
K04105	0.0
K04108	0.0
K04109	0.0
K07716	0.0
K07717	10.0
K07714	100.0
K07715	1.0
K07712	101.0
K07713	34.0
K07710	0.0
K07711	1.0
K07718	918.0
K07719	204.0
K00843	0.0
K00842	0.0
K00841	250.0
K00840	0.0
K00847	1130.0
K00846	0.0
K00845	1788.0
K00844	8.0
K00849	999.0
K00848	183.0
K06302	0.0
K13771	101.0
K13770	4.0
K13772	0.0
K13775	0.0
K13774	0.0
K13777	0.0
K13776	0.0
K13779	0.0
K13778	0.0
K02621	935.0
K02992	1117.0
K02623	0.0
K08286	0.0
K08281	49.0
K02996	1115.0
K02995	0.0
K02994	1117.0
K02629	0.0
K02628	0.0
K08289	647.0
K08288	0.0
K03578	116.0
K03579	102.0
K03576	101.0
K03577	57.0
K03574	1045.0
K03575	737.0
K03572	1096.0
K03573	1.0
K03570	1042.0
K03571	393.0
K01710	1599.0
K01711	674.0
K01712	60.0
K01713	13.0
K01714	1189.0
K01715	136.0
K01716	1.0
K01718	0.0
K01719	538.0
K03081	3.0
K02199	1.0
K02198	2.0
K14170	614.0
K02193	2.0
K02192	9.0
K02191	0.0
K02190	144.0
K02197	2.0
K02196	0.0
K02195	2.0
K02194	2.0
K03718	543.0
K03719	93.0
K03712	356.0
K03713	3.0
K03710	740.0
K03711	934.0
K03716	70.0
K03717	101.0
K03715	4.0
K07129	0.0
K00045	1.0
K13995	0.0
K13994	0.0
K13991	0.0
K13990	542.0
K13993	815.0
K13992	0.0
K06298	120.0
K06299	0.0
K06294	0.0
K06295	45.0
K06296	9.0
K06297	4.0
K06290	0.0
K06291	0.0
K06292	0.0
K06293	0.0
K12743	0.0
K00248	153.0
K06426	3.0
K11739	0.0
K11738	2.0
K11733	1.0
K11732	0.0
K11731	0.0
K11737	2.0
K11736	0.0
K11735	0.0
K11734	0.0
K06870	0.0
K06871	959.0
K06872	631.0
K06873	0.0
K06874	0.0
K06875	0.0
K06876	100.0
K06877	62.0
K06878	300.0
K06879	1.0
K07478	1175.0
K12645	0.0
K07479	1.0
K07473	772.0
K07472	0.0
K07471	0.0
K07470	0.0
K07477	0.0
K07476	0.0
K07474	4.0
K15038	0.0
K15039	0.0
K15034	1.0
K15036	1.0
K15037	0.0
K08738	0.0
K06420	0.0
K00128	678.0
K00129	0.0
K00438	0.0
K00432	145.0
K00433	160.0
K00122	0.0
K00123	116.0
K00124	11.0
K00125	0.0
K00126	0.0
K00127	5.0
K08973	0.0
K14348	0.0
K14347	0.0
K14340	2.0
K08972	22.0
K01525	1.0
K01524	1102.0
K01523	33.0
K01521	1.0
K01520	1078.0
K01529	198.0
K08977	0.0
K03969	19.0
K08929	0.0
K02388	134.0
K02389	132.0
K02386	2.0
K02387	133.0
K02384	0.0
K02385	125.0
K02382	0.0
K02380	7.0
K02381	0.0
K05386	0.0
K13524	0.0
K13525	0.0
K13527	13.0
K13520	0.0
K13522	0.0
K13529	102.0
K03385	27.0
K03384	0.0
K03387	486.0
K03386	582.0
K03381	0.0
K03380	0.0
K03383	0.0
K03382	116.0
K03389	517.0
K03388	519.0
K05356	0.0
K12344	10.0
K12343	22.0
K12342	0.0
K12341	0.0
K12340	537.0
K02430	0.0
K12349	0.0
K05351	0.0
K11694	42.0
K11695	0.0
K11690	91.0
K05352	0.0
K11693	0.0
K08928	0.0
K03433	0.0
K13832	0.0
K03039	0.0
K03432	0.0
K06607	0.0
K06606	9.0
K06605	1.0
K03430	65.0
K06603	6.0
K06602	0.0
K06601	0.0
K06600	0.0
K05358	0.0
K06609	0.0
K06608	1.0
K03923	1.0
K03922	0.0
K11472	0.0
K11473	107.0
K11474	0.0
K11475	0.0
K11476	0.0
K11477	0.0
K00601	0.0
K00600	1063.0
K00603	9.0
K03746	2.0
K00605	702.0
K00604	1117.0
K00607	0.0
K00606	655.0
K00609	913.0
K03741	182.0
K03740	249.0
K03743	87.0
K10873	0.0
K03214	1.0
K14068	0.0
K13317	0.0
K06360	0.0
K14069	0.0
K08078	0.0
K09650	0.0
K06361	0.0
K07802	0.0
K07803	2.0
K07800	0.0
K07801	0.0
K07806	1.0
K07807	0.0
K07804	0.0
K07805	0.0
K06362	0.0
K01172	0.0
K10257	0.0
K10255	102.0
K10254	557.0
K10253	0.0
K10918	0.0
K04128	0.0
K01958	123.0
K01959	0.0
K01956	1148.0
K01957	0.0
K04126	0.0
K04127	0.0
K01952	1172.0
K01953	823.0
K01950	903.0
K01951	1169.0
K07730	0.0
K07731	0.0
K07732	0.0
K07733	1.0
K07734	3.0
K07735	102.0
K07736	214.0
K07737	1356.0
K07738	509.0
K07739	0.0
K06365	0.0
K06366	0.0
K06367	0.0
K10910	0.0
K10911	0.0
K04382	0.0
K10775	0.0
K02609	1.0
K02979	0.0
K02978	0.0
K06368	0.0
K02975	0.0
K02974	0.0
K02977	0.0
K02976	0.0
K03558	23.0
K03559	1215.0
K03550	1043.0
K03551	1118.0
K03552	0.0
K03553	1174.0
K03554	1.0
K03555	1096.0
K03556	69.0
K03557	1.0
K01778	865.0
K01779	271.0
K06369	0.0
K01772	4.0
K01770	857.0
K01771	0.0
K01776	1110.0
K01777	31.0
K01774	0.0
K01775	1187.0
K05385	0.0
K05384	0.0
K05383	0.0
K05382	0.0
K05381	0.0
K08159	42.0
K14153	44.0
K14154	0.0
K14155	968.0
K08152	0.0
K08156	524.0
K08076	0.0
K12809	0.0
K05297	0.0
K03734	1319.0
K03735	17.0
K03736	17.0
K03737	757.0
K03731	0.0
K03732	1.0
K03733	943.0
K03738	9.0
K03739	249.0
K08139	2.0
K06994	251.0
K12660	0.0
K12661	0.0
K07450	0.0
K08719	0.0
K08717	0.0
K08715	0.0
K08714	0.0
K08713	0.0
K08710	0.0
K11311	0.0
K11312	4.0
K00141	0.0
K00146	0.0
K00411	0.0
K00412	0.0
K00145	1617.0
K00148	0.0
K14367	0.0
K14366	0.0
K08954	0.0
K08384	388.0
K14369	0.0
K14368	0.0
K14091	58.0
K14090	58.0
K14093	0.0
K14092	0.0
K14095	0.0
K14094	0.0
K14097	0.0
K14096	0.0
K14099	0.0
K14098	0.0
K02848	0.0
K01541	0.0
K04712	0.0
K04711	0.0
K01545	0.0
K01547	723.0
K01546	723.0
K01548	715.0
K04719	0.0
K04718	0.0
K02018	299.0
K02019	174.0
K02016	910.0
K02017	107.0
K02014	2434.0
K02015	1118.0
K02012	217.0
K02013	1006.0
K02010	139.0
K02011	209.0
K04515	0.0
K03943	0.0
K03941	0.0
K03940	0.0
K00313	5.0
K04060	0.0
K01608	57.0
K08942	0.0
K08943	0.0
K08940	0.0
K08941	0.0
K08946	0.0
K08947	0.0
K08944	0.0
K08945	0.0
K03059	0.0
K13811	0.0
K13812	0.0
K13815	0.0
K13816	0.0
K13818	0.0
K13819	1.0
K03053	0.0
K03052	0.0
K03055	0.0
K03054	0.0
K03057	0.0
K03056	0.0
K06222	0.0
K11418	0.0
K11410	0.0
K11415	0.0
K00622	0.0
K00621	0.0
K00620	560.0
K00627	233.0
K00626	568.0
K00625	957.0
K00624	0.0
K02805	58.0
K02552	110.0
K02550	0.0
K02556	133.0
K02803	0.0
K02554	0.0
K07280	0.0
K07281	1.0
K07282	640.0
K07283	0.0
K07284	894.0
K07285	1.0
K07286	1.0
K08217	231.0
K07288	0.0
K07289	3.0
K07534	0.0
K07535	1.0
K07533	321.0
K07822	0.0
K07823	0.0
K08699	0.0
K00088	1184.0
K00087	41.0
K00086	65.0
K00082	32.0
K10239	0.0
K10238	0.0
K10231	11.0
K10230	0.0
K10233	2.0
K10232	2.0
K10235	0.0
K10234	2.0
K10237	0.0
K10236	0.0
K08353	0.0
K01970	0.0
K01971	218.0
K01972	1195.0
K01973	0.0
K01974	100.0
K01975	10.0
K01976	0.0
K07758	0.0
K05990	0.0
K07752	0.0
K07753	0.0
K07751	1.0
K13786	0.0
K07755	0.0
K07442	16.0
K08352	0.0
K07115	1.0
K07441	0.0
K07634	0.0
K07446	2.0
K07111	0.0
K07444	443.0
K07445	0.0
K00647	7.0
K07449	0.0
K00641	611.0
K00640	1007.0
K01289	0.0
K01282	0.0
K01283	0.0
K01280	0.0
K01281	246.0
K01286	135.0
K01284	1065.0
K02954	1178.0
K02952	1117.0
K02950	1117.0
K00155	100.0
K02959	1016.0
K00887	0.0
K00886	15.0
K00885	0.0
K00884	0.0
K00883	5.0
K00882	536.0
K00881	1.0
K00880	64.0
K00053	792.0
K14048	0.0
K01026	50.0
K01756	1114.0
K01025	0.0
K01750	226.0
K01023	0.0
K01752	1377.0
K01753	1.0
K14583	0.0
K01758	0.0
K01759	1321.0
K09565	0.0
K09568	0.0
K08173	0.0
K08172	0.0
K02483	289.0
K02482	102.0
K08177	209.0
K08176	0.0
K08175	0.0
K02486	0.0
K02489	0.0
K02488	0.0
K08178	0.0
K14138	6.0
K14136	0.0
K09713	0.0
K09714	0.0
K09715	0.0
K03532	0.0
K03533	0.0
K03530	2388.0
K03531	1136.0
K03536	1116.0
K03537	0.0
K03534	644.0
K03535	101.0
K03538	0.0
K03539	0.0
K14451	0.0
K14450	0.0
K02225	0.0
K02224	286.0
K02227	146.0
K02226	159.0
K02221	272.0
K14107	0.0
K02229	0.0
K02228	0.0
K14106	0.0
K00441	0.0
K03288	0.0
K03289	25.0
K03284	1065.0
K03285	0.0
K03286	3.0
K03287	535.0
K03280	0.0
K03281	638.0
K03282	1015.0
K00440	0.0
K13677	0.0
K12790	0.0
K09639	0.0
K12688	0.0
K12689	0.0
K12686	0.0
K12687	0.0
K12684	1.0
K12685	0.0
K12682	0.0
K12683	0.0
K12680	0.0
K11889	0.0
K08884	518.0
K11085	673.0
K11084	0.0
K11081	0.0
K11080	0.0
K11083	0.0
K11082	0.0
K11089	100.0
K08777	0.0
K08776	0.0
K06346	330.0
K06347	0.0
K09824	0.0
K09825	969.0
K09823	1.0
K09820	105.0
K10939	0.0
K10936	0.0
K10937	0.0
K10933	0.0
K06348	0.0
K09829	0.0
K11337	0.0
K11336	0.0
K11335	0.0
K11334	0.0
K11333	0.0
K11332	0.0
K11331	0.0
K11330	0.0
K00169	14.0
K00164	104.0
K00166	0.0
K00167	0.0
K00161	233.0
K00162	232.0
K00163	3.0
K10689	0.0
K10680	2.0
K10681	0.0
K10682	0.0
K04083	567.0
K04082	0.0
K04081	0.0
K04080	1.0
K04087	105.0
K04086	0.0
K04085	1.0
K04084	1.0
K04088	105.0
K01569	0.0
K01568	0.0
K01563	0.0
K01561	1.0
K01560	79.0
K01567	203.0
K01565	100.0
K01564	0.0
K02038	1165.0
K02039	1160.0
K02030	1601.0
K02031	1109.0
K02032	1174.0
K02033	1268.0
K02034	1413.0
K02035	1911.0
K02036	1318.0
K02037	1151.0
K05556	0.0
K13658	0.0
K13659	0.0
K13656	0.0
K13657	0.0
K13654	0.0
K13655	0.0
K13652	64.0
K13653	339.0
K13650	0.0
K13651	0.0
K05555	0.0
K05552	0.0
K02057	988.0
K05550	0.0
K05551	0.0
K12308	905.0
K12306	0.0
K03073	1005.0
K03072	20.0
K03071	1.0
K03070	1260.0
K03077	108.0
K03076	1159.0
K03075	1115.0
K03074	29.0
K08965	1.0
K08967	1.0
K08961	33.0
K08963	179.0
K13873	0.0
K13876	0.0
K13874	0.0
K13875	0.0
K06139	0.0
K06138	0.0
K06135	0.0
K06134	0.0
K06137	101.0
K06136	1.0
K06131	1426.0
K06133	141.0
K06132	0.0
K02600	1117.0
K07389	0.0
K07388	0.0
K04747	0.0
K01516	1118.0
K09977	0.0
K07518	0.0
K07519	0.0
K11437	0.0
K07512	100.0
K07516	1.0
K10212	8.0
K10747	0.0
K10217	0.0
K10219	0.0
K10218	0.0
K10748	1.0
K01912	861.0
K01913	1.0
K01910	199.0
K01911	117.0
K01916	252.0
K01917	0.0
K01914	954.0
K01915	1539.0
K01918	649.0
K01919	19.0
K07774	0.0
K07775	17.0
K07776	15.0
K07777	3.0
K07770	44.0
K07771	1.0
K07772	0.0
K07773	1.0
K07778	390.0
K01193	757.0
K04340	0.0
K04341	0.0
K04342	0.0
K04343	0.0
K12986	0.0
K04691	1.0
K02931	1115.0
K02933	1117.0
K02935	1117.0
K02936	0.0
K02939	1117.0
K00205	0.0
K00204	0.0
K00207	0.0
K00206	0.0
K00201	0.0
K00200	0.0
K00203	0.0
K00202	0.0
K00209	0.0
K00208	509.0
K01000	1115.0
K01001	0.0
K01002	101.0
K01003	0.0
K01004	0.0
K01005	135.0
K01006	846.0
K01007	305.0
K01008	121.0
K10855	0.0
K14115	0.0
K14116	0.0
K14441	844.0
K14446	0.0
K14447	0.0
K14112	0.0
K14445	100.0
K08195	0.0
K08194	0.0
K14448	0.0
K08196	0.0
K08191	510.0
K14119	0.0
K08193	0.0
K00702	3.0
K10799	0.0
K03518	174.0
K03519	1.0
K09719	0.0
K10856	0.0
K03516	0.0
K03517	767.0
K02205	0.0
K02204	4.0
K02203	121.0
K02201	0.0
K02200	1.0
K13714	1.0
K13461	0.0
K12518	1.0
K12519	1.0
K12517	1.0
K12514	0.0
K12515	0.0
K12512	0.0
K12513	0.0
K12510	141.0
K12511	15.0
K07183	190.0
K07182	0.0
K07181	69.0
K07180	2.0
K07186	1.0
K07185	130.0
K07184	1.0
K09800	2.0
K09801	1.0
K09802	1.0
K09803	1.0
K09804	0.0
K09805	0.0
K09806	1.0
K09807	579.0
K09808	1140.0
K09809	0.0
K10912	0.0
K10913	0.0
K10914	25.0
K10915	0.0
K10916	0.0
K10917	0.0
K11358	150.0
K11355	0.0
K11354	0.0
K11357	0.0
K11356	0.0
K04069	1439.0
K04068	1041.0
K04065	2.0
K04064	0.0
K04067	1.0
K04066	1058.0
K04061	70.0
K09716	0.0
K04063	103.0
K04062	1.0
K10006	15.0
K10007	15.0
K10004	1.0
K10005	15.0
K10002	1.0
K10003	1.0
K10000	1.0
K10001	1.0
K09717	0.0
K10008	115.0
K10009	0.0
K02491	0.0
K14588	1.0
K14581	0.0
K13678	235.0
K13679	0.0
K11633	0.0
K13670	0.0
K13671	0.0
K11987	0.0
K11636	0.0
K11634	0.0
K13582	0.0
K13583	0.0
K13580	0.0
K13581	0.0
K13586	0.0
K13587	0.0
K13584	0.0
K13585	0.0
K13588	0.0
K13589	0.0
K02052	7.0
K02053	7.0
K02050	805.0
K02051	894.0
K02056	566.0
K05553	0.0
K02054	5.0
K02055	4.0
K02058	194.0
K02059	0.0
K05558	0.0
K05559	0.0
K03895	0.0
K03894	0.0
K03897	1.0
K03896	0.0
K03891	2.0
K03890	2.0
K03893	0.0
K03892	769.0
K02423	1.0
K05342	0.0
K05341	0.0
K12989	0.0
K12988	0.0
K02420	133.0
K12981	0.0
K12980	0.0
K12983	0.0
K12982	0.0
K12985	0.0
K12984	0.0
K12987	0.0
K02426	638.0
K13854	0.0
K03098	701.0
K13853	3.0
K03095	250.0
K05344	0.0
K03091	983.0
K03090	2.0
K03093	15.0
K03092	682.0
K06113	25.0
K09632	0.0
K02429	1037.0
K06118	0.0
K05716	0.0
K04844	0.0
K11632	0.0
K11630	0.0
K11631	0.0
K11637	0.0
K11635	0.0
K11638	0.0
K11639	0.0
K07572	0.0
K07573	0.0
K07570	60.0
K07571	42.0
K07576	253.0
K07577	0.0
K07574	227.0
K07575	0.0
K07578	0.0
K07579	0.0
K11189	796.0
K11184	124.0
K11187	0.0
K11180	5.0
K11181	5.0
K11183	101.0
K10764	0.0
K10763	1.0
K10762	0.0
K01938	979.0
K01939	1109.0
K01934	607.0
K01935	580.0
K01937	1118.0
K01930	0.0
K01932	0.0
K01933	920.0
K07798	5.0
K07799	104.0
K07796	0.0
K07797	0.0
K07794	1.0
K07795	2.0
K07792	0.0
K07793	51.0
K07790	0.0
K07791	1.0
K06379	168.0
K00968	57.0
K06378	262.0
K06377	0.0
K06376	0.0
K06375	0.0
K09814	0.0
K09813	0.0
K06372	0.0
K06371	0.0
K06370	0.0
K01249	0.0
K01246	775.0
K01247	3.0
K01244	0.0
K01243	935.0
K08919	0.0
K01241	22.0
K02919	992.0
K02913	1356.0
K02912	0.0
K02911	1020.0
K02910	0.0
K02917	0.0
K02916	1117.0
K02915	0.0
K02914	1117.0
K00228	1.0
K00227	0.0
K00226	1466.0
K00224	0.0
K00223	0.0
K00222	0.0
K00221	0.0
K00220	0.0
K01798	0.0
K01799	1.0
K01068	0.0
K01069	121.0
K01062	0.0
K01791	1045.0
K01792	102.0
K01061	204.0
K01066	111.0
K01067	6.0
K01796	0.0
K01797	4.0
K05499	60.0
K14468	0.0
K14469	0.0
K14465	0.0
K14466	0.0
K14467	0.0
K10834	0.0
K10833	0.0
K02266	0.0
K03793	0.0
K03790	17.0
K03791	0.0
K03796	0.0
K03797	2059.0
K03794	0.0
K03795	100.0
K03798	1408.0
K03799	319.0
K13448	0.0
K12538	0.0
K12539	0.0
K12530	0.0
K12531	0.0
K12532	0.0
K12533	0.0
K12534	0.0
K12535	0.0
K12536	0.0
K12537	0.0
K03136	0.0
K09790	554.0
K09791	2.0
K09792	101.0
K09793	614.0
K09794	1.0
K09795	0.0
K09796	2.0
K09797	582.0
K09798	2.0
K09799	0.0
K10972	0.0
K10973	0.0
K10977	0.0
K10974	113.0
K10975	0.0
K10978	0.0
K10979	113.0
K06308	0.0
K00315	0.0
K09862	1.0
K06303	0.0
K09860	0.0
K09861	972.0
K06306	63.0
K06307	0.0
K06305	1.0
K11373	0.0
K04047	375.0
K04046	1.0
K04045	100.0
K04044	0.0
K04043	1232.0
K04042	673.0
K04041	169.0
K04040	0.0
K02700	0.0
K04049	0.0
K04048	0.0
K02707	0.0
K02704	0.0
K02705	0.0
K10020	1.0
K10021	0.0
K10022	0.0
K10023	0.0
K10024	0.0
K10025	0.0
K10026	103.0
K10027	1.0
K13612	0.0
K13613	0.0
K13611	0.0
K13614	0.0
K13615	0.0
K05794	123.0
K05795	110.0
K05796	2.0
K05797	0.0
K05790	1.0
K05791	101.0
K05792	101.0
K05793	101.0
K05798	0.0
K05799	355.0
K01474	0.0
K01477	0.0
K01476	4.0
K01471	0.0
K01470	357.0
K01473	0.0
K13039	0.0
K01479	2.0
K01478	198.0
K05570	62.0
K05571	62.0
K05572	0.0
K05573	0.0
K02078	1479.0
K02079	0.0
K05576	0.0
K02074	261.0
K02075	261.0
K02076	11.0
K02077	475.0
K02071	432.0
K02072	491.0
K02073	489.0
K03309	1.0
K03308	1087.0
K03305	887.0
K03304	1.0
K03307	191.0
K03306	404.0
K03301	0.0
K03300	209.0
K03303	594.0
K03302	0.0
K06173	1295.0
K06175	1.0
K06174	0.0
K06177	519.0
K06176	1.0
K06179	213.0
K07680	0.0
K03867	0.0
K03838	0.0
K12053	0.0
K11618	60.0
K11619	0.0
K11614	0.0
K11615	0.0
K11616	0.0
K11617	3.0
K11610	0.0
K11611	0.0
K11960	0.0
K11961	0.0
K02836	1111.0
K10565	0.0
K10564	0.0
K02837	1038.0
K10561	49.0
K10560	49.0
K10563	828.0
K10562	0.0
K02838	1117.0
K06858	1.0
K02839	58.0
K06859	43.0
K12700	215.0
K07558	0.0
K07559	164.0
K07228	2.0
K07229	3.0
K07226	0.0
K07224	3.0
K07225	1.0
K07222	103.0
K07223	4.0
K07220	391.0
K07221	0.0
K10709	86.0
K10708	0.0
K10701	0.0
K10703	0.0
K10702	0.0
K10704	0.0
K05984	0.0
K07537	0.0
K08652	0.0
K08651	0.0
K08658	0.0
K08659	830.0
K05982	1.0
K07451	0.0
K07453	0.0
K07452	0.0
K07455	36.0
K07454	101.0
K09707	61.0
K07457	54.0
K09706	0.0
K07104	107.0
K00029	27.0
K00028	0.0
K00799	3.0
K00798	254.0
K00797	101.0
K00024	1145.0
K00795	1.0
K00026	0.0
K00021	0.0
K00020	5.0
K00023	0.0
K00022	0.0
K09017	7.0
K01269	391.0
K09015	815.0
K09014	948.0
K09013	1055.0
K09011	513.0
K09010	0.0
K01261	4.0
K01262	1606.0
K01263	53.0
K01264	0.0
K01265	1720.0
K01266	100.0
K09018	0.0
K08227	1.0
K08226	0.0
K08225	0.0
K08224	1.0
K08223	134.0
K08222	0.0
K08221	4.0
K00249	0.0
K01790	1279.0
K00241	642.0
K00240	677.0
K00243	1018.0
K00242	3.0
K00245	6.0
K00244	736.0
K00247	0.0
K00246	1.0
K01795	160.0
K06983	0.0
K02799	2.0
K02798	8.0
K02791	5.0
K02790	0.0
K02793	261.0
K02795	1163.0
K02794	1167.0
K02796	882.0
K04564	758.0
K04565	117.0
K04566	57.0
K04567	1060.0
K01040	5.0
K01041	1.0
K04562	9.0
K04568	1.0
K01049	0.0
K02535	635.0
K02242	250.0
K02536	736.0
K02531	246.0
K02246	246.0
K02533	2.0
K02532	13.0
K02248	249.0
K02538	5.0
K00581	0.0
K13421	1.0
K01013	0.0
K15018	0.0
K15019	0.0
K03110	1060.0
K03111	2114.0
K03112	1.0
K03113	610.0
K03116	632.0
K03117	4.0
K03118	624.0
K03119	0.0
K10919	0.0
K12552	0.0
K12553	0.0
K12551	0.0
K12556	3.0
K12554	15.0
K12555	498.0
K06892	1.0
K06893	101.0
K06890	439.0
K06891	105.0
K06896	1289.0
K06897	95.0
K06894	203.0
K06895	45.0
K10954	0.0
K10956	0.0
K06899	1.0
K06328	7.0
K06329	0.0
K10952	0.0
K10953	0.0
K11395	0.0
K11391	0.0
K11390	0.0
K11392	0.0
K00499	0.0
K00494	105.0
K00495	0.0
K00496	0.0
K00491	0.0
K00492	0.0
K00493	0.0
K13591	0.0
K01467	997.0
K13593	0.0
K13592	0.0
K04021	0.0
K04020	0.0
K04023	65.0
K04022	0.0
K04025	0.0
K04024	19.0
K04027	1.0
K04026	10.0
K04029	99.0
K04028	104.0
K07055	0.0
K07054	3.0
K07057	0.0
K07056	1646.0
K07051	100.0
K07050	175.0
K07053	558.0
K07052	1425.0
K07059	0.0
K07058	982.0
K10040	263.0
K10041	305.0
K10046	0.0
K04799	0.0
K04798	0.0
K04793	0.0
K04792	0.0
K04791	0.0
K04790	0.0
K04797	0.0
K04796	0.0
K04795	0.0
K04794	0.0
K13638	1.0
K13639	1.0
K13634	1.0
K13635	0.0
K13636	0.0
K13637	0.0
K13630	0.0
K13631	0.0
K13632	0.0
K13633	0.0
K02042	561.0
K05778	0.0
K05779	0.0
K05776	479.0
K05541	1.0
K05774	0.0
K05775	0.0
K05772	1.0
K05773	1.0
K05540	283.0
K01459	0.0
K01458	0.0
K01457	101.0
K01455	100.0
K01454	0.0
K01453	0.0
K01452	0.0
K01451	65.0
K01450	0.0
K05518	0.0
K08070	18.0
K08071	0.0
K05516	128.0
K08077	6.0
K05515	913.0
K13093	0.0
K11783	0.0
K12949	0.0
K12945	0.0
K12944	0.0
K12941	38.0
K12940	3.0
K12943	0.0
K12942	22.0
K14728	0.0
K14727	0.0
K11785	0.0
K00108	102.0
K13890	1.0
K13891	1.0
K13892	1.0
K13893	0.0
K13894	0.0
K13895	0.0
K13896	0.0
K06159	0.0
K06158	1244.0
K06153	1101.0
K06152	2.0
K06151	2.0
K06157	0.0
K06156	1.0
K06155	1.0
K06154	0.0
K03327	1147.0
K03326	0.0
K03325	108.0
K03324	932.0
K03322	20.0
K03321	67.0
K03320	146.0
K03329	0.0
K03328	533.0
K04802	0.0
K04801	0.0
K04800	0.0
K11948	0.0
K01505	0.0
K04756	0.0
K11940	1.0
K11941	0.0
K11942	1.0
K11943	0.0
K11944	0.0
K01507	1354.0
K11946	0.0
K11947	0.0
K01506	0.0
K01501	0.0
K01500	0.0
K01503	0.0
K06714	19.0
K04750	165.0
K12789	0.0
K12788	0.0
K11526	0.0
K10810	0.0
K11522	0.0
K11523	0.0
K08675	0.0
K08676	0.0
K08677	0.0
K08679	0.0
K11521	0.0
K10547	11.0
K10546	13.0
K10545	29.0
K10544	0.0
K10543	0.0
K10542	149.0
K10541	149.0
K10540	176.0
K10549	1.0
K10548	11.0
K14630	0.0
K11529	0.0
K00007	0.0
K00005	222.0
K13444	0.0
K00003	468.0
K00002	79.0
K00001	488.0
K01186	757.0
K00009	8.0
K00008	232.0
K10726	0.0
K10725	0.0
K08246	0.0
K00263	102.0
K00262	1273.0
K00261	5.0
K00260	0.0
K00266	1857.0
K00265	740.0
K01200	89.0
K01201	136.0
K01206	2311.0
K01207	165.0
K01205	578.0
K01208	0.0
K01209	947.0
K06167	637.0
K00917	165.0
K00912	635.0
K00919	864.0
K02519	1116.0
K02518	1075.0
K02517	547.0
K02511	0.0
K02510	207.0
K13409	0.0
K13408	0.0
K03179	611.0
K03170	0.0
K03177	1117.0
K12574	527.0
K12570	0.0
K12573	1098.0
K11009	0.0
K11008	0.0
K11005	0.0
K11004	0.0
K11007	0.0
K11006	0.0
K11003	0.0
K08296	114.0
K08297	0.0
K08295	0.0
K02634	0.0
K02635	0.0
K10622	0.0
K07693	195.0
K07692	0.0
K07691	0.0
K07690	0.0
K07697	0.0
K07696	57.0
K07695	0.0
K07694	0.0
K07699	115.0
K07698	0.0
K07079	280.0
K07078	23.0
K07077	0.0
K07076	36.0
K07075	6.0
K07074	104.0
K07073	0.0
K07072	0.0
K07071	212.0
K07070	1.0
K14584	0.0
K11620	0.0
K09190	0.0
K11623	0.0
K05759	0.0
K08589	0.0
K11625	0.0
K11995	0.0
K01439	570.0
K01438	611.0
K01431	0.0
K01430	158.0
K01433	109.0
K01432	0.0
K01434	0.0
K01437	0.0
K01436	136.0
K05539	1.0
K14520	0.0
K12963	1.0
K12962	1.0
K12961	1.0
K12960	831.0
K14749	0.0
K14748	0.0
K02972	0.0
K14743	0.0
K14742	753.0
K14745	0.0
K14744	2.0
K14747	0.0
K14746	0.0
K02167	1.0
K02164	0.0
K02160	211.0
K02168	3.0
K02169	477.0
K10931	0.0
K03341	0.0
K03340	634.0
K03343	0.0
K03342	0.0
K03346	204.0
K12299	0.0
K12291	0.0
K12290	0.0
K12293	0.0
K12292	0.0
K12295	0.0
K12294	0.0
K12297	1.0
K12368	1.0
K11922	0.0
K11923	1.0
K11920	0.0
K11921	20.0
K11926	1.0
K11927	149.0
K11924	0.0
K11925	1.0
K11928	42.0
K13181	0.0
K13219	0.0
K07262	0.0
K07263	762.0
K07260	275.0
K07261	0.0
K07266	1.0
K07267	101.0
K07264	1.0
K07265	1.0
K07268	0.0
K07269	1.0
K01155	17.0
K04478	0.0
K04479	0.0
K10528	0.0
K14952	0.0
K07486	110.0
K07487	0.0
K07484	495.0
K07485	3.0
K07482	0.0
K07483	703.0
K07480	3.0
K07481	5.0
K07488	0.0
K07489	1.0
K11210	0.0
K11211	0.0
K11212	0.0
K11214	57.0
K11216	0.0
K06300	0.0
K00061	0.0
K00060	133.0
K06301	0.0
K00065	29.0
K00064	0.0
K00067	999.0
K00066	100.0
K00069	0.0
K00068	13.0
K06304	0.0
K08262	0.0
K08261	0.0
K08260	0.0
K08265	0.0
K08264	0.0
K00288	0.0
K00285	102.0
K00284	183.0
K00287	1204.0
K00286	901.0
K00281	612.0
K00280	0.0
K00283	96.0
K00282	96.0
K08088	0.0
K14198	0.0
K14199	0.0
K03452	0.0
K14194	0.0
K14195	0.0
K14196	0.0
K14197	0.0
K14192	0.0
K14193	0.0
K01880	862.0
K01881	1174.0
K01883	1117.0
K01885	866.0
K04618	0.0
K01887	1175.0
K01224	28.0
K01889	1116.0
K01226	306.0
K01227	4.0
K01220	290.0
K01222	23.0
K01223	874.0
K02759	407.0
K02755	0.0
K02757	886.0
K02756	0.0
K14998	0.0
K02750	195.0
K02753	0.0
K02752	0.0
K00939	1117.0
K00938	249.0
K00937	806.0
K00936	1874.0
K00935	0.0
K00934	100.0
K00933	0.0
K00932	0.0
K00931	804.0
K00930	1615.0
K01089	536.0
K01080	0.0
K01081	703.0
K01082	0.0
K01083	0.0
K01084	0.0
K01085	1.0
K01087	3.0
K02571	0.0
K02570	1.0
K02573	1.0
K02572	0.0
K02575	101.0
K02574	23.0
K07780	0.0
K03488	460.0
K03489	248.0
K03482	0.0
K03483	5.0
K03480	53.0
K03481	200.0
K03486	255.0
K03487	0.0
K03484	629.0
K03485	0.0
K02287	0.0
K02286	0.0
K02285	0.0
K02284	0.0
K02283	203.0
K02282	4.0
K02281	0.0
K02280	0.0
K02289	0.0
K02288	0.0
K03626	0.0
K03627	0.0
K03624	1394.0
K03625	1117.0
K03151	467.0
K03620	5.0
K03153	1.0
K08869	0.0
K03628	889.0
K03629	1057.0
K09738	0.0
K09739	0.0
K09736	0.0
K09737	0.0
K09735	0.0
K09732	0.0
K09733	0.0
K09730	0.0
K09731	0.0
K09888	186.0
K09889	2.0
K09880	0.0
K09882	0.0
K09883	0.0
K09884	0.0
K09887	0.0
K11027	0.0
K11026	0.0
K11025	0.0
K11024	0.0
K07679	0.0
K07678	0.0
K11021	0.0
K11020	0.0
K07675	0.0
K07674	0.0
K07676	1.0
K07671	0.0
K07670	2.0
K07673	0.0
K07672	0.0
K01117	0.0
K12048	0.0
K07019	102.0
K07018	2.0
K07011	1408.0
K07010	515.0
K07013	1.0
K07012	261.0
K07015	463.0
K07014	1.0
K07017	16.0
K07016	0.0
K10084	0.0
K08372	23.0
K05884	10.0
K05885	121.0
K05886	0.0
K05887	0.0
K05880	0.0
K05881	2.0
K05882	102.0
K05883	0.0
K08902	0.0
K05739	5.0
K05888	0.0
K05889	0.0
K08903	0.0
K00547	2.0
K00544	0.0
K00545	0.0
K00542	0.0
K00543	0.0
K00540	2253.0
K00548	814.0
K00549	264.0
K01145	0.0
K01412	0.0
K01147	2.0
K01417	140.0
K00038	0.0
K01143	0.0
K01142	699.0
K01419	255.0
K00788	799.0
K00789	1208.0
K12502	0.0
K14762	0.0
K14761	357.0
K06195	102.0
K03819	0.0
K03818	0.0
K03814	27.0
K03817	63.0
K03816	427.0
K03811	276.0
K03810	3.0
K03813	1.0
K11908	0.0
K11909	0.0
K11904	2.0
K11905	1.0
K11906	1.0
K11907	2.0
K11900	2.0
K11901	2.0
K11902	0.0
K11903	2.0
K10986	53.0
K13238	0.0
K13239	0.0
K13797	0.0
K07248	9.0
K13796	0.0
K07244	0.0
K07245	5.0
K07246	5.0
K07240	1675.0
K07241	0.0
K07242	0.0
K07243	104.0
K01268	0.0
K05296	0.0
K02821	86.0
K09016	0.0
K09945	0.0
K09944	0.0
K09947	0.0
K09946	101.0
K09941	0.0
K09940	104.0
K09943	0.0
K09942	4.0
K09949	100.0
K09948	0.0
K10851	0.0
K10850	0.0
K03666	32.0
K03667	255.0
K03196	1.0
K03665	1111.0
K11275	0.0
K06012	166.0
K00048	173.0
K10857	0.0
K09773	258.0
K00043	0.0
K00042	127.0
K00041	82.0
K00040	87.0
K00046	890.0
K00733	0.0
K00044	0.0
K06011	0.0
K09012	0.0
K06016	7.0
K06017	0.0
K06014	0.0
K06015	58.0
K06019	5.0
K01075	0.0
K12221	0.0
K06444	0.0
K04632	0.0
K14977	4.0
K14974	0.0
K00958	2.0
K00951	1551.0
K00950	649.0
K00952	4.0
K00955	103.0
K00954	1117.0
K00957	126.0
K00956	125.0
K00590	9.0
K02777	257.0
K02775	174.0
K02774	76.0
K02773	128.0
K02771	43.0
K02770	436.0
K02779	166.0
K02778	0.0
K01606	0.0
K01607	921.0
K01604	0.0
K01605	0.0
K01602	0.0
K01601	0.0
K03750	145.0
K01609	700.0
K02553	1.0
K02804	119.0
K02551	654.0
K02806	3.0
K02557	636.0
K02800	52.0
K05275	0.0
K02802	0.0
K13300	0.0
K02558	202.0
K02809	0.0
K02808	0.0
K03600	1.0
K03601	1110.0
K03602	1009.0
K03603	1.0
K03604	65.0
K03605	6.0
K03606	6.0
K03607	1.0
K03608	130.0
K03609	225.0
K06078	1.0
K06079	0.0
K09710	1111.0
K09711	0.0
K09712	0.0
K06073	1.0
K06074	1.0
K06075	6.0
K06076	54.0
K06077	1.0
K06382	99.0
K06383	60.0
K06380	0.0
K06381	216.0
K06386	1.0
K06387	114.0
K06384	8.0
K06385	148.0
K06388	0.0
K06389	0.0
K12466	0.0
K12468	0.0
K07657	102.0
K07656	0.0
K07655	0.0
K07654	2.0
K07653	0.0
K07652	262.0
K07651	0.0
K07650	44.0
K07659	1.0
K07658	914.0
K11041	34.0
K11040	1.0
K11043	0.0
K11042	0.0
K11045	0.0
K11044	0.0
K11047	0.0
K11046	0.0
K11049	0.0
K11048	0.0
K07387	500.0
K07386	1121.0
K06926	346.0
K06927	32.0
K06924	0.0
K06925	1117.0
K06922	0.0
K06923	167.0
K06920	129.0
K06921	593.0
K06928	12.0
K06929	7.0
K07033	163.0
K07032	107.0
K07031	102.0
K07030	463.0
K07037	611.0
K07035	122.0
K07034	5.0
K07039	0.0
K07038	105.0
K10829	0.0
K00384	1706.0
K00385	14.0
K00386	0.0
K00387	0.0
K00380	203.0
K00381	102.0
K00382	799.0
K00383	6.0
K00389	0.0
K01387	0.0
K01385	0.0
K01389	0.0
K09158	1.0
K09159	1.0
K09156	0.0
K09157	226.0
K09154	0.0
K09155	350.0
K09152	0.0
K09153	144.0
K09150	0.0
K09151	107.0
K05970	783.0
K05714	0.0
K05715	0.0
K05710	2.0
K05711	0.0
K05712	0.0
K05713	0.0
K00560	1094.0
K00561	3.0
K00563	80.0
K00564	297.0
K00566	1581.0
K00567	968.0
K00568	1.0
K00569	100.0
K05575	0.0
K01169	0.0
K01167	0.0
K01166	0.0
K05577	101.0
K01163	112.0
K01161	0.0
K01160	1.0
K05578	0.0
K05579	0.0
K08092	29.0
K08093	44.0
K08094	90.0
K08095	0.0
K08096	0.0
K08097	4.0
K02254	0.0
K02255	0.0
K01743	0.0
K02251	0.0
K02061	0.0
K01741	0.0
K02060	0.0
K00114	0.0
K02122	222.0
K02123	733.0
K02120	733.0
K02121	699.0
K02124	733.0
K03837	2.0
K03836	0.0
K03835	1.0
K03834	0.0
K03833	41.0
K03832	664.0
K03831	101.0
K03830	92.0
K00443	0.0
K03839	534.0
K02067	2.0
K10189	151.0
K13038	1826.0
K13787	48.0
K13788	117.0
K13789	3174.0
K10188	161.0
K12255	0.0
K12254	0.0
K12257	784.0
K12256	0.0
K12251	130.0
K12250	0.0
K12253	0.0
K12252	0.0
K13252	0.0
K13256	57.0
K13255	0.0
K12079	0.0
K12078	0.0
K12071	0.0
K12070	0.0
K12073	100.0
K12072	0.0
K09912	1.0
K06236	0.0
K06237	0.0
K05519	0.0
K09914	1.0
K11788	0.0
K11782	0.0
K11780	0.0
K11781	0.0
K11787	0.0
K11784	0.0
K11530	0.0
K12787	0.0
K12786	0.0
K12785	0.0
K12784	0.0
K06718	0.0
K09969	0.0
K09968	0.0
K09967	159.0
K09966	100.0
K09965	100.0
K09964	0.0
K09963	306.0
K09962	0.0
K09961	2.0
K09960	1.0
K11527	133.0
K11524	0.0
K11525	0.0
K11250	0.0
K11253	0.0
K11258	1.0
K11528	0.0
K00713	0.0
K00712	1.0
K10780	0.0
K10783	101.0
K10125	0.0
K10124	0.0
K10126	0.0
K10121	193.0
K10123	0.0
K10122	193.0
K04652	128.0
K04653	63.0
K04651	212.0
K04656	63.0
K04654	63.0
K04655	99.0
K00973	908.0
K00972	2.0
K00971	741.0
K00970	545.0
K00975	669.0
K00974	1593.0
K00979	644.0
K00978	104.0
K14954	0.0
K14955	0.0
K14956	0.0
K06178	889.0
K01596	110.0
K01597	250.0
K01594	0.0
K01595	168.0
K01592	0.0
K01593	0.0
K01590	100.0
K01591	929.0
K01598	103.0
K01599	1075.0
K02711	0.0
K02710	0.0
K02713	0.0
K02712	0.0
K02714	0.0
K02717	0.0
K02716	0.0
K02719	0.0
K02718	0.0
K03449	165.0
K03446	613.0
K03444	0.0
K03445	0.0
K03442	951.0
K01620	764.0
K01621	357.0
K01622	0.0
K01623	171.0
K01624	1381.0
K01625	1201.0
K01626	402.0
K01627	636.0
K01628	222.0
K01629	65.0
K05299	0.0
K02829	0.0
K02828	0.0
K02827	0.0
K02826	0.0
K02825	223.0
K02824	466.0
K02823	760.0
K02822	98.0
K03198	1.0
K03199	0.0
K03668	10.0
K03669	101.0
K03190	158.0
K03191	0.0
K03660	302.0
K03194	0.0
K03195	0.0
K03664	1117.0
K03197	0.0
K09772	421.0
K06013	102.0
K09770	1.0
K09771	1.0
K09776	0.0
K09777	105.0
K09774	1.0
K09775	96.0
K09778	124.0
K09779	166.0
K06269	0.0
K06323	0.0
K11624	0.0
K02991	0.0
K02990	1095.0
K02624	1.0
K02240	294.0
K08282	102.0
K12440	0.0
K12441	0.0
K12442	0.0
K12443	0.0
K12444	0.0
K12445	0.0
K12449	0.0
K02247	0.0
K07637	1.0
K07636	850.0
K07639	0.0
K07638	1.0
K11069	304.0
K11068	543.0
K11063	0.0
K11062	0.0
K11061	0.0
K11060	0.0
K11066	1.0
K11065	535.0
K06900	0.0
K06901	1107.0
K06902	105.0
K06903	7.0
K06904	23.0
K06905	30.0
K06906	24.0
K06907	32.0
K06908	30.0
K06909	57.0
K10821	0.0
K05905	0.0
K05904	0.0
K05906	0.0
K05900	0.0
K05903	2.0
K01406	0.0
K05909	0.0
K05908	0.0
K00368	0.0
K00369	0.0
K00366	150.0
K00367	0.0
K00364	250.0
K00365	100.0
K00362	1.0
K00363	1.0
K00360	0.0
```
