## Extended Data File 1 for "Diet induces reproducible alterations in the mouse and human gut microbiome": SRS642690_SRR1426336.picrust_nol

```
# Constructed from biom file
#OTU ID	SRR1426336
K01365	0.0
K01364	0.0
K01361	5.0
K01360	0.0
K01362	954.0
K02249	0.0
K05841	0.0
K05844	1.0
K05845	52.0
K05846	288.0
K05847	349.0
K00508	1.0
K00500	1.0
K00507	16.0
K00504	0.0
K00505	0.0
K12521	0.0
K01101	289.0
K01103	4.0
K12520	0.0
K01104	2397.0
K05592	1088.0
K05593	60.0
K05590	12.0
K05591	13.0
K05596	13.0
K05597	0.0
K05594	0.0
K05595	53.0
K05599	0.0
K11964	0.0
K11962	0.0
K14540	611.0
K12529	0.0
K12528	0.0
K06353	0.0
K02456	45.0
K02457	15.0
K02454	45.0
K02455	30.0
K02452	14.0
K02453	59.0
K02450	0.0
K02103	76.0
K08138	8.0
K02108	1154.0
K02109	1181.0
K02458	15.0
K02459	15.0
K08137	12.0
K03851	3.0
K03850	0.0
K03852	3.0
K03855	0.0
K03856	393.0
K13018	0.0
K13019	0.0
K13010	0.0
K13011	0.0
K13012	15.0
K13013	0.0
K13014	12.0
K13015	1.0
K13016	0.0
K13017	0.0
K08566	0.0
K08567	12.0
K13274	0.0
K13275	0.0
K13276	0.0
K13277	0.0
K03275	12.0
K03274	28.0
K03277	0.0
K03276	0.0
K03271	83.0
K03270	564.0
K03273	33.0
K03272	80.0
K03279	0.0
K03278	0.0
K11022	0.0
K12277	0.0
K12276	0.0
K12270	6.0
K11058	0.0
K12279	0.0
K12278	0.0
K07557	0.0
K07550	0.0
K07552	501.0
K06319	0.0
K09909	0.0
K09908	12.0
K12051	0.0
K12050	0.0
K12057	17.0
K12056	13.0
K06221	15.0
K09900	12.0
K09903	1179.0
K09902	13.0
K09904	12.0
K09907	12.0
K09906	12.0
K11501	0.0
K03234	0.0
K00773	950.0
K00772	18.0
K00777	0.0
K00776	0.0
K06313	3.0
K06315	0.0
K05574	0.0
K10201	0.0
K07176	0.0
K07177	261.0
K07174	0.0
K07175	193.0
K07172	0.0
K07173	349.0
K07170	612.0
K07171	1078.0
K07178	1.0
K07179	0.0
K00195	0.0
K00194	1.0
K00197	2.0
K00196	0.0
K00191	0.0
K00190	0.0
K00193	0.0
K00192	0.0
K00198	226.0
K06405	326.0
K10109	619.0
K10108	650.0
K10107	4.0
K01828	0.0
K01829	0.0
K01826	13.0
K01825	47.0
K01822	0.0
K01823	267.0
K01820	14.0
K01821	257.0
K00999	0.0
K00998	811.0
K00995	915.0
K00997	254.0
K00996	1.0
K00991	912.0
K00990	37.0
K00992	0.0
K11028	0.0
K02622	841.0
K02625	0.0
K03564	850.0
K13489	14.0
K13488	14.0
K13483	4.0
K13482	0.0
K13481	0.0
K13480	0.0
K13487	14.0
K13486	14.0
K14680	0.0
K14681	0.0
K14682	26.0
K08358	14.0
K08357	14.0
K08356	0.0
K08355	0.0
K03469	1114.0
K03462	0.0
K03464	0.0
K03465	55.0
K03466	1208.0
K01648	0.0
K01649	891.0
K01643	491.0
K01640	10.0
K01641	254.0
K01646	226.0
K01647	849.0
K01644	520.0
K02597	0.0
K02626	0.0
K02595	0.0
K02594	3.0
K02593	0.0
K02592	3.0
K02591	6.0
K02590	27.0
K02598	176.0
K02849	26.0
K14061	35.0
K14062	12.0
K14063	0.0
K14064	0.0
K14065	0.0
K14067	0.0
K02841	26.0
K02840	165.0
K02843	12.0
K02844	26.0
K02847	12.0
K02846	0.0
K02102	0.0
K09758	0.0
K06039	12.0
K06034	0.0
K06036	0.0
K06037	0.0
K06032	0.0
K01581	265.0
K02702	0.0
K02659	1.0
K13490	14.0
K13491	14.0
K03644	525.0
K03645	12.0
K03646	15.0
K03647	149.0
K03640	53.0
K03641	18.0
K03642	57.0
K03643	14.0
K03648	1096.0
K03649	1.0
K06694	0.0
K11814	0.0
K12428	0.0
K12429	0.0
K12422	0.0
K12423	0.0
K12420	0.0
K12421	0.0
K12426	0.0
K12427	0.0
K12424	0.0
K12425	0.0
K07349	23.0
K07348	12.0
K05380	0.0
K07345	70.0
K07344	2.0
K07347	70.0
K07346	35.0
K07341	346.0
K07340	13.0
K07343	95.0
K07342	0.0
K06968	27.0
K06969	1472.0
K06962	106.0
K06963	0.0
K06960	398.0
K06961	0.0
K06966	659.0
K06967	611.0
K06964	0.0
K06965	0.0
K08995	18.0
K08994	13.0
K08997	0.0
K08996	47.0
K08990	12.0
K08993	12.0
K08992	12.0
K08999	25.0
K08998	952.0
K08344	12.0
K08345	0.0
K08346	0.0
K14940	0.0
K02724	0.0
K08349	0.0
K11815	0.0
K05929	0.0
K05928	14.0
K05927	0.0
K05924	0.0
K05922	0.0
K05921	24.0
K00349	538.0
K00698	0.0
K00340	558.0
K00341	558.0
K00690	297.0
K00343	558.0
K00344	17.0
K00697	3.0
K00346	538.0
K00347	538.0
K09116	25.0
K09117	1058.0
K05337	100.0
K09118	48.0
K09119	0.0
K02106	8.0
K05823	5.0
K05820	12.0
K05826	0.0
K05827	0.0
K02100	0.0
K02101	0.0
K00524	0.0
K00525	1002.0
K00526	405.0
K00527	1541.0
K00520	14.0
K00522	0.0
K00523	0.0
K02451	0.0
K00528	806.0
K00529	5.0
K00025	14.0
K14215	0.0
K14213	0.0
K03453	565.0
K00796	606.0
K05339	49.0
K00027	562.0
K00794	841.0
K00793	807.0
K01347	0.0
K01346	0.0
K01344	0.0
K01343	0.0
K00791	1189.0
K01340	0.0
K00790	1297.0
K02694	0.0
K02696	0.0
K02697	0.0
K02690	0.0
K02691	0.0
K02692	0.0
K02693	0.0
K02698	0.0
K02699	0.0
K00836	0.0
K00837	505.0
K00835	26.0
K00832	22.0
K00833	498.0
K00830	8.0
K00831	927.0
K00839	17.0
K04335	0.0
K04334	0.0
K01120	14.0
K01126	851.0
K04333	0.0
K01129	393.0
K01128	0.0
K04339	0.0
K04338	0.0
K02470	1424.0
K02471	26.0
K02472	12.0
K02473	0.0
K02474	519.0
K02475	48.0
K02476	48.0
K02477	572.0
K02478	12.0
K02479	14.0
K09019	2.0
K01267	228.0
K13074	0.0
K13075	0.0
K11441	0.0
K14055	12.0
K13299	0.0
K13292	650.0
K14057	0.0
K14056	0.0
K02856	8.0
K02585	3.0
K12211	0.0
K12210	0.0
K12213	0.0
K12212	0.0
K12215	0.0
K02854	0.0
K12217	0.0
K12216	0.0
K12219	0.0
K12218	0.0
K02855	0.0
K08692	0.0
K08693	0.0
K08690	1.0
K08691	0.0
K08696	0.0
K08697	0.0
K11748	26.0
K11749	1144.0
K11746	0.0
K11747	13.0
K11744	14.0
K11745	16.0
K11742	14.0
K11743	38.0
K11740	0.0
K11741	108.0
K13920	174.0
K13921	0.0
K13922	199.0
K13923	0.0
K13924	2.0
K13925	0.0
K13926	27.0
K13927	10.0
K13928	0.0
K13929	5.0
K09923	12.0
K09922	522.0
K06201	816.0
K06200	87.0
K06207	1130.0
K06206	133.0
K06205	12.0
K09924	16.0
K09929	0.0
K06208	2.0
K00759	519.0
K00758	14.0
K00752	0.0
K00757	657.0
K00756	304.0
K00754	1457.0
K06001	560.0
K05557	0.0
K09766	7.0
K05554	0.0
K07475	0.0
K07150	292.0
K07151	2.0
K07152	5.0
K07153	13.0
K07154	596.0
K07155	0.0
K07156	14.0
K07157	3.0
K07406	77.0
K07407	1679.0
K07404	314.0
K07405	531.0
K07402	401.0
K07403	15.0
K07400	13.0
K07401	0.0
K01808	954.0
K01809	908.0
K01800	2.0
K01801	0.0
K01802	567.0
K01803	1151.0
K01804	98.0
K01805	96.0
K01807	312.0
K09718	0.0
K14668	0.0
K14669	0.0
K14666	0.0
K14667	0.0
K01664	23.0
K01665	518.0
K01666	38.0
K01667	506.0
K01660	0.0
K01661	110.0
K01662	1232.0
K01663	0.0
K01668	0.0
K01669	29.0
K02863	1179.0
K02862	0.0
K02860	1139.0
K02867	1179.0
K02866	0.0
K02864	1140.0
K02869	0.0
K05362	1.0
K05365	25.0
K03402	525.0
K03403	0.0
K03400	0.0
K03406	1008.0
K03407	119.0
K03404	0.0
K03405	0.0
K03408	183.0
K03409	42.0
K02315	532.0
K02314	1231.0
K02317	0.0
K02316	1145.0
K02313	1181.0
K02312	0.0
K02319	0.0
K12405	0.0
K12152	12.0
K12151	0.0
K07091	13.0
K07090	1127.0
K07093	16.0
K07092	0.0
K07095	1215.0
K07094	1.0
K07097	0.0
K07096	2.0
K07099	107.0
K07098	989.0
K11175	923.0
K11174	0.0
K11177	5.0
K11176	0.0
K11173	0.0
K11179	14.0
K11178	4.0
K00322	12.0
K00320	0.0
K00321	0.0
K00326	0.0
K00324	39.0
K00325	25.0
K00329	2.0
K05945	0.0
K05944	0.0
K05947	0.0
K05946	317.0
K06944	0.0
K06945	0.0
K06946	12.0
K06415	4.0
K06940	245.0
K06941	963.0
K06942	1179.0
K06943	0.0
K10806	13.0
K10807	0.0
K10804	54.0
K10805	23.0
K06948	251.0
K06949	1192.0
K06418	1.0
K09138	1.0
K09139	0.0
K09134	62.0
K09135	0.0
K09136	19.0
K09137	1.0
K09130	0.0
K09131	16.0
K09132	23.0
K09133	0.0
K05808	943.0
K05809	12.0
K05804	58.0
K05805	12.0
K05806	0.0
K05807	545.0
K05800	16.0
K05801	20.0
K05802	12.0
K05803	12.0
K01044	0.0
K01045	0.0
K01046	22.0
K02068	75.0
K04561	1.0
K01042	69.0
K05568	94.0
K05567	31.0
K14273	0.0
K14275	0.0
K14274	0.0
K02062	12.0
K05245	0.0
K05564	1.0
K01048	31.0
K02066	563.0
K01322	510.0
K01325	0.0
K02065	563.0
K01326	0.0
K05560	1.0
K02243	261.0
K08930	0.0
K02679	12.0
K02676	1.0
K02674	1.0
K02675	0.0
K02672	1.0
K02241	2.0
K02670	2.0
K02671	1.0
K00810	0.0
K00811	567.0
K00812	108.0
K00813	12.0
K00814	0.0
K00817	896.0
K00818	574.0
K00819	2.0
K02530	87.0
K02245	261.0
K02244	254.0
K01499	0.0
K01498	0.0
K01493	1152.0
K01492	1.0
K01491	2699.0
K01497	16.0
K01496	49.0
K01495	579.0
K01494	49.0
K02418	113.0
K02419	120.0
K14492	0.0
K02412	115.0
K02413	77.0
K02410	120.0
K02411	44.0
K02416	120.0
K02417	98.0
K02414	20.0
K02415	21.0
K00120	0.0
K00121	32.0
K00430	0.0
K13058	14.0
K13059	0.0
K13727	0.0
K13057	0.0
K13722	0.0
K13051	13.0
K13052	303.0
K00435	0.0
K12054	0.0
K03239	0.0
K03238	0.0
K03231	0.0
K03230	26.0
K03232	0.0
K12059	1.0
K03237	0.0
K03236	0.0
K12058	15.0
K12239	0.0
K12238	0.0
K12235	0.0
K12234	10.0
K13942	0.0
K13940	89.0
K13941	0.0
K12097	0.0
K12096	0.0
K12095	0.0
K12094	0.0
K12093	0.0
K12092	0.0
K12091	0.0
K12090	0.0
K12099	0.0
K12098	0.0
K06356	0.0
K05992	0.0
K03540	0.0
K06331	204.0
K06330	0.0
K07138	155.0
K07139	884.0
K11811	3.0
K07132	17.0
K07133	1787.0
K07130	181.0
K07131	0.0
K07137	1161.0
K07134	0.0
K07135	0.0
K01860	0.0
K01866	1179.0
K01867	1179.0
K01865	0.0
K01868	1208.0
K01869	1179.0
K06140	27.0
K04766	1.0
K04767	59.0
K04764	45.0
K04762	556.0
K04763	1499.0
K04760	14.0
K04761	92.0
K04768	2.0
K04769	280.0
K08313	7.0
K08312	13.0
K08311	31.0
K08310	12.0
K08317	56.0
K08316	266.0
K08315	0.0
K08314	174.0
K05149	0.0
K08319	12.0
K08318	0.0
K06339	0.0
K14648	0.0
K14392	12.0
K14393	29.0
K14645	1.0
K14647	0.0
K01689	1414.0
K01686	953.0
K01687	1013.0
K01684	24.0
K01685	246.0
K01682	13.0
K01681	841.0
K05308	0.0
K02889	0.0
K02888	1179.0
K02885	0.0
K02884	1179.0
K02887	1179.0
K02886	1179.0
K02881	1179.0
K02883	0.0
K13743	0.0
K02086	221.0
K02081	64.0
K02080	0.0
K02083	6.0
K02082	101.0
K13831	0.0
K03428	0.0
K03429	337.0
K03424	1733.0
K03935	0.0
K03932	17.0
K03933	60.0
K03930	71.0
K03931	2.0
K02339	14.0
K02338	1179.0
K02337	1178.0
K02336	12.0
K02335	1205.0
K02334	337.0
K02330	0.0
K03688	260.0
K03689	0.0
K03680	0.0
K03683	13.0
K03684	41.0
K03685	1179.0
K03686	1850.0
K03687	1005.0
K07301	214.0
K07300	0.0
K07303	1.0
K07302	1.0
K07305	250.0
K07304	292.0
K07307	19.0
K07306	23.0
K07309	0.0
K07308	12.0
K02617	0.0
K02610	12.0
K02963	1179.0
K02612	12.0
K02961	1174.0
K09686	3409.0
K09687	3720.0
K09684	0.0
K09685	256.0
K09682	0.0
K09683	0.0
K09680	9.0
K09681	0.0
K09688	3.0
K09689	4.0
K05962	0.0
K05961	0.0
K05967	0.0
K05966	230.0
K11159	0.0
K05964	231.0
K05968	0.0
K11152	0.0
K00309	0.0
K00658	33.0
K00304	1.0
K00305	1.0
K00654	0.0
K00655	1398.0
K00652	533.0
K00301	1.0
K00302	26.0
K00303	1.0
K10828	0.0
K06431	0.0
K06432	0.0
K06433	0.0
K06434	0.0
K06436	6.0
K06437	0.0
K10820	0.0
K06439	0.0
K10822	0.0
K10823	0.0
K10826	0.0
K09167	342.0
K06322	0.0
K14117	0.0
K14259	0.0
K14257	0.0
K01308	5.0
K01303	7.0
K01301	0.0
K01305	7.0
K01304	270.0
K02658	1.0
K00672	0.0
K02650	7.0
K02651	3.0
K02652	118.0
K02653	185.0
K02654	658.0
K05687	0.0
K02656	1.0
K05685	14.0
K00878	378.0
K00879	1.0
K00872	230.0
K00873	1191.0
K00870	0.0
K00876	1849.0
K00877	0.0
K00874	1070.0
K00875	0.0
K04487	1180.0
K04486	441.0
K04485	1133.0
K04484	0.0
K04483	0.0
K04482	0.0
K04480	0.0
K04488	632.0
K12049	0.0
K13693	0.0
K13706	0.0
K13694	38.0
K13695	12.0
K05977	0.0
K09516	34.0
K02434	957.0
K02435	780.0
K02436	1.0
K02437	695.0
K05350	95.0
K02431	203.0
K08100	0.0
K02433	1009.0
K02438	290.0
K02439	13.0
K03745	15.0
K03744	1387.0
K03747	1.0
K03210	1148.0
K03217	1433.0
K03216	650.0
K03215	14.0
K03742	746.0
K03219	26.0
K03218	1144.0
K03749	12.0
K03748	12.0
K02383	0.0
K06327	0.0
K06320	33.0
K07238	845.0
K09479	0.0
K09478	0.0
K09475	0.0
K09474	1.0
K09477	0.0
K09476	12.0
K09471	13.0
K09470	0.0
K09473	0.0
K09472	1.0
K07543	0.0
K06898	108.0
K13967	0.0
K13963	46.0
K07545	0.0
K00737	23.0
K05345	0.0
K11706	0.0
K11707	0.0
K11704	0.0
K11705	0.0
K11708	0.0
K11709	0.0
K05588	0.0
K07114	1140.0
K07443	65.0
K07116	1.0
K07117	16.0
K07110	5.0
K07447	1178.0
K07112	79.0
K07113	12.0
K07448	28.0
K07118	83.0
K07119	2.0
K10619	1.0
K10618	0.0
K10617	0.0
K10616	1.0
K01848	0.0
K01849	0.0
K01844	67.0
K01845	110.0
K01846	1.0
K01847	1035.0
K01840	1564.0
K01841	1.0
K01842	0.0
K01843	44.0
K06219	12.0
K10832	0.0
K05348	0.0
K14203	0.0
K08483	660.0
K08482	15.0
K08481	0.0
K08480	0.0
K08485	12.0
K08484	13.0
K00464	0.0
K00467	0.0
K00466	0.0
K00461	0.0
K00460	0.0
K00463	0.0
K00462	3.0
K04509	0.0
K00469	0.0
K00468	0.0
K08645	0.0
K04744	14.0
K01518	0.0
K01519	0.0
K04748	0.0
K04749	42.0
K01514	0.0
K01515	723.0
K01512	295.0
K01510	0.0
K14623	31.0
K14626	0.0
K14627	0.0
K14628	0.0
K14629	0.0
K03918	0.0
K03919	12.0
K12372	12.0
K12373	2584.0
K12370	12.0
K12371	12.0
K02359	0.0
K02358	1222.0
K02351	1.0
K02352	1.0
K02355	2050.0
K02357	1179.0
K02356	1401.0
K13574	0.0
K13573	0.0
K13572	0.0
K13571	9.0
K13570	9.0
K12112	0.0
K12113	0.0
K12110	0.0
K12111	4.0
K07329	0.0
K07328	0.0
K07323	16.0
K07322	997.0
K07321	218.0
K07320	13.0
K07327	0.0
K07326	0.0
K07325	0.0
K07324	0.0
K08163	12.0
K06180	3059.0
K06181	28.0
K06182	234.0
K06183	643.0
K06186	13.0
K06187	1179.0
K06188	27.0
K06189	15.0
K08359	12.0
K07589	0.0
K07588	493.0
K07587	0.0
K07586	110.0
K07585	0.0
K07584	580.0
K07583	0.0
K07582	0.0
K07581	0.0
K07580	0.0
K11139	0.0
K05989	956.0
K05988	0.0
K05985	390.0
K05987	0.0
K05986	16.0
K10843	0.0
K08354	12.0
K10844	0.0
K10848	0.0
K00673	16.0
K00674	567.0
K00675	15.0
K00676	148.0
K00677	603.0
K06988	1.0
K06989	4.0
K08351	0.0
K06980	31.0
K06981	0.0
K06982	0.0
K08350	12.0
K06984	0.0
K06985	1.0
K06986	1.0
K06987	36.0
K02445	97.0
K02444	51.0
K00582	0.0
K00583	0.0
K00580	0.0
K02110	1159.0
K00586	0.0
K00587	0.0
K00584	0.0
K08921	0.0
K02441	12.0
K00588	23.0
K08922	0.0
K02440	464.0
K00018	805.0
K08923	0.0
K02443	250.0
K00019	5.0
K02442	0.0
K08925	0.0
K08926	0.0
K08927	0.0
K03149	54.0
K06604	0.0
K00015	2.0
K01989	436.0
K00854	957.0
K00855	12.0
K00856	3.0
K00857	576.0
K00850	2197.0
K00851	118.0
K00852	1486.0
K00853	38.0
K00858	1141.0
K00859	1151.0
K01181	29.0
K01180	0.0
K01183	37.0
K01182	295.0
K01185	540.0
K01184	0.0
K01187	2401.0
K01188	706.0
K02596	1.0
K13766	1.0
K13767	0.0
K13003	0.0
K13002	2.0
K13000	0.0
K02984	0.0
K02986	1179.0
K02987	0.0
K02636	0.0
K02982	1156.0
K02983	0.0
K02638	0.0
K02639	0.0
K02988	1179.0
K08298	0.0
K08299	0.0
K03583	13.0
K03582	13.0
K03581	787.0
K03580	26.0
K03587	554.0
K03586	13.0
K03585	1099.0
K03584	1172.0
K03589	1051.0
K03588	1552.0
K01725	0.0
K01724	17.0
K01727	56.0
K01726	221.0
K01721	0.0
K01720	13.0
K01722	0.0
K13008	0.0
K01729	0.0
K01728	8.0
K09530	0.0
K09539	0.0
K02188	274.0
K02189	275.0
K02182	1.0
K02183	0.0
K03769	220.0
K03768	1365.0
K03767	71.0
K03765	0.0
K03764	12.0
K03763	671.0
K03762	15.0
K03761	2.0
K03760	2.0
K09457	55.0
K09456	1.0
K09459	1.0
K09458	954.0
K00602	2421.0
K13988	0.0
K13985	0.0
K09981	1.0
K09980	0.0
K09983	0.0
K09982	2.0
K09985	4.0
K09984	0.0
K09987	4.0
K09986	2.0
K09989	34.0
K09988	33.0
K12583	0.0
K12582	12.0
K12589	0.0
K11720	14.0
K09759	45.0
K10985	0.0
K10984	37.0
K07468	0.0
K07469	0.0
K07464	268.0
K07465	0.0
K07466	0.0
K07467	395.0
K07460	867.0
K07461	581.0
K07462	1113.0
K07463	0.0
K10679	41.0
K10678	0.0
K10671	0.0
K10670	243.0
K10673	0.0
K10672	52.0
K10674	0.0
K10677	1.0
K10676	1.0
K08726	0.0
K08724	212.0
K08722	29.0
K08723	0.0
K08720	0.0
K08721	0.0
K08728	205.0
K10187	0.0
K00119	2.0
K00118	16.0
K00449	0.0
K00448	0.0
K00115	0.0
K00446	3.0
K00117	31.0
K00116	30.0
K00111	861.0
K00442	0.0
K00113	14.0
K00112	14.0
K01539	0.0
K01531	861.0
K04720	459.0
K01533	1185.0
K01534	2376.0
K01535	0.0
K01537	1202.0
K14358	0.0
K14605	0.0
K14606	0.0
K00413	5.0
K10120	172.0
K05600	0.0
K05777	0.0
K03972	0.0
K03973	226.0
K03970	13.0
K03971	0.0
K03976	1079.0
K03977	1179.0
K03974	13.0
K03975	712.0
K03978	1156.0
K03979	1179.0
K13378	538.0
K02372	476.0
K02371	806.0
K02377	543.0
K02379	31.0
K03396	0.0
K03397	0.0
K03394	500.0
K03395	0.0
K03392	2.0
K03393	0.0
K03390	495.0
K03391	0.0
K03399	39.0
K03027	0.0
K12136	0.0
K12137	2.0
K06610	165.0
K12138	0.0
K12139	0.0
K11444	0.0
K11440	0.0
K11443	2.0
K11442	1.0
K00612	14.0
K00613	0.0
K00610	785.0
K00611	578.0
K00616	343.0
K00617	0.0
K00614	0.0
K00615	2378.0
K00619	5.0
K10863	0.0
K07874	0.0
K06234	0.0
K10240	0.0
K10241	0.0
K10242	8.0
K10243	8.0
K04110	0.0
K04113	0.0
K04112	0.0
K04115	0.0
K04114	0.0
K04117	0.0
K04116	0.0
K04118	0.0
K05517	12.0
K07705	53.0
K07704	53.0
K07707	118.0
K07706	31.0
K07701	0.0
K07700	12.0
K07703	0.0
K07702	12.0
K07709	4.0
K07708	14.0
K01955	1220.0
K13042	0.0
K09934	0.0
K09935	239.0
K06216	247.0
K09937	2.0
K13745	1.0
K13746	0.0
K13747	808.0
K13740	0.0
K13741	0.0
K13742	0.0
K06211	35.0
K06212	12.0
K09933	1.0
K02618	12.0
K02619	516.0
K02968	1166.0
K02966	0.0
K02967	1179.0
K02616	12.0
K02965	1179.0
K02962	0.0
K02611	12.0
K02613	12.0
K03569	1598.0
K03568	23.0
K03565	1129.0
K06218	4.0
K03567	15.0
K03566	15.0
K03561	1129.0
K03560	13.0
K03563	83.0
K03562	20.0
K06430	0.0
K01709	21.0
K01708	0.0
K01707	0.0
K01706	4.0
K01705	0.0
K01704	1743.0
K01703	1791.0
K01702	0.0
K14165	0.0
K14164	0.0
K14166	0.0
K14161	17.0
K14160	2.0
K14162	17.0
K05396	19.0
K03709	67.0
K03708	53.0
K08160	0.0
K03701	1923.0
K03700	505.0
K03703	982.0
K03702	1179.0
K03705	622.0
K03704	811.0
K03707	17.0
K03706	269.0
K06289	0.0
K06288	0.0
K06283	231.0
K06282	17.0
K06281	17.0
K06287	949.0
K06286	254.0
K06285	2.0
K06284	117.0
K08161	421.0
K07540	0.0
K06438	215.0
K06869	0.0
K06868	0.0
K06867	27.0
K06866	12.0
K06865	0.0
K06864	66.0
K06863	0.0
K06862	0.0
K06861	555.0
K06860	0.0
K12659	0.0
K12658	15.0
K07547	0.0
K07546	0.0
K15023	0.0
K15022	0.0
K15020	0.0
K15024	260.0
K08700	0.0
K08162	35.0
K07544	0.0
K00137	0.0
K00135	276.0
K00134	1246.0
K00133	1002.0
K00132	0.0
K00131	1.0
K00130	39.0
K00139	0.0
K00138	0.0
K00429	1.0
K00428	486.0
K00421	0.0
K00423	0.0
K00425	810.0
K00427	0.0
K00426	810.0
K14292	0.0
K14379	0.0
K14370	0.0
K14371	0.0
K14372	0.0
K14373	0.0
K14374	0.0
K14375	0.0
K09845	0.0
K14082	0.0
K14083	40.0
K14080	0.0
K14081	0.0
K14086	23.0
K14087	25.0
K14084	1.0
K14088	25.0
K14089	25.0
K01552	800.0
K01551	46.0
K01556	3.0
K01557	0.0
K01554	12.0
K01555	1.0
K04708	0.0
K03955	0.0
K13689	0.0
K13688	15.0
K13683	0.0
K13685	377.0
K13684	0.0
K13687	0.0
K13686	0.0
K14159	0.0
K02399	12.0
K02398	23.0
K02395	21.0
K02394	17.0
K02397	50.0
K02396	126.0
K02391	15.0
K02390	121.0
K02393	17.0
K02392	268.0
K13533	0.0
K13532	0.0
K13531	5.0
K13530	0.0
K01550	0.0
K05658	0.0
K14054	1.0
K02601	1192.0
K02970	1166.0
K05378	0.0
K12339	28.0
K14060	12.0
K11687	0.0
K11686	0.0
K11685	0.0
K11689	11.0
K11688	14.0
K08939	0.0
K03048	282.0
K03049	0.0
K13821	72.0
K13820	2.0
K03042	0.0
K03043	1172.0
K03040	1178.0
K03041	0.0
K03046	1179.0
K03047	0.0
K03044	0.0
K03045	0.0
K00348	538.0
K09847	0.0
K00692	41.0
K00638	324.0
K00639	578.0
K00693	0.0
K00634	597.0
K00635	0.0
K00630	0.0
K00631	13.0
K00632	37.0
K00633	77.0
K00691	253.0
K00696	0.0
K00694	62.0
K00695	0.0
K10854	0.0
K07811	0.0
K07810	12.0
K07813	142.0
K07812	0.0
K07814	66.0
K07816	297.0
K00090	1.0
K00091	24.0
K00094	174.0
K00096	55.0
K00097	572.0
K00098	0.0
K00099	899.0
K10228	0.0
K10229	0.0
K12548	0.0
K10222	1.0
K10220	0.0
K10221	0.0
K10227	0.0
K05822	7.0
K01949	0.0
K01945	946.0
K01947	0.0
K01946	0.0
K01941	16.0
K01940	700.0
K06357	0.0
K07729	694.0
K07728	0.0
K07727	969.0
K07726	96.0
K07725	0.0
K07724	12.0
K07723	4.0
K07722	16.0
K07721	0.0
K07720	988.0
K00899	42.0
K05824	0.0
K00891	1150.0
K00892	12.0
K00895	51.0
K00897	38.0
K08151	26.0
K08153	49.0
K08154	12.0
K02948	1179.0
K02942	0.0
K02944	0.0
K05665	0.0
K02946	1014.0
K13793	0.0
K06352	0.0
K01769	0.0
K01768	34.0
K01761	13.0
K01760	230.0
K01762	0.0
K09578	0.0
K01766	12.0
K08164	0.0
K02493	1177.0
K08166	0.0
K08167	12.0
K02496	13.0
K02497	1.0
K02494	13.0
K02495	1309.0
K02498	13.0
K02499	49.0
K08168	0.0
K08169	25.0
K14415	35.0
K14414	26.0
K06881	1180.0
K00436	0.0
K06332	0.0
K12815	0.0
K12810	0.0
K06885	320.0
K00437	0.0
K06335	0.0
K06334	133.0
K03547	412.0
K03546	384.0
K03545	1399.0
K03544	1364.0
K03543	516.0
K06888	43.0
K10941	1.0
K03549	317.0
K03548	12.0
K10940	0.0
K02236	474.0
K02237	604.0
K02234	0.0
K02232	238.0
K02233	309.0
K02230	54.0
K02231	608.0
K06359	0.0
K02238	938.0
K02239	0.0
K03723	1146.0
K03722	299.0
K03721	12.0
K03720	12.0
K03727	9.0
K03726	0.0
K03725	0.0
K03724	65.0
K06358	0.0
K12673	0.0
K12679	0.0
K12678	0.0
K06410	202.0
K11898	0.0
K11899	0.0
K11896	25.0
K11897	0.0
K11894	14.0
K11895	14.0
K11892	14.0
K11893	14.0
K11890	0.0
K11891	14.0
K08762	0.0
K08764	0.0
K08765	0.0
K10418	0.0
K11325	0.0
K11326	0.0
K11327	0.0
K11328	0.0
K11329	0.0
K00151	12.0
K00150	0.0
K00153	0.0
K00400	0.0
K00407	1.0
K00406	17.0
K00405	16.0
K00404	16.0
K00158	41.0
K01342	0.0
K09388	0.0
K09386	0.0
K09384	205.0
K04094	355.0
K04095	97.0
K04096	1157.0
K04097	14.0
K04090	1.0
K04091	28.0
K04092	10.0
K04093	0.0
K04098	0.0
K04099	0.0
K01578	0.0
K01579	567.0
K01574	165.0
K01575	49.0
K01576	0.0
K01577	42.0
K01571	279.0
K01572	887.0
K01573	0.0
K02009	209.0
K02008	1673.0
K02005	1164.0
K02004	6437.0
K02007	259.0
K02006	2556.0
K02001	14.0
K02000	61.0
K02003	5771.0
K02002	63.0
K03065	0.0
K08952	0.0
K03060	618.0
K13809	0.0
K10948	0.0
K09607	0.0
K06125	0.0
K04337	0.0
K06120	174.0
K06121	0.0
K04336	0.0
K01127	0.0
K09703	1.0
K00004	0.0
K14699	0.0
K09702	8.0
K14698	0.0
K05311	254.0
K13829	16.0
K10943	1.0
K07291	0.0
K07290	2.0
K10206	508.0
K10202	0.0
K10208	1.0
K10209	1.0
K01966	38.0
K01965	4.0
K01964	1.0
K01963	380.0
K01962	199.0
K01961	1362.0
K01960	527.0
K01969	3.0
K01968	3.0
K07749	83.0
K07748	0.0
K07741	375.0
K07740	0.0
K07743	0.0
K07742	579.0
K07745	0.0
K07744	0.0
K07746	15.0
K01299	99.0
K01295	31.0
K01297	35.0
K02922	0.0
K05603	0.0
K02921	0.0
K02926	1179.0
K05607	0.0
K02924	0.0
K05605	0.0
K02928	0.0
K02929	0.0
K00216	0.0
K00217	0.0
K00214	0.0
K00215	1137.0
K00213	0.0
K00210	0.0
K00211	0.0
K00218	0.0
K00219	17.0
K01035	0.0
K01034	13.0
K04517	861.0
K01740	1618.0
K01031	0.0
K01746	7.0
K01745	72.0
K01744	530.0
K01749	231.0
K01039	3.0
K04518	579.0
K09591	0.0
K14129	0.0
K14128	0.0
K14121	0.0
K14120	0.0
K14123	0.0
K14122	0.0
K14125	0.0
K14124	0.0
K14127	0.0
K14126	0.0
K03521	753.0
K03520	0.0
K03523	397.0
K03522	756.0
K03525	888.0
K03524	945.0
K03527	1088.0
K03526	874.0
K03529	629.0
K03528	13.0
K06338	0.0
K02217	621.0
K03299	190.0
K03298	13.0
K13472	0.0
K03293	930.0
K03292	877.0
K03291	0.0
K03290	0.0
K03297	228.0
K03296	1248.0
K03295	710.0
K03294	1206.0
K13009	0.0
K12690	0.0
K09743	0.0
K06022	0.0
K07190	0.0
K06021	0.0
K07192	244.0
K06020	0.0
K06027	0.0
K06026	0.0
K09744	0.0
K07991	0.0
K08749	0.0
K09835	0.0
K09834	0.0
K10439	1666.0
K06351	0.0
K09833	0.0
K10925	0.0
K10924	0.0
K10927	0.0
K10926	0.0
K10923	0.0
K10922	0.0
K09629	0.0
K10697	0.0
K00179	99.0
K00172	13.0
K00171	8.0
K00170	8.0
K00177	578.0
K00176	578.0
K00175	1147.0
K00174	1133.0
K13478	0.0
K14338	0.0
K14339	0.0
K14335	1.0
K14337	0.0
K14330	0.0
K14331	0.0
K14333	0.0
K08918	0.0
K13479	190.0
K04078	1155.0
K04079	889.0
K04076	2.0
K04077	1155.0
K04074	274.0
K04075	1144.0
K04072	1060.0
K04073	2.0
K04070	104.0
K04071	0.0
K14597	0.0
K13318	0.0
K08280	0.0
K13641	29.0
K13640	9.0
K13643	13.0
K13642	0.0
K02027	3050.0
K02026	4197.0
K02025	4133.0
K02024	0.0
K02023	267.0
K02022	21.0
K02021	0.0
K02020	277.0
K02029	1368.0
K02028	1572.0
K03886	0.0
K03887	0.0
K03884	0.0
K03885	726.0
K03881	0.0
K03888	0.0
K03889	1.0
K12998	0.0
K12999	0.0
K12992	206.0
K12993	0.0
K12990	40.0
K12991	0.0
K12996	1.0
K12997	1.0
K12994	0.0
K12995	0.0
K08979	0.0
K08978	590.0
K03088	6403.0
K03089	19.0
K03086	1435.0
K03087	12.0
K08971	0.0
K08970	14.0
K03082	62.0
K03080	0.0
K08974	909.0
K13868	0.0
K00918	177.0
K01553	0.0
K12214	0.0
K11646	2.0
K11645	0.0
K11641	0.0
K11640	0.0
K12736	0.0
K12733	0.0
K07507	844.0
K07506	1.0
K07505	0.0
K07504	0.0
K07503	9.0
K07502	39.0
K07501	0.0
K07500	0.0
K07509	0.0
K07508	0.0
K11422	0.0
K08698	0.0
K10773	1338.0
K10774	0.0
K14286	0.0
K10778	13.0
K14287	1.0
K00140	61.0
K05501	12.0
K01903	43.0
K01902	43.0
K01905	0.0
K01904	0.0
K01907	0.0
K01906	0.0
K01909	0.0
K01908	1.0
K14534	83.0
K00147	904.0
K07767	0.0
K07769	0.0
K07768	9.0
K06203	12.0
K06202	12.0
K09921	13.0
K09920	1.0
K09927	38.0
K09024	1.0
K09022	17.0
K09023	14.0
K09020	1.0
K09021	0.0
K02908	0.0
K02909	1191.0
K08218	543.0
K08219	0.0
K02904	1165.0
K02906	1179.0
K02907	1132.0
K02902	1178.0
K00230	13.0
K00231	12.0
K00232	1.0
K08976	16.0
K00234	0.0
K00239	753.0
K06209	116.0
K09928	16.0
K01015	0.0
K01014	0.0
K01012	1010.0
K01011	284.0
K01010	0.0
K08920	0.0
K14103	0.0
K14102	0.0
K14101	0.0
K14100	0.0
K14105	0.0
K14104	0.0
K14109	0.0
K14108	0.0
K06401	0.0
K00893	0.0
K13402	0.0
K12858	0.0
K03503	532.0
K03502	1065.0
K03501	1163.0
K03500	633.0
K08924	0.0
K02278	9.0
K02279	23.0
K12977	0.0
K02276	5.0
K02277	0.0
K02274	20.0
K02275	20.0
K13450	0.0
K13451	0.0
K13452	0.0
K13454	0.0
K13455	0.0
K12509	0.0
K12508	0.0
K12507	0.0
K12506	61.0
K12500	12.0
K12503	1.0
K05926	0.0
K09728	0.0
K14587	0.0
K06597	1.0
K06596	1.0
K06595	0.0
K06599	0.0
K06598	1.0
K07978	0.0
K07979	1200.0
K07976	0.0
K14585	0.0
K10907	362.0
K10906	12.0
K10901	0.0
K10909	0.0
K10908	2.0
K09819	66.0
K09818	2.0
K09817	911.0
K09816	911.0
K09815	959.0
K06374	320.0
K06373	320.0
K09812	956.0
K09811	960.0
K09810	585.0
K09724	0.0
K14582	0.0
K09721	0.0
K04058	26.0
K04059	0.0
K04050	0.0
K04051	0.0
K04052	0.0
K04053	0.0
K04054	0.0
K04055	0.0
K04056	14.0
K04057	0.0
K01047	0.0
K08975	0.0
K10015	0.0
K10014	2.0
K10017	0.0
K10016	0.0
K10011	23.0
K10010	17.0
K10013	0.0
K10012	38.0
K10019	0.0
K10018	0.0
K13665	1.0
K13664	0.0
K13663	1.0
K13662	1.0
K13661	1.0
K13660	1.0
K13669	0.0
K13668	0.0
K07641	16.0
K01466	4.0
K13590	2.0
K01464	210.0
K01465	992.0
K01462	1808.0
K01463	9.0
K01460	12.0
K01461	0.0
K13599	4.0
K13598	4.0
K01468	40.0
K01469	16.0
K09251	1.0
K09252	0.0
K02041	235.0
K02040	1205.0
K02043	0.0
K02045	18.0
K02044	442.0
K02047	33.0
K02046	33.0
K02049	778.0
K02048	45.0
K05549	1.0
K05548	0.0
K06046	0.0
K03319	548.0
K03316	90.0
K03317	15.0
K03314	12.0
K03315	857.0
K03312	119.0
K03313	55.0
K03310	789.0
K03311	608.0
K12052	0.0
K02945	1109.0
K06162	0.0
K06163	0.0
K06160	0.0
K06161	0.0
K06166	0.0
K00359	123.0
K06164	0.0
K06165	0.0
K06168	901.0
K06169	0.0
K13020	0.0
K07158	0.0
K07159	0.0
K04835	0.0
K11621	0.0
K11991	12.0
K11622	0.0
K11996	37.0
K11627	0.0
K11626	0.0
K11629	1.0
K11628	0.0
K07561	0.0
K07560	1150.0
K07563	0.0
K07562	0.0
K07565	0.0
K07564	0.0
K07567	990.0
K07566	1454.0
K07569	0.0
K07568	1460.0
K09925	0.0
K11199	0.0
K11198	0.0
K11192	12.0
K11191	0.0
K11196	0.0
K11195	0.0
K11194	0.0
K02492	106.0
K10713	0.0
K10710	178.0
K10711	4.0
K10716	12.0
K02490	1.0
K10714	0.0
K10715	1.0
K01929	1155.0
K01928	1419.0
K01923	783.0
K01922	63.0
K01921	1178.0
K01920	14.0
K01926	1140.0
K01925	1155.0
K01924	1141.0
K07789	28.0
K07788	15.0
K07785	0.0
K07784	12.0
K07787	34.0
K07786	0.0
K07781	0.0
K07783	36.0
K07782	1.0
K05835	0.0
K06355	0.0
K14661	0.0
K09844	0.0
K00782	70.0
K00783	1179.0
K00784	1044.0
K00785	0.0
K00786	113.0
K00039	0.0
K00036	320.0
K00037	0.0
K00034	7.0
K00035	0.0
K00032	0.0
K00033	318.0
K00030	45.0
K00031	841.0
K01259	256.0
K01258	1264.0
K01255	252.0
K01256	242.0
K01251	546.0
K01250	187.0
K01253	1.0
K01252	12.0
K09008	3.0
K09009	9.0
K09000	14.0
K09001	15.0
K09002	29.0
K09003	1.0
K09004	3.0
K09005	3.0
K09006	0.0
K09007	18.0
K09846	0.0
K08234	98.0
K00258	0.0
K00259	51.0
K00252	3.0
K00253	3.0
K00256	0.0
K00257	551.0
K00254	0.0
K00255	0.0
K01079	48.0
K01078	16.0
K01071	255.0
K01070	14.0
K01073	0.0
K01077	585.0
K01076	17.0
K14472	0.0
K14471	0.0
K14470	0.0
K14475	1.0
K09841	0.0
K02788	252.0
K02782	0.0
K02783	152.0
K02781	90.0
K02786	252.0
K02787	0.0
K02784	12.0
K01060	65.0
K01787	46.0
K01786	369.0
K01785	1588.0
K01784	1601.0
K01783	1368.0
K01782	68.0
K01781	0.0
K01780	0.0
K01789	0.0
K01788	311.0
K02526	3.0
K02527	554.0
K02525	0.0
K02250	1.0
K02523	559.0
K02520	1180.0
K02521	12.0
K02258	4.0
K02259	21.0
K02528	1162.0
K02529	4009.0
K03781	537.0
K03780	12.0
K03783	814.0
K03782	31.0
K03785	469.0
K03784	216.0
K03787	582.0
K03786	645.0
K03789	320.0
K03788	12.0
K10700	0.0
K00342	558.0
K03124	0.0
K03120	0.0
K12527	190.0
K12526	2.0
K12525	23.0
K12524	1003.0
K12523	0.0
K12522	0.0
K09789	468.0
K09788	13.0
K09787	577.0
K09786	4.0
K09785	0.0
K09781	14.0
K09780	3.0
K10961	0.0
K10960	0.0
K10963	0.0
K10962	0.0
K10965	0.0
K10964	0.0
K10966	0.0
K09879	0.0
K06318	0.0
K06311	0.0
K06310	11.0
K06312	0.0
K06314	0.0
K06317	9.0
K11389	0.0
K11386	0.0
K11387	0.0
K11384	16.0
K11385	0.0
K11382	0.0
K11383	0.0
K11381	1.0
K11949	0.0
K10380	0.0
K04032	8.0
K04033	0.0
K04030	13.0
K04031	443.0
K04036	0.0
K04037	0.0
K04034	1.0
K04035	0.0
K04038	0.0
K04039	0.0
K07046	16.0
K07047	297.0
K07044	1.0
K07045	100.0
K07042	652.0
K07043	863.0
K07040	606.0
K07041	0.0
K07048	23.0
K07049	0.0
K08664	0.0
K02584	4.0
K10039	120.0
K10038	0.0
K10037	0.0
K10036	48.0
K04788	0.0
K04789	0.0
K04784	0.0
K04785	0.0
K04786	0.0
K04787	0.0
K04780	0.0
K04781	1.0
K04782	2.0
K04783	0.0
K13601	0.0
K13603	0.0
K13602	0.0
K13605	0.0
K13604	0.0
K13607	0.0
K02404	12.0
K05783	2.0
K05782	2.0
K05781	0.0
K05780	0.0
K05787	12.0
K05786	30.0
K05785	26.0
K05784	1.0
K05789	0.0
K05788	20.0
K01442	880.0
K01443	584.0
K01444	8.0
K01446	1.0
K01447	568.0
K01448	1373.0
K01449	115.0
K14803	0.0
K02069	117.0
K05569	31.0
K08008	0.0
K02063	12.0
K05566	30.0
K05565	3.0
K05563	1.0
K05562	1.0
K05561	1.0
K02064	12.0
K03338	28.0
K03339	0.0
K03330	0.0
K03331	0.0
K03332	1.0
K03333	0.0
K03335	38.0
K03336	23.0
K03337	28.0
K12956	0.0
K12957	15.0
K12954	0.0
K12955	0.0
K12952	0.0
K12953	0.0
K12950	0.0
K12951	0.0
K14733	0.0
K00109	0.0
K06148	2289.0
K06149	12.0
K06144	12.0
K06145	12.0
K06146	0.0
K06147	6253.0
K06141	0.0
K06142	1676.0
K06143	3.0
K11945	0.0
K08948	0.0
K08949	0.0
K00071	0.0
K14664	0.0
K13810	0.0
K14665	0.0
K03058	0.0
K11609	0.0
K11608	0.0
K14660	0.0
K11603	0.0
K11602	0.0
K11601	0.0
K11600	0.0
K11607	26.0
K11606	26.0
K11605	26.0
K11604	26.0
K10558	0.0
K10559	0.0
K10550	0.0
K10551	0.0
K10552	0.0
K10553	0.0
K10554	0.0
K10555	0.0
K10556	0.0
K10557	0.0
K03051	0.0
K03050	0.0
K07549	0.0
K07548	0.0
K07239	22.0
K07235	12.0
K07234	1.0
K07237	12.0
K07236	12.0
K07231	0.0
K07230	12.0
K07233	3.0
K07232	0.0
K02467	0.0
K05306	26.0
K05305	198.0
K05304	0.0
K05303	14.0
K05301	0.0
K02565	12.0
K08644	0.0
K08646	0.0
K08641	79.0
K08643	0.0
K08642	0.0
K12146	0.0
K00010	89.0
K00011	0.0
K00012	684.0
K00013	834.0
K00014	1303.0
K00016	844.0
K09065	1.0
K08252	0.0
K08253	1.0
K08256	8.0
K08255	1.0
K08258	1.0
K08259	0.0
K00274	16.0
K00275	29.0
K00276	0.0
K00270	0.0
K00271	0.0
K00272	0.0
K00273	0.0
K00278	796.0
K00279	0.0
K12675	0.0
K01277	527.0
K01274	8.0
K01273	297.0
K01271	442.0
K01270	1343.0
K01278	571.0
K00906	25.0
K00904	449.0
K00903	64.0
K00901	137.0
K13785	0.0
K00908	0.0
K11149	0.0
K01053	17.0
K01051	0.0
K01057	13.0
K01056	1179.0
K01055	3.0
K01054	0.0
K01058	14.0
K02500	832.0
K02501	832.0
K02502	289.0
K02503	1161.0
K02504	12.0
K02505	12.0
K02506	0.0
K02507	12.0
K02508	12.0
K02509	13.0
K00291	0.0
K13410	1.0
K13148	0.0
K13419	0.0
K05825	0.0
K03106	1179.0
K03105	0.0
K03101	1176.0
K03100	2285.0
K12541	0.0
K12540	0.0
K12543	0.0
K12542	0.0
K12545	0.0
K12544	0.0
K12547	0.0
K12546	0.0
K12549	0.0
K06080	12.0
K11018	0.0
K11019	0.0
K11016	0.0
K11017	0.0
K11014	0.0
K11015	0.0
K11012	0.0
K11013	0.0
K11010	0.0
K11011	0.0
K06333	222.0
K06880	0.0
K06883	14.0
K06882	0.0
K09857	28.0
K06884	0.0
K06887	35.0
K06886	18.0
K06889	2175.0
K10942	0.0
K09859	0.0
K09858	15.0
K10947	1430.0
K10946	0.0
K10945	0.0
K10944	0.0
K13284	0.0
K00483	12.0
K00481	0.0
K00480	1.0
K00486	1.0
K00485	0.0
K00484	12.0
K09901	12.0
K10929	0.0
K07684	12.0
K07685	12.0
K07686	12.0
K07687	12.0
K07681	1.0
K07688	0.0
K07689	12.0
K10928	0.0
K04018	0.0
K04019	8.0
K04014	12.0
K04015	12.0
K04016	12.0
K04017	0.0
K04013	12.0
K07060	0.0
K07061	0.0
K07062	34.0
K07063	0.0
K07064	1.0
K07065	0.0
K07066	24.0
K07067	3.0
K07068	3.0
K07069	25.0
K01121	0.0
K13629	0.0
K13628	32.0
K13623	0.0
K13622	14.0
K13620	0.0
K13626	39.0
K08586	0.0
K08587	0.0
K01428	40.0
K01429	40.0
K01422	487.0
K01423	12.0
K01420	457.0
K01421	723.0
K01426	97.0
K01427	0.0
K01424	921.0
K01425	578.0
K08068	0.0
K07538	0.0
K13086	0.0
K13085	0.0
K07287	12.0
K07824	0.0
K07682	0.0
K02722	0.0
K12978	0.0
K12979	0.0
K12972	24.0
K12973	12.0
K12974	12.0
K12975	0.0
K12976	0.0
K07821	0.0
K07683	1.0
K14750	0.0
K14751	0.0
K14953	0.0
K12288	12.0
K12289	12.0
K12282	0.0
K12283	0.0
K12280	0.0
K12281	0.0
K12286	0.0
K12287	0.0
K12284	0.0
K12285	0.0
K11957	0.0
K11956	0.0
K11955	0.0
K11954	0.0
K11953	0.0
K11952	0.0
K11951	0.0
K11950	0.0
K11959	0.0
K11958	0.0
K13889	12.0
K13888	14.0
K11963	0.0
K07217	8.0
K07216	276.0
K07215	1.0
K07214	85.0
K07213	16.0
K07212	0.0
K07219	42.0
K07218	0.0
K12150	12.0
K08689	5.0
K08688	1.0
K00402	0.0
K00401	0.0
K11994	0.0
K00152	0.0
K01043	1.0
K00154	0.0
K00157	0.0
K00156	488.0
K10533	1.0
K10530	205.0
K10531	0.0
K10536	25.0
K10537	0.0
K10535	0.0
K10538	0.0
K10539	0.0
K00073	59.0
K13934	5.0
K00076	178.0
K00077	753.0
K00074	363.0
K00075	1141.0
K00078	0.0
K00079	0.0
K02290	0.0
K02563	1155.0
K02292	0.0
K08966	0.0
K02294	0.0
K08278	0.0
K08279	0.0
K08274	0.0
K08275	0.0
K08276	12.0
K08277	0.0
K00298	0.0
K00299	15.0
K00296	0.0
K00297	802.0
K00294	1.0
K00292	0.0
K00293	0.0
K00290	755.0
K07757	165.0
K12089	0.0
K01210	0.0
K01213	0.0
K01212	51.0
K01215	252.0
K01214	0.0
K01217	0.0
K01216	0.0
K01219	0.0
K01218	24.0
K02749	0.0
K02746	196.0
K02747	196.0
K02744	457.0
K02745	196.0
K02742	12.0
K00924	77.0
K00925	1239.0
K00926	739.0
K00927	1179.0
K00928	1037.0
K00929	609.0
K12085	0.0
K02298	14.0
K02299	14.0
K02568	12.0
K02569	14.0
K02562	0.0
K02291	16.0
K02560	12.0
K02293	0.0
K02566	41.0
K02567	14.0
K02564	1577.0
K02297	14.0
K03169	2160.0
K03168	1165.0
K03163	0.0
K03162	0.0
K03167	0.0
K03166	0.0
K11038	2.0
K11039	0.0
K11030	0.0
K11031	26.0
K11032	0.0
K11033	0.0
K11034	0.0
K11035	0.0
K11036	0.0
K11037	0.0
K02546	0.0
K07668	308.0
K07669	0.0
K07666	26.0
K07667	588.0
K07664	12.0
K07665	242.0
K07662	12.0
K07663	16.0
K07660	13.0
K07661	0.0
K03927	145.0
K07008	12.0
K07009	538.0
K07002	15.0
K07003	135.0
K07000	12.0
K07001	635.0
K07006	227.0
K07007	1119.0
K07004	2.0
K07005	860.0
K03921	0.0
K02956	1145.0
K09725	0.0
K09181	27.0
K08599	0.0
K08598	0.0
K08591	1316.0
K08590	559.0
K01156	168.0
K01154	1152.0
K01407	12.0
K01400	0.0
K01153	1135.0
K01150	12.0
K01151	910.0
K01408	0.0
K01409	1244.0
K01158	0.0
K01159	634.0
K05523	1.0
K05522	13.0
K05521	279.0
K05520	539.0
K05527	16.0
K05526	0.0
K05525	0.0
K05524	5.0
K05529	0.0
K14518	0.0
K14519	15.0
K05949	0.0
K01754	441.0
K05942	0.0
K01027	0.0
K02171	0.0
K02170	12.0
K02173	1.0
K02172	0.0
K01751	228.0
K06416	49.0
K06417	0.0
K06414	0.0
K06947	0.0
K03379	0.0
K03808	38.0
K03809	19.0
K03806	12.0
K06412	275.0
K03804	12.0
K12296	0.0
K03802	3.0
K03803	564.0
K06413	1.0
K10808	0.0
K06411	204.0
K01028	5.0
K01029	15.0
K11931	0.0
K11930	0.0
K11933	12.0
K11932	12.0
K11935	0.0
K11934	0.0
K11937	0.0
K11936	0.0
K11939	12.0
K11938	0.0
K10800	14.0
K06419	1.0
K11929	0.0
K07271	127.0
K07270	0.0
K07273	677.0
K07272	2.0
K07275	14.0
K07274	12.0
K07277	559.0
K07276	1.0
K07279	0.0
K07278	18.0
K10623	0.0
K02481	502.0
K11520	0.0
K02480	0.0
K08170	2.0
K02485	13.0
K02484	666.0
K02487	13.0
K08600	911.0
K08603	0.0
K08602	313.0
K08605	0.0
K08604	0.0
K09956	16.0
K09957	0.0
K09954	26.0
K09955	595.0
K09952	166.0
K09953	0.0
K09950	0.0
K09951	416.0
K09958	14.0
K09959	2.0
K07495	102.0
K07494	0.0
K07497	681.0
K07496	490.0
K07491	608.0
K07490	12.0
K07493	0.0
K07492	1.0
K07499	0.0
K07498	48.0
K11209	0.0
K11208	0.0
K11204	0.0
K11203	15.0
K11202	16.0
K11201	12.0
K11200	0.0
K00058	1415.0
K00059	1767.0
K00728	0.0
K00729	0.0
K00055	1.0
K00057	1180.0
K00050	38.0
K00051	0.0
K00720	0.0
K00721	576.0
K14424	0.0
K06033	0.0
K14189	0.0
K14188	254.0
K06364	0.0
K14187	23.0
K01239	674.0
K01238	53.0
K01897	1235.0
K01232	184.0
K01895	70.0
K01230	0.0
K01893	1167.0
K01236	2.0
K01235	1.0
K01890	1179.0
K02768	70.0
K02769	67.0
K02760	507.0
K02761	1338.0
K02763	1.0
K02764	1.0
K02765	196.0
K00948	1653.0
K00949	599.0
K00942	1558.0
K00943	951.0
K00940	670.0
K00941	2125.0
K00946	1050.0
K00947	0.0
K00944	0.0
K00945	1845.0
K01097	0.0
K01096	12.0
K01095	17.0
K01093	15.0
K01092	626.0
K01091	1723.0
K01090	669.0
K03499	1555.0
K03498	1291.0
K03491	122.0
K03490	35.0
K03493	0.0
K03492	54.0
K03495	1171.0
K03497	2434.0
K03496	2434.0
K02817	0.0
K02814	0.0
K02815	0.0
K02810	865.0
K02548	1159.0
K02549	84.0
K02818	0.0
K02819	41.0
K03637	265.0
K03636	30.0
K03147	764.0
K03146	0.0
K08851	0.0
K06518	815.0
K09729	4.0
K06048	1.0
K06045	29.0
K06044	2.0
K09727	0.0
K09726	0.0
K06041	565.0
K09720	0.0
K09723	0.0
K06042	270.0
K09897	12.0
K09896	12.0
K09895	13.0
K09894	12.0
K09893	12.0
K09892	12.0
K09891	12.0
K09890	12.0
K09899	12.0
K09898	12.0
K03622	0.0
K07648	12.0
K07649	12.0
K07398	0.0
K07399	1.0
K11056	0.0
K11057	0.0
K11054	0.0
K11055	0.0
K07640	12.0
K07393	18.0
K07390	32.0
K07391	892.0
K07644	28.0
K07645	27.0
K07646	1064.0
K07647	0.0
K10896	0.0
K07024	3730.0
K07025	1979.0
K07026	0.0
K07027	1042.0
K07020	0.0
K07021	222.0
K07022	0.0
K07023	645.0
K07028	0.0
K07029	2209.0
K10094	0.0
K01390	0.0
K01392	0.0
K01399	0.0
K02673	1.0
K05893	0.0
K05897	0.0
K05896	629.0
K05895	252.0
K05899	0.0
K05898	1.0
K00555	0.0
K00554	1151.0
K00557	12.0
K00556	506.0
K00551	2.0
K00559	0.0
K00558	1667.0
K01170	0.0
K01173	17.0
K01174	52.0
K01175	28.0
K01176	56.0
K01178	16.0
K01179	275.0
K14578	3.0
K14579	0.0
K08951	0.0
K08950	0.0
K08953	0.0
K03828	27.0
K03829	1.0
K03820	525.0
K03821	4.0
K03822	0.0
K03823	855.0
K03824	13.0
K03825	12.0
K03826	242.0
K03827	601.0
K12248	0.0
K12246	0.0
K12247	0.0
K12242	0.0
K12243	0.0
K12240	0.0
K12241	0.0
K11919	0.0
K11918	0.0
K11913	0.0
K11912	0.0
K11911	12.0
K11910	14.0
K11917	0.0
K11916	2.0
K11915	2.0
K11914	2.0
K12068	13.0
K12069	0.0
K12062	13.0
K12063	13.0
K12060	13.0
K12061	15.0
K12066	13.0
K12067	16.0
K12064	1.0
K12065	13.0
K07259	577.0
K07258	1202.0
K07253	0.0
K07251	12.0
K07250	53.0
K07257	2.0
K07256	0.0
K07255	0.0
K07254	0.0
K05372	0.0
K05373	0.0
K05370	0.0
K05371	0.0
K05374	0.0
K05375	0.0
K09970	0.0
K09971	0.0
K09972	0.0
K09973	29.0
K09974	27.0
K09975	12.0
K09976	285.0
K09978	13.0
K09979	504.0
K11261	74.0
K11260	0.0
K11263	28.0
K11264	0.0
K10793	3.0
K10796	3.0
K10797	180.0
K10794	0.0
K10795	3.0
K00700	986.0
K00701	0.0
K10798	0.0
K00703	888.0
K00705	842.0
K09828	0.0
K10133	0.0
K13053	13.0
K03192	15.0
K00964	0.0
K00965	479.0
K00966	50.0
K00960	0.0
K00961	0.0
K00962	974.0
K00963	411.0
K00969	1138.0
K12681	0.0
K02703	0.0
K08364	0.0
K08365	1.0
K02706	0.0
K08363	0.0
K08361	0.0
K02708	0.0
K02709	0.0
K08368	207.0
K08369	23.0
K01615	67.0
K01617	3.0
K01616	0.0
K01611	98.0
K01610	852.0
K01613	753.0
K01612	0.0
K01619	1021.0
K01618	0.0
K02834	1177.0
K02835	1179.0
K05281	0.0
K03619	0.0
K03618	0.0
K03617	852.0
K03616	16.0
K03615	853.0
K03614	844.0
K03613	845.0
K03612	845.0
K03611	13.0
K03610	258.0
K09705	169.0
K09704	125.0
K09701	16.0
K09700	0.0
K09709	0.0
K06391	22.0
K06390	287.0
K06393	240.0
K06392	263.0
K06395	10.0
K06394	218.0
K06397	233.0
K06396	235.0
K06399	284.0
K06398	288.0
K06435	0.0
K11078	0.0
K11079	0.0
K11074	1.0
K11075	1.0
K11076	1.0
K11077	0.0
K11070	585.0
K11071	621.0
K11072	639.0
K11073	1.0
K06935	0.0
K06934	21.0
K06937	16.0
K06936	1.0
K06931	0.0
K06930	0.0
K06933	0.0
K06932	0.0
K06939	0.0
K06938	0.0
K13381	0.0
K05916	28.0
K05917	0.0
K05914	0.0
K05915	0.0
K05912	0.0
K05913	0.0
K05910	39.0
K05911	0.0
K05918	0.0
K05919	162.0
K00392	0.0
K00390	64.0
K00397	0.0
K00395	2.0
K00394	12.0
K01884	0.0
K00399	0.0
K01886	881.0
K01376	205.0
K01372	796.0
K09149	0.0
K09148	0.0
K01225	2.0
K09145	25.0
K09144	23.0
K09147	0.0
K09146	0.0
K09141	2.0
K09140	0.0
K09143	0.0
K09142	0.0
K05709	3.0
K05708	3.0
K05879	302.0
K05878	302.0
K05875	12.0
K05874	12.0
K05877	12.0
K05876	0.0
K05873	16.0
K00579	0.0
K00578	0.0
K00577	0.0
K00575	142.0
K00574	158.0
K00573	32.0
K00571	745.0
K00570	0.0
K01118	100.0
K01119	112.0
K01157	0.0
K01112	12.0
K01113	17.0
K04477	447.0
K01114	3.0
K01115	0.0
K08087	0.0
K01315	0.0
K08085	0.0
K08084	2.0
K08083	1.0
K08082	1.0
K08081	1.0
K08080	0.0
K01152	0.0
K01401	1.0
K09826	0.0
K06344	0.0
K06345	0.0
K09822	16.0
K06343	0.0
K10938	0.0
K06341	0.0
K10934	0.0
K10935	0.0
K10932	0.0
K11052	0.0
K10930	0.0
K06349	0.0
K11053	0.0
K10754	0.0
K01755	936.0
K10200	195.0
K02132	0.0
K02137	0.0
K03840	12.0
K03841	15.0
K13028	0.0
K13799	0.0
K13798	0.0
K13795	0.0
K13794	0.0
K13021	0.0
K13792	0.0
K13791	0.0
K13790	0.0
K12268	2.0
K12269	5.0
K12262	5.0
K12263	0.0
K12264	0.0
K12265	0.0
K12266	0.0
K12267	1165.0
K01757	0.0
K12237	0.0
K13243	0.0
K13245	0.0
K13244	0.0
K13246	0.0
K03264	0.0
K03265	0.0
K03263	0.0
K03268	0.0
K03269	554.0
K12415	0.0
K10211	0.0
K09918	0.0
K09919	3.0
K06720	0.0
K09913	0.0
K09910	12.0
K09911	12.0
K09916	12.0
K09917	12.0
K06726	443.0
K09915	16.0
K11535	13.0
K11534	12.0
K11537	36.0
K11531	0.0
K11533	8.0
K11532	0.0
K11249	7.0
K11539	0.0
K00762	1193.0
K00763	668.0
K00760	1215.0
K00761	1161.0
K00766	717.0
K00767	783.0
K00764	1449.0
K00765	827.0
K00768	333.0
K00769	12.0
K11059	0.0
K00186	0.0
K00187	0.0
K00184	14.0
K00185	16.0
K00183	0.0
K00180	566.0
K00188	0.0
K00189	0.0
K10110	645.0
K10111	0.0
K10112	938.0
K10113	0.0
K10114	0.0
K10115	0.0
K10116	0.0
K10117	352.0
K10118	383.0
K10119	381.0
K04641	0.0
K04643	0.0
K04642	0.0
K13282	3.0
K00988	0.0
K00989	94.0
K00986	57.0
K00984	24.0
K00985	0.0
K00982	23.0
K00983	55.0
K00980	389.0
K00981	1208.0
K01585	558.0
K01584	12.0
K01586	981.0
K13498	23.0
K01580	505.0
K01583	16.0
K01582	120.0
K13497	53.0
K01589	111.0
K01588	960.0
K14941	0.0
K08347	0.0
K08348	12.0
K02720	0.0
K14949	0.0
K02723	0.0
K03459	0.0
K03458	773.0
K03455	773.0
K03457	19.0
K03451	11.0
K03981	14.0
K03980	87.0
K02614	43.0
K01639	264.0
K01638	14.0
K01637	14.0
K01636	50.0
K01635	131.0
K01634	0.0
K01633	561.0
K01632	8.0
K01631	1.0
K01630	16.0
K02615	12.0
K02588	64.0
K02589	27.0
K02858	15.0
K02859	205.0
K14051	0.0
K14053	0.0
K14052	0.0
K02852	12.0
K02853	12.0
K02850	0.0
K02851	12.0
K14059	95.0
K14058	13.0
K02586	5.0
K02587	5.0
K03679	0.0
K03671	1561.0
K03670	18.0
K03673	14.0
K03672	1.0
K03675	13.0
K03674	12.0
K03677	0.0
K03676	5.0
K09761	962.0
K09760	571.0
K09763	1.0
K09762	619.0
K09765	345.0
K09764	5.0
K09767	64.0
K06006	12.0
K09769	108.0
K09768	149.0
K10353	0.0
K03187	40.0
K03186	535.0
K03185	17.0
K03184	13.0
K03183	1549.0
K03182	530.0
K03181	12.0
K03189	40.0
K03188	40.0
K02715	0.0
K12455	0.0
K12454	15.0
K12453	0.0
K12452	5.0
K12451	0.0
K07358	0.0
K07356	0.0
K07357	23.0
K07354	0.0
K07355	0.0
K07352	0.0
K07353	0.0
K07350	12.0
K07351	12.0
K06919	85.0
K06918	12.0
K06917	14.0
K06916	17.0
K06915	220.0
K06914	0.0
K06913	0.0
K06912	0.0
K06911	601.0
K06910	48.0
K08986	48.0
K08987	254.0
K08984	16.0
K08985	0.0
K08982	2.0
K08983	0.0
K08980	0.0
K08981	3.0
K08988	0.0
K08989	0.0
K02252	0.0
K05934	275.0
K05936	236.0
K05937	0.0
K02253	0.0
K05939	54.0
K00378	1014.0
K00375	362.0
K00374	17.0
K00376	0.0
K00371	15.0
K00370	15.0
K00373	15.0
K00372	16.0
K01358	1372.0
K09166	14.0
K09165	0.0
K09164	2.0
K09163	187.0
K09162	16.0
K09161	12.0
K09160	13.0
K01354	39.0
K01355	12.0
K01356	684.0
K05601	0.0
K05851	12.0
K03807	1.0
K05606	25.0
K02927	0.0
K05974	0.0
K03805	1.0
K05976	0.0
K00519	0.0
K00518	0.0
K03800	263.0
K00511	0.0
K00510	0.0
K03801	509.0
K00515	0.0
K00514	0.0
K00517	4.0
K05971	0.0
K03154	63.0
K11147	0.0
K05581	0.0
K05580	0.0
K05583	0.0
K05582	0.0
K05585	0.0
K05584	0.0
K05587	0.0
K05586	0.0
K05589	15.0
K03150	826.0
K03623	12.0
K03152	1100.0
K14200	0.0
K14201	0.0
K14202	0.0
K03621	1127.0
K14204	0.0
K14205	51.0
K01134	23.0
K01135	0.0
K01136	29.0
K01137	14.0
K01130	98.0
K01132	0.0
K01133	43.0
K01138	110.0
K01139	191.0
K02113	1137.0
K02112	1161.0
K02111	1154.0
K02446	69.0
K02117	1047.0
K02116	40.0
K02115	1161.0
K02114	1161.0
K02119	548.0
K02118	1043.0
K02448	0.0
K01036	0.0
K03212	12.0
K13007	0.0
K13006	0.0
K13005	0.0
K13004	23.0
K13001	0.0
K06404	215.0
K01032	0.0
K06951	2.0
K03862	9.0
K03863	2.0
K06406	326.0
K06957	12.0
K05020	41.0
K06400	254.0
K06403	215.0
K06954	1.0
K10814	0.0
K10817	0.0
K10816	0.0
K07136	13.0
K03242	0.0
K03243	0.0
K12202	0.0
K12203	0.0
K12206	0.0
K12207	0.0
K12204	0.0
K12205	0.0
K12208	0.0
K12209	0.0
K13919	174.0
K13918	0.0
K06214	0.0
K06215	271.0
K09936	232.0
K06217	1163.0
K09930	14.0
K09931	0.0
K09932	14.0
K06213	590.0
K09938	1.0
K09939	494.0
K11517	0.0
K06337	0.0
K13301	12.0
K00748	554.0
K00745	0.0
K00743	0.0
K07165	29.0
K07164	544.0
K07167	0.0
K07166	387.0
K07161	0.0
K07160	26.0
K07163	0.0
K07162	6.0
K07169	0.0
K07168	0.0
K06336	0.0
K01839	291.0
K01838	273.0
K01835	233.0
K01834	3657.0
K01837	0.0
K01830	0.0
K00608	0.0
K02632	0.0
K02630	0.0
K02631	0.0
K08322	4.0
K08323	2.0
K08320	0.0
K08321	15.0
K08326	0.0
K08324	0.0
K08325	36.0
K01659	13.0
K01658	749.0
K02637	0.0
K01653	908.0
K01652	1203.0
K01655	0.0
K01654	226.0
K01657	730.0
K02874	1165.0
K02875	0.0
K02876	1179.0
K02877	0.0
K02871	1179.0
K02873	0.0
K02878	1179.0
K02879	1175.0
K14070	0.0
K09749	65.0
K09748	1155.0
K06023	1229.0
K09742	0.0
K09741	0.0
K09740	0.0
K09747	640.0
K09746	0.0
K09745	0.0
K06024	629.0
K03477	0.0
K03476	226.0
K03475	357.0
K03474	547.0
K03473	530.0
K03472	12.0
K03471	95.0
K03470	1178.0
K03478	39.0
K02304	508.0
K02305	0.0
K02302	57.0
K02303	3.0
K02300	14.0
K02301	32.0
K03653	0.0
K03652	272.0
K03651	12.0
K03650	1167.0
K03657	2218.0
K03656	13.0
K03655	1766.0
K03654	1486.0
K03658	35.0
K12439	0.0
K12431	0.0
K12430	0.0
K12433	0.0
K12432	0.0
K12435	0.0
K12434	0.0
K12437	0.0
K12436	0.0
K06979	1.0
K06978	64.0
K06971	186.0
K06970	12.0
K06973	883.0
K06972	261.0
K06975	642.0
K06974	0.0
K06977	49.0
K06976	72.0
K07082	790.0
K07083	494.0
K07080	89.0
K07081	19.0
K07086	0.0
K07087	0.0
K07084	6.0
K07085	1023.0
K07088	773.0
K07089	367.0
K01317	0.0
K11162	0.0
K11163	0.0
K11161	0.0
K11168	0.0
K00356	60.0
K00355	0.0
K00354	0.0
K00353	0.0
K00351	538.0
K00350	538.0
K05952	12.0
K05953	0.0
K05951	0.0
K05956	0.0
K05957	0.0
K00358	1.0
K00689	0.0
K00688	1160.0
K00681	60.0
K00680	815.0
K00683	0.0
K00685	17.0
K00684	31.0
K00687	48.0
K00686	0.0
K05831	0.0
K05830	0.0
K05833	436.0
K05832	429.0
K05834	0.0
K05837	1139.0
K05836	12.0
K05839	12.0
K05838	23.0
K07677	12.0
K00533	37.0
K00532	0.0
K00531	0.0
K00530	0.0
K00537	1197.0
K00536	0.0
K00535	0.0
K00534	2.0
K00539	0.0
K00538	0.0
K11029	0.0
K14260	149.0
K14261	3.0
K14266	5.0
K14267	1.0
K14268	0.0
K14269	0.0
K01337	0.0
K01338	973.0
K02683	0.0
K02682	12.0
K02681	0.0
K02680	12.0
K02687	1137.0
K02686	12.0
K02685	0.0
K02689	0.0
K02688	14.0
K00824	33.0
K00827	0.0
K00826	969.0
K00821	627.0
K00820	1142.0
K00823	2.0
K00822	1.0
K00829	0.0
K00828	0.0
K01488	417.0
K01489	1109.0
K01484	1.0
K01485	258.0
K01486	438.0
K01487	207.0
K01480	777.0
K01481	0.0
K01482	0.0
K01483	0.0
K02469	1423.0
K02468	0.0
K02466	0.0
K02465	0.0
K02464	12.0
K02463	3.0
K02462	15.0
K02461	15.0
K02460	15.0
K08969	9.0
K13061	0.0
K13060	0.0
K13063	0.0
K13062	0.0
K13069	0.0
K08964	1.0
K06363	0.0
K03079	180.0
K06342	0.0
K03078	0.0
K13289	0.0
K13288	21.0
K13285	0.0
K13287	0.0
K13286	0.0
K13281	2.0
K13280	111.0
K13283	0.0
K00054	254.0
K04496	0.0
K05369	0.0
K05368	23.0
K03228	26.0
K03229	26.0
K00052	825.0
K03222	26.0
K03223	15.0
K03220	0.0
K03221	0.0
K03226	26.0
K03227	26.0
K03224	26.0
K03225	12.0
K09482	0.0
K09483	0.0
K13836	0.0
K12228	0.0
K05360	0.0
K12224	0.0
K12225	0.0
K12226	0.0
K12227	0.0
K12220	0.0
K05363	59.0
K12222	0.0
K12223	0.0
K08681	233.0
K08680	61.0
K08683	0.0
K08682	12.0
K08685	1.0
K08684	1.0
K08687	0.0
K08686	1.0
K11755	1575.0
K11754	2330.0
K11751	23.0
K11750	12.0
K11753	2306.0
K11752	1086.0
K02407	92.0
K13938	12.0
K13936	0.0
K13935	5.0
K02406	209.0
K13933	0.0
K13932	5.0
K13931	5.0
K13930	0.0
K12088	0.0
K12081	0.0
K12082	0.0
K12083	0.0
K12084	0.0
K12086	0.0
K12087	0.0
K09611	0.0
K09612	2.0
K04940	0.0
K10085	0.0
K05394	0.0
K05395	0.0
K06340	0.0
K13043	25.0
K07149	252.0
K07148	483.0
K07147	29.0
K07146	66.0
K07145	4.0
K07144	0.0
K07143	0.0
K07142	0.0
K07141	36.0
K07140	12.0
K10156	0.0
K10150	0.0
K10620	0.0
K10621	0.0
K14028	0.0
K14029	0.0
K01817	899.0
K01816	30.0
K01815	740.0
K01814	822.0
K01813	257.0
K01812	922.0
K01811	699.0
K01810	1184.0
K01819	132.0
K01818	187.0
K14580	0.0
K05379	0.0
K08304	15.0
K08305	15.0
K08306	14.0
K08307	542.0
K08300	27.0
K08301	776.0
K08302	192.0
K08303	1812.0
K08308	12.0
K08309	108.0
K14671	0.0
K14670	0.0
K14673	0.0
K14672	0.0
K01673	45.0
K01672	0.0
K01671	0.0
K01677	288.0
K01676	541.0
K01674	48.0
K01679	244.0
K01678	238.0
K02899	1179.0
K02896	0.0
K02897	662.0
K02895	1179.0
K02892	1179.0
K02890	1179.0
K10811	0.0
K02096	0.0
K02097	0.0
K02094	0.0
K02095	0.0
K02092	0.0
K02093	0.0
K02099	317.0
K03411	105.0
K03410	103.0
K03413	234.0
K03412	88.0
K03415	13.0
K03414	14.0
K03417	13.0
K03416	0.0
K03418	1.0
K05376	0.0
K02320	0.0
K02322	0.0
K02323	0.0
K05377	0.0
K13542	542.0
K13543	0.0
K13540	0.0
K13541	0.0
K12145	0.0
K12144	0.0
K12147	0.0
K12410	1170.0
K12141	495.0
K12140	495.0
K12143	0.0
K12142	0.0
K12149	12.0
K12148	12.0
K07312	12.0
K07313	135.0
K07310	0.0
K07311	0.0
K07316	4.0
K07317	0.0
K07314	0.0
K07315	18.0
K07318	1.0
K07319	62.0
K03936	0.0
K03425	0.0
K03426	805.0
K03427	1574.0
K03420	0.0
K03421	0.0
K03422	0.0
K03423	0.0
K03756	0.0
K03757	0.0
K03206	0.0
K03755	0.0
K11144	286.0
K11145	587.0
K05972	0.0
K05973	3.0
K03752	70.0
K05978	0.0
K05979	0.0
K03753	15.0
K00331	558.0
K00330	558.0
K00333	20.0
K00332	20.0
K00335	348.0
K00334	402.0
K00337	560.0
K00336	407.0
K00339	558.0
K00338	558.0
K03751	0.0
K06953	2.0
K06952	12.0
K06407	326.0
K06950	2361.0
K10819	4.0
K06956	97.0
K06955	0.0
K06402	24.0
K10815	0.0
K06959	920.0
K06958	611.0
K06409	570.0
K06408	210.0
K09129	0.0
K09128	8.0
K09123	8.0
K09122	0.0
K09121	103.0
K09120	0.0
K09127	0.0
K09126	3.0
K09125	27.0
K09124	0.0
K01233	0.0
K05819	0.0
K05818	0.0
K01896	0.0
K05813	266.0
K05812	12.0
K05811	12.0
K05810	362.0
K05817	0.0
K05816	13.0
K05815	41.0
K05814	19.0
K01894	29.0
K01892	1179.0
K01234	431.0
K01144	723.0
K01146	12.0
K01141	13.0
K01416	0.0
K11434	0.0
K01415	0.0
K06354	0.0
K01414	28.0
K09836	0.0
K01318	1.0
K01319	0.0
K01312	0.0
K06350	0.0
K02669	214.0
K02668	1.0
K02665	1.0
K02664	1.0
K02667	1.0
K02666	1.0
K02661	0.0
K02660	1.0
K02663	1.0
K02662	23.0
K00809	1.0
K00808	0.0
K00806	1155.0
K00805	460.0
K00804	0.0
K00803	1.0
K00802	0.0
K00801	14.0
K00800	925.0
K10921	0.0
K02409	53.0
K02408	120.0
K02401	74.0
K02400	120.0
K02403	12.0
K02402	12.0
K02405	124.0
K05364	229.0
K05367	46.0
K05366	2392.0
K10210	0.0
K10216	0.0
K13049	23.0
K13048	0.0
K13739	0.0
K10215	0.0
K06122	0.0
K13735	12.0
K13734	0.0
K13041	12.0
K13040	12.0
K13731	0.0
K13730	0.0
K13733	0.0
K13732	0.0
K04516	527.0
K03204	7.0
K03205	893.0
K03207	0.0
K03200	2.0
K03201	5.0
K03202	0.0
K03203	3.0
K03208	1.0
K03758	365.0
K03759	1.0
K09469	0.0
K09461	0.0
K06204	20.0
K00178	0.0
K13950	0.0
K13953	51.0
K13955	0.0
K13954	40.0
K10920	0.0
K06324	0.0
K11777	174.0
K11779	0.0
K11778	0.0
K06325	0.0
K12600	0.0
K07432	0.0
K07430	0.0
K06326	0.0
K07128	0.0
K07121	13.0
K07120	15.0
K07123	14.0
K07122	13.0
K07125	0.0
K07124	719.0
K07127	16.0
K07126	170.0
K01870	1179.0
K01873	1202.0
K01872	1179.0
K01875	1179.0
K01874	1201.0
K01876	1181.0
K01879	271.0
K01878	271.0
K06321	0.0
K00476	0.0
K00477	0.0
K00474	0.0
K00472	3.0
K00470	0.0
K00471	0.0
K00478	0.0
K00479	1.0
K04775	0.0
K04774	12.0
K04777	0.0
K04776	0.0
K04771	15.0
K04770	12.0
K04773	575.0
K04772	26.0
K04779	0.0
K04778	0.0
K14657	0.0
K14656	0.0
K14654	0.0
K14653	0.0
K14652	1567.0
K14659	0.0
K14658	0.0
K14386	0.0
K09926	1.0
K01699	0.0
K01698	112.0
K01695	777.0
K01697	10.0
K01696	778.0
K01690	14.0
K01693	319.0
K01692	55.0
K07227	0.0
K03439	1175.0
K03438	1235.0
K13380	0.0
K03928	54.0
K03925	633.0
K03924	894.0
K03431	650.0
K03926	30.0
K03437	1148.0
K03436	637.0
K03435	12.0
K03434	0.0
K02348	359.0
K02342	1764.0
K02343	1153.0
K02340	1161.0
K02341	1145.0
K02346	929.0
K02347	16.0
K02344	12.0
K02345	12.0
K03697	263.0
K03696	1136.0
K03695	973.0
K03694	16.0
K03693	82.0
K03692	0.0
K03690	13.0
K03699	1089.0
K03698	564.0
K13566	0.0
K12164	0.0
K07338	0.0
K07339	177.0
K07334	216.0
K07335	963.0
K07336	17.0
K07337	12.0
K07330	0.0
K07331	0.0
K07332	0.0
K07333	0.0
K09695	14.0
K09694	15.0
K09697	179.0
K09696	179.0
K09691	263.0
K09690	238.0
K09693	3.0
K09692	12.0
K09699	3.0
K09698	294.0
K07590	17.0
K07591	0.0
K07592	0.0
K05998	0.0
K05999	0.0
K05996	0.0
K05997	12.0
K05994	0.0
K05995	535.0
K05993	86.0
K05991	0.0
K10837	0.0
K00319	0.0
K00318	1.0
K00648	955.0
K02545	0.0
K00645	939.0
K00311	3.0
K00646	0.0
K00317	0.0
K00316	0.0
K00643	4.0
K00314	0.0
K02547	181.0
K06429	0.0
K06428	0.0
K06427	0.0
K02812	0.0
K06425	1.0
K06424	0.0
K06423	3.0
K06422	0.0
K06421	1.0
K02813	0.0
K02930	0.0
K03815	0.0
K05612	0.0
K03367	254.0
K03366	14.0
K03812	12.0
K03635	30.0
K03634	15.0
K03631	1115.0
K05969	0.0
K03630	1151.0
K03633	12.0
K03632	12.0
K01998	273.0
K01999	283.0
K01992	2288.0
K01993	1094.0
K01990	4848.0
K01991	574.0
K01996	276.0
K01997	275.0
K01994	1.0
K01995	281.0
K03148	18.0
K03639	273.0
K05692	0.0
K03638	4.0
K00869	254.0
K00868	499.0
K00861	0.0
K00860	56.0
K00863	8.0
K00862	0.0
K00865	430.0
K00864	999.0
K00867	265.0
K00866	0.0
K01192	587.0
K01190	3899.0
K01191	187.0
K01197	4.0
K01194	21.0
K01195	213.0
K01198	41.0
K01199	0.0
K00656	1255.0
K00657	669.0
K00306	0.0
K14591	0.0
K00300	0.0
K00653	0.0
K13715	1.0
K13713	0.0
K00650	0.0
K00651	399.0
K14596	0.0
K02647	708.0
K14598	0.0
K02643	0.0
K02642	0.0
K02641	0.0
K02640	0.0
K03594	687.0
K03595	1131.0
K03596	1179.0
K03597	12.0
K03590	815.0
K03591	12.0
K03592	22.0
K03593	567.0
K03598	12.0
K03599	13.0
K01736	948.0
K01737	559.0
K01734	594.0
K01735	930.0
K01732	0.0
K01733	948.0
K01730	23.0
K01731	0.0
K06049	0.0
K01738	950.0
K01739	87.0
K11809	0.0
K05343	10.0
K02422	128.0
K02421	74.0
K05340	104.0
K02427	18.0
K05346	2.0
K02425	12.0
K02424	0.0
K05349	2674.0
K02428	558.0
K03770	592.0
K03771	557.0
K03772	53.0
K03773	522.0
K03774	12.0
K03775	540.0
K03776	12.0
K03777	13.0
K03778	1128.0
K03779	5.0
K09722	0.0
K08174	0.0
K14114	0.0
K13979	17.0
K13237	0.0
K14440	0.0
K09992	39.0
K09990	0.0
K09991	3.0
K09996	0.0
K09997	12.0
K09994	0.0
K14110	0.0
K09998	12.0
K09999	12.0
K14111	0.0
K14113	0.0
K14449	0.0
K10213	0.0
K14118	0.0
K11711	13.0
K11710	0.0
K11712	20.0
K11717	1778.0
K11719	14.0
K06857	2.0
K10440	891.0
K10441	876.0
K07103	0.0
K07102	17.0
K07101	2.0
K07100	1.0
K07107	1178.0
K07106	253.0
K07105	366.0
K07456	1116.0
K07459	20.0
K07458	28.0
K07109	36.0
K07108	0.0
K10198	0.0
K10199	0.0
K10190	95.0
K10191	0.0
K10192	9.0
K10193	0.0
K10194	4.0
K10195	0.0
K10196	0.0
K10197	0.0
K15013	0.0
K01858	43.0
K15016	0.0
K15017	0.0
K01853	0.0
K01852	0.0
K01851	0.0
K01850	34.0
K01857	0.0
K01856	1.0
K01854	1007.0
K07539	0.0
K08478	12.0
K08479	0.0
K08476	12.0
K08477	0.0
K08475	12.0
K00450	1.0
K00451	2.0
K00452	1.0
K00453	1.0
K00455	12.0
K00456	0.0
K00457	2.0
K00106	0.0
K00459	13.0
K00104	212.0
K00105	0.0
K00102	0.0
K00103	0.0
K00100	1233.0
K00101	4.0
K01509	0.0
K04759	1239.0
K04758	1039.0
K04757	43.0
K01504	0.0
K04755	18.0
K04754	16.0
K04753	12.0
K04752	13.0
K04751	296.0
K01502	16.0
K14631	0.0
K05359	0.0
K14632	0.0
K07536	0.0
K12080	0.0
K02364	0.0
K12369	12.0
K02361	46.0
K02362	0.0
K02363	12.0
K13509	0.0
K13503	0.0
K13500	0.0
K12109	0.0
K12108	0.0
K12101	0.0
K12100	0.0
K12103	0.0
K12102	0.0
K12105	0.0
K12104	0.0
K12107	0.0
K12106	0.0
K11023	0.0
K03014	0.0
K08906	0.0
K08904	0.0
K08900	0.0
K06223	393.0
K06199	1038.0
K06198	252.0
K06197	0.0
K06196	220.0
K06194	505.0
K06193	78.0
K06192	28.0
K06191	49.0
K06190	13.0
K11104	31.0
K11105	690.0
K11106	0.0
K11107	12.0
K11102	178.0
K11103	28.0
K07862	61.0
K00666	55.0
K00663	0.0
K00662	396.0
K00661	914.0
K00660	16.0
K06997	946.0
K06996	16.0
K06995	14.0
K10852	0.0
K06993	0.0
K06992	0.0
K06991	0.0
K06990	2.0
K11050	0.0
K06999	83.0
K06998	140.0
K05338	49.0
K11051	0.0
K06441	0.0
K06440	0.0
K06443	1.0
K06442	634.0
K06445	13.0
K06447	1.0
K06446	0.0
K06309	0.0
K05686	0.0
K02655	1.0
K07392	0.0
K00595	456.0
K00594	0.0
K00596	0.0
K00599	2278.0
K00598	1.0
K02657	1.0
K07642	12.0
K07643	0.0
K07396	14.0
K07397	30.0
K07394	12.0
K07395	1.0
K04102	0.0
K04103	13.0
K04100	0.0
K04101	1.0
K04107	0.0
K04105	0.0
K04108	0.0
K04109	0.0
K07716	2.0
K07717	7.0
K07714	14.0
K07715	12.0
K07712	29.0
K07713	29.0
K07710	0.0
K07711	12.0
K07718	977.0
K07719	172.0
K00843	0.0
K00842	0.0
K00841	259.0
K00840	0.0
K00847	1313.0
K00846	0.0
K00845	1592.0
K00844	1.0
K00849	1087.0
K00848	441.0
K06302	0.0
K13771	27.0
K13770	0.0
K13772	0.0
K13775	1.0
K13774	0.0
K13777	0.0
K13776	0.0
K13779	0.0
K13778	0.0
K02621	841.0
K02992	1178.0
K02623	0.0
K08286	0.0
K08281	94.0
K02996	1174.0
K02995	0.0
K02994	1179.0
K02629	0.0
K02628	0.0
K08289	562.0
K08288	0.0
K03578	36.0
K03579	31.0
K03576	27.0
K03577	35.0
K03574	1038.0
K03575	697.0
K03572	1147.0
K03573	12.0
K03570	1112.0
K03571	491.0
K01710	1524.0
K01711	553.0
K01712	71.0
K01713	8.0
K01714	1448.0
K01715	148.0
K01716	12.0
K01718	0.0
K01719	543.0
K03081	48.0
K02199	14.0
K02198	18.0
K14170	674.0
K02193	18.0
K02192	15.0
K02191	39.0
K02190	227.0
K02197	18.0
K02196	0.0
K02195	18.0
K02194	18.0
K03718	547.0
K03719	102.0
K03712	476.0
K03713	49.0
K03710	1136.0
K03711	1144.0
K03716	36.0
K03717	26.0
K03715	0.0
K07129	0.0
K00045	0.0
K13995	0.0
K13994	0.0
K13991	0.0
K13990	543.0
K13993	611.0
K13992	0.0
K06298	214.0
K06299	0.0
K06294	0.0
K06295	69.0
K06296	4.0
K06297	3.0
K06290	0.0
K06291	0.0
K06292	0.0
K06293	0.0
K12743	0.0
K00248	168.0
K06426	1.0
K11739	0.0
K11738	0.0
K11733	12.0
K11732	0.0
K11731	0.0
K11737	14.0
K11736	0.0
K11735	0.0
K11734	0.0
K06870	0.0
K06871	1431.0
K06872	672.0
K06873	0.0
K06874	0.0
K06875	0.0
K06876	15.0
K06877	27.0
K06878	248.0
K06879	13.0
K07478	1200.0
K12645	0.0
K07479	12.0
K07473	755.0
K07472	0.0
K07471	0.0
K07470	0.0
K07477	0.0
K07476	1.0
K07474	16.0
K15038	0.0
K15039	0.0
K15034	3.0
K15036	0.0
K15037	0.0
K08738	6.0
K06420	0.0
K00128	772.0
K00129	0.0
K00438	0.0
K00432	128.0
K00433	85.0
K00122	0.0
K00123	111.0
K00124	17.0
K00125	0.0
K00126	0.0
K00127	12.0
K08973	5.0
K14348	0.0
K14347	0.0
K14340	0.0
K08972	57.0
K01525	13.0
K01524	1002.0
K01523	20.0
K01521	0.0
K01520	1286.0
K01529	216.0
K08977	0.0
K03969	24.0
K08929	0.0
K02388	122.0
K02389	79.0
K02386	17.0
K02387	120.0
K02384	0.0
K02385	59.0
K02382	0.0
K02380	16.0
K02381	0.0
K05386	0.0
K13524	0.0
K13525	0.0
K13527	9.0
K13520	0.0
K13522	0.0
K13529	18.0
K03385	48.0
K03384	1.0
K03387	538.0
K03386	679.0
K03381	1.0
K03380	1.0
K03383	0.0
K03382	33.0
K03389	495.0
K03388	499.0
K05356	0.0
K12344	17.0
K12343	8.0
K12342	0.0
K12341	0.0
K12340	542.0
K02430	12.0
K12349	0.0
K05351	0.0
K11694	5.0
K11695	1.0
K11690	63.0
K05352	1.0
K11693	3.0
K08928	0.0
K03433	0.0
K13832	0.0
K03039	0.0
K03432	0.0
K06607	0.0
K06606	1.0
K06605	0.0
K03430	32.0
K06603	4.0
K06602	0.0
K06601	0.0
K06600	0.0
K05358	0.0
K06609	0.0
K06608	4.0
K03923	12.0
K03922	0.0
K11472	0.0
K11473	19.0
K11474	0.0
K11475	0.0
K11476	1.0
K11477	0.0
K00601	0.0
K00600	1167.0
K00603	12.0
K03746	14.0
K00605	580.0
K00604	1179.0
K00607	0.0
K00606	575.0
K00609	985.0
K03741	304.0
K03740	254.0
K03743	226.0
K10873	0.0
K03214	13.0
K14068	0.0
K13317	0.0
K06360	0.0
K14069	0.0
K08078	0.0
K09650	0.0
K06361	0.0
K07802	0.0
K07803	4.0
K07800	1.0
K07801	0.0
K07806	12.0
K07807	0.0
K07804	0.0
K07805	0.0
K06362	0.0
K01172	0.0
K10257	0.0
K10255	15.0
K10254	636.0
K10253	0.0
K10918	0.0
K04128	0.0
K01958	117.0
K01959	0.0
K01956	1159.0
K01957	0.0
K04126	0.0
K04127	0.0
K01952	1236.0
K01953	991.0
K01950	931.0
K01951	1179.0
K07730	0.0
K07731	0.0
K07732	0.0
K07733	25.0
K07734	2.0
K07735	29.0
K07736	188.0
K07737	1093.0
K07738	441.0
K07739	0.0
K06365	0.0
K06366	0.0
K06367	0.0
K10910	0.0
K10911	0.0
K04382	0.0
K10775	0.0
K02609	12.0
K02979	0.0
K02978	0.0
K06368	0.0
K02975	0.0
K02974	0.0
K02977	0.0
K02976	0.0
K03558	45.0
K03559	619.0
K03550	971.0
K03551	1178.0
K03552	0.0
K03553	1203.0
K03554	13.0
K03555	1146.0
K03556	79.0
K03557	13.0
K01778	1080.0
K01779	290.0
K06369	0.0
K01772	18.0
K01770	894.0
K01771	2.0
K01776	1149.0
K01777	3.0
K01774	0.0
K01775	1220.0
K05385	0.0
K05384	0.0
K05383	0.0
K05382	0.0
K05381	0.0
K08159	16.0
K14153	26.0
K14154	0.0
K14155	963.0
K08152	0.0
K08156	516.0
K08076	0.0
K12809	0.0
K05297	0.0
K03734	1235.0
K03735	20.0
K03736	20.0
K03737	919.0
K03731	0.0
K03732	13.0
K03733	782.0
K03738	3.0
K03739	254.0
K08139	1.0
K06994	208.0
K12660	0.0
K12661	0.0
K07450	0.0
K08719	0.0
K08717	1.0
K08715	0.0
K08714	0.0
K08713	0.0
K08710	0.0
K11311	0.0
K11312	0.0
K00141	1.0
K00146	14.0
K00411	5.0
K00412	5.0
K00145	1754.0
K00148	0.0
K14367	0.0
K14366	0.0
K08954	0.0
K08384	549.0
K14369	0.0
K14368	0.0
K14091	25.0
K14090	25.0
K14093	0.0
K14092	0.0
K14095	0.0
K14094	0.0
K14097	0.0
K14096	0.0
K14099	0.0
K14098	0.0
K02848	12.0
K01541	0.0
K04712	0.0
K04711	0.0
K01545	0.0
K01547	721.0
K01546	721.0
K01548	720.0
K04719	0.0
K04718	0.0
K02018	564.0
K02019	216.0
K02016	1500.0
K02017	32.0
K02014	2020.0
K02015	1836.0
K02012	138.0
K02013	1485.0
K02010	96.0
K02011	136.0
K04515	0.0
K03943	0.0
K03941	0.0
K03940	0.0
K00313	12.0
K04060	0.0
K01608	35.0
K08942	0.0
K08943	0.0
K08940	0.0
K08941	0.0
K08946	0.0
K08947	0.0
K08944	0.0
K08945	0.0
K03059	0.0
K13811	0.0
K13812	0.0
K13815	1.0
K13816	1.0
K13818	0.0
K13819	2.0
K03053	0.0
K03052	0.0
K03055	0.0
K03054	0.0
K03057	0.0
K03056	0.0
K06222	12.0
K11418	0.0
K11410	0.0
K11415	0.0
K00622	0.0
K00621	0.0
K00620	392.0
K00627	217.0
K00626	410.0
K00625	1073.0
K00624	0.0
K02805	38.0
K02552	76.0
K02550	0.0
K02556	118.0
K02803	0.0
K02554	2.0
K07280	0.0
K07281	2.0
K07282	554.0
K07283	1.0
K07284	1039.0
K07285	13.0
K07286	12.0
K08217	155.0
K07288	0.0
K07289	16.0
K07534	0.0
K07535	1.0
K07533	333.0
K07822	0.0
K07823	0.0
K08699	0.0
K00088	1185.0
K00087	192.0
K00086	24.0
K00082	25.0
K10239	0.0
K10238	0.0
K10231	6.0
K10230	0.0
K10233	1.0
K10232	1.0
K10235	0.0
K10234	0.0
K10237	0.0
K10236	0.0
K08353	0.0
K01970	0.0
K01971	42.0
K01972	1549.0
K01973	0.0
K01974	14.0
K01975	7.0
K01976	1.0
K07758	0.0
K05990	0.0
K07752	0.0
K07753	0.0
K07751	12.0
K13786	0.0
K07755	0.0
K07442	11.0
K08352	0.0
K07115	13.0
K07441	0.0
K07634	0.0
K07446	1.0
K07111	0.0
K07444	611.0
K07445	0.0
K00647	21.0
K07449	0.0
K00641	512.0
K00640	974.0
K01289	0.0
K01282	0.0
K01283	1.0
K01280	0.0
K01281	205.0
K01286	246.0
K01284	1047.0
K02954	1268.0
K02952	1179.0
K02950	1179.0
K00155	16.0
K02959	1165.0
K00887	0.0
K00886	9.0
K00885	0.0
K00884	12.0
K00883	12.0
K00882	609.0
K00881	4.0
K00880	194.0
K00053	857.0
K14048	0.0
K01026	29.0
K01756	1188.0
K01025	0.0
K01750	178.0
K01023	0.0
K01752	1604.0
K01753	5.0
K14583	0.0
K01758	1.0
K01759	1479.0
K09565	0.0
K09568	0.0
K08173	0.0
K08172	12.0
K02483	122.0
K02482	18.0
K08177	172.0
K08176	0.0
K08175	0.0
K02486	0.0
K02489	0.0
K02488	2.0
K08178	0.0
K14138	47.0
K14136	0.0
K09713	0.0
K09714	0.0
K09715	0.0
K03532	0.0
K03533	0.0
K03530	2446.0
K03531	1200.0
K03536	1177.0
K03537	0.0
K03534	759.0
K03535	16.0
K03538	0.0
K03539	0.0
K14451	0.0
K14450	0.0
K02225	1.0
K02224	548.0
K02227	238.0
K02226	280.0
K02221	281.0
K14107	0.0
K02229	0.0
K02228	0.0
K14106	0.0
K00441	0.0
K03288	0.0
K03289	34.0
K03284	992.0
K03285	0.0
K03286	16.0
K03287	506.0
K03280	0.0
K03281	554.0
K03282	989.0
K00440	0.0
K13677	0.0
K12790	0.0
K09639	0.0
K12688	0.0
K12689	0.0
K12686	0.0
K12687	0.0
K12684	12.0
K12685	12.0
K12682	0.0
K12683	0.0
K12680	0.0
K11889	0.0
K08884	601.0
K11085	556.0
K11084	0.0
K11081	0.0
K11080	0.0
K11083	0.0
K11082	0.0
K11089	14.0
K08777	0.0
K08776	0.0
K06346	403.0
K06347	1.0
K09824	0.0
K09825	1064.0
K09823	14.0
K09820	66.0
K10939	0.0
K10936	0.0
K10937	0.0
K10933	0.0
K06348	0.0
K09829	0.0
K11337	0.0
K11336	0.0
K11335	0.0
K11334	0.0
K11333	0.0
K11332	0.0
K11331	0.0
K11330	0.0
K00169	12.0
K00164	33.0
K00166	3.0
K00167	3.0
K00161	205.0
K00162	205.0
K00163	13.0
K10689	0.0
K10680	13.0
K10681	0.0
K10682	0.0
K04083	640.0
K04082	14.0
K04081	0.0
K04080	13.0
K04087	37.0
K04086	0.0
K04085	12.0
K04084	4.0
K04088	37.0
K01569	0.0
K01568	0.0
K01563	1.0
K01561	0.0
K01560	45.0
K01567	29.0
K01565	14.0
K01564	0.0
K02038	1135.0
K02039	1132.0
K02030	1819.0
K02031	1232.0
K02032	1433.0
K02033	1470.0
K02034	1494.0
K02035	2118.0
K02036	1236.0
K02037	1110.0
K05556	0.0
K13658	1.0
K13659	2.0
K13656	1.0
K13657	1.0
K13654	0.0
K13655	0.0
K13652	33.0
K13653	285.0
K13650	0.0
K13651	0.0
K05555	0.0
K05552	0.0
K02057	1296.0
K05550	1.0
K05551	0.0
K12308	863.0
K12306	0.0
K03073	1137.0
K03072	64.0
K03071	16.0
K03070	1199.0
K03077	27.0
K03076	1184.0
K03075	1174.0
K03074	111.0
K08965	0.0
K08967	2.0
K08961	36.0
K08963	104.0
K13873	0.0
K13876	0.0
K13874	0.0
K13875	0.0
K06139	0.0
K06138	0.0
K06135	0.0
K06134	4.0
K06137	15.0
K06136	0.0
K06131	1537.0
K06133	233.0
K06132	1.0
K02600	1179.0
K07389	0.0
K07388	0.0
K04747	0.0
K01516	1183.0
K09977	0.0
K07518	0.0
K07519	0.0
K11437	0.0
K07512	14.0
K07516	4.0
K10212	1.0
K10747	0.0
K10217	1.0
K10219	0.0
K10218	0.0
K10748	12.0
K01912	860.0
K01913	2.0
K01910	235.0
K01911	84.0
K01916	293.0
K01917	0.0
K01914	1008.0
K01915	1550.0
K01918	571.0
K01919	110.0
K07774	12.0
K07775	51.0
K07776	9.0
K07777	7.0
K07770	7.0
K07771	12.0
K07772	0.0
K07773	12.0
K07778	334.0
K01193	906.0
K04340	0.0
K04341	0.0
K04342	0.0
K04343	0.0
K12986	0.0
K04691	12.0
K02931	1174.0
K02933	1179.0
K02935	1179.0
K02936	0.0
K02939	1179.0
K00205	0.0
K00204	0.0
K00207	0.0
K00206	0.0
K00201	0.0
K00200	0.0
K00203	0.0
K00202	0.0
K00209	0.0
K00208	552.0
K01000	1144.0
K01001	0.0
K01002	231.0
K01003	1.0
K01004	0.0
K01005	218.0
K01006	926.0
K01007	210.0
K01008	264.0
K10855	0.0
K14115	0.0
K14116	0.0
K14441	889.0
K14446	0.0
K14447	0.0
K14112	0.0
K14445	14.0
K08195	1.0
K08194	0.0
K14448	0.0
K08196	0.0
K08191	506.0
K14119	0.0
K08193	0.0
K00702	7.0
K10799	0.0
K03518	490.0
K03519	1.0
K09719	0.0
K10856	0.0
K03516	0.0
K03517	796.0
K02205	0.0
K02204	2.0
K02203	65.0
K02201	0.0
K02200	18.0
K13714	2.0
K13461	0.0
K12518	23.0
K12519	23.0
K12517	23.0
K12514	0.0
K12515	0.0
K12512	0.0
K12513	0.0
K12510	231.0
K12511	16.0
K07183	338.0
K07182	1.0
K07181	72.0
K07180	4.0
K07186	12.0
K07185	82.0
K07184	12.0
K09800	18.0
K09801	14.0
K09802	12.0
K09803	4.0
K09804	0.0
K09805	0.0
K09806	13.0
K09807	542.0
K09808	1073.0
K09809	0.0
K10912	0.0
K10913	0.0
K10914	191.0
K10915	0.0
K10916	0.0
K10917	0.0
K11358	238.0
K11355	0.0
K11354	0.0
K11357	0.0
K11356	0.0
K04069	1406.0
K04068	1313.0
K04065	15.0
K04064	0.0
K04067	12.0
K04066	1121.0
K04061	33.0
K09716	0.0
K04063	15.0
K04062	12.0
K10006	8.0
K10007	8.0
K10004	12.0
K10005	8.0
K10002	12.0
K10003	12.0
K10000	12.0
K10001	12.0
K09717	0.0
K10008	23.0
K10009	0.0
K02491	0.0
K14588	12.0
K14581	0.0
K13678	177.0
K13679	0.0
K11633	0.0
K13670	0.0
K13671	0.0
K11987	0.0
K11636	0.0
K11634	0.0
K13582	0.0
K13583	2.0
K13580	0.0
K13581	2.0
K13586	0.0
K13587	2.0
K13584	2.0
K13585	0.0
K13588	2.0
K13589	1.0
K02052	24.0
K02053	23.0
K02050	839.0
K02051	776.0
K02056	657.0
K05553	0.0
K02054	23.0
K02055	23.0
K02058	106.0
K02059	0.0
K05558	0.0
K05559	1.0
K03895	0.0
K03894	0.0
K03897	0.0
K03896	0.0
K03891	1.0
K03890	1.0
K03893	3.0
K03892	1025.0
K02423	12.0
K05342	0.0
K05341	1.0
K12989	0.0
K12988	0.0
K02420	120.0
K12981	0.0
K12980	0.0
K12983	0.0
K12982	1.0
K12985	0.0
K12984	0.0
K12987	0.0
K02426	568.0
K13854	0.0
K03098	518.0
K13853	5.0
K03095	254.0
K05344	0.0
K03091	1661.0
K03090	43.0
K03093	7.0
K03092	804.0
K06113	35.0
K09632	0.0
K02429	1043.0
K06118	0.0
K05716	0.0
K04844	0.0
K11632	1.0
K11630	1.0
K11631	1.0
K11637	0.0
K11635	0.0
K11638	0.0
K11639	0.0
K07572	0.0
K07573	0.0
K07570	86.0
K07571	156.0
K07576	291.0
K07577	1.0
K07574	401.0
K07575	0.0
K07578	0.0
K07579	0.0
K11189	1128.0
K11184	213.0
K11187	0.0
K11180	2.0
K11181	2.0
K11183	26.0
K10764	2.0
K10763	13.0
K10762	0.0
K01938	1100.0
K01939	1158.0
K01934	675.0
K01935	508.0
K01937	1177.0
K01930	0.0
K01932	0.0
K01933	969.0
K07798	20.0
K07799	30.0
K07796	12.0
K07797	0.0
K07794	12.0
K07795	12.0
K07792	12.0
K07793	103.0
K07790	0.0
K07791	12.0
K06379	288.0
K00968	23.0
K06378	298.0
K06377	0.0
K06376	0.0
K06375	0.0
K09814	1.0
K09813	1.0
K06372	0.0
K06371	0.0
K06370	0.0
K01249	0.0
K01246	648.0
K01247	17.0
K01244	0.0
K01243	1275.0
K08919	0.0
K01241	40.0
K02919	1102.0
K02913	1470.0
K02912	0.0
K02911	1212.0
K02910	0.0
K02917	0.0
K02916	1179.0
K02915	0.0
K02914	1179.0
K00228	16.0
K00227	0.0
K00226	1546.0
K00224	0.0
K00223	0.0
K00222	0.0
K00221	0.0
K00220	1.0
K01798	0.0
K01799	4.0
K01068	0.0
K01069	90.0
K01062	2.0
K01791	1280.0
K01792	26.0
K01061	46.0
K01066	44.0
K01067	7.0
K01796	3.0
K01797	2.0
K05499	40.0
K14468	0.0
K14469	0.0
K14465	0.0
K14466	0.0
K14467	0.0
K10834	0.0
K10833	0.0
K02266	0.0
K03793	1.0
K03790	26.0
K03791	0.0
K03796	12.0
K03797	2039.0
K03794	0.0
K03795	14.0
K03798	1721.0
K03799	282.0
K13448	0.0
K12538	0.0
K12539	0.0
K12530	12.0
K12531	12.0
K12532	12.0
K12533	0.0
K12534	0.0
K12535	0.0
K12536	1.0
K12537	0.0
K03136	0.0
K09790	689.0
K09791	16.0
K09792	16.0
K09793	512.0
K09794	14.0
K09795	13.0
K09796	3.0
K09797	533.0
K09798	14.0
K09799	2.0
K10972	0.0
K10973	0.0
K10977	0.0
K10974	52.0
K10975	0.0
K10978	0.0
K10979	23.0
K06308	0.0
K00315	1.0
K09862	13.0
K06303	0.0
K09860	0.0
K09861	980.0
K06306	189.0
K06307	0.0
K06305	0.0
K11373	0.0
K04047	301.0
K04046	13.0
K04045	29.0
K04044	14.0
K04043	1210.0
K04042	734.0
K04041	317.0
K04040	0.0
K02700	0.0
K04049	0.0
K04048	0.0
K02707	0.0
K02704	0.0
K02705	0.0
K10020	0.0
K10021	0.0
K10022	0.0
K10023	0.0
K10024	0.0
K10025	0.0
K10026	30.0
K10027	1.0
K13612	0.0
K13613	0.0
K13611	0.0
K13614	0.0
K13615	0.0
K05794	37.0
K05795	49.0
K05796	51.0
K05797	0.0
K05790	12.0
K05791	27.0
K05792	26.0
K05793	26.0
K05798	12.0
K05799	527.0
K01474	2.0
K01477	0.0
K01476	5.0
K01471	0.0
K01470	99.0
K01473	3.0
K13039	0.0
K01479	13.0
K01478	259.0
K05570	29.0
K05571	31.0
K05572	0.0
K05573	0.0
K02078	1654.0
K02079	12.0
K05576	0.0
K02074	213.0
K02075	213.0
K02076	50.0
K02077	256.0
K02071	624.0
K02072	682.0
K02073	725.0
K03309	3.0
K03308	1348.0
K03305	833.0
K03304	2.0
K03307	163.0
K03306	455.0
K03301	2.0
K03300	238.0
K03303	396.0
K03302	1.0
K06173	1564.0
K06175	13.0
K06174	0.0
K06177	562.0
K06176	13.0
K06179	375.0
K07680	0.0
K03867	0.0
K03838	0.0
K12053	0.0
K11618	71.0
K11619	0.0
K11614	0.0
K11615	0.0
K11616	0.0
K11617	48.0
K11610	0.0
K11611	0.0
K11960	0.0
K11961	1.0
K02836	1155.0
K10565	0.0
K10564	0.0
K02837	1090.0
K10561	177.0
K10560	177.0
K10563	720.0
K10562	0.0
K02838	1179.0
K06858	12.0
K02839	35.0
K06859	7.0
K12700	345.0
K07558	0.0
K07559	44.0
K07228	0.0
K07229	13.0
K07226	2.0
K07224	14.0
K07225	12.0
K07222	14.0
K07223	25.0
K07220	437.0
K07221	2.0
K10709	363.0
K10708	0.0
K10701	0.0
K10703	0.0
K10702	0.0
K10704	0.0
K05984	0.0
K07537	0.0
K08652	0.0
K08651	0.0
K08658	0.0
K08659	679.0
K05982	13.0
K07451	0.0
K07453	0.0
K07452	0.0
K07455	21.0
K07454	26.0
K09707	31.0
K07457	36.0
K09706	2.0
K07104	67.0
K00029	51.0
K00028	0.0
K00799	58.0
K00798	355.0
K00797	299.0
K00024	1052.0
K00795	31.0
K00026	0.0
K00021	0.0
K00020	54.0
K00023	4.0
K00022	0.0
K09017	7.0
K01269	612.0
K09015	754.0
K09014	812.0
K09013	950.0
K09011	500.0
K09010	0.0
K01261	50.0
K01262	1560.0
K01263	36.0
K01264	0.0
K01265	1730.0
K01266	28.0
K09018	1.0
K08227	12.0
K08226	1.0
K08225	0.0
K08224	14.0
K08223	54.0
K08222	0.0
K08221	0.0
K00249	7.0
K01790	1350.0
K00241	560.0
K00240	742.0
K00243	1054.0
K00242	17.0
K00245	14.0
K00244	770.0
K00247	12.0
K00246	14.0
K01795	53.0
K06983	1.0
K02799	0.0
K02798	67.0
K02791	18.0
K02790	12.0
K02793	500.0
K02795	1368.0
K02794	1373.0
K02796	1147.0
K04564	659.0
K04565	223.0
K04566	27.0
K04567	1151.0
K01040	8.0
K01041	0.0
K04562	13.0
K04568	12.0
K01049	0.0
K02535	554.0
K02242	256.0
K02536	569.0
K02531	199.0
K02246	205.0
K02533	16.0
K02532	20.0
K02248	252.0
K02538	48.0
K00581	0.0
K13421	0.0
K01013	0.0
K15018	0.0
K15019	0.0
K03110	1145.0
K03111	2620.0
K03112	12.0
K03113	519.0
K03116	538.0
K03117	17.0
K03118	540.0
K03119	3.0
K10919	0.0
K12552	1.0
K12553	1.0
K12551	1.0
K12556	48.0
K12554	56.0
K12555	505.0
K06892	2.0
K06893	17.0
K06890	386.0
K06891	31.0
K06896	1128.0
K06897	106.0
K06894	44.0
K06895	61.0
K10954	0.0
K10956	0.0
K06899	12.0
K06328	1.0
K06329	0.0
K10952	0.0
K10953	0.0
K11395	0.0
K11391	0.0
K11390	0.0
K11392	0.0
K00499	0.0
K00494	19.0
K00495	0.0
K00496	0.0
K00491	1.0
K00492	4.0
K00493	0.0
K13591	0.0
K01467	823.0
K13593	0.0
K13592	1.0
K04021	0.0
K04020	0.0
K04023	30.0
K04022	0.0
K04025	0.0
K04024	64.0
K04027	2.0
K04026	10.0
K04029	258.0
K04028	256.0
K07055	0.0
K07054	13.0
K07057	0.0
K07056	1697.0
K07051	14.0
K07050	231.0
K07053	501.0
K07052	1400.0
K07059	0.0
K07058	1051.0
K10040	266.0
K10041	258.0
K10046	0.0
K04799	0.0
K04798	0.0
K04793	0.0
K04792	0.0
K04791	0.0
K04790	0.0
K04797	0.0
K04796	0.0
K04795	0.0
K04794	0.0
K13638	12.0
K13639	12.0
K13634	12.0
K13635	0.0
K13636	0.0
K13637	0.0
K13630	0.0
K13631	0.0
K13632	0.0
K13633	0.0
K02042	540.0
K05778	0.0
K05779	0.0
K05776	481.0
K05541	12.0
K05774	0.0
K05775	0.0
K05772	2.0
K05773	2.0
K05540	320.0
K01459	0.0
K01458	0.0
K01457	16.0
K01455	14.0
K01454	0.0
K01453	0.0
K01452	0.0
K01451	72.0
K01450	0.0
K05518	0.0
K08070	56.0
K08071	0.0
K05516	52.0
K08077	6.0
K05515	897.0
K13093	0.0
K11783	0.0
K12949	0.0
K12945	0.0
K12944	0.0
K12941	11.0
K12940	14.0
K12943	0.0
K12942	42.0
K14728	0.0
K14727	1.0
K11785	0.0
K00108	29.0
K13890	0.0
K13891	0.0
K13892	0.0
K13893	0.0
K13894	0.0
K13895	0.0
K13896	0.0
K06159	0.0
K06158	1174.0
K06153	1122.0
K06152	2.0
K06151	2.0
K06157	0.0
K06156	12.0
K06155	0.0
K06154	0.0
K03327	1054.0
K03326	12.0
K03325	25.0
K03324	1085.0
K03322	61.0
K03321	48.0
K03320	305.0
K03329	0.0
K03328	585.0
K04802	0.0
K04801	0.0
K04800	0.0
K11948	0.0
K01505	0.0
K04756	1.0
K11940	13.0
K11941	0.0
K11942	0.0
K11943	0.0
K11944	0.0
K01507	1484.0
K11946	0.0
K11947	0.0
K01506	0.0
K01501	0.0
K01500	2.0
K01503	0.0
K06714	63.0
K04750	92.0
K12789	0.0
K12788	0.0
K11526	0.0
K10810	1.0
K11522	0.0
K11523	0.0
K08675	0.0
K08676	0.0
K08677	0.0
K08679	0.0
K11521	0.0
K10547	10.0
K10546	11.0
K10545	8.0
K10544	0.0
K10543	0.0
K10542	56.0
K10541	55.0
K10540	117.0
K10549	4.0
K10548	10.0
K14630	0.0
K11529	0.0
K00007	0.0
K00005	548.0
K13444	0.0
K00003	651.0
K00002	197.0
K00001	276.0
K01186	694.0
K00009	58.0
K00008	391.0
K10726	0.0
K10725	0.0
K08246	0.0
K00263	18.0
K00262	1392.0
K00261	1.0
K00260	6.0
K00266	2677.0
K00265	631.0
K01200	201.0
K01201	57.0
K01206	1893.0
K01207	135.0
K01205	482.0
K01208	0.0
K01209	789.0
K06167	549.0
K00917	271.0
K00912	554.0
K00919	948.0
K02519	1177.0
K02518	1175.0
K02517	549.0
K02511	12.0
K02510	51.0
K13409	0.0
K13408	0.0
K03179	525.0
K03170	0.0
K03177	1179.0
K12574	629.0
K12570	0.0
K12573	1167.0
K11009	0.0
K11008	0.0
K11005	0.0
K11004	1.0
K11007	0.0
K11006	0.0
K11003	1.0
K08296	36.0
K08297	0.0
K08295	0.0
K02634	0.0
K02635	0.0
K10622	0.0
K07693	167.0
K07692	0.0
K07691	0.0
K07690	0.0
K07697	0.0
K07696	25.0
K07695	0.0
K07694	1.0
K07699	269.0
K07698	0.0
K07079	201.0
K07078	80.0
K07077	0.0
K07076	184.0
K07075	8.0
K07074	31.0
K07073	0.0
K07072	0.0
K07071	46.0
K07070	12.0
K14584	0.0
K11620	0.0
K09190	0.0
K11623	0.0
K05759	0.0
K08589	0.0
K11625	0.0
K11995	0.0
K01439	449.0
K01438	512.0
K01431	0.0
K01430	40.0
K01433	38.0
K01432	0.0
K01434	2.0
K01437	0.0
K01436	167.0
K05539	13.0
K14520	0.0
K12963	12.0
K12962	12.0
K12961	12.0
K12960	692.0
K14749	0.0
K14748	0.0
K02972	0.0
K14743	0.0
K14742	631.0
K14745	0.0
K14744	35.0
K14747	0.0
K14746	0.0
K02167	12.0
K02164	0.0
K02160	375.0
K02168	24.0
K02169	480.0
K10931	0.0
K03341	0.0
K03340	728.0
K03343	0.0
K03342	2.0
K03346	244.0
K12299	0.0
K12291	0.0
K12290	0.0
K12293	0.0
K12292	0.0
K12295	0.0
K12294	0.0
K12297	13.0
K12368	12.0
K11922	0.0
K11923	12.0
K11920	0.0
K11921	26.0
K11926	12.0
K11927	75.0
K11924	0.0
K11925	12.0
K11928	89.0
K13181	0.0
K13219	0.0
K07262	0.0
K07263	605.0
K07260	414.0
K07261	0.0
K07266	3.0
K07267	17.0
K07264	23.0
K07265	3.0
K07268	0.0
K07269	12.0
K01155	10.0
K04478	1.0
K04479	0.0
K10528	0.0
K14952	0.0
K07486	31.0
K07487	1.0
K07484	150.0
K07485	48.0
K07482	0.0
K07483	1033.0
K07480	70.0
K07481	6.0
K07488	0.0
K07489	23.0
K11210	0.0
K11211	1.0
K11212	0.0
K11214	23.0
K11216	0.0
K06300	0.0
K00061	0.0
K00060	31.0
K06301	0.0
K00065	12.0
K00064	1.0
K00067	957.0
K00066	14.0
K00069	0.0
K00068	61.0
K06304	0.0
K08262	0.0
K08261	2.0
K08260	0.0
K08265	0.0
K08264	0.0
K00288	0.0
K00285	40.0
K00284	237.0
K00287	1149.0
K00286	935.0
K00281	520.0
K00280	0.0
K00283	66.0
K00282	66.0
K08088	0.0
K14198	0.0
K14199	1.0
K03452	0.0
K14194	1.0
K14195	1.0
K14196	0.0
K14197	0.0
K14192	0.0
K14193	0.0
K01880	908.0
K01881	1202.0
K01883	1180.0
K01885	739.0
K04618	0.0
K01887	1203.0
K01224	41.0
K01889	1179.0
K01226	234.0
K01227	48.0
K01220	251.0
K01222	77.0
K01223	1179.0
K02759	403.0
K02755	0.0
K02757	1631.0
K02756	0.0
K14998	0.0
K02750	173.0
K02753	0.0
K02752	0.0
K00939	1179.0
K00938	254.0
K00937	965.0
K00936	2455.0
K00935	0.0
K00934	14.0
K00933	0.0
K00932	12.0
K00931	908.0
K00930	1756.0
K01089	552.0
K01080	0.0
K01081	623.0
K01082	0.0
K01083	2.0
K01084	0.0
K01085	12.0
K01087	3.0
K02571	0.0
K02570	14.0
K02573	14.0
K02572	12.0
K02575	28.0
K02574	188.0
K07780	0.0
K03488	796.0
K03489	201.0
K03482	0.0
K03483	55.0
K03480	20.0
K03481	179.0
K03486	242.0
K03487	0.0
K03484	831.0
K03485	12.0
K02287	0.0
K02286	0.0
K02285	0.0
K02284	0.0
K02283	438.0
K02282	2.0
K02281	1.0
K02280	2.0
K02289	0.0
K02288	0.0
K03626	0.0
K03627	0.0
K03624	1598.0
K03625	1179.0
K03151	621.0
K03620	3.0
K03153	2.0
K08869	0.0
K03628	894.0
K03629	1119.0
K09738	0.0
K09739	0.0
K09736	0.0
K09737	0.0
K09735	0.0
K09732	0.0
K09733	0.0
K09730	0.0
K09731	0.0
K09888	376.0
K09889	15.0
K09880	1.0
K09882	2.0
K09883	2.0
K09884	0.0
K09887	0.0
K11027	0.0
K11026	0.0
K11025	0.0
K11024	0.0
K07679	0.0
K07678	0.0
K11021	0.0
K11020	0.0
K07675	12.0
K07674	0.0
K07676	12.0
K07671	0.0
K07670	1.0
K07673	12.0
K07672	0.0
K01117	0.0
K12048	0.0
K07019	29.0
K07018	5.0
K07011	1305.0
K07010	615.0
K07013	2.0
K07012	356.0
K07015	568.0
K07014	12.0
K07017	32.0
K07016	0.0
K10084	0.0
K08372	10.0
K05884	2.0
K05885	108.0
K05886	0.0
K05887	0.0
K05880	12.0
K05881	12.0
K05882	15.0
K05883	0.0
K08902	0.0
K05739	1.0
K05888	0.0
K05889	0.0
K08903	0.0
K00547	7.0
K00544	0.0
K00545	0.0
K00542	0.0
K00543	0.0
K00540	2323.0
K00548	1003.0
K00549	121.0
K01145	0.0
K01412	0.0
K01147	14.0
K01417	323.0
K00038	0.0
K01143	0.0
K01142	702.0
K01419	273.0
K00788	896.0
K00789	1545.0
K12502	0.0
K14762	0.0
K14761	508.0
K06195	29.0
K03819	0.0
K03818	1.0
K03814	49.0
K03817	56.0
K03816	562.0
K03811	317.0
K03810	48.0
K03813	13.0
K11908	0.0
K11909	12.0
K11904	37.0
K11905	14.0
K11906	12.0
K11907	14.0
K11900	14.0
K11901	14.0
K11902	0.0
K11903	25.0
K10986	34.0
K13238	0.0
K13239	0.0
K13797	0.0
K07248	28.0
K13796	0.0
K07244	0.0
K07245	14.0
K07246	17.0
K07240	1868.0
K07241	0.0
K07242	0.0
K07243	28.0
K01268	0.0
K05296	0.0
K02821	263.0
K09016	0.0
K09945	0.0
K09944	0.0
K09947	0.0
K09946	14.0
K09941	1.0
K09940	18.0
K09943	0.0
K09942	0.0
K09949	15.0
K09948	2.0
K10851	1.0
K10850	1.0
K03666	81.0
K03667	273.0
K03196	7.0
K03665	1152.0
K11275	0.0
K06012	283.0
K00048	261.0
K10857	0.0
K09773	358.0
K00043	0.0
K00042	226.0
K00041	202.0
K00040	206.0
K00046	870.0
K00733	0.0
K00044	0.0
K06011	0.0
K09012	0.0
K06016	5.0
K06017	0.0
K06014	1.0
K06015	28.0
K06019	3.0
K01075	0.0
K12221	0.0
K06444	0.0
K04632	0.0
K14977	0.0
K14974	0.0
K00958	4.0
K00951	1688.0
K00950	570.0
K00952	0.0
K00955	25.0
K00954	1177.0
K00957	64.0
K00956	60.0
K00590	17.0
K02777	278.0
K02775	248.0
K02774	149.0
K02773	185.0
K02771	5.0
K02770	479.0
K02779	139.0
K02778	0.0
K01606	0.0
K01607	846.0
K01604	0.0
K01605	0.0
K01602	0.0
K01601	1.0
K03750	78.0
K01609	712.0
K02553	12.0
K02804	268.0
K02551	582.0
K02806	15.0
K02557	622.0
K02800	81.0
K05275	0.0
K02802	0.0
K13300	0.0
K02558	42.0
K02809	1.0
K02808	0.0
K03600	13.0
K03601	1155.0
K03602	1134.0
K03603	12.0
K03604	36.0
K03605	5.0
K03606	9.0
K03607	12.0
K03608	117.0
K03609	362.0
K06078	12.0
K06079	12.0
K09710	1153.0
K09711	0.0
K09712	0.0
K06073	12.0
K06074	12.0
K06075	20.0
K06076	67.0
K06077	13.0
K06382	215.0
K06383	202.0
K06380	0.0
K06381	343.0
K06386	0.0
K06387	261.0
K06384	7.0
K06385	270.0
K06388	0.0
K06389	0.0
K12466	0.0
K12468	0.0
K07657	31.0
K07656	0.0
K07655	0.0
K07654	1.0
K07653	0.0
K07652	307.0
K07651	1.0
K07650	8.0
K07659	13.0
K07658	1041.0
K11041	53.0
K11040	3.0
K11043	0.0
K11042	0.0
K11045	0.0
K11044	0.0
K11047	0.0
K11046	0.0
K11049	0.0
K11048	0.0
K07387	488.0
K07386	1016.0
K06926	583.0
K06927	25.0
K06924	0.0
K06925	1179.0
K06922	0.0
K06923	287.0
K06920	66.0
K06921	515.0
K06928	10.0
K06929	66.0
K07033	171.0
K07032	68.0
K07031	36.0
K07030	603.0
K07037	571.0
K07035	155.0
K07034	12.0
K07039	0.0
K07038	32.0
K10829	0.0
K00384	1863.0
K00385	12.0
K00386	0.0
K00387	0.0
K00380	46.0
K00381	30.0
K00382	823.0
K00383	63.0
K00389	0.0
K01387	0.0
K01385	0.0
K01389	0.0
K09158	13.0
K09159	16.0
K09156	0.0
K09157	389.0
K09154	0.0
K09155	455.0
K09152	0.0
K09153	85.0
K09150	0.0
K09151	19.0
K05970	581.0
K05714	1.0
K05715	0.0
K05710	4.0
K05711	0.0
K05712	1.0
K05713	0.0
K00560	1162.0
K00561	48.0
K00563	90.0
K00564	275.0
K00566	1639.0
K00567	1014.0
K00568	33.0
K00569	16.0
K05575	0.0
K01169	0.0
K01167	0.0
K01166	0.0
K05577	16.0
K01163	226.0
K01161	0.0
K01160	23.0
K05578	0.0
K05579	0.0
K08092	178.0
K08093	8.0
K08094	17.0
K08095	0.0
K08096	0.0
K08097	0.0
K02254	0.0
K02255	0.0
K01743	0.0
K02251	0.0
K02061	0.0
K01741	0.0
K02060	0.0
K00114	2.0
K02122	558.0
K02123	1051.0
K02120	1051.0
K02121	866.0
K02124	1051.0
K03837	14.0
K03836	0.0
K03835	14.0
K03834	12.0
K03833	64.0
K03832	623.0
K03831	27.0
K03830	210.0
K00443	0.0
K03839	538.0
K02067	20.0
K10189	58.0
K13038	2033.0
K13787	28.0
K13788	37.0
K13789	3368.0
K10188	65.0
K12255	0.0
K12254	0.0
K12257	937.0
K12256	1.0
K12251	63.0
K12250	0.0
K12253	0.0
K12252	0.0
K13252	0.0
K13256	100.0
K13255	0.0
K12079	0.0
K12078	0.0
K12071	0.0
K12070	0.0
K12073	14.0
K12072	1.0
K09912	13.0
K06236	0.0
K06237	0.0
K05519	0.0
K09914	12.0
K11788	0.0
K11782	0.0
K11780	0.0
K11781	0.0
K11787	0.0
K11784	0.0
K11530	0.0
K12787	0.0
K12786	0.0
K12785	0.0
K12784	0.0
K06718	0.0
K09969	0.0
K09968	0.0
K09967	42.0
K09966	15.0
K09965	14.0
K09964	0.0
K09963	329.0
K09962	0.0
K09961	14.0
K09960	2.0
K11527	39.0
K11524	0.0
K11525	0.0
K11250	12.0
K11253	0.0
K11258	13.0
K11528	0.0
K00713	0.0
K00712	3.0
K10780	0.0
K10783	14.0
K10125	1.0
K10124	12.0
K10126	1.0
K10121	172.0
K10123	0.0
K10122	172.0
K04652	222.0
K04653	41.0
K04651	245.0
K04656	40.0
K04654	40.0
K04655	86.0
K00973	918.0
K00972	5.0
K00971	631.0
K00970	545.0
K00975	1090.0
K00974	1820.0
K00979	558.0
K00978	22.0
K14954	0.0
K14955	0.0
K14956	0.0
K06178	942.0
K01596	16.0
K01597	254.0
K01594	0.0
K01595	76.0
K01592	0.0
K01593	0.0
K01590	14.0
K01591	994.0
K01598	62.0
K01599	952.0
K02711	0.0
K02710	0.0
K02713	0.0
K02712	0.0
K02714	0.0
K02717	0.0
K02716	0.0
K02719	0.0
K02718	0.0
K03449	51.0
K03446	573.0
K03444	0.0
K03445	0.0
K03442	1110.0
K01620	656.0
K01621	228.0
K01622	0.0
K01623	83.0
K01624	1539.0
K01625	1354.0
K01626	355.0
K01627	557.0
K01628	500.0
K01629	79.0
K05299	0.0
K02829	1.0
K02828	1.0
K02827	1.0
K02826	1.0
K02825	192.0
K02824	606.0
K02823	915.0
K02822	357.0
K03198	7.0
K03199	5.0
K03668	28.0
K03669	17.0
K03190	40.0
K03191	0.0
K03660	227.0
K03194	0.0
K03195	5.0
K03664	1179.0
K03197	3.0
K09772	563.0
K06013	15.0
K09770	5.0
K09771	14.0
K09776	0.0
K09777	105.0
K09774	14.0
K09775	98.0
K09778	189.0
K09779	279.0
K06269	0.0
K06323	0.0
K11624	0.0
K02991	0.0
K02990	1005.0
K02624	2.0
K02240	261.0
K08282	18.0
K12440	0.0
K12441	0.0
K12442	0.0
K12443	0.0
K12444	0.0
K12445	0.0
K12449	0.0
K02247	0.0
K07637	13.0
K07636	938.0
K07639	0.0
K07638	13.0
K11069	397.0
K11068	661.0
K11063	0.0
K11062	0.0
K11061	0.0
K11060	0.0
K11066	12.0
K11065	587.0
K06900	0.0
K06901	1126.0
K06902	192.0
K06903	19.0
K06904	188.0
K06905	195.0
K06906	188.0
K06907	211.0
K06908	195.0
K06909	34.0
K10821	0.0
K05905	0.0
K05904	0.0
K05906	0.0
K05900	0.0
K05903	4.0
K01406	0.0
K05909	0.0
K05908	0.0
K00368	0.0
K00369	0.0
K00366	193.0
K00367	0.0
K00364	254.0
K00365	14.0
K00362	3.0
K00363	3.0
K00360	0.0
```
