## Extended Data File 1 for "Diet induces reproducible alterations in the mouse and human gut microbiome": SRS642701_SRR1426347.picrust_nol

```
# Constructed from biom file
#OTU ID	SRR1426347
K01365	0.0
K01364	0.0
K01361	8.0
K01360	0.0
K01362	1787.0
K02249	0.0
K05841	0.0
K05844	1.0
K05845	59.0
K05846	167.0
K05847	328.0
K00508	0.0
K00500	0.0
K00507	328.0
K00504	0.0
K00505	0.0
K12521	0.0
K01101	231.0
K01103	1.0
K12520	0.0
K01104	2304.0
K05592	1689.0
K05593	20.0
K05590	7.0
K05591	7.0
K05596	7.0
K05597	0.0
K05594	0.0
K05595	68.0
K05599	0.0
K11964	0.0
K11962	0.0
K14540	478.0
K12529	0.0
K12528	0.0
K06353	0.0
K02456	665.0
K02457	8.0
K02454	665.0
K02455	337.0
K02452	8.0
K02453	993.0
K02450	0.0
K02103	68.0
K08138	22.0
K02108	1404.0
K02109	1408.0
K02458	8.0
K02459	8.0
K08137	7.0
K03851	0.0
K03850	0.0
K03852	0.0
K03855	0.0
K03856	325.0
K13018	0.0
K13019	0.0
K13010	0.0
K13011	0.0
K13012	25.0
K13013	0.0
K13014	7.0
K13015	1.0
K13016	0.0
K13017	0.0
K08566	1.0
K08567	6.0
K13274	0.0
K13275	0.0
K13276	0.0
K13277	0.0
K03275	6.0
K03274	336.0
K03277	0.0
K03276	0.0
K03271	364.0
K03270	593.0
K03273	337.0
K03272	676.0
K03279	1.0
K03278	0.0
K11022	0.0
K12277	0.0
K12276	0.0
K12270	20.0
K11058	0.0
K12279	0.0
K12278	0.0
K07557	0.0
K07550	0.0
K07552	512.0
K06319	0.0
K09909	0.0
K09908	7.0
K12051	0.0
K12050	0.0
K12057	8.0
K12056	8.0
K06221	9.0
K09900	7.0
K09903	1399.0
K09902	7.0
K09904	7.0
K09907	7.0
K09906	7.0
K11501	0.0
K03234	0.0
K00773	1247.0
K00772	329.0
K00777	0.0
K00776	0.0
K06313	1.0
K06315	0.0
K05574	0.0
K10201	1.0
K07176	0.0
K07177	208.0
K07174	0.0
K07175	547.0
K07172	1.0
K07173	433.0
K07170	687.0
K07171	988.0
K07178	0.0
K07179	0.0
K00195	0.0
K00194	3.0
K00197	4.0
K00196	0.0
K00191	0.0
K00190	0.0
K00193	0.0
K00192	0.0
K00198	226.0
K06405	249.0
K10109	647.0
K10108	650.0
K10107	1.0
K01828	0.0
K01829	0.0
K01826	7.0
K01825	29.0
K01822	1.0
K01823	212.0
K01820	328.0
K01821	208.0
K00999	0.0
K00998	1484.0
K00995	1386.0
K00997	446.0
K00996	2.0
K00991	1208.0
K00990	340.0
K00992	0.0
K11028	2.0
K02622	1148.0
K02625	0.0
K03564	1512.0
K13489	328.0
K13488	328.0
K13483	0.0
K13482	0.0
K13481	0.0
K13480	0.0
K13487	328.0
K13486	328.0
K14680	0.0
K14681	0.0
K14682	335.0
K08358	7.0
K08357	7.0
K08356	0.0
K08355	0.0
K03469	1349.0
K03462	0.0
K03464	0.0
K03465	6.0
K03466	1438.0
K01648	0.0
K01649	1449.0
K01643	416.0
K01640	0.0
K01641	204.0
K01646	184.0
K01647	1107.0
K01644	440.0
K02597	1.0
K02626	0.0
K02595	0.0
K02594	2.0
K02593	1.0
K02592	2.0
K02591	3.0
K02590	5.0
K02598	217.0
K02849	335.0
K14061	19.0
K14062	7.0
K14063	1.0
K14064	1.0
K14065	0.0
K14067	0.0
K02841	336.0
K02840	114.0
K02843	8.0
K02844	335.0
K02847	6.0
K02846	1.0
K02102	1.0
K09758	3.0
K06039	7.0
K06034	0.0
K06036	0.0
K06037	0.0
K06032	0.0
K01581	162.0
K02702	0.0
K02659	0.0
K13490	328.0
K13491	328.0
K03644	845.0
K03645	7.0
K03646	8.0
K03647	148.0
K03640	80.0
K03641	9.0
K03642	397.0
K03643	8.0
K03648	1063.0
K03649	4.0
K06694	0.0
K11814	0.0
K12428	0.0
K12429	0.0
K12422	0.0
K12423	0.0
K12420	0.0
K12421	0.0
K12426	0.0
K12427	0.0
K12424	0.0
K12425	0.0
K07349	15.0
K07348	7.0
K05380	0.0
K07345	41.0
K07344	0.0
K07347	44.0
K07346	20.0
K07341	572.0
K07340	7.0
K07343	340.0
K07342	0.0
K06968	335.0
K06969	2742.0
K06962	384.0
K06963	0.0
K06960	638.0
K06961	0.0
K06966	1343.0
K06967	478.0
K06964	0.0
K06965	0.0
K08995	329.0
K08994	7.0
K08997	1.0
K08996	33.0
K08990	7.0
K08993	7.0
K08992	7.0
K08999	347.0
K08998	1255.0
K08344	7.0
K08345	1.0
K08346	1.0
K14940	0.0
K02724	0.0
K08349	1.0
K11815	0.0
K05929	0.0
K05928	328.0
K05927	1.0
K05924	0.0
K05922	1.0
K05921	16.0
K00349	588.0
K00698	0.0
K00340	917.0
K00341	917.0
K00690	236.0
K00343	917.0
K00344	7.0
K00697	1.0
K00346	588.0
K00347	588.0
K09116	4.0
K09117	1355.0
K05337	734.0
K09118	4.0
K09119	0.0
K02106	1.0
K05823	8.0
K05820	7.0
K05826	0.0
K05827	0.0
K02100	1.0
K02101	0.0
K00524	0.0
K00525	1258.0
K00526	698.0
K00527	1533.0
K00520	328.0
K00522	0.0
K00523	0.0
K02451	1.0
K00528	771.0
K00529	0.0
K00025	328.0
K14215	0.0
K14213	0.0
K03453	1241.0
K00796	1255.0
K05339	56.0
K00027	449.0
K00794	1105.0
K00793	1079.0
K01347	0.0
K01346	0.0
K01344	0.0
K01343	0.0
K00791	1467.0
K01340	0.0
K00790	1461.0
K02694	0.0
K02696	0.0
K02697	0.0
K02690	0.0
K02691	0.0
K02692	0.0
K02693	0.0
K02698	0.0
K02699	0.0
K00836	1.0
K00837	567.0
K00835	335.0
K00832	28.0
K00833	831.0
K00830	1.0
K00831	915.0
K00839	330.0
K04335	0.0
K04334	0.0
K01120	328.0
K01126	1381.0
K04333	1.0
K01129	670.0
K01128	0.0
K04339	0.0
K04338	0.0
K02470	1646.0
K02471	335.0
K02472	10.0
K02473	0.0
K02474	514.0
K02475	56.0
K02476	56.0
K02477	871.0
K02478	8.0
K02479	328.0
K09019	1.0
K01267	259.0
K13074	0.0
K13075	0.0
K11441	0.0
K14055	7.0
K13299	0.0
K13292	1173.0
K14057	1.0
K14056	1.0
K02856	13.0
K02585	2.0
K12211	0.0
K12210	0.0
K12213	0.0
K12212	0.0
K12215	0.0
K02854	1.0
K12217	0.0
K12216	0.0
K12219	0.0
K12218	0.0
K02855	2.0
K08692	0.0
K08693	0.0
K08690	0.0
K08691	0.0
K08696	0.0
K08697	0.0
K11748	335.0
K11749	1391.0
K11746	1.0
K11747	7.0
K11744	329.0
K11745	329.0
K11742	8.0
K11743	12.0
K11740	0.0
K11741	410.0
K13920	213.0
K13921	1.0
K13922	218.0
K13923	1.0
K13924	0.0
K13925	0.0
K13926	335.0
K13927	3.0
K13928	1.0
K13929	9.0
K09923	7.0
K09922	851.0
K06201	890.0
K06200	385.0
K06207	1391.0
K06206	74.0
K06205	7.0
K09924	328.0
K09929	0.0
K06208	0.0
K00759	690.0
K00758	7.0
K00752	0.0
K00757	643.0
K00756	279.0
K00754	1545.0
K06001	585.0
K05557	0.0
K09766	5.0
K05554	0.0
K07475	0.0
K07150	194.0
K07151	1.0
K07152	1.0
K07153	7.0
K07154	983.0
K07155	0.0
K07156	7.0
K07157	0.0
K07406	14.0
K07407	2031.0
K07404	532.0
K07405	581.0
K07402	686.0
K07403	328.0
K07400	7.0
K07401	1.0
K01808	1200.0
K01809	1183.0
K01800	0.0
K01801	0.0
K01802	667.0
K01803	1346.0
K01804	101.0
K01805	734.0
K01807	249.0
K09718	0.0
K14668	0.0
K14669	0.0
K14666	0.0
K14667	0.0
K01664	13.0
K01665	575.0
K01666	11.0
K01667	520.0
K01660	0.0
K01661	463.0
K01662	1584.0
K01663	0.0
K01668	0.0
K01669	335.0
K02863	1399.0
K02862	0.0
K02860	1055.0
K02867	1399.0
K02866	0.0
K02864	1369.0
K02869	0.0
K05362	0.0
K05365	14.0
K03402	496.0
K03403	0.0
K03400	0.0
K03406	191.0
K03407	347.0
K03404	0.0
K03405	0.0
K03408	356.0
K03409	0.0
K02315	377.0
K02314	1738.0
K02317	1.0
K02316	1373.0
K02313	1402.0
K02312	1.0
K02319	0.0
K12405	0.0
K12152	7.0
K12151	1.0
K07091	8.0
K07090	1533.0
K07093	329.0
K07092	0.0
K07095	1570.0
K07094	0.0
K07097	1.0
K07096	0.0
K07099	9.0
K07098	1608.0
K11175	911.0
K11174	0.0
K11177	1.0
K11176	0.0
K11173	0.0
K11179	7.0
K11178	0.0
K00322	7.0
K00320	0.0
K00321	0.0
K00326	0.0
K00324	17.0
K00325	12.0
K00329	0.0
K05945	0.0
K05944	0.0
K05947	0.0
K05946	162.0
K06944	0.0
K06945	0.0
K06946	8.0
K06415	1.0
K06940	571.0
K06941	1582.0
K06942	1399.0
K06943	0.0
K10806	8.0
K10807	0.0
K10804	670.0
K10805	11.0
K06948	206.0
K06949	1400.0
K06418	4.0
K09138	1.0
K09139	0.0
K09134	31.0
K09135	0.0
K09136	15.0
K09137	1.0
K09130	0.0
K09131	329.0
K09132	4.0
K09133	0.0
K05808	1550.0
K05809	7.0
K05804	24.0
K05805	7.0
K05806	0.0
K05807	590.0
K05800	8.0
K05801	25.0
K05802	7.0
K05803	7.0
K01044	0.0
K01045	0.0
K01046	329.0
K02068	80.0
K04561	0.0
K01042	26.0
K05568	23.0
K05567	7.0
K14273	0.0
K14275	0.0
K14274	0.0
K02062	7.0
K05245	0.0
K05564	0.0
K01048	17.0
K02066	918.0
K01322	838.0
K01325	0.0
K02065	918.0
K01326	0.0
K05560	0.0
K02243	228.0
K08930	0.0
K02679	7.0
K02676	0.0
K02674	0.0
K02675	0.0
K02672	0.0
K02241	0.0
K02670	0.0
K02671	0.0
K00810	0.0
K00811	581.0
K00812	405.0
K00813	7.0
K00814	0.0
K00817	1197.0
K00818	916.0
K00819	0.0
K02530	102.0
K02245	228.0
K02244	204.0
K01499	0.0
K01498	0.0
K01493	1387.0
K01492	0.0
K01491	3235.0
K01497	9.0
K01496	681.0
K01495	599.0
K01494	16.0
K02418	19.0
K02419	21.0
K14492	0.0
K02412	17.0
K02413	20.0
K02410	21.0
K02411	13.0
K02416	21.0
K02417	18.0
K02414	11.0
K02415	8.0
K00120	0.0
K00121	29.0
K00430	0.0
K13058	328.0
K13059	0.0
K13727	1.0
K13057	0.0
K13722	0.0
K13051	7.0
K13052	253.0
K00435	0.0
K12054	0.0
K03239	0.0
K03238	0.0
K03231	0.0
K03230	334.0
K03232	0.0
K12059	0.0
K03237	0.0
K03236	0.0
K12058	6.0
K12239	0.0
K12238	0.0
K12235	0.0
K12234	0.0
K13942	0.0
K13940	33.0
K13941	0.0
K12097	0.0
K12096	0.0
K12095	0.0
K12094	0.0
K12093	0.0
K12092	0.0
K12091	0.0
K12090	0.0
K12099	0.0
K12098	0.0
K06356	0.0
K05992	3.0
K03540	0.0
K06331	222.0
K06330	1.0
K07138	49.0
K07139	915.0
K11811	0.0
K07132	2.0
K07133	1827.0
K07130	396.0
K07131	0.0
K07137	1442.0
K07134	0.0
K07135	0.0
K01860	0.0
K01866	1399.0
K01867	1400.0
K01865	0.0
K01868	1403.0
K01869	1399.0
K06140	335.0
K04766	0.0
K04767	76.0
K04764	68.0
K04762	917.0
K04763	1692.0
K04760	8.0
K04761	423.0
K04768	0.0
K04769	243.0
K08313	21.0
K08312	7.0
K08311	336.0
K08310	7.0
K08317	61.0
K08316	597.0
K08315	1.0
K08314	213.0
K05149	0.0
K08319	6.0
K08318	0.0
K06339	0.0
K14648	0.0
K14392	8.0
K14393	336.0
K14645	0.0
K14647	0.0
K01689	1649.0
K01686	1023.0
K01687	1838.0
K01684	5.0
K01685	558.0
K01682	9.0
K01681	1102.0
K05308	0.0
K02889	0.0
K02888	1402.0
K02885	0.0
K02884	1399.0
K02887	1396.0
K02886	1399.0
K02881	1399.0
K02883	0.0
K13743	0.0
K02086	182.0
K02081	379.0
K02080	0.0
K02083	9.0
K02082	109.0
K13831	0.0
K03428	0.0
K03429	547.0
K03424	2000.0
K03935	0.0
K03932	0.0
K03933	63.0
K03930	60.0
K03931	1.0
K02339	8.0
K02338	1402.0
K02337	1402.0
K02336	7.0
K02335	1404.0
K02334	943.0
K02330	0.0
K03688	595.0
K03689	0.0
K03680	0.0
K03683	7.0
K03684	340.0
K03685	1399.0
K03686	2098.0
K03687	1187.0
K07301	485.0
K07300	1.0
K07303	0.0
K07302	0.0
K07305	514.0
K07304	563.0
K07307	22.0
K07306	13.0
K07309	1.0
K07308	7.0
K02617	1.0
K02610	7.0
K02963	1399.0
K02612	7.0
K02961	1395.0
K09686	3872.0
K09687	3891.0
K09684	7.0
K09685	204.0
K09682	0.0
K09683	0.0
K09680	18.0
K09681	0.0
K09688	1.0
K09689	1.0
K05962	0.0
K05961	0.0
K05967	0.0
K05966	189.0
K11159	0.0
K05964	189.0
K05968	1.0
K11152	0.0
K00309	0.0
K00658	336.0
K00304	0.0
K00305	0.0
K00654	0.0
K00655	1621.0
K00652	902.0
K00301	0.0
K00302	6.0
K00303	0.0
K10828	0.0
K06431	0.0
K06432	0.0
K06433	0.0
K06434	0.0
K06436	4.0
K06437	0.0
K10820	0.0
K06439	0.0
K10822	0.0
K10823	0.0
K10826	0.0
K09167	326.0
K06322	0.0
K14117	0.0
K14259	0.0
K14257	0.0
K01308	3.0
K01303	20.0
K01301	0.0
K01305	34.0
K01304	233.0
K02658	0.0
K00672	0.0
K02650	3.0
K02651	1.0
K02652	992.0
K02653	1020.0
K02654	1478.0
K05687	0.0
K02656	0.0
K05685	9.0
K00878	330.0
K00879	8.0
K00872	474.0
K00873	1410.0
K00870	0.0
K00876	1839.0
K00877	0.0
K00874	1390.0
K00875	0.0
K04487	1590.0
K04486	1025.0
K04485	1046.0
K04484	0.0
K04483	0.0
K04482	0.0
K04480	0.0
K04488	786.0
K12049	0.0
K13693	0.0
K13706	0.0
K13694	60.0
K13695	7.0
K05977	0.0
K09516	71.0
K02434	1374.0
K02435	1162.0
K02436	1.0
K02437	1308.0
K05350	71.0
K02431	226.0
K08100	0.0
K02433	1381.0
K02438	587.0
K02439	8.0
K03745	7.0
K03744	1355.0
K03747	1.0
K03210	1375.0
K03217	1606.0
K03216	818.0
K03215	8.0
K03742	997.0
K03219	334.0
K03218	1308.0
K03749	7.0
K03748	7.0
K02383	0.0
K06327	0.0
K06320	8.0
K07238	783.0
K09479	0.0
K09478	0.0
K09475	1.0
K09474	1.0
K09477	1.0
K09476	7.0
K09471	7.0
K09470	1.0
K09473	1.0
K09472	1.0
K07543	0.0
K06898	342.0
K13967	0.0
K13963	333.0
K07545	0.0
K00737	4.0
K05345	0.0
K11706	0.0
K11707	0.0
K11704	0.0
K11705	0.0
K11708	0.0
K11709	0.0
K05588	0.0
K07114	2158.0
K07443	21.0
K07116	0.0
K07117	328.0
K07110	1.0
K07447	1399.0
K07112	29.0
K07113	7.0
K07448	9.0
K07118	83.0
K07119	1.0
K10619	0.0
K10618	0.0
K10617	0.0
K10616	0.0
K01848	0.0
K01849	0.0
K01844	10.0
K01845	346.0
K01846	7.0
K01847	1420.0
K01840	1890.0
K01841	0.0
K01842	0.0
K01843	347.0
K06219	7.0
K10832	0.0
K05348	0.0
K14203	0.0
K08483	839.0
K08482	328.0
K08481	0.0
K08480	0.0
K08485	7.0
K08484	7.0
K00464	0.0
K00467	0.0
K00466	0.0
K00461	0.0
K00460	0.0
K00463	0.0
K00462	1.0
K04509	0.0
K00469	0.0
K00468	0.0
K08645	0.0
K04744	8.0
K01518	0.0
K01519	0.0
K04748	0.0
K04749	0.0
K01514	0.0
K01515	592.0
K01512	547.0
K01510	0.0
K14623	328.0
K14626	0.0
K14627	0.0
K14628	0.0
K14629	0.0
K03918	0.0
K03919	7.0
K12372	8.0
K12373	3658.0
K12370	8.0
K12371	7.0
K02359	0.0
K02358	1400.0
K02351	0.0
K02352	0.0
K02355	2574.0
K02357	1399.0
K02356	1575.0
K13574	2.0
K13573	0.0
K13572	0.0
K13571	4.0
K13570	4.0
K12112	1.0
K12113	1.0
K12110	0.0
K12111	1.0
K07329	0.0
K07328	0.0
K07323	8.0
K07322	1072.0
K07321	220.0
K07320	7.0
K07327	0.0
K07326	0.0
K07325	0.0
K07324	0.0
K08163	7.0
K06180	3553.0
K06181	335.0
K06182	247.0
K06183	1201.0
K06186	7.0
K06187	1402.0
K06188	338.0
K06189	8.0
K08359	7.0
K07589	1.0
K07588	517.0
K07587	0.0
K07586	93.0
K07585	0.0
K07584	543.0
K07583	0.0
K07582	0.0
K07581	0.0
K07580	0.0
K11139	0.0
K05989	882.0
K05988	0.0
K05985	239.0
K05987	1.0
K05986	328.0
K10843	0.0
K08354	6.0
K10844	0.0
K10848	0.0
K00673	329.0
K00674	582.0
K00675	332.0
K00676	32.0
K00677	1316.0
K06988	0.0
K06989	1.0
K08351	1.0
K06980	336.0
K06981	0.0
K06982	0.0
K08350	7.0
K06984	0.0
K06985	0.0
K06986	0.0
K06987	7.0
K02445	355.0
K02444	53.0
K00582	0.0
K00583	0.0
K00580	0.0
K02110	1408.0
K00586	0.0
K00587	0.0
K00584	0.0
K08921	0.0
K02441	7.0
K00588	20.0
K08922	0.0
K02440	685.0
K00018	1154.0
K08923	0.0
K02443	229.0
K00019	1.0
K02442	0.0
K08925	0.0
K08926	0.0
K08927	0.0
K03149	374.0
K06604	0.0
K00015	0.0
K01989	340.0
K00854	1308.0
K00855	7.0
K00856	1.0
K00857	512.0
K00850	2736.0
K00851	426.0
K00852	2116.0
K00853	330.0
K00858	1067.0
K00859	1395.0
K01181	331.0
K01180	0.0
K01183	11.0
K01182	288.0
K01185	587.0
K01184	0.0
K01187	2827.0
K01188	683.0
K02596	2.0
K13766	0.0
K13767	0.0
K13003	0.0
K13002	0.0
K13000	0.0
K02984	0.0
K02986	1399.0
K02987	0.0
K02636	0.0
K02982	1395.0
K02983	0.0
K02638	0.0
K02639	0.0
K02988	1399.0
K08298	0.0
K08299	0.0
K03583	7.0
K03582	8.0
K03581	981.0
K03580	335.0
K03587	595.0
K03586	7.0
K03585	2103.0
K03584	1378.0
K03589	1020.0
K03588	1864.0
K01725	0.0
K01724	328.0
K01727	72.0
K01726	233.0
K01721	1.0
K01720	6.0
K01722	0.0
K13008	0.0
K01729	0.0
K01728	19.0
K09530	0.0
K09539	0.0
K02188	240.0
K02189	240.0
K02182	0.0
K02183	0.0
K03769	229.0
K03768	1936.0
K03767	68.0
K03765	1.0
K03764	7.0
K03763	497.0
K03762	7.0
K03761	2.0
K03760	2.0
K09457	404.0
K09456	1.0
K09459	0.0
K09458	1555.0
K00602	3135.0
K13988	0.0
K13985	0.0
K09981	1.0
K09980	0.0
K09983	0.0
K09982	1.0
K09985	0.0
K09984	1.0
K09987	0.0
K09986	0.0
K09989	5.0
K09988	12.0
K12583	0.0
K12582	7.0
K12589	0.0
K11720	9.0
K09759	24.0
K10985	0.0
K10984	27.0
K07468	0.0
K07469	1.0
K07464	237.0
K07465	0.0
K07466	0.0
K07467	499.0
K07460	1163.0
K07461	800.0
K07462	1365.0
K07463	0.0
K10679	665.0
K10678	2.0
K10671	0.0
K10670	288.0
K10673	0.0
K10672	14.0
K10674	0.0
K10677	3.0
K10676	0.0
K08726	0.0
K08724	173.0
K08722	9.0
K08723	1.0
K08720	0.0
K08721	0.0
K08728	149.0
K10187	0.0
K00119	1.0
K00118	328.0
K00449	1.0
K00448	1.0
K00115	0.0
K00446	0.0
K00117	658.0
K00116	337.0
K00111	1114.0
K00442	0.0
K00113	7.0
K00112	7.0
K01539	0.0
K01531	866.0
K04720	479.0
K01533	1734.0
K01534	3069.0
K01535	0.0
K01537	1383.0
K14358	0.0
K14605	0.0
K14606	0.0
K00413	1.0
K10120	125.0
K05600	0.0
K05777	1.0
K03972	1.0
K03973	222.0
K03970	7.0
K03971	1.0
K03976	981.0
K03977	1402.0
K03974	7.0
K03975	983.0
K03978	1067.0
K03979	1402.0
K13378	588.0
K02372	725.0
K02371	742.0
K02377	900.0
K02379	337.0
K03396	0.0
K03397	0.0
K03394	478.0
K03395	0.0
K03392	1.0
K03393	0.0
K03390	511.0
K03391	0.0
K03399	1.0
K03027	0.0
K12136	0.0
K12137	0.0
K06610	114.0
K12138	0.0
K12139	0.0
K11444	0.0
K11440	0.0
K11443	0.0
K11442	0.0
K00612	328.0
K00613	0.0
K00610	815.0
K00611	665.0
K00616	586.0
K00617	0.0
K00614	0.0
K00615	2565.0
K00619	1.0
K10863	0.0
K07874	0.0
K06234	0.0
K10240	0.0
K10241	0.0
K10242	4.0
K10243	4.0
K04110	0.0
K04113	0.0
K04112	0.0
K04115	0.0
K04114	0.0
K04117	0.0
K04116	0.0
K04118	0.0
K05517	7.0
K07705	63.0
K07704	63.0
K07707	101.0
K07706	12.0
K07701	1.0
K07700	8.0
K07703	2.0
K07702	8.0
K07709	2.0
K07708	8.0
K01955	1432.0
K13042	0.0
K09934	0.0
K09935	584.0
K06216	196.0
K09937	2.0
K13745	1.0
K13746	0.0
K13747	1469.0
K13740	0.0
K13741	0.0
K13742	0.0
K06211	14.0
K06212	7.0
K09933	1.0
K02618	7.0
K02619	572.0
K02968	1393.0
K02966	0.0
K02967	1399.0
K02616	7.0
K02965	1399.0
K02962	0.0
K02611	7.0
K02613	7.0
K03569	1745.0
K03568	30.0
K03565	1045.0
K06218	20.0
K03567	8.0
K03566	11.0
K03561	3087.0
K03560	7.0
K03563	22.0
K03562	8.0
K06430	0.0
K01709	329.0
K01708	2.0
K01707	0.0
K01706	2.0
K01705	0.0
K01704	2325.0
K01703	2331.0
K01702	0.0
K14165	0.0
K14164	0.0
K14166	0.0
K14161	328.0
K14160	1.0
K14162	328.0
K05396	12.0
K03709	384.0
K03708	57.0
K08160	1.0
K03701	2439.0
K03700	470.0
K03703	1183.0
K03702	1399.0
K03705	483.0
K03704	649.0
K03707	8.0
K03706	293.0
K06289	0.0
K06288	0.0
K06283	234.0
K06282	7.0
K06281	7.0
K06287	1247.0
K06286	204.0
K06285	0.0
K06284	10.0
K08161	304.0
K07540	0.0
K06438	236.0
K06869	0.0
K06868	0.0
K06867	335.0
K06866	7.0
K06865	0.0
K06864	343.0
K06863	0.0
K06862	0.0
K06861	917.0
K06860	0.0
K12659	0.0
K12658	328.0
K07547	0.0
K07546	0.0
K15023	0.0
K15022	0.0
K15020	0.0
K15024	234.0
K08700	0.0
K08162	11.0
K07544	0.0
K00137	1.0
K00135	220.0
K00134	1786.0
K00133	1288.0
K00132	0.0
K00131	1.0
K00130	12.0
K00139	0.0
K00138	0.0
K00429	0.0
K00428	824.0
K00421	0.0
K00423	0.0
K00425	801.0
K00427	1.0
K00426	801.0
K14292	0.0
K14379	0.0
K14370	0.0
K14371	0.0
K14372	0.0
K14373	0.0
K14374	0.0
K14375	0.0
K09845	0.0
K14082	0.0
K14083	0.0
K14080	0.0
K14081	0.0
K14086	4.0
K14087	4.0
K14084	0.0
K14088	4.0
K14089	4.0
K01552	990.0
K01551	1.0
K01556	0.0
K01557	0.0
K01554	7.0
K01555	0.0
K04708	0.0
K03955	0.0
K13689	0.0
K13688	329.0
K13683	0.0
K13685	559.0
K13684	0.0
K13687	0.0
K13686	0.0
K14159	0.0
K02399	6.0
K02398	12.0
K02395	11.0
K02394	8.0
K02397	17.0
K02396	22.0
K02391	6.0
K02390	22.0
K02393	8.0
K02392	97.0
K13533	0.0
K13532	0.0
K13531	8.0
K13530	0.0
K01550	0.0
K05658	0.0
K14054	2.0
K02601	1423.0
K02970	1395.0
K05378	0.0
K12339	8.0
K14060	6.0
K11687	0.0
K11686	0.0
K11685	1.0
K11689	1.0
K11688	2.0
K08939	0.0
K03048	229.0
K03049	0.0
K13821	999.0
K13820	0.0
K03042	0.0
K03043	1376.0
K03040	1415.0
K03041	0.0
K03046	1399.0
K03047	0.0
K03044	0.0
K03045	0.0
K00348	588.0
K09847	0.0
K00692	35.0
K00638	283.0
K00639	931.0
K00693	0.0
K00634	590.0
K00635	0.0
K00630	0.0
K00631	7.0
K00632	19.0
K00633	91.0
K00691	204.0
K00696	0.0
K00694	65.0
K00695	0.0
K10854	0.0
K07811	0.0
K07810	7.0
K07813	27.0
K07812	2.0
K07814	4.0
K07816	210.0
K00090	1.0
K00091	4.0
K00094	213.0
K00096	27.0
K00097	934.0
K00098	1.0
K00099	1191.0
K10228	0.0
K10229	0.0
K12548	0.0
K10222	0.0
K10220	0.0
K10221	0.0
K10227	0.0
K05822	8.0
K01949	0.0
K01945	1244.0
K01947	0.0
K01946	0.0
K01941	330.0
K01940	958.0
K06357	0.0
K07729	766.0
K07728	0.0
K07727	1010.0
K07726	28.0
K07725	0.0
K07724	8.0
K07723	0.0
K07722	330.0
K07721	0.0
K07720	806.0
K00899	1.0
K05824	0.0
K00891	1133.0
K00892	7.0
K00895	400.0
K00897	28.0
K08151	335.0
K08153	59.0
K08154	7.0
K02948	1399.0
K02942	0.0
K02944	0.0
K05665	0.0
K02946	1285.0
K13793	0.0
K06352	0.0
K01769	0.0
K01768	657.0
K01761	9.0
K01760	183.0
K01762	0.0
K09578	0.0
K01766	7.0
K08164	0.0
K02493	1399.0
K08166	0.0
K08167	7.0
K02496	7.0
K02497	0.0
K02494	7.0
K02495	1847.0
K02498	7.0
K02499	2.0
K08168	0.0
K08169	17.0
K14415	10.0
K14414	335.0
K06881	1394.0
K00436	0.0
K06332	0.0
K12815	0.0
K12810	0.0
K06885	304.0
K00437	0.0
K06335	0.0
K06334	35.0
K03547	366.0
K03546	359.0
K03545	1637.0
K03544	1611.0
K03543	843.0
K06888	335.0
K10941	0.0
K03549	571.0
K03548	7.0
K10940	0.0
K02236	385.0
K02237	791.0
K02234	0.0
K02232	247.0
K02233	262.0
K02230	328.0
K02231	879.0
K06359	0.0
K02238	824.0
K02239	0.0
K03723	1391.0
K03722	541.0
K03721	7.0
K03720	7.0
K03727	4.0
K03726	0.0
K03725	0.0
K03724	367.0
K06358	0.0
K12673	0.0
K12679	0.0
K12678	0.0
K06410	222.0
K11898	0.0
K11899	0.0
K11896	15.0
K11897	0.0
K11894	6.0
K11895	9.0
K11892	9.0
K11893	9.0
K11890	0.0
K11891	9.0
K08762	0.0
K08764	0.0
K08765	0.0
K10418	0.0
K11325	0.0
K11326	0.0
K11327	0.0
K11328	0.0
K11329	0.0
K00151	7.0
K00150	0.0
K00153	0.0
K00400	0.0
K00407	1.0
K00406	329.0
K00405	329.0
K00404	329.0
K00158	35.0
K01342	0.0
K09388	0.0
K09386	0.0
K09384	152.0
K04094	240.0
K04095	97.0
K04096	1415.0
K04097	6.0
K04090	0.0
K04091	337.0
K04092	4.0
K04093	2.0
K04098	0.0
K04099	0.0
K01578	0.0
K01579	924.0
K01574	114.0
K01575	57.0
K01576	0.0
K01577	30.0
K01571	296.0
K01572	818.0
K01573	2.0
K02009	232.0
K02008	1290.0
K02005	1829.0
K02004	8327.0
K02007	236.0
K02006	2028.0
K02001	13.0
K02000	69.0
K02003	7827.0
K02002	69.0
K03065	0.0
K08952	0.0
K03060	793.0
K13809	0.0
K10948	0.0
K09607	0.0
K06125	0.0
K04337	0.0
K06120	212.0
K06121	0.0
K04336	0.0
K01127	0.0
K09703	1.0
K00004	0.0
K14699	0.0
K09702	1.0
K14698	0.0
K05311	204.0
K13829	8.0
K10943	0.0
K07291	0.0
K07290	0.0
K10206	867.0
K10202	1.0
K10208	0.0
K10209	0.0
K01966	72.0
K01965	0.0
K01964	1.0
K01963	639.0
K01962	412.0
K01961	1581.0
K01960	581.0
K01969	0.0
K01968	0.0
K07749	41.0
K07748	0.0
K07741	353.0
K07740	1.0
K07743	0.0
K07742	452.0
K07745	0.0
K07744	0.0
K07746	6.0
K01299	409.0
K01295	330.0
K01297	22.0
K02922	0.0
K05603	1.0
K02921	0.0
K02926	1399.0
K05607	0.0
K02924	0.0
K05605	0.0
K02928	0.0
K02929	0.0
K00216	1.0
K00217	0.0
K00214	0.0
K00215	1464.0
K00213	0.0
K00210	0.0
K00211	0.0
K00218	0.0
K00219	27.0
K01035	0.0
K01034	7.0
K04517	1168.0
K01740	1966.0
K01031	1.0
K01746	3.0
K01745	82.0
K01744	862.0
K01749	567.0
K01039	0.0
K04518	637.0
K09591	0.0
K14129	0.0
K14128	0.0
K14121	0.0
K14120	0.0
K14123	0.0
K14122	0.0
K14125	0.0
K14124	0.0
K14127	0.0
K14126	0.0
K03521	645.0
K03520	0.0
K03523	324.0
K03522	645.0
K03525	1173.0
K03524	1231.0
K03527	1738.0
K03526	1172.0
K03529	806.0
K03528	7.0
K06338	0.0
K02217	568.0
K03299	541.0
K03298	8.0
K13472	0.0
K03293	686.0
K03292	1007.0
K03291	2.0
K03290	1.0
K03297	459.0
K03296	3110.0
K03295	667.0
K03294	1255.0
K13009	1.0
K12690	0.0
K09743	0.0
K06022	0.0
K07190	0.0
K06021	0.0
K07192	599.0
K06020	0.0
K06027	0.0
K06026	0.0
K09744	0.0
K07991	0.0
K08749	0.0
K09835	0.0
K09834	0.0
K10439	1997.0
K06351	0.0
K09833	0.0
K10925	0.0
K10924	0.0
K10927	0.0
K10926	0.0
K10923	0.0
K10922	0.0
K09629	0.0
K10697	0.0
K00179	49.0
K00172	12.0
K00171	8.0
K00170	8.0
K00177	588.0
K00176	588.0
K00175	1454.0
K00174	1434.0
K13478	0.0
K14338	0.0
K14339	0.0
K14335	0.0
K14337	0.0
K14330	0.0
K14331	0.0
K14333	0.0
K08918	0.0
K13479	220.0
K04078	1395.0
K04079	1186.0
K04076	1.0
K04077	1395.0
K04074	185.0
K04075	1368.0
K04072	904.0
K04073	1.0
K04070	19.0
K04071	0.0
K14597	0.0
K13318	0.0
K08280	0.0
K13641	335.0
K13640	5.0
K13643	7.0
K13642	0.0
K02027	2157.0
K02026	2882.0
K02025	2666.0
K02024	5.0
K02023	162.0
K02022	16.0
K02021	3.0
K02020	592.0
K02029	1330.0
K02028	1328.0
K03886	0.0
K03887	0.0
K03884	0.0
K03885	1027.0
K03881	0.0
K03888	0.0
K03889	0.0
K12998	0.0
K12999	0.0
K12992	561.0
K12993	0.0
K12990	22.0
K12991	0.0
K12996	1.0
K12997	0.0
K12994	0.0
K12995	0.0
K08979	0.0
K08978	611.0
K03088	13540.0
K03089	8.0
K03086	2030.0
K03087	7.0
K08971	0.0
K08970	329.0
K03082	385.0
K03080	1.0
K08974	960.0
K13868	0.0
K00918	225.0
K01553	0.0
K12214	0.0
K11646	0.0
K11645	0.0
K11641	0.0
K11640	0.0
K12736	0.0
K12733	0.0
K07507	787.0
K07506	1.0
K07505	0.0
K07504	0.0
K07503	4.0
K07502	12.0
K07501	1.0
K07500	0.0
K07509	0.0
K07508	0.0
K11422	0.0
K08698	0.0
K10773	1615.0
K10774	0.0
K14286	0.0
K10778	7.0
K14287	1.0
K00140	62.0
K05501	7.0
K01903	340.0
K01902	340.0
K01905	0.0
K01904	0.0
K01907	0.0
K01906	0.0
K01909	0.0
K01908	0.0
K14534	12.0
K00147	1159.0
K07767	0.0
K07769	0.0
K07768	4.0
K06203	7.0
K06202	7.0
K09921	7.0
K09920	1.0
K09927	333.0
K09024	1.0
K09022	13.0
K09023	329.0
K09020	1.0
K09021	1.0
K02908	0.0
K02909	1409.0
K08218	584.0
K08219	1.0
K02904	1071.0
K02906	1399.0
K02907	1046.0
K02902	1399.0
K00230	11.0
K00231	18.0
K00232	0.0
K08976	328.0
K00234	0.0
K00239	1136.0
K06209	40.0
K09928	328.0
K01015	0.0
K01014	0.0
K01012	1324.0
K01011	895.0
K01010	0.0
K08920	0.0
K14103	0.0
K14102	0.0
K14101	0.0
K14100	0.0
K14105	0.0
K14104	0.0
K14109	0.0
K14108	0.0
K06401	0.0
K00893	0.0
K13402	0.0
K12858	0.0
K03503	577.0
K03502	1059.0
K03501	1074.0
K03500	1138.0
K08924	0.0
K02278	4.0
K02279	3.0
K12977	0.0
K02276	0.0
K02277	0.0
K02274	328.0
K02275	328.0
K13450	0.0
K13451	0.0
K13452	0.0
K13454	0.0
K13455	0.0
K12509	0.0
K12508	0.0
K12507	1.0
K12506	9.0
K12500	7.0
K12503	0.0
K05926	0.0
K09728	0.0
K14587	0.0
K06597	0.0
K06596	0.0
K06595	0.0
K06599	0.0
K06598	0.0
K07978	0.0
K07979	1117.0
K07976	0.0
K14585	0.0
K10907	622.0
K10906	7.0
K10901	0.0
K10909	0.0
K10908	0.0
K09819	385.0
K09818	1.0
K09817	859.0
K09816	859.0
K09815	915.0
K06374	243.0
K06373	243.0
K09812	919.0
K09811	939.0
K09810	921.0
K09724	0.0
K14582	0.0
K09721	0.0
K04058	334.0
K04059	0.0
K04050	0.0
K04051	0.0
K04052	0.0
K04053	0.0
K04054	0.0
K04055	0.0
K04056	328.0
K04057	0.0
K01047	0.0
K08975	0.0
K10015	1.0
K10014	1.0
K10017	1.0
K10016	1.0
K10011	14.0
K10010	2.0
K10013	2.0
K10012	14.0
K10019	0.0
K10018	0.0
K13665	0.0
K13664	0.0
K13663	0.0
K13662	0.0
K13661	0.0
K13660	0.0
K13669	0.0
K13668	0.0
K07641	329.0
K01466	8.0
K13590	0.0
K01464	237.0
K01465	1280.0
K01462	1882.0
K01463	1.0
K01460	8.0
K01461	0.0
K13599	0.0
K13598	0.0
K01468	27.0
K01469	328.0
K09251	2.0
K09252	0.0
K02041	163.0
K02040	1806.0
K02043	1.0
K02045	12.0
K02044	311.0
K02047	340.0
K02046	340.0
K02049	1922.0
K02048	348.0
K05549	0.0
K05548	0.0
K06046	1.0
K03319	385.0
K03316	82.0
K03317	11.0
K03314	7.0
K03315	743.0
K03312	30.0
K03313	40.0
K03310	562.0
K03311	483.0
K12052	0.0
K02945	1371.0
K06162	1.0
K06163	1.0
K06160	0.0
K06161	0.0
K06166	1.0
K00359	62.0
K06164	1.0
K06165	1.0
K06168	1189.0
K06169	1.0
K13020	0.0
K07158	0.0
K07159	0.0
K04835	4.0
K11621	0.0
K11991	7.0
K11622	0.0
K11996	352.0
K11627	0.0
K11626	0.0
K11629	0.0
K11628	0.0
K07561	0.0
K07560	1394.0
K07563	0.0
K07562	0.0
K07565	0.0
K07564	0.0
K07567	1278.0
K07566	1650.0
K07569	0.0
K07568	1804.0
K09925	0.0
K11199	0.0
K11198	0.0
K11192	7.0
K11191	0.0
K11196	1.0
K11195	1.0
K11194	0.0
K02492	345.0
K10713	0.0
K10710	212.0
K10711	21.0
K10716	6.0
K02490	0.0
K10714	0.0
K10715	0.0
K01929	1395.0
K01928	1604.0
K01923	707.0
K01922	384.0
K01921	1403.0
K01920	7.0
K01926	1366.0
K01925	1395.0
K01924	1067.0
K07789	335.0
K07788	7.0
K07785	0.0
K07784	7.0
K07787	348.0
K07786	0.0
K07781	1.0
K07783	25.0
K07782	2.0
K05835	2.0
K06355	0.0
K14661	0.0
K09844	0.0
K00782	81.0
K00783	1402.0
K00784	1045.0
K00785	0.0
K00786	151.0
K00039	1.0
K00036	552.0
K00037	0.0
K00034	2.0
K00035	0.0
K00032	0.0
K00033	552.0
K00030	22.0
K00031	1134.0
K01259	216.0
K01258	1209.0
K01255	253.0
K01256	488.0
K01251	843.0
K01250	221.0
K01253	0.0
K01252	7.0
K09008	0.0
K09009	4.0
K09000	328.0
K09001	11.0
K09002	25.0
K09003	0.0
K09004	1.0
K09005	0.0
K09006	0.0
K09007	329.0
K09846	0.0
K08234	97.0
K00258	0.0
K00259	373.0
K00252	0.0
K00253	0.0
K00256	0.0
K00257	911.0
K00254	0.0
K00255	0.0
K01079	20.0
K01078	328.0
K01071	204.0
K01070	7.0
K01073	0.0
K01077	903.0
K01076	329.0
K14472	0.0
K14471	0.0
K14470	0.0
K14475	1.0
K09841	0.0
K02788	216.0
K02782	0.0
K02783	121.0
K02781	94.0
K02786	216.0
K02787	0.0
K02784	7.0
K01060	385.0
K01787	344.0
K01786	338.0
K01785	1938.0
K01784	2391.0
K01783	1627.0
K01782	677.0
K01781	0.0
K01780	0.0
K01789	0.0
K01788	360.0
K02526	15.0
K02527	917.0
K02525	0.0
K02250	0.0
K02523	918.0
K02520	1400.0
K02521	7.0
K02258	0.0
K02259	328.0
K02528	1399.0
K02529	4602.0
K03781	531.0
K03780	6.0
K03783	877.0
K03782	337.0
K03785	782.0
K03784	122.0
K03787	925.0
K03786	607.0
K03789	215.0
K03788	7.0
K10700	0.0
K00342	917.0
K03124	0.0
K03120	0.0
K12527	221.0
K12526	0.0
K12525	14.0
K12524	1095.0
K12523	0.0
K12522	0.0
K09789	494.0
K09788	8.0
K09787	451.0
K09786	2.0
K09785	0.0
K09781	7.0
K09780	1.0
K10961	0.0
K10960	0.0
K10963	0.0
K10962	0.0
K10965	0.0
K10964	0.0
K10966	0.0
K09879	0.0
K06318	0.0
K06311	0.0
K06310	8.0
K06312	0.0
K06314	0.0
K06317	1.0
K11389	0.0
K11386	0.0
K11387	0.0
K11384	328.0
K11385	0.0
K11382	0.0
K11383	0.0
K11381	0.0
K11949	0.0
K10380	0.0
K04032	1.0
K04033	1.0
K04030	2.0
K04031	441.0
K04036	0.0
K04037	0.0
K04034	3.0
K04035	0.0
K04038	0.0
K04039	0.0
K07046	329.0
K07047	581.0
K07044	0.0
K07045	43.0
K07042	818.0
K07043	839.0
K07040	466.0
K07041	0.0
K07048	8.0
K07049	0.0
K08664	0.0
K02584	2.0
K10039	439.0
K10038	2.0
K10037	2.0
K10036	9.0
K04788	0.0
K04789	0.0
K04784	1.0
K04785	1.0
K04786	0.0
K04787	0.0
K04780	0.0
K04781	3.0
K04782	1.0
K04783	1.0
K13601	0.0
K13603	0.0
K13602	0.0
K13605	0.0
K13604	0.0
K13607	0.0
K02404	6.0
K05783	0.0
K05782	1.0
K05781	1.0
K05780	1.0
K05787	7.0
K05786	336.0
K05785	335.0
K05784	0.0
K05789	0.0
K05788	8.0
K01442	1228.0
K01443	809.0
K01444	21.0
K01446	0.0
K01447	1215.0
K01448	1671.0
K01449	16.0
K14803	0.0
K02069	123.0
K05569	7.0
K08008	0.0
K02063	7.0
K05566	7.0
K05565	0.0
K05563	0.0
K05562	0.0
K05561	0.0
K02064	7.0
K03338	5.0
K03339	0.0
K03330	0.0
K03331	0.0
K03332	1.0
K03333	0.0
K03335	334.0
K03336	5.0
K03337	5.0
K12956	0.0
K12957	329.0
K12954	0.0
K12955	0.0
K12952	0.0
K12953	0.0
K12950	0.0
K12951	0.0
K14733	0.0
K00109	0.0
K06148	1952.0
K06149	7.0
K06144	7.0
K06145	8.0
K06146	1.0
K06147	6362.0
K06141	1.0
K06142	2155.0
K06143	1.0
K11945	0.0
K08948	0.0
K08949	0.0
K00071	0.0
K14664	0.0
K13810	0.0
K14665	1.0
K03058	0.0
K11609	0.0
K11608	0.0
K14660	0.0
K11603	0.0
K11602	0.0
K11601	0.0
K11600	0.0
K11607	335.0
K11606	335.0
K11605	335.0
K11604	335.0
K10558	1.0
K10559	2.0
K10550	1.0
K10551	1.0
K10552	0.0
K10553	0.0
K10554	0.0
K10555	8.0
K10556	1.0
K10557	1.0
K03051	0.0
K03050	0.0
K07549	0.0
K07548	0.0
K07239	34.0
K07235	7.0
K07234	0.0
K07237	7.0
K07236	7.0
K07231	0.0
K07230	6.0
K07233	0.0
K07232	1.0
K02467	1.0
K05306	7.0
K05305	219.0
K05304	0.0
K05303	328.0
K05301	0.0
K02565	7.0
K08644	0.0
K08646	0.0
K08641	763.0
K08643	0.0
K08642	0.0
K12146	0.0
K00010	399.0
K00011	0.0
K00012	998.0
K00013	1137.0
K00014	1914.0
K00016	702.0
K09065	0.0
K08252	0.0
K08253	0.0
K08256	4.0
K08255	0.0
K08258	0.0
K08259	0.0
K00274	331.0
K00275	336.0
K00276	1.0
K00270	0.0
K00271	0.0
K00272	0.0
K00273	0.0
K00278	1172.0
K00279	0.0
K12675	0.0
K01277	581.0
K01274	12.0
K01273	590.0
K01271	340.0
K01270	1431.0
K01278	657.0
K00906	14.0
K00904	331.0
K00903	76.0
K00901	431.0
K13785	0.0
K00908	0.0
K11149	0.0
K01053	328.0
K01051	9.0
K01057	5.0
K01056	1399.0
K01055	1.0
K01054	0.0
K01058	8.0
K02500	1137.0
K02501	1137.0
K02502	269.0
K02503	1391.0
K02504	7.0
K02505	7.0
K02506	1.0
K02507	7.0
K02508	7.0
K02509	8.0
K00291	0.0
K13410	0.0
K13148	0.0
K13419	0.0
K05825	0.0
K03106	1399.0
K03105	0.0
K03101	1390.0
K03100	2531.0
K12541	0.0
K12540	0.0
K12543	0.0
K12542	0.0
K12545	0.0
K12544	0.0
K12547	0.0
K12546	0.0
K12549	0.0
K06080	7.0
K11018	0.0
K11019	0.0
K11016	0.0
K11017	0.0
K11014	0.0
K11015	0.0
K11012	0.0
K11013	0.0
K11010	0.0
K11011	0.0
K06333	238.0
K06880	0.0
K06883	328.0
K06882	1.0
K09857	335.0
K06884	2.0
K06887	18.0
K06886	330.0
K06889	2265.0
K10942	0.0
K09859	1.0
K09858	8.0
K10947	1407.0
K10946	0.0
K10945	0.0
K10944	0.0
K13284	0.0
K00483	8.0
K00481	1.0
K00480	1.0
K00486	0.0
K00485	0.0
K00484	7.0
K09901	7.0
K10929	0.0
K07684	8.0
K07685	6.0
K07686	8.0
K07687	7.0
K07681	0.0
K07688	0.0
K07689	7.0
K10928	0.0
K04018	0.0
K04019	1.0
K04014	6.0
K04015	7.0
K04016	6.0
K04017	0.0
K04013	6.0
K07060	0.0
K07061	0.0
K07062	336.0
K07063	0.0
K07064	0.0
K07065	0.0
K07066	4.0
K07067	0.0
K07068	1.0
K07069	7.0
K01121	0.0
K13629	1.0
K13628	336.0
K13623	0.0
K13622	328.0
K13620	0.0
K13626	7.0
K08586	0.0
K08587	0.0
K01428	335.0
K01429	333.0
K01422	528.0
K01423	8.0
K01420	368.0
K01421	656.0
K01426	396.0
K01427	0.0
K01424	950.0
K01425	880.0
K08068	0.0
K07538	0.0
K13086	0.0
K13085	0.0
K07287	7.0
K07824	0.0
K07682	0.0
K02722	0.0
K12978	0.0
K12979	0.0
K12972	15.0
K12973	7.0
K12974	8.0
K12975	1.0
K12976	0.0
K07821	0.0
K07683	0.0
K14750	0.0
K14751	0.0
K14953	0.0
K12288	7.0
K12289	7.0
K12282	0.0
K12283	0.0
K12280	0.0
K12281	0.0
K12286	0.0
K12287	0.0
K12284	0.0
K12285	0.0
K11957	0.0
K11956	0.0
K11955	0.0
K11954	0.0
K11953	0.0
K11952	0.0
K11951	0.0
K11950	0.0
K11959	0.0
K11958	0.0
K13889	9.0
K13888	9.0
K11963	0.0
K07217	1.0
K07216	244.0
K07215	0.0
K07214	412.0
K07213	2.0
K07212	0.0
K07219	2.0
K07218	0.0
K12150	7.0
K08689	0.0
K08688	0.0
K00402	0.0
K00401	0.0
K11994	0.0
K00152	0.0
K01043	1.0
K00154	0.0
K00157	0.0
K00156	516.0
K10533	0.0
K10530	148.0
K10531	0.0
K10536	335.0
K10537	1.0
K10535	0.0
K10538	1.0
K10539	1.0
K00073	69.0
K13934	9.0
K00076	229.0
K00077	988.0
K00074	495.0
K00075	1067.0
K00078	0.0
K00079	0.0
K02290	0.0
K02563	1398.0
K02292	0.0
K08966	0.0
K02294	0.0
K08278	0.0
K08279	0.0
K08274	0.0
K08275	0.0
K08276	7.0
K08277	0.0
K00298	0.0
K00299	329.0
K00296	0.0
K00297	1432.0
K00294	0.0
K00292	0.0
K00293	0.0
K00290	1139.0
K07757	115.0
K12089	0.0
K01210	3.0
K01213	0.0
K01212	66.0
K01215	203.0
K01214	0.0
K01217	0.0
K01216	0.0
K01219	0.0
K01218	4.0
K02749	0.0
K02746	240.0
K02747	240.0
K02744	477.0
K02745	240.0
K02742	7.0
K00924	712.0
K00925	1442.0
K00926	716.0
K00927	1399.0
K00928	1659.0
K00929	596.0
K12085	0.0
K02298	7.0
K02299	7.0
K02568	6.0
K02569	7.0
K02562	1.0
K02291	328.0
K02560	7.0
K02293	0.0
K02566	346.0
K02567	7.0
K02564	1906.0
K02297	7.0
K03169	2444.0
K03168	1069.0
K03163	0.0
K03162	0.0
K03167	0.0
K03166	0.0
K11038	0.0
K11039	0.0
K11030	0.0
K11031	53.0
K11032	0.0
K11033	0.0
K11034	0.0
K11035	0.0
K11036	0.0
K11037	0.0
K02546	0.0
K07668	205.0
K07669	0.0
K07666	335.0
K07667	833.0
K07664	7.0
K07665	576.0
K07662	7.0
K07663	329.0
K07660	8.0
K07661	1.0
K03927	93.0
K07008	7.0
K07009	462.0
K07002	7.0
K07003	106.0
K07000	9.0
K07001	604.0
K07006	481.0
K07007	1099.0
K07004	0.0
K07005	842.0
K03921	0.0
K02956	1373.0
K09725	0.0
K09181	342.0
K08599	0.0
K08598	0.0
K08591	1547.0
K08590	916.0
K01156	115.0
K01154	1252.0
K01407	7.0
K01400	0.0
K01153	1299.0
K01150	7.0
K01151	847.0
K01408	0.0
K01409	1406.0
K01158	0.0
K01159	929.0
K05523	0.0
K05522	8.0
K05521	957.0
K05520	1175.0
K05527	7.0
K05526	1.0
K05525	0.0
K05524	1.0
K05529	0.0
K14518	0.0
K14519	328.0
K05949	0.0
K01754	661.0
K05942	0.0
K01027	0.0
K02171	0.0
K02170	7.0
K02173	0.0
K02172	0.0
K01751	248.0
K06416	5.0
K06417	0.0
K06414	0.0
K06947	0.0
K03379	0.0
K03808	342.0
K03809	330.0
K03806	7.0
K06412	243.0
K03804	7.0
K12296	0.0
K03802	0.0
K03803	535.0
K06413	3.0
K10808	0.0
K06411	223.0
K01028	2.0
K01029	8.0
K11931	0.0
K11930	0.0
K11933	7.0
K11932	7.0
K11935	0.0
K11934	1.0
K11937	0.0
K11936	0.0
K11939	7.0
K11938	1.0
K10800	328.0
K06419	1.0
K11929	1.0
K07271	186.0
K07270	2.0
K07273	692.0
K07272	0.0
K07275	7.0
K07274	8.0
K07277	918.0
K07276	0.0
K07279	0.0
K07278	8.0
K10623	0.0
K02481	857.0
K11520	0.0
K02480	0.0
K08170	1.0
K02485	7.0
K02484	729.0
K02487	6.0
K08600	953.0
K08603	0.0
K08602	240.0
K08605	0.0
K08604	0.0
K09956	328.0
K09957	0.0
K09954	335.0
K09955	602.0
K09952	115.0
K09953	0.0
K09950	0.0
K09951	393.0
K09958	329.0
K09959	0.0
K07495	2297.0
K07494	0.0
K07497	1387.0
K07496	476.0
K07491	1143.0
K07490	7.0
K07493	0.0
K07492	0.0
K07499	0.0
K07498	56.0
K11209	1.0
K11208	1.0
K11204	0.0
K11203	9.0
K11202	9.0
K11201	7.0
K11200	0.0
K00058	1978.0
K00059	3108.0
K00728	0.0
K00729	0.0
K00055	0.0
K00057	1402.0
K00050	4.0
K00051	0.0
K00720	0.0
K00721	1244.0
K14424	0.0
K06033	0.0
K14189	0.0
K14188	204.0
K06364	0.0
K14187	15.0
K01239	589.0
K01238	63.0
K01897	1237.0
K01232	146.0
K01895	356.0
K01230	0.0
K01893	1397.0
K01236	0.0
K01235	6.0
K01890	1399.0
K02768	66.0
K02769	64.0
K02760	467.0
K02761	1101.0
K02763	0.0
K02764	0.0
K02765	241.0
K00948	1842.0
K00949	477.0
K00942	1762.0
K00943	1094.0
K00940	946.0
K00941	2609.0
K00946	1427.0
K00947	0.0
K00944	0.0
K00945	2121.0
K01097	0.0
K01096	7.0
K01095	11.0
K01093	9.0
K01092	920.0
K01091	2290.0
K01090	1167.0
K03499	1756.0
K03498	1198.0
K03491	74.0
K03490	11.0
K03493	0.0
K03492	65.0
K03495	1397.0
K03497	2569.0
K03496	2896.0
K02817	0.0
K02814	1.0
K02815	1.0
K02810	844.0
K02548	1767.0
K02549	409.0
K02818	0.0
K02819	11.0
K03637	586.0
K03636	337.0
K03147	1089.0
K03146	0.0
K08851	0.0
K06518	1104.0
K09729	1.0
K06048	1.0
K06045	656.0
K06044	1.0
K09727	0.0
K09726	0.0
K06041	938.0
K09720	0.0
K09723	0.0
K06042	236.0
K09897	7.0
K09896	7.0
K09895	7.0
K09894	7.0
K09893	7.0
K09892	7.0
K09891	7.0
K09890	7.0
K09899	7.0
K09898	7.0
K03622	0.0
K07648	7.0
K07649	7.0
K07398	0.0
K07399	0.0
K11056	0.0
K11057	0.0
K11054	0.0
K11055	0.0
K07640	7.0
K07393	335.0
K07390	335.0
K07391	1166.0
K07644	335.0
K07645	335.0
K07646	1339.0
K07647	0.0
K10896	0.0
K07024	3701.0
K07025	2398.0
K07026	0.0
K07027	1014.0
K07020	0.0
K07021	178.0
K07022	0.0
K07023	626.0
K07028	0.0
K07029	2797.0
K10094	0.0
K01390	0.0
K01392	0.0
K01399	0.0
K02673	0.0
K05893	0.0
K05897	0.0
K05896	806.0
K05895	217.0
K05899	0.0
K05898	0.0
K00555	0.0
K00554	1391.0
K00557	7.0
K00556	517.0
K00551	0.0
K00559	0.0
K00558	2154.0
K01170	0.0
K01173	0.0
K01174	56.0
K01175	337.0
K01176	84.0
K01178	328.0
K01179	815.0
K14578	0.0
K14579	0.0
K08951	0.0
K08950	0.0
K08953	0.0
K03828	335.0
K03829	1.0
K03820	846.0
K03821	0.0
K03822	0.0
K03823	1124.0
K03824	7.0
K03825	8.0
K03826	270.0
K03827	608.0
K12248	0.0
K12246	0.0
K12247	0.0
K12242	0.0
K12243	0.0
K12240	0.0
K12241	0.0
K11919	0.0
K11918	0.0
K11913	0.0
K11912	0.0
K11911	7.0
K11910	7.0
K11917	0.0
K11916	0.0
K11915	0.0
K11914	0.0
K12068	7.0
K12069	0.0
K12062	6.0
K12063	7.0
K12060	7.0
K12061	7.0
K12066	6.0
K12067	6.0
K12064	0.0
K12065	7.0
K07259	660.0
K07258	1195.0
K07253	0.0
K07251	7.0
K07250	342.0
K07257	0.0
K07256	0.0
K07255	0.0
K07254	0.0
K05372	1.0
K05373	1.0
K05370	0.0
K05371	0.0
K05374	1.0
K05375	0.0
K09970	0.0
K09971	0.0
K09972	0.0
K09973	336.0
K09974	334.0
K09975	7.0
K09976	232.0
K09978	7.0
K09979	517.0
K11261	6.0
K11260	0.0
K11263	14.0
K11264	1.0
K10793	13.0
K10796	13.0
K10797	219.0
K10794	0.0
K10795	13.0
K00700	1254.0
K00701	0.0
K10798	0.0
K00703	919.0
K00705	1511.0
K09828	0.0
K10133	0.0
K13053	7.0
K03192	328.0
K00964	0.0
K00965	454.0
K00966	383.0
K00960	0.0
K00961	0.0
K00962	1250.0
K00963	564.0
K00969	1055.0
K12681	0.0
K02703	0.0
K08364	0.0
K08365	0.0
K02706	0.0
K08363	0.0
K08361	1.0
K02708	0.0
K02709	0.0
K08368	148.0
K08369	15.0
K01615	7.0
K01617	0.0
K01616	0.0
K01611	13.0
K01610	917.0
K01613	1155.0
K01612	0.0
K01619	1275.0
K01618	0.0
K02834	1399.0
K02835	1399.0
K05281	0.0
K03619	0.0
K03618	0.0
K03617	803.0
K03616	11.0
K03615	806.0
K03614	799.0
K03613	803.0
K03612	800.0
K03611	8.0
K03610	240.0
K09705	114.0
K09704	126.0
K09701	329.0
K09700	3.0
K09709	0.0
K06391	12.0
K06390	245.0
K06393	240.0
K06392	242.0
K06395	3.0
K06394	234.0
K06397	235.0
K06396	236.0
K06399	245.0
K06398	249.0
K06435	0.0
K11078	0.0
K11079	0.0
K11074	1.0
K11075	1.0
K11076	1.0
K11077	0.0
K11070	456.0
K11071	485.0
K11072	471.0
K11073	1.0
K06935	0.0
K06934	11.0
K06937	329.0
K06936	1.0
K06931	0.0
K06930	0.0
K06933	0.0
K06932	0.0
K06939	0.0
K06938	1.0
K13381	0.0
K05916	336.0
K05917	0.0
K05914	0.0
K05915	0.0
K05912	0.0
K05913	0.0
K05910	34.0
K05911	0.0
K05918	0.0
K05919	39.0
K00392	0.0
K00390	362.0
K00397	0.0
K00395	0.0
K00394	7.0
K01884	0.0
K00399	0.0
K01886	1164.0
K01376	148.0
K01372	782.0
K09149	0.0
K09148	0.0
K01225	0.0
K09145	4.0
K09144	4.0
K09147	0.0
K09146	0.0
K09141	0.0
K09140	0.0
K09143	0.0
K09142	0.0
K05709	0.0
K05708	0.0
K05879	528.0
K05878	528.0
K05875	6.0
K05874	6.0
K05877	6.0
K05876	0.0
K05873	6.0
K00579	0.0
K00578	0.0
K00577	0.0
K00575	350.0
K00574	437.0
K00573	337.0
K00571	656.0
K00570	0.0
K01118	75.0
K01119	139.0
K01157	0.0
K01112	6.0
K01113	329.0
K04477	456.0
K01114	0.0
K01115	0.0
K08087	0.0
K01315	0.0
K08085	0.0
K08084	0.0
K08083	0.0
K08082	0.0
K08081	0.0
K08080	0.0
K01152	0.0
K01401	0.0
K09826	0.0
K06344	0.0
K06345	0.0
K09822	328.0
K06343	0.0
K10938	0.0
K06341	0.0
K10934	0.0
K10935	0.0
K10932	0.0
K11052	0.0
K10930	0.0
K06349	0.0
K11053	0.0
K10754	0.0
K01755	1175.0
K10200	223.0
K02132	0.0
K02137	0.0
K03840	7.0
K03841	8.0
K13028	0.0
K13799	0.0
K13798	0.0
K13795	1.0
K13794	1.0
K13021	0.0
K13792	0.0
K13791	0.0
K13790	0.0
K12268	0.0
K12269	20.0
K12262	1.0
K12263	0.0
K12264	1.0
K12265	1.0
K12266	1.0
K12267	1462.0
K01757	0.0
K12237	0.0
K13243	0.0
K13245	0.0
K13244	0.0
K13246	0.0
K03264	0.0
K03265	0.0
K03263	0.0
K03268	0.0
K03269	917.0
K12415	0.0
K10211	0.0
K09918	1.0
K09919	0.0
K06720	0.0
K09913	1.0
K09910	7.0
K09911	7.0
K09916	7.0
K09917	7.0
K06726	422.0
K09915	329.0
K11535	7.0
K11534	7.0
K11537	23.0
K11531	1.0
K11533	4.0
K11532	0.0
K11249	8.0
K11539	0.0
K00762	1511.0
K00763	560.0
K00760	1431.0
K00761	1070.0
K00766	1060.0
K00767	847.0
K00764	1772.0
K00765	1136.0
K00768	264.0
K00769	8.0
K11059	0.0
K00186	0.0
K00187	0.0
K00184	329.0
K00185	329.0
K00183	0.0
K00180	543.0
K00188	0.0
K00189	0.0
K10110	652.0
K10111	2.0
K10112	822.0
K10113	0.0
K10114	0.0
K10115	0.0
K10116	0.0
K10117	319.0
K10118	326.0
K10119	328.0
K04641	3.0
K04643	0.0
K04642	0.0
K13282	0.0
K00988	0.0
K00989	344.0
K00986	60.0
K00984	4.0
K00985	0.0
K00982	12.0
K00983	11.0
K00980	386.0
K00981	1734.0
K01585	917.0
K01584	6.0
K01586	1246.0
K13498	16.0
K01580	516.0
K01583	23.0
K01582	19.0
K13497	341.0
K01589	412.0
K01588	1571.0
K14941	0.0
K08347	1.0
K08348	7.0
K02720	0.0
K14949	0.0
K02723	0.0
K03459	0.0
K03458	779.0
K03455	1707.0
K03457	16.0
K03451	20.0
K03981	9.0
K03980	343.0
K02614	35.0
K01639	568.0
K01638	8.0
K01637	8.0
K01636	58.0
K01635	138.0
K01634	0.0
K01633	919.0
K01632	4.0
K01631	2.0
K01630	329.0
K02615	7.0
K02588	22.0
K02589	5.0
K02858	8.0
K02859	148.0
K14051	0.0
K14053	0.0
K14052	1.0
K02852	7.0
K02853	7.0
K02850	0.0
K02851	7.0
K14059	14.0
K14058	7.0
K02586	3.0
K02587	3.0
K03679	0.0
K03671	2017.0
K03670	329.0
K03673	9.0
K03672	1.0
K03675	7.0
K03674	7.0
K03677	0.0
K03676	4.0
K09761	1251.0
K09760	597.0
K09763	0.0
K09762	482.0
K09765	631.0
K09764	2.0
K09767	65.0
K06006	7.0
K09769	393.0
K09768	91.0
K10353	0.0
K03187	335.0
K03186	531.0
K03185	7.0
K03184	7.0
K03183	2328.0
K03182	530.0
K03181	7.0
K03189	335.0
K03188	335.0
K02715	0.0
K12455	0.0
K12454	328.0
K12453	0.0
K12452	1.0
K12451	0.0
K07358	0.0
K07356	0.0
K07357	15.0
K07354	0.0
K07355	0.0
K07352	0.0
K07353	0.0
K07350	7.0
K07351	8.0
K06919	34.0
K06918	7.0
K06917	10.0
K06916	7.0
K06915	221.0
K06914	0.0
K06913	0.0
K06912	0.0
K06911	870.0
K06910	18.0
K08986	56.0
K08987	204.0
K08984	329.0
K08985	0.0
K08982	13.0
K08983	0.0
K08980	0.0
K08981	0.0
K08988	0.0
K08989	0.0
K02252	0.0
K05934	240.0
K05936	240.0
K05937	0.0
K02253	0.0
K05939	670.0
K00378	1027.0
K00375	606.0
K00374	8.0
K00376	0.0
K00371	8.0
K00370	8.0
K00373	8.0
K00372	330.0
K01358	1616.0
K09166	328.0
K09165	0.0
K09164	0.0
K09163	226.0
K09162	328.0
K09161	7.0
K09160	7.0
K01354	339.0
K01355	6.0
K01356	842.0
K05601	0.0
K05851	7.0
K03807	1.0
K05606	4.0
K02927	0.0
K05974	0.0
K03805	1.0
K05976	0.0
K00519	0.0
K00518	0.0
K03800	524.0
K00511	0.0
K00510	0.0
K03801	517.0
K00515	0.0
K00514	0.0
K00517	2.0
K05971	0.0
K03154	379.0
K11147	0.0
K05581	0.0
K05580	0.0
K05583	0.0
K05582	0.0
K05585	0.0
K05584	0.0
K05587	0.0
K05586	0.0
K05589	8.0
K03150	1113.0
K03623	7.0
K03152	1001.0
K14200	0.0
K14201	0.0
K14202	0.0
K03621	1303.0
K14204	0.0
K14205	57.0
K01134	4.0
K01135	0.0
K01136	656.0
K01137	328.0
K01130	1644.0
K01132	0.0
K01133	332.0
K01138	1001.0
K01139	225.0
K02113	1384.0
K02112	1409.0
K02111	1404.0
K02446	339.0
K02117	1033.0
K02116	12.0
K02115	1409.0
K02114	1409.0
K02119	517.0
K02118	1022.0
K02448	0.0
K01036	0.0
K03212	7.0
K13007	0.0
K13006	1.0
K13005	0.0
K13004	4.0
K13001	0.0
K06404	237.0
K01032	1.0
K06951	0.0
K03862	4.0
K03863	1.0
K06406	249.0
K06957	7.0
K05020	7.0
K06400	238.0
K06403	237.0
K06954	1.0
K10814	0.0
K10817	0.0
K10816	0.0
K07136	7.0
K03242	0.0
K03243	0.0
K12202	0.0
K12203	0.0
K12206	0.0
K12207	0.0
K12204	0.0
K12205	0.0
K12208	0.0
K12209	0.0
K13919	213.0
K13918	1.0
K06214	0.0
K06215	252.0
K09936	245.0
K06217	1401.0
K09930	328.0
K09931	0.0
K09932	329.0
K06213	886.0
K09938	0.0
K09939	510.0
K11517	0.0
K06337	0.0
K13301	7.0
K00748	917.0
K00745	0.0
K00743	0.0
K07165	336.0
K07164	910.0
K07167	0.0
K07166	326.0
K07161	0.0
K07160	15.0
K07163	0.0
K07162	0.0
K07169	0.0
K07168	1.0
K06336	0.0
K01839	313.0
K01838	214.0
K01835	161.0
K01834	3892.0
K01837	0.0
K01830	0.0
K00608	0.0
K02632	0.0
K02630	0.0
K02631	0.0
K08322	3.0
K08323	4.0
K08320	1.0
K08321	329.0
K08326	0.0
K08324	1.0
K08325	23.0
K01659	6.0
K01658	1137.0
K02637	0.0
K01653	1180.0
K01652	1432.0
K01655	0.0
K01654	222.0
K01657	1068.0
K02874	1071.0
K02875	0.0
K02876	1399.0
K02877	0.0
K02871	1399.0
K02873	0.0
K02878	1399.0
K02879	1379.0
K14070	0.0
K09749	14.0
K09748	1067.0
K06023	1607.0
K09742	0.0
K09741	0.0
K09740	0.0
K09747	796.0
K09746	0.0
K09745	0.0
K06024	806.0
K03477	1.0
K03476	269.0
K03475	339.0
K03474	899.0
K03473	570.0
K03472	7.0
K03471	412.0
K03470	1399.0
K03478	31.0
K02304	470.0
K02305	0.0
K02302	31.0
K02303	0.0
K02300	7.0
K02301	336.0
K03653	0.0
K03652	535.0
K03651	7.0
K03650	1378.0
K03657	2975.0
K03656	7.0
K03655	2033.0
K03654	2230.0
K03658	11.0
K12439	0.0
K12431	0.0
K12430	0.0
K12433	0.0
K12432	0.0
K12435	0.0
K12434	0.0
K12437	0.0
K12436	0.0
K06979	3.0
K06978	346.0
K06971	214.0
K06970	7.0
K06973	1215.0
K06972	239.0
K06975	972.0
K06974	0.0
K06977	56.0
K06976	66.0
K07082	717.0
K07083	510.0
K07080	14.0
K07081	1.0
K07086	0.0
K07087	0.0
K07084	1.0
K07085	1083.0
K07088	1192.0
K07089	340.0
K01317	0.0
K11162	0.0
K11163	0.0
K11161	0.0
K11168	0.0
K00356	61.0
K00355	2.0
K00354	0.0
K00353	0.0
K00351	588.0
K00350	589.0
K05952	7.0
K05953	0.0
K05951	0.0
K05956	0.0
K05957	0.0
K00358	3.0
K00689	0.0
K00688	1485.0
K00681	364.0
K00680	1074.0
K00683	0.0
K00685	329.0
K00684	336.0
K00687	56.0
K00686	0.0
K05831	0.0
K05830	0.0
K05833	348.0
K05832	342.0
K05834	1.0
K05837	1367.0
K05836	8.0
K05839	7.0
K05838	11.0
K07677	7.0
K00533	12.0
K00532	0.0
K00531	0.0
K00530	0.0
K00537	1443.0
K00536	0.0
K00535	0.0
K00534	0.0
K00539	0.0
K00538	0.0
K11029	0.0
K14260	146.0
K14261	2.0
K14266	1.0
K14267	0.0
K14268	0.0
K14269	0.0
K01337	0.0
K01338	1201.0
K02683	0.0
K02682	7.0
K02681	1.0
K02680	7.0
K02687	1367.0
K02686	7.0
K02685	0.0
K02689	0.0
K02688	7.0
K00824	24.0
K00827	0.0
K00826	1576.0
K00821	524.0
K00820	1376.0
K00823	2.0
K00822	0.0
K00829	0.0
K00828	0.0
K01488	411.0
K01489	1018.0
K01484	1.0
K01485	202.0
K01486	478.0
K01487	558.0
K01480	748.0
K01481	0.0
K01482	1.0
K01483	0.0
K02469	1646.0
K02468	1.0
K02466	1.0
K02465	2.0
K02464	10.0
K02463	2.0
K02462	8.0
K02461	8.0
K02460	8.0
K08969	5.0
K13061	0.0
K13060	0.0
K13063	0.0
K13062	0.0
K13069	2.0
K08964	1.0
K06363	0.0
K03079	219.0
K06342	0.0
K03078	1.0
K13289	0.0
K13288	11.0
K13285	0.0
K13287	0.0
K13286	0.0
K13281	3.0
K13280	74.0
K13283	1.0
K00054	204.0
K04496	0.0
K05369	0.0
K05368	14.0
K03228	334.0
K03229	334.0
K00052	1115.0
K03222	334.0
K03223	328.0
K03220	0.0
K03221	0.0
K03226	334.0
K03227	334.0
K03224	334.0
K03225	6.0
K09482	0.0
K09483	0.0
K13836	0.0
K12228	0.0
K05360	0.0
K12224	0.0
K12225	0.0
K12226	0.0
K12227	0.0
K12220	0.0
K05363	95.0
K12222	0.0
K12223	0.0
K08681	252.0
K08680	66.0
K08683	0.0
K08682	7.0
K08685	0.0
K08684	0.0
K08687	0.0
K08686	0.0
K11755	1627.0
K11754	2808.0
K11751	14.0
K11750	7.0
K11753	2765.0
K11752	1633.0
K02407	17.0
K13938	8.0
K13936	1.0
K13935	9.0
K02406	48.0
K13933	1.0
K13932	9.0
K13931	9.0
K13930	1.0
K12088	0.0
K12081	0.0
K12082	0.0
K12083	0.0
K12084	0.0
K12086	0.0
K12087	0.0
K09611	0.0
K09612	1.0
K04940	0.0
K10085	0.0
K05394	0.0
K05395	0.0
K06340	0.0
K13043	18.0
K07149	279.0
K07148	501.0
K07147	336.0
K07146	67.0
K07145	2.0
K07144	0.0
K07143	0.0
K07142	0.0
K07141	30.0
K07140	7.0
K10156	0.0
K10150	0.0
K10620	0.0
K10621	0.0
K14028	0.0
K14029	0.0
K01817	1286.0
K01816	335.0
K01815	800.0
K01814	1131.0
K01813	296.0
K01812	1307.0
K01811	619.0
K01810	1401.0
K01819	138.0
K01818	245.0
K14580	0.0
K05379	0.0
K08304	8.0
K08305	8.0
K08306	7.0
K08307	589.0
K08300	12.0
K08301	1147.0
K08302	227.0
K08303	2101.0
K08308	7.0
K08309	16.0
K14671	0.0
K14670	0.0
K14673	0.0
K14672	0.0
K01673	343.0
K01672	0.0
K01671	0.0
K01677	250.0
K01676	590.0
K01674	58.0
K01679	508.0
K01678	244.0
K02899	1402.0
K02896	0.0
K02897	985.0
K02895	1399.0
K02892	1399.0
K02890	1399.0
K10811	0.0
K02096	0.0
K02097	0.0
K02094	0.0
K02095	0.0
K02092	0.0
K02093	0.0
K02099	307.0
K03411	14.0
K03410	14.0
K03413	30.0
K03412	342.0
K03415	7.0
K03414	6.0
K03417	6.0
K03416	0.0
K03418	0.0
K05376	0.0
K02320	0.0
K02322	0.0
K02323	0.0
K05377	0.0
K13542	1126.0
K13543	0.0
K13540	0.0
K13541	0.0
K12145	0.0
K12144	0.0
K12147	1.0
K12410	1402.0
K12141	510.0
K12140	510.0
K12143	0.0
K12142	0.0
K12149	7.0
K12148	7.0
K07312	7.0
K07313	411.0
K07310	0.0
K07311	0.0
K07316	2.0
K07317	0.0
K07314	0.0
K07315	335.0
K07318	2.0
K07319	27.0
K03936	0.0
K03425	1.0
K03426	840.0
K03427	1731.0
K03420	0.0
K03421	0.0
K03422	0.0
K03423	1.0
K03756	1.0
K03757	1.0
K03206	0.0
K03755	0.0
K11144	233.0
K11145	474.0
K05972	0.0
K05973	0.0
K03752	338.0
K05978	0.0
K05979	0.0
K03753	16.0
K00331	917.0
K00330	917.0
K00333	329.0
K00332	329.0
K00335	583.0
K00334	596.0
K00337	917.0
K00336	608.0
K00339	917.0
K00338	917.0
K03751	0.0
K06953	0.0
K06952	7.0
K06407	250.0
K06950	2523.0
K10819	22.0
K06956	93.0
K06955	0.0
K06402	329.0
K10815	0.0
K06959	1242.0
K06958	486.0
K06409	494.0
K06408	237.0
K09129	0.0
K09128	1.0
K09123	1.0
K09122	0.0
K09121	342.0
K09120	0.0
K09127	0.0
K09126	1.0
K09125	32.0
K09124	0.0
K01233	0.0
K05819	1.0
K05818	1.0
K01896	0.0
K05813	247.0
K05812	7.0
K05811	7.0
K05810	674.0
K05817	0.0
K05816	7.0
K05815	13.0
K05814	10.0
K01894	336.0
K01892	1402.0
K01234	438.0
K01144	795.0
K01146	7.0
K01141	7.0
K01416	0.0
K11434	0.0
K01415	0.0
K06354	0.0
K01414	335.0
K09836	0.0
K01318	0.0
K01319	0.0
K01312	0.0
K06350	0.0
K02669	1357.0
K02668	0.0
K02665	0.0
K02664	0.0
K02667	0.0
K02666	0.0
K02661	0.0
K02660	0.0
K02663	0.0
K02662	329.0
K00809	0.0
K00808	0.0
K00806	1395.0
K00805	320.0
K00804	0.0
K00803	7.0
K00802	0.0
K00801	328.0
K00800	1246.0
K10921	0.0
K02409	17.0
K02408	21.0
K02401	17.0
K02400	21.0
K02403	6.0
K02402	6.0
K02405	21.0
K05364	242.0
K05367	336.0
K05366	3577.0
K10210	0.0
K10216	0.0
K13049	4.0
K13048	0.0
K13739	0.0
K10215	0.0
K06122	0.0
K13735	6.0
K13734	0.0
K13041	7.0
K13040	7.0
K13731	0.0
K13730	0.0
K13733	0.0
K13732	0.0
K04516	581.0
K03204	2.0
K03205	774.0
K03207	0.0
K03200	2.0
K03201	2.0
K03202	0.0
K03203	2.0
K03208	0.0
K03758	246.0
K03759	0.0
K09469	0.0
K09461	0.0
K06204	9.0
K00178	0.0
K13950	0.0
K13953	58.0
K13955	0.0
K13954	340.0
K10920	0.0
K06324	0.0
K11777	212.0
K11779	0.0
K11778	0.0
K06325	0.0
K12600	0.0
K07432	0.0
K07430	0.0
K06326	0.0
K07128	0.0
K07121	7.0
K07120	10.0
K07123	328.0
K07122	7.0
K07125	0.0
K07124	986.0
K07127	330.0
K07126	126.0
K01870	1399.0
K01873	1403.0
K01872	1399.0
K01875	1402.0
K01874	1403.0
K01876	1402.0
K01879	213.0
K01878	213.0
K06321	0.0
K00476	0.0
K00477	0.0
K00474	0.0
K00472	0.0
K00470	0.0
K00471	0.0
K00478	0.0
K00479	0.0
K04775	1.0
K04774	7.0
K04777	0.0
K04776	0.0
K04771	330.0
K04770	7.0
K04773	1259.0
K04772	335.0
K04779	0.0
K04778	0.0
K14657	0.0
K14656	0.0
K14654	0.0
K14653	0.0
K14652	2145.0
K14659	0.0
K14658	0.0
K14386	0.0
K09926	0.0
K01699	1.0
K01698	345.0
K01695	1074.0
K01697	5.0
K01696	1078.0
K01690	8.0
K01693	602.0
K01692	21.0
K07227	0.0
K03439	1398.0
K03438	1755.0
K13380	0.0
K03928	56.0
K03925	487.0
K03924	2795.0
K03431	818.0
K03926	335.0
K03437	1064.0
K03436	516.0
K03435	8.0
K03434	0.0
K02348	327.0
K02342	1730.0
K02343	1380.0
K02340	1379.0
K02341	1373.0
K02346	1457.0
K02347	328.0
K02344	7.0
K02345	7.0
K03697	206.0
K03696	1367.0
K03695	1254.0
K03694	9.0
K03693	82.0
K03692	0.0
K03690	7.0
K03699	1304.0
K03698	799.0
K13566	0.0
K12164	0.0
K07338	0.0
K07339	212.0
K07334	173.0
K07335	695.0
K07336	329.0
K07337	8.0
K07330	0.0
K07331	0.0
K07332	0.0
K07333	0.0
K09695	328.0
K09694	328.0
K09697	229.0
K09696	229.0
K09691	575.0
K09690	588.0
K09693	3.0
K09692	29.0
K09699	1.0
K09698	208.0
K07590	1.0
K07591	0.0
K07592	0.0
K05998	0.0
K05999	0.0
K05996	0.0
K05997	7.0
K05994	0.0
K05995	521.0
K05993	70.0
K05991	0.0
K10837	0.0
K00319	0.0
K00318	0.0
K00648	1231.0
K02545	0.0
K00645	1225.0
K00311	0.0
K00646	0.0
K00317	0.0
K00316	0.0
K00643	0.0
K00314	0.0
K02547	229.0
K06429	0.0
K06428	0.0
K06427	0.0
K02812	1.0
K06425	7.0
K06424	0.0
K06423	1.0
K06422	0.0
K06421	1.0
K02813	1.0
K02930	0.0
K03815	1.0
K05612	0.0
K03367	204.0
K03366	11.0
K03812	7.0
K03635	337.0
K03634	8.0
K03631	1349.0
K05969	0.0
K03630	1396.0
K03633	7.0
K03632	7.0
K01998	771.0
K01999	778.0
K01992	2991.0
K01993	1834.0
K01990	5850.0
K01991	1247.0
K01996	771.0
K01997	772.0
K01994	4.0
K01995	771.0
K03148	9.0
K03639	592.0
K05692	0.0
K03638	2.0
K00869	204.0
K00868	424.0
K00861	0.0
K00860	389.0
K00863	13.0
K00862	0.0
K00865	675.0
K00864	1122.0
K00867	211.0
K00866	0.0
K01192	514.0
K01190	4867.0
K01191	88.0
K01197	8.0
K01194	24.0
K01195	121.0
K01198	19.0
K01199	0.0
K00656	1197.0
K00657	686.0
K00306	0.0
K14591	2.0
K00300	0.0
K00653	0.0
K13715	0.0
K13713	0.0
K00650	0.0
K00651	413.0
K14596	0.0
K02647	707.0
K14598	0.0
K02643	0.0
K02642	0.0
K02641	0.0
K02640	0.0
K03594	746.0
K03595	1045.0
K03596	1399.0
K03597	7.0
K03590	1122.0
K03591	7.0
K03592	30.0
K03593	924.0
K03598	7.0
K03599	7.0
K01736	1250.0
K01737	911.0
K01734	888.0
K01735	1570.0
K01732	0.0
K01733	1215.0
K01730	6.0
K01731	1.0
K06049	0.0
K01738	1521.0
K01739	395.0
K11809	0.0
K05343	5.0
K02422	23.0
K02421	17.0
K05340	110.0
K02427	8.0
K05346	0.0
K02425	6.0
K02424	1.0
K05349	2800.0
K02428	917.0
K03770	989.0
K03771	917.0
K03772	351.0
K03773	588.0
K03774	7.0
K03775	589.0
K03776	7.0
K03777	7.0
K03778	1340.0
K03779	6.0
K09722	0.0
K08174	0.0
K14114	0.0
K13979	330.0
K13237	0.0
K14440	0.0
K09992	332.0
K09990	0.0
K09991	0.0
K09996	1.0
K09997	7.0
K09994	0.0
K14110	0.0
K09998	7.0
K09999	7.0
K14111	0.0
K14113	0.0
K14449	0.0
K10213	0.0
K14118	0.0
K11711	0.0
K11710	0.0
K11712	2.0
K11717	2265.0
K11719	7.0
K06857	1.0
K10440	1194.0
K10441	1173.0
K07103	0.0
K07102	329.0
K07101	1.0
K07100	0.0
K07107	1528.0
K07106	189.0
K07105	320.0
K07456	1055.0
K07459	11.0
K07458	334.0
K07109	23.0
K07108	0.0
K10198	0.0
K10199	0.0
K10190	34.0
K10191	0.0
K10192	2.0
K10193	1.0
K10194	1.0
K10195	1.0
K10196	0.0
K10197	0.0
K15013	0.0
K01858	75.0
K15016	0.0
K15017	0.0
K01853	0.0
K01852	0.0
K01851	0.0
K01850	71.0
K01857	1.0
K01856	0.0
K01854	934.0
K07539	0.0
K08478	6.0
K08479	0.0
K08476	6.0
K08477	0.0
K08475	6.0
K00450	2.0
K00451	0.0
K00452	0.0
K00453	0.0
K00455	7.0
K00456	0.0
K00457	1.0
K00106	0.0
K00459	19.0
K00104	789.0
K00105	0.0
K00102	1.0
K00103	0.0
K00100	1907.0
K00101	2.0
K01509	0.0
K04759	1513.0
K04758	1179.0
K04757	1.0
K01504	0.0
K04755	8.0
K04754	8.0
K04753	8.0
K04752	7.0
K04751	582.0
K01502	328.0
K14631	0.0
K05359	0.0
K14632	0.0
K07536	0.0
K12080	0.0
K02364	1.0
K12369	7.0
K02361	79.0
K02362	1.0
K02363	8.0
K13509	0.0
K13503	0.0
K13500	0.0
K12109	0.0
K12108	0.0
K12101	0.0
K12100	0.0
K12103	0.0
K12102	0.0
K12105	0.0
K12104	0.0
K12107	0.0
K12106	0.0
K11023	0.0
K03014	0.0
K08906	0.0
K08904	0.0
K08900	0.0
K06223	906.0
K06199	931.0
K06198	204.0
K06197	1.0
K06196	224.0
K06194	517.0
K06193	392.0
K06192	336.0
K06191	57.0
K06190	8.0
K11104	8.0
K11105	729.0
K11106	1.0
K11107	7.0
K11102	122.0
K11103	336.0
K07862	73.0
K00666	336.0
K00663	0.0
K00662	269.0
K00661	1100.0
K00660	328.0
K06997	1247.0
K06996	329.0
K06995	6.0
K10852	2.0
K06993	0.0
K06992	0.0
K06991	0.0
K06990	0.0
K11050	0.0
K06999	394.0
K06998	79.0
K05338	56.0
K11051	0.0
K06441	0.0
K06440	0.0
K06443	0.0
K06442	811.0
K06445	7.0
K06447	1.0
K06446	0.0
K06309	0.0
K05686	0.0
K02655	0.0
K07392	0.0
K00595	474.0
K00594	0.0
K00596	0.0
K00599	2728.0
K00598	2.0
K02657	0.0
K07642	7.0
K07643	1.0
K07396	6.0
K07397	8.0
K07394	6.0
K07395	1.0
K04102	0.0
K04103	7.0
K04100	0.0
K04101	0.0
K04107	0.0
K04105	0.0
K04108	0.0
K04109	0.0
K07716	0.0
K07717	8.0
K07714	328.0
K07715	7.0
K07712	336.0
K07713	17.0
K07710	1.0
K07711	7.0
K07718	819.0
K07719	122.0
K00843	0.0
K00842	0.0
K00841	213.0
K00840	1.0
K00847	1613.0
K00846	0.0
K00845	2521.0
K00844	0.0
K00849	1066.0
K00848	525.0
K06302	0.0
K13771	336.0
K13770	0.0
K13772	0.0
K13775	0.0
K13774	0.0
K13777	0.0
K13776	0.0
K13779	0.0
K13778	0.0
K02621	1148.0
K02992	1399.0
K02623	0.0
K08286	0.0
K08281	94.0
K02996	1395.0
K02995	0.0
K02994	1399.0
K02629	0.0
K02628	0.0
K08289	920.0
K08288	0.0
K03578	339.0
K03579	336.0
K03576	335.0
K03577	11.0
K03574	1518.0
K03575	1017.0
K03572	1390.0
K03573	7.0
K03570	1362.0
K03571	450.0
K01710	2138.0
K01711	901.0
K01712	79.0
K01713	4.0
K01714	2060.0
K01715	39.0
K01716	7.0
K01718	1.0
K01719	590.0
K03081	57.0
K02199	8.0
K02198	9.0
K14170	1202.0
K02193	8.0
K02192	8.0
K02191	1.0
K02190	236.0
K02197	8.0
K02196	1.0
K02195	8.0
K02194	8.0
K03718	606.0
K03719	25.0
K03712	744.0
K03713	56.0
K03710	1066.0
K03711	1477.0
K03716	12.0
K03717	335.0
K03715	0.0
K07129	0.0
K00045	0.0
K13995	0.0
K13994	0.0
K13991	0.0
K13990	574.0
K13993	1276.0
K13992	0.0
K06298	238.0
K06299	0.0
K06294	0.0
K06295	18.0
K06296	14.0
K06297	4.0
K06290	0.0
K06291	0.0
K06292	0.0
K06293	0.0
K12743	0.0
K00248	41.0
K06426	4.0
K11739	0.0
K11738	1.0
K11733	7.0
K11732	1.0
K11731	0.0
K11737	7.0
K11736	1.0
K11735	0.0
K11734	1.0
K06870	0.0
K06871	1515.0
K06872	645.0
K06873	0.0
K06874	0.0
K06875	0.0
K06876	328.0
K06877	4.0
K06878	514.0
K06879	7.0
K07478	1403.0
K12645	0.0
K07479	7.0
K07473	620.0
K07472	0.0
K07471	0.0
K07470	1.0
K07477	0.0
K07476	0.0
K07474	8.0
K15038	0.0
K15039	0.0
K15034	1.0
K15036	0.0
K15037	0.0
K08738	1.0
K06420	0.0
K00128	773.0
K00129	0.0
K00438	0.0
K00432	487.0
K00433	389.0
K00122	0.0
K00123	363.0
K00124	9.0
K00125	0.0
K00126	0.0
K00127	8.0
K08973	1.0
K14348	1.0
K14347	0.0
K14340	0.0
K08972	60.0
K01525	8.0
K01524	1362.0
K01523	5.0
K01521	2.0
K01520	1275.0
K01529	171.0
K08977	0.0
K03969	12.0
K08929	0.0
K02388	22.0
K02389	21.0
K02386	8.0
K02387	21.0
K02384	0.0
K02385	10.0
K02382	0.0
K02380	8.0
K02381	0.0
K05386	0.0
K13524	0.0
K13525	0.0
K13527	4.0
K13520	0.0
K13522	0.0
K13529	328.0
K03385	71.0
K03384	0.0
K03387	572.0
K03386	656.0
K03381	0.0
K03380	0.0
K03383	0.0
K03382	330.0
K03389	511.0
K03388	511.0
K05356	0.0
K12344	0.0
K12343	16.0
K12342	0.0
K12341	0.0
K12340	589.0
K02430	9.0
K12349	0.0
K05351	0.0
K11694	20.0
K11695	0.0
K11690	31.0
K05352	0.0
K11693	0.0
K08928	0.0
K03433	0.0
K13832	0.0
K03039	0.0
K03432	0.0
K06607	0.0
K06606	1.0
K06605	1.0
K03430	10.0
K06603	2.0
K06602	0.0
K06601	0.0
K06600	0.0
K05358	2.0
K06609	1.0
K06608	0.0
K03923	8.0
K03922	0.0
K11472	0.0
K11473	329.0
K11474	0.0
K11475	0.0
K11476	0.0
K11477	1.0
K00601	0.0
K00600	1375.0
K00603	4.0
K03746	9.0
K00605	919.0
K00604	1399.0
K00607	0.0
K00606	923.0
K00609	1278.0
K03741	618.0
K03740	204.0
K03743	249.0
K10873	0.0
K03214	7.0
K14068	0.0
K13317	0.0
K06360	0.0
K14069	0.0
K08078	0.0
K09650	0.0
K06361	0.0
K07802	0.0
K07803	2.0
K07800	0.0
K07801	0.0
K07806	7.0
K07807	0.0
K07804	0.0
K07805	0.0
K06362	0.0
K01172	0.0
K10257	0.0
K10255	331.0
K10254	488.0
K10253	0.0
K10918	0.0
K04128	0.0
K01958	386.0
K01959	0.0
K01956	1420.0
K01957	0.0
K04126	0.0
K04127	0.0
K01952	1807.0
K01953	1608.0
K01950	1209.0
K01951	1401.0
K07730	0.0
K07731	0.0
K07732	0.0
K07733	13.0
K07734	0.0
K07735	335.0
K07736	44.0
K07737	1924.0
K07738	576.0
K07739	0.0
K06365	0.0
K06366	0.0
K06367	0.0
K10910	0.0
K10911	0.0
K04382	0.0
K10775	0.0
K02609	7.0
K02979	0.0
K02978	0.0
K06368	0.0
K02975	0.0
K02974	0.0
K02977	0.0
K02976	0.0
K03558	62.0
K03559	2818.0
K03550	1164.0
K03551	1402.0
K03552	0.0
K03553	1403.0
K03554	7.0
K03555	1390.0
K03556	9.0
K03557	7.0
K01778	1450.0
K01779	215.0
K06369	0.0
K01772	9.0
K01770	1189.0
K01771	0.0
K01776	1395.0
K01777	13.0
K01774	0.0
K01775	1413.0
K05385	0.0
K05384	0.0
K05383	0.0
K05382	0.0
K05381	0.0
K08159	28.0
K14153	15.0
K14154	0.0
K14155	1295.0
K08152	0.0
K08156	523.0
K08076	0.0
K12809	0.0
K05297	1.0
K03734	2116.0
K03735	2.0
K03736	2.0
K03737	910.0
K03731	0.0
K03732	7.0
K03733	1093.0
K03738	1.0
K03739	204.0
K08139	0.0
K06994	148.0
K12660	1.0
K12661	1.0
K07450	0.0
K08719	0.0
K08717	0.0
K08715	0.0
K08714	0.0
K08713	0.0
K08710	0.0
K11311	0.0
K11312	0.0
K00141	0.0
K00146	8.0
K00411	1.0
K00412	1.0
K00145	2320.0
K00148	0.0
K14367	0.0
K14366	0.0
K08954	0.0
K08384	808.0
K14369	0.0
K14368	0.0
K14091	4.0
K14090	4.0
K14093	0.0
K14092	0.0
K14095	0.0
K14094	0.0
K14097	0.0
K14096	0.0
K14099	0.0
K14098	0.0
K02848	6.0
K01541	0.0
K04712	0.0
K04711	0.0
K01545	0.0
K01547	1070.0
K01546	1070.0
K01548	1070.0
K04719	0.0
K04718	0.0
K02018	885.0
K02019	569.0
K02016	1256.0
K02017	337.0
K02014	4294.0
K02015	1919.0
K02012	355.0
K02013	1620.0
K02010	347.0
K02011	354.0
K04515	0.0
K03943	0.0
K03941	0.0
K03940	0.0
K00313	7.0
K04060	0.0
K01608	10.0
K08942	0.0
K08943	0.0
K08940	0.0
K08941	0.0
K08946	0.0
K08947	0.0
K08944	0.0
K08945	0.0
K03059	0.0
K13811	0.0
K13812	0.0
K13815	0.0
K13816	0.0
K13818	0.0
K13819	2.0
K03053	0.0
K03052	0.0
K03055	0.0
K03054	0.0
K03057	0.0
K03056	0.0
K06222	7.0
K11418	0.0
K11410	0.0
K11415	0.0
K00622	0.0
K00621	0.0
K00620	788.0
K00627	784.0
K00626	558.0
K00625	1042.0
K00624	0.0
K02805	15.0
K02552	391.0
K02550	0.0
K02556	18.0
K02803	0.0
K02554	1.0
K07280	0.0
K07281	0.0
K07282	559.0
K07283	1.0
K07284	1004.0
K07285	7.0
K07286	7.0
K08217	55.0
K07288	0.0
K07289	8.0
K07534	0.0
K07535	0.0
K07533	213.0
K07822	0.0
K07823	0.0
K08699	0.0
K00088	1403.0
K00087	215.0
K00086	11.0
K00082	16.0
K10239	0.0
K10238	0.0
K10231	3.0
K10230	0.0
K10233	0.0
K10232	0.0
K10235	0.0
K10234	0.0
K10237	0.0
K10236	0.0
K08353	0.0
K01970	0.0
K01971	661.0
K01972	1838.0
K01973	0.0
K01974	328.0
K01975	5.0
K01976	0.0
K07758	0.0
K05990	0.0
K07752	0.0
K07753	0.0
K07751	7.0
K13786	0.0
K07755	0.0
K07442	4.0
K08352	0.0
K07115	7.0
K07441	0.0
K07634	0.0
K07446	1.0
K07111	0.0
K07444	524.0
K07445	0.0
K00647	27.0
K07449	0.0
K00641	838.0
K00640	1598.0
K01289	0.0
K01282	0.0
K01283	0.0
K01280	0.0
K01281	148.0
K01286	606.0
K01284	1145.0
K02954	1489.0
K02952	1399.0
K02950	1399.0
K00155	328.0
K02959	1071.0
K00887	0.0
K00886	4.0
K00885	1.0
K00884	7.0
K00883	15.0
K00882	832.0
K00881	2.0
K00880	233.0
K00053	1170.0
K14048	0.0
K01026	13.0
K01756	1406.0
K01025	0.0
K01750	129.0
K01023	1.0
K01752	1842.0
K01753	2.0
K14583	0.0
K01758	1.0
K01759	1798.0
K09565	0.0
K09568	0.0
K08173	1.0
K08172	7.0
K02483	729.0
K02482	329.0
K08177	126.0
K08176	0.0
K08175	0.0
K02486	0.0
K02489	0.0
K02488	0.0
K08178	0.0
K14138	15.0
K14136	0.0
K09713	0.0
K09714	0.0
K09715	0.0
K03532	0.0
K03533	0.0
K03530	3112.0
K03531	1455.0
K03536	1402.0
K03537	0.0
K03534	859.0
K03535	330.0
K03538	0.0
K03539	0.0
K14451	0.0
K14450	0.0
K02225	0.0
K02224	486.0
K02227	247.0
K02226	246.0
K02221	221.0
K14107	0.0
K02229	0.0
K02228	0.0
K14106	0.0
K00441	1.0
K03288	1.0
K03289	72.0
K03284	1601.0
K03285	0.0
K03286	8.0
K03287	527.0
K03280	0.0
K03281	918.0
K03282	1147.0
K00440	0.0
K13677	0.0
K12790	0.0
K09639	0.0
K12688	0.0
K12689	0.0
K12686	0.0
K12687	0.0
K12684	6.0
K12685	6.0
K12682	0.0
K12683	0.0
K12680	0.0
K11889	0.0
K08884	777.0
K11085	871.0
K11084	1.0
K11081	1.0
K11080	0.0
K11083	1.0
K11082	1.0
K11089	328.0
K08777	0.0
K08776	0.0
K06346	658.0
K06347	0.0
K09824	1.0
K09825	1303.0
K09823	7.0
K09820	385.0
K10939	0.0
K10936	0.0
K10937	0.0
K10933	0.0
K06348	0.0
K09829	0.0
K11337	0.0
K11336	0.0
K11335	0.0
K11334	0.0
K11333	0.0
K11332	0.0
K11331	0.0
K11330	0.0
K00169	12.0
K00164	336.0
K00166	1.0
K00167	1.0
K00161	777.0
K00162	777.0
K00163	7.0
K10689	0.0
K10680	7.0
K10681	0.0
K10682	0.0
K04083	813.0
K04082	7.0
K04081	1.0
K04080	7.0
K04087	337.0
K04086	0.0
K04085	7.0
K04084	2.0
K04088	337.0
K01569	0.0
K01568	0.0
K01563	0.0
K01561	0.0
K01560	10.0
K01567	656.0
K01565	328.0
K01564	1.0
K02038	1640.0
K02039	1639.0
K02030	1427.0
K02031	1501.0
K02032	1722.0
K02033	1741.0
K02034	2071.0
K02035	2651.0
K02036	2058.0
K02037	1636.0
K05556	0.0
K13658	0.0
K13659	0.0
K13656	0.0
K13657	0.0
K13654	0.0
K13655	0.0
K13652	23.0
K13653	100.0
K13650	0.0
K13651	0.0
K05555	0.0
K05552	0.0
K02057	1284.0
K05550	0.0
K05551	0.0
K12308	832.0
K12306	0.0
K03073	1063.0
K03072	10.0
K03071	8.0
K03070	1747.0
K03077	342.0
K03076	1419.0
K03075	1395.0
K03074	16.0
K08965	0.0
K08967	2.0
K08961	22.0
K08963	339.0
K13873	0.0
K13876	0.0
K13874	1.0
K13875	0.0
K06139	0.0
K06138	0.0
K06135	0.0
K06134	0.0
K06137	328.0
K06136	0.0
K06131	2069.0
K06133	240.0
K06132	1.0
K02600	1399.0
K07389	0.0
K07388	0.0
K04747	0.0
K01516	1406.0
K09977	0.0
K07518	0.0
K07519	0.0
K11437	0.0
K07512	328.0
K07516	1.0
K10212	0.0
K10747	0.0
K10217	0.0
K10219	0.0
K10218	0.0
K10748	7.0
K01912	1509.0
K01913	0.0
K01910	189.0
K01911	411.0
K01916	206.0
K01917	1.0
K01914	989.0
K01915	2040.0
K01918	924.0
K01919	72.0
K07774	7.0
K07775	6.0
K07776	5.0
K07777	4.0
K07770	21.0
K07771	7.0
K07772	0.0
K07773	7.0
K07778	229.0
K01193	835.0
K04340	0.0
K04341	0.0
K04342	0.0
K04343	0.0
K12986	0.0
K04691	7.0
K02931	1395.0
K02933	1399.0
K02935	1399.0
K02936	0.0
K02939	1399.0
K00205	0.0
K00204	0.0
K00207	0.0
K00206	0.0
K00201	0.0
K00200	0.0
K00203	0.0
K00202	0.0
K00209	0.0
K00208	592.0
K01000	1373.0
K01001	0.0
K01002	304.0
K01003	1.0
K01004	0.0
K01005	325.0
K01006	1230.0
K01007	460.0
K01008	263.0
K10855	0.0
K14115	0.0
K14116	0.0
K14441	1182.0
K14446	0.0
K14447	0.0
K14112	0.0
K14445	328.0
K08195	3.0
K08194	3.0
K14448	0.0
K08196	0.0
K08191	525.0
K14119	0.0
K08193	0.0
K00702	4.0
K10799	0.0
K03518	477.0
K03519	1.0
K09719	0.0
K10856	0.0
K03516	0.0
K03517	1175.0
K02205	0.0
K02204	0.0
K02203	30.0
K02201	0.0
K02200	8.0
K13714	0.0
K13461	0.0
K12518	12.0
K12519	12.0
K12517	12.0
K12514	0.0
K12515	0.0
K12512	0.0
K12513	0.0
K12510	244.0
K12511	1.0
K07183	246.0
K07182	0.0
K07181	5.0
K07180	2.0
K07186	7.0
K07185	392.0
K07184	7.0
K09800	8.0
K09801	8.0
K09802	7.0
K09803	2.0
K09804	1.0
K09805	1.0
K09806	7.0
K09807	524.0
K09808	1492.0
K09809	0.0
K10912	0.0
K10913	0.0
K10914	219.0
K10915	0.0
K10916	0.0
K10917	0.0
K11358	243.0
K11355	0.0
K11354	0.0
K11357	0.0
K11356	0.0
K04069	1592.0
K04068	1277.0
K04065	7.0
K04064	1.0
K04067	7.0
K04066	1369.0
K04061	10.0
K09716	0.0
K04063	329.0
K04062	7.0
K10006	4.0
K10007	4.0
K10004	7.0
K10005	4.0
K10002	7.0
K10003	7.0
K10000	7.0
K10001	7.0
K09717	0.0
K10008	333.0
K10009	1.0
K02491	0.0
K14588	7.0
K14581	0.0
K13678	142.0
K13679	0.0
K11633	0.0
K13670	0.0
K13671	0.0
K11987	0.0
K11636	0.0
K11634	0.0
K13582	0.0
K13583	0.0
K13580	0.0
K13581	1.0
K13586	0.0
K13587	0.0
K13584	0.0
K13585	0.0
K13588	0.0
K13589	0.0
K02052	9.0
K02053	9.0
K02050	1589.0
K02051	1926.0
K02056	801.0
K05553	0.0
K02054	9.0
K02055	9.0
K02058	430.0
K02059	0.0
K05558	0.0
K05559	0.0
K03895	0.0
K03894	0.0
K03897	0.0
K03896	0.0
K03891	0.0
K03890	0.0
K03893	0.0
K03892	1815.0
K02423	6.0
K05342	0.0
K05341	3.0
K12989	0.0
K12988	0.0
K02420	21.0
K12981	0.0
K12980	0.0
K12983	0.0
K12982	0.0
K12985	0.0
K12984	1.0
K12987	0.0
K02426	923.0
K13854	0.0
K03098	1173.0
K13853	4.0
K03095	204.0
K05344	0.0
K03091	1420.0
K03090	1.0
K03093	1.0
K03092	1190.0
K06113	71.0
K09632	0.0
K02429	1155.0
K06118	0.0
K05716	0.0
K04844	0.0
K11632	0.0
K11630	0.0
K11631	0.0
K11637	0.0
K11635	0.0
K11638	0.0
K11639	0.0
K07572	0.0
K07573	0.0
K07570	87.0
K07571	63.0
K07576	567.0
K07577	0.0
K07574	337.0
K07575	0.0
K07578	0.0
K07579	0.0
K11189	1292.0
K11184	234.0
K11187	0.0
K11180	0.0
K11181	0.0
K11183	335.0
K10764	0.0
K10763	7.0
K10762	0.0
K01938	1043.0
K01939	1399.0
K01934	847.0
K01935	839.0
K01937	1402.0
K01930	0.0
K01932	0.0
K01933	1247.0
K07798	19.0
K07799	336.0
K07796	6.0
K07797	0.0
K07794	7.0
K07795	7.0
K07792	8.0
K07793	19.0
K07790	0.0
K07791	10.0
K06379	249.0
K00968	4.0
K06378	572.0
K06377	0.0
K06376	0.0
K06375	0.0
K09814	0.0
K09813	0.0
K06372	0.0
K06371	0.0
K06370	0.0
K01249	0.0
K01246	965.0
K01247	11.0
K01244	0.0
K01243	1264.0
K08919	0.0
K01241	61.0
K02919	1316.0
K02913	1660.0
K02912	0.0
K02911	1127.0
K02910	0.0
K02917	0.0
K02916	1399.0
K02915	0.0
K02914	1402.0
K00228	7.0
K00227	0.0
K00226	1868.0
K00224	0.0
K00223	0.0
K00222	0.0
K00221	0.0
K00220	0.0
K01798	0.0
K01799	1.0
K01068	0.0
K01069	338.0
K01062	0.0
K01791	1563.0
K01792	335.0
K01061	665.0
K01066	334.0
K01067	0.0
K01796	1.0
K01797	9.0
K05499	11.0
K14468	0.0
K14469	0.0
K14465	0.0
K14466	0.0
K14467	0.0
K10834	0.0
K10833	0.0
K02266	0.0
K03793	0.0
K03790	15.0
K03791	1.0
K03796	7.0
K03797	2759.0
K03794	0.0
K03795	328.0
K03798	1883.0
K03799	204.0
K13448	0.0
K12538	0.0
K12539	0.0
K12530	6.0
K12531	6.0
K12532	6.0
K12533	0.0
K12534	0.0
K12535	0.0
K12536	0.0
K12537	0.0
K03136	0.0
K09790	731.0
K09791	8.0
K09792	329.0
K09793	838.0
K09794	8.0
K09795	7.0
K09796	1.0
K09797	585.0
K09798	8.0
K09799	0.0
K10972	0.0
K10973	0.0
K10977	0.0
K10974	38.0
K10975	0.0
K10978	0.0
K10979	331.0
K06308	0.0
K00315	0.0
K09862	8.0
K06303	0.0
K09860	1.0
K09861	995.0
K06306	222.0
K06307	0.0
K06305	3.0
K11373	0.0
K04047	563.0
K04046	7.0
K04045	24.0
K04044	7.0
K04043	1730.0
K04042	488.0
K04041	366.0
K04040	0.0
K02700	0.0
K04049	0.0
K04048	0.0
K02707	0.0
K02704	0.0
K02705	0.0
K10020	0.0
K10021	0.0
K10022	0.0
K10023	0.0
K10024	0.0
K10025	0.0
K10026	336.0
K10027	0.0
K13612	0.0
K13613	0.0
K13611	0.0
K13614	0.0
K13615	0.0
K05794	345.0
K05795	345.0
K05796	7.0
K05797	0.0
K05790	7.0
K05791	334.0
K05792	334.0
K05793	334.0
K05798	8.0
K05799	796.0
K01474	1.0
K01477	0.0
K01476	1.0
K01471	0.0
K01470	391.0
K01473	2.0
K13039	0.0
K01479	7.0
K01478	181.0
K05570	7.0
K05571	7.0
K05572	0.0
K05573	0.0
K02078	2111.0
K02079	6.0
K05576	0.0
K02074	153.0
K02075	153.0
K02076	56.0
K02077	821.0
K02071	520.0
K02072	551.0
K02073	621.0
K03309	1.0
K03308	1381.0
K03305	1138.0
K03304	1.0
K03307	76.0
K03306	725.0
K03301	0.0
K03300	176.0
K03303	623.0
K03302	0.0
K06173	1858.0
K06175	7.0
K06174	0.0
K06177	605.0
K06176	8.0
K06179	278.0
K07680	0.0
K03867	0.0
K03838	0.0
K12053	0.0
K11618	59.0
K11619	0.0
K11614	0.0
K11615	0.0
K11616	1.0
K11617	56.0
K11610	0.0
K11611	0.0
K11960	0.0
K11961	1.0
K02836	1395.0
K10565	0.0
K10564	0.0
K02837	1363.0
K10561	219.0
K10560	219.0
K10563	862.0
K10562	1.0
K02838	1399.0
K06858	7.0
K02839	10.0
K06859	20.0
K12700	335.0
K07558	0.0
K07559	332.0
K07228	0.0
K07229	7.0
K07226	1.0
K07224	7.0
K07225	7.0
K07222	329.0
K07223	15.0
K07220	715.0
K07221	0.0
K10709	430.0
K10708	0.0
K10701	0.0
K10703	0.0
K10702	0.0
K10704	0.0
K05984	1.0
K07537	0.0
K08652	0.0
K08651	0.0
K08658	0.0
K08659	490.0
K05982	7.0
K07451	0.0
K07453	0.0
K07452	0.0
K07455	23.0
K07454	334.0
K09707	5.0
K07457	28.0
K09706	4.0
K07104	384.0
K00029	79.0
K00028	0.0
K00799	24.0
K00798	274.0
K00797	240.0
K00024	1429.0
K00795	17.0
K00026	0.0
K00021	0.0
K00020	61.0
K00023	0.0
K00022	0.0
K09017	9.0
K01269	906.0
K09015	1078.0
K09014	1119.0
K09013	1139.0
K09011	528.0
K09010	0.0
K01261	56.0
K01262	2198.0
K01263	27.0
K01264	0.0
K01265	1993.0
K01266	26.0
K09018	1.0
K08227	7.0
K08226	0.0
K08225	1.0
K08224	9.0
K08223	351.0
K08222	0.0
K08221	0.0
K00249	2.0
K01790	1739.0
K00241	916.0
K00240	1133.0
K00243	1354.0
K00242	7.0
K00245	8.0
K00244	503.0
K00247	7.0
K00246	8.0
K01795	341.0
K06983	0.0
K02799	0.0
K02798	75.0
K02791	9.0
K02790	6.0
K02793	509.0
K02795	1309.0
K02794	1315.0
K02796	1103.0
K04564	1308.0
K04565	242.0
K04566	4.0
K04567	1396.0
K01040	0.0
K01041	7.0
K04562	6.0
K04568	7.0
K01049	0.0
K02535	917.0
K02242	208.0
K02536	1245.0
K02531	140.0
K02246	148.0
K02533	9.0
K02532	15.0
K02248	204.0
K02538	58.0
K00581	0.0
K13421	0.0
K01013	0.0
K15018	0.0
K15019	0.0
K03110	1373.0
K03111	2804.0
K03112	7.0
K03113	845.0
K03116	865.0
K03117	9.0
K03118	865.0
K03119	2.0
K10919	0.0
K12552	0.0
K12553	0.0
K12551	0.0
K12556	56.0
K12554	60.0
K12555	408.0
K06892	2.0
K06893	329.0
K06890	362.0
K06891	337.0
K06896	1771.0
K06897	18.0
K06894	664.0
K06895	80.0
K10954	0.0
K10956	0.0
K06899	7.0
K06328	4.0
K06329	0.0
K10952	0.0
K10953	0.0
K11395	0.0
K11391	1.0
K11390	0.0
K11392	1.0
K00499	0.0
K00494	329.0
K00495	0.0
K00496	0.0
K00491	0.0
K00492	0.0
K00493	0.0
K13591	0.0
K01467	1393.0
K13593	0.0
K13592	0.0
K04021	1.0
K04020	1.0
K04023	24.0
K04022	1.0
K04025	1.0
K04024	8.0
K04027	2.0
K04026	1.0
K04029	220.0
K04028	219.0
K07055	0.0
K07054	7.0
K07057	0.0
K07056	1962.0
K07051	328.0
K07050	258.0
K07053	334.0
K07052	1881.0
K07059	0.0
K07058	1339.0
K10040	218.0
K10041	177.0
K10046	0.0
K04799	0.0
K04798	0.0
K04793	0.0
K04792	0.0
K04791	0.0
K04790	0.0
K04797	0.0
K04796	0.0
K04795	0.0
K04794	0.0
K13638	7.0
K13639	7.0
K13634	7.0
K13635	1.0
K13636	1.0
K13637	2.0
K13630	1.0
K13631	1.0
K13632	2.0
K13633	1.0
K02042	371.0
K05778	1.0
K05779	1.0
K05776	501.0
K05541	7.0
K05774	1.0
K05775	1.0
K05772	1.0
K05773	1.0
K05540	156.0
K01459	0.0
K01458	0.0
K01457	330.0
K01455	329.0
K01454	0.0
K01453	0.0
K01452	0.0
K01451	85.0
K01450	0.0
K05518	0.0
K08070	2.0
K08071	0.0
K05516	401.0
K08077	1.0
K05515	1488.0
K13093	0.0
K11783	0.0
K12949	0.0
K12945	1.0
K12944	1.0
K12941	15.0
K12940	9.0
K12943	1.0
K12942	26.0
K14728	0.0
K14727	0.0
K11785	0.0
K00108	336.0
K13890	2.0
K13891	2.0
K13892	1.0
K13893	1.0
K13894	2.0
K13895	2.0
K13896	2.0
K06159	1.0
K06158	1726.0
K06153	1387.0
K06152	0.0
K06151	0.0
K06157	0.0
K06156	7.0
K06155	1.0
K06154	0.0
K03327	1428.0
K03326	10.0
K03325	332.0
K03324	1120.0
K03322	63.0
K03321	89.0
K03320	611.0
K03329	0.0
K03328	654.0
K04802	0.0
K04801	0.0
K04800	0.0
K11948	0.0
K01505	0.0
K04756	0.0
K11940	7.0
K11941	1.0
K11942	0.0
K11943	0.0
K11944	0.0
K01507	1977.0
K11946	0.0
K11947	0.0
K01506	0.0
K01501	1.0
K01500	0.0
K01503	0.0
K06714	0.0
K04750	390.0
K12789	0.0
K12788	0.0
K11526	0.0
K10810	0.0
K11522	0.0
K11523	0.0
K08675	0.0
K08676	0.0
K08677	0.0
K08679	0.0
K11521	0.0
K10547	6.0
K10546	9.0
K10545	8.0
K10544	1.0
K10543	2.0
K10542	46.0
K10541	44.0
K10540	60.0
K10549	2.0
K10548	6.0
K14630	0.0
K11529	0.0
K00007	1.0
K00005	527.0
K13444	0.0
K00003	934.0
K00002	216.0
K00001	790.0
K01186	1366.0
K00009	69.0
K00008	282.0
K10726	0.0
K10725	0.0
K08246	0.0
K00263	331.0
K00262	1442.0
K00261	1.0
K00260	0.0
K00266	2771.0
K00265	1302.0
K01200	265.0
K01201	15.0
K01206	2546.0
K01207	367.0
K01205	822.0
K01208	0.0
K01209	691.0
K06167	911.0
K00917	306.0
K00912	917.0
K00919	1247.0
K02519	1399.0
K02518	1379.0
K02517	593.0
K02511	7.0
K02510	664.0
K13409	0.0
K13408	0.0
K03179	846.0
K03170	0.0
K03177	1399.0
K12574	507.0
K12570	0.0
K12573	1395.0
K11009	0.0
K11008	0.0
K11005	0.0
K11004	0.0
K11007	0.0
K11006	0.0
K11003	0.0
K08296	340.0
K08297	0.0
K08295	0.0
K02634	0.0
K02635	0.0
K10622	0.0
K07693	114.0
K07692	0.0
K07691	0.0
K07690	0.0
K07697	0.0
K07696	4.0
K07695	0.0
K07694	1.0
K07699	250.0
K07698	0.0
K07079	83.0
K07078	67.0
K07077	0.0
K07076	212.0
K07075	4.0
K07074	336.0
K07073	0.0
K07072	0.0
K07071	664.0
K07070	7.0
K14584	0.0
K11620	0.0
K09190	0.0
K11623	0.0
K05759	0.0
K08589	0.0
K11625	0.0
K11995	0.0
K01439	586.0
K01438	871.0
K01431	0.0
K01430	334.0
K01433	354.0
K01432	0.0
K01434	0.0
K01437	0.0
K01436	36.0
K05539	7.0
K14520	0.0
K12963	7.0
K12962	7.0
K12961	7.0
K12960	923.0
K14749	0.0
K14748	0.0
K02972	1.0
K14743	0.0
K14742	878.0
K14745	0.0
K14744	19.0
K14747	0.0
K14746	0.0
K02167	7.0
K02164	0.0
K02160	636.0
K02168	16.0
K02169	502.0
K10931	0.0
K03341	0.0
K03340	805.0
K03343	0.0
K03342	1.0
K03346	183.0
K12299	1.0
K12291	0.0
K12290	1.0
K12293	0.0
K12292	0.0
K12295	0.0
K12294	0.0
K12297	7.0
K12368	8.0
K11922	0.0
K11923	7.0
K11920	0.0
K11921	54.0
K11926	7.0
K11927	353.0
K11924	1.0
K11925	7.0
K11928	24.0
K13181	0.0
K13219	0.0
K07262	1.0
K07263	1315.0
K07260	331.0
K07261	1.0
K07266	1.0
K07267	330.0
K07264	13.0
K07265	1.0
K07268	0.0
K07269	7.0
K01155	12.0
K04478	0.0
K04479	0.0
K10528	0.0
K14952	0.0
K07486	339.0
K07487	0.0
K07484	1423.0
K07485	56.0
K07482	0.0
K07483	1339.0
K07480	42.0
K07481	0.0
K07488	0.0
K07489	12.0
K11210	0.0
K11211	0.0
K11212	0.0
K11214	5.0
K11216	1.0
K06300	0.0
K00061	0.0
K00060	351.0
K06301	0.0
K00065	5.0
K00064	0.0
K00067	1275.0
K00066	328.0
K00069	0.0
K00068	65.0
K06304	0.0
K08262	0.0
K08261	1.0
K08260	0.0
K08265	0.0
K08264	0.0
K00288	0.0
K00285	342.0
K00284	258.0
K00287	1727.0
K00286	1195.0
K00281	845.0
K00280	0.0
K00283	75.0
K00282	75.0
K08088	0.0
K14198	0.0
K14199	0.0
K03452	0.0
K14194	0.0
K14195	0.0
K14196	0.0
K14197	0.0
K14192	0.0
K14193	0.0
K01880	1186.0
K01881	1403.0
K01883	1399.0
K01885	986.0
K04618	0.0
K01887	1406.0
K01224	77.0
K01889	1399.0
K01226	153.0
K01227	59.0
K01220	216.0
K01222	71.0
K01223	1110.0
K02759	346.0
K02755	0.0
K02757	1673.0
K02756	0.0
K14998	0.0
K02750	124.0
K02753	1.0
K02752	0.0
K00939	1399.0
K00938	204.0
K00937	1307.0
K00936	3483.0
K00935	0.0
K00934	328.0
K00933	0.0
K00932	6.0
K00931	1159.0
K00930	2319.0
K01089	596.0
K01080	0.0
K01081	660.0
K01082	0.0
K01083	0.0
K01084	0.0
K01085	7.0
K01087	1.0
K02571	0.0
K02570	7.0
K02573	7.0
K02572	6.0
K02575	337.0
K02574	220.0
K07780	0.0
K03488	798.0
K03489	141.0
K03482	1.0
K03483	65.0
K03480	29.0
K03481	126.0
K03486	174.0
K03487	1.0
K03484	785.0
K03485	7.0
K02287	0.0
K02286	0.0
K02285	0.0
K02284	0.0
K02283	462.0
K02282	1.0
K02281	1.0
K02280	1.0
K02289	0.0
K02288	0.0
K03626	0.0
K03627	0.0
K03624	1457.0
K03625	1399.0
K03151	484.0
K03620	1.0
K03153	0.0
K08869	0.0
K03628	1543.0
K03629	1368.0
K09738	0.0
K09739	0.0
K09736	0.0
K09737	0.0
K09735	0.0
K09732	0.0
K09733	0.0
K09730	0.0
K09731	0.0
K09888	374.0
K09889	8.0
K09880	1.0
K09882	0.0
K09883	0.0
K09884	0.0
K09887	0.0
K11027	0.0
K11026	0.0
K11025	0.0
K11024	0.0
K07679	0.0
K07678	1.0
K11021	0.0
K11020	0.0
K07675	8.0
K07674	0.0
K07676	7.0
K07671	0.0
K07670	0.0
K07673	7.0
K07672	0.0
K01117	0.0
K12048	0.0
K07019	336.0
K07018	0.0
K07011	1386.0
K07010	496.0
K07013	0.0
K07012	593.0
K07015	476.0
K07014	7.0
K07017	28.0
K07016	1.0
K10084	0.0
K08372	4.0
K05884	1.0
K05885	87.0
K05886	1.0
K05887	0.0
K05880	7.0
K05881	7.0
K05882	328.0
K05883	0.0
K08902	0.0
K05739	0.0
K05888	0.0
K05889	0.0
K08903	0.0
K00547	10.0
K00544	0.0
K00545	0.0
K00542	0.0
K00543	0.0
K00540	3492.0
K00548	840.0
K00549	443.0
K01145	0.0
K01412	0.0
K01147	8.0
K01417	307.0
K00038	0.0
K01143	0.0
K01142	932.0
K01419	212.0
K00788	1178.0
K00789	1830.0
K12502	0.0
K14762	1.0
K14761	376.0
K06195	335.0
K03819	1.0
K03818	0.0
K03814	79.0
K03817	35.0
K03816	541.0
K03811	670.0
K03810	57.0
K03813	7.0
K11908	0.0
K11909	6.0
K11904	18.0
K11905	8.0
K11906	9.0
K11907	7.0
K11900	8.0
K11901	8.0
K11902	0.0
K11903	15.0
K10986	26.0
K13238	0.0
K13239	0.0
K13797	0.0
K07248	34.0
K13796	1.0
K07244	0.0
K07245	7.0
K07246	11.0
K07240	2086.0
K07241	2.0
K07242	0.0
K07243	335.0
K01268	0.0
K05296	0.0
K02821	284.0
K09016	1.0
K09945	1.0
K09944	1.0
K09947	0.0
K09946	328.0
K09941	0.0
K09940	331.0
K09943	1.0
K09942	0.0
K09949	328.0
K09948	0.0
K10851	0.0
K10850	0.0
K03666	16.0
K03667	212.0
K03196	3.0
K03665	1394.0
K11275	0.0
K06012	245.0
K00048	311.0
K10857	1.0
K09773	267.0
K00043	0.0
K00042	239.0
K00041	225.0
K00040	224.0
K00046	1466.0
K00733	0.0
K00044	0.0
K06011	0.0
K09012	0.0
K06016	9.0
K06017	0.0
K06014	0.0
K06015	5.0
K06019	4.0
K01075	0.0
K12221	0.0
K06444	0.0
K04632	0.0
K14977	8.0
K14974	0.0
K00958	1.0
K00951	1652.0
K00950	937.0
K00952	7.0
K00955	333.0
K00954	1399.0
K00957	395.0
K00956	394.0
K00590	0.0
K02777	223.0
K02775	146.0
K02774	93.0
K02773	127.0
K02771	22.0
K02770	635.0
K02779	422.0
K02778	1.0
K01606	0.0
K01607	761.0
K01604	0.0
K01605	0.0
K01602	0.0
K01601	0.0
K03750	354.0
K01609	1057.0
K02553	7.0
K02804	287.0
K02551	976.0
K02806	9.0
K02557	584.0
K02800	95.0
K05275	0.0
K02802	0.0
K13300	0.0
K02558	663.0
K02809	0.0
K02808	0.0
K03600	7.0
K03601	1395.0
K03602	1067.0
K03603	7.0
K03604	11.0
K03605	2.0
K03606	19.0
K03607	7.0
K03608	24.0
K03609	258.0
K06078	7.0
K06079	7.0
K09710	1395.0
K09711	0.0
K09712	1.0
K06073	7.0
K06074	7.0
K06075	26.0
K06076	77.0
K06077	7.0
K06382	236.0
K06383	215.0
K06380	0.0
K06381	264.0
K06386	3.0
K06387	240.0
K06384	4.0
K06385	240.0
K06388	0.0
K06389	0.0
K12466	0.0
K12468	0.0
K07657	336.0
K07656	0.0
K07655	0.0
K07654	0.0
K07653	0.0
K07652	205.0
K07651	0.0
K07650	22.0
K07659	7.0
K07658	953.0
K11041	69.0
K11040	0.0
K11043	0.0
K11042	0.0
K11045	0.0
K11044	0.0
K11047	0.0
K11046	0.0
K11049	0.0
K11048	0.0
K07387	517.0
K07386	979.0
K06926	629.0
K06927	16.0
K06924	0.0
K06925	1399.0
K06922	0.0
K06923	247.0
K06920	409.0
K06921	606.0
K06928	3.0
K06929	65.0
K07033	30.0
K07032	384.0
K07031	24.0
K07030	473.0
K07037	950.0
K07035	89.0
K07034	7.0
K07039	2.0
K07038	336.0
K10829	0.0
K00384	2246.0
K00385	2.0
K00386	0.0
K00387	0.0
K00380	664.0
K00381	336.0
K00382	1059.0
K00383	64.0
K00389	1.0
K01387	0.0
K01385	0.0
K01389	0.0
K09158	7.0
K09159	7.0
K09156	0.0
K09157	326.0
K09154	0.0
K09155	466.0
K09152	0.0
K09153	94.0
K09150	0.0
K09151	328.0
K05970	1236.0
K05714	1.0
K05715	0.0
K05710	0.0
K05711	0.0
K05712	1.0
K05713	1.0
K00560	1397.0
K00561	56.0
K00563	90.0
K00564	236.0
K00566	1889.0
K00567	1299.0
K00568	15.0
K00569	328.0
K05575	0.0
K01169	1.0
K01167	0.0
K01166	0.0
K05577	328.0
K01163	284.0
K01161	0.0
K01160	12.0
K05578	0.0
K05579	0.0
K08092	221.0
K08093	22.0
K08094	35.0
K08095	0.0
K08096	0.0
K08097	0.0
K02254	0.0
K02255	1.0
K01743	0.0
K02251	0.0
K02061	0.0
K01741	0.0
K02060	0.0
K00114	1.0
K02122	521.0
K02123	1037.0
K02120	1037.0
K02121	815.0
K02124	1037.0
K03837	9.0
K03836	0.0
K03835	8.0
K03834	7.0
K03833	24.0
K03832	1003.0
K03831	336.0
K03830	221.0
K00443	0.0
K03839	590.0
K02067	9.0
K10189	18.0
K13038	1994.0
K13787	12.0
K13788	340.0
K13789	4142.0
K10188	27.0
K12255	0.0
K12254	0.0
K12257	1359.0
K12256	0.0
K12251	407.0
K12250	0.0
K12253	0.0
K12252	0.0
K13252	0.0
K13256	97.0
K13255	1.0
K12079	0.0
K12078	0.0
K12071	0.0
K12070	0.0
K12073	328.0
K12072	2.0
K09912	7.0
K06236	0.0
K06237	0.0
K05519	0.0
K09914	7.0
K11788	0.0
K11782	0.0
K11780	0.0
K11781	0.0
K11787	0.0
K11784	0.0
K11530	1.0
K12787	0.0
K12786	0.0
K12785	0.0
K12784	0.0
K06718	0.0
K09969	0.0
K09968	0.0
K09967	334.0
K09966	328.0
K09965	328.0
K09964	0.0
K09963	293.0
K09962	1.0
K09961	7.0
K09960	0.0
K11527	350.0
K11524	0.0
K11525	0.0
K11250	7.0
K11253	0.0
K11258	7.0
K11528	0.0
K00713	0.0
K00712	2.0
K10780	0.0
K10783	328.0
K10125	0.0
K10124	7.0
K10126	0.0
K10121	125.0
K10123	0.0
K10122	125.0
K04652	250.0
K04653	13.0
K04651	259.0
K04656	12.0
K04654	12.0
K04655	27.0
K00973	1280.0
K00972	4.0
K00971	1003.0
K00970	575.0
K00975	1382.0
K00974	2101.0
K00979	918.0
K00978	329.0
K14954	0.0
K14955	0.0
K14956	0.0
K06178	836.0
K01596	328.0
K01597	204.0
K01594	0.0
K01595	373.0
K01592	0.0
K01593	0.0
K01590	328.0
K01591	1282.0
K01598	384.0
K01599	826.0
K02711	0.0
K02710	0.0
K02713	0.0
K02712	0.0
K02714	0.0
K02717	0.0
K02716	0.0
K02719	0.0
K02718	0.0
K03449	343.0
K03446	902.0
K03444	0.0
K03445	2.0
K03442	1021.0
K01620	896.0
K01621	476.0
K01622	0.0
K01623	344.0
K01624	1673.0
K01625	1698.0
K01626	1000.0
K01627	918.0
K01628	472.0
K01629	79.0
K05299	0.0
K02829	0.0
K02828	0.0
K02827	0.0
K02826	0.0
K02825	457.0
K02824	497.0
K02823	907.0
K02822	340.0
K03198	1.0
K03199	2.0
K03668	7.0
K03669	329.0
K03190	335.0
K03191	2.0
K03660	369.0
K03194	1.0
K03195	2.0
K03664	1399.0
K03197	2.0
K09772	449.0
K06013	332.0
K09770	1.0
K09771	8.0
K09776	0.0
K09777	20.0
K09774	8.0
K09775	15.0
K09778	544.0
K09779	245.0
K06269	0.0
K06323	0.0
K11624	0.0
K02991	0.0
K02990	1187.0
K02624	2.0
K02240	228.0
K08282	328.0
K12440	0.0
K12441	0.0
K12442	0.0
K12443	0.0
K12444	0.0
K12445	0.0
K12449	0.0
K02247	0.0
K07637	7.0
K07636	1246.0
K07639	1.0
K07638	7.0
K11069	205.0
K11068	570.0
K11063	0.0
K11062	0.0
K11061	0.0
K11060	0.0
K11066	7.0
K11065	638.0
K06900	0.0
K06901	1641.0
K06902	247.0
K06903	8.0
K06904	219.0
K06905	220.0
K06906	219.0
K06907	227.0
K06908	220.0
K06909	27.0
K10821	0.0
K05905	0.0
K05904	0.0
K05906	0.0
K05900	0.0
K05903	1.0
K01406	0.0
K05909	0.0
K05908	0.0
K00368	0.0
K00369	0.0
K00366	546.0
K00367	0.0
K00364	206.0
K00365	328.0
K00362	3.0
K00363	2.0
K00360	0.0
```
