## Extended Data File 1 for "Diet induces reproducible alterations in the mouse and human gut microbiome": SRS642706_SRR1426352.picrust_nol

```
# Constructed from biom file
#OTU ID	SRR1426352
K01365	0.0
K01364	0.0
K01361	0.0
K01360	0.0
K01362	727.0
K02249	0.0
K05841	0.0
K05844	1.0
K05845	21.0
K05846	730.0
K05847	2816.0
K00508	0.0
K00500	0.0
K00507	4.0
K00504	0.0
K00505	0.0
K12521	0.0
K01101	2424.0
K01103	31.0
K12520	0.0
K01104	7250.0
K05592	709.0
K05593	629.0
K05590	0.0
K05591	0.0
K05596	0.0
K05597	0.0
K05594	0.0
K05595	174.0
K05599	0.0
K11964	0.0
K11962	0.0
K14540	2883.0
K12529	0.0
K12528	0.0
K06353	0.0
K02456	111.0
K02457	0.0
K02454	56.0
K02455	7.0
K02452	0.0
K02453	11.0
K02450	0.0
K02103	281.0
K08138	36.0
K02108	5373.0
K02109	5657.0
K02458	0.0
K02459	0.0
K08137	0.0
K03851	17.0
K03850	0.0
K03852	10.0
K03855	2.0
K03856	3016.0
K13018	0.0
K13019	45.0
K13010	0.0
K13011	0.0
K13012	2196.0
K13013	0.0
K13014	0.0
K13015	9.0
K13016	45.0
K13017	0.0
K08566	0.0
K08567	2.0
K13274	0.0
K13275	98.0
K13276	0.0
K13277	0.0
K03275	0.0
K03274	16.0
K03277	0.0
K03276	0.0
K03271	2674.0
K03270	521.0
K03273	71.0
K03272	275.0
K03279	0.0
K03278	0.0
K11022	0.0
K12277	0.0
K12276	0.0
K12270	2089.0
K11058	0.0
K12279	0.0
K12278	0.0
K07557	0.0
K07550	0.0
K07552	204.0
K06319	0.0
K09909	0.0
K09908	0.0
K12051	0.0
K12050	0.0
K12057	0.0
K12056	0.0
K06221	10.0
K09900	0.0
K09903	3376.0
K09902	0.0
K09904	0.0
K09907	0.0
K09906	0.0
K11501	0.0
K03234	0.0
K00773	3352.0
K00772	15.0
K00777	0.0
K00776	0.0
K06313	19.0
K06315	0.0
K05574	0.0
K10201	4.0
K07176	0.0
K07177	191.0
K07174	0.0
K07175	56.0
K07172	2.0
K07173	2798.0
K07170	2381.0
K07171	3628.0
K07178	0.0
K07179	0.0
K00195	0.0
K00194	122.0
K00197	131.0
K00196	0.0
K00191	0.0
K00190	1.0
K00193	0.0
K00192	0.0
K00198	327.0
K06405	757.0
K10109	267.0
K10108	613.0
K10107	16.0
K01828	0.0
K01829	0.0
K01826	1.0
K01825	0.0
K01822	0.0
K01823	79.0
K01820	7.0
K01821	41.0
K00999	0.0
K00998	554.0
K00995	4195.0
K00997	512.0
K00996	31.0
K00991	3432.0
K00990	160.0
K00992	0.0
K11028	0.0
K02622	2464.0
K02625	0.0
K03564	2977.0
K13489	0.0
K13488	0.0
K13483	0.0
K13482	0.0
K13481	0.0
K13480	6.0
K13487	0.0
K13486	0.0
K14680	0.0
K14681	0.0
K14682	0.0
K08358	31.0
K08357	31.0
K08356	0.0
K08355	0.0
K03469	1273.0
K03462	0.0
K03464	0.0
K03465	305.0
K03466	3497.0
K01648	0.0
K01649	1444.0
K01643	123.0
K01640	121.0
K01641	33.0
K01646	73.0
K01647	3220.0
K01644	231.0
K02597	0.0
K02626	1.0
K02595	0.0
K02594	137.0
K02593	0.0
K02592	18.0
K02591	56.0
K02590	310.0
K02598	161.0
K02849	1.0
K14061	0.0
K14062	0.0
K14063	0.0
K14064	0.0
K14065	0.0
K14067	0.0
K02841	1.0
K02840	25.0
K02843	63.0
K02844	7.0
K02847	0.0
K02846	0.0
K02102	0.0
K09758	156.0
K06039	0.0
K06034	0.0
K06036	0.0
K06037	0.0
K06032	0.0
K01581	36.0
K02702	0.0
K02659	0.0
K13490	0.0
K13491	0.0
K03644	265.0
K03645	0.0
K03646	25.0
K03647	2276.0
K03640	66.0
K03641	19.0
K03642	21.0
K03643	1.0
K03648	3216.0
K03649	61.0
K06694	0.0
K11814	0.0
K12428	0.0
K12429	0.0
K12422	0.0
K12423	0.0
K12420	0.0
K12421	0.0
K12426	0.0
K12427	0.0
K12424	0.0
K12425	0.0
K07349	0.0
K07348	0.0
K05380	0.0
K07345	0.0
K07344	7.0
K07347	0.0
K07346	0.0
K07341	464.0
K07340	6.0
K07343	302.0
K07342	0.0
K06968	7.0
K06969	3740.0
K06962	181.0
K06963	0.0
K06960	1012.0
K06961	0.0
K06966	2524.0
K06967	2883.0
K06964	0.0
K06965	0.0
K08995	1.0
K08994	0.0
K08997	0.0
K08996	10.0
K08990	0.0
K08993	0.0
K08992	0.0
K08999	122.0
K08998	969.0
K08344	0.0
K08345	0.0
K08346	0.0
K14940	1.0
K02724	0.0
K08349	0.0
K11815	0.0
K05929	0.0
K05928	0.0
K05927	0.0
K05924	0.0
K05922	0.0
K05921	0.0
K00349	254.0
K00698	0.0
K00340	259.0
K00341	259.0
K00690	520.0
K00343	253.0
K00344	10.0
K00697	3.0
K00346	254.0
K00347	254.0
K09116	255.0
K09117	927.0
K05337	438.0
K09118	163.0
K09119	0.0
K02106	11.0
K05823	114.0
K05820	2.0
K05826	0.0
K05827	0.0
K02100	0.0
K02101	0.0
K00524	0.0
K00525	1261.0
K00526	603.0
K00527	5995.0
K00520	4.0
K00522	0.0
K00523	0.0
K02451	0.0
K00528	1199.0
K00529	0.0
K00025	0.0
K14215	0.0
K14213	0.0
K03453	326.0
K00796	717.0
K05339	2.0
K00027	2984.0
K00794	2716.0
K00793	2695.0
K01347	0.0
K01346	0.0
K01344	0.0
K01343	0.0
K00791	3417.0
K01340	0.0
K00790	3918.0
K02694	0.0
K02696	0.0
K02697	0.0
K02690	0.0
K02691	22.0
K02692	0.0
K02693	0.0
K02698	0.0
K02699	0.0
K00836	0.0
K00837	437.0
K00835	0.0
K00832	2185.0
K00833	217.0
K00830	31.0
K00831	3170.0
K00839	112.0
K04335	0.0
K04334	0.0
K01120	0.0
K01126	1290.0
K04333	0.0
K01129	822.0
K01128	0.0
K04339	0.0
K04338	0.0
K02470	4139.0
K02471	1.0
K02472	143.0
K02473	0.0
K02474	570.0
K02475	1.0
K02476	1.0
K02477	771.0
K02478	98.0
K02479	1.0
K09019	0.0
K01267	2612.0
K13074	0.0
K13075	0.0
K11441	0.0
K14055	0.0
K13299	0.0
K13292	3007.0
K14057	0.0
K14056	0.0
K02856	2.0
K02585	20.0
K12211	0.0
K12210	0.0
K12213	0.0
K12212	0.0
K12215	0.0
K02854	0.0
K12217	0.0
K12216	0.0
K12219	0.0
K12218	0.0
K02855	1.0
K08692	0.0
K08693	2.0
K08690	0.0
K08691	0.0
K08696	0.0
K08697	0.0
K11748	0.0
K11749	3159.0
K11746	0.0
K11747	0.0
K11744	0.0
K11745	0.0
K11742	16.0
K11743	278.0
K11740	0.0
K11741	207.0
K13920	4.0
K13921	2.0
K13922	271.0
K13923	2.0
K13924	3.0
K13925	0.0
K13926	0.0
K13927	29.0
K13928	0.0
K13929	0.0
K09923	0.0
K09922	270.0
K06201	2773.0
K06200	2643.0
K06207	3110.0
K06206	256.0
K06205	0.0
K09924	46.0
K09929	0.0
K06208	9.0
K00759	5367.0
K00758	0.0
K00752	0.0
K00757	2883.0
K00756	491.0
K00754	3488.0
K06001	570.0
K05557	0.0
K09766	44.0
K05554	0.0
K07475	0.0
K07150	613.0
K07151	9.0
K07152	3.0
K07153	0.0
K07154	2561.0
K07155	0.0
K07156	0.0
K07157	0.0
K07406	890.0
K07407	2150.0
K07404	758.0
K07405	279.0
K07402	4831.0
K07403	48.0
K07400	0.0
K07401	0.0
K01808	3346.0
K01809	5147.0
K01800	0.0
K01801	0.0
K01802	2835.0
K01803	3374.0
K01804	505.0
K01805	293.0
K01807	2571.0
K09718	0.0
K14668	0.0
K14669	0.0
K14666	0.0
K14667	0.0
K01664	259.0
K01665	302.0
K01666	287.0
K01667	316.0
K01660	0.0
K01661	73.0
K01662	5190.0
K01663	0.0
K01668	4.0
K01669	4.0
K02863	3370.0
K02862	0.0
K02860	3280.0
K02867	3376.0
K02866	0.0
K02864	3335.0
K02869	0.0
K05362	0.0
K05365	0.0
K03402	877.0
K03403	0.0
K03400	0.0
K03406	5165.0
K03407	641.0
K03404	6.0
K03405	6.0
K03408	1342.0
K03409	32.0
K02315	831.0
K02314	3394.0
K02317	0.0
K02316	3368.0
K02313	3437.0
K02312	0.0
K02319	0.0
K12405	0.0
K12152	0.0
K12151	0.0
K07091	0.0
K07090	1494.0
K07093	1.0
K07092	0.0
K07095	7711.0
K07094	0.0
K07097	0.0
K07096	16.0
K07099	233.0
K07098	3649.0
K11175	3141.0
K11174	0.0
K11177	1.0
K11176	0.0
K11173	0.0
K11179	17.0
K11178	0.0
K00322	0.0
K00320	0.0
K00321	0.0
K00326	0.0
K00324	351.0
K00325	169.0
K00329	16.0
K05945	0.0
K05944	0.0
K05947	0.0
K05946	192.0
K06944	0.0
K06945	0.0
K06946	0.0
K06415	20.0
K06940	452.0
K06941	3340.0
K06942	3370.0
K06943	0.0
K10806	0.0
K10807	0.0
K10804	7.0
K10805	159.0
K06948	2200.0
K06949	3601.0
K06418	82.0
K09138	9.0
K09139	0.0
K09134	267.0
K09135	0.0
K09136	55.0
K09137	10.0
K09130	0.0
K09131	27.0
K09132	300.0
K09133	0.0
K05808	1188.0
K05809	0.0
K05804	253.0
K05805	7.0
K05806	0.0
K05807	273.0
K05800	1.0
K05801	45.0
K05802	0.0
K05803	0.0
K01044	0.0
K01045	0.0
K01046	9.0
K02068	224.0
K04561	0.0
K01042	324.0
K05568	731.0
K05567	321.0
K14273	0.0
K14275	0.0
K14274	1.0
K02062	0.0
K05245	0.0
K05564	0.0
K01048	223.0
K02066	293.0
K01322	209.0
K01325	0.0
K02065	290.0
K01326	0.0
K05560	0.0
K02243	2200.0
K08930	0.0
K02679	0.0
K02676	0.0
K02674	0.0
K02675	0.0
K02672	0.0
K02241	10.0
K02670	0.0
K02671	0.0
K00810	0.0
K00811	399.0
K00812	212.0
K00813	0.0
K00814	0.0
K00817	3472.0
K00818	454.0
K00819	45.0
K02530	2145.0
K02245	2200.0
K02244	33.0
K01499	0.0
K01498	0.0
K01493	3267.0
K01492	8.0
K01491	6823.0
K01497	1.0
K01496	2332.0
K01495	878.0
K01494	471.0
K02418	682.0
K02419	763.0
K14492	0.0
K02412	743.0
K02413	758.0
K02410	763.0
K02411	457.0
K02416	763.0
K02417	613.0
K02414	142.0
K02415	130.0
K00120	0.0
K00121	109.0
K00430	0.0
K13058	0.0
K13059	6.0
K13727	0.0
K13057	0.0
K13722	0.0
K13051	14.0
K13052	2513.0
K00435	0.0
K12054	0.0
K03239	0.0
K03238	0.0
K03231	0.0
K03230	7.0
K03232	0.0
K12059	0.0
K03237	0.0
K03236	0.0
K12058	0.0
K12239	0.0
K12238	0.0
K12235	0.0
K12234	24.0
K13942	0.0
K13940	678.0
K13941	0.0
K12097	0.0
K12096	0.0
K12095	0.0
K12094	0.0
K12093	0.0
K12092	0.0
K12091	0.0
K12090	0.0
K12099	0.0
K12098	0.0
K06356	0.0
K05992	80.0
K03540	0.0
K06331	283.0
K06330	6.0
K07138	3079.0
K07139	2767.0
K11811	0.0
K07132	98.0
K07133	25990.0
K07130	2767.0
K07131	0.0
K07137	5851.0
K07134	0.0
K07135	0.0
K01860	0.0
K01866	3378.0
K01867	3376.0
K01865	4.0
K01868	3634.0
K01869	3376.0
K06140	1.0
K04766	0.0
K04767	2112.0
K04764	28.0
K04762	255.0
K04763	3720.0
K04760	1.0
K04761	116.0
K04768	0.0
K04769	688.0
K08313	2124.0
K08312	0.0
K08311	1.0
K08310	0.0
K08317	145.0
K08316	2763.0
K08315	0.0
K08314	100.0
K05149	0.0
K08319	0.0
K08318	0.0
K06339	0.0
K14648	0.0
K14392	7.0
K14393	1.0
K14645	0.0
K14647	0.0
K01689	3719.0
K01686	926.0
K01687	1754.0
K01684	267.0
K01685	880.0
K01682	0.0
K01681	3172.0
K05308	0.0
K02889	0.0
K02888	3427.0
K02885	0.0
K02884	3376.0
K02887	3319.0
K02886	3376.0
K02881	3376.0
K02883	0.0
K13743	0.0
K02086	108.0
K02081	2311.0
K02080	0.0
K02083	109.0
K02082	2275.0
K13831	0.0
K03428	0.0
K03429	664.0
K03424	5976.0
K03935	0.0
K03932	30.0
K03933	0.0
K03930	353.0
K03931	0.0
K02339	1.0
K02338	3427.0
K02337	3426.0
K02336	0.0
K02335	3645.0
K02334	397.0
K02330	0.0
K03688	2842.0
K03689	0.0
K03680	1.0
K03683	0.0
K03684	224.0
K03685	3370.0
K03686	4488.0
K03687	3368.0
K07301	4994.0
K07300	0.0
K07303	0.0
K07302	0.0
K07305	30.0
K07304	2174.0
K07307	103.0
K07306	94.0
K07309	22.0
K07308	95.0
K02617	0.0
K02610	0.0
K02963	3376.0
K02612	0.0
K02961	3343.0
K09686	3609.0
K09687	17828.0
K09684	4.0
K09685	145.0
K09682	0.0
K09683	0.0
K09680	0.0
K09681	0.0
K09688	16.0
K09689	16.0
K05962	0.0
K05961	0.0
K05967	98.0
K05966	62.0
K11159	0.0
K05964	60.0
K05968	0.0
K11152	0.0
K00309	1.0
K00658	6.0
K00304	0.0
K00305	0.0
K00654	0.0
K00655	1861.0
K00652	212.0
K00301	0.0
K00302	254.0
K00303	7.0
K10828	0.0
K06431	0.0
K06432	0.0
K06433	0.0
K06434	3.0
K06436	209.0
K06437	0.0
K10820	1.0
K06439	0.0
K10822	0.0
K10823	0.0
K10826	0.0
K09167	36.0
K06322	0.0
K14117	0.0
K14259	0.0
K14257	0.0
K01308	40.0
K01303	2182.0
K01301	0.0
K01305	2145.0
K01304	2464.0
K02658	0.0
K00672	0.0
K02650	394.0
K02651	48.0
K02652	698.0
K02653	2954.0
K02654	2206.0
K05687	0.0
K02656	0.0
K05685	16.0
K00878	2982.0
K00879	8.0
K00872	2552.0
K00873	3440.0
K00870	0.0
K00876	1354.0
K00877	0.0
K00874	1309.0
K00875	0.0
K04487	3845.0
K04486	7502.0
K04485	1179.0
K04484	0.0
K04483	0.0
K04482	0.0
K04480	0.0
K04488	3358.0
K12049	0.0
K13693	0.0
K13706	0.0
K13694	48.0
K13695	0.0
K05977	0.0
K09516	2.0
K02434	5740.0
K02435	5684.0
K02436	5.0
K02437	889.0
K05350	515.0
K02431	266.0
K08100	0.0
K02433	5734.0
K02438	1051.0
K02439	5.0
K03745	16.0
K03744	2892.0
K03747	0.0
K03210	1224.0
K03217	3460.0
K03216	3061.0
K03215	1.0
K03742	939.0
K03219	7.0
K03218	1280.0
K03749	0.0
K03748	48.0
K02383	0.0
K06327	0.0
K06320	349.0
K07238	3395.0
K09479	0.0
K09478	0.0
K09475	0.0
K09474	0.0
K09477	0.0
K09476	0.0
K09471	0.0
K09470	0.0
K09473	0.0
K09472	6.0
K07543	0.0
K06898	611.0
K13967	0.0
K13963	319.0
K07545	0.0
K00737	253.0
K05345	0.0
K11706	0.0
K11707	0.0
K11704	0.0
K11705	0.0
K11708	0.0
K11709	0.0
K05588	0.0
K07114	1129.0
K07443	475.0
K07116	0.0
K07117	0.0
K07110	1.0
K07447	3365.0
K07112	45.0
K07113	0.0
K07448	300.0
K07118	51.0
K07119	0.0
K10619	0.0
K10618	0.0
K10617	0.0
K10616	0.0
K01848	1.0
K01849	1.0
K01844	245.0
K01845	385.0
K01846	104.0
K01847	509.0
K01840	3649.0
K01841	18.0
K01842	0.0
K01843	337.0
K06219	0.0
K10832	0.0
K05348	0.0
K14203	0.0
K08483	3019.0
K08482	0.0
K08481	0.0
K08480	0.0
K08485	0.0
K08484	0.0
K00464	0.0
K00467	0.0
K00466	0.0
K00461	0.0
K00460	0.0
K00463	0.0
K00462	3.0
K04509	0.0
K00469	0.0
K00468	0.0
K08645	0.0
K04744	7.0
K01518	0.0
K01519	0.0
K04748	45.0
K04749	208.0
K01514	0.0
K01515	5859.0
K01512	2608.0
K01510	0.0
K14623	54.0
K14626	0.0
K14627	0.0
K14628	0.0
K14629	0.0
K03918	0.0
K03919	0.0
K12372	0.0
K12373	1448.0
K12370	0.0
K12371	0.0
K02359	0.0
K02358	3383.0
K02351	0.0
K02352	0.0
K02355	6520.0
K02357	3376.0
K02356	5508.0
K13574	0.0
K13573	0.0
K13572	0.0
K13571	159.0
K13570	159.0
K12112	6.0
K12113	0.0
K12110	0.0
K12111	12.0
K07329	0.0
K07328	0.0
K07323	16.0
K07322	456.0
K07321	229.0
K07320	0.0
K07327	0.0
K07326	0.0
K07325	0.0
K07324	0.0
K08163	0.0
K06180	6928.0
K06181	0.0
K06182	496.0
K06183	2903.0
K06186	0.0
K06187	3427.0
K06188	231.0
K06189	16.0
K08359	0.0
K07589	0.0
K07588	255.0
K07587	0.0
K07586	410.0
K07585	0.0
K07584	2908.0
K07583	0.0
K07582	0.0
K07581	0.0
K07580	0.0
K11139	0.0
K05989	1645.0
K05988	0.0
K05985	2414.0
K05987	0.0
K05986	0.0
K10843	0.0
K08354	0.0
K10844	2.0
K10848	0.0
K00673	1.0
K00674	565.0
K00675	75.0
K00676	947.0
K00677	312.0
K06988	0.0
K06989	16.0
K08351	0.0
K06980	1.0
K06981	0.0
K06982	0.0
K08350	0.0
K06984	0.0
K06985	0.0
K06986	0.0
K06987	427.0
K02445	410.0
K02444	4574.0
K00582	0.0
K00583	0.0
K00580	0.0
K02110	5402.0
K00586	0.0
K00587	0.0
K00584	1.0
K08921	0.0
K02441	12.0
K00588	2140.0
K08922	0.0
K02440	2472.0
K00018	1093.0
K08923	0.0
K02443	351.0
K00019	107.0
K02442	0.0
K08925	0.0
K08926	0.0
K08927	0.0
K03149	298.0
K06604	0.0
K00015	0.0
K01989	903.0
K00854	1358.0
K00855	0.0
K00856	16.0
K00857	379.0
K00850	4873.0
K00851	12.0
K00852	949.0
K00853	81.0
K00858	3368.0
K00859	3340.0
K01181	244.0
K01180	0.0
K01183	284.0
K01182	1150.0
K01185	195.0
K01184	0.0
K01187	1835.0
K01188	942.0
K02596	9.0
K13766	0.0
K13767	1.0
K13003	0.0
K13002	11.0
K13000	0.0
K02984	0.0
K02986	3378.0
K02987	0.0
K02636	0.0
K02982	3123.0
K02983	0.0
K02638	0.0
K02639	3.0
K02988	3364.0
K08298	44.0
K08299	0.0
K03583	0.0
K03582	0.0
K03581	951.0
K03580	0.0
K03587	493.0
K03586	0.0
K03585	532.0
K03584	1273.0
K03589	1081.0
K03588	3908.0
K01725	0.0
K01724	4.0
K01727	66.0
K01726	496.0
K01721	0.0
K01720	0.0
K01722	0.0
K13008	0.0
K01729	0.0
K01728	3.0
K09530	0.0
K09539	0.0
K02188	690.0
K02189	639.0
K02182	0.0
K02183	0.0
K03769	117.0
K03768	3631.0
K03767	166.0
K03765	0.0
K03764	0.0
K03763	3579.0
K03762	28.0
K03761	0.0
K03760	6.0
K09457	75.0
K09456	0.0
K09459	6.0
K09458	1133.0
K00602	6953.0
K13988	0.0
K13985	0.0
K09981	31.0
K09980	0.0
K09983	0.0
K09982	16.0
K09985	0.0
K09984	0.0
K09987	0.0
K09986	0.0
K09989	432.0
K09988	295.0
K12583	0.0
K12582	0.0
K12589	0.0
K11720	1.0
K09759	320.0
K10985	1.0
K10984	11.0
K07468	0.0
K07469	6.0
K07464	663.0
K07465	0.0
K07466	0.0
K07467	4695.0
K07460	899.0
K07461	2393.0
K07462	3202.0
K07463	0.0
K10679	2.0
K10678	0.0
K10671	0.0
K10670	600.0
K10673	0.0
K10672	237.0
K10674	0.0
K10677	0.0
K10676	0.0
K08726	0.0
K08724	2198.0
K08722	121.0
K08723	0.0
K08720	0.0
K08721	0.0
K08728	48.0
K10187	0.0
K00119	0.0
K00118	1.0
K00449	0.0
K00448	0.0
K00115	0.0
K00446	0.0
K00117	2.0
K00116	1.0
K00111	3144.0
K00442	0.0
K00113	61.0
K00112	61.0
K01539	0.0
K01531	443.0
K04720	845.0
K01533	3492.0
K01534	6338.0
K01535	0.0
K01537	1286.0
K14358	0.0
K14605	0.0
K14606	0.0
K00413	0.0
K10120	9.0
K05600	0.0
K05777	1.0
K03972	0.0
K03973	74.0
K03970	0.0
K03971	0.0
K03976	3107.0
K03977	3421.0
K03974	0.0
K03975	443.0
K03978	3217.0
K03979	3427.0
K13378	254.0
K02372	881.0
K02371	993.0
K02377	439.0
K02379	137.0
K03396	0.0
K03397	0.0
K03394	626.0
K03395	0.0
K03392	7.0
K03393	0.0
K03390	270.0
K03391	0.0
K03399	103.0
K03027	0.0
K12136	0.0
K12137	11.0
K06610	9.0
K12138	0.0
K12139	0.0
K11444	0.0
K11440	0.0
K11443	0.0
K11442	0.0
K00612	1.0
K00613	22.0
K00610	854.0
K00611	1136.0
K00616	818.0
K00617	0.0
K00614	0.0
K00615	13614.0
K00619	25.0
K10863	0.0
K07874	0.0
K06234	0.0
K10240	6.0
K10241	6.0
K10242	151.0
K10243	159.0
K04110	0.0
K04113	0.0
K04112	0.0
K04115	0.0
K04114	0.0
K04117	0.0
K04116	0.0
K04118	0.0
K05517	0.0
K07705	7.0
K07704	68.0
K07707	382.0
K07706	285.0
K07701	0.0
K07700	0.0
K07703	0.0
K07702	0.0
K07709	31.0
K07708	1.0
K01955	6074.0
K13042	0.0
K09934	0.0
K09935	2381.0
K06216	31.0
K09937	16.0
K13745	0.0
K13746	0.0
K13747	575.0
K13740	0.0
K13741	0.0
K13742	0.0
K06211	304.0
K06212	22.0
K09933	0.0
K02618	0.0
K02619	291.0
K02968	3371.0
K02966	0.0
K02967	3370.0
K02616	0.0
K02965	3376.0
K02962	0.0
K02611	0.0
K02613	0.0
K03569	4105.0
K03568	2242.0
K03565	1236.0
K06218	2091.0
K03567	16.0
K03566	1.0
K03561	529.0
K03560	0.0
K03563	871.0
K03562	29.0
K06430	0.0
K01709	33.0
K01708	0.0
K01707	0.0
K01706	10.0
K01705	0.0
K01704	2693.0
K01703	2696.0
K01702	0.0
K14165	0.0
K14164	0.0
K14166	0.0
K14161	1.0
K14160	1.0
K14162	1.0
K05396	75.0
K03709	37.0
K03708	154.0
K08160	0.0
K03701	4088.0
K03700	2656.0
K03703	3108.0
K03702	3376.0
K03705	3067.0
K03704	3960.0
K03707	231.0
K03706	547.0
K06289	0.0
K06288	0.0
K06283	650.0
K06282	64.0
K06281	63.0
K06287	3327.0
K06286	33.0
K06285	10.0
K06284	269.0
K08161	49.0
K07540	0.0
K06438	414.0
K06869	0.0
K06868	0.0
K06867	46.0
K06866	0.0
K06865	0.0
K06864	555.0
K06863	0.0
K06862	0.0
K06861	265.0
K06860	0.0
K12659	0.0
K12658	0.0
K07547	0.0
K07546	0.0
K15023	0.0
K15022	0.0
K15020	0.0
K15024	479.0
K08700	0.0
K08162	253.0
K07544	0.0
K00137	0.0
K00135	48.0
K00134	3545.0
K00133	3320.0
K00132	4.0
K00131	109.0
K00130	262.0
K00139	0.0
K00138	0.0
K00429	0.0
K00428	162.0
K00421	0.0
K00423	0.0
K00425	323.0
K00427	0.0
K00426	323.0
K14292	0.0
K14379	0.0
K14370	0.0
K14371	0.0
K14372	0.0
K14373	0.0
K14374	0.0
K14375	0.0
K09845	0.0
K14082	0.0
K14083	9.0
K14080	0.0
K14081	1.0
K14086	253.0
K14087	290.0
K14084	12.0
K14088	290.0
K14089	268.0
K01552	907.0
K01551	26.0
K01556	0.0
K01557	0.0
K01554	0.0
K01555	0.0
K04708	0.0
K03955	0.0
K13689	0.0
K13688	11.0
K13683	0.0
K13685	2261.0
K13684	0.0
K13687	0.0
K13686	0.0
K14159	0.0
K02399	0.0
K02398	166.0
K02395	43.0
K02394	13.0
K02397	416.0
K02396	836.0
K02391	0.0
K02390	723.0
K02393	10.0
K02392	1307.0
K13533	0.0
K13532	0.0
K13531	0.0
K13530	1.0
K01550	0.0
K05658	0.0
K14054	9.0
K02601	5678.0
K02970	3155.0
K05378	0.0
K12339	30.0
K14060	0.0
K11687	0.0
K11686	0.0
K11685	0.0
K11689	27.0
K11688	81.0
K08939	0.0
K03048	2156.0
K03049	0.0
K13821	9.0
K13820	99.0
K03042	0.0
K03043	1240.0
K03040	5427.0
K03041	0.0
K03046	3376.0
K03047	0.0
K03044	0.0
K03045	0.0
K00348	254.0
K09847	0.0
K00692	17.0
K00638	2816.0
K00639	446.0
K00693	0.0
K00634	879.0
K00635	0.0
K00630	0.0
K00631	0.0
K00632	29.0
K00633	351.0
K00691	130.0
K00696	0.0
K00694	112.0
K00695	0.0
K10854	0.0
K07811	0.0
K07810	0.0
K07813	826.0
K07812	22.0
K07814	293.0
K07816	209.0
K00090	0.0
K00091	260.0
K00094	2.0
K00096	402.0
K00097	337.0
K00098	6.0
K00099	3336.0
K10228	0.0
K10229	0.0
K12548	0.0
K10222	0.0
K10220	0.0
K10221	0.0
K10227	0.0
K05822	45.0
K01949	0.0
K01945	3299.0
K01947	0.0
K01946	0.0
K01941	22.0
K01940	1213.0
K06357	0.0
K07729	4572.0
K07728	0.0
K07727	3183.0
K07726	302.0
K07725	0.0
K07724	0.0
K07723	109.0
K07722	38.0
K07721	0.0
K07720	3191.0
K00899	19.0
K05824	0.0
K00891	1454.0
K00892	0.0
K00895	26.0
K00897	131.0
K08151	8.0
K08153	53.0
K08154	0.0
K02948	3376.0
K02942	0.0
K02944	0.0
K05665	0.0
K02946	3355.0
K13793	0.0
K06352	0.0
K01769	0.0
K01768	20.0
K01761	158.0
K01760	111.0
K01762	0.0
K09578	0.0
K01766	0.0
K08164	0.0
K02493	3336.0
K08166	0.0
K08167	0.0
K02496	0.0
K02497	0.0
K02494	0.0
K02495	4024.0
K02498	0.0
K02499	241.0
K08168	0.0
K08169	111.0
K14415	256.0
K14414	7.0
K06881	3304.0
K00436	0.0
K06332	0.0
K12815	0.0
K12810	0.0
K06885	2210.0
K00437	98.0
K06335	0.0
K06334	1085.0
K03547	800.0
K03546	526.0
K03545	3779.0
K03544	1680.0
K03543	177.0
K06888	414.0
K10941	0.0
K03549	239.0
K03548	0.0
K10940	0.0
K02236	110.0
K02237	896.0
K02234	0.0
K02232	707.0
K02233	977.0
K02230	100.0
K02231	1339.0
K06359	0.0
K02238	1473.0
K02239	0.0
K03723	3313.0
K03722	294.0
K03721	1.0
K03720	0.0
K03727	159.0
K03726	0.0
K03725	0.0
K03724	163.0
K06358	0.0
K12673	0.0
K12679	0.0
K12678	0.0
K06410	418.0
K11898	0.0
K11899	0.0
K11896	16.0
K11897	0.0
K11894	9.0
K11895	16.0
K11892	9.0
K11893	9.0
K11890	0.0
K11891	9.0
K08762	0.0
K08764	0.0
K08765	0.0
K10418	0.0
K11325	0.0
K11326	0.0
K11327	0.0
K11328	0.0
K11329	0.0
K00151	0.0
K00150	0.0
K00153	0.0
K00400	0.0
K00407	0.0
K00406	1.0
K00405	0.0
K00404	0.0
K00158	23.0
K01342	0.0
K09388	0.0
K09386	0.0
K09384	125.0
K04094	2417.0
K04095	426.0
K04096	5448.0
K04097	0.0
K04090	0.0
K04091	1.0
K04092	159.0
K04093	0.0
K04098	0.0
K04099	0.0
K01578	0.0
K01579	314.0
K01574	9.0
K01575	30.0
K01576	0.0
K01577	155.0
K01571	568.0
K01572	1055.0
K01573	2.0
K02009	372.0
K02008	5180.0
K02005	2947.0
K02004	19606.0
K02007	497.0
K02006	8845.0
K02001	120.0
K02000	118.0
K02003	23512.0
K02002	121.0
K03065	0.0
K08952	0.0
K03060	985.0
K13809	0.0
K10948	0.0
K09607	0.0
K06125	0.0
K04337	0.0
K06120	2.0
K06121	0.0
K04336	0.0
K01127	0.0
K09703	98.0
K00004	0.0
K14699	0.0
K09702	33.0
K14698	0.0
K05311	134.0
K13829	317.0
K10943	0.0
K07291	0.0
K07290	0.0
K10206	2767.0
K10202	0.0
K10208	0.0
K10209	1.0
K01966	3.0
K01965	0.0
K01964	9.0
K01963	512.0
K01962	418.0
K01961	1523.0
K01960	257.0
K01969	0.0
K01968	0.0
K07749	512.0
K07748	0.0
K07741	54.0
K07740	0.0
K07743	0.0
K07742	2900.0
K07745	0.0
K07744	0.0
K07746	0.0
K01299	2398.0
K01295	152.0
K01297	495.0
K02922	0.0
K05603	0.0
K02921	0.0
K02926	3370.0
K05607	0.0
K02924	0.0
K05605	0.0
K02928	0.0
K02929	0.0
K00216	0.0
K00217	0.0
K00214	0.0
K00215	1692.0
K00213	0.0
K00210	0.0
K00211	0.0
K00218	0.0
K00219	2116.0
K01035	98.0
K01034	234.0
K04517	3332.0
K01740	6178.0
K01031	0.0
K01746	66.0
K01745	180.0
K01744	499.0
K01749	214.0
K01039	13.0
K04518	263.0
K09591	0.0
K14129	0.0
K14128	1.0
K14121	0.0
K14120	0.0
K14123	0.0
K14122	0.0
K14125	0.0
K14124	0.0
K14127	1.0
K14126	1.0
K03521	3523.0
K03520	0.0
K03523	1033.0
K03522	3519.0
K03525	3383.0
K03524	1308.0
K03527	3342.0
K03526	3209.0
K03529	2960.0
K03528	0.0
K06338	0.0
K02217	2681.0
K03299	123.0
K03298	16.0
K13472	0.0
K03293	595.0
K03292	1362.0
K03291	0.0
K03290	0.0
K03297	284.0
K03296	1284.0
K03295	486.0
K03294	821.0
K13009	0.0
K12690	0.0
K09743	0.0
K06022	0.0
K07190	0.0
K06021	0.0
K07192	80.0
K06020	0.0
K06027	0.0
K06026	0.0
K09744	0.0
K07991	0.0
K08749	0.0
K09835	0.0
K09834	0.0
K10439	3589.0
K06351	0.0
K09833	0.0
K10925	0.0
K10924	6.0
K10927	0.0
K10926	0.0
K10923	0.0
K10922	0.0
K09629	0.0
K10697	0.0
K00179	488.0
K00172	93.0
K00171	26.0
K00170	65.0
K00177	712.0
K00176	706.0
K00175	992.0
K00174	813.0
K13478	0.0
K14338	0.0
K14339	0.0
K14335	0.0
K14337	0.0
K14330	0.0
K14331	0.0
K14333	0.0
K08918	0.0
K13479	44.0
K04078	3362.0
K04079	3172.0
K04076	110.0
K04077	3368.0
K04074	178.0
K04075	3263.0
K04072	1725.0
K04073	0.0
K04070	615.0
K04071	0.0
K14597	0.0
K13318	0.0
K08280	0.0
K13641	18.0
K13640	220.0
K13643	5.0
K13642	0.0
K02027	13836.0
K02026	22733.0
K02025	24456.0
K02024	0.0
K02023	372.0
K02022	41.0
K02021	52.0
K02020	2549.0
K02029	8191.0
K02028	8316.0
K03886	0.0
K03887	0.0
K03884	0.0
K03885	185.0
K03881	0.0
K03888	0.0
K03889	0.0
K12998	0.0
K12999	0.0
K12992	199.0
K12993	0.0
K12990	449.0
K12991	0.0
K12996	40.0
K12997	6.0
K12994	0.0
K12995	2.0
K08979	0.0
K08978	3016.0
K03088	9958.0
K03089	19.0
K03086	3842.0
K03087	3.0
K08971	0.0
K08970	0.0
K03082	1.0
K03080	0.0
K08974	1131.0
K13868	0.0
K00918	6.0
K01553	0.0
K12214	0.0
K11646	16.0
K11645	0.0
K11641	0.0
K11640	0.0
K12736	0.0
K12733	0.0
K07507	736.0
K07506	0.0
K07505	0.0
K07504	1.0
K07503	159.0
K07502	316.0
K07501	0.0
K07500	0.0
K07509	0.0
K07508	0.0
K11422	0.0
K08698	0.0
K10773	3279.0
K10774	0.0
K14286	0.0
K10778	3.0
K14287	0.0
K00140	45.0
K05501	0.0
K01903	187.0
K01902	187.0
K01905	98.0
K01904	0.0
K01907	0.0
K01906	0.0
K01909	0.0
K01908	0.0
K14534	362.0
K00147	1071.0
K07767	0.0
K07769	0.0
K07768	159.0
K06203	45.0
K06202	0.0
K09921	0.0
K09920	0.0
K09927	254.0
K09024	0.0
K09022	42.0
K09023	0.0
K09020	1.0
K09021	0.0
K02908	0.0
K02909	3435.0
K08218	223.0
K08219	0.0
K02904	3375.0
K02906	3370.0
K02907	1277.0
K02902	3340.0
K00230	158.0
K00231	16.0
K00232	0.0
K08976	0.0
K00234	0.0
K00239	597.0
K06209	2661.0
K09928	5.0
K01015	0.0
K01014	0.0
K01012	3372.0
K01011	459.0
K01010	0.0
K08920	0.0
K14103	0.0
K14102	0.0
K14101	0.0
K14100	0.0
K14105	0.0
K14104	0.0
K14109	0.0
K14108	0.0
K06401	0.0
K00893	0.0
K13402	0.0
K12858	0.0
K03503	268.0
K03502	5241.0
K03501	3421.0
K03500	2957.0
K08924	0.0
K02278	52.0
K02279	292.0
K12977	0.0
K02276	3.0
K02277	0.0
K02274	4.0
K02275	4.0
K13450	0.0
K13451	0.0
K13452	0.0
K13454	0.0
K13455	0.0
K12509	0.0
K12508	0.0
K12507	4.0
K12506	43.0
K12500	0.0
K12503	0.0
K05926	0.0
K09728	0.0
K14587	1.0
K06597	0.0
K06596	0.0
K06595	0.0
K06599	0.0
K06598	0.0
K07978	0.0
K07979	4412.0
K07976	0.0
K14585	0.0
K10907	5267.0
K10906	0.0
K10901	0.0
K10909	0.0
K10908	16.0
K09819	10.0
K09818	0.0
K09817	923.0
K09816	908.0
K09815	937.0
K06374	732.0
K06373	709.0
K09812	3453.0
K09811	5526.0
K09810	527.0
K09724	0.0
K14582	0.0
K09721	0.0
K04058	7.0
K04059	6.0
K04050	0.0
K04051	0.0
K04052	0.0
K04053	0.0
K04054	0.0
K04055	0.0
K04056	7.0
K04057	0.0
K01047	0.0
K08975	0.0
K10015	0.0
K10014	16.0
K10017	0.0
K10016	0.0
K10011	0.0
K10010	124.0
K10013	0.0
K10012	326.0
K10019	0.0
K10018	0.0
K13665	0.0
K13664	0.0
K13663	0.0
K13662	0.0
K13661	0.0
K13660	0.0
K13669	0.0
K13668	0.0
K07641	0.0
K01466	13.0
K13590	0.0
K01464	487.0
K01465	3421.0
K01462	6630.0
K01463	158.0
K01460	0.0
K01461	0.0
K13599	7.0
K13598	0.0
K01468	176.0
K01469	1.0
K09251	10.0
K09252	0.0
K02041	450.0
K02040	5503.0
K02043	0.0
K02045	33.0
K02044	469.0
K02047	34.0
K02046	34.0
K02049	6210.0
K02048	34.0
K05549	0.0
K05548	0.0
K06046	0.0
K03319	87.0
K03316	199.0
K03317	160.0
K03314	0.0
K03315	3149.0
K03312	434.0
K03313	333.0
K03310	3848.0
K03311	702.0
K12052	0.0
K02945	1504.0
K06162	104.0
K06163	104.0
K06160	0.0
K06161	0.0
K06166	104.0
K00359	255.0
K06164	104.0
K06165	104.0
K06168	3336.0
K06169	0.0
K13020	0.0
K07158	0.0
K07159	0.0
K04835	52.0
K11621	0.0
K11991	0.0
K11622	0.0
K11996	86.0
K11627	0.0
K11626	1.0
K11629	0.0
K11628	0.0
K07561	0.0
K07560	3351.0
K07563	0.0
K07562	0.0
K07565	0.0
K07564	0.0
K07567	5801.0
K07566	1437.0
K07569	0.0
K07568	1360.0
K09925	0.0
K11199	0.0
K11198	0.0
K11192	0.0
K11191	0.0
K11196	0.0
K11195	0.0
K11194	0.0
K02492	368.0
K10713	0.0
K10710	10.0
K10711	2084.0
K10716	0.0
K02490	3.0
K10714	0.0
K10715	0.0
K01929	3371.0
K01928	3508.0
K01923	3649.0
K01922	10.0
K01921	3565.0
K01920	0.0
K01926	3159.0
K01925	3381.0
K01924	3368.0
K07789	10.0
K07788	9.0
K07785	0.0
K07784	0.0
K07787	4.0
K07786	0.0
K07781	0.0
K07783	74.0
K07782	0.0
K05835	0.0
K06355	0.0
K14661	0.0
K09844	0.0
K00782	35.0
K00783	3389.0
K00784	1311.0
K00785	0.0
K00786	2425.0
K00039	0.0
K00036	549.0
K00037	0.0
K00034	30.0
K00035	0.0
K00032	0.0
K00033	588.0
K00030	2228.0
K00031	905.0
K01259	2235.0
K01258	5261.0
K01255	2520.0
K01256	238.0
K01251	536.0
K01250	48.0
K01253	0.0
K01252	0.0
K09008	0.0
K09009	159.0
K09000	0.0
K09001	150.0
K09002	2357.0
K09003	0.0
K09004	26.0
K09005	66.0
K09006	0.0
K09007	16.0
K09846	0.0
K08234	2416.0
K00258	0.0
K00259	176.0
K00252	0.0
K00253	0.0
K00256	0.0
K00257	277.0
K00254	0.0
K00255	0.0
K01079	215.0
K01078	0.0
K01071	42.0
K01070	0.0
K01073	16.0
K01077	618.0
K01076	19.0
K14472	0.0
K14471	0.0
K14470	0.0
K14475	32.0
K09841	0.0
K02788	2140.0
K02782	98.0
K02783	416.0
K02781	235.0
K02786	2101.0
K02787	0.0
K02784	0.0
K01060	21.0
K01787	113.0
K01786	727.0
K01785	3297.0
K01784	6173.0
K01783	3526.0
K01782	4.0
K01781	0.0
K01780	0.0
K01789	0.0
K01788	4897.0
K02526	142.0
K02527	264.0
K02525	10.0
K02250	0.0
K02523	228.0
K02520	3379.0
K02521	0.0
K02258	0.0
K02259	1.0
K02528	3347.0
K02529	12575.0
K03781	500.0
K03780	44.0
K03783	1042.0
K03782	4.0
K03785	2376.0
K03784	4552.0
K03787	549.0
K03786	1045.0
K03789	3044.0
K03788	0.0
K10700	0.0
K00342	259.0
K03124	0.0
K03120	0.0
K12527	79.0
K12526	0.0
K12525	0.0
K12524	324.0
K12523	0.0
K12522	0.0
K09789	189.0
K09788	6.0
K09787	2863.0
K09786	20.0
K09785	0.0
K09781	0.0
K09780	1.0
K10961	0.0
K10960	0.0
K10963	0.0
K10962	0.0
K10965	0.0
K10964	0.0
K10966	0.0
K09879	0.0
K06318	0.0
K06311	0.0
K06310	38.0
K06312	0.0
K06314	0.0
K06317	33.0
K11389	0.0
K11386	0.0
K11387	0.0
K11384	16.0
K11385	0.0
K11382	0.0
K11383	0.0
K11381	3.0
K11949	0.0
K10380	0.0
K04032	128.0
K04033	0.0
K04030	133.0
K04031	505.0
K04036	0.0
K04037	0.0
K04034	56.0
K04035	2.0
K04038	0.0
K04039	0.0
K07046	14.0
K07047	2534.0
K07044	0.0
K07045	2449.0
K07042	3121.0
K07043	3095.0
K07040	1016.0
K07041	0.0
K07048	17.0
K07049	0.0
K08664	0.0
K02584	20.0
K10039	225.0
K10038	0.0
K10037	6.0
K10036	12.0
K04788	0.0
K04789	0.0
K04784	0.0
K04785	0.0
K04786	0.0
K04787	0.0
K04780	0.0
K04781	9.0
K04782	0.0
K04783	0.0
K13601	0.0
K13603	0.0
K13602	0.0
K13605	0.0
K13604	0.0
K13607	22.0
K02404	153.0
K05783	0.0
K05782	0.0
K05781	104.0
K05780	104.0
K05787	0.0
K05786	15.0
K05785	0.0
K05784	0.0
K05789	0.0
K05788	20.0
K01442	3074.0
K01443	3039.0
K01444	2219.0
K01446	1.0
K01447	237.0
K01448	4268.0
K01449	485.0
K14803	0.0
K02069	232.0
K05569	321.0
K08008	0.0
K02063	0.0
K05566	317.0
K05565	0.0
K05563	0.0
K05562	0.0
K05561	0.0
K02064	0.0
K03338	264.0
K03339	0.0
K03330	0.0
K03331	0.0
K03332	31.0
K03333	0.0
K03335	253.0
K03336	253.0
K03337	258.0
K12956	0.0
K12957	0.0
K12954	0.0
K12955	0.0
K12952	0.0
K12953	0.0
K12950	0.0
K12951	0.0
K14733	0.0
K00109	0.0
K06148	10790.0
K06149	0.0
K06144	0.0
K06145	0.0
K06146	0.0
K06147	29975.0
K06141	0.0
K06142	779.0
K06143	63.0
K11945	0.0
K08948	0.0
K08949	0.0
K00071	0.0
K14664	0.0
K13810	0.0
K14665	98.0
K03058	0.0
K11609	0.0
K11608	0.0
K14660	0.0
K11603	0.0
K11602	0.0
K11601	0.0
K11600	0.0
K11607	0.0
K11606	0.0
K11605	0.0
K11604	0.0
K10558	1.0
K10559	2.0
K10550	5.0
K10551	5.0
K10552	0.0
K10553	0.0
K10554	0.0
K10555	5.0
K10556	5.0
K10557	1.0
K03051	0.0
K03050	0.0
K07549	0.0
K07548	0.0
K07239	40.0
K07235	0.0
K07234	0.0
K07237	0.0
K07236	0.0
K07231	0.0
K07230	15.0
K07233	0.0
K07232	0.0
K02467	0.0
K05306	340.0
K05305	255.0
K05304	0.0
K05303	0.0
K05301	0.0
K02565	0.0
K08644	0.0
K08646	0.0
K08641	2181.0
K08643	0.0
K08642	0.0
K12146	0.0
K00010	274.0
K00011	0.0
K00012	1447.0
K00013	3344.0
K00014	3432.0
K00016	5442.0
K09065	0.0
K08252	0.0
K08253	0.0
K08256	144.0
K08255	0.0
K08258	0.0
K08259	0.0
K00274	54.0
K00275	7.0
K00276	0.0
K00270	0.0
K00271	0.0
K00272	0.0
K00273	0.0
K00278	2827.0
K00279	0.0
K12675	0.0
K01277	254.0
K01274	0.0
K01273	2833.0
K01271	2699.0
K01270	3284.0
K01278	455.0
K00906	0.0
K00904	66.0
K00903	64.0
K00901	2444.0
K13785	0.0
K00908	0.0
K11149	0.0
K01053	1.0
K01051	26.0
K01057	226.0
K01056	3376.0
K01055	0.0
K01054	0.0
K01058	46.0
K02500	3333.0
K02501	3312.0
K02502	2787.0
K02503	3359.0
K02504	0.0
K02505	0.0
K02506	0.0
K02507	0.0
K02508	0.0
K02509	4.0
K00291	0.0
K13410	0.0
K13148	0.0
K13419	0.0
K05825	0.0
K03106	3376.0
K03105	0.0
K03101	3641.0
K03100	6713.0
K12541	0.0
K12540	0.0
K12543	0.0
K12542	0.0
K12545	0.0
K12544	0.0
K12547	0.0
K12546	0.0
K12549	0.0
K06080	0.0
K11018	0.0
K11019	0.0
K11016	0.0
K11017	0.0
K11014	0.0
K11015	0.0
K11012	0.0
K11013	0.0
K11010	0.0
K11011	0.0
K06333	751.0
K06880	0.0
K06883	4.0
K06882	0.0
K09857	16.0
K06884	0.0
K06887	0.0
K06886	5.0
K06889	4761.0
K10942	0.0
K09859	45.0
K09858	16.0
K10947	4068.0
K10946	0.0
K10945	0.0
K10944	0.0
K13284	0.0
K00483	4.0
K00481	0.0
K00480	0.0
K00486	0.0
K00485	0.0
K00484	0.0
K09901	0.0
K10929	0.0
K07684	0.0
K07685	0.0
K07686	0.0
K07687	0.0
K07681	0.0
K07688	0.0
K07689	0.0
K10928	0.0
K04018	0.0
K04019	128.0
K04014	50.0
K04015	90.0
K04016	0.0
K04017	0.0
K04013	22.0
K07060	0.0
K07061	0.0
K07062	11.0
K07063	0.0
K07064	0.0
K07065	0.0
K07066	258.0
K07067	148.0
K07068	1.0
K07069	314.0
K01121	0.0
K13629	0.0
K13628	4.0
K13623	0.0
K13622	0.0
K13620	0.0
K13626	479.0
K08586	0.0
K08587	0.0
K01428	315.0
K01429	314.0
K01422	230.0
K01423	7.0
K01420	994.0
K01421	1123.0
K01426	354.0
K01427	0.0
K01424	3146.0
K01425	502.0
K08068	0.0
K07538	0.0
K13086	0.0
K13085	0.0
K07287	0.0
K07824	0.0
K07682	0.0
K02722	0.0
K12978	0.0
K12979	0.0
K12972	0.0
K12973	0.0
K12974	0.0
K12975	0.0
K12976	0.0
K07821	0.0
K07683	2.0
K14750	0.0
K14751	0.0
K14953	0.0
K12288	0.0
K12289	0.0
K12282	0.0
K12283	0.0
K12280	0.0
K12281	0.0
K12286	0.0
K12287	0.0
K12284	0.0
K12285	0.0
K11957	0.0
K11956	0.0
K11955	0.0
K11954	0.0
K11953	0.0
K11952	0.0
K11951	0.0
K11950	0.0
K11959	0.0
K11958	0.0
K13889	8.0
K13888	16.0
K11963	0.0
K07217	106.0
K07216	590.0
K07215	0.0
K07214	260.0
K07213	51.0
K07212	0.0
K07219	145.0
K07218	0.0
K12150	0.0
K08689	0.0
K08688	0.0
K00402	0.0
K00401	0.0
K11994	0.0
K00152	0.0
K01043	6.0
K00154	0.0
K00157	0.0
K00156	235.0
K10533	0.0
K10530	17.0
K10531	0.0
K10536	85.0
K10537	5.0
K10535	0.0
K10538	0.0
K10539	5.0
K00073	0.0
K13934	0.0
K00076	3.0
K00077	1037.0
K00074	2976.0
K00075	3407.0
K00078	0.0
K00079	0.0
K02290	0.0
K02563	3420.0
K02292	0.0
K08966	0.0
K02294	0.0
K08278	0.0
K08279	0.0
K08274	0.0
K08275	0.0
K08276	0.0
K08277	0.0
K00298	0.0
K00299	0.0
K00296	0.0
K00297	1180.0
K00294	45.0
K00292	0.0
K00293	0.0
K00290	600.0
K07757	9.0
K12089	0.0
K01210	203.0
K01213	0.0
K01212	274.0
K01215	17.0
K01214	0.0
K01217	0.0
K01216	0.0
K01219	1.0
K01218	256.0
K02749	0.0
K02746	2164.0
K02747	2160.0
K02744	6397.0
K02745	2161.0
K02742	0.0
K00924	4.0
K00925	3751.0
K00926	755.0
K00927	3376.0
K00928	5808.0
K00929	984.0
K12085	0.0
K02298	0.0
K02299	0.0
K02568	22.0
K02569	16.0
K02562	1.0
K02291	4.0
K02560	0.0
K02293	0.0
K02566	74.0
K02567	38.0
K02564	3380.0
K02297	0.0
K03169	4556.0
K03168	3364.0
K03163	0.0
K03162	0.0
K03167	0.0
K03166	0.0
K11038	0.0
K11039	0.0
K11030	0.0
K11031	0.0
K11032	0.0
K11033	0.0
K11034	0.0
K11035	0.0
K11036	0.0
K11037	0.0
K02546	0.0
K07668	85.0
K07669	0.0
K07666	0.0
K07667	3395.0
K07664	0.0
K07665	271.0
K07662	0.0
K07663	0.0
K07660	0.0
K07661	0.0
K03927	1279.0
K07008	0.0
K07009	2382.0
K07002	2.0
K07003	2707.0
K07000	1.0
K07001	920.0
K07006	176.0
K07007	3736.0
K07004	0.0
K07005	3303.0
K03921	0.0
K02956	3368.0
K09725	0.0
K09181	55.0
K08599	0.0
K08598	0.0
K08591	3238.0
K08590	260.0
K01156	31.0
K01154	7207.0
K01407	0.0
K01400	0.0
K01153	5102.0
K01150	7.0
K01151	3159.0
K01408	0.0
K01409	3558.0
K01158	0.0
K01159	724.0
K05523	0.0
K05522	0.0
K05521	552.0
K05520	282.0
K05527	0.0
K05526	0.0
K05525	0.0
K05524	2.0
K05529	0.0
K14518	0.0
K14519	0.0
K05949	0.0
K01754	960.0
K05942	0.0
K01027	0.0
K02171	0.0
K02170	0.0
K02173	5.0
K02172	0.0
K01751	304.0
K06416	290.0
K06417	0.0
K06414	0.0
K06947	0.0
K03379	0.0
K03808	0.0
K03809	108.0
K03806	0.0
K06412	733.0
K03804	0.0
K12296	0.0
K03802	3.0
K03803	372.0
K06413	53.0
K10808	0.0
K06411	454.0
K01028	16.0
K01029	124.0
K11931	0.0
K11930	0.0
K11933	0.0
K11932	0.0
K11935	0.0
K11934	2.0
K11937	0.0
K11936	0.0
K11939	0.0
K11938	0.0
K10800	0.0
K06419	31.0
K11929	0.0
K07271	2700.0
K07270	0.0
K07273	165.0
K07272	14.0
K07275	90.0
K07274	6.0
K07277	274.0
K07276	0.0
K07279	0.0
K07278	10.0
K10623	0.0
K02481	273.0
K11520	0.0
K02480	0.0
K08170	0.0
K02485	0.0
K02484	354.0
K02487	0.0
K08600	5651.0
K08603	0.0
K08602	2557.0
K08605	0.0
K08604	0.0
K09956	1.0
K09957	0.0
K09954	0.0
K09955	1238.0
K09952	77.0
K09953	0.0
K09950	0.0
K09951	639.0
K09958	0.0
K09959	0.0
K07495	4.0
K07494	1.0
K07497	200.0
K07496	1052.0
K07491	4837.0
K07490	0.0
K07493	0.0
K07492	7.0
K07499	0.0
K07498	0.0
K11209	0.0
K11208	0.0
K11204	0.0
K11203	134.0
K11202	232.0
K11201	0.0
K11200	98.0
K00058	7849.0
K00059	4587.0
K00728	0.0
K00729	0.0
K00055	2.0
K00057	3427.0
K00050	287.0
K00051	0.0
K00720	0.0
K00721	470.0
K14424	0.0
K06033	0.0
K14189	0.0
K14188	131.0
K06364	0.0
K14187	0.0
K01239	492.0
K01238	68.0
K01897	1924.0
K01232	2503.0
K01895	227.0
K01230	0.0
K01893	3242.0
K01236	0.0
K01235	5.0
K01890	3376.0
K02768	293.0
K02769	208.0
K02760	7449.0
K02761	7351.0
K02763	2.0
K02764	0.0
K02765	2394.0
K00948	3987.0
K00949	1059.0
K00942	3466.0
K00943	2894.0
K00940	245.0
K00941	6122.0
K00946	481.0
K00947	0.0
K00944	0.0
K00945	6787.0
K01097	0.0
K01096	14.0
K01095	73.0
K01093	23.0
K01092	726.0
K01091	4726.0
K01090	5328.0
K03499	6908.0
K03498	6116.0
K03491	723.0
K03490	256.0
K03493	0.0
K03492	40.0
K03495	3208.0
K03497	9007.0
K03496	9163.0
K02817	0.0
K02814	0.0
K02815	0.0
K02810	318.0
K02548	868.0
K02549	2.0
K02818	0.0
K02819	260.0
K03637	2309.0
K03636	6.0
K03147	3014.0
K03146	0.0
K08851	0.0
K06518	959.0
K09729	123.0
K06048	0.0
K06045	1.0
K06044	0.0
K09727	0.0
K09726	0.0
K06041	2465.0
K09720	0.0
K09723	0.0
K06042	634.0
K09897	0.0
K09896	0.0
K09895	0.0
K09894	0.0
K09893	0.0
K09892	0.0
K09891	0.0
K09890	0.0
K09899	0.0
K09898	0.0
K03622	0.0
K07648	0.0
K07649	0.0
K07398	0.0
K07399	1.0
K11056	0.0
K11057	0.0
K11054	0.0
K11055	0.0
K07640	6.0
K07393	14.0
K07390	1.0
K07391	1153.0
K07644	0.0
K07645	1.0
K07646	3489.0
K07647	0.0
K10896	0.0
K07024	30753.0
K07025	5974.0
K07026	0.0
K07027	620.0
K07020	0.0
K07021	18.0
K07022	0.0
K07023	2661.0
K07028	0.0
K07029	4021.0
K10094	0.0
K01390	0.0
K01392	0.0
K01399	0.0
K02673	0.0
K05893	0.0
K05897	0.0
K05896	2961.0
K05895	441.0
K05899	0.0
K05898	0.0
K00555	0.0
K00554	3102.0
K00557	14.0
K00556	267.0
K00551	0.0
K00559	0.0
K00558	1874.0
K01170	0.0
K01173	46.0
K01174	7.0
K01175	48.0
K01176	225.0
K01178	0.0
K01179	809.0
K14578	0.0
K14579	0.0
K08951	0.0
K08950	0.0
K08953	0.0
K03828	2.0
K03829	0.0
K03820	225.0
K03821	0.0
K03822	0.0
K03823	1042.0
K03824	7.0
K03825	108.0
K03826	4969.0
K03827	401.0
K12248	0.0
K12246	0.0
K12247	0.0
K12242	0.0
K12243	0.0
K12240	0.0
K12241	0.0
K11919	0.0
K11918	0.0
K11913	0.0
K11912	0.0
K11911	0.0
K11910	9.0
K11917	0.0
K11916	9.0
K11915	9.0
K11914	9.0
K12068	0.0
K12069	0.0
K12062	0.0
K12063	0.0
K12060	0.0
K12061	0.0
K12066	0.0
K12067	0.0
K12064	0.0
K12065	0.0
K07259	559.0
K07258	2599.0
K07253	0.0
K07251	0.0
K07250	271.0
K07257	16.0
K07256	0.0
K07255	0.0
K07254	0.0
K05372	0.0
K05373	0.0
K05370	0.0
K05371	0.0
K05374	0.0
K05375	0.0
K09970	0.0
K09971	0.0
K09972	4.0
K09973	5.0
K09974	14.0
K09975	0.0
K09976	2207.0
K09978	0.0
K09979	200.0
K11261	434.0
K11260	0.0
K11263	303.0
K11264	0.0
K10793	99.0
K10796	197.0
K10797	63.0
K10794	1.0
K10795	98.0
K00700	3729.0
K00701	0.0
K10798	0.0
K00703	3195.0
K00705	3256.0
K09828	0.0
K10133	0.0
K13053	0.0
K03192	0.0
K00964	0.0
K00965	3037.0
K00966	76.0
K00960	0.0
K00961	0.0
K00962	3334.0
K00963	671.0
K00969	3313.0
K12681	0.0
K02703	3.0
K08364	0.0
K08365	1.0
K02706	0.0
K08363	0.0
K08361	0.0
K02708	0.0
K02709	0.0
K08368	34.0
K08369	167.0
K01615	95.0
K01617	0.0
K01616	0.0
K01611	305.0
K01610	762.0
K01613	488.0
K01612	0.0
K01619	5266.0
K01618	0.0
K02834	3360.0
K02835	3376.0
K05281	0.0
K03619	0.0
K03618	0.0
K03617	3084.0
K03616	168.0
K03615	3081.0
K03614	3050.0
K03613	3071.0
K03612	3019.0
K03611	0.0
K03610	797.0
K09705	26.0
K09704	578.0
K09701	0.0
K09700	52.0
K09709	0.0
K06391	256.0
K06390	674.0
K06393	669.0
K06392	421.0
K06395	130.0
K06394	549.0
K06397	632.0
K06396	649.0
K06399	825.0
K06398	756.0
K06435	0.0
K11078	0.0
K11079	0.0
K11074	0.0
K11075	0.0
K11076	0.0
K11077	0.0
K11070	2825.0
K11071	2834.0
K11072	1043.0
K11073	0.0
K06935	0.0
K06934	19.0
K06937	16.0
K06936	9.0
K06931	0.0
K06930	0.0
K06933	0.0
K06932	0.0
K06939	0.0
K06938	0.0
K13381	0.0
K05916	1.0
K05917	0.0
K05914	0.0
K05915	0.0
K05912	0.0
K05913	0.0
K05910	8.0
K05911	0.0
K05918	0.0
K05919	774.0
K00392	0.0
K00390	77.0
K00397	0.0
K00395	9.0
K00394	49.0
K01884	0.0
K00399	0.0
K01886	986.0
K01376	17.0
K01372	859.0
K09149	0.0
K09148	0.0
K01225	8.0
K09145	253.0
K09144	253.0
K09147	0.0
K09146	0.0
K09141	9.0
K09140	0.0
K09143	0.0
K09142	0.0
K05709	0.0
K05708	0.0
K05879	207.0
K05878	207.0
K05875	0.0
K05874	0.0
K05877	0.0
K05876	0.0
K05873	11.0
K00579	0.0
K00578	0.0
K00577	0.0
K00575	883.0
K00574	558.0
K00573	20.0
K00571	936.0
K00570	0.0
K01118	324.0
K01119	196.0
K01157	0.0
K01112	0.0
K01113	1.0
K04477	827.0
K01114	0.0
K01115	0.0
K08087	0.0
K01315	0.0
K08085	0.0
K08084	0.0
K08083	0.0
K08082	0.0
K08081	0.0
K08080	0.0
K01152	6.0
K01401	0.0
K09826	0.0
K06344	0.0
K06345	0.0
K09822	0.0
K06343	0.0
K10938	0.0
K06341	0.0
K10934	0.0
K10935	0.0
K10932	0.0
K11052	0.0
K10930	0.0
K06349	0.0
K11053	0.0
K10754	0.0
K01755	1469.0
K10200	105.0
K02132	0.0
K02137	0.0
K03840	0.0
K03841	62.0
K13028	0.0
K13799	0.0
K13798	0.0
K13795	0.0
K13794	0.0
K13021	0.0
K13792	0.0
K13791	0.0
K13790	0.0
K12268	5.0
K12269	2084.0
K12262	0.0
K12263	0.0
K12264	0.0
K12265	0.0
K12266	0.0
K12267	1658.0
K01757	0.0
K12237	0.0
K13243	0.0
K13245	0.0
K13244	0.0
K13246	0.0
K03264	0.0
K03265	0.0
K03263	0.0
K03268	0.0
K03269	255.0
K12415	0.0
K10211	0.0
K09918	0.0
K09919	0.0
K06720	0.0
K09913	98.0
K09910	0.0
K09911	0.0
K09916	0.0
K09917	0.0
K06726	50.0
K09915	0.0
K11535	0.0
K11534	1.0
K11537	66.0
K11531	0.0
K11533	159.0
K11532	0.0
K11249	17.0
K11539	0.0
K00762	3579.0
K00763	3160.0
K00760	3473.0
K00761	3375.0
K00766	881.0
K00767	2781.0
K00764	5894.0
K00765	3215.0
K00768	729.0
K00769	6.0
K11059	0.0
K00186	0.0
K00187	0.0
K00184	143.0
K00185	60.0
K00183	96.0
K00180	636.0
K00188	0.0
K00189	0.0
K10110	538.0
K10111	0.0
K10112	2898.0
K10113	0.0
K10114	0.0
K10115	0.0
K10116	0.0
K10117	1416.0
K10118	1641.0
K10119	1671.0
K04641	52.0
K04643	0.0
K04642	0.0
K13282	3.0
K00988	0.0
K00989	445.0
K00986	32.0
K00984	255.0
K00985	0.0
K00982	159.0
K00983	582.0
K00980	2194.0
K00981	3388.0
K01585	468.0
K01584	0.0
K01586	1710.0
K13498	0.0
K01580	285.0
K01583	2226.0
K01582	297.0
K13497	279.0
K01589	255.0
K01588	3301.0
K14941	0.0
K08347	0.0
K08348	0.0
K02720	0.0
K14949	0.0
K02723	0.0
K03459	0.0
K03458	2912.0
K03455	263.0
K03457	110.0
K03451	2106.0
K03981	1.0
K03980	533.0
K02614	2254.0
K01639	835.0
K01638	0.0
K01637	0.0
K01636	88.0
K01635	8.0
K01634	0.0
K01633	376.0
K01632	212.0
K01631	0.0
K01630	115.0
K02615	0.0
K02588	267.0
K02589	310.0
K02858	16.0
K02859	33.0
K14051	0.0
K14053	0.0
K14052	0.0
K02852	0.0
K02853	0.0
K02850	0.0
K02851	0.0
K14059	237.0
K14058	0.0
K02586	48.0
K02587	53.0
K03679	0.0
K03671	4573.0
K03670	1.0
K03673	0.0
K03672	0.0
K03675	0.0
K03674	0.0
K03677	0.0
K03676	52.0
K09761	3261.0
K09760	382.0
K09763	0.0
K09762	3097.0
K09765	729.0
K09764	36.0
K09767	89.0
K06006	0.0
K09769	159.0
K09768	576.0
K10353	0.0
K03187	314.0
K03186	491.0
K03185	0.0
K03184	0.0
K03183	681.0
K03182	489.0
K03181	0.0
K03189	314.0
K03188	314.0
K02715	0.0
K12455	0.0
K12454	0.0
K12453	0.0
K12452	8.0
K12451	0.0
K07358	0.0
K07356	0.0
K07357	0.0
K07354	0.0
K07355	0.0
K07352	0.0
K07353	0.0
K07350	0.0
K07351	0.0
K06919	289.0
K06918	0.0
K06917	152.0
K06916	0.0
K06915	491.0
K06914	0.0
K06913	0.0
K06912	0.0
K06911	340.0
K06910	591.0
K08986	2.0
K08987	33.0
K08984	1.0
K08985	0.0
K08982	216.0
K08983	0.0
K08980	0.0
K08981	26.0
K08988	0.0
K08989	0.0
K02252	0.0
K05934	638.0
K05936	638.0
K05937	0.0
K02253	0.0
K05939	1.0
K00378	1006.0
K00375	2850.0
K00374	27.0
K00376	0.0
K00371	17.0
K00370	17.0
K00373	17.0
K00372	3.0
K01358	3943.0
K09166	0.0
K09165	0.0
K09164	0.0
K09163	35.0
K09162	0.0
K09161	6.0
K09160	0.0
K01354	160.0
K01355	0.0
K01356	3350.0
K05601	0.0
K05851	0.0
K03807	0.0
K05606	253.0
K02927	0.0
K05974	0.0
K03805	0.0
K05976	0.0
K00519	0.0
K00518	6.0
K03800	748.0
K00511	0.0
K00510	1.0
K03801	263.0
K00515	0.0
K00514	0.0
K00517	5.0
K05971	0.0
K03154	455.0
K11147	0.0
K05581	0.0
K05580	0.0
K05583	0.0
K05582	0.0
K05585	0.0
K05584	0.0
K05587	0.0
K05586	0.0
K05589	16.0
K03150	2964.0
K03623	1.0
K03152	3447.0
K14200	0.0
K14201	0.0
K14202	0.0
K03621	1084.0
K14204	0.0
K14205	26.0
K01134	253.0
K01135	8.0
K01136	1.0
K01137	0.0
K01130	267.0
K01132	0.0
K01133	264.0
K01138	532.0
K01139	2.0
K02113	3280.0
K02112	5410.0
K02111	5373.0
K02446	70.0
K02117	939.0
K02116	273.0
K02115	5410.0
K02114	5409.0
K02119	674.0
K02118	927.0
K02448	0.0
K01036	0.0
K03212	0.0
K13007	0.0
K13006	1.0
K13005	0.0
K13004	254.0
K13001	0.0
K06404	330.0
K01032	0.0
K06951	17.0
K03862	3.0
K03863	0.0
K06406	758.0
K06957	0.0
K05020	101.0
K06400	382.0
K06403	330.0
K06954	0.0
K10814	0.0
K10817	0.0
K10816	0.0
K07136	0.0
K03242	0.0
K03243	0.0
K12202	0.0
K12203	0.0
K12206	0.0
K12207	0.0
K12204	0.0
K12205	0.0
K12208	0.0
K12209	0.0
K13919	4.0
K13918	0.0
K06214	0.0
K06215	665.0
K09936	586.0
K06217	3367.0
K09930	0.0
K09931	0.0
K09932	0.0
K06213	2670.0
K09938	0.0
K09939	255.0
K11517	0.0
K06337	0.0
K13301	0.0
K00748	258.0
K00745	0.0
K00743	0.0
K07165	1.0
K07164	333.0
K07167	0.0
K07166	3024.0
K07161	1.0
K07160	145.0
K07163	0.0
K07162	17.0
K07169	0.0
K07168	6.0
K06336	0.0
K01839	760.0
K01838	227.0
K01835	448.0
K01834	10392.0
K01837	0.0
K01830	0.0
K00608	0.0
K02632	0.0
K02630	0.0
K02631	0.0
K08322	6.0
K08323	58.0
K08320	0.0
K08321	2.0
K08326	0.0
K08324	0.0
K08325	112.0
K01659	13.0
K01658	743.0
K02637	0.0
K01653	1314.0
K01652	2010.0
K01655	0.0
K01654	621.0
K01657	885.0
K02874	3375.0
K02875	0.0
K02876	3376.0
K02877	0.0
K02871	3368.0
K02873	0.0
K02878	3376.0
K02879	1292.0
K14070	0.0
K09749	662.0
K09748	3217.0
K06023	5758.0
K09742	0.0
K09741	0.0
K09740	53.0
K09747	900.0
K09746	0.0
K09745	0.0
K06024	2961.0
K03477	0.0
K03476	4.0
K03475	523.0
K03474	213.0
K03473	209.0
K03472	0.0
K03471	2175.0
K03470	3359.0
K03478	2437.0
K02304	857.0
K02305	0.0
K02302	51.0
K02303	3.0
K02300	0.0
K02301	4.0
K03653	0.0
K03652	242.0
K03651	0.0
K03650	1123.0
K03657	5098.0
K03656	0.0
K03655	6059.0
K03654	1445.0
K03658	298.0
K12439	0.0
K12431	0.0
K12430	0.0
K12433	0.0
K12432	0.0
K12435	0.0
K12434	0.0
K12437	0.0
K12436	0.0
K06979	52.0
K06978	410.0
K06971	163.0
K06970	2.0
K06973	997.0
K06972	593.0
K06975	410.0
K06974	0.0
K06977	1.0
K06976	552.0
K07082	3303.0
K07083	209.0
K07080	333.0
K07081	34.0
K07086	0.0
K07087	0.0
K07084	2.0
K07085	527.0
K07088	3949.0
K07089	2771.0
K01317	0.0
K11162	0.0
K11163	0.0
K11161	0.0
K11168	0.0
K00356	145.0
K00355	8.0
K00354	0.0
K00353	0.0
K00351	248.0
K00350	248.0
K05952	0.0
K05953	0.0
K05951	0.0
K05956	0.0
K05957	0.0
K00358	93.0
K00689	2.0
K00688	3825.0
K00681	2327.0
K00680	1468.0
K00683	0.0
K00685	1.0
K00684	20.0
K00687	0.0
K00686	0.0
K05831	0.0
K05830	0.0
K05833	932.0
K05832	853.0
K05834	0.0
K05837	1044.0
K05836	0.0
K05839	0.0
K05838	159.0
K07677	0.0
K00533	360.0
K00532	102.0
K00531	0.0
K00530	0.0
K00537	5138.0
K00536	0.0
K00535	0.0
K00534	16.0
K00539	0.0
K00538	0.0
K11029	0.0
K14260	500.0
K14261	10.0
K14266	1.0
K14267	0.0
K14268	0.0
K14269	0.0
K01337	0.0
K01338	3241.0
K02683	0.0
K02682	0.0
K02681	0.0
K02680	0.0
K02687	977.0
K02686	0.0
K02685	0.0
K02689	0.0
K02688	118.0
K00824	2343.0
K00827	0.0
K00826	3268.0
K00821	1748.0
K00820	3664.0
K00823	122.0
K00822	0.0
K00829	0.0
K00828	0.0
K01488	145.0
K01489	1180.0
K01484	0.0
K01485	2365.0
K01486	2613.0
K01487	139.0
K01480	985.0
K01481	0.0
K01482	22.0
K01483	0.0
K02469	4139.0
K02468	0.0
K02466	98.0
K02465	0.0
K02464	0.0
K02463	0.0
K02462	0.0
K02461	0.0
K02460	0.0
K08969	170.0
K13061	0.0
K13060	0.0
K13063	0.0
K13062	0.0
K13069	0.0
K08964	0.0
K06363	0.0
K03079	20.0
K06342	0.0
K03078	0.0
K13289	0.0
K13288	167.0
K13285	0.0
K13287	0.0
K13286	0.0
K13281	62.0
K13280	591.0
K13283	0.0
K00054	33.0
K04496	0.0
K05369	0.0
K05368	0.0
K03228	7.0
K03229	7.0
K00052	1137.0
K03222	7.0
K03223	7.0
K03220	6.0
K03221	6.0
K03226	7.0
K03227	7.0
K03224	7.0
K03225	6.0
K09482	0.0
K09483	0.0
K13836	0.0
K12228	0.0
K05360	0.0
K12224	0.0
K12225	0.0
K12226	0.0
K12227	0.0
K12220	0.0
K05363	4170.0
K12222	0.0
K12223	0.0
K08681	605.0
K08680	52.0
K08683	0.0
K08682	0.0
K08685	0.0
K08684	0.0
K08687	0.0
K08686	0.0
K11755	1377.0
K11754	7228.0
K11751	45.0
K11750	0.0
K11753	6691.0
K11752	5238.0
K02407	459.0
K13938	0.0
K13936	0.0
K13935	0.0
K02406	1048.0
K13933	0.0
K13932	0.0
K13931	0.0
K13930	0.0
K12088	0.0
K12081	0.0
K12082	0.0
K12083	0.0
K12084	0.0
K12086	0.0
K12087	0.0
K09611	0.0
K09612	1.0
K04940	0.0
K10085	0.0
K05394	0.0
K05395	6.0
K06340	0.0
K13043	33.0
K07149	231.0
K07148	195.0
K07147	4.0
K07146	52.0
K07145	9.0
K07144	0.0
K07143	0.0
K07142	0.0
K07141	2330.0
K07140	0.0
K10156	0.0
K10150	0.0
K10620	0.0
K10621	0.0
K14028	0.0
K14029	0.0
K01817	878.0
K01816	10.0
K01815	544.0
K01814	3174.0
K01813	280.0
K01812	956.0
K01811	1768.0
K01810	3386.0
K01819	47.0
K01818	52.0
K14580	0.0
K05379	0.0
K08304	23.0
K08305	16.0
K08306	16.0
K08307	273.0
K08300	174.0
K08301	810.0
K08302	240.0
K08303	6366.0
K08308	0.0
K08309	250.0
K14671	0.0
K14670	0.0
K14673	0.0
K14672	0.0
K01673	289.0
K01672	0.0
K01671	0.0
K01677	794.0
K01676	254.0
K01674	0.0
K01679	2173.0
K01678	775.0
K02899	3427.0
K02896	0.0
K02897	463.0
K02895	3376.0
K02892	3376.0
K02890	3376.0
K10811	0.0
K02096	0.0
K02097	0.0
K02094	0.0
K02095	0.0
K02092	0.0
K02093	0.0
K02099	1047.0
K03411	751.0
K03410	751.0
K03413	991.0
K03412	262.0
K03415	83.0
K03414	9.0
K03417	0.0
K03416	0.0
K03418	0.0
K05376	0.0
K02320	0.0
K02322	0.0
K02323	0.0
K05377	0.0
K13542	892.0
K13543	0.0
K13540	0.0
K13541	0.0
K12145	0.0
K12144	0.0
K12147	0.0
K12410	3513.0
K12141	216.0
K12140	216.0
K12143	22.0
K12142	0.0
K12149	0.0
K12148	0.0
K07312	0.0
K07313	159.0
K07310	22.0
K07311	101.0
K07316	30.0
K07317	0.0
K07314	0.0
K07315	111.0
K07318	6.0
K07319	365.0
K03936	0.0
K03425	0.0
K03426	2908.0
K03427	5356.0
K03420	0.0
K03421	0.0
K03422	0.0
K03423	0.0
K03756	0.0
K03757	0.0
K03206	0.0
K03755	0.0
K11144	2300.0
K11145	2875.0
K05972	0.0
K05973	0.0
K03752	133.0
K05978	0.0
K05979	3.0
K03753	119.0
K00331	259.0
K00330	259.0
K00333	5.0
K00332	5.0
K00335	892.0
K00334	917.0
K00337	275.0
K00336	1176.0
K00339	259.0
K00338	253.0
K03751	0.0
K06953	0.0
K06952	24.0
K06407	759.0
K06950	6996.0
K10819	2094.0
K06956	171.0
K06955	0.0
K06402	37.0
K10815	0.0
K06959	3111.0
K06958	3109.0
K06409	1508.0
K06408	403.0
K09129	0.0
K09128	20.0
K09123	20.0
K09122	0.0
K09121	442.0
K09120	0.0
K09127	0.0
K09126	19.0
K09125	152.0
K09124	53.0
K01233	0.0
K05819	0.0
K05818	0.0
K01896	0.0
K05813	923.0
K05812	0.0
K05811	0.0
K05810	2895.0
K05817	0.0
K05816	104.0
K05815	277.0
K05814	28.0
K01894	1.0
K01892	3431.0
K01234	2182.0
K01144	360.0
K01146	0.0
K01141	0.0
K01416	0.0
K11434	0.0
K01415	0.0
K06354	0.0
K01414	1.0
K09836	0.0
K01318	0.0
K01319	0.0
K01312	0.0
K06350	0.0
K02669	2718.0
K02668	0.0
K02665	0.0
K02664	5.0
K02667	0.0
K02666	55.0
K02661	0.0
K02660	0.0
K02663	105.0
K02662	277.0
K00809	0.0
K00808	0.0
K00806	3473.0
K00805	2885.0
K00804	0.0
K00803	4.0
K00802	0.0
K00801	0.0
K00800	3141.0
K10921	0.0
K02409	504.0
K02408	763.0
K02401	581.0
K02400	763.0
K02403	0.0
K02402	0.0
K02405	765.0
K05364	594.0
K05367	94.0
K05366	6339.0
K10210	0.0
K10216	0.0
K13049	292.0
K13048	0.0
K13739	0.0
K10215	0.0
K06122	0.0
K13735	0.0
K13734	0.0
K13041	0.0
K13040	0.0
K13731	0.0
K13730	0.0
K13733	0.0
K13732	0.0
K04516	254.0
K03204	7.0
K03205	3558.0
K03207	0.0
K03200	7.0
K03201	0.0
K03202	0.0
K03203	1.0
K03208	0.0
K03758	229.0
K03759	0.0
K09469	0.0
K09461	0.0
K06204	35.0
K00178	0.0
K13950	0.0
K13953	18.0
K13955	0.0
K13954	52.0
K10920	0.0
K06324	1.0
K11777	2.0
K11779	0.0
K11778	0.0
K06325	0.0
K12600	0.0
K07432	0.0
K07430	0.0
K06326	0.0
K07128	0.0
K07121	6.0
K07120	58.0
K07123	0.0
K07122	0.0
K07125	0.0
K07124	1024.0
K07127	0.0
K07126	318.0
K01870	3376.0
K01873	3629.0
K01872	3363.0
K01875	3525.0
K01874	3687.0
K01876	3433.0
K01879	212.0
K01878	212.0
K06321	0.0
K00476	0.0
K00477	0.0
K00474	0.0
K00472	0.0
K00470	0.0
K00471	0.0
K00478	0.0
K00479	0.0
K04775	0.0
K04774	0.0
K04777	0.0
K04776	0.0
K04771	0.0
K04770	0.0
K04773	292.0
K04772	1.0
K04779	0.0
K04778	0.0
K14657	0.0
K14656	0.0
K14654	0.0
K14653	0.0
K14652	5479.0
K14659	0.0
K14658	0.0
K14386	0.0
K09926	0.0
K01699	2.0
K01698	475.0
K01695	902.0
K01697	159.0
K01696	1020.0
K01690	0.0
K01693	3079.0
K01692	153.0
K07227	7.0
K03439	3328.0
K03438	3744.0
K13380	0.0
K03928	23.0
K03925	3005.0
K03924	1437.0
K03431	3367.0
K03926	19.0
K03437	3330.0
K03436	5383.0
K03435	0.0
K03434	0.0
K02348	140.0
K02342	980.0
K02343	3255.0
K02340	1198.0
K02341	3368.0
K02346	3487.0
K02347	2.0
K02344	0.0
K02345	0.0
K03697	144.0
K03696	1267.0
K03695	3408.0
K03694	17.0
K03693	8.0
K03692	0.0
K03690	0.0
K03699	3289.0
K03698	2824.0
K13566	0.0
K12164	0.0
K07338	0.0
K07339	45.0
K07334	2169.0
K07335	1278.0
K07336	1.0
K07337	45.0
K07330	0.0
K07331	0.0
K07332	0.0
K07333	0.0
K09695	0.0
K09694	0.0
K09697	220.0
K09696	220.0
K09691	874.0
K09690	2624.0
K09693	66.0
K09692	2270.0
K09699	0.0
K09698	216.0
K07590	92.0
K07591	0.0
K07592	0.0
K05998	0.0
K05999	0.0
K05996	0.0
K05997	0.0
K05994	0.0
K05995	525.0
K05993	449.0
K05991	0.0
K10837	0.0
K00319	0.0
K00318	0.0
K00648	1247.0
K02545	0.0
K00645	1180.0
K00311	0.0
K00646	0.0
K00317	0.0
K00316	0.0
K00643	0.0
K00314	0.0
K02547	137.0
K06429	0.0
K06428	0.0
K06427	0.0
K02812	0.0
K06425	112.0
K06424	0.0
K06423	19.0
K06422	0.0
K06421	9.0
K02813	0.0
K02930	0.0
K03815	0.0
K05612	0.0
K03367	131.0
K03366	18.0
K03812	0.0
K03635	6.0
K03634	16.0
K03631	1275.0
K05969	0.0
K03630	3185.0
K03633	0.0
K03632	0.0
K01998	3005.0
K01999	3204.0
K01992	5610.0
K01993	459.0
K01990	16631.0
K01991	223.0
K01996	3022.0
K01997	3023.0
K01994	82.0
K01995	3025.0
K03148	157.0
K03639	2390.0
K05692	0.0
K03638	2.0
K00869	33.0
K00868	971.0
K00861	0.0
K00860	61.0
K00863	16.0
K00862	0.0
K00865	2920.0
K00864	3348.0
K00867	33.0
K00866	0.0
K01192	1399.0
K01190	5194.0
K01191	1661.0
K01197	217.0
K01194	34.0
K01195	540.0
K01198	642.0
K01199	0.0
K00656	6697.0
K00657	745.0
K00306	0.0
K14591	0.0
K00300	0.0
K00653	0.0
K13715	0.0
K13713	0.0
K00650	0.0
K00651	3032.0
K14596	0.0
K02647	1286.0
K14598	0.0
K02643	0.0
K02642	0.0
K02641	0.0
K02640	0.0
K03594	489.0
K03595	3368.0
K03596	3364.0
K03597	0.0
K03590	309.0
K03591	0.0
K03592	2242.0
K03593	462.0
K03598	8.0
K03599	0.0
K01736	3387.0
K01737	338.0
K01734	1203.0
K01735	2955.0
K01732	0.0
K01733	3369.0
K01730	253.0
K01731	0.0
K06049	0.0
K01738	3727.0
K01739	173.0
K11809	0.0
K05343	170.0
K02422	989.0
K02421	581.0
K05340	311.0
K02427	16.0
K05346	7.0
K02425	0.0
K02424	0.0
K05349	3879.0
K02428	296.0
K03770	274.0
K03771	271.0
K03772	64.0
K03773	270.0
K03774	44.0
K03775	257.0
K03776	0.0
K03777	0.0
K03778	1013.0
K03779	33.0
K09722	0.0
K08174	0.0
K14114	0.0
K13979	1.0
K13237	0.0
K14440	0.0
K09992	254.0
K09990	0.0
K09991	0.0
K09996	0.0
K09997	0.0
K09994	0.0
K14110	0.0
K09998	0.0
K09999	0.0
K14111	0.0
K14113	0.0
K14449	0.0
K10213	4.0
K14118	0.0
K11711	25.0
K11710	0.0
K11712	99.0
K11717	6056.0
K11719	0.0
K06857	16.0
K10440	1107.0
K10441	976.0
K07103	0.0
K07102	1.0
K07101	46.0
K07100	0.0
K07107	1060.0
K07106	257.0
K07105	2600.0
K07456	3141.0
K07459	151.0
K07458	263.0
K07109	109.0
K07108	0.0
K10198	0.0
K10199	0.0
K10190	1201.0
K10191	0.0
K10192	122.0
K10193	6.0
K10194	7.0
K10195	0.0
K10196	0.0
K10197	0.0
K15013	0.0
K01858	148.0
K15016	0.0
K15017	0.0
K01853	0.0
K01852	0.0
K01851	0.0
K01850	25.0
K01857	0.0
K01856	0.0
K01854	1299.0
K07539	0.0
K08478	0.0
K08479	0.0
K08476	0.0
K08477	0.0
K08475	0.0
K00450	0.0
K00451	0.0
K00452	0.0
K00453	0.0
K00455	0.0
K00456	0.0
K00457	0.0
K00106	0.0
K00459	38.0
K00104	217.0
K00105	0.0
K00102	6.0
K00103	0.0
K00100	5785.0
K00101	1.0
K01509	0.0
K04759	6172.0
K04758	6771.0
K04757	179.0
K01504	0.0
K04755	1.0
K04754	7.0
K04753	0.0
K04752	0.0
K04751	585.0
K01502	1.0
K14631	0.0
K05359	0.0
K14632	0.0
K07536	0.0
K12080	0.0
K02364	0.0
K12369	22.0
K02361	48.0
K02362	0.0
K02363	0.0
K13509	0.0
K13503	0.0
K13500	0.0
K12109	0.0
K12108	0.0
K12101	0.0
K12100	0.0
K12103	0.0
K12102	0.0
K12105	0.0
K12104	0.0
K12107	0.0
K12106	0.0
K11023	0.0
K03014	0.0
K08906	0.0
K08904	0.0
K08900	0.0
K06223	666.0
K06199	1054.0
K06198	33.0
K06197	0.0
K06196	443.0
K06194	208.0
K06193	102.0
K06192	16.0
K06191	31.0
K06190	1.0
K11104	292.0
K11105	430.0
K11106	0.0
K11107	0.0
K11102	11.0
K11103	7.0
K07862	24.0
K00666	389.0
K00663	1.0
K00662	332.0
K00661	1605.0
K00660	1.0
K06997	3332.0
K06996	3.0
K06995	16.0
K10852	8.0
K06993	0.0
K06992	0.0
K06991	0.0
K06990	20.0
K11050	0.0
K06999	327.0
K06998	478.0
K05338	2.0
K11051	0.0
K06441	0.0
K06440	0.0
K06443	0.0
K06442	3109.0
K06445	0.0
K06447	0.0
K06446	22.0
K06309	0.0
K05686	0.0
K02655	45.0
K07392	0.0
K00595	1044.0
K00594	0.0
K00596	0.0
K00599	11127.0
K00598	16.0
K02657	0.0
K07642	0.0
K07643	0.0
K07396	16.0
K07397	43.0
K07394	0.0
K07395	0.0
K04102	0.0
K04103	0.0
K04100	0.0
K04101	0.0
K04107	0.0
K04105	0.0
K04108	0.0
K04109	0.0
K07716	0.0
K07717	69.0
K07714	4.0
K07715	0.0
K07712	1.0
K07713	147.0
K07710	0.0
K07711	0.0
K07718	3587.0
K07719	81.0
K00843	0.0
K00842	0.0
K00841	38.0
K00840	0.0
K00847	1322.0
K00846	0.0
K00845	4271.0
K00844	7.0
K00849	3235.0
K00848	292.0
K06302	0.0
K13771	2.0
K13770	1.0
K13772	0.0
K13775	0.0
K13774	0.0
K13777	0.0
K13776	0.0
K13779	0.0
K13778	0.0
K02621	2464.0
K02992	3371.0
K02623	0.0
K08286	0.0
K08281	181.0
K02996	3337.0
K02995	0.0
K02994	3376.0
K02629	0.0
K02628	0.0
K08289	367.0
K08288	0.0
K03578	159.0
K03579	16.0
K03576	0.0
K03577	253.0
K03574	6549.0
K03575	2756.0
K03572	3149.0
K03573	0.0
K03570	3144.0
K03571	629.0
K01710	3978.0
K01711	569.0
K01712	178.0
K01713	159.0
K01714	4170.0
K01715	2695.0
K01716	0.0
K01718	0.0
K01719	252.0
K03081	0.0
K02199	1.0
K02198	38.0
K14170	5661.0
K02193	16.0
K02192	9.0
K02191	103.0
K02190	691.0
K02197	38.0
K02196	0.0
K02195	38.0
K02194	38.0
K03718	258.0
K03719	604.0
K03712	3131.0
K03713	14.0
K03710	5449.0
K03711	1638.0
K03716	465.0
K03717	0.0
K03715	1.0
K07129	1.0
K00045	2.0
K13995	0.0
K13994	0.0
K13991	0.0
K13990	326.0
K13993	473.0
K13992	0.0
K06298	335.0
K06299	0.0
K06294	0.0
K06295	311.0
K06296	234.0
K06297	86.0
K06290	0.0
K06291	0.0
K06292	0.0
K06293	0.0
K12743	0.0
K00248	3026.0
K06426	82.0
K11739	0.0
K11738	1.0
K11733	0.0
K11732	0.0
K11731	0.0
K11737	9.0
K11736	0.0
K11735	0.0
K11734	0.0
K06870	0.0
K06871	5584.0
K06872	778.0
K06873	0.0
K06874	0.0
K06875	0.0
K06876	0.0
K06877	269.0
K06878	56.0
K06879	46.0
K07478	3648.0
K12645	0.0
K07479	0.0
K07473	3072.0
K07472	0.0
K07471	0.0
K07470	0.0
K07477	0.0
K07476	0.0
K07474	23.0
K15038	0.0
K15039	0.0
K15034	0.0
K15036	1.0
K15037	0.0
K08738	1.0
K06420	0.0
K00128	2804.0
K00129	0.0
K00438	0.0
K00432	156.0
K00433	352.0
K00122	0.0
K00123	176.0
K00124	50.0
K00125	0.0
K00126	0.0
K00127	30.0
K08973	0.0
K14348	0.0
K14347	0.0
K14340	0.0
K08972	240.0
K01525	0.0
K01524	1896.0
K01523	261.0
K01521	0.0
K01520	5646.0
K01529	150.0
K08977	0.0
K03969	195.0
K08929	0.0
K02388	773.0
K02389	762.0
K02386	10.0
K02387	763.0
K02384	0.0
K02385	729.0
K02382	0.0
K02380	26.0
K02381	0.0
K05386	0.0
K13524	0.0
K13525	14.0
K13527	159.0
K13520	0.0
K13522	0.0
K13529	10.0
K03385	40.0
K03384	0.0
K03387	241.0
K03386	706.0
K03381	0.0
K03380	0.0
K03383	0.0
K03382	93.0
K03389	287.0
K03388	294.0
K05356	0.0
K12344	32.0
K12343	34.0
K12342	0.0
K12341	0.0
K12340	260.0
K02430	0.0
K12349	0.0
K05351	0.0
K11694	2084.0
K11695	0.0
K11690	2456.0
K05352	0.0
K11693	0.0
K08928	0.0
K03433	0.0
K13832	0.0
K03039	0.0
K03432	0.0
K06607	0.0
K06606	5.0
K06605	0.0
K03430	498.0
K06603	27.0
K06602	0.0
K06601	0.0
K06600	0.0
K05358	0.0
K06609	0.0
K06608	2.0
K03923	0.0
K03922	0.0
K11472	0.0
K11473	43.0
K11474	0.0
K11475	0.0
K11476	0.0
K11477	0.0
K00601	0.0
K00600	1192.0
K00603	126.0
K03746	0.0
K00605	625.0
K00604	3376.0
K00607	0.0
K00606	510.0
K00609	3306.0
K03741	201.0
K03740	170.0
K03743	2323.0
K10873	0.0
K03214	0.0
K14068	0.0
K13317	0.0
K06360	0.0
K14069	0.0
K08078	0.0
K09650	0.0
K06361	0.0
K07802	0.0
K07803	38.0
K07800	0.0
K07801	0.0
K07806	0.0
K07807	0.0
K07804	0.0
K07805	0.0
K06362	0.0
K01172	0.0
K10257	0.0
K10255	52.0
K10254	3048.0
K10253	0.0
K10918	0.0
K04128	0.0
K01958	164.0
K01959	0.0
K01956	5494.0
K01957	0.0
K04126	0.0
K04127	0.0
K01952	3363.0
K01953	3540.0
K01950	3426.0
K01951	3649.0
K07730	0.0
K07731	0.0
K07732	0.0
K07733	0.0
K07734	0.0
K07735	48.0
K07736	1325.0
K07737	4883.0
K07738	928.0
K07739	61.0
K06365	0.0
K06366	0.0
K06367	0.0
K10910	0.0
K10911	0.0
K04382	0.0
K10775	0.0
K02609	0.0
K02979	0.0
K02978	0.0
K06368	0.0
K02975	0.0
K02974	0.0
K02977	0.0
K02976	0.0
K03558	64.0
K03559	304.0
K03550	3418.0
K03551	3422.0
K03552	0.0
K03553	3635.0
K03554	0.0
K03555	3138.0
K03556	355.0
K03557	0.0
K01778	1216.0
K01779	394.0
K06369	0.0
K01772	42.0
K01770	3310.0
K01771	0.0
K01776	3348.0
K01777	105.0
K01774	0.0
K01775	3657.0
K05385	0.0
K05384	0.0
K05383	0.0
K05382	0.0
K05381	0.0
K08159	2085.0
K14153	435.0
K14154	0.0
K14155	3782.0
K08152	0.0
K08156	422.0
K08076	0.0
K12809	0.0
K05297	0.0
K03734	3400.0
K03735	141.0
K03736	141.0
K03737	3263.0
K03731	0.0
K03732	0.0
K03733	2645.0
K03738	22.0
K03739	131.0
K08139	6.0
K06994	17.0
K12660	0.0
K12661	0.0
K07450	0.0
K08719	0.0
K08717	52.0
K08715	0.0
K08714	0.0
K08713	0.0
K08710	0.0
K11311	0.0
K11312	53.0
K00141	0.0
K00146	1.0
K00411	0.0
K00412	0.0
K00145	2380.0
K00148	0.0
K14367	0.0
K14366	0.0
K08954	0.0
K08384	1076.0
K14369	0.0
K14368	0.0
K14091	268.0
K14090	284.0
K14093	0.0
K14092	0.0
K14095	0.0
K14094	0.0
K14097	0.0
K14096	0.0
K14099	0.0
K14098	0.0
K02848	0.0
K01541	0.0
K04712	0.0
K04711	0.0
K01545	0.0
K01547	609.0
K01546	609.0
K01548	602.0
K04719	0.0
K04718	0.0
K02018	2790.0
K02019	2203.0
K02016	2409.0
K02017	22.0
K02014	1257.0
K02015	3048.0
K02012	965.0
K02013	2431.0
K02010	489.0
K02011	797.0
K04515	0.0
K03943	0.0
K03941	0.0
K03940	0.0
K00313	46.0
K04060	0.0
K01608	256.0
K08942	0.0
K08943	0.0
K08940	0.0
K08941	0.0
K08946	0.0
K08947	0.0
K08944	0.0
K08945	0.0
K03059	0.0
K13811	0.0
K13812	0.0
K13815	0.0
K13816	0.0
K13818	0.0
K13819	16.0
K03053	0.0
K03052	0.0
K03055	0.0
K03054	0.0
K03057	0.0
K03056	0.0
K06222	0.0
K11418	0.0
K11410	0.0
K11415	0.0
K00622	0.0
K00621	0.0
K00620	2079.0
K00627	196.0
K00626	5033.0
K00625	2995.0
K00624	0.0
K02805	326.0
K02552	2.0
K02550	0.0
K02556	862.0
K02803	0.0
K02554	0.0
K07280	0.0
K07281	9.0
K07282	3113.0
K07283	0.0
K07284	7103.0
K07285	0.0
K07286	0.0
K08217	1016.0
K07288	0.0
K07289	25.0
K07534	0.0
K07535	1.0
K07533	492.0
K07822	0.0
K07823	0.0
K08699	0.0
K00088	3768.0
K00087	152.0
K00086	362.0
K00082	64.0
K10239	0.0
K10238	0.0
K10231	165.0
K10230	0.0
K10233	0.0
K10232	0.0
K10235	0.0
K10234	0.0
K10237	0.0
K10236	0.0
K08353	0.0
K01970	0.0
K01971	79.0
K01972	3490.0
K01973	0.0
K01974	0.0
K01975	77.0
K01976	0.0
K07758	0.0
K05990	0.0
K07752	0.0
K07753	0.0
K07751	0.0
K13786	0.0
K07755	0.0
K07442	174.0
K08352	72.0
K07115	2.0
K07441	0.0
K07634	0.0
K07446	31.0
K07111	0.0
K07444	761.0
K07445	0.0
K00647	16.0
K07449	0.0
K00641	204.0
K00640	3387.0
K01289	0.0
K01282	0.0
K01283	0.0
K01280	0.0
K01281	33.0
K01286	236.0
K01284	508.0
K02954	3383.0
K02952	3376.0
K02950	3370.0
K00155	1.0
K02959	3369.0
K00887	0.0
K00886	159.0
K00885	0.0
K00884	0.0
K00883	2.0
K00882	2766.0
K00881	9.0
K00880	22.0
K00053	1119.0
K14048	0.0
K01026	109.0
K01756	3376.0
K01025	0.0
K01750	260.0
K01023	2.0
K01752	3756.0
K01753	7.0
K14583	0.0
K01758	1.0
K01759	1415.0
K09565	0.0
K09568	0.0
K08173	6.0
K08172	0.0
K02483	507.0
K02482	19.0
K08177	121.0
K08176	0.0
K08175	0.0
K02486	0.0
K02489	0.0
K02488	3.0
K08178	0.0
K14138	376.0
K14136	0.0
K09713	0.0
K09714	0.0
K09715	0.0
K03532	0.0
K03533	0.0
K03530	8203.0
K03531	3394.0
K03536	3405.0
K03537	98.0
K03534	441.0
K03535	0.0
K03538	0.0
K03539	0.0
K14451	0.0
K14450	0.0
K02225	0.0
K02224	1282.0
K02227	722.0
K02226	671.0
K02221	440.0
K14107	0.0
K02229	0.0
K02228	0.0
K14106	0.0
K00441	0.0
K03288	0.0
K03289	0.0
K03284	5786.0
K03285	0.0
K03286	16.0
K03287	388.0
K03280	0.0
K03281	272.0
K03282	1075.0
K00440	0.0
K13677	0.0
K12790	0.0
K09639	0.0
K12688	0.0
K12689	0.0
K12686	0.0
K12687	0.0
K12684	0.0
K12685	0.0
K12682	0.0
K12683	0.0
K12680	0.0
K11889	0.0
K08884	1366.0
K11085	567.0
K11084	0.0
K11081	0.0
K11080	0.0
K11083	0.0
K11082	0.0
K11089	0.0
K08777	0.0
K08776	0.0
K06346	3089.0
K06347	0.0
K09824	0.0
K09825	970.0
K09823	0.0
K09820	10.0
K10939	0.0
K10936	0.0
K10937	0.0
K10933	0.0
K06348	0.0
K09829	0.0
K11337	0.0
K11336	0.0
K11335	0.0
K11334	0.0
K11333	0.0
K11332	0.0
K11331	0.0
K11330	0.0
K00169	93.0
K00164	1.0
K00166	0.0
K00167	0.0
K00161	205.0
K00162	198.0
K00163	0.0
K10689	0.0
K10680	0.0
K10681	0.0
K10682	0.0
K04083	2886.0
K04082	0.0
K04081	0.0
K04080	0.0
K04087	23.0
K04086	16.0
K04085	0.0
K04084	16.0
K04088	23.0
K01569	0.0
K01568	0.0
K01563	0.0
K01561	0.0
K01560	431.0
K01567	3.0
K01565	0.0
K01564	0.0
K02038	3345.0
K02039	3251.0
K02030	11310.0
K02031	5228.0
K02032	5649.0
K02033	5924.0
K02034	6084.0
K02035	12601.0
K02036	3373.0
K02037	3355.0
K05556	0.0
K13658	0.0
K13659	0.0
K13656	0.0
K13657	0.0
K13654	0.0
K13655	28.0
K13652	408.0
K13653	1878.0
K13650	0.0
K13651	6.0
K05555	0.0
K05552	0.0
K02057	1976.0
K05550	0.0
K05551	0.0
K12308	2016.0
K12306	0.0
K03073	3314.0
K03072	67.0
K03071	1.0
K03070	5557.0
K03077	152.0
K03076	5454.0
K03075	3343.0
K03074	74.0
K08965	1.0
K08967	0.0
K08961	82.0
K08963	443.0
K13873	0.0
K13876	0.0
K13874	0.0
K13875	0.0
K06139	0.0
K06138	2.0
K06135	0.0
K06134	0.0
K06137	0.0
K06136	0.0
K06131	5730.0
K06133	552.0
K06132	0.0
K02600	3376.0
K07389	0.0
K07388	0.0
K04747	0.0
K01516	3277.0
K09977	0.0
K07518	0.0
K07519	0.0
K11437	0.0
K07512	0.0
K07516	1.0
K10212	5.0
K10747	0.0
K10217	0.0
K10219	0.0
K10218	0.0
K10748	0.0
K01912	580.0
K01913	9.0
K01910	64.0
K01911	52.0
K01916	132.0
K01917	0.0
K01914	3093.0
K01915	8753.0
K01918	469.0
K01919	249.0
K07774	0.0
K07775	56.0
K07776	191.0
K07777	43.0
K07770	2116.0
K07771	0.0
K07772	0.0
K07773	0.0
K07778	49.0
K01193	1198.0
K04340	0.0
K04341	0.0
K04342	0.0
K04343	0.0
K12986	0.0
K04691	0.0
K02931	3343.0
K02933	3370.0
K02935	3376.0
K02936	0.0
K02939	3376.0
K00205	0.0
K00204	0.0
K00207	0.0
K00206	0.0
K00201	0.0
K00200	0.0
K00203	0.0
K00202	0.0
K00209	0.0
K00208	259.0
K01000	3615.0
K01001	0.0
K01002	2149.0
K01003	4.0
K01004	0.0
K01005	4261.0
K01006	3107.0
K01007	179.0
K01008	2430.0
K10855	0.0
K14115	0.0
K14116	0.0
K14441	3027.0
K14446	1.0
K14447	0.0
K14112	0.0
K14445	0.0
K08195	0.0
K08194	0.0
K14448	0.0
K08196	0.0
K08191	209.0
K14119	0.0
K08193	0.0
K00702	43.0
K10799	0.0
K03518	2637.0
K03519	5.0
K09719	0.0
K10856	0.0
K03516	0.0
K03517	2780.0
K02205	0.0
K02204	2.0
K02203	547.0
K02201	0.0
K02200	1.0
K13714	0.0
K13461	0.0
K12518	0.0
K12519	0.0
K12517	0.0
K12514	0.0
K12515	0.0
K12512	0.0
K12513	0.0
K12510	708.0
K12511	215.0
K07183	855.0
K07182	0.0
K07181	356.0
K07180	20.0
K07186	0.0
K07185	356.0
K07184	0.0
K09800	17.0
K09801	1.0
K09802	0.0
K09803	44.0
K09804	0.0
K09805	6.0
K09806	0.0
K09807	531.0
K09808	511.0
K09809	0.0
K10912	0.0
K10913	0.0
K10914	9.0
K10915	0.0
K10916	0.0
K10917	0.0
K11358	871.0
K11355	0.0
K11354	0.0
K11357	0.0
K11356	0.0
K04069	9770.0
K04068	3489.0
K04065	9.0
K04064	0.0
K04067	0.0
K04066	3349.0
K04061	368.0
K09716	98.0
K04063	0.0
K04062	0.0
K10006	198.0
K10007	198.0
K10004	0.0
K10005	198.0
K10002	0.0
K10003	0.0
K10000	0.0
K10001	0.0
K09717	0.0
K10008	198.0
K10009	0.0
K02491	0.0
K14588	0.0
K14581	0.0
K13678	2109.0
K13679	0.0
K11633	0.0
K13670	0.0
K13671	0.0
K11987	0.0
K11636	0.0
K11634	0.0
K13582	0.0
K13583	0.0
K13580	0.0
K13581	0.0
K13586	0.0
K13587	0.0
K13584	0.0
K13585	0.0
K13588	0.0
K13589	0.0
K02052	42.0
K02053	43.0
K02050	4901.0
K02051	4629.0
K02056	1244.0
K05553	0.0
K02054	42.0
K02055	41.0
K02058	274.0
K02059	0.0
K05558	0.0
K05559	0.0
K03895	0.0
K03894	0.0
K03897	0.0
K03896	0.0
K03891	0.0
K03890	0.0
K03893	0.0
K03892	3819.0
K02423	0.0
K05342	0.0
K05341	28.0
K12989	0.0
K12988	0.0
K02420	763.0
K12981	0.0
K12980	0.0
K12983	0.0
K12982	0.0
K12985	0.0
K12984	0.0
K12987	0.0
K02426	255.0
K13854	0.0
K03098	222.0
K13853	69.0
K03095	33.0
K05344	0.0
K03091	3321.0
K03090	155.0
K03093	65.0
K03092	485.0
K06113	47.0
K09632	0.0
K02429	371.0
K06118	0.0
K05716	0.0
K04844	4.0
K11632	0.0
K11630	0.0
K11631	1.0
K11637	0.0
K11635	0.0
K11638	0.0
K11639	0.0
K07572	0.0
K07573	0.0
K07570	106.0
K07571	150.0
K07576	547.0
K07577	0.0
K07574	3056.0
K07575	0.0
K07578	0.0
K07579	0.0
K11189	3758.0
K11184	421.0
K11187	0.0
K11180	17.0
K11181	17.0
K11183	0.0
K10764	0.0
K10763	0.0
K10762	0.0
K01938	3313.0
K01939	3400.0
K01934	3086.0
K01935	237.0
K01937	3328.0
K01930	0.0
K01932	46.0
K01933	3541.0
K07798	1.0
K07799	19.0
K07796	0.0
K07797	0.0
K07794	8.0
K07795	5.0
K07792	46.0
K07793	328.0
K07790	0.0
K07791	3.0
K06379	756.0
K00968	253.0
K06378	779.0
K06377	0.0
K06376	0.0
K06375	0.0
K09814	0.0
K09813	0.0
K06372	0.0
K06371	0.0
K06370	0.0
K01249	0.0
K01246	2721.0
K01247	66.0
K01244	0.0
K01243	3026.0
K08919	0.0
K01241	49.0
K02919	2928.0
K02913	5531.0
K02912	0.0
K02911	3371.0
K02910	0.0
K02917	0.0
K02916	3377.0
K02915	0.0
K02914	3419.0
K00228	0.0
K00227	0.0
K00226	3879.0
K00224	0.0
K00223	0.0
K00222	0.0
K00221	0.0
K00220	0.0
K01798	0.0
K01799	6.0
K01068	0.0
K01069	106.0
K01062	0.0
K01791	1203.0
K01792	20.0
K01061	5.0
K01066	64.0
K01067	108.0
K01796	4.0
K01797	1.0
K05499	268.0
K14468	0.0
K14469	0.0
K14465	0.0
K14466	0.0
K14467	0.0
K10834	0.0
K10833	0.0
K02266	0.0
K03793	0.0
K03790	194.0
K03791	0.0
K03796	0.0
K03797	3655.0
K03794	0.0
K03795	0.0
K03798	6668.0
K03799	220.0
K13448	0.0
K12538	0.0
K12539	0.0
K12530	0.0
K12531	0.0
K12532	0.0
K12533	0.0
K12534	0.0
K12535	0.0
K12536	0.0
K12537	0.0
K03136	0.0
K09790	432.0
K09791	16.0
K09792	0.0
K09793	226.0
K09794	16.0
K09795	7.0
K09796	0.0
K09797	434.0
K09798	9.0
K09799	0.0
K10972	0.0
K10973	0.0
K10977	1.0
K10974	2454.0
K10975	0.0
K10978	0.0
K10979	85.0
K06308	0.0
K00315	0.0
K09862	1.0
K06303	0.0
K09860	0.0
K09861	3106.0
K06306	85.0
K06307	1.0
K06305	52.0
K11373	0.0
K04047	398.0
K04046	0.0
K04045	2365.0
K04044	0.0
K04043	3497.0
K04042	5296.0
K04041	676.0
K04040	0.0
K02700	0.0
K04049	0.0
K04048	0.0
K02707	0.0
K02704	0.0
K02705	0.0
K10020	0.0
K10021	0.0
K10022	0.0
K10023	0.0
K10024	0.0
K10025	0.0
K10026	55.0
K10027	0.0
K13612	0.0
K13613	0.0
K13611	0.0
K13614	0.0
K13615	0.0
K05794	177.0
K05795	467.0
K05796	197.0
K05797	0.0
K05790	0.0
K05791	0.0
K05792	99.0
K05793	7.0
K05798	0.0
K05799	1025.0
K01474	1.0
K01477	0.0
K01476	13.0
K01471	0.0
K01470	4900.0
K01473	1.0
K13039	0.0
K01479	1.0
K01478	170.0
K05570	317.0
K05571	317.0
K05572	0.0
K05573	0.0
K02078	2595.0
K02079	0.0
K05576	0.0
K02074	193.0
K02075	193.0
K02076	21.0
K02077	358.0
K02071	3313.0
K02072	3328.0
K02073	3422.0
K03309	36.0
K03308	8063.0
K03305	527.0
K03304	16.0
K03307	898.0
K03306	487.0
K03301	0.0
K03300	27.0
K03303	2198.0
K03302	0.0
K06173	3939.0
K06175	0.0
K06174	0.0
K06177	170.0
K06176	0.0
K06179	2715.0
K07680	0.0
K03867	0.0
K03838	0.0
K12053	0.0
K11618	253.0
K11619	0.0
K11614	0.0
K11615	0.0
K11616	0.0
K11617	0.0
K11610	0.0
K11611	0.0
K11960	0.0
K11961	9.0
K02836	3368.0
K10565	0.0
K10564	0.0
K02837	897.0
K10561	3.0
K10560	3.0
K10563	4912.0
K10562	0.0
K02838	3376.0
K06858	0.0
K02839	253.0
K06859	2089.0
K12700	27.0
K07558	0.0
K07559	265.0
K07228	0.0
K07229	0.0
K07226	0.0
K07224	0.0
K07225	0.0
K07222	0.0
K07223	18.0
K07220	414.0
K07221	93.0
K10709	73.0
K10708	0.0
K10701	0.0
K10703	0.0
K10702	0.0
K10704	0.0
K05984	0.0
K07537	0.0
K08652	0.0
K08651	0.0
K08658	0.0
K08659	617.0
K05982	0.0
K07451	0.0
K07453	0.0
K07452	0.0
K07455	45.0
K07454	6.0
K09707	368.0
K07457	31.0
K09706	46.0
K07104	1.0
K00029	19.0
K00028	0.0
K00799	9.0
K00798	1035.0
K00797	532.0
K00024	519.0
K00795	1.0
K00026	0.0
K00021	0.0
K00020	116.0
K00023	0.0
K00022	0.0
K09017	1.0
K01269	5228.0
K09015	429.0
K09014	2933.0
K09013	3566.0
K09011	209.0
K09010	0.0
K01261	0.0
K01262	4093.0
K01263	8.0
K01264	0.0
K01265	3997.0
K01266	2397.0
K09018	0.0
K08227	0.0
K08226	0.0
K08225	0.0
K08224	61.0
K08223	82.0
K08222	2.0
K08221	1.0
K00249	5.0
K01790	3326.0
K00241	259.0
K00240	443.0
K00243	880.0
K00242	0.0
K00245	17.0
K00244	400.0
K00247	0.0
K00246	16.0
K01795	365.0
K06983	0.0
K02799	0.0
K02798	158.0
K02791	265.0
K02790	0.0
K02793	4890.0
K02795	15592.0
K02794	15612.0
K02796	11323.0
K04564	556.0
K04565	409.0
K04566	253.0
K04567	3123.0
K01040	15.0
K01041	2.0
K04562	165.0
K04568	0.0
K01049	0.0
K02535	264.0
K02242	185.0
K02536	267.0
K02531	17.0
K02246	33.0
K02533	19.0
K02532	166.0
K02248	19.0
K02538	134.0
K00581	0.0
K13421	0.0
K01013	0.0
K15018	0.0
K15019	0.0
K03110	3367.0
K03111	10595.0
K03112	0.0
K03113	254.0
K03116	331.0
K03117	56.0
K03118	338.0
K03119	1.0
K10919	0.0
K12552	0.0
K12553	0.0
K12551	0.0
K12556	0.0
K12554	151.0
K12555	66.0
K06892	0.0
K06893	1.0
K06890	4465.0
K06891	20.0
K06896	733.0
K06897	626.0
K06894	64.0
K06895	63.0
K10954	0.0
K10956	0.0
K06899	0.0
K06328	84.0
K06329	0.0
K10952	0.0
K10953	0.0
K11395	0.0
K11391	0.0
K11390	0.0
K11392	6.0
K00499	0.0
K00494	1.0
K00495	0.0
K00496	0.0
K00491	0.0
K00492	0.0
K00493	0.0
K13591	0.0
K01467	321.0
K13593	0.0
K13592	0.0
K04021	6.0
K04020	6.0
K04023	2319.0
K04022	0.0
K04025	0.0
K04024	95.0
K04027	108.0
K04026	128.0
K04029	456.0
K04028	463.0
K07055	0.0
K07054	1.0
K07057	0.0
K07056	3624.0
K07051	0.0
K07050	2701.0
K07053	4432.0
K07052	4292.0
K07059	0.0
K07058	962.0
K10040	209.0
K10041	2161.0
K10046	0.0
K04799	0.0
K04798	0.0
K04793	0.0
K04792	0.0
K04791	0.0
K04790	0.0
K04797	0.0
K04796	0.0
K04795	0.0
K04794	136.0
K13638	0.0
K13639	0.0
K13634	0.0
K13635	0.0
K13636	6.0
K13637	0.0
K13630	0.0
K13631	0.0
K13632	0.0
K13633	8.0
K02042	563.0
K05778	0.0
K05779	0.0
K05776	160.0
K05541	0.0
K05774	6.0
K05775	0.0
K05772	17.0
K05773	17.0
K05540	238.0
K01459	0.0
K01458	0.0
K01457	10.0
K01455	2.0
K01454	0.0
K01453	0.0
K01452	0.0
K01451	2354.0
K01450	0.0
K05518	0.0
K08070	318.0
K08071	0.0
K05516	128.0
K08077	11.0
K05515	1092.0
K13093	0.0
K11783	0.0
K12949	0.0
K12945	0.0
K12944	0.0
K12941	213.0
K12940	48.0
K12943	0.0
K12942	234.0
K14728	0.0
K14727	0.0
K11785	0.0
K00108	1.0
K13890	7.0
K13891	7.0
K13892	7.0
K13893	0.0
K13894	0.0
K13895	0.0
K13896	0.0
K06159	0.0
K06158	3519.0
K06153	5626.0
K06152	16.0
K06151	16.0
K06157	0.0
K06156	0.0
K06155	0.0
K06154	0.0
K03327	558.0
K03326	5.0
K03325	150.0
K03324	7814.0
K03322	234.0
K03321	2196.0
K03320	276.0
K03329	0.0
K03328	292.0
K04802	0.0
K04801	0.0
K04800	0.0
K11948	0.0
K01505	0.0
K04756	0.0
K11940	0.0
K11941	0.0
K11942	0.0
K11943	0.0
K11944	0.0
K01507	5887.0
K11946	0.0
K11947	0.0
K01506	0.0
K01501	98.0
K01500	113.0
K01503	0.0
K06714	137.0
K04750	376.0
K12789	0.0
K12788	0.0
K11526	0.0
K10810	0.0
K11522	0.0
K11523	0.0
K08675	0.0
K08676	47.0
K08677	0.0
K08679	0.0
K11521	0.0
K10547	99.0
K10546	123.0
K10545	10.0
K10544	1.0
K10543	12.0
K10542	2484.0
K10541	2484.0
K10540	2694.0
K10549	6.0
K10548	99.0
K14630	0.0
K11529	0.0
K00007	0.0
K00005	2675.0
K13444	0.0
K00003	3244.0
K00002	255.0
K00001	598.0
K01186	420.0
K00009	160.0
K00008	935.0
K10726	0.0
K10725	0.0
K08246	0.0
K00263	52.0
K00262	3439.0
K00261	2.0
K00260	98.0
K00266	7651.0
K00265	494.0
K01200	2501.0
K01201	727.0
K01206	4930.0
K01207	596.0
K01205	202.0
K01208	14.0
K01209	2192.0
K06167	359.0
K00917	2526.0
K00912	264.0
K00919	3351.0
K02519	3360.0
K02518	1292.0
K02517	402.0
K02511	0.0
K02510	36.0
K13409	0.0
K13408	0.0
K03179	259.0
K03170	0.0
K03177	3376.0
K12574	5277.0
K12570	0.0
K12573	3203.0
K11009	0.0
K11008	0.0
K11005	0.0
K11004	0.0
K11007	0.0
K11006	0.0
K11003	0.0
K08296	163.0
K08297	0.0
K08295	0.0
K02634	0.0
K02635	0.0
K10622	0.0
K07693	9.0
K07692	0.0
K07691	0.0
K07690	0.0
K07697	0.0
K07696	284.0
K07695	0.0
K07694	1.0
K07699	587.0
K07698	0.0
K07079	3244.0
K07078	169.0
K07077	0.0
K07076	36.0
K07075	132.0
K07074	10.0
K07073	0.0
K07072	0.0
K07071	69.0
K07070	0.0
K14584	0.0
K11620	0.0
K09190	0.0
K11623	0.0
K05759	0.0
K08589	0.0
K11625	0.0
K11995	0.0
K01439	3473.0
K01438	325.0
K01431	0.0
K01430	314.0
K01433	3.0
K01432	0.0
K01434	0.0
K01437	0.0
K01436	850.0
K05539	1.0
K14520	0.0
K12963	0.0
K12962	0.0
K12961	0.0
K12960	5354.0
K14749	0.0
K14748	0.0
K02972	0.0
K14743	0.0
K14742	923.0
K14745	0.0
K14744	0.0
K14747	0.0
K14746	0.0
K02167	0.0
K02164	0.0
K02160	542.0
K02168	52.0
K02169	189.0
K10931	0.0
K03341	0.0
K03340	624.0
K03343	0.0
K03342	1.0
K03346	63.0
K12299	0.0
K12291	0.0
K12290	0.0
K12293	0.0
K12292	0.0
K12295	0.0
K12294	0.0
K12297	39.0
K12368	0.0
K11922	0.0
K11923	0.0
K11920	0.0
K11921	0.0
K11926	0.0
K11927	334.0
K11924	44.0
K11925	0.0
K11928	251.0
K13181	0.0
K13219	0.0
K07262	0.0
K07263	368.0
K07260	3213.0
K07261	0.0
K07266	16.0
K07267	1.0
K07264	0.0
K07265	16.0
K07268	0.0
K07269	0.0
K01155	186.0
K04478	0.0
K04479	0.0
K10528	0.0
K14952	0.0
K07486	163.0
K07487	3.0
K07484	4304.0
K07485	0.0
K07482	2.0
K07483	1625.0
K07480	0.0
K07481	73.0
K07488	0.0
K07489	0.0
K11210	0.0
K11211	0.0
K11212	0.0
K11214	253.0
K11216	1.0
K06300	0.0
K00061	0.0
K00060	58.0
K06301	0.0
K00065	189.0
K00064	0.0
K00067	3683.0
K00066	0.0
K00069	0.0
K00068	102.0
K06304	0.0
K08262	0.0
K08261	1.0
K08260	0.0
K08265	0.0
K08264	0.0
K00288	0.0
K00285	1.0
K00284	2648.0
K00287	3325.0
K00286	3654.0
K00281	248.0
K00280	0.0
K00283	495.0
K00282	495.0
K08088	0.0
K14198	0.0
K14199	0.0
K03452	0.0
K14194	0.0
K14195	0.0
K14196	0.0
K14197	0.0
K14192	0.0
K14193	0.0
K01880	3163.0
K01881	3739.0
K01883	3376.0
K01885	3499.0
K04618	0.0
K01887	3680.0
K01224	52.0
K01889	3382.0
K01226	376.0
K01227	58.0
K01220	2140.0
K01222	240.0
K01223	5508.0
K02759	6917.0
K02755	0.0
K02757	3171.0
K02756	0.0
K14998	0.0
K02750	176.0
K02753	0.0
K02752	0.0
K00939	3362.0
K00938	33.0
K00937	998.0
K00936	8031.0
K00935	0.0
K00934	0.0
K00933	0.0
K00932	0.0
K00931	1076.0
K00930	2345.0
K01089	302.0
K01080	0.0
K01081	2872.0
K01082	0.0
K01083	0.0
K01084	0.0
K01085	0.0
K01087	0.0
K02571	0.0
K02570	31.0
K02573	38.0
K02572	0.0
K02575	31.0
K02574	62.0
K07780	0.0
K03488	1041.0
K03489	70.0
K03482	0.0
K03483	108.0
K03480	2224.0
K03481	296.0
K03486	406.0
K03487	0.0
K03484	865.0
K03485	0.0
K02287	0.0
K02286	0.0
K02285	0.0
K02284	0.0
K02283	999.0
K02282	63.0
K02281	1.0
K02280	1.0
K02289	0.0
K02288	0.0
K03626	0.0
K03627	0.0
K03624	3806.0
K03625	3376.0
K03151	2943.0
K03620	40.0
K03153	0.0
K08869	0.0
K03628	1071.0
K03629	3345.0
K09738	0.0
K09739	0.0
K09736	0.0
K09737	0.0
K09735	0.0
K09732	0.0
K09733	0.0
K09730	0.0
K09731	0.0
K09888	732.0
K09889	16.0
K09880	0.0
K09882	13.0
K09883	0.0
K09884	0.0
K09887	0.0
K11027	0.0
K11026	0.0
K11025	0.0
K11024	0.0
K07679	0.0
K07678	0.0
K11021	0.0
K11020	0.0
K07675	0.0
K07674	0.0
K07676	0.0
K07671	0.0
K07670	0.0
K07673	0.0
K07672	0.0
K01117	0.0
K12048	0.0
K07019	16.0
K07018	0.0
K07011	3124.0
K07010	3169.0
K07013	16.0
K07012	917.0
K07015	2809.0
K07014	46.0
K07017	71.0
K07016	12.0
K10084	0.0
K08372	225.0
K05884	36.0
K05885	295.0
K05886	6.0
K05887	0.0
K05880	0.0
K05881	0.0
K05882	0.0
K05883	0.0
K08902	0.0
K05739	198.0
K05888	0.0
K05889	0.0
K08903	0.0
K00547	18.0
K00544	0.0
K00545	0.0
K00542	0.0
K00543	0.0
K00540	3970.0
K00548	1705.0
K00549	4631.0
K01145	0.0
K01412	0.0
K01147	16.0
K01417	2742.0
K00038	1.0
K01143	0.0
K01142	5257.0
K01419	52.0
K00788	3195.0
K00789	3465.0
K12502	0.0
K14762	0.0
K14761	757.0
K06195	1.0
K03819	0.0
K03818	1.0
K03814	10.0
K03817	97.0
K03816	2669.0
K03811	410.0
K03810	100.0
K03813	16.0
K11908	0.0
K11909	0.0
K11904	9.0
K11905	9.0
K11906	0.0
K11907	9.0
K11900	9.0
K11901	9.0
K11902	6.0
K11903	16.0
K10986	9.0
K13238	0.0
K13239	0.0
K13797	0.0
K07248	25.0
K13796	0.0
K07244	0.0
K07245	0.0
K07246	55.0
K07240	6842.0
K07241	0.0
K07242	0.0
K07243	15.0
K01268	0.0
K05296	0.0
K02821	409.0
K09016	0.0
K09945	0.0
K09944	0.0
K09947	0.0
K09946	1.0
K09941	0.0
K09940	98.0
K09943	0.0
K09942	1.0
K09949	7.0
K09948	0.0
K10851	0.0
K10850	0.0
K03666	228.0
K03667	52.0
K03196	16.0
K03665	3450.0
K11275	0.0
K06012	736.0
K00048	2477.0
K10857	0.0
K09773	196.0
K00043	98.0
K00042	413.0
K00041	285.0
K00040	312.0
K00046	1090.0
K00733	0.0
K00044	0.0
K06011	0.0
K09012	0.0
K06016	12.0
K06017	0.0
K06014	0.0
K06015	363.0
K06019	76.0
K01075	0.0
K12221	0.0
K06444	0.0
K04632	0.0
K14977	10.0
K14974	0.0
K00958	12.0
K00951	3627.0
K00950	389.0
K00952	0.0
K00955	17.0
K00954	3376.0
K00957	87.0
K00956	85.0
K00590	30.0
K02777	430.0
K02775	289.0
K02774	509.0
K02773	419.0
K02771	2115.0
K02770	816.0
K02779	39.0
K02778	0.0
K01606	0.0
K01607	3154.0
K01604	0.0
K01605	0.0
K01602	0.0
K01601	3.0
K03750	246.0
K01609	769.0
K02553	0.0
K02804	421.0
K02551	2276.0
K02806	141.0
K02557	1033.0
K02800	2251.0
K05275	0.0
K02802	0.0
K13300	0.0
K02558	46.0
K02809	0.0
K02808	0.0
K03600	0.0
K03601	3362.0
K03602	3365.0
K03603	0.0
K03604	312.0
K03605	33.0
K03606	6.0
K03607	0.0
K03608	671.0
K03609	988.0
K06078	0.0
K06079	0.0
K09710	3367.0
K09711	98.0
K09712	0.0
K06073	0.0
K06074	0.0
K06075	0.0
K06076	130.0
K06077	6.0
K06382	416.0
K06383	346.0
K06380	0.0
K06381	826.0
K06386	52.0
K06387	445.0
K06384	177.0
K06385	668.0
K06388	0.0
K06389	0.0
K12466	0.0
K12468	0.0
K07657	20.0
K07656	0.0
K07655	0.0
K07654	0.0
K07653	0.0
K07652	68.0
K07651	0.0
K07650	2222.0
K07659	0.0
K07658	3169.0
K11041	101.0
K11040	0.0
K11043	0.0
K11042	0.0
K11045	0.0
K11044	0.0
K11047	0.0
K11046	0.0
K11049	0.0
K11048	0.0
K07387	223.0
K07386	476.0
K06926	5028.0
K06927	165.0
K06924	0.0
K06925	3370.0
K06922	0.0
K06923	602.0
K06920	69.0
K06921	4505.0
K06928	55.0
K06929	157.0
K07033	878.0
K07032	58.0
K07031	2357.0
K07030	2902.0
K07037	235.0
K07035	737.0
K07034	3.0
K07039	0.0
K07038	247.0
K10829	0.0
K00384	4590.0
K00385	175.0
K00386	0.0
K00387	0.0
K00380	1.0
K00381	1.0
K00382	1161.0
K00383	2.0
K00389	0.0
K01387	0.0
K01385	0.0
K01389	0.0
K09158	0.0
K09159	0.0
K09156	0.0
K09157	3040.0
K09154	0.0
K09155	143.0
K09152	0.0
K09153	2453.0
K09150	0.0
K09151	18.0
K05970	647.0
K05714	0.0
K05715	0.0
K05710	0.0
K05711	0.0
K05712	0.0
K05713	0.0
K00560	3183.0
K00561	0.0
K00563	2373.0
K00564	2206.0
K00566	3409.0
K00567	3300.0
K00568	4.0
K00569	0.0
K05575	3.0
K01169	0.0
K01167	0.0
K01166	0.0
K05577	4.0
K01163	423.0
K01161	0.0
K01160	6.0
K05578	0.0
K05579	0.0
K08092	14.0
K08093	2090.0
K08094	2104.0
K08095	0.0
K08096	0.0
K08097	1.0
K02254	0.0
K02255	0.0
K01743	0.0
K02251	0.0
K02061	0.0
K01741	0.0
K02060	0.0
K00114	1.0
K02122	714.0
K02123	967.0
K02120	967.0
K02121	925.0
K02124	961.0
K03837	9.0
K03836	0.0
K03835	16.0
K03834	0.0
K03833	219.0
K03832	332.0
K03831	0.0
K03830	323.0
K00443	0.0
K03839	348.0
K02067	20.0
K10189	618.0
K13038	5613.0
K13787	684.0
K13788	175.0
K13789	8873.0
K10188	767.0
K12255	0.0
K12254	0.0
K12257	715.0
K12256	0.0
K12251	166.0
K12250	0.0
K12253	0.0
K12252	0.0
K13252	48.0
K13256	10.0
K13255	0.0
K12079	0.0
K12078	0.0
K12071	0.0
K12070	0.0
K12073	0.0
K12072	0.0
K09912	0.0
K06236	0.0
K06237	0.0
K05519	0.0
K09914	6.0
K11788	0.0
K11782	0.0
K11780	0.0
K11781	0.0
K11787	0.0
K11784	0.0
K11530	0.0
K12787	0.0
K12786	0.0
K12785	0.0
K12784	0.0
K06718	0.0
K09969	0.0
K09968	0.0
K09967	292.0
K09966	0.0
K09965	0.0
K09964	0.0
K09963	2383.0
K09962	14.0
K09961	9.0
K09960	9.0
K11527	151.0
K11524	0.0
K11525	0.0
K11250	0.0
K11253	0.0
K11258	0.0
K11528	0.0
K00713	0.0
K00712	10.0
K10780	0.0
K10783	0.0
K10125	0.0
K10124	0.0
K10126	0.0
K10121	9.0
K10123	0.0
K10122	9.0
K04652	2483.0
K04653	305.0
K04651	2779.0
K04656	304.0
K04654	304.0
K04655	387.0
K00973	3413.0
K00972	34.0
K00971	981.0
K00970	428.0
K00975	6220.0
K00974	8714.0
K00979	285.0
K00978	33.0
K14954	0.0
K14955	0.0
K14956	0.0
K06178	2984.0
K01596	8.0
K01597	33.0
K01594	0.0
K01595	207.0
K01592	0.0
K01593	0.0
K01590	2.0
K01591	3466.0
K01598	1.0
K01599	2137.0
K02711	0.0
K02710	0.0
K02713	0.0
K02712	0.0
K02714	0.0
K02717	0.0
K02716	0.0
K02719	0.0
K02718	0.0
K03449	257.0
K03446	220.0
K03444	0.0
K03445	6.0
K03442	1150.0
K01620	3105.0
K01621	56.0
K01622	0.0
K01623	396.0
K01624	4374.0
K01625	10406.0
K01626	2900.0
K01627	274.0
K01628	644.0
K01629	272.0
K05299	0.0
K02829	0.0
K02828	0.0
K02827	0.0
K02826	0.0
K02825	302.0
K02824	2898.0
K02823	3279.0
K02822	562.0
K03198	16.0
K03199	7.0
K03668	30.0
K03669	1.0
K03190	314.0
K03191	0.0
K03660	1028.0
K03194	0.0
K03195	7.0
K03664	3376.0
K03197	7.0
K09772	3034.0
K06013	98.0
K09770	115.0
K09771	0.0
K09776	0.0
K09777	571.0
K09774	10.0
K09775	524.0
K09778	58.0
K09779	733.0
K06269	0.0
K06323	0.0
K11624	0.0
K02991	0.0
K02990	3374.0
K02624	9.0
K02240	2200.0
K08282	16.0
K12440	0.0
K12441	0.0
K12442	0.0
K12443	0.0
K12444	0.0
K12445	0.0
K12449	0.0
K02247	0.0
K07637	0.0
K07636	3220.0
K07639	0.0
K07638	0.0
K11069	655.0
K11068	3316.0
K11063	98.0
K11062	0.0
K11061	0.0
K11060	0.0
K11066	0.0
K11065	338.0
K06900	0.0
K06901	5349.0
K06902	2298.0
K06903	80.0
K06904	16.0
K06905	88.0
K06906	12.0
K06907	95.0
K06908	88.0
K06909	108.0
K10821	0.0
K05905	45.0
K05904	0.0
K05906	0.0
K05900	0.0
K05903	25.0
K01406	0.0
K05909	0.0
K05908	0.0
K00368	0.0
K00369	0.0
K00366	105.0
K00367	0.0
K00364	33.0
K00365	0.0
K00362	1.0
K00363	0.0
K00360	0.0
```
