## Extended Data File 1 for "Diet induces reproducible alterations in the mouse and human gut microbiome": SRS642711_SRR1426358.picrust_nol

```
# Constructed from biom file
#OTU ID	SRR1426358
K01365	0.0
K01364	0.0
K01361	1.0
K01360	0.0
K01362	2087.0
K02249	0.0
K05841	0.0
K05844	0.0
K05845	5.0
K05846	38.0
K05847	420.0
K00508	0.0
K00500	0.0
K00507	468.0
K00504	0.0
K00505	0.0
K12521	0.0
K01101	433.0
K01103	0.0
K12520	0.0
K01104	2128.0
K05592	1633.0
K05593	20.0
K05590	0.0
K05591	0.0
K05596	0.0
K05597	0.0
K05594	0.0
K05595	49.0
K05599	0.0
K11964	0.0
K11962	0.0
K14540	468.0
K12529	0.0
K12528	0.0
K06353	0.0
K02456	936.0
K02457	0.0
K02454	935.0
K02455	468.0
K02452	0.0
K02453	1403.0
K02450	0.0
K02103	12.0
K08138	20.0
K02108	1923.0
K02109	1927.0
K02458	0.0
K02459	0.0
K08137	0.0
K03851	0.0
K03850	0.0
K03852	0.0
K03855	0.0
K03856	428.0
K13018	0.0
K13019	0.0
K13010	0.0
K13011	0.0
K13012	391.0
K13013	0.0
K13014	0.0
K13015	0.0
K13016	0.0
K13017	0.0
K08566	0.0
K08567	1.0
K13274	0.0
K13275	0.0
K13276	0.0
K13277	0.0
K03275	0.0
K03274	468.0
K03277	0.0
K03276	0.0
K03271	858.0
K03270	627.0
K03273	469.0
K03272	939.0
K03279	0.0
K03278	0.0
K11022	0.0
K12277	0.0
K12276	0.0
K12270	381.0
K11058	0.0
K12279	0.0
K12278	0.0
K07557	0.0
K07550	0.0
K07552	541.0
K06319	0.0
K09909	0.0
K09908	0.0
K12051	0.0
K12050	0.0
K12057	0.0
K12056	0.0
K06221	0.0
K09900	0.0
K09903	1561.0
K09902	0.0
K09904	0.0
K09907	0.0
K09906	0.0
K11501	0.0
K03234	0.0
K00773	1520.0
K00772	468.0
K00777	0.0
K00776	0.0
K06313	1.0
K06315	0.0
K05574	0.0
K10201	0.0
K07176	0.0
K07177	41.0
K07174	0.0
K07175	481.0
K07172	0.0
K07173	492.0
K07170	1007.0
K07171	502.0
K07178	0.0
K07179	0.0
K00195	0.0
K00194	0.0
K00197	0.0
K00196	0.0
K00191	0.0
K00190	0.0
K00193	0.0
K00192	0.0
K00198	19.0
K06405	41.0
K10109	71.0
K10108	73.0
K10107	0.0
K01828	0.0
K01829	0.0
K01826	0.0
K01825	1.0
K01822	0.0
K01823	40.0
K01820	468.0
K01821	39.0
K00999	0.0
K00998	1588.0
K00995	1442.0
K00997	505.0
K00996	1.0
K00991	1531.0
K00990	470.0
K00992	0.0
K11028	0.0
K02622	1526.0
K02625	0.0
K03564	1973.0
K13489	468.0
K13488	468.0
K13483	0.0
K13482	0.0
K13481	0.0
K13480	0.0
K13487	468.0
K13486	468.0
K14680	0.0
K14681	0.0
K14682	468.0
K08358	0.0
K08357	0.0
K08356	0.0
K08355	0.0
K03469	1163.0
K03462	0.0
K03464	0.0
K03465	3.0
K03466	1543.0
K01648	0.0
K01649	1553.0
K01643	119.0
K01640	1.0
K01641	39.0
K01646	38.0
K01647	1432.0
K01644	139.0
K02597	0.0
K02626	0.0
K02595	0.0
K02594	2.0
K02593	0.0
K02592	1.0
K02591	2.0
K02590	5.0
K02598	11.0
K02849	468.0
K14061	0.0
K14062	0.0
K14063	0.0
K14064	0.0
K14065	0.0
K14067	0.0
K02841	468.0
K02840	26.0
K02843	0.0
K02844	468.0
K02847	0.0
K02846	0.0
K02102	0.0
K09758	7.0
K06039	0.0
K06034	0.0
K06036	0.0
K06037	0.0
K06032	0.0
K01581	37.0
K02702	0.0
K02659	0.0
K13490	468.0
K13491	468.0
K03644	1028.0
K03645	0.0
K03646	0.0
K03647	408.0
K03640	62.0
K03641	0.0
K03642	517.0
K03643	0.0
K03648	1088.0
K03649	6.0
K06694	0.0
K11814	0.0
K12428	0.0
K12429	0.0
K12422	0.0
K12423	0.0
K12420	0.0
K12421	0.0
K12426	0.0
K12427	0.0
K12424	0.0
K12425	0.0
K07349	0.0
K07348	0.0
K05380	0.0
K07345	1.0
K07344	0.0
K07347	1.0
K07346	0.0
K07341	521.0
K07340	0.0
K07343	473.0
K07342	0.0
K06968	468.0
K06969	3492.0
K06962	473.0
K06963	0.0
K06960	514.0
K06961	0.0
K06966	1936.0
K06967	468.0
K06964	0.0
K06965	0.0
K08995	468.0
K08994	0.0
K08997	0.0
K08996	8.0
K08990	0.0
K08993	0.0
K08992	0.0
K08999	481.0
K08998	1140.0
K08344	0.0
K08345	0.0
K08346	0.0
K14940	0.0
K02724	0.0
K08349	0.0
K11815	0.0
K05929	0.0
K05928	468.0
K05927	0.0
K05924	0.0
K05922	0.0
K05921	0.0
K00349	623.0
K00698	0.0
K00340	1091.0
K00341	1091.0
K00690	55.0
K00343	1091.0
K00344	0.0
K00697	0.0
K00346	623.0
K00347	623.0
K09116	5.0
K09117	1163.0
K05337	962.0
K09118	3.0
K09119	0.0
K02106	0.0
K05823	1.0
K05820	0.0
K05826	0.0
K05827	0.0
K02100	0.0
K02101	0.0
K00524	0.0
K00525	1146.0
K00526	522.0
K00527	1505.0
K00520	468.0
K00522	0.0
K00523	0.0
K02451	0.0
K00528	604.0
K00529	0.0
K00025	468.0
K14215	0.0
K14213	0.0
K03453	1562.0
K00796	1569.0
K05339	4.0
K00027	454.0
K00794	1525.0
K00793	1517.0
K01347	0.0
K01346	0.0
K01344	0.0
K01343	0.0
K00791	1617.0
K01340	0.0
K00790	1570.0
K02694	0.0
K02696	0.0
K02697	0.0
K02690	0.0
K02691	0.0
K02692	0.0
K02693	0.0
K02698	0.0
K02699	0.0
K00836	0.0
K00837	604.0
K00835	468.0
K00832	384.0
K00833	1009.0
K00830	0.0
K00831	1045.0
K00839	468.0
K04335	0.0
K04334	0.0
K01120	468.0
K01126	1567.0
K04333	0.0
K01129	577.0
K01128	0.0
K04339	0.0
K04338	0.0
K02470	1599.0
K02471	468.0
K02472	6.0
K02473	0.0
K02474	565.0
K02475	4.0
K02476	4.0
K02477	1048.0
K02478	0.0
K02479	468.0
K09019	0.0
K01267	410.0
K13074	0.0
K13075	0.0
K11441	0.0
K14055	0.0
K13299	0.0
K13292	1399.0
K14057	0.0
K14056	0.0
K02856	13.0
K02585	1.0
K12211	0.0
K12210	0.0
K12213	0.0
K12212	0.0
K12215	0.0
K02854	0.0
K12217	0.0
K12216	0.0
K12219	0.0
K12218	0.0
K02855	0.0
K08692	0.0
K08693	0.0
K08690	0.0
K08691	0.0
K08696	0.0
K08697	0.0
K11748	468.0
K11749	1553.0
K11746	0.0
K11747	0.0
K11744	468.0
K11745	468.0
K11742	0.0
K11743	4.0
K11740	0.0
K11741	493.0
K13920	9.0
K13921	0.0
K13922	14.0
K13923	0.0
K13924	0.0
K13925	0.0
K13926	468.0
K13927	1.0
K13928	0.0
K13929	1.0
K09923	0.0
K09922	1029.0
K06201	1005.0
K06200	870.0
K06207	1551.0
K06206	11.0
K06205	0.0
K09924	468.0
K09929	0.0
K06208	0.0
K00759	1371.0
K00758	0.0
K00752	0.0
K00757	1029.0
K00756	35.0
K00754	1528.0
K06001	627.0
K05557	0.0
K09766	2.0
K05554	0.0
K07475	0.0
K07150	94.0
K07151	0.0
K07152	0.0
K07153	0.0
K07154	1508.0
K07155	0.0
K07156	0.0
K07157	0.0
K07406	14.0
K07407	1713.0
K07404	517.0
K07405	623.0
K07402	1267.0
K07403	468.0
K07400	0.0
K07401	0.0
K01808	1530.0
K01809	1914.0
K01800	0.0
K01801	0.0
K01802	1052.0
K01803	1506.0
K01804	32.0
K01805	962.0
K01807	431.0
K09718	0.0
K14668	0.0
K14669	0.0
K14666	0.0
K14667	0.0
K01664	3.0
K01665	604.0
K01666	10.0
K01667	567.0
K01660	0.0
K01661	535.0
K01662	1954.0
K01663	0.0
K01668	0.0
K01669	468.0
K02863	1561.0
K02862	0.0
K02860	1074.0
K02867	1561.0
K02866	0.0
K02864	1552.0
K02869	0.0
K05362	0.0
K05365	1.0
K03402	111.0
K03403	0.0
K03400	0.0
K03406	126.0
K03407	479.0
K03404	0.0
K03405	0.0
K03408	491.0
K03409	3.0
K02315	68.0
K02314	2035.0
K02317	0.0
K02316	1553.0
K02313	1567.0
K02312	0.0
K02319	0.0
K12405	0.0
K12152	0.0
K12151	0.0
K07091	0.0
K07090	1626.0
K07093	468.0
K07092	0.0
K07095	2357.0
K07094	0.0
K07097	0.0
K07096	0.0
K07099	7.0
K07098	2014.0
K11175	1044.0
K11174	0.0
K11177	0.0
K11176	0.0
K11173	0.0
K11179	1.0
K11178	0.0
K00322	0.0
K00320	0.0
K00321	0.0
K00326	0.0
K00324	5.0
K00325	3.0
K00329	0.0
K05945	0.0
K05944	0.0
K05947	0.0
K05946	45.0
K06944	0.0
K06945	0.0
K06946	0.0
K06415	1.0
K06940	493.0
K06941	1990.0
K06942	1561.0
K06943	0.0
K10806	0.0
K10807	0.0
K10804	936.0
K10805	3.0
K06948	427.0
K06949	1569.0
K06418	7.0
K09138	0.0
K09139	0.0
K09134	13.0
K09135	0.0
K09136	1.0
K09137	0.0
K09130	0.0
K09131	468.0
K09132	4.0
K09133	0.0
K05808	1604.0
K05809	0.0
K05804	4.0
K05805	0.0
K05806	0.0
K05807	623.0
K05800	0.0
K05801	14.0
K05802	0.0
K05803	0.0
K01044	0.0
K01045	0.0
K01046	470.0
K02068	14.0
K04561	0.0
K01042	14.0
K05568	27.0
K05567	10.0
K14273	0.0
K14275	0.0
K14274	0.0
K02062	0.0
K05245	0.0
K05564	0.0
K01048	6.0
K02066	1091.0
K01322	1028.0
K01325	0.0
K02065	1091.0
K01326	0.0
K05560	0.0
K02243	429.0
K08930	0.0
K02679	0.0
K02676	0.0
K02674	0.0
K02675	0.0
K02672	0.0
K02241	1.0
K02670	0.0
K02671	0.0
K00810	0.0
K00811	623.0
K00812	533.0
K00813	0.0
K00814	0.0
K00817	1515.0
K00818	1049.0
K00819	0.0
K02530	394.0
K02245	429.0
K02244	39.0
K01499	0.0
K01498	0.0
K01493	1559.0
K01492	0.0
K01491	3149.0
K01497	0.0
K01496	1319.0
K01495	634.0
K01494	7.0
K02418	12.0
K02419	14.0
K14492	0.0
K02412	13.0
K02413	14.0
K02410	14.0
K02411	8.0
K02416	14.0
K02417	11.0
K02414	1.0
K02415	1.0
K00120	0.0
K00121	15.0
K00430	0.0
K13058	468.0
K13059	0.0
K13727	0.0
K13057	0.0
K13722	0.0
K13051	0.0
K13052	445.0
K00435	0.0
K12054	0.0
K03239	0.0
K03238	0.0
K03231	0.0
K03230	468.0
K03232	0.0
K12059	0.0
K03237	0.0
K03236	0.0
K12058	0.0
K12239	0.0
K12238	0.0
K12235	0.0
K12234	1.0
K13942	0.0
K13940	20.0
K13941	0.0
K12097	0.0
K12096	0.0
K12095	0.0
K12094	0.0
K12093	0.0
K12092	0.0
K12091	0.0
K12090	0.0
K12099	0.0
K12098	0.0
K06356	0.0
K05992	6.0
K03540	0.0
K06331	18.0
K06330	0.0
K07138	404.0
K07139	1046.0
K11811	0.0
K07132	2.0
K07133	5570.0
K07130	879.0
K07131	0.0
K07137	1927.0
K07134	0.0
K07135	0.0
K01860	0.0
K01866	1561.0
K01867	1561.0
K01865	0.0
K01868	1567.0
K01869	1561.0
K06140	468.0
K04766	0.0
K04767	388.0
K04764	49.0
K04762	1091.0
K04763	2096.0
K04760	0.0
K04761	551.0
K04768	0.0
K04769	34.0
K08313	382.0
K08312	0.0
K08311	468.0
K08310	0.0
K08317	6.0
K08316	877.0
K08315	0.0
K08314	9.0
K05149	0.0
K08319	0.0
K08318	0.0
K06339	0.0
K14648	0.0
K14392	0.0
K14393	468.0
K14645	0.0
K14647	0.0
K01689	1589.0
K01686	604.0
K01687	2033.0
K01684	4.0
K01685	487.0
K01682	0.0
K01681	1428.0
K05308	0.0
K02889	0.0
K02888	1567.0
K02885	0.0
K02884	1561.0
K02887	1556.0
K02886	1561.0
K02881	1561.0
K02883	0.0
K13743	0.0
K02086	38.0
K02081	874.0
K02080	0.0
K02083	3.0
K02082	396.0
K13831	0.0
K03428	0.0
K03429	520.0
K03424	2556.0
K03935	0.0
K03932	0.0
K03933	5.0
K03930	9.0
K03931	0.0
K02339	0.0
K02338	1567.0
K02337	1567.0
K02336	0.0
K02335	1565.0
K02334	959.0
K02330	0.0
K03688	879.0
K03689	0.0
K03680	0.0
K03683	0.0
K03684	470.0
K03685	1561.0
K03686	1626.0
K03687	1552.0
K07301	1328.0
K07300	0.0
K07303	0.0
K07302	0.0
K07305	499.0
K07304	894.0
K07307	8.0
K07306	0.0
K07309	0.0
K07308	0.0
K02617	0.0
K02610	0.0
K02963	1561.0
K02612	0.0
K02961	1560.0
K09686	2955.0
K09687	3276.0
K09684	2.0
K09685	41.0
K09682	0.0
K09683	0.0
K09680	14.0
K09681	0.0
K09688	0.0
K09689	0.0
K05962	0.0
K05961	0.0
K05967	0.0
K05966	37.0
K11159	0.0
K05964	37.0
K05968	0.0
K11152	0.0
K00309	0.0
K00658	468.0
K00304	0.0
K00305	0.0
K00654	0.0
K00655	1214.0
K00652	1071.0
K00301	0.0
K00302	4.0
K00303	0.0
K10828	0.0
K06431	0.0
K06432	0.0
K06433	0.0
K06434	0.0
K06436	8.0
K06437	0.0
K10820	0.0
K06439	0.0
K10822	0.0
K10823	0.0
K10826	0.0
K09167	34.0
K06322	0.0
K14117	0.0
K14259	0.0
K14257	0.0
K01308	1.0
K01303	381.0
K01301	0.0
K01305	390.0
K01304	432.0
K02658	0.0
K00672	0.0
K02650	8.0
K02651	0.0
K02652	1417.0
K02653	1808.0
K02654	1473.0
K05687	0.0
K02656	0.0
K05685	0.0
K00878	428.0
K00879	2.0
K00872	892.0
K00873	1568.0
K00870	0.0
K00876	1343.0
K00877	0.0
K00874	1099.0
K00875	0.0
K04487	1480.0
K04486	2134.0
K04485	703.0
K04484	0.0
K04483	0.0
K04482	0.0
K04480	0.0
K04488	934.0
K12049	0.0
K13693	0.0
K13706	0.0
K13694	49.0
K13695	0.0
K05977	0.0
K09516	62.0
K02434	1834.0
K02435	1824.0
K02436	0.0
K02437	1567.0
K05350	18.0
K02431	17.0
K08100	0.0
K02433	1836.0
K02438	505.0
K02439	0.0
K03745	0.0
K03744	1613.0
K03747	0.0
K03210	1171.0
K03217	1606.0
K03216	939.0
K03215	0.0
K03742	1117.0
K03219	468.0
K03218	1118.0
K03749	0.0
K03748	0.0
K02383	0.0
K06327	0.0
K06320	6.0
K07238	987.0
K09479	0.0
K09478	0.0
K09475	0.0
K09474	0.0
K09477	0.0
K09476	0.0
K09471	0.0
K09470	0.0
K09473	0.0
K09472	0.0
K07543	0.0
K06898	480.0
K13967	0.0
K13963	472.0
K07545	0.0
K00737	4.0
K05345	0.0
K11706	0.0
K11707	0.0
K11704	0.0
K11705	0.0
K11708	0.0
K11709	0.0
K05588	0.0
K07114	2663.0
K07443	26.0
K07116	0.0
K07117	468.0
K07110	0.0
K07447	1561.0
K07112	11.0
K07113	0.0
K07448	5.0
K07118	13.0
K07119	0.0
K10619	0.0
K10618	0.0
K10617	0.0
K10616	0.0
K01848	0.0
K01849	0.0
K01844	13.0
K01845	478.0
K01846	12.0
K01847	1651.0
K01840	2157.0
K01841	0.0
K01842	0.0
K01843	494.0
K06219	0.0
K10832	0.0
K05348	0.0
K14203	0.0
K08483	947.0
K08482	468.0
K08481	0.0
K08480	0.0
K08485	0.0
K08484	0.0
K00464	0.0
K00467	0.0
K00466	0.0
K00461	0.0
K00460	0.0
K00463	0.0
K00462	0.0
K04509	0.0
K00469	0.0
K00468	0.0
K08645	0.0
K04744	0.0
K01518	0.0
K01519	0.0
K04748	0.0
K04749	1.0
K01514	0.0
K01515	880.0
K01512	893.0
K01510	0.0
K14623	468.0
K14626	0.0
K14627	0.0
K14628	0.0
K14629	0.0
K03918	0.0
K03919	0.0
K12372	0.0
K12373	4255.0
K12370	0.0
K12371	0.0
K02359	0.0
K02358	1562.0
K02351	0.0
K02352	0.0
K02355	3072.0
K02357	1561.0
K02356	1980.0
K13574	0.0
K13573	0.0
K13572	0.0
K13571	2.0
K13570	2.0
K12112	0.0
K12113	0.0
K12110	0.0
K12111	2.0
K07329	0.0
K07328	0.0
K07323	0.0
K07322	1169.0
K07321	13.0
K07320	0.0
K07327	0.0
K07326	0.0
K07325	0.0
K07324	0.0
K08163	0.0
K06180	3762.0
K06181	468.0
K06182	31.0
K06183	1403.0
K06186	0.0
K06187	1567.0
K06188	470.0
K06189	0.0
K08359	0.0
K07589	0.0
K07588	561.0
K07587	0.0
K07586	31.0
K07585	0.0
K07584	448.0
K07583	0.0
K07582	0.0
K07581	0.0
K07580	0.0
K11139	0.0
K05989	637.0
K05988	0.0
K05985	441.0
K05987	0.0
K05986	468.0
K10843	0.0
K08354	0.0
K10844	0.0
K10848	0.0
K00673	468.0
K00674	574.0
K00675	474.0
K00676	35.0
K00677	1620.0
K06988	0.0
K06989	1.0
K08351	0.0
K06980	468.0
K06981	0.0
K06982	0.0
K08350	0.0
K06984	0.0
K06985	0.0
K06986	0.0
K06987	8.0
K02445	493.0
K02444	771.0
K00582	0.0
K00583	0.0
K00580	0.0
K02110	1927.0
K00586	0.0
K00587	0.0
K00584	0.0
K08921	0.0
K02441	0.0
K00588	382.0
K08922	0.0
K02440	923.0
K00018	1129.0
K08923	0.0
K02443	26.0
K00019	0.0
K02442	0.0
K08925	0.0
K08926	0.0
K08927	0.0
K03149	500.0
K06604	0.0
K00015	0.0
K01989	59.0
K00854	590.0
K00855	0.0
K00856	0.0
K00857	141.0
K00850	2665.0
K00851	481.0
K00852	1100.0
K00853	469.0
K00858	1087.0
K00859	1554.0
K01181	472.0
K01180	0.0
K01183	5.0
K01182	57.0
K01185	604.0
K01184	0.0
K01187	2302.0
K01188	644.0
K02596	0.0
K13766	0.0
K13767	0.0
K13003	0.0
K13002	0.0
K13000	0.0
K02984	0.0
K02986	1561.0
K02987	0.0
K02636	0.0
K02982	1557.0
K02983	0.0
K02638	0.0
K02639	0.0
K02988	1561.0
K08298	0.0
K08299	0.0
K03583	0.0
K03582	0.0
K03581	556.0
K03580	468.0
K03587	625.0
K03586	0.0
K03585	2600.0
K03584	1178.0
K03589	679.0
K03588	1604.0
K01725	0.0
K01724	468.0
K01727	25.0
K01726	22.0
K01721	0.0
K01720	0.0
K01722	0.0
K13008	0.0
K01729	0.0
K01728	14.0
K09530	0.0
K09539	0.0
K02188	29.0
K02189	29.0
K02182	0.0
K02183	0.0
K03769	17.0
K03768	2036.0
K03767	7.0
K03765	0.0
K03764	0.0
K03763	487.0
K03762	0.0
K03761	0.0
K03760	0.0
K09457	536.0
K09456	0.0
K09459	0.0
K09458	1604.0
K00602	3701.0
K13988	0.0
K13985	0.0
K09981	1.0
K09980	0.0
K09983	0.0
K09982	0.0
K09985	0.0
K09984	0.0
K09987	0.0
K09986	0.0
K09989	7.0
K09988	10.0
K12583	0.0
K12582	0.0
K12589	0.0
K11720	0.0
K09759	16.0
K10985	0.0
K10984	10.0
K07468	0.0
K07469	0.0
K07464	28.0
K07465	0.0
K07466	0.0
K07467	802.0
K07460	1122.0
K07461	914.0
K07462	1544.0
K07463	0.0
K10679	935.0
K10678	0.0
K10671	0.0
K10670	51.0
K10673	0.0
K10672	7.0
K10674	0.0
K10677	0.0
K10676	0.0
K08726	0.0
K08724	425.0
K08722	4.0
K08723	0.0
K08720	0.0
K08721	0.0
K08728	34.0
K10187	0.0
K00119	0.0
K00118	468.0
K00449	0.0
K00448	0.0
K00115	0.0
K00446	0.0
K00117	935.0
K00116	468.0
K00111	1447.0
K00442	0.0
K00113	0.0
K00112	0.0
K01539	0.0
K01531	85.0
K04720	49.0
K01533	2029.0
K01534	2549.0
K01535	0.0
K01537	1190.0
K14358	0.0
K14605	0.0
K14606	0.0
K00413	0.0
K10120	26.0
K05600	0.0
K05777	0.0
K03972	0.0
K03973	15.0
K03970	0.0
K03971	0.0
K03976	1016.0
K03977	1567.0
K03974	0.0
K03975	1047.0
K03978	1092.0
K03979	1567.0
K13378	623.0
K02372	534.0
K02371	581.0
K02377	1075.0
K02379	468.0
K03396	0.0
K03397	0.0
K03394	49.0
K03395	0.0
K03392	0.0
K03393	0.0
K03390	561.0
K03391	0.0
K03399	1.0
K03027	0.0
K12136	0.0
K12137	0.0
K06610	26.0
K12138	0.0
K12139	0.0
K11444	0.0
K11440	0.0
K11443	0.0
K11442	0.0
K00612	468.0
K00613	0.0
K00610	633.0
K00611	556.0
K00616	505.0
K00617	0.0
K00614	0.0
K00615	3210.0
K00619	0.0
K10863	0.0
K07874	0.0
K06234	0.0
K10240	0.0
K10241	0.0
K10242	2.0
K10243	2.0
K04110	0.0
K04113	0.0
K04112	0.0
K04115	0.0
K04114	0.0
K04117	0.0
K04116	0.0
K04118	0.0
K05517	0.0
K07705	8.0
K07704	8.0
K07707	18.0
K07706	6.0
K07701	0.0
K07700	0.0
K07703	0.0
K07702	0.0
K07709	0.0
K07708	0.0
K01955	1943.0
K13042	0.0
K09934	0.0
K09935	865.0
K06216	38.0
K09937	0.0
K13745	0.0
K13746	0.0
K13747	1581.0
K13740	0.0
K13741	0.0
K13742	0.0
K06211	10.0
K06212	0.0
K09933	0.0
K02618	0.0
K02619	604.0
K02968	1561.0
K02966	0.0
K02967	1561.0
K02616	0.0
K02965	1561.0
K02962	0.0
K02611	0.0
K02613	0.0
K03569	1642.0
K03568	388.0
K03565	703.0
K06218	382.0
K03567	0.0
K03566	0.0
K03561	4003.0
K03560	0.0
K03563	15.0
K03562	0.0
K06430	0.0
K01709	469.0
K01708	0.0
K01707	0.0
K01706	1.0
K01705	0.0
K01704	2203.0
K01703	2205.0
K01702	0.0
K14165	0.0
K14164	0.0
K14166	0.0
K14161	468.0
K14160	0.0
K14162	468.0
K05396	8.0
K03709	473.0
K03708	7.0
K08160	0.0
K03701	2685.0
K03700	462.0
K03703	1548.0
K03702	1561.0
K03705	471.0
K03704	508.0
K03707	5.0
K03706	32.0
K06289	0.0
K06288	0.0
K06283	32.0
K06282	2.0
K06281	1.0
K06287	1520.0
K06286	39.0
K06285	1.0
K06284	9.0
K08161	69.0
K07540	0.0
K06438	26.0
K06869	0.0
K06868	0.0
K06867	468.0
K06866	0.0
K06865	0.0
K06864	481.0
K06863	0.0
K06862	0.0
K06861	1091.0
K06860	0.0
K12659	0.0
K12658	468.0
K07547	0.0
K07546	0.0
K15023	0.0
K15022	0.0
K15020	0.0
K15024	24.0
K08700	0.0
K08162	4.0
K07544	0.0
K00137	0.0
K00135	44.0
K00134	2034.0
K00133	1529.0
K00132	0.0
K00131	0.0
K00130	5.0
K00139	0.0
K00138	0.0
K00429	0.0
K00428	1009.0
K00421	0.0
K00423	0.0
K00425	663.0
K00427	0.0
K00426	663.0
K14292	0.0
K14379	0.0
K14370	0.0
K14371	0.0
K14372	0.0
K14373	0.0
K14374	0.0
K14375	0.0
K09845	0.0
K14082	0.0
K14083	1.0
K14080	0.0
K14081	0.0
K14086	4.0
K14087	4.0
K14084	0.0
K14088	4.0
K14089	4.0
K01552	581.0
K01551	2.0
K01556	0.0
K01557	0.0
K01554	0.0
K01555	0.0
K04708	0.0
K03955	0.0
K13689	0.0
K13688	468.0
K13683	0.0
K13685	894.0
K13684	0.0
K13687	0.0
K13686	0.0
K14159	0.0
K02399	0.0
K02398	3.0
K02395	2.0
K02394	0.0
K02397	7.0
K02396	17.0
K02391	0.0
K02390	13.0
K02393	0.0
K02392	34.0
K13533	0.0
K13532	0.0
K13531	1.0
K13530	0.0
K01550	0.0
K05658	0.0
K14054	0.0
K02601	1950.0
K02970	1558.0
K05378	0.0
K12339	0.0
K14060	0.0
K11687	0.0
K11686	0.0
K11685	0.0
K11689	3.0
K11688	4.0
K08939	0.0
K03048	428.0
K03049	0.0
K13821	1403.0
K13820	0.0
K03042	0.0
K03043	1173.0
K03040	1942.0
K03041	0.0
K03046	1561.0
K03047	0.0
K03044	0.0
K03045	0.0
K00348	623.0
K09847	0.0
K00692	9.0
K00638	429.0
K00639	1109.0
K00693	0.0
K00634	633.0
K00635	0.0
K00630	0.0
K00631	0.0
K00632	1.0
K00633	71.0
K00691	39.0
K00696	0.0
K00694	5.0
K00695	0.0
K10854	0.0
K07811	0.0
K07810	0.0
K07813	18.0
K07812	0.0
K07814	4.0
K07816	46.0
K00090	0.0
K00091	4.0
K00094	9.0
K00096	32.0
K00097	1100.0
K00098	0.0
K00099	1515.0
K10228	0.0
K10229	0.0
K12548	0.0
K10222	0.0
K10220	0.0
K10221	0.0
K10227	0.0
K05822	1.0
K01949	0.0
K01945	1514.0
K01947	0.0
K01946	0.0
K01941	468.0
K01940	1075.0
K06357	0.0
K07729	933.0
K07728	0.0
K07727	497.0
K07726	14.0
K07725	0.0
K07724	0.0
K07723	1.0
K07722	468.0
K07721	0.0
K07720	125.0
K00899	1.0
K05824	0.0
K00891	690.0
K00892	0.0
K00895	530.0
K00897	9.0
K08151	468.0
K08153	10.0
K08154	0.0
K02948	1561.0
K02942	0.0
K02944	0.0
K05665	0.0
K02946	1536.0
K13793	0.0
K06352	0.0
K01769	0.0
K01768	935.0
K01761	6.0
K01760	37.0
K01762	0.0
K09578	0.0
K01766	0.0
K08164	0.0
K02493	1561.0
K08166	0.0
K08167	0.0
K02496	0.0
K02497	0.0
K02494	0.0
K02495	2035.0
K02498	0.0
K02499	5.0
K08168	0.0
K08169	20.0
K14415	4.0
K14414	468.0
K06881	1571.0
K00436	0.0
K06332	0.0
K12815	0.0
K12810	0.0
K06885	498.0
K00437	0.0
K06335	0.0
K06334	31.0
K03547	93.0
K03546	89.0
K03545	1589.0
K03544	1196.0
K03543	1009.0
K06888	479.0
K10941	0.0
K03549	518.0
K03548	0.0
K10940	0.0
K02236	76.0
K02237	547.0
K02234	0.0
K02232	30.0
K02233	48.0
K02230	468.0
K02231	583.0
K06359	0.0
K02238	677.0
K02239	0.0
K03723	1554.0
K03722	509.0
K03721	0.0
K03720	0.0
K03727	2.0
K03726	0.0
K03725	0.0
K03724	478.0
K06358	0.0
K12673	0.0
K12679	0.0
K12678	0.0
K06410	21.0
K11898	0.0
K11899	0.0
K11896	0.0
K11897	0.0
K11894	0.0
K11895	0.0
K11892	0.0
K11893	0.0
K11890	0.0
K11891	0.0
K08762	0.0
K08764	0.0
K08765	0.0
K10418	0.0
K11325	0.0
K11326	0.0
K11327	0.0
K11328	0.0
K11329	0.0
K00151	0.0
K00150	0.0
K00153	0.0
K00400	0.0
K00407	0.0
K00406	468.0
K00405	468.0
K00404	468.0
K00158	9.0
K01342	0.0
K09388	0.0
K09386	0.0
K09384	41.0
K04094	442.0
K04095	67.0
K04096	1937.0
K04097	0.0
K04090	0.0
K04091	468.0
K04092	2.0
K04093	0.0
K04098	0.0
K04099	0.0
K01578	0.0
K01579	1097.0
K01574	26.0
K01575	5.0
K01576	0.0
K01577	10.0
K01571	34.0
K01572	602.0
K01573	0.0
K02009	19.0
K02008	607.0
K02005	2496.0
K02004	9664.0
K02007	25.0
K02006	1108.0
K02001	13.0
K02000	17.0
K02003	7763.0
K02002	18.0
K03065	0.0
K08952	0.0
K03060	548.0
K13809	0.0
K10948	0.0
K09607	0.0
K06125	0.0
K04337	0.0
K06120	9.0
K06121	0.0
K04336	0.0
K01127	0.0
K09703	0.0
K00004	0.0
K14699	0.0
K09702	0.0
K14698	0.0
K05311	40.0
K13829	5.0
K10943	0.0
K07291	0.0
K07290	0.0
K10206	941.0
K10202	0.0
K10208	0.0
K10209	0.0
K01966	62.0
K01965	0.0
K01964	0.0
K01963	509.0
K01962	488.0
K01961	1132.0
K01960	623.0
K01969	0.0
K01968	0.0
K07749	16.0
K07748	0.0
K07741	43.0
K07740	0.0
K07743	0.0
K07742	460.0
K07745	0.0
K07744	0.0
K07746	0.0
K01299	860.0
K01295	470.0
K01297	26.0
K02922	0.0
K05603	0.0
K02921	0.0
K02926	1561.0
K05607	0.0
K02924	0.0
K05605	0.0
K02928	0.0
K02929	0.0
K00216	0.0
K00217	0.0
K00214	0.0
K00215	1167.0
K00213	0.0
K00210	0.0
K00211	0.0
K00218	0.0
K00219	382.0
K01035	0.0
K01034	8.0
K04517	1457.0
K01740	2476.0
K01031	0.0
K01746	8.0
K01745	76.0
K01744	1040.0
K01749	490.0
K01039	1.0
K04518	628.0
K09591	0.0
K14129	0.0
K14128	0.0
K14121	0.0
K14120	0.0
K14123	0.0
K14122	0.0
K14125	0.0
K14124	0.0
K14127	0.0
K14126	0.0
K03521	1043.0
K03520	0.0
K03523	54.0
K03522	1044.0
K03525	1503.0
K03524	1139.0
K03527	1994.0
K03526	1490.0
K03529	936.0
K03528	0.0
K06338	0.0
K02217	969.0
K03299	476.0
K03298	0.0
K13472	0.0
K03293	156.0
K03292	153.0
K03291	0.0
K03290	0.0
K03297	498.0
K03296	4017.0
K03295	604.0
K03294	636.0
K13009	0.0
K12690	0.0
K09743	0.0
K06022	0.0
K07190	0.0
K06021	0.0
K07192	488.0
K06020	0.0
K06027	0.0
K06026	0.0
K09744	0.0
K07991	0.0
K08749	0.0
K09835	0.0
K09834	0.0
K10439	1034.0
K06351	0.0
K09833	0.0
K10925	0.0
K10924	0.0
K10927	0.0
K10926	0.0
K10923	0.0
K10922	0.0
K09629	0.0
K10697	0.0
K00179	45.0
K00172	5.0
K00171	4.0
K00170	4.0
K00177	632.0
K00176	632.0
K00175	1680.0
K00174	1656.0
K13478	0.0
K14338	0.0
K14339	0.0
K14335	0.0
K14337	0.0
K14330	0.0
K14331	0.0
K14333	0.0
K08918	0.0
K13479	15.0
K04078	1555.0
K04079	1513.0
K04076	1.0
K04077	1555.0
K04074	35.0
K04075	1545.0
K04072	146.0
K04073	0.0
K04070	16.0
K04071	0.0
K14597	0.0
K13318	0.0
K08280	0.0
K13641	468.0
K13640	2.0
K13643	0.0
K13642	0.0
K02027	829.0
K02026	1008.0
K02025	1018.0
K02024	0.0
K02023	53.0
K02022	1.0
K02021	6.0
K02020	875.0
K02029	1814.0
K02028	1386.0
K03886	0.0
K03887	0.0
K03884	0.0
K03885	1054.0
K03881	0.0
K03888	0.0
K03889	0.0
K12998	0.0
K12999	0.0
K12992	487.0
K12993	0.0
K12990	25.0
K12991	0.0
K12996	1.0
K12997	0.0
K12994	0.0
K12995	0.0
K08979	0.0
K08978	1018.0
K03088	15859.0
K03089	0.0
K03086	2116.0
K03087	0.0
K08971	0.0
K08970	468.0
K03082	472.0
K03080	0.0
K08974	615.0
K13868	0.0
K00918	15.0
K01553	0.0
K12214	0.0
K11646	0.0
K11645	0.0
K11641	0.0
K11640	0.0
K12736	0.0
K12733	0.0
K07507	662.0
K07506	0.0
K07505	0.0
K07504	0.0
K07503	2.0
K07502	10.0
K07501	0.0
K07500	0.0
K07509	0.0
K07508	0.0
K11422	0.0
K08698	0.0
K10773	1569.0
K10774	0.0
K14286	0.0
K10778	0.0
K14287	0.0
K00140	6.0
K05501	0.0
K01903	470.0
K01902	470.0
K01905	0.0
K01904	0.0
K01907	0.0
K01906	0.0
K01909	0.0
K01908	0.0
K14534	11.0
K00147	1071.0
K07767	0.0
K07769	0.0
K07768	2.0
K06203	0.0
K06202	0.0
K09921	0.0
K09920	0.0
K09927	472.0
K09024	0.0
K09022	1.0
K09023	468.0
K09020	0.0
K09021	0.0
K02908	0.0
K02909	1567.0
K08218	617.0
K08219	0.0
K02904	1094.0
K02906	1561.0
K02907	704.0
K02902	1561.0
K00230	6.0
K00231	14.0
K00232	0.0
K08976	468.0
K00234	0.0
K00239	1104.0
K06209	401.0
K09928	468.0
K01015	0.0
K01014	0.0
K01012	1444.0
K01011	952.0
K01010	0.0
K08920	0.0
K14103	0.0
K14102	0.0
K14101	0.0
K14100	0.0
K14105	0.0
K14104	0.0
K14109	0.0
K14108	0.0
K06401	0.0
K00893	0.0
K13402	0.0
K12858	0.0
K03503	610.0
K03502	1458.0
K03501	1100.0
K03500	1397.0
K08924	0.0
K02278	2.0
K02279	5.0
K12977	0.0
K02276	0.0
K02277	0.0
K02274	468.0
K02275	468.0
K13450	0.0
K13451	0.0
K13452	0.0
K13454	0.0
K13455	0.0
K12509	0.0
K12508	0.0
K12507	0.0
K12506	3.0
K12500	0.0
K12503	0.0
K05926	0.0
K09728	0.0
K14587	0.0
K06597	0.0
K06596	0.0
K06595	0.0
K06599	0.0
K06598	0.0
K07978	0.0
K07979	507.0
K07976	0.0
K14585	0.0
K10907	1275.0
K10906	0.0
K10901	0.0
K10909	0.0
K10908	0.0
K09819	472.0
K09818	0.0
K09817	649.0
K09816	649.0
K09815	654.0
K06374	37.0
K06373	37.0
K09812	1051.0
K09811	1432.0
K09810	1095.0
K09724	0.0
K14582	0.0
K09721	0.0
K04058	468.0
K04059	0.0
K04050	0.0
K04051	0.0
K04052	0.0
K04053	0.0
K04054	0.0
K04055	0.0
K04056	468.0
K04057	0.0
K01047	0.0
K08975	0.0
K10015	0.0
K10014	0.0
K10017	0.0
K10016	0.0
K10011	0.0
K10010	4.0
K10013	0.0
K10012	4.0
K10019	0.0
K10018	0.0
K13665	0.0
K13664	0.0
K13663	0.0
K13662	0.0
K13661	0.0
K13660	0.0
K13669	0.0
K13668	0.0
K07641	468.0
K01466	3.0
K13590	0.0
K01464	25.0
K01465	1525.0
K01462	2021.0
K01463	2.0
K01460	0.0
K01461	0.0
K13599	0.0
K13598	0.0
K01468	26.0
K01469	468.0
K09251	1.0
K09252	0.0
K02041	58.0
K02040	2411.0
K02043	0.0
K02045	2.0
K02044	91.0
K02047	470.0
K02046	470.0
K02049	2723.0
K02048	470.0
K05549	0.0
K05548	0.0
K06046	0.0
K03319	86.0
K03316	8.0
K03317	0.0
K03314	0.0
K03315	995.0
K03312	23.0
K03313	36.0
K03310	474.0
K03311	75.0
K12052	0.0
K02945	1169.0
K06162	0.0
K06163	0.0
K06160	0.0
K06161	0.0
K06166	0.0
K00359	14.0
K06164	0.0
K06165	0.0
K06168	1515.0
K06169	0.0
K13020	0.0
K07158	0.0
K07159	0.0
K04835	6.0
K11621	0.0
K11991	0.0
K11622	0.0
K11996	487.0
K11627	0.0
K11626	0.0
K11629	0.0
K11628	0.0
K07561	0.0
K07560	1555.0
K07563	0.0
K07562	0.0
K07565	0.0
K07564	0.0
K07567	1909.0
K07566	1724.0
K07569	0.0
K07568	1760.0
K09925	0.0
K11199	0.0
K11198	0.0
K11192	0.0
K11191	0.0
K11196	0.0
K11195	0.0
K11194	0.0
K02492	478.0
K10713	0.0
K10710	10.0
K10711	381.0
K10716	0.0
K02490	1.0
K10714	0.0
K10715	0.0
K01929	1555.0
K01928	1604.0
K01923	1042.0
K01922	472.0
K01921	1557.0
K01920	0.0
K01926	1500.0
K01925	1555.0
K01924	1087.0
K07789	468.0
K07788	0.0
K07785	0.0
K07784	0.0
K07787	481.0
K07786	0.0
K07781	0.0
K07783	20.0
K07782	0.0
K05835	0.0
K06355	0.0
K14661	0.0
K09844	0.0
K00782	19.0
K00783	1567.0
K00784	710.0
K00785	0.0
K00786	449.0
K00039	0.0
K00036	519.0
K00037	0.0
K00034	2.0
K00035	0.0
K00032	0.0
K00033	521.0
K00030	385.0
K00031	1047.0
K01259	430.0
K01258	1490.0
K01255	408.0
K01256	505.0
K01251	1034.0
K01250	13.0
K01253	0.0
K01252	0.0
K09008	0.0
K09009	2.0
K09000	468.0
K09001	6.0
K09002	386.0
K09003	0.0
K09004	1.0
K09005	0.0
K09006	0.0
K09007	468.0
K09846	0.0
K08234	395.0
K00258	0.0
K00259	510.0
K00252	0.0
K00253	0.0
K00256	0.0
K00257	1093.0
K00254	0.0
K00255	0.0
K01079	4.0
K01078	468.0
K01071	39.0
K01070	0.0
K01073	0.0
K01077	1083.0
K01076	469.0
K14472	0.0
K14471	0.0
K14470	0.0
K14475	0.0
K09841	0.0
K02788	420.0
K02782	0.0
K02783	12.0
K02781	16.0
K02786	420.0
K02787	0.0
K02784	0.0
K01060	473.0
K01787	487.0
K01786	41.0
K01785	2104.0
K01784	2985.0
K01783	1580.0
K01782	936.0
K01781	0.0
K01780	0.0
K01789	0.0
K01788	807.0
K02526	6.0
K02527	1091.0
K02525	0.0
K02250	0.0
K02523	1091.0
K02520	1562.0
K02521	0.0
K02258	0.0
K02259	468.0
K02528	1561.0
K02529	3687.0
K03781	568.0
K03780	1.0
K03783	666.0
K03782	468.0
K03785	913.0
K03784	791.0
K03787	1101.0
K03786	644.0
K03789	435.0
K03788	0.0
K10700	0.0
K00342	1091.0
K03124	0.0
K03120	0.0
K12527	15.0
K12526	0.0
K12525	0.0
K12524	1165.0
K12523	0.0
K12522	0.0
K09789	541.0
K09788	0.0
K09787	460.0
K09786	1.0
K09785	0.0
K09781	0.0
K09780	0.0
K10961	0.0
K10960	0.0
K10963	0.0
K10962	0.0
K10965	0.0
K10964	0.0
K10966	0.0
K09879	0.0
K06318	0.0
K06311	0.0
K06310	5.0
K06312	0.0
K06314	0.0
K06317	1.0
K11389	0.0
K11386	0.0
K11387	0.0
K11384	468.0
K11385	0.0
K11382	0.0
K11383	0.0
K11381	0.0
K11949	0.0
K10380	0.0
K04032	1.0
K04033	0.0
K04030	2.0
K04031	32.0
K04036	0.0
K04037	0.0
K04034	6.0
K04035	0.0
K04038	0.0
K04039	0.0
K07046	468.0
K07047	878.0
K07044	0.0
K07045	397.0
K07042	938.0
K07043	1042.0
K07040	83.0
K07041	0.0
K07048	1.0
K07049	0.0
K08664	0.0
K02584	0.0
K10039	487.0
K10038	0.0
K10037	0.0
K10036	2.0
K04788	0.0
K04789	0.0
K04784	0.0
K04785	0.0
K04786	0.0
K04787	0.0
K04780	0.0
K04781	0.0
K04782	0.0
K04783	0.0
K13601	0.0
K13603	0.0
K13602	0.0
K13605	0.0
K13604	0.0
K13607	0.0
K02404	2.0
K05783	0.0
K05782	0.0
K05781	0.0
K05780	0.0
K05787	0.0
K05786	468.0
K05785	468.0
K05784	0.0
K05789	0.0
K05788	0.0
K01442	1482.0
K01443	932.0
K01444	384.0
K01446	0.0
K01447	1483.0
K01448	1566.0
K01449	16.0
K14803	0.0
K02069	36.0
K05569	10.0
K08008	0.0
K02063	0.0
K05566	10.0
K05565	0.0
K05563	0.0
K05562	0.0
K05561	0.0
K02064	0.0
K03338	5.0
K03339	0.0
K03330	0.0
K03331	0.0
K03332	1.0
K03333	0.0
K03335	472.0
K03336	4.0
K03337	5.0
K12956	0.0
K12957	468.0
K12954	0.0
K12955	0.0
K12952	0.0
K12953	0.0
K12950	0.0
K12951	0.0
K14733	0.0
K00109	0.0
K06148	1817.0
K06149	0.0
K06144	0.0
K06145	0.0
K06146	0.0
K06147	6452.0
K06141	0.0
K06142	2400.0
K06143	0.0
K11945	0.0
K08948	0.0
K08949	0.0
K00071	0.0
K14664	0.0
K13810	0.0
K14665	0.0
K03058	0.0
K11609	0.0
K11608	0.0
K14660	0.0
K11603	0.0
K11602	0.0
K11601	0.0
K11600	0.0
K11607	468.0
K11606	468.0
K11605	468.0
K11604	468.0
K10558	0.0
K10559	0.0
K10550	0.0
K10551	0.0
K10552	0.0
K10553	0.0
K10554	0.0
K10555	2.0
K10556	0.0
K10557	0.0
K03051	0.0
K03050	0.0
K07549	0.0
K07548	0.0
K07239	34.0
K07235	0.0
K07234	0.0
K07237	0.0
K07236	0.0
K07231	0.0
K07230	0.0
K07233	0.0
K07232	0.0
K02467	0.0
K05306	5.0
K05305	13.0
K05304	0.0
K05303	468.0
K05301	0.0
K02565	0.0
K08644	0.0
K08646	0.0
K08641	1398.0
K08643	0.0
K08642	0.0
K12146	0.0
K00010	480.0
K00011	0.0
K00012	1122.0
K00013	1467.0
K00014	2026.0
K00016	895.0
K09065	0.0
K08252	0.0
K08253	0.0
K08256	2.0
K08255	0.0
K08258	0.0
K08259	0.0
K00274	473.0
K00275	468.0
K00276	0.0
K00270	0.0
K00271	0.0
K00272	0.0
K00273	0.0
K00278	1502.0
K00279	0.0
K12675	0.0
K01277	623.0
K01274	13.0
K01273	884.0
K01271	453.0
K01270	1664.0
K01278	687.0
K00906	0.0
K00904	72.0
K00903	68.0
K00901	870.0
K13785	0.0
K00908	0.0
K11149	0.0
K01053	468.0
K01051	1.0
K01057	2.0
K01056	1561.0
K01055	0.0
K01054	0.0
K01058	0.0
K02500	1466.0
K02501	1467.0
K02502	421.0
K02503	1561.0
K02504	0.0
K02505	0.0
K02506	0.0
K02507	0.0
K02508	0.0
K02509	0.0
K00291	0.0
K13410	0.0
K13148	0.0
K13419	0.0
K05825	0.0
K03106	1561.0
K03105	0.0
K03101	1564.0
K03100	2556.0
K12541	0.0
K12540	0.0
K12543	0.0
K12542	0.0
K12545	0.0
K12544	0.0
K12547	0.0
K12546	0.0
K12549	0.0
K06080	0.0
K11018	0.0
K11019	0.0
K11016	0.0
K11017	0.0
K11014	0.0
K11015	0.0
K11012	0.0
K11013	0.0
K11010	0.0
K11011	0.0
K06333	32.0
K06880	0.0
K06883	468.0
K06882	0.0
K09857	468.0
K06884	0.0
K06887	0.0
K06886	468.0
K06889	2204.0
K10942	0.0
K09859	0.0
K09858	0.0
K10947	1088.0
K10946	0.0
K10945	0.0
K10944	0.0
K13284	0.0
K00483	0.0
K00481	0.0
K00480	0.0
K00486	0.0
K00485	0.0
K00484	0.0
K09901	0.0
K10929	0.0
K07684	0.0
K07685	0.0
K07686	0.0
K07687	0.0
K07681	0.0
K07688	0.0
K07689	0.0
K10928	0.0
K04018	0.0
K04019	1.0
K04014	0.0
K04015	1.0
K04016	0.0
K04017	0.0
K04013	0.0
K07060	0.0
K07061	0.0
K07062	468.0
K07063	0.0
K07064	0.0
K07065	0.0
K07066	4.0
K07067	1.0
K07068	0.0
K07069	10.0
K01121	0.0
K13629	0.0
K13628	468.0
K13623	0.0
K13622	468.0
K13620	0.0
K13626	9.0
K08586	0.0
K08587	0.0
K01428	472.0
K01429	472.0
K01422	574.0
K01423	0.0
K01420	64.0
K01421	88.0
K01426	484.0
K01427	0.0
K01424	1054.0
K01425	1040.0
K08068	0.0
K07538	0.0
K13086	0.0
K13085	0.0
K07287	0.0
K07824	0.0
K07682	0.0
K02722	0.0
K12978	0.0
K12979	0.0
K12972	1.0
K12973	0.0
K12974	0.0
K12975	0.0
K12976	0.0
K07821	0.0
K07683	0.0
K14750	0.0
K14751	0.0
K14953	0.0
K12288	0.0
K12289	0.0
K12282	0.0
K12283	0.0
K12280	0.0
K12281	0.0
K12286	0.0
K12287	0.0
K12284	0.0
K12285	0.0
K11957	0.0
K11956	0.0
K11955	0.0
K11954	0.0
K11953	0.0
K11952	0.0
K11951	0.0
K11950	0.0
K11959	0.0
K11958	0.0
K13889	0.0
K13888	0.0
K11963	0.0
K07217	0.0
K07216	31.0
K07215	0.0
K07214	534.0
K07213	3.0
K07212	0.0
K07219	0.0
K07218	0.0
K12150	0.0
K08689	0.0
K08688	0.0
K00402	0.0
K00401	0.0
K11994	0.0
K00152	0.0
K01043	0.0
K00154	0.0
K00157	0.0
K00156	561.0
K10533	0.0
K10530	34.0
K10531	0.0
K10536	470.0
K10537	0.0
K10535	0.0
K10538	0.0
K10539	0.0
K00073	7.0
K13934	1.0
K00076	15.0
K00077	1045.0
K00074	903.0
K00075	1087.0
K00078	0.0
K00079	0.0
K02290	0.0
K02563	1561.0
K02292	0.0
K08966	0.0
K02294	0.0
K08278	0.0
K08279	0.0
K08274	0.0
K08275	0.0
K08276	0.0
K08277	0.0
K00298	0.0
K00299	468.0
K00296	0.0
K00297	1544.0
K00294	0.0
K00292	0.0
K00293	0.0
K00290	1114.0
K07757	26.0
K12089	0.0
K01210	6.0
K01213	0.0
K01212	53.0
K01215	39.0
K01214	0.0
K01217	0.0
K01216	0.0
K01219	0.0
K01218	4.0
K02749	0.0
K02746	393.0
K02747	393.0
K02744	1198.0
K02745	393.0
K02742	0.0
K00924	940.0
K00925	1582.0
K00926	86.0
K00927	1561.0
K00928	2404.0
K00929	640.0
K12085	0.0
K02298	0.0
K02299	0.0
K02568	0.0
K02569	0.0
K02562	0.0
K02291	468.0
K02560	0.0
K02293	0.0
K02566	488.0
K02567	0.0
K02564	2116.0
K02297	0.0
K03169	2251.0
K03168	1094.0
K03163	0.0
K03162	0.0
K03167	0.0
K03166	0.0
K11038	0.0
K11039	0.0
K11030	0.0
K11031	48.0
K11032	0.0
K11033	0.0
K11034	0.0
K11035	0.0
K11036	0.0
K11037	0.0
K02546	0.0
K07668	41.0
K07669	0.0
K07666	468.0
K07667	907.0
K07664	0.0
K07665	501.0
K07662	0.0
K07663	468.0
K07660	0.0
K07661	0.0
K03927	81.0
K07008	0.0
K07009	443.0
K07002	1.0
K07003	453.0
K07000	0.0
K07001	647.0
K07006	504.0
K07007	1029.0
K07004	0.0
K07005	1043.0
K03921	0.0
K02956	1553.0
K09725	0.0
K09181	468.0
K08599	0.0
K08598	0.0
K08591	1514.0
K08590	1092.0
K01156	27.0
K01154	2283.0
K01407	0.0
K01400	0.0
K01153	1960.0
K01150	0.0
K01151	994.0
K01408	0.0
K01409	1566.0
K01158	0.0
K01159	1100.0
K05523	0.0
K05522	0.0
K05521	1016.0
K05520	1496.0
K05527	0.0
K05526	0.0
K05525	0.0
K05524	0.0
K05529	0.0
K14518	0.0
K14519	468.0
K05949	0.0
K01754	524.0
K05942	0.0
K01027	0.0
K02171	0.0
K02170	0.0
K02173	0.0
K02172	0.0
K01751	23.0
K06416	9.0
K06417	0.0
K06414	0.0
K06947	0.0
K03379	0.0
K03808	468.0
K03809	468.0
K03806	0.0
K06412	37.0
K03804	0.0
K12296	0.0
K03802	0.0
K03803	576.0
K06413	6.0
K10808	0.0
K06411	24.0
K01028	0.0
K01029	7.0
K11931	0.0
K11930	0.0
K11933	0.0
K11932	0.0
K11935	0.0
K11934	0.0
K11937	0.0
K11936	0.0
K11939	0.0
K11938	0.0
K10800	468.0
K06419	1.0
K11929	0.0
K07271	525.0
K07270	0.0
K07273	642.0
K07272	0.0
K07275	0.0
K07274	0.0
K07277	1091.0
K07276	0.0
K07279	0.0
K07278	0.0
K10623	0.0
K02481	1042.0
K11520	0.0
K02480	0.0
K08170	0.0
K02485	0.0
K02484	573.0
K02487	0.0
K08600	846.0
K08603	0.0
K08602	445.0
K08605	0.0
K08604	0.0
K09956	468.0
K09957	0.0
K09954	468.0
K09955	638.0
K09952	26.0
K09953	0.0
K09950	0.0
K09951	98.0
K09958	468.0
K09959	0.0
K07495	3272.0
K07494	0.0
K07497	979.0
K07496	77.0
K07491	1769.0
K07490	0.0
K07493	0.0
K07492	0.0
K07499	0.0
K07498	4.0
K11209	0.0
K11208	0.0
K11204	0.0
K11203	3.0
K11202	3.0
K11201	0.0
K11200	0.0
K00058	2807.0
K00059	3538.0
K00728	0.0
K00729	0.0
K00055	0.0
K00057	1568.0
K00050	4.0
K00051	0.0
K00720	0.0
K00721	1564.0
K14424	0.0
K06033	0.0
K14189	0.0
K14188	39.0
K06364	0.0
K14187	0.0
K01239	95.0
K01238	5.0
K01897	1292.0
K01232	413.0
K01895	485.0
K01230	0.0
K01893	1564.0
K01236	0.0
K01235	0.0
K01890	1561.0
K02768	10.0
K02769	8.0
K02760	1221.0
K02761	1358.0
K02763	0.0
K02764	0.0
K02765	406.0
K00948	1626.0
K00949	97.0
K00942	1611.0
K00943	1481.0
K00940	1036.0
K00941	2947.0
K00946	1652.0
K00947	0.0
K00944	0.0
K00945	2021.0
K01097	0.0
K01096	0.0
K01095	7.0
K01093	0.0
K01092	1040.0
K01091	2073.0
K01090	1786.0
K03499	1977.0
K03498	1477.0
K03491	19.0
K03490	4.0
K03493	0.0
K03492	6.0
K03495	1565.0
K03497	2982.0
K03496	2938.0
K02817	0.0
K02814	0.0
K02815	0.0
K02810	104.0
K02548	1725.0
K02549	486.0
K02818	0.0
K02819	5.0
K03637	868.0
K03636	468.0
K03147	1420.0
K03146	0.0
K08851	0.0
K06518	1076.0
K09729	1.0
K06048	0.0
K06045	935.0
K06044	0.0
K09727	0.0
K09726	0.0
K06041	1472.0
K09720	0.0
K09723	0.0
K06042	28.0
K09897	0.0
K09896	0.0
K09895	0.0
K09894	0.0
K09893	0.0
K09892	0.0
K09891	0.0
K09890	0.0
K09899	0.0
K09898	0.0
K03622	0.0
K07648	0.0
K07649	0.0
K07398	0.0
K07399	0.0
K11056	0.0
K11057	0.0
K11054	0.0
K11055	0.0
K07640	0.0
K07393	472.0
K07390	468.0
K07391	1126.0
K07644	468.0
K07645	468.0
K07646	1466.0
K07647	0.0
K10896	0.0
K07024	6145.0
K07025	2658.0
K07026	0.0
K07027	673.0
K07020	0.0
K07021	31.0
K07022	0.0
K07023	453.0
K07028	0.0
K07029	2715.0
K10094	0.0
K01390	0.0
K01392	0.0
K01399	0.0
K02673	0.0
K05893	0.0
K05897	0.0
K05896	936.0
K05895	16.0
K05899	0.0
K05898	0.0
K00555	0.0
K00554	1556.0
K00557	0.0
K00556	561.0
K00551	0.0
K00559	0.0
K00558	1701.0
K01170	0.0
K01173	0.0
K01174	4.0
K01175	468.0
K01176	64.0
K01178	468.0
K01179	1019.0
K14578	0.0
K14579	0.0
K08951	0.0
K08950	0.0
K08953	0.0
K03828	468.0
K03829	0.0
K03820	1028.0
K03821	0.0
K03822	0.0
K03823	1046.0
K03824	0.0
K03825	0.0
K03826	788.0
K03827	576.0
K12248	0.0
K12246	0.0
K12247	0.0
K12242	0.0
K12243	0.0
K12240	0.0
K12241	0.0
K11919	0.0
K11918	0.0
K11913	0.0
K11912	0.0
K11911	0.0
K11910	0.0
K11917	0.0
K11916	0.0
K11915	0.0
K11914	0.0
K12068	0.0
K12069	0.0
K12062	0.0
K12063	0.0
K12060	0.0
K12061	0.0
K12066	0.0
K12067	0.0
K12064	0.0
K12065	0.0
K07259	670.0
K07258	637.0
K07253	0.0
K07251	0.0
K07250	472.0
K07257	0.0
K07256	0.0
K07255	0.0
K07254	0.0
K05372	0.0
K05373	0.0
K05370	0.0
K05371	0.0
K05374	0.0
K05375	0.0
K09970	0.0
K09971	0.0
K09972	0.0
K09973	468.0
K09974	468.0
K09975	0.0
K09976	436.0
K09978	0.0
K09979	561.0
K11261	5.0
K11260	0.0
K11263	4.0
K11264	0.0
K10793	6.0
K10796	6.0
K10797	15.0
K10794	0.0
K10795	6.0
K00700	1529.0
K00701	0.0
K10798	0.0
K00703	1052.0
K00705	1961.0
K09828	0.0
K10133	0.0
K13053	0.0
K03192	468.0
K00964	0.0
K00965	451.0
K00966	518.0
K00960	0.0
K00961	0.0
K00962	1527.0
K00963	522.0
K00969	1074.0
K12681	0.0
K02703	0.0
K08364	0.0
K08365	0.0
K02706	0.0
K08363	0.0
K08361	0.0
K02708	0.0
K02709	0.0
K08368	34.0
K08369	3.0
K01615	6.0
K01617	0.0
K01616	0.0
K01611	13.0
K01610	663.0
K01613	1113.0
K01612	0.0
K01619	1910.0
K01618	0.0
K02834	1561.0
K02835	1561.0
K05281	0.0
K03619	0.0
K03618	0.0
K03617	996.0
K03616	7.0
K03615	996.0
K03614	994.0
K03613	996.0
K03612	990.0
K03611	0.0
K03610	29.0
K09705	26.0
K09704	62.0
K09701	468.0
K09700	6.0
K09709	0.0
K06391	10.0
K06390	33.0
K06393	31.0
K06392	29.0
K06395	3.0
K06394	24.0
K06397	27.0
K06396	30.0
K06399	40.0
K06398	41.0
K06435	0.0
K11078	0.0
K11079	0.0
K11074	0.0
K11075	0.0
K11076	0.0
K11077	0.0
K11070	454.0
K11071	463.0
K11072	87.0
K11073	0.0
K06935	0.0
K06934	1.0
K06937	468.0
K06936	0.0
K06931	0.0
K06930	0.0
K06933	0.0
K06932	0.0
K06939	0.0
K06938	0.0
K13381	0.0
K05916	468.0
K05917	0.0
K05914	0.0
K05915	0.0
K05912	0.0
K05913	0.0
K05910	9.0
K05911	0.0
K05918	0.0
K05919	39.0
K00392	0.0
K00390	476.0
K00397	0.0
K00395	0.0
K00394	5.0
K01884	0.0
K00399	0.0
K01886	1129.0
K01376	34.0
K01372	652.0
K09149	0.0
K09148	0.0
K01225	0.0
K09145	4.0
K09144	4.0
K09147	0.0
K09146	0.0
K09141	0.0
K09140	0.0
K09143	0.0
K09142	0.0
K05709	0.0
K05708	0.0
K05879	512.0
K05878	512.0
K05875	0.0
K05874	0.0
K05877	0.0
K05876	0.0
K05873	0.0
K00579	0.0
K00578	0.0
K00577	0.0
K00575	484.0
K00574	489.0
K00573	468.0
K00571	87.0
K00570	0.0
K01118	26.0
K01119	75.0
K01157	0.0
K01112	0.0
K01113	468.0
K04477	38.0
K01114	0.0
K01115	0.0
K08087	0.0
K01315	0.0
K08085	0.0
K08084	0.0
K08083	0.0
K08082	0.0
K08081	0.0
K08080	0.0
K01152	0.0
K01401	0.0
K09826	0.0
K06344	0.0
K06345	0.0
K09822	468.0
K06343	0.0
K10938	0.0
K06341	0.0
K10934	0.0
K10935	0.0
K10932	0.0
K11052	0.0
K10930	0.0
K06349	0.0
K11053	0.0
K10754	0.0
K01755	1088.0
K10200	19.0
K02132	0.0
K02137	0.0
K03840	0.0
K03841	0.0
K13028	0.0
K13799	0.0
K13798	0.0
K13795	0.0
K13794	0.0
K13021	0.0
K13792	0.0
K13791	0.0
K13790	0.0
K12268	0.0
K12269	381.0
K12262	0.0
K12263	0.0
K12264	0.0
K12265	0.0
K12266	0.0
K12267	1690.0
K01757	0.0
K12237	0.0
K13243	0.0
K13245	0.0
K13244	0.0
K13246	0.0
K03264	0.0
K03265	0.0
K03263	0.0
K03268	0.0
K03269	1091.0
K12415	0.0
K10211	0.0
K09918	0.0
K09919	0.0
K06720	0.0
K09913	0.0
K09910	0.0
K09911	0.0
K09916	0.0
K09917	0.0
K06726	53.0
K09915	468.0
K11535	0.0
K11534	0.0
K11537	20.0
K11531	0.0
K11533	2.0
K11532	0.0
K11249	3.0
K11539	0.0
K00762	1545.0
K00763	533.0
K00760	1570.0
K00761	1094.0
K00766	1035.0
K00767	1034.0
K00764	2444.0
K00765	1465.0
K00768	46.0
K00769	0.0
K11059	0.0
K00186	0.0
K00187	0.0
K00184	468.0
K00185	468.0
K00183	0.0
K00180	586.0
K00188	0.0
K00189	0.0
K10110	78.0
K10111	0.0
K10112	503.0
K10113	0.0
K10114	0.0
K10115	0.0
K10116	0.0
K10117	51.0
K10118	54.0
K10119	53.0
K04641	6.0
K04643	0.0
K04642	0.0
K13282	0.0
K00988	0.0
K00989	480.0
K00986	7.0
K00984	4.0
K00985	0.0
K00982	3.0
K00983	9.0
K00980	432.0
K00981	2029.0
K01585	1090.0
K01584	0.0
K01586	1146.0
K13498	0.0
K01580	561.0
K01583	385.0
K01582	13.0
K13497	472.0
K01589	494.0
K01588	1982.0
K14941	0.0
K08347	0.0
K08348	0.0
K02720	0.0
K14949	0.0
K02723	0.0
K03459	0.0
K03458	488.0
K03455	2040.0
K03457	2.0
K03451	383.0
K03981	0.0
K03980	474.0
K02614	386.0
K01639	497.0
K01638	0.0
K01637	0.0
K01636	6.0
K01635	17.0
K01634	0.0
K01633	1091.0
K01632	2.0
K01631	0.0
K01630	468.0
K02615	0.0
K02588	13.0
K02589	5.0
K02858	0.0
K02859	34.0
K14051	0.0
K14053	0.0
K14052	0.0
K02852	0.0
K02853	0.0
K02850	0.0
K02851	0.0
K14059	7.0
K14058	0.0
K02586	1.0
K02587	2.0
K03679	0.0
K03671	2098.0
K03670	468.0
K03673	0.0
K03672	0.0
K03675	0.0
K03674	0.0
K03677	0.0
K03676	6.0
K09761	1526.0
K09760	636.0
K09763	0.0
K09762	471.0
K09765	507.0
K09764	1.0
K09767	6.0
K06006	0.0
K09769	490.0
K09768	28.0
K10353	0.0
K03187	472.0
K03186	568.0
K03185	0.0
K03184	0.0
K03183	2224.0
K03182	567.0
K03181	0.0
K03189	472.0
K03188	472.0
K02715	0.0
K12455	0.0
K12454	468.0
K12453	0.0
K12452	1.0
K12451	0.0
K07358	0.0
K07356	0.0
K07357	0.0
K07354	0.0
K07355	0.0
K07352	0.0
K07353	0.0
K07350	0.0
K07351	0.0
K06919	25.0
K06918	0.0
K06917	6.0
K06916	0.0
K06915	20.0
K06914	0.0
K06913	0.0
K06912	0.0
K06911	1036.0
K06910	6.0
K08986	4.0
K08987	39.0
K08984	468.0
K08985	0.0
K08982	24.0
K08983	0.0
K08980	0.0
K08981	0.0
K08988	0.0
K08989	0.0
K02252	0.0
K05934	29.0
K05936	29.0
K05937	0.0
K02253	0.0
K05939	935.0
K00378	650.0
K00375	885.0
K00374	0.0
K00376	0.0
K00371	0.0
K00370	0.0
K00373	0.0
K00372	468.0
K01358	1574.0
K09166	468.0
K09165	0.0
K09164	0.0
K09163	16.0
K09162	468.0
K09161	0.0
K09160	0.0
K01354	470.0
K01355	0.0
K01356	942.0
K05601	0.0
K05851	0.0
K03807	0.0
K05606	4.0
K02927	0.0
K05974	0.0
K03805	0.0
K05976	0.0
K00519	0.0
K00518	0.0
K03800	550.0
K00511	0.0
K00510	0.0
K03801	561.0
K00515	0.0
K00514	0.0
K00517	0.0
K05971	0.0
K03154	503.0
K11147	0.0
K05581	0.0
K05580	0.0
K05583	0.0
K05582	0.0
K05585	0.0
K05584	0.0
K05587	0.0
K05586	0.0
K05589	0.0
K03150	1439.0
K03623	0.0
K03152	1078.0
K14200	0.0
K14201	0.0
K14202	0.0
K03621	1114.0
K14204	0.0
K14205	5.0
K01134	4.0
K01135	0.0
K01136	935.0
K01137	468.0
K01130	2342.0
K01132	0.0
K01133	473.0
K01138	1412.0
K01139	13.0
K02113	1541.0
K02112	1927.0
K02111	1923.0
K02446	474.0
K02117	615.0
K02116	5.0
K02115	1927.0
K02114	1927.0
K02119	51.0
K02118	596.0
K02448	0.0
K01036	0.0
K03212	0.0
K13007	0.0
K13006	0.0
K13005	0.0
K13004	4.0
K13001	0.0
K06404	25.0
K01032	0.0
K06951	0.0
K03862	0.0
K03863	0.0
K06406	41.0
K06957	0.0
K05020	2.0
K06400	36.0
K06403	25.0
K06954	0.0
K10814	0.0
K10817	0.0
K10816	0.0
K07136	0.0
K03242	0.0
K03243	0.0
K12202	0.0
K12203	0.0
K12206	0.0
K12207	0.0
K12204	0.0
K12205	0.0
K12208	0.0
K12209	0.0
K13919	9.0
K13918	0.0
K06214	0.0
K06215	43.0
K09936	25.0
K06217	1555.0
K09930	468.0
K09931	0.0
K09932	468.0
K06213	913.0
K09938	0.0
K09939	561.0
K11517	0.0
K06337	0.0
K13301	0.0
K00748	1091.0
K00745	0.0
K00743	0.0
K07165	468.0
K07164	1091.0
K07167	0.0
K07166	423.0
K07161	0.0
K07160	3.0
K07163	0.0
K07162	0.0
K07169	0.0
K07168	0.0
K06336	0.0
K01839	47.0
K01838	47.0
K01835	39.0
K01834	3722.0
K01837	0.0
K01830	0.0
K00608	0.0
K02632	0.0
K02630	0.0
K02631	0.0
K08322	1.0
K08323	6.0
K08320	0.0
K08321	468.0
K08326	0.0
K08324	0.0
K08325	20.0
K01659	0.0
K01658	1113.0
K02637	0.0
K01653	1088.0
K01652	1118.0
K01655	0.0
K01654	17.0
K01657	1035.0
K02874	1094.0
K02875	0.0
K02876	1561.0
K02877	0.0
K02871	1561.0
K02873	0.0
K02878	1561.0
K02879	1180.0
K14070	0.0
K09749	16.0
K09748	1092.0
K06023	1864.0
K09742	0.0
K09741	0.0
K09740	0.0
K09747	560.0
K09746	0.0
K09745	0.0
K06024	936.0
K03477	0.0
K03476	14.0
K03475	28.0
K03474	1077.0
K03473	609.0
K03472	0.0
K03471	869.0
K03470	1561.0
K03478	386.0
K02304	48.0
K02305	0.0
K02302	3.0
K02303	0.0
K02300	0.0
K02301	468.0
K03653	0.0
K03652	515.0
K03651	0.0
K03650	1183.0
K03657	2625.0
K03656	0.0
K03655	2583.0
K03654	2290.0
K03658	4.0
K12439	0.0
K12431	0.0
K12430	0.0
K12433	0.0
K12432	0.0
K12435	0.0
K12434	0.0
K12437	0.0
K12436	0.0
K06979	6.0
K06978	478.0
K06971	13.0
K06970	0.0
K06973	1125.0
K06972	28.0
K06975	1104.0
K06974	0.0
K06977	4.0
K06976	21.0
K07082	1040.0
K07083	561.0
K07080	13.0
K07081	0.0
K07086	0.0
K07087	0.0
K07084	1.0
K07085	1164.0
K07088	1428.0
K07089	432.0
K01317	0.0
K11162	0.0
K11163	0.0
K11161	0.0
K11168	0.0
K00356	6.0
K00355	0.0
K00354	0.0
K00353	0.0
K00351	623.0
K00350	623.0
K05952	0.0
K05953	0.0
K05951	0.0
K05956	0.0
K05957	0.0
K00358	1.0
K00689	0.0
K00688	1545.0
K00681	863.0
K00680	1150.0
K00683	0.0
K00685	468.0
K00684	468.0
K00687	4.0
K00686	0.0
K05831	0.0
K05830	0.0
K05833	62.0
K05832	57.0
K05834	0.0
K05837	1162.0
K05836	0.0
K05839	0.0
K05838	2.0
K07677	0.0
K00533	16.0
K00532	0.0
K00531	0.0
K00530	0.0
K00537	1886.0
K00536	0.0
K00535	0.0
K00534	0.0
K00539	0.0
K00538	0.0
K11029	0.0
K14260	22.0
K14261	0.0
K14266	0.0
K14267	0.0
K14268	0.0
K14269	0.0
K01337	0.0
K01338	1529.0
K02683	0.0
K02682	0.0
K02681	0.0
K02680	0.0
K02687	1162.0
K02686	0.0
K02685	0.0
K02689	0.0
K02688	0.0
K00824	387.0
K00827	0.0
K00826	1982.0
K00821	83.0
K00820	1555.0
K00823	0.0
K00822	0.0
K00829	0.0
K00828	0.0
K01488	50.0
K01489	713.0
K01484	0.0
K01485	416.0
K01486	423.0
K01487	484.0
K01480	592.0
K01481	0.0
K01482	0.0
K01483	0.0
K02469	1599.0
K02468	0.0
K02466	0.0
K02465	0.0
K02464	0.0
K02463	0.0
K02462	0.0
K02461	0.0
K02460	0.0
K08969	3.0
K13061	0.0
K13060	0.0
K13063	0.0
K13062	0.0
K13069	0.0
K08964	0.0
K06363	0.0
K03079	13.0
K06342	0.0
K03078	0.0
K13289	0.0
K13288	3.0
K13285	0.0
K13287	0.0
K13286	0.0
K13281	7.0
K13280	38.0
K13283	0.0
K00054	39.0
K04496	0.0
K05369	0.0
K05368	0.0
K03228	468.0
K03229	468.0
K00052	1080.0
K03222	468.0
K03223	468.0
K03220	0.0
K03221	0.0
K03226	468.0
K03227	468.0
K03224	468.0
K03225	0.0
K09482	0.0
K09483	0.0
K13836	0.0
K12228	0.0
K05360	0.0
K12224	0.0
K12225	0.0
K12226	0.0
K12227	0.0
K12220	0.0
K05363	767.0
K12222	0.0
K12223	0.0
K08681	44.0
K08680	11.0
K08683	0.0
K08682	0.0
K08685	0.0
K08684	0.0
K08687	0.0
K08686	0.0
K11755	1244.0
K11754	3131.0
K11751	0.0
K11750	0.0
K11753	3113.0
K11752	2457.0
K02407	11.0
K13938	0.0
K13936	0.0
K13935	1.0
K02406	31.0
K13933	0.0
K13932	1.0
K13931	1.0
K13930	0.0
K12088	0.0
K12081	0.0
K12082	0.0
K12083	0.0
K12084	0.0
K12086	0.0
K12087	0.0
K09611	0.0
K09612	0.0
K04940	0.0
K10085	0.0
K05394	0.0
K05395	0.0
K06340	0.0
K13043	14.0
K07149	21.0
K07148	541.0
K07147	468.0
K07146	11.0
K07145	0.0
K07144	0.0
K07143	0.0
K07142	0.0
K07141	388.0
K07140	0.0
K10156	0.0
K10150	0.0
K10620	0.0
K10621	0.0
K14028	0.0
K14029	0.0
K01817	1061.0
K01816	468.0
K01815	596.0
K01814	1464.0
K01813	35.0
K01812	1077.0
K01811	646.0
K01810	1561.0
K01819	17.0
K01818	35.0
K14580	0.0
K05379	0.0
K08304	0.0
K08305	0.0
K08306	0.0
K08307	623.0
K08300	3.0
K08301	1115.0
K08302	15.0
K08303	2559.0
K08308	0.0
K08309	6.0
K14671	0.0
K14670	0.0
K14673	0.0
K14672	0.0
K01673	473.0
K01672	0.0
K01671	0.0
K01677	39.0
K01676	623.0
K01674	5.0
K01679	891.0
K01678	36.0
K02899	1567.0
K02896	0.0
K02897	1102.0
K02895	1561.0
K02892	1561.0
K02890	1561.0
K10811	0.0
K02096	0.0
K02097	0.0
K02094	0.0
K02095	0.0
K02092	0.0
K02093	0.0
K02099	40.0
K03411	14.0
K03410	14.0
K03413	24.0
K03412	473.0
K03415	2.0
K03414	0.0
K03417	0.0
K03416	0.0
K03418	0.0
K05376	0.0
K02320	0.0
K02322	0.0
K02323	0.0
K05377	0.0
K13542	982.0
K13543	0.0
K13540	0.0
K13541	0.0
K12145	0.0
K12144	0.0
K12147	0.0
K12410	1554.0
K12141	561.0
K12140	561.0
K12143	0.0
K12142	0.0
K12149	0.0
K12148	0.0
K07312	0.0
K07313	486.0
K07310	0.0
K07311	0.0
K07316	1.0
K07317	0.0
K07314	0.0
K07315	468.0
K07318	0.0
K07319	13.0
K03936	0.0
K03425	0.0
K03426	1019.0
K03427	2495.0
K03420	0.0
K03421	0.0
K03422	0.0
K03423	0.0
K03756	0.0
K03757	0.0
K03206	0.0
K03755	0.0
K11144	436.0
K11145	462.0
K05972	0.0
K05973	0.0
K03752	468.0
K05978	0.0
K05979	0.0
K03753	2.0
K00331	1091.0
K00330	1091.0
K00333	468.0
K00332	468.0
K00335	506.0
K00334	509.0
K00337	1091.0
K00336	522.0
K00339	1091.0
K00338	1091.0
K03751	0.0
K06953	0.0
K06952	0.0
K06407	41.0
K06950	2664.0
K10819	381.0
K06956	19.0
K06955	0.0
K06402	468.0
K10815	0.0
K06959	1518.0
K06958	465.0
K06409	78.0
K06408	35.0
K09129	0.0
K09128	1.0
K09123	1.0
K09122	0.0
K09121	481.0
K09120	0.0
K09127	0.0
K09126	0.0
K09125	26.0
K09124	0.0
K01233	0.0
K05819	0.0
K05818	0.0
K01896	0.0
K05813	35.0
K05812	0.0
K05811	0.0
K05810	946.0
K05817	0.0
K05816	0.0
K05815	6.0
K05814	2.0
K01894	468.0
K01892	1567.0
K01234	435.0
K01144	635.0
K01146	0.0
K01141	0.0
K01416	0.0
K11434	0.0
K01415	0.0
K06354	0.0
K01414	468.0
K09836	0.0
K01318	0.0
K01319	0.0
K01312	0.0
K06350	0.0
K02669	2270.0
K02668	0.0
K02665	0.0
K02664	1.0
K02667	0.0
K02666	0.0
K02661	0.0
K02660	0.0
K02663	1.0
K02662	470.0
K00809	0.0
K00808	0.0
K00806	1555.0
K00805	463.0
K00804	0.0
K00803	2.0
K00802	0.0
K00801	468.0
K00800	1522.0
K10921	0.0
K02409	9.0
K02408	14.0
K02401	12.0
K02400	14.0
K02403	0.0
K02402	0.0
K02405	15.0
K05364	30.0
K05367	468.0
K05366	4159.0
K10210	0.0
K10216	0.0
K13049	4.0
K13048	0.0
K13739	0.0
K10215	0.0
K06122	0.0
K13735	0.0
K13734	0.0
K13041	0.0
K13040	0.0
K13731	0.0
K13730	0.0
K13733	0.0
K13732	0.0
K04516	623.0
K03204	0.0
K03205	464.0
K03207	0.0
K03200	0.0
K03201	0.0
K03202	0.0
K03203	0.0
K03208	0.0
K03758	53.0
K03759	0.0
K09469	0.0
K09461	0.0
K06204	0.0
K00178	0.0
K13950	0.0
K13953	4.0
K13955	0.0
K13954	470.0
K10920	0.0
K06324	0.0
K11777	9.0
K11779	0.0
K11778	0.0
K06325	0.0
K12600	0.0
K07432	0.0
K07430	0.0
K06326	0.0
K07128	0.0
K07121	0.0
K07120	6.0
K07123	468.0
K07122	0.0
K07125	0.0
K07124	572.0
K07127	468.0
K07126	66.0
K01870	1561.0
K01873	1565.0
K01872	1561.0
K01875	1567.0
K01874	1565.0
K01876	1568.0
K01879	40.0
K01878	40.0
K06321	0.0
K00476	0.0
K00477	0.0
K00474	0.0
K00472	0.0
K00470	0.0
K00471	0.0
K00478	0.0
K00479	0.0
K04775	0.0
K04774	0.0
K04777	0.0
K04776	0.0
K04771	468.0
K04770	0.0
K04773	1564.0
K04772	468.0
K04779	0.0
K04778	0.0
K14657	0.0
K14656	0.0
K14654	0.0
K14653	0.0
K14652	3037.0
K14659	0.0
K14658	0.0
K14386	0.0
K09926	0.0
K01699	0.0
K01698	478.0
K01695	1037.0
K01697	2.0
K01696	1045.0
K01690	0.0
K01693	892.0
K01692	12.0
K07227	0.0
K03439	1561.0
K03438	2051.0
K13380	0.0
K03928	4.0
K03925	464.0
K03924	3463.0
K03431	936.0
K03926	468.0
K03437	1095.0
K03436	857.0
K03435	0.0
K03434	0.0
K02348	34.0
K02342	1315.0
K02343	1535.0
K02340	1178.0
K02341	1553.0
K02346	1506.0
K02347	468.0
K02344	0.0
K02345	0.0
K03697	42.0
K03696	1173.0
K03695	1532.0
K03694	0.0
K03693	13.0
K03692	0.0
K03690	0.0
K03699	1486.0
K03698	932.0
K13566	0.0
K12164	0.0
K07338	0.0
K07339	9.0
K07334	416.0
K07335	147.0
K07336	468.0
K07337	0.0
K07330	0.0
K07331	0.0
K07332	0.0
K07333	0.0
K09695	468.0
K09694	468.0
K09697	22.0
K09696	22.0
K09691	504.0
K09690	875.0
K09693	6.0
K09692	397.0
K09699	0.0
K09698	47.0
K07590	3.0
K07591	0.0
K07592	0.0
K05998	0.0
K05999	0.0
K05996	0.0
K05997	0.0
K05994	0.0
K05995	567.0
K05993	15.0
K05991	0.0
K10837	0.0
K00319	0.0
K00318	0.0
K00648	1138.0
K02545	0.0
K00645	1138.0
K00311	0.0
K00646	0.0
K00317	0.0
K00316	0.0
K00643	0.0
K00314	0.0
K02547	18.0
K06429	0.0
K06428	0.0
K06427	0.0
K02812	0.0
K06425	12.0
K06424	0.0
K06423	1.0
K06422	0.0
K06421	0.0
K02813	0.0
K02930	0.0
K03815	0.0
K05612	0.0
K03367	39.0
K03366	0.0
K03812	0.0
K03635	468.0
K03634	0.0
K03631	1165.0
K05969	0.0
K03630	1554.0
K03633	0.0
K03632	0.0
K01998	1353.0
K01999	1355.0
K01992	2710.0
K01993	2182.0
K01990	6055.0
K01991	1558.0
K01996	1354.0
K01997	1354.0
K01994	7.0
K01995	1355.0
K03148	2.0
K03639	873.0
K05692	0.0
K03638	0.0
K00869	39.0
K00868	67.0
K00861	0.0
K00860	516.0
K00863	7.0
K00862	0.0
K00865	981.0
K00864	966.0
K00867	39.0
K00866	0.0
K01192	561.0
K01190	4386.0
K01191	41.0
K01197	13.0
K01194	20.0
K01195	34.0
K01198	17.0
K01199	0.0
K00656	1465.0
K00657	653.0
K00306	0.0
K14591	0.0
K00300	0.0
K00653	0.0
K13715	0.0
K13713	0.0
K00650	0.0
K00651	486.0
K14596	0.0
K02647	74.0
K14598	0.0
K02643	0.0
K02642	0.0
K02641	0.0
K02640	0.0
K03594	583.0
K03595	1086.0
K03596	1561.0
K03597	0.0
K03590	1130.0
K03591	0.0
K03592	388.0
K03593	1099.0
K03598	0.0
K03599	0.0
K01736	1526.0
K01737	1092.0
K01734	555.0
K01735	1987.0
K01732	0.0
K01733	1487.0
K01730	4.0
K01731	0.0
K06049	0.0
K01738	1933.0
K01739	474.0
K11809	0.0
K05343	2.0
K02422	19.0
K02421	12.0
K05340	35.0
K02427	0.0
K05346	0.0
K02425	0.0
K02424	0.0
K05349	2044.0
K02428	1091.0
K03770	1153.0
K03771	1091.0
K03772	487.0
K03773	623.0
K03774	0.0
K03775	623.0
K03776	0.0
K03777	0.0
K03778	1114.0
K03779	1.0
K09722	0.0
K08174	0.0
K14114	0.0
K13979	468.0
K13237	0.0
K14440	0.0
K09992	472.0
K09990	0.0
K09991	0.0
K09996	0.0
K09997	0.0
K09994	0.0
K14110	0.0
K09998	0.0
K09999	0.0
K14111	0.0
K14113	0.0
K14449	0.0
K10213	0.0
K14118	0.0
K11711	1.0
K11710	0.0
K11712	4.0
K11717	3057.0
K11719	0.0
K06857	0.0
K10440	582.0
K10441	573.0
K07103	0.0
K07102	468.0
K07101	0.0
K07100	0.0
K07107	1738.0
K07106	39.0
K07105	418.0
K07456	1085.0
K07459	2.0
K07458	472.0
K07109	20.0
K07108	0.0
K10198	0.0
K10199	0.0
K10190	37.0
K10191	0.0
K10192	2.0
K10193	0.0
K10194	1.0
K10195	0.0
K10196	0.0
K10197	0.0
K15013	0.0
K01858	64.0
K15016	0.0
K15017	0.0
K01853	0.0
K01852	0.0
K01851	0.0
K01850	62.0
K01857	0.0
K01856	0.0
K01854	654.0
K07539	0.0
K08478	0.0
K08479	0.0
K08476	0.0
K08477	0.0
K08475	0.0
K00450	0.0
K00451	0.0
K00452	0.0
K00453	0.0
K00455	0.0
K00456	0.0
K00457	0.0
K00106	0.0
K00459	20.0
K00104	971.0
K00105	0.0
K00102	0.0
K00103	0.0
K00100	2405.0
K00101	0.0
K01509	0.0
K04759	1937.0
K04758	1347.0
K04757	1.0
K01504	0.0
K04755	0.0
K04754	0.0
K04753	0.0
K04752	0.0
K04751	502.0
K01502	468.0
K14631	0.0
K05359	0.0
K14632	0.0
K07536	0.0
K12080	0.0
K02364	0.0
K12369	0.0
K02361	62.0
K02362	0.0
K02363	0.0
K13509	0.0
K13503	0.0
K13500	0.0
K12109	0.0
K12108	0.0
K12101	0.0
K12100	0.0
K12103	0.0
K12102	0.0
K12105	0.0
K12104	0.0
K12107	0.0
K12106	0.0
K11023	0.0
K03014	0.0
K08906	0.0
K08904	0.0
K08900	0.0
K06223	971.0
K06199	729.0
K06198	39.0
K06197	0.0
K06196	22.0
K06194	561.0
K06193	473.0
K06192	468.0
K06191	5.0
K06190	0.0
K11104	6.0
K11105	571.0
K11106	0.0
K11107	0.0
K11102	26.0
K11103	468.0
K07862	8.0
K00666	473.0
K00663	0.0
K00662	72.0
K00661	1114.0
K00660	468.0
K06997	1520.0
K06996	468.0
K06995	0.0
K10852	0.0
K06993	0.0
K06992	0.0
K06991	0.0
K06990	0.0
K11050	0.0
K06999	477.0
K06998	17.0
K05338	4.0
K11051	0.0
K06441	0.0
K06440	0.0
K06443	0.0
K06442	938.0
K06445	0.0
K06447	0.0
K06446	0.0
K06309	0.0
K05686	0.0
K02655	0.0
K07392	0.0
K00595	54.0
K00594	0.0
K00596	0.0
K00599	3901.0
K00598	0.0
K02657	0.0
K07642	0.0
K07643	0.0
K07396	0.0
K07397	1.0
K07394	0.0
K07395	0.0
K04102	0.0
K04103	0.0
K04100	0.0
K04101	0.0
K04107	0.0
K04105	0.0
K04108	0.0
K04109	0.0
K07716	0.0
K07717	4.0
K07714	468.0
K07715	0.0
K07712	468.0
K07713	20.0
K07710	0.0
K07711	0.0
K07718	130.0
K07719	30.0
K00843	0.0
K00842	0.0
K00841	40.0
K00840	0.0
K00847	1191.0
K00846	0.0
K00845	3098.0
K00844	0.0
K00849	1085.0
K00848	52.0
K06302	0.0
K13771	468.0
K13770	0.0
K13772	0.0
K13775	0.0
K13774	0.0
K13777	0.0
K13776	0.0
K13779	0.0
K13778	0.0
K02621	1526.0
K02992	1561.0
K02623	0.0
K08286	0.0
K08281	72.0
K02996	1560.0
K02995	0.0
K02994	1561.0
K02629	0.0
K02628	0.0
K08289	1093.0
K08288	0.0
K03578	470.0
K03579	468.0
K03576	468.0
K03577	4.0
K03574	1879.0
K03575	1497.0
K03572	1553.0
K03573	0.0
K03570	1538.0
K03571	67.0
K01710	2581.0
K01711	1077.0
K01712	76.0
K01713	2.0
K01714	2034.0
K01715	403.0
K01716	0.0
K01718	0.0
K01719	623.0
K03081	4.0
K02199	0.0
K02198	0.0
K14170	1764.0
K02193	0.0
K02192	1.0
K02191	1.0
K02190	25.0
K02197	0.0
K02196	0.0
K02195	0.0
K02194	0.0
K03718	637.0
K03719	13.0
K03712	913.0
K03713	4.0
K03710	911.0
K03711	1175.0
K03716	14.0
K03717	468.0
K03715	0.0
K07129	0.0
K00045	0.0
K13995	0.0
K13994	0.0
K13991	0.0
K13990	622.0
K13993	1575.0
K13992	0.0
K06298	25.0
K06299	0.0
K06294	0.0
K06295	25.0
K06296	25.0
K06297	7.0
K06290	0.0
K06291	0.0
K06292	0.0
K06293	0.0
K12743	0.0
K00248	411.0
K06426	7.0
K11739	0.0
K11738	0.0
K11733	0.0
K11732	0.0
K11731	0.0
K11737	0.0
K11736	0.0
K11735	0.0
K11734	0.0
K06870	0.0
K06871	1446.0
K06872	629.0
K06873	0.0
K06874	0.0
K06875	0.0
K06876	468.0
K06877	4.0
K06878	499.0
K06879	0.0
K07478	1566.0
K12645	0.0
K07479	0.0
K07473	500.0
K07472	0.0
K07471	0.0
K07470	0.0
K07477	0.0
K07476	0.0
K07474	1.0
K15038	0.0
K15039	0.0
K15034	0.0
K15036	0.0
K15037	0.0
K08738	0.0
K06420	0.0
K00128	980.0
K00129	0.0
K00438	0.0
K00432	559.0
K00433	476.0
K00122	0.0
K00123	469.0
K00124	1.0
K00125	0.0
K00126	0.0
K00127	1.0
K08973	0.0
K14348	0.0
K14347	0.0
K14340	0.0
K08972	7.0
K01525	0.0
K01524	1553.0
K01523	3.0
K01521	0.0
K01520	1460.0
K01529	31.0
K08977	0.0
K03969	4.0
K08929	0.0
K02388	14.0
K02389	14.0
K02386	0.0
K02387	14.0
K02384	0.0
K02385	13.0
K02382	0.0
K02380	1.0
K02381	0.0
K05386	0.0
K13524	0.0
K13525	0.0
K13527	2.0
K13520	0.0
K13522	0.0
K13529	468.0
K03385	62.0
K03384	0.0
K03387	565.0
K03386	644.0
K03381	0.0
K03380	0.0
K03383	0.0
K03382	471.0
K03389	562.0
K03388	562.0
K05356	0.0
K12344	0.0
K12343	20.0
K12342	0.0
K12341	0.0
K12340	623.0
K02430	0.0
K12349	0.0
K05351	0.0
K11694	381.0
K11695	0.0
K11690	396.0
K05352	0.0
K11693	0.0
K08928	0.0
K03433	0.0
K13832	0.0
K03039	0.0
K03432	0.0
K06607	0.0
K06606	0.0
K06605	0.0
K03430	9.0
K06603	1.0
K06602	0.0
K06601	0.0
K06600	0.0
K05358	0.0
K06609	0.0
K06608	1.0
K03923	0.0
K03922	0.0
K11472	0.0
K11473	468.0
K11474	0.0
K11475	0.0
K11476	0.0
K11477	0.0
K00601	0.0
K00600	1178.0
K00603	9.0
K03746	0.0
K00605	1091.0
K00604	1561.0
K00607	0.0
K00606	1096.0
K00609	1523.0
K03741	500.0
K03740	39.0
K03743	400.0
K10873	0.0
K03214	0.0
K14068	0.0
K13317	0.0
K06360	0.0
K14069	0.0
K08078	0.0
K09650	0.0
K06361	0.0
K07802	0.0
K07803	0.0
K07800	0.0
K07801	0.0
K07806	0.0
K07807	0.0
K07804	0.0
K07805	0.0
K06362	0.0
K01172	0.0
K10257	0.0
K10255	473.0
K10254	462.0
K10253	0.0
K10918	0.0
K04128	0.0
K01958	474.0
K01959	0.0
K01956	1931.0
K01957	0.0
K04126	0.0
K04127	0.0
K01952	2018.0
K01953	1461.0
K01950	1537.0
K01951	1559.0
K07730	0.0
K07731	0.0
K07732	0.0
K07733	0.0
K07734	0.0
K07735	468.0
K07736	38.0
K07737	2489.0
K07738	533.0
K07739	0.0
K06365	0.0
K06366	0.0
K06367	0.0
K10910	0.0
K10911	0.0
K04382	0.0
K10775	0.0
K02609	0.0
K02979	0.0
K02978	0.0
K06368	0.0
K02975	0.0
K02974	0.0
K02977	0.0
K02976	0.0
K03558	49.0
K03559	3834.0
K03550	1550.0
K03551	1567.0
K03552	0.0
K03553	1565.0
K03554	0.0
K03555	1553.0
K03556	8.0
K03557	0.0
K01778	1141.0
K01779	44.0
K06369	0.0
K01772	0.0
K01770	1515.0
K01771	0.0
K01776	1555.0
K01777	6.0
K01774	0.0
K01775	1561.0
K05385	0.0
K05384	0.0
K05383	0.0
K05382	0.0
K05381	0.0
K08159	382.0
K14153	7.0
K14154	0.0
K14155	1538.0
K08152	0.0
K08156	563.0
K08076	0.0
K12809	0.0
K05297	0.0
K03734	2508.0
K03735	1.0
K03736	1.0
K03737	1053.0
K03731	0.0
K03732	0.0
K03733	1519.0
K03738	1.0
K03739	39.0
K08139	0.0
K06994	34.0
K12660	0.0
K12661	0.0
K07450	0.0
K08719	0.0
K08717	0.0
K08715	0.0
K08714	0.0
K08713	0.0
K08710	0.0
K11311	0.0
K11312	0.0
K00141	0.0
K00146	0.0
K00411	0.0
K00412	0.0
K00145	2198.0
K00148	0.0
K14367	0.0
K14366	0.0
K08954	0.0
K08384	529.0
K14369	0.0
K14368	0.0
K14091	4.0
K14090	4.0
K14093	0.0
K14092	0.0
K14095	0.0
K14094	0.0
K14097	0.0
K14096	0.0
K14099	0.0
K14098	0.0
K02848	0.0
K01541	0.0
K04712	0.0
K04711	0.0
K01545	0.0
K01547	1047.0
K01546	1047.0
K01548	1047.0
K04719	0.0
K04718	0.0
K02018	900.0
K02019	860.0
K02016	732.0
K02017	468.0
K02014	5291.0
K02015	1227.0
K02012	491.0
K02013	1202.0
K02010	481.0
K02011	489.0
K04515	0.0
K03943	0.0
K03941	0.0
K03940	0.0
K00313	1.0
K04060	0.0
K01608	4.0
K08942	0.0
K08943	0.0
K08940	0.0
K08941	0.0
K08946	0.0
K08947	0.0
K08944	0.0
K08945	0.0
K03059	0.0
K13811	0.0
K13812	0.0
K13815	0.0
K13816	0.0
K13818	0.0
K13819	0.0
K03053	0.0
K03052	0.0
K03055	0.0
K03054	0.0
K03057	0.0
K03056	0.0
K06222	0.0
K11418	0.0
K11410	0.0
K11415	0.0
K00622	0.0
K00621	0.0
K00620	995.0
K00627	958.0
K00626	1297.0
K00625	1071.0
K00624	0.0
K02805	5.0
K02552	473.0
K02550	0.0
K02556	14.0
K02803	0.0
K02554	0.0
K07280	0.0
K07281	0.0
K07282	967.0
K07283	0.0
K07284	1279.0
K07285	0.0
K07286	0.0
K08217	40.0
K07288	0.0
K07289	0.0
K07534	0.0
K07535	0.0
K07533	49.0
K07822	0.0
K07823	0.0
K08699	0.0
K00088	1561.0
K00087	11.0
K00086	7.0
K00082	20.0
K10239	0.0
K10238	0.0
K10231	8.0
K10230	0.0
K10233	0.0
K10232	0.0
K10235	0.0
K10234	0.0
K10237	0.0
K10236	0.0
K08353	0.0
K01970	0.0
K01971	943.0
K01972	1583.0
K01973	0.0
K01974	468.0
K01975	6.0
K01976	0.0
K07758	0.0
K05990	0.0
K07752	0.0
K07753	0.0
K07751	0.0
K13786	0.0
K07755	0.0
K07442	2.0
K08352	0.0
K07115	0.0
K07441	0.0
K07634	0.0
K07446	1.0
K07111	0.0
K07444	140.0
K07445	0.0
K00647	14.0
K07449	0.0
K00641	1028.0
K00640	2005.0
K01289	0.0
K01282	0.0
K01283	0.0
K01280	0.0
K01281	34.0
K01286	498.0
K01284	1232.0
K02954	1575.0
K02952	1561.0
K02950	1561.0
K00155	468.0
K02959	1094.0
K00887	0.0
K00886	2.0
K00885	0.0
K00884	0.0
K00883	2.0
K00882	932.0
K00881	1.0
K00880	16.0
K00053	1085.0
K14048	0.0
K01026	10.0
K01756	1561.0
K01025	0.0
K01750	33.0
K01023	0.0
K01752	1607.0
K01753	1.0
K14583	0.0
K01758	0.0
K01759	1707.0
K09565	0.0
K09568	0.0
K08173	0.0
K08172	0.0
K02483	952.0
K02482	468.0
K08177	34.0
K08176	0.0
K08175	0.0
K02486	0.0
K02489	0.0
K02488	0.0
K08178	0.0
K14138	4.0
K14136	0.0
K09713	0.0
K09714	0.0
K09715	0.0
K03532	0.0
K03533	0.0
K03530	4022.0
K03531	1609.0
K03536	1567.0
K03537	0.0
K03534	644.0
K03535	468.0
K03538	0.0
K03539	0.0
K14451	0.0
K14450	0.0
K02225	0.0
K02224	57.0
K02227	31.0
K02226	31.0
K02221	49.0
K14107	0.0
K02229	0.0
K02228	0.0
K14106	0.0
K00441	0.0
K03288	0.0
K03289	62.0
K03284	2373.0
K03285	0.0
K03286	0.0
K03287	580.0
K03280	0.0
K03281	1090.0
K03282	1158.0
K00440	0.0
K13677	0.0
K12790	0.0
K09639	0.0
K12688	0.0
K12689	0.0
K12686	0.0
K12687	0.0
K12684	0.0
K12685	0.0
K12682	0.0
K12683	0.0
K12680	0.0
K11889	0.0
K08884	546.0
K11085	1052.0
K11084	0.0
K11081	0.0
K11080	0.0
K11083	0.0
K11082	0.0
K11089	468.0
K08777	0.0
K08776	0.0
K06346	897.0
K06347	0.0
K09824	0.0
K09825	1135.0
K09823	0.0
K09820	472.0
K10939	0.0
K10936	0.0
K10937	0.0
K10933	0.0
K06348	0.0
K09829	0.0
K11337	0.0
K11336	0.0
K11335	0.0
K11334	0.0
K11333	0.0
K11332	0.0
K11331	0.0
K11330	0.0
K00169	5.0
K00164	468.0
K00166	0.0
K00167	0.0
K00161	958.0
K00162	958.0
K00163	0.0
K10689	0.0
K10680	0.0
K10681	0.0
K10682	0.0
K04083	936.0
K04082	0.0
K04081	0.0
K04080	0.0
K04087	469.0
K04086	0.0
K04085	0.0
K04084	0.0
K04088	469.0
K01569	0.0
K01568	0.0
K01563	0.0
K01561	0.0
K01560	9.0
K01567	935.0
K01565	468.0
K01564	0.0
K02038	1947.0
K02039	1947.0
K02030	1796.0
K02031	1475.0
K02032	1490.0
K02033	1505.0
K02034	1972.0
K02035	3188.0
K02036	2428.0
K02037	1941.0
K05556	0.0
K13658	0.0
K13659	0.0
K13656	0.0
K13657	0.0
K13654	0.0
K13655	0.0
K13652	18.0
K13653	53.0
K13650	0.0
K13651	0.0
K05555	0.0
K05552	0.0
K02057	671.0
K05550	0.0
K05551	0.0
K12308	610.0
K12306	0.0
K03073	1079.0
K03072	2.0
K03071	0.0
K03070	2410.0
K03077	482.0
K03076	1943.0
K03075	1560.0
K03074	5.0
K08965	0.0
K08967	0.0
K08961	20.0
K08963	477.0
K13873	0.0
K13876	0.0
K13874	0.0
K13875	0.0
K06139	0.0
K06138	0.0
K06135	0.0
K06134	0.0
K06137	468.0
K06136	0.0
K06131	2448.0
K06133	28.0
K06132	0.0
K02600	1561.0
K07389	0.0
K07388	0.0
K04747	0.0
K01516	1562.0
K09977	0.0
K07518	0.0
K07519	0.0
K11437	0.0
K07512	468.0
K07516	0.0
K10212	0.0
K10747	0.0
K10217	0.0
K10219	0.0
K10218	0.0
K10748	0.0
K01912	1601.0
K01913	0.0
K01910	38.0
K01911	486.0
K01916	39.0
K01917	0.0
K01914	1059.0
K01915	2842.0
K01918	1097.0
K01919	14.0
K07774	0.0
K07775	4.0
K07776	3.0
K07777	2.0
K07770	384.0
K07771	0.0
K07772	0.0
K07773	0.0
K07778	52.0
K01193	124.0
K04340	0.0
K04341	0.0
K04342	0.0
K04343	0.0
K12986	0.0
K04691	0.0
K02931	1560.0
K02933	1561.0
K02935	1561.0
K02936	0.0
K02939	1561.0
K00205	0.0
K00204	0.0
K00207	0.0
K00206	0.0
K00201	0.0
K00200	0.0
K00203	0.0
K00202	0.0
K00209	0.0
K00208	579.0
K01000	1551.0
K01001	0.0
K01002	404.0
K01003	0.0
K01004	0.0
K01005	837.0
K01006	1511.0
K01007	495.0
K01008	411.0
K10855	0.0
K14115	0.0
K14116	0.0
K14441	1505.0
K14446	0.0
K14447	0.0
K14112	0.0
K14445	468.0
K08195	0.0
K08194	0.0
K14448	0.0
K08196	0.0
K08191	561.0
K14119	0.0
K08193	0.0
K00702	2.0
K10799	0.0
K03518	423.0
K03519	0.0
K09719	0.0
K10856	0.0
K03516	0.0
K03517	1504.0
K02205	0.0
K02204	1.0
K02203	18.0
K02201	0.0
K02200	0.0
K13714	0.0
K13461	0.0
K12518	0.0
K12519	0.0
K12517	0.0
K12514	0.0
K12515	0.0
K12512	0.0
K12513	0.0
K12510	30.0
K12511	3.0
K07183	36.0
K07182	0.0
K07181	7.0
K07180	1.0
K07186	0.0
K07185	482.0
K07184	0.0
K09800	0.0
K09801	0.0
K09802	0.0
K09803	0.0
K09804	0.0
K09805	0.0
K09806	0.0
K09807	572.0
K09808	1700.0
K09809	0.0
K10912	0.0
K10913	0.0
K10914	11.0
K10915	0.0
K10916	0.0
K10917	0.0
K11358	32.0
K11355	0.0
K11354	0.0
K11357	0.0
K11356	0.0
K04069	2349.0
K04068	1092.0
K04065	0.0
K04064	0.0
K04067	0.0
K04066	1547.0
K04061	8.0
K09716	0.0
K04063	468.0
K04062	0.0
K10006	2.0
K10007	2.0
K10004	0.0
K10005	2.0
K10002	0.0
K10003	0.0
K10000	0.0
K10001	0.0
K09717	0.0
K10008	470.0
K10009	0.0
K02491	0.0
K14588	0.0
K14581	0.0
K13678	408.0
K13679	0.0
K11633	0.0
K13670	0.0
K13671	0.0
K11987	0.0
K11636	0.0
K11634	0.0
K13582	0.0
K13583	0.0
K13580	0.0
K13581	0.0
K13586	0.0
K13587	0.0
K13584	0.0
K13585	0.0
K13588	0.0
K13589	0.0
K02052	4.0
K02053	4.0
K02050	1887.0
K02051	2398.0
K02056	565.0
K05553	0.0
K02054	4.0
K02055	4.0
K02058	493.0
K02059	0.0
K05558	0.0
K05559	0.0
K03895	0.0
K03894	0.0
K03897	0.0
K03896	0.0
K03891	0.0
K03890	0.0
K03893	0.0
K03892	1900.0
K02423	0.0
K05342	0.0
K05341	0.0
K12989	0.0
K12988	0.0
K02420	14.0
K12981	0.0
K12980	0.0
K12983	0.0
K12982	0.0
K12985	0.0
K12984	0.0
K12987	0.0
K02426	1091.0
K13854	0.0
K03098	1496.0
K13853	6.0
K03095	39.0
K05344	0.0
K03091	212.0
K03090	1.0
K03093	3.0
K03092	1111.0
K06113	62.0
K09632	0.0
K02429	1226.0
K06118	0.0
K05716	0.0
K04844	0.0
K11632	0.0
K11630	0.0
K11631	0.0
K11637	0.0
K11635	0.0
K11638	0.0
K11639	0.0
K07572	0.0
K07573	0.0
K07570	22.0
K07571	11.0
K07576	496.0
K07577	0.0
K07574	430.0
K07575	0.0
K07578	0.0
K07579	0.0
K11189	995.0
K11184	25.0
K11187	0.0
K11180	0.0
K11181	0.0
K11183	468.0
K10764	0.0
K10763	0.0
K10762	0.0
K01938	1068.0
K01939	1555.0
K01934	969.0
K01935	1010.0
K01937	1567.0
K01930	0.0
K01932	0.0
K01933	1518.0
K07798	13.0
K07799	468.0
K07796	0.0
K07797	0.0
K07794	0.0
K07795	0.0
K07792	0.0
K07793	10.0
K07790	0.0
K07791	0.0
K06379	39.0
K00968	4.0
K06378	507.0
K06377	0.0
K06376	0.0
K06375	0.0
K09814	0.0
K09813	0.0
K06372	0.0
K06371	0.0
K06370	0.0
K01249	0.0
K01246	1438.0
K01247	6.0
K01244	0.0
K01243	1078.0
K08919	0.0
K01241	49.0
K02919	1495.0
K02913	1991.0
K02912	0.0
K02911	1098.0
K02910	0.0
K02917	0.0
K02916	1561.0
K02915	0.0
K02914	1567.0
K00228	0.0
K00227	0.0
K00226	2112.0
K00224	0.0
K00223	0.0
K00222	0.0
K00221	0.0
K00220	0.0
K01798	0.0
K01799	1.0
K01068	0.0
K01069	472.0
K01062	0.0
K01791	1164.0
K01792	468.0
K01061	935.0
K01066	468.0
K01067	0.0
K01796	0.0
K01797	2.0
K05499	5.0
K14468	0.0
K14469	0.0
K14465	0.0
K14466	0.0
K14467	0.0
K10834	0.0
K10833	0.0
K02266	0.0
K03793	0.0
K03790	3.0
K03791	0.0
K03796	0.0
K03797	3239.0
K03794	0.0
K03795	468.0
K03798	1995.0
K03799	59.0
K13448	0.0
K12538	0.0
K12539	0.0
K12530	0.0
K12531	0.0
K12532	0.0
K12533	0.0
K12534	0.0
K12535	0.0
K12536	0.0
K12537	0.0
K03136	0.0
K09790	569.0
K09791	0.0
K09792	468.0
K09793	1029.0
K09794	0.0
K09795	0.0
K09796	0.0
K09797	627.0
K09798	0.0
K09799	0.0
K10972	0.0
K10973	0.0
K10977	0.0
K10974	389.0
K10975	0.0
K10978	0.0
K10979	474.0
K06308	0.0
K00315	0.0
K09862	0.0
K06303	0.0
K09860	0.0
K09861	1074.0
K06306	21.0
K06307	0.0
K06305	6.0
K11373	0.0
K04047	535.0
K04046	0.0
K04045	386.0
K04044	0.0
K04043	2033.0
K04042	867.0
K04041	95.0
K04040	0.0
K02700	0.0
K04049	0.0
K04048	0.0
K02707	0.0
K02704	0.0
K02705	0.0
K10020	0.0
K10021	0.0
K10022	0.0
K10023	0.0
K10024	0.0
K10025	0.0
K10026	469.0
K10027	0.0
K13612	0.0
K13613	0.0
K13611	0.0
K13614	0.0
K13615	0.0
K05794	472.0
K05795	472.0
K05796	0.0
K05797	0.0
K05790	0.0
K05791	468.0
K05792	468.0
K05793	468.0
K05798	0.0
K05799	513.0
K01474	0.0
K01477	0.0
K01476	0.0
K01471	0.0
K01470	1250.0
K01473	0.0
K13039	0.0
K01479	0.0
K01478	37.0
K05570	10.0
K05571	10.0
K05572	0.0
K05573	0.0
K02078	1778.0
K02079	0.0
K05576	0.0
K02074	37.0
K02075	37.0
K02076	4.0
K02077	975.0
K02071	474.0
K02072	488.0
K02073	488.0
K03309	0.0
K03308	1879.0
K03305	1130.0
K03304	0.0
K03307	61.0
K03306	514.0
K03301	0.0
K03300	31.0
K03303	917.0
K03302	0.0
K06173	1606.0
K06175	0.0
K06174	0.0
K06177	618.0
K06176	0.0
K06179	423.0
K07680	0.0
K03867	0.0
K03838	0.0
K12053	0.0
K11618	8.0
K11619	0.0
K11614	0.0
K11615	0.0
K11616	0.0
K11617	4.0
K11610	0.0
K11611	0.0
K11960	0.0
K11961	0.0
K02836	1555.0
K10565	0.0
K10564	0.0
K02837	1163.0
K10561	13.0
K10560	13.0
K10563	1387.0
K10562	0.0
K02838	1561.0
K06858	0.0
K02839	4.0
K06859	383.0
K12700	35.0
K07558	0.0
K07559	472.0
K07228	0.0
K07229	0.0
K07226	0.0
K07224	0.0
K07225	0.0
K07222	468.0
K07223	0.0
K07220	513.0
K07221	0.0
K10709	23.0
K10708	0.0
K10701	0.0
K10703	0.0
K10702	0.0
K10704	0.0
K05984	0.0
K07537	0.0
K08652	0.0
K08651	0.0
K08658	0.0
K08659	120.0
K05982	0.0
K07451	0.0
K07453	0.0
K07452	0.0
K07455	20.0
K07454	468.0
K09707	6.0
K07457	9.0
K09706	0.0
K07104	472.0
K00029	62.0
K00028	0.0
K00799	1.0
K00798	58.0
K00797	32.0
K00024	1657.0
K00795	1.0
K00026	0.0
K00021	0.0
K00020	11.0
K00023	0.0
K00022	0.0
K09017	1.0
K01269	1305.0
K09015	1109.0
K09014	1517.0
K09013	1532.0
K09011	574.0
K09010	0.0
K01261	4.0
K01262	2623.0
K01263	8.0
K01264	0.0
K01265	2180.0
K01266	391.0
K09018	0.0
K08227	0.0
K08226	0.0
K08225	0.0
K08224	1.0
K08223	487.0
K08222	0.0
K08221	0.0
K00249	0.0
K01790	2054.0
K00241	1091.0
K00240	1102.0
K00243	1162.0
K00242	0.0
K00245	1.0
K00244	110.0
K00247	0.0
K00246	0.0
K01795	472.0
K06983	0.0
K02799	0.0
K02798	13.0
K02791	3.0
K02790	0.0
K02793	819.0
K02795	2839.0
K02794	2842.0
K02796	2045.0
K04564	1573.0
K04565	28.0
K04566	4.0
K04567	1557.0
K01040	2.0
K01041	0.0
K04562	2.0
K04568	0.0
K01049	0.0
K02535	1091.0
K02242	45.0
K02536	1558.0
K02531	34.0
K02246	34.0
K02533	0.0
K02532	3.0
K02248	39.0
K02538	6.0
K00581	0.0
K13421	0.0
K01013	0.0
K15018	0.0
K15019	0.0
K03110	1553.0
K03111	3336.0
K03112	0.0
K03113	1028.0
K03116	1044.0
K03117	0.0
K03118	1043.0
K03119	0.0
K10919	0.0
K12552	0.0
K12553	0.0
K12551	0.0
K12556	4.0
K12554	7.0
K12555	78.0
K06892	0.0
K06893	468.0
K06890	879.0
K06891	468.0
K06896	2101.0
K06897	12.0
K06894	935.0
K06895	64.0
K10954	0.0
K10956	0.0
K06899	0.0
K06328	7.0
K06329	0.0
K10952	0.0
K10953	0.0
K11395	0.0
K11391	0.0
K11390	0.0
K11392	0.0
K00499	0.0
K00494	468.0
K00495	0.0
K00496	0.0
K00491	0.0
K00492	0.0
K00493	0.0
K13591	0.0
K01467	1525.0
K13593	0.0
K13592	0.0
K04021	0.0
K04020	0.0
K04023	386.0
K04022	0.0
K04025	0.0
K04024	3.0
K04027	0.0
K04026	1.0
K04029	18.0
K04028	19.0
K07055	0.0
K07054	0.0
K07057	0.0
K07056	2170.0
K07051	468.0
K07050	409.0
K07053	475.0
K07052	2056.0
K07059	0.0
K07058	1157.0
K10040	42.0
K10041	419.0
K10046	0.0
K04799	0.0
K04798	0.0
K04793	0.0
K04792	0.0
K04791	0.0
K04790	0.0
K04797	0.0
K04796	0.0
K04795	0.0
K04794	0.0
K13638	0.0
K13639	0.0
K13634	0.0
K13635	0.0
K13636	0.0
K13637	0.0
K13630	0.0
K13631	0.0
K13632	0.0
K13633	0.0
K02042	105.0
K05778	0.0
K05779	0.0
K05776	541.0
K05541	0.0
K05774	0.0
K05775	0.0
K05772	0.0
K05773	0.0
K05540	40.0
K01459	0.0
K01458	0.0
K01457	468.0
K01455	468.0
K01454	0.0
K01453	0.0
K01452	0.0
K01451	396.0
K01450	0.0
K05518	0.0
K08070	4.0
K08071	0.0
K05516	530.0
K08077	0.0
K05515	1591.0
K13093	0.0
K11783	0.0
K12949	0.0
K12945	0.0
K12944	0.0
K12941	8.0
K12940	1.0
K12943	0.0
K12942	18.0
K14728	0.0
K14727	0.0
K11785	0.0
K00108	468.0
K13890	0.0
K13891	0.0
K13892	0.0
K13893	0.0
K13894	0.0
K13895	0.0
K13896	0.0
K06159	0.0
K06158	2024.0
K06153	1932.0
K06152	0.0
K06151	0.0
K06157	0.0
K06156	0.0
K06155	0.0
K06154	0.0
K03327	1651.0
K03326	0.0
K03325	477.0
K03324	1817.0
K03322	8.0
K03321	433.0
K03320	486.0
K03329	0.0
K03328	634.0
K04802	0.0
K04801	0.0
K04800	0.0
K11948	0.0
K01505	0.0
K04756	0.0
K11940	0.0
K11941	0.0
K11942	0.0
K11943	0.0
K11944	0.0
K01507	2436.0
K11946	0.0
K11947	0.0
K01506	0.0
K01501	0.0
K01500	0.0
K01503	0.0
K06714	3.0
K04750	477.0
K12789	0.0
K12788	0.0
K11526	0.0
K10810	0.0
K11522	0.0
K11523	0.0
K08675	0.0
K08676	0.0
K08677	0.0
K08679	0.0
K11521	0.0
K10547	9.0
K10546	9.0
K10545	5.0
K10544	0.0
K10543	0.0
K10542	398.0
K10541	398.0
K10540	407.0
K10549	1.0
K10548	9.0
K14630	0.0
K11529	0.0
K00007	0.0
K00005	420.0
K13444	0.0
K00003	939.0
K00002	13.0
K00001	971.0
K01186	1490.0
K00009	13.0
K00008	46.0
K10726	0.0
K10725	0.0
K08246	0.0
K00263	473.0
K00262	1621.0
K00261	1.0
K00260	0.0
K00266	2205.0
K00265	1548.0
K01200	429.0
K01201	17.0
K01206	3122.0
K01207	494.0
K01205	1009.0
K01208	0.0
K01209	666.0
K06167	1092.0
K00917	406.0
K00912	1091.0
K00919	1520.0
K02519	1561.0
K02518	1180.0
K02517	625.0
K02511	0.0
K02510	937.0
K13409	0.0
K13408	0.0
K03179	1029.0
K03170	0.0
K03177	1561.0
K12574	861.0
K12570	0.0
K12573	1558.0
K11009	0.0
K11008	0.0
K11005	0.0
K11004	0.0
K11007	0.0
K11006	0.0
K11003	0.0
K08296	470.0
K08297	0.0
K08295	0.0
K02634	0.0
K02635	0.0
K10622	0.0
K07693	26.0
K07692	0.0
K07691	0.0
K07690	0.0
K07697	0.0
K07696	4.0
K07695	0.0
K07694	0.0
K07699	45.0
K07698	0.0
K07079	439.0
K07078	12.0
K07077	0.0
K07076	10.0
K07075	2.0
K07074	469.0
K07073	0.0
K07072	0.0
K07071	936.0
K07070	0.0
K14584	0.0
K11620	0.0
K09190	0.0
K11623	0.0
K05759	0.0
K08589	0.0
K11625	0.0
K11995	0.0
K01439	921.0
K01438	1044.0
K01431	0.0
K01430	472.0
K01433	482.0
K01432	0.0
K01434	0.0
K01437	0.0
K01436	34.0
K05539	0.0
K14520	0.0
K12963	0.0
K12962	0.0
K12961	0.0
K12960	1832.0
K14749	0.0
K14748	0.0
K02972	0.0
K14743	0.0
K14742	1052.0
K14745	0.0
K14744	0.0
K14747	0.0
K14746	0.0
K02167	0.0
K02164	0.0
K02160	508.0
K02168	6.0
K02169	541.0
K10931	0.0
K03341	0.0
K03340	629.0
K03343	0.0
K03342	0.0
K03346	38.0
K12299	0.0
K12291	0.0
K12290	0.0
K12293	0.0
K12292	0.0
K12295	0.0
K12294	0.0
K12297	0.0
K12368	0.0
K11922	0.0
K11923	0.0
K11920	0.0
K11921	48.0
K11926	0.0
K11927	491.0
K11924	0.0
K11925	0.0
K11928	11.0
K13181	0.0
K13219	0.0
K07262	0.0
K07263	1620.0
K07260	430.0
K07261	0.0
K07266	0.0
K07267	468.0
K07264	0.0
K07265	0.0
K07268	0.0
K07269	0.0
K01155	3.0
K04478	0.0
K04479	0.0
K10528	0.0
K14952	0.0
K07486	474.0
K07487	0.0
K07484	2643.0
K07485	4.0
K07482	0.0
K07483	1055.0
K07480	1.0
K07481	1.0
K07488	0.0
K07489	0.0
K11210	0.0
K11211	0.0
K11212	0.0
K11214	4.0
K11216	0.0
K06300	0.0
K00061	0.0
K00060	479.0
K06301	0.0
K00065	4.0
K00064	0.0
K00067	1536.0
K00066	468.0
K00069	0.0
K00068	6.0
K06304	0.0
K08262	0.0
K08261	0.0
K08260	0.0
K08265	0.0
K08264	0.0
K00288	0.0
K00285	468.0
K00284	411.0
K00287	2028.0
K00286	1465.0
K00281	1028.0
K00280	0.0
K00283	65.0
K00282	65.0
K08088	0.0
K14198	0.0
K14199	0.0
K03452	0.0
K14194	0.0
K14195	0.0
K14196	0.0
K14197	0.0
K14192	0.0
K14193	0.0
K01880	1522.0
K01881	1565.0
K01883	1561.0
K01885	1511.0
K04618	0.0
K01887	1572.0
K01224	64.0
K01889	1561.0
K01226	40.0
K01227	11.0
K01220	420.0
K01222	16.0
K01223	925.0
K02759	1205.0
K02755	0.0
K02757	557.0
K02756	0.0
K14998	0.0
K02750	27.0
K02753	0.0
K02752	0.0
K00939	1561.0
K00938	39.0
K00937	1058.0
K00936	2896.0
K00935	0.0
K00934	468.0
K00933	0.0
K00932	0.0
K00931	1071.0
K00930	2197.0
K01089	623.0
K01080	0.0
K01081	1026.0
K01082	0.0
K01083	0.0
K01084	0.0
K01085	0.0
K01087	0.0
K02571	0.0
K02570	0.0
K02573	0.0
K02572	0.0
K02575	468.0
K02574	9.0
K07780	0.0
K03488	94.0
K03489	35.0
K03482	0.0
K03483	6.0
K03480	393.0
K03481	32.0
K03486	35.0
K03487	0.0
K03484	106.0
K03485	0.0
K02287	0.0
K02286	0.0
K02285	0.0
K02284	0.0
K02283	47.0
K02282	0.0
K02281	0.0
K02280	0.0
K02289	0.0
K02288	0.0
K03626	0.0
K03627	0.0
K03624	1156.0
K03625	1561.0
K03151	469.0
K03620	0.0
K03153	0.0
K08869	0.0
K03628	1593.0
K03629	1547.0
K09738	0.0
K09739	0.0
K09736	0.0
K09737	0.0
K09735	0.0
K09732	0.0
K09733	0.0
K09730	0.0
K09731	0.0
K09888	98.0
K09889	0.0
K09880	0.0
K09882	0.0
K09883	0.0
K09884	0.0
K09887	0.0
K11027	0.0
K11026	0.0
K11025	0.0
K11024	0.0
K07679	0.0
K07678	0.0
K11021	0.0
K11020	0.0
K07675	0.0
K07674	0.0
K07676	0.0
K07671	0.0
K07670	0.0
K07673	0.0
K07672	0.0
K01117	0.0
K12048	0.0
K07019	468.0
K07018	0.0
K07011	1671.0
K07010	469.0
K07013	0.0
K07012	502.0
K07015	465.0
K07014	0.0
K07017	16.0
K07016	0.0
K10084	0.0
K08372	2.0
K05884	1.0
K05885	17.0
K05886	0.0
K05887	0.0
K05880	0.0
K05881	0.0
K05882	468.0
K05883	0.0
K08902	0.0
K05739	0.0
K05888	0.0
K05889	0.0
K08903	0.0
K00547	2.0
K00544	0.0
K00545	0.0
K00542	0.0
K00543	0.0
K00540	3608.0
K00548	670.0
K00549	1244.0
K01145	0.0
K01412	0.0
K01147	0.0
K01417	423.0
K00038	0.0
K01143	0.0
K01142	1384.0
K01419	40.0
K00788	1442.0
K00789	1586.0
K12502	0.0
K14762	0.0
K14761	61.0
K06195	468.0
K03819	0.0
K03818	0.0
K03814	62.0
K03817	9.0
K03816	520.0
K03811	560.0
K03810	4.0
K03813	0.0
K11908	0.0
K11909	0.0
K11904	0.0
K11905	0.0
K11906	0.0
K11907	0.0
K11900	0.0
K11901	0.0
K11902	0.0
K11903	0.0
K10986	8.0
K13238	0.0
K13239	0.0
K13797	0.0
K07248	15.0
K13796	0.0
K07244	0.0
K07245	0.0
K07246	2.0
K07240	2579.0
K07241	0.0
K07242	0.0
K07243	468.0
K01268	0.0
K05296	0.0
K02821	20.0
K09016	0.0
K09945	0.0
K09944	0.0
K09947	0.0
K09946	468.0
K09941	0.0
K09940	473.0
K09943	0.0
K09942	0.0
K09949	468.0
K09948	0.0
K10851	0.0
K10850	0.0
K03666	7.0
K03667	40.0
K03196	0.0
K03665	1555.0
K11275	0.0
K06012	40.0
K00048	408.0
K10857	0.0
K09773	45.0
K00043	0.0
K00042	24.0
K00041	15.0
K00040	17.0
K00046	1530.0
K00733	0.0
K00044	0.0
K06011	0.0
K09012	0.0
K06016	3.0
K06017	0.0
K06014	0.0
K06015	5.0
K06019	7.0
K01075	0.0
K12221	0.0
K06444	0.0
K04632	0.0
K14977	2.0
K14974	0.0
K00958	0.0
K00951	1717.0
K00950	1106.0
K00952	2.0
K00955	469.0
K00954	1561.0
K00957	521.0
K00956	521.0
K00590	0.0
K02777	47.0
K02775	35.0
K02774	21.0
K02773	28.0
K02771	384.0
K02770	546.0
K02779	490.0
K02778	0.0
K01606	0.0
K01607	989.0
K01604	0.0
K01605	0.0
K01602	0.0
K01601	0.0
K03750	477.0
K01609	1033.0
K02553	0.0
K02804	25.0
K02551	1457.0
K02806	1.0
K02557	618.0
K02800	395.0
K05275	0.0
K02802	0.0
K13300	0.0
K02558	935.0
K02809	0.0
K02808	0.0
K03600	0.0
K03601	1555.0
K03602	1086.0
K03603	0.0
K03604	4.0
K03605	0.0
K03606	14.0
K03607	0.0
K03608	16.0
K03609	40.0
K06078	0.0
K06079	0.0
K09710	1555.0
K09711	0.0
K09712	0.0
K06073	0.0
K06074	0.0
K06075	14.0
K06076	69.0
K06077	0.0
K06382	26.0
K06383	15.0
K06380	0.0
K06381	55.0
K06386	6.0
K06387	32.0
K06384	8.0
K06385	31.0
K06388	0.0
K06389	0.0
K12466	0.0
K12468	0.0
K07657	468.0
K07656	0.0
K07655	0.0
K07654	0.0
K07653	0.0
K07652	41.0
K07651	0.0
K07650	384.0
K07659	0.0
K07658	1015.0
K11041	10.0
K11040	0.0
K11043	0.0
K11042	0.0
K11045	0.0
K11044	0.0
K11047	0.0
K11046	0.0
K11049	0.0
K11048	0.0
K07387	561.0
K07386	764.0
K06926	870.0
K06927	20.0
K06924	0.0
K06925	1561.0
K06922	0.0
K06923	35.0
K06920	531.0
K06921	1357.0
K06928	1.0
K06929	6.0
K07033	23.0
K07032	472.0
K07031	388.0
K07030	467.0
K07037	1076.0
K07035	32.0
K07034	1.0
K07039	0.0
K07038	469.0
K10829	0.0
K00384	2119.0
K00385	4.0
K00386	0.0
K00387	0.0
K00380	935.0
K00381	468.0
K00382	1126.0
K00383	5.0
K00389	0.0
K01387	0.0
K01385	0.0
K01389	0.0
K09158	0.0
K09159	0.0
K09156	0.0
K09157	423.0
K09154	0.0
K09155	127.0
K09152	0.0
K09153	398.0
K09150	0.0
K09151	468.0
K05970	1545.0
K05714	0.0
K05715	0.0
K05710	0.0
K05711	0.0
K05712	0.0
K05713	0.0
K00560	1556.0
K00561	4.0
K00563	393.0
K00564	430.0
K00566	2100.0
K00567	1526.0
K00568	1.0
K00569	468.0
K05575	0.0
K01169	0.0
K01167	0.0
K01166	0.0
K05577	468.0
K01163	73.0
K01161	0.0
K01160	0.0
K05578	0.0
K05579	0.0
K08092	12.0
K08093	384.0
K08094	390.0
K08095	0.0
K08096	0.0
K08097	0.0
K02254	0.0
K02255	0.0
K01743	0.0
K02251	0.0
K02061	0.0
K01741	0.0
K02060	0.0
K00114	0.0
K02122	53.0
K02123	616.0
K02120	616.0
K02121	601.0
K02124	616.0
K03837	0.0
K03836	0.0
K03835	0.0
K03834	0.0
K03833	12.0
K03832	1153.0
K03831	468.0
K03830	17.0
K00443	0.0
K03839	623.0
K02067	0.0
K10189	20.0
K13038	2135.0
K13787	8.0
K13788	470.0
K13789	4649.0
K10188	29.0
K12255	0.0
K12254	0.0
K12257	1127.0
K12256	0.0
K12251	535.0
K12250	0.0
K12253	0.0
K12252	0.0
K13252	0.0
K13256	14.0
K13255	0.0
K12079	0.0
K12078	0.0
K12071	0.0
K12070	0.0
K12073	468.0
K12072	0.0
K09912	0.0
K06236	0.0
K06237	0.0
K05519	0.0
K09914	0.0
K11788	0.0
K11782	0.0
K11780	0.0
K11781	0.0
K11787	0.0
K11784	0.0
K11530	0.0
K12787	0.0
K12786	0.0
K12785	0.0
K12784	0.0
K06718	0.0
K09969	0.0
K09968	0.0
K09967	472.0
K09966	468.0
K09965	468.0
K09964	0.0
K09963	437.0
K09962	0.0
K09961	0.0
K09960	0.0
K11527	488.0
K11524	0.0
K11525	0.0
K11250	0.0
K11253	0.0
K11258	0.0
K11528	0.0
K00713	0.0
K00712	0.0
K10780	0.0
K10783	468.0
K10125	0.0
K10124	0.0
K10126	0.0
K10121	26.0
K10123	0.0
K10122	26.0
K04652	405.0
K04653	5.0
K04651	410.0
K04656	5.0
K04654	5.0
K04655	14.0
K00973	1525.0
K00972	2.0
K00971	1161.0
K00970	612.0
K00975	1345.0
K00974	2329.0
K00979	1091.0
K00978	469.0
K14954	0.0
K14955	0.0
K14956	0.0
K06178	1074.0
K01596	468.0
K01597	39.0
K01594	0.0
K01595	479.0
K01592	0.0
K01593	0.0
K01590	468.0
K01591	1526.0
K01598	472.0
K01599	648.0
K02711	0.0
K02710	0.0
K02713	0.0
K02712	0.0
K02714	0.0
K02717	0.0
K02716	0.0
K02719	0.0
K02718	0.0
K03449	472.0
K03446	1033.0
K03444	0.0
K03445	0.0
K03442	687.0
K01620	1423.0
K01621	503.0
K01622	0.0
K01623	475.0
K01624	1615.0
K01625	2726.0
K01626	1352.0
K01627	1091.0
K01628	44.0
K01629	22.0
K05299	0.0
K02829	0.0
K02828	0.0
K02827	0.0
K02826	0.0
K02825	500.0
K02824	475.0
K02823	1046.0
K02822	28.0
K03198	0.0
K03199	0.0
K03668	0.0
K03669	468.0
K03190	472.0
K03191	0.0
K03660	497.0
K03194	0.0
K03195	0.0
K03664	1561.0
K03197	0.0
K09772	450.0
K06013	473.0
K09770	1.0
K09771	0.0
K09776	0.0
K09777	15.0
K09774	0.0
K09775	18.0
K09778	482.0
K09779	37.0
K06269	0.0
K06323	0.0
K11624	0.0
K02991	0.0
K02990	1552.0
K02624	0.0
K02240	429.0
K08282	468.0
K12440	0.0
K12441	0.0
K12442	0.0
K12443	0.0
K12444	0.0
K12445	0.0
K12449	0.0
K02247	0.0
K07637	0.0
K07636	1518.0
K07639	0.0
K07638	0.0
K11069	55.0
K11068	548.0
K11063	0.0
K11062	0.0
K11061	0.0
K11060	0.0
K11066	0.0
K11065	621.0
K06900	0.0
K06901	1902.0
K06902	404.0
K06903	2.0
K06904	10.0
K06905	11.0
K06906	9.0
K06907	13.0
K06908	11.0
K06909	9.0
K10821	0.0
K05905	0.0
K05904	0.0
K05906	0.0
K05900	0.0
K05903	0.0
K01406	0.0
K05909	0.0
K05908	0.0
K00368	0.0
K00369	0.0
K00366	481.0
K00367	0.0
K00364	39.0
K00365	468.0
K00362	0.0
K00363	0.0
K00360	0.0
```
