## Extended Data File 1 for "Diet induces reproducible alterations in the mouse and human gut microbiome": SRS642719_SRR1426364.picrust_nol

```
# Constructed from biom file
#OTU ID	SRR1426364
K01365	0.0
K01364	0.0
K01361	0.0
K01360	0.0
K01362	943.0
K02249	0.0
K05841	0.0
K05844	0.0
K05845	12.0
K05846	596.0
K05847	2064.0
K00508	0.0
K00500	0.0
K00507	5.0
K00504	0.0
K00505	0.0
K12521	0.0
K01101	1630.0
K01103	13.0
K12520	0.0
K01104	4823.0
K05592	943.0
K05593	318.0
K05590	0.0
K05591	0.0
K05596	0.0
K05597	0.0
K05594	0.0
K05595	128.0
K05599	0.0
K11964	0.0
K11962	0.0
K14540	1960.0
K12529	0.0
K12528	0.0
K06353	0.0
K02456	155.0
K02457	0.0
K02454	41.0
K02455	5.0
K02452	0.0
K02453	9.0
K02450	0.0
K02103	86.0
K08138	70.0
K02108	3918.0
K02109	4000.0
K02458	0.0
K02459	0.0
K08137	0.0
K03851	7.0
K03850	0.0
K03852	3.0
K03855	1.0
K03856	2081.0
K13018	0.0
K13019	33.0
K13010	0.0
K13011	0.0
K13012	1562.0
K13013	0.0
K13014	0.0
K13015	7.0
K13016	33.0
K13017	0.0
K08566	0.0
K08567	0.0
K13274	0.0
K13275	142.0
K13276	0.0
K13277	0.0
K03275	0.0
K03274	8.0
K03277	0.0
K03276	0.0
K03271	1618.0
K03270	641.0
K03273	47.0
K03272	72.0
K03279	0.0
K03278	0.0
K11022	0.0
K12277	0.0
K12276	0.0
K12270	1453.0
K11058	0.0
K12279	0.0
K12278	0.0
K07557	0.0
K07550	0.0
K07552	432.0
K06319	0.0
K09909	0.0
K09908	0.0
K12051	0.0
K12050	0.0
K12057	0.0
K12056	0.0
K06221	3.0
K09900	0.0
K09903	2640.0
K09902	0.0
K09904	0.0
K09907	0.0
K09906	0.0
K11501	0.0
K03234	0.0
K00773	2632.0
K00772	9.0
K00777	0.0
K00776	0.0
K06313	12.0
K06315	0.0
K05574	0.0
K10201	0.0
K07176	0.0
K07177	127.0
K07174	0.0
K07175	52.0
K07172	0.0
K07173	1991.0
K07170	1989.0
K07171	2160.0
K07178	0.0
K07179	0.0
K00195	0.0
K00194	142.0
K00197	149.0
K00196	0.0
K00191	0.0
K00190	0.0
K00193	0.0
K00192	0.0
K00198	391.0
K06405	474.0
K10109	236.0
K10108	246.0
K10107	7.0
K01828	0.0
K01829	1.0
K01826	0.0
K01825	0.0
K01822	0.0
K01823	69.0
K01820	5.0
K01821	38.0
K00999	0.0
K00998	736.0
K00995	2727.0
K00997	431.0
K00996	6.0
K00991	2607.0
K00990	94.0
K00992	0.0
K11028	0.0
K02622	2148.0
K02625	0.0
K03564	2466.0
K13489	1.0
K13488	1.0
K13483	0.0
K13482	0.0
K13481	0.0
K13480	4.0
K13487	1.0
K13486	1.0
K14680	0.0
K14681	0.0
K14682	1.0
K08358	7.0
K08357	7.0
K08356	0.0
K08355	0.0
K03469	1197.0
K03462	0.0
K03464	0.0
K03465	205.0
K03466	2678.0
K01648	0.0
K01649	1075.0
K01643	125.0
K01640	156.0
K01641	35.0
K01646	94.0
K01647	2203.0
K01644	238.0
K02597	0.0
K02626	0.0
K02595	0.0
K02594	167.0
K02593	0.0
K02592	13.0
K02591	36.0
K02590	102.0
K02598	164.0
K02849	2.0
K14061	0.0
K14062	0.0
K14063	0.0
K14064	0.0
K14065	0.0
K14067	0.0
K02841	2.0
K02840	33.0
K02843	44.0
K02844	5.0
K02847	0.0
K02846	0.0
K02102	0.0
K09758	234.0
K06039	0.0
K06034	0.0
K06036	0.0
K06037	0.0
K06032	0.0
K01581	36.0
K02702	0.0
K02659	1.0
K13490	1.0
K13491	1.0
K03644	574.0
K03645	0.0
K03646	12.0
K03647	1573.0
K03640	45.0
K03641	10.0
K03642	13.0
K03643	1.0
K03648	2542.0
K03649	95.0
K06694	0.0
K11814	0.0
K12428	0.0
K12429	0.0
K12422	0.0
K12423	0.0
K12420	0.0
K12421	0.0
K12426	0.0
K12427	0.0
K12424	0.0
K12425	0.0
K07349	0.0
K07348	0.0
K05380	0.0
K07345	0.0
K07344	4.0
K07347	0.0
K07346	0.0
K07341	169.0
K07340	4.0
K07343	85.0
K07342	0.0
K06968	5.0
K06969	3203.0
K06962	195.0
K06963	0.0
K06960	621.0
K06961	0.0
K06966	2014.0
K06967	1960.0
K06964	0.0
K06965	0.0
K08995	1.0
K08994	1.0
K08997	0.0
K08996	3.0
K08990	0.0
K08993	0.0
K08992	0.0
K08999	53.0
K08998	1095.0
K08344	0.0
K08345	0.0
K08346	0.0
K14940	0.0
K02724	0.0
K08349	0.0
K11815	0.0
K05929	0.0
K05928	2.0
K05927	0.0
K05924	0.0
K05922	0.0
K05921	0.0
K00349	565.0
K00698	0.0
K00340	570.0
K00341	570.0
K00690	273.0
K00343	558.0
K00344	7.0
K00697	1.0
K00346	565.0
K00347	565.0
K09116	63.0
K09117	973.0
K05337	574.0
K09118	94.0
K09119	0.0
K02106	10.0
K05823	175.0
K05820	1.0
K05826	0.0
K05827	0.0
K02100	0.0
K02101	0.0
K00524	0.0
K00525	1431.0
K00526	363.0
K00527	4294.0
K00520	4.0
K00522	0.0
K00523	0.0
K02451	0.0
K00528	1117.0
K00529	0.0
K00025	1.0
K14215	0.0
K14213	0.0
K03453	604.0
K00796	830.0
K05339	2.0
K00027	2035.0
K00794	2393.0
K00793	2381.0
K01347	0.0
K01346	0.0
K01344	0.0
K01343	0.0
K00791	2669.0
K01340	0.0
K00790	2851.0
K02694	0.0
K02696	0.0
K02697	0.0
K02690	0.0
K02691	4.0
K02692	0.0
K02693	0.0
K02698	1.0
K02699	0.0
K00836	0.0
K00837	743.0
K00835	2.0
K00832	1592.0
K00833	433.0
K00830	12.0
K00831	2375.0
K00839	155.0
K04335	0.0
K04334	0.0
K01120	1.0
K01126	1521.0
K04333	0.0
K01129	396.0
K01128	0.0
K04339	0.0
K04338	0.0
K02470	3036.0
K02471	3.0
K02472	154.0
K02473	0.0
K02474	666.0
K02475	1.0
K02476	1.0
K02477	999.0
K02478	142.0
K02479	2.0
K09019	0.0
K01267	1583.0
K13074	0.0
K13075	0.0
K11441	0.0
K14055	0.0
K13299	0.0
K13292	2071.0
K14057	0.0
K14056	0.0
K02856	1.0
K02585	13.0
K12211	0.0
K12210	0.0
K12213	0.0
K12212	0.0
K12215	0.0
K02854	0.0
K12217	0.0
K12216	0.0
K12219	0.0
K12218	0.0
K02855	1.0
K08692	0.0
K08693	1.0
K08690	0.0
K08691	0.0
K08696	2.0
K08697	0.0
K11748	1.0
K11749	2512.0
K11746	0.0
K11747	0.0
K11744	1.0
K11745	1.0
K11742	7.0
K11743	75.0
K11740	0.0
K11741	335.0
K13920	12.0
K13921	2.0
K13922	80.0
K13923	2.0
K13924	3.0
K13925	0.0
K13926	1.0
K13927	16.0
K13928	0.0
K13929	0.0
K09923	0.0
K09922	574.0
K06201	2222.0
K06200	1701.0
K06207	2560.0
K06206	111.0
K06205	0.0
K09924	34.0
K09929	0.0
K06208	6.0
K00759	3527.0
K00758	0.0
K00752	0.0
K00757	2214.0
K00756	390.0
K00754	2453.0
K06001	664.0
K05557	0.0
K09766	31.0
K05554	0.0
K07475	0.0
K07150	436.0
K07151	3.0
K07152	3.0
K07153	0.0
K07154	2244.0
K07155	0.0
K07156	0.0
K07157	0.0
K07406	206.0
K07407	1724.0
K07404	208.0
K07405	575.0
K07402	3436.0
K07403	34.0
K07400	0.0
K07401	0.0
K01808	2695.0
K01809	3990.0
K01800	0.0
K01801	0.0
K01802	2347.0
K01803	2634.0
K01804	202.0
K01805	306.0
K01807	1647.0
K09718	0.0
K14668	0.0
K14669	0.0
K14666	0.0
K14667	0.0
K01664	235.0
K01665	568.0
K01666	85.0
K01667	659.0
K01660	0.0
K01661	43.0
K01662	3993.0
K01663	0.0
K01668	1.0
K01669	5.0
K02863	2628.0
K02862	0.0
K02860	2483.0
K02867	2640.0
K02866	0.0
K02864	2615.0
K02869	0.0
K05362	0.0
K05365	0.0
K03402	441.0
K03403	1.0
K03400	0.0
K03406	2251.0
K03407	358.0
K03404	4.0
K03405	4.0
K03408	680.0
K03409	19.0
K02315	511.0
K02314	2652.0
K02317	0.0
K02316	2639.0
K02313	2722.0
K02312	0.0
K02319	0.0
K12405	0.0
K12152	0.0
K12151	0.0
K07091	1.0
K07090	1342.0
K07093	2.0
K07092	0.0
K07095	5719.0
K07094	0.0
K07097	0.0
K07096	7.0
K07099	262.0
K07098	2649.0
K11175	2451.0
K11174	0.0
K11177	0.0
K11176	0.0
K11173	0.0
K11179	7.0
K11178	0.0
K00322	0.0
K00320	0.0
K00321	0.0
K00326	0.0
K00324	196.0
K00325	96.0
K00329	7.0
K05945	0.0
K05944	0.0
K05947	0.0
K05946	167.0
K06944	0.0
K06945	0.0
K06946	0.0
K06415	13.0
K06940	122.0
K06941	2605.0
K06942	2628.0
K06943	0.0
K10806	0.0
K10807	0.0
K10804	6.0
K10805	92.0
K06948	1578.0
K06949	2820.0
K06418	94.0
K09138	7.0
K09139	0.0
K09134	64.0
K09135	0.0
K09136	37.0
K09137	7.0
K09130	0.0
K09131	8.0
K09132	95.0
K09133	1.0
K05808	1205.0
K05809	0.0
K05804	61.0
K05805	4.0
K05806	0.0
K05807	576.0
K05800	0.0
K05801	34.0
K05802	0.0
K05803	0.0
K01044	0.0
K01045	0.0
K01046	4.0
K02068	189.0
K04561	0.0
K01042	401.0
K05568	317.0
K05567	154.0
K14273	0.0
K14275	0.0
K14274	0.0
K02062	0.0
K05245	0.0
K05564	0.0
K01048	120.0
K02066	587.0
K01322	533.0
K01325	0.0
K02065	584.0
K01326	0.0
K05560	0.0
K02243	1573.0
K08930	0.0
K02679	0.0
K02676	0.0
K02674	0.0
K02675	0.0
K02672	0.0
K02241	6.0
K02670	0.0
K02671	0.0
K00810	0.0
K00811	743.0
K00812	243.0
K00813	0.0
K00814	0.0
K00817	2730.0
K00818	673.0
K00819	33.0
K02530	1483.0
K02245	1573.0
K02244	35.0
K01499	0.0
K01498	0.0
K01493	2654.0
K01492	7.0
K01491	5391.0
K01497	1.0
K01496	1562.0
K01495	844.0
K01494	197.0
K02418	313.0
K02419	389.0
K14492	0.0
K02412	376.0
K02413	385.0
K02410	389.0
K02411	296.0
K02416	389.0
K02417	477.0
K02414	170.0
K02415	157.0
K00120	0.0
K00121	181.0
K00430	0.0
K13058	1.0
K13059	3.0
K13727	0.0
K13057	0.0
K13722	0.0
K13051	8.0
K13052	1681.0
K00435	0.0
K12054	0.0
K03239	0.0
K03238	0.0
K03231	0.0
K03230	5.0
K03232	0.0
K12059	0.0
K03237	0.0
K03236	0.0
K12058	0.0
K12239	0.0
K12238	0.0
K12235	0.0
K12234	14.0
K13942	0.0
K13940	263.0
K13941	0.0
K12097	0.0
K12096	0.0
K12095	0.0
K12094	0.0
K12093	0.0
K12092	0.0
K12091	0.0
K12090	0.0
K12099	0.0
K12098	0.0
K06356	0.0
K05992	149.0
K03540	0.0
K06331	89.0
K06330	3.0
K07138	1976.0
K07139	2339.0
K11811	0.0
K07132	62.0
K07133	17778.0
K07130	1883.0
K07131	0.0
K07137	4182.0
K07134	0.0
K07135	0.0
K01860	0.0
K01866	2641.0
K01867	2640.0
K01865	0.0
K01868	2702.0
K01869	2640.0
K06140	1.0
K04766	0.0
K04767	1455.0
K04764	14.0
K04762	568.0
K04763	3262.0
K04760	1.0
K04761	187.0
K04768	0.0
K04769	443.0
K08313	1451.0
K08312	0.0
K08311	1.0
K08310	0.0
K08317	85.0
K08316	1675.0
K08315	0.0
K08314	153.0
K05149	0.0
K08319	0.0
K08318	0.0
K06339	0.0
K14648	0.0
K14392	4.0
K14393	1.0
K14645	0.0
K14647	0.0
K01689	2733.0
K01686	720.0
K01687	1283.0
K01684	71.0
K01685	666.0
K01682	0.0
K01681	2320.0
K05308	0.0
K02889	0.0
K02888	2727.0
K02885	0.0
K02884	2640.0
K02887	2541.0
K02886	2640.0
K02881	2640.0
K02883	0.0
K13743	0.0
K02086	128.0
K02081	1780.0
K02080	0.0
K02083	148.0
K02082	1632.0
K13831	0.0
K03428	0.0
K03429	638.0
K03424	4638.0
K03935	0.0
K03932	81.0
K03933	0.0
K03930	205.0
K03931	0.0
K02339	1.0
K02338	2727.0
K02337	2726.0
K02336	0.0
K02335	2708.0
K02334	378.0
K02330	0.0
K03688	1886.0
K03689	0.0
K03680	0.0
K03683	0.0
K03684	106.0
K03685	2628.0
K03686	3082.0
K03687	2616.0
K07301	3459.0
K07300	1.0
K07303	0.0
K07302	0.0
K07305	40.0
K07304	1573.0
K07307	23.0
K07306	20.0
K07309	4.0
K07308	20.0
K02617	0.0
K02610	0.0
K02963	2640.0
K02612	0.0
K02961	2615.0
K09686	3726.0
K09687	11245.0
K09684	2.0
K09685	187.0
K09682	0.0
K09683	0.0
K09680	0.0
K09681	0.0
K09688	7.0
K09689	7.0
K05962	0.0
K05961	0.0
K05967	142.0
K05966	89.0
K11159	0.0
K05964	89.0
K05968	0.0
K11152	0.0
K00309	0.0
K00658	5.0
K00304	0.0
K00305	0.0
K00654	0.0
K00655	1568.0
K00652	428.0
K00301	0.0
K00302	62.0
K00303	4.0
K10828	0.0
K06431	0.0
K06432	0.0
K06433	0.0
K06434	1.0
K06436	251.0
K06437	0.0
K10820	0.0
K06439	0.0
K10822	0.0
K10823	0.0
K10826	0.0
K09167	17.0
K06322	0.0
K14117	0.0
K14259	0.0
K14257	0.0
K01308	31.0
K01303	1587.0
K01301	0.0
K01305	1539.0
K01304	1795.0
K02658	2.0
K00672	0.0
K02650	402.0
K02651	34.0
K02652	495.0
K02653	2071.0
K02654	1219.0
K05687	0.0
K02656	0.0
K05685	7.0
K00878	1993.0
K00879	10.0
K00872	1883.0
K00873	2731.0
K00870	0.0
K00876	1729.0
K00877	0.0
K00874	1163.0
K00875	0.0
K04487	2649.0
K04486	5257.0
K04485	1161.0
K04484	0.0
K04483	0.0
K04482	0.0
K04480	0.0
K04488	2129.0
K12049	0.0
K13693	0.0
K13706	0.0
K13694	34.0
K13695	0.0
K05977	0.0
K09516	1.0
K02434	3693.0
K02435	3645.0
K02436	7.0
K02437	984.0
K05350	224.0
K02431	81.0
K08100	0.0
K02433	3701.0
K02438	378.0
K02439	10.0
K03745	7.0
K03744	2672.0
K03747	0.0
K03210	1180.0
K03217	2761.0
K03216	2063.0
K03215	1.0
K03742	1010.0
K03219	5.0
K03218	1184.0
K03749	0.0
K03748	34.0
K02383	0.0
K06327	0.0
K06320	128.0
K07238	2739.0
K09479	0.0
K09478	0.0
K09475	0.0
K09474	0.0
K09477	0.0
K09476	0.0
K09471	0.0
K09470	0.0
K09473	0.0
K09472	4.0
K07543	0.0
K06898	289.0
K13967	0.0
K13963	92.0
K07545	0.0
K00737	61.0
K05345	0.0
K11706	0.0
K11707	0.0
K11704	0.0
K11705	0.0
K11708	0.0
K11709	0.0
K05588	0.0
K07114	1410.0
K07443	272.0
K07116	0.0
K07117	1.0
K07110	0.0
K07447	2619.0
K07112	20.0
K07113	0.0
K07448	89.0
K07118	41.0
K07119	0.0
K10619	0.0
K10618	0.0
K10617	0.0
K10616	0.0
K01848	0.0
K01849	0.0
K01844	325.0
K01845	127.0
K01846	176.0
K01847	1133.0
K01840	3015.0
K01841	18.0
K01842	0.0
K01843	458.0
K06219	0.0
K10832	0.0
K05348	0.0
K14203	0.0
K08483	2066.0
K08482	2.0
K08481	1.0
K08480	0.0
K08485	0.0
K08484	0.0
K00464	0.0
K00467	0.0
K00466	0.0
K00461	0.0
K00460	0.0
K00463	0.0
K00462	0.0
K04509	0.0
K00469	0.0
K00468	0.0
K08645	0.0
K04744	4.0
K01518	0.0
K01519	0.0
K04748	33.0
K04749	197.0
K01514	0.0
K01515	3889.0
K01512	1610.0
K01510	0.0
K14623	83.0
K14626	0.0
K14627	0.0
K14628	0.0
K14629	0.0
K03918	0.0
K03919	0.0
K12372	0.0
K12373	2612.0
K12370	0.0
K12371	0.0
K02359	0.0
K02358	2644.0
K02351	0.0
K02352	0.0
K02355	5119.0
K02357	2640.0
K02356	4092.0
K13574	1.0
K13573	0.0
K13572	0.0
K13571	92.0
K13570	92.0
K12112	3.0
K12113	0.0
K12110	0.0
K12111	5.0
K07329	0.0
K07328	0.0
K07323	7.0
K07322	1040.0
K07321	302.0
K07320	1.0
K07327	0.0
K07326	0.0
K07325	0.0
K07324	0.0
K08163	0.0
K06180	5773.0
K06181	2.0
K06182	209.0
K06183	1960.0
K06186	1.0
K06187	2727.0
K06188	128.0
K06189	7.0
K08359	0.0
K07589	0.0
K07588	566.0
K07587	0.0
K07586	275.0
K07585	0.0
K07584	2049.0
K07583	0.0
K07582	0.0
K07581	0.0
K07580	0.0
K11139	0.0
K05989	819.0
K05988	0.0
K05985	1825.0
K05987	0.0
K05986	1.0
K10843	0.0
K08354	0.0
K10844	1.0
K10848	0.0
K00673	1.0
K00674	892.0
K00675	93.0
K00676	602.0
K00677	609.0
K06988	0.0
K06989	6.0
K08351	0.0
K06980	2.0
K06981	0.0
K06982	0.0
K08350	0.0
K06984	0.0
K06985	1.0
K06986	0.0
K06987	100.0
K02445	350.0
K02444	3108.0
K00582	0.0
K00583	0.0
K00580	0.0
K02110	3938.0
K00586	0.0
K00587	0.0
K00584	0.0
K08921	0.0
K02441	11.0
K00588	1521.0
K08922	0.0
K02440	1751.0
K00018	903.0
K08923	0.0
K02443	200.0
K00019	145.0
K02442	0.0
K08925	0.0
K08926	0.0
K08927	0.0
K03149	298.0
K06604	0.0
K00015	0.0
K01989	535.0
K00854	696.0
K00855	1.0
K00856	7.0
K00857	500.0
K00850	3819.0
K00851	6.0
K00852	622.0
K00853	120.0
K00858	2633.0
K00859	2623.0
K01181	77.0
K01180	0.0
K01183	103.0
K01182	577.0
K01185	458.0
K01184	0.0
K01187	2192.0
K01188	738.0
K02596	7.0
K13766	0.0
K13767	0.0
K13003	0.0
K13002	3.0
K13000	0.0
K02984	0.0
K02986	2641.0
K02987	0.0
K02636	1.0
K02982	2579.0
K02983	0.0
K02638	0.0
K02639	5.0
K02988	2628.0
K08298	8.0
K08299	0.0
K03583	1.0
K03582	1.0
K03581	692.0
K03580	1.0
K03587	679.0
K03586	0.0
K03585	1147.0
K03584	1173.0
K03589	949.0
K03588	2839.0
K01725	0.0
K01724	4.0
K01727	75.0
K01726	296.0
K01721	0.0
K01720	0.0
K01722	0.0
K13008	0.0
K01729	0.0
K01728	1.0
K09530	0.0
K09539	0.0
K02188	392.0
K02189	354.0
K02182	0.0
K02183	0.0
K03769	167.0
K03768	2655.0
K03767	97.0
K03765	0.0
K03764	0.0
K03763	2196.0
K03762	7.0
K03761	0.0
K03760	13.0
K09457	100.0
K09456	0.0
K09459	7.0
K09458	1115.0
K00602	5755.0
K13988	0.0
K13985	0.0
K09981	6.0
K09980	0.0
K09983	0.0
K09982	7.0
K09985	0.0
K09984	0.0
K09987	0.0
K09986	0.0
K09989	277.0
K09988	67.0
K12583	0.0
K12582	0.0
K12589	0.0
K11720	1.0
K09759	107.0
K10985	0.0
K10984	3.0
K07468	0.0
K07469	4.0
K07464	328.0
K07465	1.0
K07466	0.0
K07467	3282.0
K07460	981.0
K07461	1770.0
K07462	2541.0
K07463	0.0
K10679	5.0
K10678	0.0
K10671	0.0
K10670	673.0
K10673	0.0
K10672	300.0
K10674	0.0
K10677	0.0
K10676	0.0
K08726	0.0
K08724	1571.0
K08722	108.0
K08723	0.0
K08720	0.0
K08721	0.0
K08728	66.0
K10187	0.0
K00119	0.0
K00118	1.0
K00449	0.0
K00448	0.0
K00115	0.0
K00446	0.0
K00117	2.0
K00116	2.0
K00111	2545.0
K00442	0.0
K00113	41.0
K00112	41.0
K01539	0.0
K01531	213.0
K04720	570.0
K01533	2798.0
K01534	4785.0
K01535	0.0
K01537	1284.0
K14358	0.0
K14605	0.0
K14606	0.0
K00413	0.0
K10120	1.0
K05600	0.0
K05777	1.0
K03972	0.0
K03973	134.0
K03970	0.0
K03971	0.0
K03976	2416.0
K03977	2715.0
K03974	0.0
K03975	550.0
K03978	2546.0
K03979	2727.0
K13378	566.0
K02372	561.0
K02371	943.0
K02377	460.0
K02379	155.0
K03396	0.0
K03397	0.0
K03394	426.0
K03395	0.0
K03392	4.0
K03393	0.0
K03390	571.0
K03391	0.0
K03399	147.0
K03027	0.0
K12136	0.0
K12137	3.0
K06610	1.0
K12138	0.0
K12139	0.0
K11444	0.0
K11440	0.0
K11443	0.0
K11442	0.0
K00612	1.0
K00613	4.0
K00610	701.0
K00611	679.0
K00616	705.0
K00617	0.0
K00614	0.0
K00615	9366.0
K00619	10.0
K10863	0.0
K07874	0.0
K06234	0.0
K10240	3.0
K10241	3.0
K10242	87.0
K10243	92.0
K04110	0.0
K04113	0.0
K04112	0.0
K04115	0.0
K04114	0.0
K04117	0.0
K04116	0.0
K04118	0.0
K05517	0.0
K07705	4.0
K07704	14.0
K07707	243.0
K07706	105.0
K07701	0.0
K07700	0.0
K07703	0.0
K07702	0.0
K07709	13.0
K07708	1.0
K01955	4036.0
K13042	0.0
K09934	0.0
K09935	1545.0
K06216	33.0
K09937	7.0
K13745	0.0
K13746	0.0
K13747	720.0
K13740	0.0
K13741	0.0
K13742	0.0
K06211	149.0
K06212	4.0
K09933	0.0
K02618	0.0
K02619	560.0
K02968	2630.0
K02966	0.0
K02967	2628.0
K02616	0.0
K02965	2640.0
K02962	0.0
K02611	0.0
K02613	0.0
K03569	3290.0
K03568	1680.0
K03565	1175.0
K06218	1448.0
K03567	7.0
K03566	0.0
K03561	1150.0
K03560	1.0
K03563	394.0
K03562	13.0
K06430	0.0
K01709	23.0
K01708	0.0
K01707	0.0
K01706	2.0
K01705	0.0
K01704	2142.0
K01703	2144.0
K01702	0.0
K14165	0.0
K14164	0.0
K14166	0.0
K14161	1.0
K14160	1.0
K14162	1.0
K05396	97.0
K03709	42.0
K03708	204.0
K08160	0.0
K03701	3413.0
K03700	1708.0
K03703	2536.0
K03702	2640.0
K03705	2059.0
K03704	2851.0
K03707	164.0
K03706	266.0
K06289	0.0
K06288	0.0
K06283	434.0
K06282	23.0
K06281	23.0
K06287	2594.0
K06286	35.0
K06285	5.0
K06284	135.0
K08161	36.0
K07540	0.0
K06438	311.0
K06869	0.0
K06868	0.0
K06867	35.0
K06866	0.0
K06865	0.0
K06864	347.0
K06863	0.0
K06862	0.0
K06861	574.0
K06860	0.0
K12659	0.0
K12658	1.0
K07547	0.0
K07546	0.0
K15023	0.0
K15022	1.0
K15020	0.0
K15024	314.0
K08700	0.0
K08162	61.0
K07544	0.0
K00137	0.0
K00135	41.0
K00134	2830.0
K00133	2627.0
K00132	0.0
K00131	150.0
K00130	68.0
K00139	0.0
K00138	0.0
K00429	0.0
K00428	394.0
K00421	0.0
K00423	0.0
K00425	603.0
K00427	0.0
K00426	603.0
K14292	0.0
K14379	0.0
K14370	0.0
K14371	0.0
K14372	0.0
K14373	0.0
K14374	0.0
K14375	0.0
K09845	0.0
K14082	0.0
K14083	5.0
K14080	0.0
K14081	0.0
K14086	61.0
K14087	72.0
K14084	11.0
K14088	72.0
K14089	68.0
K01552	545.0
K01551	15.0
K01556	0.0
K01557	0.0
K01554	0.0
K01555	0.0
K04708	0.0
K03955	0.0
K13689	0.0
K13688	8.0
K13683	0.0
K13685	1579.0
K13684	0.0
K13687	0.0
K13686	0.0
K14159	0.0
K02399	0.0
K02398	182.0
K02395	30.0
K02394	6.0
K02397	245.0
K02396	358.0
K02391	0.0
K02390	331.0
K02393	3.0
K02392	668.0
K13533	0.0
K13532	0.0
K13531	0.0
K13530	0.0
K01550	0.0
K05658	0.0
K14054	7.0
K02601	4141.0
K02970	2537.0
K05378	0.0
K12339	82.0
K14060	0.0
K11687	0.0
K11686	0.0
K11685	0.0
K11689	10.0
K11688	74.0
K08939	0.0
K03048	1492.0
K03049	0.0
K13821	10.0
K13820	143.0
K03042	0.0
K03043	1107.0
K03040	4060.0
K03041	0.0
K03046	2639.0
K03047	0.0
K03044	0.0
K03045	0.0
K00348	565.0
K09847	0.0
K00692	8.0
K00638	1949.0
K00639	853.0
K00693	0.0
K00634	1162.0
K00635	0.0
K00630	0.0
K00631	0.0
K00632	17.0
K00633	86.0
K00691	177.0
K00696	0.0
K00694	158.0
K00695	0.0
K10854	0.0
K07811	0.0
K07810	1.0
K07813	564.0
K07812	6.0
K07814	83.0
K07816	266.0
K00090	0.0
K00091	70.0
K00094	11.0
K00096	322.0
K00097	644.0
K00098	4.0
K00099	2598.0
K10228	0.0
K10229	0.0
K12548	0.0
K10222	0.0
K10220	0.0
K10221	0.0
K10227	0.0
K05822	37.0
K01949	0.0
K01945	2544.0
K01947	0.0
K01946	0.0
K01941	19.0
K01940	1089.0
K06357	0.0
K07729	3017.0
K07728	0.0
K07727	2395.0
K07726	279.0
K07725	0.0
K07724	0.0
K07723	149.0
K07722	12.0
K07721	0.0
K07720	1010.0
K00899	5.0
K05824	0.0
K00891	1193.0
K00892	0.0
K00895	13.0
K00897	13.0
K08151	7.0
K08153	89.0
K08154	0.0
K02948	2640.0
K02942	0.0
K02944	0.0
K05665	0.0
K02946	2628.0
K13793	0.0
K06352	0.0
K01769	0.0
K01768	14.0
K01761	235.0
K01760	140.0
K01762	0.0
K09578	0.0
K01766	0.0
K08164	0.0
K02493	2632.0
K08166	0.0
K08167	0.0
K02496	0.0
K02497	0.0
K02494	0.0
K02495	2992.0
K02498	0.0
K02499	240.0
K08168	0.0
K08169	182.0
K14415	62.0
K14414	5.0
K06881	2658.0
K00436	0.0
K06332	0.0
K12815	0.0
K12810	0.0
K06885	1582.0
K00437	143.0
K06335	0.0
K06334	653.0
K03547	525.0
K03546	454.0
K03545	2811.0
K03544	1436.0
K03543	397.0
K06888	297.0
K10941	0.0
K03549	136.0
K03548	0.0
K10940	0.0
K02236	156.0
K02237	522.0
K02234	0.0
K02232	402.0
K02233	472.0
K02230	72.0
K02231	790.0
K06359	0.0
K02238	1388.0
K02239	0.0
K03723	2606.0
K03722	291.0
K03721	0.0
K03720	0.0
K03727	92.0
K03726	0.0
K03725	0.0
K03724	92.0
K06358	0.0
K12673	0.0
K12679	0.0
K12678	0.0
K06410	373.0
K11898	0.0
K11899	0.0
K11896	7.0
K11897	0.0
K11894	3.0
K11895	7.0
K11892	3.0
K11893	3.0
K11890	0.0
K11891	3.0
K08762	0.0
K08764	0.0
K08765	0.0
K10418	0.0
K11325	0.0
K11326	0.0
K11327	0.0
K11328	0.0
K11329	1.0
K00151	0.0
K00150	0.0
K00153	0.0
K00400	0.0
K00407	0.0
K00406	1.0
K00405	1.0
K00404	1.0
K00158	32.0
K01342	0.0
K09388	0.0
K09386	0.0
K09384	129.0
K04094	1716.0
K04095	212.0
K04096	4069.0
K04097	0.0
K04090	0.0
K04091	1.0
K04092	92.0
K04093	0.0
K04098	0.0
K04099	0.0
K01578	0.0
K01579	604.0
K01574	1.0
K01575	41.0
K01576	0.0
K01577	87.0
K01571	216.0
K01572	834.0
K01573	0.0
K02009	230.0
K02008	3100.0
K02005	2754.0
K02004	15519.0
K02007	340.0
K02006	5416.0
K02001	206.0
K02000	206.0
K02003	15645.0
K02002	206.0
K03065	0.0
K08952	0.0
K03060	605.0
K13809	0.0
K10948	0.0
K09607	0.0
K06125	0.0
K04337	0.0
K06120	11.0
K06121	0.0
K04336	0.0
K01127	0.0
K09703	142.0
K00004	0.0
K14699	0.0
K09702	29.0
K14698	0.0
K05311	179.0
K13829	184.0
K10943	0.0
K07291	0.0
K07290	0.0
K10206	1718.0
K10202	0.0
K10208	0.0
K10209	0.0
K01966	0.0
K01965	0.0
K01964	7.0
K01963	442.0
K01962	385.0
K01961	1315.0
K01960	566.0
K01969	0.0
K01968	0.0
K07749	292.0
K07748	0.0
K07741	32.0
K07740	0.0
K07743	0.0
K07742	1966.0
K07745	0.0
K07744	0.0
K07746	0.0
K01299	1527.0
K01295	171.0
K01297	378.0
K02922	0.0
K05603	0.0
K02921	0.0
K02926	2628.0
K05607	0.0
K02924	0.0
K05605	0.0
K02928	0.0
K02929	0.0
K00216	0.0
K00217	0.0
K00214	0.0
K00215	1746.0
K00213	0.0
K00210	0.0
K00211	0.0
K00218	0.0
K00219	1452.0
K01035	142.0
K01034	281.0
K04517	2595.0
K01740	4610.0
K01031	0.0
K01746	93.0
K01745	278.0
K01744	769.0
K01749	225.0
K01039	5.0
K04518	572.0
K09591	0.0
K14129	0.0
K14128	0.0
K14121	0.0
K14120	0.0
K14123	0.0
K14122	0.0
K14125	0.0
K14124	0.0
K14127	0.0
K14126	0.0
K03521	2983.0
K03520	0.0
K03523	645.0
K03522	2995.0
K03525	2604.0
K03524	1201.0
K03527	2611.0
K03526	2352.0
K03529	1982.0
K03528	0.0
K06338	0.0
K02217	2360.0
K03299	171.0
K03298	11.0
K13472	0.0
K03293	492.0
K03292	718.0
K03291	0.0
K03290	0.0
K03297	67.0
K03296	1681.0
K03295	752.0
K03294	771.0
K13009	0.0
K12690	0.0
K09743	0.0
K06022	0.0
K07190	0.0
K06021	0.0
K07192	123.0
K06020	1.0
K06027	0.0
K06026	0.0
K09744	0.0
K07991	0.0
K08749	0.0
K09835	0.0
K09834	0.0
K10439	2176.0
K06351	0.0
K09833	0.0
K10925	0.0
K10924	4.0
K10927	0.0
K10926	0.0
K10923	0.0
K10922	0.0
K09629	0.0
K10697	0.0
K00179	408.0
K00172	41.0
K00171	12.0
K00170	26.0
K00177	1139.0
K00176	1135.0
K00175	1714.0
K00174	1483.0
K13478	0.0
K14338	0.0
K14339	0.0
K14335	0.0
K14337	0.0
K14330	0.0
K14331	0.0
K14333	0.0
K08918	0.0
K13479	31.0
K04078	2621.0
K04079	2494.0
K04076	149.0
K04077	2634.0
K04074	215.0
K04075	2539.0
K04072	1384.0
K04073	0.0
K04070	224.0
K04071	0.0
K14597	0.0
K13318	0.0
K08280	0.0
K13641	13.0
K13640	102.0
K13643	8.0
K13642	0.0
K02027	4744.0
K02026	7626.0
K02025	8218.0
K02024	0.0
K02023	182.0
K02022	35.0
K02021	87.0
K02020	1905.0
K02029	5801.0
K02028	5746.0
K03886	0.0
K03887	0.0
K03884	0.0
K03885	430.0
K03881	0.0
K03888	0.0
K03889	0.0
K12998	0.0
K12999	0.0
K12992	122.0
K12993	0.0
K12990	233.0
K12991	0.0
K12996	11.0
K12997	9.0
K12994	0.0
K12995	0.0
K08979	0.0
K08978	2362.0
K03088	8238.0
K03089	10.0
K03086	2992.0
K03087	5.0
K08971	0.0
K08970	1.0
K03082	1.0
K03080	0.0
K08974	1024.0
K13868	0.0
K00918	13.0
K01553	0.0
K12214	0.0
K11646	7.0
K11645	0.0
K11641	0.0
K11640	0.0
K12736	0.0
K12733	0.0
K07507	1105.0
K07506	1.0
K07505	0.0
K07504	1.0
K07503	92.0
K07502	88.0
K07501	1.0
K07500	0.0
K07509	0.0
K07508	0.0
K11422	0.0
K08698	0.0
K10773	2505.0
K10774	0.0
K14286	0.0
K10778	1.0
K14287	0.0
K00140	16.0
K05501	1.0
K01903	108.0
K01902	108.0
K01905	142.0
K01904	0.0
K01907	0.0
K01906	0.0
K01909	0.0
K01908	0.0
K14534	353.0
K00147	924.0
K07767	0.0
K07769	0.0
K07768	92.0
K06203	33.0
K06202	1.0
K09921	0.0
K09920	0.0
K09927	63.0
K09024	0.0
K09022	31.0
K09023	1.0
K09020	0.0
K09021	0.0
K02908	0.0
K02909	2732.0
K08218	500.0
K08219	0.0
K02904	2639.0
K02906	2628.0
K02907	1176.0
K02902	2623.0
K00230	237.0
K00231	8.0
K00232	0.0
K08976	1.0
K00234	0.0
K00239	689.0
K06209	1671.0
K09928	4.0
K01015	0.0
K01014	0.0
K01012	2638.0
K01011	684.0
K01010	0.0
K08920	0.0
K14103	0.0
K14102	0.0
K14101	0.0
K14100	0.0
K14105	0.0
K14104	0.0
K14109	0.0
K14108	0.0
K06401	0.0
K00893	0.0
K13402	0.0
K12858	0.0
K03503	572.0
K03502	3834.0
K03501	2714.0
K03500	1978.0
K08924	0.0
K02278	18.0
K02279	266.0
K12977	0.0
K02276	4.0
K02277	0.0
K02274	4.0
K02275	4.0
K13450	0.0
K13451	0.0
K13452	0.0
K13454	0.0
K13455	0.0
K12509	0.0
K12508	0.0
K12507	1.0
K12506	22.0
K12500	0.0
K12503	0.0
K05926	0.0
K09728	0.0
K14587	0.0
K06597	0.0
K06596	1.0
K06595	0.0
K06599	0.0
K06598	0.0
K07978	0.0
K07979	2586.0
K07976	0.0
K14585	0.0
K10907	3381.0
K10906	0.0
K10901	0.0
K10909	0.0
K10908	7.0
K09819	5.0
K09818	1.0
K09817	911.0
K09816	887.0
K09815	895.0
K06374	459.0
K06373	460.0
K09812	2458.0
K09811	3899.0
K09810	639.0
K09724	0.0
K14582	0.0
K09721	0.0
K04058	5.0
K04059	4.0
K04050	0.0
K04051	0.0
K04052	0.0
K04053	0.0
K04054	0.0
K04055	0.0
K04056	5.0
K04057	0.0
K01047	0.0
K08975	0.0
K10015	0.0
K10014	7.0
K10017	0.0
K10016	0.0
K10011	0.0
K10010	43.0
K10013	0.0
K10012	75.0
K10019	0.0
K10018	0.0
K13665	0.0
K13664	0.0
K13663	0.0
K13662	0.0
K13661	0.0
K13660	0.0
K13669	0.0
K13668	0.0
K07641	1.0
K01466	8.0
K13590	0.0
K01464	428.0
K01465	2692.0
K01462	4789.0
K01463	210.0
K01460	0.0
K01461	0.0
K13599	4.0
K13598	0.0
K01468	275.0
K01469	2.0
K09251	7.0
K09252	0.0
K02041	340.0
K02040	4057.0
K02043	0.0
K02045	25.0
K02044	346.0
K02047	26.0
K02046	26.0
K02049	4308.0
K02048	26.0
K05549	0.0
K05548	0.0
K06046	0.0
K03319	17.0
K03316	131.0
K03317	209.0
K03314	0.0
K03315	2549.0
K03312	383.0
K03313	289.0
K03310	2738.0
K03311	689.0
K12052	0.0
K02945	1297.0
K06162	146.0
K06163	146.0
K06160	0.0
K06161	0.0
K06166	146.0
K00359	345.0
K06164	146.0
K06165	146.0
K06168	2589.0
K06169	1.0
K13020	0.0
K07158	0.0
K07159	0.0
K04835	87.0
K11621	0.0
K11991	0.0
K11622	0.0
K11996	106.0
K11627	0.0
K11626	0.0
K11629	0.0
K11628	0.0
K07561	0.0
K07560	2611.0
K07563	0.0
K07562	0.0
K07565	0.0
K07564	0.0
K07567	4259.0
K07566	1741.0
K07569	0.0
K07568	1659.0
K09925	0.0
K11199	0.0
K11198	0.0
K11192	0.0
K11191	0.0
K11196	0.0
K11195	0.0
K11194	0.0
K02492	109.0
K10713	0.0
K10710	14.0
K10711	1444.0
K10716	0.0
K02490	0.0
K10714	0.0
K10715	0.0
K01929	2634.0
K01928	2776.0
K01923	2736.0
K01922	8.0
K01921	2851.0
K01920	0.0
K01926	2577.0
K01925	2645.0
K01924	2633.0
K07789	4.0
K07788	3.0
K07785	0.0
K07784	0.0
K07787	4.0
K07786	0.0
K07781	0.0
K07783	161.0
K07782	0.0
K05835	0.0
K06355	0.0
K14661	0.0
K09844	0.0
K00782	41.0
K00783	2720.0
K00784	1146.0
K00785	0.0
K00786	1552.0
K00039	0.0
K00036	315.0
K00037	0.0
K00034	7.0
K00035	0.0
K00032	0.0
K00033	322.0
K00030	1602.0
K00031	714.0
K01259	1600.0
K01258	3979.0
K01255	1766.0
K01256	162.0
K01251	630.0
K01250	63.0
K01253	0.0
K01252	0.0
K09008	0.0
K09009	92.0
K09000	2.0
K09001	231.0
K09002	1522.0
K09003	0.0
K09004	13.0
K09005	14.0
K09006	0.0
K09007	8.0
K09846	0.0
K08234	1567.0
K00258	0.0
K00259	282.0
K00252	0.0
K00253	0.0
K00256	0.0
K00257	581.0
K00254	0.0
K00255	0.0
K01079	181.0
K01078	1.0
K01071	38.0
K01070	0.0
K01073	33.0
K01077	749.0
K01076	13.0
K14472	0.0
K14471	0.0
K14470	0.0
K14475	11.0
K09841	0.0
K02788	1453.0
K02782	142.0
K02783	618.0
K02781	339.0
K02786	1446.0
K02787	0.0
K02784	0.0
K01060	15.0
K01787	177.0
K01786	376.0
K01785	2852.0
K01784	4355.0
K01783	2819.0
K01782	4.0
K01781	0.0
K01780	0.0
K01789	0.0
K01788	3346.0
K02526	151.0
K02527	574.0
K02525	6.0
K02250	0.0
K02523	544.0
K02520	2633.0
K02521	0.0
K02258	0.0
K02259	2.0
K02528	2559.0
K02529	7872.0
K03781	605.0
K03780	35.0
K03783	1036.0
K03782	4.0
K03785	1728.0
K03784	3115.0
K03787	706.0
K03786	950.0
K03789	2045.0
K03788	0.0
K10700	0.0
K00342	570.0
K03124	0.0
K03120	0.0
K12527	37.0
K12526	0.0
K12525	0.0
K12524	836.0
K12523	0.0
K12522	0.0
K09789	415.0
K09788	0.0
K09787	1948.0
K09786	13.0
K09785	0.0
K09781	0.0
K09780	1.0
K10961	0.0
K10960	0.0
K10963	0.0
K10962	0.0
K10965	0.0
K10964	0.0
K10966	0.0
K09879	0.0
K06318	0.0
K06311	0.0
K06310	26.0
K06312	0.0
K06314	0.0
K06317	23.0
K11389	0.0
K11386	0.0
K11387	0.0
K11384	8.0
K11385	0.0
K11382	0.0
K11383	0.0
K11381	1.0
K11949	0.0
K10380	0.0
K04032	160.0
K04033	0.0
K04030	161.0
K04031	338.0
K04036	0.0
K04037	0.0
K04034	88.0
K04035	1.0
K04038	0.0
K04039	0.0
K07046	8.0
K07047	1863.0
K07044	0.0
K07045	1629.0
K07042	2074.0
K07043	2603.0
K07040	611.0
K07041	0.0
K07048	12.0
K07049	0.0
K08664	0.0
K02584	10.0
K10039	104.0
K10038	0.0
K10037	4.0
K10036	7.0
K04788	0.0
K04789	0.0
K04784	0.0
K04785	0.0
K04786	0.0
K04787	0.0
K04780	0.0
K04781	7.0
K04782	1.0
K04783	0.0
K13601	0.0
K13603	0.0
K13602	0.0
K13605	0.0
K13604	0.0
K13607	4.0
K02404	177.0
K05783	0.0
K05782	0.0
K05781	146.0
K05780	146.0
K05787	0.0
K05786	10.0
K05785	1.0
K05784	0.0
K05789	0.0
K05788	10.0
K01442	2410.0
K01443	2127.0
K01444	1594.0
K01446	0.0
K01447	446.0
K01448	3535.0
K01449	394.0
K14803	0.0
K02069	191.0
K05569	153.0
K08008	0.0
K02063	0.0
K05566	154.0
K05565	0.0
K05563	0.0
K05562	0.0
K05561	0.0
K02064	0.0
K03338	66.0
K03339	0.0
K03330	0.0
K03331	0.0
K03332	6.0
K03333	0.0
K03335	62.0
K03336	61.0
K03337	62.0
K12956	0.0
K12957	1.0
K12954	0.0
K12955	0.0
K12952	0.0
K12953	0.0
K12950	0.0
K12951	0.0
K14733	0.0
K00109	0.0
K06148	6883.0
K06149	0.0
K06144	0.0
K06145	0.0
K06146	0.0
K06147	18625.0
K06141	0.0
K06142	1654.0
K06143	41.0
K11945	0.0
K08948	0.0
K08949	0.0
K00071	0.0
K14664	0.0
K13810	0.0
K14665	143.0
K03058	0.0
K11609	0.0
K11608	0.0
K14660	0.0
K11603	0.0
K11602	0.0
K11601	0.0
K11600	0.0
K11607	1.0
K11606	1.0
K11605	1.0
K11604	1.0
K10558	0.0
K10559	0.0
K10550	0.0
K10551	0.0
K10552	0.0
K10553	0.0
K10554	0.0
K10555	2.0
K10556	0.0
K10557	0.0
K03051	0.0
K03050	0.0
K07549	0.0
K07548	0.0
K07239	74.0
K07235	0.0
K07234	0.0
K07237	0.0
K07236	0.0
K07231	0.0
K07230	7.0
K07233	0.0
K07232	0.0
K02467	0.0
K05306	104.0
K05305	72.0
K05304	0.0
K05303	1.0
K05301	0.0
K02565	0.0
K08644	0.0
K08646	0.0
K08641	1580.0
K08643	0.0
K08642	0.0
K12146	0.0
K00010	81.0
K00011	0.0
K00012	1161.0
K00013	2600.0
K00014	2760.0
K00016	3709.0
K09065	0.0
K08252	1.0
K08253	0.0
K08256	85.0
K08255	0.0
K08258	0.0
K08259	0.0
K00274	89.0
K00275	6.0
K00276	0.0
K00270	0.0
K00271	0.0
K00272	0.0
K00273	0.0
K00278	2372.0
K00279	0.0
K12675	0.0
K01277	566.0
K01274	0.0
K01273	2039.0
K01271	1895.0
K01270	3046.0
K01278	680.0
K00906	0.0
K00904	75.0
K00903	150.0
K00901	1810.0
K13785	0.0
K00908	1.0
K11149	0.0
K01053	1.0
K01051	24.0
K01057	136.0
K01056	2640.0
K01055	0.0
K01054	0.0
K01058	36.0
K02500	2598.0
K02501	2594.0
K02502	1856.0
K02503	2633.0
K02504	0.0
K02505	0.0
K02506	0.0
K02507	0.0
K02508	0.0
K02509	4.0
K00291	0.0
K13410	0.0
K13148	0.0
K13419	0.0
K05825	0.0
K03106	2640.0
K03105	0.0
K03101	2715.0
K03100	5187.0
K12541	0.0
K12540	0.0
K12543	0.0
K12542	0.0
K12545	0.0
K12544	0.0
K12547	0.0
K12546	0.0
K12549	0.0
K06080	0.0
K11018	0.0
K11019	0.0
K11016	0.0
K11017	0.0
K11014	0.0
K11015	0.0
K11012	0.0
K11013	0.0
K11010	0.0
K11011	0.0
K06333	522.0
K06880	0.0
K06883	6.0
K06882	0.0
K09857	8.0
K06884	0.0
K06887	0.0
K06886	6.0
K06889	3948.0
K10942	0.0
K09859	33.0
K09858	7.0
K10947	2985.0
K10946	0.0
K10945	0.0
K10944	0.0
K13284	0.0
K00483	0.0
K00481	0.0
K00480	0.0
K00486	0.0
K00485	0.0
K00484	0.0
K09901	0.0
K10929	0.0
K07684	2.0
K07685	0.0
K07686	0.0
K07687	0.0
K07681	0.0
K07688	0.0
K07689	0.0
K10928	0.0
K04018	0.0
K04019	160.0
K04014	12.0
K04015	18.0
K04016	0.0
K04017	0.0
K04013	4.0
K07060	0.0
K07061	0.0
K07062	9.0
K07063	0.0
K07064	0.0
K07065	0.0
K07066	71.0
K07067	155.0
K07068	0.0
K07069	154.0
K01121	0.0
K13629	0.0
K13628	5.0
K13623	0.0
K13622	1.0
K13620	0.0
K13626	311.0
K08586	0.0
K08587	0.0
K01428	106.0
K01429	106.0
K01422	497.0
K01423	3.0
K01420	732.0
K01421	517.0
K01426	164.0
K01427	0.0
K01424	2535.0
K01425	837.0
K08068	0.0
K07538	0.0
K13086	0.0
K13085	0.0
K07287	1.0
K07824	0.0
K07682	0.0
K02722	0.0
K12978	0.0
K12979	0.0
K12972	0.0
K12973	0.0
K12974	0.0
K12975	0.0
K12976	0.0
K07821	0.0
K07683	2.0
K14750	0.0
K14751	0.0
K14953	0.0
K12288	0.0
K12289	0.0
K12282	0.0
K12283	0.0
K12280	0.0
K12281	0.0
K12286	0.0
K12287	0.0
K12284	0.0
K12285	0.0
K11957	0.0
K11956	0.0
K11955	0.0
K11954	0.0
K11953	0.0
K11952	0.0
K11951	0.0
K11950	0.0
K11959	0.0
K11958	0.0
K13889	7.0
K13888	7.0
K11963	0.0
K07217	151.0
K07216	232.0
K07215	0.0
K07214	75.0
K07213	29.0
K07212	0.0
K07219	159.0
K07218	0.0
K12150	0.0
K08689	0.0
K08688	0.0
K00402	0.0
K00401	0.0
K11994	0.0
K00152	0.0
K01043	13.0
K00154	0.0
K00157	0.0
K00156	498.0
K10533	0.0
K10530	2.0
K10531	0.0
K10536	35.0
K10537	0.0
K10535	0.0
K10538	0.0
K10539	0.0
K00073	1.0
K13934	0.0
K00076	13.0
K00077	856.0
K00074	2027.0
K00075	2638.0
K00078	0.0
K00079	0.0
K02290	1.0
K02563	2721.0
K02292	0.0
K08966	0.0
K02294	0.0
K08278	0.0
K08279	0.0
K08274	0.0
K08275	0.0
K08276	1.0
K08277	0.0
K00298	0.0
K00299	2.0
K00296	0.0
K00297	876.0
K00294	33.0
K00292	0.0
K00293	0.0
K00290	733.0
K07757	1.0
K12089	0.0
K01210	243.0
K01213	0.0
K01212	81.0
K01215	2.0
K01214	0.0
K01217	0.0
K01216	0.0
K01219	0.0
K01218	64.0
K02749	0.0
K02746	1471.0
K02747	1470.0
K02744	4376.0
K02745	1471.0
K02742	0.0
K00924	5.0
K00925	2861.0
K00926	368.0
K00927	2640.0
K00928	4412.0
K00929	1234.0
K12085	0.0
K02298	0.0
K02299	0.0
K02568	4.0
K02569	7.0
K02562	0.0
K02291	4.0
K02560	0.0
K02293	0.0
K02566	157.0
K02567	11.0
K02564	2988.0
K02297	0.0
K03169	3609.0
K03168	2627.0
K03163	0.0
K03162	0.0
K03167	0.0
K03166	0.0
K11038	0.0
K11039	0.0
K11030	0.0
K11031	0.0
K11032	0.0
K11033	0.0
K11034	0.0
K11035	0.0
K11036	0.0
K11037	0.0
K02546	0.0
K07668	64.0
K07669	0.0
K07666	1.0
K07667	2083.0
K07664	0.0
K07665	80.0
K07662	0.0
K07663	1.0
K07660	0.0
K07661	0.0
K03927	346.0
K07008	0.0
K07009	1618.0
K07002	2.0
K07003	1686.0
K07000	1.0
K07001	1167.0
K07006	96.0
K07007	2809.0
K07004	0.0
K07005	2356.0
K03921	1.0
K02956	2639.0
K09725	0.0
K09181	41.0
K08599	0.0
K08598	0.0
K08591	2556.0
K08590	562.0
K01156	12.0
K01154	5424.0
K01407	0.0
K01400	0.0
K01153	4086.0
K01150	4.0
K01151	2537.0
K01408	0.0
K01409	2881.0
K01158	0.0
K01159	941.0
K05523	0.0
K05522	0.0
K05521	218.0
K05520	583.0
K05527	0.0
K05526	0.0
K05525	0.0
K05524	1.0
K05529	0.0
K14518	0.0
K14519	1.0
K05949	0.0
K01754	566.0
K05942	0.0
K01027	0.0
K02171	0.0
K02170	0.0
K02173	7.0
K02172	0.0
K01751	341.0
K06416	285.0
K06417	0.0
K06414	0.0
K06947	0.0
K03379	0.0
K03808	1.0
K03809	150.0
K03806	1.0
K06412	473.0
K03804	0.0
K12296	0.0
K03802	3.0
K03803	710.0
K06413	87.0
K10808	0.0
K06411	386.0
K01028	16.0
K01029	135.0
K11931	0.0
K11930	0.0
K11933	0.0
K11932	0.0
K11935	0.0
K11934	4.0
K11937	0.0
K11936	0.0
K11939	0.0
K11938	0.0
K10800	1.0
K06419	6.0
K11929	0.0
K07271	1660.0
K07270	0.0
K07273	392.0
K07272	7.0
K07275	66.0
K07274	4.0
K07277	577.0
K07276	0.0
K07279	0.0
K07278	4.0
K10623	0.0
K02481	517.0
K11520	0.0
K02480	0.0
K08170	0.0
K02485	1.0
K02484	569.0
K02487	0.0
K08600	3410.0
K08603	0.0
K08602	1991.0
K08605	0.0
K08604	0.0
K09956	1.0
K09957	0.0
K09954	1.0
K09955	784.0
K09952	42.0
K09953	0.0
K09950	0.0
K09951	315.0
K09958	1.0
K09959	0.0
K07495	7.0
K07494	1.0
K07497	108.0
K07496	798.0
K07491	3258.0
K07490	0.0
K07493	0.0
K07492	4.0
K07499	0.0
K07498	0.0
K11209	0.0
K11208	0.0
K11204	0.0
K11203	149.0
K11202	295.0
K11201	0.0
K11200	142.0
K00058	5656.0
K00059	3313.0
K00728	0.0
K00729	0.0
K00055	2.0
K00057	2726.0
K00050	85.0
K00051	0.0
K00720	0.0
K00721	687.0
K14424	0.0
K06033	0.0
K14189	0.0
K14188	177.0
K06364	0.0
K14187	1.0
K01239	418.0
K01238	49.0
K01897	1946.0
K01232	1900.0
K01895	132.0
K01230	0.0
K01893	2627.0
K01236	0.0
K01235	2.0
K01890	2640.0
K02768	320.0
K02769	288.0
K02760	5415.0
K02761	5322.0
K02763	1.0
K02764	0.0
K02765	1800.0
K00948	2873.0
K00949	647.0
K00942	2779.0
K00943	2492.0
K00940	476.0
K00941	4709.0
K00946	1108.0
K00947	0.0
K00944	0.0
K00945	4506.0
K01097	0.0
K01096	31.0
K01095	98.0
K01093	11.0
K01092	786.0
K01091	3329.0
K01090	3471.0
K03499	4666.0
K03498	4242.0
K03491	901.0
K03490	61.0
K03493	0.0
K03492	70.0
K03495	2625.0
K03497	6945.0
K03496	6338.0
K02817	0.0
K02814	0.0
K02815	0.0
K02810	301.0
K02548	1025.0
K02549	2.0
K02818	0.0
K02819	63.0
K03637	1704.0
K03636	7.0
K03147	2316.0
K03146	0.0
K08851	0.0
K06518	950.0
K09729	154.0
K06048	0.0
K06045	2.0
K06044	0.0
K09727	0.0
K09726	0.0
K06041	2172.0
K09720	0.0
K09723	0.0
K06042	339.0
K09897	0.0
K09896	0.0
K09895	0.0
K09894	0.0
K09893	0.0
K09892	0.0
K09891	0.0
K09890	0.0
K09899	0.0
K09898	0.0
K03622	0.0
K07648	0.0
K07649	0.0
K07398	0.0
K07399	1.0
K11056	0.0
K11057	0.0
K11054	0.0
K11055	0.0
K07640	4.0
K07393	32.0
K07390	2.0
K07391	1048.0
K07644	1.0
K07645	2.0
K07646	2422.0
K07647	0.0
K10896	0.0
K07024	21061.0
K07025	4773.0
K07026	0.0
K07027	847.0
K07020	0.0
K07021	6.0
K07022	0.0
K07023	1694.0
K07028	0.0
K07029	3347.0
K10094	0.0
K01390	0.0
K01392	0.0
K01399	0.0
K02673	0.0
K05893	0.0
K05897	0.0
K05896	1983.0
K05895	304.0
K05899	0.0
K05898	0.0
K00555	0.0
K00554	2566.0
K00557	31.0
K00556	571.0
K00551	0.0
K00559	0.0
K00558	1561.0
K01170	0.0
K01173	114.0
K01174	4.0
K01175	35.0
K01176	171.0
K01178	1.0
K01179	659.0
K14578	0.0
K14579	0.0
K08951	0.0
K08950	0.0
K08953	0.0
K03828	3.0
K03829	0.0
K03820	542.0
K03821	0.0
K03822	0.0
K03823	886.0
K03824	4.0
K03825	149.0
K03826	3244.0
K03827	701.0
K12248	0.0
K12246	0.0
K12247	0.0
K12242	0.0
K12243	0.0
K12240	0.0
K12241	0.0
K11919	0.0
K11918	0.0
K11913	0.0
K11912	0.0
K11911	0.0
K11910	3.0
K11917	0.0
K11916	3.0
K11915	3.0
K11914	3.0
K12068	0.0
K12069	0.0
K12062	0.0
K12063	0.0
K12060	0.0
K12061	0.0
K12066	0.0
K12067	0.0
K12064	0.0
K12065	0.0
K07259	642.0
K07258	1529.0
K07253	0.0
K07251	0.0
K07250	74.0
K07257	7.0
K07256	0.0
K07255	0.0
K07254	0.0
K05372	0.0
K05373	0.0
K05370	0.0
K05371	0.0
K05374	0.0
K05375	0.0
K09970	1.0
K09971	1.0
K09972	0.0
K09973	3.0
K09974	16.0
K09975	0.0
K09976	1579.0
K09978	0.0
K09979	519.0
K11261	257.0
K11260	0.0
K11263	177.0
K11264	0.0
K10793	144.0
K10796	286.0
K10797	35.0
K10794	0.0
K10795	144.0
K00700	2705.0
K00701	0.0
K10798	0.0
K00703	2556.0
K00705	2298.0
K09828	0.0
K10133	0.0
K13053	0.0
K03192	2.0
K00964	0.0
K00965	2051.0
K00966	52.0
K00960	0.0
K00961	0.0
K00962	2599.0
K00963	641.0
K00969	2491.0
K12681	0.0
K02703	4.0
K08364	0.0
K08365	0.0
K02706	1.0
K08363	0.0
K08361	0.0
K02708	0.0
K02709	0.0
K08368	10.0
K08369	94.0
K01615	96.0
K01617	0.0
K01616	0.0
K01611	347.0
K01610	723.0
K01613	640.0
K01612	0.0
K01619	3992.0
K01618	0.0
K02834	2633.0
K02835	2640.0
K05281	0.0
K03619	1.0
K03618	0.0
K03617	2487.0
K03616	241.0
K03615	2487.0
K03614	2464.0
K03613	2477.0
K03612	2389.0
K03611	1.0
K03610	362.0
K09705	8.0
K09704	173.0
K09701	1.0
K09700	88.0
K09709	0.0
K06391	260.0
K06390	381.0
K06393	379.0
K06392	319.0
K06395	166.0
K06394	267.0
K06397	354.0
K06396	365.0
K06399	600.0
K06398	474.0
K06435	0.0
K11078	0.0
K11079	0.0
K11074	0.0
K11075	0.0
K11076	0.0
K11077	0.0
K11070	1866.0
K11071	1868.0
K11072	499.0
K11073	0.0
K06935	0.0
K06934	21.0
K06937	8.0
K06936	7.0
K06931	0.0
K06930	0.0
K06933	0.0
K06932	0.0
K06939	0.0
K06938	0.0
K13381	0.0
K05916	2.0
K05917	0.0
K05914	0.0
K05915	0.0
K05912	0.0
K05913	0.0
K05910	1.0
K05911	0.0
K05918	0.0
K05919	462.0
K00392	0.0
K00390	56.0
K00397	0.0
K00395	3.0
K00394	24.0
K01884	0.0
K00399	0.0
K01886	1034.0
K01376	2.0
K01372	720.0
K09149	0.0
K09148	0.0
K01225	5.0
K09145	61.0
K09144	61.0
K09147	0.0
K09146	0.0
K09141	3.0
K09140	0.0
K09143	0.0
K09142	0.0
K05709	0.0
K05708	0.0
K05879	82.0
K05878	82.0
K05875	0.0
K05874	0.0
K05877	0.0
K05876	0.0
K05873	4.0
K00579	0.0
K00578	0.0
K00577	0.0
K00575	416.0
K00574	341.0
K00573	10.0
K00571	457.0
K00570	0.0
K01118	417.0
K01119	213.0
K01157	0.0
K01112	0.0
K01113	2.0
K04477	584.0
K01114	0.0
K01115	0.0
K08087	0.0
K01315	0.0
K08085	0.0
K08084	0.0
K08083	0.0
K08082	0.0
K08081	0.0
K08080	0.0
K01152	12.0
K01401	0.0
K09826	0.0
K06344	0.0
K06345	0.0
K09822	1.0
K06343	0.0
K10938	0.0
K06341	0.0
K10934	0.0
K10935	0.0
K10932	0.0
K11052	0.0
K10930	0.0
K06349	0.0
K11053	0.0
K10754	0.0
K01755	1164.0
K10200	98.0
K02132	0.0
K02137	0.0
K03840	0.0
K03841	42.0
K13028	0.0
K13799	1.0
K13798	0.0
K13795	0.0
K13794	0.0
K13021	0.0
K13792	0.0
K13791	0.0
K13790	0.0
K12268	9.0
K12269	1444.0
K12262	0.0
K12263	0.0
K12264	0.0
K12265	0.0
K12266	0.0
K12267	1791.0
K01757	0.0
K12237	0.0
K13243	0.0
K13245	0.0
K13244	0.0
K13246	0.0
K03264	0.0
K03265	0.0
K03263	0.0
K03268	0.0
K03269	568.0
K12415	0.0
K10211	0.0
K09918	0.0
K09919	0.0
K06720	0.0
K09913	142.0
K09910	0.0
K09911	0.0
K09916	0.0
K09917	0.0
K06726	51.0
K09915	1.0
K11535	0.0
K11534	0.0
K11537	150.0
K11531	0.0
K11533	92.0
K11532	1.0
K11249	6.0
K11539	0.0
K00762	2613.0
K00763	2111.0
K00760	2773.0
K00761	2639.0
K00766	672.0
K00767	2357.0
K00764	4481.0
K00765	2522.0
K00768	412.0
K00769	4.0
K11059	0.0
K00186	0.0
K00187	0.0
K00184	34.0
K00185	17.0
K00183	21.0
K00180	802.0
K00188	0.0
K00189	0.0
K10110	310.0
K10111	0.0
K10112	1945.0
K10113	0.0
K10114	0.0
K10115	0.0
K10116	0.0
K10117	490.0
K10118	478.0
K10119	501.0
K04641	87.0
K04643	0.0
K04642	0.0
K13282	3.0
K00988	0.0
K00989	421.0
K00986	16.0
K00984	62.0
K00985	0.0
K00982	93.0
K00983	172.0
K00980	1472.0
K00981	2645.0
K01585	861.0
K01584	0.0
K01586	1447.0
K13498	1.0
K01580	574.0
K01583	1548.0
K01582	204.0
K13497	72.0
K01589	308.0
K01588	2545.0
K14941	0.0
K08347	0.0
K08348	0.0
K02720	1.0
K14949	0.0
K02723	0.0
K03459	0.0
K03458	2054.0
K03455	472.0
K03457	155.0
K03451	1461.0
K03981	1.0
K03980	490.0
K02614	1479.0
K01639	376.0
K01638	0.0
K01637	0.0
K01636	55.0
K01635	2.0
K01634	0.0
K01633	727.0
K01632	130.0
K01631	0.0
K01630	150.0
K02615	0.0
K02588	120.0
K02589	102.0
K02858	8.0
K02859	34.0
K14051	0.0
K14053	0.0
K14052	0.0
K02852	0.0
K02853	0.0
K02850	0.0
K02851	0.0
K14059	261.0
K14058	1.0
K02586	30.0
K02587	34.0
K03679	0.0
K03671	3571.0
K03670	1.0
K03673	2.0
K03672	0.0
K03675	0.0
K03674	0.0
K03677	0.0
K03676	88.0
K09761	2602.0
K09760	685.0
K09763	0.0
K09762	2055.0
K09765	310.0
K09764	20.0
K09767	30.0
K06006	0.0
K09769	144.0
K09768	280.0
K10353	0.0
K03187	106.0
K03186	604.0
K03185	0.0
K03184	0.0
K03183	1257.0
K03182	603.0
K03181	0.0
K03189	106.0
K03188	106.0
K02715	0.0
K12455	0.0
K12454	2.0
K12453	0.0
K12452	2.0
K12451	0.0
K07358	0.0
K07356	0.0
K07357	0.0
K07354	0.0
K07355	0.0
K07352	0.0
K07353	0.0
K07350	0.0
K07351	0.0
K06919	225.0
K06918	0.0
K06917	230.0
K06916	0.0
K06915	423.0
K06914	0.0
K06913	0.0
K06912	0.0
K06911	672.0
K06910	338.0
K08986	1.0
K08987	35.0
K08984	2.0
K08985	0.0
K08982	357.0
K08983	0.0
K08980	0.0
K08981	5.0
K08988	0.0
K08989	0.0
K02252	0.0
K05934	354.0
K05936	354.0
K05937	0.0
K02253	0.0
K05939	2.0
K00378	923.0
K00375	1837.0
K00374	11.0
K00376	0.0
K00371	8.0
K00370	8.0
K00373	8.0
K00372	3.0
K01358	3006.0
K09166	1.0
K09165	0.0
K09164	0.0
K09163	36.0
K09162	1.0
K09161	3.0
K09160	0.0
K01354	94.0
K01355	0.0
K01356	2132.0
K05601	0.0
K05851	0.0
K03807	0.0
K05606	61.0
K02927	0.0
K05974	0.0
K03805	0.0
K05976	0.0
K00519	0.0
K00518	4.0
K03800	610.0
K00511	0.0
K00510	2.0
K03801	572.0
K00515	0.0
K00514	0.0
K00517	4.0
K05971	1.0
K03154	346.0
K11147	0.0
K05581	0.0
K05580	0.0
K05583	0.0
K05582	1.0
K05585	0.0
K05584	0.0
K05587	0.0
K05586	0.0
K05589	7.0
K03150	2477.0
K03623	0.0
K03152	2538.0
K14200	0.0
K14201	0.0
K14202	0.0
K03621	1067.0
K14204	0.0
K14205	39.0
K01134	61.0
K01135	12.0
K01136	2.0
K01137	1.0
K01130	69.0
K01132	0.0
K01133	63.0
K01138	131.0
K01139	11.0
K02113	2469.0
K02112	3943.0
K02111	3918.0
K02446	95.0
K02117	949.0
K02116	73.0
K02115	3943.0
K02114	3943.0
K02119	373.0
K02118	885.0
K02448	0.0
K01036	0.0
K03212	0.0
K13007	0.0
K13006	0.0
K13005	0.0
K13004	61.0
K13001	0.0
K06404	112.0
K01032	0.0
K06951	7.0
K03862	0.0
K03863	0.0
K06406	475.0
K06957	0.0
K05020	145.0
K06400	282.0
K06403	112.0
K06954	0.0
K10814	0.0
K10817	0.0
K10816	0.0
K07136	0.0
K03242	0.0
K03243	0.0
K12202	0.0
K12203	0.0
K12206	0.0
K12207	0.0
K12204	0.0
K12205	0.0
K12208	0.0
K12209	0.0
K13919	12.0
K13918	0.0
K06214	0.0
K06215	358.0
K09936	314.0
K06217	2633.0
K09930	1.0
K09931	0.0
K09932	1.0
K06213	1945.0
K09938	0.0
K09939	564.0
K11517	0.0
K06337	0.0
K13301	0.0
K00748	563.0
K00745	0.0
K00743	0.0
K07165	1.0
K07164	585.0
K07167	0.0
K07166	1964.0
K07161	0.0
K07160	162.0
K07163	0.0
K07162	14.0
K07169	0.0
K07168	4.0
K06336	0.0
K01839	461.0
K01838	309.0
K01835	451.0
K01834	7540.0
K01837	0.0
K01830	0.0
K00608	0.0
K02632	0.0
K02630	0.0
K02631	0.0
K08322	2.0
K08323	88.0
K08320	0.0
K08321	1.0
K08326	0.0
K08324	0.0
K08325	184.0
K01659	11.0
K01658	643.0
K02637	0.0
K01653	979.0
K01652	1390.0
K01655	0.0
K01654	194.0
K01657	674.0
K02874	2639.0
K02875	0.0
K02876	2639.0
K02877	0.0
K02871	2627.0
K02873	0.0
K02878	2640.0
K02879	1196.0
K14070	0.0
K09749	244.0
K09748	2546.0
K06023	3918.0
K09742	0.0
K09741	0.0
K09740	37.0
K09747	618.0
K09746	0.0
K09745	0.0
K06024	1982.0
K03477	0.0
K03476	11.0
K03475	392.0
K03474	538.0
K03473	532.0
K03472	0.0
K03471	1546.0
K03470	2621.0
K03478	1649.0
K02304	551.0
K02305	0.0
K02302	38.0
K02303	3.0
K02300	0.0
K02301	4.0
K03653	0.0
K03652	308.0
K03651	0.0
K03650	1180.0
K03657	3743.0
K03656	0.0
K03655	4746.0
K03654	1753.0
K03658	94.0
K12439	0.0
K12431	0.0
K12430	0.0
K12433	0.0
K12432	0.0
K12435	0.0
K12434	0.0
K12437	0.0
K12436	0.0
K06979	88.0
K06978	292.0
K06971	174.0
K06970	0.0
K06973	970.0
K06972	211.0
K06975	710.0
K06974	0.0
K06977	1.0
K06976	521.0
K07082	2530.0
K07083	522.0
K07080	163.0
K07081	72.0
K07086	0.0
K07087	0.0
K07084	1.0
K07085	1161.0
K07088	2549.0
K07089	1958.0
K01317	0.0
K11162	0.0
K11163	0.0
K11161	0.0
K11168	0.0
K00356	85.0
K00355	5.0
K00354	0.0
K00353	0.0
K00351	553.0
K00350	553.0
K05952	0.0
K05953	0.0
K05951	0.0
K05956	0.0
K05957	0.0
K00358	48.0
K00689	2.0
K00688	2767.0
K00681	1789.0
K00680	1788.0
K00683	0.0
K00685	1.0
K00684	11.0
K00687	0.0
K00686	0.0
K05831	0.0
K05830	0.0
K05833	598.0
K05832	519.0
K05834	1.0
K05837	1003.0
K05836	0.0
K05839	0.0
K05838	92.0
K07677	0.0
K00533	193.0
K00532	146.0
K00531	0.0
K00530	0.0
K00537	3814.0
K00536	0.0
K00535	1.0
K00534	7.0
K00539	0.0
K00538	0.0
K11029	0.0
K14260	217.0
K14261	3.0
K14266	0.0
K14267	0.0
K14268	0.0
K14269	0.0
K01337	0.0
K01338	2581.0
K02683	0.0
K02682	0.0
K02681	0.0
K02680	0.0
K02687	981.0
K02686	1.0
K02685	0.0
K02689	0.0
K02688	149.0
K00824	1507.0
K00827	0.0
K00826	2437.0
K00821	938.0
K00820	2784.0
K00823	181.0
K00822	0.0
K00829	0.0
K00828	0.0
K01488	202.0
K01489	1232.0
K01484	0.0
K01485	1516.0
K01486	1870.0
K01487	176.0
K01480	1012.0
K01481	0.0
K01482	4.0
K01483	0.0
K02469	3025.0
K02468	0.0
K02466	142.0
K02465	0.0
K02464	0.0
K02463	0.0
K02462	0.0
K02461	0.0
K02460	0.0
K08969	100.0
K13061	0.0
K13060	0.0
K13063	0.0
K13062	0.0
K13069	0.0
K08964	0.0
K06363	0.0
K03079	23.0
K06342	0.0
K03078	0.0
K13289	0.0
K13288	97.0
K13285	0.0
K13287	0.0
K13286	0.0
K13281	94.0
K13280	375.0
K13283	0.0
K00054	35.0
K04496	0.0
K05369	0.0
K05368	0.0
K03228	5.0
K03229	5.0
K00052	1056.0
K03222	5.0
K03223	5.0
K03220	4.0
K03221	4.0
K03226	5.0
K03227	5.0
K03224	5.0
K03225	4.0
K09482	0.0
K09483	0.0
K13836	0.0
K12228	0.0
K05360	0.0
K12224	0.0
K12225	0.0
K12226	0.0
K12227	0.0
K12220	0.0
K05363	2889.0
K12222	0.0
K12223	0.0
K08681	348.0
K08680	87.0
K08683	0.0
K08682	0.0
K08685	0.0
K08684	0.0
K08687	0.0
K08686	0.0
K11755	1708.0
K11754	5444.0
K11751	33.0
K11750	0.0
K11753	5190.0
K11752	4168.0
K02407	275.0
K13938	0.0
K13936	0.0
K13935	0.0
K02406	507.0
K13933	0.0
K13932	0.0
K13931	0.0
K13930	0.0
K12088	0.0
K12081	0.0
K12082	0.0
K12083	0.0
K12084	0.0
K12086	0.0
K12087	0.0
K09611	0.0
K09612	0.0
K04940	0.0
K10085	0.0
K05394	1.0
K05395	4.0
K06340	0.0
K13043	83.0
K07149	196.0
K07148	419.0
K07147	4.0
K07146	89.0
K07145	6.0
K07144	0.0
K07143	0.0
K07142	0.0
K07141	1696.0
K07140	0.0
K10156	0.0
K10150	0.0
K10620	0.0
K10621	0.0
K14028	0.0
K14029	0.0
K01817	677.0
K01816	4.0
K01815	614.0
K01814	2505.0
K01813	91.0
K01812	731.0
K01811	927.0
K01810	2650.0
K01819	8.0
K01818	103.0
K14580	0.0
K05379	0.0
K08304	12.0
K08305	7.0
K08306	7.0
K08307	576.0
K08300	100.0
K08301	841.0
K08302	317.0
K08303	4989.0
K08308	0.0
K08309	258.0
K14671	0.0
K14670	0.0
K14673	0.0
K14672	0.0
K01673	253.0
K01672	1.0
K01671	0.0
K01677	485.0
K01676	566.0
K01674	0.0
K01679	1546.0
K01678	475.0
K02899	2726.0
K02896	0.0
K02897	673.0
K02895	2640.0
K02892	2640.0
K02890	2640.0
K10811	0.0
K02096	0.0
K02097	0.0
K02094	0.0
K02095	0.0
K02092	0.0
K02093	0.0
K02099	342.0
K03411	383.0
K03410	384.0
K03413	485.0
K03412	271.0
K03415	43.0
K03414	3.0
K03417	0.0
K03416	0.0
K03418	0.0
K05376	0.0
K02320	0.0
K02322	0.0
K02323	0.0
K05377	0.0
K13542	561.0
K13543	0.0
K13540	0.0
K13541	1.0
K12145	0.0
K12144	0.0
K12147	0.0
K12410	2565.0
K12141	534.0
K12140	534.0
K12143	4.0
K12142	0.0
K12149	0.0
K12148	0.0
K07312	0.0
K07313	111.0
K07310	4.0
K07311	142.0
K07316	16.0
K07317	0.0
K07314	0.0
K07315	77.0
K07318	8.0
K07319	176.0
K03936	0.0
K03425	0.0
K03426	2113.0
K03427	4577.0
K03420	0.0
K03421	0.0
K03422	0.0
K03423	0.0
K03756	2.0
K03757	1.0
K03206	0.0
K03755	0.0
K11144	1600.0
K11145	1954.0
K05972	0.0
K05973	0.0
K03752	167.0
K05978	0.0
K05979	3.0
K03753	154.0
K00331	570.0
K00330	570.0
K00333	5.0
K00332	5.0
K00335	639.0
K00334	654.0
K00337	577.0
K00336	597.0
K00339	570.0
K00338	557.0
K03751	0.0
K06953	0.0
K06952	0.0
K06407	475.0
K06950	5469.0
K10819	1454.0
K06956	236.0
K06955	0.0
K06402	31.0
K10815	0.0
K06959	2447.0
K06958	2057.0
K06409	890.0
K06408	264.0
K09129	0.0
K09128	11.0
K09123	11.0
K09122	0.0
K09121	186.0
K09120	0.0
K09127	0.0
K09126	10.0
K09125	210.0
K09124	37.0
K01233	0.0
K05819	0.0
K05818	0.0
K01896	0.0
K05813	496.0
K05812	0.0
K05811	0.0
K05810	1869.0
K05817	0.0
K05816	146.0
K05815	74.0
K05814	19.0
K01894	2.0
K01892	2730.0
K01234	1589.0
K01144	667.0
K01146	0.0
K01141	1.0
K01416	0.0
K11434	0.0
K01415	0.0
K06354	0.0
K01414	2.0
K09836	0.0
K01318	0.0
K01319	0.0
K01312	0.0
K06350	0.0
K02669	1750.0
K02668	0.0
K02665	0.0
K02664	4.0
K02667	0.0
K02666	40.0
K02661	0.0
K02660	2.0
K02663	149.0
K02662	337.0
K00809	0.0
K00808	0.0
K00806	2777.0
K00805	2014.0
K00804	0.0
K00803	2.0
K00802	0.0
K00801	2.0
K00800	2629.0
K10921	0.0
K02409	327.0
K02408	389.0
K02401	166.0
K02400	388.0
K02403	0.0
K02402	0.0
K02405	389.0
K05364	240.0
K05367	123.0
K05366	5044.0
K10210	0.0
K10216	0.0
K13049	68.0
K13048	0.0
K13739	0.0
K10215	0.0
K06122	0.0
K13735	0.0
K13734	0.0
K13041	1.0
K13040	0.0
K13731	0.0
K13730	0.0
K13733	0.0
K13732	0.0
K04516	566.0
K03204	4.0
K03205	2158.0
K03207	0.0
K03200	4.0
K03201	0.0
K03202	0.0
K03203	1.0
K03208	0.0
K03758	107.0
K03759	0.0
K09469	0.0
K09461	0.0
K06204	17.0
K00178	0.0
K13950	0.0
K13953	35.0
K13955	0.0
K13954	25.0
K10920	0.0
K06324	0.0
K11777	12.0
K11779	0.0
K11778	0.0
K06325	0.0
K12600	0.0
K07432	0.0
K07430	0.0
K06326	0.0
K07128	0.0
K07121	4.0
K07120	91.0
K07123	1.0
K07122	0.0
K07125	0.0
K07124	811.0
K07127	1.0
K07126	295.0
K01870	2640.0
K01873	2701.0
K01872	2629.0
K01875	2869.0
K01874	2704.0
K01876	2735.0
K01879	198.0
K01878	198.0
K06321	0.0
K00476	0.0
K00477	0.0
K00474	0.0
K00472	0.0
K00470	0.0
K00471	0.0
K00478	0.0
K00479	0.0
K04775	0.0
K04774	0.0
K04777	0.0
K04776	0.0
K04771	1.0
K04770	0.0
K04773	582.0
K04772	2.0
K04779	0.0
K04778	0.0
K14657	0.0
K14656	0.0
K14654	0.0
K14653	0.0
K14652	4765.0
K14659	0.0
K14658	0.0
K14386	0.0
K09926	0.0
K01699	2.0
K01698	267.0
K01695	680.0
K01697	92.0
K01696	837.0
K01690	0.0
K01693	2031.0
K01692	123.0
K07227	4.0
K03439	2622.0
K03438	2818.0
K13380	0.0
K03928	16.0
K03925	1863.0
K03924	1046.0
K03431	2128.0
K03926	11.0
K03437	2629.0
K03436	3369.0
K03435	0.0
K03434	0.0
K02348	228.0
K02342	1512.0
K02343	2393.0
K02340	1105.0
K02341	2639.0
K02346	2327.0
K02347	1.0
K02344	0.0
K02345	0.0
K03697	134.0
K03696	1171.0
K03695	2723.0
K03694	7.0
K03693	1.0
K03692	0.0
K03690	0.0
K03699	2596.0
K03698	1919.0
K13566	0.0
K12164	0.0
K07338	0.0
K07339	34.0
K07334	1484.0
K07335	1015.0
K07336	2.0
K07337	33.0
K07330	0.0
K07331	0.0
K07332	0.0
K07333	0.0
K09695	1.0
K09694	1.0
K09697	265.0
K09696	265.0
K09691	338.0
K09690	1591.0
K09693	118.0
K09692	1643.0
K09699	0.0
K09698	272.0
K07590	87.0
K07591	0.0
K07592	0.0
K05998	0.0
K05999	0.0
K05996	0.0
K05997	0.0
K05994	0.0
K05995	644.0
K05993	317.0
K05991	0.0
K10837	0.0
K00319	0.0
K00318	0.0
K00648	1213.0
K02545	0.0
K00645	1147.0
K00311	0.0
K00646	0.0
K00317	0.0
K00316	0.0
K00643	0.0
K00314	0.0
K02547	165.0
K06429	0.0
K06428	0.0
K06427	0.0
K02812	0.0
K06425	182.0
K06424	0.0
K06423	12.0
K06422	0.0
K06421	7.0
K02813	0.0
K02930	0.0
K03815	0.0
K05612	0.0
K03367	177.0
K03366	34.0
K03812	0.0
K03635	6.0
K03634	7.0
K03631	1187.0
K05969	0.0
K03630	2557.0
K03633	0.0
K03632	0.0
K01998	1869.0
K01999	1998.0
K01992	3981.0
K01993	1032.0
K01990	12191.0
K01991	542.0
K01996	1881.0
K01997	1882.0
K01994	94.0
K01995	1882.0
K03148	171.0
K03639	1739.0
K05692	0.0
K03638	2.0
K00869	35.0
K00868	541.0
K00861	0.0
K00860	40.0
K00863	34.0
K00862	0.0
K00865	1954.0
K00864	2221.0
K00867	36.0
K00866	0.0
K01192	770.0
K01190	4664.0
K01191	611.0
K01197	127.0
K01194	68.0
K01195	148.0
K01198	428.0
K01199	0.0
K00656	4670.0
K00657	971.0
K00306	0.0
K14591	1.0
K00300	0.0
K00653	0.0
K13715	0.0
K13713	0.0
K00650	0.0
K00651	1964.0
K14596	0.0
K02647	437.0
K14598	0.0
K02643	0.0
K02642	0.0
K02641	0.0
K02640	0.0
K03594	830.0
K03595	2638.0
K03596	2628.0
K03597	0.0
K03590	605.0
K03591	0.0
K03592	1680.0
K03593	738.0
K03598	5.0
K03599	1.0
K01736	2687.0
K01737	581.0
K01734	782.0
K01735	2516.0
K01732	0.0
K01733	2628.0
K01730	62.0
K01731	0.0
K06049	0.0
K01738	2795.0
K01739	105.0
K11809	0.0
K05343	112.0
K02422	564.0
K02421	166.0
K05340	334.0
K02427	7.0
K05346	8.0
K02425	0.0
K02424	0.0
K05349	3171.0
K02428	571.0
K03770	577.0
K03771	576.0
K03772	150.0
K03773	519.0
K03774	8.0
K03775	569.0
K03776	0.0
K03777	0.0
K03778	908.0
K03779	25.0
K09722	0.0
K08174	0.0
K14114	0.0
K13979	2.0
K13237	0.0
K14440	0.0
K09992	63.0
K09990	0.0
K09991	0.0
K09996	0.0
K09997	0.0
K09994	0.0
K14110	0.0
K09998	0.0
K09999	0.0
K14111	0.0
K14113	0.0
K14449	0.0
K10213	0.0
K14118	0.0
K11711	14.0
K11710	0.0
K11712	87.0
K11717	4682.0
K11719	0.0
K06857	7.0
K10440	590.0
K10441	567.0
K07103	0.0
K07102	2.0
K07101	36.0
K07100	0.0
K07107	1305.0
K07106	355.0
K07105	1787.0
K07456	2518.0
K07459	88.0
K07458	141.0
K07109	182.0
K07108	0.0
K10198	0.0
K10199	0.0
K10190	590.0
K10191	0.0
K10192	10.0
K10193	1.0
K10194	2.0
K10195	0.0
K10196	0.0
K10197	0.0
K15013	0.0
K01858	86.0
K15016	0.0
K15017	0.0
K01853	0.0
K01852	0.0
K01851	0.0
K01850	6.0
K01857	0.0
K01856	0.0
K01854	960.0
K07539	0.0
K08478	0.0
K08479	0.0
K08476	0.0
K08477	0.0
K08475	0.0
K00450	0.0
K00451	0.0
K00452	0.0
K00453	0.0
K00455	0.0
K00456	0.0
K00457	0.0
K00106	0.0
K00459	72.0
K00104	262.0
K00105	0.0
K00102	4.0
K00103	0.0
K00100	4142.0
K00101	0.0
K01509	0.0
K04759	4452.0
K04758	4542.0
K04757	198.0
K01504	0.0
K04755	1.0
K04754	4.0
K04753	0.0
K04752	0.0
K04751	250.0
K01502	1.0
K14631	0.0
K05359	0.0
K14632	0.0
K07536	0.0
K12080	0.0
K02364	0.0
K12369	4.0
K02361	35.0
K02362	0.0
K02363	0.0
K13509	0.0
K13503	0.0
K13500	0.0
K12109	0.0
K12108	0.0
K12101	0.0
K12100	0.0
K12103	0.0
K12102	0.0
K12105	0.0
K12104	0.0
K12107	0.0
K12106	0.0
K11023	0.0
K03014	0.0
K08906	1.0
K08904	0.0
K08900	0.0
K06223	310.0
K06199	1072.0
K06198	35.0
K06197	0.0
K06196	271.0
K06194	532.0
K06193	146.0
K06192	8.0
K06191	40.0
K06190	1.0
K11104	95.0
K11105	774.0
K11106	0.0
K11107	0.0
K11102	2.0
K11103	5.0
K07862	6.0
K00666	138.0
K00663	1.0
K00662	152.0
K00661	1418.0
K00660	1.0
K06997	2589.0
K06996	3.0
K06995	7.0
K10852	1.0
K06993	0.0
K06992	0.0
K06991	0.0
K06990	10.0
K11050	0.0
K06999	191.0
K06998	366.0
K05338	2.0
K11051	0.0
K06441	1.0
K06440	0.0
K06443	0.0
K06442	2062.0
K06445	0.0
K06447	0.0
K06446	4.0
K06309	0.0
K05686	0.0
K02655	33.0
K07392	0.0
K00595	414.0
K00594	0.0
K00596	0.0
K00599	8354.0
K00598	11.0
K02657	2.0
K07642	0.0
K07643	0.0
K07396	7.0
K07397	91.0
K07394	0.0
K07395	0.0
K04102	0.0
K04103	0.0
K04100	0.0
K04101	0.0
K04107	0.0
K04105	0.0
K04108	0.0
K04109	0.0
K07716	0.0
K07717	70.0
K07714	4.0
K07715	0.0
K07712	2.0
K07713	199.0
K07710	0.0
K07711	0.0
K07718	1024.0
K07719	73.0
K00843	0.0
K00842	0.0
K00841	40.0
K00840	0.0
K00847	1276.0
K00846	0.0
K00845	3388.0
K00844	8.0
K00849	2504.0
K00848	119.0
K06302	0.0
K13771	2.0
K13770	0.0
K13772	0.0
K13775	0.0
K13774	0.0
K13777	0.0
K13776	0.0
K13779	0.0
K13778	0.0
K02621	2148.0
K02992	2631.0
K02623	0.0
K08286	0.0
K08281	107.0
K02996	2604.0
K02995	0.0
K02994	2640.0
K02629	0.0
K02628	0.0
K08289	624.0
K08288	0.0
K03578	94.0
K03579	8.0
K03576	1.0
K03577	61.0
K03574	3944.0
K03575	2303.0
K03572	2531.0
K03573	0.0
K03570	2441.0
K03571	321.0
K01710	3388.0
K01711	488.0
K01712	276.0
K01713	93.0
K01714	3184.0
K01715	1905.0
K01716	0.0
K01718	0.0
K01719	557.0
K03081	0.0
K02199	1.0
K02198	12.0
K14170	3664.0
K02193	7.0
K02192	10.0
K02191	148.0
K02190	377.0
K02197	11.0
K02196	0.0
K02195	11.0
K02194	11.0
K03718	559.0
K03719	390.0
K03712	2143.0
K03713	31.0
K03710	3791.0
K03711	1321.0
K03716	326.0
K03717	1.0
K03715	0.0
K07129	1.0
K00045	0.0
K13995	0.0
K13994	0.0
K13991	0.0
K13990	678.0
K13993	778.0
K13992	0.0
K06298	108.0
K06299	0.0
K06294	0.0
K06295	392.0
K06296	368.0
K06297	108.0
K06290	0.0
K06291	0.0
K06292	0.0
K06293	0.0
K12743	0.0
K00248	2159.0
K06426	94.0
K11739	0.0
K11738	0.0
K11733	0.0
K11732	0.0
K11731	0.0
K11737	3.0
K11736	0.0
K11735	0.0
K11734	0.0
K06870	0.0
K06871	4109.0
K06872	742.0
K06873	0.0
K06874	0.0
K06875	0.0
K06876	2.0
K06877	68.0
K06878	41.0
K06879	34.0
K07478	2733.0
K12645	0.0
K07479	0.0
K07473	1869.0
K07472	0.0
K07471	0.0
K07470	0.0
K07477	0.0
K07476	0.0
K07474	11.0
K15038	0.0
K15039	0.0
K15034	0.0
K15036	0.0
K15037	0.0
K08738	0.0
K06420	0.0
K00128	2257.0
K00129	0.0
K00438	0.0
K00432	186.0
K00433	206.0
K00122	0.0
K00123	173.0
K00124	15.0
K00125	0.0
K00126	0.0
K00127	9.0
K08973	0.0
K14348	0.0
K14347	0.0
K14340	0.0
K08972	139.0
K01525	1.0
K01524	1453.0
K01523	133.0
K01521	0.0
K01520	4007.0
K01529	192.0
K08977	0.0
K03969	106.0
K08929	0.0
K02388	392.0
K02389	389.0
K02386	3.0
K02387	389.0
K02384	0.0
K02385	371.0
K02382	0.0
K02380	10.0
K02381	0.0
K05386	0.0
K13524	0.0
K13525	8.0
K13527	92.0
K13520	0.0
K13522	0.0
K13529	4.0
K03385	12.0
K03384	0.0
K03387	504.0
K03386	858.0
K03381	0.0
K03380	0.0
K03383	0.0
K03382	82.0
K03389	564.0
K03388	580.0
K05356	1.0
K12344	81.0
K12343	68.0
K12342	0.0
K12341	0.0
K12340	558.0
K02430	0.0
K12349	0.0
K05351	0.0
K11694	1444.0
K11695	0.0
K11690	1612.0
K05352	0.0
K11693	0.0
K08928	0.0
K03433	0.0
K13832	0.0
K03039	0.0
K03432	0.0
K06607	0.0
K06606	7.0
K06605	0.0
K03430	313.0
K06603	22.0
K06602	0.0
K06601	0.0
K06600	0.0
K05358	0.0
K06609	0.0
K06608	1.0
K03923	1.0
K03922	0.0
K11472	0.0
K11473	21.0
K11474	0.0
K11475	0.0
K11476	0.0
K11477	0.0
K00601	0.0
K00600	1238.0
K00603	159.0
K03746	2.0
K00605	735.0
K00604	2640.0
K00607	0.0
K00606	834.0
K00609	2537.0
K03741	228.0
K03740	183.0
K03743	1568.0
K10873	0.0
K03214	0.0
K14068	0.0
K13317	0.0
K06360	0.0
K14069	0.0
K08078	0.0
K09650	0.0
K06361	0.0
K07802	0.0
K07803	17.0
K07800	0.0
K07801	0.0
K07806	0.0
K07807	0.0
K07804	0.0
K07805	0.0
K06362	0.0
K01172	0.0
K10257	0.0
K10255	89.0
K10254	1824.0
K10253	0.0
K10918	0.0
K04128	0.0
K01958	207.0
K01959	0.0
K01956	4126.0
K01957	0.0
K04126	0.0
K04127	0.0
K01952	2623.0
K01953	2325.0
K01950	2675.0
K01951	2731.0
K07730	0.0
K07731	0.0
K07732	0.0
K07733	0.0
K07734	0.0
K07735	34.0
K07736	765.0
K07737	3733.0
K07738	510.0
K07739	10.0
K06365	0.0
K06366	0.0
K06367	0.0
K10910	0.0
K10911	0.0
K04382	0.0
K10775	0.0
K02609	0.0
K02979	0.0
K02978	0.0
K06368	0.0
K02975	0.0
K02974	0.0
K02977	0.0
K02976	0.0
K03558	42.0
K03559	598.0
K03550	2715.0
K03551	2718.0
K03552	0.0
K03553	2712.0
K03554	0.0
K03555	2510.0
K03556	149.0
K03557	0.0
K01778	1182.0
K01779	429.0
K06369	0.0
K01772	42.0
K01770	2585.0
K01771	0.0
K01776	2609.0
K01777	148.0
K01774	0.0
K01775	2718.0
K05385	0.0
K05384	0.0
K05383	0.0
K05382	0.0
K05381	0.0
K08159	1445.0
K14153	254.0
K14154	0.0
K14155	3073.0
K08152	0.0
K08156	659.0
K08076	0.0
K12809	0.0
K05297	0.0
K03734	2825.0
K03735	171.0
K03736	171.0
K03737	2580.0
K03731	0.0
K03732	0.0
K03733	2272.0
K03738	11.0
K03739	177.0
K08139	3.0
K06994	2.0
K12660	0.0
K12661	0.0
K07450	0.0
K08719	0.0
K08717	37.0
K08715	0.0
K08714	0.0
K08713	0.0
K08710	0.0
K11311	0.0
K11312	37.0
K00141	0.0
K00146	0.0
K00411	0.0
K00412	0.0
K00145	2124.0
K00148	0.0
K14367	0.0
K14366	0.0
K08954	0.0
K08384	581.0
K14369	0.0
K14368	0.0
K14091	68.0
K14090	68.0
K14093	0.0
K14092	0.0
K14095	0.0
K14094	0.0
K14097	0.0
K14096	0.0
K14099	0.0
K14098	0.0
K02848	0.0
K01541	0.0
K04712	0.0
K04711	0.0
K01545	0.0
K01547	717.0
K01546	717.0
K01548	707.0
K04719	0.0
K04718	0.0
K02018	2095.0
K02019	1489.0
K02016	2191.0
K02017	13.0
K02014	2288.0
K02015	2756.0
K02012	752.0
K02013	2227.0
K02010	443.0
K02011	530.0
K04515	0.0
K03943	0.0
K03941	0.0
K03940	0.0
K00313	9.0
K04060	0.0
K01608	61.0
K08942	0.0
K08943	0.0
K08940	0.0
K08941	0.0
K08946	0.0
K08947	0.0
K08944	0.0
K08945	0.0
K03059	0.0
K13811	0.0
K13812	0.0
K13815	0.0
K13816	0.0
K13818	0.0
K13819	7.0
K03053	0.0
K03052	0.0
K03055	0.0
K03054	0.0
K03057	0.0
K03056	0.0
K06222	0.0
K11418	0.0
K11410	0.0
K11415	0.0
K00622	0.0
K00621	0.0
K00620	1026.0
K00627	284.0
K00626	3532.0
K00625	2225.0
K00624	0.0
K02805	75.0
K02552	2.0
K02550	0.0
K02556	536.0
K02803	0.0
K02554	0.0
K07280	0.0
K07281	3.0
K07282	2456.0
K07283	0.0
K07284	4746.0
K07285	0.0
K07286	0.0
K08217	594.0
K07288	0.0
K07289	10.0
K07534	0.0
K07535	0.0
K07533	304.0
K07822	0.0
K07823	0.0
K08699	0.0
K00088	2776.0
K00087	185.0
K00086	213.0
K00082	150.0
K10239	0.0
K10238	0.0
K10231	240.0
K10230	0.0
K10233	0.0
K10232	0.0
K10235	0.0
K10234	0.0
K10237	0.0
K10236	0.0
K08353	0.0
K01970	0.0
K01971	107.0
K01972	2814.0
K01973	0.0
K01974	1.0
K01975	109.0
K01976	0.0
K07758	0.0
K05990	0.0
K07752	0.0
K07753	0.0
K07751	0.0
K13786	0.0
K07755	0.0
K07442	99.0
K08352	16.0
K07115	0.0
K07441	0.0
K07634	0.0
K07446	6.0
K07111	0.0
K07444	500.0
K07445	0.0
K00647	19.0
K07449	0.0
K00641	523.0
K00640	2473.0
K01289	0.0
K01282	0.0
K01283	0.0
K01280	0.0
K01281	34.0
K01286	285.0
K01284	1131.0
K02954	2636.0
K02952	2640.0
K02950	2627.0
K00155	1.0
K02959	2627.0
K00887	0.0
K00886	92.0
K00885	0.0
K00884	0.0
K00883	2.0
K00882	2022.0
K00881	1.0
K00880	27.0
K00053	981.0
K14048	0.0
K01026	96.0
K01756	2641.0
K01025	0.0
K01750	326.0
K01023	2.0
K01752	2824.0
K01753	1.0
K14583	0.0
K01758	0.0
K01759	1637.0
K09565	0.0
K09568	0.0
K08173	4.0
K08172	0.0
K02483	261.0
K02482	7.0
K08177	118.0
K08176	0.0
K08175	0.0
K02486	0.0
K02489	0.0
K02488	4.0
K08178	0.0
K14138	436.0
K14136	0.0
K09713	0.0
K09714	0.0
K09715	0.0
K03532	0.0
K03533	0.0
K03530	6919.0
K03531	2661.0
K03536	2722.0
K03537	142.0
K03534	531.0
K03535	1.0
K03538	0.0
K03539	0.0
K14451	0.0
K14450	0.0
K02225	0.0
K02224	722.0
K02227	411.0
K02226	381.0
K02221	390.0
K14107	0.0
K02229	0.0
K02228	0.0
K14106	0.0
K00441	0.0
K03288	0.0
K03289	0.0
K03284	4285.0
K03285	0.0
K03286	8.0
K03287	698.0
K03280	0.0
K03281	601.0
K03282	926.0
K00440	0.0
K13677	0.0
K12790	0.0
K09639	0.0
K12688	0.0
K12689	0.0
K12686	0.0
K12687	0.0
K12684	0.0
K12685	2.0
K12682	0.0
K12683	0.0
K12680	0.0
K11889	0.0
K08884	784.0
K11085	725.0
K11084	0.0
K11081	0.0
K11080	0.0
K11083	0.0
K11082	0.0
K11089	1.0
K08777	0.0
K08776	0.0
K06346	2053.0
K06347	0.0
K09824	0.0
K09825	846.0
K09823	0.0
K09820	5.0
K10939	0.0
K10936	0.0
K10937	0.0
K10933	0.0
K06348	0.0
K09829	0.0
K11337	0.0
K11336	0.0
K11335	0.0
K11334	0.0
K11333	0.0
K11332	0.0
K11331	0.0
K11330	0.0
K00169	41.0
K00164	1.0
K00166	0.0
K00167	0.0
K00161	291.0
K00162	286.0
K00163	0.0
K10689	0.0
K10680	1.0
K10681	0.0
K10682	0.0
K04083	1965.0
K04082	1.0
K04081	0.0
K04080	0.0
K04087	10.0
K04086	32.0
K04085	1.0
K04084	7.0
K04088	10.0
K01569	0.0
K01568	0.0
K01563	0.0
K01561	0.0
K01560	189.0
K01567	2.0
K01565	1.0
K01564	0.0
K02038	2524.0
K02039	2481.0
K02030	7660.0
K02031	3004.0
K02032	3215.0
K02033	3349.0
K02034	3322.0
K02035	8087.0
K02036	2561.0
K02037	2515.0
K05556	0.0
K13658	0.0
K13659	0.0
K13656	0.0
K13657	0.0
K13654	0.0
K13655	8.0
K13652	242.0
K13653	924.0
K13650	0.0
K13651	4.0
K05555	0.0
K05552	0.0
K02057	1135.0
K05550	0.0
K05551	0.0
K12308	997.0
K12306	0.0
K03073	2545.0
K03072	42.0
K03071	1.0
K03070	4226.0
K03077	179.0
K03076	4071.0
K03075	2615.0
K03074	47.0
K08965	0.0
K08967	0.0
K08961	173.0
K08963	208.0
K13873	0.0
K13876	0.0
K13874	0.0
K13875	0.0
K06139	0.0
K06138	0.0
K06135	0.0
K06134	0.0
K06137	2.0
K06136	0.0
K06131	4299.0
K06133	189.0
K06132	0.0
K02600	2640.0
K07389	0.0
K07388	0.0
K04747	0.0
K01516	2496.0
K09977	0.0
K07518	0.0
K07519	0.0
K11437	0.0
K07512	1.0
K07516	1.0
K10212	7.0
K10747	0.0
K10217	0.0
K10219	0.0
K10218	0.0
K10748	0.0
K01912	608.0
K01913	3.0
K01910	91.0
K01911	39.0
K01916	178.0
K01917	0.0
K01914	2368.0
K01915	6004.0
K01918	765.0
K01919	196.0
K07774	0.0
K07775	36.0
K07776	103.0
K07777	30.0
K07770	1451.0
K07771	0.0
K07772	0.0
K07773	0.0
K07778	8.0
K01193	591.0
K04340	0.0
K04341	0.0
K04342	0.0
K04343	0.0
K12986	0.0
K04691	0.0
K02931	2616.0
K02933	2628.0
K02935	2640.0
K02936	0.0
K02939	2640.0
K00205	0.0
K00204	0.0
K00207	0.0
K00206	0.0
K00201	0.0
K00200	0.0
K00203	0.0
K00202	0.0
K00209	0.0
K00208	528.0
K01000	2695.0
K01001	0.0
K01002	1470.0
K01003	0.0
K01004	0.0
K01005	2955.0
K01006	2409.0
K01007	181.0
K01008	1825.0
K10855	0.0
K14115	0.0
K14116	0.0
K14441	2399.0
K14446	0.0
K14447	0.0
K14112	0.0
K14445	1.0
K08195	0.0
K08194	0.0
K14448	0.0
K08196	0.0
K08191	533.0
K14119	0.0
K08193	0.0
K00702	31.0
K10799	0.0
K03518	1915.0
K03519	1.0
K09719	0.0
K10856	0.0
K03516	0.0
K03517	2353.0
K02205	0.0
K02204	0.0
K02203	162.0
K02201	0.0
K02200	2.0
K13714	0.0
K13461	0.0
K12518	0.0
K12519	0.0
K12517	0.0
K12514	0.0
K12515	0.0
K12512	0.0
K12513	0.0
K12510	338.0
K12511	187.0
K07183	470.0
K07182	0.0
K07181	152.0
K07180	13.0
K07186	0.0
K07185	273.0
K07184	0.0
K09800	8.0
K09801	1.0
K09802	0.0
K09803	18.0
K09804	0.0
K09805	4.0
K09806	0.0
K09807	692.0
K09808	1081.0
K09809	0.0
K10912	0.0
K10913	0.0
K10914	14.0
K10915	0.0
K10916	0.0
K10917	0.0
K11358	455.0
K11355	0.0
K11354	0.0
K11357	0.0
K11356	0.0
K04069	6616.0
K04068	2736.0
K04065	3.0
K04064	0.0
K04067	0.0
K04066	2622.0
K04061	163.0
K09716	142.0
K04063	1.0
K04062	0.0
K10006	99.0
K10007	99.0
K10004	1.0
K10005	99.0
K10002	1.0
K10003	1.0
K10000	0.0
K10001	1.0
K09717	0.0
K10008	100.0
K10009	0.0
K02491	0.0
K14588	0.0
K14581	0.0
K13678	1478.0
K13679	0.0
K11633	0.0
K13670	0.0
K13671	0.0
K11987	0.0
K11636	0.0
K11634	0.0
K13582	0.0
K13583	0.0
K13580	0.0
K13581	0.0
K13586	0.0
K13587	0.0
K13584	0.0
K13585	0.0
K13588	0.0
K13589	0.0
K02052	19.0
K02053	20.0
K02050	3248.0
K02051	3075.0
K02056	707.0
K05553	0.0
K02054	19.0
K02055	19.0
K02058	101.0
K02059	0.0
K05558	0.0
K05559	0.0
K03895	0.0
K03894	0.0
K03897	0.0
K03896	0.0
K03891	0.0
K03890	0.0
K03893	0.0
K03892	2600.0
K02423	0.0
K05342	0.0
K05341	0.0
K12989	0.0
K12988	0.0
K02420	388.0
K12981	0.0
K12980	0.0
K12983	0.0
K12982	0.0
K12985	0.0
K12984	0.0
K12987	0.0
K02426	568.0
K13854	0.0
K03098	485.0
K13853	99.0
K03095	35.0
K05344	0.0
K03091	2302.0
K03090	162.0
K03093	35.0
K03092	812.0
K06113	35.0
K09632	0.0
K02429	925.0
K06118	0.0
K05716	0.0
K04844	0.0
K11632	0.0
K11630	0.0
K11631	1.0
K11637	0.0
K11635	0.0
K11638	0.0
K11639	0.0
K07572	0.0
K07573	0.0
K07570	126.0
K07571	152.0
K07576	214.0
K07577	0.0
K07574	2051.0
K07575	0.0
K07578	0.0
K07579	0.0
K11189	2401.0
K11184	106.0
K11187	0.0
K11180	7.0
K11181	7.0
K11183	1.0
K10764	0.0
K10763	1.0
K10762	0.0
K01938	2485.0
K01939	2658.0
K01934	2170.0
K01935	437.0
K01937	2584.0
K01930	0.0
K01932	33.0
K01933	2595.0
K07798	2.0
K07799	7.0
K07796	0.0
K07797	0.0
K07794	4.0
K07795	0.0
K07792	35.0
K07793	146.0
K07790	0.0
K07791	3.0
K06379	474.0
K00968	61.0
K06378	482.0
K06377	0.0
K06376	0.0
K06375	0.0
K09814	0.0
K09813	0.0
K06372	0.0
K06371	0.0
K06370	0.0
K01249	0.0
K01246	2209.0
K01247	91.0
K01244	0.0
K01243	2415.0
K08919	0.0
K01241	35.0
K02919	2527.0
K02913	4192.0
K02912	0.0
K02911	2632.0
K02910	0.0
K02917	0.0
K02916	2640.0
K02915	0.0
K02914	2714.0
K00228	0.0
K00227	0.0
K00226	3423.0
K00224	1.0
K00223	0.0
K00222	0.0
K00221	0.0
K00220	0.0
K01798	0.0
K01799	1.0
K01068	0.0
K01069	101.0
K01062	0.0
K01791	1113.0
K01792	11.0
K01061	6.0
K01066	91.0
K01067	152.0
K01796	0.0
K01797	2.0
K05499	75.0
K14468	0.0
K14469	0.0
K14465	0.0
K14466	0.0
K14467	0.0
K10834	0.0
K10833	0.0
K02266	0.0
K03793	0.0
K03790	118.0
K03791	0.0
K03796	0.0
K03797	3658.0
K03794	0.0
K03795	2.0
K03798	4841.0
K03799	138.0
K13448	0.0
K12538	0.0
K12539	0.0
K12530	0.0
K12531	0.0
K12532	0.0
K12533	0.0
K12534	0.0
K12535	0.0
K12536	0.0
K12537	0.0
K03136	0.0
K09790	734.0
K09791	7.0
K09792	1.0
K09793	542.0
K09794	7.0
K09795	4.0
K09796	0.0
K09797	513.0
K09798	3.0
K09799	0.0
K10972	0.0
K10973	0.0
K10977	0.0
K10974	1662.0
K10975	0.0
K10978	0.0
K10979	100.0
K06308	0.0
K00315	0.0
K09862	1.0
K06303	0.0
K09860	0.0
K09861	2457.0
K06306	117.0
K06307	0.0
K06305	87.0
K11373	0.0
K04047	377.0
K04046	0.0
K04045	1524.0
K04044	1.0
K04043	2732.0
K04042	3717.0
K04041	368.0
K04040	0.0
K02700	0.0
K04049	0.0
K04048	0.0
K02707	0.0
K02704	0.0
K02705	1.0
K10020	0.0
K10021	0.0
K10022	0.0
K10023	0.0
K10024	0.0
K10025	0.0
K10026	40.0
K10027	1.0
K13612	0.0
K13613	0.0
K13611	0.0
K13614	0.0
K13615	0.0
K05794	105.0
K05795	470.0
K05796	289.0
K05797	0.0
K05790	0.0
K05791	1.0
K05792	143.0
K05793	5.0
K05798	0.0
K05799	490.0
K01474	0.0
K01477	0.0
K01476	4.0
K01471	0.0
K01470	3123.0
K01473	0.0
K13039	0.0
K01479	0.0
K01478	134.0
K05570	153.0
K05571	153.0
K05572	0.0
K05573	0.0
K02078	1838.0
K02079	0.0
K05576	0.0
K02074	127.0
K02075	127.0
K02076	40.0
K02077	230.0
K02071	2305.0
K02072	2311.0
K02073	2453.0
K03309	42.0
K03308	5712.0
K03305	911.0
K03304	7.0
K03307	634.0
K03306	216.0
K03301	0.0
K03300	13.0
K03303	1551.0
K03302	0.0
K06173	2980.0
K06175	0.0
K06174	0.0
K06177	452.0
K06176	0.0
K06179	1702.0
K07680	0.0
K03867	0.0
K03838	0.0
K12053	0.0
K11618	62.0
K11619	0.0
K11614	1.0
K11615	0.0
K11616	0.0
K11617	0.0
K11610	0.0
K11611	0.0
K11960	0.0
K11961	7.0
K02836	2634.0
K10565	0.0
K10564	0.0
K02837	824.0
K10561	11.0
K10560	11.0
K10563	3445.0
K10562	0.0
K02838	2640.0
K06858	0.0
K02839	62.0
K06859	1445.0
K12700	44.0
K07558	0.0
K07559	74.0
K07228	0.0
K07229	0.0
K07226	0.0
K07224	0.0
K07225	0.0
K07222	1.0
K07223	32.0
K07220	138.0
K07221	66.0
K10709	52.0
K10708	0.0
K10701	0.0
K10703	0.0
K10702	0.0
K10704	0.0
K05984	0.0
K07537	0.0
K08652	0.0
K08651	0.0
K08658	0.0
K08659	368.0
K05982	0.0
K07451	0.0
K07453	0.0
K07452	0.0
K07455	79.0
K07454	4.0
K09707	208.0
K07457	15.0
K09706	18.0
K07104	1.0
K00029	13.0
K00028	0.0
K00799	8.0
K00798	495.0
K00797	409.0
K00024	1188.0
K00795	2.0
K00026	0.0
K00021	0.0
K00020	114.0
K00023	0.0
K00022	0.0
K09017	1.0
K01269	3751.0
K09015	634.0
K09014	2313.0
K09013	2651.0
K09011	533.0
K09010	0.0
K01261	0.0
K01262	3503.0
K01263	1.0
K01264	0.0
K01265	3299.0
K01266	1598.0
K09018	0.0
K08227	0.0
K08226	0.0
K08225	0.0
K08224	43.0
K08223	157.0
K08222	0.0
K08221	0.0
K00249	2.0
K01790	3063.0
K00241	570.0
K00240	677.0
K00243	945.0
K00242	0.0
K00245	7.0
K00244	219.0
K00247	0.0
K00246	7.0
K01795	138.0
K06983	0.0
K02799	0.0
K02798	236.0
K02791	359.0
K02790	0.0
K02793	3627.0
K02795	10920.0
K02794	10953.0
K02796	8003.0
K04564	987.0
K04565	213.0
K04566	61.0
K04567	2579.0
K01040	6.0
K01041	0.0
K04562	181.0
K04568	0.0
K01049	0.0
K02535	574.0
K02242	266.0
K02536	576.0
K02531	2.0
K02246	34.0
K02533	10.0
K02532	119.0
K02248	3.0
K02538	151.0
K00581	0.0
K13421	0.0
K01013	0.0
K15018	0.0
K15019	0.0
K03110	2639.0
K03111	8060.0
K03112	0.0
K03113	567.0
K03116	590.0
K03117	14.0
K03118	588.0
K03119	0.0
K10919	0.0
K12552	0.0
K12553	0.0
K12551	0.0
K12556	0.0
K12554	87.0
K12555	70.0
K06892	0.0
K06893	1.0
K06890	3105.0
K06891	12.0
K06896	1613.0
K06897	339.0
K06894	43.0
K06895	58.0
K10954	0.0
K10956	0.0
K06899	0.0
K06328	94.0
K06329	0.0
K10952	0.0
K10953	0.0
K11395	0.0
K11391	0.0
K11390	0.0
K11392	4.0
K00499	0.0
K00494	1.0
K00495	0.0
K00496	0.0
K00491	0.0
K00492	0.0
K00493	0.0
K13591	0.0
K01467	540.0
K13593	0.0
K13592	0.0
K04021	4.0
K04020	4.0
K04023	1691.0
K04022	0.0
K04025	0.0
K04024	85.0
K04027	145.0
K04026	160.0
K04029	313.0
K04028	314.0
K07055	0.0
K07054	1.0
K07057	0.0
K07056	3194.0
K07051	1.0
K07050	1783.0
K07053	2579.0
K07052	2976.0
K07059	0.0
K07058	1034.0
K10040	97.0
K10041	1470.0
K10046	0.0
K04799	0.0
K04798	0.0
K04793	0.0
K04792	0.0
K04791	0.0
K04790	0.0
K04797	0.0
K04796	0.0
K04795	0.0
K04794	148.0
K13638	0.0
K13639	0.0
K13634	0.0
K13635	0.0
K13636	4.0
K13637	0.0
K13630	0.0
K13631	0.0
K13632	0.0
K13633	5.0
K02042	455.0
K05778	0.0
K05779	0.0
K05776	390.0
K05541	0.0
K05774	4.0
K05775	0.0
K05772	7.0
K05773	7.0
K05540	255.0
K01459	0.0
K01458	0.0
K01457	8.0
K01455	2.0
K01454	0.0
K01453	0.0
K01452	0.0
K01451	1680.0
K01450	0.0
K05518	0.0
K08070	393.0
K08071	0.0
K05516	56.0
K08077	10.0
K05515	1103.0
K13093	0.0
K11783	0.0
K12949	0.0
K12945	0.0
K12944	0.0
K12941	296.0
K12940	16.0
K12943	0.0
K12942	308.0
K14728	0.0
K14727	0.0
K11785	0.0
K00108	1.0
K13890	4.0
K13891	4.0
K13892	4.0
K13893	0.0
K13894	0.0
K13895	0.0
K13896	0.0
K06159	0.0
K06158	2653.0
K06153	4242.0
K06152	7.0
K06151	7.0
K06157	0.0
K06156	0.0
K06155	0.0
K06154	0.0
K03327	1154.0
K03326	4.0
K03325	180.0
K03324	5511.0
K03322	145.0
K03321	1508.0
K03320	172.0
K03329	0.0
K03328	605.0
K04802	0.0
K04801	0.0
K04800	0.0
K11948	0.0
K01505	0.0
K04756	0.0
K11940	0.0
K11941	0.0
K11942	0.0
K11943	0.0
K11944	0.0
K01507	4422.0
K11946	0.0
K11947	0.0
K01506	0.0
K01501	142.0
K01500	151.0
K01503	0.0
K06714	169.0
K04750	222.0
K12789	0.0
K12788	0.0
K11526	0.0
K10810	0.0
K11522	0.0
K11523	0.0
K08675	0.0
K08676	33.0
K08677	0.0
K08679	0.0
K11521	0.0
K10547	110.0
K10546	110.0
K10545	1.0
K10544	0.0
K10543	5.0
K10542	1622.0
K10541	1622.0
K10540	1725.0
K10549	1.0
K10548	110.0
K14630	0.0
K11529	0.0
K00007	0.0
K00005	1679.0
K13444	0.0
K00003	2282.0
K00002	73.0
K00001	340.0
K01186	467.0
K00009	238.0
K00008	710.0
K10726	0.0
K10725	0.0
K08246	0.0
K00263	88.0
K00262	2953.0
K00261	1.0
K00260	142.0
K00266	5458.0
K00265	585.0
K01200	1896.0
K01201	321.0
K01206	3499.0
K01207	391.0
K01205	429.0
K01208	32.0
K01209	1037.0
K06167	711.0
K00917	1684.0
K00912	574.0
K00919	2632.0
K02519	2624.0
K02518	1195.0
K02517	655.0
K02511	0.0
K02510	14.0
K13409	0.0
K13408	0.0
K03179	559.0
K03170	0.0
K03177	2640.0
K12574	3598.0
K12570	0.0
K12573	2542.0
K11009	0.0
K11008	0.0
K11005	0.0
K11004	0.0
K11007	0.0
K11006	0.0
K11003	0.0
K08296	96.0
K08297	0.0
K08295	0.0
K02634	0.0
K02635	0.0
K10622	0.0
K07693	1.0
K07692	0.0
K07691	0.0
K07690	0.0
K07697	0.0
K07696	72.0
K07695	0.0
K07694	1.0
K07699	507.0
K07698	0.0
K07079	2123.0
K07078	255.0
K07077	0.0
K07076	35.0
K07075	87.0
K07074	4.0
K07073	0.0
K07072	0.0
K07071	47.0
K07070	0.0
K14584	0.0
K11620	0.0
K09190	0.0
K11623	0.0
K05759	0.0
K08589	0.0
K11625	0.0
K11995	0.0
K01439	2241.0
K01438	631.0
K01431	0.0
K01430	106.0
K01433	3.0
K01432	0.0
K01434	0.0
K01437	0.0
K01436	755.0
K05539	1.0
K14520	0.0
K12963	0.0
K12962	0.0
K12961	0.0
K12960	4430.0
K14749	0.0
K14748	0.0
K02972	0.0
K14743	0.0
K14742	935.0
K14745	0.0
K14744	0.0
K14747	0.0
K14746	0.0
K02167	0.0
K02164	0.0
K02160	432.0
K02168	88.0
K02169	415.0
K10931	0.0
K03341	0.0
K03340	525.0
K03343	0.0
K03342	0.0
K03346	46.0
K12299	0.0
K12291	0.0
K12290	0.0
K12293	0.0
K12292	0.0
K12295	0.0
K12294	0.0
K12297	6.0
K12368	0.0
K11922	0.0
K11923	0.0
K11920	0.0
K11921	0.0
K11926	0.0
K11927	310.0
K11924	8.0
K11925	0.0
K11928	68.0
K13181	0.0
K13219	0.0
K07262	1.0
K07263	654.0
K07260	2129.0
K07261	0.0
K07266	7.0
K07267	1.0
K07264	0.0
K07265	7.0
K07268	0.0
K07269	0.0
K01155	38.0
K04478	0.0
K04479	0.0
K10528	0.0
K14952	0.0
K07486	36.0
K07487	3.0
K07484	2960.0
K07485	0.0
K07482	2.0
K07483	968.0
K07480	0.0
K07481	48.0
K07488	0.0
K07489	0.0
K11210	0.0
K11211	0.0
K11212	0.0
K11214	62.0
K11216	0.0
K06300	0.0
K00061	0.0
K00060	90.0
K06301	0.0
K00065	93.0
K00064	0.0
K00067	2686.0
K00066	1.0
K00069	0.0
K00068	149.0
K06304	0.0
K08262	0.0
K08261	0.0
K08260	0.0
K08265	0.0
K08264	0.0
K00288	0.0
K00285	1.0
K00284	1656.0
K00287	2608.0
K00286	2794.0
K00281	555.0
K00280	0.0
K00283	370.0
K00282	370.0
K08088	0.0
K14198	0.0
K14199	0.0
K03452	0.0
K14194	0.0
K14195	0.0
K14196	0.0
K14197	0.0
K14192	0.0
K14193	0.0
K01880	2442.0
K01881	2856.0
K01883	2640.0
K01885	2540.0
K04618	0.0
K01887	2789.0
K01224	34.0
K01889	2644.0
K01226	208.0
K01227	90.0
K01220	1453.0
K01222	263.0
K01223	3806.0
K02759	5078.0
K02755	0.0
K02757	2280.0
K02756	0.0
K14998	0.0
K02750	156.0
K02753	0.0
K02752	0.0
K00939	2609.0
K00938	35.0
K00937	761.0
K00936	5086.0
K00935	0.0
K00934	1.0
K00933	0.0
K00932	0.0
K00931	930.0
K00930	2062.0
K01089	601.0
K01080	0.0
K01081	2367.0
K01082	0.0
K01083	0.0
K01084	0.0
K01085	0.0
K01087	0.0
K02571	0.0
K02570	7.0
K02573	11.0
K02572	0.0
K02575	11.0
K02574	26.0
K07780	0.0
K03488	868.0
K03489	44.0
K03482	0.0
K03483	150.0
K03480	1567.0
K03481	339.0
K03486	213.0
K03487	0.0
K03484	492.0
K03485	0.0
K02287	0.0
K02286	1.0
K02285	1.0
K02284	1.0
K02283	563.0
K02282	11.0
K02281	1.0
K02280	1.0
K02289	0.0
K02288	0.0
K03626	0.0
K03627	0.0
K03624	2834.0
K03625	2640.0
K03151	1970.0
K03620	12.0
K03153	0.0
K08869	0.0
K03628	977.0
K03629	2625.0
K09738	0.0
K09739	0.0
K09736	0.0
K09737	0.0
K09735	0.0
K09732	0.0
K09733	0.0
K09730	0.0
K09731	0.0
K09888	445.0
K09889	7.0
K09880	0.0
K09882	7.0
K09883	0.0
K09884	0.0
K09887	0.0
K11027	0.0
K11026	0.0
K11025	0.0
K11024	0.0
K07679	0.0
K07678	0.0
K11021	0.0
K11020	0.0
K07675	0.0
K07674	1.0
K07676	0.0
K07671	0.0
K07670	0.0
K07673	1.0
K07672	0.0
K01117	0.0
K12048	0.0
K07019	9.0
K07018	0.0
K07011	2736.0
K07010	2187.0
K07013	8.0
K07012	560.0
K07015	1813.0
K07014	34.0
K07017	77.0
K07016	11.0
K10084	0.0
K08372	110.0
K05884	13.0
K05885	120.0
K05886	4.0
K05887	1.0
K05880	0.0
K05881	0.0
K05882	1.0
K05883	0.0
K08902	0.0
K05739	288.0
K05888	0.0
K05889	0.0
K08903	0.0
K00547	34.0
K00544	0.0
K00545	0.0
K00542	0.0
K00543	0.0
K00540	3323.0
K00548	1447.0
K00549	3061.0
K01145	0.0
K01412	1.0
K01147	8.0
K01417	2010.0
K00038	0.0
K01143	0.0
K01142	3550.0
K01419	42.0
K00788	2568.0
K00789	2749.0
K12502	0.0
K14762	0.0
K14761	420.0
K06195	1.0
K03819	0.0
K03818	1.0
K03814	6.0
K03817	147.0
K03816	1898.0
K03811	313.0
K03810	143.0
K03813	11.0
K11908	0.0
K11909	0.0
K11904	3.0
K11905	3.0
K11906	0.0
K11907	3.0
K11900	3.0
K11901	3.0
K11902	4.0
K11903	7.0
K10986	2.0
K13238	0.0
K13239	0.0
K13797	0.0
K07248	8.0
K13796	0.0
K07244	0.0
K07245	0.0
K07246	15.0
K07240	5374.0
K07241	0.0
K07242	0.0
K07243	9.0
K01268	0.0
K05296	0.0
K02821	232.0
K09016	0.0
K09945	0.0
K09944	0.0
K09947	0.0
K09946	2.0
K09941	0.0
K09940	123.0
K09943	0.0
K09942	1.0
K09949	5.0
K09948	0.0
K10851	0.0
K10850	0.0
K03666	255.0
K03667	42.0
K03196	7.0
K03665	2757.0
K11275	0.0
K06012	461.0
K00048	1583.0
K10857	0.0
K09773	191.0
K00043	142.0
K00042	246.0
K00041	98.0
K00040	98.0
K00046	820.0
K00733	0.0
K00044	0.0
K06011	0.0
K09012	0.0
K06016	12.0
K06017	0.0
K06014	0.0
K06015	209.0
K06019	93.0
K01075	1.0
K12221	0.0
K06444	0.0
K04632	0.0
K14977	6.0
K14974	0.0
K00958	6.0
K00951	3198.0
K00950	723.0
K00952	1.0
K00955	6.0
K00954	2640.0
K00957	60.0
K00956	60.0
K00590	81.0
K02777	493.0
K02775	322.0
K02774	469.0
K02773	328.0
K02771	1451.0
K02770	856.0
K02779	43.0
K02778	0.0
K01606	0.0
K01607	2197.0
K01604	0.0
K01605	0.0
K01602	0.0
K01601	3.0
K03750	245.0
K01609	592.0
K02553	0.0
K02804	254.0
K02551	1863.0
K02806	158.0
K02557	936.0
K02800	1683.0
K05275	0.0
K02802	0.0
K13300	0.0
K02558	36.0
K02809	0.0
K02808	0.0
K03600	1.0
K03601	2622.0
K03602	2632.0
K03603	0.0
K03604	86.0
K03605	14.0
K03606	1.0
K03607	0.0
K03608	314.0
K03609	494.0
K06078	0.0
K06079	0.0
K09710	2633.0
K09711	142.0
K09712	0.0
K06073	0.0
K06074	0.0
K06075	1.0
K06076	192.0
K06077	4.0
K06382	316.0
K06383	274.0
K06380	0.0
K06381	569.0
K06386	87.0
K06387	405.0
K06384	245.0
K06385	364.0
K06388	0.0
K06389	0.0
K12466	0.0
K12468	0.0
K07657	12.0
K07656	0.0
K07655	0.0
K07654	0.0
K07653	0.0
K07652	54.0
K07651	0.0
K07650	1599.0
K07659	1.0
K07658	2520.0
K11041	146.0
K11040	0.0
K11043	0.0
K11042	0.0
K11045	0.0
K11044	0.0
K11047	0.0
K11046	0.0
K11049	0.0
K11048	0.0
K07387	484.0
K07386	697.0
K06926	3231.0
K06927	294.0
K06924	0.0
K06925	2637.0
K06922	0.0
K06923	241.0
K06920	47.0
K06921	3371.0
K06928	21.0
K06929	164.0
K07033	411.0
K07032	38.0
K07031	1513.0
K07030	1941.0
K07037	446.0
K07035	457.0
K07034	1.0
K07039	1.0
K07038	339.0
K10829	0.0
K00384	3384.0
K00385	222.0
K00386	0.0
K00387	0.0
K00380	3.0
K00381	1.0
K00382	1356.0
K00383	2.0
K00389	0.0
K01387	0.0
K01385	0.0
K01389	0.0
K09158	1.0
K09159	0.0
K09156	0.0
K09157	1972.0
K09154	0.0
K09155	199.0
K09152	0.0
K09153	1541.0
K09150	0.0
K09151	8.0
K05970	667.0
K05714	0.0
K05715	0.0
K05710	0.0
K05711	0.0
K05712	0.0
K05713	0.0
K00560	2578.0
K00561	0.0
K00563	1662.0
K00564	1577.0
K00566	2964.0
K00567	2626.0
K00568	3.0
K00569	1.0
K05575	5.0
K01169	0.0
K01167	0.0
K01166	0.0
K05577	5.0
K01163	352.0
K01161	0.0
K01160	4.0
K05578	0.0
K05579	0.0
K08092	15.0
K08093	1445.0
K08094	1467.0
K08095	0.0
K08096	0.0
K08097	0.0
K02254	0.0
K02255	0.0
K01743	0.0
K02251	0.0
K02061	0.0
K01741	0.0
K02060	0.0
K00114	0.0
K02122	400.0
K02123	963.0
K02120	964.0
K02121	928.0
K02124	952.0
K03837	3.0
K03836	0.0
K03835	7.0
K03834	0.0
K03833	255.0
K03832	614.0
K03831	1.0
K03830	102.0
K00443	0.0
K03839	635.0
K02067	10.0
K10189	260.0
K13038	4665.0
K13787	322.0
K13788	100.0
K13789	7371.0
K10188	433.0
K12255	0.0
K12254	0.0
K12257	688.0
K12256	0.0
K12251	175.0
K12250	0.0
K12253	0.0
K12252	0.0
K13252	8.0
K13256	4.0
K13255	0.0
K12079	0.0
K12078	0.0
K12071	1.0
K12070	0.0
K12073	2.0
K12072	0.0
K09912	0.0
K06236	0.0
K06237	0.0
K05519	0.0
K09914	4.0
K11788	0.0
K11782	0.0
K11780	0.0
K11781	0.0
K11787	0.0
K11784	0.0
K11530	0.0
K12787	0.0
K12786	0.0
K12785	0.0
K12784	0.0
K06718	0.0
K09969	1.0
K09968	0.0
K09967	98.0
K09966	2.0
K09965	1.0
K09964	0.0
K09963	1800.0
K09962	31.0
K09961	3.0
K09960	3.0
K11527	204.0
K11524	0.0
K11525	0.0
K11250	1.0
K11253	0.0
K11258	0.0
K11528	0.0
K00713	0.0
K00712	14.0
K10780	0.0
K10783	1.0
K10125	0.0
K10124	0.0
K10126	0.0
K10121	1.0
K10123	0.0
K10122	1.0
K04652	1636.0
K04653	82.0
K04651	1705.0
K04656	81.0
K04654	81.0
K04655	164.0
K00973	2723.0
K00972	24.0
K00971	971.0
K00970	658.0
K00975	3990.0
K00974	5938.0
K00979	589.0
K00978	24.0
K14954	0.0
K14955	0.0
K14956	0.0
K06178	2606.0
K01596	10.0
K01597	35.0
K01594	0.0
K01595	102.0
K01592	0.0
K01593	0.0
K01590	2.0
K01591	2638.0
K01598	1.0
K01599	1188.0
K02711	0.0
K02710	0.0
K02713	0.0
K02712	0.0
K02714	0.0
K02717	0.0
K02716	0.0
K02719	1.0
K02718	0.0
K03449	65.0
K03446	529.0
K03444	0.0
K03445	4.0
K03442	1239.0
K01620	2396.0
K01621	51.0
K01622	0.0
K01623	204.0
K01624	3081.0
K01625	7385.0
K01626	1771.0
K01627	577.0
K01628	380.0
K01629	73.0
K05299	0.0
K02829	0.0
K02828	0.0
K02827	0.0
K02826	0.0
K02825	312.0
K02824	1953.0
K02823	2507.0
K02822	399.0
K03198	7.0
K03199	4.0
K03668	82.0
K03669	1.0
K03190	106.0
K03191	0.0
K03660	574.0
K03194	0.0
K03195	4.0
K03664	2640.0
K03197	4.0
K09772	1968.0
K06013	124.0
K09770	159.0
K09771	0.0
K09776	0.0
K09777	212.0
K09774	7.0
K09775	401.0
K09778	102.0
K09779	461.0
K06269	0.0
K06323	0.0
K11624	0.0
K02991	0.0
K02990	2629.0
K02624	3.0
K02240	1573.0
K08282	8.0
K12440	0.0
K12441	0.0
K12442	0.0
K12443	0.0
K12444	0.0
K12445	0.0
K12449	0.0
K02247	0.0
K07637	0.0
K07636	2595.0
K07639	0.0
K07638	1.0
K11069	369.0
K11068	2284.0
K11063	142.0
K11062	0.0
K11061	0.0
K11060	0.0
K11066	0.0
K11065	693.0
K06900	0.0
K06901	3695.0
K06902	1610.0
K06903	73.0
K06904	21.0
K06905	87.0
K06906	14.0
K06907	88.0
K06908	87.0
K06909	146.0
K10821	0.0
K05905	33.0
K05904	0.0
K05906	0.0
K05900	0.0
K05903	10.0
K01406	0.0
K05909	0.0
K05908	0.0
K00368	0.0
K00369	0.0
K00366	157.0
K00367	0.0
K00364	36.0
K00365	1.0
K00362	0.0
K00363	0.0
K00360	0.0
```
