## Extended Data File 1 for "Diet induces reproducible alterations in the mouse and human gut microbiome": SRS642729_SRR1426375.picrust_nol

```
# Constructed from biom file
#OTU ID	SRR1426375
K01365	0.0
K01364	0.0
K01361	0.0
K01360	0.0
K01362	730.0
K02249	0.0
K05841	0.0
K05844	1.0
K05845	21.0
K05846	815.0
K05847	2496.0
K00508	0.0
K00500	0.0
K00507	0.0
K00504	0.0
K00505	0.0
K12521	0.0
K01101	2040.0
K01103	5.0
K12520	0.0
K01104	5636.0
K05592	681.0
K05593	310.0
K05590	0.0
K05591	0.0
K05596	0.0
K05597	0.0
K05594	0.0
K05595	34.0
K05599	0.0
K11964	0.0
K11962	0.0
K14540	2426.0
K12529	0.0
K12528	0.0
K06353	0.0
K02456	159.0
K02457	0.0
K02454	8.0
K02455	1.0
K02452	0.0
K02453	2.0
K02450	0.0
K02103	62.0
K08138	4.0
K02108	4397.0
K02109	4443.0
K02458	0.0
K02459	0.0
K08137	0.0
K03851	3.0
K03850	0.0
K03852	3.0
K03855	2.0
K03856	2420.0
K13018	0.0
K13019	7.0
K13010	0.0
K13011	0.0
K13012	1848.0
K13013	0.0
K13014	0.0
K13015	10.0
K13016	7.0
K13017	0.0
K08566	0.0
K08567	1.0
K13274	0.0
K13275	150.0
K13276	0.0
K13277	0.0
K03275	0.0
K03274	4.0
K03277	0.0
K03276	0.0
K03271	1794.0
K03270	175.0
K03273	13.0
K03272	40.0
K03279	0.0
K03278	0.0
K11022	0.0
K12277	0.0
K12276	0.0
K12270	1723.0
K11058	0.0
K12279	0.0
K12278	0.0
K07557	0.0
K07550	0.0
K07552	128.0
K06319	0.0
K09909	0.0
K09908	0.0
K12051	0.0
K12050	0.0
K12057	0.0
K12056	0.0
K06221	2.0
K09900	0.0
K09903	2728.0
K09902	0.0
K09904	0.0
K09907	0.0
K09906	0.0
K11501	0.0
K03234	0.0
K00773	2687.0
K00772	4.0
K00777	0.0
K00776	0.0
K06313	14.0
K06315	0.0
K05574	0.0
K10201	0.0
K07176	0.0
K07177	331.0
K07174	0.0
K07175	25.0
K07172	2.0
K07173	2506.0
K07170	2110.0
K07171	2609.0
K07178	0.0
K07179	0.0
K00195	0.0
K00194	154.0
K00197	164.0
K00196	0.0
K00191	0.0
K00190	1.0
K00193	0.0
K00192	0.0
K00198	441.0
K06405	532.0
K10109	356.0
K10108	324.0
K10107	3.0
K01828	0.0
K01829	0.0
K01826	0.0
K01825	0.0
K01822	0.0
K01823	189.0
K01820	1.0
K01821	183.0
K00999	0.0
K00998	324.0
K00995	3415.0
K00997	648.0
K00996	7.0
K00991	2697.0
K00990	150.0
K00992	0.0
K11028	0.0
K02622	2145.0
K02625	0.0
K03564	2360.0
K13489	0.0
K13488	0.0
K13483	0.0
K13482	0.0
K13481	0.0
K13480	1.0
K13487	0.0
K13486	0.0
K14680	0.0
K14681	0.0
K14682	0.0
K08358	5.0
K08357	5.0
K08356	0.0
K08355	0.0
K03469	1126.0
K03462	0.0
K03464	0.0
K03465	224.0
K03466	2997.0
K01648	0.0
K01649	776.0
K01643	184.0
K01640	174.0
K01641	182.0
K01646	134.0
K01647	2295.0
K01644	199.0
K02597	0.0
K02626	1.0
K02595	0.0
K02594	169.0
K02593	0.0
K02592	13.0
K02591	28.0
K02590	67.0
K02598	183.0
K02849	2.0
K14061	0.0
K14062	0.0
K14063	0.0
K14064	0.0
K14065	0.0
K14067	0.0
K02841	2.0
K02840	160.0
K02843	9.0
K02844	1.0
K02847	0.0
K02846	0.0
K02102	0.0
K09758	267.0
K06039	0.0
K06034	0.0
K06036	0.0
K06037	0.0
K06032	0.0
K01581	181.0
K02702	0.0
K02659	0.0
K13490	0.0
K13491	0.0
K03644	133.0
K03645	0.0
K03646	14.0
K03647	2053.0
K03640	11.0
K03641	4.0
K03642	5.0
K03643	1.0
K03648	2565.0
K03649	121.0
K06694	0.0
K11814	0.0
K12428	0.0
K12429	0.0
K12422	0.0
K12423	0.0
K12420	0.0
K12421	0.0
K12426	0.0
K12427	0.0
K12424	0.0
K12425	0.0
K07349	0.0
K07348	0.0
K05380	0.0
K07345	0.0
K07344	1.0
K07347	0.0
K07346	0.0
K07341	243.0
K07340	1.0
K07343	66.0
K07342	0.0
K06968	1.0
K06969	2708.0
K06962	316.0
K06963	0.0
K06960	845.0
K06961	0.0
K06966	2173.0
K06967	2426.0
K06964	0.0
K06965	0.0
K08995	0.0
K08994	0.0
K08997	0.0
K08996	31.0
K08990	0.0
K08993	0.0
K08992	0.0
K08999	27.0
K08998	936.0
K08344	0.0
K08345	0.0
K08346	0.0
K14940	1.0
K02724	0.0
K08349	0.0
K11815	0.0
K05929	0.0
K05928	0.0
K05927	0.0
K05924	0.0
K05922	0.0
K05921	0.0
K00349	131.0
K00698	0.0
K00340	132.0
K00341	132.0
K00690	374.0
K00343	131.0
K00344	4.0
K00697	0.0
K00346	131.0
K00347	131.0
K09116	38.0
K09117	698.0
K05337	683.0
K09118	153.0
K09119	0.0
K02106	9.0
K05823	294.0
K05820	2.0
K05826	0.0
K05827	0.0
K02100	0.0
K02101	0.0
K00524	0.0
K00525	1228.0
K00526	560.0
K00527	4668.0
K00520	0.0
K00522	0.0
K00523	0.0
K02451	0.0
K00528	826.0
K00529	0.0
K00025	0.0
K14215	0.0
K14213	0.0
K03453	162.0
K00796	383.0
K05339	8.0
K00027	2531.0
K00794	2334.0
K00793	2304.0
K01347	0.0
K01346	0.0
K01344	0.0
K01343	0.0
K00791	2734.0
K01340	0.0
K00790	3073.0
K02694	0.0
K02696	0.0
K02697	0.0
K02690	0.0
K02691	3.0
K02692	0.0
K02693	0.0
K02698	0.0
K02699	0.0
K00836	0.0
K00837	439.0
K00835	0.0
K00832	1870.0
K00833	134.0
K00830	6.0
K00831	2393.0
K00839	162.0
K04335	0.0
K04334	0.0
K01120	0.0
K01126	1122.0
K04333	0.0
K01129	428.0
K01128	0.0
K04339	0.0
K04338	0.0
K02470	3225.0
K02471	2.0
K02472	126.0
K02473	0.0
K02474	176.0
K02475	1.0
K02476	1.0
K02477	504.0
K02478	152.0
K02479	1.0
K09019	0.0
K01267	1839.0
K13074	0.0
K13075	0.0
K11441	0.0
K14055	0.0
K13299	0.0
K13292	2548.0
K14057	0.0
K14056	0.0
K02856	0.0
K02585	14.0
K12211	0.0
K12210	0.0
K12213	0.0
K12212	0.0
K12215	0.0
K02854	0.0
K12217	0.0
K12216	0.0
K12219	0.0
K12218	0.0
K02855	1.0
K08692	0.0
K08693	2.0
K08690	0.0
K08691	0.0
K08696	0.0
K08697	0.0
K11748	0.0
K11749	2548.0
K11746	0.0
K11747	0.0
K11744	0.0
K11745	0.0
K11742	3.0
K11743	47.0
K11740	0.0
K11741	299.0
K13920	23.0
K13921	8.0
K13922	75.0
K13923	8.0
K13924	0.0
K13925	0.0
K13926	0.0
K13927	26.0
K13928	0.0
K13929	0.0
K09923	0.0
K09922	135.0
K06201	2246.0
K06200	2043.0
K06207	2691.0
K06206	159.0
K06205	0.0
K09924	7.0
K09929	0.0
K06208	4.0
K00759	4269.0
K00758	0.0
K00752	0.0
K00757	2064.0
K00756	461.0
K00754	3446.0
K06001	196.0
K05557	0.0
K09766	36.0
K05554	0.0
K07475	0.0
K07150	612.0
K07151	2.0
K07152	0.0
K07153	0.0
K07154	1902.0
K07155	0.0
K07156	0.0
K07157	0.0
K07406	137.0
K07407	1213.0
K07404	288.0
K07405	135.0
K07402	4093.0
K07403	9.0
K07400	0.0
K07401	0.0
K01808	2584.0
K01809	4339.0
K01800	0.0
K01801	0.0
K01802	2440.0
K01803	2739.0
K01804	211.0
K01805	294.0
K01807	2095.0
K09718	0.0
K14668	0.0
K14669	0.0
K14666	0.0
K14667	0.0
K01664	303.0
K01665	287.0
K01666	67.0
K01667	246.0
K01660	0.0
K01661	22.0
K01662	4297.0
K01663	0.0
K01668	0.0
K01669	2.0
K02863	2727.0
K02862	0.0
K02860	2710.0
K02867	2728.0
K02866	0.0
K02864	2676.0
K02869	0.0
K05362	0.0
K05365	0.0
K03402	723.0
K03403	0.0
K03400	0.0
K03406	2353.0
K03407	377.0
K03404	1.0
K03405	1.0
K03408	642.0
K03409	8.0
K02315	598.0
K02314	2730.0
K02317	0.0
K02316	2706.0
K02313	2840.0
K02312	0.0
K02319	0.0
K12405	0.0
K12152	0.0
K12151	0.0
K07091	1.0
K07090	1302.0
K07093	0.0
K07092	0.0
K07095	6310.0
K07094	0.0
K07097	0.0
K07096	3.0
K07099	311.0
K07098	2487.0
K11175	2427.0
K11174	0.0
K11177	0.0
K11176	0.0
K11173	0.0
K11179	4.0
K11178	0.0
K00322	0.0
K00320	0.0
K00321	0.0
K00326	0.0
K00324	304.0
K00325	151.0
K00329	3.0
K05945	0.0
K05944	0.0
K05947	0.0
K05946	357.0
K06944	0.0
K06945	0.0
K06946	0.0
K06415	15.0
K06940	87.0
K06941	2549.0
K06942	2727.0
K06943	0.0
K10806	0.0
K10807	0.0
K10804	2.0
K10805	149.0
K06948	1990.0
K06949	2872.0
K06418	118.0
K09138	10.0
K09139	0.0
K09134	59.0
K09135	0.0
K09136	9.0
K09137	10.0
K09130	0.0
K09131	4.0
K09132	41.0
K09133	1.0
K05808	836.0
K05809	0.0
K05804	35.0
K05805	2.0
K05806	0.0
K05807	134.0
K05800	0.0
K05801	7.0
K05802	0.0
K05803	0.0
K01044	0.0
K01045	0.0
K01046	6.0
K02068	275.0
K04561	0.0
K01042	447.0
K05568	355.0
K05567	163.0
K14273	0.0
K14275	0.0
K14274	0.0
K02062	0.0
K05245	0.0
K05564	0.0
K01048	180.0
K02066	138.0
K01322	124.0
K01325	0.0
K02065	138.0
K01326	0.0
K05560	0.0
K02243	2010.0
K08930	0.0
K02679	0.0
K02676	0.0
K02674	0.0
K02675	0.0
K02672	0.0
K02241	4.0
K02670	0.0
K02671	0.0
K00810	0.0
K00811	291.0
K00812	280.0
K00813	0.0
K00814	0.0
K00817	2840.0
K00818	286.0
K00819	7.0
K02530	1879.0
K02245	2010.0
K02244	182.0
K01499	0.0
K01498	0.0
K01493	2722.0
K01492	9.0
K01491	5617.0
K01497	1.0
K01496	1891.0
K01495	407.0
K01494	202.0
K02418	271.0
K02419	384.0
K14492	0.0
K02412	362.0
K02413	383.0
K02410	384.0
K02411	314.0
K02416	384.0
K02417	509.0
K02414	186.0
K02415	160.0
K00120	0.0
K00121	226.0
K00430	0.0
K13058	0.0
K13059	6.0
K13727	0.0
K13057	0.0
K13722	0.0
K13051	11.0
K13052	2096.0
K00435	0.0
K12054	0.0
K03239	0.0
K03238	0.0
K03231	0.0
K03230	1.0
K03232	0.0
K12059	0.0
K03237	0.0
K03236	0.0
K12058	0.0
K12239	0.0
K12238	0.0
K12235	0.0
K12234	24.0
K13942	0.0
K13940	341.0
K13941	0.0
K12097	0.0
K12096	0.0
K12095	0.0
K12094	0.0
K12093	0.0
K12092	0.0
K12091	0.0
K12090	0.0
K12099	0.0
K12098	0.0
K06356	0.0
K05992	379.0
K03540	0.0
K06331	56.0
K06330	6.0
K07138	2130.0
K07139	2209.0
K11811	0.0
K07132	45.0
K07133	19947.0
K07130	2200.0
K07131	0.0
K07137	4363.0
K07134	0.0
K07135	0.0
K01860	0.0
K01866	2729.0
K01867	2728.0
K01865	0.0
K01868	2764.0
K01869	2728.0
K06140	0.0
K04766	0.0
K04767	1717.0
K04764	4.0
K04762	132.0
K04763	3033.0
K04760	1.0
K04761	18.0
K04768	0.0
K04769	493.0
K08313	1725.0
K08312	0.0
K08311	0.0
K08310	0.0
K08317	133.0
K08316	1984.0
K08315	0.0
K08314	166.0
K05149	0.0
K08319	0.0
K08318	0.0
K06339	0.0
K14648	0.0
K14392	2.0
K14393	0.0
K14645	0.0
K14647	0.0
K01689	2818.0
K01686	375.0
K01687	897.0
K01684	46.0
K01685	694.0
K01682	0.0
K01681	2407.0
K05308	0.0
K02889	0.0
K02888	2838.0
K02885	0.0
K02884	2728.0
K02887	2617.0
K02886	2728.0
K02881	2728.0
K02883	0.0
K13743	0.0
K02086	279.0
K02081	1890.0
K02080	0.0
K02083	153.0
K02082	2038.0
K13831	0.0
K03428	0.0
K03429	823.0
K03424	4616.0
K03935	0.0
K03932	3.0
K03933	0.0
K03930	186.0
K03931	0.0
K02339	1.0
K02338	2839.0
K02337	2837.0
K02336	0.0
K02335	2766.0
K02334	485.0
K02330	0.0
K03688	2285.0
K03689	0.0
K03680	0.0
K03683	0.0
K03684	167.0
K03685	2727.0
K03686	3248.0
K03687	2712.0
K07301	4026.0
K07300	0.0
K07303	0.0
K07302	0.0
K07305	163.0
K07304	2005.0
K07307	17.0
K07306	13.0
K07309	3.0
K07308	13.0
K02617	0.0
K02610	0.0
K02963	2728.0
K02612	0.0
K02961	2698.0
K09686	3198.0
K09687	13151.0
K09684	2.0
K09685	343.0
K09682	0.0
K09683	0.0
K09680	0.0
K09681	0.0
K09688	3.0
K09689	3.0
K05962	0.0
K05961	0.0
K05967	152.0
K05966	129.0
K11159	0.0
K05964	129.0
K05968	0.0
K11152	0.0
K00309	1.0
K00658	0.0
K00304	0.0
K00305	0.0
K00654	0.0
K00655	1463.0
K00652	126.0
K00301	0.0
K00302	35.0
K00303	1.0
K10828	0.0
K06431	0.0
K06432	0.0
K06433	0.0
K06434	3.0
K06436	276.0
K06437	0.0
K10820	0.0
K06439	0.0
K10822	0.0
K10823	0.0
K10826	0.0
K09167	38.0
K06322	0.0
K14117	0.0
K14259	0.0
K14257	0.0
K01308	31.0
K01303	1861.0
K01301	0.0
K01305	1826.0
K01304	2193.0
K02658	0.0
K00672	0.0
K02650	438.0
K02651	8.0
K02652	508.0
K02653	2364.0
K02654	1377.0
K05687	0.0
K02656	0.0
K05685	3.0
K00878	2374.0
K00879	10.0
K00872	2325.0
K00873	2845.0
K00870	0.0
K00876	1092.0
K00877	0.0
K00874	824.0
K00875	0.0
K04487	3380.0
K04486	6154.0
K04485	983.0
K04484	0.0
K04483	0.0
K04482	0.0
K04480	0.0
K04488	2610.0
K12049	0.0
K13693	0.0
K13706	0.0
K13694	7.0
K13695	0.0
K05977	0.0
K09516	0.0
K02434	4625.0
K02435	4576.0
K02436	8.0
K02437	614.0
K05350	355.0
K02431	59.0
K08100	0.0
K02433	4636.0
K02438	453.0
K02439	13.0
K03745	3.0
K03744	2478.0
K03747	0.0
K03210	1000.0
K03217	3020.0
K03216	2579.0
K03215	1.0
K03742	620.0
K03219	1.0
K03218	1009.0
K03749	0.0
K03748	7.0
K02383	0.0
K06327	0.0
K06320	93.0
K07238	2686.0
K09479	0.0
K09478	0.0
K09475	0.0
K09474	0.0
K09477	0.0
K09476	0.0
K09471	0.0
K09470	0.0
K09473	0.0
K09472	1.0
K07543	0.0
K06898	276.0
K13967	0.0
K13963	51.0
K07545	0.0
K00737	35.0
K05345	0.0
K11706	0.0
K11707	0.0
K11704	0.0
K11705	0.0
K11708	0.0
K11709	0.0
K05588	0.0
K07114	586.0
K07443	118.0
K07116	0.0
K07117	0.0
K07110	0.0
K07447	2714.0
K07112	17.0
K07113	0.0
K07448	76.0
K07118	168.0
K07119	0.0
K10619	0.0
K10618	0.0
K10617	0.0
K10616	0.0
K01848	1.0
K01849	1.0
K01844	257.0
K01845	86.0
K01846	223.0
K01847	262.0
K01840	2421.0
K01841	16.0
K01842	0.0
K01843	303.0
K06219	0.0
K10832	0.0
K05348	0.0
K14203	0.0
K08483	2578.0
K08482	0.0
K08481	0.0
K08480	0.0
K08485	0.0
K08484	0.0
K00464	0.0
K00467	0.0
K00466	0.0
K00461	0.0
K00460	0.0
K00463	0.0
K00462	0.0
K04509	0.0
K00469	0.0
K00468	0.0
K08645	0.0
K04744	2.0
K01518	0.0
K01519	0.0
K04748	7.0
K04749	178.0
K01514	2.0
K01515	4549.0
K01512	1994.0
K01510	0.0
K14623	6.0
K14626	0.0
K14627	0.0
K14628	0.0
K14629	0.0
K03918	0.0
K03919	0.0
K12372	0.0
K12373	698.0
K12370	0.0
K12371	0.0
K02359	0.0
K02358	2731.0
K02351	0.0
K02352	0.0
K02355	5086.0
K02357	2728.0
K02356	4486.0
K13574	1.0
K13573	0.0
K13572	0.0
K13571	149.0
K13570	149.0
K12112	6.0
K12113	0.0
K12110	0.0
K12111	10.0
K07329	0.0
K07328	0.0
K07323	4.0
K07322	361.0
K07321	328.0
K07320	1.0
K07327	0.0
K07326	0.0
K07325	0.0
K07324	0.0
K08163	0.0
K06180	5779.0
K06181	0.0
K06182	219.0
K06183	2424.0
K06186	1.0
K06187	2839.0
K06188	152.0
K06189	4.0
K08359	0.0
K07589	0.0
K07588	132.0
K07587	0.0
K07586	420.0
K07585	0.0
K07584	2502.0
K07583	0.0
K07582	0.0
K07581	0.0
K07580	0.0
K11139	0.0
K05989	384.0
K05988	0.0
K05985	2319.0
K05987	0.0
K05986	0.0
K10843	0.0
K08354	0.0
K10844	3.0
K10848	0.0
K00673	0.0
K00674	556.0
K00675	115.0
K00676	747.0
K00677	140.0
K06988	0.0
K06989	4.0
K08351	0.0
K06980	2.0
K06981	0.0
K06982	0.0
K08350	0.0
K06984	0.0
K06985	0.0
K06986	0.0
K06987	68.0
K02445	58.0
K02444	3620.0
K00582	0.0
K00583	0.0
K00580	0.0
K02110	4425.0
K00586	0.0
K00587	0.0
K00584	1.0
K08921	0.0
K02441	8.0
K00588	1721.0
K08922	0.0
K02440	2349.0
K00018	493.0
K08923	0.0
K02443	197.0
K00019	152.0
K02442	0.0
K08925	0.0
K08926	0.0
K08927	0.0
K03149	222.0
K06604	0.0
K00015	0.0
K01989	762.0
K00854	733.0
K00855	0.0
K00856	4.0
K00857	568.0
K00850	3456.0
K00851	39.0
K00852	829.0
K00853	21.0
K00858	2726.0
K00859	2708.0
K01181	69.0
K01180	0.0
K01183	181.0
K01182	757.0
K01185	418.0
K01184	0.0
K01187	1290.0
K01188	455.0
K02596	10.0
K13766	0.0
K13767	0.0
K13003	0.0
K13002	2.0
K13000	0.0
K02984	0.0
K02986	2731.0
K02987	0.0
K02636	0.0
K02982	2693.0
K02983	0.0
K02638	0.0
K02639	0.0
K02988	2720.0
K08298	6.0
K08299	0.0
K03583	1.0
K03582	1.0
K03581	865.0
K03580	0.0
K03587	301.0
K03586	0.0
K03585	269.0
K03584	1008.0
K03589	868.0
K03588	2955.0
K01725	0.0
K01724	2.0
K01727	13.0
K01726	265.0
K01721	0.0
K01720	0.0
K01722	0.0
K13008	0.0
K01729	0.0
K01728	1.0
K09530	0.0
K09539	0.0
K02188	403.0
K02189	396.0
K02182	0.0
K02183	0.0
K03769	179.0
K03768	2664.0
K03767	151.0
K03765	0.0
K03764	0.0
K03763	2644.0
K03762	9.0
K03761	0.0
K03760	2.0
K09457	115.0
K09456	0.0
K09459	8.0
K09458	849.0
K00602	5661.0
K13988	0.0
K13985	0.0
K09981	7.0
K09980	0.0
K09983	0.0
K09982	3.0
K09985	0.0
K09984	0.0
K09987	0.0
K09986	0.0
K09989	311.0
K09988	54.0
K12583	0.0
K12582	0.0
K12589	0.0
K11720	1.0
K09759	89.0
K10985	1.0
K10984	25.0
K07468	0.0
K07469	1.0
K07464	293.0
K07465	0.0
K07466	0.0
K07467	3812.0
K07460	665.0
K07461	2231.0
K07462	2556.0
K07463	0.0
K10679	4.0
K10678	0.0
K10671	0.0
K10670	745.0
K10673	0.0
K10672	311.0
K10674	0.0
K10677	0.0
K10676	0.0
K08726	0.0
K08724	2002.0
K08722	142.0
K08723	0.0
K08720	0.0
K08721	0.0
K08728	315.0
K10187	0.0
K00119	0.0
K00118	0.0
K00449	0.0
K00448	0.0
K00115	0.0
K00446	0.0
K00117	1.0
K00116	0.0
K00111	2500.0
K00442	0.0
K00113	9.0
K00112	9.0
K01539	0.0
K01531	280.0
K04720	601.0
K01533	2987.0
K01534	5553.0
K01535	0.0
K01537	1108.0
K14358	0.0
K14605	0.0
K14606	0.0
K00413	0.0
K10120	18.0
K05600	0.0
K05777	1.0
K03972	0.0
K03973	282.0
K03970	0.0
K03971	0.0
K03976	2456.0
K03977	2838.0
K03974	0.0
K03975	502.0
K03978	2578.0
K03979	2839.0
K13378	131.0
K02372	848.0
K02371	656.0
K02377	167.0
K02379	159.0
K03396	0.0
K03397	0.0
K03394	445.0
K03395	0.0
K03392	1.0
K03393	0.0
K03390	134.0
K03391	0.0
K03399	163.0
K03027	0.0
K12136	0.0
K12137	3.0
K06610	19.0
K12138	0.0
K12139	0.0
K11444	0.0
K11440	0.0
K11443	0.0
K11442	0.0
K00612	0.0
K00613	3.0
K00610	482.0
K00611	837.0
K00616	845.0
K00617	0.0
K00614	0.0
K00615	10429.0
K00619	5.0
K10863	0.0
K07874	0.0
K06234	0.0
K10240	6.0
K10241	6.0
K10242	139.0
K10243	149.0
K04110	0.0
K04113	0.0
K04112	0.0
K04115	0.0
K04114	0.0
K04117	0.0
K04116	0.0
K04118	0.0
K05517	0.0
K07705	10.0
K07704	28.0
K07707	351.0
K07706	182.0
K07701	0.0
K07700	0.0
K07703	0.0
K07702	0.0
K07709	5.0
K07708	1.0
K01955	4304.0
K13042	0.0
K09934	0.0
K09935	1786.0
K06216	172.0
K09937	4.0
K13745	0.0
K13746	0.0
K13747	336.0
K13740	0.0
K13741	0.0
K13742	0.0
K06211	146.0
K06212	3.0
K09933	0.0
K02618	0.0
K02619	277.0
K02968	2715.0
K02966	0.0
K02967	2727.0
K02616	0.0
K02965	2728.0
K02962	0.0
K02611	0.0
K02613	0.0
K03569	3592.0
K03568	1977.0
K03565	1005.0
K06218	1712.0
K03567	4.0
K03566	0.0
K03561	268.0
K03560	1.0
K03563	398.0
K03562	6.0
K06430	0.0
K01709	8.0
K01708	0.0
K01707	0.0
K01706	2.0
K01705	0.0
K01704	1482.0
K01703	1487.0
K01702	0.0
K14165	0.0
K14164	0.0
K14166	0.0
K14161	0.0
K14160	1.0
K14162	0.0
K05396	119.0
K03709	160.0
K03708	318.0
K08160	0.0
K03701	3219.0
K03700	2129.0
K03703	2547.0
K03702	2728.0
K03705	2578.0
K03704	3397.0
K03707	263.0
K03706	263.0
K06289	0.0
K06288	0.0
K06283	475.0
K06282	13.0
K06281	13.0
K06287	2536.0
K06286	182.0
K06285	4.0
K06284	189.0
K08161	222.0
K07540	0.0
K06438	367.0
K06869	0.0
K06868	0.0
K06867	8.0
K06866	0.0
K06865	0.0
K06864	356.0
K06863	0.0
K06862	0.0
K06861	133.0
K06860	0.0
K12659	0.0
K12658	0.0
K07547	0.0
K07546	0.0
K15023	0.0
K15022	1.0
K15020	0.0
K15024	336.0
K08700	0.0
K08162	35.0
K07544	0.0
K00137	0.0
K00135	184.0
K00134	2899.0
K00133	2694.0
K00132	1.0
K00131	162.0
K00130	44.0
K00139	0.0
K00138	0.0
K00429	0.0
K00428	120.0
K00421	0.0
K00423	0.0
K00425	319.0
K00427	0.0
K00426	319.0
K14292	0.0
K14379	0.0
K14370	0.0
K14371	0.0
K14372	0.0
K14373	0.0
K14374	0.0
K14375	0.0
K09845	0.0
K14082	0.0
K14083	3.0
K14080	0.0
K14081	1.0
K14086	35.0
K14087	40.0
K14084	9.0
K14088	40.0
K14089	37.0
K01552	941.0
K01551	17.0
K01556	0.0
K01557	0.0
K01554	0.0
K01555	0.0
K04708	0.0
K03955	0.0
K13689	0.0
K13688	11.0
K13683	0.0
K13685	2040.0
K13684	0.0
K13687	0.0
K13686	0.0
K14159	0.0
K02399	0.0
K02398	200.0
K02395	34.0
K02394	2.0
K02397	235.0
K02396	313.0
K02391	0.0
K02390	290.0
K02393	2.0
K02392	650.0
K13533	0.0
K13532	0.0
K13531	0.0
K13530	1.0
K01550	0.0
K05658	0.0
K14054	10.0
K02601	4497.0
K02970	2560.0
K05378	0.0
K12339	4.0
K14060	0.0
K11687	0.0
K11686	0.0
K11685	0.0
K11689	20.0
K11688	114.0
K08939	0.0
K03048	1900.0
K03049	0.0
K13821	2.0
K13820	152.0
K03042	0.0
K03043	906.0
K03040	4408.0
K03041	0.0
K03046	2728.0
K03047	0.0
K03044	0.0
K03045	0.0
K00348	131.0
K09847	0.0
K00692	31.0
K00638	2097.0
K00639	264.0
K00693	0.0
K00634	751.0
K00635	0.0
K00630	0.0
K00631	0.0
K00632	18.0
K00633	69.0
K00691	332.0
K00696	0.0
K00694	171.0
K00695	0.0
K10854	0.0
K07811	0.0
K07810	1.0
K07813	616.0
K07812	5.0
K07814	50.0
K07816	449.0
K00090	0.0
K00091	43.0
K00094	15.0
K00096	184.0
K00097	249.0
K00098	1.0
K00099	2545.0
K10228	0.0
K10229	0.0
K12548	0.0
K10222	0.0
K10220	0.0
K10221	0.0
K10227	0.0
K05822	141.0
K01949	0.0
K01945	2575.0
K01947	0.0
K01946	0.0
K01941	18.0
K01940	850.0
K06357	0.0
K07729	3416.0
K07728	0.0
K07727	2697.0
K07726	348.0
K07725	0.0
K07724	0.0
K07723	157.0
K07722	7.0
K07721	0.0
K07720	865.0
K00899	19.0
K05824	0.0
K00891	792.0
K00892	0.0
K00895	4.0
K00897	46.0
K08151	12.0
K08153	119.0
K08154	0.0
K02948	2728.0
K02942	0.0
K02944	0.0
K05665	0.0
K02946	2702.0
K13793	0.0
K06352	0.0
K01769	0.0
K01768	5.0
K01761	273.0
K01760	302.0
K01762	0.0
K09578	0.0
K01766	0.0
K08164	0.0
K02493	2712.0
K08166	0.0
K08167	0.0
K02496	0.0
K02497	0.0
K02494	0.0
K02495	2964.0
K02498	0.0
K02499	284.0
K08168	0.0
K08169	14.0
K14415	35.0
K14414	1.0
K06881	2700.0
K00436	0.0
K06332	0.0
K12815	0.0
K12810	0.0
K06885	2013.0
K00437	151.0
K06335	0.0
K06334	680.0
K03547	651.0
K03546	602.0
K03545	2910.0
K03544	1247.0
K03543	122.0
K06888	300.0
K10941	0.0
K03549	361.0
K03548	0.0
K10940	0.0
K02236	453.0
K02237	747.0
K02234	0.0
K02232	405.0
K02233	444.0
K02230	15.0
K02231	801.0
K06359	0.0
K02238	1394.0
K02239	0.0
K03723	2694.0
K03722	487.0
K03721	1.0
K03720	0.0
K03727	149.0
K03726	0.0
K03725	0.0
K03724	165.0
K06358	0.0
K12673	0.0
K12679	0.0
K12678	0.0
K06410	456.0
K11898	0.0
K11899	0.0
K11896	3.0
K11897	0.0
K11894	2.0
K11895	3.0
K11892	2.0
K11893	2.0
K11890	0.0
K11891	2.0
K08762	0.0
K08764	0.0
K08765	0.0
K10418	0.0
K11325	0.0
K11326	0.0
K11327	0.0
K11328	0.0
K11329	0.0
K00151	0.0
K00150	0.0
K00153	0.0
K00400	0.0
K00407	0.0
K00406	0.0
K00405	0.0
K00404	0.0
K00158	157.0
K01342	0.0
K09388	0.0
K09386	0.0
K09384	176.0
K04094	2180.0
K04095	220.0
K04096	4435.0
K04097	0.0
K04090	0.0
K04091	0.0
K04092	149.0
K04093	0.0
K04098	0.0
K04099	0.0
K01578	0.0
K01579	169.0
K01574	19.0
K01575	160.0
K01576	0.0
K01577	162.0
K01571	233.0
K01572	400.0
K01573	0.0
K02009	222.0
K02008	3902.0
K02005	2463.0
K02004	15323.0
K02007	351.0
K02006	6834.0
K02001	355.0
K02000	355.0
K02003	17481.0
K02002	356.0
K03065	0.0
K08952	0.0
K03060	870.0
K13809	0.0
K10948	0.0
K09607	0.0
K06125	0.0
K04337	0.0
K06120	15.0
K06121	0.0
K04336	0.0
K01127	0.0
K09703	150.0
K00004	0.0
K14699	0.0
K09702	24.0
K14698	0.0
K05311	330.0
K13829	298.0
K10943	0.0
K07291	0.0
K07290	0.0
K10206	1997.0
K10202	0.0
K10208	0.0
K10209	0.0
K01966	0.0
K01965	0.0
K01964	10.0
K01963	638.0
K01962	581.0
K01961	1309.0
K01960	131.0
K01969	0.0
K01968	0.0
K07749	350.0
K07748	0.0
K07741	88.0
K07740	0.0
K07743	0.0
K07742	2408.0
K07745	0.0
K07744	0.0
K07746	0.0
K01299	1772.0
K01295	183.0
K01297	297.0
K02922	0.0
K05603	0.0
K02921	0.0
K02926	2727.0
K05607	0.0
K02924	0.0
K05605	0.0
K02928	0.0
K02929	0.0
K00216	0.0
K00217	0.0
K00214	0.0
K00215	1644.0
K00213	0.0
K00210	0.0
K00211	0.0
K00218	0.0
K00219	1714.0
K01035	150.0
K01034	303.0
K04517	2543.0
K01740	4652.0
K01031	0.0
K01746	129.0
K01745	145.0
K01744	412.0
K01749	227.0
K01039	17.0
K04518	134.0
K09591	0.0
K14129	0.0
K14128	1.0
K14121	0.0
K14120	0.0
K14123	0.0
K14122	0.0
K14125	0.0
K14124	0.0
K14127	1.0
K14126	1.0
K03521	2901.0
K03520	0.0
K03523	880.0
K03522	2915.0
K03525	2569.0
K03524	1000.0
K03527	2561.0
K03526	2419.0
K03529	2460.0
K03528	0.0
K06338	0.0
K02217	2273.0
K03299	184.0
K03298	12.0
K13472	0.0
K03293	1259.0
K03292	832.0
K03291	0.0
K03290	0.0
K03297	56.0
K03296	653.0
K03295	439.0
K03294	1385.0
K13009	0.0
K12690	0.0
K09743	0.0
K06022	0.0
K07190	0.0
K06021	0.0
K07192	151.0
K06020	1.0
K06027	0.0
K06026	0.0
K09744	0.0
K07991	0.0
K08749	0.0
K09835	0.0
K09834	0.0
K10439	2531.0
K06351	0.0
K09833	0.0
K10925	0.0
K10924	1.0
K10927	0.0
K10926	0.0
K10923	0.0
K10922	0.0
K09629	0.0
K10697	0.0
K00179	240.0
K00172	43.0
K00171	21.0
K00170	26.0
K00177	752.0
K00176	752.0
K00175	901.0
K00174	732.0
K13478	0.0
K14338	0.0
K14339	0.0
K14335	0.0
K14337	0.0
K14330	0.0
K14331	0.0
K14333	0.0
K08918	0.0
K13479	44.0
K04078	2726.0
K04079	2394.0
K04076	157.0
K04077	2727.0
K04074	351.0
K04075	2584.0
K04072	1863.0
K04073	0.0
K04070	249.0
K04071	0.0
K14597	0.0
K13318	0.0
K08280	0.0
K13641	24.0
K13640	166.0
K13643	9.0
K13642	0.0
K02027	4427.0
K02026	6728.0
K02025	7163.0
K02024	0.0
K02023	225.0
K02022	19.0
K02021	111.0
K02020	2226.0
K02029	7351.0
K02028	7308.0
K03886	0.0
K03887	0.0
K03884	0.0
K03885	290.0
K03881	0.0
K03888	0.0
K03889	0.0
K12998	0.0
K12999	0.0
K12992	165.0
K12993	0.0
K12990	280.0
K12991	0.0
K12996	17.0
K12997	13.0
K12994	0.0
K12995	0.0
K08979	0.0
K08978	2221.0
K03088	5252.0
K03089	4.0
K03086	3052.0
K03087	0.0
K08971	0.0
K08970	0.0
K03082	1.0
K03080	0.0
K08974	619.0
K13868	0.0
K00918	17.0
K01553	0.0
K12214	0.0
K11646	3.0
K11645	0.0
K11641	0.0
K11640	0.0
K12736	0.0
K12733	0.0
K07507	777.0
K07506	0.0
K07505	0.0
K07504	1.0
K07503	149.0
K07502	66.0
K07501	0.0
K07500	0.0
K07509	0.0
K07508	0.0
K11422	0.0
K08698	0.0
K10773	2593.0
K10774	0.0
K14286	0.0
K10778	0.0
K14287	0.0
K00140	9.0
K05501	1.0
K01903	153.0
K01902	153.0
K01905	151.0
K01904	0.0
K01907	0.0
K01906	0.0
K01909	0.0
K01908	0.0
K14534	458.0
K00147	705.0
K07767	0.0
K07769	0.0
K07768	149.0
K06203	7.0
K06202	1.0
K09921	0.0
K09920	0.0
K09927	36.0
K09024	0.0
K09022	40.0
K09023	0.0
K09020	0.0
K09021	0.0
K02908	0.0
K02909	2849.0
K08218	128.0
K08219	0.0
K02904	2727.0
K02906	2727.0
K02907	1015.0
K02902	2716.0
K00230	272.0
K00231	3.0
K00232	0.0
K08976	0.0
K00234	0.0
K00239	332.0
K06209	1960.0
K09928	1.0
K01015	0.0
K01014	0.0
K01012	2637.0
K01011	743.0
K01010	0.0
K08920	0.0
K14103	0.0
K14102	0.0
K14101	0.0
K14100	0.0
K14105	0.0
K14104	0.0
K14109	0.0
K14108	0.0
K06401	0.0
K00893	0.0
K13402	0.0
K12858	0.0
K03503	142.0
K03502	4097.0
K03501	2837.0
K03500	2448.0
K08924	0.0
K02278	17.0
K02279	319.0
K12977	0.0
K02276	0.0
K02277	0.0
K02274	0.0
K02275	0.0
K13450	0.0
K13451	0.0
K13452	0.0
K13454	0.0
K13455	0.0
K12509	0.0
K12508	0.0
K12507	1.0
K12506	18.0
K12500	0.0
K12503	0.0
K05926	0.0
K09728	0.0
K14587	0.0
K06597	0.0
K06596	0.0
K06595	0.0
K06599	0.0
K06598	0.0
K07978	0.0
K07979	2975.0
K07976	0.0
K14585	0.0
K10907	4014.0
K10906	0.0
K10901	0.0
K10909	0.0
K10908	3.0
K09819	3.0
K09818	0.0
K09817	529.0
K09816	527.0
K09815	520.0
K06374	508.0
K06373	507.0
K09812	2465.0
K09811	4158.0
K09810	171.0
K09724	0.0
K14582	0.0
K09721	0.0
K04058	1.0
K04059	1.0
K04050	0.0
K04051	0.0
K04052	0.0
K04053	0.0
K04054	0.0
K04055	0.0
K04056	1.0
K04057	0.0
K01047	0.0
K08975	0.0
K10015	0.0
K10014	3.0
K10017	0.0
K10016	0.0
K10011	0.0
K10010	66.0
K10013	0.0
K10012	62.0
K10019	0.0
K10018	0.0
K13665	0.0
K13664	0.0
K13663	0.0
K13662	0.0
K13661	0.0
K13660	0.0
K13669	0.0
K13668	0.0
K07641	0.0
K01466	6.0
K13590	0.0
K01464	502.0
K01465	2751.0
K01462	5353.0
K01463	250.0
K01460	0.0
K01461	0.0
K13599	1.0
K13598	0.0
K01468	142.0
K01469	0.0
K09251	10.0
K09252	0.0
K02041	416.0
K02040	4454.0
K02043	0.0
K02045	31.0
K02044	456.0
K02047	32.0
K02046	32.0
K02049	5095.0
K02048	32.0
K05549	0.0
K05548	0.0
K06046	0.0
K03319	92.0
K03316	303.0
K03317	301.0
K03314	0.0
K03315	2571.0
K03312	469.0
K03313	184.0
K03310	3142.0
K03311	1002.0
K12052	0.0
K02945	1064.0
K06162	152.0
K06163	151.0
K06160	0.0
K06161	0.0
K06166	151.0
K00359	463.0
K06164	151.0
K06165	151.0
K06168	2545.0
K06169	0.0
K13020	0.0
K07158	0.0
K07159	0.0
K04835	111.0
K11621	0.0
K11991	0.0
K11622	0.0
K11996	20.0
K11627	0.0
K11626	1.0
K11629	0.0
K11628	0.0
K07561	0.0
K07560	2718.0
K07563	0.0
K07562	0.0
K07565	0.0
K07564	0.0
K07567	4447.0
K07566	1075.0
K07569	0.0
K07568	950.0
K09925	0.0
K11199	0.0
K11198	0.0
K11192	0.0
K11191	0.0
K11196	0.0
K11195	0.0
K11194	0.0
K02492	74.0
K10713	0.0
K10710	18.0
K10711	1710.0
K10716	0.0
K02490	2.0
K10714	0.0
K10715	0.0
K01929	2727.0
K01928	3051.0
K01923	2748.0
K01922	10.0
K01921	3001.0
K01920	0.0
K01926	2640.0
K01925	2735.0
K01924	2726.0
K07789	2.0
K07788	2.0
K07785	0.0
K07784	0.0
K07787	2.0
K07786	0.0
K07781	0.0
K07783	8.0
K07782	0.0
K05835	0.0
K06355	0.0
K14661	0.0
K09844	0.0
K00782	146.0
K00783	2824.0
K00784	851.0
K00785	0.0
K00786	1801.0
K00039	0.0
K00036	484.0
K00037	0.0
K00034	8.0
K00035	0.0
K00032	0.0
K00033	499.0
K00030	1881.0
K00031	515.0
K01259	1935.0
K01258	4278.0
K01255	2031.0
K01256	339.0
K01251	194.0
K01250	176.0
K01253	0.0
K01252	0.0
K09008	0.0
K09009	149.0
K09000	0.0
K09001	262.0
K09002	1756.0
K09003	0.0
K09004	13.0
K09005	18.0
K09006	0.0
K09007	4.0
K09846	0.0
K08234	1923.0
K00258	0.0
K00259	132.0
K00252	0.0
K00253	0.0
K00256	0.0
K00257	145.0
K00254	0.0
K00255	0.0
K01079	171.0
K01078	0.0
K01071	184.0
K01070	0.0
K01073	144.0
K01077	433.0
K01076	14.0
K14472	0.0
K14471	0.0
K14470	0.0
K14475	13.0
K09841	0.0
K02788	1764.0
K02782	152.0
K02783	748.0
K02781	476.0
K02786	1750.0
K02787	0.0
K02784	0.0
K01060	17.0
K01787	21.0
K01786	460.0
K01785	2541.0
K01784	4741.0
K01783	2915.0
K01782	1.0
K01781	0.0
K01780	0.0
K01789	0.0
K01788	4054.0
K02526	168.0
K02527	133.0
K02525	18.0
K02250	0.0
K02523	128.0
K02520	2736.0
K02521	0.0
K02258	0.0
K02259	0.0
K02528	2724.0
K02529	9039.0
K03781	166.0
K03780	40.0
K03783	657.0
K03782	0.0
K03785	2074.0
K03784	3730.0
K03787	286.0
K03786	616.0
K03789	2545.0
K03788	0.0
K10700	0.0
K00342	132.0
K03124	0.0
K03120	0.0
K12527	58.0
K12526	0.0
K12525	0.0
K12524	237.0
K12523	0.0
K12522	0.0
K09789	123.0
K09788	1.0
K09787	2397.0
K09786	15.0
K09785	0.0
K09781	0.0
K09780	1.0
K10961	0.0
K10960	0.0
K10963	0.0
K10962	0.0
K10965	0.0
K10964	0.0
K10966	0.0
K09879	0.0
K06318	0.0
K06311	0.0
K06310	32.0
K06312	0.0
K06314	0.0
K06317	25.0
K11389	0.0
K11386	0.0
K11387	0.0
K11384	3.0
K11385	0.0
K11382	0.0
K11383	0.0
K11381	0.0
K11949	0.0
K10380	0.0
K04032	176.0
K04033	0.0
K04030	179.0
K04031	377.0
K04036	0.0
K04037	0.0
K04034	113.0
K04035	0.0
K04038	0.0
K04039	0.0
K07046	8.0
K07047	2206.0
K07044	0.0
K07045	1908.0
K07042	2596.0
K07043	2589.0
K07040	876.0
K07041	0.0
K07048	12.0
K07049	0.0
K08664	0.0
K02584	3.0
K10039	187.0
K10038	0.0
K10037	1.0
K10036	9.0
K04788	0.0
K04789	0.0
K04784	0.0
K04785	0.0
K04786	0.0
K04787	0.0
K04780	0.0
K04781	10.0
K04782	0.0
K04783	0.0
K13601	0.0
K13603	0.0
K13602	0.0
K13605	0.0
K13604	0.0
K13607	3.0
K02404	190.0
K05783	0.0
K05782	0.0
K05781	151.0
K05780	151.0
K05787	0.0
K05786	12.0
K05785	0.0
K05784	0.0
K05789	0.0
K05788	4.0
K01442	2422.0
K01443	2721.0
K01444	1870.0
K01446	1.0
K01447	175.0
K01448	3588.0
K01449	472.0
K14803	0.0
K02069	297.0
K05569	163.0
K08008	0.0
K02063	0.0
K05566	162.0
K05565	0.0
K05563	0.0
K05562	0.0
K05561	0.0
K02064	0.0
K03338	37.0
K03339	0.0
K03330	0.0
K03331	0.0
K03332	7.0
K03333	0.0
K03335	35.0
K03336	35.0
K03337	36.0
K12956	0.0
K12957	0.0
K12954	0.0
K12955	0.0
K12952	0.0
K12953	0.0
K12950	0.0
K12951	0.0
K14733	0.0
K00109	0.0
K06148	8494.0
K06149	0.0
K06144	0.0
K06145	0.0
K06146	0.0
K06147	21136.0
K06141	0.0
K06142	408.0
K06143	9.0
K11945	0.0
K08948	0.0
K08949	0.0
K00071	0.0
K14664	0.0
K13810	0.0
K14665	152.0
K03058	0.0
K11609	0.0
K11608	0.0
K14660	0.0
K11603	0.0
K11602	0.0
K11601	0.0
K11600	0.0
K11607	0.0
K11606	0.0
K11605	0.0
K11604	0.0
K10558	0.0
K10559	1.0
K10550	1.0
K10551	1.0
K10552	0.0
K10553	0.0
K10554	0.0
K10555	3.0
K10556	1.0
K10557	0.0
K03051	0.0
K03050	0.0
K07549	0.0
K07548	0.0
K07239	4.0
K07235	0.0
K07234	0.0
K07237	0.0
K07236	0.0
K07231	0.0
K07230	16.0
K07233	0.0
K07232	0.0
K02467	0.0
K05306	52.0
K05305	50.0
K05304	0.0
K05303	0.0
K05301	0.0
K02565	0.0
K08644	0.0
K08646	0.0
K08641	1856.0
K08643	0.0
K08642	0.0
K12146	0.0
K00010	59.0
K00011	0.0
K00012	693.0
K00013	2544.0
K00014	2736.0
K00016	4645.0
K09065	0.0
K08252	0.0
K08253	0.0
K08256	133.0
K08255	0.0
K08258	0.0
K08259	0.0
K00274	113.0
K00275	1.0
K00276	0.0
K00270	0.0
K00271	0.0
K00272	0.0
K00273	0.0
K00278	2253.0
K00279	0.0
K12675	0.0
K01277	131.0
K01274	0.0
K01273	2361.0
K01271	2409.0
K01270	2618.0
K01278	286.0
K00906	0.0
K00904	344.0
K00903	7.0
K00901	2199.0
K13785	0.0
K00908	0.0
K11149	0.0
K01053	0.0
K01051	10.0
K01057	159.0
K01056	2728.0
K01055	0.0
K01054	0.0
K01058	7.0
K02500	2540.0
K02501	2538.0
K02502	2145.0
K02503	2725.0
K02504	0.0
K02505	0.0
K02506	0.0
K02507	0.0
K02508	0.0
K02509	18.0
K00291	0.0
K13410	0.0
K13148	0.0
K13419	0.0
K05825	0.0
K03106	2728.0
K03105	0.0
K03101	2753.0
K03100	5444.0
K12541	0.0
K12540	0.0
K12543	0.0
K12542	0.0
K12545	0.0
K12544	0.0
K12547	0.0
K12546	0.0
K12549	0.0
K06080	0.0
K11018	0.0
K11019	0.0
K11016	0.0
K11017	0.0
K11014	0.0
K11015	0.0
K11012	0.0
K11013	0.0
K11010	0.0
K11011	0.0
K06333	536.0
K06880	0.0
K06883	0.0
K06882	0.0
K09857	3.0
K06884	0.0
K06887	0.0
K06886	2.0
K06889	3913.0
K10942	0.0
K09859	7.0
K09858	4.0
K10947	3107.0
K10946	0.0
K10945	0.0
K10944	0.0
K13284	0.0
K00483	0.0
K00481	0.0
K00480	0.0
K00486	0.0
K00485	0.0
K00484	0.0
K09901	0.0
K10929	0.0
K07684	2.0
K07685	0.0
K07686	0.0
K07687	0.0
K07681	0.0
K07688	0.0
K07689	0.0
K10928	0.0
K04018	0.0
K04019	177.0
K04014	7.0
K04015	15.0
K04016	0.0
K04017	0.0
K04013	3.0
K07060	0.0
K07061	0.0
K07062	8.0
K07063	0.0
K07064	0.0
K07065	0.0
K07066	48.0
K07067	171.0
K07068	0.0
K07069	156.0
K01121	0.0
K13629	0.0
K13628	2.0
K13623	0.0
K13622	0.0
K13620	0.0
K13626	332.0
K08586	0.0
K08587	0.0
K01428	52.0
K01429	52.0
K01422	128.0
K01423	0.0
K01420	961.0
K01421	813.0
K01426	155.0
K01427	0.0
K01424	2518.0
K01425	459.0
K08068	0.0
K07538	0.0
K13086	0.0
K13085	0.0
K07287	1.0
K07824	0.0
K07682	0.0
K02722	0.0
K12978	0.0
K12979	0.0
K12972	0.0
K12973	0.0
K12974	0.0
K12975	0.0
K12976	0.0
K07821	0.0
K07683	8.0
K14750	0.0
K14751	0.0
K14953	0.0
K12288	0.0
K12289	0.0
K12282	0.0
K12283	0.0
K12280	0.0
K12281	0.0
K12286	0.0
K12287	0.0
K12284	0.0
K12285	0.0
K11957	0.0
K11956	0.0
K11955	0.0
K11954	0.0
K11953	0.0
K11952	0.0
K11951	0.0
K11950	0.0
K11959	0.0
K11958	0.0
K13889	6.0
K13888	3.0
K11963	0.0
K07217	161.0
K07216	260.0
K07215	0.0
K07214	50.0
K07213	29.0
K07212	0.0
K07219	167.0
K07218	0.0
K12150	0.0
K08689	0.0
K08688	0.0
K00402	0.0
K00401	0.0
K11994	0.0
K00152	0.0
K01043	1.0
K00154	0.0
K00157	0.0
K00156	129.0
K10533	0.0
K10530	39.0
K10531	0.0
K10536	41.0
K10537	1.0
K10535	0.0
K10538	0.0
K10539	1.0
K00073	0.0
K13934	0.0
K00076	17.0
K00077	657.0
K00074	2389.0
K00075	2741.0
K00078	0.0
K00079	0.0
K02290	0.0
K02563	2838.0
K02292	0.0
K08966	0.0
K02294	0.0
K08278	0.0
K08279	0.0
K08274	0.0
K08275	0.0
K08276	0.0
K08277	0.0
K00298	0.0
K00299	2.0
K00296	0.0
K00297	438.0
K00294	7.0
K00292	0.0
K00293	0.0
K00290	348.0
K07757	18.0
K12089	0.0
K01210	292.0
K01213	0.0
K01212	51.0
K01215	39.0
K01214	0.0
K01217	0.0
K01216	0.0
K01219	0.0
K01218	35.0
K02749	0.0
K02746	1751.0
K02747	1750.0
K02744	5231.0
K02745	1751.0
K02742	0.0
K00924	1.0
K00925	3178.0
K00926	412.0
K00927	2728.0
K00928	4734.0
K00929	861.0
K12085	0.0
K02298	0.0
K02299	0.0
K02568	3.0
K02569	4.0
K02562	1.0
K02291	0.0
K02560	0.0
K02293	0.0
K02566	18.0
K02567	7.0
K02564	2698.0
K02297	0.0
K03169	3376.0
K03168	2718.0
K03163	0.0
K03162	0.0
K03167	0.0
K03166	0.0
K11038	0.0
K11039	0.0
K11030	0.0
K11031	0.0
K11032	0.0
K11033	0.0
K11034	0.0
K11035	0.0
K11036	0.0
K11037	0.0
K02546	0.0
K07668	211.0
K07669	0.0
K07666	0.0
K07667	2345.0
K07664	0.0
K07665	55.0
K07662	0.0
K07663	0.0
K07660	0.0
K07661	0.0
K03927	297.0
K07008	0.0
K07009	2097.0
K07002	8.0
K07003	1940.0
K07000	1.0
K07001	676.0
K07006	189.0
K07007	2752.0
K07004	0.0
K07005	2308.0
K03921	0.0
K02956	2706.0
K09725	0.0
K09181	10.0
K08599	0.0
K08598	0.0
K08591	2627.0
K08590	152.0
K01156	45.0
K01154	6050.0
K01407	0.0
K01400	0.0
K01153	4279.0
K01150	2.0
K01151	2526.0
K01408	0.0
K01409	3028.0
K01158	0.0
K01159	610.0
K05523	0.0
K05522	0.0
K05521	354.0
K05520	146.0
K05527	0.0
K05526	0.0
K05525	0.0
K05524	2.0
K05529	0.0
K14518	0.0
K14519	0.0
K05949	0.0
K01754	675.0
K05942	0.0
K01027	0.0
K02171	0.0
K02170	0.0
K02173	8.0
K02172	0.0
K01751	392.0
K06416	321.0
K06417	0.0
K06414	0.0
K06947	0.0
K03379	0.0
K03808	0.0
K03809	161.0
K03806	1.0
K06412	537.0
K03804	0.0
K12296	0.0
K03802	3.0
K03803	306.0
K06413	112.0
K10808	0.0
K06411	471.0
K01028	23.0
K01029	137.0
K11931	0.0
K11930	0.0
K11933	0.0
K11932	0.0
K11935	0.0
K11934	0.0
K11937	0.0
K11936	0.0
K11939	0.0
K11938	0.0
K10800	0.0
K06419	8.0
K11929	0.0
K07271	2002.0
K07270	0.0
K07273	144.0
K07272	16.0
K07275	14.0
K07274	1.0
K07277	135.0
K07276	0.0
K07279	0.0
K07278	3.0
K10623	0.0
K02481	135.0
K11520	0.0
K02480	0.0
K08170	0.0
K02485	0.0
K02484	290.0
K02487	0.0
K08600	3907.0
K08603	0.0
K08602	2472.0
K08605	0.0
K08604	0.0
K09956	0.0
K09957	0.0
K09954	0.0
K09955	327.0
K09952	162.0
K09953	0.0
K09950	0.0
K09951	427.0
K09958	0.0
K09959	0.0
K07495	4.0
K07494	0.0
K07497	121.0
K07496	1212.0
K07491	4102.0
K07490	0.0
K07493	0.0
K07492	1.0
K07499	0.0
K07498	0.0
K11209	0.0
K11208	0.0
K11204	0.0
K11203	158.0
K11202	314.0
K11201	0.0
K11200	150.0
K00058	6347.0
K00059	3523.0
K00728	0.0
K00729	0.0
K00055	10.0
K00057	2838.0
K00050	54.0
K00051	0.0
K00720	0.0
K00721	279.0
K14424	0.0
K06033	0.0
K14189	0.0
K14188	332.0
K06364	0.0
K14187	1.0
K01239	814.0
K01238	16.0
K01897	1108.0
K01232	2223.0
K01895	49.0
K01230	0.0
K01893	2685.0
K01236	0.0
K01235	0.0
K01890	2728.0
K02768	344.0
K02769	311.0
K02760	6489.0
K02761	6636.0
K02763	2.0
K02764	0.0
K02765	2134.0
K00948	3146.0
K00949	888.0
K00942	3031.0
K00943	2618.0
K00940	433.0
K00941	4895.0
K00946	260.0
K00947	0.0
K00944	0.0
K00945	4806.0
K01097	0.0
K01096	134.0
K01095	115.0
K01093	4.0
K01092	479.0
K01091	3287.0
K01090	4237.0
K03499	4930.0
K03498	4401.0
K03491	962.0
K03490	35.0
K03493	0.0
K03492	281.0
K03495	2672.0
K03497	7443.0
K03496	7224.0
K02817	0.0
K02814	0.0
K02815	0.0
K02810	540.0
K02548	967.0
K02549	1.0
K02818	0.0
K02819	38.0
K03637	1999.0
K03636	10.0
K03147	2289.0
K03146	0.0
K08851	0.0
K06518	551.0
K09729	158.0
K06048	0.0
K06045	1.0
K06044	0.0
K09727	0.0
K09726	0.0
K06041	2003.0
K09720	0.0
K09723	0.0
K06042	369.0
K09897	0.0
K09896	0.0
K09895	0.0
K09894	0.0
K09893	0.0
K09892	0.0
K09891	0.0
K09890	0.0
K09899	0.0
K09898	0.0
K03622	0.0
K07648	0.0
K07649	0.0
K07398	0.0
K07399	1.0
K11056	0.0
K11057	0.0
K11054	0.0
K11055	0.0
K07640	1.0
K07393	133.0
K07390	0.0
K07391	705.0
K07644	0.0
K07645	2.0
K07646	2333.0
K07647	0.0
K10896	0.0
K07024	25158.0
K07025	4596.0
K07026	0.0
K07027	699.0
K07020	0.0
K07021	28.0
K07022	0.0
K07023	1906.0
K07028	0.0
K07029	3293.0
K10094	0.0
K01390	0.0
K01392	0.0
K01399	0.0
K02673	0.0
K05893	0.0
K05897	0.0
K05896	2462.0
K05895	339.0
K05899	0.0
K05898	0.0
K00555	0.0
K00554	2671.0
K00557	134.0
K00556	133.0
K00551	0.0
K00559	0.0
K00558	1105.0
K01170	0.0
K01173	146.0
K01174	2.0
K01175	9.0
K01176	293.0
K01178	0.0
K01179	789.0
K14578	0.0
K14579	0.0
K08951	0.0
K08950	0.0
K08953	0.0
K03828	2.0
K03829	0.0
K03820	128.0
K03821	0.0
K03822	0.0
K03823	821.0
K03824	1.0
K03825	161.0
K03826	3839.0
K03827	323.0
K12248	0.0
K12246	0.0
K12247	0.0
K12242	0.0
K12243	0.0
K12240	0.0
K12241	0.0
K11919	0.0
K11918	0.0
K11913	0.0
K11912	0.0
K11911	0.0
K11910	2.0
K11917	0.0
K11916	2.0
K11915	2.0
K11914	2.0
K12068	0.0
K12069	0.0
K12062	0.0
K12063	0.0
K12060	0.0
K12061	0.0
K12066	0.0
K12067	0.0
K12064	0.0
K12065	0.0
K07259	430.0
K07258	1839.0
K07253	0.0
K07251	0.0
K07250	55.0
K07257	3.0
K07256	0.0
K07255	0.0
K07254	0.0
K05372	0.0
K05373	0.0
K05370	0.0
K05371	0.0
K05374	0.0
K05375	0.0
K09970	1.0
K09971	1.0
K09972	0.0
K09973	1.0
K09974	24.0
K09975	0.0
K09976	2011.0
K09978	0.0
K09979	123.0
K11261	208.0
K11260	0.0
K11263	282.0
K11264	0.0
K10793	154.0
K10796	304.0
K10797	49.0
K10794	1.0
K10795	152.0
K00700	2731.0
K00701	0.0
K10798	0.0
K00703	2556.0
K00705	2424.0
K09828	0.0
K10133	0.0
K13053	0.0
K03192	0.0
K00964	0.0
K00965	2563.0
K00966	23.0
K00960	0.0
K00961	2.0
K00962	2536.0
K00963	916.0
K00969	2720.0
K12681	0.0
K02703	0.0
K08364	0.0
K08365	0.0
K02706	0.0
K08363	0.0
K08361	0.0
K02708	0.0
K02709	0.0
K08368	50.0
K08369	142.0
K01615	142.0
K01617	0.0
K01616	0.0
K01611	422.0
K01610	407.0
K01613	196.0
K01612	0.0
K01619	4249.0
K01618	0.0
K02834	2725.0
K02835	2728.0
K05281	0.0
K03619	1.0
K03618	0.0
K03617	2368.0
K03616	269.0
K03615	2366.0
K03614	2338.0
K03613	2359.0
K03612	2248.0
K03611	1.0
K03610	427.0
K09705	22.0
K09704	92.0
K09701	0.0
K09700	112.0
K09709	0.0
K06391	298.0
K06390	413.0
K06393	408.0
K06392	378.0
K06395	182.0
K06394	249.0
K06397	377.0
K06396	386.0
K06399	663.0
K06398	531.0
K06435	0.0
K11078	0.0
K11079	0.0
K11074	0.0
K11075	0.0
K11076	0.0
K11077	0.0
K11070	2285.0
K11071	2308.0
K11072	650.0
K11073	0.0
K06935	0.0
K06934	25.0
K06937	3.0
K06936	10.0
K06931	0.0
K06930	0.0
K06933	0.0
K06932	0.0
K06939	0.0
K06938	0.0
K13381	0.0
K05916	2.0
K05917	0.0
K05914	0.0
K05915	0.0
K05912	0.0
K05913	0.0
K05910	23.0
K05911	0.0
K05918	0.0
K05919	523.0
K00392	0.0
K00390	46.0
K00397	0.0
K00395	2.0
K00394	28.0
K01884	0.0
K00399	0.0
K01886	650.0
K01376	39.0
K01372	674.0
K09149	0.0
K09148	0.0
K01225	3.0
K09145	35.0
K09144	35.0
K09147	0.0
K09146	0.0
K09141	2.0
K09140	0.0
K09143	0.0
K09142	0.0
K05709	0.0
K05708	0.0
K05879	194.0
K05878	194.0
K05875	0.0
K05874	0.0
K05877	0.0
K05876	0.0
K05873	4.0
K00579	0.0
K00578	0.0
K00577	0.0
K00575	408.0
K00574	503.0
K00573	3.0
K00571	624.0
K00570	0.0
K01118	510.0
K01119	248.0
K01157	0.0
K01112	0.0
K01113	0.0
K04477	597.0
K01114	0.0
K01115	0.0
K08087	0.0
K01315	0.0
K08085	0.0
K08084	0.0
K08083	0.0
K08082	0.0
K08081	0.0
K08080	0.0
K01152	1.0
K01401	0.0
K09826	0.0
K06344	0.0
K06345	0.0
K09822	0.0
K06343	0.0
K10938	0.0
K06341	0.0
K10934	0.0
K10935	0.0
K10932	0.0
K11052	0.0
K10930	0.0
K06349	0.0
K11053	0.0
K10754	0.0
K01755	904.0
K10200	138.0
K02132	0.0
K02137	0.0
K03840	0.0
K03841	10.0
K13028	0.0
K13799	0.0
K13798	0.0
K13795	0.0
K13794	0.0
K13021	0.0
K13792	0.0
K13791	0.0
K13790	0.0
K12268	13.0
K12269	1710.0
K12262	0.0
K12263	0.0
K12264	0.0
K12265	0.0
K12266	0.0
K12267	971.0
K01757	0.0
K12237	0.0
K13243	0.0
K13245	0.0
K13244	0.0
K13246	0.0
K03264	0.0
K03265	0.0
K03263	0.0
K03268	0.0
K03269	132.0
K12415	0.0
K10211	0.0
K09918	0.0
K09919	0.0
K06720	0.0
K09913	150.0
K09910	0.0
K09911	0.0
K09916	0.0
K09917	0.0
K06726	207.0
K09915	0.0
K11535	0.0
K11534	0.0
K11537	8.0
K11531	0.0
K11533	149.0
K11532	0.0
K11249	4.0
K11539	0.0
K00762	2650.0
K00763	2623.0
K00760	2902.0
K00761	2727.0
K00766	423.0
K00767	2231.0
K00764	4457.0
K00765	2428.0
K00768	415.0
K00769	1.0
K11059	0.0
K00186	0.0
K00187	0.0
K00184	22.0
K00185	10.0
K00183	15.0
K00180	357.0
K00188	0.0
K00189	0.0
K10110	399.0
K10111	0.0
K10112	2338.0
K10113	0.0
K10114	0.0
K10115	0.0
K10116	0.0
K10117	477.0
K10118	423.0
K10119	437.0
K04641	111.0
K04643	0.0
K04642	0.0
K13282	3.0
K00988	0.0
K00989	556.0
K00986	10.0
K00984	36.0
K00985	0.0
K00982	150.0
K00983	90.0
K00980	1782.0
K00981	2731.0
K01585	435.0
K01584	0.0
K01586	1204.0
K13498	1.0
K01580	143.0
K01583	1852.0
K01582	286.0
K13497	40.0
K01589	442.0
K01588	2577.0
K14941	0.0
K08347	0.0
K08348	0.0
K02720	0.0
K14949	0.0
K02723	0.0
K03459	0.0
K03458	2602.0
K03455	314.0
K03457	163.0
K03451	1717.0
K03981	1.0
K03980	587.0
K02614	1755.0
K01639	369.0
K01638	0.0
K01637	0.0
K01636	155.0
K01635	22.0
K01634	0.0
K01633	306.0
K01632	298.0
K01631	0.0
K01630	154.0
K02615	0.0
K02588	151.0
K02589	67.0
K02858	3.0
K02859	182.0
K14051	0.0
K14053	0.0
K14052	0.0
K02852	0.0
K02853	0.0
K02850	0.0
K02851	0.0
K14059	332.0
K14058	1.0
K02586	25.0
K02587	27.0
K03679	0.0
K03671	3612.0
K03670	0.0
K03673	2.0
K03672	0.0
K03675	0.0
K03674	0.0
K03677	0.0
K03676	111.0
K09761	2639.0
K09760	285.0
K09763	0.0
K09762	2585.0
K09765	414.0
K09764	19.0
K09767	42.0
K06006	0.0
K09769	168.0
K09768	323.0
K10353	0.0
K03187	52.0
K03186	172.0
K03185	0.0
K03184	0.0
K03183	468.0
K03182	171.0
K03181	0.0
K03189	52.0
K03188	52.0
K02715	0.0
K12455	0.0
K12454	0.0
K12453	0.0
K12452	2.0
K12451	0.0
K07358	0.0
K07356	0.0
K07357	0.0
K07354	0.0
K07355	0.0
K07352	0.0
K07353	0.0
K07350	0.0
K07351	0.0
K06919	410.0
K06918	0.0
K06917	265.0
K06916	0.0
K06915	324.0
K06914	0.0
K06913	0.0
K06912	0.0
K06911	252.0
K06910	355.0
K08986	2.0
K08987	182.0
K08984	0.0
K08985	0.0
K08982	454.0
K08983	0.0
K08980	0.0
K08981	5.0
K08988	0.0
K08989	0.0
K02252	0.0
K05934	395.0
K05936	395.0
K05937	0.0
K02253	0.0
K05939	1.0
K00378	688.0
K00375	2140.0
K00374	13.0
K00376	0.0
K00371	11.0
K00370	11.0
K00373	11.0
K00372	4.0
K01358	3246.0
K09166	0.0
K09165	0.0
K09164	0.0
K09163	51.0
K09162	0.0
K09161	6.0
K09160	0.0
K01354	149.0
K01355	0.0
K01356	2669.0
K05601	0.0
K05851	0.0
K03807	0.0
K05606	35.0
K02927	0.0
K05974	0.0
K03805	0.0
K05976	0.0
K00519	0.0
K00518	1.0
K03800	790.0
K00511	0.0
K00510	1.0
K03801	131.0
K00515	0.0
K00514	0.0
K00517	3.0
K05971	0.0
K03154	270.0
K11147	0.0
K05581	0.0
K05580	0.0
K05583	0.0
K05582	0.0
K05585	0.0
K05584	0.0
K05587	0.0
K05586	0.0
K05589	4.0
K03150	2322.0
K03623	1.0
K03152	2717.0
K14200	0.0
K14201	0.0
K14202	0.0
K03621	860.0
K14204	0.0
K14205	152.0
K01134	35.0
K01135	1.0
K01136	1.0
K01137	0.0
K01130	37.0
K01132	0.0
K01133	37.0
K01138	77.0
K01139	15.0
K02113	2683.0
K02112	4428.0
K02111	4397.0
K02446	117.0
K02117	546.0
K02116	40.0
K02115	4428.0
K02114	4428.0
K02119	407.0
K02118	558.0
K02448	0.0
K01036	0.0
K03212	0.0
K13007	0.0
K13006	0.0
K13005	0.0
K13004	36.0
K13001	0.0
K06404	90.0
K01032	0.0
K06951	3.0
K03862	0.0
K03863	0.0
K06406	533.0
K06957	0.0
K05020	155.0
K06400	346.0
K06403	90.0
K06954	0.0
K10814	0.0
K10817	0.0
K10816	0.0
K07136	0.0
K03242	0.0
K03243	0.0
K12202	0.0
K12203	0.0
K12206	0.0
K12207	0.0
K12204	0.0
K12205	0.0
K12208	0.0
K12209	0.0
K13919	23.0
K13918	0.0
K06214	0.0
K06215	394.0
K09936	334.0
K06217	2725.0
K09930	0.0
K09931	0.0
K09932	0.0
K06213	2361.0
K09938	0.0
K09939	131.0
K11517	0.0
K06337	0.0
K13301	0.0
K00748	132.0
K00745	0.0
K00743	0.0
K07165	0.0
K07164	154.0
K07167	0.0
K07166	2438.0
K07161	1.0
K07160	180.0
K07163	0.0
K07162	9.0
K07169	0.0
K07168	1.0
K06336	0.0
K01839	524.0
K01838	479.0
K01835	667.0
K01834	8836.0
K01837	0.0
K01830	0.0
K00608	0.0
K02632	0.0
K02630	0.0
K02631	0.0
K08322	2.0
K08323	112.0
K08320	0.0
K08321	1.0
K08326	0.0
K08324	0.0
K08325	14.0
K01659	8.0
K01658	263.0
K02637	0.0
K01653	589.0
K01652	1134.0
K01655	0.0
K01654	110.0
K01657	411.0
K02874	2727.0
K02875	0.0
K02876	2728.0
K02877	0.0
K02871	2726.0
K02873	0.0
K02878	2728.0
K02879	1017.0
K14070	0.0
K09749	234.0
K09748	2578.0
K06023	4850.0
K09742	0.0
K09741	0.0
K09740	8.0
K09747	841.0
K09746	0.0
K09745	0.0
K06024	2462.0
K03477	0.0
K03476	16.0
K03475	397.0
K03474	125.0
K03473	124.0
K03472	0.0
K03471	1830.0
K03470	2712.0
K03478	1899.0
K02304	606.0
K02305	0.0
K02302	38.0
K02303	0.0
K02300	0.0
K02301	0.0
K03653	0.0
K03652	426.0
K03651	0.0
K03650	962.0
K03657	4163.0
K03656	0.0
K03655	4736.0
K03654	1204.0
K03658	41.0
K12439	0.0
K12431	0.0
K12430	0.0
K12433	0.0
K12432	0.0
K12435	0.0
K12434	0.0
K12437	0.0
K12436	0.0
K06979	112.0
K06978	196.0
K06971	187.0
K06970	0.0
K06973	584.0
K06972	222.0
K06975	290.0
K06974	0.0
K06977	1.0
K06976	558.0
K07082	2572.0
K07083	125.0
K07080	208.0
K07081	5.0
K07086	0.0
K07087	0.0
K07084	2.0
K07085	411.0
K07088	3263.0
K07089	2253.0
K01317	0.0
K11162	0.0
K11163	0.0
K11161	0.0
K11168	0.0
K00356	133.0
K00355	10.0
K00354	0.0
K00353	0.0
K00351	130.0
K00350	130.0
K05952	0.0
K05953	0.0
K05951	0.0
K05956	0.0
K05957	0.0
K00358	22.0
K00689	10.0
K00688	2811.0
K00681	2117.0
K00680	2080.0
K00683	0.0
K00685	0.0
K00684	3.0
K00687	0.0
K00686	0.0
K05831	0.0
K05830	0.0
K05833	846.0
K05832	728.0
K05834	1.0
K05837	749.0
K05836	0.0
K05839	0.0
K05838	149.0
K07677	0.0
K00533	189.0
K00532	156.0
K00531	0.0
K00530	0.0
K00537	4296.0
K00536	0.0
K00535	0.0
K00534	3.0
K00539	0.0
K00538	0.0
K11029	0.0
K14260	360.0
K14261	2.0
K14266	0.0
K14267	0.0
K14268	0.0
K14269	0.0
K01337	0.0
K01338	2485.0
K02683	0.0
K02682	0.0
K02681	0.0
K02680	0.0
K02687	732.0
K02686	1.0
K02685	0.0
K02689	0.0
K02688	154.0
K00824	1749.0
K00827	0.0
K00826	2439.0
K00821	1013.0
K00820	2849.0
K00823	301.0
K00822	0.0
K00829	0.0
K00828	0.0
K01488	339.0
K01489	928.0
K01484	0.0
K01485	1781.0
K01486	2200.0
K01487	196.0
K01480	640.0
K01481	0.0
K01482	3.0
K01483	0.0
K02469	3219.0
K02468	0.0
K02466	150.0
K02465	0.0
K02464	0.0
K02463	0.0
K02462	0.0
K02461	0.0
K02460	0.0
K08969	169.0
K13061	0.0
K13060	0.0
K13063	0.0
K13062	0.0
K13069	0.0
K08964	0.0
K06363	0.0
K03079	34.0
K06342	0.0
K03078	0.0
K13289	0.0
K13288	160.0
K13285	0.0
K13287	0.0
K13286	0.0
K13281	117.0
K13280	421.0
K13283	0.0
K00054	182.0
K04496	0.0
K05369	0.0
K05368	0.0
K03228	1.0
K03229	1.0
K00052	704.0
K03222	1.0
K03223	1.0
K03220	1.0
K03221	1.0
K03226	1.0
K03227	1.0
K03224	1.0
K03225	1.0
K09482	0.0
K09483	0.0
K13836	0.0
K12228	0.0
K05360	0.0
K12224	0.0
K12225	0.0
K12226	0.0
K12227	0.0
K12220	0.0
K05363	3421.0
K12222	0.0
K12223	0.0
K08681	377.0
K08680	112.0
K08683	0.0
K08682	0.0
K08685	0.0
K08684	0.0
K08687	0.0
K08686	0.0
K11755	964.0
K11754	5612.0
K11751	7.0
K11750	0.0
K11753	5425.0
K11752	4587.0
K02407	259.0
K13938	0.0
K13936	0.0
K13935	0.0
K02406	524.0
K13933	0.0
K13932	0.0
K13931	0.0
K13930	0.0
K12088	0.0
K12081	0.0
K12082	0.0
K12083	0.0
K12084	0.0
K12086	0.0
K12087	0.0
K09611	0.0
K09612	1.0
K04940	0.0
K10085	0.0
K05394	1.0
K05395	1.0
K06340	0.0
K13043	4.0
K07149	218.0
K07148	123.0
K07147	0.0
K07146	111.0
K07145	10.0
K07144	0.0
K07143	0.0
K07142	0.0
K07141	2020.0
K07140	0.0
K10156	0.0
K10150	0.0
K10620	0.0
K10621	0.0
K14028	0.0
K14029	0.0
K01817	430.0
K01816	2.0
K01815	281.0
K01814	2391.0
K01813	68.0
K01812	381.0
K01811	551.0
K01810	2736.0
K01819	36.0
K01818	30.0
K14580	0.0
K05379	0.0
K08304	4.0
K08305	4.0
K08306	3.0
K08307	134.0
K08300	153.0
K08301	399.0
K08302	343.0
K08303	4797.0
K08308	0.0
K08309	302.0
K14671	0.0
K14670	0.0
K14673	0.0
K14672	0.0
K01673	311.0
K01672	0.0
K01671	0.0
K01677	540.0
K01676	131.0
K01674	0.0
K01679	1888.0
K01678	515.0
K02899	2839.0
K02896	0.0
K02897	292.0
K02895	2728.0
K02892	2728.0
K02890	2728.0
K10811	0.0
K02096	0.0
K02097	0.0
K02094	0.0
K02095	0.0
K02092	0.0
K02093	0.0
K02099	295.0
K03411	382.0
K03410	382.0
K03413	469.0
K03412	315.0
K03415	55.0
K03414	2.0
K03417	0.0
K03416	0.0
K03418	0.0
K05376	0.0
K02320	0.0
K02322	0.0
K02323	0.0
K05377	0.0
K13542	615.0
K13543	0.0
K13540	0.0
K13541	0.0
K12145	0.0
K12144	0.0
K12147	0.0
K12410	2508.0
K12141	127.0
K12140	127.0
K12143	3.0
K12142	0.0
K12149	0.0
K12148	0.0
K07312	0.0
K07313	146.0
K07310	3.0
K07311	151.0
K07316	29.0
K07317	0.0
K07314	0.0
K07315	17.0
K07318	9.0
K07319	195.0
K03936	0.0
K03425	0.0
K03426	2200.0
K03427	4420.0
K03420	0.0
K03421	0.0
K03422	0.0
K03423	0.0
K03756	2.0
K03757	1.0
K03206	0.0
K03755	0.0
K11144	2042.0
K11145	2425.0
K05972	0.0
K05973	0.0
K03752	174.0
K05978	0.0
K05979	3.0
K03753	168.0
K00331	132.0
K00330	132.0
K00333	1.0
K00332	1.0
K00335	675.0
K00334	694.0
K00337	135.0
K00336	615.0
K00339	132.0
K00338	131.0
K03751	0.0
K06953	0.0
K06952	2.0
K06407	534.0
K06950	5902.0
K10819	1721.0
K06956	295.0
K06955	0.0
K06402	33.0
K10815	0.0
K06959	2518.0
K06958	2582.0
K06409	937.0
K06408	291.0
K09129	0.0
K09128	12.0
K09123	12.0
K09122	0.0
K09121	196.0
K09120	0.0
K09127	0.0
K09126	12.0
K09125	230.0
K09124	8.0
K01233	0.0
K05819	0.0
K05818	0.0
K01896	0.0
K05813	520.0
K05812	0.0
K05811	0.0
K05810	2142.0
K05817	0.0
K05816	151.0
K05815	47.0
K05814	21.0
K01894	2.0
K01892	2850.0
K01234	2026.0
K01144	288.0
K01146	0.0
K01141	1.0
K01416	0.0
K11434	0.0
K01415	0.0
K06354	0.0
K01414	2.0
K09836	0.0
K01318	0.0
K01319	0.0
K01312	0.0
K06350	0.0
K02669	2005.0
K02668	0.0
K02665	0.0
K02664	2.0
K02667	0.0
K02666	7.0
K02661	0.0
K02660	0.0
K02663	156.0
K02662	347.0
K00809	0.0
K00808	0.0
K00806	2880.0
K00805	2510.0
K00804	0.0
K00803	2.0
K00802	0.0
K00801	0.0
K00800	2622.0
K10921	0.0
K02409	347.0
K02408	384.0
K02401	119.0
K02400	384.0
K02403	0.0
K02402	0.0
K02405	384.0
K05364	282.0
K05367	14.0
K05366	5023.0
K10210	0.0
K10216	0.0
K13049	49.0
K13048	0.0
K13739	0.0
K10215	0.0
K06122	0.0
K13735	0.0
K13734	0.0
K13041	1.0
K13040	0.0
K13731	0.0
K13730	0.0
K13733	0.0
K13732	0.0
K04516	131.0
K03204	2.0
K03205	2582.0
K03207	0.0
K03200	2.0
K03201	0.0
K03202	0.0
K03203	1.0
K03208	0.0
K03758	210.0
K03759	0.0
K09469	0.0
K09461	0.0
K06204	6.0
K00178	0.0
K13950	0.0
K13953	149.0
K13955	0.0
K13954	30.0
K10920	0.0
K06324	1.0
K11777	15.0
K11779	0.0
K11778	0.0
K06325	0.0
K12600	0.0
K07432	0.0
K07430	0.0
K06326	0.0
K07128	0.0
K07121	1.0
K07120	112.0
K07123	0.0
K07122	0.0
K07125	0.0
K07124	953.0
K07127	0.0
K07126	390.0
K01870	2728.0
K01873	2762.0
K01872	2720.0
K01875	2989.0
K01874	2767.0
K01876	2848.0
K01879	356.0
K01878	356.0
K06321	0.0
K00476	0.0
K00477	0.0
K00474	0.0
K00472	0.0
K00470	0.0
K00471	0.0
K00478	0.0
K00479	0.0
K04775	0.0
K04774	0.0
K04777	0.0
K04776	0.0
K04771	0.0
K04770	0.0
K04773	140.0
K04772	2.0
K04779	0.0
K04778	0.0
K14657	0.0
K14656	0.0
K14654	0.0
K14653	0.0
K14652	4714.0
K14659	0.0
K14658	0.0
K14386	0.0
K09926	0.0
K01699	8.0
K01698	233.0
K01695	432.0
K01697	149.0
K01696	640.0
K01690	0.0
K01693	2409.0
K01692	155.0
K07227	2.0
K03439	2710.0
K03438	2907.0
K13380	0.0
K03928	19.0
K03925	2329.0
K03924	596.0
K03431	2631.0
K03926	3.0
K03437	2714.0
K03436	4050.0
K03435	0.0
K03434	0.0
K02348	205.0
K02342	944.0
K02343	2595.0
K02340	890.0
K02341	2706.0
K02346	2656.0
K02347	1.0
K02344	0.0
K02345	0.0
K03697	315.0
K03696	1007.0
K03695	2791.0
K03694	4.0
K03693	22.0
K03692	0.0
K03690	0.0
K03699	2680.0
K03698	2367.0
K13566	0.0
K12164	0.0
K07338	0.0
K07339	42.0
K07334	1760.0
K07335	1202.0
K07336	0.0
K07337	7.0
K07330	0.0
K07331	0.0
K07332	0.0
K07333	0.0
K09695	0.0
K09694	0.0
K09697	299.0
K09696	299.0
K09691	313.0
K09690	1843.0
K09693	245.0
K09692	1963.0
K09699	0.0
K09698	453.0
K07590	126.0
K07591	0.0
K07592	0.0
K05998	0.0
K05999	0.0
K05996	0.0
K05997	0.0
K05994	0.0
K05995	194.0
K05993	333.0
K05991	0.0
K10837	0.0
K00319	0.0
K00318	0.0
K00648	999.0
K02545	0.0
K00645	858.0
K00311	0.0
K00646	0.0
K00317	0.0
K00316	0.0
K00643	0.0
K00314	0.0
K02547	184.0
K06429	0.0
K06428	0.0
K06427	0.0
K02812	0.0
K06425	232.0
K06424	0.0
K06423	14.0
K06422	0.0
K06421	10.0
K02813	0.0
K02930	0.0
K03815	0.0
K05612	0.0
K03367	332.0
K03366	149.0
K03812	0.0
K03635	10.0
K03634	4.0
K03631	994.0
K05969	0.0
K03630	2593.0
K03633	0.0
K03632	0.0
K01998	2236.0
K01999	2375.0
K01992	4168.0
K01993	261.0
K01990	13209.0
K01991	125.0
K01996	2249.0
K01997	2249.0
K01994	118.0
K01995	2252.0
K03148	162.0
K03639	2053.0
K05692	0.0
K03638	8.0
K00869	182.0
K00868	733.0
K00861	0.0
K00860	10.0
K00863	138.0
K00862	0.0
K00865	2418.0
K00864	2662.0
K00867	182.0
K00866	0.0
K01192	301.0
K01190	3471.0
K01191	531.0
K01197	161.0
K01194	4.0
K01195	98.0
K01198	488.0
K01199	0.0
K00656	5119.0
K00657	586.0
K00306	0.0
K14591	1.0
K00300	0.0
K00653	0.0
K13715	0.0
K13713	0.0
K00650	0.0
K00651	2435.0
K14596	0.0
K02647	427.0
K14598	0.0
K02643	0.0
K02642	0.0
K02641	0.0
K02640	0.0
K03594	425.0
K03595	2706.0
K03596	2720.0
K03597	0.0
K03590	319.0
K03591	0.0
K03592	1977.0
K03593	391.0
K03598	10.0
K03599	1.0
K01736	2656.0
K01737	157.0
K01734	636.0
K01735	2469.0
K01732	0.0
K01733	2597.0
K01730	35.0
K01731	0.0
K06049	0.0
K01738	3112.0
K01739	158.0
K11809	0.0
K05343	158.0
K02422	574.0
K02421	119.0
K05340	470.0
K02427	4.0
K05346	16.0
K02425	0.0
K02424	0.0
K05349	2011.0
K02428	142.0
K03770	135.0
K03771	135.0
K03772	9.0
K03773	134.0
K03774	6.0
K03775	132.0
K03776	0.0
K03777	0.0
K03778	632.0
K03779	31.0
K09722	0.0
K08174	0.0
K14114	0.0
K13979	0.0
K13237	0.0
K14440	0.0
K09992	35.0
K09990	0.0
K09991	0.0
K09996	0.0
K09997	0.0
K09994	0.0
K14110	0.0
K09998	0.0
K09999	0.0
K14111	0.0
K14113	0.0
K14449	0.0
K10213	0.0
K14118	0.0
K11711	24.0
K11710	0.0
K11712	140.0
K11717	4710.0
K11719	0.0
K06857	3.0
K10440	657.0
K10441	642.0
K07103	0.0
K07102	2.0
K07101	8.0
K07100	0.0
K07107	515.0
K07106	435.0
K07105	2086.0
K07456	2558.0
K07459	140.0
K07458	185.0
K07109	14.0
K07108	0.0
K10198	0.0
K10199	0.0
K10190	565.0
K10191	0.0
K10192	17.0
K10193	1.0
K10194	2.0
K10195	0.0
K10196	0.0
K10197	0.0
K15013	0.0
K01858	133.0
K15016	0.0
K15017	0.0
K01853	0.0
K01852	0.0
K01851	0.0
K01850	4.0
K01857	0.0
K01856	0.0
K01854	862.0
K07539	0.0
K08478	0.0
K08479	0.0
K08476	0.0
K08477	0.0
K08475	0.0
K00450	0.0
K00451	0.0
K00452	0.0
K00453	0.0
K00455	0.0
K00456	0.0
K00457	0.0
K00106	0.0
K00459	5.0
K00104	307.0
K00105	2.0
K00102	1.0
K00103	0.0
K00100	4945.0
K00101	0.0
K01509	0.0
K04759	4819.0
K04758	5391.0
K04757	174.0
K01504	0.0
K04755	1.0
K04754	2.0
K04753	0.0
K04752	0.0
K04751	264.0
K01502	0.0
K14631	0.0
K05359	0.0
K14632	0.0
K07536	0.0
K12080	0.0
K02364	0.0
K12369	3.0
K02361	7.0
K02362	0.0
K02363	0.0
K13509	0.0
K13503	0.0
K13500	0.0
K12109	0.0
K12108	0.0
K12101	0.0
K12100	0.0
K12103	0.0
K12102	0.0
K12105	0.0
K12104	0.0
K12107	0.0
K12106	0.0
K11023	0.0
K03014	0.0
K08906	0.0
K08904	0.0
K08900	0.0
K06223	271.0
K06199	1026.0
K06198	182.0
K06197	0.0
K06196	249.0
K06194	125.0
K06193	154.0
K06192	4.0
K06191	159.0
K06190	1.0
K11104	78.0
K11105	354.0
K11106	0.0
K11107	0.0
K11102	26.0
K11103	2.0
K07862	5.0
K00666	71.0
K00663	1.0
K00662	203.0
K00661	1301.0
K00660	0.0
K06997	2552.0
K06996	0.0
K06995	3.0
K10852	1.0
K06993	0.0
K06992	0.0
K06991	0.0
K06990	12.0
K11050	0.0
K06999	305.0
K06998	399.0
K05338	8.0
K11051	0.0
K06441	1.0
K06440	0.0
K06443	0.0
K06442	2588.0
K06445	0.0
K06447	0.0
K06446	3.0
K06309	0.0
K05686	0.0
K02655	7.0
K07392	0.0
K00595	346.0
K00594	0.0
K00596	0.0
K00599	9318.0
K00598	10.0
K02657	0.0
K07642	0.0
K07643	0.0
K07396	3.0
K07397	13.0
K07394	0.0
K07395	0.0
K04102	0.0
K04103	0.0
K04100	0.0
K04101	0.0
K04107	0.0
K04105	0.0
K04108	0.0
K04109	0.0
K07716	0.0
K07717	111.0
K07714	0.0
K07715	0.0
K07712	2.0
K07713	19.0
K07710	0.0
K07711	0.0
K07718	792.0
K07719	137.0
K00843	0.0
K00842	0.0
K00841	206.0
K00840	0.0
K00847	1167.0
K00846	0.0
K00845	2973.0
K00844	8.0
K00849	2559.0
K00848	89.0
K06302	0.0
K13771	3.0
K13770	1.0
K13772	0.0
K13775	0.0
K13774	0.0
K13777	0.0
K13776	0.0
K13779	0.0
K13778	0.0
K02621	2145.0
K02992	2715.0
K02623	0.0
K08286	0.0
K08281	168.0
K02996	2697.0
K02995	0.0
K02994	2728.0
K02629	0.0
K02628	0.0
K08289	273.0
K08288	0.0
K03578	150.0
K03579	3.0
K03576	0.0
K03577	35.0
K03574	4736.0
K03575	2284.0
K03572	2560.0
K03573	0.0
K03570	2444.0
K03571	461.0
K01710	2895.0
K01711	189.0
K01712	144.0
K01713	150.0
K01714	3283.0
K01715	2202.0
K01716	0.0
K01718	0.0
K01719	131.0
K03081	0.0
K02199	1.0
K02198	8.0
K14170	4279.0
K02193	4.0
K02192	12.0
K02191	163.0
K02190	379.0
K02197	7.0
K02196	0.0
K02195	7.0
K02194	7.0
K03718	132.0
K03719	470.0
K03712	2592.0
K03713	134.0
K03710	4510.0
K03711	1145.0
K03716	335.0
K03717	0.0
K03715	1.0
K07129	1.0
K00045	0.0
K13995	0.0
K13994	0.0
K13991	0.0
K13990	141.0
K13993	449.0
K13992	0.0
K06298	80.0
K06299	0.0
K06294	0.0
K06295	506.0
K06296	468.0
K06297	125.0
K06290	0.0
K06291	0.0
K06292	0.0
K06293	0.0
K12743	0.0
K00248	2489.0
K06426	118.0
K11739	0.0
K11738	0.0
K11733	0.0
K11732	0.0
K11731	0.0
K11737	2.0
K11736	0.0
K11735	0.0
K11734	0.0
K06870	0.0
K06871	4321.0
K06872	329.0
K06873	0.0
K06874	0.0
K06875	0.0
K06876	0.0
K06877	38.0
K06878	168.0
K06879	8.0
K07478	2895.0
K12645	0.0
K07479	0.0
K07473	2545.0
K07472	0.0
K07471	0.0
K07470	0.0
K07477	0.0
K07476	0.0
K07474	14.0
K15038	0.0
K15039	0.0
K15034	0.0
K15036	0.0
K15037	0.0
K08738	0.0
K06420	0.0
K00128	2206.0
K00129	0.0
K00438	0.0
K00432	230.0
K00433	188.0
K00122	0.0
K00123	168.0
K00124	11.0
K00125	0.0
K00126	0.0
K00127	7.0
K08973	0.0
K14348	0.0
K14347	0.0
K14340	0.0
K08972	310.0
K01525	1.0
K01524	1566.0
K01523	211.0
K01521	0.0
K01520	4462.0
K01529	319.0
K08977	0.0
K03969	142.0
K08929	0.0
K02388	386.0
K02389	384.0
K02386	2.0
K02387	384.0
K02384	0.0
K02385	359.0
K02382	0.0
K02380	6.0
K02381	0.0
K05386	0.0
K13524	0.0
K13525	16.0
K13527	149.0
K13520	0.0
K13522	0.0
K13529	2.0
K03385	6.0
K03384	0.0
K03387	235.0
K03386	484.0
K03381	0.0
K03380	0.0
K03383	0.0
K03382	124.0
K03389	137.0
K03388	140.0
K05356	0.0
K12344	3.0
K12343	4.0
K12342	0.0
K12341	0.0
K12340	132.0
K02430	0.0
K12349	0.0
K05351	0.0
K11694	1710.0
K11695	0.0
K11690	1918.0
K05352	2.0
K11693	0.0
K08928	0.0
K03433	0.0
K13832	0.0
K03039	0.0
K03432	0.0
K06607	0.0
K06606	8.0
K06605	0.0
K03430	311.0
K06603	30.0
K06602	0.0
K06601	0.0
K06600	0.0
K05358	0.0
K06609	0.0
K06608	2.0
K03923	1.0
K03922	0.0
K11472	0.0
K11473	8.0
K11474	0.0
K11475	0.0
K11476	0.0
K11477	0.0
K00601	0.0
K00600	1004.0
K00603	225.0
K03746	2.0
K00605	298.0
K00604	2728.0
K00607	0.0
K00606	441.0
K00609	2596.0
K03741	282.0
K03740	347.0
K03743	1898.0
K10873	0.0
K03214	0.0
K14068	0.0
K13317	0.0
K06360	0.0
K14069	0.0
K08078	0.0
K09650	0.0
K06361	0.0
K07802	0.0
K07803	6.0
K07800	0.0
K07801	0.0
K07806	0.0
K07807	0.0
K07804	0.0
K07805	0.0
K06362	0.0
K01172	0.0
K10257	0.0
K10255	112.0
K10254	2308.0
K10253	0.0
K10918	0.0
K04128	0.0
K01958	331.0
K01959	0.0
K01956	4477.0
K01957	0.0
K04126	0.0
K04127	0.0
K01952	2884.0
K01953	2693.0
K01950	2524.0
K01951	2897.0
K07730	0.0
K07731	0.0
K07732	0.0
K07733	0.0
K07734	0.0
K07735	7.0
K07736	877.0
K07737	3472.0
K07738	741.0
K07739	18.0
K06365	0.0
K06366	0.0
K06367	0.0
K10910	0.0
K10911	0.0
K04382	0.0
K10775	0.0
K02609	0.0
K02979	0.0
K02978	0.0
K06368	0.0
K02975	0.0
K02974	0.0
K02977	0.0
K02976	0.0
K03558	11.0
K03559	142.0
K03550	2802.0
K03551	2826.0
K03552	0.0
K03553	2777.0
K03554	0.0
K03555	2546.0
K03556	164.0
K03557	0.0
K01778	977.0
K01779	644.0
K06369	0.0
K01772	145.0
K01770	2531.0
K01771	0.0
K01776	2717.0
K01777	154.0
K01774	0.0
K01775	2797.0
K05385	0.0
K05384	0.0
K05383	0.0
K05382	0.0
K05381	0.0
K08159	1711.0
K14153	399.0
K14154	0.0
K14155	3205.0
K08152	0.0
K08156	282.0
K08076	0.0
K12809	0.0
K05297	0.0
K03734	2949.0
K03735	185.0
K03736	185.0
K03737	2523.0
K03731	0.0
K03732	0.0
K03733	2419.0
K03738	7.0
K03739	332.0
K08139	6.0
K06994	39.0
K12660	0.0
K12661	0.0
K07450	0.0
K08719	0.0
K08717	7.0
K08715	0.0
K08714	0.0
K08713	0.0
K08710	0.0
K11311	0.0
K11312	8.0
K00141	0.0
K00146	0.0
K00411	0.0
K00412	0.0
K00145	1539.0
K00148	0.0
K14367	0.0
K14366	0.0
K08954	0.0
K08384	612.0
K14369	0.0
K14368	0.0
K14091	37.0
K14090	40.0
K14093	0.0
K14092	0.0
K14095	0.0
K14094	0.0
K14097	0.0
K14096	0.0
K14099	0.0
K14098	0.0
K02848	0.0
K01541	0.0
K04712	0.0
K04711	0.0
K01545	0.0
K01547	360.0
K01546	360.0
K01548	350.0
K04719	0.0
K04718	0.0
K02018	2453.0
K02019	1764.0
K02016	1690.0
K02017	6.0
K02014	477.0
K02015	2456.0
K02012	808.0
K02013	1731.0
K02010	492.0
K02011	555.0
K04515	0.0
K03943	0.0
K03941	0.0
K03940	0.0
K00313	8.0
K04060	0.0
K01608	35.0
K08942	0.0
K08943	0.0
K08940	0.0
K08941	0.0
K08946	0.0
K08947	0.0
K08944	0.0
K08945	0.0
K03059	0.0
K13811	0.0
K13812	0.0
K13815	0.0
K13816	0.0
K13818	0.0
K13819	3.0
K03053	0.0
K03052	0.0
K03055	0.0
K03054	0.0
K03057	0.0
K03056	0.0
K06222	0.0
K11418	0.0
K11410	0.0
K11415	0.0
K00622	0.0
K00621	0.0
K00620	1181.0
K00627	422.0
K00626	4217.0
K00625	2393.0
K00624	0.0
K02805	62.0
K02552	1.0
K02550	0.0
K02556	533.0
K02803	0.0
K02554	0.0
K07280	0.0
K07281	2.0
K07282	2331.0
K07283	0.0
K07284	5911.0
K07285	0.0
K07286	0.0
K08217	637.0
K07288	0.0
K07289	5.0
K07534	0.0
K07535	0.0
K07533	425.0
K07822	0.0
K07823	0.0
K08699	0.0
K00088	2902.0
K00087	198.0
K00086	206.0
K00082	8.0
K10239	0.0
K10238	0.0
K10231	278.0
K10230	0.0
K10233	0.0
K10232	0.0
K10235	0.0
K10234	0.0
K10237	0.0
K10236	0.0
K08353	0.0
K01970	0.0
K01971	133.0
K01972	2917.0
K01973	0.0
K01974	0.0
K01975	132.0
K01976	0.0
K07758	0.0
K05990	0.0
K07752	0.0
K07753	0.0
K07751	0.0
K13786	0.0
K07755	0.0
K07442	152.0
K08352	10.0
K07115	0.0
K07441	0.0
K07634	0.0
K07446	7.0
K07111	0.0
K07444	696.0
K07445	0.0
K00647	3.0
K07449	0.0
K00641	123.0
K00640	2450.0
K01289	0.0
K01282	0.0
K01283	0.0
K01280	0.0
K01281	182.0
K01286	363.0
K01284	261.0
K02954	2762.0
K02952	2728.0
K02950	2727.0
K00155	0.0
K02959	2726.0
K00887	0.0
K00886	149.0
K00885	0.0
K00884	0.0
K00883	3.0
K00882	2548.0
K00881	2.0
K00880	38.0
K00053	715.0
K14048	0.0
K01026	133.0
K01756	2728.0
K01025	0.0
K01750	335.0
K01023	4.0
K01752	3030.0
K01753	4.0
K14583	0.0
K01758	0.0
K01759	836.0
K09565	0.0
K09568	0.0
K08173	1.0
K08172	0.0
K02483	318.0
K02482	4.0
K08177	172.0
K08176	0.0
K08175	0.0
K02486	0.0
K02489	0.0
K02488	0.0
K08178	0.0
K14138	471.0
K14136	0.0
K09713	0.0
K09714	0.0
K09715	0.0
K03532	0.0
K03533	0.0
K03530	6755.0
K03531	2705.0
K03536	2835.0
K03537	150.0
K03534	180.0
K03535	0.0
K03538	0.0
K03539	0.0
K14451	0.0
K14450	0.0
K02225	0.0
K02224	706.0
K02227	409.0
K02226	419.0
K02221	629.0
K14107	0.0
K02229	0.0
K02228	0.0
K14106	0.0
K00441	0.0
K03288	0.0
K03289	0.0
K03284	4448.0
K03285	0.0
K03286	4.0
K03287	150.0
K03280	0.0
K03281	265.0
K03282	719.0
K00440	0.0
K13677	0.0
K12790	0.0
K09639	0.0
K12688	0.0
K12689	0.0
K12686	0.0
K12687	0.0
K12684	0.0
K12685	2.0
K12682	0.0
K12683	0.0
K12680	0.0
K11889	0.0
K08884	1089.0
K11085	280.0
K11084	0.0
K11081	0.0
K11080	0.0
K11083	0.0
K11082	0.0
K11089	0.0
K08777	0.0
K08776	0.0
K06346	2543.0
K06347	0.0
K09824	0.0
K09825	728.0
K09823	0.0
K09820	3.0
K10939	0.0
K10936	0.0
K10937	0.0
K10933	0.0
K06348	0.0
K09829	0.0
K11337	0.0
K11336	0.0
K11335	0.0
K11334	0.0
K11333	0.0
K11332	0.0
K11331	0.0
K11330	0.0
K00169	43.0
K00164	0.0
K00166	0.0
K00167	0.0
K00161	440.0
K00162	430.0
K00163	0.0
K10689	0.0
K10680	0.0
K10681	0.0
K10682	0.0
K04083	2427.0
K04082	1.0
K04081	0.0
K04080	0.0
K04087	6.0
K04086	142.0
K04085	1.0
K04084	3.0
K04088	6.0
K01569	0.0
K01568	0.0
K01563	0.0
K01561	0.0
K01560	312.0
K01567	1.0
K01565	0.0
K01564	0.0
K02038	2726.0
K02039	2703.0
K02030	9715.0
K02031	3577.0
K02032	3924.0
K02033	4045.0
K02034	3973.0
K02035	10149.0
K02036	2884.0
K02037	2721.0
K05556	0.0
K13658	0.0
K13659	0.0
K13656	0.0
K13657	0.0
K13654	0.0
K13655	4.0
K13652	195.0
K13653	903.0
K13650	0.0
K13651	1.0
K05555	0.0
K05552	0.0
K02057	1449.0
K05550	0.0
K05551	0.0
K12308	730.0
K12306	0.0
K03073	2613.0
K03072	31.0
K03071	1.0
K03070	4581.0
K03077	160.0
K03076	4437.0
K03075	2698.0
K03074	39.0
K08965	0.0
K08967	0.0
K08961	10.0
K08963	191.0
K13873	0.0
K13876	0.0
K13874	0.0
K13875	0.0
K06139	0.0
K06138	0.0
K06135	0.0
K06134	0.0
K06137	0.0
K06136	0.0
K06131	4635.0
K06133	140.0
K06132	0.0
K02600	2728.0
K07389	0.0
K07388	0.0
K04747	0.0
K01516	2574.0
K09977	0.0
K07518	0.0
K07519	0.0
K11437	0.0
K07512	0.0
K07516	0.0
K10212	8.0
K10747	0.0
K10217	0.0
K10219	0.0
K10218	0.0
K10748	0.0
K01912	250.0
K01913	2.0
K01910	132.0
K01911	20.0
K01916	334.0
K01917	0.0
K01914	2550.0
K01915	6635.0
K01918	333.0
K01919	294.0
K07774	0.0
K07775	40.0
K07776	162.0
K07777	36.0
K07770	1719.0
K07771	0.0
K07772	0.0
K07773	0.0
K07778	44.0
K01193	957.0
K04340	0.0
K04341	0.0
K04342	0.0
K04343	0.0
K12986	0.0
K04691	0.0
K02931	2698.0
K02933	2727.0
K02935	2728.0
K02936	0.0
K02939	2728.0
K00205	0.0
K00204	0.0
K00207	0.0
K00206	0.0
K00201	0.0
K00200	0.0
K00203	0.0
K00202	0.0
K00209	0.0
K00208	273.0
K01000	2742.0
K01001	0.0
K01002	1742.0
K01003	0.0
K01004	0.0
K01005	3592.0
K01006	2272.0
K01007	199.0
K01008	2171.0
K10855	0.0
K14115	0.0
K14116	0.0
K14441	2259.0
K14446	0.0
K14447	0.0
K14112	0.0
K14445	0.0
K08195	0.0
K08194	0.0
K14448	0.0
K08196	0.0
K08191	124.0
K14119	0.0
K08193	0.0
K00702	33.0
K10799	0.0
K03518	2263.0
K03519	2.0
K09719	0.0
K10856	0.0
K03516	0.0
K03517	2225.0
K02205	0.0
K02204	1.0
K02203	154.0
K02201	0.0
K02200	3.0
K13714	0.0
K13461	0.0
K12518	0.0
K12519	0.0
K12517	0.0
K12514	0.0
K12515	0.0
K12512	0.0
K12513	0.0
K12510	353.0
K12511	196.0
K07183	565.0
K07182	0.0
K07181	169.0
K07180	15.0
K07186	0.0
K07185	327.0
K07184	0.0
K09800	4.0
K09801	1.0
K09802	0.0
K09803	13.0
K09804	0.0
K09805	1.0
K09806	0.0
K09807	281.0
K09808	370.0
K09809	0.0
K10912	0.0
K10913	0.0
K10914	19.0
K10915	0.0
K10916	0.0
K10917	0.0
K11358	541.0
K11355	0.0
K11354	0.0
K11357	0.0
K11356	0.0
K04069	7362.0
K04068	2826.0
K04065	2.0
K04064	0.0
K04067	0.0
K04066	2697.0
K04061	184.0
K09716	152.0
K04063	0.0
K04062	0.0
K10006	163.0
K10007	163.0
K10004	1.0
K10005	163.0
K10002	1.0
K10003	1.0
K10000	0.0
K10001	1.0
K09717	0.0
K10008	165.0
K10009	0.0
K02491	0.0
K14588	0.0
K14581	0.0
K13678	1870.0
K13679	0.0
K11633	0.0
K13670	0.0
K13671	0.0
K11987	0.0
K11636	0.0
K11634	0.0
K13582	0.0
K13583	0.0
K13580	0.0
K13581	0.0
K13586	0.0
K13587	0.0
K13584	0.0
K13585	0.0
K13588	0.0
K13589	0.0
K02052	38.0
K02053	38.0
K02050	3853.0
K02051	3598.0
K02056	876.0
K05553	0.0
K02054	36.0
K02055	36.0
K02058	108.0
K02059	0.0
K05558	0.0
K05559	0.0
K03895	0.0
K03894	0.0
K03897	0.0
K03896	0.0
K03891	0.0
K03890	0.0
K03893	0.0
K03892	3153.0
K02423	0.0
K05342	0.0
K05341	2.0
K12989	0.0
K12988	0.0
K02420	384.0
K12981	0.0
K12980	0.0
K12983	0.0
K12982	0.0
K12985	0.0
K12984	0.0
K12987	0.0
K02426	131.0
K13854	0.0
K03098	128.0
K13853	124.0
K03095	182.0
K05344	2.0
K03091	2729.0
K03090	180.0
K03093	14.0
K03092	437.0
K06113	7.0
K09632	0.0
K02429	256.0
K06118	0.0
K05716	0.0
K04844	0.0
K11632	0.0
K11630	0.0
K11631	2.0
K11637	0.0
K11635	0.0
K11638	0.0
K11639	0.0
K07572	0.0
K07573	0.0
K07570	274.0
K07571	303.0
K07576	237.0
K07577	0.0
K07574	2549.0
K07575	0.0
K07578	0.0
K07579	0.0
K11189	2944.0
K11184	82.0
K11187	0.0
K11180	4.0
K11181	4.0
K11183	0.0
K10764	0.0
K10763	1.0
K10762	0.0
K01938	2734.0
K01939	2756.0
K01934	2471.0
K01935	140.0
K01937	2685.0
K01930	0.0
K01932	7.0
K01933	2603.0
K07798	1.0
K07799	4.0
K07796	0.0
K07797	0.0
K07794	2.0
K07795	1.0
K07792	8.0
K07793	180.0
K07790	0.0
K07791	4.0
K06379	531.0
K00968	35.0
K06378	532.0
K06377	0.0
K06376	0.0
K06375	0.0
K09814	0.0
K09813	0.0
K06372	0.0
K06371	0.0
K06370	0.0
K01249	0.0
K01246	2177.0
K01247	115.0
K01244	0.0
K01243	2675.0
K08919	0.0
K01241	7.0
K02919	2640.0
K02913	4679.0
K02912	0.0
K02911	2729.0
K02910	0.0
K02917	0.0
K02916	2729.0
K02915	0.0
K02914	2837.0
K00228	0.0
K00227	0.0
K00226	3051.0
K00224	1.0
K00223	0.0
K00222	0.0
K00221	0.0
K00220	0.0
K01798	0.0
K01799	2.0
K01068	0.0
K01069	146.0
K01062	0.0
K01791	969.0
K01792	23.0
K01061	1.0
K01066	10.0
K01067	159.0
K01796	0.0
K01797	2.0
K05499	38.0
K14468	0.0
K14469	0.0
K14465	0.0
K14466	0.0
K14467	0.0
K10834	0.0
K10833	0.0
K02266	0.0
K03793	0.0
K03790	182.0
K03791	0.0
K03796	0.0
K03797	2775.0
K03794	0.0
K03795	0.0
K03798	5229.0
K03799	356.0
K13448	0.0
K12538	0.0
K12539	0.0
K12530	0.0
K12531	0.0
K12532	0.0
K12533	0.0
K12534	0.0
K12535	0.0
K12536	0.0
K12537	0.0
K03136	0.0
K09790	537.0
K09791	4.0
K09792	0.0
K09793	129.0
K09794	3.0
K09795	1.0
K09796	0.0
K09797	157.0
K09798	2.0
K09799	0.0
K10972	0.0
K10973	0.0
K10977	0.0
K10974	1912.0
K10975	0.0
K10978	0.0
K10979	125.0
K06308	0.0
K00315	0.0
K09862	1.0
K06303	0.0
K09860	0.0
K09861	2444.0
K06306	148.0
K06307	1.0
K06305	111.0
K11373	0.0
K04047	576.0
K04046	0.0
K04045	1760.0
K04044	1.0
K04043	2876.0
K04042	4742.0
K04041	415.0
K04040	0.0
K02700	0.0
K04049	0.0
K04048	0.0
K02707	0.0
K02704	0.0
K02705	0.0
K10020	0.0
K10021	0.0
K10022	0.0
K10023	0.0
K10024	0.0
K10025	0.0
K10026	11.0
K10027	0.0
K13612	0.0
K13613	0.0
K13611	0.0
K13614	0.0
K13615	0.0
K05794	163.0
K05795	507.0
K05796	308.0
K05797	0.0
K05790	0.0
K05791	0.0
K05792	152.0
K05793	1.0
K05798	0.0
K05799	482.0
K01474	0.0
K01477	0.0
K01476	4.0
K01471	0.0
K01470	3642.0
K01473	0.0
K13039	0.0
K01479	1.0
K01478	163.0
K05570	161.0
K05571	162.0
K05572	0.0
K05573	0.0
K02078	1686.0
K02079	0.0
K05576	0.0
K02074	330.0
K02075	330.0
K02076	152.0
K02077	493.0
K02071	2909.0
K02072	2933.0
K02073	3102.0
K03309	138.0
K03308	6187.0
K03305	623.0
K03304	3.0
K03307	573.0
K03306	249.0
K03301	0.0
K03300	29.0
K03303	1888.0
K03302	0.0
K06173	3083.0
K06175	0.0
K06174	0.0
K06177	119.0
K06176	0.0
K06179	1984.0
K07680	0.0
K03867	0.0
K03838	0.0
K12053	0.0
K11618	35.0
K11619	0.0
K11614	1.0
K11615	0.0
K11616	0.0
K11617	0.0
K11610	0.0
K11611	0.0
K11960	0.0
K11961	10.0
K02836	2727.0
K10565	0.0
K10564	0.0
K02837	560.0
K10561	16.0
K10560	16.0
K10563	4214.0
K10562	0.0
K02838	2728.0
K06858	0.0
K02839	35.0
K06859	1711.0
K12700	173.0
K07558	0.0
K07559	44.0
K07228	0.0
K07229	0.0
K07226	0.0
K07224	0.0
K07225	0.0
K07222	0.0
K07223	142.0
K07220	138.0
K07221	14.0
K10709	59.0
K10708	0.0
K10701	0.0
K10703	0.0
K10702	0.0
K10704	0.0
K05984	0.0
K07537	0.0
K08652	0.0
K08651	0.0
K08658	0.0
K08659	905.0
K05982	0.0
K07451	0.0
K07453	0.0
K07452	0.0
K07455	31.0
K07454	7.0
K09707	190.0
K07457	48.0
K09706	20.0
K07104	1.0
K00029	3.0
K00028	0.0
K00799	0.0
K00798	332.0
K00797	508.0
K00024	367.0
K00795	2.0
K00026	0.0
K00021	0.0
K00020	144.0
K00023	0.0
K00022	0.0
K09017	2.0
K01269	4470.0
K09015	544.0
K09014	2332.0
K09013	2685.0
K09011	124.0
K09010	0.0
K01261	0.0
K01262	3171.0
K01263	22.0
K01264	0.0
K01265	3071.0
K01266	1859.0
K09018	0.0
K08227	0.0
K08226	0.0
K08225	0.0
K08224	17.0
K08223	10.0
K08222	0.0
K08221	1.0
K00249	0.0
K01790	2623.0
K00241	132.0
K00240	300.0
K00243	690.0
K00242	0.0
K00245	4.0
K00244	470.0
K00247	0.0
K00246	4.0
K01795	51.0
K06983	0.0
K02799	2.0
K02798	273.0
K02791	410.0
K02790	0.0
K02793	4563.0
K02795	13284.0
K02794	13420.0
K02796	9817.0
K04564	634.0
K04565	192.0
K04566	35.0
K04567	2694.0
K01040	18.0
K01041	0.0
K04562	192.0
K04568	0.0
K01049	0.0
K02535	133.0
K02242	446.0
K02536	136.0
K02531	39.0
K02246	182.0
K02533	4.0
K02532	273.0
K02248	48.0
K02538	164.0
K00581	0.0
K13421	0.0
K01013	0.0
K15018	0.0
K15019	0.0
K03110	2705.0
K03111	8789.0
K03112	0.0
K03113	131.0
K03116	146.0
K03117	18.0
K03118	153.0
K03119	0.0
K10919	0.0
K12552	0.0
K12553	0.0
K12551	0.0
K12556	0.0
K12554	139.0
K12555	363.0
K06892	0.0
K06893	0.0
K06890	3890.0
K06891	4.0
K06896	564.0
K06897	372.0
K06894	11.0
K06895	174.0
K10954	0.0
K10956	0.0
K06899	0.0
K06328	119.0
K06329	0.0
K10952	0.0
K10953	0.0
K11395	0.0
K11391	0.0
K11390	0.0
K11392	1.0
K00499	0.0
K00494	0.0
K00495	0.0
K00496	0.0
K00491	0.0
K00492	0.0
K00493	0.0
K13591	0.0
K01467	350.0
K13593	0.0
K13592	0.0
K04021	1.0
K04020	1.0
K04023	2009.0
K04022	0.0
K04025	0.0
K04024	131.0
K04027	153.0
K04026	177.0
K04029	336.0
K04028	332.0
K07055	0.0
K07054	1.0
K07057	0.0
K07056	2858.0
K07051	0.0
K07050	2087.0
K07053	2635.0
K07052	3281.0
K07059	0.0
K07058	799.0
K10040	200.0
K10041	1783.0
K10046	0.0
K04799	0.0
K04798	0.0
K04793	0.0
K04792	0.0
K04791	0.0
K04790	0.0
K04797	0.0
K04796	0.0
K04795	0.0
K04794	165.0
K13638	0.0
K13639	0.0
K13634	0.0
K13635	0.0
K13636	1.0
K13637	0.0
K13630	0.0
K13631	0.0
K13632	0.0
K13633	10.0
K02042	593.0
K05778	0.0
K05779	0.0
K05776	119.0
K05541	0.0
K05774	1.0
K05775	0.0
K05772	4.0
K05773	4.0
K05540	347.0
K01459	0.0
K01458	0.0
K01457	10.0
K01455	1.0
K01454	0.0
K01453	0.0
K01452	0.0
K01451	1994.0
K01450	0.0
K05518	0.0
K08070	446.0
K08071	0.0
K05516	28.0
K08077	8.0
K05515	708.0
K13093	0.0
K11783	0.0
K12949	0.0
K12945	0.0
K12944	0.0
K12941	324.0
K12940	14.0
K12943	0.0
K12942	338.0
K14728	0.0
K14727	0.0
K11785	0.0
K00108	0.0
K13890	2.0
K13891	2.0
K13892	2.0
K13893	0.0
K13894	0.0
K13895	0.0
K13896	0.0
K06159	0.0
K06158	2617.0
K06153	4584.0
K06152	3.0
K06151	3.0
K06157	0.0
K06156	0.0
K06155	0.0
K06154	0.0
K03327	271.0
K03326	6.0
K03325	226.0
K03324	6062.0
K03322	179.0
K03321	1740.0
K03320	336.0
K03329	0.0
K03328	372.0
K04802	0.0
K04801	0.0
K04800	0.0
K11948	0.0
K01505	0.0
K04756	0.0
K11940	0.0
K11941	0.0
K11942	0.0
K11943	0.0
K11944	0.0
K01507	4842.0
K11946	0.0
K11947	0.0
K01506	0.0
K01501	150.0
K01500	156.0
K01503	0.0
K06714	187.0
K04750	208.0
K12789	0.0
K12788	0.0
K11526	0.0
K10810	0.0
K11522	0.0
K11523	0.0
K08675	0.0
K08676	7.0
K08677	0.0
K08679	2.0
K11521	0.0
K10547	153.0
K10546	155.0
K10545	3.0
K10544	0.0
K10543	3.0
K10542	1891.0
K10541	1891.0
K10540	2050.0
K10549	2.0
K10548	153.0
K14630	0.0
K11529	0.0
K00007	0.0
K00005	1991.0
K13444	0.0
K00003	2636.0
K00002	50.0
K00001	398.0
K01186	187.0
K00009	275.0
K00008	763.0
K10726	0.0
K10725	0.0
K08246	0.0
K00263	112.0
K00262	2535.0
K00261	1.0
K00260	150.0
K00266	5484.0
K00265	424.0
K01200	2331.0
K01201	330.0
K01206	2434.0
K01207	607.0
K01205	125.0
K01208	134.0
K01209	644.0
K06167	284.0
K00917	1958.0
K00912	133.0
K00919	2687.0
K02519	2725.0
K02518	1017.0
K02517	265.0
K02511	0.0
K02510	22.0
K13409	0.0
K13408	0.0
K03179	132.0
K03170	0.0
K03177	2728.0
K12574	4410.0
K12570	0.0
K12573	2561.0
K11009	0.0
K11008	0.0
K11005	0.0
K11004	0.0
K11007	0.0
K11006	0.0
K11003	0.0
K08296	149.0
K08297	0.0
K08295	0.0
K02634	0.0
K02635	0.0
K10622	0.0
K07693	19.0
K07692	0.0
K07691	0.0
K07690	0.0
K07697	0.0
K07696	55.0
K07695	0.0
K07694	0.0
K07699	615.0
K07698	0.0
K07079	2311.0
K07078	293.0
K07077	0.0
K07076	54.0
K07075	51.0
K07074	5.0
K07073	0.0
K07072	0.0
K07071	12.0
K07070	0.0
K14584	0.0
K11620	0.0
K09190	0.0
K11623	0.0
K05759	0.0
K08589	0.0
K11625	0.0
K11995	0.0
K01439	2739.0
K01438	282.0
K01431	0.0
K01430	52.0
K01433	0.0
K01432	0.0
K01434	0.0
K01437	0.0
K01436	674.0
K05539	2.0
K14520	0.0
K12963	0.0
K12962	0.0
K12961	0.0
K12960	4435.0
K14749	0.0
K14748	0.0
K02972	0.0
K14743	0.0
K14742	530.0
K14745	0.0
K14744	0.0
K14747	0.0
K14746	0.0
K02167	0.0
K02164	0.0
K02160	625.0
K02168	111.0
K02169	123.0
K10931	0.0
K03341	0.0
K03340	200.0
K03343	0.0
K03342	0.0
K03346	168.0
K12299	0.0
K12291	0.0
K12290	0.0
K12293	0.0
K12292	0.0
K12295	0.0
K12294	0.0
K12297	14.0
K12368	0.0
K11922	0.0
K11923	0.0
K11920	0.0
K11921	0.0
K11926	0.0
K11927	172.0
K11924	6.0
K11925	0.0
K11928	94.0
K13181	0.0
K13219	0.0
K07262	1.0
K07263	150.0
K07260	2430.0
K07261	0.0
K07266	3.0
K07267	0.0
K07264	0.0
K07265	3.0
K07268	0.0
K07269	0.0
K01155	66.0
K04478	0.0
K04479	0.0
K10528	0.0
K14952	0.0
K07486	38.0
K07487	2.0
K07484	3462.0
K07485	0.0
K07482	8.0
K07483	1621.0
K07480	0.0
K07481	31.0
K07488	0.0
K07489	0.0
K11210	0.0
K11211	0.0
K11212	0.0
K11214	35.0
K11216	0.0
K06300	0.0
K00061	0.0
K00060	114.0
K06301	0.0
K00065	125.0
K00064	0.0
K00067	2563.0
K00066	0.0
K00069	0.0
K00068	160.0
K06304	0.0
K08262	0.0
K08261	0.0
K08260	0.0
K08265	0.0
K08264	0.0
K00288	0.0
K00285	0.0
K00284	1951.0
K00287	2713.0
K00286	2875.0
K00281	130.0
K00280	0.0
K00283	414.0
K00282	414.0
K08088	0.0
K14198	0.0
K14199	0.0
K03452	0.0
K14194	0.0
K14195	0.0
K14196	0.0
K14197	0.0
K14192	0.0
K14193	0.0
K01880	2372.0
K01881	2923.0
K01883	2728.0
K01885	2554.0
K04618	0.0
K01887	2873.0
K01224	48.0
K01889	2728.0
K01226	231.0
K01227	118.0
K01220	1764.0
K01222	299.0
K01223	4747.0
K02759	6113.0
K02755	2.0
K02757	2736.0
K02756	2.0
K14998	0.0
K02750	190.0
K02753	0.0
K02752	0.0
K00939	2595.0
K00938	182.0
K00937	540.0
K00936	6090.0
K00935	0.0
K00934	0.0
K00933	0.0
K00932	0.0
K00931	713.0
K00930	1445.0
K01089	138.0
K01080	0.0
K01081	2308.0
K01082	0.0
K01083	0.0
K01084	0.0
K01085	0.0
K01087	0.0
K02571	0.0
K02570	5.0
K02573	7.0
K02572	0.0
K02575	12.0
K02574	25.0
K07780	0.0
K03488	970.0
K03489	190.0
K03482	0.0
K03483	164.0
K03480	1867.0
K03481	479.0
K03486	223.0
K03487	0.0
K03484	763.0
K03485	0.0
K02287	0.0
K02286	0.0
K02285	0.0
K02284	0.0
K02283	650.0
K02282	20.0
K02281	1.0
K02280	1.0
K02289	0.0
K02288	0.0
K03626	0.0
K03627	0.0
K03624	2987.0
K03625	2728.0
K03151	2443.0
K03620	8.0
K03153	0.0
K08869	0.0
K03628	699.0
K03629	2701.0
K09738	0.0
K09739	0.0
K09736	0.0
K09737	0.0
K09735	0.0
K09732	0.0
K09733	0.0
K09730	0.0
K09731	0.0
K09888	551.0
K09889	4.0
K09880	0.0
K09882	1.0
K09883	0.0
K09884	0.0
K09887	0.0
K11027	0.0
K11026	0.0
K11025	0.0
K11024	0.0
K07679	0.0
K07678	0.0
K11021	0.0
K11020	0.0
K07675	0.0
K07674	1.0
K07676	0.0
K07671	0.0
K07670	0.0
K07673	1.0
K07672	0.0
K01117	0.0
K12048	0.0
K07019	4.0
K07018	0.0
K07011	2219.0
K07010	2729.0
K07013	3.0
K07012	583.0
K07015	2274.0
K07014	8.0
K07017	107.0
K07016	8.0
K10084	0.0
K08372	174.0
K05884	15.0
K05885	211.0
K05886	1.0
K05887	1.0
K05880	0.0
K05881	0.0
K05882	0.0
K05883	0.0
K08902	0.0
K05739	307.0
K05888	0.0
K05889	0.0
K08903	0.0
K00547	144.0
K00544	0.0
K00545	0.0
K00542	0.0
K00543	0.0
K00540	3495.0
K00548	1072.0
K00549	3627.0
K01145	0.0
K01412	0.0
K01147	4.0
K01417	2402.0
K00038	1.0
K01143	0.0
K01142	4344.0
K01419	177.0
K00788	2546.0
K00789	2885.0
K12502	0.0
K14762	0.0
K14761	444.0
K06195	0.0
K03819	0.0
K03818	0.0
K03814	1.0
K03817	166.0
K03816	2412.0
K03811	334.0
K03810	153.0
K03813	11.0
K11908	0.0
K11909	0.0
K11904	2.0
K11905	2.0
K11906	0.0
K11907	2.0
K11900	2.0
K11901	2.0
K11902	1.0
K11903	3.0
K10986	23.0
K13238	0.0
K13239	0.0
K13797	0.0
K07248	11.0
K13796	0.0
K07244	0.0
K07245	0.0
K07246	26.0
K07240	5190.0
K07241	0.0
K07242	0.0
K07243	17.0
K01268	0.0
K05296	0.0
K02821	235.0
K09016	0.0
K09945	0.0
K09944	0.0
K09947	0.0
K09946	0.0
K09941	0.0
K09940	118.0
K09943	0.0
K09942	1.0
K09949	1.0
K09948	0.0
K10851	0.0
K10850	0.0
K03666	303.0
K03667	177.0
K03196	4.0
K03665	2866.0
K11275	0.0
K06012	509.0
K00048	1842.0
K10857	0.0
K09773	350.0
K00043	150.0
K00042	223.0
K00041	61.0
K00040	67.0
K00046	400.0
K00733	0.0
K00044	0.0
K06011	0.0
K09012	0.0
K06016	14.0
K06017	0.0
K06014	0.0
K06015	189.0
K06019	117.0
K01075	1.0
K12221	0.0
K06444	0.0
K04632	0.0
K14977	2.0
K14974	0.0
K00958	2.0
K00951	2848.0
K00950	308.0
K00952	0.0
K00955	10.0
K00954	2728.0
K00957	39.0
K00956	38.0
K00590	3.0
K02777	664.0
K02775	415.0
K02774	531.0
K02773	402.0
K02771	1718.0
K02770	1105.0
K02779	161.0
K02778	0.0
K01606	0.0
K01607	2410.0
K01604	0.0
K01605	0.0
K01602	0.0
K01601	0.0
K03750	286.0
K01609	283.0
K02553	0.0
K02804	249.0
K02551	1835.0
K02806	169.0
K02557	638.0
K02800	1988.0
K05275	0.0
K02802	0.0
K13300	0.0
K02558	9.0
K02809	2.0
K02808	2.0
K03600	1.0
K03601	2726.0
K03602	2724.0
K03603	0.0
K03604	67.0
K03605	7.0
K03606	0.0
K03607	0.0
K03608	266.0
K03609	599.0
K06078	0.0
K06079	0.0
K09710	2725.0
K09711	150.0
K09712	0.0
K06073	0.0
K06074	0.0
K06075	0.0
K06076	18.0
K06077	1.0
K06382	373.0
K06383	330.0
K06380	0.0
K06381	651.0
K06386	111.0
K06387	487.0
K06384	280.0
K06385	381.0
K06388	0.0
K06389	0.0
K12466	0.0
K12468	0.0
K07657	4.0
K07656	0.0
K07655	0.0
K07654	0.0
K07653	0.0
K07652	210.0
K07651	0.0
K07650	1878.0
K07659	1.0
K07658	2537.0
K11041	156.0
K11040	0.0
K11043	0.0
K11042	0.0
K11045	0.0
K11044	0.0
K11047	0.0
K11046	0.0
K11049	0.0
K11048	0.0
K07387	127.0
K07386	524.0
K06926	3625.0
K06927	162.0
K06924	0.0
K06925	2721.0
K06922	0.0
K06923	263.0
K06920	12.0
K06921	3602.0
K06928	32.0
K06929	166.0
K07033	419.0
K07032	11.0
K07031	1750.0
K07030	2410.0
K07037	141.0
K07035	619.0
K07034	4.0
K07039	1.0
K07038	453.0
K10829	0.0
K00384	3665.0
K00385	263.0
K00386	0.0
K00387	0.0
K00380	1.0
K00381	0.0
K00382	1153.0
K00383	10.0
K00389	0.0
K01387	0.0
K01385	0.0
K01389	0.0
K09158	1.0
K09159	0.0
K09156	0.0
K09157	2441.0
K09154	0.0
K09155	313.0
K09152	0.0
K09153	1778.0
K09150	0.0
K09151	4.0
K05970	306.0
K05714	0.0
K05715	0.0
K05710	0.0
K05711	0.0
K05712	0.0
K05713	0.0
K00560	2677.0
K00561	0.0
K00563	2130.0
K00564	2005.0
K00566	2702.0
K00567	2711.0
K00568	0.0
K00569	0.0
K05575	0.0
K01169	0.0
K01167	0.0
K01166	0.0
K05577	0.0
K01163	350.0
K01161	0.0
K01160	1.0
K05578	0.0
K05579	0.0
K08092	20.0
K08093	1712.0
K08094	1725.0
K08095	0.0
K08096	0.0
K08097	1.0
K02254	0.0
K02255	0.0
K01743	0.0
K02251	0.0
K02061	0.0
K01741	0.0
K02060	0.0
K00114	0.0
K02122	432.0
K02123	563.0
K02120	563.0
K02121	524.0
K02124	562.0
K03837	2.0
K03836	0.0
K03835	3.0
K03834	0.0
K03833	292.0
K03832	144.0
K03831	0.0
K03830	93.0
K00443	0.0
K03839	145.0
K02067	4.0
K10189	238.0
K13038	4803.0
K13787	504.0
K13788	152.0
K13789	7489.0
K10188	460.0
K12255	0.0
K12254	0.0
K12257	252.0
K12256	0.0
K12251	189.0
K12250	0.0
K12253	0.0
K12252	0.0
K13252	6.0
K13256	33.0
K13255	0.0
K12079	0.0
K12078	0.0
K12071	1.0
K12070	0.0
K12073	0.0
K12072	0.0
K09912	0.0
K06236	0.0
K06237	0.0
K05519	0.0
K09914	1.0
K11788	0.0
K11782	0.0
K11780	0.0
K11781	0.0
K11787	0.0
K11784	0.0
K11530	0.0
K12787	0.0
K12786	0.0
K12785	0.0
K12784	0.0
K06718	0.0
K09969	1.0
K09968	0.0
K09967	74.0
K09966	0.0
K09965	0.0
K09964	0.0
K09963	2277.0
K09962	132.0
K09961	2.0
K09960	2.0
K11527	20.0
K11524	0.0
K11525	0.0
K11250	1.0
K11253	0.0
K11258	0.0
K11528	0.0
K00713	0.0
K00712	38.0
K10780	0.0
K10783	0.0
K10125	0.0
K10124	0.0
K10126	0.0
K10121	18.0
K10123	0.0
K10122	18.0
K04652	1892.0
K04653	47.0
K04651	1942.0
K04656	46.0
K04654	46.0
K04655	154.0
K00973	2548.0
K00972	30.0
K00971	574.0
K00970	285.0
K00975	4781.0
K00974	7308.0
K00979	143.0
K00978	8.0
K14954	0.0
K14955	0.0
K14956	0.0
K06178	2733.0
K01596	9.0
K01597	182.0
K01594	0.0
K01595	185.0
K01592	0.0
K01593	0.0
K01590	9.0
K01591	2746.0
K01598	1.0
K01599	678.0
K02711	0.0
K02710	0.0
K02713	0.0
K02712	0.0
K02714	0.0
K02717	0.0
K02716	0.0
K02719	0.0
K02718	0.0
K03449	47.0
K03446	126.0
K03444	0.0
K03445	1.0
K03442	986.0
K01620	2484.0
K01621	206.0
K01622	0.0
K01623	66.0
K01624	3165.0
K01625	8297.0
K01626	2135.0
K01627	135.0
K01628	408.0
K01629	45.0
K05299	0.0
K02829	0.0
K02828	0.0
K02827	0.0
K02826	0.0
K02825	489.0
K02824	2417.0
K02823	2432.0
K02822	412.0
K03198	4.0
K03199	2.0
K03668	4.0
K03669	0.0
K03190	52.0
K03191	0.0
K03660	596.0
K03194	0.0
K03195	2.0
K03664	2728.0
K03197	2.0
K09772	2457.0
K06013	120.0
K09770	171.0
K09771	0.0
K09776	0.0
K09777	232.0
K09774	2.0
K09775	455.0
K09778	128.0
K09779	510.0
K06269	0.0
K06323	0.0
K11624	0.0
K02991	0.0
K02990	2713.0
K02624	2.0
K02240	2011.0
K08282	3.0
K12440	0.0
K12441	0.0
K12442	0.0
K12443	0.0
K12444	0.0
K12445	0.0
K12449	0.0
K02247	0.0
K07637	0.0
K07636	2526.0
K07639	0.0
K07638	1.0
K11069	517.0
K11068	2743.0
K11063	150.0
K11062	0.0
K11061	0.0
K11060	0.0
K11066	0.0
K11065	382.0
K06900	0.0
K06901	4666.0
K06902	1946.0
K06903	112.0
K06904	36.0
K06905	129.0
K06906	18.0
K06907	131.0
K06908	129.0
K06909	181.0
K10821	0.0
K05905	7.0
K05904	0.0
K05906	0.0
K05900	0.0
K05903	5.0
K01406	0.0
K05909	0.0
K05908	0.0
K00368	0.0
K00369	0.0
K00366	171.0
K00367	0.0
K00364	183.0
K00365	0.0
K00362	1.0
K00363	0.0
K00360	0.0
```
