## Extended Data File 1 for "Diet induces reproducible alterations in the mouse and human gut microbiome": SRS642742_SRR1426388.picrust_nol

```
# Constructed from biom file
#OTU ID	SRR1426388
K01365	0.0
K01364	0.0
K01361	0.0
K01360	0.0
K01362	1731.0
K02249	0.0
K05841	0.0
K05844	1.0
K05845	14.0
K05846	1455.0
K05847	2518.0
K00508	1.0
K00500	0.0
K00507	1.0
K00504	0.0
K00505	0.0
K12521	0.0
K01101	1697.0
K01103	23.0
K12520	0.0
K01104	5677.0
K05592	1543.0
K05593	1016.0
K05590	0.0
K05591	0.0
K05596	0.0
K05597	0.0
K05594	0.0
K05595	145.0
K05599	0.0
K11964	0.0
K11962	0.0
K14540	2414.0
K12529	0.0
K12528	0.0
K06353	0.0
K02456	298.0
K02457	0.0
K02454	48.0
K02455	8.0
K02452	0.0
K02453	8.0
K02450	0.0
K02103	191.0
K08138	56.0
K02108	4015.0
K02109	4191.0
K02458	0.0
K02459	0.0
K08137	0.0
K03851	12.0
K03850	0.0
K03852	4.0
K03855	1.0
K03856	2660.0
K13018	0.0
K13019	40.0
K13010	0.0
K13011	0.0
K13012	1479.0
K13013	0.0
K13014	0.0
K13015	6.0
K13016	40.0
K13017	0.0
K08566	0.0
K08567	2.0
K13274	0.0
K13275	286.0
K13276	0.0
K13277	0.0
K03275	0.0
K03274	12.0
K03277	0.0
K03276	0.0
K03271	1512.0
K03270	793.0
K03273	58.0
K03272	173.0
K03279	0.0
K03278	0.0
K11022	0.0
K12277	0.0
K12276	0.0
K12270	1110.0
K11058	0.0
K12279	0.0
K12278	0.0
K07557	0.0
K07550	0.0
K07552	485.0
K06319	0.0
K09909	0.0
K09908	0.0
K12051	0.0
K12050	0.0
K12057	0.0
K12056	0.0
K06221	4.0
K09900	0.0
K09903	3084.0
K09902	0.0
K09904	0.0
K09907	0.0
K09906	0.0
K11501	0.0
K03234	0.0
K00773	3057.0
K00772	10.0
K00777	0.0
K00776	0.0
K06313	20.0
K06315	0.0
K05574	0.0
K10201	2.0
K07176	0.0
K07177	114.0
K07174	0.0
K07175	65.0
K07172	1.0
K07173	2172.0
K07170	2014.0
K07171	2724.0
K07178	0.0
K07179	0.0
K00195	0.0
K00194	290.0
K00197	297.0
K00196	0.0
K00191	0.0
K00190	1.0
K00193	0.0
K00192	0.0
K00198	740.0
K06405	1198.0
K10109	459.0
K10108	350.0
K10107	11.0
K01828	0.0
K01829	0.0
K01826	0.0
K01825	0.0
K01822	0.0
K01823	123.0
K01820	8.0
K01821	90.0
K00999	0.0
K00998	1150.0
K00995	3675.0
K00997	903.0
K00996	12.0
K00991	3077.0
K00990	33.0
K00992	0.0
K11028	0.0
K02622	2174.0
K02625	0.0
K03564	2681.0
K13489	0.0
K13488	0.0
K13483	0.0
K13482	0.0
K13481	0.0
K13480	8.0
K13487	0.0
K13486	0.0
K14680	0.0
K14681	0.0
K14682	0.0
K08358	14.0
K08357	14.0
K08356	0.0
K08355	0.0
K03469	2020.0
K03462	0.0
K03464	0.0
K03465	430.0
K03466	3117.0
K01648	0.0
K01649	1660.0
K01643	425.0
K01640	340.0
K01641	82.0
K01646	348.0
K01647	2244.0
K01644	534.0
K02597	0.0
K02626	1.0
K02595	0.0
K02594	318.0
K02593	0.0
K02592	19.0
K02591	49.0
K02590	201.0
K02598	330.0
K02849	0.0
K14061	0.0
K14062	0.0
K14063	0.0
K14064	0.0
K14065	0.0
K14067	0.0
K02841	0.0
K02840	79.0
K02843	57.0
K02844	8.0
K02847	0.0
K02846	0.0
K02102	0.0
K09758	630.0
K06039	0.0
K06034	0.0
K06036	0.0
K06037	0.0
K06032	0.0
K01581	130.0
K02702	0.0
K02659	0.0
K13490	0.0
K13491	0.0
K03644	619.0
K03645	0.0
K03646	13.0
K03647	1226.0
K03640	55.0
K03641	12.0
K03642	14.0
K03643	0.0
K03648	2852.0
K03649	343.0
K06694	0.0
K11814	0.0
K12428	0.0
K12429	0.0
K12422	0.0
K12423	0.0
K12420	0.0
K12421	0.0
K12426	0.0
K12427	0.0
K12424	0.0
K12425	0.0
K07349	0.0
K07348	0.0
K05380	0.0
K07345	0.0
K07344	8.0
K07347	0.0
K07346	0.0
K07341	223.0
K07340	8.0
K07343	197.0
K07342	0.0
K06968	8.0
K06969	3871.0
K06962	387.0
K06963	0.0
K06960	1337.0
K06961	0.0
K06966	1723.0
K06967	2414.0
K06964	0.0
K06965	0.0
K08995	0.0
K08994	2.0
K08997	0.0
K08996	5.0
K08990	0.0
K08993	0.0
K08992	0.0
K08999	63.0
K08998	1759.0
K08344	0.0
K08345	0.0
K08346	0.0
K14940	1.0
K02724	0.0
K08349	0.0
K11815	0.0
K05929	0.0
K05928	0.0
K05927	0.0
K05924	0.0
K05922	0.0
K05921	0.0
K00349	610.0
K00698	0.0
K00340	611.0
K00341	611.0
K00690	593.0
K00343	605.0
K00344	9.0
K00697	1.0
K00346	610.0
K00347	610.0
K09116	169.0
K09117	1658.0
K05337	1445.0
K09118	37.0
K09119	0.0
K02106	25.0
K05823	362.0
K05820	1.0
K05826	0.0
K05827	0.0
K02100	0.0
K02101	0.0
K00524	0.0
K00525	2390.0
K00526	629.0
K00527	4653.0
K00520	0.0
K00522	0.0
K00523	0.0
K02451	0.0
K00528	1827.0
K00529	0.0
K00025	0.0
K14215	0.0
K14213	0.0
K03453	643.0
K00796	1135.0
K05339	3.0
K00027	2537.0
K00794	2642.0
K00793	2640.0
K01347	0.0
K01346	0.0
K01344	0.0
K01343	0.0
K00791	3106.0
K01340	0.0
K00790	3582.0
K02694	0.0
K02696	0.0
K02697	0.0
K02690	0.0
K02691	10.0
K02692	0.0
K02693	0.0
K02698	0.0
K02699	0.0
K00836	0.0
K00837	1097.0
K00835	0.0
K00832	1400.0
K00833	479.0
K00830	11.0
K00831	2409.0
K00839	288.0
K04335	0.0
K04334	0.0
K01120	0.0
K01126	2387.0
K04333	0.0
K01129	996.0
K01128	0.0
K04339	0.0
K04338	0.0
K02470	3956.0
K02471	0.0
K02472	419.0
K02473	0.0
K02474	831.0
K02475	0.0
K02476	0.0
K02477	1422.0
K02478	286.0
K02479	0.0
K09019	0.0
K01267	1447.0
K13074	0.0
K13075	0.0
K11441	0.0
K14055	0.0
K13299	0.0
K13292	2768.0
K14057	0.0
K14056	0.0
K02856	1.0
K02585	23.0
K12211	0.0
K12210	0.0
K12213	0.0
K12212	0.0
K12215	0.0
K02854	0.0
K12217	0.0
K12216	0.0
K12219	0.0
K12218	0.0
K02855	0.0
K08692	0.0
K08693	1.0
K08690	0.0
K08691	0.0
K08696	0.0
K08697	0.0
K11748	0.0
K11749	3016.0
K11746	0.0
K11747	0.0
K11744	0.0
K11745	0.0
K11742	11.0
K11743	183.0
K11740	0.0
K11741	511.0
K13920	20.0
K13921	3.0
K13922	218.0
K13923	3.0
K13924	0.0
K13925	0.0
K13926	0.0
K13927	57.0
K13928	0.0
K13929	0.0
K09923	0.0
K09922	622.0
K06201	2249.0
K06200	1507.0
K06207	2891.0
K06206	298.0
K06205	0.0
K09924	40.0
K09929	0.0
K06208	13.0
K00759	3608.0
K00758	0.0
K00752	0.0
K00757	2258.0
K00756	910.0
K00754	3036.0
K06001	828.0
K05557	0.0
K09766	52.0
K05554	0.0
K07475	0.0
K07150	1126.0
K07151	4.0
K07152	1.0
K07153	0.0
K07154	1969.0
K07155	0.0
K07156	0.0
K07157	0.0
K07406	575.0
K07407	2562.0
K07404	551.0
K07405	626.0
K07402	3378.0
K07403	44.0
K07400	0.0
K07401	0.0
K01808	3311.0
K01809	3921.0
K01800	0.0
K01801	0.0
K01802	2249.0
K01803	3104.0
K01804	285.0
K01805	387.0
K01807	1409.0
K09718	0.0
K14668	0.0
K14669	0.0
K14666	0.0
K14667	0.0
K01664	321.0
K01665	767.0
K01666	217.0
K01667	963.0
K01660	0.0
K01661	57.0
K01662	3948.0
K01663	0.0
K01668	2.0
K01669	2.0
K02863	3078.0
K02862	0.0
K02860	2935.0
K02867	3084.0
K02866	0.0
K02864	3044.0
K02869	0.0
K05362	0.0
K05365	0.0
K03402	810.0
K03403	0.0
K03400	0.0
K03406	4546.0
K03407	748.0
K03404	8.0
K03405	8.0
K03408	1426.0
K03409	26.0
K02315	1067.0
K02314	3114.0
K02317	0.0
K02316	3082.0
K02313	3426.0
K02312	0.0
K02319	0.0
K12405	0.0
K12152	0.0
K12151	0.0
K07091	0.0
K07090	2428.0
K07093	0.0
K07092	0.0
K07095	5821.0
K07094	0.0
K07097	0.0
K07096	11.0
K07099	544.0
K07098	3163.0
K11175	2688.0
K11174	0.0
K11177	0.0
K11176	0.0
K11173	0.0
K11179	12.0
K11178	0.0
K00322	0.0
K00320	0.0
K00321	0.0
K00326	0.0
K00324	77.0
K00325	36.0
K00329	11.0
K05945	0.0
K05944	0.0
K05947	0.0
K05946	351.0
K06944	0.0
K06945	0.0
K06946	0.0
K06415	20.0
K06940	284.0
K06941	2992.0
K06942	3078.0
K06943	0.0
K10806	0.0
K10807	0.0
K10804	8.0
K10805	33.0
K06948	1559.0
K06949	3823.0
K06418	349.0
K09138	6.0
K09139	0.0
K09134	173.0
K09135	0.0
K09136	44.0
K09137	6.0
K09130	0.0
K09131	11.0
K09132	206.0
K09133	0.0
K05808	2125.0
K05809	0.0
K05804	166.0
K05805	8.0
K05806	0.0
K05807	623.0
K05800	1.0
K05801	41.0
K05802	0.0
K05803	0.0
K01044	0.0
K01045	0.0
K01046	5.0
K02068	379.0
K04561	0.0
K01042	972.0
K05568	959.0
K05567	534.0
K14273	0.0
K14275	0.0
K14274	4.0
K02062	0.0
K05245	0.0
K05564	0.0
K01048	88.0
K02066	634.0
K01322	568.0
K01325	0.0
K02065	634.0
K01326	0.0
K05560	0.0
K02243	1540.0
K08930	0.0
K02679	0.0
K02676	0.0
K02674	0.0
K02675	0.0
K02672	0.0
K02241	14.0
K02670	0.0
K02671	0.0
K00810	0.0
K00811	939.0
K00812	471.0
K00813	0.0
K00814	0.0
K00817	3303.0
K00818	665.0
K00819	42.0
K02530	1190.0
K02245	1540.0
K02244	82.0
K01499	0.0
K01498	0.0
K01493	3297.0
K01492	12.0
K01491	6563.0
K01497	1.0
K01496	1179.0
K01495	1203.0
K01494	249.0
K02418	692.0
K02419	831.0
K14492	0.0
K02412	793.0
K02413	828.0
K02410	831.0
K02411	614.0
K02416	831.0
K02417	960.0
K02414	329.0
K02415	305.0
K00120	0.0
K00121	680.0
K00430	0.0
K13058	0.0
K13059	1.0
K13727	0.0
K13057	0.0
K13722	0.0
K13051	9.0
K13052	1775.0
K00435	0.0
K12054	0.0
K03239	0.0
K03238	0.0
K03231	0.0
K03230	8.0
K03232	0.0
K12059	0.0
K03237	0.0
K03236	0.0
K12058	0.0
K12239	0.0
K12238	0.0
K12235	0.0
K12234	54.0
K13942	0.0
K13940	439.0
K13941	0.0
K12097	0.0
K12096	0.0
K12095	0.0
K12094	0.0
K12093	0.0
K12092	0.0
K12091	0.0
K12090	0.0
K12099	0.0
K12098	0.0
K06356	0.0
K05992	483.0
K03540	0.0
K06331	209.0
K06330	1.0
K07138	2208.0
K07139	2605.0
K11811	0.0
K07132	118.0
K07133	15114.0
K07130	2287.0
K07131	0.0
K07137	4618.0
K07134	0.0
K07135	0.0
K01860	0.0
K01866	3085.0
K01867	3084.0
K01865	2.0
K01868	3254.0
K01869	3084.0
K06140	0.0
K04766	0.0
K04767	1126.0
K04764	19.0
K04762	611.0
K04763	3919.0
K04760	1.0
K04761	182.0
K04768	0.0
K04769	1147.0
K08313	1115.0
K08312	0.0
K08311	0.0
K08310	0.0
K08317	30.0
K08316	1476.0
K08315	0.0
K08314	302.0
K05149	0.0
K08319	0.0
K08318	0.0
K06339	0.0
K14648	0.0
K14392	10.0
K14393	0.0
K14645	0.0
K14647	0.0
K01689	3294.0
K01686	1110.0
K01687	1995.0
K01684	185.0
K01685	1342.0
K01682	0.0
K01681	2471.0
K05308	0.0
K02889	0.0
K02888	3420.0
K02885	0.0
K02884	3084.0
K02887	2742.0
K02886	3084.0
K02881	3084.0
K02883	0.0
K13743	0.0
K02086	428.0
K02081	1590.0
K02080	1.0
K02083	300.0
K02082	1489.0
K13831	0.0
K03428	0.0
K03429	1500.0
K03424	4892.0
K03935	0.0
K03932	80.0
K03933	0.0
K03930	452.0
K03931	0.0
K02339	0.0
K02338	3421.0
K02337	3419.0
K02336	0.0
K02335	3261.0
K02334	734.0
K02330	0.0
K03688	1853.0
K03689	0.0
K03680	4.0
K03683	0.0
K03684	48.0
K03685	3078.0
K03686	3927.0
K03687	3061.0
K07301	3707.0
K07300	0.0
K07303	2.0
K07302	1.0
K07305	82.0
K07304	1529.0
K07307	65.0
K07306	48.0
K07309	10.0
K07308	48.0
K02617	0.0
K02610	0.0
K02963	3084.0
K02612	0.0
K02961	3045.0
K09686	6661.0
K09687	14327.0
K09684	9.0
K09685	390.0
K09682	0.0
K09683	0.0
K09680	1.0
K09681	0.0
K09688	11.0
K09689	11.0
K05962	0.0
K05961	0.0
K05967	287.0
K05966	341.0
K11159	0.0
K05964	340.0
K05968	0.0
K11152	0.0
K00309	0.0
K00658	2.0
K00304	0.0
K00305	0.0
K00654	0.0
K00655	2963.0
K00652	489.0
K00301	0.0
K00302	166.0
K00303	8.0
K10828	0.0
K06431	0.0
K06432	0.0
K06433	0.0
K06434	2.0
K06436	658.0
K06437	0.0
K10820	4.0
K06439	0.0
K10822	0.0
K10823	0.0
K10826	0.0
K09167	35.0
K06322	0.0
K14117	0.0
K14259	0.0
K14257	0.0
K01308	33.0
K01303	1395.0
K01301	0.0
K01305	1460.0
K01304	1792.0
K02658	0.0
K00672	0.0
K02650	998.0
K02651	41.0
K02652	1196.0
K02653	2564.0
K02654	2225.0
K05687	0.0
K02656	0.0
K05685	11.0
K00878	2314.0
K00879	14.0
K00872	1758.0
K00873	3424.0
K00870	0.0
K00876	2636.0
K00877	0.0
K00874	2059.0
K00875	0.0
K04487	4103.0
K04486	5365.0
K04485	1926.0
K04484	0.0
K04483	0.0
K04482	0.0
K04480	0.0
K04488	2630.0
K12049	0.0
K13693	0.0
K13706	0.0
K13694	42.0
K13695	0.0
K05977	0.0
K09516	1.0
K02434	3606.0
K02435	3576.0
K02436	8.0
K02437	1509.0
K05350	331.0
K02431	199.0
K08100	0.0
K02433	3662.0
K02438	546.0
K02439	1.0
K03745	11.0
K03744	2730.0
K03747	0.0
K03210	1938.0
K03217	3503.0
K03216	2458.0
K03215	0.0
K03742	1749.0
K03219	8.0
K03218	1975.0
K03749	0.0
K03748	41.0
K02383	0.0
K06327	0.0
K06320	219.0
K07238	3406.0
K09479	0.0
K09478	0.0
K09475	0.0
K09474	0.0
K09477	0.0
K09476	0.0
K09471	0.0
K09470	0.0
K09473	0.0
K09472	8.0
K07543	0.0
K06898	671.0
K13967	0.0
K13963	224.0
K07545	0.0
K00737	166.0
K05345	1.0
K11706	0.0
K11707	0.0
K11704	0.0
K11705	0.0
K11708	0.0
K11709	0.0
K05588	0.0
K07114	1847.0
K07443	410.0
K07116	0.0
K07117	0.0
K07110	0.0
K07447	3077.0
K07112	50.0
K07113	0.0
K07448	212.0
K07118	92.0
K07119	0.0
K10619	0.0
K10618	0.0
K10617	0.0
K10616	0.0
K01848	1.0
K01849	1.0
K01844	892.0
K01845	272.0
K01846	675.0
K01847	1221.0
K01840	3449.0
K01841	8.0
K01842	0.0
K01843	876.0
K06219	0.0
K10832	0.0
K05348	0.0
K14203	0.0
K08483	2776.0
K08482	0.0
K08481	0.0
K08480	0.0
K08485	0.0
K08484	0.0
K00464	0.0
K00467	0.0
K00466	0.0
K00461	0.0
K00460	0.0
K00463	0.0
K00462	0.0
K04509	0.0
K00469	0.0
K00468	0.0
K08645	0.0
K04744	8.0
K01518	0.0
K01519	0.0
K04748	40.0
K04749	356.0
K01514	1.0
K01515	4263.0
K01512	1495.0
K01510	0.0
K14623	85.0
K14626	0.0
K14627	0.0
K14628	0.0
K14629	0.0
K03918	0.0
K03919	0.0
K12372	0.0
K12373	2949.0
K12370	0.0
K12371	0.0
K02359	0.0
K02358	3088.0
K02351	0.0
K02352	0.0
K02355	5990.0
K02357	3084.0
K02356	4211.0
K13574	0.0
K13573	0.0
K13572	0.0
K13571	33.0
K13570	33.0
K12112	1.0
K12113	0.0
K12110	0.0
K12111	8.0
K07329	0.0
K07328	0.0
K07323	12.0
K07322	1391.0
K07321	601.0
K07320	0.0
K07327	0.0
K07326	0.0
K07325	0.0
K07324	0.0
K08163	0.0
K06180	7019.0
K06181	0.0
K06182	647.0
K06183	2399.0
K06186	0.0
K06187	3421.0
K06188	118.0
K06189	12.0
K08359	0.0
K07589	0.0
K07588	612.0
K07587	0.0
K07586	927.0
K07585	0.0
K07584	2751.0
K07583	0.0
K07582	0.0
K07581	0.0
K07580	0.0
K11139	0.0
K05989	1436.0
K05988	0.0
K05985	2082.0
K05987	0.0
K05986	0.0
K10843	0.0
K08354	0.0
K10844	2.0
K10848	0.0
K00673	0.0
K00674	1273.0
K00675	347.0
K00676	1857.0
K00677	660.0
K06988	0.0
K06989	17.0
K08351	0.0
K06980	0.0
K06981	0.0
K06982	0.0
K08350	0.0
K06984	0.0
K06985	0.0
K06986	0.0
K06987	262.0
K02445	436.0
K02444	2705.0
K00582	0.0
K00583	0.0
K00580	0.0
K02110	4042.0
K00586	0.0
K00587	0.0
K00584	1.0
K08921	0.0
K02441	0.0
K00588	1196.0
K08922	0.0
K02440	1731.0
K00018	1562.0
K08923	0.0
K02443	553.0
K00019	289.0
K02442	0.0
K08925	0.0
K08926	0.0
K08927	0.0
K03149	476.0
K06604	0.0
K00015	0.0
K01989	1359.0
K00854	1355.0
K00855	0.0
K00856	12.0
K00857	1149.0
K00850	5334.0
K00851	8.0
K00852	1092.0
K00853	131.0
K00858	3063.0
K00859	3022.0
K01181	143.0
K01180	0.0
K01183	255.0
K01182	1371.0
K01185	597.0
K01184	0.0
K01187	3041.0
K01188	1213.0
K02596	6.0
K13766	0.0
K13767	0.0
K13003	0.0
K13002	4.0
K13000	0.0
K02984	0.0
K02986	3086.0
K02987	0.0
K02636	0.0
K02982	2919.0
K02983	0.0
K02638	0.0
K02639	0.0
K02988	3084.0
K08298	20.0
K08299	0.0
K03583	0.0
K03582	0.0
K03581	1657.0
K03580	0.0
K03587	671.0
K03586	0.0
K03585	1242.0
K03584	1968.0
K03589	1610.0
K03588	3741.0
K01725	0.0
K01724	1.0
K01727	67.0
K01726	611.0
K01721	0.0
K01720	0.0
K01722	0.0
K13008	0.0
K01729	0.0
K01728	0.0
K09530	0.0
K09539	0.0
K02188	818.0
K02189	769.0
K02182	0.0
K02183	0.0
K03769	329.0
K03768	3314.0
K03767	41.0
K03765	0.0
K03764	0.0
K03763	3193.0
K03762	11.0
K03761	0.0
K03760	6.0
K09457	351.0
K09456	0.0
K09459	8.0
K09458	1934.0
K00602	6691.0
K13988	0.0
K13985	0.0
K09981	12.0
K09980	0.0
K09983	0.0
K09982	11.0
K09985	0.0
K09984	0.0
K09987	0.0
K09986	0.0
K09989	611.0
K09988	205.0
K12583	0.0
K12582	0.0
K12589	0.0
K11720	0.0
K09759	248.0
K10985	0.0
K10984	4.0
K07468	0.0
K07469	8.0
K07464	704.0
K07465	0.0
K07466	0.0
K07467	3025.0
K07460	1349.0
K07461	1782.0
K07462	3028.0
K07463	0.0
K10679	1.0
K10678	0.0
K10671	0.0
K10670	1714.0
K10673	0.0
K10672	601.0
K10674	0.0
K10677	0.0
K10676	0.0
K08726	0.0
K08724	1537.0
K08722	195.0
K08723	0.0
K08720	0.0
K08721	0.0
K08728	155.0
K10187	0.0
K00119	0.0
K00118	0.0
K00449	0.0
K00448	0.0
K00115	0.0
K00446	0.0
K00117	1.0
K00116	0.0
K00111	2971.0
K00442	0.0
K00113	52.0
K00112	52.0
K01539	0.0
K01531	450.0
K04720	1179.0
K01533	3521.0
K01534	6102.0
K01535	0.0
K01537	2431.0
K14358	0.0
K14605	0.0
K14606	0.0
K00413	0.0
K10120	3.0
K05600	0.0
K05777	1.0
K03972	0.0
K03973	438.0
K03970	0.0
K03971	0.0
K03976	2650.0
K03977	3415.0
K03974	0.0
K03975	605.0
K03978	3052.0
K03979	3421.0
K13378	610.0
K02372	1420.0
K02371	1729.0
K02377	622.0
K02379	308.0
K03396	0.0
K03397	0.0
K03394	904.0
K03395	0.0
K03392	8.0
K03393	0.0
K03390	620.0
K03391	0.0
K03399	296.0
K03027	0.0
K12136	0.0
K12137	4.0
K06610	3.0
K12138	0.0
K12139	0.0
K11444	0.0
K11440	0.0
K11443	0.0
K11442	0.0
K00612	0.0
K00613	10.0
K00610	927.0
K00611	1397.0
K00616	1376.0
K00617	0.0
K00614	0.0
K00615	9595.0
K00619	15.0
K10863	0.0
K07874	0.0
K06234	0.0
K10240	1.0
K10241	1.0
K10242	32.0
K10243	33.0
K04110	0.0
K04113	0.0
K04112	0.0
K04115	0.0
K04114	0.0
K04117	0.0
K04116	0.0
K04118	0.0
K05517	0.0
K07705	10.0
K07704	25.0
K07707	534.0
K07706	258.0
K07701	0.0
K07700	0.0
K07703	0.0
K07702	0.0
K07709	23.0
K07708	0.0
K01955	4026.0
K13042	0.0
K09934	0.0
K09935	1359.0
K06216	79.0
K09937	12.0
K13745	0.0
K13746	0.0
K13747	963.0
K13740	0.0
K13741	0.0
K13742	0.0
K06211	502.0
K06212	10.0
K09933	1.0
K02618	0.0
K02619	764.0
K02968	3082.0
K02966	0.0
K02967	3078.0
K02616	0.0
K02965	3084.0
K02962	0.0
K02611	0.0
K02613	1.0
K03569	5275.0
K03568	1736.0
K03565	1929.0
K06218	1118.0
K03567	12.0
K03566	0.0
K03561	1237.0
K03560	0.0
K03563	889.0
K03562	15.0
K06430	0.0
K01709	27.0
K01708	0.0
K01707	0.0
K01706	7.0
K01705	0.0
K01704	3200.0
K01703	3250.0
K01702	0.0
K14165	0.0
K14164	0.0
K14166	0.0
K14161	0.0
K14160	0.0
K14162	0.0
K05396	355.0
K03709	115.0
K03708	401.0
K08160	0.0
K03701	3983.0
K03700	1875.0
K03703	2829.0
K03702	3084.0
K03705	2456.0
K03704	3737.0
K03707	168.0
K03706	604.0
K06289	0.0
K06288	0.0
K06283	1084.0
K06282	44.0
K06281	43.0
K06287	2975.0
K06286	82.0
K06285	14.0
K06284	329.0
K08161	87.0
K07540	0.0
K06438	631.0
K06869	0.0
K06868	0.0
K06867	41.0
K06866	0.0
K06865	0.0
K06864	712.0
K06863	0.0
K06862	0.0
K06861	622.0
K06860	0.0
K12659	0.0
K12658	0.0
K07547	0.0
K07546	0.0
K15023	0.0
K15022	0.0
K15020	0.0
K15024	657.0
K08700	0.0
K08162	166.0
K07544	0.0
K00137	0.0
K00135	89.0
K00134	3430.0
K00133	3054.0
K00132	2.0
K00131	293.0
K00130	172.0
K00139	0.0
K00138	0.0
K00429	0.0
K00428	448.0
K00421	0.0
K00423	0.0
K00425	709.0
K00427	0.0
K00426	709.0
K14292	0.0
K14379	0.0
K14370	0.0
K14371	0.0
K14372	0.0
K14373	0.0
K14374	0.0
K14375	0.0
K09845	0.0
K14082	0.0
K14083	10.0
K14080	0.0
K14081	1.0
K14086	166.0
K14087	187.0
K14084	16.0
K14088	187.0
K14089	177.0
K01552	852.0
K01551	26.0
K01556	0.0
K01557	0.0
K01554	0.0
K01555	0.0
K04708	0.0
K03955	0.0
K13689	0.0
K13688	10.0
K13683	0.0
K13685	1420.0
K13684	0.0
K13687	0.0
K13686	0.0
K14159	0.0
K02399	0.0
K02398	350.0
K02395	53.0
K02394	4.0
K02397	516.0
K02396	770.0
K02391	0.0
K02390	741.0
K02393	4.0
K02392	1464.0
K13533	0.0
K13532	0.0
K13531	0.0
K13530	0.0
K01550	0.0
K05658	0.0
K14054	6.0
K02601	4292.0
K02970	3034.0
K05378	0.0
K12339	81.0
K14060	0.0
K11687	0.0
K11686	0.0
K11685	0.0
K11689	47.0
K11688	138.0
K08939	0.0
K03048	1225.0
K03049	0.0
K13821	9.0
K13820	286.0
K03042	0.0
K03043	1639.0
K03040	4155.0
K03041	0.0
K03046	3084.0
K03047	0.0
K03044	0.0
K03045	0.0
K00348	610.0
K09847	0.0
K00692	9.0
K00638	2083.0
K00639	1157.0
K00693	0.0
K00634	2017.0
K00635	0.0
K00630	0.0
K00631	0.0
K00632	62.0
K00633	208.0
K00691	367.0
K00696	0.0
K00694	300.0
K00695	0.0
K10854	0.0
K07811	0.0
K07810	0.0
K07813	1137.0
K07812	10.0
K07814	187.0
K07816	712.0
K00090	0.0
K00091	174.0
K00094	17.0
K00096	676.0
K00097	760.0
K00098	8.0
K00099	2981.0
K10228	0.0
K10229	0.0
K12548	0.0
K10222	0.0
K10220	0.0
K10221	0.0
K10227	0.0
K05822	86.0
K01949	0.0
K01945	2720.0
K01947	0.0
K01946	0.0
K01941	6.0
K01940	1593.0
K06357	0.0
K07729	4594.0
K07728	0.0
K07727	3441.0
K07726	595.0
K07725	0.0
K07724	0.0
K07723	301.0
K07722	22.0
K07721	0.0
K07720	2414.0
K00899	37.0
K05824	0.0
K00891	2121.0
K00892	0.0
K00895	21.0
K00897	62.0
K08151	2.0
K08153	339.0
K08154	0.0
K02948	3084.0
K02942	0.0
K02944	0.0
K05665	0.0
K02946	3081.0
K13793	0.0
K06352	0.0
K01769	0.0
K01768	12.0
K01761	624.0
K01760	431.0
K01762	0.0
K09578	0.0
K01766	0.0
K08164	0.0
K02493	3078.0
K08166	0.0
K08167	0.0
K02496	0.0
K02497	0.0
K02494	0.0
K02495	3843.0
K02498	0.0
K02499	438.0
K08168	0.0
K08169	176.0
K14415	167.0
K14414	8.0
K06881	3421.0
K00436	0.0
K06332	0.0
K12815	0.0
K12810	0.0
K06885	1564.0
K00437	286.0
K06335	0.0
K06334	1594.0
K03547	1279.0
K03546	1086.0
K03545	3443.0
K03544	2472.0
K03543	450.0
K06888	798.0
K10941	0.0
K03549	121.0
K03548	0.0
K10940	0.0
K02236	498.0
K02237	1153.0
K02234	0.0
K02232	821.0
K02233	1009.0
K02230	89.0
K02231	1617.0
K06359	0.0
K02238	2482.0
K02239	0.0
K03723	3014.0
K03722	546.0
K03721	1.0
K03720	0.0
K03727	33.0
K03726	0.0
K03725	0.0
K03724	35.0
K06358	0.0
K12673	0.0
K12679	0.0
K12678	0.0
K06410	925.0
K11898	0.0
K11899	0.0
K11896	11.0
K11897	0.0
K11894	4.0
K11895	11.0
K11892	4.0
K11893	4.0
K11890	0.0
K11891	4.0
K08762	0.0
K08764	0.0
K08765	0.0
K10418	0.0
K11325	0.0
K11326	0.0
K11327	0.0
K11328	0.0
K11329	0.0
K00151	0.0
K00150	0.0
K00153	0.0
K00400	0.0
K00407	0.0
K00406	0.0
K00405	1.0
K00404	0.0
K00158	77.0
K01342	0.0
K09388	0.0
K09386	0.0
K09384	387.0
K04094	1840.0
K04095	564.0
K04096	4173.0
K04097	0.0
K04090	0.0
K04091	0.0
K04092	33.0
K04093	0.0
K04098	0.0
K04099	0.0
K01578	0.0
K01579	670.0
K01574	3.0
K01575	79.0
K01576	0.0
K01577	35.0
K01571	484.0
K01572	1289.0
K01573	1.0
K02009	510.0
K02008	4938.0
K02005	2910.0
K02004	20304.0
K02007	662.0
K02006	7655.0
K02001	748.0
K02000	748.0
K02003	20743.0
K02002	749.0
K03065	0.0
K08952	0.0
K03060	1330.0
K13809	0.0
K10948	0.0
K09607	0.0
K06125	0.0
K04337	0.0
K06120	17.0
K06121	0.0
K04336	0.0
K01127	0.0
K09703	286.0
K00004	0.0
K14699	0.0
K09702	33.0
K14698	0.0
K05311	372.0
K13829	65.0
K10943	0.0
K07291	0.0
K07290	0.0
K10206	1704.0
K10202	0.0
K10208	0.0
K10209	0.0
K01966	1.0
K01965	0.0
K01964	6.0
K01963	1094.0
K01962	1002.0
K01961	2510.0
K01960	611.0
K01969	0.0
K01968	0.0
K07749	496.0
K07748	0.0
K07741	50.0
K07740	0.0
K07743	0.0
K07742	2421.0
K07745	0.0
K07744	0.0
K07746	0.0
K01299	1287.0
K01295	367.0
K01297	656.0
K02922	0.0
K05603	0.0
K02921	0.0
K02926	3078.0
K05607	0.0
K02924	0.0
K05605	0.0
K02928	0.0
K02929	0.0
K00216	0.0
K00217	0.0
K00214	0.0
K00215	3254.0
K00213	0.0
K00210	0.0
K00211	0.0
K00218	0.0
K00219	1128.0
K01035	286.0
K01034	754.0
K04517	2977.0
K01740	4660.0
K01031	0.0
K01746	369.0
K01745	547.0
K01744	1022.0
K01749	409.0
K01039	30.0
K04518	624.0
K09591	0.0
K14129	0.0
K14128	1.0
K14121	0.0
K14120	0.0
K14123	0.0
K14122	0.0
K14125	0.0
K14124	0.0
K14127	1.0
K14126	1.0
K03521	4069.0
K03520	0.0
K03523	1387.0
K03522	4095.0
K03525	3012.0
K03524	1960.0
K03527	3003.0
K03526	2511.0
K03529	2429.0
K03528	0.0
K06338	0.0
K02217	2595.0
K03299	318.0
K03298	15.0
K13472	0.0
K03293	851.0
K03292	1678.0
K03291	0.0
K03290	0.0
K03297	179.0
K03296	2402.0
K03295	988.0
K03294	1479.0
K13009	0.0
K12690	0.0
K09743	0.0
K06022	0.0
K07190	0.0
K06021	0.0
K07192	382.0
K06020	0.0
K06027	0.0
K06026	0.0
K09744	0.0
K07991	0.0
K08749	0.0
K09835	0.0
K09834	0.0
K10439	2834.0
K06351	0.0
K09833	0.0
K10925	0.0
K10924	8.0
K10927	0.0
K10926	0.0
K10923	0.0
K10922	0.0
K09629	0.0
K10697	0.0
K00179	663.0
K00172	109.0
K00171	52.0
K00170	71.0
K00177	1918.0
K00176	1909.0
K00175	2618.0
K00174	2223.0
K13478	0.0
K14338	0.0
K14339	0.0
K14335	0.0
K14337	0.0
K14330	0.0
K14331	0.0
K14333	0.0
K08918	0.0
K13479	91.0
K04078	3057.0
K04079	2940.0
K04076	300.0
K04077	3063.0
K04074	469.0
K04075	2722.0
K04072	2678.0
K04073	0.0
K04070	533.0
K04071	0.0
K14597	0.0
K13318	0.0
K08280	0.0
K13641	37.0
K13640	48.0
K13643	8.0
K13642	0.0
K02027	9231.0
K02026	17220.0
K02025	18825.0
K02024	0.0
K02023	597.0
K02022	24.0
K02021	336.0
K02020	1970.0
K02029	6660.0
K02028	6731.0
K03886	0.0
K03887	0.0
K03884	0.0
K03885	523.0
K03881	0.0
K03888	0.0
K03889	0.0
K12998	0.0
K12999	0.0
K12992	74.0
K12993	0.0
K12990	533.0
K12991	0.0
K12996	13.0
K12997	1.0
K12994	0.0
K12995	0.0
K08979	0.0
K08978	2453.0
K03088	13686.0
K03089	12.0
K03086	3947.0
K03087	0.0
K08971	0.0
K08970	0.0
K03082	1.0
K03080	0.0
K08974	2103.0
K13868	0.0
K00918	27.0
K01553	0.0
K12214	0.0
K11646	11.0
K11645	0.0
K11641	0.0
K11640	0.0
K12736	0.0
K12733	0.0
K07507	1761.0
K07506	0.0
K07505	0.0
K07504	1.0
K07503	33.0
K07502	226.0
K07501	1.0
K07500	0.0
K07509	0.0
K07508	0.0
K11422	0.0
K08698	0.0
K10773	2802.0
K10774	0.0
K14286	0.0
K10778	1.0
K14287	0.0
K00140	26.0
K05501	0.0
K01903	53.0
K01902	53.0
K01905	286.0
K01904	0.0
K01907	0.0
K01906	0.0
K01909	0.0
K01908	0.0
K14534	804.0
K00147	1281.0
K07767	0.0
K07769	0.0
K07768	33.0
K06203	40.0
K06202	0.0
K09921	0.0
K09920	0.0
K09927	166.0
K09024	0.0
K09022	44.0
K09023	0.0
K09020	4.0
K09021	0.0
K02908	0.0
K02909	3422.0
K08218	558.0
K08219	0.0
K02904	3083.0
K02906	3078.0
K02907	1948.0
K02902	3074.0
K00230	629.0
K00231	11.0
K00232	0.0
K08976	0.0
K00234	0.0
K00239	770.0
K06209	1654.0
K09928	1.0
K01015	0.0
K01014	0.0
K01012	3173.0
K01011	1511.0
K01010	0.0
K08920	0.0
K14103	0.0
K14102	0.0
K14101	0.0
K14100	0.0
K14105	0.0
K14104	0.0
K14109	0.0
K14108	0.0
K06401	0.0
K00893	0.0
K13402	0.0
K12858	0.0
K03503	613.0
K03502	3734.0
K03501	3415.0
K03500	2420.0
K08924	0.0
K02278	22.0
K02279	500.0
K12977	0.0
K02276	2.0
K02277	0.0
K02274	0.0
K02275	0.0
K13450	0.0
K13451	0.0
K13452	0.0
K13454	0.0
K13455	0.0
K12509	0.0
K12508	0.0
K12507	2.0
K12506	79.0
K12500	0.0
K12503	0.0
K05926	0.0
K09728	0.0
K14587	4.0
K06597	0.0
K06596	0.0
K06595	0.0
K06599	0.0
K06598	0.0
K07978	0.0
K07979	3502.0
K07976	0.0
K14585	0.0
K10907	3188.0
K10906	0.0
K10901	0.0
K10909	0.0
K10908	11.0
K09819	4.0
K09818	0.0
K09817	1556.0
K09816	1542.0
K09815	1561.0
K06374	1160.0
K06373	1156.0
K09812	2618.0
K09811	3698.0
K09810	790.0
K09724	0.0
K14582	0.0
K09721	0.0
K04058	8.0
K04059	8.0
K04050	0.0
K04051	0.0
K04052	0.0
K04053	0.0
K04054	0.0
K04055	0.0
K04056	8.0
K04057	0.0
K01047	0.0
K08975	0.0
K10015	0.0
K10014	11.0
K10017	0.0
K10016	0.0
K10011	0.0
K10010	85.0
K10013	0.0
K10012	183.0
K10019	0.0
K10018	0.0
K13665	0.0
K13664	0.0
K13663	0.0
K13662	0.0
K13661	0.0
K13660	0.0
K13669	0.0
K13668	0.0
K07641	0.0
K01466	19.0
K13590	0.0
K01464	898.0
K01465	3029.0
K01462	5339.0
K01463	395.0
K01460	0.0
K01461	0.0
K13599	8.0
K13598	0.0
K01468	543.0
K01469	0.0
K09251	7.0
K09252	0.0
K02041	1194.0
K02040	4149.0
K02043	0.0
K02045	39.0
K02044	1200.0
K02047	39.0
K02046	39.0
K02049	5329.0
K02048	39.0
K05549	0.0
K05548	0.0
K06046	0.0
K03319	43.0
K03316	122.0
K03317	404.0
K03314	0.0
K03315	2904.0
K03312	1007.0
K03313	228.0
K03310	3996.0
K03311	1262.0
K12052	0.0
K02945	2161.0
K06162	294.0
K06163	293.0
K06160	0.0
K06161	0.0
K06166	293.0
K00359	709.0
K06164	293.0
K06165	293.0
K06168	2983.0
K06169	1.0
K13020	1.0
K07158	0.0
K07159	0.0
K04835	337.0
K11621	0.0
K11991	0.0
K11622	0.0
K11996	98.0
K11627	0.0
K11626	1.0
K11629	0.0
K11628	0.0
K07561	0.0
K07560	3057.0
K07563	0.0
K07562	0.0
K07565	0.0
K07564	0.0
K07567	4613.0
K07566	2867.0
K07569	0.0
K07568	2523.0
K09925	0.0
K11199	0.0
K11198	0.0
K11192	0.0
K11191	0.0
K11196	0.0
K11195	0.0
K11194	0.0
K02492	257.0
K10713	0.0
K10710	23.0
K10711	1109.0
K10716	0.0
K02490	2.0
K10714	0.0
K10715	0.0
K01929	3063.0
K01928	3547.0
K01923	3158.0
K01922	6.0
K01921	3512.0
K01920	0.0
K01926	3306.0
K01925	3064.0
K01924	3063.0
K07789	4.0
K07788	4.0
K07785	0.0
K07784	0.0
K07787	3.0
K07786	0.0
K07781	0.0
K07783	140.0
K07782	0.0
K05835	0.0
K06355	0.0
K14661	0.0
K09844	0.0
K00782	91.0
K00783	3415.0
K00784	2205.0
K00785	0.0
K00786	1336.0
K00039	0.0
K00036	661.0
K00037	0.0
K00034	21.0
K00035	0.0
K00032	0.0
K00033	667.0
K00030	1421.0
K00031	1035.0
K01259	1418.0
K01258	4097.0
K01255	1955.0
K01256	157.0
K01251	824.0
K01250	138.0
K01253	0.0
K01252	0.0
K09008	0.0
K09009	33.0
K09000	0.0
K09001	623.0
K09002	1287.0
K09003	0.0
K09004	19.0
K09005	16.0
K09006	0.0
K09007	12.0
K09846	0.0
K08234	1411.0
K00258	0.0
K00259	531.0
K00252	1.0
K00253	0.0
K00256	0.0
K00257	630.0
K00254	0.0
K00255	0.0
K01079	139.0
K01078	0.0
K01071	85.0
K01070	0.0
K01073	77.0
K01077	1015.0
K01076	20.0
K14472	0.0
K14471	0.0
K14470	0.0
K14475	17.0
K09841	0.0
K02788	1120.0
K02782	286.0
K02783	1235.0
K02781	667.0
K02786	1115.0
K02787	0.0
K02784	0.0
K01060	20.0
K01787	177.0
K01786	700.0
K01785	3248.0
K01784	4780.0
K01783	3425.0
K01782	0.0
K01781	0.0
K01780	0.0
K01789	0.0
K01788	3320.0
K02526	305.0
K02527	619.0
K02525	4.0
K02250	0.0
K02523	582.0
K02520	3085.0
K02521	0.0
K02258	0.0
K02259	0.0
K02528	3004.0
K02529	10518.0
K03781	762.0
K03780	62.0
K03783	1757.0
K03782	1.0
K03785	1598.0
K03784	2901.0
K03787	1087.0
K03786	1490.0
K03789	2415.0
K03788	0.0
K10700	0.0
K00342	611.0
K03124	0.0
K03120	0.0
K12527	95.0
K12526	0.0
K12525	0.0
K12524	927.0
K12523	0.0
K12522	0.0
K09789	475.0
K09788	6.0
K09787	2411.0
K09786	20.0
K09785	0.0
K09781	0.0
K09780	1.0
K10961	0.0
K10960	0.0
K10963	0.0
K10962	0.0
K10965	0.0
K10964	0.0
K10966	0.0
K09879	0.0
K06318	0.0
K06311	0.0
K06310	43.0
K06312	0.0
K06314	0.0
K06317	49.0
K11389	0.0
K11386	0.0
K11387	0.0
K11384	11.0
K11385	0.0
K11382	0.0
K11383	0.0
K11381	2.0
K11949	0.0
K10380	0.0
K04032	348.0
K04033	0.0
K04030	352.0
K04031	726.0
K04036	0.0
K04037	0.0
K04034	338.0
K04035	4.0
K04038	0.0
K04039	0.0
K07046	11.0
K07047	2108.0
K07044	0.0
K07045	1543.0
K07042	2473.0
K07043	3126.0
K07040	1339.0
K07041	0.0
K07048	29.0
K07049	0.0
K08664	0.0
K02584	12.0
K10039	59.0
K10038	1.0
K10037	8.0
K10036	60.0
K04788	0.0
K04789	0.0
K04784	0.0
K04785	0.0
K04786	0.0
K04787	0.0
K04780	0.0
K04781	6.0
K04782	0.0
K04783	0.0
K13601	0.0
K13603	0.0
K13602	0.0
K13605	0.0
K13604	0.0
K13607	10.0
K02404	344.0
K05783	0.0
K05782	0.0
K05781	293.0
K05780	293.0
K05787	0.0
K05786	9.0
K05785	1.0
K05784	0.0
K05789	0.0
K05788	12.0
K01442	2512.0
K01443	2758.0
K01444	1411.0
K01446	1.0
K01447	531.0
K01448	5059.0
K01449	999.0
K14803	0.0
K02069	382.0
K05569	534.0
K08008	0.0
K02063	0.0
K05566	532.0
K05565	0.0
K05563	0.0
K05562	0.0
K05561	0.0
K02064	0.0
K03338	178.0
K03339	0.0
K03330	0.0
K03331	0.0
K03332	13.0
K03333	0.0
K03335	167.0
K03336	167.0
K03337	171.0
K12956	0.0
K12957	0.0
K12954	0.0
K12955	0.0
K12952	0.0
K12953	0.0
K12950	0.0
K12951	0.0
K14733	0.0
K00109	0.0
K06148	6797.0
K06149	0.0
K06144	0.0
K06145	0.0
K06146	0.0
K06147	24510.0
K06141	0.0
K06142	1836.0
K06143	52.0
K11945	0.0
K08948	0.0
K08949	0.0
K00071	0.0
K14664	0.0
K13810	0.0
K14665	286.0
K03058	0.0
K11609	0.0
K11608	0.0
K14660	0.0
K11603	0.0
K11602	0.0
K11601	0.0
K11600	0.0
K11607	0.0
K11606	0.0
K11605	0.0
K11604	0.0
K10558	4.0
K10559	5.0
K10550	5.0
K10551	5.0
K10552	0.0
K10553	0.0
K10554	0.0
K10555	11.0
K10556	5.0
K10557	4.0
K03051	0.0
K03050	0.0
K07549	0.0
K07548	0.0
K07239	60.0
K07235	0.0
K07234	0.0
K07237	0.0
K07236	0.0
K07231	0.0
K07230	2.0
K07233	0.0
K07232	0.0
K02467	0.0
K05306	223.0
K05305	183.0
K05304	0.0
K05303	0.0
K05301	0.0
K02565	0.0
K08644	0.0
K08646	0.0
K08641	1278.0
K08643	0.0
K08642	0.0
K12146	0.0
K00010	195.0
K00011	0.0
K00012	1871.0
K00013	2981.0
K00014	3297.0
K00016	3970.0
K09065	0.0
K08252	1.0
K08253	0.0
K08256	30.0
K08255	0.0
K08258	0.0
K08259	0.0
K00274	338.0
K00275	3.0
K00276	0.0
K00270	0.0
K00271	0.0
K00272	0.0
K00273	0.0
K00278	2570.0
K00279	0.0
K12675	0.0
K01277	611.0
K01274	0.0
K01273	2495.0
K01271	2080.0
K01270	3503.0
K01278	681.0
K00906	0.0
K00904	183.0
K00903	134.0
K00901	1939.0
K13785	0.0
K00908	0.0
K11149	0.0
K01053	1.0
K01051	7.0
K01057	87.0
K01056	3084.0
K01055	0.0
K01054	0.0
K01058	43.0
K02500	2976.0
K02501	2966.0
K02502	2207.0
K02503	3073.0
K02504	0.0
K02505	0.0
K02506	0.0
K02507	0.0
K02508	0.0
K02509	6.0
K00291	0.0
K13410	0.0
K13148	0.0
K13419	0.0
K05825	0.0
K03106	3084.0
K03105	0.0
K03101	3261.0
K03100	6321.0
K12541	0.0
K12540	0.0
K12543	0.0
K12542	0.0
K12545	0.0
K12544	0.0
K12547	0.0
K12546	0.0
K12549	0.0
K06080	0.0
K11018	0.0
K11019	0.0
K11016	0.0
K11017	0.0
K11014	0.0
K11015	0.0
K11012	0.0
K11013	0.0
K11010	0.0
K11011	0.0
K06333	1244.0
K06880	0.0
K06883	0.0
K06882	0.0
K09857	11.0
K06884	0.0
K06887	0.0
K06886	2.0
K06889	5204.0
K10942	0.0
K09859	40.0
K09858	12.0
K10947	4077.0
K10946	0.0
K10945	0.0
K10944	0.0
K13284	0.0
K00483	2.0
K00481	0.0
K00480	0.0
K00486	0.0
K00485	0.0
K00484	0.0
K09901	0.0
K10929	0.0
K07684	0.0
K07685	0.0
K07686	0.0
K07687	0.0
K07681	0.0
K07688	0.0
K07689	0.0
K10928	0.0
K04018	0.0
K04019	348.0
K04014	28.0
K04015	41.0
K04016	0.0
K04017	0.0
K04013	10.0
K07060	0.0
K07061	0.0
K07062	3.0
K07063	0.0
K07064	0.0
K07065	0.0
K07066	167.0
K07067	305.0
K07068	0.0
K07069	504.0
K01121	0.0
K13629	0.0
K13628	1.0
K13623	0.0
K13622	0.0
K13620	0.0
K13626	628.0
K08586	0.0
K08587	0.0
K01428	220.0
K01429	220.0
K01422	536.0
K01423	2.0
K01420	1868.0
K01421	754.0
K01426	531.0
K01427	0.0
K01424	2981.0
K01425	1129.0
K08068	0.0
K07538	0.0
K13086	0.0
K13085	0.0
K07287	0.0
K07824	0.0
K07682	0.0
K02722	0.0
K12978	0.0
K12979	0.0
K12972	0.0
K12973	0.0
K12974	0.0
K12975	0.0
K12976	0.0
K07821	0.0
K07683	3.0
K14750	0.0
K14751	0.0
K14953	0.0
K12288	0.0
K12289	0.0
K12282	0.0
K12283	0.0
K12280	0.0
K12281	0.0
K12286	0.0
K12287	0.0
K12284	0.0
K12285	0.0
K11957	0.0
K11956	0.0
K11955	0.0
K11954	0.0
K11953	0.0
K11952	0.0
K11951	0.0
K11950	0.0
K11959	0.0
K11958	0.0
K13889	9.0
K13888	11.0
K11963	0.0
K07217	295.0
K07216	518.0
K07215	0.0
K07214	173.0
K07213	45.0
K07212	0.0
K07219	314.0
K07218	0.0
K12150	0.0
K08689	0.0
K08688	0.0
K00402	0.0
K00401	0.0
K11994	0.0
K00152	0.0
K01043	7.0
K00154	0.0
K00157	0.0
K00156	542.0
K10533	0.0
K10530	6.0
K10531	0.0
K10536	64.0
K10537	5.0
K10535	0.0
K10538	0.0
K10539	5.0
K00073	3.0
K13934	0.0
K00076	25.0
K00077	1342.0
K00074	2514.0
K00075	3068.0
K00078	0.0
K00079	0.0
K02290	0.0
K02563	3399.0
K02292	0.0
K08966	0.0
K02294	0.0
K08278	0.0
K08279	0.0
K08274	0.0
K08275	0.0
K08276	0.0
K08277	0.0
K00298	0.0
K00299	0.0
K00296	0.0
K00297	1159.0
K00294	42.0
K00292	0.0
K00293	0.0
K00290	953.0
K07757	3.0
K12089	0.0
K01210	630.0
K01213	0.0
K01212	175.0
K01215	6.0
K01214	0.0
K01217	0.0
K01216	0.0
K01219	0.0
K01218	167.0
K02749	0.0
K02746	1149.0
K02747	1146.0
K02744	3397.0
K02745	1147.0
K02742	0.0
K00924	0.0
K00925	3755.0
K00926	931.0
K00927	3084.0
K00928	4602.0
K00929	2166.0
K12085	0.0
K02298	0.0
K02299	0.0
K02568	10.0
K02569	12.0
K02562	1.0
K02291	0.0
K02560	0.0
K02293	0.0
K02566	142.0
K02567	22.0
K02564	3501.0
K02297	0.0
K03169	5036.0
K03168	3085.0
K03163	0.0
K03162	0.0
K03167	0.0
K03166	0.0
K11038	0.0
K11039	0.0
K11030	0.0
K11031	1.0
K11032	0.0
K11033	0.0
K11034	0.0
K11035	0.0
K11036	0.0
K11037	0.0
K02546	0.0
K07668	159.0
K07669	0.0
K07666	0.0
K07667	2603.0
K07664	0.0
K07665	200.0
K07662	0.0
K07663	0.0
K07660	0.0
K07661	0.0
K03927	761.0
K07008	0.0
K07009	1345.0
K07002	3.0
K07003	1660.0
K07000	0.0
K07001	2024.0
K07006	38.0
K07007	3619.0
K07004	0.0
K07005	2640.0
K03921	1.0
K02956	3082.0
K09725	0.0
K09181	51.0
K08599	0.0
K08598	0.0
K08591	3085.0
K08590	611.0
K01156	41.0
K01154	5175.0
K01407	0.0
K01400	0.0
K01153	4126.0
K01150	8.0
K01151	3032.0
K01408	0.0
K01409	3593.0
K01158	0.0
K01159	1214.0
K05523	0.0
K05522	0.0
K05521	375.0
K05520	623.0
K05527	0.0
K05526	0.0
K05525	0.0
K05524	4.0
K05529	0.0
K14518	0.0
K14519	0.0
K05949	0.0
K01754	1037.0
K05942	0.0
K01027	0.0
K02171	0.0
K02170	0.0
K02173	9.0
K02172	0.0
K01751	686.0
K06416	699.0
K06417	0.0
K06414	0.0
K06947	0.0
K03379	0.0
K03808	0.0
K03809	292.0
K03806	0.0
K06412	1131.0
K03804	0.0
K12296	0.0
K03802	2.0
K03803	946.0
K06413	337.0
K10808	0.0
K06411	946.0
K01028	11.0
K01029	440.0
K11931	0.0
K11930	0.0
K11933	0.0
K11932	0.0
K11935	0.0
K11934	4.0
K11937	0.0
K11936	0.0
K11939	0.0
K11938	0.0
K10800	0.0
K06419	12.0
K11929	0.0
K07271	1557.0
K07270	0.0
K07273	445.0
K07272	2.0
K07275	82.0
K07274	8.0
K07277	623.0
K07276	0.0
K07279	0.0
K07278	4.0
K10623	0.0
K02481	566.0
K11520	0.0
K02480	0.0
K08170	0.0
K02485	0.0
K02484	551.0
K02487	0.0
K08600	3460.0
K08603	0.0
K08602	2363.0
K08605	0.0
K08604	0.0
K09956	0.0
K09957	0.0
K09954	1.0
K09955	1169.0
K09952	99.0
K09953	0.0
K09950	0.0
K09951	694.0
K09958	0.0
K09959	0.0
K07495	0.0
K07494	1.0
K07497	183.0
K07496	1007.0
K07491	2833.0
K07490	0.0
K07493	0.0
K07492	8.0
K07499	0.0
K07498	0.0
K11209	0.0
K11208	0.0
K11204	0.0
K11203	301.0
K11202	591.0
K11201	0.0
K11200	286.0
K00058	5493.0
K00059	4647.0
K00728	0.0
K00729	0.0
K00055	3.0
K00057	3422.0
K00050	209.0
K00051	0.0
K00720	0.0
K00721	687.0
K14424	0.0
K06033	0.0
K14189	0.0
K14188	368.0
K06364	0.0
K14187	0.0
K01239	564.0
K01238	55.0
K01897	2071.0
K01232	2015.0
K01895	202.0
K01230	0.0
K01893	3377.0
K01236	0.0
K01235	1.0
K01890	3084.0
K02768	618.0
K02769	579.0
K02760	5533.0
K02761	5292.0
K02763	1.0
K02764	0.0
K02765	1921.0
K00948	3485.0
K00949	1374.0
K00942	3518.0
K00943	2755.0
K00940	630.0
K00941	5369.0
K00946	1191.0
K00947	0.0
K00944	0.0
K00945	5553.0
K01097	0.0
K01096	73.0
K01095	349.0
K01093	19.0
K01092	926.0
K01091	4501.0
K01090	3359.0
K03499	5711.0
K03498	4845.0
K03491	1833.0
K03490	167.0
K03493	0.0
K03492	154.0
K03495	3373.0
K03497	8034.0
K03496	7057.0
K02817	0.0
K02814	1.0
K02815	1.0
K02810	545.0
K02548	1141.0
K02549	1.0
K02818	0.0
K02819	172.0
K03637	1560.0
K03636	4.0
K03147	2534.0
K03146	1.0
K08851	0.0
K06518	1463.0
K09729	311.0
K06048	0.0
K06045	0.0
K06044	0.0
K09727	0.0
K09726	0.0
K06041	2032.0
K09720	0.0
K09723	0.0
K06042	749.0
K09897	0.0
K09896	0.0
K09895	0.0
K09894	0.0
K09893	0.0
K09892	0.0
K09891	0.0
K09890	0.0
K09899	0.0
K09898	0.0
K03622	0.0
K07648	0.0
K07649	0.0
K07398	0.0
K07399	1.0
K11056	0.0
K11057	0.0
K11054	0.0
K11055	0.0
K07640	8.0
K07393	75.0
K07390	0.0
K07391	1519.0
K07644	0.0
K07645	0.0
K07646	2845.0
K07647	0.0
K10896	0.0
K07024	21248.0
K07025	4966.0
K07026	0.0
K07027	1457.0
K07020	0.0
K07021	14.0
K07022	0.0
K07023	1596.0
K07028	0.0
K07029	4053.0
K10094	0.0
K01390	0.0
K01392	0.0
K01399	0.0
K02673	0.0
K05893	0.0
K05897	0.0
K05896	2432.0
K05895	637.0
K05899	0.0
K05898	0.0
K00555	0.0
K00554	2881.0
K00557	73.0
K00556	620.0
K00551	0.0
K00559	0.0
K00558	2448.0
K01170	0.0
K01173	156.0
K01174	9.0
K01175	44.0
K01176	156.0
K01178	0.0
K01179	1715.0
K14578	0.0
K14579	0.0
K08951	0.0
K08950	0.0
K08953	0.0
K03828	1.0
K03829	0.0
K03820	579.0
K03821	0.0
K03822	0.0
K03823	1357.0
K03824	8.0
K03825	295.0
K03826	3008.0
K03827	914.0
K12248	0.0
K12246	0.0
K12247	0.0
K12242	0.0
K12243	0.0
K12240	0.0
K12241	0.0
K11919	0.0
K11918	0.0
K11913	0.0
K11912	0.0
K11911	0.0
K11910	4.0
K11917	0.0
K11916	4.0
K11915	4.0
K11914	4.0
K12068	0.0
K12069	0.0
K12062	0.0
K12063	0.0
K12060	0.0
K12061	0.0
K12066	0.0
K12067	0.0
K12064	0.0
K12065	0.0
K07259	586.0
K07258	3674.0
K07253	0.0
K07251	0.0
K07250	174.0
K07257	11.0
K07256	0.0
K07255	0.0
K07254	0.0
K05372	0.0
K05373	0.0
K05370	0.0
K05371	0.0
K05374	0.0
K05375	0.0
K09970	0.0
K09971	0.0
K09972	2.0
K09973	2.0
K09974	2.0
K09975	0.0
K09976	1561.0
K09978	0.0
K09979	561.0
K11261	534.0
K11260	0.0
K11263	63.0
K11264	0.0
K10793	294.0
K10796	580.0
K10797	65.0
K10794	1.0
K10795	294.0
K00700	3281.0
K00701	0.0
K10798	0.0
K00703	3051.0
K00705	2206.0
K09828	0.0
K10133	0.0
K13053	0.0
K03192	0.0
K00964	0.0
K00965	2341.0
K00966	67.0
K00960	0.0
K00961	0.0
K00962	2996.0
K00963	1289.0
K00969	2954.0
K12681	0.0
K02703	0.0
K08364	0.0
K08365	0.0
K02706	0.0
K08363	0.0
K08361	0.0
K02708	0.0
K02709	0.0
K08368	20.0
K08369	44.0
K01615	224.0
K01617	0.0
K01616	0.0
K01611	867.0
K01610	1002.0
K01613	756.0
K01612	0.0
K01619	4139.0
K01618	0.0
K02834	3073.0
K02835	3084.0
K05281	0.0
K03619	0.0
K03618	0.0
K03617	2940.0
K03616	639.0
K03615	2936.0
K03614	2902.0
K03613	2913.0
K03612	2576.0
K03611	0.0
K03610	839.0
K09705	16.0
K09704	376.0
K09701	0.0
K09700	337.0
K09709	0.0
K06391	501.0
K06390	850.0
K06393	800.0
K06392	685.0
K06395	313.0
K06394	597.0
K06397	760.0
K06396	762.0
K06399	1445.0
K06398	1199.0
K06435	0.0
K11078	0.0
K11079	0.0
K11074	0.0
K11075	0.0
K11076	0.0
K11077	0.0
K11070	2077.0
K11071	2079.0
K11072	1156.0
K11073	0.0
K06935	0.0
K06934	33.0
K06937	11.0
K06936	6.0
K06931	0.0
K06930	0.0
K06933	0.0
K06932	0.0
K06939	0.0
K06938	0.0
K13381	0.0
K05916	0.0
K05917	0.0
K05914	0.0
K05915	0.0
K05912	0.0
K05913	0.0
K05910	2.0
K05911	0.0
K05918	0.0
K05919	1196.0
K00392	0.0
K00390	54.0
K00397	0.0
K00395	4.0
K00394	56.0
K01884	0.0
K00399	0.0
K01886	1805.0
K01376	6.0
K01372	819.0
K09149	0.0
K09148	0.0
K01225	13.0
K09145	166.0
K09144	166.0
K09147	0.0
K09146	0.0
K09141	4.0
K09140	0.0
K09143	0.0
K09142	0.0
K05709	0.0
K05708	0.0
K05879	212.0
K05878	212.0
K05875	0.0
K05874	0.0
K05877	0.0
K05876	0.0
K05873	4.0
K00579	0.0
K00578	0.0
K00577	0.0
K00575	910.0
K00574	579.0
K00573	12.0
K00571	1195.0
K00570	0.0
K01118	1157.0
K01119	537.0
K01157	0.0
K01112	0.0
K01113	0.0
K04477	1217.0
K01114	0.0
K01115	0.0
K08087	0.0
K01315	0.0
K08085	0.0
K08084	0.0
K08083	0.0
K08082	0.0
K08081	0.0
K08080	0.0
K01152	6.0
K01401	0.0
K09826	0.0
K06344	0.0
K06345	0.0
K09822	0.0
K06343	0.0
K10938	0.0
K06341	0.0
K10934	0.0
K10935	0.0
K10932	0.0
K11052	0.0
K10930	0.0
K06349	0.0
K11053	0.0
K10754	0.0
K01755	1777.0
K10200	155.0
K02132	0.0
K02137	0.0
K03840	0.0
K03841	53.0
K13028	0.0
K13799	0.0
K13798	0.0
K13795	0.0
K13794	0.0
K13021	0.0
K13792	0.0
K13791	0.0
K13790	0.0
K12268	1.0
K12269	1109.0
K12262	0.0
K12263	0.0
K12264	0.0
K12265	0.0
K12266	0.0
K12267	2673.0
K01757	0.0
K12237	0.0
K13243	0.0
K13245	0.0
K13244	0.0
K13246	0.0
K03264	0.0
K03265	0.0
K03263	0.0
K03268	0.0
K03269	611.0
K12415	0.0
K10211	0.0
K09918	0.0
K09919	0.0
K06720	0.0
K09913	286.0
K09910	0.0
K09911	0.0
K09916	0.0
K09917	0.0
K06726	109.0
K09915	0.0
K11535	0.0
K11534	4.0
K11537	135.0
K11531	0.0
K11533	33.0
K11532	0.0
K11249	14.0
K11539	0.0
K00762	2916.0
K00763	2507.0
K00760	3376.0
K00761	3083.0
K00766	890.0
K00767	2554.0
K00764	4522.0
K00765	2860.0
K00768	894.0
K00769	8.0
K11059	0.0
K00186	0.0
K00187	0.0
K00184	69.0
K00185	32.0
K00183	52.0
K00180	1102.0
K00188	0.0
K00189	0.0
K10110	627.0
K10111	0.0
K10112	2351.0
K10113	0.0
K10114	0.0
K10115	0.0
K10116	0.0
K10117	1198.0
K10118	1048.0
K10119	1052.0
K04641	336.0
K04643	0.0
K04642	0.0
K13282	3.0
K00988	0.0
K00989	837.0
K00986	28.0
K00984	166.0
K00985	0.0
K00982	33.0
K00983	382.0
K00980	1163.0
K00981	3088.0
K01585	1193.0
K01584	0.0
K01586	2492.0
K13498	0.0
K01580	625.0
K01583	1290.0
K01582	635.0
K13497	182.0
K01589	320.0
K01588	2721.0
K14941	0.0
K08347	0.0
K08348	0.0
K02720	0.0
K14949	0.0
K02723	0.0
K03459	0.0
K03458	2244.0
K03455	582.0
K03457	320.0
K03451	1131.0
K03981	0.0
K03980	772.0
K02614	1248.0
K01639	851.0
K01638	0.0
K01637	0.0
K01636	99.0
K01635	2.0
K01634	0.0
K01633	920.0
K01632	112.0
K01631	0.0
K01630	300.0
K02615	0.0
K02588	251.0
K02589	201.0
K02858	12.0
K02859	82.0
K14051	0.0
K14053	0.0
K14052	0.0
K02852	1.0
K02853	1.0
K02850	0.0
K02851	0.0
K14059	613.0
K14058	0.0
K02586	36.0
K02587	48.0
K03679	0.0
K03671	5125.0
K03670	0.0
K03673	0.0
K03672	0.0
K03675	0.0
K03674	0.0
K03677	0.0
K03676	336.0
K09761	3010.0
K09760	988.0
K09763	0.0
K09762	2454.0
K09765	682.0
K09764	32.0
K09767	42.0
K06006	0.0
K09769	466.0
K09768	756.0
K10353	0.0
K03187	220.0
K03186	751.0
K03185	0.0
K03184	0.0
K03183	1422.0
K03182	748.0
K03181	0.0
K03189	220.0
K03188	220.0
K02715	0.0
K12455	0.0
K12454	0.0
K12453	0.0
K12452	5.0
K12451	0.0
K07358	0.0
K07356	0.0
K07357	0.0
K07354	0.0
K07355	0.0
K07352	0.0
K07353	0.0
K07350	0.0
K07351	0.0
K06919	453.0
K06918	0.0
K06917	624.0
K06916	0.0
K06915	933.0
K06914	0.0
K06913	0.0
K06912	0.0
K06911	975.0
K06910	543.0
K08986	1.0
K08987	82.0
K08984	0.0
K08985	0.0
K08982	1353.0
K08983	0.0
K08980	0.0
K08981	11.0
K08988	0.0
K08989	0.0
K02252	0.0
K05934	768.0
K05936	768.0
K05937	0.0
K02253	0.0
K05939	0.0
K00378	1709.0
K00375	1981.0
K00374	18.0
K00376	0.0
K00371	14.0
K00370	14.0
K00373	14.0
K00372	1.0
K01358	3704.0
K09166	0.0
K09165	0.0
K09164	1.0
K09163	91.0
K09162	0.0
K09161	1.0
K09160	0.0
K01354	34.0
K01355	0.0
K01356	2645.0
K05601	0.0
K05851	0.0
K03807	0.0
K05606	166.0
K02927	0.0
K05974	0.0
K03805	0.0
K05976	0.0
K00519	0.0
K00518	8.0
K03800	1303.0
K00511	0.0
K00510	0.0
K03801	618.0
K00515	0.0
K00514	0.0
K00517	1.0
K05971	0.0
K03154	585.0
K11147	0.0
K05581	0.0
K05580	0.0
K05583	0.0
K05582	0.0
K05585	0.0
K05584	0.0
K05587	0.0
K05586	0.0
K05589	12.0
K03150	2678.0
K03623	1.0
K03152	3410.0
K14200	0.0
K14201	0.0
K14202	0.0
K03621	1899.0
K14204	0.0
K14205	83.0
K01134	167.0
K01135	6.0
K01136	0.0
K01137	0.0
K01130	169.0
K01132	0.0
K01133	171.0
K01138	348.0
K01139	20.0
K02113	2869.0
K02112	4055.0
K02111	4014.0
K02446	350.0
K02117	1484.0
K02116	180.0
K02115	4055.0
K02114	4054.0
K02119	848.0
K02118	1461.0
K02448	0.0
K01036	1.0
K03212	0.0
K13007	0.0
K13006	0.0
K13005	0.0
K13004	167.0
K13001	0.0
K06404	249.0
K01032	0.0
K06951	12.0
K03862	0.0
K03863	0.0
K06406	1200.0
K06957	0.0
K05020	293.0
K06400	941.0
K06403	248.0
K06954	0.0
K10814	0.0
K10817	0.0
K10816	0.0
K07136	0.0
K03242	0.0
K03243	0.0
K12202	0.0
K12203	0.0
K12206	0.0
K12207	0.0
K12204	0.0
K12205	0.0
K12208	0.0
K12209	0.0
K13919	20.0
K13918	0.0
K06214	0.0
K06215	702.0
K09936	679.0
K06217	3062.0
K09930	0.0
K09931	0.0
K09932	0.0
K06213	2310.0
K09938	0.0
K09939	609.0
K11517	0.0
K06337	0.0
K13301	0.0
K00748	613.0
K00745	0.0
K00743	0.0
K07165	0.0
K07164	640.0
K07167	0.0
K07166	2093.0
K07161	1.0
K07160	356.0
K07163	0.0
K07162	32.0
K07169	0.0
K07168	8.0
K06336	0.0
K01839	1103.0
K01838	743.0
K01835	734.0
K01834	8709.0
K01837	0.0
K01830	0.0
K00608	0.0
K02632	0.0
K02630	0.0
K02631	0.0
K08322	5.0
K08323	341.0
K08320	0.0
K08321	4.0
K08326	0.0
K08324	0.0
K08325	178.0
K01659	0.0
K01658	882.0
K02637	0.0
K01653	1405.0
K01652	2281.0
K01655	0.0
K01654	419.0
K01657	873.0
K02874	3084.0
K02875	0.0
K02876	3084.0
K02877	0.0
K02871	3075.0
K02873	0.0
K02878	3084.0
K02879	1975.0
K14070	0.0
K09749	545.0
K09748	3051.0
K06023	4802.0
K09742	0.0
K09741	0.0
K09740	52.0
K09747	1656.0
K09746	0.0
K09745	0.0
K06024	2432.0
K03477	0.0
K03476	22.0
K03475	788.0
K03474	571.0
K03473	570.0
K03472	0.0
K03471	1480.0
K03470	3076.0
K03478	1562.0
K02304	1211.0
K02305	0.0
K02302	38.0
K02303	1.0
K02300	0.0
K02301	0.0
K03653	0.0
K03652	768.0
K03651	0.0
K03650	2264.0
K03657	5078.0
K03656	0.0
K03655	5005.0
K03654	2501.0
K03658	206.0
K12439	0.0
K12431	0.0
K12430	0.0
K12433	0.0
K12432	0.0
K12435	0.0
K12434	0.0
K12437	0.0
K12436	0.0
K06979	337.0
K06978	552.0
K06971	331.0
K06970	0.0
K06973	1647.0
K06972	447.0
K06975	1013.0
K06974	0.0
K06977	1.0
K06976	1410.0
K07082	2694.0
K07083	565.0
K07080	408.0
K07081	78.0
K07086	0.0
K07087	0.0
K07084	2.0
K07085	1410.0
K07088	3408.0
K07089	2272.0
K01317	0.0
K11162	0.0
K11163	0.0
K11161	0.0
K11168	0.0
K00356	30.0
K00355	1.0
K00354	0.0
K00353	0.0
K00351	604.0
K00350	604.0
K05952	0.0
K05953	0.0
K05951	0.0
K05956	0.0
K05957	0.0
K00358	65.0
K00689	3.0
K00688	3372.0
K00681	2132.0
K00680	3886.0
K00683	0.0
K00685	0.0
K00684	11.0
K00687	0.0
K00686	0.0
K05831	0.0
K05830	0.0
K05833	1456.0
K05832	1315.0
K05834	0.0
K05837	1572.0
K05836	0.0
K05839	0.0
K05838	33.0
K07677	0.0
K00533	565.0
K00532	292.0
K00531	0.0
K00530	0.0
K00537	3955.0
K00536	0.0
K00535	0.0
K00534	11.0
K00539	0.0
K00538	0.0
K11029	0.0
K14260	140.0
K14261	4.0
K14266	0.0
K14267	0.0
K14268	0.0
K14269	0.0
K01337	0.0
K01338	3145.0
K02683	0.0
K02682	0.0
K02681	0.0
K02680	0.0
K02687	1551.0
K02686	0.0
K02685	0.0
K02689	0.0
K02688	300.0
K00824	1280.0
K00827	0.0
K00826	2482.0
K00821	2221.0
K00820	3570.0
K00823	368.0
K00822	0.0
K00829	0.0
K00828	0.0
K01488	405.0
K01489	2519.0
K01484	0.0
K01485	1298.0
K01486	2089.0
K01487	382.0
K01480	1742.0
K01481	0.0
K01482	10.0
K01483	0.0
K02469	3949.0
K02468	0.0
K02466	286.0
K02465	0.0
K02464	0.0
K02463	0.0
K02462	0.0
K02461	0.0
K02460	0.0
K08969	42.0
K13061	0.0
K13060	0.0
K13063	0.0
K13062	0.0
K13069	0.0
K08964	0.0
K06363	0.0
K03079	34.0
K06342	0.0
K03078	0.0
K13289	0.0
K13288	34.0
K13285	0.0
K13287	0.0
K13286	0.0
K13281	351.0
K13280	1299.0
K13283	0.0
K00054	82.0
K04496	0.0
K05369	0.0
K05368	0.0
K03228	8.0
K03229	8.0
K00052	1516.0
K03222	8.0
K03223	8.0
K03220	8.0
K03221	8.0
K03226	8.0
K03227	8.0
K03224	8.0
K03225	8.0
K09482	0.0
K09483	0.0
K13836	0.0
K12228	0.0
K05360	0.0
K12224	0.0
K12225	0.0
K12226	0.0
K12227	0.0
K12220	0.0
K05363	2219.0
K12222	0.0
K12223	0.0
K08681	687.0
K08680	337.0
K08683	0.0
K08682	0.0
K08685	0.0
K08684	0.0
K08687	0.0
K08686	0.0
K11755	2629.0
K11754	6731.0
K11751	40.0
K11750	0.0
K11753	6070.0
K11752	4872.0
K02407	532.0
K13938	0.0
K13936	0.0
K13935	0.0
K02406	1102.0
K13933	0.0
K13932	0.0
K13931	0.0
K13930	0.0
K12088	0.0
K12081	0.0
K12082	0.0
K12083	0.0
K12084	0.0
K12086	0.0
K12087	0.0
K09611	0.0
K09612	1.0
K04940	0.0
K10085	0.0
K05394	0.0
K05395	8.0
K06340	0.0
K13043	83.0
K07149	434.0
K07148	478.0
K07147	0.0
K07146	338.0
K07145	11.0
K07144	0.0
K07143	0.0
K07142	0.0
K07141	1622.0
K07140	0.0
K10156	0.0
K10150	0.0
K10620	0.0
K10621	0.0
K14028	0.0
K14029	0.0
K01817	886.0
K01816	5.0
K01815	788.0
K01814	2943.0
K01813	199.0
K01812	1081.0
K01811	1759.0
K01810	3108.0
K01819	8.0
K01818	97.0
K14580	0.0
K05379	0.0
K08304	19.0
K08305	12.0
K08306	11.0
K08307	623.0
K08300	44.0
K08301	1220.0
K08302	625.0
K08303	5555.0
K08308	0.0
K08309	496.0
K14671	0.0
K14670	0.0
K14673	0.0
K14672	0.0
K01673	345.0
K01672	0.0
K01671	0.0
K01677	1222.0
K01676	611.0
K01674	0.0
K01679	1486.0
K01678	1137.0
K02899	3421.0
K02896	0.0
K02897	667.0
K02895	3083.0
K02892	3084.0
K02890	3084.0
K10811	0.0
K02096	0.0
K02097	0.0
K02094	0.0
K02095	0.0
K02092	0.0
K02093	0.0
K02099	761.0
K03411	827.0
K03410	827.0
K03413	1040.0
K03412	508.0
K03415	92.0
K03414	4.0
K03417	0.0
K03416	0.0
K03418	0.0
K05376	0.0
K02320	0.0
K02322	0.0
K02323	0.0
K05377	0.0
K13542	1235.0
K13543	0.0
K13540	0.0
K13541	0.0
K12145	0.0
K12144	0.0
K12147	0.0
K12410	2803.0
K12141	572.0
K12140	572.0
K12143	10.0
K12142	0.0
K12149	0.0
K12148	0.0
K07312	0.0
K07313	418.0
K07310	10.0
K07311	287.0
K07316	48.0
K07317	0.0
K07314	0.0
K07315	97.0
K07318	8.0
K07319	374.0
K03936	0.0
K03425	0.0
K03426	2071.0
K03427	4686.0
K03420	0.0
K03421	0.0
K03422	0.0
K03423	0.0
K03756	0.0
K03757	0.0
K03206	0.0
K03755	0.0
K11144	1593.0
K11145	2392.0
K05972	0.0
K05973	0.0
K03752	302.0
K05978	0.0
K05979	2.0
K03753	311.0
K00331	611.0
K00330	611.0
K00333	2.0
K00332	2.0
K00335	1483.0
K00334	1572.0
K00337	623.0
K00336	1544.0
K00339	611.0
K00338	605.0
K03751	0.0
K06953	0.0
K06952	4.0
K06407	1200.0
K06950	7226.0
K10819	1120.0
K06956	632.0
K06955	0.0
K06402	56.0
K10815	0.0
K06959	2935.0
K06958	2451.0
K06409	2253.0
K06408	890.0
K09129	0.0
K09128	16.0
K09123	16.0
K09122	0.0
K09121	405.0
K09120	0.0
K09127	0.0
K09126	10.0
K09125	717.0
K09124	49.0
K01233	0.0
K05819	0.0
K05818	0.0
K01896	0.0
K05813	1258.0
K05812	0.0
K05811	0.0
K05810	2033.0
K05817	0.0
K05816	293.0
K05815	186.0
K05814	27.0
K01894	0.0
K01892	3425.0
K01234	1544.0
K01144	824.0
K01146	0.0
K01141	0.0
K01416	0.0
K11434	0.0
K01415	0.0
K06354	0.0
K01414	0.0
K09836	0.0
K01318	0.0
K01319	0.0
K01312	0.0
K06350	0.0
K02669	1832.0
K02668	0.0
K02665	0.0
K02664	1.0
K02667	0.0
K02666	48.0
K02661	0.0
K02660	0.0
K02663	292.0
K02662	636.0
K00809	0.0
K00808	0.0
K00806	3352.0
K00805	2701.0
K00804	0.0
K00803	8.0
K00802	0.0
K00801	0.0
K00800	3160.0
K10921	0.0
K02409	657.0
K02408	831.0
K02401	406.0
K02400	831.0
K02403	0.0
K02402	0.0
K02405	831.0
K05364	355.0
K05367	134.0
K05366	5774.0
K10210	0.0
K10216	0.0
K13049	171.0
K13048	0.0
K13739	0.0
K10215	0.0
K06122	0.0
K13735	0.0
K13734	0.0
K13041	0.0
K13040	0.0
K13731	0.0
K13730	0.0
K13733	0.0
K13732	0.0
K04516	611.0
K03204	8.0
K03205	2699.0
K03207	0.0
K03200	8.0
K03201	0.0
K03202	0.0
K03203	0.0
K03208	0.0
K03758	79.0
K03759	0.0
K09469	0.0
K09461	0.0
K06204	23.0
K00178	0.0
K13950	0.0
K13953	79.0
K13955	0.0
K13954	61.0
K10920	0.0
K06324	0.0
K11777	17.0
K11779	0.0
K11778	0.0
K06325	0.0
K12600	0.0
K07432	0.0
K07430	0.0
K06326	0.0
K07128	0.0
K07121	8.0
K07120	344.0
K07123	0.0
K07122	0.0
K07125	0.0
K07124	1744.0
K07127	0.0
K07126	615.0
K01870	3084.0
K01873	3250.0
K01872	3083.0
K01875	3706.0
K01874	3265.0
K01876	3431.0
K01879	396.0
K01878	396.0
K06321	0.0
K00476	0.0
K00477	0.0
K00474	0.0
K00472	0.0
K00470	0.0
K00471	0.0
K00478	0.0
K00479	0.0
K04775	0.0
K04774	0.0
K04777	0.0
K04776	0.0
K04771	0.0
K04770	0.0
K04773	634.0
K04772	0.0
K04779	0.0
K04778	0.0
K14657	0.0
K14656	0.0
K14654	0.0
K14653	0.0
K14652	5493.0
K14659	0.0
K14658	0.0
K14386	0.0
K09926	0.0
K01699	3.0
K01698	554.0
K01695	953.0
K01697	33.0
K01696	1404.0
K01690	0.0
K01693	2365.0
K01692	456.0
K07227	8.0
K03439	3054.0
K03438	3654.0
K13380	0.0
K03928	22.0
K03925	1886.0
K03924	1290.0
K03431	2618.0
K03926	11.0
K03437	3070.0
K03436	3551.0
K03435	0.0
K03434	0.0
K02348	388.0
K02342	1871.0
K02343	2612.0
K02340	1819.0
K02341	3081.0
K02346	2848.0
K02347	1.0
K02344	0.0
K02345	0.0
K03697	252.0
K03696	1959.0
K03695	3411.0
K03694	12.0
K03693	2.0
K03692	0.0
K03690	0.0
K03699	3001.0
K03698	2275.0
K13566	0.0
K12164	0.0
K07338	0.0
K07339	37.0
K07334	1166.0
K07335	2391.0
K07336	0.0
K07337	40.0
K07330	0.0
K07331	0.0
K07332	0.0
K07333	0.0
K09695	0.0
K09694	0.0
K09697	670.0
K09696	670.0
K09691	861.0
K09690	1460.0
K09693	410.0
K09692	1805.0
K09699	0.0
K09698	720.0
K07590	171.0
K07591	0.0
K07592	0.0
K05998	0.0
K05999	0.0
K05996	0.0
K05997	0.0
K05994	0.0
K05995	778.0
K05993	816.0
K05991	0.0
K10837	0.0
K00319	0.0
K00318	1.0
K00648	2097.0
K02545	0.0
K00645	1982.0
K00311	0.0
K00646	0.0
K00317	0.0
K00316	0.0
K00643	0.0
K00314	0.0
K02547	319.0
K06429	0.0
K06428	0.0
K06427	0.0
K02812	0.0
K06425	680.0
K06424	0.0
K06423	20.0
K06422	0.0
K06421	6.0
K02813	0.0
K02930	0.0
K03815	0.0
K05612	0.0
K03367	368.0
K03366	79.0
K03812	0.0
K03635	4.0
K03634	12.0
K03631	1951.0
K05969	0.0
K03630	3056.0
K03633	0.0
K03632	0.0
K01998	2097.0
K01999	2159.0
K01992	5771.0
K01993	1115.0
K01990	14716.0
K01991	577.0
K01996	2116.0
K01997	2117.0
K01994	349.0
K01995	2119.0
K03148	332.0
K03639	1623.0
K05692	0.0
K03638	3.0
K00869	82.0
K00868	993.0
K00861	0.0
K00860	49.0
K00863	85.0
K00862	0.0
K00865	2363.0
K00864	2962.0
K00867	82.0
K00866	0.0
K01192	1292.0
K01190	5261.0
K01191	1593.0
K01197	405.0
K01194	54.0
K01195	343.0
K01198	863.0
K01199	0.0
K00656	5562.0
K00657	1776.0
K00306	0.0
K14591	0.0
K00300	0.0
K00653	0.0
K13715	0.0
K13713	0.0
K00650	0.0
K00651	2108.0
K14596	0.0
K02647	1083.0
K14598	0.0
K02643	0.0
K02642	0.0
K02641	0.0
K02640	0.0
K03594	1300.0
K03595	3082.0
K03596	3084.0
K03597	0.0
K03590	711.0
K03591	0.0
K03592	1735.0
K03593	974.0
K03598	1.0
K03599	0.0
K01736	3318.0
K01737	648.0
K01734	1595.0
K01735	3103.0
K01732	0.0
K01733	2828.0
K01730	166.0
K01731	0.0
K06049	0.0
K01738	3915.0
K01739	33.0
K11809	0.0
K05343	47.0
K02422	1194.0
K02421	406.0
K05340	453.0
K02427	12.0
K05346	11.0
K02425	0.0
K02424	0.0
K05349	5592.0
K02428	628.0
K03770	623.0
K03771	625.0
K03772	134.0
K03773	573.0
K03774	20.0
K03775	611.0
K03776	0.0
K03777	0.0
K03778	1367.0
K03779	38.0
K09722	0.0
K08174	0.0
K14114	0.0
K13979	0.0
K13237	0.0
K14440	0.0
K09992	166.0
K09990	0.0
K09991	0.0
K09996	0.0
K09997	0.0
K09994	0.0
K14110	0.0
K09998	0.0
K09999	0.0
K14111	0.0
K14113	0.0
K14449	0.0
K10213	2.0
K14118	0.0
K11711	54.0
K11710	0.0
K11712	189.0
K11717	4970.0
K11719	0.0
K06857	11.0
K10440	1351.0
K10441	1284.0
K07103	0.0
K07102	0.0
K07101	41.0
K07100	0.0
K07107	1888.0
K07106	795.0
K07105	1856.0
K07456	3008.0
K07459	33.0
K07458	123.0
K07109	174.0
K07108	0.0
K10198	0.0
K10199	0.0
K10190	1591.0
K10191	0.0
K10192	65.0
K10193	4.0
K10194	7.0
K10195	0.0
K10196	0.0
K10197	0.0
K15013	0.0
K01858	34.0
K15016	0.0
K15017	0.0
K01853	0.0
K01852	0.0
K01851	0.0
K01850	13.0
K01857	0.0
K01856	0.0
K01854	1664.0
K07539	0.0
K08478	0.0
K08479	0.0
K08476	0.0
K08477	0.0
K08475	0.0
K00450	1.0
K00451	0.0
K00452	0.0
K00453	1.0
K00455	0.0
K00456	0.0
K00457	0.0
K00106	0.0
K00459	55.0
K00104	702.0
K00105	0.0
K00102	8.0
K00103	0.0
K00100	5044.0
K00101	0.0
K01509	0.0
K04759	5051.0
K04758	5842.0
K04757	359.0
K01504	0.0
K04755	1.0
K04754	8.0
K04753	0.0
K04752	0.0
K04751	350.0
K01502	0.0
K14631	0.0
K05359	0.0
K14632	0.0
K07536	0.0
K12080	0.0
K02364	0.0
K12369	10.0
K02361	43.0
K02362	0.0
K02363	0.0
K13509	0.0
K13503	0.0
K13500	0.0
K12109	0.0
K12108	0.0
K12101	0.0
K12100	0.0
K12103	0.0
K12102	0.0
K12105	0.0
K12104	0.0
K12107	0.0
K12106	0.0
K11023	0.0
K03014	0.0
K08906	0.0
K08904	0.0
K08900	0.0
K06223	696.0
K06199	1079.0
K06198	82.0
K06197	0.0
K06196	560.0
K06194	568.0
K06193	289.0
K06192	12.0
K06191	78.0
K06190	0.0
K11104	206.0
K11105	1013.0
K11106	0.0
K11107	0.0
K11102	6.0
K11103	8.0
K07862	15.0
K00666	270.0
K00663	0.0
K00662	511.0
K00661	2477.0
K00660	0.0
K06997	2978.0
K06996	1.0
K06995	11.0
K10852	4.0
K06993	0.0
K06992	0.0
K06991	0.0
K06990	5.0
K11050	0.0
K06999	67.0
K06998	907.0
K05338	3.0
K11051	0.0
K06441	0.0
K06440	0.0
K06443	0.0
K06442	2473.0
K06445	0.0
K06447	0.0
K06446	10.0
K06309	0.0
K05686	0.0
K02655	40.0
K07392	0.0
K00595	840.0
K00594	0.0
K00596	0.0
K00599	8743.0
K00598	14.0
K02657	0.0
K07642	0.0
K07643	0.0
K07396	11.0
K07397	88.0
K07394	0.0
K07395	0.0
K04102	0.0
K04103	0.0
K04100	0.0
K04101	0.0
K04107	0.0
K04105	0.0
K04108	0.0
K04109	0.0
K07716	0.0
K07717	134.0
K07714	0.0
K07715	0.0
K07712	0.0
K07713	199.0
K07710	0.0
K07711	0.0
K07718	2524.0
K07719	141.0
K00843	0.0
K00842	1.0
K00841	90.0
K00840	0.0
K00847	2112.0
K00846	0.0
K00845	4191.0
K00844	9.0
K00849	2757.0
K00848	232.0
K06302	0.0
K13771	1.0
K13770	1.0
K13772	0.0
K13775	0.0
K13774	0.0
K13777	0.0
K13776	0.0
K13779	0.0
K13778	0.0
K02621	2174.0
K02992	3082.0
K02623	0.0
K08286	0.0
K08281	58.0
K02996	3039.0
K02995	0.0
K02994	3084.0
K02629	0.0
K02628	0.0
K08289	601.0
K08288	0.0
K03578	33.0
K03579	12.0
K03576	0.0
K03577	166.0
K03574	4611.0
K03575	2357.0
K03572	3015.0
K03573	0.0
K03570	2685.0
K03571	733.0
K01710	3895.0
K01711	685.0
K01712	546.0
K01713	33.0
K01714	4249.0
K01715	2249.0
K01716	0.0
K01718	0.0
K01719	605.0
K03081	0.0
K02199	0.0
K02198	22.0
K14170	3931.0
K02193	12.0
K02192	14.0
K02191	296.0
K02190	801.0
K02197	22.0
K02196	0.0
K02195	22.0
K02194	22.0
K03718	614.0
K03719	647.0
K03712	2740.0
K03713	73.0
K03710	3961.0
K03711	2241.0
K03716	861.0
K03717	0.0
K03715	1.0
K07129	0.0
K00045	0.0
K13995	0.0
K13994	0.0
K13991	0.0
K13990	729.0
K13993	1150.0
K13992	0.0
K06298	260.0
K06299	0.0
K06294	0.0
K06295	1282.0
K06296	1373.0
K06297	365.0
K06290	0.0
K06291	0.0
K06292	0.0
K06293	0.0
K12743	0.0
K00248	2772.0
K06426	349.0
K11739	0.0
K11738	0.0
K11733	0.0
K11732	0.0
K11731	0.0
K11737	4.0
K11736	0.0
K11735	0.0
K11734	0.0
K06870	0.0
K06871	4301.0
K06872	1063.0
K06873	0.0
K06874	0.0
K06875	0.0
K06876	0.0
K06877	178.0
K06878	92.0
K06879	41.0
K07478	3326.0
K12645	0.0
K07479	0.0
K07473	1771.0
K07472	0.0
K07471	0.0
K07470	0.0
K07477	0.0
K07476	0.0
K07474	14.0
K15038	0.0
K15039	0.0
K15034	0.0
K15036	0.0
K15037	0.0
K08738	0.0
K06420	0.0
K00128	2531.0
K00129	0.0
K00438	0.0
K00432	478.0
K00433	452.0
K00122	0.0
K00123	335.0
K00124	27.0
K00125	0.0
K00126	0.0
K00127	19.0
K08973	0.0
K14348	0.0
K14347	0.0
K14340	0.0
K08972	126.0
K01525	0.0
K01524	2218.0
K01523	121.0
K01521	0.0
K01520	4238.0
K01529	387.0
K08977	0.0
K03969	64.0
K08929	0.0
K02388	834.0
K02389	829.0
K02386	4.0
K02387	831.0
K02384	0.0
K02385	788.0
K02382	0.0
K02380	16.0
K02381	0.0
K05386	0.0
K13524	0.0
K13525	2.0
K13527	33.0
K13520	0.0
K13522	0.0
K13529	4.0
K03385	23.0
K03384	0.0
K03387	811.0
K03386	1171.0
K03381	0.0
K03380	0.0
K03383	0.0
K03382	166.0
K03389	625.0
K03388	630.0
K05356	0.0
K12344	80.0
K12343	54.0
K12342	0.0
K12341	0.0
K12340	609.0
K02430	0.0
K12349	0.0
K05351	0.0
K11694	1109.0
K11695	0.0
K11690	1494.0
K05352	0.0
K11693	0.0
K08928	0.0
K03433	0.0
K13832	0.0
K03039	0.0
K03432	0.0
K06607	0.0
K06606	9.0
K06605	1.0
K03430	635.0
K06603	23.0
K06602	0.0
K06601	0.0
K06600	0.0
K05358	0.0
K06609	0.0
K06608	4.0
K03923	0.0
K03922	0.0
K11472	0.0
K11473	31.0
K11474	0.0
K11475	0.0
K11476	0.0
K11477	0.0
K00601	0.0
K00600	2223.0
K00603	472.0
K03746	0.0
K00605	1140.0
K00604	3084.0
K00607	0.0
K00606	1107.0
K00609	2720.0
K03741	569.0
K03740	373.0
K03743	1199.0
K10873	0.0
K03214	0.0
K14068	0.0
K13317	0.0
K06360	0.0
K14069	0.0
K08078	0.0
K09650	0.0
K06361	0.0
K07802	0.0
K07803	30.0
K07800	0.0
K07801	0.0
K07806	0.0
K07807	0.0
K07804	0.0
K07805	0.0
K06362	0.0
K01172	0.0
K10257	0.0
K10255	336.0
K10254	1870.0
K10253	0.0
K10918	0.0
K04128	0.0
K01958	438.0
K01959	0.0
K01956	4109.0
K01957	0.0
K04126	0.0
K04127	0.0
K01952	2890.0
K01953	3072.0
K01950	2851.0
K01951	3313.0
K07730	0.0
K07731	0.0
K07732	0.0
K07733	0.0
K07734	0.0
K07735	42.0
K07736	1699.0
K07737	5318.0
K07738	962.0
K07739	16.0
K06365	0.0
K06366	0.0
K06367	0.0
K10910	0.0
K10911	0.0
K04382	0.0
K10775	0.0
K02609	0.0
K02979	0.0
K02978	0.0
K06368	0.0
K02975	0.0
K02974	0.0
K02977	0.0
K02976	0.0
K03558	55.0
K03559	642.0
K03550	3401.0
K03551	3420.0
K03552	0.0
K03553	3252.0
K03554	0.0
K03555	3008.0
K03556	330.0
K03557	0.0
K01778	1948.0
K01779	853.0
K06369	0.0
K01772	87.0
K01770	2968.0
K01771	0.0
K01776	3055.0
K01777	302.0
K01774	0.0
K01775	3293.0
K05385	0.0
K05384	0.0
K05383	0.0
K05382	0.0
K05381	0.0
K08159	1109.0
K14153	92.0
K14154	0.0
K14155	3654.0
K08152	0.0
K08156	645.0
K08076	0.0
K12809	0.0
K05297	1.0
K03734	3919.0
K03735	373.0
K03736	373.0
K03737	3114.0
K03731	0.0
K03732	0.0
K03733	2266.0
K03738	14.0
K03739	368.0
K08139	1.0
K06994	6.0
K12660	0.0
K12661	0.0
K07450	0.0
K08719	0.0
K08717	48.0
K08715	0.0
K08714	0.0
K08713	0.0
K08710	0.0
K11311	0.0
K11312	49.0
K00141	0.0
K00146	0.0
K00411	0.0
K00412	0.0
K00145	3114.0
K00148	0.0
K14367	0.0
K14366	0.0
K08954	0.0
K08384	1416.0
K14369	0.0
K14368	0.0
K14091	177.0
K14090	179.0
K14093	0.0
K14092	0.0
K14095	0.0
K14094	0.0
K14097	0.0
K14096	0.0
K14099	0.0
K14098	0.0
K02848	0.0
K01541	0.0
K04712	0.0
K04711	0.0
K01545	0.0
K01547	1038.0
K01546	1038.0
K01548	1025.0
K04719	0.0
K04718	0.0
K02018	2428.0
K02019	1176.0
K02016	4116.0
K02017	13.0
K02014	2497.0
K02015	5625.0
K02012	1725.0
K02013	3933.0
K02010	1109.0
K02011	1321.0
K04515	0.0
K03943	0.0
K03941	0.0
K03940	0.0
K00313	21.0
K04060	0.0
K01608	167.0
K08942	0.0
K08943	0.0
K08940	0.0
K08941	0.0
K08946	0.0
K08947	0.0
K08944	0.0
K08945	0.0
K03059	0.0
K13811	0.0
K13812	0.0
K13815	0.0
K13816	0.0
K13818	0.0
K13819	11.0
K03053	0.0
K03052	0.0
K03055	0.0
K03054	0.0
K03057	0.0
K03056	0.0
K06222	0.0
K11418	0.0
K11410	0.0
K11415	0.0
K00622	0.0
K00621	0.0
K00620	1971.0
K00627	757.0
K00626	3814.0
K00625	2591.0
K00624	0.0
K02805	183.0
K02552	1.0
K02550	0.0
K02556	1102.0
K02803	0.0
K02554	0.0
K07280	0.0
K07281	4.0
K07282	2794.0
K07283	0.0
K07284	3844.0
K07285	0.0
K07286	0.0
K08217	1600.0
K07288	0.0
K07289	15.0
K07534	0.0
K07535	1.0
K07533	631.0
K07822	0.0
K07823	0.0
K08699	0.0
K00088	3262.0
K00087	384.0
K00086	467.0
K00082	134.0
K10239	0.0
K10238	0.0
K10231	636.0
K10230	0.0
K10233	0.0
K10232	0.0
K10235	0.0
K10234	0.0
K10237	0.0
K10236	0.0
K08353	0.0
K01970	0.0
K01971	356.0
K01972	3434.0
K01973	0.0
K01974	0.0
K01975	364.0
K01976	0.0
K07758	0.0
K05990	0.0
K07752	0.0
K07753	0.0
K07751	0.0
K13786	0.0
K07755	0.0
K07442	44.0
K08352	38.0
K07115	0.0
K07441	0.0
K07634	0.0
K07446	12.0
K07111	0.0
K07444	1272.0
K07445	0.0
K00647	16.0
K07449	0.0
K00641	562.0
K00640	3040.0
K01289	0.0
K01282	0.0
K01283	0.0
K01280	0.0
K01281	82.0
K01286	842.0
K01284	1221.0
K02954	3091.0
K02952	3084.0
K02950	3078.0
K00155	0.0
K02959	3078.0
K00887	0.0
K00886	33.0
K00885	0.0
K00884	0.0
K00883	11.0
K00882	2450.0
K00881	6.0
K00880	43.0
K00053	1434.0
K14048	0.0
K01026	208.0
K01756	3084.0
K01025	0.0
K01750	638.0
K01023	4.0
K01752	3484.0
K01753	9.0
K14583	0.0
K01758	4.0
K01759	2526.0
K09565	0.0
K09568	0.0
K08173	8.0
K08172	0.0
K02483	558.0
K02482	7.0
K08177	396.0
K08176	0.0
K08175	0.0
K02486	0.0
K02489	0.0
K02488	0.0
K08178	0.0
K14138	883.0
K14136	0.0
K09713	0.0
K09714	0.0
K09715	0.0
K03532	0.0
K03533	0.0
K03530	7364.0
K03531	3092.0
K03536	3411.0
K03537	286.0
K03534	684.0
K03535	0.0
K03538	0.0
K03539	0.0
K14451	0.0
K14450	0.0
K02225	0.0
K02224	1507.0
K02227	842.0
K02226	850.0
K02221	785.0
K14107	0.0
K02229	0.0
K02228	0.0
K14106	0.0
K00441	0.0
K03288	0.0
K03289	0.0
K03284	4582.0
K03285	0.0
K03286	12.0
K03287	740.0
K03280	0.0
K03281	684.0
K03282	1302.0
K00440	0.0
K13677	0.0
K12790	0.0
K09639	0.0
K12688	0.0
K12689	0.0
K12686	0.0
K12687	0.0
K12684	0.0
K12685	0.0
K12682	0.0
K12683	0.0
K12680	0.0
K11889	0.0
K08884	1150.0
K11085	1123.0
K11084	0.0
K11081	0.0
K11080	0.0
K11083	0.0
K11082	0.0
K11089	0.0
K08777	0.0
K08776	0.0
K06346	2445.0
K06347	0.0
K09824	0.0
K09825	1440.0
K09823	0.0
K09820	4.0
K10939	0.0
K10936	0.0
K10937	0.0
K10933	0.0
K06348	0.0
K09829	0.0
K11337	0.0
K11336	0.0
K11335	0.0
K11334	0.0
K11333	0.0
K11332	0.0
K11331	0.0
K11330	0.0
K00169	109.0
K00164	1.0
K00166	0.0
K00167	0.0
K00161	761.0
K00162	760.0
K00163	0.0
K10689	0.0
K10680	0.0
K10681	0.0
K10682	0.0
K04083	2413.0
K04082	0.0
K04081	0.0
K04080	0.0
K04087	17.0
K04086	76.0
K04085	0.0
K04084	11.0
K04088	17.0
K01569	0.0
K01568	0.0
K01563	0.0
K01561	0.0
K01560	304.0
K01567	0.0
K01565	0.0
K01564	0.0
K02038	2983.0
K02039	2933.0
K02030	8860.0
K02031	4792.0
K02032	4958.0
K02033	5239.0
K02034	5257.0
K02035	9089.0
K02036	3066.0
K02037	2964.0
K05556	0.0
K13658	0.0
K13659	0.0
K13656	0.0
K13657	0.0
K13654	0.0
K13655	18.0
K13652	497.0
K13653	2436.0
K13650	0.0
K13651	8.0
K05555	0.0
K05552	0.0
K02057	2981.0
K05550	0.0
K05551	0.0
K12308	2002.0
K12306	0.0
K03073	2725.0
K03072	56.0
K03071	0.0
K03070	4476.0
K03077	332.0
K03076	4187.0
K03075	3045.0
K03074	111.0
K08965	1.0
K08967	0.0
K08961	147.0
K08963	435.0
K13873	0.0
K13876	0.0
K13874	0.0
K13875	0.0
K06139	0.0
K06138	0.0
K06135	0.0
K06134	0.0
K06137	0.0
K06136	0.0
K06131	4786.0
K06133	433.0
K06132	0.0
K02600	3084.0
K07389	0.0
K07388	0.0
K04747	0.0
K01516	2797.0
K09977	0.0
K07518	0.0
K07519	0.0
K11437	0.0
K07512	0.0
K07516	0.0
K10212	8.0
K10747	0.0
K10217	0.0
K10219	0.0
K10218	0.0
K10748	0.0
K01912	840.0
K01913	4.0
K01910	345.0
K01911	48.0
K01916	371.0
K01917	0.0
K01914	2866.0
K01915	6162.0
K01918	983.0
K01919	394.0
K07774	0.0
K07775	68.0
K07776	49.0
K07777	52.0
K07770	1123.0
K07771	0.0
K07772	0.0
K07773	0.0
K07778	19.0
K01193	1121.0
K04340	0.0
K04341	0.0
K04342	0.0
K04343	0.0
K12986	0.0
K04691	0.0
K02931	3045.0
K02933	3078.0
K02935	3084.0
K02936	0.0
K02939	3084.0
K00205	0.0
K00204	0.0
K00207	0.0
K00206	0.0
K00201	0.0
K00200	0.0
K00203	0.0
K00202	0.0
K00209	0.0
K00208	618.0
K01000	3230.0
K01001	0.0
K01002	1159.0
K01003	2.0
K01004	0.0
K01005	2333.0
K01006	2601.0
K01007	337.0
K01008	1992.0
K10855	0.0
K14115	0.0
K14116	0.0
K14441	2576.0
K14446	0.0
K14447	0.0
K14112	0.0
K14445	0.0
K08195	0.0
K08194	0.0
K14448	0.0
K08196	0.0
K08191	570.0
K14119	0.0
K08193	0.0
K00702	51.0
K10799	0.0
K03518	2127.0
K03519	8.0
K09719	0.0
K10856	0.0
K03516	0.0
K03517	2550.0
K02205	0.0
K02204	1.0
K02203	419.0
K02201	0.0
K02200	1.0
K13714	0.0
K13461	0.0
K12518	0.0
K12519	0.0
K12517	0.0
K12514	0.0
K12515	0.0
K12512	0.0
K12513	0.0
K12510	721.0
K12511	368.0
K07183	911.0
K07182	0.0
K07181	312.0
K07180	20.0
K07186	0.0
K07185	761.0
K07184	0.0
K09800	12.0
K09801	0.0
K09802	0.0
K09803	14.0
K09804	0.0
K09805	8.0
K09806	0.0
K09807	1101.0
K09808	1436.0
K09809	1.0
K10912	0.0
K10913	0.0
K10914	25.0
K10915	0.0
K10916	0.0
K10917	0.0
K11358	807.0
K11355	0.0
K11354	0.0
K11357	0.0
K11356	0.0
K04069	8241.0
K04068	3097.0
K04065	4.0
K04064	0.0
K04067	0.0
K04066	3061.0
K04061	354.0
K09716	286.0
K04063	0.0
K04062	0.0
K10006	38.0
K10007	38.0
K10004	0.0
K10005	38.0
K10002	0.0
K10003	0.0
K10000	0.0
K10001	0.0
K09717	0.0
K10008	38.0
K10009	0.0
K02491	0.0
K14588	0.0
K14581	0.0
K13678	1189.0
K13679	0.0
K11633	0.0
K13670	0.0
K13671	0.0
K11987	0.0
K11636	0.0
K11634	0.0
K13582	0.0
K13583	0.0
K13580	0.0
K13581	0.0
K13586	0.0
K13587	0.0
K13584	0.0
K13585	0.0
K13588	0.0
K13589	0.0
K02052	21.0
K02053	21.0
K02050	4938.0
K02051	4382.0
K02056	1572.0
K05553	0.0
K02054	20.0
K02055	18.0
K02058	202.0
K02059	0.0
K05558	0.0
K05559	0.0
K03895	0.0
K03894	0.0
K03897	0.0
K03896	0.0
K03891	0.0
K03890	0.0
K03893	0.0
K03892	4192.0
K02423	0.0
K05342	0.0
K05341	6.0
K12989	0.0
K12988	0.0
K02420	831.0
K12981	0.0
K12980	0.0
K12983	0.0
K12982	0.0
K12985	0.0
K12984	0.0
K12987	0.0
K02426	611.0
K13854	0.0
K03098	529.0
K13853	356.0
K03095	82.0
K05344	0.0
K03091	5551.0
K03090	312.0
K03093	61.0
K03092	1107.0
K06113	41.0
K09632	0.0
K02429	1018.0
K06118	0.0
K05716	0.0
K04844	2.0
K11632	0.0
K11630	0.0
K11631	3.0
K11637	0.0
K11635	0.0
K11638	0.0
K11639	0.0
K07572	0.0
K07573	0.0
K07570	425.0
K07571	334.0
K07576	490.0
K07577	0.0
K07574	2424.0
K07575	0.0
K07578	0.0
K07579	0.0
K11189	3447.0
K11184	270.0
K11187	0.0
K11180	12.0
K11181	12.0
K11183	0.0
K10764	0.0
K10763	0.0
K10762	0.0
K01938	2956.0
K01939	3099.0
K01934	2620.0
K01935	488.0
K01937	3131.0
K01930	0.0
K01932	40.0
K01933	2886.0
K07798	2.0
K07799	7.0
K07796	0.0
K07797	0.0
K07794	11.0
K07795	3.0
K07792	42.0
K07793	392.0
K07790	0.0
K07791	1.0
K06379	1199.0
K00968	166.0
K06378	1168.0
K06377	0.0
K06376	0.0
K06375	0.0
K09814	0.0
K09813	0.0
K06372	0.0
K06371	0.0
K06370	0.0
K01249	0.0
K01246	2358.0
K01247	343.0
K01244	0.0
K01243	2736.0
K08919	0.0
K01241	43.0
K02919	2779.0
K02913	4615.0
K02912	0.0
K02911	3085.0
K02910	0.0
K02917	0.0
K02916	3085.0
K02915	0.0
K02914	3409.0
K00228	0.0
K00227	0.0
K00226	3748.0
K00224	0.0
K00223	0.0
K00222	0.0
K00221	0.0
K00220	0.0
K01798	0.0
K01799	8.0
K01068	0.0
K01069	170.0
K01062	0.0
K01791	2221.0
K01792	4.0
K01061	0.0
K01066	103.0
K01067	310.0
K01796	2.0
K01797	6.0
K05499	181.0
K14468	0.0
K14469	0.0
K14465	0.0
K14466	0.0
K14467	0.0
K10834	0.0
K10833	0.0
K02266	0.0
K03793	0.0
K03790	72.0
K03791	0.0
K03796	0.0
K03797	4204.0
K03794	0.0
K03795	0.0
K03798	5849.0
K03799	128.0
K13448	0.0
K12538	0.0
K12539	0.0
K12530	0.0
K12531	0.0
K12532	0.0
K12533	0.0
K12534	0.0
K12535	0.0
K12536	0.0
K12537	0.0
K03136	0.0
K09790	1382.0
K09791	12.0
K09792	1.0
K09793	582.0
K09794	11.0
K09795	8.0
K09796	0.0
K09797	658.0
K09798	4.0
K09799	0.0
K10972	0.0
K10973	0.0
K10977	4.0
K10974	1599.0
K10975	0.0
K10978	0.0
K10979	359.0
K06308	0.0
K00315	0.0
K09862	0.0
K06303	0.0
K09860	0.0
K09861	2836.0
K06306	394.0
K06307	0.0
K06305	336.0
K11373	0.0
K04047	875.0
K04046	0.0
K04045	1294.0
K04044	0.0
K04043	3254.0
K04042	3794.0
K04041	773.0
K04040	0.0
K02700	0.0
K04049	0.0
K04048	0.0
K02707	0.0
K02704	0.0
K02705	0.0
K10020	0.0
K10021	0.0
K10022	0.0
K10023	0.0
K10024	0.0
K10025	0.0
K10026	55.0
K10027	1.0
K13612	0.0
K13613	0.0
K13611	0.0
K13614	0.0
K13615	0.0
K05794	49.0
K05795	934.0
K05796	576.0
K05797	0.0
K05790	0.0
K05791	0.0
K05792	289.0
K05793	8.0
K05798	0.0
K05799	1108.0
K01474	0.0
K01477	0.0
K01476	6.0
K01471	0.0
K01470	2802.0
K01473	0.0
K13039	0.0
K01479	1.0
K01478	401.0
K05570	531.0
K05571	532.0
K05572	0.0
K05573	0.0
K02078	3663.0
K02079	0.0
K05576	0.0
K02074	114.0
K02075	114.0
K02076	85.0
K02077	148.0
K02071	3101.0
K02072	3125.0
K02073	3395.0
K03309	93.0
K03308	6226.0
K03305	1305.0
K03304	11.0
K03307	1290.0
K03306	416.0
K03301	0.0
K03300	35.0
K03303	1485.0
K03302	0.0
K06173	4005.0
K06175	0.0
K06174	0.0
K06177	509.0
K06176	0.0
K06179	1719.0
K07680	0.0
K03867	0.0
K03838	0.0
K12053	0.0
K11618	166.0
K11619	0.0
K11614	0.0
K11615	0.0
K11616	0.0
K11617	0.0
K11610	0.0
K11611	0.0
K11960	0.0
K11961	6.0
K02836	3063.0
K10565	0.0
K10564	0.0
K02837	1228.0
K10561	22.0
K10560	22.0
K10563	3633.0
K10562	0.0
K02838	3084.0
K06858	0.0
K02839	166.0
K06859	1114.0
K12700	96.0
K07558	0.0
K07559	193.0
K07228	0.0
K07229	0.0
K07226	0.0
K07224	0.0
K07225	0.0
K07222	0.0
K07223	77.0
K07220	266.0
K07221	81.0
K10709	87.0
K10708	0.0
K10701	0.0
K10703	0.0
K10702	0.0
K10704	0.0
K05984	0.0
K07537	0.0
K08652	0.0
K08651	0.0
K08658	0.0
K08659	293.0
K05982	0.0
K07451	0.0
K07453	0.0
K07452	0.0
K07455	70.0
K07454	2.0
K09707	464.0
K07457	11.0
K09706	10.0
K07104	0.0
K00029	19.0
K00028	0.0
K00799	0.0
K00798	939.0
K00797	1019.0
K00024	1519.0
K00795	0.0
K00026	0.0
K00021	0.0
K00020	358.0
K00023	0.0
K00022	0.0
K09017	1.0
K01269	4470.0
K09015	926.0
K09014	2369.0
K09013	3133.0
K09011	570.0
K09010	0.0
K01261	0.0
K01262	4596.0
K01263	2.0
K01264	0.0
K01265	4069.0
K01266	1621.0
K09018	0.0
K08227	0.0
K08226	0.0
K08225	0.0
K08224	55.0
K08223	146.0
K08222	0.0
K08221	1.0
K00249	0.0
K01790	3345.0
K00241	612.0
K00240	675.0
K00243	1628.0
K00242	0.0
K00245	12.0
K00244	519.0
K00247	0.0
K00246	12.0
K01795	260.0
K06983	0.0
K02799	0.0
K02798	630.0
K02791	688.0
K02790	0.0
K02793	3778.0
K02795	9431.0
K02794	9510.0
K02796	7179.0
K04564	1747.0
K04565	596.0
K04566	166.0
K04567	2918.0
K01040	33.0
K01041	0.0
K04562	346.0
K04568	0.0
K01049	0.0
K02535	619.0
K02242	705.0
K02536	622.0
K02531	6.0
K02246	82.0
K02533	12.0
K02532	105.0
K02248	8.0
K02538	299.0
K00581	0.0
K13421	0.0
K01013	0.0
K15018	0.0
K15019	0.0
K03110	3081.0
K03111	8213.0
K03112	0.0
K03113	611.0
K03116	649.0
K03117	17.0
K03118	639.0
K03119	0.0
K10919	0.0
K12552	0.0
K12553	0.0
K12551	0.0
K12556	0.0
K12554	32.0
K12555	163.0
K06892	0.0
K06893	0.0
K06890	2484.0
K06891	13.0
K06896	1839.0
K06897	779.0
K06894	54.0
K06895	140.0
K10954	0.0
K10956	0.0
K06899	0.0
K06328	350.0
K06329	0.0
K10952	0.0
K10953	0.0
K11395	0.0
K11391	0.0
K11390	0.0
K11392	8.0
K00499	0.0
K00494	0.0
K00495	0.0
K00496	0.0
K00491	0.0
K00492	0.0
K00493	0.0
K13591	0.0
K01467	646.0
K13593	0.0
K13592	0.0
K04021	8.0
K04020	8.0
K04023	1602.0
K04022	0.0
K04025	0.0
K04024	170.0
K04027	293.0
K04026	348.0
K04029	650.0
K04028	661.0
K07055	0.0
K07054	1.0
K07057	0.0
K07056	3689.0
K07051	0.0
K07050	1846.0
K07053	3414.0
K07052	4103.0
K07059	0.0
K07058	1784.0
K10040	47.0
K10041	1202.0
K10046	0.0
K04799	0.0
K04798	0.0
K04793	0.0
K04792	0.0
K04791	0.0
K04790	0.0
K04797	0.0
K04796	0.0
K04795	0.0
K04794	291.0
K13638	0.0
K13639	0.0
K13634	0.0
K13635	0.0
K13636	8.0
K13637	0.0
K13630	0.0
K13631	0.0
K13632	0.0
K13633	1.0
K02042	1552.0
K05778	0.0
K05779	0.0
K05776	447.0
K05541	0.0
K05774	8.0
K05775	0.0
K05772	12.0
K05773	12.0
K05540	538.0
K01459	0.0
K01458	0.0
K01457	6.0
K01455	4.0
K01454	0.0
K01453	0.0
K01452	0.0
K01451	1702.0
K01450	0.0
K05518	0.0
K08070	771.0
K08071	0.0
K05516	69.0
K08077	24.0
K05515	1756.0
K13093	0.0
K11783	0.0
K12949	0.0
K12945	0.0
K12944	0.0
K12941	618.0
K12940	25.0
K12943	0.0
K12942	641.0
K14728	0.0
K14727	0.0
K11785	0.0
K00108	0.0
K13890	8.0
K13891	8.0
K13892	8.0
K13893	0.0
K13894	0.0
K13895	0.0
K13896	0.0
K06159	0.0
K06158	3223.0
K06153	4478.0
K06152	11.0
K06151	11.0
K06157	0.0
K06156	0.0
K06155	1.0
K06154	0.0
K03327	1254.0
K03326	3.0
K03325	473.0
K03324	5646.0
K03322	101.0
K03321	1180.0
K03320	186.0
K03329	0.0
K03328	943.0
K04802	0.0
K04801	0.0
K04800	0.0
K11948	0.0
K01505	0.0
K04756	0.0
K11940	0.0
K11941	0.0
K11942	0.0
K11943	0.0
K11944	0.0
K01507	5235.0
K11946	0.0
K11947	0.0
K01506	1.0
K01501	286.0
K01500	307.0
K01503	0.0
K06714	369.0
K04750	477.0
K12789	0.0
K12788	0.0
K11526	0.0
K10810	0.0
K11522	0.0
K11523	0.0
K08675	0.0
K08676	42.0
K08677	0.0
K08679	0.0
K11521	0.0
K10547	396.0
K10546	400.0
K10545	11.0
K10544	4.0
K10543	15.0
K10542	1471.0
K10541	1471.0
K10540	1724.0
K10549	8.0
K10548	396.0
K14630	0.0
K11529	0.0
K00007	0.0
K00005	1645.0
K13444	0.0
K00003	2557.0
K00002	183.0
K00001	556.0
K01186	626.0
K00009	631.0
K00008	1507.0
K10726	0.0
K10725	0.0
K08246	0.0
K00263	336.0
K00262	3029.0
K00261	3.0
K00260	286.0
K00266	6474.0
K00265	519.0
K01200	2293.0
K01201	718.0
K01206	4173.0
K01207	827.0
K01205	481.0
K01208	73.0
K01209	1771.0
K06167	902.0
K00917	1636.0
K00912	619.0
K00919	3057.0
K02519	3074.0
K02518	1975.0
K02517	642.0
K02511	0.0
K02510	48.0
K13409	0.0
K13408	0.0
K03179	607.0
K03170	0.0
K03177	3084.0
K12574	3922.0
K12570	0.0
K12573	3019.0
K11009	0.0
K11008	0.0
K11005	0.0
K11004	0.0
K11007	0.0
K11006	0.0
K11003	0.0
K08296	34.0
K08297	0.0
K08295	0.0
K02634	0.0
K02635	0.0
K10622	0.0
K07693	3.0
K07692	0.0
K07691	0.0
K07690	0.0
K07697	0.0
K07696	189.0
K07695	0.0
K07694	1.0
K07699	1384.0
K07698	0.0
K07079	2613.0
K07078	551.0
K07077	0.0
K07076	59.0
K07075	152.0
K07074	8.0
K07073	0.0
K07072	0.0
K07071	56.0
K07070	0.0
K14584	0.0
K11620	0.0
K09190	0.0
K11623	0.0
K05759	0.0
K08589	0.0
K11625	0.0
K11995	0.0
K01439	2859.0
K01438	827.0
K01431	0.0
K01430	220.0
K01433	1.0
K01432	0.0
K01434	0.0
K01437	0.0
K01436	1477.0
K05539	1.0
K14520	0.0
K12963	0.0
K12962	0.0
K12961	0.0
K12960	4656.0
K14749	0.0
K14748	0.0
K02972	0.0
K14743	0.0
K14742	1443.0
K14745	0.0
K14744	0.0
K14747	0.0
K14746	0.0
K02167	0.0
K02164	0.0
K02160	1073.0
K02168	337.0
K02169	475.0
K10931	0.0
K03341	0.0
K03340	764.0
K03343	0.0
K03342	0.0
K03346	113.0
K12299	0.0
K12291	0.0
K12290	0.0
K12293	0.0
K12292	0.0
K12295	0.0
K12294	0.0
K12297	6.0
K12368	0.0
K11922	0.0
K11923	0.0
K11920	0.0
K11921	0.0
K11926	0.0
K11927	408.0
K11924	20.0
K11925	0.0
K11928	224.0
K13181	0.0
K13219	0.0
K07262	0.0
K07263	710.0
K07260	2739.0
K07261	0.0
K07266	11.0
K07267	0.0
K07264	0.0
K07265	11.0
K07268	0.0
K07269	0.0
K01155	114.0
K04478	0.0
K04479	0.0
K10528	0.0
K14952	0.0
K07486	70.0
K07487	0.0
K07484	2316.0
K07485	0.0
K07482	3.0
K07483	2035.0
K07480	0.0
K07481	74.0
K07488	0.0
K07489	0.0
K11210	0.0
K11211	0.0
K11212	0.0
K11214	166.0
K11216	4.0
K06300	0.0
K00061	0.0
K00060	346.0
K06301	0.0
K00065	186.0
K00064	0.0
K00067	3504.0
K00066	0.0
K00069	0.0
K00068	295.0
K06304	0.0
K08262	0.0
K08261	0.0
K08260	0.0
K08265	0.0
K08264	0.0
K00288	0.0
K00285	0.0
K00284	1588.0
K00287	3046.0
K00286	3470.0
K00281	605.0
K00280	0.0
K00283	940.0
K00282	940.0
K08088	0.0
K14198	0.0
K14199	0.0
K03452	0.0
K14194	0.0
K14195	0.0
K14196	0.0
K14197	0.0
K14192	0.0
K14193	0.0
K01880	2688.0
K01881	3539.0
K01883	3084.0
K01885	2568.0
K04618	0.0
K01887	3587.0
K01224	55.0
K01889	3092.0
K01226	464.0
K01227	338.0
K01220	1120.0
K01222	689.0
K01223	4121.0
K02759	4823.0
K02755	0.0
K02757	2827.0
K02756	0.0
K14998	0.0
K02750	308.0
K02753	0.0
K02752	0.0
K00939	3011.0
K00938	82.0
K00937	1091.0
K00936	7018.0
K00935	0.0
K00934	0.0
K00933	0.0
K00932	0.0
K00931	1290.0
K00930	3022.0
K01089	654.0
K01080	0.0
K01081	2514.0
K01082	0.0
K01083	0.0
K01084	0.0
K01085	0.0
K01087	0.0
K02571	0.0
K02570	14.0
K02573	22.0
K02572	0.0
K02575	21.0
K02574	49.0
K07780	0.0
K03488	1766.0
K03489	92.0
K03482	0.0
K03483	294.0
K03480	1501.0
K03481	690.0
K03486	466.0
K03487	0.0
K03484	850.0
K03485	0.0
K02287	0.0
K02286	0.0
K02285	0.0
K02284	0.0
K02283	958.0
K02282	17.0
K02281	0.0
K02280	0.0
K02289	0.0
K02288	0.0
K03626	0.0
K03627	0.0
K03624	3497.0
K03625	3084.0
K03151	2429.0
K03620	23.0
K03153	0.0
K08869	0.0
K03628	1359.0
K03629	3049.0
K09738	0.0
K09739	0.0
K09736	0.0
K09737	0.0
K09735	0.0
K09732	0.0
K09733	0.0
K09730	0.0
K09731	0.0
K09888	913.0
K09889	12.0
K09880	0.0
K09882	15.0
K09883	0.0
K09884	0.0
K09887	0.0
K11027	0.0
K11026	0.0
K11025	0.0
K11024	0.0
K07679	0.0
K07678	0.0
K11021	0.0
K11020	0.0
K07675	0.0
K07674	0.0
K07676	0.0
K07671	0.0
K07670	0.0
K07673	0.0
K07672	0.0
K01117	0.0
K12048	0.0
K07019	13.0
K07018	0.0
K07011	2548.0
K07010	2720.0
K07013	11.0
K07012	1065.0
K07015	2121.0
K07014	41.0
K07017	131.0
K07016	0.0
K10084	0.0
K08372	56.0
K05884	20.0
K05885	262.0
K05886	8.0
K05887	0.0
K05880	0.0
K05881	0.0
K05882	0.0
K05883	0.0
K08902	0.0
K05739	575.0
K05888	0.0
K05889	0.0
K08903	0.0
K00547	81.0
K00544	0.0
K00545	0.0
K00542	0.0
K00543	0.0
K00540	3962.0
K00548	2526.0
K00549	2441.0
K01145	0.0
K01412	0.0
K01147	12.0
K01417	2530.0
K00038	0.0
K01143	0.0
K01142	3610.0
K01419	92.0
K00788	3174.0
K00789	3283.0
K12502	0.0
K14762	0.0
K14761	905.0
K06195	0.0
K03819	0.0
K03818	1.0
K03814	10.0
K03817	196.0
K03816	2249.0
K03811	725.0
K03810	290.0
K03813	14.0
K11908	0.0
K11909	0.0
K11904	4.0
K11905	4.0
K11906	0.0
K11907	4.0
K11900	4.0
K11901	4.0
K11902	8.0
K11903	11.0
K10986	3.0
K13238	0.0
K13239	0.0
K13797	0.0
K07248	42.0
K13796	0.0
K07244	0.0
K07245	0.0
K07246	17.0
K07240	6841.0
K07241	0.0
K07242	0.0
K07243	2.0
K01268	0.0
K05296	0.0
K02821	485.0
K09016	0.0
K09945	0.0
K09944	0.0
K09947	0.0
K09946	1.0
K09941	0.0
K09940	377.0
K09943	0.0
K09942	1.0
K09949	8.0
K09948	0.0
K10851	0.0
K10850	0.0
K03666	534.0
K03667	92.0
K03196	12.0
K03665	3335.0
K11275	0.0
K06012	1161.0
K00048	1378.0
K10857	0.0
K09773	389.0
K00043	286.0
K00042	528.0
K00041	195.0
K00040	205.0
K00046	1260.0
K00733	0.0
K00044	0.0
K06011	0.0
K09012	0.0
K06016	15.0
K06017	0.0
K06014	0.0
K06015	463.0
K06019	348.0
K01075	0.0
K12221	0.0
K06444	0.0
K04632	0.0
K14977	13.0
K14974	0.0
K00958	4.0
K00951	3698.0
K00950	927.0
K00952	3.0
K00955	38.0
K00954	3084.0
K00957	85.0
K00956	83.0
K00590	80.0
K02777	988.0
K02775	614.0
K02774	956.0
K02773	672.0
K02771	1122.0
K02770	1920.0
K02779	104.0
K02778	0.0
K01606	0.0
K01607	2136.0
K01604	0.0
K01605	0.0
K01602	0.0
K01601	0.0
K03750	451.0
K01609	882.0
K02553	0.0
K02804	513.0
K02551	1586.0
K02806	304.0
K02557	1571.0
K02800	1746.0
K05275	0.0
K02802	0.0
K13300	0.0
K02558	42.0
K02809	0.0
K02808	0.0
K03600	0.0
K03601	3057.0
K03602	3057.0
K03603	0.0
K03604	183.0
K03605	24.0
K03606	0.0
K03607	0.0
K03608	691.0
K03609	1103.0
K06078	0.0
K06079	0.0
K09710	3062.0
K09711	286.0
K09712	0.0
K06073	0.0
K06074	0.0
K06075	0.0
K06076	187.0
K06077	8.0
K06382	633.0
K06383	570.0
K06380	0.0
K06381	1567.0
K06386	336.0
K06387	1016.0
K06384	650.0
K06385	753.0
K06388	0.0
K06389	0.0
K12466	0.0
K12468	0.0
K07657	12.0
K07656	0.0
K07655	0.0
K07654	0.0
K07653	0.0
K07652	149.0
K07651	0.0
K07650	1414.0
K07659	0.0
K07658	3014.0
K11041	295.0
K11040	0.0
K11043	0.0
K11042	0.0
K11045	0.0
K11044	0.0
K11047	0.0
K11046	0.0
K11049	0.0
K11048	0.0
K07387	529.0
K07386	737.0
K06926	2922.0
K06927	426.0
K06924	0.0
K06925	3083.0
K06922	0.0
K06923	565.0
K06920	56.0
K06921	2803.0
K06928	69.0
K06929	323.0
K07033	963.0
K07032	49.0
K07031	1292.0
K07030	2378.0
K07037	502.0
K07035	1173.0
K07034	2.0
K07039	0.0
K07038	681.0
K10829	0.0
K00384	4888.0
K00385	424.0
K00386	0.0
K00387	0.0
K00380	0.0
K00381	0.0
K00382	2425.0
K00383	3.0
K00389	0.0
K01387	0.0
K01385	0.0
K01389	0.0
K09158	0.0
K09159	0.0
K09156	0.0
K09157	2104.0
K09154	0.0
K09155	717.0
K09152	0.0
K09153	1335.0
K09150	0.0
K09151	12.0
K05970	767.0
K05714	0.0
K05715	0.0
K05710	0.0
K05711	0.0
K05712	0.0
K05713	0.0
K00560	2973.0
K00561	0.0
K00563	1401.0
K00564	1550.0
K00566	3525.0
K00567	2936.0
K00568	0.0
K00569	0.0
K05575	0.0
K01169	0.0
K01167	0.0
K01166	0.0
K05577	0.0
K01163	857.0
K01161	0.0
K01160	8.0
K05578	0.0
K05579	0.0
K08092	31.0
K08093	1112.0
K08094	1139.0
K08095	0.0
K08096	0.0
K08097	1.0
K02254	0.0
K02255	0.0
K01743	0.0
K02251	0.0
K02061	0.0
K01741	0.0
K02060	0.0
K00114	0.0
K02122	910.0
K02123	1521.0
K02120	1521.0
K02121	1437.0
K02124	1515.0
K03837	4.0
K03836	0.0
K03835	11.0
K03834	0.0
K03833	677.0
K03832	667.0
K03831	0.0
K03830	258.0
K00443	0.0
K03839	693.0
K02067	12.0
K10189	693.0
K13038	4803.0
K13787	167.0
K13788	44.0
K13789	8379.0
K10188	1192.0
K12255	0.0
K12254	0.0
K12257	939.0
K12256	0.0
K12251	340.0
K12250	0.0
K12253	0.0
K12252	0.0
K13252	22.0
K13256	6.0
K13255	0.0
K12079	0.0
K12078	0.0
K12071	0.0
K12070	0.0
K12073	0.0
K12072	0.0
K09912	0.0
K06236	0.0
K06237	0.0
K05519	0.0
K09914	8.0
K11788	0.0
K11782	0.0
K11780	0.0
K11781	0.0
K11787	0.0
K11784	0.0
K11530	0.0
K12787	0.0
K12786	0.0
K12785	0.0
K12784	0.0
K06718	0.0
K09969	0.0
K09968	0.0
K09967	173.0
K09966	0.0
K09965	0.0
K09964	0.0
K09963	1957.0
K09962	73.0
K09961	4.0
K09960	4.0
K11527	210.0
K11524	0.0
K11525	0.0
K11250	0.0
K11253	0.0
K11258	0.0
K11528	0.0
K00713	0.0
K00712	9.0
K10780	0.0
K10783	1.0
K10125	0.0
K10124	0.0
K10126	0.0
K10121	3.0
K10123	0.0
K10122	3.0
K04652	1666.0
K04653	202.0
K04651	1841.0
K04656	202.0
K04654	202.0
K04655	326.0
K00973	3023.0
K00972	38.0
K00971	1304.0
K00970	650.0
K00975	4653.0
K00974	7450.0
K00979	639.0
K00978	27.0
K14954	0.0
K14955	0.0
K14956	0.0
K06178	3113.0
K01596	12.0
K01597	82.0
K01594	0.0
K01595	41.0
K01592	0.0
K01593	0.0
K01590	3.0
K01591	2752.0
K01598	0.0
K01599	2241.0
K02711	0.0
K02710	0.0
K02713	0.0
K02712	0.0
K02714	0.0
K02717	0.0
K02716	0.0
K02719	0.0
K02718	0.0
K03449	170.0
K03446	573.0
K03444	0.0
K03445	8.0
K03442	2202.0
K01620	2728.0
K01621	135.0
K01622	0.0
K01623	332.0
K01624	4321.0
K01625	7900.0
K01626	1485.0
K01627	623.0
K01628	867.0
K01629	168.0
K05299	0.0
K02829	0.0
K02828	0.0
K02827	0.0
K02826	0.0
K02825	770.0
K02824	2395.0
K02823	2640.0
K02822	794.0
K03198	12.0
K03199	8.0
K03668	80.0
K03669	0.0
K03190	220.0
K03191	0.0
K03660	1294.0
K03194	0.0
K03195	8.0
K03664	3084.0
K03197	8.0
K09772	2098.0
K06013	379.0
K09770	302.0
K09771	0.0
K09776	0.0
K09777	537.0
K09774	8.0
K09775	1040.0
K09778	354.0
K09779	1159.0
K06269	0.0
K06323	0.0
K11624	0.0
K02991	0.0
K02990	3067.0
K02624	4.0
K02240	1540.0
K08282	11.0
K12440	0.0
K12441	0.0
K12442	0.0
K12443	0.0
K12444	0.0
K12445	0.0
K12449	0.0
K02247	0.0
K07637	0.0
K07636	3091.0
K07639	0.0
K07638	0.0
K11069	864.0
K11068	2592.0
K11063	286.0
K11062	0.0
K11061	0.0
K11060	0.0
K11066	0.0
K11065	1033.0
K06900	0.0
K06901	3936.0
K06902	1558.0
K06903	144.0
K06904	27.0
K06905	162.0
K06906	24.0
K06907	171.0
K06908	162.0
K06909	292.0
K10821	0.0
K05905	41.0
K05904	0.0
K05906	0.0
K05900	0.0
K05903	15.0
K01406	0.0
K05909	0.0
K05908	0.0
K00368	0.0
K00369	0.0
K00366	313.0
K00367	0.0
K00364	82.0
K00365	0.0
K00362	1.0
K00363	0.0
K00360	0.0
```
