## Extended Data File 1 for "Diet induces reproducible alterations in the mouse and human gut microbiome": SRS643164_SRR1426810.picrust_nol

```
# Constructed from biom file
#OTU ID	SRR1426810
K01365	0.0
K01364	0.0
K01361	0.0
K01360	0.0
K01362	198.0
K02249	0.0
K05841	0.0
K05844	0.0
K05845	10.0
K05846	158.0
K05847	1354.0
K00508	0.0
K00500	0.0
K00507	14.0
K00504	0.0
K00505	0.0
K12521	0.0
K01101	1303.0
K01103	9.0
K12520	0.0
K01104	3147.0
K05592	189.0
K05593	153.0
K05590	0.0
K05591	0.0
K05596	0.0
K05597	0.0
K05594	0.0
K05595	36.0
K05599	0.0
K11964	0.0
K11962	0.0
K14540	1411.0
K12529	0.0
K12528	0.0
K06353	0.0
K02456	34.0
K02457	0.0
K02454	30.0
K02455	16.0
K02452	0.0
K02453	44.0
K02450	0.0
K02103	96.0
K08138	18.0
K02108	2730.0
K02109	2801.0
K02458	0.0
K02459	0.0
K08137	0.0
K03851	5.0
K03850	0.0
K03852	3.0
K03855	1.0
K03856	1460.0
K13018	0.0
K13019	0.0
K13010	0.0
K13011	0.0
K13012	1267.0
K13013	0.0
K13014	0.0
K13015	0.0
K13016	0.0
K13017	0.0
K08566	0.0
K08567	1.0
K13274	0.0
K13275	0.0
K13276	0.0
K13277	0.0
K03275	0.0
K03274	19.0
K03277	0.0
K03276	0.0
K03271	1390.0
K03270	164.0
K03273	21.0
K03272	99.0
K03279	0.0
K03278	0.0
K11022	0.0
K12277	0.0
K12276	0.0
K12270	1226.0
K11058	0.0
K12279	0.0
K12278	0.0
K07557	0.0
K07550	0.0
K07552	56.0
K06319	0.0
K09909	0.0
K09908	0.0
K12051	0.0
K12050	0.0
K12057	0.0
K12056	0.0
K06221	2.0
K09900	0.0
K09903	1540.0
K09902	0.0
K09904	0.0
K09907	0.0
K09906	0.0
K11501	0.0
K03234	0.0
K00773	1531.0
K00772	17.0
K00777	0.0
K00776	0.0
K06313	2.0
K06315	0.0
K05574	0.0
K10201	0.0
K07176	0.0
K07177	17.0
K07174	0.0
K07175	25.0
K07172	0.0
K07173	1349.0
K07170	1316.0
K07171	1590.0
K07178	0.0
K07179	0.0
K00195	0.0
K00194	3.0
K00197	3.0
K00196	0.0
K00191	0.0
K00190	1.0
K00193	0.0
K00192	0.0
K00198	22.0
K06405	166.0
K10109	22.0
K10108	109.0
K10107	4.0
K01828	0.0
K01829	0.0
K01826	0.0
K01825	0.0
K01822	0.0
K01823	15.0
K01820	16.0
K01821	12.0
K00999	0.0
K00998	168.0
K00995	1700.0
K00997	122.0
K00996	19.0
K00991	1557.0
K00990	24.0
K00992	0.0
K11028	0.0
K02622	1353.0
K02625	0.0
K03564	1457.0
K13489	14.0
K13488	14.0
K13483	0.0
K13482	0.0
K13481	0.0
K13480	2.0
K13487	14.0
K13486	14.0
K14680	0.0
K14681	0.0
K14682	14.0
K08358	5.0
K08357	5.0
K08356	0.0
K08355	0.0
K03469	312.0
K03462	0.0
K03464	0.0
K03465	48.0
K03466	1533.0
K01648	0.0
K01649	374.0
K01643	28.0
K01640	13.0
K01641	8.0
K01646	5.0
K01647	1549.0
K01644	44.0
K02597	0.0
K02626	1.0
K02595	0.0
K02594	5.0
K02593	0.0
K02592	2.0
K02591	6.0
K02590	71.0
K02598	22.0
K02849	14.0
K14061	0.0
K14062	0.0
K14063	0.0
K14064	0.0
K14065	0.0
K14067	0.0
K02841	14.0
K02840	8.0
K02843	6.0
K02844	16.0
K02847	0.0
K02846	0.0
K02102	0.0
K09758	11.0
K06039	0.0
K06034	0.0
K06036	0.0
K06037	0.0
K06032	0.0
K01581	8.0
K02702	0.0
K02659	0.0
K13490	14.0
K13491	14.0
K03644	91.0
K03645	0.0
K03646	5.0
K03647	1245.0
K03640	11.0
K03641	5.0
K03642	26.0
K03643	0.0
K03648	1467.0
K03649	0.0
K06694	0.0
K11814	0.0
K12428	0.0
K12429	0.0
K12422	0.0
K12423	0.0
K12420	0.0
K12421	0.0
K12426	0.0
K12427	0.0
K12424	0.0
K12425	0.0
K07349	0.0
K07348	0.0
K05380	0.0
K07345	0.0
K07344	2.0
K07347	0.0
K07346	0.0
K07341	94.0
K07340	2.0
K07343	114.0
K07342	0.0
K06968	16.0
K06969	1685.0
K06962	52.0
K06963	0.0
K06960	229.0
K06961	0.0
K06966	1386.0
K06967	1411.0
K06964	0.0
K06965	0.0
K08995	14.0
K08994	0.0
K08997	0.0
K08996	0.0
K08990	0.0
K08993	0.0
K08992	0.0
K08999	53.0
K08998	216.0
K08344	0.0
K08345	0.0
K08346	0.0
K14940	0.0
K02724	0.0
K08349	0.0
K11815	0.0
K05929	0.0
K05928	14.0
K05927	0.0
K05924	0.0
K05922	0.0
K05921	0.0
K00349	75.0
K00698	0.0
K00340	84.0
K00341	84.0
K00690	77.0
K00343	84.0
K00344	2.0
K00697	4.0
K00346	75.0
K00347	75.0
K09116	75.0
K09117	215.0
K05337	98.0
K09118	11.0
K09119	0.0
K02106	2.0
K05823	8.0
K05820	0.0
K05826	0.0
K05827	0.0
K02100	0.0
K02101	0.0
K00524	0.0
K00525	260.0
K00526	141.0
K00527	2903.0
K00520	14.0
K00522	0.0
K00523	0.0
K02451	0.0
K00528	279.0
K00529	1.0
K00025	14.0
K14215	0.0
K14213	0.0
K03453	116.0
K00796	217.0
K05339	0.0
K00027	1431.0
K00794	1353.0
K00793	1353.0
K01347	0.0
K01346	0.0
K01344	0.0
K01343	0.0
K00791	1541.0
K01340	0.0
K00790	1649.0
K02694	0.0
K02696	0.0
K02697	0.0
K02690	0.0
K02691	3.0
K02692	0.0
K02693	0.0
K02698	0.0
K02699	0.0
K00836	0.0
K00837	66.0
K00835	14.0
K00832	1230.0
K00833	79.0
K00830	7.0
K00831	1511.0
K00839	14.0
K04335	0.0
K04334	0.0
K01120	14.0
K01126	322.0
K04333	0.0
K01129	232.0
K01128	0.0
K04339	0.0
K04338	0.0
K02470	1692.0
K02471	14.0
K02472	12.0
K02473	0.0
K02474	148.0
K02475	0.0
K02476	0.0
K02477	202.0
K02478	0.0
K02479	15.0
K09019	0.0
K01267	1371.0
K13074	0.0
K13075	0.0
K11441	0.0
K14055	0.0
K13299	0.0
K13292	1481.0
K14057	0.0
K14056	0.0
K02856	10.0
K02585	2.0
K12211	0.0
K12210	0.0
K12213	0.0
K12212	0.0
K12215	0.0
K02854	0.0
K12217	0.0
K12216	0.0
K12219	0.0
K12218	0.0
K02855	0.0
K08692	0.0
K08693	0.0
K08690	0.0
K08691	0.0
K08696	0.0
K08697	0.0
K11748	14.0
K11749	1498.0
K11746	0.0
K11747	0.0
K11744	14.0
K11745	14.0
K11742	4.0
K11743	71.0
K11740	0.0
K11741	47.0
K13920	0.0
K13921	0.0
K13922	84.0
K13923	0.0
K13924	1.0
K13925	0.0
K13926	14.0
K13927	14.0
K13928	0.0
K13929	0.0
K09923	0.0
K09922	94.0
K06201	1419.0
K06200	1362.0
K06207	1464.0
K06206	64.0
K06205	0.0
K09924	14.0
K09929	0.0
K06208	2.0
K00759	2733.0
K00758	0.0
K00752	0.0
K00757	1439.0
K00756	110.0
K00754	1687.0
K06001	177.0
K05557	0.0
K09766	1.0
K05554	0.0
K07475	0.0
K07150	149.0
K07151	2.0
K07152	1.0
K07153	0.0
K07154	1363.0
K07155	0.0
K07156	0.0
K07157	0.0
K07406	246.0
K07407	507.0
K07404	215.0
K07405	82.0
K07402	2568.0
K07403	21.0
K07400	0.0
K07401	0.0
K01808	1615.0
K01809	2703.0
K01800	0.0
K01801	0.0
K01802	1335.0
K01803	1549.0
K01804	107.0
K01805	55.0
K01807	1333.0
K09718	0.0
K14668	0.0
K14669	0.0
K14666	0.0
K14667	0.0
K01664	11.0
K01665	65.0
K01666	91.0
K01667	71.0
K01660	0.0
K01661	28.0
K01662	2686.0
K01663	0.0
K01668	0.0
K01669	14.0
K02863	1540.0
K02862	0.0
K02860	1494.0
K02867	1540.0
K02866	0.0
K02864	1540.0
K02869	0.0
K05362	0.0
K05365	0.0
K03402	210.0
K03403	0.0
K03400	0.0
K03406	1054.0
K03407	138.0
K03404	2.0
K03405	2.0
K03408	279.0
K03409	6.0
K02315	173.0
K02314	1583.0
K02317	0.0
K02316	1540.0
K02313	1544.0
K02312	0.0
K02319	0.0
K12405	0.0
K12152	0.0
K12151	0.0
K07091	0.0
K07090	361.0
K07093	14.0
K07092	0.0
K07095	4093.0
K07094	0.0
K07097	0.0
K07096	4.0
K07099	42.0
K07098	1659.0
K11175	1507.0
K11174	0.0
K11177	0.0
K11176	0.0
K11173	0.0
K11179	6.0
K11178	0.0
K00322	0.0
K00320	0.0
K00321	0.0
K00326	0.0
K00324	26.0
K00325	12.0
K00329	4.0
K05945	0.0
K05944	0.0
K05947	0.0
K05946	28.0
K06944	0.0
K06945	0.0
K06946	0.0
K06415	2.0
K06940	126.0
K06941	1550.0
K06942	1540.0
K06943	0.0
K10806	1.0
K10807	0.0
K10804	30.0
K10805	10.0
K06948	1263.0
K06949	1597.0
K06418	19.0
K09138	0.0
K09139	0.0
K09134	69.0
K09135	0.0
K09136	3.0
K09137	1.0
K09130	0.0
K09131	18.0
K09132	68.0
K09133	0.0
K05808	301.0
K05809	0.0
K05804	73.0
K05805	2.0
K05806	0.0
K05807	80.0
K05800	1.0
K05801	1.0
K05802	0.0
K05803	0.0
K01044	0.0
K01045	0.0
K01046	17.0
K02068	14.0
K04561	0.0
K01042	40.0
K05568	212.0
K05567	91.0
K14273	0.0
K14275	0.0
K14274	0.0
K02062	0.0
K05245	0.0
K05564	0.0
K01048	30.0
K02066	98.0
K01322	81.0
K01325	0.0
K02065	98.0
K01326	0.0
K05560	0.0
K02243	1253.0
K08930	0.0
K02679	0.0
K02676	0.0
K02674	0.0
K02675	0.0
K02672	0.0
K02241	2.0
K02670	0.0
K02671	0.0
K00810	0.0
K00811	75.0
K00812	54.0
K00813	0.0
K00814	0.0
K00817	1529.0
K00818	106.0
K00819	6.0
K02530	1257.0
K02245	1253.0
K02244	8.0
K01499	0.0
K01498	0.0
K01493	1530.0
K01492	30.0
K01491	3084.0
K01497	0.0
K01496	1294.0
K01495	232.0
K01494	76.0
K02418	140.0
K02419	154.0
K14492	0.0
K02412	154.0
K02413	153.0
K02410	154.0
K02411	83.0
K02416	154.0
K02417	91.0
K02414	2.0
K02415	8.0
K00120	0.0
K00121	1.0
K00430	0.0
K13058	14.0
K13059	2.0
K13727	0.0
K13057	0.0
K13722	0.0
K13051	3.0
K13052	1335.0
K00435	0.0
K12054	0.0
K03239	0.0
K03238	0.0
K03231	0.0
K03230	16.0
K03232	0.0
K12059	0.0
K03237	0.0
K03236	0.0
K12058	0.0
K12239	0.0
K12238	0.0
K12235	0.0
K12234	13.0
K13942	0.0
K13940	138.0
K13941	0.0
K12097	0.0
K12096	0.0
K12095	0.0
K12094	0.0
K12093	0.0
K12092	0.0
K12091	0.0
K12090	0.0
K12099	0.0
K12098	0.0
K06356	0.0
K05992	16.0
K03540	0.0
K06331	77.0
K06330	2.0
K07138	1459.0
K07139	1373.0
K11811	0.0
K07132	21.0
K07133	14247.0
K07130	1388.0
K07131	0.0
K07137	2899.0
K07134	0.0
K07135	0.0
K01860	0.0
K01866	1540.0
K01867	1540.0
K01865	0.0
K01868	1616.0
K01869	1540.0
K06140	14.0
K04766	0.0
K04767	1234.0
K04764	10.0
K04762	90.0
K04763	1632.0
K04760	0.0
K04761	40.0
K04768	0.0
K04769	146.0
K08313	1249.0
K08312	0.0
K08311	14.0
K08310	0.0
K08317	8.0
K08316	1385.0
K08315	0.0
K08314	7.0
K05149	0.0
K08319	0.0
K08318	0.0
K06339	0.0
K14648	0.0
K14392	2.0
K14393	14.0
K14645	0.0
K14647	0.0
K01689	1637.0
K01686	252.0
K01687	452.0
K01684	101.0
K01685	192.0
K01682	0.0
K01681	1510.0
K05308	0.0
K02889	0.0
K02888	1540.0
K02885	0.0
K02884	1540.0
K02887	1540.0
K02886	1540.0
K02881	1540.0
K02883	0.0
K13743	0.0
K02086	28.0
K02081	1263.0
K02080	0.0
K02083	4.0
K02082	1276.0
K13831	0.0
K03428	0.0
K03429	123.0
K03424	2925.0
K03935	0.0
K03932	5.0
K03933	0.0
K03930	67.0
K03931	0.0
K02339	0.0
K02338	1540.0
K02337	1540.0
K02336	0.0
K02335	1611.0
K02334	110.0
K02330	0.0
K03688	1406.0
K03689	0.0
K03680	0.0
K03683	0.0
K03684	50.0
K03685	1540.0
K03686	1812.0
K03687	1540.0
K07301	2611.0
K07300	1.0
K07303	0.0
K07302	0.0
K07305	22.0
K07304	1248.0
K07307	17.0
K07306	14.0
K07309	3.0
K07308	15.0
K02617	0.0
K02610	0.0
K02963	1540.0
K02612	0.0
K02961	1540.0
K09686	695.0
K09687	7755.0
K09684	2.0
K09685	11.0
K09682	0.0
K09683	0.0
K09680	6.0
K09681	0.0
K09688	4.0
K09689	4.0
K05962	0.0
K05961	0.0
K05967	0.0
K05966	1.0
K11159	0.0
K05964	0.0
K05968	0.0
K11152	0.0
K00309	0.0
K00658	24.0
K00304	1.0
K00305	1.0
K00654	0.0
K00655	402.0
K00652	91.0
K00301	1.0
K00302	68.0
K00303	4.0
K10828	0.0
K06431	0.0
K06432	0.0
K06433	0.0
K06434	1.0
K06436	24.0
K06437	0.0
K10820	0.0
K06439	0.0
K10822	0.0
K10823	0.0
K10826	0.0
K09167	3.0
K06322	0.0
K14117	0.0
K14259	0.0
K14257	0.0
K01308	24.0
K01303	1226.0
K01301	0.0
K01305	1229.0
K01304	1262.0
K02658	0.0
K00672	0.0
K02650	24.0
K02651	10.0
K02652	149.0
K02653	1436.0
K02654	448.0
K05687	0.0
K02656	0.0
K05685	5.0
K00878	1382.0
K00879	31.0
K00872	1333.0
K00873	1563.0
K00870	0.0
K00876	312.0
K00877	0.0
K00874	329.0
K00875	0.0
K04487	1627.0
K04486	3984.0
K04485	245.0
K04484	0.0
K04483	0.0
K04482	0.0
K04480	0.0
K04488	1528.0
K12049	0.0
K13693	0.0
K13706	0.0
K13694	10.0
K13695	0.0
K05977	0.0
K09516	2.0
K02434	2823.0
K02435	2820.0
K02436	20.0
K02437	207.0
K05350	117.0
K02431	95.0
K08100	0.0
K02433	2843.0
K02438	216.0
K02439	0.0
K03745	5.0
K03744	1422.0
K03747	0.0
K03210	278.0
K03217	1548.0
K03216	1439.0
K03215	0.0
K03742	232.0
K03219	16.0
K03218	314.0
K03749	0.0
K03748	4.0
K02383	0.0
K06327	0.0
K06320	73.0
K07238	1522.0
K09479	0.0
K09478	0.0
K09475	0.0
K09474	0.0
K09477	0.0
K09476	0.0
K09471	0.0
K09470	0.0
K09473	0.0
K09472	2.0
K07543	0.0
K06898	145.0
K13967	0.0
K13963	98.0
K07545	0.0
K00737	66.0
K05345	0.0
K11706	0.0
K11707	0.0
K11704	0.0
K11705	0.0
K11708	0.0
K11709	0.0
K05588	0.0
K07114	295.0
K07443	160.0
K07116	0.0
K07117	14.0
K07110	1.0
K07447	1540.0
K07112	18.0
K07113	0.0
K07448	67.0
K07118	15.0
K07119	0.0
K10619	0.0
K10618	0.0
K10617	0.0
K10616	0.0
K01848	0.0
K01849	0.0
K01844	8.0
K01845	106.0
K01846	1.0
K01847	165.0
K01840	1685.0
K01841	20.0
K01842	0.0
K01843	52.0
K06219	0.0
K10832	0.0
K05348	0.0
K14203	0.0
K08483	1449.0
K08482	14.0
K08481	0.0
K08480	0.0
K08485	0.0
K08484	0.0
K00464	0.0
K00467	0.0
K00466	0.0
K00461	0.0
K00460	0.0
K00463	0.0
K00462	2.0
K04509	0.0
K00469	0.0
K00468	0.0
K08645	0.0
K04744	2.0
K01518	0.0
K01519	0.0
K04748	0.0
K04749	28.0
K01514	0.0
K01515	2816.0
K01512	1374.0
K01510	0.0
K14623	21.0
K14626	0.0
K14627	0.0
K14628	0.0
K14629	0.0
K03918	0.0
K03919	0.0
K12372	0.0
K12373	528.0
K12370	0.0
K12371	0.0
K02359	0.0
K02358	1542.0
K02351	0.0
K02352	0.0
K02355	3055.0
K02357	1540.0
K02356	2785.0
K13574	0.0
K13573	0.0
K13572	0.0
K13571	9.0
K13570	9.0
K12112	2.0
K12113	0.0
K12110	0.0
K12111	4.0
K07329	0.0
K07328	0.0
K07323	4.0
K07322	142.0
K07321	10.0
K07320	0.0
K07327	0.0
K07326	0.0
K07325	0.0
K07324	0.0
K08163	0.0
K06180	3161.0
K06181	14.0
K06182	105.0
K06183	1440.0
K06186	0.0
K06187	1540.0
K06188	31.0
K06189	4.0
K08359	0.0
K07589	0.0
K07588	75.0
K07587	0.0
K07586	94.0
K07585	0.0
K07584	1418.0
K07583	0.0
K07582	0.0
K07581	0.0
K07580	0.0
K11139	0.0
K05989	480.0
K05988	0.0
K05985	1301.0
K05987	0.0
K05986	14.0
K10843	0.0
K08354	0.0
K10844	0.0
K10848	0.0
K00673	14.0
K00674	75.0
K00675	24.0
K00676	215.0
K00677	116.0
K06988	0.0
K06989	12.0
K08351	0.0
K06980	14.0
K06981	0.0
K06982	0.0
K08350	0.0
K06984	0.0
K06985	1.0
K06986	0.0
K06987	99.0
K02445	101.0
K02444	2545.0
K00582	0.0
K00583	0.0
K00580	0.0
K02110	2730.0
K00586	0.0
K00587	0.0
K00584	1.0
K08921	0.0
K02441	0.0
K00588	1250.0
K08922	0.0
K02440	1295.0
K00018	318.0
K08923	0.0
K02443	103.0
K00019	3.0
K02442	0.0
K08925	0.0
K08926	0.0
K08927	0.0
K03149	50.0
K06604	0.0
K00015	0.0
K01989	206.0
K00854	407.0
K00855	0.0
K00856	4.0
K00857	69.0
K00850	1966.0
K00851	14.0
K00852	282.0
K00853	22.0
K00858	1517.0
K00859	1516.0
K01181	51.0
K01180	0.0
K01183	77.0
K01182	227.0
K01185	80.0
K01184	0.0
K01187	441.0
K01188	282.0
K02596	0.0
K13766	0.0
K13767	0.0
K13003	0.0
K13002	4.0
K13000	0.0
K02984	0.0
K02986	1540.0
K02987	0.0
K02636	0.0
K02982	1474.0
K02983	0.0
K02638	0.0
K02639	0.0
K02988	1540.0
K08298	6.0
K08299	0.0
K03583	0.0
K03582	0.0
K03581	209.0
K03580	14.0
K03587	116.0
K03586	0.0
K03585	206.0
K03584	314.0
K03589	220.0
K03588	1655.0
K01725	0.0
K01724	14.0
K01727	27.0
K01726	117.0
K01721	0.0
K01720	0.0
K01722	0.0
K13008	0.0
K01729	0.0
K01728	4.0
K09530	0.0
K09539	0.0
K02188	134.0
K02189	126.0
K02182	0.0
K02183	0.0
K03769	10.0
K03768	1664.0
K03767	12.0
K03765	0.0
K03764	0.0
K03763	1588.0
K03762	5.0
K03761	0.0
K03760	0.0
K09457	29.0
K09456	0.0
K09459	20.0
K09458	332.0
K00602	3073.0
K13988	0.0
K13985	0.0
K09981	19.0
K09980	0.0
K09983	0.0
K09982	5.0
K09985	0.0
K09984	0.0
K09987	0.0
K09986	0.0
K09989	88.0
K09988	95.0
K12583	0.0
K12582	0.0
K12589	0.0
K11720	0.0
K09759	80.0
K10985	0.0
K10984	0.0
K07468	0.0
K07469	2.0
K07464	139.0
K07465	0.0
K07466	0.0
K07467	2553.0
K07460	191.0
K07461	1309.0
K07462	1521.0
K07463	0.0
K10679	28.0
K10678	0.0
K10671	0.0
K10670	52.0
K10673	0.0
K10672	12.0
K10674	0.0
K10677	1.0
K10676	0.0
K08726	0.0
K08724	1253.0
K08722	38.0
K08723	0.0
K08720	0.0
K08721	0.0
K08728	16.0
K10187	0.0
K00119	0.0
K00118	14.0
K00449	0.0
K00448	0.0
K00115	0.0
K00446	0.0
K00117	28.0
K00116	14.0
K00111	1483.0
K00442	0.0
K00113	4.0
K00112	11.0
K01539	0.0
K01531	132.0
K04720	164.0
K01533	1560.0
K01534	3054.0
K01535	0.0
K01537	341.0
K14358	0.0
K14605	0.0
K14606	0.0
K00413	0.0
K10120	1.0
K05600	0.0
K05777	0.0
K03972	0.0
K03973	8.0
K03970	0.0
K03971	0.0
K03976	1506.0
K03977	1540.0
K03974	0.0
K03975	119.0
K03978	1517.0
K03979	1540.0
K13378	69.0
K02372	243.0
K02371	235.0
K02377	154.0
K02379	22.0
K03396	0.0
K03397	0.0
K03394	98.0
K03395	0.0
K03392	2.0
K03393	0.0
K03390	72.0
K03391	0.0
K03399	0.0
K03027	0.0
K12136	0.0
K12137	4.0
K06610	0.0
K12138	0.0
K12139	0.0
K11444	0.0
K11440	0.0
K11443	0.0
K11442	0.0
K00612	20.0
K00613	3.0
K00610	198.0
K00611	216.0
K00616	169.0
K00617	0.0
K00614	0.0
K00615	6904.0
K00619	8.0
K10863	0.0
K07874	0.0
K06234	0.0
K10240	2.0
K10241	2.0
K10242	9.0
K10243	10.0
K04110	0.0
K04113	0.0
K04112	0.0
K04115	0.0
K04114	0.0
K04117	0.0
K04116	0.0
K04118	0.0
K05517	0.0
K07705	2.0
K07704	29.0
K07707	81.0
K07706	75.0
K07701	0.0
K07700	0.0
K07703	0.0
K07702	0.0
K07709	9.0
K07708	0.0
K01955	2982.0
K13042	0.0
K09934	0.0
K09935	1310.0
K06216	8.0
K09937	4.0
K13745	0.0
K13746	0.0
K13747	196.0
K13740	0.0
K13741	0.0
K13742	0.0
K06211	66.0
K06212	3.0
K09933	0.0
K02618	0.0
K02619	64.0
K02968	1540.0
K02966	0.0
K02967	1540.0
K02616	0.0
K02965	1540.0
K02962	0.0
K02611	0.0
K02613	0.0
K03569	1674.0
K03568	1234.0
K03565	267.0
K06218	1228.0
K03567	4.0
K03566	2.0
K03561	243.0
K03560	0.0
K03563	172.0
K03562	7.0
K06430	0.0
K01709	30.0
K01708	0.0
K01707	1.0
K01706	3.0
K01705	0.0
K01704	631.0
K01703	631.0
K01702	0.0
K14165	0.0
K14164	0.0
K14166	0.0
K14161	15.0
K14160	1.0
K14162	15.0
K05396	8.0
K03709	35.0
K03708	16.0
K08160	0.0
K03701	1740.0
K03700	1369.0
K03703	1466.0
K03702	1540.0
K03705	1423.0
K03704	1577.0
K03707	21.0
K03706	107.0
K06289	0.0
K06288	0.0
K06283	142.0
K06282	17.0
K06281	16.0
K06287	1523.0
K06286	8.0
K06285	2.0
K06284	61.0
K08161	8.0
K07540	0.0
K06438	78.0
K06869	0.0
K06868	0.0
K06867	14.0
K06866	0.0
K06865	0.0
K06864	127.0
K06863	0.0
K06862	0.0
K06861	92.0
K06860	0.0
K12659	0.0
K12658	14.0
K07547	0.0
K07546	0.0
K15023	0.0
K15022	0.0
K15020	0.0
K15024	103.0
K08700	0.0
K08162	66.0
K07544	0.0
K00137	0.0
K00135	33.0
K00134	1560.0
K00133	1508.0
K00132	1.0
K00131	0.0
K00130	67.0
K00139	0.0
K00138	0.0
K00429	0.0
K00428	78.0
K00421	0.0
K00423	0.0
K00425	92.0
K00427	0.0
K00426	92.0
K14292	0.0
K14379	0.0
K14370	0.0
K14371	0.0
K14372	0.0
K14373	0.0
K14374	0.0
K14375	0.0
K09845	0.0
K14082	0.0
K14083	12.0
K14080	0.0
K14081	0.0
K14086	66.0
K14087	74.0
K14084	23.0
K14088	74.0
K14089	71.0
K01552	180.0
K01551	5.0
K01556	0.0
K01557	0.0
K01554	0.0
K01555	0.0
K04708	0.0
K03955	0.0
K13689	0.0
K13688	14.0
K13683	0.0
K13685	1288.0
K13684	0.0
K13687	0.0
K13686	0.0
K14159	0.0
K02399	0.0
K02398	5.0
K02395	19.0
K02394	3.0
K02397	72.0
K02396	169.0
K02391	0.0
K02390	158.0
K02393	3.0
K02392	260.0
K13533	0.0
K13532	0.0
K13531	0.0
K13530	0.0
K01550	0.0
K05658	0.0
K14054	0.0
K02601	2858.0
K02970	1503.0
K05378	0.0
K12339	5.0
K14060	0.0
K11687	0.0
K11686	0.0
K11685	0.0
K11689	17.0
K11688	16.0
K08939	0.0
K03048	1263.0
K03049	0.0
K13821	47.0
K13820	0.0
K03042	0.0
K03043	314.0
K03040	2766.0
K03041	0.0
K03046	1540.0
K03047	0.0
K03044	0.0
K03045	0.0
K00348	75.0
K09847	0.0
K00692	0.0
K00638	1386.0
K00639	113.0
K00693	0.0
K00634	144.0
K00635	0.0
K00630	0.0
K00631	0.0
K00632	3.0
K00633	113.0
K00691	8.0
K00696	0.0
K00694	28.0
K00695	0.0
K10854	0.0
K07811	0.0
K07810	0.0
K07813	121.0
K07812	3.0
K07814	80.0
K07816	11.0
K00090	0.0
K00091	93.0
K00094	7.0
K00096	80.0
K00097	110.0
K00098	3.0
K00099	1522.0
K10228	0.0
K10229	0.0
K12548	0.0
K10222	0.0
K10220	0.0
K10221	0.0
K10227	7.0
K05822	26.0
K01949	0.0
K01945	1530.0
K01947	0.0
K01946	0.0
K01941	14.0
K01940	304.0
K06357	0.0
K07729	1731.0
K07728	0.0
K07727	1438.0
K07726	79.0
K07725	0.0
K07724	0.0
K07723	3.0
K07722	28.0
K07721	0.0
K07720	829.0
K00899	11.0
K05824	0.0
K00891	364.0
K00892	0.0
K00895	31.0
K00897	19.0
K08151	14.0
K08153	0.0
K08154	0.0
K02948	1540.0
K02942	0.0
K02944	0.0
K05665	0.0
K02946	1540.0
K13793	0.0
K06352	0.0
K01769	0.0
K01768	33.0
K01761	1.0
K01760	13.0
K01762	0.0
K09578	0.0
K01766	0.0
K08164	0.0
K02493	1517.0
K08166	0.0
K08167	0.0
K02496	0.0
K02497	0.0
K02494	0.0
K02495	1697.0
K02498	0.0
K02499	31.0
K08168	0.0
K08169	23.0
K14415	68.0
K14414	16.0
K06881	1544.0
K00436	0.0
K06332	0.0
K12815	0.0
K12810	0.0
K06885	1267.0
K00437	0.0
K06335	0.0
K06334	233.0
K03547	175.0
K03546	109.0
K03545	1646.0
K03544	371.0
K03543	90.0
K06888	91.0
K10941	0.0
K03549	55.0
K03548	0.0
K10940	0.0
K02236	16.0
K02237	172.0
K02234	0.0
K02232	135.0
K02233	207.0
K02230	20.0
K02231	263.0
K06359	0.0
K02238	263.0
K02239	0.0
K03723	1528.0
K03722	83.0
K03721	0.0
K03720	0.0
K03727	9.0
K03726	0.0
K03725	0.0
K03724	22.0
K06358	0.0
K12673	0.0
K12679	0.0
K12678	0.0
K06410	45.0
K11898	0.0
K11899	0.0
K11896	4.0
K11897	0.0
K11894	2.0
K11895	4.0
K11892	2.0
K11893	2.0
K11890	0.0
K11891	2.0
K08762	0.0
K08764	0.0
K08765	0.0
K10418	0.0
K11325	0.0
K11326	0.0
K11327	0.0
K11328	0.0
K11329	0.0
K00151	0.0
K00150	0.0
K00153	0.0
K00400	0.0
K00407	0.0
K00406	14.0
K00405	14.0
K00404	14.0
K00158	8.0
K01342	0.0
K09388	0.0
K09386	0.0
K09384	8.0
K04094	1336.0
K04095	74.0
K04096	2760.0
K04097	0.0
K04090	0.0
K04091	15.0
K04092	10.0
K04093	0.0
K04098	0.0
K04099	0.0
K01578	0.0
K01579	96.0
K01574	0.0
K01575	10.0
K01576	0.0
K01577	7.0
K01571	151.0
K01572	324.0
K01573	10.0
K02009	78.0
K02008	2005.0
K02005	1481.0
K02004	8268.0
K02007	90.0
K02006	3540.0
K02001	19.0
K02000	15.0
K02003	9873.0
K02002	21.0
K03065	0.0
K08952	0.0
K03060	210.0
K13809	0.0
K10948	0.0
K09607	0.0
K06125	0.0
K04337	0.0
K06120	7.0
K06121	0.0
K04336	0.0
K01127	0.0
K09703	8.0
K00004	1.0
K14699	0.0
K09702	33.0
K14698	0.0
K05311	8.0
K13829	19.0
K10943	0.0
K07291	0.0
K07290	0.0
K10206	1444.0
K10202	7.0
K10208	0.0
K10209	0.0
K01966	4.0
K01965	0.0
K01964	0.0
K01963	123.0
K01962	98.0
K01961	412.0
K01960	79.0
K01969	0.0
K01968	0.0
K07749	77.0
K07748	0.0
K07741	7.0
K07740	0.0
K07743	0.0
K07742	1414.0
K07745	0.0
K07744	0.0
K07746	0.0
K01299	1332.0
K01295	36.0
K01297	79.0
K02922	0.0
K05603	0.0
K02921	0.0
K02926	1540.0
K05607	0.0
K02924	0.0
K05605	0.0
K02928	0.0
K02929	0.0
K00216	0.0
K00217	0.0
K00214	0.0
K00215	311.0
K00213	0.0
K00210	0.0
K00211	0.0
K00218	0.0
K00219	1231.0
K01035	0.0
K01034	13.0
K04517	1512.0
K01740	2950.0
K01031	0.0
K01746	13.0
K01745	39.0
K01744	107.0
K01749	49.0
K01039	10.0
K04518	78.0
K09591	0.0
K14129	0.0
K14128	0.0
K14121	0.0
K14120	0.0
K14123	0.0
K14122	0.0
K14125	0.0
K14124	0.0
K14127	0.0
K14126	0.0
K03521	1454.0
K03520	0.0
K03523	209.0
K03522	1462.0
K03525	1548.0
K03524	307.0
K03527	1529.0
K03526	1509.0
K03529	1453.0
K03528	0.0
K06338	0.0
K02217	1387.0
K03299	23.0
K03298	2.0
K13472	0.0
K03293	62.0
K03292	305.0
K03291	1.0
K03290	0.0
K03297	84.0
K03296	414.0
K03295	79.0
K03294	111.0
K13009	0.0
K12690	0.0
K09743	0.0
K06022	0.0
K07190	0.0
K06021	0.0
K07192	20.0
K06020	0.0
K06027	0.0
K06026	0.0
K09744	0.0
K07991	0.0
K08749	0.0
K09835	0.0
K09834	0.0
K10439	1627.0
K06351	0.0
K09833	0.0
K10925	0.0
K10924	2.0
K10927	0.0
K10926	0.0
K10923	0.0
K10922	0.0
K09629	0.0
K10697	0.0
K00179	105.0
K00172	25.0
K00171	20.0
K00170	25.0
K00177	126.0
K00176	131.0
K00175	217.0
K00174	204.0
K13478	0.0
K14338	0.0
K14339	0.0
K14335	0.0
K14337	0.0
K14330	0.0
K14331	0.0
K14333	7.0
K08918	0.0
K13479	24.0
K04078	1531.0
K04079	1516.0
K04076	2.0
K04077	1531.0
K04074	37.0
K04075	1518.0
K04072	329.0
K04073	0.0
K04070	164.0
K04071	0.0
K14597	0.0
K13318	0.0
K08280	0.0
K13641	52.0
K13640	35.0
K13643	20.0
K13642	0.0
K02027	4249.0
K02026	6762.0
K02025	7114.0
K02024	0.0
K02023	96.0
K02022	14.0
K02021	0.0
K02020	1311.0
K02029	4023.0
K02028	4105.0
K03886	0.0
K03887	0.0
K03884	0.0
K03885	79.0
K03881	0.0
K03888	0.0
K03889	0.0
K12998	0.0
K12999	0.0
K12992	39.0
K12993	0.0
K12990	74.0
K12991	0.0
K12996	19.0
K12997	0.0
K12994	0.0
K12995	2.0
K08979	0.0
K08978	1446.0
K03088	2652.0
K03089	5.0
K03086	1636.0
K03087	0.0
K08971	0.0
K08970	14.0
K03082	14.0
K03080	0.0
K08974	296.0
K13868	0.0
K00918	7.0
K01553	0.0
K12214	0.0
K11646	4.0
K11645	0.0
K11641	0.0
K11640	0.0
K12736	0.0
K12733	0.0
K07507	146.0
K07506	0.0
K07505	0.0
K07504	0.0
K07503	9.0
K07502	79.0
K07501	0.0
K07500	0.0
K07509	0.0
K07508	0.0
K11422	0.0
K08698	0.0
K10773	1541.0
K10774	0.0
K14286	0.0
K10778	2.0
K14287	0.0
K00140	18.0
K05501	0.0
K01903	42.0
K01902	42.0
K01905	0.0
K01904	0.0
K01907	0.0
K01906	0.0
K01909	0.0
K01908	0.0
K14534	63.0
K00147	304.0
K07767	0.0
K07769	0.0
K07768	9.0
K06203	0.0
K06202	0.0
K09921	0.0
K09920	0.0
K09927	81.0
K09024	0.0
K09022	0.0
K09023	14.0
K09020	0.0
K09021	0.0
K02908	0.0
K02909	1540.0
K08218	72.0
K08219	0.0
K02904	1526.0
K02906	1540.0
K02907	290.0
K02902	1537.0
K00230	0.0
K00231	11.0
K00232	0.0
K08976	14.0
K00234	0.0
K00239	136.0
K06209	1367.0
K09928	16.0
K01015	0.0
K01014	0.0
K01012	1520.0
K01011	33.0
K01010	0.0
K08920	0.0
K14103	0.0
K14102	0.0
K14101	0.0
K14100	0.0
K14105	0.0
K14104	0.0
K14109	0.0
K14108	0.0
K06401	0.0
K00893	0.0
K13402	0.0
K12858	0.0
K03503	68.0
K03502	2691.0
K03501	1526.0
K03500	1460.0
K08924	0.0
K02278	7.0
K02279	48.0
K12977	0.0
K02276	0.0
K02277	0.0
K02274	15.0
K02275	15.0
K13450	0.0
K13451	0.0
K13452	0.0
K13454	0.0
K13455	0.0
K12509	0.0
K12508	0.0
K12507	0.0
K12506	13.0
K12500	0.0
K12503	0.0
K05926	0.0
K09728	0.0
K14587	0.0
K06597	0.0
K06596	0.0
K06595	0.0
K06599	0.0
K06598	0.0
K07978	0.0
K07979	1735.0
K07976	0.0
K14585	0.0
K10907	2733.0
K10906	0.0
K10901	0.0
K10909	0.0
K10908	4.0
K09819	16.0
K09818	0.0
K09817	255.0
K09816	255.0
K09815	261.0
K06374	165.0
K06373	163.0
K09812	1589.0
K09811	2805.0
K09810	160.0
K09724	0.0
K14582	0.0
K09721	0.0
K04058	16.0
K04059	2.0
K04050	0.0
K04051	0.0
K04052	0.0
K04053	0.0
K04054	0.0
K04055	0.0
K04056	16.0
K04057	0.0
K01047	0.0
K08975	0.0
K10015	0.0
K10014	4.0
K10017	0.0
K10016	0.0
K10011	0.0
K10010	63.0
K10013	0.0
K10012	92.0
K10019	0.0
K10018	0.0
K13665	0.0
K13664	0.0
K13663	0.0
K13662	0.0
K13661	0.0
K13660	0.0
K13669	0.0
K13668	0.0
K07641	14.0
K01466	5.0
K13590	0.0
K01464	80.0
K01465	1536.0
K01462	2972.0
K01463	4.0
K01460	0.0
K01461	0.0
K13599	2.0
K13598	0.0
K01468	34.0
K01469	14.0
K09251	0.0
K09252	0.0
K02041	69.0
K02040	2775.0
K02043	0.0
K02045	1.0
K02044	69.0
K02047	15.0
K02046	15.0
K02049	2884.0
K02048	15.0
K05549	0.0
K05548	0.0
K06046	0.0
K03319	8.0
K03316	21.0
K03317	14.0
K03314	1.0
K03315	1460.0
K03312	69.0
K03313	56.0
K03310	1609.0
K03311	88.0
K12052	0.0
K02945	335.0
K06162	9.0
K06163	9.0
K06160	0.0
K06161	0.0
K06166	2.0
K00359	30.0
K06164	9.0
K06165	9.0
K06168	1523.0
K06169	0.0
K13020	6.0
K07158	0.0
K07159	0.0
K04835	0.0
K11621	0.0
K11991	0.0
K11622	0.0
K11996	26.0
K11627	0.0
K11626	0.0
K11629	0.0
K11628	0.0
K07561	0.0
K07560	1530.0
K07563	0.0
K07562	0.0
K07565	0.0
K07564	0.0
K07567	2823.0
K07566	375.0
K07569	0.0
K07568	363.0
K09925	0.0
K11199	0.0
K11198	0.0
K11192	0.0
K11191	0.0
K11196	0.0
K11195	0.0
K11194	0.0
K02492	100.0
K10713	0.0
K10710	2.0
K10711	1226.0
K10716	0.0
K02490	2.0
K10714	0.0
K10715	0.0
K01929	1534.0
K01928	1571.0
K01923	1583.0
K01922	14.0
K01921	1547.0
K01920	1.0
K01926	1496.0
K01925	1531.0
K01924	1517.0
K07789	16.0
K07788	2.0
K07785	0.0
K07784	0.0
K07787	24.0
K07786	0.0
K07781	0.0
K07783	19.0
K07782	0.0
K05835	0.0
K06355	0.0
K14661	0.0
K09844	0.0
K00782	24.0
K00783	1517.0
K00784	302.0
K00785	0.0
K00786	1304.0
K00039	0.0
K00036	116.0
K00037	0.0
K00034	13.0
K00035	0.0
K00032	0.0
K00033	139.0
K00030	1246.0
K00031	238.0
K01259	1237.0
K01258	2690.0
K01255	1307.0
K01256	38.0
K01251	178.0
K01250	15.0
K01253	0.0
K01252	0.0
K09008	0.0
K09009	9.0
K09000	14.0
K09001	7.0
K09002	1301.0
K09003	0.0
K09004	5.0
K09005	28.0
K09006	0.0
K09007	18.0
K09846	0.0
K08234	1332.0
K00258	0.0
K00259	41.0
K00252	0.0
K00253	0.0
K00256	0.0
K00257	94.0
K00254	0.0
K00255	0.0
K01079	31.0
K01078	14.0
K01071	10.0
K01070	0.0
K01073	8.0
K01077	192.0
K01076	16.0
K14472	0.0
K14471	0.0
K14470	0.0
K14475	3.0
K09841	0.0
K02788	1249.0
K02782	0.0
K02783	17.0
K02781	16.0
K02786	1233.0
K02787	0.0
K02784	0.0
K01060	16.0
K01787	48.0
K01786	156.0
K01785	1582.0
K01784	2976.0
K01783	1594.0
K01782	29.0
K01781	0.0
K01780	0.0
K01789	0.0
K01788	2612.0
K02526	30.0
K02527	92.0
K02525	0.0
K02250	0.0
K02523	94.0
K02520	1540.0
K02521	0.0
K02258	0.0
K02259	14.0
K02528	1535.0
K02529	5211.0
K03781	143.0
K03780	2.0
K03783	235.0
K03782	15.0
K03785	1284.0
K03784	2573.0
K03787	162.0
K03786	240.0
K03789	1419.0
K03788	0.0
K10700	0.0
K00342	84.0
K03124	0.0
K03120	0.0
K12527	47.0
K12526	0.0
K12525	0.0
K12524	132.0
K12523	0.0
K12522	0.0
K09789	62.0
K09788	1.0
K09787	1411.0
K09786	2.0
K09785	0.0
K09781	0.0
K09780	1.0
K10961	0.0
K10960	0.0
K10963	0.0
K10962	0.0
K10965	0.0
K10964	0.0
K10966	0.0
K09879	0.0
K06318	0.0
K06311	0.0
K06310	3.0
K06312	0.0
K06314	0.0
K06317	5.0
K11389	0.0
K11386	0.0
K11387	0.0
K11384	18.0
K11385	0.0
K11382	0.0
K11383	0.0
K11381	10.0
K11949	0.0
K10380	0.0
K04032	15.0
K04033	0.0
K04030	18.0
K04031	114.0
K04036	0.0
K04037	0.0
K04034	5.0
K04035	0.0
K04038	0.0
K04039	0.0
K07046	19.0
K07047	1354.0
K07044	0.0
K07045	1339.0
K07042	1464.0
K07043	1451.0
K07040	215.0
K07041	0.0
K07048	4.0
K07049	0.0
K08664	0.0
K02584	5.0
K10039	57.0
K10038	0.0
K10037	2.0
K10036	2.0
K04788	0.0
K04789	0.0
K04784	0.0
K04785	0.0
K04786	0.0
K04787	0.0
K04780	0.0
K04781	0.0
K04782	0.0
K04783	0.0
K13601	0.0
K13603	0.0
K13602	0.0
K13605	0.0
K13604	0.0
K13607	3.0
K02404	5.0
K05783	0.0
K05782	0.0
K05781	9.0
K05780	9.0
K05787	0.0
K05786	17.0
K05785	20.0
K05784	0.0
K05789	0.0
K05788	5.0
K01442	1493.0
K01443	1482.0
K01444	1246.0
K01446	0.0
K01447	137.0
K01448	1693.0
K01449	114.0
K14803	0.0
K02069	14.0
K05569	84.0
K08008	0.0
K02063	0.0
K05566	91.0
K05565	0.0
K05563	0.0
K05562	0.0
K05561	0.0
K02064	0.0
K03338	78.0
K03339	0.0
K03330	0.0
K03331	0.0
K03332	19.0
K03333	0.0
K03335	88.0
K03336	74.0
K03337	76.0
K12956	0.0
K12957	14.0
K12954	0.0
K12955	0.0
K12952	0.0
K12953	0.0
K12950	0.0
K12951	0.0
K14733	0.0
K00109	0.0
K06148	5509.0
K06149	0.0
K06144	0.0
K06145	0.0
K06146	0.0
K06147	13046.0
K06141	0.0
K06142	247.0
K06143	9.0
K11945	0.0
K08948	0.0
K08949	0.0
K00071	0.0
K14664	0.0
K13810	0.0
K14665	0.0
K03058	0.0
K11609	0.0
K11608	0.0
K14660	0.0
K11603	0.0
K11602	0.0
K11601	0.0
K11600	0.0
K11607	14.0
K11606	14.0
K11605	14.0
K11604	14.0
K10558	0.0
K10559	8.0
K10550	0.0
K10551	0.0
K10552	0.0
K10553	0.0
K10554	0.0
K10555	7.0
K10556	7.0
K10557	0.0
K03051	0.0
K03050	0.0
K07549	0.0
K07548	0.0
K07239	18.0
K07235	0.0
K07234	1.0
K07237	0.0
K07236	0.0
K07231	0.0
K07230	2.0
K07233	0.0
K07232	1.0
K02467	0.0
K05306	105.0
K05305	67.0
K05304	0.0
K05303	14.0
K05301	0.0
K02565	0.0
K08644	0.0
K08646	0.0
K08641	1273.0
K08643	0.0
K08642	0.0
K12146	0.0
K00010	110.0
K00011	0.0
K00012	342.0
K00013	1525.0
K00014	1521.0
K00016	2683.0
K09065	0.0
K08252	0.0
K08253	0.0
K08256	7.0
K08255	0.0
K08258	0.0
K08259	0.0
K00274	21.0
K00275	18.0
K00276	0.0
K00270	0.0
K00271	0.0
K00272	0.0
K00273	0.0
K00278	1448.0
K00279	0.0
K12675	0.0
K01277	75.0
K01274	0.0
K01273	1409.0
K01271	1381.0
K01270	1514.0
K01278	101.0
K00906	0.0
K00904	25.0
K00903	13.0
K00901	1330.0
K13785	0.0
K00908	0.0
K11149	0.0
K01053	14.0
K01051	10.0
K01057	24.0
K01056	1540.0
K01055	1.0
K01054	0.0
K01058	6.0
K02500	1522.0
K02501	1519.0
K02502	1392.0
K02503	1536.0
K02504	0.0
K02505	0.0
K02506	0.0
K02507	0.0
K02508	0.0
K02509	0.0
K00291	0.0
K13410	0.0
K13148	0.0
K13419	0.0
K05825	0.0
K03106	1540.0
K03105	0.0
K03101	1616.0
K03100	3050.0
K12541	0.0
K12540	0.0
K12543	0.0
K12542	0.0
K12545	0.0
K12544	0.0
K12547	0.0
K12546	0.0
K12549	0.0
K06080	0.0
K11018	0.0
K11019	0.0
K11016	0.0
K11017	0.0
K11014	0.0
K11015	0.0
K11012	0.0
K11013	0.0
K11010	0.0
K11011	0.0
K06333	153.0
K06880	0.0
K06883	14.0
K06882	0.0
K09857	18.0
K06884	0.0
K06887	0.0
K06886	15.0
K06889	1754.0
K10942	0.0
K09859	0.0
K09858	4.0
K10947	1745.0
K10946	0.0
K10945	0.0
K10944	0.0
K13284	0.0
K00483	0.0
K00481	0.0
K00480	0.0
K00486	0.0
K00485	0.0
K00484	0.0
K09901	0.0
K10929	0.0
K07684	0.0
K07685	0.0
K07686	0.0
K07687	0.0
K07681	0.0
K07688	0.0
K07689	0.0
K10928	0.0
K04018	0.0
K04019	16.0
K04014	8.0
K04015	14.0
K04016	0.0
K04017	0.0
K04013	3.0
K07060	0.0
K07061	0.0
K07062	23.0
K07063	0.0
K07064	0.0
K07065	0.0
K07066	66.0
K07067	25.0
K07068	7.0
K07069	67.0
K01121	0.0
K13629	0.0
K13628	14.0
K13623	0.0
K13622	14.0
K13620	0.0
K13626	87.0
K08586	0.0
K08587	0.0
K01428	83.0
K01429	83.0
K01422	71.0
K01423	0.0
K01420	218.0
K01421	224.0
K01426	91.0
K01427	0.0
K01424	1496.0
K01425	105.0
K08068	0.0
K07538	0.0
K13086	0.0
K13085	0.0
K07287	0.0
K07824	0.0
K07682	0.0
K02722	0.0
K12978	0.0
K12979	0.0
K12972	1.0
K12973	0.0
K12974	0.0
K12975	0.0
K12976	0.0
K07821	0.0
K07683	0.0
K14750	0.0
K14751	0.0
K14953	0.0
K12288	0.0
K12289	0.0
K12282	0.0
K12283	0.0
K12280	0.0
K12281	0.0
K12286	0.0
K12287	0.0
K12284	0.0
K12285	0.0
K11957	0.0
K11956	0.0
K11955	0.0
K11954	0.0
K11953	0.0
K11952	0.0
K11951	0.0
K11950	0.0
K11959	0.0
K11958	0.0
K13889	2.0
K13888	5.0
K11963	0.0
K07217	24.0
K07216	125.0
K07215	0.0
K07214	87.0
K07213	11.0
K07212	0.0
K07219	15.0
K07218	0.0
K12150	0.0
K08689	0.0
K08688	0.0
K00402	0.0
K00401	0.0
K11994	0.0
K00152	0.0
K01043	1.0
K00154	0.0
K00157	0.0
K00156	66.0
K10533	0.0
K10530	0.0
K10531	0.0
K10536	30.0
K10537	0.0
K10535	0.0
K10538	0.0
K10539	0.0
K00073	0.0
K13934	0.0
K00076	1.0
K00077	228.0
K00074	1405.0
K00075	1540.0
K00078	0.0
K00079	0.0
K02290	0.0
K02563	1531.0
K02292	0.0
K08966	0.0
K02294	0.0
K08278	0.0
K08279	0.0
K08274	0.0
K08275	0.0
K08276	0.0
K08277	0.0
K00298	0.0
K00299	14.0
K00296	0.0
K00297	321.0
K00294	6.0
K00292	0.0
K00293	0.0
K00290	184.0
K07757	0.0
K12089	0.0
K01210	25.0
K01213	0.0
K01212	100.0
K01215	0.0
K01214	0.0
K01217	0.0
K01216	0.0
K01219	0.0
K01218	68.0
K02749	0.0
K02746	1269.0
K02747	1268.0
K02744	3742.0
K02745	1269.0
K02742	0.0
K00924	29.0
K00925	1641.0
K00926	158.0
K00927	1540.0
K00928	2823.0
K00929	158.0
K12085	0.0
K02298	0.0
K02299	0.0
K02568	3.0
K02569	5.0
K02562	0.0
K02291	14.0
K02560	0.0
K02293	0.0
K02566	27.0
K02567	8.0
K02564	1581.0
K02297	0.0
K03169	1835.0
K03168	1525.0
K03163	0.0
K03162	0.0
K03167	0.0
K03166	0.0
K11038	0.0
K11039	0.0
K11030	0.0
K11031	0.0
K11032	0.0
K11033	0.0
K11034	0.0
K11035	0.0
K11036	0.0
K11037	0.0
K02546	0.0
K07668	25.0
K07669	0.0
K07666	14.0
K07667	1569.0
K07664	0.0
K07665	101.0
K07662	0.0
K07663	14.0
K07660	0.0
K07661	0.0
K03927	299.0
K07008	0.0
K07009	1302.0
K07002	1.0
K07003	1375.0
K07000	0.0
K07001	206.0
K07006	25.0
K07007	1615.0
K07004	0.0
K07005	1560.0
K03921	0.0
K02956	1540.0
K09725	0.0
K09181	26.0
K08599	0.0
K08598	0.0
K08591	1551.0
K08590	92.0
K01156	11.0
K01154	3935.0
K01407	0.0
K01400	0.0
K01153	2683.0
K01150	2.0
K01151	1493.0
K01408	0.0
K01409	1575.0
K01158	0.0
K01159	172.0
K05523	0.0
K05522	0.0
K05521	162.0
K05520	102.0
K05527	0.0
K05526	0.0
K05525	0.0
K05524	1.0
K05529	0.0
K14518	0.0
K14519	15.0
K05949	0.0
K01754	180.0
K05942	0.0
K01027	0.0
K02171	0.0
K02170	0.0
K02173	20.0
K02172	0.0
K01751	58.0
K06416	73.0
K06417	0.0
K06414	0.0
K06947	0.0
K03379	0.0
K03808	14.0
K03809	14.0
K03806	0.0
K06412	146.0
K03804	0.0
K12296	0.0
K03802	1.0
K03803	89.0
K06413	1.0
K10808	0.0
K06411	83.0
K01028	0.0
K01029	2.0
K11931	0.0
K11930	0.0
K11933	0.0
K11932	0.0
K11935	0.0
K11934	12.0
K11937	0.0
K11936	0.0
K11939	0.0
K11938	0.0
K10800	14.0
K06419	20.0
K11929	0.0
K07271	1419.0
K07270	1.0
K07273	63.0
K07272	2.0
K07275	0.0
K07274	3.0
K07277	94.0
K07276	0.0
K07279	0.0
K07278	3.0
K10623	0.0
K02481	105.0
K11520	0.0
K02480	0.0
K08170	0.0
K02485	0.0
K02484	99.0
K02487	0.0
K08600	2856.0
K08603	0.0
K08602	1288.0
K08605	0.0
K08604	0.0
K09956	14.0
K09957	0.0
K09954	14.0
K09955	352.0
K09952	30.0
K09953	0.0
K09950	0.0
K09951	136.0
K09958	14.0
K09959	0.0
K07495	98.0
K07494	0.0
K07497	82.0
K07496	62.0
K07491	2617.0
K07490	0.0
K07493	0.0
K07492	2.0
K07499	0.0
K07498	1.0
K11209	0.0
K11208	0.0
K11204	0.0
K11203	20.0
K11202	29.0
K11201	0.0
K11200	0.0
K00058	4107.0
K00059	1935.0
K00728	0.0
K00729	0.0
K00055	1.0
K00057	1540.0
K00050	101.0
K00051	0.0
K00720	0.0
K00721	132.0
K14424	0.0
K06033	0.0
K14189	0.0
K14188	8.0
K06364	0.0
K14187	0.0
K01239	63.0
K01238	12.0
K01897	361.0
K01232	1299.0
K01895	80.0
K01230	0.0
K01893	1526.0
K01236	0.0
K01235	6.0
K01890	1540.0
K02768	62.0
K02769	5.0
K02760	3929.0
K02761	3940.0
K02763	0.0
K02764	0.0
K02765	1260.0
K00948	1681.0
K00949	221.0
K00942	1548.0
K00943	1434.0
K00940	96.0
K00941	2961.0
K00946	160.0
K00947	0.0
K00944	0.0
K00945	3121.0
K01097	0.0
K01096	8.0
K01095	15.0
K01093	6.0
K01092	183.0
K01091	1891.0
K01090	2751.0
K03499	3159.0
K03498	2960.0
K03491	86.0
K03490	67.0
K03493	0.0
K03492	16.0
K03495	1504.0
K03497	4345.0
K03496	4377.0
K02817	0.0
K02814	0.0
K02815	0.0
K02810	70.0
K02548	181.0
K02549	15.0
K02818	0.0
K02819	76.0
K03637	1264.0
K03636	14.0
K03147	1420.0
K03146	6.0
K08851	0.0
K06518	257.0
K09729	6.0
K06048	0.0
K06045	28.0
K06044	0.0
K09727	0.0
K09726	0.0
K06041	1325.0
K09720	0.0
K09723	0.0
K06042	131.0
K09897	0.0
K09896	0.0
K09895	0.0
K09894	0.0
K09893	0.0
K09892	0.0
K09891	0.0
K09890	0.0
K09899	0.0
K09898	0.0
K03622	0.0
K07648	0.0
K07649	0.0
K07398	0.0
K07399	1.0
K11056	0.0
K11057	0.0
K11054	0.0
K11055	0.0
K07640	2.0
K07393	22.0
K07390	14.0
K07391	275.0
K07644	14.0
K07645	14.0
K07646	1634.0
K07647	0.0
K10896	0.0
K07024	16172.0
K07025	2879.0
K07026	0.0
K07027	168.0
K07020	0.0
K07021	2.0
K07022	0.0
K07023	1368.0
K07028	0.0
K07029	1768.0
K10094	0.0
K01390	0.0
K01392	0.0
K01399	0.0
K02673	0.0
K05893	0.0
K05897	0.0
K05896	1453.0
K05895	92.0
K05899	0.0
K05898	0.0
K00555	0.0
K00554	1474.0
K00557	8.0
K00556	69.0
K00551	0.0
K00559	0.0
K00558	475.0
K01170	0.0
K01173	13.0
K01174	2.0
K01175	22.0
K01176	36.0
K01178	14.0
K01179	195.0
K14578	0.0
K14579	0.0
K08951	0.0
K08950	0.0
K08953	0.0
K03828	14.0
K03829	0.0
K03820	84.0
K03821	0.0
K03822	0.0
K03823	278.0
K03824	2.0
K03825	0.0
K03826	2619.0
K03827	112.0
K12248	0.0
K12246	0.0
K12247	0.0
K12242	0.0
K12243	0.0
K12240	0.0
K12241	0.0
K11919	0.0
K11918	0.0
K11913	0.0
K11912	0.0
K11911	0.0
K11910	2.0
K11917	0.0
K11916	2.0
K11915	2.0
K11914	2.0
K12068	0.0
K12069	0.0
K12062	0.0
K12063	0.0
K12060	0.0
K12061	0.0
K12066	0.0
K12067	0.0
K12064	0.0
K12065	0.0
K07259	91.0
K07258	592.0
K07253	0.0
K07251	0.0
K07250	82.0
K07257	4.0
K07256	0.0
K07255	0.0
K07254	0.0
K05372	0.0
K05373	0.0
K05370	0.0
K05371	0.0
K05374	0.0
K05375	0.0
K09970	0.0
K09971	0.0
K09972	1.0
K09973	18.0
K09974	14.0
K09975	0.0
K09976	1263.0
K09978	0.0
K09979	65.0
K11261	78.0
K11260	0.0
K11263	17.0
K11264	0.0
K10793	7.0
K10796	7.0
K10797	37.0
K10794	7.0
K10795	7.0
K00700	1623.0
K00701	0.0
K10798	0.0
K00703	1501.0
K00705	1551.0
K09828	0.0
K10133	0.0
K13053	0.0
K03192	14.0
K00964	0.0
K00965	1404.0
K00966	29.0
K00960	0.0
K00961	0.0
K00962	1532.0
K00963	113.0
K00969	1513.0
K12681	0.0
K02703	0.0
K08364	0.0
K08365	0.0
K02706	0.0
K08363	0.0
K08361	0.0
K02708	0.0
K02709	0.0
K08368	4.0
K08369	22.0
K01615	39.0
K01617	0.0
K01616	0.0
K01611	59.0
K01610	214.0
K01613	153.0
K01612	0.0
K01619	2813.0
K01618	0.0
K02834	1536.0
K02835	1540.0
K05281	0.0
K03619	0.0
K03618	0.0
K03617	1455.0
K03616	4.0
K03615	1456.0
K03614	1448.0
K03613	1453.0
K03612	1446.0
K03611	0.0
K03610	179.0
K09705	5.0
K09704	151.0
K09701	14.0
K09700	0.0
K09709	0.0
K06391	36.0
K06390	148.0
K06393	147.0
K06392	81.0
K06395	5.0
K06394	129.0
K06397	145.0
K06396	147.0
K06399	167.0
K06398	167.0
K06435	0.0
K11078	0.0
K11079	0.0
K11074	0.0
K11075	0.0
K11076	0.0
K11077	0.0
K11070	1401.0
K11071	1402.0
K11072	262.0
K11073	0.0
K06935	0.0
K06934	10.0
K06937	18.0
K06936	0.0
K06931	0.0
K06930	0.0
K06933	0.0
K06932	0.0
K06939	0.0
K06938	0.0
K13381	0.0
K05916	14.0
K05917	0.0
K05914	0.0
K05915	0.0
K05912	0.0
K05913	0.0
K05910	0.0
K05911	0.0
K05918	0.0
K05919	190.0
K00392	0.0
K00390	17.0
K00397	0.0
K00395	2.0
K00394	10.0
K01884	0.0
K00399	0.0
K01886	242.0
K01376	0.0
K01372	191.0
K09149	0.0
K09148	0.0
K01225	1.0
K09145	66.0
K09144	67.0
K09147	0.0
K09146	0.0
K09141	2.0
K09140	0.0
K09143	0.0
K09142	0.0
K05709	0.0
K05708	0.0
K05879	105.0
K05878	98.0
K05875	0.0
K05874	0.0
K05877	0.0
K05876	0.0
K05873	2.0
K00579	0.0
K00578	0.0
K00577	0.0
K00575	202.0
K00574	106.0
K00573	19.0
K00571	216.0
K00570	0.0
K01118	34.0
K01119	18.0
K01157	0.0
K01112	0.0
K01113	20.0
K04477	183.0
K01114	0.0
K01115	0.0
K08087	0.0
K01315	0.0
K08085	0.0
K08084	0.0
K08083	0.0
K08082	0.0
K08081	0.0
K08080	0.0
K01152	0.0
K01401	0.0
K09826	0.0
K06344	0.0
K06345	0.0
K09822	14.0
K06343	0.0
K10938	0.0
K06341	0.0
K10934	0.0
K10935	0.0
K10932	0.0
K11052	0.0
K10930	0.0
K06349	0.0
K11053	0.0
K10754	0.0
K01755	370.0
K10200	23.0
K02132	0.0
K02137	0.0
K03840	0.0
K03841	5.0
K13028	0.0
K13799	0.0
K13798	0.0
K13795	0.0
K13794	0.0
K13021	0.0
K13792	0.0
K13791	0.0
K13790	0.0
K12268	0.0
K12269	1226.0
K12262	0.0
K12263	0.0
K12264	0.0
K12265	0.0
K12266	0.0
K12267	366.0
K01757	0.0
K12237	0.0
K13243	0.0
K13245	0.0
K13244	0.0
K13246	0.0
K03264	0.0
K03265	0.0
K03263	0.0
K03268	0.0
K03269	89.0
K12415	0.0
K10211	0.0
K09918	0.0
K09919	0.0
K06720	0.0
K09913	0.0
K09910	0.0
K09911	0.0
K09916	0.0
K09917	0.0
K06726	19.0
K09915	14.0
K11535	0.0
K11534	7.0
K11537	17.0
K11531	0.0
K11533	9.0
K11532	0.0
K11249	5.0
K11539	0.0
K00762	1628.0
K00763	1450.0
K00760	1540.0
K00761	1526.0
K00766	246.0
K00767	1392.0
K00764	2936.0
K00765	1495.0
K00768	141.0
K00769	2.0
K11059	0.0
K00186	0.0
K00187	0.0
K00184	35.0
K00185	25.0
K00183	14.0
K00180	157.0
K00188	0.0
K00189	0.0
K10110	90.0
K10111	1.0
K10112	1400.0
K10113	0.0
K10114	0.0
K10115	0.0
K10116	0.0
K10117	354.0
K10118	492.0
K10119	439.0
K04641	0.0
K04643	0.0
K04642	0.0
K13282	1.0
K00988	0.0
K00989	63.0
K00986	15.0
K00984	66.0
K00985	0.0
K00982	10.0
K00983	137.0
K00980	1269.0
K00981	1560.0
K01585	94.0
K01584	0.0
K01586	376.0
K13498	0.0
K01580	85.0
K01583	1280.0
K01582	74.0
K13497	87.0
K01589	53.0
K01588	1544.0
K14941	0.0
K08347	0.0
K08348	0.0
K02720	0.0
K14949	0.0
K02723	0.0
K03459	0.0
K03458	1379.0
K03455	137.0
K03457	10.0
K03451	1244.0
K03981	0.0
K03980	66.0
K02614	1279.0
K01639	207.0
K01638	0.0
K01637	0.0
K01636	46.0
K01635	0.0
K01634	0.0
K01633	92.0
K01632	40.0
K01631	0.0
K01630	18.0
K02615	0.0
K02588	33.0
K02589	71.0
K02858	5.0
K02859	8.0
K14051	0.0
K14053	0.0
K14052	0.0
K02852	6.0
K02853	0.0
K02850	0.0
K02851	0.0
K14059	43.0
K14058	0.0
K02586	5.0
K02587	6.0
K03679	0.0
K03671	1825.0
K03670	14.0
K03673	0.0
K03672	0.0
K03675	0.0
K03674	0.0
K03677	0.0
K03676	0.0
K09761	1501.0
K09760	110.0
K09763	0.0
K09762	1426.0
K09765	216.0
K09764	7.0
K09767	29.0
K06006	0.0
K09769	82.0
K09768	141.0
K10353	0.0
K03187	83.0
K03186	146.0
K03185	1.0
K03184	0.0
K03183	205.0
K03182	143.0
K03181	0.0
K03189	83.0
K03188	83.0
K02715	0.0
K12455	0.0
K12454	14.0
K12453	0.0
K12452	3.0
K12451	0.0
K07358	0.0
K07356	0.0
K07357	0.0
K07354	0.0
K07355	0.0
K07352	0.0
K07353	0.0
K07350	0.0
K07351	0.0
K06919	56.0
K06918	0.0
K06917	1.0
K06916	0.0
K06915	76.0
K06914	0.0
K06913	0.0
K06912	0.0
K06911	99.0
K06910	82.0
K08986	0.0
K08987	8.0
K08984	14.0
K08985	0.0
K08982	1.0
K08983	0.0
K08980	0.0
K08981	5.0
K08988	0.0
K08989	0.0
K02252	0.0
K05934	119.0
K05936	119.0
K05937	0.0
K02253	0.0
K05939	28.0
K00378	211.0
K00375	1435.0
K00374	7.0
K00376	0.0
K00371	4.0
K00370	4.0
K00373	4.0
K00372	14.0
K01358	1635.0
K09166	14.0
K09165	0.0
K09164	0.0
K09163	40.0
K09162	14.0
K09161	2.0
K09160	0.0
K01354	24.0
K01355	0.0
K01356	1529.0
K05601	1.0
K05851	0.0
K03807	0.0
K05606	67.0
K02927	0.0
K05974	0.0
K03805	0.0
K05976	0.0
K00519	0.0
K00518	2.0
K03800	162.0
K00511	0.0
K00510	0.0
K03801	77.0
K00515	0.0
K00514	0.0
K00517	0.0
K05971	0.0
K03154	74.0
K11147	0.0
K05581	0.0
K05580	0.0
K05583	0.0
K05582	0.0
K05585	0.0
K05584	0.0
K05587	0.0
K05586	0.0
K05589	4.0
K03150	1422.0
K03623	0.0
K03152	1581.0
K14200	0.0
K14201	0.0
K14202	0.0
K03621	294.0
K14204	0.0
K14205	9.0
K01134	66.0
K01135	2.0
K01136	34.0
K01137	21.0
K01130	158.0
K01132	0.0
K01133	94.0
K01138	193.0
K01139	8.0
K02113	1500.0
K02112	2732.0
K02111	2730.0
K02446	20.0
K02117	243.0
K02116	71.0
K02115	2732.0
K02114	2732.0
K02119	166.0
K02118	235.0
K02448	0.0
K01036	0.0
K03212	0.0
K13007	0.0
K13006	0.0
K13005	0.0
K13004	66.0
K13001	0.0
K06404	86.0
K01032	0.0
K06951	5.0
K03862	0.0
K03863	0.0
K06406	167.0
K06957	0.0
K05020	8.0
K06400	49.0
K06403	86.0
K06954	0.0
K10814	0.0
K10817	0.0
K10816	0.0
K07136	0.0
K03242	0.0
K03243	0.0
K12202	0.0
K12203	0.0
K12206	0.0
K12207	0.0
K12204	0.0
K12205	0.0
K12208	0.0
K12209	0.0
K13919	7.0
K13918	0.0
K06214	0.0
K06215	132.0
K09936	112.0
K06217	1531.0
K09930	14.0
K09931	0.0
K09932	14.0
K06213	1379.0
K09938	0.0
K09939	71.0
K11517	0.0
K06337	0.0
K13301	0.0
K00748	92.0
K00745	0.0
K00743	0.0
K07165	14.0
K07164	120.0
K07167	0.0
K07166	1436.0
K07161	1.0
K07160	17.0
K07163	0.0
K07162	4.0
K07169	0.0
K07168	2.0
K06336	0.0
K01839	191.0
K01838	36.0
K01835	28.0
K01834	4615.0
K01837	0.0
K01830	0.0
K00608	0.0
K02632	0.0
K02630	0.0
K02631	0.0
K08322	10.0
K08323	0.0
K08320	0.0
K08321	20.0
K08326	0.0
K08324	0.0
K08325	23.0
K01659	0.0
K01658	234.0
K02637	0.0
K01653	340.0
K01652	490.0
K01655	0.0
K01654	143.0
K01657	240.0
K02874	1526.0
K02875	0.0
K02876	1540.0
K02877	0.0
K02871	1540.0
K02873	0.0
K02878	1540.0
K02879	314.0
K14070	0.0
K09749	154.0
K09748	1517.0
K06023	2837.0
K09742	0.0
K09741	0.0
K09740	3.0
K09747	210.0
K09746	0.0
K09745	0.0
K06024	1453.0
K03477	0.0
K03476	8.0
K03475	103.0
K03474	90.0
K03473	75.0
K03472	0.0
K03471	1269.0
K03470	1520.0
K03478	1293.0
K02304	166.0
K02305	0.0
K02302	2.0
K02303	0.0
K02300	0.0
K02301	14.0
K03653	0.0
K03652	27.0
K03651	0.0
K03650	279.0
K03657	1856.0
K03656	0.0
K03655	2930.0
K03654	354.0
K03658	66.0
K12439	0.0
K12431	0.0
K12430	0.0
K12433	0.0
K12432	0.0
K12435	0.0
K12434	0.0
K12437	0.0
K12436	0.0
K06979	0.0
K06978	103.0
K06971	40.0
K06970	4.0
K06973	279.0
K06972	139.0
K06975	144.0
K06974	0.0
K06977	0.0
K06976	66.0
K07082	1510.0
K07083	67.0
K07080	73.0
K07081	8.0
K07086	0.0
K07087	0.0
K07084	2.0
K07085	155.0
K07088	1643.0
K07089	1352.0
K01317	0.0
K11162	0.0
K11163	0.0
K11161	0.0
K11168	0.0
K00356	8.0
K00355	0.0
K00354	0.0
K00353	0.0
K00351	75.0
K00350	75.0
K05952	0.0
K05953	0.0
K05951	0.0
K05956	0.0
K05957	0.0
K00358	27.0
K00689	0.0
K00688	1679.0
K00681	1262.0
K00680	346.0
K00683	0.0
K00685	14.0
K00684	19.0
K00687	0.0
K00686	0.0
K05831	0.0
K05830	0.0
K05833	204.0
K05832	202.0
K05834	0.0
K05837	280.0
K05836	1.0
K05839	0.0
K05838	10.0
K07677	0.0
K00533	96.0
K00532	7.0
K00531	0.0
K00530	0.0
K00537	2729.0
K00536	0.0
K00535	0.0
K00534	4.0
K00539	0.0
K00538	0.0
K11029	0.0
K14260	78.0
K14261	3.0
K14266	0.0
K14267	0.0
K14268	0.0
K14269	0.0
K01337	0.0
K01338	1515.0
K02683	0.0
K02682	0.0
K02681	0.0
K02680	0.0
K02687	250.0
K02686	0.0
K02685	0.0
K02689	0.0
K02688	5.0
K00824	1295.0
K00827	0.0
K00826	1553.0
K00821	373.0
K00820	1610.0
K00823	15.0
K00822	0.0
K00829	0.0
K00828	0.0
K01488	11.0
K01489	277.0
K01484	0.0
K01485	1297.0
K01486	1328.0
K01487	46.0
K01480	239.0
K01481	0.0
K01482	3.0
K01483	0.0
K02469	1692.0
K02468	0.0
K02466	0.0
K02465	0.0
K02464	0.0
K02463	0.0
K02462	0.0
K02461	0.0
K02460	0.0
K08969	9.0
K13061	0.0
K13060	0.0
K13063	0.0
K13062	0.0
K13069	0.0
K08964	0.0
K06363	0.0
K03079	28.0
K06342	0.0
K03078	0.0
K13289	0.0
K13288	10.0
K13285	0.0
K13287	0.0
K13286	0.0
K13281	2.0
K13280	149.0
K13283	0.0
K00054	8.0
K04496	0.0
K05369	0.0
K05368	0.0
K03228	16.0
K03229	16.0
K00052	270.0
K03222	16.0
K03223	16.0
K03220	2.0
K03221	2.0
K03226	16.0
K03227	16.0
K03224	16.0
K03225	2.0
K09482	0.0
K09483	0.0
K13836	0.0
K12228	0.0
K05360	0.0
K12224	0.0
K12225	0.0
K12226	0.0
K12227	0.0
K12220	0.0
K05363	2453.0
K12222	0.0
K12223	0.0
K08681	106.0
K08680	0.0
K08683	0.0
K08682	0.0
K08685	0.0
K08684	0.0
K08687	0.0
K08686	0.0
K11755	339.0
K11754	3196.0
K11751	0.0
K11750	0.0
K11753	3079.0
K11752	2620.0
K02407	76.0
K13938	0.0
K13936	0.0
K13935	0.0
K02406	200.0
K13933	0.0
K13932	0.0
K13931	0.0
K13930	0.0
K12088	0.0
K12081	0.0
K12082	0.0
K12083	0.0
K12084	0.0
K12086	0.0
K12087	0.0
K09611	0.0
K09612	0.0
K04940	0.0
K10085	0.0
K05394	0.0
K05395	2.0
K06340	0.0
K13043	15.0
K07149	64.0
K07148	76.0
K07147	15.0
K07146	1.0
K07145	3.0
K07144	0.0
K07143	0.0
K07142	0.0
K07141	1268.0
K07140	1.0
K10156	0.0
K10150	0.0
K10620	0.0
K10621	0.0
K14028	0.0
K14029	0.0
K01817	245.0
K01816	23.0
K01815	147.0
K01814	1512.0
K01813	103.0
K01812	271.0
K01811	496.0
K01810	1543.0
K01819	23.0
K01818	40.0
K14580	0.0
K05379	0.0
K08304	7.0
K08305	5.0
K08306	4.0
K08307	80.0
K08300	14.0
K08301	200.0
K08302	56.0
K08303	2989.0
K08308	0.0
K08309	52.0
K14671	0.0
K14670	0.0
K14673	0.0
K14672	0.0
K01673	48.0
K01672	0.0
K01671	0.0
K01677	174.0
K01676	75.0
K01674	0.0
K01679	1251.0
K01678	163.0
K02899	1540.0
K02896	0.0
K02897	114.0
K02895	1540.0
K02892	1540.0
K02890	1540.0
K10811	0.0
K02096	0.0
K02097	0.0
K02094	0.0
K02095	0.0
K02092	0.0
K02093	0.0
K02099	268.0
K03411	159.0
K03410	158.0
K03413	204.0
K03412	35.0
K03415	20.0
K03414	2.0
K03417	0.0
K03416	0.0
K03418	0.0
K05376	0.0
K02320	0.0
K02322	0.0
K02323	0.0
K05377	0.0
K13542	193.0
K13543	0.0
K13540	0.0
K13541	0.0
K12145	0.0
K12144	0.0
K12147	0.0
K12410	1572.0
K12141	68.0
K12140	68.0
K12143	3.0
K12142	0.0
K12149	0.0
K12148	0.0
K07312	0.0
K07313	76.0
K07310	3.0
K07311	0.0
K07316	12.0
K07317	0.0
K07314	0.0
K07315	32.0
K07318	20.0
K07319	115.0
K03936	0.0
K03425	0.0
K03426	1415.0
K03427	2774.0
K03420	0.0
K03421	0.0
K03422	0.0
K03423	0.0
K03756	0.0
K03757	0.0
K03206	0.0
K03755	0.0
K11144	1292.0
K11145	1401.0
K05972	0.0
K05973	0.0
K03752	20.0
K05978	0.0
K05979	7.0
K03753	6.0
K00331	84.0
K00330	84.0
K00333	16.0
K00332	16.0
K00335	193.0
K00334	203.0
K00337	89.0
K00336	292.0
K00339	84.0
K00338	84.0
K03751	0.0
K06953	0.0
K06952	2.0
K06407	167.0
K06950	3100.0
K10819	1235.0
K06956	1.0
K06955	0.0
K06402	38.0
K10815	0.0
K06959	1491.0
K06958	1441.0
K06409	321.0
K06408	116.0
K09129	0.0
K09128	32.0
K09123	32.0
K09122	0.0
K09121	116.0
K09120	0.0
K09127	0.0
K09126	2.0
K09125	10.0
K09124	2.0
K01233	0.0
K05819	0.0
K05818	1.0
K01896	0.0
K05813	212.0
K05812	0.0
K05811	0.0
K05810	1447.0
K05817	0.0
K05816	3.0
K05815	72.0
K05814	25.0
K01894	14.0
K01892	1547.0
K01234	1234.0
K01144	101.0
K01146	0.0
K01141	0.0
K01416	0.0
K11434	0.0
K01415	0.0
K06354	0.0
K01414	14.0
K09836	0.0
K01318	0.0
K01319	0.0
K01312	0.0
K06350	0.0
K02669	1448.0
K02668	0.0
K02665	0.0
K02664	1.0
K02667	0.0
K02666	2.0
K02661	0.0
K02660	0.0
K02663	1.0
K02662	27.0
K00809	0.0
K00808	0.0
K00806	1532.0
K00805	1384.0
K00804	0.0
K00803	7.0
K00802	0.0
K00801	14.0
K00800	1458.0
K10921	0.0
K02409	86.0
K02408	154.0
K02401	154.0
K02400	154.0
K02403	0.0
K02402	0.0
K02405	154.0
K05364	150.0
K05367	34.0
K05366	3019.0
K10210	0.0
K10216	0.0
K13049	96.0
K13048	0.0
K13739	0.0
K10215	0.0
K06122	7.0
K13735	0.0
K13734	0.0
K13041	0.0
K13040	0.0
K13731	0.0
K13730	0.0
K13733	0.0
K13732	0.0
K04516	75.0
K03204	2.0
K03205	1672.0
K03207	0.0
K03200	2.0
K03201	0.0
K03202	0.0
K03203	0.0
K03208	0.0
K03758	18.0
K03759	0.0
K09469	0.0
K09461	0.0
K06204	9.0
K00178	0.0
K13950	0.0
K13953	9.0
K13955	0.0
K13954	31.0
K10920	0.0
K06324	0.0
K11777	0.0
K11779	0.0
K11778	0.0
K06325	0.0
K12600	0.0
K07432	0.0
K07430	0.0
K06326	0.0
K07128	0.0
K07121	2.0
K07120	3.0
K07123	14.0
K07122	0.0
K07125	0.0
K07124	208.0
K07127	14.0
K07126	73.0
K01870	1540.0
K01873	1606.0
K01872	1540.0
K01875	1540.0
K01874	1632.0
K01876	1560.0
K01879	40.0
K01878	40.0
K06321	0.0
K00476	0.0
K00477	0.0
K00474	0.0
K00472	0.0
K00470	0.0
K00471	0.0
K00478	0.0
K00479	0.0
K04775	0.0
K04774	0.0
K04777	0.0
K04776	0.0
K04771	14.0
K04770	0.0
K04773	117.0
K04772	14.0
K04779	0.0
K04778	0.0
K14657	0.0
K14656	0.0
K14654	0.0
K14653	0.0
K14652	2693.0
K14659	0.0
K14658	0.0
K14386	0.0
K09926	0.0
K01699	0.0
K01698	109.0
K01695	251.0
K01697	9.0
K01696	247.0
K01690	0.0
K01693	1447.0
K01692	27.0
K07227	2.0
K03439	1533.0
K03438	1641.0
K13380	0.0
K03928	25.0
K03925	1455.0
K03924	376.0
K03431	1522.0
K03926	18.0
K03437	1515.0
K03436	2794.0
K03435	0.0
K03434	0.0
K02348	5.0
K02342	191.0
K02343	1527.0
K02340	300.0
K02341	1540.0
K02346	1599.0
K02347	15.0
K02344	0.0
K02345	0.0
K03697	43.0
K03696	309.0
K03695	1540.0
K03694	5.0
K03693	0.0
K03692	0.0
K03690	0.0
K03699	1521.0
K03698	1391.0
K13566	0.0
K12164	0.0
K07338	0.0
K07339	19.0
K07334	1242.0
K07335	210.0
K07336	14.0
K07337	0.0
K07330	0.0
K07331	0.0
K07332	0.0
K07333	0.0
K09695	14.0
K09694	14.0
K09697	29.0
K09696	29.0
K09691	236.0
K09690	1409.0
K09693	8.0
K09692	1250.0
K09699	0.0
K09698	29.0
K07590	16.0
K07591	0.0
K07592	0.0
K05998	0.0
K05999	0.0
K05996	0.0
K05997	0.0
K05994	0.0
K05995	134.0
K05993	72.0
K05991	0.0
K10837	0.0
K00319	0.0
K00318	6.0
K00648	318.0
K02545	0.0
K00645	296.0
K00311	0.0
K00646	0.0
K00317	0.0
K00316	0.0
K00643	0.0
K00314	0.0
K02547	12.0
K06429	0.0
K06428	0.0
K06427	0.0
K02812	0.0
K06425	0.0
K06424	0.0
K06423	2.0
K06422	0.0
K06421	0.0
K02813	0.0
K02930	0.0
K03815	0.0
K05612	0.0
K03367	8.0
K03366	8.0
K03812	0.0
K03635	14.0
K03634	4.0
K03631	304.0
K05969	0.0
K03630	1495.0
K03633	0.0
K03632	0.0
K01998	1465.0
K01999	1465.0
K01992	2008.0
K01993	184.0
K01990	7506.0
K01991	148.0
K01996	1460.0
K01997	1467.0
K01994	19.0
K01995	1463.0
K03148	20.0
K03639	1294.0
K05692	0.0
K03638	0.0
K00869	8.0
K00868	223.0
K00861	0.0
K00860	27.0
K00863	17.0
K00862	0.0
K00865	1423.0
K00864	1522.0
K00867	8.0
K00866	0.0
K01192	353.0
K01190	2053.0
K01191	422.0
K01197	103.0
K01194	8.0
K01195	139.0
K01198	85.0
K01199	0.0
K00656	3158.0
K00657	156.0
K00306	0.0
K14591	7.0
K00300	0.0
K00653	0.0
K13715	0.0
K13713	0.0
K00650	0.0
K00651	1450.0
K14596	0.0
K02647	331.0
K14598	0.0
K02643	0.0
K02642	0.0
K02641	0.0
K02640	0.0
K03594	106.0
K03595	1526.0
K03596	1540.0
K03597	0.0
K03590	103.0
K03591	0.0
K03592	1234.0
K03593	99.0
K03598	0.0
K03599	0.0
K01736	1523.0
K01737	121.0
K01734	297.0
K01735	1451.0
K01732	0.0
K01733	1554.0
K01730	66.0
K01731	0.0
K06049	0.0
K01738	1626.0
K01739	23.0
K11809	0.0
K05343	29.0
K02422	183.0
K02421	154.0
K05340	33.0
K02427	5.0
K05346	20.0
K02425	0.0
K02424	0.0
K05349	954.0
K02428	99.0
K03770	94.0
K03771	100.0
K03772	27.0
K03773	77.0
K03774	6.0
K03775	75.0
K03776	0.0
K03777	0.0
K03778	284.0
K03779	0.0
K09722	0.0
K08174	0.0
K14114	0.0
K13979	14.0
K13237	0.0
K14440	0.0
K09992	81.0
K09990	0.0
K09991	0.0
K09996	0.0
K09997	0.0
K09994	0.0
K14110	0.0
K09998	0.0
K09999	0.0
K14111	0.0
K14113	0.0
K14449	0.0
K10213	0.0
K14118	0.0
K11711	13.0
K11710	0.0
K11712	26.0
K11717	2961.0
K11719	0.0
K06857	4.0
K10440	292.0
K10441	264.0
K07103	0.0
K07102	14.0
K07101	0.0
K07100	0.0
K07107	308.0
K07106	49.0
K07105	1328.0
K07456	1479.0
K07459	9.0
K07458	47.0
K07109	13.0
K07108	0.0
K10198	0.0
K10199	0.0
K10190	272.0
K10191	0.0
K10192	22.0
K10193	1.0
K10194	3.0
K10195	0.0
K10196	0.0
K10197	0.0
K15013	0.0
K01858	24.0
K15016	0.0
K15017	0.0
K01853	0.0
K01852	0.0
K01851	0.0
K01850	13.0
K01857	0.0
K01856	0.0
K01854	302.0
K07539	0.0
K08478	0.0
K08479	0.0
K08476	0.0
K08477	0.0
K08475	0.0
K00450	0.0
K00451	0.0
K00452	0.0
K00453	0.0
K00455	0.0
K00456	0.0
K00457	0.0
K00106	0.0
K00459	8.0
K00104	43.0
K00105	0.0
K00102	2.0
K00103	0.0
K00100	2930.0
K00101	1.0
K01509	0.0
K04759	2963.0
K04758	3071.0
K04757	5.0
K01504	0.0
K04755	0.0
K04754	2.0
K04753	0.0
K04752	0.0
K04751	140.0
K01502	14.0
K14631	0.0
K05359	0.0
K14632	0.0
K07536	0.0
K12080	0.0
K02364	0.0
K12369	3.0
K02361	11.0
K02362	0.0
K02363	0.0
K13509	0.0
K13503	0.0
K13500	0.0
K12109	0.0
K12108	0.0
K12101	0.0
K12100	0.0
K12103	0.0
K12102	0.0
K12105	0.0
K12104	0.0
K12107	0.0
K12106	0.0
K11023	0.0
K03014	0.0
K08906	0.0
K08904	0.0
K08900	0.0
K06223	178.0
K06199	188.0
K06198	8.0
K06197	0.0
K06196	110.0
K06194	75.0
K06193	15.0
K06192	18.0
K06191	10.0
K06190	0.0
K11104	67.0
K11105	119.0
K11106	0.0
K11107	0.0
K11102	0.0
K11103	16.0
K07862	4.0
K00666	123.0
K00663	0.0
K00662	67.0
K00661	338.0
K00660	14.0
K06997	1523.0
K06996	18.0
K06995	5.0
K10852	2.0
K06993	0.0
K06992	0.0
K06991	0.0
K06990	4.0
K11050	0.0
K06999	35.0
K06998	71.0
K05338	0.0
K11051	0.0
K06441	0.0
K06440	0.0
K06443	0.0
K06442	1464.0
K06445	0.0
K06447	0.0
K06446	3.0
K06309	0.0
K05686	0.0
K02655	0.0
K07392	0.0
K00595	246.0
K00594	0.0
K00596	0.0
K00599	5618.0
K00598	2.0
K02657	0.0
K07642	0.0
K07643	0.0
K07396	4.0
K07397	6.0
K07394	0.0
K07395	0.0
K04102	0.0
K04103	0.0
K04100	0.0
K04101	0.0
K04107	0.0
K04105	0.0
K04108	0.0
K04109	0.0
K07716	1.0
K07717	18.0
K07714	14.0
K07715	0.0
K07712	14.0
K07713	32.0
K07710	1.0
K07711	0.0
K07718	946.0
K07719	19.0
K00843	0.0
K00842	0.0
K00841	8.0
K00840	0.0
K00847	326.0
K00846	0.0
K00845	1857.0
K00844	24.0
K00849	1478.0
K00848	120.0
K06302	0.0
K13771	14.0
K13770	1.0
K13772	0.0
K13775	0.0
K13774	0.0
K13777	0.0
K13776	0.0
K13779	0.0
K13778	0.0
K02621	1353.0
K02992	1540.0
K02623	0.0
K08286	0.0
K08281	22.0
K02996	1540.0
K02995	0.0
K02994	1540.0
K02629	0.0
K02628	0.0
K08289	98.0
K08288	0.0
K03578	23.0
K03579	19.0
K03576	14.0
K03577	67.0
K03574	3060.0
K03575	1403.0
K03572	1495.0
K03573	0.0
K03570	1521.0
K03571	141.0
K01710	1690.0
K01711	177.0
K01712	36.0
K01713	9.0
K01714	1738.0
K01715	1333.0
K01716	0.0
K01718	0.0
K01719	74.0
K03081	0.0
K02199	0.0
K02198	8.0
K14170	2862.0
K02193	5.0
K02192	20.0
K02191	0.0
K02190	139.0
K02197	8.0
K02196	0.0
K02195	8.0
K02194	8.0
K03718	87.0
K03719	114.0
K03712	1509.0
K03713	8.0
K03710	2765.0
K03711	375.0
K03716	81.0
K03717	14.0
K03715	0.0
K07129	0.0
K00045	2.0
K13995	0.0
K13994	0.0
K13991	0.0
K13990	71.0
K13993	152.0
K13992	0.0
K06298	87.0
K06299	0.0
K06294	0.0
K06295	42.0
K06296	3.0
K06297	4.0
K06290	0.0
K06291	0.0
K06292	0.0
K06293	0.0
K12743	0.0
K00248	1367.0
K06426	19.0
K11739	0.0
K11738	0.0
K11733	0.0
K11732	0.0
K11731	0.0
K11737	2.0
K11736	0.0
K11735	0.0
K11734	0.0
K06870	0.0
K06871	2815.0
K06872	182.0
K06873	0.0
K06874	0.0
K06875	0.0
K06876	14.0
K06877	71.0
K06878	41.0
K06879	0.0
K07478	1622.0
K12645	0.0
K07479	0.0
K07473	1447.0
K07472	0.0
K07471	0.0
K07470	0.0
K07477	0.0
K07476	0.0
K07474	5.0
K15038	0.0
K15039	0.0
K15034	0.0
K15036	0.0
K15037	0.0
K08738	1.0
K06420	0.0
K00128	1404.0
K00129	0.0
K00438	0.0
K00432	30.0
K00433	82.0
K00122	0.0
K00123	35.0
K00124	12.0
K00125	0.0
K00126	0.0
K00127	6.0
K08973	0.0
K14348	0.0
K14347	0.0
K14340	0.0
K08972	44.0
K01525	0.0
K01524	409.0
K01523	68.0
K01521	0.0
K01520	2799.0
K01529	20.0
K08977	0.0
K03969	14.0
K08929	0.0
K02388	156.0
K02389	154.0
K02386	3.0
K02387	154.0
K02384	0.0
K02385	151.0
K02382	0.0
K02380	8.0
K02381	0.0
K05386	0.0
K13524	0.0
K13525	2.0
K13527	9.0
K13520	0.0
K13522	0.0
K13529	16.0
K03385	17.0
K03384	0.0
K03387	62.0
K03386	163.0
K03381	0.0
K03380	0.0
K03383	0.0
K03382	30.0
K03389	76.0
K03388	78.0
K05356	0.0
K12344	15.0
K12343	8.0
K12342	0.0
K12341	0.0
K12340	88.0
K02430	0.0
K12349	0.0
K05351	1.0
K11694	1226.0
K11695	0.0
K11690	1315.0
K05352	0.0
K11693	0.0
K08928	0.0
K03433	0.0
K13832	0.0
K03039	0.0
K03432	0.0
K06607	0.0
K06606	20.0
K06605	0.0
K03430	115.0
K06603	2.0
K06602	0.0
K06601	0.0
K06600	0.0
K05358	0.0
K06609	0.0
K06608	2.0
K03923	0.0
K03922	0.0
K11472	0.0
K11473	27.0
K11474	0.0
K11475	0.0
K11476	0.0
K11477	0.0
K00601	0.0
K00600	282.0
K00603	24.0
K03746	0.0
K00605	187.0
K00604	1540.0
K00607	0.0
K00606	110.0
K00609	1532.0
K03741	50.0
K03740	31.0
K03743	1293.0
K10873	0.0
K03214	0.0
K14068	0.0
K13317	0.0
K06360	0.0
K14069	0.0
K08078	0.0
K09650	0.0
K06361	0.0
K07802	0.0
K07803	11.0
K07800	0.0
K07801	0.0
K07806	0.0
K07807	0.0
K07804	0.0
K07805	0.0
K06362	0.0
K01172	0.0
K10257	0.0
K10255	14.0
K10254	1427.0
K10253	0.0
K10918	0.0
K04128	0.0
K01958	44.0
K01959	0.0
K01956	2737.0
K01957	0.0
K04126	0.0
K04127	0.0
K01952	1567.0
K01953	1570.0
K01950	1540.0
K01951	1625.0
K07730	0.0
K07731	0.0
K07732	0.0
K07733	0.0
K07734	0.0
K07735	25.0
K07736	258.0
K07737	1847.0
K07738	205.0
K07739	26.0
K06365	0.0
K06366	0.0
K06367	0.0
K10910	0.0
K10911	0.0
K04382	0.0
K10775	0.0
K02609	0.0
K02979	0.0
K02978	0.0
K06368	0.0
K02975	0.0
K02974	0.0
K02977	0.0
K02976	0.0
K03558	15.0
K03559	188.0
K03550	1540.0
K03551	1540.0
K03552	0.0
K03553	1606.0
K03554	0.0
K03555	1495.0
K03556	84.0
K03557	0.0
K01778	269.0
K01779	66.0
K06369	0.0
K01772	11.0
K01770	1517.0
K01771	0.0
K01776	1530.0
K01777	9.0
K01774	0.0
K01775	1608.0
K05385	0.0
K05384	0.0
K05383	0.0
K05382	0.0
K05381	0.0
K08159	1226.0
K14153	24.0
K14154	0.0
K14155	1571.0
K08152	0.0
K08156	87.0
K08076	0.0
K12809	0.0
K05297	0.0
K03734	1526.0
K03735	18.0
K03736	18.0
K03737	1523.0
K03731	0.0
K03732	0.0
K03733	1365.0
K03738	14.0
K03739	8.0
K08139	2.0
K06994	0.0
K12660	0.0
K12661	7.0
K07450	0.0
K08719	0.0
K08717	2.0
K08715	0.0
K08714	0.0
K08713	0.0
K08710	0.0
K11311	0.0
K11312	2.0
K00141	0.0
K00146	0.0
K00411	0.0
K00412	0.0
K00145	566.0
K00148	0.0
K14367	0.0
K14366	0.0
K08954	0.0
K08384	264.0
K14369	0.0
K14368	0.0
K14091	71.0
K14090	72.0
K14093	0.0
K14092	0.0
K14095	0.0
K14094	0.0
K14097	0.0
K14096	0.0
K14099	0.0
K14098	0.0
K02848	0.0
K01541	0.0
K04712	0.0
K04711	0.0
K01545	0.0
K01547	190.0
K01546	190.0
K01548	170.0
K04719	0.0
K04718	0.0
K02018	1331.0
K02019	1286.0
K02016	462.0
K02017	20.0
K02014	391.0
K02015	556.0
K02012	192.0
K02013	463.0
K02010	94.0
K02011	185.0
K04515	0.0
K03943	0.0
K03941	0.0
K03940	0.0
K00313	7.0
K04060	0.0
K01608	73.0
K08942	0.0
K08943	0.0
K08940	0.0
K08941	0.0
K08946	0.0
K08947	0.0
K08944	0.0
K08945	0.0
K03059	0.0
K13811	0.0
K13812	0.0
K13815	0.0
K13816	0.0
K13818	0.0
K13819	4.0
K03053	0.0
K03052	0.0
K03055	0.0
K03054	0.0
K03057	0.0
K03056	0.0
K06222	0.0
K11418	0.0
K11410	0.0
K11415	0.0
K00622	0.0
K00621	0.0
K00620	484.0
K00627	77.0
K00626	2617.0
K00625	1463.0
K00624	0.0
K02805	92.0
K02552	15.0
K02550	0.0
K02556	159.0
K02803	0.0
K02554	0.0
K07280	0.0
K07281	2.0
K07282	1444.0
K07283	0.0
K07284	3802.0
K07285	0.0
K07286	0.0
K08217	196.0
K07288	0.0
K07289	7.0
K07534	0.0
K07535	8.0
K07533	90.0
K07822	0.0
K07823	0.0
K08699	0.0
K00088	1606.0
K00087	31.0
K00086	67.0
K00082	13.0
K10239	0.0
K10238	0.0
K10231	31.0
K10230	1.0
K10233	0.0
K10232	0.0
K10235	0.0
K10234	0.0
K10237	0.0
K10236	0.0
K08353	0.0
K01970	0.0
K01971	54.0
K01972	1544.0
K01973	0.0
K01974	14.0
K01975	22.0
K01976	0.0
K07758	0.0
K05990	0.0
K07752	0.0
K07753	0.0
K07751	0.0
K13786	0.0
K07755	0.0
K07442	14.0
K08352	11.0
K07115	4.0
K07441	0.0
K07634	0.0
K07446	19.0
K07111	0.0
K07444	166.0
K07445	0.0
K00647	6.0
K07449	0.0
K00641	79.0
K00640	1619.0
K01289	0.0
K01282	0.0
K01283	0.0
K01280	0.0
K01281	8.0
K01286	45.0
K01284	151.0
K02954	1541.0
K02952	1540.0
K02950	1540.0
K00155	15.0
K02959	1526.0
K00887	0.0
K00886	9.0
K00885	0.0
K00884	0.0
K00883	1.0
K00882	1359.0
K00881	9.0
K00880	30.0
K00053	267.0
K14048	0.0
K01026	36.0
K01756	1540.0
K01025	0.0
K01750	25.0
K01023	0.0
K01752	1624.0
K01753	2.0
K14583	0.0
K01758	7.0
K01759	384.0
K09565	0.0
K09568	0.0
K08173	2.0
K08172	0.0
K02483	130.0
K02482	19.0
K08177	10.0
K08176	0.0
K08175	0.0
K02486	0.0
K02489	0.0
K02488	0.0
K08178	0.0
K14138	17.0
K14136	0.0
K09713	0.0
K09714	0.0
K09715	0.0
K03532	0.0
K03533	0.0
K03530	4199.0
K03531	1540.0
K03536	1537.0
K03537	0.0
K03534	175.0
K03535	14.0
K03538	0.0
K03539	0.0
K14451	0.0
K14450	0.0
K02225	0.0
K02224	250.0
K02227	138.0
K02226	144.0
K02221	51.0
K14107	0.0
K02229	0.0
K02228	0.0
K14106	0.0
K00441	0.0
K03288	0.0
K03289	0.0
K03284	2808.0
K03285	0.0
K03286	4.0
K03287	117.0
K03280	0.0
K03281	98.0
K03282	281.0
K00440	0.0
K13677	0.0
K12790	0.0
K09639	0.0
K12688	0.0
K12689	0.0
K12686	0.0
K12687	0.0
K12684	0.0
K12685	0.0
K12682	0.0
K12683	0.0
K12680	0.0
K11889	0.0
K08884	246.0
K11085	154.0
K11084	0.0
K11081	0.0
K11080	0.0
K11083	0.0
K11082	0.0
K11089	14.0
K08777	0.0
K08776	0.0
K06346	1455.0
K06347	0.0
K09824	0.0
K09825	266.0
K09823	0.0
K09820	16.0
K10939	0.0
K10936	0.0
K10937	0.0
K10933	0.0
K06348	0.0
K09829	0.0
K11337	0.0
K11336	0.0
K11335	0.0
K11334	0.0
K11333	0.0
K11332	0.0
K11331	0.0
K11330	0.0
K00169	25.0
K00164	14.0
K00166	0.0
K00167	0.0
K00161	78.0
K00162	77.0
K00163	0.0
K10689	0.0
K10680	0.0
K10681	0.0
K10682	0.0
K04083	1425.0
K04082	0.0
K04081	0.0
K04080	1.0
K04087	21.0
K04086	8.0
K04085	0.0
K04084	4.0
K04088	21.0
K01569	0.0
K01568	0.0
K01563	0.0
K01561	0.0
K01560	87.0
K01567	31.0
K01565	14.0
K01564	0.0
K02038	1541.0
K02039	1515.0
K02030	5552.0
K02031	1952.0
K02032	2019.0
K02033	2081.0
K02034	2154.0
K02035	5865.0
K02036	1565.0
K02037	1514.0
K05556	0.0
K13658	0.0
K13659	0.0
K13656	0.0
K13657	0.0
K13654	0.0
K13655	5.0
K13652	80.0
K13653	412.0
K13650	0.0
K13651	2.0
K05555	0.0
K05552	0.0
K02057	476.0
K05550	0.0
K05551	0.0
K12308	556.0
K12306	0.0
K03073	1515.0
K03072	30.0
K03071	0.0
K03070	2780.0
K03077	27.0
K03076	2766.0
K03075	1540.0
K03074	30.0
K08965	7.0
K08967	0.0
K08961	23.0
K08963	116.0
K13873	0.0
K13876	0.0
K13874	0.0
K13875	0.0
K06139	0.0
K06138	4.0
K06135	0.0
K06134	0.0
K06137	14.0
K06136	0.0
K06131	2832.0
K06133	126.0
K06132	0.0
K02600	1540.0
K07389	0.0
K07388	0.0
K04747	0.0
K01516	1540.0
K09977	0.0
K07518	0.0
K07519	0.0
K11437	0.0
K07512	14.0
K07516	2.0
K10212	20.0
K10747	0.0
K10217	0.0
K10219	0.0
K10218	0.0
K10748	0.0
K01912	239.0
K01913	2.0
K01910	3.0
K01911	32.0
K01916	9.0
K01917	0.0
K01914	1485.0
K01915	4293.0
K01918	103.0
K01919	13.0
K07774	0.0
K07775	23.0
K07776	12.0
K07777	2.0
K07770	1245.0
K07771	0.0
K07772	0.0
K07773	0.0
K07778	19.0
K01193	290.0
K04340	0.0
K04341	0.0
K04342	0.0
K04343	0.0
K12986	0.0
K04691	0.0
K02931	1540.0
K02933	1540.0
K02935	1540.0
K02936	0.0
K02939	1540.0
K00205	0.0
K00204	0.0
K00207	0.0
K00206	0.0
K00201	0.0
K00200	0.0
K00203	0.0
K00202	0.0
K00209	0.0
K00208	83.0
K01000	1597.0
K01001	0.0
K01002	1271.0
K01003	0.0
K01004	0.0
K01005	2502.0
K01006	1511.0
K01007	38.0
K01008	1288.0
K10855	0.0
K14115	0.0
K14116	0.0
K14441	1466.0
K14446	0.0
K14447	0.0
K14112	0.0
K14445	14.0
K08195	0.0
K08194	0.0
K14448	0.0
K08196	0.0
K08191	75.0
K14119	0.0
K08193	0.0
K00702	1.0
K10799	0.0
K03518	1324.0
K03519	1.0
K09719	0.0
K10856	0.0
K03516	0.0
K03517	1403.0
K02205	0.0
K02204	2.0
K02203	117.0
K02201	0.0
K02200	1.0
K13714	0.0
K13461	0.0
K12518	0.0
K12519	0.0
K12517	0.0
K12514	0.0
K12515	0.0
K12512	0.0
K12513	0.0
K12510	148.0
K12511	36.0
K07183	190.0
K07182	0.0
K07181	80.0
K07180	2.0
K07186	0.0
K07185	115.0
K07184	0.0
K09800	5.0
K09801	0.0
K09802	0.0
K09803	6.0
K09804	0.0
K09805	2.0
K09806	0.0
K09807	147.0
K09808	149.0
K09809	0.0
K10912	0.0
K10913	0.0
K10914	2.0
K10915	0.0
K10916	0.0
K10917	0.0
K11358	161.0
K11355	0.0
K11354	0.0
K11357	0.0
K11356	0.0
K04069	4623.0
K04068	1568.0
K04065	2.0
K04064	0.0
K04067	0.0
K04066	1531.0
K04061	80.0
K09716	0.0
K04063	14.0
K04062	0.0
K10006	32.0
K10007	32.0
K10004	0.0
K10005	32.0
K10002	0.0
K10003	0.0
K10000	0.0
K10001	0.0
K09717	0.0
K10008	46.0
K10009	0.0
K02491	0.0
K14588	0.0
K14581	0.0
K13678	1234.0
K13679	0.0
K11633	0.0
K13670	0.0
K13671	0.0
K11987	0.0
K11636	0.0
K11634	0.0
K13582	0.0
K13583	0.0
K13580	0.0
K13581	0.0
K13586	0.0
K13587	0.0
K13584	0.0
K13585	0.0
K13588	0.0
K13589	0.0
K02052	11.0
K02053	11.0
K02050	1775.0
K02051	1760.0
K02056	289.0
K05553	0.0
K02054	11.0
K02055	10.0
K02058	109.0
K02059	0.0
K05558	0.0
K05559	0.0
K03895	0.0
K03894	0.0
K03897	0.0
K03896	0.0
K03891	0.0
K03890	0.0
K03893	0.0
K03892	1644.0
K02423	0.0
K05342	0.0
K05341	3.0
K12989	0.0
K12988	0.0
K02420	154.0
K12981	0.0
K12980	0.0
K12983	0.0
K12982	0.0
K12985	0.0
K12984	0.0
K12987	0.0
K02426	90.0
K13854	0.0
K03098	88.0
K13853	1.0
K03095	8.0
K05344	0.0
K03091	695.0
K03090	24.0
K03093	11.0
K03092	120.0
K06113	8.0
K09632	0.0
K02429	153.0
K06118	0.0
K05716	0.0
K04844	0.0
K11632	0.0
K11630	0.0
K11631	0.0
K11637	0.0
K11635	7.0
K11638	0.0
K11639	0.0
K07572	0.0
K07573	0.0
K07570	27.0
K07571	50.0
K07576	159.0
K07577	0.0
K07574	1433.0
K07575	0.0
K07578	0.0
K07579	0.0
K11189	1664.0
K11184	105.0
K11187	0.0
K11180	6.0
K11181	6.0
K11183	14.0
K10764	0.0
K10763	0.0
K10762	0.0
K01938	1513.0
K01939	1530.0
K01934	1479.0
K01935	96.0
K01937	1540.0
K01930	0.0
K01932	0.0
K01933	1597.0
K07798	6.0
K07799	19.0
K07796	0.0
K07797	0.0
K07794	2.0
K07795	1.0
K07792	6.0
K07793	83.0
K07790	0.0
K07791	4.0
K06379	167.0
K00968	72.0
K06378	187.0
K06377	0.0
K06376	0.0
K06375	0.0
K09814	0.0
K09813	0.0
K06372	0.0
K06371	0.0
K06370	0.0
K01249	0.0
K01246	1430.0
K01247	4.0
K01244	0.0
K01243	1431.0
K08919	0.0
K01241	11.0
K02919	1407.0
K02913	2762.0
K02912	0.0
K02911	1528.0
K02910	0.0
K02917	0.0
K02916	1540.0
K02915	0.0
K02914	1539.0
K00228	0.0
K00227	0.0
K00226	1623.0
K00224	0.0
K00223	0.0
K00222	0.0
K00221	0.0
K00220	1.0
K01798	0.0
K01799	2.0
K01068	0.0
K01069	32.0
K01062	0.0
K01791	282.0
K01792	18.0
K01061	28.0
K01066	30.0
K01067	3.0
K01796	0.0
K01797	1.0
K05499	71.0
K14468	0.0
K14469	0.0
K14465	0.0
K14466	0.0
K14467	0.0
K10834	0.0
K10833	0.0
K02266	0.0
K03793	0.0
K03790	10.0
K03791	0.0
K03796	0.0
K03797	1633.0
K03794	0.0
K03795	14.0
K03798	3007.0
K03799	32.0
K13448	0.0
K12538	0.0
K12539	0.0
K12530	0.0
K12531	0.0
K12532	0.0
K12533	0.0
K12534	0.0
K12535	0.0
K12536	0.0
K12537	0.0
K03136	0.0
K09790	124.0
K09791	5.0
K09792	14.0
K09793	94.0
K09794	4.0
K09795	2.0
K09796	0.0
K09797	127.0
K09798	3.0
K09799	0.0
K10972	0.0
K10973	0.0
K10977	0.0
K10974	1304.0
K10975	0.0
K10978	0.0
K10979	41.0
K06308	0.0
K00315	0.0
K09862	0.0
K06303	0.0
K09860	0.0
K09861	1496.0
K06306	13.0
K06307	0.0
K06305	0.0
K11373	0.0
K04047	44.0
K04046	0.0
K04045	1294.0
K04044	0.0
K04043	1594.0
K04042	2633.0
K04041	153.0
K04040	0.0
K02700	0.0
K04049	0.0
K04048	0.0
K02707	0.0
K02704	0.0
K02705	0.0
K10020	0.0
K10021	0.0
K10022	0.0
K10023	0.0
K10024	0.0
K10025	0.0
K10026	16.0
K10027	0.0
K13612	0.0
K13613	0.0
K13611	0.0
K13614	0.0
K13615	0.0
K05794	26.0
K05795	41.0
K05796	3.0
K05797	0.0
K05790	0.0
K05791	14.0
K05792	14.0
K05793	16.0
K05798	0.0
K05799	264.0
K01474	0.0
K01477	0.0
K01476	11.0
K01471	0.0
K01470	2655.0
K01473	1.0
K13039	0.0
K01479	0.0
K01478	26.0
K05570	84.0
K05571	84.0
K05572	0.0
K05573	0.0
K02078	657.0
K02079	0.0
K05576	0.0
K02074	21.0
K02075	21.0
K02076	28.0
K02077	59.0
K02071	1418.0
K02072	1428.0
K02073	1418.0
K03309	14.0
K03308	4141.0
K03305	101.0
K03304	4.0
K03307	205.0
K03306	158.0
K03301	0.0
K03300	5.0
K03303	1255.0
K03302	0.0
K06173	1649.0
K06175	0.0
K06174	0.0
K06177	78.0
K06176	0.0
K06179	1406.0
K07680	1.0
K03867	0.0
K03838	0.0
K12053	0.0
K11618	66.0
K11619	0.0
K11614	0.0
K11615	0.0
K11616	0.0
K11617	0.0
K11610	0.0
K11611	0.0
K11960	0.0
K11961	0.0
K02836	1531.0
K10565	0.0
K10564	0.0
K02837	267.0
K10561	14.0
K10560	7.0
K10563	2678.0
K10562	0.0
K02838	1540.0
K06858	0.0
K02839	66.0
K06859	1233.0
K12700	8.0
K07558	0.0
K07559	83.0
K07228	0.0
K07229	1.0
K07226	0.0
K07224	0.0
K07225	0.0
K07222	14.0
K07223	12.0
K07220	148.0
K07221	2.0
K10709	33.0
K10708	0.0
K10701	0.0
K10703	0.0
K10702	0.0
K10704	0.0
K05984	0.0
K07537	0.0
K08652	0.0
K08651	0.0
K08658	0.0
K08659	66.0
K05982	0.0
K07451	0.0
K07453	0.0
K07452	0.0
K07455	28.0
K07454	16.0
K09707	78.0
K07457	2.0
K09706	3.0
K07104	15.0
K00029	15.0
K00028	0.0
K00799	4.0
K00798	279.0
K00797	115.0
K00024	165.0
K00795	1.0
K00026	0.0
K00021	0.0
K00020	28.0
K00023	0.0
K00022	0.0
K09017	1.0
K01269	2659.0
K09015	94.0
K09014	1445.0
K09013	1571.0
K09011	75.0
K09010	0.0
K01261	0.0
K01262	1681.0
K01263	0.0
K01264	0.0
K01265	1701.0
K01266	1295.0
K09018	0.0
K08227	0.0
K08226	0.0
K08225	0.0
K08224	2.0
K08223	42.0
K08222	2.0
K08221	1.0
K00249	0.0
K01790	1509.0
K00241	91.0
K00240	103.0
K00243	207.0
K00242	0.0
K00245	5.0
K00244	76.0
K00247	0.0
K00246	4.0
K01795	89.0
K06983	0.0
K02799	0.0
K02798	0.0
K02791	6.0
K02790	0.0
K02793	2571.0
K02795	8837.0
K02794	8848.0
K02796	6343.0
K04564	132.0
K04565	97.0
K04566	66.0
K04567	1474.0
K01040	13.0
K01041	4.0
K04562	7.0
K04568	0.0
K01049	0.0
K02535	92.0
K02242	8.0
K02536	106.0
K02531	0.0
K02246	8.0
K02533	5.0
K02532	17.0
K02248	0.0
K02538	21.0
K00581	0.0
K13421	0.0
K01013	0.0
K15018	0.0
K15019	0.0
K03110	1540.0
K03111	5418.0
K03112	0.0
K03113	89.0
K03116	111.0
K03117	28.0
K03118	128.0
K03119	0.0
K10919	0.0
K12552	0.0
K12553	0.0
K12551	0.0
K12556	0.0
K12554	9.0
K12555	16.0
K06892	0.0
K06893	14.0
K06890	2480.0
K06891	19.0
K06896	223.0
K06897	135.0
K06894	43.0
K06895	36.0
K10954	0.0
K10956	0.0
K06899	0.0
K06328	19.0
K06329	0.0
K10952	0.0
K10953	0.0
K11395	0.0
K11391	0.0
K11390	0.0
K11392	2.0
K00499	0.0
K00494	14.0
K00495	0.0
K00496	0.0
K00491	0.0
K00492	1.0
K00493	0.0
K13591	0.0
K01467	127.0
K13593	0.0
K13592	0.0
K04021	2.0
K04020	2.0
K04023	1266.0
K04022	0.0
K04025	0.0
K04024	17.0
K04027	3.0
K04026	16.0
K04029	99.0
K04028	99.0
K07055	0.0
K07054	0.0
K07057	0.0
K07056	1615.0
K07051	14.0
K07050	1346.0
K07053	1787.0
K07052	1729.0
K07059	0.0
K07058	222.0
K10040	31.0
K10041	1254.0
K10046	0.0
K04799	0.0
K04798	0.0
K04793	0.0
K04792	0.0
K04791	0.0
K04790	0.0
K04797	0.0
K04796	0.0
K04795	0.0
K04794	23.0
K13638	0.0
K13639	0.0
K13634	0.0
K13635	0.0
K13636	2.0
K13637	7.0
K13630	0.0
K13631	0.0
K13632	0.0
K13633	0.0
K02042	75.0
K05778	0.0
K05779	0.0
K05776	66.0
K05541	0.0
K05774	2.0
K05775	0.0
K05772	5.0
K05773	5.0
K05540	42.0
K01459	0.0
K01458	0.0
K01457	14.0
K01455	14.0
K01454	0.0
K01453	0.0
K01452	0.0
K01451	1294.0
K01450	0.0
K05518	0.0
K08070	21.0
K08071	0.0
K05516	55.0
K08077	2.0
K05515	303.0
K13093	0.0
K11783	0.0
K12949	0.0
K12945	0.0
K12944	0.0
K12941	24.0
K12940	23.0
K12943	0.0
K12942	25.0
K14728	0.0
K14727	0.0
K11785	0.0
K00108	15.0
K13890	2.0
K13891	2.0
K13892	9.0
K13893	0.0
K13894	0.0
K13895	0.0
K13896	0.0
K06159	0.0
K06158	1599.0
K06153	2781.0
K06152	4.0
K06151	4.0
K06157	0.0
K06156	0.0
K06155	0.0
K06154	0.0
K03327	178.0
K03326	0.0
K03325	22.0
K03324	4047.0
K03322	21.0
K03321	1267.0
K03320	70.0
K03329	0.0
K03328	89.0
K04802	0.0
K04801	0.0
K04800	0.0
K11948	0.0
K01505	0.0
K04756	0.0
K11940	0.0
K11941	0.0
K11942	0.0
K11943	0.0
K11944	0.0
K01507	2853.0
K11946	0.0
K11947	0.0
K01506	0.0
K01501	0.0
K01500	3.0
K01503	0.0
K06714	19.0
K04750	82.0
K12789	0.0
K12788	0.0
K11526	0.0
K10810	0.0
K11522	0.0
K11523	0.0
K08675	0.0
K08676	10.0
K08677	0.0
K08679	0.0
K11521	0.0
K10547	15.0
K10546	18.0
K10545	17.0
K10544	7.0
K10543	10.0
K10542	1316.0
K10541	1315.0
K10540	1348.0
K10549	2.0
K10548	15.0
K14630	0.0
K11529	0.0
K00007	0.0
K00005	1414.0
K13444	0.0
K00003	1480.0
K00002	74.0
K00001	164.0
K01186	170.0
K00009	0.0
K00008	242.0
K10726	0.0
K10725	0.0
K08246	0.0
K00263	14.0
K00262	1590.0
K00261	8.0
K00260	0.0
K00266	3342.0
K00265	127.0
K01200	1259.0
K01201	175.0
K01206	2099.0
K01207	124.0
K01205	85.0
K01208	8.0
K01209	586.0
K06167	92.0
K00917	1372.0
K00912	92.0
K00919	1531.0
K02519	1538.0
K02518	314.0
K02517	83.0
K02511	0.0
K02510	45.0
K13409	0.0
K13408	0.0
K03179	83.0
K03170	0.0
K03177	1540.0
K12574	2694.0
K12570	0.0
K12573	1519.0
K11009	0.0
K11008	0.0
K11005	0.0
K11004	0.0
K11007	0.0
K11006	0.0
K11003	0.0
K08296	24.0
K08297	0.0
K08295	0.0
K02634	0.0
K02635	0.0
K10622	0.0
K07693	0.0
K07692	0.0
K07691	0.0
K07690	0.0
K07697	0.0
K07696	71.0
K07695	0.0
K07694	0.0
K07699	120.0
K07698	0.0
K07079	1512.0
K07078	43.0
K07077	0.0
K07076	34.0
K07075	43.0
K07074	16.0
K07073	0.0
K07072	0.0
K07071	38.0
K07070	0.0
K14584	0.0
K11620	0.0
K09190	0.0
K11623	0.0
K05759	0.0
K08589	0.0
K11625	0.0
K11995	0.0
K01439	1556.0
K01438	92.0
K01431	0.0
K01430	83.0
K01433	19.0
K01432	0.0
K01434	0.0
K01437	0.0
K01436	137.0
K05539	0.0
K14520	0.0
K12963	0.0
K12962	0.0
K12961	0.0
K12960	2666.0
K14749	0.0
K14748	0.0
K02972	0.0
K14743	0.0
K14742	220.0
K14745	0.0
K14744	0.0
K14747	0.0
K14746	0.0
K02167	0.0
K02164	0.0
K02160	147.0
K02168	0.0
K02169	62.0
K10931	0.0
K03341	0.0
K03340	173.0
K03343	0.0
K03342	0.0
K03346	36.0
K12299	0.0
K12291	0.0
K12290	0.0
K12293	0.0
K12292	0.0
K12295	0.0
K12294	0.0
K12297	23.0
K12368	0.0
K11922	0.0
K11923	0.0
K11920	0.0
K11921	0.0
K11926	0.0
K11927	83.0
K11924	6.0
K11925	0.0
K11928	70.0
K13181	0.0
K13219	0.0
K07262	0.0
K07263	110.0
K07260	1496.0
K07261	0.0
K07266	4.0
K07267	14.0
K07264	0.0
K07265	4.0
K07268	0.0
K07269	0.0
K01155	68.0
K04478	0.0
K04479	0.0
K10528	0.0
K14952	0.0
K07486	111.0
K07487	0.0
K07484	2534.0
K07485	0.0
K07482	0.0
K07483	612.0
K07480	0.0
K07481	12.0
K07488	0.0
K07489	0.0
K11210	0.0
K11211	0.0
K11212	0.0
K11214	66.0
K11216	0.0
K06300	0.0
K00061	0.0
K00060	21.0
K06301	0.0
K00065	48.0
K00064	1.0
K00067	1640.0
K00066	14.0
K00069	0.0
K00068	20.0
K06304	0.0
K08262	0.0
K08261	0.0
K08260	0.0
K08265	0.0
K08264	0.0
K00288	0.0
K00285	15.0
K00284	1364.0
K00287	1525.0
K00286	1601.0
K00281	89.0
K00280	0.0
K00283	86.0
K00282	86.0
K08088	0.0
K14198	0.0
K14199	0.0
K03452	0.0
K14194	0.0
K14195	0.0
K14196	0.0
K14197	0.0
K14192	0.0
K14193	0.0
K01880	1500.0
K01881	1606.0
K01883	1540.0
K01885	1584.0
K04618	0.0
K01887	1606.0
K01224	7.0
K01889	1542.0
K01226	76.0
K01227	2.0
K01220	1256.0
K01222	63.0
K01223	2804.0
K02759	3766.0
K02755	0.0
K02757	1440.0
K02756	0.0
K14998	0.0
K02750	49.0
K02753	7.0
K02752	0.0
K00939	1533.0
K00938	8.0
K00937	253.0
K00936	3447.0
K00935	0.0
K00934	14.0
K00933	0.0
K00932	0.0
K00931	324.0
K00930	569.0
K01089	86.0
K01080	0.0
K01081	1374.0
K01082	0.0
K01083	0.0
K01084	0.0
K01085	0.0
K01087	0.0
K02571	0.0
K02570	6.0
K02573	7.0
K02572	0.0
K02575	19.0
K02574	10.0
K07780	0.0
K03488	173.0
K03489	27.0
K03482	0.0
K03483	0.0
K03480	1253.0
K03481	58.0
K03486	99.0
K03487	0.0
K03484	163.0
K03485	0.0
K02287	0.0
K02286	0.0
K02285	0.0
K02284	0.0
K02283	184.0
K02282	28.0
K02281	0.0
K02280	0.0
K02289	0.0
K02288	0.0
K03626	0.0
K03627	0.0
K03624	1626.0
K03625	1540.0
K03151	1436.0
K03620	10.0
K03153	1.0
K08869	0.0
K03628	262.0
K03629	1526.0
K09738	0.0
K09739	0.0
K09736	0.0
K09737	0.0
K09735	0.0
K09732	0.0
K09733	0.0
K09730	0.0
K09731	0.0
K09888	166.0
K09889	4.0
K09880	0.0
K09882	4.0
K09883	0.0
K09884	0.0
K09887	0.0
K11027	0.0
K11026	0.0
K11025	0.0
K11024	0.0
K07679	0.0
K07678	0.0
K11021	0.0
K11020	0.0
K07675	0.0
K07674	0.0
K07676	0.0
K07671	0.0
K07670	0.0
K07673	0.0
K07672	0.0
K01117	0.0
K12048	0.0
K07019	18.0
K07018	0.0
K07011	1512.0
K07010	1422.0
K07013	4.0
K07012	167.0
K07015	1414.0
K07014	0.0
K07017	9.0
K07016	0.0
K10084	0.0
K08372	55.0
K05884	39.0
K05885	94.0
K05886	2.0
K05887	0.0
K05880	0.0
K05881	0.0
K05882	14.0
K05883	0.0
K08902	0.0
K05739	3.0
K05888	0.0
K05889	0.0
K08903	0.0
K00547	8.0
K00544	0.0
K00545	0.0
K00542	0.0
K00543	0.0
K00540	1811.0
K00548	398.0
K00549	2570.0
K01145	0.0
K01412	0.0
K01147	4.0
K01417	1317.0
K00038	0.0
K01143	0.0
K01142	2692.0
K01419	14.0
K00788	1467.0
K00789	1574.0
K12502	0.0
K14762	0.0
K14761	165.0
K06195	14.0
K03819	0.0
K03818	0.0
K03814	12.0
K03817	13.0
K03816	1352.0
K03811	104.0
K03810	0.0
K03813	2.0
K11908	0.0
K11909	0.0
K11904	2.0
K11905	2.0
K11906	0.0
K11907	2.0
K11900	2.0
K11901	2.0
K11902	2.0
K11903	4.0
K10986	0.0
K13238	0.0
K13239	0.0
K13797	0.0
K07248	23.0
K13796	0.0
K07244	0.0
K07245	0.0
K07246	26.0
K07240	3075.0
K07241	0.0
K07242	0.0
K07243	16.0
K01268	0.0
K05296	0.0
K02821	99.0
K09016	0.0
K09945	0.0
K09944	0.0
K09947	0.0
K09946	14.0
K09941	0.0
K09940	14.0
K09943	0.0
K09942	1.0
K09949	16.0
K09948	0.0
K10851	0.0
K10850	0.0
K03666	22.0
K03667	14.0
K03196	5.0
K03665	1530.0
K11275	0.0
K06012	167.0
K00048	1373.0
K10857	0.0
K09773	36.0
K00043	0.0
K00042	110.0
K00041	79.0
K00040	80.0
K00046	334.0
K00733	0.0
K00044	0.0
K06011	0.0
K09012	0.0
K06016	2.0
K06017	0.0
K06014	0.0
K06015	71.0
K06019	4.0
K01075	0.0
K12221	0.0
K06444	0.0
K04632	0.0
K14977	2.0
K14974	0.0
K00958	2.0
K00951	1601.0
K00950	106.0
K00952	7.0
K00955	15.0
K00954	1547.0
K00957	33.0
K00956	27.0
K00590	5.0
K02777	75.0
K02775	53.0
K02774	84.0
K02773	91.0
K02771	1245.0
K02770	122.0
K02779	35.0
K02778	0.0
K01606	0.0
K01607	1467.0
K01604	0.0
K01605	0.0
K01602	0.0
K01601	0.0
K03750	36.0
K01609	260.0
K02553	0.0
K02804	102.0
K02551	1303.0
K02806	19.0
K02557	224.0
K02800	1229.0
K05275	0.0
K02802	0.0
K13300	0.0
K02558	34.0
K02809	0.0
K02808	0.0
K03600	0.0
K03601	1531.0
K03602	1514.0
K03603	0.0
K03604	109.0
K03605	10.0
K03606	9.0
K03607	0.0
K03608	147.0
K03609	241.0
K06078	0.0
K06079	0.0
K09710	1530.0
K09711	0.0
K09712	0.0
K06073	0.0
K06074	0.0
K06075	0.0
K06076	28.0
K06077	2.0
K06382	81.0
K06383	60.0
K06380	0.0
K06381	185.0
K06386	0.0
K06387	77.0
K06384	5.0
K06385	154.0
K06388	0.0
K06389	0.0
K12466	0.0
K12468	0.0
K07657	19.0
K07656	0.0
K07655	0.0
K07654	0.0
K07653	0.0
K07652	22.0
K07651	1.0
K07650	1245.0
K07659	0.0
K07658	1471.0
K11041	0.0
K11040	0.0
K11043	0.0
K11042	0.0
K11045	0.0
K11044	0.0
K11047	0.0
K11046	0.0
K11049	0.0
K11048	0.0
K07387	69.0
K07386	93.0
K06926	2672.0
K06927	22.0
K06924	0.0
K06925	1538.0
K06922	0.0
K06923	167.0
K06920	30.0
K06921	2576.0
K06928	32.0
K06929	26.0
K07033	190.0
K07032	30.0
K07031	1308.0
K07030	1435.0
K07037	83.0
K07035	153.0
K07034	1.0
K07039	0.0
K07038	34.0
K10829	0.0
K00384	1815.0
K00385	13.0
K00386	0.0
K00387	0.0
K00380	29.0
K00381	15.0
K00382	263.0
K00383	0.0
K00389	0.0
K01387	0.0
K01385	0.0
K01389	0.0
K09158	0.0
K09159	0.0
K09156	0.0
K09157	1440.0
K09154	0.0
K09155	2.0
K09152	0.0
K09153	1354.0
K09150	0.0
K09151	20.0
K05970	185.0
K05714	0.0
K05715	0.0
K05710	0.0
K05711	0.0
K05712	0.0
K05713	0.0
K00560	1490.0
K00561	0.0
K00563	1294.0
K00564	1255.0
K00566	1591.0
K00567	1509.0
K00568	1.0
K00569	14.0
K05575	0.0
K01169	0.0
K01167	0.0
K01166	0.0
K05577	14.0
K01163	82.0
K01161	0.0
K01160	2.0
K05578	0.0
K05579	0.0
K08092	3.0
K08093	1233.0
K08094	1261.0
K08095	0.0
K08096	0.0
K08097	1.0
K02254	0.0
K02255	0.0
K01743	0.0
K02251	1.0
K02061	0.0
K01741	0.0
K02060	0.0
K00114	0.0
K02122	168.0
K02123	243.0
K02120	243.0
K02121	249.0
K02124	243.0
K03837	2.0
K03836	0.0
K03835	4.0
K03834	0.0
K03833	38.0
K03832	102.0
K03831	14.0
K03830	107.0
K00443	0.0
K03839	79.0
K02067	5.0
K10189	164.0
K13038	2793.0
K13787	110.0
K13788	28.0
K13789	4338.0
K10188	168.0
K12255	0.0
K12254	0.0
K12257	205.0
K12256	0.0
K12251	38.0
K12250	0.0
K12253	0.0
K12252	0.0
K13252	6.0
K13256	0.0
K13255	0.0
K12079	0.0
K12078	0.0
K12071	0.0
K12070	0.0
K12073	14.0
K12072	0.0
K09912	0.0
K06236	0.0
K06237	0.0
K05519	0.0
K09914	2.0
K11788	0.0
K11782	0.0
K11780	0.0
K11781	0.0
K11787	0.0
K11784	0.0
K11530	0.0
K12787	0.0
K12786	0.0
K12785	0.0
K12784	0.0
K06718	0.0
K09969	0.0
K09968	0.0
K09967	81.0
K09966	14.0
K09965	14.0
K09964	0.0
K09963	1267.0
K09962	8.0
K09961	2.0
K09960	2.0
K11527	37.0
K11524	0.0
K11525	0.0
K11250	0.0
K11253	0.0
K11258	0.0
K11528	0.0
K00713	0.0
K00712	0.0
K10780	0.0
K10783	14.0
K10125	1.0
K10124	0.0
K10126	1.0
K10121	1.0
K10123	0.0
K10122	1.0
K04652	1321.0
K04653	76.0
K04651	1405.0
K04656	76.0
K04654	76.0
K04655	87.0
K00973	1515.0
K00972	0.0
K00971	189.0
K00970	89.0
K00975	2943.0
K00974	4262.0
K00979	116.0
K00978	30.0
K14954	0.0
K14955	0.0
K14956	0.0
K06178	1413.0
K01596	34.0
K01597	8.0
K01594	0.0
K01595	46.0
K01592	0.0
K01593	0.0
K01590	14.0
K01591	1540.0
K01598	14.0
K01599	641.0
K02711	0.0
K02710	0.0
K02713	0.0
K02712	0.0
K02714	0.0
K02717	0.0
K02716	0.0
K02719	0.0
K02718	0.0
K03449	81.0
K03446	84.0
K03444	2.0
K03445	3.0
K03442	232.0
K01620	1464.0
K01621	35.0
K01622	0.0
K01623	121.0
K01624	1843.0
K01625	5433.0
K01626	1401.0
K01627	94.0
K01628	160.0
K01629	83.0
K05299	1.0
K02829	0.0
K02828	0.0
K02827	0.0
K02826	0.0
K02825	58.0
K02824	1418.0
K02823	1508.0
K02822	126.0
K03198	5.0
K03199	2.0
K03668	5.0
K03669	14.0
K03190	83.0
K03191	0.0
K03660	253.0
K03194	0.0
K03195	2.0
K03664	1540.0
K03197	2.0
K09772	1437.0
K06013	14.0
K09770	2.0
K09771	0.0
K09776	0.0
K09777	137.0
K09774	2.0
K09775	109.0
K09778	21.0
K09779	165.0
K06269	0.0
K06323	0.0
K11624	0.0
K02991	0.0
K02990	1540.0
K02624	3.0
K02240	1254.0
K08282	25.0
K12440	0.0
K12441	0.0
K12442	0.0
K12443	0.0
K12444	0.0
K12445	0.0
K12449	0.0
K02247	0.0
K07637	0.0
K07636	1492.0
K07639	0.0
K07638	1.0
K11069	146.0
K11068	1484.0
K11063	0.0
K11062	0.0
K11061	0.0
K11060	0.0
K11066	0.0
K11065	88.0
K06900	0.0
K06901	2751.0
K06902	1301.0
K06903	14.0
K06904	0.0
K06905	16.0
K06906	2.0
K06907	25.0
K06908	16.0
K06909	6.0
K10821	0.0
K05905	0.0
K05904	0.0
K05906	0.0
K05900	0.0
K05903	8.0
K01406	0.0
K05909	0.0
K05908	0.0
K00368	0.0
K00369	0.0
K00366	21.0
K00367	0.0
K00364	8.0
K00365	14.0
K00362	0.0
K00363	0.0
K00360	0.0
```
