## Extended Data File 1 for "Diet induces reproducible alterations in the mouse and human gut microbiome": SRS643171_SRR1426817.picrust_nol

```
# Constructed from biom file
#OTU ID	SRR1426817
K01365	0.0
K01364	0.0
K01361	0.0
K01360	0.0
K01362	120.0
K02249	0.0
K05841	0.0
K05844	0.0
K05845	3.0
K05846	154.0
K05847	1993.0
K00508	0.0
K00500	0.0
K00507	14.0
K00504	0.0
K00505	0.0
K12521	0.0
K01101	1966.0
K01103	11.0
K12520	0.0
K01104	4387.0
K05592	123.0
K05593	115.0
K05590	0.0
K05591	0.0
K05596	0.0
K05597	0.0
K05594	0.0
K05595	36.0
K05599	0.0
K11964	0.0
K11962	0.0
K14540	2022.0
K12529	0.0
K12528	0.0
K06353	0.0
K02456	34.0
K02457	0.0
K02454	31.0
K02455	17.0
K02452	0.0
K02453	45.0
K02450	0.0
K02103	60.0
K08138	12.0
K02108	4090.0
K02109	4149.0
K02458	0.0
K02459	0.0
K08137	0.0
K03851	5.0
K03850	0.0
K03852	2.0
K03855	0.0
K03856	2108.0
K13018	0.0
K13019	0.0
K13010	0.0
K13011	0.0
K13012	1925.0
K13013	0.0
K13014	0.0
K13015	0.0
K13016	0.0
K13017	0.0
K08566	0.0
K08567	0.0
K13274	0.0
K13275	0.0
K13276	0.0
K13277	0.0
K03275	0.0
K03274	19.0
K03277	0.0
K03276	0.0
K03271	2031.0
K03270	89.0
K03273	21.0
K03272	81.0
K03279	0.0
K03278	0.0
K11022	0.0
K12277	0.0
K12276	0.0
K12270	1910.0
K11058	0.0
K12279	0.0
K12278	0.0
K07557	0.0
K07550	0.0
K07552	23.0
K06319	0.0
K09909	0.0
K09908	0.0
K12051	0.0
K12050	0.0
K12057	0.0
K12056	0.0
K06221	2.0
K09900	0.0
K09903	2191.0
K09902	0.0
K09904	0.0
K09907	0.0
K09906	0.0
K11501	0.0
K03234	0.0
K00773	2188.0
K00772	18.0
K00777	0.0
K00776	0.0
K06313	1.0
K06315	0.0
K05574	0.0
K10201	0.0
K07176	0.0
K07177	34.0
K07174	0.0
K07175	28.0
K07172	0.0
K07173	2074.0
K07170	1960.0
K07171	2177.0
K07178	0.0
K07179	0.0
K00195	0.0
K00194	2.0
K00197	2.0
K00196	0.0
K00191	0.0
K00190	0.0
K00193	0.0
K00192	0.0
K00198	11.0
K06405	102.0
K10109	49.0
K10108	122.0
K10107	5.0
K01828	0.0
K01829	0.0
K01826	0.0
K01825	0.0
K01822	0.0
K01823	7.0
K01820	17.0
K01821	10.0
K00999	0.0
K00998	96.0
K00995	2404.0
K00997	167.0
K00996	5.0
K00991	2214.0
K00990	41.0
K00992	0.0
K11028	0.0
K02622	1973.0
K02625	0.0
K03564	2075.0
K13489	14.0
K13488	14.0
K13483	0.0
K13482	0.0
K13481	0.0
K13480	3.0
K13487	14.0
K13486	14.0
K14680	0.0
K14681	0.0
K14682	14.0
K08358	10.0
K08357	10.0
K08356	0.0
K08355	0.0
K03469	277.0
K03462	0.0
K03464	0.0
K03465	37.0
K03466	2202.0
K01648	0.0
K01649	256.0
K01643	13.0
K01640	4.0
K01641	7.0
K01646	4.0
K01647	2198.0
K01644	24.0
K02597	0.0
K02626	0.0
K02595	0.0
K02594	1.0
K02593	0.0
K02592	1.0
K02591	2.0
K02590	55.0
K02598	11.0
K02849	14.0
K14061	0.0
K14062	0.0
K14063	0.0
K14064	0.0
K14065	0.0
K14067	0.0
K02841	14.0
K02840	6.0
K02843	6.0
K02844	17.0
K02847	0.0
K02846	0.0
K02102	0.0
K09758	10.0
K06039	0.0
K06034	0.0
K06036	0.0
K06037	0.0
K06032	0.0
K01581	6.0
K02702	0.0
K02659	0.0
K13490	14.0
K13491	14.0
K03644	51.0
K03645	0.0
K03646	9.0
K03647	1948.0
K03640	13.0
K03641	5.0
K03642	27.0
K03643	0.0
K03648	2084.0
K03649	0.0
K06694	0.0
K11814	0.0
K12428	0.0
K12429	0.0
K12422	0.0
K12423	0.0
K12420	0.0
K12421	0.0
K12426	0.0
K12427	0.0
K12424	0.0
K12425	0.0
K07349	0.0
K07348	0.0
K05380	0.0
K07345	0.0
K07344	3.0
K07347	0.0
K07346	0.0
K07341	101.0
K07340	3.0
K07343	79.0
K07342	0.0
K06968	17.0
K06969	2273.0
K06962	111.0
K06963	0.0
K06960	244.0
K06961	0.0
K06966	2094.0
K06967	2022.0
K06964	0.0
K06965	0.0
K08995	14.0
K08994	0.0
K08997	0.0
K08996	0.0
K08990	0.0
K08993	0.0
K08992	0.0
K08999	114.0
K08998	217.0
K08344	0.0
K08345	0.0
K08346	0.0
K14940	0.0
K02724	0.0
K08349	0.0
K11815	0.0
K05929	0.0
K05928	14.0
K05927	0.0
K05924	0.0
K05922	0.0
K05921	0.0
K00349	34.0
K00698	0.0
K00340	41.0
K00341	41.0
K00690	87.0
K00343	41.0
K00344	3.0
K00697	2.0
K00346	34.0
K00347	34.0
K09116	48.0
K09117	156.0
K05337	60.0
K09118	28.0
K09119	0.0
K02106	1.0
K05823	7.0
K05820	0.0
K05826	0.0
K05827	0.0
K02100	0.0
K02101	0.0
K00524	0.0
K00525	244.0
K00526	193.0
K00527	4188.0
K00520	14.0
K00522	0.0
K00523	0.0
K02451	0.0
K00528	255.0
K00529	0.0
K00025	14.0
K14215	0.0
K14213	0.0
K03453	76.0
K00796	133.0
K05339	1.0
K00027	2111.0
K00794	1985.0
K00793	1979.0
K01347	0.0
K01346	0.0
K01344	0.0
K01343	0.0
K00791	2197.0
K01340	0.0
K00790	2263.0
K02694	0.0
K02696	0.0
K02697	0.0
K02690	0.0
K02691	8.0
K02692	0.0
K02693	0.0
K02698	0.0
K02699	0.0
K00836	0.0
K00837	33.0
K00835	14.0
K00832	1913.0
K00833	52.0
K00830	7.0
K00831	2160.0
K00839	20.0
K04335	0.0
K04334	0.0
K01120	14.0
K01126	209.0
K04333	0.0
K01129	231.0
K01128	0.0
K04339	0.0
K04338	0.0
K02470	2306.0
K02471	14.0
K02472	15.0
K02473	0.0
K02474	93.0
K02475	0.0
K02476	0.0
K02477	198.0
K02478	0.0
K02479	15.0
K09019	0.0
K01267	2086.0
K13074	0.0
K13075	0.0
K11441	0.0
K14055	0.0
K13299	0.0
K13292	2153.0
K14057	0.0
K14056	0.0
K02856	9.0
K02585	1.0
K12211	0.0
K12210	0.0
K12213	0.0
K12212	0.0
K12215	0.0
K02854	0.0
K12217	0.0
K12216	0.0
K12219	0.0
K12218	0.0
K02855	0.0
K08692	0.0
K08693	0.0
K08690	0.0
K08691	0.0
K08696	0.0
K08697	0.0
K11748	14.0
K11749	2081.0
K11746	0.0
K11747	0.0
K11744	14.0
K11745	14.0
K11742	5.0
K11743	54.0
K11740	0.0
K11741	35.0
K13920	4.0
K13921	0.0
K13922	56.0
K13923	0.0
K13924	0.0
K13925	0.0
K13926	14.0
K13927	4.0
K13928	0.0
K13929	0.0
K09923	0.0
K09922	53.0
K06201	2100.0
K06200	2099.0
K06207	2140.0
K06206	30.0
K06205	0.0
K09924	14.0
K09929	0.0
K06208	0.0
K00759	4082.0
K00758	0.0
K00752	0.0
K00757	2017.0
K00756	133.0
K00754	2191.0
K06001	103.0
K05557	0.0
K09766	6.0
K05554	0.0
K07475	0.0
K07150	154.0
K07151	2.0
K07152	0.0
K07153	0.0
K07154	2059.0
K07155	0.0
K07156	0.0
K07157	0.0
K07406	161.0
K07407	395.0
K07404	149.0
K07405	42.0
K07402	3985.0
K07403	21.0
K07400	0.0
K07401	0.0
K01808	2173.0
K01809	4033.0
K01800	0.0
K01801	0.0
K01802	2027.0
K01803	2194.0
K01804	92.0
K01805	62.0
K01807	1999.0
K09718	0.0
K14668	0.0
K14669	0.0
K14666	0.0
K14667	0.0
K01664	27.0
K01665	34.0
K01666	55.0
K01667	27.0
K01660	0.0
K01661	32.0
K01662	4050.0
K01663	0.0
K01668	0.0
K01669	14.0
K02863	2191.0
K02862	0.0
K02860	2163.0
K02867	2191.0
K02866	0.0
K02864	2185.0
K02869	0.0
K05362	0.0
K05365	0.0
K03402	236.0
K03403	0.0
K03400	0.0
K03406	840.0
K03407	94.0
K03404	3.0
K03405	3.0
K03408	207.0
K03409	1.0
K02315	119.0
K02314	2230.0
K02317	0.0
K02316	2191.0
K02313	2196.0
K02312	0.0
K02319	0.0
K12405	0.0
K12152	0.0
K12151	0.0
K07091	0.0
K07090	222.0
K07093	14.0
K07092	0.0
K07095	6107.0
K07094	0.0
K07097	0.0
K07096	5.0
K07099	11.0
K07098	2181.0
K11175	2146.0
K11174	0.0
K11177	0.0
K11176	0.0
K11173	0.0
K11179	6.0
K11178	0.0
K00322	0.0
K00320	0.0
K00321	0.0
K00326	0.0
K00324	62.0
K00325	30.0
K00329	5.0
K05945	0.0
K05944	0.0
K05947	0.0
K05946	24.0
K06944	0.0
K06945	0.0
K06946	0.0
K06415	1.0
K06940	107.0
K06941	2212.0
K06942	2191.0
K06943	0.0
K10806	0.0
K10807	0.0
K10804	31.0
K10805	27.0
K06948	1925.0
K06949	2209.0
K06418	5.0
K09138	0.0
K09139	0.0
K09134	50.0
K09135	0.0
K09136	2.0
K09137	1.0
K09130	0.0
K09131	22.0
K09132	48.0
K09133	0.0
K05808	258.0
K05809	0.0
K05804	48.0
K05805	3.0
K05806	0.0
K05807	39.0
K05800	0.0
K05801	0.0
K05802	0.0
K05803	0.0
K01044	0.0
K01045	0.0
K01046	16.0
K02068	31.0
K04561	0.0
K01042	96.0
K05568	112.0
K05567	52.0
K14273	0.0
K14275	0.0
K14274	0.0
K02062	0.0
K05245	0.0
K05564	0.0
K01048	34.0
K02066	59.0
K01322	39.0
K01325	0.0
K02065	59.0
K01326	0.0
K05560	0.0
K02243	1922.0
K08930	0.0
K02679	0.0
K02676	0.0
K02674	0.0
K02675	0.0
K02672	0.0
K02241	0.0
K02670	0.0
K02671	0.0
K00810	0.0
K00811	34.0
K00812	36.0
K00813	0.0
K00814	0.0
K00817	2180.0
K00818	89.0
K00819	8.0
K02530	1999.0
K02245	1922.0
K02244	7.0
K01499	0.0
K01498	0.0
K01493	2164.0
K01492	13.0
K01491	4408.0
K01497	0.0
K01496	2059.0
K01495	200.0
K01494	84.0
K02418	105.0
K02419	110.0
K14492	0.0
K02412	110.0
K02413	110.0
K02410	110.0
K02411	52.0
K02416	110.0
K02417	65.0
K02414	8.0
K02415	8.0
K00120	0.0
K00121	8.0
K00430	0.0
K13058	14.0
K13059	3.0
K13727	0.0
K13057	0.0
K13722	0.0
K13051	6.0
K13052	1991.0
K00435	0.0
K12054	0.0
K03239	0.0
K03238	0.0
K03231	0.0
K03230	17.0
K03232	0.0
K12059	0.0
K03237	0.0
K03236	0.0
K12058	0.0
K12239	0.0
K12238	0.0
K12235	0.0
K12234	4.0
K13942	0.0
K13940	106.0
K13941	0.0
K12097	0.0
K12096	0.0
K12095	0.0
K12094	0.0
K12093	0.0
K12092	0.0
K12091	0.0
K12090	0.0
K12099	0.0
K12098	0.0
K06356	0.0
K05992	11.0
K03540	0.0
K06331	52.0
K06330	3.0
K07138	2073.0
K07139	2004.0
K11811	0.0
K07132	13.0
K07133	21925.0
K07130	2021.0
K07131	0.0
K07137	4153.0
K07134	0.0
K07135	0.0
K01860	0.0
K01866	2191.0
K01867	2191.0
K01865	0.0
K01868	2241.0
K01869	2191.0
K06140	14.0
K04766	0.0
K04767	1919.0
K04764	10.0
K04762	48.0
K04763	2309.0
K04760	0.0
K04761	29.0
K04768	0.0
K04769	90.0
K08313	1990.0
K08312	0.0
K08311	14.0
K08310	0.0
K08317	22.0
K08316	2131.0
K08315	0.0
K08314	4.0
K05149	0.0
K08319	0.0
K08318	0.0
K06339	0.0
K14648	0.0
K14392	3.0
K14393	14.0
K14645	0.0
K14647	0.0
K01689	2259.0
K01686	169.0
K01687	320.0
K01684	60.0
K01685	204.0
K01682	0.0
K01681	2177.0
K05308	0.0
K02889	0.0
K02888	2191.0
K02885	0.0
K02884	2191.0
K02887	2191.0
K02886	2191.0
K02881	2191.0
K02883	0.0
K13743	0.0
K02086	12.0
K02081	1938.0
K02080	0.0
K02083	5.0
K02082	1999.0
K13831	0.0
K03428	0.0
K03429	79.0
K03424	4262.0
K03935	0.0
K03932	2.0
K03933	1.0
K03930	49.0
K03931	0.0
K02339	0.0
K02338	2191.0
K02337	2183.0
K02336	0.0
K02335	2244.0
K02334	136.0
K02330	0.0
K03688	2125.0
K03689	0.0
K03680	0.0
K03683	0.0
K03684	129.0
K03685	2191.0
K03686	2471.0
K03687	2187.0
K07301	3927.0
K07300	0.0
K07303	0.0
K07302	0.0
K07305	21.0
K07304	1931.0
K07307	45.0
K07306	35.0
K07309	8.0
K07308	36.0
K02617	0.0
K02610	0.0
K02963	2191.0
K02612	0.0
K02961	2185.0
K09686	621.0
K09687	10910.0
K09684	1.0
K09685	7.0
K09682	0.0
K09683	0.0
K09680	8.0
K09681	0.0
K09688	5.0
K09689	5.0
K05962	0.0
K05961	0.0
K05967	0.0
K05966	1.0
K11159	0.0
K05964	1.0
K05968	0.0
K11152	0.0
K00309	0.0
K00658	24.0
K00304	0.0
K00305	0.0
K00654	0.0
K00655	289.0
K00652	59.0
K00301	0.0
K00302	48.0
K00303	4.0
K10828	0.0
K06431	0.0
K06432	0.0
K06433	0.0
K06434	0.0
K06436	6.0
K06437	0.0
K10820	0.0
K06439	0.0
K10822	0.0
K10823	0.0
K10826	0.0
K09167	12.0
K06322	0.0
K14117	0.0
K14259	0.0
K14257	0.0
K01308	11.0
K01303	1910.0
K01301	0.0
K01305	1914.0
K01304	1961.0
K02658	0.0
K00672	0.0
K02650	13.0
K02651	9.0
K02652	118.0
K02653	2046.0
K02654	439.0
K05687	0.0
K02656	0.0
K05685	5.0
K00878	2039.0
K00879	14.0
K00872	2052.0
K00873	2188.0
K00870	0.0
K00876	189.0
K00877	0.0
K00874	284.0
K00875	0.0
K04487	2259.0
K04486	5986.0
K04485	165.0
K04484	0.0
K04483	0.0
K04482	0.0
K04480	0.0
K04488	2200.0
K12049	0.0
K13693	0.0
K13706	0.0
K13694	9.0
K13695	0.0
K05977	0.0
K09516	0.0
K02434	4190.0
K02435	4166.0
K02436	4.0
K02437	160.0
K05350	98.0
K02431	57.0
K08100	0.0
K02433	4189.0
K02438	205.0
K02439	0.0
K03745	5.0
K03744	2103.0
K03747	0.0
K03210	187.0
K03217	2197.0
K03216	2069.0
K03215	0.0
K03742	131.0
K03219	17.0
K03218	275.0
K03749	0.0
K03748	2.0
K02383	0.0
K06327	0.0
K06320	80.0
K07238	2139.0
K09479	0.0
K09478	0.0
K09475	0.0
K09474	0.0
K09477	0.0
K09476	0.0
K09471	0.0
K09470	0.0
K09473	0.0
K09472	3.0
K07543	0.0
K06898	103.0
K13967	0.0
K13963	72.0
K07545	0.0
K00737	48.0
K05345	0.0
K11706	0.0
K11707	0.0
K11704	0.0
K11705	0.0
K11708	0.0
K11709	0.0
K05588	0.0
K07114	201.0
K07443	174.0
K07116	0.0
K07117	14.0
K07110	0.0
K07447	2191.0
K07112	16.0
K07113	0.0
K07448	58.0
K07118	25.0
K07119	0.0
K10619	0.0
K10618	0.0
K10617	0.0
K10616	0.0
K01848	0.0
K01849	0.0
K01844	3.0
K01845	83.0
K01846	1.0
K01847	82.0
K01840	2317.0
K01841	10.0
K01842	0.0
K01843	34.0
K06219	0.0
K10832	0.0
K05348	0.0
K14203	0.0
K08483	2123.0
K08482	14.0
K08481	0.0
K08480	0.0
K08485	0.0
K08484	0.0
K00464	0.0
K00467	0.0
K00466	0.0
K00461	0.0
K00460	0.0
K00463	0.0
K00462	0.0
K04509	0.0
K00469	0.0
K00468	0.0
K08645	0.0
K04744	3.0
K01518	0.0
K01519	0.0
K04748	0.0
K04749	81.0
K01514	0.0
K01515	4148.0
K01512	2016.0
K01510	0.0
K14623	18.0
K14626	0.0
K14627	0.0
K14628	0.0
K14629	0.0
K03918	0.0
K03919	0.0
K12372	0.0
K12373	282.0
K12370	0.0
K12371	0.0
K02359	0.0
K02358	2191.0
K02351	0.0
K02352	0.0
K02355	4341.0
K02357	2191.0
K02356	4106.0
K13574	0.0
K13573	0.0
K13572	0.0
K13571	27.0
K13570	27.0
K12112	3.0
K12113	0.0
K12110	0.0
K12111	13.0
K07329	0.0
K07328	0.0
K07323	5.0
K07322	72.0
K07321	10.0
K07320	0.0
K07327	0.0
K07326	0.0
K07325	0.0
K07324	0.0
K08163	0.0
K06180	4322.0
K06181	14.0
K06182	86.0
K06183	2052.0
K06186	0.0
K06187	2191.0
K06188	46.0
K06189	5.0
K08359	0.0
K07589	0.0
K07588	34.0
K07587	0.0
K07586	60.0
K07585	0.0
K07584	2026.0
K07583	0.0
K07582	0.0
K07581	0.0
K07580	0.0
K11139	0.0
K05989	327.0
K05988	0.0
K05985	1937.0
K05987	0.0
K05986	14.0
K10843	0.0
K08354	0.0
K10844	0.0
K10848	0.0
K00673	14.0
K00674	55.0
K00675	22.0
K00676	138.0
K00677	74.0
K06988	0.0
K06989	12.0
K08351	0.0
K06980	14.0
K06981	0.0
K06982	0.0
K08350	0.0
K06984	0.0
K06985	0.0
K06986	0.0
K06987	67.0
K02445	69.0
K02444	3882.0
K00582	0.0
K00583	0.0
K00580	0.0
K02110	4098.0
K00586	0.0
K00587	0.0
K00584	0.0
K08921	0.0
K02441	6.0
K00588	1914.0
K08922	0.0
K02440	2058.0
K00018	198.0
K08923	0.0
K02443	67.0
K00019	2.0
K02442	0.0
K08925	0.0
K08926	0.0
K08927	0.0
K03149	34.0
K06604	0.0
K00015	0.0
K01989	203.0
K00854	361.0
K00855	0.0
K00856	5.0
K00857	29.0
K00850	2428.0
K00851	15.0
K00852	283.0
K00853	17.0
K00858	2174.0
K00859	2179.0
K01181	39.0
K01180	0.0
K01183	56.0
K01182	191.0
K01185	44.0
K01184	0.0
K01187	305.0
K01188	212.0
K02596	0.0
K13766	0.0
K13767	1.0
K13003	0.0
K13002	2.0
K13000	0.0
K02984	0.0
K02986	2191.0
K02987	0.0
K02636	0.0
K02982	2143.0
K02983	0.0
K02638	0.0
K02639	0.0
K02988	2185.0
K08298	16.0
K08299	0.0
K03583	0.0
K03582	0.0
K03581	139.0
K03580	14.0
K03587	155.0
K03586	0.0
K03585	125.0
K03584	275.0
K03589	242.0
K03588	2291.0
K01725	0.0
K01724	14.0
K01727	5.0
K01726	89.0
K01721	0.0
K01720	0.0
K01722	0.0
K13008	0.0
K01729	0.0
K01728	2.0
K09530	0.0
K09539	0.0
K02188	105.0
K02189	95.0
K02182	0.0
K02183	0.0
K03769	12.0
K03768	2262.0
K03767	31.0
K03765	0.0
K03764	0.0
K03763	2146.0
K03762	11.0
K03761	0.0
K03760	0.0
K09457	29.0
K09456	0.0
K09459	4.0
K09458	272.0
K00602	4391.0
K13988	0.0
K13985	0.0
K09981	2.0
K09980	0.0
K09983	0.0
K09982	5.0
K09985	0.0
K09984	0.0
K09987	0.0
K09986	0.0
K09989	55.0
K09988	55.0
K12583	0.0
K12582	0.0
K12589	0.0
K11720	0.0
K09759	57.0
K10985	0.0
K10984	0.0
K07468	0.0
K07469	3.0
K07464	97.0
K07465	0.0
K07466	0.0
K07467	3902.0
K07460	208.0
K07461	1966.0
K07462	2161.0
K07463	0.0
K10679	28.0
K10678	0.0
K10671	0.0
K10670	101.0
K10673	0.0
K10672	12.0
K10674	0.0
K10677	0.0
K10676	0.0
K08726	0.0
K08724	1921.0
K08722	8.0
K08723	0.0
K08720	0.0
K08721	0.0
K08728	12.0
K10187	0.0
K00119	0.0
K00118	14.0
K00449	0.0
K00448	0.0
K00115	0.0
K00446	0.0
K00117	28.0
K00116	14.0
K00111	2132.0
K00442	0.0
K00113	5.0
K00112	5.0
K01539	0.0
K01531	159.0
K04720	111.0
K01533	2208.0
K01534	4346.0
K01535	0.0
K01537	258.0
K14358	0.0
K14605	0.0
K14606	0.0
K00413	0.0
K10120	0.0
K05600	0.0
K05777	0.0
K03972	0.0
K03973	18.0
K03970	0.0
K03971	0.0
K03976	2146.0
K03977	2191.0
K03974	0.0
K03975	164.0
K03978	2150.0
K03979	2191.0
K13378	27.0
K02372	223.0
K02371	218.0
K02377	110.0
K02379	28.0
K03396	0.0
K03397	0.0
K03394	94.0
K03395	0.0
K03392	3.0
K03393	0.0
K03390	31.0
K03391	0.0
K03399	0.0
K03027	0.0
K12136	0.0
K12137	3.0
K06610	0.0
K12138	0.0
K12139	0.0
K11444	0.0
K11440	0.0
K11443	0.0
K11442	0.0
K00612	21.0
K00613	8.0
K00610	147.0
K00611	239.0
K00616	275.0
K00617	0.0
K00614	0.0
K00615	10300.0
K00619	9.0
K10863	0.0
K07874	0.0
K06234	0.0
K10240	3.0
K10241	3.0
K10242	24.0
K10243	27.0
K04110	0.0
K04113	0.0
K04112	0.0
K04115	0.0
K04114	0.0
K04117	0.0
K04116	0.0
K04118	0.0
K05517	0.0
K07705	2.0
K07704	91.0
K07707	54.0
K07706	54.0
K07701	0.0
K07700	0.0
K07703	0.0
K07702	0.0
K07709	11.0
K07708	0.0
K01955	4242.0
K13042	0.0
K09934	0.0
K09935	1983.0
K06216	6.0
K09937	5.0
K13745	0.0
K13746	0.0
K13747	108.0
K13740	0.0
K13741	0.0
K13742	0.0
K06211	48.0
K06212	8.0
K09933	0.0
K02618	0.0
K02619	31.0
K02968	2191.0
K02966	0.0
K02967	2191.0
K02616	0.0
K02965	2191.0
K02962	0.0
K02611	0.0
K02613	0.0
K03569	2266.0
K03568	1918.0
K03565	253.0
K06218	1913.0
K03567	5.0
K03566	0.0
K03561	160.0
K03560	0.0
K03563	122.0
K03562	8.0
K06430	0.0
K01709	23.0
K01708	0.0
K01707	0.0
K01706	2.0
K01705	0.0
K01704	445.0
K01703	445.0
K01702	0.0
K14165	0.0
K14164	0.0
K14166	0.0
K14161	14.0
K14160	0.0
K14162	14.0
K05396	8.0
K03709	27.0
K03708	10.0
K08160	0.0
K03701	2333.0
K03700	2011.0
K03703	2133.0
K03702	2191.0
K03705	2058.0
K03704	2248.0
K03707	39.0
K03706	86.0
K06289	0.0
K06288	0.0
K06283	88.0
K06282	23.0
K06281	23.0
K06287	2182.0
K06286	7.0
K06285	0.0
K06284	23.0
K08161	6.0
K07540	0.0
K06438	46.0
K06869	0.0
K06868	0.0
K06867	14.0
K06866	0.0
K06865	0.0
K06864	91.0
K06863	0.0
K06862	0.0
K06861	51.0
K06860	0.0
K12659	0.0
K12658	14.0
K07547	0.0
K07546	0.0
K15023	0.0
K15022	0.0
K15020	0.0
K15024	68.0
K08700	0.0
K08162	48.0
K07544	0.0
K00137	0.0
K00135	9.0
K00134	2211.0
K00133	2108.0
K00132	1.0
K00131	0.0
K00130	48.0
K00139	0.0
K00138	0.0
K00429	0.0
K00428	49.0
K00421	0.0
K00423	0.0
K00425	54.0
K00427	0.0
K00426	54.0
K14292	0.0
K14379	0.0
K14370	0.0
K14371	0.0
K14372	0.0
K14373	0.0
K14374	0.0
K14375	0.0
K09845	0.0
K14082	0.0
K14083	4.0
K14080	0.0
K14081	0.0
K14086	48.0
K14087	61.0
K14084	8.0
K14088	61.0
K14089	53.0
K01552	167.0
K01551	2.0
K01556	0.0
K01557	0.0
K01554	0.0
K01555	0.0
K04708	0.0
K03955	0.0
K13689	0.0
K13688	14.0
K13683	0.0
K13685	2015.0
K13684	0.0
K13687	0.0
K13686	0.0
K14159	0.0
K02399	0.0
K02398	9.0
K02395	28.0
K02394	2.0
K02397	57.0
K02396	129.0
K02391	0.0
K02390	116.0
K02393	2.0
K02392	199.0
K13533	0.0
K13532	0.0
K13531	0.0
K13530	0.0
K01550	0.0
K05658	0.0
K14054	0.0
K02601	4212.0
K02970	2074.0
K05378	0.0
K12339	2.0
K14060	0.0
K11687	0.0
K11686	0.0
K11685	0.0
K11689	9.0
K11688	7.0
K08939	0.0
K03048	1925.0
K03049	0.0
K13821	47.0
K13820	0.0
K03042	0.0
K03043	281.0
K03040	4095.0
K03041	0.0
K03046	2191.0
K03047	0.0
K03044	0.0
K03045	0.0
K00348	34.0
K09847	0.0
K00692	0.0
K00638	2018.0
K00639	61.0
K00693	0.0
K00634	81.0
K00635	0.0
K00630	0.0
K00631	0.0
K00632	1.0
K00633	85.0
K00691	6.0
K00696	0.0
K00694	5.0
K00695	0.0
K10854	0.0
K07811	0.0
K07810	0.0
K07813	92.0
K07812	8.0
K07814	62.0
K07816	9.0
K00090	0.0
K00091	53.0
K00094	4.0
K00096	58.0
K00097	63.0
K00098	3.0
K00099	2181.0
K10228	0.0
K10229	0.0
K12548	0.0
K10222	0.0
K10220	0.0
K10221	0.0
K10227	0.0
K05822	8.0
K01949	0.0
K01945	2188.0
K01947	0.0
K01946	0.0
K01941	20.0
K01940	273.0
K06357	0.0
K07729	2325.0
K07728	0.0
K07727	2136.0
K07726	35.0
K07725	0.0
K07724	0.0
K07723	1.0
K07722	35.0
K07721	0.0
K07720	589.0
K00899	4.0
K05824	0.0
K00891	300.0
K00892	0.0
K00895	32.0
K00897	15.0
K08151	17.0
K08153	1.0
K08154	0.0
K02948	2191.0
K02942	0.0
K02944	0.0
K05665	0.0
K02946	2185.0
K13793	0.0
K06352	0.0
K01769	0.0
K01768	34.0
K01761	3.0
K01760	15.0
K01762	0.0
K09578	0.0
K01766	0.0
K08164	0.0
K02493	2111.0
K08166	0.0
K08167	0.0
K02496	0.0
K02497	0.0
K02494	0.0
K02495	2306.0
K02498	0.0
K02499	83.0
K08168	0.0
K08169	13.0
K14415	48.0
K14414	17.0
K06881	2178.0
K00436	0.0
K06332	0.0
K12815	0.0
K12810	0.0
K06885	1928.0
K00437	0.0
K06335	0.0
K06334	147.0
K03547	118.0
K03546	64.0
K03545	2255.0
K03544	338.0
K03543	56.0
K06888	64.0
K10941	0.0
K03549	128.0
K03548	0.0
K10940	0.0
K02236	13.0
K02237	225.0
K02234	0.0
K02232	103.0
K02233	154.0
K02230	19.0
K02231	280.0
K06359	0.0
K02238	181.0
K02239	0.0
K03723	2174.0
K03722	123.0
K03721	0.0
K03720	0.0
K03727	27.0
K03726	0.0
K03725	0.0
K03724	39.0
K06358	0.0
K12673	0.0
K12679	0.0
K12678	0.0
K06410	28.0
K11898	0.0
K11899	0.0
K11896	5.0
K11897	0.0
K11894	2.0
K11895	5.0
K11892	2.0
K11893	2.0
K11890	0.0
K11891	2.0
K08762	0.0
K08764	0.0
K08765	0.0
K10418	0.0
K11325	0.0
K11326	0.0
K11327	0.0
K11328	0.0
K11329	0.0
K00151	0.0
K00150	0.0
K00153	0.0
K00400	0.0
K00407	0.0
K00406	14.0
K00405	14.0
K00404	14.0
K00158	6.0
K01342	0.0
K09388	0.0
K09386	0.0
K09384	4.0
K04094	2030.0
K04095	69.0
K04096	4095.0
K04097	0.0
K04090	0.0
K04091	14.0
K04092	27.0
K04093	0.0
K04098	0.0
K04099	0.0
K01578	0.0
K01579	58.0
K01574	0.0
K01575	13.0
K01576	0.0
K01577	22.0
K01571	110.0
K01572	197.0
K01573	9.0
K02009	62.0
K02008	2858.0
K02005	2076.0
K02004	11302.0
K02007	78.0
K02006	5040.0
K02001	15.0
K02000	14.0
K02003	13650.0
K02002	16.0
K03065	0.0
K08952	0.0
K03060	233.0
K13809	0.0
K10948	0.0
K09607	0.0
K06125	0.0
K04337	0.0
K06120	4.0
K06121	0.0
K04336	0.0
K01127	0.0
K09703	0.0
K00004	0.0
K14699	0.0
K09702	13.0
K14698	0.0
K05311	6.0
K13829	55.0
K10943	0.0
K07291	0.0
K07290	0.0
K10206	2123.0
K10202	0.0
K10208	0.0
K10209	0.0
K01966	2.0
K01965	0.0
K01964	0.0
K01963	72.0
K01962	49.0
K01961	327.0
K01960	36.0
K01969	0.0
K01968	0.0
K07749	71.0
K07748	0.0
K07741	17.0
K07740	0.0
K07743	0.0
K07742	2030.0
K07745	0.0
K07744	0.0
K07746	0.0
K01299	2060.0
K01295	28.0
K01297	53.0
K02922	0.0
K05603	0.0
K02921	0.0
K02926	2191.0
K05607	0.0
K02924	0.0
K05605	0.0
K02928	0.0
K02929	0.0
K00216	0.0
K00217	0.0
K00214	0.0
K00215	232.0
K00213	0.0
K00210	0.0
K00211	0.0
K00218	0.0
K00219	1922.0
K01035	0.0
K01034	4.0
K04517	2172.0
K01740	4236.0
K01031	0.0
K01746	4.0
K01745	18.0
K01744	83.0
K01749	43.0
K01039	3.0
K04518	35.0
K09591	0.0
K14129	0.0
K14128	0.0
K14121	0.0
K14120	0.0
K14123	0.0
K14122	0.0
K14125	0.0
K14124	0.0
K14127	0.0
K14126	0.0
K03521	2067.0
K03520	0.0
K03523	165.0
K03522	2063.0
K03525	2270.0
K03524	283.0
K03527	2199.0
K03526	2171.0
K03529	2122.0
K03528	0.0
K06338	0.0
K02217	2054.0
K03299	27.0
K03298	3.0
K13472	0.0
K03293	94.0
K03292	248.0
K03291	0.0
K03290	0.0
K03297	70.0
K03296	275.0
K03295	55.0
K03294	118.0
K13009	0.0
K12690	0.0
K09743	0.0
K06022	0.0
K07190	0.0
K06021	0.0
K07192	22.0
K06020	0.0
K06027	0.0
K06026	0.0
K09744	0.0
K07991	0.0
K08749	0.0
K09835	0.0
K09834	0.0
K10439	2194.0
K06351	0.0
K09833	0.0
K10925	0.0
K10924	3.0
K10927	0.0
K10926	0.0
K10923	0.0
K10922	0.0
K09629	0.0
K10697	0.0
K00179	77.0
K00172	18.0
K00171	4.0
K00170	12.0
K00177	62.0
K00176	59.0
K00175	112.0
K00174	100.0
K13478	0.0
K14338	0.0
K14339	0.0
K14335	0.0
K14337	0.0
K14330	0.0
K14331	0.0
K14333	0.0
K08918	0.0
K13479	13.0
K04078	2188.0
K04079	2156.0
K04076	1.0
K04077	2188.0
K04074	15.0
K04075	2178.0
K04072	355.0
K04073	0.0
K04070	172.0
K04071	0.0
K14597	0.0
K13318	0.0
K08280	0.0
K13641	21.0
K13640	115.0
K13643	4.0
K13642	0.0
K02027	4084.0
K02026	5796.0
K02025	6083.0
K02024	0.0
K02023	64.0
K02022	15.0
K02021	0.0
K02020	2056.0
K02029	6057.0
K02028	6165.0
K03886	0.0
K03887	0.0
K03884	0.0
K03885	44.0
K03881	0.0
K03888	0.0
K03889	0.0
K12998	0.0
K12999	0.0
K12992	60.0
K12993	0.0
K12990	70.0
K12991	0.0
K12996	6.0
K12997	0.0
K12994	0.0
K12995	0.0
K08979	0.0
K08978	2112.0
K03088	1828.0
K03089	5.0
K03086	2261.0
K03087	0.0
K08971	0.0
K08970	14.0
K03082	15.0
K03080	0.0
K08974	178.0
K13868	0.0
K00918	12.0
K01553	0.0
K12214	0.0
K11646	5.0
K11645	0.0
K11641	0.0
K11640	0.0
K12736	0.0
K12733	0.0
K07507	149.0
K07506	0.0
K07505	0.0
K07504	0.0
K07503	27.0
K07502	55.0
K07501	0.0
K07500	0.0
K07509	0.0
K07508	0.0
K11422	0.0
K08698	0.0
K10773	2194.0
K10774	0.0
K14286	0.0
K10778	0.0
K14287	0.0
K00140	11.0
K05501	0.0
K01903	53.0
K01902	53.0
K01905	0.0
K01904	0.0
K01907	0.0
K01906	0.0
K01909	0.0
K01908	0.0
K14534	23.0
K00147	269.0
K07767	0.0
K07769	0.0
K07768	27.0
K06203	0.0
K06202	0.0
K09921	0.0
K09920	0.0
K09927	62.0
K09024	0.0
K09022	6.0
K09023	14.0
K09020	0.0
K09021	0.0
K02908	0.0
K02909	2194.0
K08218	34.0
K08219	0.0
K02904	2177.0
K02906	2191.0
K02907	264.0
K02902	2176.0
K00230	0.0
K00231	13.0
K00232	0.0
K08976	14.0
K00234	0.0
K00239	106.0
K06209	2003.0
K09928	14.0
K01015	0.0
K01014	0.0
K01012	2094.0
K01011	35.0
K01010	0.0
K08920	0.0
K14103	0.0
K14102	0.0
K14101	0.0
K14100	0.0
K14105	0.0
K14104	0.0
K14109	0.0
K14108	0.0
K06401	0.0
K00893	0.0
K13402	0.0
K12858	0.0
K03503	30.0
K03502	4059.0
K03501	2177.0
K03500	2141.0
K08924	0.0
K02278	10.0
K02279	95.0
K12977	0.0
K02276	0.0
K02277	0.0
K02274	14.0
K02275	14.0
K13450	0.0
K13451	0.0
K13452	0.0
K13454	0.0
K13455	0.0
K12509	0.0
K12508	0.0
K12507	0.0
K12506	13.0
K12500	0.0
K12503	0.0
K05926	0.0
K09728	0.0
K14587	0.0
K06597	0.0
K06596	0.0
K06595	0.0
K06599	0.0
K06598	0.0
K07978	0.0
K07979	2329.0
K07976	0.0
K14585	0.0
K10907	4019.0
K10906	0.0
K10901	0.0
K10909	0.0
K10908	5.0
K09819	17.0
K09818	0.0
K09817	203.0
K09816	202.0
K09815	212.0
K06374	101.0
K06373	99.0
K09812	2219.0
K09811	4127.0
K09810	101.0
K09724	0.0
K14582	0.0
K09721	0.0
K04058	17.0
K04059	3.0
K04050	0.0
K04051	0.0
K04052	0.0
K04053	0.0
K04054	0.0
K04055	0.0
K04056	17.0
K04057	0.0
K01047	0.0
K08975	0.0
K10015	0.0
K10014	5.0
K10017	0.0
K10016	0.0
K10011	0.0
K10010	99.0
K10013	0.0
K10012	130.0
K10019	0.0
K10018	0.0
K13665	0.0
K13664	0.0
K13663	0.0
K13662	0.0
K13661	0.0
K13660	0.0
K13669	0.0
K13668	0.0
K07641	14.0
K01466	13.0
K13590	0.0
K01464	120.0
K01465	2193.0
K01462	4346.0
K01463	2.0
K01460	0.0
K01461	0.0
K13599	3.0
K13598	0.0
K01468	17.0
K01469	14.0
K09251	0.0
K09252	0.0
K02041	58.0
K02040	4125.0
K02043	0.0
K02045	6.0
K02044	58.0
K02047	20.0
K02046	20.0
K02049	4228.0
K02048	20.0
K05549	0.0
K05548	0.0
K06046	0.0
K03319	19.0
K03316	42.0
K03317	14.0
K03314	0.0
K03315	2055.0
K03312	45.0
K03313	127.0
K03310	2161.0
K03311	150.0
K12052	0.0
K02945	324.0
K06162	3.0
K06163	3.0
K06160	0.0
K06161	0.0
K06166	3.0
K00359	20.0
K06164	3.0
K06165	3.0
K06168	2184.0
K06169	0.0
K13020	8.0
K07158	0.0
K07159	0.0
K04835	0.0
K11621	0.0
K11991	0.0
K11622	0.0
K11996	19.0
K11627	0.0
K11626	0.0
K11629	0.0
K11628	0.0
K07561	0.0
K07560	2182.0
K07563	0.0
K07562	0.0
K07565	0.0
K07564	0.0
K07567	4146.0
K07566	281.0
K07569	0.0
K07568	284.0
K09925	0.0
K11199	0.0
K11198	0.0
K11192	0.0
K11191	0.0
K11196	0.0
K11195	0.0
K11194	0.0
K02492	80.0
K10713	0.0
K10710	6.0
K10711	1910.0
K10716	0.0
K02490	1.0
K10714	0.0
K10715	0.0
K01929	2190.0
K01928	2203.0
K01923	2226.0
K01922	15.0
K01921	2200.0
K01920	0.0
K01926	2067.0
K01925	2194.0
K01924	2174.0
K07789	16.0
K07788	2.0
K07785	0.0
K07784	0.0
K07787	24.0
K07786	0.0
K07781	0.0
K07783	6.0
K07782	0.0
K05835	0.0
K06355	0.0
K14661	0.0
K09844	0.0
K00782	22.0
K00783	2111.0
K00784	196.0
K00785	0.0
K00786	1983.0
K00039	0.0
K00036	106.0
K00037	0.0
K00034	10.0
K00035	0.0
K00032	0.0
K00033	186.0
K00030	1916.0
K00031	179.0
K01259	1919.0
K01258	4035.0
K01255	1971.0
K01256	55.0
K01251	114.0
K01250	15.0
K01253	0.0
K01252	0.0
K09008	0.0
K09009	27.0
K09000	14.0
K09001	0.0
K09002	1964.0
K09003	0.0
K09004	6.0
K09005	88.0
K09006	0.0
K09007	19.0
K09846	0.0
K08234	1972.0
K00258	0.0
K00259	40.0
K00252	0.0
K00253	0.0
K00256	0.0
K00257	49.0
K00254	0.0
K00255	0.0
K01079	44.0
K01078	14.0
K01071	9.0
K01070	0.0
K01073	6.0
K01077	119.0
K01076	14.0
K14472	0.0
K14471	0.0
K14470	0.0
K14475	8.0
K09841	0.0
K02788	1993.0
K02782	0.0
K02783	12.0
K02781	12.0
K02786	1913.0
K02787	0.0
K02784	0.0
K01060	15.0
K01787	38.0
K01786	194.0
K01785	2198.0
K01784	4270.0
K01783	2208.0
K01782	28.0
K01781	0.0
K01780	0.0
K01789	0.0
K01788	4002.0
K02526	88.0
K02527	51.0
K02525	4.0
K02250	0.0
K02523	53.0
K02520	2191.0
K02521	0.0
K02258	0.0
K02259	14.0
K02528	2189.0
K02529	6989.0
K03781	96.0
K03780	6.0
K03783	218.0
K03782	14.0
K03785	1955.0
K03784	3940.0
K03787	108.0
K03786	232.0
K03789	2050.0
K03788	0.0
K10700	0.0
K00342	41.0
K03124	0.0
K03120	0.0
K12527	93.0
K12526	0.0
K12525	0.0
K12524	62.0
K12523	0.0
K12522	0.0
K09789	30.0
K09788	0.0
K09787	2016.0
K09786	1.0
K09785	0.0
K09781	0.0
K09780	0.0
K10961	0.0
K10960	0.0
K10963	0.0
K10962	0.0
K10965	0.0
K10964	0.0
K10966	0.0
K09879	0.0
K06318	0.0
K06311	0.0
K06310	7.0
K06312	0.0
K06314	0.0
K06317	1.0
K11389	0.0
K11386	0.0
K11387	0.0
K11384	19.0
K11385	0.0
K11382	0.0
K11383	0.0
K11381	9.0
K11949	0.0
K10380	0.0
K04032	7.0
K04033	0.0
K04030	9.0
K04031	74.0
K04036	0.0
K04037	0.0
K04034	2.0
K04035	0.0
K04038	0.0
K04039	0.0
K07046	20.0
K07047	2072.0
K07044	0.0
K07045	1985.0
K07042	2157.0
K07043	2103.0
K07040	224.0
K07041	0.0
K07048	2.0
K07049	0.0
K08664	0.0
K02584	6.0
K10039	126.0
K10038	0.0
K10037	3.0
K10036	3.0
K04788	0.0
K04789	0.0
K04784	0.0
K04785	0.0
K04786	0.0
K04787	0.0
K04780	0.0
K04781	0.0
K04782	0.0
K04783	0.0
K13601	0.0
K13603	0.0
K13602	0.0
K13605	0.0
K13604	0.0
K13607	8.0
K02404	9.0
K05783	0.0
K05782	0.0
K05781	3.0
K05780	3.0
K05787	0.0
K05786	20.0
K05785	21.0
K05784	0.0
K05789	0.0
K05788	5.0
K01442	2099.0
K01443	2143.0
K01444	1916.0
K01446	0.0
K01447	76.0
K01448	2208.0
K01449	40.0
K14803	0.0
K02069	31.0
K05569	52.0
K08008	0.0
K02063	0.0
K05566	51.0
K05565	0.0
K05563	0.0
K05562	0.0
K05561	0.0
K02064	0.0
K03338	53.0
K03339	0.0
K03330	0.0
K03331	0.0
K03332	2.0
K03333	0.0
K03335	62.0
K03336	48.0
K03337	50.0
K12956	0.0
K12957	14.0
K12954	0.0
K12955	0.0
K12952	0.0
K12953	0.0
K12950	0.0
K12951	0.0
K14733	0.0
K00109	0.0
K06148	8181.0
K06149	0.0
K06144	0.0
K06145	0.0
K06146	0.0
K06147	18336.0
K06141	0.0
K06142	127.0
K06143	7.0
K11945	0.0
K08948	0.0
K08949	0.0
K00071	0.0
K14664	0.0
K13810	0.0
K14665	0.0
K03058	0.0
K11609	0.0
K11608	0.0
K14660	0.0
K11603	0.0
K11602	0.0
K11601	0.0
K11600	0.0
K11607	14.0
K11606	14.0
K11605	14.0
K11604	14.0
K10558	0.0
K10559	0.0
K10550	0.0
K10551	0.0
K10552	0.0
K10553	0.0
K10554	0.0
K10555	8.0
K10556	0.0
K10557	0.0
K03051	0.0
K03050	0.0
K07549	0.0
K07548	0.0
K07239	12.0
K07235	0.0
K07234	0.0
K07237	0.0
K07236	0.0
K07231	0.0
K07230	6.0
K07233	0.0
K07232	0.0
K02467	0.0
K05306	65.0
K05305	52.0
K05304	0.0
K05303	14.0
K05301	0.0
K02565	0.0
K08644	0.0
K08646	0.0
K08641	1948.0
K08643	0.0
K08642	0.0
K12146	0.0
K00010	78.0
K00011	0.0
K00012	244.0
K00013	2176.0
K00014	2118.0
K00016	4072.0
K09065	0.0
K08252	0.0
K08253	0.0
K08256	21.0
K08255	0.0
K08258	0.0
K08259	0.0
K00274	14.0
K00275	16.0
K00276	0.0
K00270	0.0
K00271	0.0
K00272	0.0
K00273	0.0
K00278	2102.0
K00279	0.0
K12675	0.0
K01277	34.0
K01274	0.0
K01273	2093.0
K01271	2087.0
K01270	2079.0
K01278	78.0
K00906	0.0
K00904	16.0
K00903	4.0
K00901	2052.0
K13785	0.0
K00908	0.0
K11149	0.0
K01053	14.0
K01051	10.0
K01057	42.0
K01056	2191.0
K01055	0.0
K01054	0.0
K01058	7.0
K02500	2173.0
K02501	2165.0
K02502	2013.0
K02503	2186.0
K02504	0.0
K02505	0.0
K02506	0.0
K02507	0.0
K02508	0.0
K02509	0.0
K00291	0.0
K13410	0.0
K13148	0.0
K13419	0.0
K05825	0.0
K03106	2191.0
K03105	0.0
K03101	2254.0
K03100	4357.0
K12541	0.0
K12540	0.0
K12543	0.0
K12542	0.0
K12545	0.0
K12544	0.0
K12547	0.0
K12546	0.0
K12549	0.0
K06080	0.0
K11018	0.0
K11019	0.0
K11016	0.0
K11017	0.0
K11014	0.0
K11015	0.0
K11012	0.0
K11013	0.0
K11010	0.0
K11011	0.0
K06333	99.0
K06880	0.0
K06883	14.0
K06882	0.0
K09857	19.0
K06884	0.0
K06887	0.0
K06886	14.0
K06889	2348.0
K10942	0.0
K09859	0.0
K09858	5.0
K10947	2300.0
K10946	0.0
K10945	0.0
K10944	0.0
K13284	0.0
K00483	0.0
K00481	0.0
K00480	0.0
K00486	0.0
K00485	0.0
K00484	0.0
K09901	0.0
K10929	0.0
K07684	0.0
K07685	0.0
K07686	0.0
K07687	0.0
K07681	0.0
K07688	0.0
K07689	0.0
K10928	0.0
K04018	0.0
K04019	8.0
K04014	19.0
K04015	32.0
K04016	0.0
K04017	0.0
K04013	8.0
K07060	0.0
K07061	0.0
K07062	24.0
K07063	0.0
K07064	0.0
K07065	0.0
K07066	48.0
K07067	81.0
K07068	0.0
K07069	52.0
K01121	0.0
K13629	0.0
K13628	14.0
K13623	0.0
K13622	14.0
K13620	0.0
K13626	56.0
K08586	0.0
K08587	0.0
K01428	65.0
K01429	65.0
K01422	32.0
K01423	0.0
K01420	127.0
K01421	351.0
K01426	79.0
K01427	0.0
K01424	2140.0
K01425	53.0
K08068	0.0
K07538	0.0
K13086	0.0
K13085	0.0
K07287	0.0
K07824	0.0
K07682	0.0
K02722	0.0
K12978	0.0
K12979	0.0
K12972	0.0
K12973	0.0
K12974	0.0
K12975	0.0
K12976	0.0
K07821	0.0
K07683	0.0
K14750	0.0
K14751	0.0
K14953	0.0
K12288	0.0
K12289	0.0
K12282	0.0
K12283	0.0
K12280	0.0
K12281	0.0
K12286	0.0
K12287	0.0
K12284	0.0
K12285	0.0
K11957	0.0
K11956	0.0
K11955	0.0
K11954	0.0
K11953	0.0
K11952	0.0
K11951	0.0
K11950	0.0
K11959	0.0
K11958	0.0
K13889	3.0
K13888	5.0
K11963	0.0
K07217	7.0
K07216	92.0
K07215	0.0
K07214	78.0
K07213	8.0
K07212	0.0
K07219	14.0
K07218	0.0
K12150	0.0
K08689	0.0
K08688	0.0
K00402	0.0
K00401	0.0
K11994	0.0
K00152	0.0
K01043	0.0
K00154	0.0
K00157	0.0
K00156	28.0
K10533	0.0
K10530	0.0
K10531	0.0
K10536	39.0
K10537	0.0
K10535	0.0
K10538	0.0
K10539	0.0
K00073	0.0
K13934	0.0
K00076	12.0
K00077	223.0
K00074	2091.0
K00075	2254.0
K00078	0.0
K00079	0.0
K02290	0.0
K02563	2188.0
K02292	0.0
K08966	0.0
K02294	0.0
K08278	0.0
K08279	0.0
K08274	0.0
K08275	0.0
K08276	0.0
K08277	0.0
K00298	0.0
K00299	14.0
K00296	0.0
K00297	229.0
K00294	8.0
K00292	0.0
K00293	0.0
K00290	101.0
K07757	0.0
K12089	0.0
K01210	86.0
K01213	0.0
K01212	69.0
K01215	1.0
K01214	0.0
K01217	0.0
K01216	0.0
K01219	0.0
K01218	48.0
K02749	0.0
K02746	1997.0
K02747	1997.0
K02744	5825.0
K02745	1997.0
K02742	0.0
K00924	29.0
K00925	2256.0
K00926	199.0
K00927	2191.0
K00928	4151.0
K00929	86.0
K12085	0.0
K02298	0.0
K02299	0.0
K02568	8.0
K02569	5.0
K02562	0.0
K02291	14.0
K02560	0.0
K02293	0.0
K02566	18.0
K02567	13.0
K02564	2195.0
K02297	0.0
K03169	2295.0
K03168	2171.0
K03163	0.0
K03162	0.0
K03167	0.0
K03166	0.0
K11038	0.0
K11039	0.0
K11030	0.0
K11031	0.0
K11032	0.0
K11033	0.0
K11034	0.0
K11035	0.0
K11036	0.0
K11037	0.0
K02546	0.0
K07668	11.0
K07669	0.0
K07666	14.0
K07667	2133.0
K07664	0.0
K07665	85.0
K07662	0.0
K07663	14.0
K07660	0.0
K07661	0.0
K03927	226.0
K07008	0.0
K07009	2043.0
K07002	0.0
K07003	2007.0
K07000	0.0
K07001	129.0
K07006	42.0
K07007	2221.0
K07004	0.0
K07005	2188.0
K03921	0.0
K02956	2191.0
K09725	0.0
K09181	26.0
K08599	0.0
K08598	0.0
K08591	2179.0
K08590	53.0
K01156	3.0
K01154	5965.0
K01407	0.0
K01400	0.0
K01153	3957.0
K01150	3.0
K01151	2072.0
K01408	0.0
K01409	2194.0
K01158	0.0
K01159	180.0
K05523	0.0
K05522	0.0
K05521	138.0
K05520	63.0
K05527	0.0
K05526	0.0
K05525	0.0
K05524	0.0
K05529	0.0
K14518	0.0
K14519	14.0
K05949	0.0
K01754	137.0
K05942	0.0
K01027	0.0
K02171	0.0
K02170	0.0
K02173	4.0
K02172	0.0
K01751	100.0
K06416	101.0
K06417	0.0
K06414	0.0
K06947	0.0
K03379	0.0
K03808	14.0
K03809	14.0
K03806	0.0
K06412	98.0
K03804	0.0
K12296	0.0
K03802	0.0
K03803	37.0
K06413	1.0
K10808	0.0
K06411	37.0
K01028	0.0
K01029	0.0
K11931	0.0
K11930	0.0
K11933	0.0
K11932	0.0
K11935	0.0
K11934	15.0
K11937	0.0
K11936	0.0
K11939	0.0
K11938	0.0
K10800	14.0
K06419	3.0
K11929	0.0
K07271	2131.0
K07270	0.0
K07273	24.0
K07272	6.0
K07275	0.0
K07274	3.0
K07277	53.0
K07276	0.0
K07279	0.0
K07278	2.0
K10623	0.0
K02481	70.0
K11520	0.0
K02480	0.0
K08170	0.0
K02485	0.0
K02484	82.0
K02487	0.0
K08600	4244.0
K08603	0.0
K08602	1939.0
K08605	0.0
K08604	0.0
K09956	14.0
K09957	0.0
K09954	14.0
K09955	221.0
K09952	19.0
K09953	0.0
K09950	0.0
K09951	93.0
K09958	14.0
K09959	0.0
K07495	98.0
K07494	0.0
K07497	67.0
K07496	154.0
K07491	3984.0
K07490	0.0
K07493	0.0
K07492	3.0
K07499	0.0
K07498	2.0
K11209	0.0
K11208	0.0
K11204	0.0
K11203	5.0
K11202	5.0
K11201	0.0
K11200	0.0
K00058	6095.0
K00059	2444.0
K00728	0.0
K00729	0.0
K00055	0.0
K00057	2191.0
K00050	58.0
K00051	0.0
K00720	0.0
K00721	98.0
K14424	0.0
K06033	0.0
K14189	0.0
K14188	7.0
K06364	0.0
K14187	0.0
K01239	81.0
K01238	10.0
K01897	295.0
K01232	2002.0
K01895	54.0
K01230	0.0
K01893	2155.0
K01236	0.0
K01235	2.0
K01890	2191.0
K02768	96.0
K02769	5.0
K02760	5972.0
K02761	5975.0
K02763	0.0
K02764	0.0
K02765	1928.0
K00948	2305.0
K00949	234.0
K00942	2204.0
K00943	2099.0
K00940	63.0
K00941	4231.0
K00946	78.0
K00947	0.0
K00944	0.0
K00945	4346.0
K01097	0.0
K01096	6.0
K01095	15.0
K01093	8.0
K01092	142.0
K01091	2506.0
K01090	4102.0
K03499	4279.0
K03498	4136.0
K03491	102.0
K03490	48.0
K03493	0.0
K03492	14.0
K03495	2076.0
K03497	6201.0
K03496	6379.0
K02817	0.0
K02814	0.0
K02815	0.0
K02810	182.0
K02548	172.0
K02549	15.0
K02818	0.0
K02819	50.0
K03637	1958.0
K03636	14.0
K03147	2066.0
K03146	7.0
K08851	0.0
K06518	152.0
K09729	5.0
K06048	0.0
K06045	28.0
K06044	0.0
K09727	0.0
K09726	0.0
K06041	1969.0
K09720	0.0
K09723	0.0
K06042	100.0
K09897	0.0
K09896	0.0
K09895	0.0
K09894	0.0
K09893	0.0
K09892	0.0
K09891	0.0
K09890	0.0
K09899	0.0
K09898	0.0
K03622	0.0
K07648	0.0
K07649	0.0
K07398	0.0
K07399	1.0
K11056	0.0
K11057	0.0
K11054	0.0
K11055	0.0
K07640	3.0
K07393	20.0
K07390	14.0
K07391	252.0
K07644	14.0
K07645	14.0
K07646	2163.0
K07647	0.0
K10896	0.0
K07024	24369.0
K07025	4115.0
K07026	0.0
K07027	88.0
K07020	0.0
K07021	4.0
K07022	0.0
K07023	2027.0
K07028	0.0
K07029	2404.0
K10094	0.0
K01390	0.0
K01392	0.0
K01399	0.0
K02673	0.0
K05893	0.0
K05897	0.0
K05896	2130.0
K05895	59.0
K05899	0.0
K05898	0.0
K00555	0.0
K00554	2143.0
K00557	6.0
K00556	30.0
K00551	0.0
K00559	0.0
K00558	395.0
K01170	0.0
K01173	8.0
K01174	3.0
K01175	14.0
K01176	37.0
K01178	14.0
K01179	105.0
K14578	0.0
K14579	0.0
K08951	0.0
K08950	0.0
K08953	0.0
K03828	14.0
K03829	0.0
K03820	44.0
K03821	0.0
K03822	0.0
K03823	253.0
K03824	3.0
K03825	0.0
K03826	3957.0
K03827	38.0
K12248	0.0
K12246	0.0
K12247	0.0
K12242	0.0
K12243	0.0
K12240	0.0
K12241	0.0
K11919	0.0
K11918	0.0
K11913	0.0
K11912	0.0
K11911	0.0
K11910	2.0
K11917	0.0
K11916	2.0
K11915	2.0
K11914	2.0
K12068	0.0
K12069	0.0
K12062	0.0
K12063	0.0
K12060	0.0
K12061	0.0
K12066	0.0
K12067	0.0
K12064	0.0
K12065	0.0
K07259	94.0
K07258	448.0
K07253	0.0
K07251	0.0
K07250	66.0
K07257	5.0
K07256	0.0
K07255	0.0
K07254	0.0
K05372	0.0
K05373	0.0
K05370	0.0
K05371	0.0
K05374	0.0
K05375	0.0
K09970	0.0
K09971	0.0
K09972	0.0
K09973	16.0
K09974	17.0
K09975	0.0
K09976	1925.0
K09978	0.0
K09979	24.0
K11261	57.0
K11260	0.0
K11263	49.0
K11264	0.0
K10793	8.0
K10796	8.0
K10797	18.0
K10794	0.0
K10795	8.0
K00700	2244.0
K00701	0.0
K10798	0.0
K00703	2139.0
K00705	2293.0
K09828	0.0
K10133	0.0
K13053	0.0
K03192	14.0
K00964	0.0
K00965	2127.0
K00966	26.0
K00960	0.0
K00961	0.0
K00962	2185.0
K00963	155.0
K00969	2173.0
K12681	0.0
K02703	0.0
K08364	0.0
K08365	0.0
K02706	0.0
K08363	0.0
K08361	0.0
K02708	0.0
K02709	0.0
K08368	6.0
K08369	30.0
K01615	12.0
K01617	0.0
K01616	0.0
K01611	24.0
K01610	205.0
K01613	81.0
K01612	0.0
K01619	4143.0
K01618	0.0
K02834	2186.0
K02835	2191.0
K05281	0.0
K03619	0.0
K03618	0.0
K03617	2049.0
K03616	5.0
K03615	2049.0
K03614	2043.0
K03613	2048.0
K03612	2049.0
K03611	0.0
K03610	130.0
K09705	6.0
K09704	117.0
K09701	14.0
K09700	0.0
K09709	0.0
K06391	19.0
K06390	97.0
K06393	97.0
K06392	49.0
K06395	2.0
K06394	84.0
K06397	90.0
K06396	97.0
K06399	88.0
K06398	102.0
K06435	0.0
K11078	0.0
K11079	0.0
K11074	0.0
K11075	0.0
K11076	0.0
K11077	0.0
K11070	2030.0
K11071	2030.0
K11072	173.0
K11073	0.0
K06935	0.0
K06934	16.0
K06937	19.0
K06936	0.0
K06931	0.0
K06930	0.0
K06933	0.0
K06932	0.0
K06939	0.0
K06938	0.0
K13381	0.0
K05916	14.0
K05917	0.0
K05914	0.0
K05915	0.0
K05912	0.0
K05913	0.0
K05910	0.0
K05911	0.0
K05918	0.0
K05919	166.0
K00392	0.0
K00390	24.0
K00397	0.0
K00395	2.0
K00394	9.0
K01884	0.0
K00399	0.0
K01886	150.0
K01376	0.0
K01372	240.0
K09149	0.0
K09148	0.0
K01225	0.0
K09145	48.0
K09144	48.0
K09147	0.0
K09146	0.0
K09141	2.0
K09140	0.0
K09143	0.0
K09142	0.0
K05709	0.0
K05708	0.0
K05879	83.0
K05878	83.0
K05875	0.0
K05874	0.0
K05877	0.0
K05876	0.0
K05873	2.0
K00579	0.0
K00578	0.0
K00577	0.0
K00575	139.0
K00574	103.0
K00573	19.0
K00571	156.0
K00570	0.0
K01118	16.0
K01119	13.0
K01157	0.0
K01112	0.0
K01113	21.0
K04477	177.0
K01114	0.0
K01115	0.0
K08087	0.0
K01315	0.0
K08085	0.0
K08084	0.0
K08083	0.0
K08082	0.0
K08081	0.0
K08080	0.0
K01152	0.0
K01401	0.0
K09826	0.0
K06344	0.0
K06345	0.0
K09822	14.0
K06343	0.0
K10938	0.0
K06341	0.0
K10934	0.0
K10935	0.0
K10932	0.0
K11052	0.0
K10930	0.0
K06349	0.0
K11053	0.0
K10754	0.0
K01755	325.0
K10200	16.0
K02132	0.0
K02137	0.0
K03840	0.0
K03841	5.0
K13028	0.0
K13799	0.0
K13798	0.0
K13795	0.0
K13794	0.0
K13021	0.0
K13792	0.0
K13791	0.0
K13790	0.0
K12268	0.0
K12269	1910.0
K12262	0.0
K12263	0.0
K12264	0.0
K12265	0.0
K12266	0.0
K12267	257.0
K01757	0.0
K12237	0.0
K13243	0.0
K13245	0.0
K13244	0.0
K13246	0.0
K03264	0.0
K03265	0.0
K03263	0.0
K03268	0.0
K03269	48.0
K12415	0.0
K10211	0.0
K09918	0.0
K09919	0.0
K06720	0.0
K09913	0.0
K09910	0.0
K09911	0.0
K09916	0.0
K09917	0.0
K06726	15.0
K09915	14.0
K11535	0.0
K11534	0.0
K11537	6.0
K11531	0.0
K11533	27.0
K11532	0.0
K11249	4.0
K11539	0.0
K00762	2249.0
K00763	2140.0
K00760	2185.0
K00761	2177.0
K00766	162.0
K00767	2004.0
K00764	4187.0
K00765	2085.0
K00768	106.0
K00769	3.0
K11059	0.0
K00186	0.0
K00187	0.0
K00184	65.0
K00185	36.0
K00183	35.0
K00180	97.0
K00188	0.0
K00189	0.0
K10110	104.0
K10111	0.0
K10112	2110.0
K10113	0.0
K10114	0.0
K10115	0.0
K10116	0.0
K10117	256.0
K10118	322.0
K10119	324.0
K04641	0.0
K04643	0.0
K04642	0.0
K13282	1.0
K00988	0.0
K00989	126.0
K00986	2.0
K00984	48.0
K00985	0.0
K00982	27.0
K00983	106.0
K00980	1926.0
K00981	2209.0
K01585	53.0
K01584	0.0
K01586	328.0
K13498	0.0
K01580	42.0
K01583	1920.0
K01582	26.0
K13497	70.0
K01589	58.0
K01588	2202.0
K14941	0.0
K08347	0.0
K08348	0.0
K02720	0.0
K14949	0.0
K02723	0.0
K03459	0.0
K03458	2109.0
K03455	105.0
K03457	9.0
K03451	1918.0
K03981	0.0
K03980	141.0
K02614	1946.0
K01639	159.0
K01638	0.0
K01637	0.0
K01636	19.0
K01635	1.0
K01634	0.0
K01633	50.0
K01632	113.0
K01631	0.0
K01630	19.0
K02615	0.0
K02588	17.0
K02589	55.0
K02858	5.0
K02859	6.0
K14051	0.0
K14053	0.0
K14052	0.0
K02852	7.0
K02853	0.0
K02850	0.0
K02851	0.0
K14059	14.0
K14058	0.0
K02586	2.0
K02587	1.0
K03679	0.0
K03671	2359.0
K03670	14.0
K03673	0.0
K03672	0.0
K03675	0.0
K03674	0.0
K03677	0.0
K03676	0.0
K09761	2093.0
K09760	124.0
K09763	0.0
K09762	2134.0
K09765	212.0
K09764	6.0
K09767	89.0
K06006	0.0
K09769	32.0
K09768	168.0
K10353	0.0
K03187	65.0
K03186	94.0
K03185	0.0
K03184	0.0
K03183	140.0
K03182	92.0
K03181	0.0
K03189	65.0
K03188	65.0
K02715	0.0
K12455	0.0
K12454	14.0
K12453	0.0
K12452	2.0
K12451	0.0
K07358	0.0
K07356	0.0
K07357	0.0
K07354	0.0
K07355	0.0
K07352	0.0
K07353	0.0
K07350	0.0
K07351	0.0
K06919	52.0
K06918	0.0
K06917	0.0
K06916	0.0
K06915	57.0
K06914	0.0
K06913	0.0
K06912	0.0
K06911	57.0
K06910	87.0
K08986	1.0
K08987	7.0
K08984	14.0
K08985	0.0
K08982	1.0
K08983	0.0
K08980	0.0
K08981	8.0
K08988	0.0
K08989	0.0
K02252	0.0
K05934	95.0
K05936	95.0
K05937	0.0
K02253	0.0
K05939	28.0
K00378	136.0
K00375	2116.0
K00374	8.0
K00376	0.0
K00371	6.0
K00370	6.0
K00373	6.0
K00372	14.0
K01358	2289.0
K09166	14.0
K09165	0.0
K09164	0.0
K09163	28.0
K09162	14.0
K09161	3.0
K09160	0.0
K01354	41.0
K01355	0.0
K01356	2207.0
K05601	1.0
K05851	0.0
K03807	0.0
K05606	48.0
K02927	0.0
K05974	0.0
K03805	0.0
K05976	0.0
K00519	0.0
K00518	3.0
K03800	136.0
K00511	0.0
K00510	0.0
K03801	37.0
K00515	0.0
K00514	0.0
K00517	0.0
K05971	0.0
K03154	57.0
K11147	0.0
K05581	0.0
K05580	0.0
K05583	0.0
K05582	0.0
K05585	0.0
K05584	0.0
K05587	0.0
K05586	0.0
K05589	5.0
K03150	2030.0
K03623	0.0
K03152	2184.0
K14200	0.0
K14201	0.0
K14202	0.0
K03621	244.0
K14204	0.0
K14205	7.0
K01134	48.0
K01135	0.0
K01136	35.0
K01137	14.0
K01130	132.0
K01132	0.0
K01133	66.0
K01138	144.0
K01139	4.0
K02113	2185.0
K02112	4097.0
K02111	4090.0
K02446	20.0
K02117	134.0
K02116	62.0
K02115	4097.0
K02114	4097.0
K02119	100.0
K02118	138.0
K02448	0.0
K01036	0.0
K03212	0.0
K13007	0.0
K13006	0.0
K13005	0.0
K13004	48.0
K13001	0.0
K06404	73.0
K01032	0.0
K06951	5.0
K03862	0.0
K03863	0.0
K06406	102.0
K06957	0.0
K05020	9.0
K06400	40.0
K06403	73.0
K06954	0.0
K10814	0.0
K10817	0.0
K10816	0.0
K07136	0.0
K03242	0.0
K03243	0.0
K12202	0.0
K12203	0.0
K12206	0.0
K12207	0.0
K12204	0.0
K12205	0.0
K12208	0.0
K12209	0.0
K13919	4.0
K13918	0.0
K06214	0.0
K06215	184.0
K09936	86.0
K06217	2188.0
K09930	14.0
K09931	0.0
K09932	14.0
K06213	2013.0
K09938	0.0
K09939	27.0
K11517	0.0
K06337	0.0
K13301	0.0
K00748	51.0
K00745	0.0
K00743	0.0
K07165	14.0
K07164	141.0
K07167	0.0
K07166	2126.0
K07161	0.0
K07160	20.0
K07163	0.0
K07162	4.0
K07169	0.0
K07168	3.0
K06336	0.0
K01839	179.0
K01838	32.0
K01835	39.0
K01834	6576.0
K01837	0.0
K01830	0.0
K00608	0.0
K02632	0.0
K02630	0.0
K02631	0.0
K08322	2.0
K08323	0.0
K08320	0.0
K08321	21.0
K08326	0.0
K08324	0.0
K08325	13.0
K01659	6.0
K01658	134.0
K02637	0.0
K01653	231.0
K01652	337.0
K01655	0.0
K01654	122.0
K01657	165.0
K02874	2177.0
K02875	0.0
K02876	2191.0
K02877	0.0
K02871	2190.0
K02873	0.0
K02878	2191.0
K02879	281.0
K14070	0.0
K09749	110.0
K09748	2150.0
K06023	4068.0
K09742	0.0
K09741	0.0
K09740	4.0
K09747	214.0
K09746	0.0
K09745	0.0
K06024	2130.0
K03477	0.0
K03476	5.0
K03475	146.0
K03474	48.0
K03473	34.0
K03472	0.0
K03471	1933.0
K03470	2181.0
K03478	1961.0
K02304	126.0
K02305	0.0
K02302	12.0
K02303	0.0
K02300	0.0
K02301	14.0
K03653	0.0
K03652	19.0
K03651	0.0
K03650	165.0
K03657	2538.0
K03656	0.0
K03655	4274.0
K03654	329.0
K03658	48.0
K12439	0.0
K12431	0.0
K12430	0.0
K12433	0.0
K12432	0.0
K12435	0.0
K12434	0.0
K12437	0.0
K12436	0.0
K06979	0.0
K06978	80.0
K06971	90.0
K06970	2.0
K06973	238.0
K06972	179.0
K06975	135.0
K06974	0.0
K06977	0.0
K06976	48.0
K07082	2162.0
K07083	27.0
K07080	54.0
K07081	4.0
K07086	0.0
K07087	0.0
K07084	1.0
K07085	75.0
K07088	2224.0
K07089	1999.0
K01317	0.0
K11162	0.0
K11163	0.0
K11161	0.0
K11168	0.0
K00356	22.0
K00355	4.0
K00354	0.0
K00353	0.0
K00351	34.0
K00350	34.0
K05952	0.0
K05953	0.0
K05951	0.0
K05956	0.0
K05957	0.0
K00358	13.0
K00689	0.0
K00688	2355.0
K00681	1935.0
K00680	192.0
K00683	0.0
K00685	14.0
K00684	19.0
K00687	1.0
K00686	0.0
K05831	0.0
K05830	0.0
K05833	201.0
K05832	200.0
K05834	0.0
K05837	247.0
K05836	0.0
K05839	0.0
K05838	27.0
K07677	0.0
K00533	63.0
K00532	0.0
K00531	0.0
K00530	0.0
K00537	3992.0
K00536	0.0
K00535	0.0
K00534	5.0
K00539	0.0
K00538	0.0
K11029	0.0
K14260	230.0
K14261	2.0
K14266	0.0
K14267	0.0
K14268	0.0
K14269	0.0
K01337	0.0
K01338	2080.0
K02683	0.0
K02682	0.0
K02681	0.0
K02680	0.0
K02687	157.0
K02686	0.0
K02685	0.0
K02689	0.0
K02688	6.0
K00824	1960.0
K00827	0.0
K00826	2211.0
K00821	258.0
K00820	2230.0
K00823	6.0
K00822	0.0
K00829	0.0
K00828	0.0
K01488	20.0
K01489	223.0
K01484	0.0
K01485	1965.0
K01486	2047.0
K01487	42.0
K01480	125.0
K01481	0.0
K01482	8.0
K01483	0.0
K02469	2312.0
K02468	0.0
K02466	0.0
K02465	0.0
K02464	0.0
K02463	0.0
K02462	0.0
K02461	0.0
K02460	0.0
K08969	28.0
K13061	0.0
K13060	0.0
K13063	0.0
K13062	0.0
K13069	0.0
K08964	0.0
K06363	0.0
K03079	12.0
K06342	0.0
K03078	0.0
K13289	0.0
K13288	31.0
K13285	0.0
K13287	0.0
K13286	0.0
K13281	0.0
K13280	77.0
K13283	0.0
K00054	7.0
K04496	0.0
K05369	0.0
K05368	0.0
K03228	17.0
K03229	17.0
K00052	175.0
K03222	17.0
K03223	17.0
K03220	3.0
K03221	3.0
K03226	17.0
K03227	17.0
K03224	17.0
K03225	3.0
K09482	0.0
K09483	0.0
K13836	0.0
K12228	0.0
K05360	0.0
K12224	0.0
K12225	0.0
K12226	0.0
K12227	0.0
K12220	0.0
K05363	3821.0
K12222	0.0
K12223	0.0
K08681	96.0
K08680	0.0
K08683	0.0
K08682	0.0
K08685	0.0
K08684	0.0
K08687	0.0
K08686	0.0
K11755	185.0
K11754	4441.0
K11751	0.0
K11750	0.0
K11753	4364.0
K11752	3940.0
K02407	65.0
K13938	0.0
K13936	0.0
K13935	0.0
K02406	161.0
K13933	0.0
K13932	0.0
K13931	0.0
K13930	0.0
K12088	0.0
K12081	0.0
K12082	0.0
K12083	0.0
K12084	0.0
K12086	0.0
K12087	0.0
K09611	0.0
K09612	0.0
K04940	0.0
K10085	0.0
K05394	0.0
K05395	3.0
K06340	0.0
K13043	11.0
K07149	30.0
K07148	41.0
K07147	14.0
K07146	1.0
K07145	4.0
K07144	0.0
K07143	0.0
K07142	0.0
K07141	1927.0
K07140	0.0
K10156	0.0
K10150	0.0
K10620	0.0
K10621	0.0
K14028	0.0
K14029	0.0
K01817	168.0
K01816	24.0
K01815	96.0
K01814	2146.0
K01813	72.0
K01812	262.0
K01811	318.0
K01810	2191.0
K01819	81.0
K01818	20.0
K14580	0.0
K05379	0.0
K08304	8.0
K08305	5.0
K08306	5.0
K08307	39.0
K08300	33.0
K08301	136.0
K08302	13.0
K08303	4227.0
K08308	0.0
K08309	88.0
K14671	0.0
K14670	0.0
K14673	0.0
K14672	0.0
K01673	59.0
K01672	0.0
K01671	0.0
K01677	115.0
K01676	34.0
K01674	0.0
K01679	1929.0
K01678	112.0
K02899	2191.0
K02896	0.0
K02897	83.0
K02895	2191.0
K02892	2191.0
K02890	2191.0
K10811	0.0
K02096	0.0
K02097	0.0
K02094	0.0
K02095	0.0
K02092	0.0
K02093	0.0
K02099	191.0
K03411	108.0
K03410	108.0
K03413	141.0
K03412	27.0
K03415	19.0
K03414	2.0
K03417	0.0
K03416	0.0
K03418	0.0
K05376	0.0
K02320	0.0
K02322	0.0
K02323	0.0
K05377	0.0
K13542	154.0
K13543	0.0
K13540	0.0
K13541	0.0
K12145	0.0
K12144	0.0
K12147	0.0
K12410	2230.0
K12141	27.0
K12140	27.0
K12143	8.0
K12142	0.0
K12149	0.0
K12148	0.0
K07312	0.0
K07313	105.0
K07310	8.0
K07311	0.0
K07316	3.0
K07317	0.0
K07314	0.0
K07315	27.0
K07318	4.0
K07319	77.0
K03936	0.0
K03425	0.0
K03426	2056.0
K03427	4065.0
K03420	0.0
K03421	0.0
K03422	0.0
K03423	0.0
K03756	0.0
K03757	0.0
K03206	0.0
K03755	0.0
K11144	2019.0
K11145	2019.0
K05972	0.0
K05973	0.0
K03752	27.0
K05978	0.0
K05979	8.0
K03753	14.0
K00331	41.0
K00330	41.0
K00333	15.0
K00332	14.0
K00335	120.0
K00334	127.0
K00337	47.0
K00336	263.0
K00339	41.0
K00338	41.0
K03751	0.0
K06953	0.0
K06952	2.0
K06407	103.0
K06950	4397.0
K10819	1914.0
K06956	4.0
K06955	0.0
K06402	19.0
K10815	0.0
K06959	2077.0
K06958	2140.0
K06409	224.0
K06408	71.0
K09129	0.0
K09128	8.0
K09123	8.0
K09122	0.0
K09121	80.0
K09120	0.0
K09127	0.0
K09126	3.0
K09125	10.0
K09124	3.0
K01233	0.0
K05819	0.0
K05818	0.0
K01896	0.0
K05813	148.0
K05812	0.0
K05811	0.0
K05810	2123.0
K05817	0.0
K05816	3.0
K05815	53.0
K05814	9.0
K01894	14.0
K01892	2191.0
K01234	1927.0
K01144	51.0
K01146	0.0
K01141	0.0
K01416	0.0
K11434	0.0
K01415	0.0
K06354	0.0
K01414	14.0
K09836	0.0
K01318	0.0
K01319	0.0
K01312	0.0
K06350	0.0
K02669	2059.0
K02668	0.0
K02665	0.0
K02664	0.0
K02667	0.0
K02666	3.0
K02661	0.0
K02660	0.0
K02663	0.0
K02662	26.0
K00809	0.0
K00808	0.0
K00806	2189.0
K00805	2008.0
K00804	0.0
K00803	8.0
K00802	0.0
K00801	14.0
K00800	2137.0
K10921	0.0
K02409	61.0
K02408	110.0
K02401	104.0
K02400	110.0
K02403	0.0
K02402	0.0
K02405	110.0
K05364	189.0
K05367	30.0
K05366	4173.0
K10210	0.0
K10216	0.0
K13049	128.0
K13048	0.0
K13739	0.0
K10215	0.0
K06122	0.0
K13735	0.0
K13734	0.0
K13041	0.0
K13040	0.0
K13731	0.0
K13730	0.0
K13733	0.0
K13732	0.0
K04516	34.0
K03204	3.0
K03205	2231.0
K03207	0.0
K03200	3.0
K03201	0.0
K03202	0.0
K03203	0.0
K03208	0.0
K03758	44.0
K03759	0.0
K09469	0.0
K09461	0.0
K06204	11.0
K00178	0.0
K13950	0.0
K13953	7.0
K13955	0.0
K13954	24.0
K10920	0.0
K06324	0.0
K11777	4.0
K11779	0.0
K11778	0.0
K06325	0.0
K12600	0.0
K07432	0.0
K07430	0.0
K06326	0.0
K07128	0.0
K07121	3.0
K07120	3.0
K07123	14.0
K07122	0.0
K07125	0.0
K07124	229.0
K07127	14.0
K07126	34.0
K01870	2191.0
K01873	2239.0
K01872	2185.0
K01875	2191.0
K01874	2327.0
K01876	2195.0
K01879	100.0
K01878	100.0
K06321	0.0
K00476	0.0
K00477	0.0
K00474	0.0
K00472	0.0
K00470	0.0
K00471	0.0
K00478	0.0
K00479	0.0
K04775	0.0
K04774	0.0
K04777	0.0
K04776	0.0
K04771	14.0
K04770	0.0
K04773	81.0
K04772	14.0
K04779	0.0
K04778	0.0
K14657	0.0
K14656	0.0
K14654	0.0
K14653	0.0
K14652	3967.0
K14659	0.0
K14658	0.0
K14386	0.0
K09926	0.0
K01699	0.0
K01698	85.0
K01695	168.0
K01697	27.0
K01696	171.0
K01690	0.0
K01693	2139.0
K01692	24.0
K07227	3.0
K03439	2169.0
K03438	2271.0
K13380	0.0
K03928	11.0
K03925	2139.0
K03924	310.0
K03431	2202.0
K03926	19.0
K03437	2089.0
K03436	4104.0
K03435	0.0
K03434	0.0
K02348	6.0
K02342	125.0
K02343	2187.0
K02340	271.0
K02341	2191.0
K02346	2236.0
K02347	15.0
K02344	0.0
K02345	0.0
K03697	15.0
K03696	273.0
K03695	2190.0
K03694	5.0
K03693	1.0
K03692	0.0
K03690	0.0
K03699	2174.0
K03698	2033.0
K13566	0.0
K12164	0.0
K07338	0.0
K07339	27.0
K07334	1926.0
K07335	208.0
K07336	14.0
K07337	0.0
K07330	0.0
K07331	0.0
K07332	0.0
K07333	0.0
K09695	14.0
K09694	14.0
K09697	31.0
K09696	31.0
K09691	253.0
K09690	2104.0
K09693	6.0
K09692	1929.0
K09699	0.0
K09698	12.0
K07590	4.0
K07591	0.0
K07592	0.0
K05998	0.0
K05999	0.0
K05996	0.0
K05997	0.0
K05994	0.0
K05995	79.0
K05993	61.0
K05991	0.0
K10837	0.0
K00319	0.0
K00318	8.0
K00648	261.0
K02545	0.0
K00645	251.0
K00311	0.0
K00646	0.0
K00317	0.0
K00316	0.0
K00643	0.0
K00314	0.0
K02547	15.0
K06429	0.0
K06428	0.0
K06427	0.0
K02812	0.0
K06425	1.0
K06424	0.0
K06423	1.0
K06422	0.0
K06421	0.0
K02813	0.0
K02930	0.0
K03815	0.0
K05612	0.0
K03367	7.0
K03366	7.0
K03812	0.0
K03635	14.0
K03634	5.0
K03631	278.0
K05969	0.0
K03630	2079.0
K03633	0.0
K03632	0.0
K01998	2155.0
K01999	2175.0
K01992	2478.0
K01993	103.0
K01990	10645.0
K01991	105.0
K01996	2156.0
K01997	2156.0
K01994	5.0
K01995	2157.0
K03148	11.0
K03639	2045.0
K05692	0.0
K03638	0.0
K00869	7.0
K00868	232.0
K00861	0.0
K00860	26.0
K00863	15.0
K00862	0.0
K00865	2119.0
K00864	2186.0
K00867	6.0
K00866	0.0
K01192	238.0
K01190	2513.0
K01191	288.0
K01197	35.0
K01194	2.0
K01195	104.0
K01198	94.0
K01199	0.0
K00656	4387.0
K00657	88.0
K00306	0.0
K14591	0.0
K00300	0.0
K00653	0.0
K13715	0.0
K13713	0.0
K00650	0.0
K00651	2143.0
K14596	0.0
K02647	232.0
K14598	0.0
K02643	0.0
K02642	0.0
K02641	0.0
K02640	0.0
K03594	61.0
K03595	2177.0
K03596	2185.0
K03597	0.0
K03590	60.0
K03591	0.0
K03592	1918.0
K03593	75.0
K03598	3.0
K03599	0.0
K01736	2182.0
K01737	142.0
K01734	219.0
K01735	2108.0
K01732	0.0
K01733	2188.0
K01730	48.0
K01731	0.0
K06049	0.0
K01738	2241.0
K01739	48.0
K11809	0.0
K05343	31.0
K02422	128.0
K02421	104.0
K05340	43.0
K02427	5.0
K05346	4.0
K02425	0.0
K02424	0.0
K05349	749.0
K02428	64.0
K03770	53.0
K03771	61.0
K03772	18.0
K03773	40.0
K03774	16.0
K03775	34.0
K03776	0.0
K03777	0.0
K03778	243.0
K03779	6.0
K09722	0.0
K08174	0.0
K14114	0.0
K13979	14.0
K13237	0.0
K14440	0.0
K09992	62.0
K09990	0.0
K09991	0.0
K09996	0.0
K09997	0.0
K09994	0.0
K14110	0.0
K09998	0.0
K09999	0.0
K14111	0.0
K14113	0.0
K14449	0.0
K10213	0.0
K14118	0.0
K11711	4.0
K11710	0.0
K11712	9.0
K11717	4290.0
K11719	0.0
K06857	5.0
K10440	230.0
K10441	190.0
K07103	0.0
K07102	14.0
K07101	0.0
K07100	0.0
K07107	171.0
K07106	103.0
K07105	1992.0
K07456	2059.0
K07459	24.0
K07458	50.0
K07109	4.0
K07108	0.0
K10198	0.0
K10199	0.0
K10190	201.0
K10191	0.0
K10192	14.0
K10193	0.0
K10194	2.0
K10195	0.0
K10196	0.0
K10197	0.0
K15013	0.0
K01858	31.0
K15016	0.0
K15017	0.0
K01853	0.0
K01852	0.0
K01851	0.0
K01850	18.0
K01857	0.0
K01856	0.0
K01854	294.0
K07539	0.0
K08478	0.0
K08479	0.0
K08476	0.0
K08477	0.0
K08475	0.0
K00450	0.0
K00451	0.0
K00452	0.0
K00453	0.0
K00455	0.0
K00456	0.0
K00457	0.0
K00106	0.0
K00459	3.0
K00104	43.0
K00105	0.0
K00102	3.0
K00103	0.0
K00100	4201.0
K00101	0.0
K01509	0.0
K04759	4280.0
K04758	4362.0
K04757	1.0
K01504	0.0
K04755	0.0
K04754	3.0
K04753	0.0
K04752	0.0
K04751	125.0
K01502	14.0
K14631	0.0
K05359	0.0
K14632	0.0
K07536	0.0
K12080	0.0
K02364	0.0
K12369	8.0
K02361	10.0
K02362	0.0
K02363	0.0
K13509	0.0
K13503	0.0
K13500	0.0
K12109	0.0
K12108	0.0
K12101	0.0
K12100	0.0
K12103	0.0
K12102	0.0
K12105	0.0
K12104	0.0
K12107	0.0
K12106	0.0
K11023	0.0
K03014	0.0
K08906	0.0
K08904	0.0
K08900	0.0
K06223	115.0
K06199	236.0
K06198	6.0
K06197	0.0
K06196	78.0
K06194	34.0
K06193	15.0
K06192	19.0
K06191	12.0
K06190	0.0
K11104	57.0
K11105	48.0
K11106	0.0
K11107	0.0
K11102	0.0
K11103	17.0
K07862	9.0
K00666	91.0
K00663	0.0
K00662	48.0
K00661	229.0
K00660	14.0
K06997	2182.0
K06996	16.0
K06995	5.0
K10852	0.0
K06993	0.0
K06992	0.0
K06991	0.0
K06990	6.0
K11050	0.0
K06999	72.0
K06998	53.0
K05338	1.0
K11051	0.0
K06441	0.0
K06440	0.0
K06443	0.0
K06442	2151.0
K06445	0.0
K06447	0.0
K06446	8.0
K06309	0.0
K05686	0.0
K02655	0.0
K07392	0.0
K00595	270.0
K00594	0.0
K00596	0.0
K00599	8311.0
K00598	3.0
K02657	0.0
K07642	0.0
K07643	0.0
K07396	5.0
K07397	3.0
K07394	0.0
K07395	0.0
K04102	0.0
K04103	0.0
K04100	0.0
K04101	0.0
K04107	0.0
K04105	0.0
K04108	0.0
K04109	0.0
K07716	0.0
K07717	3.0
K07714	14.0
K07715	0.0
K07712	14.0
K07713	24.0
K07710	0.0
K07711	0.0
K07718	671.0
K07719	4.0
K00843	0.0
K00842	0.0
K00841	8.0
K00840	0.0
K00847	299.0
K00846	0.0
K00845	2445.0
K00844	6.0
K00849	2157.0
K00848	80.0
K06302	0.0
K13771	14.0
K13770	1.0
K13772	0.0
K13775	0.0
K13774	0.0
K13777	0.0
K13776	0.0
K13779	0.0
K13778	0.0
K02621	1973.0
K02992	2191.0
K02623	0.0
K08286	0.0
K08281	36.0
K02996	2185.0
K02995	0.0
K02994	2191.0
K02629	0.0
K02628	0.0
K08289	75.0
K08288	0.0
K03578	41.0
K03579	19.0
K03576	14.0
K03577	48.0
K03574	4321.0
K03575	2102.0
K03572	2073.0
K03573	0.0
K03570	2160.0
K03571	99.0
K01710	2301.0
K01711	124.0
K01712	18.0
K01713	27.0
K01714	2319.0
K01715	1983.0
K01716	0.0
K01718	0.0
K01719	32.0
K03081	1.0
K02199	0.0
K02198	13.0
K14170	4227.0
K02193	5.0
K02192	4.0
K02191	0.0
K02190	111.0
K02197	13.0
K02196	0.0
K02195	13.0
K02194	13.0
K03718	46.0
K03719	101.0
K03712	2145.0
K03713	6.0
K03710	4381.0
K03711	355.0
K03716	51.0
K03717	14.0
K03715	0.0
K07129	0.0
K00045	0.0
K13995	0.0
K13994	0.0
K13991	0.0
K13990	26.0
K13993	94.0
K13992	0.0
K06298	73.0
K06299	0.0
K06294	0.0
K06295	11.0
K06296	1.0
K06297	1.0
K06290	0.0
K06291	0.0
K06292	0.0
K06293	0.0
K12743	0.0
K00248	1999.0
K06426	5.0
K11739	0.0
K11738	0.0
K11733	0.0
K11732	0.0
K11731	0.0
K11737	2.0
K11736	0.0
K11735	0.0
K11734	0.0
K06870	0.0
K06871	4042.0
K06872	104.0
K06873	0.0
K06874	0.0
K06875	0.0
K06876	14.0
K06877	53.0
K06878	26.0
K06879	0.0
K07478	2248.0
K12645	0.0
K07479	0.0
K07473	2243.0
K07472	0.0
K07471	0.0
K07470	0.0
K07477	0.0
K07476	0.0
K07474	6.0
K15038	0.0
K15039	0.0
K15034	0.0
K15036	0.0
K15037	0.0
K08738	0.0
K06420	0.0
K00128	2021.0
K00129	0.0
K00438	0.0
K00432	17.0
K00433	62.0
K00122	0.0
K00123	39.0
K00124	17.0
K00125	0.0
K00126	0.0
K00127	12.0
K08973	0.0
K14348	0.0
K14347	0.0
K14340	0.0
K08972	122.0
K01525	0.0
K01524	482.0
K01523	124.0
K01521	0.0
K01520	4151.0
K01529	13.0
K08977	0.0
K03969	30.0
K08929	0.0
K02388	113.0
K02389	110.0
K02386	2.0
K02387	110.0
K02384	0.0
K02385	108.0
K02382	0.0
K02380	8.0
K02381	0.0
K05386	0.0
K13524	0.0
K13525	6.0
K13527	27.0
K13520	0.0
K13522	0.0
K13529	16.0
K03385	23.0
K03384	0.0
K03387	30.0
K03386	171.0
K03381	0.0
K03380	0.0
K03383	0.0
K03382	20.0
K03389	39.0
K03388	36.0
K05356	0.0
K12344	11.0
K12343	2.0
K12342	0.0
K12341	0.0
K12340	46.0
K02430	0.0
K12349	0.0
K05351	0.0
K11694	1910.0
K11695	0.0
K11690	1976.0
K05352	0.0
K11693	0.0
K08928	0.0
K03433	0.0
K13832	0.0
K03039	0.0
K03432	0.0
K06607	0.0
K06606	4.0
K06605	0.0
K03430	66.0
K06603	1.0
K06602	0.0
K06601	0.0
K06600	0.0
K05358	0.0
K06609	0.0
K06608	1.0
K03923	0.0
K03922	0.0
K11472	0.0
K11473	29.0
K11474	0.0
K11475	0.0
K11476	0.0
K11477	0.0
K00601	0.0
K00600	173.0
K00603	14.0
K03746	0.0
K00605	183.0
K00604	2191.0
K00607	0.0
K00606	64.0
K00609	2191.0
K03741	38.0
K03740	87.0
K03743	2037.0
K10873	0.0
K03214	0.0
K14068	0.0
K13317	0.0
K06360	0.0
K14069	0.0
K08078	0.0
K09650	0.0
K06361	0.0
K07802	0.0
K07803	14.0
K07800	0.0
K07801	0.0
K07806	0.0
K07807	0.0
K07804	0.0
K07805	0.0
K06362	0.0
K01172	0.0
K10257	0.0
K10255	14.0
K10254	2083.0
K10253	0.0
K10918	0.0
K04128	0.0
K01958	32.0
K01959	0.0
K01956	4086.0
K01957	0.0
K04126	0.0
K04127	0.0
K01952	2220.0
K01953	2162.0
K01950	2198.0
K01951	2255.0
K07730	0.0
K07731	0.0
K07732	0.0
K07733	0.0
K07734	0.0
K07735	23.0
K07736	255.0
K07737	2324.0
K07738	229.0
K07739	88.0
K06365	0.0
K06366	0.0
K06367	0.0
K10910	0.0
K10911	0.0
K04382	0.0
K10775	0.0
K02609	0.0
K02979	0.0
K02978	0.0
K06368	0.0
K02975	0.0
K02974	0.0
K02977	0.0
K02976	0.0
K03558	15.0
K03559	148.0
K03550	2187.0
K03551	2191.0
K03552	0.0
K03553	2239.0
K03554	0.0
K03555	2073.0
K03556	57.0
K03557	0.0
K01778	205.0
K01779	106.0
K06369	0.0
K01772	14.0
K01770	2173.0
K01771	0.0
K01776	2181.0
K01777	11.0
K01774	0.0
K01775	2238.0
K05385	0.0
K05384	0.0
K05383	0.0
K05382	0.0
K05381	0.0
K08159	1910.0
K14153	67.0
K14154	0.0
K14155	2233.0
K08152	0.0
K08156	64.0
K08076	0.0
K12809	0.0
K05297	0.0
K03734	2117.0
K03735	8.0
K03736	8.0
K03737	2150.0
K03731	0.0
K03732	0.0
K03733	2009.0
K03738	6.0
K03739	7.0
K08139	3.0
K06994	0.0
K12660	0.0
K12661	0.0
K07450	0.0
K08719	0.0
K08717	3.0
K08715	0.0
K08714	0.0
K08713	0.0
K08710	0.0
K11311	0.0
K11312	3.0
K00141	0.0
K00146	0.0
K00411	0.0
K00412	0.0
K00145	456.0
K00148	0.0
K14367	0.0
K14366	0.0
K08954	0.0
K08384	189.0
K14369	0.0
K14368	0.0
K14091	53.0
K14090	58.0
K14093	0.0
K14092	0.0
K14095	0.0
K14094	0.0
K14097	0.0
K14096	0.0
K14099	0.0
K14098	0.0
K02848	0.0
K01541	0.0
K04712	0.0
K04711	0.0
K01545	0.0
K01547	118.0
K01546	118.0
K01548	114.0
K04719	0.0
K04718	0.0
K02018	2073.0
K02019	2030.0
K02016	339.0
K02017	20.0
K02014	246.0
K02015	447.0
K02012	183.0
K02013	374.0
K02010	125.0
K02011	180.0
K04515	0.0
K03943	0.0
K03941	0.0
K03940	0.0
K00313	16.0
K04060	0.0
K01608	48.0
K08942	0.0
K08943	0.0
K08940	0.0
K08941	0.0
K08946	0.0
K08947	0.0
K08944	0.0
K08945	0.0
K03059	0.0
K13811	0.0
K13812	0.0
K13815	0.0
K13816	0.0
K13818	0.0
K13819	5.0
K03053	0.0
K03052	0.0
K03055	0.0
K03054	0.0
K03057	0.0
K03056	0.0
K06222	0.0
K11418	0.0
K11410	0.0
K11415	0.0
K00622	0.0
K00621	0.0
K00620	429.0
K00627	45.0
K00626	3915.0
K00625	2128.0
K00624	0.0
K02805	130.0
K02552	14.0
K02550	0.0
K02556	116.0
K02803	0.0
K02554	0.0
K07280	0.0
K07281	2.0
K07282	2042.0
K07283	0.0
K07284	5941.0
K07285	0.0
K07286	0.0
K08217	145.0
K07288	0.0
K07289	8.0
K07534	0.0
K07535	0.0
K07533	73.0
K07822	0.0
K07823	0.0
K08699	0.0
K00088	2257.0
K00087	16.0
K00086	56.0
K00082	4.0
K10239	0.0
K10238	0.0
K10231	8.0
K10230	0.0
K10233	0.0
K10232	0.0
K10235	0.0
K10234	0.0
K10237	0.0
K10236	0.0
K08353	0.0
K01970	0.0
K01971	34.0
K01972	2199.0
K01973	0.0
K01974	14.0
K01975	4.0
K01976	0.0
K07758	0.0
K05990	0.0
K07752	0.0
K07753	0.0
K07751	0.0
K13786	0.0
K07755	0.0
K07442	33.0
K08352	27.0
K07115	2.0
K07441	0.0
K07634	0.0
K07446	5.0
K07111	0.0
K07444	114.0
K07445	0.0
K00647	3.0
K07449	0.0
K00641	38.0
K00640	2242.0
K01289	0.0
K01282	0.0
K01283	0.0
K01280	0.0
K01281	6.0
K01286	25.0
K01284	68.0
K02954	2189.0
K02952	2191.0
K02950	2191.0
K00155	14.0
K02959	2177.0
K00887	0.0
K00886	27.0
K00885	0.0
K00884	0.0
K00883	8.0
K00882	2137.0
K00881	2.0
K00880	21.0
K00053	179.0
K14048	0.0
K01026	8.0
K01756	2191.0
K01025	0.0
K01750	28.0
K01023	0.0
K01752	2269.0
K01753	2.0
K14583	0.0
K01758	0.0
K01759	303.0
K09565	0.0
K09568	0.0
K08173	3.0
K08172	0.0
K02483	114.0
K02482	19.0
K08177	27.0
K08176	0.0
K08175	0.0
K02486	0.0
K02489	0.0
K02488	0.0
K08178	0.0
K14138	10.0
K14136	0.0
K09713	0.0
K09714	0.0
K09715	0.0
K03532	0.0
K03533	0.0
K03530	6060.0
K03531	2185.0
K03536	2183.0
K03537	0.0
K03534	90.0
K03535	14.0
K03538	0.0
K03539	0.0
K14451	0.0
K14450	0.0
K02225	0.0
K02224	272.0
K02227	106.0
K02226	96.0
K02221	128.0
K14107	0.0
K02229	0.0
K02228	0.0
K14106	0.0
K00441	0.0
K03288	0.0
K03289	0.0
K03284	4088.0
K03285	0.0
K03286	6.0
K03287	70.0
K03280	0.0
K03281	54.0
K03282	254.0
K00440	0.0
K13677	0.0
K12790	0.0
K09639	0.0
K12688	0.0
K12689	0.0
K12686	0.0
K12687	0.0
K12684	0.0
K12685	0.0
K12682	0.0
K12683	0.0
K12680	0.0
K11889	0.0
K08884	309.0
K11085	97.0
K11084	0.0
K11081	0.0
K11080	0.0
K11083	0.0
K11082	0.0
K11089	14.0
K08777	0.0
K08776	0.0
K06346	2154.0
K06347	0.0
K09824	0.0
K09825	231.0
K09823	0.0
K09820	17.0
K10939	0.0
K10936	0.0
K10937	0.0
K10933	0.0
K06348	0.0
K09829	0.0
K11337	0.0
K11336	0.0
K11335	0.0
K11334	0.0
K11333	0.0
K11332	0.0
K11331	0.0
K11330	0.0
K00169	18.0
K00164	14.0
K00166	0.0
K00167	0.0
K00161	49.0
K00162	46.0
K00163	0.0
K10689	0.0
K10680	0.0
K10681	0.0
K10682	0.0
K04083	2036.0
K04082	0.0
K04081	0.0
K04080	0.0
K04087	21.0
K04086	6.0
K04085	0.0
K04084	5.0
K04088	21.0
K01569	0.0
K01568	0.0
K01563	0.0
K01561	0.0
K01560	77.0
K01567	28.0
K01565	14.0
K01564	0.0
K02038	2195.0
K02039	2113.0
K02030	8315.0
K02031	2586.0
K02032	2741.0
K02033	2711.0
K02034	2772.0
K02035	8528.0
K02036	2218.0
K02037	2196.0
K05556	0.0
K13658	0.0
K13659	0.0
K13656	0.0
K13657	0.0
K13654	0.0
K13655	11.0
K13652	53.0
K13653	282.0
K13650	0.0
K13651	3.0
K05555	0.0
K05552	0.0
K02057	451.0
K05550	0.0
K05551	0.0
K12308	394.0
K12306	0.0
K03073	2171.0
K03072	11.0
K03071	0.0
K03070	4115.0
K03077	18.0
K03076	4101.0
K03075	2185.0
K03074	11.0
K08965	0.0
K08967	0.0
K08961	8.0
K08963	87.0
K13873	0.0
K13876	0.0
K13874	0.0
K13875	0.0
K06139	0.0
K06138	2.0
K06135	0.0
K06134	0.0
K06137	14.0
K06136	0.0
K06131	4074.0
K06133	87.0
K06132	0.0
K02600	2191.0
K07389	0.0
K07388	0.0
K04747	0.0
K01516	2191.0
K09977	0.0
K07518	0.0
K07519	0.0
K11437	0.0
K07512	14.0
K07516	1.0
K10212	4.0
K10747	0.0
K10217	0.0
K10219	0.0
K10218	0.0
K10748	0.0
K01912	161.0
K01913	2.0
K01910	2.0
K01911	24.0
K01916	7.0
K01917	0.0
K01914	2128.0
K01915	6313.0
K01918	63.0
K01919	37.0
K07774	0.0
K07775	11.0
K07776	36.0
K07777	6.0
K07770	1915.0
K07771	0.0
K07772	0.0
K07773	0.0
K07778	5.0
K01193	346.0
K04340	0.0
K04341	0.0
K04342	0.0
K04343	0.0
K12986	0.0
K04691	0.0
K02931	2185.0
K02933	2191.0
K02935	2191.0
K02936	0.0
K02939	2191.0
K00205	0.0
K00204	0.0
K00207	0.0
K00206	0.0
K00201	0.0
K00200	0.0
K00203	0.0
K00202	0.0
K00209	0.0
K00208	44.0
K01000	2244.0
K01001	0.0
K01002	1930.0
K01003	0.0
K01004	0.0
K01005	3849.0
K01006	2151.0
K01007	30.0
K01008	2026.0
K10855	0.0
K14115	0.0
K14116	0.0
K14441	2058.0
K14446	0.0
K14447	0.0
K14112	0.0
K14445	14.0
K08195	0.0
K08194	0.0
K14448	0.0
K08196	0.0
K08191	34.0
K14119	0.0
K08193	0.0
K00702	6.0
K10799	0.0
K03518	1973.0
K03519	1.0
K09719	0.0
K10856	0.0
K03516	0.0
K03517	2016.0
K02205	0.0
K02204	0.0
K02203	98.0
K02201	0.0
K02200	0.0
K13714	0.0
K13461	0.0
K12518	0.0
K12519	0.0
K12517	0.0
K12514	0.0
K12515	0.0
K12512	0.0
K12513	0.0
K12510	190.0
K12511	92.0
K07183	125.0
K07182	0.0
K07181	60.0
K07180	1.0
K07186	0.0
K07185	45.0
K07184	0.0
K09800	5.0
K09801	0.0
K09802	0.0
K09803	16.0
K09804	0.0
K09805	3.0
K09806	0.0
K09807	84.0
K09808	79.0
K09809	0.0
K10912	0.0
K10913	0.0
K10914	14.0
K10915	0.0
K10916	0.0
K10917	0.0
K11358	210.0
K11355	0.0
K11354	0.0
K11357	0.0
K11356	0.0
K04069	6449.0
K04068	2200.0
K04065	2.0
K04064	0.0
K04067	0.0
K04066	2182.0
K04061	58.0
K09716	0.0
K04063	14.0
K04062	0.0
K10006	107.0
K10007	107.0
K10004	0.0
K10005	107.0
K10002	0.0
K10003	0.0
K10000	0.0
K10001	0.0
K09717	0.0
K10008	121.0
K10009	0.0
K02491	0.0
K14588	0.0
K14581	0.0
K13678	1916.0
K13679	0.0
K11633	0.0
K13670	0.0
K13671	0.0
K11987	0.0
K11636	0.0
K11634	0.0
K13582	0.0
K13583	0.0
K13580	0.0
K13581	0.0
K13586	0.0
K13587	0.0
K13584	0.0
K13585	0.0
K13588	0.0
K13589	0.0
K02052	12.0
K02053	12.0
K02050	2480.0
K02051	2485.0
K02056	281.0
K05553	0.0
K02054	12.0
K02055	12.0
K02058	77.0
K02059	0.0
K05558	0.0
K05559	0.0
K03895	0.0
K03894	0.0
K03897	0.0
K03896	0.0
K03891	0.0
K03890	0.0
K03893	0.0
K03892	2241.0
K02423	0.0
K05342	0.0
K05341	2.0
K12989	0.0
K12988	0.0
K02420	110.0
K12981	0.0
K12980	0.0
K12983	0.0
K12982	0.0
K12985	0.0
K12984	0.0
K12987	0.0
K02426	48.0
K13854	0.0
K03098	51.0
K13853	0.0
K03095	7.0
K05344	0.0
K03091	427.0
K03090	80.0
K03093	2.0
K03092	77.0
K06113	9.0
K09632	0.0
K02429	79.0
K06118	0.0
K05716	0.0
K04844	0.0
K11632	0.0
K11630	0.0
K11631	8.0
K11637	0.0
K11635	0.0
K11638	0.0
K11639	0.0
K07572	0.0
K07573	0.0
K07570	12.0
K07571	18.0
K07576	113.0
K07577	0.0
K07574	2127.0
K07575	0.0
K07578	0.0
K07579	0.0
K11189	2334.0
K11184	85.0
K11187	0.0
K11180	6.0
K11181	6.0
K11183	14.0
K10764	0.0
K10763	0.0
K10762	0.0
K01938	2173.0
K01939	2194.0
K01934	2147.0
K01935	55.0
K01937	2183.0
K01930	0.0
K01932	0.0
K01933	2230.0
K07798	8.0
K07799	19.0
K07796	0.0
K07797	0.0
K07794	3.0
K07795	0.0
K07792	7.0
K07793	57.0
K07790	0.0
K07791	2.0
K06379	102.0
K00968	55.0
K06378	124.0
K06377	0.0
K06376	0.0
K06375	0.0
K09814	0.0
K09813	0.0
K06372	0.0
K06371	0.0
K06370	0.0
K01249	0.0
K01246	2026.0
K01247	3.0
K01244	0.0
K01243	2106.0
K08919	0.0
K01241	10.0
K02919	2099.0
K02913	4106.0
K02912	0.0
K02911	2175.0
K02910	0.0
K02917	0.0
K02916	2191.0
K02915	0.0
K02914	2191.0
K00228	0.0
K00227	0.0
K00226	2252.0
K00224	0.0
K00223	0.0
K00222	0.0
K00221	0.0
K00220	0.0
K01798	0.0
K01799	2.0
K01068	0.0
K01069	20.0
K01062	0.0
K01791	205.0
K01792	23.0
K01061	28.0
K01066	42.0
K01067	0.0
K01796	0.0
K01797	8.0
K05499	50.0
K14468	0.0
K14469	0.0
K14465	0.0
K14466	0.0
K14467	0.0
K10834	0.0
K10833	0.0
K02266	0.0
K03793	0.0
K03790	33.0
K03791	0.0
K03796	0.0
K03797	2155.0
K03794	0.0
K03795	14.0
K03798	4336.0
K03799	48.0
K13448	0.0
K12538	0.0
K12539	0.0
K12530	0.0
K12531	0.0
K12532	0.0
K12533	0.0
K12534	0.0
K12535	0.0
K12536	0.0
K12537	0.0
K03136	0.0
K09790	62.0
K09791	5.0
K09792	14.0
K09793	54.0
K09794	5.0
K09795	3.0
K09796	0.0
K09797	71.0
K09798	2.0
K09799	0.0
K10972	0.0
K10973	0.0
K10977	0.0
K10974	1968.0
K10975	0.0
K10978	0.0
K10979	28.0
K06308	0.0
K00315	0.0
K09862	0.0
K06303	0.0
K09860	0.0
K09861	2133.0
K06306	7.0
K06307	0.0
K06305	0.0
K11373	0.0
K04047	60.0
K04046	0.0
K04045	1973.0
K04044	0.0
K04043	2214.0
K04042	4100.0
K04041	185.0
K04040	0.0
K02700	0.0
K04049	0.0
K04048	0.0
K02707	0.0
K02704	0.0
K02705	0.0
K10020	0.0
K10021	0.0
K10022	0.0
K10023	0.0
K10024	0.0
K10025	0.0
K10026	14.0
K10027	0.0
K13612	0.0
K13613	0.0
K13611	0.0
K13614	0.0
K13615	0.0
K05794	45.0
K05795	44.0
K05796	2.0
K05797	0.0
K05790	0.0
K05791	14.0
K05792	14.0
K05793	17.0
K05798	0.0
K05799	181.0
K01474	0.0
K01477	0.0
K01476	10.0
K01471	0.0
K01470	3973.0
K01473	0.0
K13039	0.0
K01479	0.0
K01478	89.0
K05570	51.0
K05571	51.0
K05572	0.0
K05573	0.0
K02078	562.0
K02079	0.0
K05576	0.0
K02074	35.0
K02075	35.0
K02076	10.0
K02077	91.0
K02071	2161.0
K02072	2164.0
K02073	2162.0
K03309	14.0
K03308	6032.0
K03305	57.0
K03304	5.0
K03307	128.0
K03306	180.0
K03301	0.0
K03300	3.0
K03303	1946.0
K03302	0.0
K06173	2281.0
K06175	0.0
K06174	0.0
K06177	41.0
K06176	0.0
K06179	2020.0
K07680	0.0
K03867	0.0
K03838	0.0
K12053	0.0
K11618	49.0
K11619	0.0
K11614	0.0
K11615	0.0
K11616	0.0
K11617	1.0
K11610	0.0
K11611	0.0
K11960	0.0
K11961	0.0
K02836	2188.0
K10565	0.0
K10564	0.0
K02837	226.0
K10561	4.0
K10560	4.0
K10563	3956.0
K10562	0.0
K02838	2191.0
K06858	0.0
K02839	48.0
K06859	1918.0
K12700	10.0
K07558	0.0
K07559	65.0
K07228	0.0
K07229	0.0
K07226	0.0
K07224	0.0
K07225	0.0
K07222	14.0
K07223	8.0
K07220	180.0
K07221	0.0
K10709	93.0
K10708	0.0
K10701	0.0
K10703	0.0
K10702	0.0
K10704	0.0
K05984	0.0
K07537	0.0
K08652	0.0
K08651	0.0
K08658	0.0
K08659	175.0
K05982	0.0
K07451	0.0
K07453	0.0
K07452	0.0
K07455	7.0
K07454	17.0
K09707	52.0
K07457	6.0
K09706	8.0
K07104	15.0
K00029	16.0
K00028	0.0
K00799	0.0
K00798	232.0
K00797	130.0
K00024	82.0
K00795	0.0
K00026	0.0
K00021	0.0
K00020	86.0
K00023	0.0
K00022	0.0
K09017	0.0
K01269	4027.0
K09015	78.0
K09014	2134.0
K09013	2216.0
K09011	34.0
K09010	0.0
K01261	1.0
K01262	2288.0
K01263	0.0
K01264	0.0
K01265	2297.0
K01266	1961.0
K09018	0.0
K08227	0.0
K08226	0.0
K08225	0.0
K08224	3.0
K08223	33.0
K08222	0.0
K08221	1.0
K00249	0.0
K01790	2157.0
K00241	49.0
K00240	88.0
K00243	143.0
K00242	0.0
K00245	5.0
K00244	78.0
K00247	0.0
K00246	5.0
K01795	72.0
K06983	0.0
K02799	0.0
K02798	1.0
K02791	5.0
K02790	0.0
K02793	4037.0
K02795	13850.0
K02794	13858.0
K02796	9945.0
K04564	74.0
K04565	69.0
K04566	48.0
K04567	2143.0
K01040	4.0
K01041	2.0
K04562	11.0
K04568	0.0
K01049	0.0
K02535	51.0
K02242	7.0
K02536	65.0
K02531	0.0
K02246	6.0
K02533	5.0
K02532	32.0
K02248	1.0
K02538	8.0
K00581	0.0
K13421	0.0
K01013	0.0
K15018	0.0
K15019	0.0
K03110	2191.0
K03111	8056.0
K03112	0.0
K03113	48.0
K03116	80.0
K03117	86.0
K03118	149.0
K03119	0.0
K10919	0.0
K12552	0.0
K12553	0.0
K12551	0.0
K12556	1.0
K12554	25.0
K12555	13.0
K06892	0.0
K06893	14.0
K06890	3862.0
K06891	19.0
K06896	118.0
K06897	87.0
K06894	43.0
K06895	28.0
K10954	0.0
K10956	0.0
K06899	0.0
K06328	5.0
K06329	0.0
K10952	0.0
K10953	0.0
K11395	0.0
K11391	0.0
K11390	0.0
K11392	3.0
K00499	0.0
K00494	14.0
K00495	0.0
K00496	0.0
K00491	0.0
K00492	0.0
K00493	0.0
K13591	0.0
K01467	146.0
K13593	0.0
K13592	0.0
K04021	3.0
K04020	3.0
K04023	1924.0
K04022	0.0
K04025	0.0
K04024	8.0
K04027	3.0
K04026	8.0
K04029	64.0
K04028	64.0
K07055	0.0
K07054	0.0
K07057	0.0
K07056	2225.0
K07051	14.0
K07050	2001.0
K07053	2299.0
K07052	2272.0
K07059	0.0
K07058	152.0
K10040	103.0
K10041	1925.0
K10046	0.0
K04799	0.0
K04798	0.0
K04793	0.0
K04792	0.0
K04791	0.0
K04790	0.0
K04797	0.0
K04796	0.0
K04795	0.0
K04794	80.0
K13638	0.0
K13639	0.0
K13634	0.0
K13635	0.0
K13636	3.0
K13637	0.0
K13630	0.0
K13631	0.0
K13632	0.0
K13633	3.0
K02042	74.0
K05778	0.0
K05779	0.0
K05776	35.0
K05541	0.0
K05774	3.0
K05775	0.0
K05772	6.0
K05773	6.0
K05540	16.0
K01459	0.0
K01458	0.0
K01457	14.0
K01455	14.0
K01454	0.0
K01453	0.0
K01452	0.0
K01451	2003.0
K01450	0.0
K05518	0.0
K08070	7.0
K08071	0.0
K05516	117.0
K08077	0.0
K05515	252.0
K13093	0.0
K11783	0.0
K12949	0.0
K12945	0.0
K12944	0.0
K12941	7.0
K12940	10.0
K12943	0.0
K12942	11.0
K14728	0.0
K14727	0.0
K11785	0.0
K00108	14.0
K13890	3.0
K13891	3.0
K13892	3.0
K13893	0.0
K13894	0.0
K13895	0.0
K13896	0.0
K06159	0.0
K06158	2235.0
K06153	4113.0
K06152	5.0
K06151	5.0
K06157	0.0
K06156	0.0
K06155	0.0
K06154	0.0
K03327	98.0
K03326	1.0
K03325	17.0
K03324	5968.0
K03322	38.0
K03321	1936.0
K03320	71.0
K03329	0.0
K03328	48.0
K04802	0.0
K04801	0.0
K04800	0.0
K11948	0.0
K01505	0.0
K04756	0.0
K11940	0.0
K11941	0.0
K11942	0.0
K11943	0.0
K11944	0.0
K01507	4154.0
K11946	0.0
K11947	0.0
K01506	0.0
K01501	0.0
K01500	3.0
K01503	0.0
K06714	6.0
K04750	64.0
K12789	0.0
K12788	0.0
K11526	0.0
K10810	0.0
K11522	0.0
K11523	0.0
K08675	0.0
K08676	9.0
K08677	0.0
K08679	0.0
K11521	0.0
K10547	8.0
K10546	10.0
K10545	2.0
K10544	0.0
K10543	3.0
K10542	1980.0
K10541	1980.0
K10540	2011.0
K10549	2.0
K10548	8.0
K14630	0.0
K11529	0.0
K00007	0.0
K00005	2156.0
K13444	0.0
K00003	2164.0
K00002	52.0
K00001	134.0
K01186	125.0
K00009	1.0
K00008	137.0
K10726	0.0
K10725	0.0
K08246	0.0
K00263	14.0
K00262	2206.0
K00261	0.0
K00260	0.0
K00266	4680.0
K00265	130.0
K01200	1958.0
K01201	134.0
K01206	2465.0
K01207	106.0
K01205	48.0
K01208	6.0
K01209	405.0
K06167	50.0
K00917	2052.0
K00912	51.0
K00919	2188.0
K02519	2189.0
K02518	281.0
K02517	55.0
K02511	0.0
K02510	38.0
K13409	0.0
K13408	0.0
K03179	41.0
K03170	0.0
K03177	2191.0
K12574	4056.0
K12570	0.0
K12573	2160.0
K11009	0.0
K11008	0.0
K11005	0.0
K11004	0.0
K11007	0.0
K11006	0.0
K11003	0.0
K08296	41.0
K08297	0.0
K08295	0.0
K02634	0.0
K02635	0.0
K10622	0.0
K07693	0.0
K07692	0.0
K07691	0.0
K07690	0.0
K07697	0.0
K07696	60.0
K07695	0.0
K07694	0.0
K07699	57.0
K07698	0.0
K07079	2088.0
K07078	25.0
K07077	0.0
K07076	14.0
K07075	37.0
K07074	24.0
K07073	0.0
K07072	0.0
K07071	36.0
K07070	0.0
K14584	0.0
K11620	0.0
K09190	0.0
K11623	0.0
K05759	0.0
K08589	0.0
K11625	0.0
K11995	0.0
K01439	2284.0
K01438	54.0
K01431	0.0
K01430	65.0
K01433	16.0
K01432	0.0
K01434	0.0
K01437	0.0
K01436	94.0
K05539	0.0
K14520	0.0
K12963	0.0
K12962	0.0
K12961	0.0
K12960	3959.0
K14749	0.0
K14748	0.0
K02972	0.0
K14743	0.0
K14742	131.0
K14745	0.0
K14744	0.0
K14747	0.0
K14746	0.0
K02167	0.0
K02164	0.0
K02160	156.0
K02168	0.0
K02169	30.0
K10931	0.0
K03341	0.0
K03340	112.0
K03343	0.0
K03342	0.0
K03346	15.0
K12299	0.0
K12291	0.0
K12290	0.0
K12293	0.0
K12292	0.0
K12295	0.0
K12294	0.0
K12297	80.0
K12368	0.0
K11922	0.0
K11923	0.0
K11920	0.0
K11921	0.0
K11926	0.0
K11927	129.0
K11924	16.0
K11925	0.0
K11928	46.0
K13181	0.0
K13219	0.0
K07262	0.0
K07263	70.0
K07260	2073.0
K07261	0.0
K07266	5.0
K07267	14.0
K07264	0.0
K07265	5.0
K07268	0.0
K07269	0.0
K01155	101.0
K04478	0.0
K04479	0.0
K10528	0.0
K14952	0.0
K07486	39.0
K07487	0.0
K07484	3890.0
K07485	0.0
K07482	0.0
K07483	308.0
K07480	0.0
K07481	10.0
K07488	0.0
K07489	0.0
K11210	0.0
K11211	0.0
K11212	0.0
K11214	48.0
K11216	0.0
K06300	0.0
K00061	0.0
K00060	23.0
K06301	0.0
K00065	20.0
K00064	0.0
K00067	2244.0
K00066	14.0
K00069	0.0
K00068	4.0
K06304	0.0
K08262	0.0
K08261	0.0
K08260	0.0
K08265	0.0
K08264	0.0
K00288	0.0
K00285	14.0
K00284	1997.0
K00287	2188.0
K00286	2247.0
K00281	48.0
K00280	0.0
K00283	59.0
K00282	59.0
K08088	0.0
K14198	0.0
K14199	0.0
K03452	0.0
K14194	0.0
K14195	0.0
K14196	0.0
K14197	0.0
K14192	0.0
K14193	0.0
K01880	2091.0
K01881	2253.0
K01883	2191.0
K01885	2304.0
K04618	0.0
K01887	2239.0
K01224	11.0
K01889	2194.0
K01226	50.0
K01227	4.0
K01220	1993.0
K01222	17.0
K01223	4051.0
K02759	5851.0
K02755	0.0
K02757	2114.0
K02756	0.0
K14998	0.0
K02750	85.0
K02753	0.0
K02752	0.0
K00939	2186.0
K00938	7.0
K00937	199.0
K00936	4569.0
K00935	0.0
K00934	14.0
K00933	0.0
K00932	0.0
K00931	273.0
K00930	464.0
K01089	43.0
K01080	0.0
K01081	2016.0
K01082	0.0
K01083	0.0
K01084	0.0
K01085	0.0
K01087	0.0
K02571	0.0
K02570	10.0
K02573	13.0
K02572	0.0
K02575	25.0
K02574	25.0
K07780	0.0
K03488	183.0
K03489	14.0
K03482	0.0
K03483	1.0
K03480	1927.0
K03481	20.0
K03486	130.0
K03487	0.0
K03484	209.0
K03485	0.0
K02287	0.0
K02286	0.0
K02285	0.0
K02284	0.0
K02283	230.0
K02282	88.0
K02281	0.0
K02280	0.0
K02289	0.0
K02288	0.0
K03626	0.0
K03627	0.0
K03624	2254.0
K03625	2191.0
K03151	2110.0
K03620	14.0
K03153	0.0
K08869	0.0
K03628	275.0
K03629	2183.0
K09738	0.0
K09739	0.0
K09736	0.0
K09737	0.0
K09735	0.0
K09732	0.0
K09733	0.0
K09730	0.0
K09731	0.0
K09888	113.0
K09889	5.0
K09880	0.0
K09882	6.0
K09883	0.0
K09884	0.0
K09887	0.0
K11027	0.0
K11026	0.0
K11025	0.0
K11024	0.0
K07679	0.0
K07678	0.0
K11021	0.0
K11020	0.0
K07675	0.0
K07674	0.0
K07676	0.0
K07671	0.0
K07670	0.0
K07673	0.0
K07672	0.0
K01117	0.0
K12048	0.0
K07019	19.0
K07018	0.0
K07011	2164.0
K07010	2122.0
K07013	5.0
K07012	139.0
K07015	2103.0
K07014	0.0
K07017	8.0
K07016	6.0
K10084	0.0
K08372	119.0
K05884	6.0
K05885	58.0
K05886	3.0
K05887	0.0
K05880	0.0
K05881	0.0
K05882	14.0
K05883	0.0
K08902	0.0
K05739	3.0
K05888	0.0
K05889	0.0
K08903	0.0
K00547	6.0
K00544	0.0
K00545	0.0
K00542	0.0
K00543	0.0
K00540	2431.0
K00548	227.0
K00549	3918.0
K01145	0.0
K01412	0.0
K01147	5.0
K01417	1992.0
K00038	0.0
K01143	0.0
K01142	4074.0
K01419	12.0
K00788	2074.0
K00789	2207.0
K12502	0.0
K14762	0.0
K14761	102.0
K06195	14.0
K03819	0.0
K03818	0.0
K03814	13.0
K03817	8.0
K03816	2057.0
K03811	84.0
K03810	0.0
K03813	3.0
K11908	0.0
K11909	0.0
K11904	2.0
K11905	2.0
K11906	0.0
K11907	2.0
K11900	2.0
K11901	2.0
K11902	3.0
K11903	5.0
K10986	0.0
K13238	0.0
K13239	0.0
K13797	0.0
K07248	17.0
K13796	0.0
K07244	0.0
K07245	0.0
K07246	82.0
K07240	4173.0
K07241	0.0
K07242	0.0
K07243	20.0
K01268	0.0
K05296	0.0
K02821	139.0
K09016	0.0
K09945	0.0
K09944	0.0
K09947	0.0
K09946	14.0
K09941	0.0
K09940	14.0
K09943	0.0
K09942	0.0
K09949	17.0
K09948	0.0
K10851	0.0
K10850	0.0
K03666	8.0
K03667	12.0
K03196	5.0
K03665	2188.0
K11275	0.0
K06012	102.0
K00048	2076.0
K10857	0.0
K09773	95.0
K00043	0.0
K00042	70.0
K00041	69.0
K00040	73.0
K00046	295.0
K00733	0.0
K00044	0.0
K06011	0.0
K09012	0.0
K06016	1.0
K06017	0.0
K06014	0.0
K06015	53.0
K06019	11.0
K01075	0.0
K12221	0.0
K06444	0.0
K04632	0.0
K14977	4.0
K14974	0.0
K00958	2.0
K00951	2219.0
K00950	64.0
K00952	0.0
K00955	14.0
K00954	2191.0
K00957	38.0
K00956	31.0
K00590	2.0
K02777	22.0
K02775	93.0
K02774	180.0
K02773	180.0
K02771	1915.0
K02770	153.0
K02779	26.0
K02778	0.0
K01606	0.0
K01607	2089.0
K01604	0.0
K01605	0.0
K01602	0.0
K01601	0.0
K03750	39.0
K01609	143.0
K02553	0.0
K02804	76.0
K02551	1955.0
K02806	3.0
K02557	140.0
K02800	1913.0
K05275	0.0
K02802	0.0
K13300	0.0
K02558	36.0
K02809	0.0
K02808	0.0
K03600	0.0
K03601	2188.0
K03602	2173.0
K03603	0.0
K03604	138.0
K03605	11.0
K03606	4.0
K03607	0.0
K03608	116.0
K03609	162.0
K06078	0.0
K06079	0.0
K09710	2188.0
K09711	0.0
K09712	0.0
K06073	0.0
K06074	0.0
K06075	0.0
K06076	19.0
K06077	3.0
K06382	49.0
K06383	27.0
K06380	0.0
K06381	116.0
K06386	0.0
K06387	46.0
K06384	2.0
K06385	98.0
K06388	0.0
K06389	0.0
K12466	0.0
K12468	0.0
K07657	20.0
K07656	0.0
K07655	0.0
K07654	0.0
K07653	0.0
K07652	10.0
K07651	1.0
K07650	1916.0
K07659	0.0
K07658	2053.0
K11041	9.0
K11040	0.0
K11043	0.0
K11042	0.0
K11045	0.0
K11044	0.0
K11047	0.0
K11046	0.0
K11049	0.0
K11048	0.0
K07387	32.0
K07386	68.0
K06926	3976.0
K06927	4.0
K06924	0.0
K06925	2188.0
K06922	0.0
K06923	94.0
K06920	30.0
K06921	3961.0
K06928	6.0
K06929	12.0
K07033	129.0
K07032	24.0
K07031	1965.0
K07030	2104.0
K07037	56.0
K07035	100.0
K07034	1.0
K07039	0.0
K07038	33.0
K10829	0.0
K00384	2384.0
K00385	2.0
K00386	0.0
K00387	0.0
K00380	28.0
K00381	14.0
K00382	194.0
K00383	1.0
K00389	0.0
K01387	0.0
K01385	0.0
K01389	0.0
K09158	0.0
K09159	0.0
K09156	0.0
K09157	2131.0
K09154	0.0
K09155	5.0
K09152	0.0
K09153	2067.0
K09150	0.0
K09151	20.0
K05970	135.0
K05714	0.0
K05715	0.0
K05710	0.0
K05711	0.0
K05712	0.0
K05713	0.0
K00560	2161.0
K00561	0.0
K00563	1952.0
K00564	1922.0
K00566	2188.0
K00567	2102.0
K00568	0.0
K00569	14.0
K05575	0.0
K01169	0.0
K01167	0.0
K01166	0.0
K05577	14.0
K01163	52.0
K01161	0.0
K01160	3.0
K05578	0.0
K05579	0.0
K08092	14.0
K08093	1911.0
K08094	1927.0
K08095	0.0
K08096	0.0
K08097	0.0
K02254	0.0
K02255	0.0
K01743	0.0
K02251	0.0
K02061	0.0
K01741	0.0
K02060	0.0
K00114	0.0
K02122	107.0
K02123	140.0
K02120	140.0
K02121	127.0
K02124	140.0
K03837	2.0
K03836	0.0
K03835	5.0
K03834	0.0
K03833	94.0
K03832	60.0
K03831	14.0
K03830	76.0
K00443	0.0
K03839	36.0
K02067	5.0
K10189	117.0
K13038	4161.0
K13787	346.0
K13788	47.0
K13789	6120.0
K10188	117.0
K12255	0.0
K12254	0.0
K12257	145.0
K12256	0.0
K12251	34.0
K12250	0.0
K12253	0.0
K12252	0.0
K13252	17.0
K13256	1.0
K13255	0.0
K12079	0.0
K12078	0.0
K12071	0.0
K12070	0.0
K12073	14.0
K12072	0.0
K09912	0.0
K06236	0.0
K06237	0.0
K05519	0.0
K09914	3.0
K11788	0.0
K11782	0.0
K11780	0.0
K11781	0.0
K11787	0.0
K11784	0.0
K11530	0.0
K12787	0.0
K12786	0.0
K12785	0.0
K12784	0.0
K06718	0.0
K09969	0.0
K09968	0.0
K09967	75.0
K09966	14.0
K09965	14.0
K09964	0.0
K09963	2005.0
K09962	6.0
K09961	2.0
K09960	2.0
K11527	27.0
K11524	0.0
K11525	0.0
K11250	0.0
K11253	0.0
K11258	0.0
K11528	0.0
K00713	0.0
K00712	1.0
K10780	0.0
K10783	14.0
K10125	0.0
K10124	0.0
K10126	0.0
K10121	0.0
K10123	0.0
K10122	0.0
K04652	1996.0
K04653	62.0
K04651	2118.0
K04656	62.0
K04654	62.0
K04655	62.0
K00973	2174.0
K00972	6.0
K00971	134.0
K00970	67.0
K00975	4293.0
K00974	6110.0
K00979	60.0
K00978	23.0
K14954	0.0
K14955	0.0
K14956	0.0
K06178	2084.0
K01596	18.0
K01597	7.0
K01594	0.0
K01595	122.0
K01592	0.0
K01593	0.0
K01590	14.0
K01591	2215.0
K01598	15.0
K01599	367.0
K02711	0.0
K02710	0.0
K02713	0.0
K02712	0.0
K02714	0.0
K02717	0.0
K02716	0.0
K02719	0.0
K02718	0.0
K03449	62.0
K03446	44.0
K03444	2.0
K03445	3.0
K03442	137.0
K01620	2154.0
K01621	24.0
K01622	0.0
K01623	96.0
K01624	2431.0
K01625	8114.0
K01626	2157.0
K01627	53.0
K01628	116.0
K01629	64.0
K05299	0.0
K02829	0.0
K02828	0.0
K02827	0.0
K02826	0.0
K02825	115.0
K02824	2034.0
K02823	2168.0
K02822	226.0
K03198	5.0
K03199	3.0
K03668	2.0
K03669	14.0
K03190	65.0
K03191	0.0
K03660	161.0
K03194	0.0
K03195	3.0
K03664	2191.0
K03197	3.0
K09772	2127.0
K06013	14.0
K09770	1.0
K09771	0.0
K09776	0.0
K09777	86.0
K09774	3.0
K09775	61.0
K09778	18.0
K09779	101.0
K06269	0.0
K06323	0.0
K11624	0.0
K02991	0.0
K02990	2187.0
K02624	2.0
K02240	1923.0
K08282	19.0
K12440	0.0
K12441	0.0
K12442	0.0
K12443	0.0
K12444	0.0
K12445	0.0
K12449	0.0
K02247	0.0
K07637	0.0
K07636	2071.0
K07639	0.0
K07638	0.0
K11069	102.0
K11068	2180.0
K11063	0.0
K11062	0.0
K11061	0.0
K11060	0.0
K11066	0.0
K11065	46.0
K06900	0.0
K06901	4166.0
K06902	2032.0
K06903	7.0
K06904	4.0
K06905	13.0
K06906	6.0
K06907	15.0
K06908	13.0
K06909	8.0
K10821	0.0
K05905	0.0
K05904	0.0
K05906	0.0
K05900	0.0
K05903	8.0
K01406	0.0
K05909	0.0
K05908	0.0
K00368	0.0
K00369	0.0
K00366	26.0
K00367	0.0
K00364	7.0
K00365	14.0
K00362	0.0
K00363	0.0
K00360	0.0
```
