## Extended Data File 1 for "Diet induces reproducible alterations in the mouse and human gut microbiome": SRS643185_SRR1426831.picrust_nol

```
# Constructed from biom file
#OTU ID	SRR1426831
K01365	0.0
K01364	0.0
K01361	0.0
K01360	0.0
K01362	664.0
K02249	0.0
K05841	0.0
K05844	0.0
K05845	5.0
K05846	132.0
K05847	823.0
K00508	0.0
K00500	0.0
K00507	128.0
K00504	0.0
K00505	0.0
K12521	0.0
K01101	756.0
K01103	15.0
K12520	0.0
K01104	2220.0
K05592	561.0
K05593	129.0
K05590	1.0
K05591	1.0
K05596	1.0
K05597	0.0
K05594	0.0
K05595	128.0
K05599	0.0
K11964	0.0
K11962	0.0
K14540	838.0
K12529	0.0
K12528	0.0
K06353	0.0
K02456	264.0
K02457	1.0
K02454	276.0
K02455	133.0
K02452	1.0
K02453	390.0
K02450	0.0
K02103	72.0
K08138	29.0
K02108	1858.0
K02109	1925.0
K02458	1.0
K02459	1.0
K08137	1.0
K03851	7.0
K03850	0.0
K03852	4.0
K03855	0.0
K03856	842.0
K13018	0.0
K13019	15.0
K13010	0.0
K13011	0.0
K13012	686.0
K13013	0.0
K13014	1.0
K13015	0.0
K13016	15.0
K13017	0.0
K08566	0.0
K08567	1.0
K13274	0.0
K13275	0.0
K13276	0.0
K13277	0.0
K03275	1.0
K03274	137.0
K03277	0.0
K03276	0.0
K03271	951.0
K03270	271.0
K03273	155.0
K03272	327.0
K03279	0.0
K03278	0.0
K11022	0.0
K12277	0.0
K12276	0.0
K12270	671.0
K11058	0.0
K12279	0.0
K12278	0.0
K07557	0.0
K07550	0.0
K07552	172.0
K06319	0.0
K09909	0.0
K09908	1.0
K12051	0.0
K12050	0.0
K12057	1.0
K12056	1.0
K06221	7.0
K09900	1.0
K09903	1213.0
K09902	1.0
K09904	1.0
K09907	1.0
K09906	1.0
K11501	0.0
K03234	0.0
K00773	1203.0
K00772	132.0
K00777	0.0
K00776	0.0
K06313	4.0
K06315	0.0
K05574	0.0
K10201	0.0
K07176	0.0
K07177	35.0
K07174	0.0
K07175	192.0
K07172	1.0
K07173	807.0
K07170	887.0
K07171	1032.0
K07178	0.0
K07179	0.0
K00195	0.0
K00194	0.0
K00197	0.0
K00196	0.0
K00191	0.0
K00190	0.0
K00193	0.0
K00192	0.0
K00198	39.0
K06405	132.0
K10109	64.0
K10108	137.0
K10107	7.0
K01828	0.0
K01829	0.0
K01826	1.0
K01825	5.0
K01822	0.0
K01823	41.0
K01820	132.0
K01821	28.0
K00999	0.0
K00998	517.0
K00995	1345.0
K00997	233.0
K00996	2.0
K00991	1214.0
K00990	140.0
K00992	0.0
K11028	0.0
K02622	1036.0
K02625	0.0
K03564	1243.0
K13489	128.0
K13488	128.0
K13483	0.0
K13482	0.0
K13481	0.0
K13480	3.0
K13487	128.0
K13486	128.0
K14680	0.0
K14681	0.0
K14682	130.0
K08358	10.0
K08357	10.0
K08356	0.0
K08355	0.0
K03469	555.0
K03462	0.0
K03464	0.0
K03465	35.0
K03466	1234.0
K01648	0.0
K01649	684.0
K01643	20.0
K01640	5.0
K01641	25.0
K01646	7.0
K01647	1166.0
K01644	52.0
K02597	0.0
K02626	0.0
K02595	0.0
K02594	7.0
K02593	0.0
K02592	4.0
K02591	12.0
K02590	67.0
K02598	26.0
K02849	130.0
K14061	3.0
K14062	1.0
K14063	0.0
K14064	0.0
K14065	0.0
K14067	0.0
K02841	130.0
K02840	24.0
K02843	26.0
K02844	133.0
K02847	1.0
K02846	0.0
K02102	0.0
K09758	24.0
K06039	1.0
K06034	0.0
K06036	0.0
K06037	0.0
K06032	0.0
K01581	26.0
K02702	0.0
K02659	0.0
K13490	128.0
K13491	128.0
K03644	332.0
K03645	1.0
K03646	9.0
K03647	708.0
K03640	39.0
K03641	8.0
K03642	152.0
K03643	1.0
K03648	1065.0
K03649	0.0
K06694	0.0
K11814	0.0
K12428	0.0
K12429	0.0
K12422	0.0
K12423	0.0
K12420	0.0
K12421	0.0
K12426	0.0
K12427	0.0
K12424	0.0
K12425	0.0
K07349	2.0
K07348	1.0
K05380	0.0
K07345	6.0
K07344	3.0
K07347	6.0
K07346	3.0
K07341	207.0
K07340	4.0
K07343	204.0
K07342	0.0
K06968	133.0
K06969	1776.0
K06962	184.0
K06963	0.0
K06960	331.0
K06961	0.0
K06966	1199.0
K06967	838.0
K06964	0.0
K06965	0.0
K08995	128.0
K08994	1.0
K08997	0.0
K08996	1.0
K08990	1.0
K08993	1.0
K08992	1.0
K08999	200.0
K08998	468.0
K08344	1.0
K08345	0.0
K08346	0.0
K14940	0.0
K02724	0.0
K08349	0.0
K11815	0.0
K05929	0.0
K05928	128.0
K05927	0.0
K05924	0.0
K05922	0.0
K05921	2.0
K00349	201.0
K00698	0.0
K00340	314.0
K00341	314.0
K00690	72.0
K00343	313.0
K00344	4.0
K00697	9.0
K00346	201.0
K00347	201.0
K09116	60.0
K09117	472.0
K05337	295.0
K09118	11.0
K09119	0.0
K02106	1.0
K05823	25.0
K05820	1.0
K05826	0.0
K05827	0.0
K02100	0.0
K02101	0.0
K00524	0.0
K00525	518.0
K00526	288.0
K00527	1901.0
K00520	129.0
K00522	0.0
K00523	0.0
K02451	0.0
K00528	356.0
K00529	0.0
K00025	128.0
K14215	0.0
K14213	0.0
K03453	472.0
K00796	545.0
K05339	0.0
K00027	869.0
K00794	1030.0
K00793	1030.0
K01347	0.0
K01346	0.0
K01344	0.0
K01343	0.0
K00791	1243.0
K01340	0.0
K00790	1320.0
K02694	0.0
K02696	0.0
K02697	0.0
K02690	0.0
K02691	5.0
K02692	0.0
K02693	0.0
K02698	0.0
K02699	0.0
K00836	0.0
K00837	206.0
K00835	130.0
K00832	675.0
K00833	321.0
K00830	13.0
K00831	1065.0
K00839	129.0
K04335	0.0
K04334	0.0
K01120	128.0
K01126	685.0
K04333	0.0
K01129	342.0
K01128	0.0
K04339	0.0
K04338	0.0
K02470	1350.0
K02471	130.0
K02472	63.0
K02473	0.0
K02474	288.0
K02475	0.0
K02476	0.0
K02477	436.0
K02478	1.0
K02479	128.0
K09019	0.0
K01267	807.0
K13074	0.0
K13075	0.0
K11441	0.0
K14055	1.0
K13299	0.0
K13292	1130.0
K14057	0.0
K14056	0.0
K02856	24.0
K02585	5.0
K12211	0.0
K12210	0.0
K12213	0.0
K12212	0.0
K12215	0.0
K02854	0.0
K12217	0.0
K12216	0.0
K12219	0.0
K12218	0.0
K02855	0.0
K08692	0.0
K08693	0.0
K08690	0.0
K08691	0.0
K08696	0.0
K08697	0.0
K11748	130.0
K11749	1168.0
K11746	0.0
K11747	1.0
K11744	129.0
K11745	129.0
K11742	8.0
K11743	68.0
K11740	0.0
K11741	185.0
K13920	23.0
K13921	0.0
K13922	88.0
K13923	0.0
K13924	0.0
K13925	0.0
K13926	130.0
K13927	7.0
K13928	0.0
K13929	0.0
K09923	1.0
K09922	335.0
K06201	1004.0
K06200	905.0
K06207	1142.0
K06206	39.0
K06205	1.0
K09924	144.0
K09929	0.0
K06208	4.0
K00759	1708.0
K00758	1.0
K00752	0.0
K00757	971.0
K00756	96.0
K00754	1434.0
K06001	279.0
K05557	0.0
K09766	5.0
K05554	0.0
K07475	0.0
K07150	130.0
K07151	4.0
K07152	0.0
K07153	1.0
K07154	1069.0
K07155	0.0
K07156	1.0
K07157	0.0
K07406	201.0
K07407	868.0
K07404	296.0
K07405	211.0
K07402	1568.0
K07403	159.0
K07400	1.0
K07401	0.0
K01808	1206.0
K01809	1798.0
K01800	0.0
K01801	0.0
K01802	937.0
K01803	1217.0
K01804	119.0
K01805	301.0
K01807	776.0
K09718	0.0
K14668	0.0
K14669	0.0
K14666	0.0
K14667	0.0
K01664	12.0
K01665	190.0
K01666	74.0
K01667	190.0
K01660	0.0
K01661	174.0
K01662	1823.0
K01663	0.0
K01668	0.0
K01669	130.0
K02863	1212.0
K02862	0.0
K02860	1070.0
K02867	1213.0
K02866	0.0
K02864	1212.0
K02869	0.0
K05362	0.0
K05365	2.0
K03402	258.0
K03403	0.0
K03400	0.0
K03406	978.0
K03407	234.0
K03404	3.0
K03405	3.0
K03408	375.0
K03409	7.0
K02315	147.0
K02314	1397.0
K02317	0.0
K02316	1213.0
K02313	1219.0
K02312	0.0
K02319	0.0
K12405	0.0
K12152	1.0
K12151	0.0
K07091	1.0
K07090	661.0
K07093	128.0
K07092	0.0
K07095	2610.0
K07094	0.0
K07097	0.0
K07096	7.0
K07099	27.0
K07098	1376.0
K11175	1064.0
K11174	0.0
K11177	0.0
K11176	0.0
K11173	0.0
K11179	8.0
K11178	0.0
K00322	1.0
K00320	0.0
K00321	0.0
K00326	0.0
K00324	35.0
K00325	16.0
K00329	7.0
K05945	1.0
K05944	0.0
K05947	0.0
K05946	44.0
K06944	0.0
K06945	0.0
K06946	1.0
K06415	5.0
K06940	246.0
K06941	1325.0
K06942	1212.0
K06943	0.0
K10806	1.0
K10807	0.0
K10804	262.0
K10805	11.0
K06948	707.0
K06949	1260.0
K06418	2.0
K09138	0.0
K09139	0.0
K09134	61.0
K09135	0.0
K09136	21.0
K09137	1.0
K09130	0.0
K09131	134.0
K09132	79.0
K09133	0.0
K05808	627.0
K05809	1.0
K05804	63.0
K05805	4.0
K05806	0.0
K05807	208.0
K05800	1.0
K05801	18.0
K05802	1.0
K05803	1.0
K01044	0.0
K01045	0.0
K01046	130.0
K02068	20.0
K04561	0.0
K01042	37.0
K05568	141.0
K05567	64.0
K14273	0.0
K14275	0.0
K14274	0.0
K02062	1.0
K05245	0.0
K05564	0.0
K01048	16.0
K02066	344.0
K01322	292.0
K01325	0.0
K02065	344.0
K01326	0.0
K05560	0.0
K02243	698.0
K08930	0.0
K02679	1.0
K02676	0.0
K02674	0.0
K02675	0.0
K02672	0.0
K02241	5.0
K02670	0.0
K02671	0.0
K00810	0.0
K00811	215.0
K00812	170.0
K00813	1.0
K00814	0.0
K00817	1219.0
K00818	351.0
K00819	32.0
K02530	717.0
K02245	698.0
K02244	25.0
K01499	0.0
K01498	0.0
K01493	1186.0
K01492	32.0
K01491	2470.0
K01497	2.0
K01496	974.0
K01495	320.0
K01494	87.0
K02418	130.0
K02419	142.0
K14492	0.0
K02412	141.0
K02413	141.0
K02410	142.0
K02411	74.0
K02416	142.0
K02417	86.0
K02414	6.0
K02415	13.0
K00120	0.0
K00121	2.0
K00430	0.0
K13058	128.0
K13059	0.0
K13727	0.0
K13057	0.0
K13722	0.0
K13051	6.0
K13052	773.0
K00435	0.0
K12054	0.0
K03239	0.0
K03238	0.0
K03231	0.0
K03230	133.0
K03232	0.0
K12059	0.0
K03237	0.0
K03236	0.0
K12058	1.0
K12239	0.0
K12238	0.0
K12235	0.0
K12234	5.0
K13942	0.0
K13940	101.0
K13941	0.0
K12097	0.0
K12096	0.0
K12095	0.0
K12094	0.0
K12093	0.0
K12092	0.0
K12091	0.0
K12090	0.0
K12099	0.0
K12098	0.0
K06356	0.0
K05992	48.0
K03540	0.0
K06331	92.0
K06330	0.0
K07138	899.0
K07139	938.0
K11811	0.0
K07132	36.0
K07133	8439.0
K07130	909.0
K07131	0.0
K07137	1961.0
K07134	0.0
K07135	0.0
K01860	0.0
K01866	1213.0
K01867	1213.0
K01865	1.0
K01868	1273.0
K01869	1213.0
K06140	130.0
K04766	0.0
K04767	683.0
K04764	19.0
K04762	329.0
K04763	1378.0
K04760	1.0
K04761	182.0
K04768	0.0
K04769	129.0
K08313	694.0
K08312	1.0
K08311	130.0
K08310	1.0
K08317	10.0
K08316	950.0
K08315	0.0
K08314	23.0
K05149	0.0
K08319	1.0
K08318	0.0
K06339	0.0
K14648	0.0
K14392	4.0
K14393	130.0
K14645	0.0
K14647	0.0
K01689	1303.0
K01686	382.0
K01687	866.0
K01684	86.0
K01685	317.0
K01682	1.0
K01681	1152.0
K05308	0.0
K02889	0.0
K02888	1212.0
K02885	0.0
K02884	1213.0
K02887	1212.0
K02886	1213.0
K02881	1213.0
K02883	0.0
K13743	0.0
K02086	27.0
K02081	830.0
K02080	0.0
K02083	5.0
K02082	721.0
K13831	0.0
K03428	0.0
K03429	230.0
K03424	2159.0
K03935	0.0
K03932	7.0
K03933	1.0
K03930	63.0
K03931	3.0
K02339	1.0
K02338	1213.0
K02337	1212.0
K02336	1.0
K02335	1279.0
K02334	345.0
K02330	0.0
K03688	986.0
K03689	0.0
K03680	0.0
K03683	1.0
K03684	167.0
K03685	1212.0
K03686	1482.0
K03687	1188.0
K07301	1610.0
K07300	0.0
K07303	0.0
K07302	0.0
K07305	154.0
K07304	825.0
K07307	29.0
K07306	25.0
K07309	5.0
K07308	24.0
K02617	0.0
K02610	1.0
K02963	1213.0
K02612	1.0
K02961	1211.0
K09686	1315.0
K09687	5124.0
K09684	2.0
K09685	29.0
K09682	0.0
K09683	0.0
K09680	16.0
K09681	0.0
K09688	7.0
K09689	7.0
K05962	0.0
K05961	0.0
K05967	0.0
K05966	2.0
K11159	0.0
K05964	1.0
K05968	0.0
K11152	0.0
K00309	0.0
K00658	153.0
K00304	0.0
K00305	0.0
K00654	0.0
K00655	618.0
K00652	349.0
K00301	0.0
K00302	59.0
K00303	3.0
K10828	0.0
K06431	0.0
K06432	0.0
K06433	0.0
K06434	0.0
K06436	9.0
K06437	0.0
K10820	0.0
K06439	0.0
K10822	0.0
K10823	0.0
K10826	0.0
K09167	28.0
K06322	0.0
K14117	0.0
K14259	0.0
K14257	0.0
K01308	14.0
K01303	671.0
K01301	0.0
K01305	674.0
K01304	684.0
K02658	0.0
K00672	0.0
K02650	19.0
K02651	38.0
K02652	478.0
K02653	1188.0
K02654	763.0
K05687	0.0
K02656	0.0
K05685	8.0
K00878	808.0
K00879	17.0
K00872	879.0
K00873	1211.0
K00870	0.0
K00876	577.0
K00877	0.0
K00874	553.0
K00875	0.0
K04487	1279.0
K04486	2503.0
K04485	374.0
K04484	0.0
K04483	0.0
K04482	0.0
K04480	0.0
K04488	1066.0
K12049	0.0
K13693	0.0
K13706	0.0
K13694	40.0
K13695	1.0
K05977	0.0
K09516	4.0
K02434	1932.0
K02435	1901.0
K02436	8.0
K02437	557.0
K05350	107.0
K02431	95.0
K08100	0.0
K02433	1938.0
K02438	317.0
K02439	2.0
K03745	8.0
K03744	1120.0
K03747	0.0
K03210	504.0
K03217	1236.0
K03216	986.0
K03215	1.0
K03742	426.0
K03219	133.0
K03218	544.0
K03749	1.0
K03748	24.0
K02383	0.0
K06327	0.0
K06320	72.0
K07238	1025.0
K09479	0.0
K09478	0.0
K09475	0.0
K09474	1.0
K09477	0.0
K09476	1.0
K09471	1.0
K09470	0.0
K09473	0.0
K09472	3.0
K07543	0.0
K06898	230.0
K13967	0.0
K13963	204.0
K07545	0.0
K00737	59.0
K05345	0.0
K11706	0.0
K11707	0.0
K11704	0.0
K11705	0.0
K11708	0.0
K11709	0.0
K05588	0.0
K07114	881.0
K07443	137.0
K07116	0.0
K07117	128.0
K07110	0.0
K07447	1211.0
K07112	18.0
K07113	1.0
K07448	60.0
K07118	37.0
K07119	0.0
K10619	0.0
K10618	0.0
K10617	0.0
K10616	0.0
K01848	0.0
K01849	0.0
K01844	38.0
K01845	214.0
K01846	0.0
K01847	528.0
K01840	1456.0
K01841	8.0
K01842	0.0
K01843	205.0
K06219	1.0
K10832	0.0
K05348	0.0
K14203	0.0
K08483	988.0
K08482	128.0
K08481	0.0
K08480	0.0
K08485	1.0
K08484	1.0
K00464	0.0
K00467	0.0
K00466	0.0
K00461	0.0
K00460	0.0
K00463	0.0
K00462	3.0
K04509	0.0
K00469	0.0
K00468	0.0
K08645	0.0
K04744	4.0
K01518	0.0
K01519	0.0
K04748	15.0
K04749	45.0
K01514	1.0
K01515	1701.0
K01512	907.0
K01510	0.0
K14623	138.0
K14626	0.0
K14627	0.0
K14628	0.0
K14629	0.0
K03918	0.0
K03919	1.0
K12372	1.0
K12373	1465.0
K12370	1.0
K12371	1.0
K02359	0.0
K02358	1213.0
K02351	0.0
K02352	0.0
K02355	2383.0
K02357	1213.0
K02356	1886.0
K13574	0.0
K13573	0.0
K13572	0.0
K13571	10.0
K13570	10.0
K12112	0.0
K12113	0.0
K12110	0.0
K12111	2.0
K07329	0.0
K07328	0.0
K07323	8.0
K07322	382.0
K07321	27.0
K07320	1.0
K07327	0.0
K07326	0.0
K07325	0.0
K07324	0.0
K08163	1.0
K06180	2586.0
K06181	130.0
K06182	105.0
K06183	1088.0
K06186	1.0
K06187	1213.0
K06188	169.0
K06189	8.0
K08359	1.0
K07589	0.0
K07588	200.0
K07587	0.0
K07586	87.0
K07585	0.0
K07584	860.0
K07583	0.0
K07582	0.0
K07581	0.0
K07580	0.0
K11139	0.0
K05989	572.0
K05988	0.0
K05985	726.0
K05987	0.0
K05986	128.0
K10843	0.0
K08354	1.0
K10844	0.0
K10848	0.0
K00673	129.0
K00674	188.0
K00675	134.0
K00676	182.0
K00677	500.0
K06988	0.0
K06989	25.0
K08351	0.0
K06980	130.0
K06981	0.0
K06982	0.0
K08350	1.0
K06984	0.0
K06985	0.0
K06986	0.0
K06987	81.0
K02445	226.0
K02444	1411.0
K00582	0.0
K00583	0.0
K00580	0.0
K02110	1856.0
K00586	0.0
K00587	0.0
K00584	0.0
K08921	0.0
K02441	1.0
K00588	678.0
K08922	0.0
K02440	912.0
K00018	498.0
K08923	0.0
K02443	99.0
K00019	4.0
K02442	0.0
K08925	0.0
K08926	0.0
K08927	0.0
K03149	178.0
K06604	0.0
K00015	0.0
K01989	178.0
K00854	503.0
K00855	1.0
K00856	7.0
K00857	106.0
K00850	1808.0
K00851	130.0
K00852	589.0
K00853	153.0
K00858	1075.0
K00859	1191.0
K01181	172.0
K01180	0.0
K01183	90.0
K01182	225.0
K01185	228.0
K01184	0.0
K01187	996.0
K01188	336.0
K02596	0.0
K13766	0.0
K13767	0.0
K13003	0.0
K13002	9.0
K13000	0.0
K02984	0.0
K02986	1213.0
K02987	0.0
K02636	0.0
K02982	1153.0
K02983	0.0
K02638	0.0
K02639	0.0
K02988	1212.0
K08298	10.0
K08299	0.0
K03583	1.0
K03582	1.0
K03581	330.0
K03580	130.0
K03587	246.0
K03586	1.0
K03585	813.0
K03584	541.0
K03589	371.0
K03588	1324.0
K01725	0.0
K01724	128.0
K01727	7.0
K01726	118.0
K01721	0.0
K01720	1.0
K01722	0.0
K13008	0.0
K01729	0.0
K01728	8.0
K09530	0.0
K09539	0.0
K02188	153.0
K02189	119.0
K02182	0.0
K02183	0.0
K03769	29.0
K03768	1441.0
K03767	15.0
K03765	0.0
K03764	1.0
K03763	979.0
K03762	6.0
K03761	0.0
K03760	1.0
K09457	160.0
K09456	0.0
K09459	8.0
K09458	663.0
K00602	2539.0
K13988	0.0
K13985	0.0
K09981	2.0
K09980	0.0
K09983	0.0
K09982	7.0
K09985	0.0
K09984	0.0
K09987	0.0
K09986	0.0
K09989	70.0
K09988	67.0
K12583	0.0
K12582	1.0
K12589	0.0
K11720	1.0
K09759	67.0
K10985	0.0
K10984	1.0
K07468	0.0
K07469	3.0
K07464	149.0
K07465	0.0
K07466	0.0
K07467	1458.0
K07460	437.0
K07461	883.0
K07462	1193.0
K07463	0.0
K10679	258.0
K10678	0.0
K10671	0.0
K10670	74.0
K10673	0.0
K10672	20.0
K10674	0.0
K10677	0.0
K10676	0.0
K08726	0.0
K08724	697.0
K08722	23.0
K08723	0.0
K08720	0.0
K08721	0.0
K08728	48.0
K10187	0.0
K00119	0.0
K00118	128.0
K00449	0.0
K00448	0.0
K00115	0.0
K00446	0.0
K00117	257.0
K00116	130.0
K00111	1170.0
K00442	0.0
K00113	24.0
K00112	24.0
K01539	0.0
K01531	188.0
K04720	184.0
K01533	1372.0
K01534	2375.0
K01535	0.0
K01537	533.0
K14358	0.0
K14605	0.0
K14606	0.0
K00413	0.0
K10120	0.0
K05600	0.0
K05777	0.0
K03972	0.0
K03973	48.0
K03970	1.0
K03971	0.0
K03976	1048.0
K03977	1212.0
K03974	1.0
K03975	360.0
K03978	1074.0
K03979	1213.0
K13378	186.0
K02372	359.0
K02371	340.0
K02377	386.0
K02379	142.0
K03396	0.0
K03397	0.0
K03394	177.0
K03395	0.0
K03392	3.0
K03393	0.0
K03390	185.0
K03391	0.0
K03399	0.0
K03027	0.0
K12136	0.0
K12137	4.0
K06610	0.0
K12138	0.0
K12139	0.0
K11444	0.0
K11440	0.0
K11443	0.0
K11442	0.0
K00612	143.0
K00613	5.0
K00610	312.0
K00611	303.0
K00616	318.0
K00617	0.0
K00614	0.0
K00615	4324.0
K00619	12.0
K10863	0.0
K07874	0.0
K06234	0.0
K10240	0.0
K10241	0.0
K10242	10.0
K10243	10.0
K04110	0.0
K04113	0.0
K04112	0.0
K04115	0.0
K04114	0.0
K04117	0.0
K04116	0.0
K04118	0.0
K05517	1.0
K07705	2.0
K07704	29.0
K07707	84.0
K07706	88.0
K07701	0.0
K07700	1.0
K07703	0.0
K07702	1.0
K07709	15.0
K07708	1.0
K01955	2080.0
K13042	0.0
K09934	0.0
K09935	883.0
K06216	24.0
K09937	7.0
K13745	0.0
K13746	0.0
K13747	528.0
K13740	0.0
K13741	0.0
K13742	0.0
K06211	60.0
K06212	6.0
K09933	0.0
K02618	1.0
K02619	189.0
K02968	1210.0
K02966	0.0
K02967	1212.0
K02616	1.0
K02965	1212.0
K02962	0.0
K02611	1.0
K02613	1.0
K03569	1355.0
K03568	687.0
K03565	394.0
K06218	673.0
K03567	8.0
K03566	1.0
K03561	1186.0
K03560	1.0
K03563	154.0
K03562	13.0
K06430	0.0
K01709	148.0
K01708	0.0
K01707	0.0
K01706	3.0
K01705	0.0
K01704	1041.0
K01703	1042.0
K01702	0.0
K14165	0.0
K14164	0.0
K14166	0.0
K14161	128.0
K14160	0.0
K14162	128.0
K05396	10.0
K03709	161.0
K03708	34.0
K08160	0.0
K03701	1643.0
K03700	813.0
K03703	1105.0
K03702	1213.0
K03705	854.0
K03704	997.0
K03707	16.0
K03706	105.0
K06289	0.0
K06288	0.0
K06283	127.0
K06282	24.0
K06281	24.0
K06287	1178.0
K06286	25.0
K06285	4.0
K06284	39.0
K08161	25.0
K07540	0.0
K06438	67.0
K06869	0.0
K06868	0.0
K06867	145.0
K06866	1.0
K06865	0.0
K06864	219.0
K06863	0.0
K06862	0.0
K06861	333.0
K06860	0.0
K12659	0.0
K12658	128.0
K07547	0.0
K07546	0.0
K15023	0.0
K15022	0.0
K15020	0.0
K15024	102.0
K08700	0.0
K08162	60.0
K07544	0.0
K00137	0.0
K00135	33.0
K00134	1364.0
K00133	1182.0
K00132	0.0
K00131	0.0
K00130	61.0
K00139	0.0
K00138	0.0
K00429	0.0
K00428	304.0
K00421	0.0
K00423	0.0
K00425	238.0
K00427	0.0
K00426	238.0
K14292	0.0
K14379	0.0
K14370	0.0
K14371	0.0
K14372	0.0
K14373	0.0
K14374	0.0
K14375	0.0
K09845	0.0
K14082	0.0
K14083	4.0
K14080	0.0
K14081	0.0
K14086	59.0
K14087	72.0
K14084	11.0
K14088	72.0
K14089	67.0
K01552	307.0
K01551	7.0
K01556	0.0
K01557	0.0
K01554	1.0
K01555	0.0
K04708	0.0
K03955	0.0
K13689	0.0
K13688	129.0
K13683	0.0
K13685	857.0
K13684	0.0
K13687	0.0
K13686	0.0
K14159	0.0
K02399	1.0
K02398	11.0
K02395	50.0
K02394	5.0
K02397	71.0
K02396	152.0
K02391	1.0
K02390	148.0
K02393	5.0
K02392	232.0
K13533	0.0
K13532	0.0
K13531	0.0
K13530	0.0
K01550	0.0
K05658	0.0
K14054	0.0
K02601	1930.0
K02970	1174.0
K05378	0.0
K12339	8.0
K14060	1.0
K11687	0.0
K11686	0.0
K11685	0.0
K11689	10.0
K11688	12.0
K08939	0.0
K03048	706.0
K03049	0.0
K13821	398.0
K13820	0.0
K03042	0.0
K03043	541.0
K03040	1882.0
K03041	0.0
K03046	1212.0
K03047	0.0
K03044	0.0
K03045	0.0
K00348	201.0
K09847	0.0
K00692	0.0
K00638	863.0
K00639	366.0
K00693	0.0
K00634	252.0
K00635	0.0
K00630	0.0
K00631	1.0
K00632	3.0
K00633	97.0
K00691	25.0
K00696	0.0
K00694	10.0
K00695	0.0
K10854	0.0
K07811	0.0
K07810	1.0
K07813	97.0
K07812	5.0
K07814	73.0
K07816	25.0
K00090	0.0
K00091	68.0
K00094	23.0
K00096	72.0
K00097	344.0
K00098	3.0
K00099	1177.0
K10228	0.0
K10229	0.0
K12548	0.0
K10222	0.0
K10220	0.0
K10221	0.0
K10227	0.0
K05822	26.0
K01949	0.0
K01945	1203.0
K01947	0.0
K01946	0.0
K01941	129.0
K01940	508.0
K06357	0.0
K07729	1204.0
K07728	0.0
K07727	938.0
K07726	40.0
K07725	0.0
K07724	1.0
K07723	4.0
K07722	156.0
K07721	0.0
K07720	742.0
K00899	6.0
K05824	0.0
K00891	469.0
K00892	1.0
K00895	163.0
K00897	13.0
K08151	130.0
K08153	0.0
K08154	1.0
K02948	1213.0
K02942	0.0
K02944	0.0
K05665	0.0
K02946	1213.0
K13793	0.0
K06352	0.0
K01769	0.0
K01768	265.0
K01761	2.0
K01760	32.0
K01762	0.0
K09578	0.0
K01766	1.0
K08164	0.0
K02493	1189.0
K08166	0.0
K08167	1.0
K02496	1.0
K02497	0.0
K02494	1.0
K02495	1465.0
K02498	1.0
K02499	34.0
K08168	0.0
K08169	50.0
K14415	65.0
K14414	133.0
K06881	1218.0
K00436	0.0
K06332	0.0
K12815	0.0
K12810	0.0
K06885	717.0
K00437	0.0
K06335	0.0
K06334	169.0
K03547	190.0
K03546	132.0
K03545	1308.0
K03544	622.0
K03543	328.0
K06888	191.0
K10941	0.0
K03549	186.0
K03548	1.0
K10940	0.0
K02236	50.0
K02237	309.0
K02234	0.0
K02232	153.0
K02233	224.0
K02230	172.0
K02231	452.0
K06359	0.0
K02238	348.0
K02239	0.0
K03723	1197.0
K03722	198.0
K03721	1.0
K03720	1.0
K03727	10.0
K03726	0.0
K03725	0.0
K03724	140.0
K06358	0.0
K12673	0.0
K12679	0.0
K12678	0.0
K06410	52.0
K11898	0.0
K11899	0.0
K11896	9.0
K11897	0.0
K11894	5.0
K11895	8.0
K11892	5.0
K11893	5.0
K11890	0.0
K11891	5.0
K08762	0.0
K08764	0.0
K08765	0.0
K10418	0.0
K11325	0.0
K11326	0.0
K11327	0.0
K11328	0.0
K11329	0.0
K00151	1.0
K00150	0.0
K00153	0.0
K00400	0.0
K00407	0.0
K00406	128.0
K00405	128.0
K00404	128.0
K00158	24.0
K01342	0.0
K09388	0.0
K09386	0.0
K09384	16.0
K04094	769.0
K04095	81.0
K04096	1876.0
K04097	1.0
K04090	0.0
K04091	130.0
K04092	10.0
K04093	0.0
K04098	0.0
K04099	0.0
K01578	0.0
K01579	340.0
K01574	0.0
K01575	26.0
K01576	0.0
K01577	9.0
K01571	145.0
K01572	427.0
K01573	24.0
K02009	86.0
K02008	1381.0
K02005	1439.0
K02004	7076.0
K02007	103.0
K02006	2345.0
K02001	48.0
K02000	41.0
K02003	7553.0
K02002	49.0
K03065	0.0
K08952	0.0
K03060	329.0
K13809	0.0
K10948	0.0
K09607	0.0
K06125	0.0
K04337	0.0
K06120	23.0
K06121	0.0
K04336	0.0
K01127	0.0
K09703	0.0
K00004	0.0
K14699	0.0
K09702	18.0
K14698	0.0
K05311	24.0
K13829	21.0
K10943	0.0
K07291	0.0
K07290	0.0
K10206	1011.0
K10202	0.0
K10208	0.0
K10209	0.0
K01966	8.0
K01965	0.0
K01964	0.0
K01963	228.0
K01962	189.0
K01961	645.0
K01960	208.0
K01969	0.0
K01968	0.0
K07749	73.0
K07748	0.0
K07741	35.0
K07740	0.0
K07743	0.0
K07742	843.0
K07745	0.0
K07744	0.0
K07746	1.0
K01299	884.0
K01295	147.0
K01297	90.0
K02922	0.0
K05603	0.0
K02921	0.0
K02926	1212.0
K05607	0.0
K02924	0.0
K05605	0.0
K02928	0.0
K02929	0.0
K00216	0.0
K00217	0.0
K00214	0.0
K00215	558.0
K00213	0.0
K00210	0.0
K00211	0.0
K00218	0.0
K00219	679.0
K01035	0.0
K01034	21.0
K04517	1153.0
K01740	2138.0
K01031	0.0
K01746	6.0
K01745	62.0
K01744	336.0
K01749	181.0
K01039	4.0
K04518	204.0
K09591	0.0
K14129	0.0
K14128	0.0
K14121	0.0
K14120	0.0
K14123	0.0
K14122	0.0
K14125	0.0
K14124	0.0
K14127	0.0
K14126	0.0
K03521	1024.0
K03520	0.0
K03523	177.0
K03522	1024.0
K03525	1201.0
K03524	534.0
K03527	1329.0
K03526	1167.0
K03529	995.0
K03528	1.0
K06338	0.0
K02217	949.0
K03299	156.0
K03298	4.0
K13472	0.0
K03293	134.0
K03292	361.0
K03291	0.0
K03290	0.0
K03297	195.0
K03296	1421.0
K03295	195.0
K03294	286.0
K13009	0.0
K12690	0.0
K09743	0.0
K06022	0.0
K07190	0.0
K06021	0.0
K07192	165.0
K06020	0.0
K06027	0.0
K06026	0.0
K09744	0.0
K07991	0.0
K08749	0.0
K09835	0.0
K09834	0.0
K10439	1175.0
K06351	0.0
K09833	0.0
K10925	0.0
K10924	3.0
K10927	0.0
K10926	0.0
K10923	0.0
K10922	0.0
K09629	0.0
K10697	0.0
K00179	114.0
K00172	17.0
K00171	9.0
K00170	17.0
K00177	239.0
K00176	236.0
K00175	569.0
K00174	558.0
K13478	0.0
K14338	0.0
K14339	0.0
K14335	0.0
K14337	0.0
K14330	0.0
K14331	0.0
K14333	0.0
K08918	0.0
K13479	37.0
K04078	1201.0
K04079	1175.0
K04076	4.0
K04077	1203.0
K04074	44.0
K04075	1204.0
K04072	323.0
K04073	0.0
K04070	129.0
K04071	0.0
K14597	0.0
K13318	0.0
K08280	0.0
K13641	142.0
K13640	38.0
K13643	9.0
K13642	0.0
K02027	3288.0
K02026	5406.0
K02025	5731.0
K02024	0.0
K02023	77.0
K02022	30.0
K02021	0.0
K02020	889.0
K02029	2476.0
K02028	2454.0
K03886	0.0
K03887	0.0
K03884	0.0
K03885	312.0
K03881	0.0
K03888	0.0
K03889	0.0
K12998	0.0
K12999	0.0
K12992	168.0
K12993	0.0
K12990	69.0
K12991	0.0
K12996	3.0
K12997	1.0
K12994	0.0
K12995	3.0
K08979	0.0
K08978	994.0
K03088	6581.0
K03089	8.0
K03086	1447.0
K03087	1.0
K08971	0.0
K08970	129.0
K03082	129.0
K03080	0.0
K08974	391.0
K13868	0.0
K00918	25.0
K01553	0.0
K12214	0.0
K11646	7.0
K11645	0.0
K11641	0.0
K11640	0.0
K12736	0.0
K12733	0.0
K07507	269.0
K07506	0.0
K07505	0.0
K07504	0.0
K07503	10.0
K07502	67.0
K07501	0.0
K07500	0.0
K07509	0.0
K07508	0.0
K11422	0.0
K08698	0.0
K10773	1230.0
K10774	0.0
K14286	0.0
K10778	4.0
K14287	0.0
K00140	17.0
K05501	1.0
K01903	159.0
K01902	159.0
K01905	0.0
K01904	0.0
K01907	0.0
K01906	0.0
K01909	0.0
K01908	0.0
K14534	48.0
K00147	517.0
K07767	0.0
K07769	0.0
K07768	10.0
K06203	16.0
K06202	1.0
K09921	1.0
K09920	0.0
K09927	188.0
K09024	0.0
K09022	2.0
K09023	129.0
K09020	1.0
K09021	0.0
K02908	0.0
K02909	1214.0
K08218	205.0
K08219	0.0
K02904	1084.0
K02906	1212.0
K02907	403.0
K02902	1206.0
K00230	2.0
K00231	22.0
K00232	0.0
K08976	128.0
K00234	0.0
K00239	385.0
K06209	776.0
K09928	128.0
K01015	0.0
K01014	0.0
K01012	1195.0
K01011	289.0
K01010	0.0
K08920	0.0
K14103	0.0
K14102	0.0
K14101	0.0
K14100	0.0
K14105	0.0
K14104	0.0
K14109	0.0
K14108	0.0
K06401	0.0
K00893	0.0
K13402	0.0
K12858	0.0
K03503	182.0
K03502	1662.0
K03501	1083.0
K03500	1122.0
K08924	0.0
K02278	5.0
K02279	47.0
K12977	0.0
K02276	0.0
K02277	0.0
K02274	128.0
K02275	128.0
K13450	0.0
K13451	0.0
K13452	0.0
K13454	0.0
K13455	0.0
K12509	0.0
K12508	0.0
K12507	0.0
K12506	20.0
K12500	1.0
K12503	0.0
K05926	0.0
K09728	0.0
K14587	0.0
K06597	0.0
K06596	0.0
K06595	0.0
K06599	0.0
K06598	0.0
K07978	0.0
K07979	1143.0
K07976	0.0
K14585	0.0
K10907	1686.0
K10906	1.0
K10901	0.0
K10909	0.0
K10908	7.0
K09819	133.0
K09818	0.0
K09817	359.0
K09816	357.0
K09815	367.0
K06374	130.0
K06373	130.0
K09812	1131.0
K09811	1798.0
K09810	396.0
K09724	0.0
K14582	0.0
K09721	0.0
K04058	132.0
K04059	3.0
K04050	0.0
K04051	0.0
K04052	0.0
K04053	0.0
K04054	0.0
K04055	0.0
K04056	132.0
K04057	0.0
K01047	0.0
K08975	0.0
K10015	0.0
K10014	7.0
K10017	0.0
K10016	0.0
K10011	2.0
K10010	44.0
K10013	0.0
K10012	84.0
K10019	0.0
K10018	0.0
K13665	0.0
K13664	0.0
K13663	0.0
K13662	0.0
K13661	0.0
K13660	0.0
K13669	0.0
K13668	0.0
K07641	129.0
K01466	6.0
K13590	0.0
K01464	82.0
K01465	1208.0
K01462	2104.0
K01463	4.0
K01460	1.0
K01461	0.0
K13599	3.0
K13598	0.0
K01468	57.0
K01469	128.0
K09251	0.0
K09252	0.0
K02041	65.0
K02040	2027.0
K02043	0.0
K02045	2.0
K02044	65.0
K02047	131.0
K02046	131.0
K02049	2225.0
K02048	132.0
K05549	0.0
K05548	0.0
K06046	0.0
K03319	14.0
K03316	42.0
K03317	56.0
K03314	1.0
K03315	1012.0
K03312	49.0
K03313	83.0
K03310	989.0
K03311	103.0
K12052	0.0
K02945	579.0
K06162	3.0
K06163	3.0
K06160	0.0
K06161	0.0
K06166	3.0
K00359	51.0
K06164	3.0
K06165	3.0
K06168	1180.0
K06169	0.0
K13020	15.0
K07158	0.0
K07159	0.0
K04835	0.0
K11621	0.0
K11991	1.0
K11622	0.0
K11996	159.0
K11627	0.0
K11626	0.0
K11629	0.0
K11628	0.0
K07561	0.0
K07560	1202.0
K07563	0.0
K07562	0.0
K07565	0.0
K07564	0.0
K07567	1916.0
K07566	706.0
K07569	0.0
K07568	720.0
K09925	0.0
K11199	0.0
K11198	0.0
K11192	1.0
K11191	0.0
K11196	0.0
K11195	0.0
K11194	0.0
K02492	211.0
K10713	0.0
K10710	26.0
K10711	670.0
K10716	1.0
K02490	0.0
K10714	0.0
K10715	0.0
K01929	1211.0
K01928	1235.0
K01923	1110.0
K01922	129.0
K01921	1216.0
K01920	1.0
K01926	1162.0
K01925	1204.0
K01924	1075.0
K07789	134.0
K07788	5.0
K07785	0.0
K07784	1.0
K07787	152.0
K07786	0.0
K07781	0.0
K07783	24.0
K07782	0.0
K05835	0.0
K06355	0.0
K14661	0.0
K09844	0.0
K00782	57.0
K00783	1190.0
K00784	431.0
K00785	0.0
K00786	736.0
K00039	0.0
K00036	265.0
K00037	0.0
K00034	8.0
K00035	0.0
K00032	0.0
K00033	288.0
K00030	675.0
K00031	451.0
K01259	677.0
K01258	1717.0
K01255	771.0
K01256	195.0
K01251	393.0
K01250	53.0
K01253	0.0
K01252	1.0
K09008	0.0
K09009	10.0
K09000	128.0
K09001	2.0
K09002	733.0
K09003	0.0
K09004	8.0
K09005	28.0
K09006	0.0
K09007	136.0
K09846	0.0
K08234	767.0
K00258	0.0
K00259	183.0
K00252	0.0
K00253	0.0
K00256	0.0
K00257	332.0
K00254	0.0
K00255	0.0
K01079	48.0
K01078	128.0
K01071	29.0
K01070	1.0
K01073	24.0
K01077	438.0
K01076	133.0
K14472	0.0
K14471	0.0
K14470	0.0
K14475	5.0
K09841	0.0
K02788	693.0
K02782	0.0
K02783	33.0
K02781	31.0
K02786	670.0
K02787	0.0
K02784	1.0
K01060	134.0
K01787	181.0
K01786	151.0
K01785	1404.0
K01784	2355.0
K01783	1254.0
K01782	260.0
K01781	0.0
K01780	0.0
K01789	0.0
K01788	1499.0
K02526	26.0
K02527	332.0
K02525	1.0
K02250	0.0
K02523	321.0
K02520	1211.0
K02521	1.0
K02258	0.0
K02259	128.0
K02528	1206.0
K02529	3936.0
K03781	241.0
K03780	2.0
K03783	351.0
K03782	130.0
K03785	839.0
K03784	1415.0
K03787	381.0
K03786	341.0
K03789	832.0
K03788	1.0
K10700	0.0
K00342	314.0
K03124	0.0
K03120	0.0
K12527	59.0
K12526	0.0
K12525	2.0
K12524	352.0
K12523	0.0
K12522	0.0
K09789	188.0
K09788	3.0
K09787	838.0
K09786	5.0
K09785	0.0
K09781	1.0
K09780	0.0
K10961	0.0
K10960	0.0
K10963	0.0
K10962	0.0
K10965	0.0
K10964	0.0
K10966	0.0
K09879	0.0
K06318	0.0
K06311	0.0
K06310	2.0
K06312	0.0
K06314	0.0
K06317	6.0
K11389	0.0
K11386	0.0
K11387	0.0
K11384	136.0
K11385	0.0
K11382	0.0
K11383	0.0
K11381	24.0
K11949	0.0
K10380	0.0
K04032	8.0
K04033	0.0
K04030	10.0
K04031	128.0
K04036	0.0
K04037	0.0
K04034	8.0
K04035	0.0
K04038	0.0
K04039	0.0
K07046	133.0
K07047	905.0
K07044	0.0
K07045	764.0
K07042	1013.0
K07043	997.0
K07040	203.0
K07041	0.0
K07048	3.0
K07049	0.0
K08664	0.0
K02584	8.0
K10039	169.0
K10038	0.0
K10037	3.0
K10036	4.0
K04788	0.0
K04789	0.0
K04784	0.0
K04785	0.0
K04786	0.0
K04787	0.0
K04780	0.0
K04781	0.0
K04782	0.0
K04783	0.0
K13601	0.0
K13603	0.0
K13602	0.0
K13605	0.0
K13604	0.0
K13607	5.0
K02404	10.0
K05783	0.0
K05782	0.0
K05781	3.0
K05780	3.0
K05787	1.0
K05786	134.0
K05785	146.0
K05784	0.0
K05789	0.0
K05788	8.0
K01442	1164.0
K01443	1064.0
K01444	674.0
K01446	0.0
K01447	507.0
K01448	1356.0
K01449	59.0
K14803	0.0
K02069	22.0
K05569	64.0
K08008	0.0
K02063	1.0
K05566	64.0
K05565	0.0
K05563	0.0
K05562	0.0
K05561	0.0
K02064	1.0
K03338	64.0
K03339	0.0
K03330	0.0
K03331	0.0
K03332	2.0
K03333	0.0
K03335	188.0
K03336	59.0
K03337	61.0
K12956	0.0
K12957	129.0
K12954	0.0
K12955	0.0
K12952	0.0
K12953	0.0
K12950	0.0
K12951	0.0
K14733	0.0
K00109	0.0
K06148	3289.0
K06149	1.0
K06144	1.0
K06145	1.0
K06146	0.0
K06147	8879.0
K06141	0.0
K06142	740.0
K06143	30.0
K11945	0.0
K08948	0.0
K08949	0.0
K00071	0.0
K14664	0.0
K13810	0.0
K14665	0.0
K03058	0.0
K11609	0.0
K11608	0.0
K14660	0.0
K11603	0.0
K11602	0.0
K11601	0.0
K11600	0.0
K11607	130.0
K11606	130.0
K11605	130.0
K11604	130.0
K10558	0.0
K10559	2.0
K10550	1.0
K10551	1.0
K10552	0.0
K10553	0.0
K10554	0.0
K10555	1.0
K10556	1.0
K10557	0.0
K03051	0.0
K03050	0.0
K07549	0.0
K07548	0.0
K07239	28.0
K07235	1.0
K07234	0.0
K07237	1.0
K07236	1.0
K07231	0.0
K07230	2.0
K07233	0.0
K07232	0.0
K02467	0.0
K05306	105.0
K05305	82.0
K05304	0.0
K05303	128.0
K05301	0.0
K02565	1.0
K08644	0.0
K08646	0.0
K08641	981.0
K08643	0.0
K08642	0.0
K12146	0.0
K00010	201.0
K00011	0.0
K00012	585.0
K00013	1183.0
K00014	1308.0
K00016	1557.0
K09065	0.0
K08252	1.0
K08253	0.0
K08256	9.0
K08255	0.0
K08258	0.0
K08259	0.0
K00274	128.0
K00275	139.0
K00276	0.0
K00270	0.0
K00271	0.0
K00272	0.0
K00273	0.0
K00278	1102.0
K00279	0.0
K12675	0.0
K01277	200.0
K01274	0.0
K01273	939.0
K01271	824.0
K01270	1208.0
K01278	265.0
K00906	2.0
K00904	58.0
K00903	13.0
K00901	913.0
K13785	0.0
K00908	0.0
K11149	0.0
K01053	128.0
K01051	23.0
K01057	57.0
K01056	1213.0
K01055	0.0
K01054	0.0
K01058	31.0
K02500	1179.0
K02501	1174.0
K02502	803.0
K02503	1204.0
K02504	1.0
K02505	1.0
K02506	0.0
K02507	1.0
K02508	1.0
K02509	1.0
K00291	0.0
K13410	0.0
K13148	0.0
K13419	0.0
K05825	0.0
K03106	1213.0
K03105	0.0
K03101	1276.0
K03100	2316.0
K12541	0.0
K12540	0.0
K12543	0.0
K12542	0.0
K12545	0.0
K12544	0.0
K12547	0.0
K12546	0.0
K12549	0.0
K06080	1.0
K11018	0.0
K11019	0.0
K11016	0.0
K11017	0.0
K11014	0.0
K11015	0.0
K11012	0.0
K11013	0.0
K11010	0.0
K11011	0.0
K06333	126.0
K06880	0.0
K06883	128.0
K06882	0.0
K09857	137.0
K06884	0.0
K06887	3.0
K06886	128.0
K06889	1555.0
K10942	0.0
K09859	16.0
K09858	8.0
K10947	1293.0
K10946	0.0
K10945	0.0
K10944	0.0
K13284	0.0
K00483	1.0
K00481	0.0
K00480	0.0
K00486	0.0
K00485	0.0
K00484	1.0
K09901	1.0
K10929	0.0
K07684	1.0
K07685	1.0
K07686	1.0
K07687	1.0
K07681	0.0
K07688	0.0
K07689	1.0
K10928	0.0
K04018	0.0
K04019	9.0
K04014	14.0
K04015	21.0
K04016	1.0
K04017	0.0
K04013	6.0
K07060	0.0
K07061	0.0
K07062	144.0
K07063	0.0
K07064	0.0
K07065	0.0
K07066	60.0
K07067	26.0
K07068	0.0
K07069	61.0
K01121	0.0
K13629	0.0
K13628	130.0
K13623	0.0
K13622	128.0
K13620	0.0
K13626	82.0
K08586	0.0
K08587	0.0
K01428	206.0
K01429	206.0
K01422	193.0
K01423	1.0
K01420	200.0
K01421	246.0
K01426	203.0
K01427	0.0
K01424	1088.0
K01425	353.0
K08068	0.0
K07538	0.0
K13086	0.0
K13085	0.0
K07287	1.0
K07824	0.0
K07682	0.0
K02722	0.0
K12978	0.0
K12979	0.0
K12972	2.0
K12973	1.0
K12974	1.0
K12975	0.0
K12976	0.0
K07821	0.0
K07683	0.0
K14750	0.0
K14751	0.0
K14953	0.0
K12288	1.0
K12289	1.0
K12282	0.0
K12283	0.0
K12280	0.0
K12281	0.0
K12286	0.0
K12287	0.0
K12284	0.0
K12285	0.0
K11957	0.0
K11956	0.0
K11955	0.0
K11954	0.0
K11953	0.0
K11952	0.0
K11951	0.0
K11950	0.0
K11959	0.0
K11958	0.0
K13889	4.0
K13888	8.0
K11963	0.0
K07217	14.0
K07216	124.0
K07215	0.0
K07214	206.0
K07213	15.0
K07212	0.0
K07219	13.0
K07218	0.0
K12150	1.0
K08689	0.0
K08688	0.0
K00402	0.0
K00401	0.0
K11994	0.0
K00152	0.0
K01043	1.0
K00154	0.0
K00157	0.0
K00156	181.0
K10533	0.0
K10530	0.0
K10531	0.0
K10536	142.0
K10537	1.0
K10535	0.0
K10538	0.0
K10539	1.0
K00073	1.0
K13934	0.0
K00076	25.0
K00077	450.0
K00074	944.0
K00075	1096.0
K00078	0.0
K00079	0.0
K02290	0.0
K02563	1203.0
K02292	0.0
K08966	0.0
K02294	0.0
K08278	0.0
K08279	0.0
K08274	0.0
K08275	0.0
K08276	1.0
K08277	0.0
K00298	0.0
K00299	129.0
K00296	0.0
K00297	652.0
K00294	30.0
K00292	0.0
K00293	0.0
K00290	399.0
K07757	0.0
K12089	0.0
K01210	24.0
K01213	0.0
K01212	99.0
K01215	0.0
K01214	0.0
K01217	0.0
K01216	0.0
K01219	0.0
K01218	64.0
K02749	0.0
K02746	722.0
K02747	721.0
K02744	2066.0
K02745	722.0
K02742	1.0
K00924	257.0
K00925	1323.0
K00926	200.0
K00927	1213.0
K00928	2053.0
K00929	257.0
K12085	0.0
K02298	1.0
K02299	1.0
K02568	6.0
K02569	8.0
K02562	0.0
K02291	128.0
K02560	1.0
K02293	0.0
K02566	141.0
K02567	13.0
K02564	1362.0
K02297	1.0
K03169	1622.0
K03168	1083.0
K03163	0.0
K03162	0.0
K03167	0.0
K03166	0.0
K11038	0.0
K11039	0.0
K11030	0.0
K11031	1.0
K11032	0.0
K11033	0.0
K11034	0.0
K11035	0.0
K11036	0.0
K11037	0.0
K02546	0.0
K07668	37.0
K07669	0.0
K07666	130.0
K07667	1084.0
K07664	1.0
K07665	242.0
K07662	1.0
K07663	129.0
K07660	1.0
K07661	0.0
K03927	260.0
K07008	1.0
K07009	770.0
K07002	1.0
K07003	796.0
K07000	1.0
K07001	355.0
K07006	139.0
K07007	1114.0
K07004	0.0
K07005	1070.0
K03921	0.0
K02956	1213.0
K09725	0.0
K09181	171.0
K08599	0.0
K08598	0.0
K08591	1200.0
K08590	330.0
K01156	5.0
K01154	2494.0
K01407	1.0
K01400	0.0
K01153	1780.0
K01150	4.0
K01151	1047.0
K01408	0.0
K01409	1227.0
K01158	0.0
K01159	401.0
K05523	0.0
K05522	1.0
K05521	420.0
K05520	451.0
K05527	1.0
K05526	0.0
K05525	0.0
K05524	0.0
K05529	0.0
K14518	0.0
K14519	128.0
K05949	0.0
K01754	288.0
K05942	0.0
K01027	0.0
K02171	0.0
K02170	1.0
K02173	8.0
K02172	0.0
K01751	70.0
K06416	49.0
K06417	0.0
K06414	0.0
K06947	0.0
K03379	0.0
K03808	131.0
K03809	129.0
K03806	1.0
K06412	134.0
K03804	1.0
K12296	1.0
K03802	0.0
K03803	206.0
K06413	0.0
K10808	0.0
K06411	61.0
K01028	2.0
K01029	16.0
K11931	0.0
K11930	0.0
K11933	1.0
K11932	1.0
K11935	0.0
K11934	31.0
K11937	0.0
K11936	0.0
K11939	1.0
K11938	0.0
K10800	128.0
K06419	2.0
K11929	0.0
K07271	865.0
K07270	0.0
K07273	158.0
K07272	1.0
K07275	32.0
K07274	4.0
K07277	337.0
K07276	0.0
K07279	0.0
K07278	5.0
K10623	0.0
K02481	362.0
K11520	0.0
K02480	0.0
K08170	0.0
K02485	1.0
K02484	250.0
K02487	1.0
K08600	1753.0
K08603	0.0
K08602	727.0
K08605	0.0
K08604	0.0
K09956	128.0
K09957	0.0
K09954	130.0
K09955	447.0
K09952	32.0
K09953	0.0
K09950	0.0
K09951	146.0
K09958	128.0
K09959	0.0
K07495	900.0
K07494	1.0
K07497	378.0
K07496	126.0
K07491	1740.0
K07490	1.0
K07493	0.0
K07492	4.0
K07499	0.0
K07498	1.0
K11209	1.0
K11208	0.0
K11204	0.0
K11203	6.0
K11202	9.0
K11201	1.0
K11200	0.0
K00058	2757.0
K00059	2055.0
K00728	0.0
K00729	0.0
K00055	0.0
K00057	1213.0
K00050	76.0
K00051	0.0
K00720	0.0
K00721	493.0
K14424	0.0
K06033	0.0
K14189	0.0
K14188	25.0
K06364	0.0
K14187	2.0
K01239	110.0
K01238	25.0
K01897	653.0
K01232	702.0
K01895	199.0
K01230	0.0
K01893	1196.0
K01236	0.0
K01235	13.0
K01890	1213.0
K02768	37.0
K02769	5.0
K02760	2132.0
K02761	2150.0
K02763	0.0
K02764	0.0
K02765	705.0
K00948	1359.0
K00949	236.0
K00942	1259.0
K00943	1079.0
K00940	352.0
K00941	2275.0
K00946	497.0
K00947	0.0
K00944	0.0
K00945	2216.0
K01097	0.0
K01096	25.0
K01095	31.0
K01093	12.0
K01092	435.0
K01091	1689.0
K01090	1839.0
K03499	2235.0
K03498	1889.0
K03491	44.0
K03490	61.0
K03493	0.0
K03492	48.0
K03495	1175.0
K03497	2966.0
K03496	3105.0
K02817	0.0
K02814	0.0
K02815	0.0
K02810	127.0
K02548	638.0
K02549	130.0
K02818	0.0
K02819	63.0
K03637	841.0
K03636	130.0
K03147	1116.0
K03146	15.0
K08851	0.0
K06518	462.0
K09729	11.0
K06048	0.0
K06045	257.0
K06044	0.0
K09727	0.0
K09726	0.0
K06041	1014.0
K09720	0.0
K09723	0.0
K06042	126.0
K09897	1.0
K09896	1.0
K09895	1.0
K09894	1.0
K09893	1.0
K09892	1.0
K09891	1.0
K09890	1.0
K09899	1.0
K09898	1.0
K03622	0.0
K07648	1.0
K07649	1.0
K07398	0.0
K07399	0.0
K11056	0.0
K11057	0.0
K11054	0.0
K11055	0.0
K07640	4.0
K07393	155.0
K07390	130.0
K07391	502.0
K07644	130.0
K07645	130.0
K07646	1263.0
K07647	0.0
K10896	0.0
K07024	9516.0
K07025	2150.0
K07026	0.0
K07027	298.0
K07020	0.0
K07021	4.0
K07022	0.0
K07023	827.0
K07028	0.0
K07029	1664.0
K10094	0.0
K01390	0.0
K01392	0.0
K01399	0.0
K02673	0.0
K05893	0.0
K05897	0.0
K05896	995.0
K05895	92.0
K05899	0.0
K05898	0.0
K00555	0.0
K00554	1152.0
K00557	25.0
K00556	184.0
K00551	0.0
K00559	0.0
K00558	825.0
K01170	0.0
K01173	31.0
K01174	3.0
K01175	146.0
K01176	60.0
K01178	128.0
K01179	391.0
K14578	0.0
K14579	0.0
K08951	0.0
K08950	0.0
K08953	0.0
K03828	130.0
K03829	0.0
K03820	297.0
K03821	0.0
K03822	0.0
K03823	488.0
K03824	4.0
K03825	2.0
K03826	1528.0
K03827	180.0
K12248	0.0
K12246	0.0
K12247	0.0
K12242	0.0
K12243	0.0
K12240	0.0
K12241	0.0
K11919	0.0
K11918	0.0
K11913	0.0
K11912	0.0
K11911	1.0
K11910	5.0
K11917	0.0
K11916	4.0
K11915	4.0
K11914	4.0
K12068	1.0
K12069	0.0
K12062	1.0
K12063	1.0
K12060	1.0
K12061	1.0
K12066	1.0
K12067	1.0
K12064	0.0
K12065	1.0
K07259	250.0
K07258	613.0
K07253	0.0
K07251	1.0
K07250	190.0
K07257	8.0
K07256	0.0
K07255	0.0
K07254	0.0
K05372	0.0
K05373	0.0
K05370	0.0
K05371	0.0
K05374	0.0
K05375	0.0
K09970	0.0
K09971	0.0
K09972	0.0
K09973	137.0
K09974	131.0
K09975	1.0
K09976	707.0
K09978	1.0
K09979	160.0
K11261	87.0
K11260	0.0
K11263	21.0
K11264	0.0
K10793	2.0
K10796	2.0
K10797	33.0
K10794	0.0
K10795	2.0
K00700	1273.0
K00701	0.0
K10798	0.0
K00703	1057.0
K00705	1305.0
K09828	0.0
K10133	0.0
K13053	1.0
K03192	128.0
K00964	0.0
K00965	855.0
K00966	173.0
K00960	0.0
K00961	0.0
K00962	1188.0
K00963	225.0
K00969	1073.0
K12681	0.0
K02703	0.0
K08364	0.0
K08365	0.0
K02706	0.0
K08363	0.0
K08361	0.0
K02708	0.0
K02709	0.0
K08368	7.0
K08369	18.0
K01615	19.0
K01617	0.0
K01616	0.0
K01611	27.0
K01610	352.0
K01613	388.0
K01612	0.0
K01619	1904.0
K01618	0.0
K02834	1205.0
K02835	1213.0
K05281	0.0
K03619	0.0
K03618	0.0
K03617	1011.0
K03616	9.0
K03615	1011.0
K03614	1009.0
K03613	1010.0
K03612	1009.0
K03611	1.0
K03610	193.0
K09705	8.0
K09704	168.0
K09701	128.0
K09700	0.0
K09709	0.0
K06391	22.0
K06390	131.0
K06393	130.0
K06392	71.0
K06395	8.0
K06394	118.0
K06397	128.0
K06396	128.0
K06399	133.0
K06398	133.0
K06435	0.0
K11078	0.0
K11079	0.0
K11074	0.0
K11075	0.0
K11076	0.0
K11077	0.0
K11070	857.0
K11071	857.0
K11072	248.0
K11073	0.0
K06935	0.0
K06934	19.0
K06937	136.0
K06936	0.0
K06931	0.0
K06930	0.0
K06933	0.0
K06932	0.0
K06939	0.0
K06938	0.0
K13381	0.0
K05916	130.0
K05917	0.0
K05914	0.0
K05915	0.0
K05912	0.0
K05913	0.0
K05910	0.0
K05911	0.0
K05918	0.0
K05919	138.0
K00392	0.0
K00390	149.0
K00397	0.0
K00395	4.0
K00394	14.0
K01884	0.0
K00399	0.0
K01886	466.0
K01376	0.0
K01372	343.0
K09149	0.0
K09148	0.0
K01225	4.0
K09145	59.0
K09144	59.0
K09147	0.0
K09146	0.0
K09141	4.0
K09140	0.0
K09143	0.0
K09142	0.0
K05709	0.0
K05708	0.0
K05879	210.0
K05878	210.0
K05875	1.0
K05874	1.0
K05877	1.0
K05876	0.0
K05873	5.0
K00579	0.0
K00578	0.0
K00577	0.0
K00575	290.0
K00574	233.0
K00573	137.0
K00571	237.0
K00570	0.0
K01118	23.0
K01119	33.0
K01157	0.0
K01112	1.0
K01113	143.0
K04477	174.0
K01114	0.0
K01115	0.0
K08087	0.0
K01315	0.0
K08085	0.0
K08084	0.0
K08083	0.0
K08082	0.0
K08081	0.0
K08080	0.0
K01152	1.0
K01401	0.0
K09826	0.0
K06344	0.0
K06345	0.0
K09822	128.0
K06343	0.0
K10938	0.0
K06341	0.0
K10934	0.0
K10935	0.0
K10932	0.0
K11052	0.0
K10930	0.0
K06349	0.0
K11053	0.0
K10754	0.0
K01755	591.0
K10200	30.0
K02132	0.0
K02137	0.0
K03840	1.0
K03841	24.0
K13028	0.0
K13799	0.0
K13798	0.0
K13795	0.0
K13794	0.0
K13021	0.0
K13792	0.0
K13791	0.0
K13790	0.0
K12268	1.0
K12269	670.0
K12262	0.0
K12263	0.0
K12264	0.0
K12265	0.0
K12266	0.0
K12267	705.0
K01757	0.0
K12237	0.0
K13243	0.0
K13245	0.0
K13244	0.0
K13246	0.0
K03264	0.0
K03265	0.0
K03263	0.0
K03268	0.0
K03269	329.0
K12415	0.0
K10211	0.0
K09918	0.0
K09919	0.0
K06720	0.0
K09913	0.0
K09910	1.0
K09911	1.0
K09916	1.0
K09917	1.0
K06726	53.0
K09915	129.0
K11535	1.0
K11534	2.0
K11537	22.0
K11531	0.0
K11533	10.0
K11532	0.0
K11249	7.0
K11539	0.0
K00762	1293.0
K00763	901.0
K00760	1212.0
K00761	1085.0
K00766	451.0
K00767	942.0
K00764	2130.0
K00765	1150.0
K00768	164.0
K00769	4.0
K11059	0.0
K00186	0.0
K00187	0.0
K00184	162.0
K00185	146.0
K00183	24.0
K00180	263.0
K00188	0.0
K00189	0.0
K10110	124.0
K10111	0.0
K10112	853.0
K10113	0.0
K10114	0.0
K10115	0.0
K10116	0.0
K10117	310.0
K10118	383.0
K10119	376.0
K04641	0.0
K04643	0.0
K04642	0.0
K13282	0.0
K00988	0.0
K00989	173.0
K00986	8.0
K00984	60.0
K00985	0.0
K00982	11.0
K00983	143.0
K00980	699.0
K00981	1354.0
K01585	337.0
K01584	1.0
K01586	618.0
K13498	2.0
K01580	206.0
K01583	693.0
K01582	33.0
K13497	201.0
K01589	200.0
K01588	1331.0
K14941	0.0
K08347	0.0
K08348	1.0
K02720	0.0
K14949	0.0
K02723	0.0
K03459	0.0
K03458	850.0
K03455	652.0
K03457	2.0
K03451	678.0
K03981	1.0
K03980	190.0
K02614	727.0
K01639	335.0
K01638	1.0
K01637	1.0
K01636	28.0
K01635	1.0
K01634	0.0
K01633	334.0
K01632	57.0
K01631	0.0
K01630	136.0
K02615	1.0
K02588	30.0
K02589	67.0
K02858	9.0
K02859	24.0
K14051	0.0
K14053	0.0
K14052	0.0
K02852	17.0
K02853	1.0
K02850	0.0
K02851	1.0
K14059	24.0
K14058	1.0
K02586	8.0
K02587	11.0
K03679	0.0
K03671	1674.0
K03670	129.0
K03673	1.0
K03672	0.0
K03675	1.0
K03674	1.0
K03677	0.0
K03676	0.0
K09761	1180.0
K09760	236.0
K09763	0.0
K09762	868.0
K09765	336.0
K09764	12.0
K09767	33.0
K06006	1.0
K09769	162.0
K09768	111.0
K10353	0.0
K03187	206.0
K03186	230.0
K03185	1.0
K03184	1.0
K03183	749.0
K03182	228.0
K03181	1.0
K03189	206.0
K03188	206.0
K02715	0.0
K12455	0.0
K12454	129.0
K12453	0.0
K12452	5.0
K12451	0.0
K07358	0.0
K07356	0.0
K07357	2.0
K07354	0.0
K07355	0.0
K07352	0.0
K07353	0.0
K07350	1.0
K07351	1.0
K06919	86.0
K06918	1.0
K06917	1.0
K06916	1.0
K06915	110.0
K06914	0.0
K06913	0.0
K06912	0.0
K06911	347.0
K06910	96.0
K08986	1.0
K08987	25.0
K08984	129.0
K08985	0.0
K08982	0.0
K08983	0.0
K08980	0.0
K08981	11.0
K08988	0.0
K08989	0.0
K02252	0.0
K05934	118.0
K05936	118.0
K05937	0.0
K02253	0.0
K05939	259.0
K00378	335.0
K00375	963.0
K00374	13.0
K00376	0.0
K00371	8.0
K00370	8.0
K00373	8.0
K00372	128.0
K01358	1335.0
K09166	128.0
K09165	0.0
K09164	0.0
K09163	55.0
K09162	128.0
K09161	1.0
K09160	1.0
K01354	140.0
K01355	1.0
K01356	1066.0
K05601	0.0
K05851	1.0
K03807	0.0
K05606	59.0
K02927	0.0
K05974	0.0
K03805	0.0
K05976	0.0
K00519	0.0
K00518	3.0
K03800	284.0
K00511	0.0
K00510	0.0
K03801	203.0
K00515	0.0
K00514	0.0
K00517	0.0
K05971	0.0
K03154	194.0
K11147	0.0
K05581	0.0
K05580	0.0
K05583	0.0
K05582	0.0
K05585	0.0
K05584	0.0
K05587	0.0
K05586	0.0
K05589	8.0
K03150	1104.0
K03623	1.0
K03152	1112.0
K14200	0.0
K14201	0.0
K14202	0.0
K03621	492.0
K14204	0.0
K14205	25.0
K01134	59.0
K01135	4.0
K01136	272.0
K01137	128.0
K01130	745.0
K01132	0.0
K01133	197.0
K01138	523.0
K01139	26.0
K02113	1183.0
K02112	1860.0
K02111	1858.0
K02446	137.0
K02117	359.0
K02116	68.0
K02115	1860.0
K02114	1860.0
K02119	158.0
K02118	354.0
K02448	0.0
K01036	0.0
K03212	1.0
K13007	0.0
K13006	1.0
K13005	0.0
K13004	59.0
K13001	0.0
K06404	92.0
K01032	0.0
K06951	7.0
K03862	0.0
K03863	0.0
K06406	133.0
K06957	1.0
K05020	0.0
K06400	61.0
K06403	92.0
K06954	0.0
K10814	0.0
K10817	0.0
K10816	0.0
K07136	1.0
K03242	0.0
K03243	0.0
K12202	0.0
K12203	0.0
K12206	0.0
K12207	0.0
K12204	0.0
K12205	0.0
K12208	0.0
K12209	0.0
K13919	23.0
K13918	0.0
K06214	0.0
K06215	162.0
K09936	113.0
K06217	1204.0
K09930	128.0
K09931	0.0
K09932	128.0
K06213	978.0
K09938	0.0
K09939	187.0
K11517	0.0
K06337	0.0
K13301	1.0
K00748	332.0
K00745	0.0
K00743	0.0
K07165	130.0
K07164	363.0
K07167	0.0
K07166	865.0
K07161	0.0
K07160	11.0
K07163	0.0
K07162	4.0
K07169	0.0
K07168	3.0
K06336	0.0
K01839	153.0
K01838	43.0
K01835	50.0
K01834	3479.0
K01837	0.0
K01830	0.0
K00608	0.0
K02632	0.0
K02630	0.0
K02631	0.0
K08322	2.0
K08323	2.0
K08320	0.0
K08321	144.0
K08326	0.0
K08324	0.0
K08325	52.0
K01659	1.0
K01658	441.0
K02637	0.0
K01653	547.0
K01652	706.0
K01655	0.0
K01654	177.0
K01657	455.0
K02874	1084.0
K02875	0.0
K02876	1212.0
K02877	0.0
K02871	1211.0
K02873	0.0
K02878	1213.0
K02879	543.0
K14070	0.0
K09749	140.0
K09748	1073.0
K06023	1924.0
K09742	0.0
K09741	0.0
K09740	19.0
K09747	331.0
K09746	0.0
K09745	0.0
K06024	994.0
K03477	0.0
K03476	25.0
K03475	118.0
K03474	314.0
K03473	185.0
K03472	1.0
K03471	812.0
K03470	1204.0
K03478	730.0
K02304	175.0
K02305	0.0
K02302	4.0
K02303	0.0
K02300	1.0
K02301	130.0
K03653	0.0
K03652	134.0
K03651	1.0
K03650	505.0
K03657	1803.0
K03656	1.0
K03655	2140.0
K03654	908.0
K03658	76.0
K12439	0.0
K12431	0.0
K12430	0.0
K12433	0.0
K12432	0.0
K12435	0.0
K12434	0.0
K12437	0.0
K12436	0.0
K06979	0.0
K06978	204.0
K06971	55.0
K06970	9.0
K06973	485.0
K06972	143.0
K06975	383.0
K06974	0.0
K06977	0.0
K06976	60.0
K07082	1050.0
K07083	164.0
K07080	55.0
K07081	11.0
K07086	0.0
K07087	0.0
K07084	1.0
K07085	410.0
K07088	1263.0
K07089	804.0
K01317	0.0
K11162	0.0
K11163	0.0
K11161	0.0
K11168	0.0
K00356	10.0
K00355	1.0
K00354	0.0
K00353	0.0
K00351	200.0
K00350	200.0
K05952	1.0
K05953	0.0
K05951	0.0
K05956	0.0
K05957	0.0
K00358	30.0
K00689	0.0
K00688	1350.0
K00681	813.0
K00680	577.0
K00683	0.0
K00685	128.0
K00684	138.0
K00687	1.0
K00686	0.0
K05831	0.0
K05830	0.0
K05833	179.0
K05832	175.0
K05834	0.0
K05837	527.0
K05836	1.0
K05839	1.0
K05838	11.0
K07677	1.0
K00533	75.0
K00532	0.0
K00531	0.0
K00530	0.0
K00537	1830.0
K00536	0.0
K00535	0.0
K00534	7.0
K00539	0.0
K00538	0.0
K11029	0.0
K14260	78.0
K14261	4.0
K14266	0.0
K14267	0.0
K14268	0.0
K14269	0.0
K01337	0.0
K01338	1167.0
K02683	0.0
K02682	1.0
K02681	0.0
K02680	1.0
K02687	491.0
K02686	1.0
K02685	0.0
K02689	0.0
K02688	10.0
K00824	732.0
K00827	0.0
K00826	1357.0
K00821	319.0
K00820	1255.0
K00823	24.0
K00822	0.0
K00829	0.0
K00828	0.0
K01488	56.0
K01489	368.0
K01484	0.0
K01485	735.0
K01486	800.0
K01487	179.0
K01480	314.0
K01481	0.0
K01482	5.0
K01483	0.0
K02469	1347.0
K02468	0.0
K02466	0.0
K02465	0.0
K02464	1.0
K02463	0.0
K02462	1.0
K02461	1.0
K02460	1.0
K08969	11.0
K13061	0.0
K13060	0.0
K13063	0.0
K13062	0.0
K13069	0.0
K08964	0.0
K06363	0.0
K03079	36.0
K06342	0.0
K03078	0.0
K13289	0.0
K13288	12.0
K13285	0.0
K13287	0.0
K13286	0.0
K13281	4.0
K13280	100.0
K13283	0.0
K00054	25.0
K04496	0.0
K05369	0.0
K05368	2.0
K03228	133.0
K03229	133.0
K00052	480.0
K03222	133.0
K03223	132.0
K03220	3.0
K03221	3.0
K03226	133.0
K03227	132.0
K03224	133.0
K03225	4.0
K09482	0.0
K09483	0.0
K13836	0.0
K12228	0.0
K05360	0.0
K12224	0.0
K12225	0.0
K12226	0.0
K12227	0.0
K12220	0.0
K05363	1342.0
K12222	0.0
K12223	0.0
K08681	135.0
K08680	1.0
K08683	0.0
K08682	1.0
K08685	0.0
K08684	0.0
K08687	0.0
K08686	0.0
K11755	556.0
K11754	2488.0
K11751	18.0
K11750	1.0
K11753	2412.0
K11752	1883.0
K02407	76.0
K13938	1.0
K13936	0.0
K13935	0.0
K02406	181.0
K13933	0.0
K13932	0.0
K13931	0.0
K13930	0.0
K12088	0.0
K12081	0.0
K12082	0.0
K12083	0.0
K12084	0.0
K12086	0.0
K12087	0.0
K09611	0.0
K09612	0.0
K04940	0.0
K10085	0.0
K05394	0.0
K05395	3.0
K06340	0.0
K13043	31.0
K07149	64.0
K07148	220.0
K07147	130.0
K07146	2.0
K07145	3.0
K07144	0.0
K07143	0.0
K07142	0.0
K07141	690.0
K07140	1.0
K10156	0.0
K10150	0.0
K10620	0.0
K10621	0.0
K14028	0.0
K14029	0.0
K01817	483.0
K01816	149.0
K01815	274.0
K01814	1168.0
K01813	117.0
K01812	517.0
K01811	541.0
K01810	1213.0
K01819	24.0
K01818	49.0
K14580	0.0
K05379	0.0
K08304	11.0
K08305	8.0
K08306	8.0
K08307	208.0
K08300	19.0
K08301	440.0
K08302	40.0
K08303	2182.0
K08308	1.0
K08309	45.0
K14671	0.0
K14670	0.0
K14673	0.0
K14672	0.0
K01673	173.0
K01672	0.0
K01671	0.0
K01677	145.0
K01676	201.0
K01674	0.0
K01679	805.0
K01678	139.0
K02899	1212.0
K02896	0.0
K02897	350.0
K02895	1213.0
K02892	1213.0
K02890	1213.0
K10811	0.0
K02096	0.0
K02097	0.0
K02094	0.0
K02095	0.0
K02092	0.0
K02093	0.0
K02099	234.0
K03411	136.0
K03410	137.0
K03413	182.0
K03412	154.0
K03415	24.0
K03414	5.0
K03417	1.0
K03416	0.0
K03418	0.0
K05376	0.0
K02320	0.0
K02322	0.0
K02323	0.0
K05377	0.0
K13542	426.0
K13543	0.0
K13540	0.0
K13541	0.0
K12145	0.0
K12144	0.0
K12147	0.0
K12410	1230.0
K12141	164.0
K12140	164.0
K12143	5.0
K12142	0.0
K12149	1.0
K12148	1.0
K07312	1.0
K07313	159.0
K07310	5.0
K07311	0.0
K07316	9.0
K07317	0.0
K07314	0.0
K07315	182.0
K07318	8.0
K07319	106.0
K03936	0.0
K03425	0.0
K03426	965.0
K03427	2000.0
K03420	0.0
K03421	0.0
K03422	0.0
K03423	0.0
K03756	0.0
K03757	0.0
K03206	0.0
K03755	0.0
K11144	740.0
K11145	829.0
K05972	0.0
K05973	0.0
K03752	137.0
K05978	0.0
K05979	15.0
K03753	9.0
K00331	314.0
K00330	314.0
K00333	128.0
K00332	128.0
K00335	298.0
K00334	303.0
K00337	321.0
K00336	399.0
K00339	314.0
K00338	313.0
K03751	0.0
K06953	0.0
K06952	1.0
K06407	133.0
K06950	2332.0
K10819	674.0
K06956	3.0
K06955	0.0
K06402	142.0
K10815	0.0
K06959	1159.0
K06958	874.0
K06409	285.0
K06408	98.0
K09129	0.0
K09128	14.0
K09123	14.0
K09122	0.0
K09121	210.0
K09120	0.0
K09127	0.0
K09126	5.0
K09125	40.0
K09124	18.0
K01233	0.0
K05819	0.0
K05818	0.0
K01896	0.0
K05813	194.0
K05812	1.0
K05811	1.0
K05810	1005.0
K05817	0.0
K05816	4.0
K05815	67.0
K05814	15.0
K01894	130.0
K01892	1213.0
K01234	718.0
K01144	233.0
K01146	1.0
K01141	1.0
K01416	0.0
K11434	0.0
K01415	0.0
K06354	0.0
K01414	130.0
K09836	0.0
K01318	0.0
K01319	0.0
K01312	0.0
K06350	0.0
K02669	1300.0
K02668	0.0
K02665	0.0
K02664	0.0
K02667	0.0
K02666	18.0
K02661	0.0
K02660	0.0
K02663	0.0
K02662	151.0
K00809	0.0
K00808	0.0
K00806	1203.0
K00805	804.0
K00804	0.0
K00803	1.0
K00802	0.0
K00801	128.0
K00800	1123.0
K10921	0.0
K02409	81.0
K02408	142.0
K02401	141.0
K02400	141.0
K02403	1.0
K02402	1.0
K02405	142.0
K05364	149.0
K05367	182.0
K05366	2620.0
K10210	0.0
K10216	0.0
K13049	82.0
K13048	0.0
K13739	0.0
K10215	0.0
K06122	0.0
K13735	1.0
K13734	0.0
K13041	1.0
K13040	1.0
K13731	0.0
K13730	0.0
K13733	0.0
K13732	0.0
K04516	200.0
K03204	3.0
K03205	1049.0
K03207	0.0
K03200	3.0
K03201	0.0
K03202	0.0
K03203	0.0
K03208	0.0
K03758	29.0
K03759	0.0
K09469	0.0
K09461	0.0
K06204	16.0
K00178	0.0
K13950	0.0
K13953	24.0
K13955	0.0
K13954	144.0
K10920	0.0
K06324	0.0
K11777	23.0
K11779	0.0
K11778	0.0
K06325	0.0
K12600	0.0
K07432	0.0
K07430	0.0
K06326	0.0
K07128	0.0
K07121	4.0
K07120	4.0
K07123	128.0
K07122	1.0
K07125	0.0
K07124	345.0
K07127	129.0
K07126	40.0
K01870	1213.0
K01873	1272.0
K01872	1213.0
K01875	1213.0
K01874	1298.0
K01876	1222.0
K01879	61.0
K01878	61.0
K06321	0.0
K00476	0.0
K00477	0.0
K00474	0.0
K00472	0.0
K00470	0.0
K00471	0.0
K00478	0.0
K00479	0.0
K04775	0.0
K04774	1.0
K04777	0.0
K04776	0.0
K04771	129.0
K04770	1.0
K04773	469.0
K04772	130.0
K04779	0.0
K04778	0.0
K14657	0.0
K14656	0.0
K14654	0.0
K14653	0.0
K14652	2047.0
K14659	0.0
K14658	0.0
K14386	0.0
K09926	0.0
K01699	0.0
K01698	217.0
K01695	459.0
K01697	10.0
K01696	465.0
K01690	1.0
K01693	978.0
K01692	19.0
K07227	3.0
K03439	1200.0
K03438	1410.0
K13380	0.0
K03928	16.0
K03925	908.0
K03924	1227.0
K03431	1062.0
K03926	137.0
K03437	1050.0
K03436	1639.0
K03435	1.0
K03434	0.0
K02348	29.0
K02342	504.0
K02343	1199.0
K02340	536.0
K02341	1212.0
K02346	1288.0
K02347	128.0
K02344	1.0
K02345	1.0
K03697	47.0
K03696	522.0
K03695	1212.0
K03694	10.0
K03693	1.0
K03692	0.0
K03690	1.0
K03699	1191.0
K03698	952.0
K13566	0.0
K12164	0.0
K07338	0.0
K07339	47.0
K07334	706.0
K07335	201.0
K07336	129.0
K07337	17.0
K07330	0.0
K07331	0.0
K07332	0.0
K07333	0.0
K09695	128.0
K09694	128.0
K09697	32.0
K09696	32.0
K09691	339.0
K09690	945.0
K09693	24.0
K09692	675.0
K09699	0.0
K09698	27.0
K07590	11.0
K07591	0.0
K07592	0.0
K05998	0.0
K05999	0.0
K05996	0.0
K05997	1.0
K05994	0.0
K05995	241.0
K05993	70.0
K05991	0.0
K10837	0.0
K00319	0.0
K00318	15.0
K00648	610.0
K02545	0.0
K00645	541.0
K00311	0.0
K00646	0.0
K00317	0.0
K00316	0.0
K00643	0.0
K00314	0.0
K02547	27.0
K06429	0.0
K06428	0.0
K06427	0.0
K02812	0.0
K06425	0.0
K06424	0.0
K06423	4.0
K06422	0.0
K06421	0.0
K02813	0.0
K02930	0.0
K03815	0.0
K05612	0.0
K03367	25.0
K03366	25.0
K03812	1.0
K03635	130.0
K03634	8.0
K03631	532.0
K05969	0.0
K03630	1166.0
K03633	1.0
K03632	1.0
K01998	1091.0
K01999	1116.0
K01992	2026.0
K01993	652.0
K01990	5549.0
K01991	544.0
K01996	1095.0
K01997	1096.0
K01994	2.0
K01995	1096.0
K03148	23.0
K03639	872.0
K05692	0.0
K03638	0.0
K00869	25.0
K00868	237.0
K00861	0.0
K00860	174.0
K00863	27.0
K00862	0.0
K00865	981.0
K00864	1113.0
K00867	26.0
K00866	0.0
K01192	436.0
K01190	2474.0
K01191	337.0
K01197	31.0
K01194	6.0
K01195	132.0
K01198	73.0
K01199	0.0
K00656	2073.0
K00657	268.0
K00306	0.0
K14591	0.0
K00300	0.0
K00653	0.0
K13715	0.0
K13713	0.0
K00650	0.0
K00651	898.0
K14596	0.0
K02647	318.0
K14598	0.0
K02643	0.0
K02642	0.0
K02641	0.0
K02640	0.0
K03594	229.0
K03595	1084.0
K03596	1212.0
K03597	1.0
K03590	364.0
K03591	1.0
K03592	687.0
K03593	339.0
K03598	2.0
K03599	1.0
K01736	1179.0
K01737	365.0
K01734	423.0
K01735	1215.0
K01732	0.0
K01733	1218.0
K01730	61.0
K01731	0.0
K06049	0.0
K01738	1408.0
K01739	140.0
K11809	0.0
K05343	20.0
K02422	162.0
K02421	141.0
K05340	63.0
K02427	8.0
K05346	8.0
K02425	1.0
K02424	0.0
K05349	1262.0
K02428	341.0
K03770	337.0
K03771	353.0
K03772	141.0
K03773	224.0
K03774	11.0
K03775	201.0
K03776	1.0
K03777	1.0
K03778	523.0
K03779	1.0
K09722	0.0
K08174	0.0
K14114	0.0
K13979	129.0
K13237	0.0
K14440	0.0
K09992	188.0
K09990	0.0
K09991	0.0
K09996	0.0
K09997	1.0
K09994	0.0
K14110	0.0
K09998	1.0
K09999	1.0
K14111	0.0
K14113	0.0
K14449	0.0
K10213	0.0
K14118	0.0
K11711	5.0
K11710	0.0
K11712	12.0
K11717	2299.0
K11719	1.0
K06857	7.0
K10440	368.0
K10441	351.0
K07103	0.0
K07102	128.0
K07101	16.0
K07100	0.0
K07107	611.0
K07106	82.0
K07105	772.0
K07456	1033.0
K07459	11.0
K07458	167.0
K07109	28.0
K07108	0.0
K10198	0.0
K10199	0.0
K10190	218.0
K10191	0.0
K10192	16.0
K10193	2.0
K10194	3.0
K10195	0.0
K10196	0.0
K10197	0.0
K15013	0.0
K01858	34.0
K15016	0.0
K15017	0.0
K01853	0.0
K01852	0.0
K01851	0.0
K01850	29.0
K01857	0.0
K01856	0.0
K01854	409.0
K07539	0.0
K08478	1.0
K08479	0.0
K08476	1.0
K08477	0.0
K08475	1.0
K00450	0.0
K00451	0.0
K00452	0.0
K00453	0.0
K00455	1.0
K00456	0.0
K00457	0.0
K00106	0.0
K00459	5.0
K00104	276.0
K00105	0.0
K00102	3.0
K00103	0.0
K00100	2179.0
K00101	0.0
K01509	0.0
K04759	2034.0
K04758	1977.0
K04757	23.0
K01504	0.0
K04755	1.0
K04754	4.0
K04753	1.0
K04752	1.0
K04751	261.0
K01502	128.0
K14631	0.0
K05359	0.0
K14632	0.0
K07536	0.0
K12080	0.0
K02364	0.0
K12369	6.0
K02361	41.0
K02362	0.0
K02363	1.0
K13509	0.0
K13503	0.0
K13500	0.0
K12109	0.0
K12108	0.0
K12101	0.0
K12100	0.0
K12103	0.0
K12102	0.0
K12105	0.0
K12104	0.0
K12107	0.0
K12106	0.0
K11023	0.0
K03014	0.0
K08906	0.0
K08904	0.0
K08900	0.0
K06223	437.0
K06199	345.0
K06198	25.0
K06197	0.0
K06196	112.0
K06194	185.0
K06193	130.0
K06192	137.0
K06191	26.0
K06190	1.0
K11104	62.0
K11105	257.0
K11106	0.0
K11107	1.0
K11102	1.0
K11103	133.0
K07862	7.0
K00666	256.0
K00663	0.0
K00662	61.0
K00661	579.0
K00660	128.0
K06997	1178.0
K06996	136.0
K06995	8.0
K10852	7.0
K06993	0.0
K06992	0.0
K06991	0.0
K06990	5.0
K11050	0.0
K06999	150.0
K06998	68.0
K05338	0.0
K11051	0.0
K06441	0.0
K06440	0.0
K06443	0.0
K06442	1011.0
K06445	1.0
K06447	0.0
K06446	5.0
K06309	0.0
K05686	0.0
K02655	15.0
K07392	0.0
K00595	309.0
K00594	0.0
K00596	0.0
K00599	3853.0
K00598	4.0
K02657	0.0
K07642	1.0
K07643	0.0
K07396	8.0
K07397	9.0
K07394	1.0
K07395	0.0
K04102	0.0
K04103	1.0
K04100	0.0
K04101	0.0
K04107	0.0
K04105	0.0
K04108	0.0
K04109	0.0
K07716	0.0
K07717	6.0
K07714	129.0
K07715	1.0
K07712	130.0
K07713	68.0
K07710	0.0
K07711	1.0
K07718	844.0
K07719	7.0
K00843	0.0
K00842	0.0
K00841	25.0
K00840	0.0
K00847	594.0
K00846	0.0
K00845	1821.0
K00844	15.0
K00849	1070.0
K00848	133.0
K06302	0.0
K13771	130.0
K13770	0.0
K13772	0.0
K13775	0.0
K13774	0.0
K13777	0.0
K13776	0.0
K13779	0.0
K13778	0.0
K02621	1036.0
K02992	1212.0
K02623	0.0
K08286	0.0
K08281	23.0
K02996	1211.0
K02995	0.0
K02994	1213.0
K02629	0.0
K02628	0.0
K08289	324.0
K08288	0.0
K03578	140.0
K03579	137.0
K03576	130.0
K03577	61.0
K03574	2140.0
K03575	1053.0
K03572	1165.0
K03573	1.0
K03570	1191.0
K03571	150.0
K01710	1623.0
K01711	403.0
K01712	58.0
K01713	10.0
K01714	1509.0
K01715	770.0
K01716	1.0
K01718	0.0
K01719	196.0
K03081	1.0
K02199	1.0
K02198	13.0
K14170	1916.0
K02193	8.0
K02192	9.0
K02191	0.0
K02190	164.0
K02197	13.0
K02196	0.0
K02195	13.0
K02194	13.0
K03718	227.0
K03719	109.0
K03712	998.0
K03713	25.0
K03710	1721.0
K03711	669.0
K03716	70.0
K03717	130.0
K03715	0.0
K07129	0.0
K00045	4.0
K13995	0.0
K13994	0.0
K13991	0.0
K13990	198.0
K13993	543.0
K13992	0.0
K06298	95.0
K06299	0.0
K06294	0.0
K06295	28.0
K06296	5.0
K06297	7.0
K06290	0.0
K06291	0.0
K06292	0.0
K06293	0.0
K12743	0.0
K00248	806.0
K06426	2.0
K11739	0.0
K11738	0.0
K11733	1.0
K11732	0.0
K11731	0.0
K11737	5.0
K11736	0.0
K11735	0.0
K11734	0.0
K06870	0.0
K06871	1856.0
K06872	277.0
K06873	0.0
K06874	0.0
K06875	0.0
K06876	128.0
K06877	67.0
K06878	156.0
K06879	17.0
K07478	1298.0
K12645	0.0
K07479	1.0
K07473	919.0
K07472	0.0
K07471	0.0
K07470	0.0
K07477	0.0
K07476	0.0
K07474	11.0
K15038	0.0
K15039	0.0
K15034	0.0
K15036	1.0
K15037	0.0
K08738	0.0
K06420	0.0
K00128	933.0
K00129	0.0
K00438	0.0
K00432	149.0
K00433	188.0
K00122	0.0
K00123	161.0
K00124	18.0
K00125	0.0
K00126	0.0
K00127	9.0
K08973	0.0
K14348	0.0
K14347	0.0
K14340	0.0
K08972	62.0
K01525	1.0
K01524	795.0
K01523	53.0
K01521	0.0
K01520	1822.0
K01529	34.0
K08977	0.0
K03969	22.0
K08929	0.0
K02388	147.0
K02389	141.0
K02386	5.0
K02387	142.0
K02384	0.0
K02385	136.0
K02382	0.0
K02380	13.0
K02381	0.0
K05386	0.0
K13524	0.0
K13525	1.0
K13527	10.0
K13520	0.0
K13522	0.0
K13529	133.0
K03385	36.0
K03384	0.0
K03387	189.0
K03386	285.0
K03381	0.0
K03380	0.0
K03383	0.0
K03382	138.0
K03389	189.0
K03388	194.0
K05356	0.0
K12344	29.0
K12343	6.0
K12342	0.0
K12341	0.0
K12340	229.0
K02430	1.0
K12349	0.0
K05351	0.0
K11694	670.0
K11695	0.0
K11690	744.0
K05352	0.0
K11693	0.0
K08928	0.0
K03433	0.0
K13832	0.0
K03039	0.0
K03432	0.0
K06607	0.0
K06606	8.0
K06605	0.0
K03430	106.0
K06603	6.0
K06602	0.0
K06601	0.0
K06600	0.0
K05358	0.0
K06609	0.0
K06608	1.0
K03923	1.0
K03922	0.0
K11472	0.0
K11473	146.0
K11474	0.0
K11475	0.0
K11476	0.0
K11477	0.0
K00601	0.0
K00600	509.0
K00603	30.0
K03746	1.0
K00605	420.0
K00604	1213.0
K00607	0.0
K00606	350.0
K00609	1205.0
K03741	178.0
K03740	47.0
K03743	754.0
K10873	0.0
K03214	1.0
K14068	0.0
K13317	0.0
K06360	0.0
K14069	0.0
K08078	0.0
K09650	0.0
K06361	0.0
K07802	0.0
K07803	18.0
K07800	0.0
K07801	0.0
K07806	1.0
K07807	0.0
K07804	0.0
K07805	0.0
K06362	0.0
K01172	0.0
K10257	0.0
K10255	128.0
K10254	876.0
K10253	0.0
K10918	0.0
K04128	0.0
K01958	169.0
K01959	0.0
K01956	1864.0
K01957	0.0
K04126	0.0
K04127	0.0
K01952	1388.0
K01953	1267.0
K01950	1196.0
K01951	1315.0
K07730	0.0
K07731	0.0
K07732	0.0
K07733	2.0
K07734	0.0
K07735	169.0
K07736	202.0
K07737	1722.0
K07738	300.0
K07739	28.0
K06365	0.0
K06366	0.0
K06367	0.0
K10910	0.0
K10911	0.0
K04382	0.0
K10775	0.0
K02609	1.0
K02979	0.0
K02978	0.0
K06368	0.0
K02975	0.0
K02974	0.0
K02977	0.0
K02976	0.0
K03558	48.0
K03559	1124.0
K03550	1190.0
K03551	1212.0
K03552	0.0
K03553	1273.0
K03554	1.0
K03555	1164.0
K03556	75.0
K03557	1.0
K01778	522.0
K01779	71.0
K06369	0.0
K01772	31.0
K01770	1169.0
K01771	0.0
K01776	1200.0
K01777	5.0
K01774	0.0
K01775	1264.0
K05385	0.0
K05384	0.0
K05383	0.0
K05382	0.0
K05381	0.0
K08159	671.0
K14153	28.0
K14154	0.0
K14155	1239.0
K08152	0.0
K08156	215.0
K08076	0.0
K12809	0.0
K05297	0.0
K03734	1440.0
K03735	9.0
K03736	9.0
K03737	1051.0
K03731	0.0
K03732	1.0
K03733	1068.0
K03738	7.0
K03739	25.0
K08139	0.0
K06994	0.0
K12660	0.0
K12661	0.0
K07450	0.0
K08719	0.0
K08717	19.0
K08715	0.0
K08714	0.0
K08713	0.0
K08710	0.0
K11311	0.0
K11312	18.0
K00141	0.0
K00146	1.0
K00411	0.0
K00412	0.0
K00145	984.0
K00148	0.0
K14367	0.0
K14366	0.0
K08954	0.0
K08384	352.0
K14369	0.0
K14368	0.0
K14091	67.0
K14090	69.0
K14093	0.0
K14092	0.0
K14095	0.0
K14094	0.0
K14097	0.0
K14096	0.0
K14099	0.0
K14098	0.0
K02848	1.0
K01541	0.0
K04712	0.0
K04711	0.0
K01545	0.0
K01547	415.0
K01546	415.0
K01548	407.0
K04719	0.0
K04718	0.0
K02018	924.0
K02019	869.0
K02016	607.0
K02017	137.0
K02014	1737.0
K02015	857.0
K02012	261.0
K02013	732.0
K02010	191.0
K02011	255.0
K04515	0.0
K03943	0.0
K03941	0.0
K03940	0.0
K00313	11.0
K04060	0.0
K01608	61.0
K08942	0.0
K08943	0.0
K08940	0.0
K08941	0.0
K08946	0.0
K08947	0.0
K08944	0.0
K08945	0.0
K03059	0.0
K13811	0.0
K13812	0.0
K13815	0.0
K13816	0.0
K13818	0.0
K13819	7.0
K03053	0.0
K03052	0.0
K03055	0.0
K03054	0.0
K03057	0.0
K03056	0.0
K06222	1.0
K11418	0.0
K11410	0.0
K11415	0.0
K00622	0.0
K00621	0.0
K00620	598.0
K00627	306.0
K00626	1571.0
K00625	1039.0
K00624	0.0
K02805	84.0
K02552	130.0
K02550	0.0
K02556	146.0
K02803	0.0
K02554	0.0
K07280	0.0
K07281	4.0
K07282	976.0
K07283	0.0
K07284	2165.0
K07285	1.0
K07286	1.0
K08217	172.0
K07288	0.0
K07289	13.0
K07534	0.0
K07535	1.0
K07533	103.0
K07822	0.0
K07823	0.0
K08699	0.0
K00088	1273.0
K00087	39.0
K00086	60.0
K00082	12.0
K10239	0.0
K10238	0.0
K10231	10.0
K10230	0.0
K10233	0.0
K10232	0.0
K10235	0.0
K10234	0.0
K10237	0.0
K10236	0.0
K08353	0.0
K01970	0.0
K01971	270.0
K01972	1264.0
K01973	0.0
K01974	128.0
K01975	12.0
K01976	0.0
K07758	0.0
K05990	0.0
K07752	0.0
K07753	0.0
K07751	1.0
K13786	0.0
K07755	0.0
K07442	18.0
K08352	18.0
K07115	9.0
K07441	0.0
K07634	0.0
K07446	2.0
K07111	0.0
K07444	179.0
K07445	0.0
K00647	13.0
K07449	0.0
K00641	288.0
K00640	1390.0
K01289	0.0
K01282	0.0
K01283	0.0
K01280	0.0
K01281	24.0
K01286	163.0
K01284	400.0
K02954	1214.0
K02952	1213.0
K02950	1211.0
K00155	128.0
K02959	1083.0
K00887	0.0
K00886	10.0
K00885	0.0
K00884	1.0
K00883	3.0
K00882	927.0
K00881	2.0
K00880	39.0
K00053	474.0
K14048	0.0
K01026	15.0
K01756	1215.0
K01025	0.0
K01750	36.0
K01023	1.0
K01752	1319.0
K01753	2.0
K14583	0.0
K01758	0.0
K01759	718.0
K09565	0.0
K09568	0.0
K08173	3.0
K08172	1.0
K02483	338.0
K02482	137.0
K08177	11.0
K08176	0.0
K08175	0.0
K02486	0.0
K02489	0.0
K02488	0.0
K08178	0.0
K14138	5.0
K14136	0.0
K09713	0.0
K09714	0.0
K09715	0.0
K03532	0.0
K03533	0.0
K03530	3140.0
K03531	1228.0
K03536	1208.0
K03537	0.0
K03534	281.0
K03535	129.0
K03538	0.0
K03539	0.0
K14451	0.0
K14450	0.0
K02225	0.0
K02224	316.0
K02227	161.0
K02226	129.0
K02221	75.0
K14107	0.0
K02229	0.0
K02228	0.0
K14106	0.0
K00441	0.0
K03288	0.0
K03289	0.0
K03284	2050.0
K03285	0.0
K03286	10.0
K03287	292.0
K03280	0.0
K03281	354.0
K03282	508.0
K00440	0.0
K13677	0.0
K12790	0.0
K09639	0.0
K12688	0.0
K12689	0.0
K12686	0.0
K12687	0.0
K12684	1.0
K12685	1.0
K12682	0.0
K12683	0.0
K12680	0.0
K11889	0.0
K08884	366.0
K11085	384.0
K11084	0.0
K11081	0.0
K11080	0.0
K11083	0.0
K11082	0.0
K11089	128.0
K08777	0.0
K08776	0.0
K06346	1000.0
K06347	0.0
K09824	0.0
K09825	475.0
K09823	1.0
K09820	133.0
K10939	0.0
K10936	0.0
K10937	0.0
K10933	0.0
K06348	0.0
K09829	0.0
K11337	0.0
K11336	0.0
K11335	0.0
K11334	0.0
K11333	0.0
K11332	0.0
K11331	0.0
K11330	0.0
K00169	17.0
K00164	130.0
K00166	0.0
K00167	0.0
K00161	305.0
K00162	305.0
K00163	1.0
K10689	0.0
K10680	1.0
K10681	0.0
K10682	0.0
K04083	968.0
K04082	1.0
K04081	0.0
K04080	1.0
K04087	139.0
K04086	24.0
K04085	1.0
K04084	7.0
K04088	139.0
K01569	0.0
K01568	0.0
K01563	0.0
K01561	0.0
K01560	98.0
K01567	261.0
K01565	128.0
K01564	0.0
K02038	1344.0
K02039	1302.0
K02030	3326.0
K02031	1580.0
K02032	1660.0
K02033	1704.0
K02034	1881.0
K02035	3978.0
K02036	1500.0
K02037	1332.0
K05556	0.0
K13658	0.0
K13659	0.0
K13656	0.0
K13657	0.0
K13654	0.0
K13655	8.0
K13652	88.0
K13653	342.0
K13650	0.0
K13651	3.0
K05555	0.0
K05552	0.0
K02057	483.0
K05550	0.0
K05551	0.0
K12308	631.0
K12306	0.0
K03073	1073.0
K03072	25.0
K03071	1.0
K03070	2011.0
K03077	155.0
K03076	1881.0
K03075	1211.0
K03074	26.0
K08965	1.0
K08967	0.0
K08961	33.0
K08963	238.0
K13873	0.0
K13876	0.0
K13874	0.0
K13875	0.0
K06139	0.0
K06138	8.0
K06135	0.0
K06134	0.0
K06137	128.0
K06136	0.0
K06131	2066.0
K06133	140.0
K06132	0.0
K02600	1213.0
K07389	0.0
K07388	0.0
K04747	0.0
K01516	1212.0
K09977	0.0
K07518	0.0
K07519	0.0
K11437	0.0
K07512	128.0
K07516	0.0
K10212	8.0
K10747	0.0
K10217	0.0
K10219	0.0
K10218	0.0
K10748	1.0
K01912	590.0
K01913	4.0
K01910	4.0
K01911	170.0
K01916	25.0
K01917	1.0
K01914	1039.0
K01915	2987.0
K01918	345.0
K01919	18.0
K07774	1.0
K07775	14.0
K07776	16.0
K07777	5.0
K07770	673.0
K07771	1.0
K07772	0.0
K07773	1.0
K07778	3.0
K01193	311.0
K04340	0.0
K04341	0.0
K04342	0.0
K04343	0.0
K12986	0.0
K04691	1.0
K02931	1212.0
K02933	1212.0
K02935	1213.0
K02936	0.0
K02939	1213.0
K00205	0.0
K00204	0.0
K00207	0.0
K00206	0.0
K00201	0.0
K00200	0.0
K00203	0.0
K00202	0.0
K00209	0.0
K00208	225.0
K01000	1262.0
K01001	0.0
K01002	699.0
K01003	0.0
K01004	0.0
K01005	1400.0
K01006	1163.0
K01007	158.0
K01008	744.0
K10855	0.0
K14115	0.0
K14116	0.0
K14441	1136.0
K14446	0.0
K14447	0.0
K14112	0.0
K14445	128.0
K08195	0.0
K08194	0.0
K14448	0.0
K08196	0.0
K08191	185.0
K14119	0.0
K08193	0.0
K00702	6.0
K10799	0.0
K03518	766.0
K03519	2.0
K09719	0.0
K10856	0.0
K03516	0.0
K03517	1067.0
K02205	0.0
K02204	0.0
K02203	95.0
K02201	0.0
K02200	1.0
K13714	0.0
K13461	0.0
K12518	2.0
K12519	2.0
K12517	2.0
K12514	0.0
K12515	0.0
K12512	0.0
K12513	0.0
K12510	146.0
K12511	38.0
K07183	148.0
K07182	0.0
K07181	70.0
K07180	5.0
K07186	1.0
K07185	166.0
K07184	1.0
K09800	8.0
K09801	1.0
K09802	1.0
K09803	9.0
K09804	0.0
K09805	3.0
K09806	1.0
K09807	246.0
K09808	510.0
K09809	0.0
K10912	0.0
K10913	0.0
K10914	26.0
K10915	0.0
K10916	0.0
K10917	0.0
K11358	162.0
K11355	0.0
K11354	0.0
K11357	0.0
K11356	0.0
K04069	3038.0
K04068	1122.0
K04065	5.0
K04064	0.0
K04067	1.0
K04066	1203.0
K04061	73.0
K09716	0.0
K04063	129.0
K04062	1.0
K10006	33.0
K10007	33.0
K10004	1.0
K10005	33.0
K10002	1.0
K10003	1.0
K10000	1.0
K10001	1.0
K09717	0.0
K10008	161.0
K10009	0.0
K02491	0.0
K14588	1.0
K14581	0.0
K13678	695.0
K13679	0.0
K11633	0.0
K13670	0.0
K13671	0.0
K11987	0.0
K11636	0.0
K11634	0.0
K13582	0.0
K13583	0.0
K13580	0.0
K13581	0.0
K13586	0.0
K13587	0.0
K13584	0.0
K13585	0.0
K13588	0.0
K13589	0.0
K02052	7.0
K02053	7.0
K02050	1535.0
K02051	1685.0
K02056	344.0
K05553	0.0
K02054	7.0
K02055	6.0
K02058	168.0
K02059	0.0
K05558	0.0
K05559	0.0
K03895	0.0
K03894	0.0
K03897	0.0
K03896	0.0
K03891	0.0
K03890	0.0
K03893	0.0
K03892	1429.0
K02423	1.0
K05342	0.0
K05341	0.0
K12989	0.0
K12988	0.0
K02420	141.0
K12981	0.0
K12980	0.0
K12983	0.0
K12982	0.0
K12985	0.0
K12984	0.0
K12987	0.0
K02426	330.0
K13854	0.0
K03098	426.0
K13853	4.0
K03095	25.0
K05344	0.0
K03091	588.0
K03090	27.0
K03093	18.0
K03092	378.0
K06113	38.0
K09632	0.0
K02429	389.0
K06118	0.0
K05716	0.0
K04844	0.0
K11632	0.0
K11630	0.0
K11631	0.0
K11637	0.0
K11635	0.0
K11638	0.0
K11639	0.0
K07572	0.0
K07573	0.0
K07570	28.0
K07571	50.0
K07576	255.0
K07577	0.0
K07574	863.0
K07575	0.0
K07578	0.0
K07579	0.0
K11189	1180.0
K11184	103.0
K11187	0.0
K11180	7.0
K11181	7.0
K11183	130.0
K10764	0.0
K10763	1.0
K10762	0.0
K01938	1066.0
K01939	1204.0
K01934	1054.0
K01935	321.0
K01937	1211.0
K01930	0.0
K01932	16.0
K01933	1262.0
K07798	16.0
K07799	138.0
K07796	1.0
K07797	0.0
K07794	4.0
K07795	2.0
K07792	32.0
K07793	77.0
K07790	0.0
K07791	9.0
K06379	133.0
K00968	74.0
K06378	272.0
K06377	0.0
K06376	0.0
K06375	0.0
K09814	0.0
K09813	0.0
K06372	0.0
K06371	0.0
K06370	0.0
K01249	0.0
K01246	1093.0
K01247	8.0
K01244	0.0
K01243	1005.0
K08919	0.0
K01241	41.0
K02919	1102.0
K02913	1907.0
K02912	0.0
K02911	1086.0
K02910	0.0
K02917	0.0
K02916	1212.0
K02915	0.0
K02914	1210.0
K00228	1.0
K00227	0.0
K00226	1420.0
K00224	0.0
K00223	0.0
K00222	0.0
K00221	0.0
K00220	0.0
K01798	0.0
K01799	2.0
K01068	0.0
K01069	140.0
K01062	0.0
K01791	632.0
K01792	131.0
K01061	258.0
K01066	160.0
K01067	1.0
K01796	0.0
K01797	0.0
K05499	67.0
K14468	0.0
K14469	0.0
K14465	0.0
K14466	0.0
K14467	0.0
K10834	0.0
K10833	0.0
K02266	0.0
K03793	0.0
K03790	13.0
K03791	0.0
K03796	1.0
K03797	1684.0
K03794	0.0
K03795	128.0
K03798	2118.0
K03799	67.0
K13448	0.0
K12538	0.0
K12539	0.0
K12530	1.0
K12531	1.0
K12532	1.0
K12533	0.0
K12534	0.0
K12535	0.0
K12536	0.0
K12537	0.0
K03136	0.0
K09790	247.0
K09791	8.0
K09792	128.0
K09793	318.0
K09794	8.0
K09795	4.0
K09796	0.0
K09797	215.0
K09798	5.0
K09799	0.0
K10972	0.0
K10973	0.0
K10977	0.0
K10974	733.0
K10975	0.0
K10978	0.0
K10979	143.0
K06308	0.0
K00315	0.0
K09862	1.0
K06303	0.0
K09860	0.0
K09861	1062.0
K06306	29.0
K06307	0.0
K06305	0.0
K11373	0.0
K04047	219.0
K04046	1.0
K04045	735.0
K04044	1.0
K04043	1351.0
K04042	1522.0
K04041	165.0
K04040	0.0
K02700	0.0
K04049	0.0
K04048	0.0
K02707	0.0
K02704	0.0
K02705	0.0
K10020	0.0
K10021	0.0
K10022	0.0
K10023	0.0
K10024	0.0
K10025	0.0
K10026	150.0
K10027	0.0
K13612	0.0
K13613	0.0
K13611	0.0
K13614	0.0
K13615	0.0
K05794	143.0
K05795	149.0
K05796	4.0
K05797	0.0
K05790	1.0
K05791	130.0
K05792	130.0
K05793	132.0
K05798	1.0
K05799	374.0
K01474	0.0
K01477	0.0
K01476	23.0
K01471	0.0
K01470	1626.0
K01473	0.0
K13039	0.0
K01479	1.0
K01478	44.0
K05570	64.0
K05571	64.0
K05572	0.0
K05573	0.0
K02078	1006.0
K02079	1.0
K05576	0.0
K02074	42.0
K02075	42.0
K02076	32.0
K02077	310.0
K02071	872.0
K02072	880.0
K02073	872.0
K03309	34.0
K03308	2536.0
K03305	379.0
K03304	7.0
K03307	203.0
K03306	282.0
K03301	0.0
K03300	5.0
K03303	822.0
K03302	0.0
K06173	1340.0
K06175	1.0
K06174	0.0
K06177	206.0
K06176	1.0
K06179	822.0
K07680	0.0
K03867	0.0
K03838	0.0
K12053	0.0
K11618	60.0
K11619	0.0
K11614	0.0
K11615	0.0
K11616	0.0
K11617	1.0
K11610	0.0
K11611	0.0
K11960	0.0
K11961	0.0
K02836	1203.0
K10565	0.0
K10564	0.0
K02837	499.0
K10561	26.0
K10560	26.0
K10563	1680.0
K10562	0.0
K02838	1213.0
K06858	1.0
K02839	60.0
K06859	687.0
K12700	47.0
K07558	0.0
K07559	190.0
K07228	0.0
K07229	1.0
K07226	0.0
K07224	1.0
K07225	1.0
K07222	128.0
K07223	34.0
K07220	276.0
K07221	36.0
K10709	78.0
K10708	0.0
K10701	0.0
K10703	0.0
K10702	0.0
K10704	0.0
K05984	0.0
K07537	0.0
K08652	0.0
K08651	0.0
K08658	0.0
K08659	105.0
K05982	1.0
K07451	0.0
K07453	0.0
K07452	0.0
K07455	14.0
K07454	130.0
K09707	67.0
K07457	1.0
K09706	0.0
K07104	129.0
K00029	31.0
K00028	0.0
K00799	3.0
K00798	255.0
K00797	90.0
K00024	514.0
K00795	2.0
K00026	0.0
K00021	0.0
K00020	32.0
K00023	0.0
K00022	0.0
K09017	0.0
K01269	1679.0
K09015	353.0
K09014	1125.0
K09013	1220.0
K09011	184.0
K09010	0.0
K01261	1.0
K01262	1582.0
K01263	0.0
K01264	0.0
K01265	1478.0
K01266	733.0
K09018	0.0
K08227	1.0
K08226	0.0
K08225	0.0
K08224	20.0
K08223	171.0
K08222	3.0
K08221	0.0
K00249	0.0
K01790	1310.0
K00241	329.0
K00240	368.0
K00243	459.0
K00242	1.0
K00245	8.0
K00244	87.0
K00247	1.0
K00246	8.0
K01795	238.0
K06983	0.0
K02799	0.0
K02798	2.0
K02791	7.0
K02790	1.0
K02793	1524.0
K02795	4978.0
K02794	5003.0
K02796	3610.0
K04564	481.0
K04565	110.0
K04566	59.0
K04567	1153.0
K01040	6.0
K01041	9.0
K04562	14.0
K04568	1.0
K01049	0.0
K02535	332.0
K02242	25.0
K02536	461.0
K02531	0.0
K02246	24.0
K02533	9.0
K02532	35.0
K02248	1.0
K02538	3.0
K00581	0.0
K13421	0.0
K01013	0.0
K15018	0.0
K15019	0.0
K03110	1213.0
K03111	3566.0
K03112	1.0
K03113	329.0
K03116	366.0
K03117	31.0
K03118	379.0
K03119	0.0
K10919	0.0
K12552	0.0
K12553	0.0
K12551	0.0
K12556	1.0
K12554	10.0
K12555	49.0
K06892	0.0
K06893	128.0
K06890	1391.0
K06891	138.0
K06896	714.0
K06897	120.0
K06894	304.0
K06895	59.0
K10954	0.0
K10956	0.0
K06899	1.0
K06328	2.0
K06329	0.0
K10952	0.0
K10953	0.0
K11395	0.0
K11391	0.0
K11390	0.0
K11392	3.0
K00499	0.0
K00494	128.0
K00495	0.0
K00496	0.0
K00491	0.0
K00492	0.0
K00493	0.0
K13591	0.0
K01467	492.0
K13593	0.0
K13592	0.0
K04021	3.0
K04020	3.0
K04023	685.0
K04022	0.0
K04025	0.0
K04024	12.0
K04027	5.0
K04026	9.0
K04029	98.0
K04028	99.0
K07055	0.0
K07054	1.0
K07057	0.0
K07056	1411.0
K07051	128.0
K07050	784.0
K07053	1162.0
K07052	1543.0
K07059	0.0
K07058	473.0
K10040	33.0
K10041	683.0
K10046	0.0
K04799	0.0
K04798	0.0
K04793	0.0
K04792	0.0
K04791	0.0
K04790	0.0
K04797	0.0
K04796	0.0
K04795	0.0
K04794	22.0
K13638	1.0
K13639	1.0
K13634	1.0
K13635	0.0
K13636	3.0
K13637	0.0
K13630	0.0
K13631	0.0
K13632	0.0
K13633	1.0
K02042	74.0
K05778	0.0
K05779	0.0
K05776	181.0
K05541	1.0
K05774	3.0
K05775	0.0
K05772	7.0
K05773	7.0
K05540	27.0
K01459	0.0
K01458	0.0
K01457	129.0
K01455	129.0
K01454	0.0
K01453	0.0
K01452	0.0
K01451	723.0
K01450	0.0
K05518	0.0
K08070	18.0
K08071	0.0
K05516	202.0
K08077	1.0
K05515	631.0
K13093	0.0
K11783	0.0
K12949	0.0
K12945	0.0
K12944	0.0
K12941	12.0
K12940	10.0
K12943	0.0
K12942	22.0
K14728	0.0
K14727	0.0
K11785	0.0
K00108	130.0
K13890	3.0
K13891	3.0
K13892	3.0
K13893	0.0
K13894	0.0
K13895	0.0
K13896	0.0
K06159	0.0
K06158	1417.0
K06153	1877.0
K06152	7.0
K06151	7.0
K06157	0.0
K06156	1.0
K06155	0.0
K06154	0.0
K03327	551.0
K03326	2.0
K03325	139.0
K03324	2449.0
K03322	54.0
K03321	719.0
K03320	211.0
K03329	0.0
K03328	241.0
K04802	0.0
K04801	0.0
K04800	0.0
K11948	0.0
K01505	0.0
K04756	0.0
K11940	1.0
K11941	0.0
K11942	0.0
K11943	0.0
K11944	0.0
K01507	2086.0
K11946	0.0
K11947	0.0
K01506	0.0
K01501	0.0
K01500	7.0
K01503	0.0
K06714	8.0
K04750	193.0
K12789	0.0
K12788	0.0
K11526	0.0
K10810	0.0
K11522	0.0
K11523	0.0
K08675	0.0
K08676	41.0
K08677	0.0
K08679	0.0
K11521	0.0
K10547	13.0
K10546	13.0
K10545	4.0
K10544	1.0
K10543	5.0
K10542	743.0
K10541	743.0
K10540	763.0
K10549	2.0
K10548	13.0
K14630	0.0
K11529	0.0
K00007	0.0
K00005	868.0
K13444	0.0
K00003	1040.0
K00002	82.0
K00001	361.0
K01186	537.0
K00009	1.0
K00008	170.0
K10726	0.0
K10725	0.0
K08246	0.0
K00263	128.0
K00262	1273.0
K00261	1.0
K00260	0.0
K00266	2444.0
K00265	487.0
K01200	720.0
K01201	167.0
K01206	2050.0
K01207	212.0
K01205	335.0
K01208	24.0
K01209	622.0
K06167	331.0
K00917	794.0
K00912	332.0
K00919	1203.0
K02519	1207.0
K02518	541.0
K02517	210.0
K02511	1.0
K02510	272.0
K13409	0.0
K13408	0.0
K03179	309.0
K03170	0.0
K03177	1213.0
K12574	1553.0
K12570	0.0
K12573	1196.0
K11009	0.0
K11008	0.0
K11005	0.0
K11004	0.0
K11007	0.0
K11006	0.0
K11003	0.0
K08296	140.0
K08297	0.0
K08295	0.0
K02634	0.0
K02635	0.0
K10622	0.0
K07693	0.0
K07692	0.0
K07691	0.0
K07690	0.0
K07697	0.0
K07696	67.0
K07695	0.0
K07694	1.0
K07699	77.0
K07698	0.0
K07079	902.0
K07078	81.0
K07077	0.0
K07076	41.0
K07075	112.0
K07074	133.0
K07073	0.0
K07072	0.0
K07071	289.0
K07070	1.0
K14584	0.0
K11620	0.0
K09190	0.0
K11623	0.0
K05759	0.0
K08589	0.0
K11625	0.0
K11995	0.0
K01439	1064.0
K01438	324.0
K01431	0.0
K01430	206.0
K01433	139.0
K01432	0.0
K01434	0.0
K01437	0.0
K01436	105.0
K05539	1.0
K14520	0.0
K12963	1.0
K12962	1.0
K12961	1.0
K12960	1779.0
K14749	0.0
K14748	0.0
K02972	0.0
K14743	0.0
K14742	413.0
K14745	0.0
K14744	4.0
K14747	0.0
K14746	0.0
K02167	1.0
K02164	0.0
K02160	250.0
K02168	2.0
K02169	189.0
K10931	0.0
K03341	0.0
K03340	297.0
K03343	0.0
K03342	0.0
K03346	36.0
K12299	0.0
K12291	0.0
K12290	0.0
K12293	0.0
K12292	0.0
K12295	0.0
K12294	0.0
K12297	24.0
K12368	1.0
K11922	0.0
K11923	1.0
K11920	0.0
K11921	0.0
K11926	1.0
K11927	238.0
K11924	10.0
K11925	1.0
K11928	44.0
K13181	0.0
K13219	0.0
K07262	0.0
K07263	501.0
K07260	875.0
K07261	0.0
K07266	7.0
K07267	128.0
K07264	2.0
K07265	7.0
K07268	0.0
K07269	1.0
K01155	54.0
K04478	0.0
K04479	0.0
K10528	0.0
K14952	0.0
K07486	143.0
K07487	0.0
K07484	1902.0
K07485	0.0
K07482	0.0
K07483	540.0
K07480	12.0
K07481	20.0
K07488	0.0
K07489	2.0
K11210	0.0
K11211	0.0
K11212	0.0
K11214	60.0
K11216	0.0
K06300	0.0
K00061	0.0
K00060	133.0
K06301	0.0
K00065	29.0
K00064	0.0
K00067	1300.0
K00066	128.0
K00069	0.0
K00068	9.0
K06304	0.0
K08262	0.0
K08261	0.0
K08260	0.0
K08265	0.0
K08264	0.0
K00288	0.0
K00285	131.0
K00284	783.0
K00287	1319.0
K00286	1254.0
K00281	328.0
K00280	0.0
K00283	75.0
K00282	75.0
K08088	0.0
K14198	0.0
K14199	0.0
K03452	0.0
K14194	0.0
K14195	0.0
K14196	0.0
K14197	0.0
K14192	0.0
K14193	0.0
K01880	1152.0
K01881	1272.0
K01883	1213.0
K01885	1216.0
K04618	0.0
K01887	1272.0
K01224	14.0
K01889	1216.0
K01226	62.0
K01227	1.0
K01220	693.0
K01222	17.0
K01223	1577.0
K02759	2085.0
K02755	0.0
K02757	915.0
K02756	0.0
K14998	0.0
K02750	24.0
K02753	0.0
K02752	0.0
K00939	1189.0
K00938	25.0
K00937	497.0
K00936	2752.0
K00935	0.0
K00934	128.0
K00933	0.0
K00932	1.0
K00931	525.0
K00930	987.0
K01089	241.0
K01080	0.0
K01081	918.0
K01082	0.0
K01083	0.0
K01084	0.0
K01085	1.0
K01087	0.0
K02571	0.0
K02570	10.0
K02573	13.0
K02572	1.0
K02575	138.0
K02574	41.0
K07780	0.0
K03488	165.0
K03489	27.0
K03482	0.0
K03483	0.0
K03480	677.0
K03481	34.0
K03486	85.0
K03487	0.0
K03484	190.0
K03485	1.0
K02287	0.0
K02286	0.0
K02285	0.0
K02284	0.0
K02283	201.0
K02282	28.0
K02281	0.0
K02280	0.0
K02289	0.0
K02288	0.0
K03626	0.0
K03627	0.0
K03624	1182.0
K03625	1213.0
K03151	867.0
K03620	13.0
K03153	0.0
K08869	0.0
K03628	637.0
K03629	1196.0
K09738	0.0
K09739	0.0
K09736	0.0
K09737	0.0
K09735	0.0
K09732	0.0
K09733	0.0
K09730	0.0
K09731	0.0
K09888	193.0
K09889	8.0
K09880	0.0
K09882	6.0
K09883	0.0
K09884	0.0
K09887	0.0
K11027	0.0
K11026	0.0
K11025	0.0
K11024	0.0
K07679	0.0
K07678	0.0
K11021	0.0
K11020	0.0
K07675	1.0
K07674	0.0
K07676	1.0
K07671	0.0
K07670	0.0
K07673	1.0
K07672	0.0
K01117	0.0
K12048	0.0
K07019	137.0
K07018	0.0
K07011	1214.0
K07010	876.0
K07013	7.0
K07012	294.0
K07015	861.0
K07014	16.0
K07017	20.0
K07016	0.0
K10084	0.0
K08372	46.0
K05884	10.0
K05885	93.0
K05886	3.0
K05887	0.0
K05880	1.0
K05881	1.0
K05882	128.0
K05883	0.0
K08902	0.0
K05739	3.0
K05888	0.0
K05889	0.0
K08903	0.0
K00547	25.0
K00544	0.0
K00545	0.0
K00542	0.0
K00543	0.0
K00540	2022.0
K00548	446.0
K00549	1547.0
K01145	0.0
K01412	0.0
K01147	8.0
K01417	812.0
K00038	0.0
K01143	0.0
K01142	1712.0
K01419	33.0
K00788	1143.0
K00789	1276.0
K12502	0.0
K14762	0.0
K14761	149.0
K06195	130.0
K03819	0.0
K03818	3.0
K03814	28.0
K03817	47.0
K03816	809.0
K03811	284.0
K03810	1.0
K03813	4.0
K11908	0.0
K11909	1.0
K11904	7.0
K11905	5.0
K11906	1.0
K11907	5.0
K11900	5.0
K11901	5.0
K11902	3.0
K11903	9.0
K10986	0.0
K13238	0.0
K13239	0.0
K13797	0.0
K07248	38.0
K13796	0.0
K07244	0.0
K07245	1.0
K07246	26.0
K07240	2230.0
K07241	0.0
K07242	0.0
K07243	131.0
K01268	0.0
K05296	0.0
K02821	109.0
K09016	0.0
K09945	0.0
K09944	0.0
K09947	0.0
K09946	129.0
K09941	0.0
K09940	144.0
K09943	0.0
K09942	0.0
K09949	132.0
K09948	0.0
K10851	0.0
K10850	0.0
K03666	20.0
K03667	33.0
K03196	7.0
K03665	1202.0
K11275	0.0
K06012	132.0
K00048	804.0
K10857	0.0
K09773	54.0
K00043	0.0
K00042	95.0
K00041	110.0
K00040	89.0
K00046	656.0
K00733	0.0
K00044	0.0
K06011	0.0
K09012	0.0
K06016	3.0
K06017	0.0
K06014	0.0
K06015	64.0
K06019	5.0
K01075	0.0
K12221	0.0
K06444	0.0
K04632	0.0
K14977	4.0
K14974	0.0
K00958	4.0
K00951	1284.0
K00950	364.0
K00952	0.0
K00955	129.0
K00954	1213.0
K00957	186.0
K00956	171.0
K00590	7.0
K02777	36.0
K02775	43.0
K02774	70.0
K02773	69.0
K02771	672.0
K02770	223.0
K02779	167.0
K02778	0.0
K01606	0.0
K01607	998.0
K01604	0.0
K01605	0.0
K01602	0.0
K01601	0.0
K03750	157.0
K01609	450.0
K02553	1.0
K02804	95.0
K02551	988.0
K02806	4.0
K02557	337.0
K02800	674.0
K05275	0.0
K02802	0.0
K13300	0.0
K02558	289.0
K02809	0.0
K02808	0.0
K03600	1.0
K03601	1202.0
K03602	1073.0
K03603	1.0
K03604	91.0
K03605	15.0
K03606	22.0
K03607	1.0
K03608	132.0
K03609	217.0
K06078	1.0
K06079	3.0
K09710	1203.0
K09711	0.0
K09712	0.0
K06073	1.0
K06074	1.0
K06075	1.0
K06076	59.0
K06077	4.0
K06382	70.0
K06383	60.0
K06380	0.0
K06381	140.0
K06386	0.0
K06387	70.0
K06384	7.0
K06385	126.0
K06388	0.0
K06389	0.0
K12466	0.0
K12468	0.0
K07657	137.0
K07656	0.0
K07655	0.0
K07654	0.0
K07653	0.0
K07652	34.0
K07651	0.0
K07650	673.0
K07659	1.0
K07658	1003.0
K11041	2.0
K11040	0.0
K11043	0.0
K11042	0.0
K11045	0.0
K11044	0.0
K11047	0.0
K11046	0.0
K11049	0.0
K11048	0.0
K07387	193.0
K07386	236.0
K06926	1586.0
K06927	14.0
K06924	0.0
K06925	1212.0
K06922	0.0
K06923	132.0
K06920	177.0
K06921	1613.0
K06928	8.0
K06929	15.0
K07033	155.0
K07032	164.0
K07031	738.0
K07030	861.0
K07037	328.0
K07035	122.0
K07034	1.0
K07039	0.0
K07038	171.0
K10829	0.0
K00384	1580.0
K00385	4.0
K00386	0.0
K00387	0.0
K00380	259.0
K00381	130.0
K00382	508.0
K00383	2.0
K00389	0.0
K01387	0.0
K01385	0.0
K01389	0.0
K09158	1.0
K09159	1.0
K09156	0.0
K09157	873.0
K09154	0.0
K09155	28.0
K09152	0.0
K09153	771.0
K09150	0.0
K09151	136.0
K05970	559.0
K05714	0.0
K05715	0.0
K05710	0.0
K05711	0.0
K05712	0.0
K05713	0.0
K00560	1176.0
K00561	1.0
K00563	723.0
K00564	703.0
K00566	1386.0
K00567	1170.0
K00568	2.0
K00569	128.0
K05575	0.0
K01169	0.0
K01167	0.0
K01166	0.0
K05577	128.0
K01163	113.0
K01161	0.0
K01160	5.0
K05578	0.0
K05579	0.0
K08092	27.0
K08093	671.0
K08094	688.0
K08095	0.0
K08096	0.0
K08097	0.0
K02254	0.0
K02255	0.0
K01743	0.0
K02251	0.0
K02061	0.0
K01741	0.0
K02060	0.0
K00114	0.0
K02122	160.0
K02123	358.0
K02120	359.0
K02121	334.0
K02124	358.0
K03837	5.0
K03836	0.0
K03835	8.0
K03834	1.0
K03833	35.0
K03832	373.0
K03831	130.0
K03830	108.0
K00443	0.0
K03839	240.0
K02067	8.0
K10189	133.0
K13038	1960.0
K13787	120.0
K13788	147.0
K13789	3372.0
K10188	141.0
K12255	0.0
K12254	0.0
K12257	460.0
K12256	0.0
K12251	157.0
K12250	0.0
K12253	0.0
K12252	0.0
K13252	10.0
K13256	1.0
K13255	0.0
K12079	0.0
K12078	0.0
K12071	0.0
K12070	0.0
K12073	128.0
K12072	0.0
K09912	1.0
K06236	0.0
K06237	0.0
K05519	0.0
K09914	4.0
K11788	0.0
K11782	0.0
K11780	0.0
K11781	0.0
K11787	0.0
K11784	0.0
K11530	0.0
K12787	0.0
K12786	0.0
K12785	0.0
K12784	0.0
K06718	0.0
K09969	0.0
K09968	0.0
K09967	189.0
K09966	128.0
K09965	128.0
K09964	0.0
K09963	726.0
K09962	24.0
K09961	5.0
K09960	4.0
K11527	194.0
K11524	0.0
K11525	0.0
K11250	1.0
K11253	0.0
K11258	1.0
K11528	0.0
K00713	0.0
K00712	2.0
K10780	0.0
K10783	128.0
K10125	0.0
K10124	1.0
K10126	0.0
K10121	0.0
K10123	0.0
K10122	0.0
K04652	786.0
K04653	77.0
K04651	858.0
K04656	77.0
K04654	77.0
K04655	83.0
K00973	1215.0
K00972	1.0
K00971	441.0
K00970	218.0
K00975	1928.0
K00974	2793.0
K00979	349.0
K00978	148.0
K14954	0.0
K14955	0.0
K14956	0.0
K06178	962.0
K01596	138.0
K01597	25.0
K01594	0.0
K01595	163.0
K01592	0.0
K01593	0.0
K01590	128.0
K01591	1213.0
K01598	129.0
K01599	606.0
K02711	0.0
K02710	0.0
K02713	0.0
K02712	0.0
K02714	0.0
K02717	0.0
K02716	0.0
K02719	0.0
K02718	0.0
K03449	189.0
K03446	296.0
K03444	6.0
K03445	3.0
K03442	370.0
K01620	1111.0
K01621	158.0
K01622	0.0
K01623	270.0
K01624	1445.0
K01625	3418.0
K01626	1079.0
K01627	337.0
K01628	158.0
K01629	84.0
K05299	0.0
K02829	0.0
K02828	0.0
K02827	0.0
K02826	0.0
K02825	196.0
K02824	860.0
K02823	1049.0
K02822	140.0
K03198	7.0
K03199	3.0
K03668	8.0
K03669	129.0
K03190	206.0
K03191	0.0
K03660	307.0
K03194	0.0
K03195	3.0
K03664	1213.0
K03197	3.0
K09772	867.0
K06013	144.0
K09770	6.0
K09771	1.0
K09776	0.0
K09777	107.0
K09774	4.0
K09775	87.0
K09778	152.0
K09779	131.0
K06269	0.0
K06323	0.0
K11624	0.0
K02991	0.0
K02990	1190.0
K02624	4.0
K02240	698.0
K08282	136.0
K12440	0.0
K12441	0.0
K12442	0.0
K12443	0.0
K12444	0.0
K12445	0.0
K12449	0.0
K02247	0.0
K07637	1.0
K07636	1190.0
K07639	0.0
K07638	1.0
K11069	153.0
K11068	907.0
K11063	0.0
K11062	0.0
K11061	0.0
K11060	0.0
K11066	1.0
K11065	233.0
K06900	0.0
K06901	1895.0
K06902	737.0
K06903	11.0
K06904	25.0
K06905	38.0
K06906	29.0
K06907	41.0
K06908	38.0
K06909	15.0
K10821	0.0
K05905	16.0
K05904	0.0
K05906	0.0
K05900	0.0
K05903	12.0
K01406	0.0
K05909	0.0
K05908	0.0
K00368	0.0
K00369	0.0
K00366	155.0
K00367	0.0
K00364	25.0
K00365	128.0
K00362	0.0
K00363	0.0
K00360	0.0
```
