## Extended Data File 1 for "Diet induces reproducible alterations in the mouse and human gut microbiome": SRS643192_SRR1426838.picrust_nol

```
# Constructed from biom file
#OTU ID	SRR1426838
K01365	0.0
K01364	0.0
K01361	0.0
K01360	0.0
K01362	63.0
K02249	0.0
K05841	0.0
K05844	0.0
K05845	6.0
K05846	99.0
K05847	1165.0
K00508	0.0
K00500	0.0
K00507	0.0
K00504	0.0
K00505	0.0
K12521	0.0
K01101	1139.0
K01103	11.0
K12520	0.0
K01104	2577.0
K05592	69.0
K05593	87.0
K05590	0.0
K05591	0.0
K05596	0.0
K05597	0.0
K05594	0.0
K05595	14.0
K05599	0.0
K11964	0.0
K11962	0.0
K14540	1181.0
K12529	0.0
K12528	0.0
K06353	0.0
K02456	1.0
K02457	0.0
K02454	1.0
K02455	0.0
K02452	0.0
K02453	0.0
K02450	0.0
K02103	50.0
K08138	1.0
K02108	2322.0
K02109	2367.0
K02458	0.0
K02459	0.0
K08137	0.0
K03851	6.0
K03850	0.0
K03852	5.0
K03855	0.0
K03856	1210.0
K13018	0.0
K13019	1.0
K13010	0.0
K13011	0.0
K13012	1089.0
K13013	0.0
K13014	0.0
K13015	0.0
K13016	1.0
K13017	0.0
K08566	0.0
K08567	0.0
K13274	0.0
K13275	0.0
K13276	0.0
K13277	0.0
K03275	0.0
K03274	6.0
K03277	0.0
K03276	0.0
K03271	1170.0
K03270	58.0
K03273	9.0
K03272	50.0
K03279	0.0
K03278	0.0
K11022	0.0
K12277	0.0
K12276	0.0
K12270	1082.0
K11058	0.0
K12279	0.0
K12278	0.0
K07557	0.0
K07550	0.0
K07552	15.0
K06319	0.0
K09909	0.0
K09908	0.0
K12051	0.0
K12050	0.0
K12057	0.0
K12056	0.0
K06221	5.0
K09900	0.0
K09903	1252.0
K09902	0.0
K09904	0.0
K09907	0.0
K09906	0.0
K11501	0.0
K03234	0.0
K00773	1252.0
K00772	1.0
K00777	0.0
K00776	0.0
K06313	1.0
K06315	0.0
K05574	0.0
K10201	0.0
K07176	0.0
K07177	33.0
K07174	0.0
K07175	7.0
K07172	0.0
K07173	1180.0
K07170	1110.0
K07171	1310.0
K07178	0.0
K07179	0.0
K00195	0.0
K00194	2.0
K00197	2.0
K00196	0.0
K00191	0.0
K00190	0.0
K00193	0.0
K00192	0.0
K00198	9.0
K06405	83.0
K10109	28.0
K10108	83.0
K10107	6.0
K01828	0.0
K01829	0.0
K01826	0.0
K01825	0.0
K01822	0.0
K01823	18.0
K01820	0.0
K01821	17.0
K00999	0.0
K00998	44.0
K00995	1384.0
K00997	89.0
K00996	0.0
K00991	1277.0
K00990	16.0
K00992	0.0
K11028	0.0
K02622	1109.0
K02625	0.0
K03564	1165.0
K13489	0.0
K13488	0.0
K13483	0.0
K13482	0.0
K13481	0.0
K13480	0.0
K13487	0.0
K13486	0.0
K14680	0.0
K14681	0.0
K14682	0.0
K08358	16.0
K08357	16.0
K08356	0.0
K08355	0.0
K03469	186.0
K03462	0.0
K03464	0.0
K03465	40.0
K03466	1283.0
K01648	0.0
K01649	184.0
K01643	17.0
K01640	4.0
K01641	17.0
K01646	8.0
K01647	1254.0
K01644	29.0
K02597	0.0
K02626	0.0
K02595	0.0
K02594	1.0
K02593	0.0
K02592	1.0
K02591	2.0
K02590	40.0
K02598	8.0
K02849	0.0
K14061	0.0
K14062	0.0
K14063	0.0
K14064	0.0
K14065	0.0
K14067	0.0
K02841	0.0
K02840	16.0
K02843	2.0
K02844	0.0
K02847	0.0
K02846	0.0
K02102	0.0
K09758	1.0
K06039	0.0
K06034	0.0
K06036	0.0
K06037	0.0
K06032	0.0
K01581	16.0
K02702	0.0
K02659	0.0
K13490	0.0
K13491	0.0
K03644	11.0
K03645	0.0
K03646	7.0
K03647	1114.0
K03640	8.0
K03641	6.0
K03642	7.0
K03643	0.0
K03648	1197.0
K03649	0.0
K06694	0.0
K11814	0.0
K12428	0.0
K12429	0.0
K12422	0.0
K12423	0.0
K12420	0.0
K12421	0.0
K12426	0.0
K12427	0.0
K12424	0.0
K12425	0.0
K07349	0.0
K07348	0.0
K05380	0.0
K07345	0.0
K07344	0.0
K07347	0.0
K07346	0.0
K07341	64.0
K07340	0.0
K07343	61.0
K07342	0.0
K06968	0.0
K06969	1266.0
K06962	55.0
K06963	0.0
K06960	159.0
K06961	0.0
K06966	1164.0
K06967	1181.0
K06964	0.0
K06965	0.0
K08995	0.0
K08994	0.0
K08997	0.0
K08996	0.0
K08990	0.0
K08993	0.0
K08992	0.0
K08999	46.0
K08998	128.0
K08344	0.0
K08345	0.0
K08346	0.0
K14940	0.0
K02724	0.0
K08349	0.0
K11815	0.0
K05929	0.0
K05928	0.0
K05927	0.0
K05924	0.0
K05922	0.0
K05921	0.0
K00349	11.0
K00698	0.0
K00340	10.0
K00341	10.0
K00690	56.0
K00343	10.0
K00344	0.0
K00697	0.0
K00346	11.0
K00347	11.0
K09116	39.0
K09117	113.0
K05337	16.0
K09118	16.0
K09119	0.0
K02106	1.0
K05823	17.0
K05820	0.0
K05826	0.0
K05827	0.0
K02100	0.0
K02101	0.0
K00524	0.0
K00525	139.0
K00526	109.0
K00527	2434.0
K00520	0.0
K00522	0.0
K00523	0.0
K02451	0.0
K00528	153.0
K00529	0.0
K00025	0.0
K14215	0.0
K14213	0.0
K03453	25.0
K00796	70.0
K05339	0.0
K00027	1229.0
K00794	1110.0
K00793	1110.0
K01347	0.0
K01346	0.0
K01344	0.0
K01343	0.0
K00791	1254.0
K01340	0.0
K00790	1336.0
K02694	0.0
K02696	0.0
K02697	0.0
K02690	0.0
K02691	11.0
K02692	0.0
K02693	0.0
K02698	0.0
K02699	0.0
K00836	0.0
K00837	12.0
K00835	0.0
K00832	1082.0
K00833	16.0
K00830	16.0
K00831	1245.0
K00839	0.0
K04335	0.0
K04334	0.0
K01120	0.0
K01126	123.0
K04333	0.0
K01129	144.0
K01128	0.0
K04339	0.0
K04338	0.0
K02470	1350.0
K02471	0.0
K02472	4.0
K02473	0.0
K02474	58.0
K02475	0.0
K02476	0.0
K02477	89.0
K02478	0.0
K02479	0.0
K09019	0.0
K01267	1183.0
K13074	0.0
K13075	0.0
K11441	0.0
K14055	0.0
K13299	0.0
K13292	1233.0
K14057	0.0
K14056	0.0
K02856	1.0
K02585	1.0
K12211	0.0
K12210	0.0
K12213	0.0
K12212	0.0
K12215	0.0
K02854	0.0
K12217	0.0
K12216	0.0
K12219	0.0
K12218	0.0
K02855	0.0
K08692	0.0
K08693	0.0
K08690	0.0
K08691	0.0
K08696	0.0
K08697	0.0
K11748	0.0
K11749	1209.0
K11746	0.0
K11747	0.0
K11744	0.0
K11745	0.0
K11742	6.0
K11743	45.0
K11740	0.0
K11741	27.0
K13920	5.0
K13921	0.0
K13922	48.0
K13923	0.0
K13924	0.0
K13925	0.0
K13926	0.0
K13927	5.0
K13928	0.0
K13929	0.0
K09923	0.0
K09922	17.0
K06201	1184.0
K06200	1170.0
K06207	1212.0
K06206	39.0
K06205	0.0
K09924	1.0
K09929	0.0
K06208	1.0
K00759	2334.0
K00758	0.0
K00752	0.0
K00757	1164.0
K00756	65.0
K00754	1392.0
K06001	75.0
K05557	0.0
K09766	1.0
K05554	0.0
K07475	0.0
K07150	92.0
K07151	5.0
K07152	0.0
K07153	0.0
K07154	1134.0
K07155	0.0
K07156	0.0
K07157	0.0
K07406	142.0
K07407	269.0
K07404	120.0
K07405	22.0
K07402	2249.0
K07403	2.0
K07400	0.0
K07401	0.0
K01808	1236.0
K01809	2269.0
K01800	0.0
K01801	0.0
K01802	1143.0
K01803	1255.0
K01804	64.0
K01805	16.0
K01807	1153.0
K09718	0.0
K14668	0.0
K14669	0.0
K14666	0.0
K14667	0.0
K01664	16.0
K01665	12.0
K01666	49.0
K01667	11.0
K01660	0.0
K01661	13.0
K01662	2282.0
K01663	0.0
K01668	0.0
K01669	0.0
K02863	1252.0
K02862	0.0
K02860	1251.0
K02867	1252.0
K02866	0.0
K02864	1252.0
K02869	0.0
K05362	0.0
K05365	0.0
K03402	173.0
K03403	0.0
K03400	0.0
K03406	721.0
K03407	72.0
K03404	0.0
K03405	0.0
K03408	168.0
K03409	1.0
K02315	92.0
K02314	1254.0
K02317	0.0
K02316	1252.0
K02313	1257.0
K02312	0.0
K02319	0.0
K12405	0.0
K12152	0.0
K12151	0.0
K07091	0.0
K07090	200.0
K07093	0.0
K07092	0.0
K07095	3451.0
K07094	0.0
K07097	0.0
K07096	6.0
K07099	14.0
K07098	1250.0
K11175	1236.0
K11174	0.0
K11177	0.0
K11176	0.0
K11173	0.0
K11179	6.0
K11178	0.0
K00322	0.0
K00320	0.0
K00321	0.0
K00326	0.0
K00324	48.0
K00325	21.0
K00329	6.0
K05945	0.0
K05944	0.0
K05947	0.0
K05946	22.0
K06944	0.0
K06945	0.0
K06946	0.0
K06415	1.0
K06940	80.0
K06941	1239.0
K06942	1252.0
K06943	0.0
K10806	0.0
K10807	0.0
K10804	0.0
K10805	16.0
K06948	1098.0
K06949	1269.0
K06418	0.0
K09138	0.0
K09139	0.0
K09134	42.0
K09135	0.0
K09136	6.0
K09137	0.0
K09130	0.0
K09131	11.0
K09132	40.0
K09133	0.0
K05808	138.0
K05809	0.0
K05804	39.0
K05805	0.0
K05806	0.0
K05807	17.0
K05800	0.0
K05801	1.0
K05802	0.0
K05803	0.0
K01044	0.0
K01045	0.0
K01046	2.0
K02068	16.0
K04561	0.0
K01042	39.0
K05568	97.0
K05567	43.0
K14273	0.0
K14275	0.0
K14274	0.0
K02062	0.0
K05245	0.0
K05564	0.0
K01048	17.0
K02066	22.0
K01322	9.0
K01325	0.0
K02065	22.0
K01326	0.0
K05560	0.0
K02243	1098.0
K08930	0.0
K02679	0.0
K02676	0.0
K02674	0.0
K02675	0.0
K02672	0.0
K02241	1.0
K02670	0.0
K02671	0.0
K00810	0.0
K00811	12.0
K00812	12.0
K00813	0.0
K00814	0.0
K00817	1251.0
K00818	44.0
K00819	2.0
K02530	1125.0
K02245	1098.0
K02244	17.0
K01499	0.0
K01498	0.0
K01493	1235.0
K01492	9.0
K01491	2522.0
K01497	0.0
K01496	1142.0
K01495	119.0
K01494	58.0
K02418	82.0
K02419	92.0
K14492	0.0
K02412	92.0
K02413	92.0
K02410	92.0
K02411	45.0
K02416	92.0
K02417	53.0
K02414	5.0
K02415	11.0
K00120	0.0
K00121	2.0
K00430	0.0
K13058	0.0
K13059	1.0
K13727	0.0
K13057	0.0
K13722	0.0
K13051	2.0
K13052	1153.0
K00435	0.0
K12054	0.0
K03239	0.0
K03238	0.0
K03231	0.0
K03230	0.0
K03232	0.0
K12059	0.0
K03237	0.0
K03236	0.0
K12058	0.0
K12239	0.0
K12238	0.0
K12235	0.0
K12234	4.0
K13942	0.0
K13940	89.0
K13941	0.0
K12097	0.0
K12096	0.0
K12095	0.0
K12094	0.0
K12093	0.0
K12092	0.0
K12091	0.0
K12090	0.0
K12099	0.0
K12098	0.0
K06356	0.0
K05992	32.0
K03540	0.0
K06331	46.0
K06330	1.0
K07138	1215.0
K07139	1132.0
K11811	0.0
K07132	14.0
K07133	12390.0
K07130	1160.0
K07131	0.0
K07137	2376.0
K07134	0.0
K07135	0.0
K01860	0.0
K01866	1252.0
K01867	1252.0
K01865	0.0
K01868	1293.0
K01869	1252.0
K06140	0.0
K04766	0.0
K04767	1093.0
K04764	6.0
K04762	11.0
K04763	1290.0
K04760	0.0
K04761	4.0
K04768	0.0
K04769	83.0
K08313	1108.0
K08312	0.0
K08311	0.0
K08310	0.0
K08317	13.0
K08316	1210.0
K08315	0.0
K08314	5.0
K05149	0.0
K08319	0.0
K08318	0.0
K06339	0.0
K14648	0.0
K14392	0.0
K14393	0.0
K14645	0.0
K14647	0.0
K01689	1304.0
K01686	129.0
K01687	202.0
K01684	49.0
K01685	121.0
K01682	0.0
K01681	1234.0
K05308	0.0
K02889	0.0
K02888	1251.0
K02885	0.0
K02884	1252.0
K02887	1252.0
K02886	1252.0
K02881	1252.0
K02883	0.0
K13743	0.0
K02086	17.0
K02081	1087.0
K02080	0.0
K02083	4.0
K02082	1125.0
K13831	0.0
K03428	0.0
K03429	69.0
K03424	2410.0
K03935	0.0
K03932	0.0
K03933	0.0
K03930	40.0
K03931	0.0
K02339	0.0
K02338	1252.0
K02337	1251.0
K02336	0.0
K02335	1297.0
K02334	62.0
K02330	0.0
K03688	1218.0
K03689	0.0
K03680	0.0
K03683	0.0
K03684	54.0
K03685	1252.0
K03686	1433.0
K03687	1247.0
K07301	2233.0
K07300	0.0
K07303	0.0
K07302	0.0
K07305	16.0
K07304	1098.0
K07307	49.0
K07306	44.0
K07309	11.0
K07308	44.0
K02617	0.0
K02610	0.0
K02963	1252.0
K02612	0.0
K02961	1252.0
K09686	405.0
K09687	6421.0
K09684	2.0
K09685	17.0
K09682	0.0
K09683	0.0
K09680	1.0
K09681	0.0
K09688	6.0
K09689	6.0
K05962	0.0
K05961	0.0
K05967	0.0
K05966	0.0
K11159	0.0
K05964	0.0
K05968	0.0
K11152	0.0
K00309	0.0
K00658	1.0
K00304	0.0
K00305	0.0
K00654	0.0
K00655	212.0
K00652	18.0
K00301	0.0
K00302	39.0
K00303	0.0
K10828	0.0
K06431	0.0
K06432	0.0
K06433	0.0
K06434	0.0
K06436	1.0
K06437	0.0
K10820	0.0
K06439	0.0
K10822	0.0
K10823	0.0
K10826	0.0
K09167	16.0
K06322	0.0
K14117	0.0
K14259	0.0
K14257	0.0
K01308	8.0
K01303	1081.0
K01301	0.0
K01305	1083.0
K01304	1100.0
K02658	0.0
K00672	0.0
K02650	18.0
K02651	2.0
K02652	69.0
K02653	1169.0
K02654	276.0
K05687	0.0
K02656	0.0
K05685	6.0
K00878	1173.0
K00879	9.0
K00872	1149.0
K00873	1241.0
K00870	0.0
K00876	127.0
K00877	0.0
K00874	165.0
K00875	0.0
K04487	1329.0
K04486	3384.0
K04485	132.0
K04484	0.0
K04483	0.0
K04482	0.0
K04480	0.0
K04488	1275.0
K12049	0.0
K13693	0.0
K13706	0.0
K13694	2.0
K13695	0.0
K05977	0.0
K09516	0.0
K02434	2414.0
K02435	2398.0
K02436	7.0
K02437	91.0
K05350	76.0
K02431	52.0
K08100	0.0
K02433	2411.0
K02438	142.0
K02439	0.0
K03745	6.0
K03744	1173.0
K03747	0.0
K03210	132.0
K03217	1268.0
K03216	1203.0
K03215	0.0
K03742	92.0
K03219	0.0
K03218	170.0
K03749	0.0
K03748	1.0
K02383	0.0
K06327	0.0
K06320	50.0
K07238	1223.0
K09479	0.0
K09478	0.0
K09475	0.0
K09474	0.0
K09477	0.0
K09476	0.0
K09471	0.0
K09470	0.0
K09473	0.0
K09472	0.0
K07543	0.0
K06898	74.0
K13967	0.0
K13963	53.0
K07545	0.0
K00737	39.0
K05345	0.0
K11706	0.0
K11707	0.0
K11704	0.0
K11705	0.0
K11708	0.0
K11709	0.0
K05588	0.0
K07114	95.0
K07443	110.0
K07116	0.0
K07117	0.0
K07110	0.0
K07447	1252.0
K07112	12.0
K07113	0.0
K07448	41.0
K07118	28.0
K07119	0.0
K10619	0.0
K10618	0.0
K10617	0.0
K10616	0.0
K01848	0.0
K01849	0.0
K01844	3.0
K01845	62.0
K01846	0.0
K01847	22.0
K01840	1286.0
K01841	7.0
K01842	0.0
K01843	13.0
K06219	0.0
K10832	0.0
K05348	0.0
K14203	0.0
K08483	1212.0
K08482	0.0
K08481	0.0
K08480	0.0
K08485	0.0
K08484	0.0
K00464	0.0
K00467	0.0
K00466	0.0
K00461	0.0
K00460	0.0
K00463	0.0
K00462	0.0
K04509	0.0
K00469	0.0
K00468	0.0
K08645	0.0
K04744	0.0
K01518	0.0
K01519	0.0
K04748	1.0
K04749	29.0
K01514	0.0
K01515	2388.0
K01512	1163.0
K01510	0.0
K14623	2.0
K14626	0.0
K14627	0.0
K14628	0.0
K14629	0.0
K03918	0.0
K03919	0.0
K12372	0.0
K12373	95.0
K12370	0.0
K12371	0.0
K02359	0.0
K02358	1252.0
K02351	0.0
K02352	0.0
K02355	2476.0
K02357	1252.0
K02356	2333.0
K13574	0.0
K13573	0.0
K13572	0.0
K13571	16.0
K13570	16.0
K12112	1.0
K12113	0.0
K12110	0.0
K12111	5.0
K07329	0.0
K07328	0.0
K07323	6.0
K07322	22.0
K07321	8.0
K07320	0.0
K07327	0.0
K07326	0.0
K07325	0.0
K07324	0.0
K08163	0.0
K06180	2482.0
K06181	0.0
K06182	69.0
K06183	1181.0
K06186	0.0
K06187	1252.0
K06188	25.0
K06189	6.0
K08359	0.0
K07589	0.0
K07588	11.0
K07587	0.0
K07586	56.0
K07585	0.0
K07584	1185.0
K07583	0.0
K07582	0.0
K07581	0.0
K07580	0.0
K11139	0.0
K05989	242.0
K05988	0.0
K05985	1111.0
K05987	0.0
K05986	0.0
K10843	0.0
K08354	0.0
K10844	0.0
K10848	0.0
K00673	0.0
K00674	26.0
K00675	11.0
K00676	124.0
K00677	13.0
K06988	0.0
K06989	5.0
K08351	0.0
K06980	0.0
K06981	0.0
K06982	0.0
K08350	0.0
K06984	0.0
K06985	0.0
K06986	0.0
K06987	62.0
K02445	43.0
K02444	2205.0
K00582	0.0
K00583	0.0
K00580	0.0
K02110	2321.0
K00586	0.0
K00587	0.0
K00584	0.0
K08921	0.0
K02441	0.0
K00588	1081.0
K08922	0.0
K02440	1160.0
K00018	152.0
K08923	0.0
K02443	56.0
K00019	5.0
K02442	0.0
K08925	0.0
K08926	0.0
K08927	0.0
K03149	14.0
K06604	0.0
K00015	0.0
K01989	126.0
K00854	236.0
K00855	0.0
K00856	6.0
K00857	28.0
K00850	1403.0
K00851	0.0
K00852	184.0
K00853	4.0
K00858	1252.0
K00859	1242.0
K01181	21.0
K01180	0.0
K01183	58.0
K01182	150.0
K01185	48.0
K01184	0.0
K01187	185.0
K01188	101.0
K02596	0.0
K13766	0.0
K13767	0.0
K13003	0.0
K13002	5.0
K13000	0.0
K02984	0.0
K02986	1252.0
K02987	0.0
K02636	0.0
K02982	1212.0
K02983	0.0
K02638	0.0
K02639	0.0
K02988	1252.0
K08298	22.0
K08299	0.0
K03583	0.0
K03582	0.0
K03581	116.0
K03580	0.0
K03587	71.0
K03586	0.0
K03585	29.0
K03584	170.0
K03589	156.0
K03588	1330.0
K01725	0.0
K01724	0.0
K01727	0.0
K01726	68.0
K01721	0.0
K01720	0.0
K01722	0.0
K13008	0.0
K01729	0.0
K01728	0.0
K09530	0.0
K09539	0.0
K02188	82.0
K02189	80.0
K02182	0.0
K02183	0.0
K03769	8.0
K03768	1312.0
K03767	17.0
K03765	0.0
K03764	0.0
K03763	1287.0
K03762	12.0
K03761	0.0
K03760	0.0
K09457	7.0
K09456	0.0
K09459	7.0
K09458	167.0
K00602	2497.0
K13988	0.0
K13985	0.0
K09981	0.0
K09980	0.0
K09983	0.0
K09982	6.0
K09985	0.0
K09984	0.0
K09987	0.0
K09986	0.0
K09989	47.0
K09988	47.0
K12583	0.0
K12582	0.0
K12589	0.0
K11720	0.0
K09759	44.0
K10985	0.0
K10984	0.0
K07468	0.0
K07469	0.0
K07464	77.0
K07465	0.0
K07466	0.0
K07467	2218.0
K07460	107.0
K07461	1129.0
K07462	1236.0
K07463	0.0
K10679	0.0
K10678	0.0
K10671	0.0
K10670	70.0
K10673	0.0
K10672	20.0
K10674	0.0
K10677	0.0
K10676	0.0
K08726	0.0
K08724	1098.0
K08722	13.0
K08723	0.0
K08720	0.0
K08721	0.0
K08728	32.0
K10187	0.0
K00119	0.0
K00118	0.0
K00449	0.0
K00448	0.0
K00115	0.0
K00446	0.0
K00117	0.0
K00116	0.0
K00111	1217.0
K00442	0.0
K00113	7.0
K00112	7.0
K01539	0.0
K01531	95.0
K04720	92.0
K01533	1269.0
K01534	2518.0
K01535	0.0
K01537	146.0
K14358	0.0
K14605	0.0
K14606	0.0
K00413	0.0
K10120	0.0
K05600	0.0
K05777	0.0
K03972	0.0
K03973	22.0
K03970	0.0
K03971	0.0
K03976	1235.0
K03977	1252.0
K03974	0.0
K03975	85.0
K03978	1236.0
K03979	1252.0
K13378	10.0
K02372	164.0
K02371	124.0
K02377	67.0
K02379	17.0
K03396	0.0
K03397	0.0
K03394	76.0
K03395	0.0
K03392	0.0
K03393	0.0
K03390	15.0
K03391	0.0
K03399	0.0
K03027	0.0
K12136	0.0
K12137	5.0
K06610	0.0
K12138	0.0
K12139	0.0
K11444	0.0
K11440	0.0
K11443	0.0
K11442	0.0
K00612	1.0
K00613	11.0
K00610	103.0
K00611	150.0
K00616	139.0
K00617	0.0
K00614	0.0
K00615	5874.0
K00619	11.0
K10863	0.0
K07874	0.0
K06234	0.0
K10240	1.0
K10241	1.0
K10242	15.0
K10243	16.0
K04110	0.0
K04113	0.0
K04112	0.0
K04115	0.0
K04114	0.0
K04117	0.0
K04116	0.0
K04118	0.0
K05517	0.0
K07705	4.0
K07704	42.0
K07707	56.0
K07706	57.0
K07701	0.0
K07700	0.0
K07703	0.0
K07702	0.0
K07709	11.0
K07708	0.0
K01955	2437.0
K13042	0.0
K09934	0.0
K09935	1128.0
K06216	16.0
K09937	6.0
K13745	0.0
K13746	0.0
K13747	54.0
K13740	0.0
K13741	0.0
K13742	0.0
K06211	39.0
K06212	11.0
K09933	0.0
K02618	0.0
K02619	11.0
K02968	1252.0
K02966	0.0
K02967	1252.0
K02616	0.0
K02965	1252.0
K02962	0.0
K02611	0.0
K02613	0.0
K03569	1333.0
K03568	1083.0
K03565	164.0
K06218	1082.0
K03567	6.0
K03566	0.0
K03561	22.0
K03560	0.0
K03563	109.0
K03562	11.0
K06430	0.0
K01709	9.0
K01708	0.0
K01707	0.0
K01706	3.0
K01705	0.0
K01704	317.0
K01703	317.0
K01702	0.0
K14165	0.0
K14164	0.0
K14166	0.0
K14161	0.0
K14160	0.0
K14162	0.0
K05396	8.0
K03709	21.0
K03708	18.0
K08160	0.0
K03701	1341.0
K03700	1167.0
K03703	1191.0
K03702	1252.0
K03705	1208.0
K03704	1324.0
K03707	21.0
K03706	69.0
K06289	0.0
K06288	0.0
K06283	81.0
K06282	23.0
K06281	23.0
K06287	1235.0
K06286	17.0
K06285	1.0
K06284	33.0
K08161	16.0
K07540	0.0
K06438	43.0
K06869	0.0
K06868	0.0
K06867	1.0
K06866	0.0
K06865	0.0
K06864	58.0
K06863	0.0
K06862	0.0
K06861	12.0
K06860	0.0
K12659	0.0
K12658	0.0
K07547	0.0
K07546	0.0
K15023	0.0
K15022	0.0
K15020	0.0
K15024	58.0
K08700	0.0
K08162	39.0
K07544	0.0
K00137	0.0
K00135	22.0
K00134	1258.0
K00133	1225.0
K00132	0.0
K00131	0.0
K00130	39.0
K00139	0.0
K00138	0.0
K00429	0.0
K00428	16.0
K00421	0.0
K00423	0.0
K00425	44.0
K00427	0.0
K00426	44.0
K14292	0.0
K14379	0.0
K14370	0.0
K14371	0.0
K14372	0.0
K14373	0.0
K14374	0.0
K14375	0.0
K09845	0.0
K14082	0.0
K14083	0.0
K14080	0.0
K14081	0.0
K14086	39.0
K14087	56.0
K14084	7.0
K14088	56.0
K14089	45.0
K01552	122.0
K01551	3.0
K01556	0.0
K01557	0.0
K01554	0.0
K01555	0.0
K04708	0.0
K03955	0.0
K13689	0.0
K13688	0.0
K13683	0.0
K13685	1130.0
K13684	0.0
K13687	0.0
K13686	0.0
K14159	0.0
K02399	0.0
K02398	6.0
K02395	4.0
K02394	5.0
K02397	45.0
K02396	106.0
K02391	0.0
K02390	98.0
K02393	5.0
K02392	161.0
K13533	0.0
K13532	0.0
K13531	0.0
K13530	0.0
K01550	0.0
K05658	0.0
K14054	0.0
K02601	2386.0
K02970	1196.0
K05378	0.0
K12339	0.0
K14060	0.0
K11687	0.0
K11686	0.0
K11685	0.0
K11689	9.0
K11688	12.0
K08939	0.0
K03048	1098.0
K03049	0.0
K13821	0.0
K13820	0.0
K03042	0.0
K03043	170.0
K03040	2333.0
K03041	0.0
K03046	1252.0
K03047	0.0
K03044	0.0
K03045	0.0
K00348	11.0
K09847	0.0
K00692	0.0
K00638	1167.0
K00639	15.0
K00693	0.0
K00634	51.0
K00635	0.0
K00630	0.0
K00631	0.0
K00632	1.0
K00633	55.0
K00691	16.0
K00696	0.0
K00694	7.0
K00695	0.0
K10854	0.0
K07811	0.0
K07810	0.0
K07813	60.0
K07812	11.0
K07814	51.0
K07816	19.0
K00090	0.0
K00091	47.0
K00094	5.0
K00096	39.0
K00097	21.0
K00098	0.0
K00099	1235.0
K10228	0.0
K10229	0.0
K12548	0.0
K10222	0.0
K10220	0.0
K10221	0.0
K10227	0.0
K05822	16.0
K01949	0.0
K01945	1252.0
K01947	0.0
K01946	0.0
K01941	0.0
K01940	165.0
K06357	0.0
K07729	1379.0
K07728	0.0
K07727	1227.0
K07726	32.0
K07725	0.0
K07724	0.0
K07723	1.0
K07722	18.0
K07721	0.0
K07720	486.0
K00899	5.0
K05824	0.0
K00891	193.0
K00892	0.0
K00895	7.0
K00897	18.0
K08151	1.0
K08153	0.0
K08154	0.0
K02948	1252.0
K02942	0.0
K02944	0.0
K05665	0.0
K02946	1252.0
K13793	0.0
K06352	0.0
K01769	0.0
K01768	6.0
K01761	1.0
K01760	24.0
K01762	0.0
K09578	0.0
K01766	0.0
K08164	0.0
K02493	1225.0
K08166	0.0
K08167	0.0
K02496	0.0
K02497	0.0
K02494	0.0
K02495	1320.0
K02498	0.0
K02499	31.0
K08168	0.0
K08169	2.0
K14415	40.0
K14414	0.0
K06881	1241.0
K00436	0.0
K06332	0.0
K12815	0.0
K12810	0.0
K06885	1098.0
K00437	0.0
K06335	0.0
K06334	119.0
K03547	97.0
K03546	58.0
K03545	1303.0
K03544	222.0
K03543	21.0
K06888	42.0
K10941	0.0
K03549	59.0
K03548	0.0
K10940	0.0
K02236	33.0
K02237	141.0
K02234	0.0
K02232	83.0
K02233	123.0
K02230	2.0
K02231	170.0
K06359	0.0
K02238	139.0
K02239	0.0
K03723	1241.0
K03722	66.0
K03721	0.0
K03720	0.0
K03727	16.0
K03726	0.0
K03725	0.0
K03724	15.0
K06358	0.0
K12673	0.0
K12679	0.0
K12678	0.0
K06410	28.0
K11898	0.0
K11899	0.0
K11896	6.0
K11897	0.0
K11894	5.0
K11895	6.0
K11892	5.0
K11893	5.0
K11890	0.0
K11891	5.0
K08762	0.0
K08764	0.0
K08765	0.0
K10418	0.0
K11325	0.0
K11326	0.0
K11327	0.0
K11328	0.0
K11329	0.0
K00151	0.0
K00150	0.0
K00153	0.0
K00400	0.0
K00407	0.0
K00406	0.0
K00405	0.0
K00404	0.0
K00158	16.0
K01342	0.0
K09388	0.0
K09386	0.0
K09384	2.0
K04094	1156.0
K04095	47.0
K04096	2334.0
K04097	0.0
K04090	0.0
K04091	0.0
K04092	16.0
K04093	0.0
K04098	0.0
K04099	0.0
K01578	0.0
K01579	17.0
K01574	0.0
K01575	19.0
K01576	0.0
K01577	13.0
K01571	94.0
K01572	144.0
K01573	1.0
K02009	48.0
K02008	1664.0
K02005	1152.0
K02004	6439.0
K02007	57.0
K02006	2951.0
K02001	18.0
K02000	18.0
K02003	7915.0
K02002	17.0
K03065	0.0
K08952	0.0
K03060	159.0
K13809	0.0
K10948	0.0
K09607	0.0
K06125	0.0
K04337	0.0
K06120	5.0
K06121	0.0
K04336	0.0
K01127	0.0
K09703	0.0
K00004	0.0
K14699	0.0
K09702	8.0
K14698	0.0
K05311	16.0
K13829	32.0
K10943	0.0
K07291	0.0
K07290	0.0
K10206	1211.0
K10202	0.0
K10208	0.0
K10209	0.0
K01966	0.0
K01965	0.0
K01964	0.0
K01963	63.0
K01962	45.0
K01961	242.0
K01960	11.0
K01969	0.0
K01968	0.0
K07749	56.0
K07748	0.0
K07741	12.0
K07740	0.0
K07743	0.0
K07742	1192.0
K07745	0.0
K07744	0.0
K07746	0.0
K01299	1150.0
K01295	14.0
K01297	41.0
K02922	0.0
K05603	0.0
K02921	0.0
K02926	1252.0
K05607	0.0
K02924	0.0
K05605	0.0
K02928	0.0
K02929	0.0
K00216	0.0
K00217	0.0
K00214	0.0
K00215	175.0
K00213	0.0
K00210	0.0
K00211	0.0
K00218	0.0
K00219	1093.0
K01035	0.0
K01034	6.0
K04517	1234.0
K01740	2421.0
K01031	0.0
K01746	6.0
K01745	8.0
K01744	29.0
K01749	22.0
K01039	4.0
K04518	12.0
K09591	0.0
K14129	0.0
K14128	0.0
K14121	0.0
K14120	0.0
K14123	0.0
K14122	0.0
K14125	0.0
K14124	0.0
K14127	0.0
K14126	0.0
K03521	1206.0
K03520	0.0
K03523	131.0
K03522	1199.0
K03525	1264.0
K03524	174.0
K03527	1241.0
K03526	1235.0
K03529	1221.0
K03528	0.0
K06338	0.0
K02217	1147.0
K03299	6.0
K03298	0.0
K13472	0.0
K03293	111.0
K03292	192.0
K03291	0.0
K03290	0.0
K03297	50.0
K03296	110.0
K03295	26.0
K03294	108.0
K13009	0.0
K12690	0.0
K09743	0.0
K06022	0.0
K07190	0.0
K06021	0.0
K07192	6.0
K06020	0.0
K06027	0.0
K06026	0.0
K09744	0.0
K07991	0.0
K08749	0.0
K09835	0.0
K09834	0.0
K10439	1304.0
K06351	0.0
K09833	0.0
K10925	0.0
K10924	0.0
K10927	0.0
K10926	0.0
K10923	0.0
K10922	0.0
K09629	0.0
K10697	0.0
K00179	65.0
K00172	17.0
K00171	6.0
K00170	17.0
K00177	41.0
K00176	41.0
K00175	52.0
K00174	41.0
K13478	0.0
K14338	0.0
K14339	0.0
K14335	0.0
K14337	0.0
K14330	0.0
K14331	0.0
K14333	0.0
K08918	0.0
K13479	13.0
K04078	1252.0
K04079	1219.0
K04076	1.0
K04077	1252.0
K04074	26.0
K04075	1241.0
K04072	231.0
K04073	0.0
K04070	113.0
K04071	0.0
K14597	0.0
K13318	0.0
K08280	0.0
K13641	11.0
K13640	54.0
K13643	7.0
K13642	0.0
K02027	2869.0
K02026	4298.0
K02025	4526.0
K02024	0.0
K02023	46.0
K02022	12.0
K02021	0.0
K02020	1153.0
K02029	3498.0
K02028	3566.0
K03886	0.0
K03887	0.0
K03884	0.0
K03885	25.0
K03881	0.0
K03888	0.0
K03889	0.0
K12998	0.0
K12999	0.0
K12992	27.0
K12993	0.0
K12990	53.0
K12991	0.0
K12996	2.0
K12997	0.0
K12994	0.0
K12995	0.0
K08979	0.0
K08978	1194.0
K03088	1047.0
K03089	6.0
K03086	1301.0
K03087	0.0
K08971	0.0
K08970	0.0
K03082	0.0
K03080	0.0
K08974	130.0
K13868	0.0
K00918	7.0
K01553	0.0
K12214	0.0
K11646	6.0
K11645	0.0
K11641	0.0
K11640	0.0
K12736	0.0
K12733	0.0
K07507	57.0
K07506	0.0
K07505	0.0
K07504	0.0
K07503	16.0
K07502	46.0
K07501	0.0
K07500	0.0
K07509	0.0
K07508	0.0
K11422	0.0
K08698	0.0
K10773	1259.0
K10774	0.0
K14286	0.0
K10778	0.0
K14287	0.0
K00140	17.0
K05501	0.0
K01903	22.0
K01902	22.0
K01905	0.0
K01904	0.0
K01907	0.0
K01906	0.0
K01909	0.0
K01908	0.0
K14534	22.0
K00147	168.0
K07767	0.0
K07769	0.0
K07768	16.0
K06203	1.0
K06202	0.0
K09921	0.0
K09920	0.0
K09927	39.0
K09024	0.0
K09022	0.0
K09023	0.0
K09020	0.0
K09021	0.0
K02908	0.0
K02909	1253.0
K08218	11.0
K08219	0.0
K02904	1252.0
K02906	1252.0
K02907	170.0
K02902	1241.0
K00230	0.0
K00231	7.0
K00232	0.0
K08976	0.0
K00234	0.0
K00239	66.0
K06209	1158.0
K09928	0.0
K01015	0.0
K01014	0.0
K01012	1209.0
K01011	6.0
K01010	0.0
K08920	0.0
K14103	0.0
K14102	0.0
K14101	0.0
K14100	0.0
K14105	0.0
K14104	0.0
K14109	0.0
K14108	0.0
K06401	0.0
K00893	0.0
K13402	0.0
K12858	0.0
K03503	16.0
K03502	2306.0
K03501	1252.0
K03500	1225.0
K08924	0.0
K02278	5.0
K02279	48.0
K12977	0.0
K02276	0.0
K02277	0.0
K02274	0.0
K02275	0.0
K13450	0.0
K13451	0.0
K13452	0.0
K13454	0.0
K13455	0.0
K12509	0.0
K12508	0.0
K12507	0.0
K12506	12.0
K12500	0.0
K12503	0.0
K05926	0.0
K09728	0.0
K14587	0.0
K06597	0.0
K06596	0.0
K06595	0.0
K06599	0.0
K06598	0.0
K07978	0.0
K07979	1379.0
K07976	0.0
K14585	0.0
K10907	2308.0
K10906	0.0
K10901	0.0
K10909	0.0
K10908	6.0
K09819	6.0
K09818	0.0
K09817	127.0
K09816	127.0
K09815	144.0
K06374	83.0
K06373	81.0
K09812	1289.0
K09811	2367.0
K09810	56.0
K09724	0.0
K14582	0.0
K09721	0.0
K04058	0.0
K04059	0.0
K04050	0.0
K04051	0.0
K04052	0.0
K04053	0.0
K04054	0.0
K04055	0.0
K04056	0.0
K04057	0.0
K01047	0.0
K08975	0.0
K10015	0.0
K10014	6.0
K10017	0.0
K10016	0.0
K10011	0.0
K10010	52.0
K10013	0.0
K10012	68.0
K10019	0.0
K10018	0.0
K13665	0.0
K13664	0.0
K13663	0.0
K13662	0.0
K13661	0.0
K13660	0.0
K13669	0.0
K13668	0.0
K07641	0.0
K01466	5.0
K13590	0.0
K01464	61.0
K01465	1256.0
K01462	2499.0
K01463	3.0
K01460	0.0
K01461	0.0
K13599	0.0
K13598	0.0
K01468	6.0
K01469	0.0
K09251	0.0
K09252	0.0
K02041	40.0
K02040	2341.0
K02043	0.0
K02045	0.0
K02044	40.0
K02047	0.0
K02046	0.0
K02049	2436.0
K02048	0.0
K05549	0.0
K05548	0.0
K06046	0.0
K03319	22.0
K03316	43.0
K03317	18.0
K03314	0.0
K03315	1199.0
K03312	36.0
K03313	56.0
K03310	1292.0
K03311	79.0
K12052	0.0
K02945	209.0
K06162	0.0
K06163	0.0
K06160	0.0
K06161	0.0
K06166	0.0
K00359	26.0
K06164	0.0
K06165	0.0
K06168	1235.0
K06169	0.0
K13020	1.0
K07158	0.0
K07159	0.0
K04835	0.0
K11621	0.0
K11991	0.0
K11622	0.0
K11996	1.0
K11627	0.0
K11626	0.0
K11629	0.0
K11628	0.0
K07561	0.0
K07560	1252.0
K07563	0.0
K07562	0.0
K07565	0.0
K07564	0.0
K07567	2353.0
K07566	162.0
K07569	0.0
K07568	165.0
K09925	0.0
K11199	0.0
K11198	0.0
K11192	0.0
K11191	0.0
K11196	0.0
K11195	0.0
K11194	0.0
K02492	60.0
K10713	0.0
K10710	8.0
K10711	1081.0
K10716	0.0
K02490	0.0
K10714	0.0
K10715	0.0
K01929	1252.0
K01928	1272.0
K01923	1287.0
K01922	0.0
K01921	1267.0
K01920	0.0
K01926	1198.0
K01925	1252.0
K01924	1252.0
K07789	5.0
K07788	5.0
K07785	0.0
K07784	0.0
K07787	1.0
K07786	0.0
K07781	0.0
K07783	0.0
K07782	0.0
K05835	0.0
K06355	0.0
K14661	0.0
K09844	0.0
K00782	23.0
K00783	1225.0
K00784	144.0
K00785	0.0
K00786	1125.0
K00039	0.0
K00036	74.0
K00037	0.0
K00034	14.0
K00035	0.0
K00032	0.0
K00033	101.0
K00030	1082.0
K00031	125.0
K01259	1092.0
K01258	2289.0
K01255	1131.0
K01256	35.0
K01251	71.0
K01250	27.0
K01253	0.0
K01252	0.0
K09008	0.0
K09009	16.0
K09000	0.0
K09001	0.0
K09002	1121.0
K09003	0.0
K09004	6.0
K09005	38.0
K09006	0.0
K09007	6.0
K09846	0.0
K08234	1147.0
K00258	0.0
K00259	5.0
K00252	0.0
K00253	0.0
K00256	0.0
K00257	12.0
K00254	0.0
K00255	0.0
K01079	25.0
K01078	0.0
K01071	22.0
K01070	0.0
K01073	16.0
K01077	74.0
K01076	1.0
K14472	0.0
K14471	0.0
K14470	0.0
K14475	11.0
K09841	0.0
K02788	1109.0
K02782	0.0
K02783	19.0
K02781	19.0
K02786	1082.0
K02787	0.0
K02784	0.0
K01060	1.0
K01787	13.0
K01786	115.0
K01785	1241.0
K01784	2452.0
K01783	1268.0
K01782	0.0
K01781	0.0
K01780	0.0
K01789	0.0
K01788	2278.0
K02526	30.0
K02527	11.0
K02525	1.0
K02250	0.0
K02523	16.0
K02520	1252.0
K02521	0.0
K02258	0.0
K02259	0.0
K02528	1252.0
K02529	4145.0
K03781	67.0
K03780	1.0
K03783	130.0
K03782	0.0
K03785	1095.0
K03784	2228.0
K03787	55.0
K03786	141.0
K03789	1198.0
K03788	0.0
K10700	0.0
K00342	10.0
K03124	0.0
K03120	0.0
K12527	40.0
K12526	0.0
K12525	0.0
K12524	20.0
K12523	0.0
K12522	0.0
K09789	11.0
K09788	1.0
K09787	1181.0
K09786	1.0
K09785	0.0
K09781	0.0
K09780	0.0
K10961	0.0
K10960	0.0
K10963	0.0
K10962	0.0
K10965	0.0
K10964	0.0
K10966	0.0
K09879	0.0
K06318	0.0
K06311	0.0
K06310	0.0
K06312	0.0
K06314	0.0
K06317	2.0
K11389	0.0
K11386	0.0
K11387	0.0
K11384	6.0
K11385	0.0
K11382	0.0
K11383	0.0
K11381	1.0
K11949	0.0
K10380	0.0
K04032	5.0
K04033	0.0
K04030	7.0
K04031	65.0
K04036	0.0
K04037	0.0
K04034	0.0
K04035	0.0
K04038	0.0
K04039	0.0
K07046	2.0
K07047	1152.0
K07044	0.0
K07045	1146.0
K07042	1241.0
K07043	1189.0
K07040	159.0
K07041	0.0
K07048	3.0
K07049	0.0
K08664	0.0
K02584	6.0
K10039	55.0
K10038	0.0
K10037	0.0
K10036	1.0
K04788	0.0
K04789	0.0
K04784	0.0
K04785	0.0
K04786	0.0
K04787	0.0
K04780	0.0
K04781	0.0
K04782	0.0
K04783	0.0
K13601	0.0
K13603	0.0
K13602	0.0
K13605	0.0
K13604	0.0
K13607	11.0
K02404	6.0
K05783	0.0
K05782	0.0
K05781	0.0
K05780	0.0
K05787	0.0
K05786	2.0
K05785	1.0
K05784	0.0
K05789	0.0
K05788	6.0
K01442	1200.0
K01443	1233.0
K01444	1082.0
K01446	0.0
K01447	19.0
K01448	1293.0
K01449	45.0
K14803	0.0
K02069	16.0
K05569	43.0
K08008	0.0
K02063	0.0
K05566	43.0
K05565	0.0
K05563	0.0
K05562	0.0
K05561	0.0
K02064	0.0
K03338	42.0
K03339	0.0
K03330	0.0
K03331	0.0
K03332	0.0
K03333	0.0
K03335	39.0
K03336	39.0
K03337	42.0
K12956	0.0
K12957	0.0
K12954	0.0
K12955	0.0
K12952	0.0
K12953	0.0
K12950	0.0
K12951	0.0
K14733	0.0
K00109	0.0
K06148	4732.0
K06149	0.0
K06144	0.0
K06145	0.0
K06146	0.0
K06147	10685.0
K06141	0.0
K06142	45.0
K06143	7.0
K11945	0.0
K08948	0.0
K08949	0.0
K00071	0.0
K14664	0.0
K13810	0.0
K14665	0.0
K03058	0.0
K11609	0.0
K11608	0.0
K14660	0.0
K11603	0.0
K11602	0.0
K11601	0.0
K11600	0.0
K11607	0.0
K11606	0.0
K11605	0.0
K11604	0.0
K10558	0.0
K10559	1.0
K10550	1.0
K10551	1.0
K10552	0.0
K10553	0.0
K10554	0.0
K10555	3.0
K10556	1.0
K10557	0.0
K03051	0.0
K03050	0.0
K07549	0.0
K07548	0.0
K07239	1.0
K07235	0.0
K07234	0.0
K07237	0.0
K07236	0.0
K07231	0.0
K07230	3.0
K07233	0.0
K07232	0.0
K02467	0.0
K05306	47.0
K05305	44.0
K05304	0.0
K05303	0.0
K05301	0.0
K02565	0.0
K08644	0.0
K08646	0.0
K08641	1099.0
K08643	0.0
K08642	0.0
K12146	0.0
K00010	50.0
K00011	0.0
K00012	156.0
K00013	1239.0
K00014	1212.0
K00016	2330.0
K09065	0.0
K08252	0.0
K08253	0.0
K08256	13.0
K08255	0.0
K08258	0.0
K08259	0.0
K00274	0.0
K00275	0.0
K00276	0.0
K00270	0.0
K00271	0.0
K00272	0.0
K00273	0.0
K00278	1171.0
K00279	0.0
K12675	0.0
K01277	11.0
K01274	0.0
K01273	1175.0
K01271	1198.0
K01270	1193.0
K01278	30.0
K00906	0.0
K00904	33.0
K00903	0.0
K00901	1154.0
K13785	0.0
K00908	0.0
K11149	0.0
K01053	0.0
K01051	0.0
K01057	24.0
K01056	1252.0
K01055	0.0
K01054	0.0
K01058	2.0
K02500	1234.0
K02501	1223.0
K02502	1164.0
K02503	1246.0
K02504	0.0
K02505	0.0
K02506	0.0
K02507	0.0
K02508	0.0
K02509	0.0
K00291	0.0
K13410	0.0
K13148	0.0
K13419	0.0
K05825	0.0
K03106	1252.0
K03105	0.0
K03101	1296.0
K03100	2496.0
K12541	0.0
K12540	0.0
K12543	0.0
K12542	0.0
K12545	0.0
K12544	0.0
K12547	0.0
K12546	0.0
K12549	0.0
K06080	0.0
K11018	0.0
K11019	0.0
K11016	0.0
K11017	0.0
K11014	0.0
K11015	0.0
K11012	0.0
K11013	0.0
K11010	0.0
K11011	0.0
K06333	81.0
K06880	0.0
K06883	0.0
K06882	0.0
K09857	6.0
K06884	0.0
K06887	0.0
K06886	0.0
K06889	1362.0
K10942	0.0
K09859	1.0
K09858	6.0
K10947	1373.0
K10946	0.0
K10945	0.0
K10944	0.0
K13284	0.0
K00483	0.0
K00481	0.0
K00480	0.0
K00486	0.0
K00485	0.0
K00484	0.0
K09901	0.0
K10929	0.0
K07684	0.0
K07685	0.0
K07686	0.0
K07687	0.0
K07681	0.0
K07688	0.0
K07689	0.0
K10928	0.0
K04018	0.0
K04019	5.0
K04014	22.0
K04015	44.0
K04016	0.0
K04017	0.0
K04013	11.0
K07060	0.0
K07061	0.0
K07062	3.0
K07063	0.0
K07064	0.0
K07065	0.0
K07066	39.0
K07067	28.0
K07068	0.0
K07069	41.0
K01121	0.0
K13629	0.0
K13628	0.0
K13623	0.0
K13622	0.0
K13620	0.0
K13626	53.0
K08586	0.0
K08587	0.0
K01428	41.0
K01429	41.0
K01422	11.0
K01423	0.0
K01420	126.0
K01421	205.0
K01426	59.0
K01427	0.0
K01424	1212.0
K01425	17.0
K08068	0.0
K07538	0.0
K13086	0.0
K13085	0.0
K07287	0.0
K07824	0.0
K07682	0.0
K02722	0.0
K12978	0.0
K12979	0.0
K12972	0.0
K12973	0.0
K12974	0.0
K12975	0.0
K12976	0.0
K07821	0.0
K07683	0.0
K14750	0.0
K14751	0.0
K14953	0.0
K12288	0.0
K12289	0.0
K12282	0.0
K12283	0.0
K12280	0.0
K12281	0.0
K12286	0.0
K12287	0.0
K12284	0.0
K12285	0.0
K11957	0.0
K11956	0.0
K11955	0.0
K11954	0.0
K11953	0.0
K11952	0.0
K11951	0.0
K11950	0.0
K11959	0.0
K11958	0.0
K13889	0.0
K13888	6.0
K11963	0.0
K07217	7.0
K07216	80.0
K07215	0.0
K07214	42.0
K07213	9.0
K07212	0.0
K07219	17.0
K07218	0.0
K12150	0.0
K08689	0.0
K08688	0.0
K00402	0.0
K00401	0.0
K11994	0.0
K00152	0.0
K01043	0.0
K00154	0.0
K00157	0.0
K00156	10.0
K10533	0.0
K10530	0.0
K10531	0.0
K10536	25.0
K10537	1.0
K10535	0.0
K10538	0.0
K10539	1.0
K00073	1.0
K13934	0.0
K00076	7.0
K00077	122.0
K00074	1181.0
K00075	1279.0
K00078	0.0
K00079	0.0
K02290	0.0
K02563	1252.0
K02292	0.0
K08966	0.0
K02294	0.0
K08278	0.0
K08279	0.0
K08274	0.0
K08275	0.0
K08276	0.0
K08277	0.0
K00298	0.0
K00299	0.0
K00296	0.0
K00297	143.0
K00294	2.0
K00292	0.0
K00293	0.0
K00290	56.0
K07757	0.0
K12089	0.0
K01210	30.0
K01213	0.0
K01212	48.0
K01215	0.0
K01214	0.0
K01217	0.0
K01216	0.0
K01219	0.0
K01218	39.0
K02749	0.0
K02746	1114.0
K02747	1113.0
K02744	3279.0
K02745	1114.0
K02742	0.0
K00924	0.0
K00925	1324.0
K00926	135.0
K00927	1252.0
K00928	2354.0
K00929	56.0
K12085	0.0
K02298	0.0
K02299	0.0
K02568	11.0
K02569	6.0
K02562	0.0
K02291	0.0
K02560	0.0
K02293	0.0
K02566	0.0
K02567	17.0
K02564	1240.0
K02297	0.0
K03169	1373.0
K03168	1252.0
K03163	0.0
K03162	0.0
K03167	0.0
K03166	0.0
K11038	0.0
K11039	0.0
K11030	0.0
K11031	0.0
K11032	0.0
K11033	0.0
K11034	0.0
K11035	0.0
K11036	0.0
K11037	0.0
K02546	0.0
K07668	22.0
K07669	0.0
K07666	0.0
K07667	1266.0
K07664	0.0
K07665	49.0
K07662	0.0
K07663	0.0
K07660	0.0
K07661	0.0
K03927	187.0
K07008	0.0
K07009	1158.0
K07002	0.0
K07003	1161.0
K07000	0.0
K07001	61.0
K07006	16.0
K07007	1294.0
K07004	0.0
K07005	1257.0
K03921	0.0
K02956	1252.0
K09725	0.0
K09181	3.0
K08599	0.0
K08598	0.0
K08591	1249.0
K08590	14.0
K01156	4.0
K01154	3352.0
K01407	0.0
K01400	0.0
K01153	2248.0
K01150	0.0
K01151	1205.0
K01408	0.0
K01409	1254.0
K01158	0.0
K01159	85.0
K05523	0.0
K05522	0.0
K05521	103.0
K05520	17.0
K05527	0.0
K05526	0.0
K05525	0.0
K05524	0.0
K05529	0.0
K14518	0.0
K14519	0.0
K05949	0.0
K01754	100.0
K05942	0.0
K01027	0.0
K02171	0.0
K02170	0.0
K02173	7.0
K02172	0.0
K01751	48.0
K06416	47.0
K06417	0.0
K06414	0.0
K06947	0.0
K03379	0.0
K03808	0.0
K03809	0.0
K03806	0.0
K06412	84.0
K03804	0.0
K12296	1.0
K03802	0.0
K03803	15.0
K06413	0.0
K10808	0.0
K06411	35.0
K01028	0.0
K01029	2.0
K11931	0.0
K11930	0.0
K11933	0.0
K11932	0.0
K11935	0.0
K11934	2.0
K11937	0.0
K11936	0.0
K11939	0.0
K11938	0.0
K10800	0.0
K06419	0.0
K11929	0.0
K07271	1212.0
K07270	0.0
K07273	9.0
K07272	3.0
K07275	2.0
K07274	0.0
K07277	17.0
K07276	0.0
K07279	0.0
K07278	5.0
K10623	0.0
K02481	24.0
K11520	0.0
K02480	0.0
K08170	0.0
K02485	0.0
K02484	36.0
K02487	0.0
K08600	2466.0
K08603	0.0
K08602	1105.0
K08605	0.0
K08604	0.0
K09956	0.0
K09957	0.0
K09954	0.0
K09955	166.0
K09952	27.0
K09953	0.0
K09950	0.0
K09951	99.0
K09958	0.0
K09959	0.0
K07495	0.0
K07494	0.0
K07497	50.0
K07496	102.0
K07491	2262.0
K07490	0.0
K07493	0.0
K07492	0.0
K07499	0.0
K07498	0.0
K11209	0.0
K11208	0.0
K11204	0.0
K11203	1.0
K11202	1.0
K11201	0.0
K11200	0.0
K00058	3477.0
K00059	1447.0
K00728	0.0
K00729	0.0
K00055	0.0
K00057	1252.0
K00050	53.0
K00051	0.0
K00720	0.0
K00721	33.0
K14424	0.0
K06033	0.0
K14189	0.0
K14188	17.0
K06364	0.0
K14187	0.0
K01239	82.0
K01238	1.0
K01897	189.0
K01232	1112.0
K01895	43.0
K01230	0.0
K01893	1225.0
K01236	0.0
K01235	0.0
K01890	1252.0
K02768	34.0
K02769	4.0
K02760	3343.0
K02761	3345.0
K02763	0.0
K02764	0.0
K02765	1094.0
K00948	1359.0
K00949	156.0
K00942	1271.0
K00943	1180.0
K00940	59.0
K00941	2418.0
K00946	25.0
K00947	0.0
K00944	0.0
K00945	2543.0
K01097	0.0
K01096	16.0
K01095	7.0
K01093	6.0
K01092	90.0
K01091	1458.0
K01090	2336.0
K03499	2523.0
K03498	2407.0
K03491	36.0
K03490	40.0
K03493	0.0
K03492	32.0
K03495	1198.0
K03497	3583.0
K03496	3691.0
K02817	0.0
K02814	0.0
K02815	0.0
K02810	85.0
K02548	118.0
K02549	0.0
K02818	0.0
K02819	42.0
K03637	1110.0
K03636	0.0
K03147	1183.0
K03146	1.0
K08851	0.0
K06518	99.0
K09729	6.0
K06048	0.0
K06045	0.0
K06044	0.0
K09727	0.0
K09726	0.0
K06041	1099.0
K09720	0.0
K09723	0.0
K06042	92.0
K09897	0.0
K09896	0.0
K09895	0.0
K09894	0.0
K09893	0.0
K09892	0.0
K09891	0.0
K09890	0.0
K09899	0.0
K09898	0.0
K03622	0.0
K07648	0.0
K07649	0.0
K07398	0.0
K07399	0.0
K11056	0.0
K11057	0.0
K11054	0.0
K11055	0.0
K07640	0.0
K07393	16.0
K07390	0.0
K07391	153.0
K07644	0.0
K07645	0.0
K07646	1271.0
K07647	0.0
K10896	0.0
K07024	13787.0
K07025	2329.0
K07026	0.0
K07027	62.0
K07020	0.0
K07021	1.0
K07022	0.0
K07023	1170.0
K07028	0.0
K07029	1374.0
K10094	0.0
K01390	0.0
K01392	0.0
K01399	0.0
K02673	0.0
K05893	0.0
K05897	0.0
K05896	1222.0
K05895	50.0
K05899	0.0
K05898	0.0
K00555	0.0
K00554	1212.0
K00557	16.0
K00556	15.0
K00551	0.0
K00559	0.0
K00558	255.0
K01170	0.0
K01173	17.0
K01174	0.0
K01175	1.0
K01176	38.0
K01178	0.0
K01179	75.0
K14578	0.0
K14579	0.0
K08951	0.0
K08950	0.0
K08953	0.0
K03828	0.0
K03829	0.0
K03820	14.0
K03821	0.0
K03822	0.0
K03823	156.0
K03824	0.0
K03825	0.0
K03826	2281.0
K03827	16.0
K12248	0.0
K12246	0.0
K12247	0.0
K12242	0.0
K12243	0.0
K12240	0.0
K12241	0.0
K11919	0.0
K11918	0.0
K11913	0.0
K11912	0.0
K11911	0.0
K11910	5.0
K11917	0.0
K11916	5.0
K11915	5.0
K11914	5.0
K12068	0.0
K12069	0.0
K12062	0.0
K12063	0.0
K12060	0.0
K12061	0.0
K12066	0.0
K12067	0.0
K12064	0.0
K12065	0.0
K07259	45.0
K07258	345.0
K07253	0.0
K07251	0.0
K07250	41.0
K07257	6.0
K07256	0.0
K07255	0.0
K07254	0.0
K05372	0.0
K05373	0.0
K05370	0.0
K05371	0.0
K05374	0.0
K05375	0.0
K09970	0.0
K09971	0.0
K09972	0.0
K09973	0.0
K09974	1.0
K09975	0.0
K09976	1098.0
K09978	0.0
K09979	9.0
K11261	52.0
K11260	0.0
K11263	29.0
K11264	0.0
K10793	2.0
K10796	2.0
K10797	9.0
K10794	0.0
K10795	2.0
K00700	1302.0
K00701	0.0
K10798	0.0
K00703	1220.0
K00705	1265.0
K09828	0.0
K10133	0.0
K13053	0.0
K03192	0.0
K00964	0.0
K00965	1223.0
K00966	6.0
K00960	0.0
K00961	0.0
K00962	1235.0
K00963	87.0
K00969	1252.0
K12681	0.0
K02703	0.0
K08364	0.0
K08365	0.0
K02706	0.0
K08363	0.0
K08361	0.0
K02708	0.0
K02709	0.0
K08368	6.0
K08369	20.0
K01615	14.0
K01617	0.0
K01616	0.0
K01611	14.0
K01610	123.0
K01613	44.0
K01612	0.0
K01619	2337.0
K01618	0.0
K02834	1246.0
K02835	1252.0
K05281	0.0
K03619	0.0
K03618	0.0
K03617	1182.0
K03616	6.0
K03615	1182.0
K03614	1182.0
K03613	1181.0
K03612	1181.0
K03611	0.0
K03610	121.0
K09705	6.0
K09704	82.0
K09701	0.0
K09700	0.0
K09709	0.0
K06391	14.0
K06390	83.0
K06393	83.0
K06392	44.0
K06395	3.0
K06394	78.0
K06397	83.0
K06396	83.0
K06399	82.0
K06398	83.0
K06435	0.0
K11078	0.0
K11079	0.0
K11074	0.0
K11075	0.0
K11076	0.0
K11077	0.0
K11070	1176.0
K11071	1176.0
K11072	134.0
K11073	0.0
K06935	0.0
K06934	3.0
K06937	6.0
K06936	0.0
K06931	0.0
K06930	0.0
K06933	0.0
K06932	0.0
K06939	0.0
K06938	0.0
K13381	0.0
K05916	0.0
K05917	0.0
K05914	0.0
K05915	0.0
K05912	0.0
K05913	0.0
K05910	0.0
K05911	0.0
K05918	0.0
K05919	109.0
K00392	0.0
K00390	1.0
K00397	0.0
K00395	5.0
K00394	11.0
K01884	0.0
K00399	0.0
K01886	100.0
K01376	0.0
K01372	130.0
K09149	0.0
K09148	0.0
K01225	1.0
K09145	39.0
K09144	39.0
K09147	0.0
K09146	0.0
K09141	5.0
K09140	0.0
K09143	0.0
K09142	0.0
K05709	0.0
K05708	0.0
K05879	65.0
K05878	65.0
K05875	0.0
K05874	0.0
K05877	0.0
K05876	0.0
K05873	5.0
K00579	0.0
K00578	0.0
K00577	0.0
K00575	106.0
K00574	80.0
K00573	6.0
K00571	140.0
K00570	0.0
K01118	16.0
K01119	6.0
K01157	0.0
K01112	0.0
K01113	1.0
K04477	110.0
K01114	0.0
K01115	0.0
K08087	0.0
K01315	0.0
K08085	0.0
K08084	0.0
K08083	0.0
K08082	0.0
K08081	0.0
K08080	0.0
K01152	0.0
K01401	0.0
K09826	0.0
K06344	0.0
K06345	0.0
K09822	0.0
K06343	0.0
K10938	0.0
K06341	0.0
K10934	0.0
K10935	0.0
K10932	0.0
K11052	0.0
K10930	0.0
K06349	0.0
K11053	0.0
K10754	0.0
K01755	209.0
K10200	9.0
K02132	0.0
K02137	0.0
K03840	0.0
K03841	7.0
K13028	0.0
K13799	0.0
K13798	0.0
K13795	0.0
K13794	0.0
K13021	0.0
K13792	0.0
K13791	0.0
K13790	0.0
K12268	0.0
K12269	1082.0
K12262	0.0
K12263	0.0
K12264	0.0
K12265	0.0
K12266	0.0
K12267	171.0
K01757	0.0
K12237	0.0
K13243	0.0
K13245	0.0
K13244	0.0
K13246	0.0
K03264	0.0
K03265	0.0
K03263	0.0
K03268	0.0
K03269	11.0
K12415	0.0
K10211	0.0
K09918	0.0
K09919	0.0
K06720	0.0
K09913	0.0
K09910	0.0
K09911	0.0
K09916	0.0
K09917	0.0
K06726	25.0
K09915	0.0
K11535	0.0
K11534	0.0
K11537	0.0
K11531	0.0
K11533	16.0
K11532	0.0
K11249	9.0
K11539	0.0
K00762	1306.0
K00763	1236.0
K00760	1252.0
K00761	1252.0
K00766	106.0
K00767	1136.0
K00764	2394.0
K00765	1196.0
K00768	84.0
K00769	0.0
K11059	0.0
K00186	0.0
K00187	0.0
K00184	66.0
K00185	28.0
K00183	45.0
K00180	74.0
K00188	0.0
K00189	0.0
K10110	67.0
K10111	0.0
K10112	1203.0
K10113	0.0
K10114	0.0
K10115	0.0
K10116	0.0
K10117	216.0
K10118	268.0
K10119	262.0
K04641	0.0
K04643	0.0
K04642	0.0
K13282	0.0
K00988	0.0
K00989	48.0
K00986	4.0
K00984	39.0
K00985	0.0
K00982	16.0
K00983	87.0
K00980	1088.0
K00981	1257.0
K01585	17.0
K01584	0.0
K01586	217.0
K13498	0.0
K01580	22.0
K01583	1093.0
K01582	29.0
K13497	50.0
K01589	49.0
K01588	1252.0
K14941	0.0
K08347	0.0
K08348	0.0
K02720	0.0
K14949	0.0
K02723	0.0
K03459	0.0
K03458	1197.0
K03455	41.0
K03457	3.0
K03451	1086.0
K03981	0.0
K03980	67.0
K02614	1112.0
K01639	113.0
K01638	0.0
K01637	0.0
K01636	17.0
K01635	1.0
K01634	0.0
K01633	12.0
K01632	59.0
K01631	0.0
K01630	6.0
K02615	0.0
K02588	23.0
K02589	40.0
K02858	6.0
K02859	16.0
K14051	0.0
K14053	0.0
K14052	0.0
K02852	1.0
K02853	0.0
K02850	0.0
K02851	0.0
K14059	16.0
K14058	0.0
K02586	1.0
K02587	2.0
K03679	0.0
K03671	1408.0
K03670	0.0
K03673	0.0
K03672	0.0
K03675	0.0
K03674	0.0
K03677	0.0
K03676	0.0
K09761	1209.0
K09760	42.0
K09763	0.0
K09762	1228.0
K09765	143.0
K09764	6.0
K09767	39.0
K06006	0.0
K09769	13.0
K09768	93.0
K10353	0.0
K03187	41.0
K03186	58.0
K03185	0.0
K03184	0.0
K03183	67.0
K03182	56.0
K03181	0.0
K03189	41.0
K03188	41.0
K02715	0.0
K12455	0.0
K12454	0.0
K12453	0.0
K12452	3.0
K12451	0.0
K07358	0.0
K07356	0.0
K07357	0.0
K07354	0.0
K07355	0.0
K07352	0.0
K07353	0.0
K07350	0.0
K07351	0.0
K06919	70.0
K06918	0.0
K06917	0.0
K06916	0.0
K06915	51.0
K06914	0.0
K06913	0.0
K06912	0.0
K06911	17.0
K06910	73.0
K08986	0.0
K08987	17.0
K08984	0.0
K08985	0.0
K08982	0.0
K08983	0.0
K08980	0.0
K08981	11.0
K08988	0.0
K08989	0.0
K02252	0.0
K05934	80.0
K05936	80.0
K05937	0.0
K02253	0.0
K05939	0.0
K00378	105.0
K00375	1207.0
K00374	11.0
K00376	0.0
K00371	6.0
K00370	6.0
K00373	6.0
K00372	0.0
K01358	1338.0
K09166	0.0
K09165	0.0
K09164	0.0
K09163	20.0
K09162	0.0
K09161	1.0
K09160	0.0
K01354	16.0
K01355	0.0
K01356	1286.0
K05601	0.0
K05851	0.0
K03807	0.0
K05606	39.0
K02927	0.0
K05974	0.0
K03805	0.0
K05976	0.0
K00519	0.0
K00518	0.0
K03800	96.0
K00511	0.0
K00510	0.0
K03801	11.0
K00515	0.0
K00514	0.0
K00517	0.0
K05971	0.0
K03154	30.0
K11147	0.0
K05581	0.0
K05580	0.0
K05583	0.0
K05582	0.0
K05585	0.0
K05584	0.0
K05587	0.0
K05586	0.0
K05589	6.0
K03150	1159.0
K03623	0.0
K03152	1258.0
K14200	0.0
K14201	0.0
K14202	0.0
K03621	152.0
K14204	0.0
K14205	16.0
K01134	39.0
K01135	0.0
K01136	1.0
K01137	0.0
K01130	41.0
K01132	0.0
K01133	42.0
K01138	87.0
K01139	5.0
K02113	1239.0
K02112	2322.0
K02111	2322.0
K02446	6.0
K02117	102.0
K02116	46.0
K02115	2322.0
K02114	2322.0
K02119	89.0
K02118	102.0
K02448	0.0
K01036	0.0
K03212	0.0
K13007	0.0
K13006	0.0
K13005	0.0
K13004	39.0
K13001	0.0
K06404	53.0
K01032	0.0
K06951	6.0
K03862	0.0
K03863	0.0
K06406	83.0
K06957	0.0
K05020	2.0
K06400	41.0
K06403	53.0
K06954	0.0
K10814	0.0
K10817	0.0
K10816	0.0
K07136	0.0
K03242	0.0
K03243	0.0
K12202	0.0
K12203	0.0
K12206	0.0
K12207	0.0
K12204	0.0
K12205	0.0
K12208	0.0
K12209	0.0
K13919	5.0
K13918	0.0
K06214	0.0
K06215	113.0
K09936	77.0
K06217	1252.0
K09930	0.0
K09931	0.0
K09932	0.0
K06213	1156.0
K09938	0.0
K09939	10.0
K11517	0.0
K06337	0.0
K13301	0.0
K00748	11.0
K00745	0.0
K00743	0.0
K07165	0.0
K07164	55.0
K07167	0.0
K07166	1234.0
K07161	0.0
K07160	18.0
K07163	0.0
K07162	1.0
K07169	0.0
K07168	0.0
K06336	0.0
K01839	106.0
K01838	29.0
K01835	39.0
K01834	3826.0
K01837	0.0
K01830	0.0
K00608	0.0
K02632	0.0
K02630	0.0
K02631	0.0
K08322	3.0
K08323	1.0
K08320	0.0
K08321	2.0
K08326	0.0
K08324	0.0
K08325	2.0
K01659	0.0
K01658	86.0
K02637	0.0
K01653	165.0
K01652	269.0
K01655	0.0
K01654	107.0
K01657	108.0
K02874	1252.0
K02875	0.0
K02876	1252.0
K02877	0.0
K02871	1251.0
K02873	0.0
K02878	1252.0
K02879	170.0
K14070	0.0
K09749	92.0
K09748	1236.0
K06023	2362.0
K09742	0.0
K09741	0.0
K09740	2.0
K09747	143.0
K09746	0.0
K09745	0.0
K06024	1222.0
K03477	0.0
K03476	6.0
K03475	79.0
K03474	10.0
K03473	10.0
K03472	0.0
K03471	1082.0
K03470	1245.0
K03478	1121.0
K02304	115.0
K02305	0.0
K02302	0.0
K02303	0.0
K02300	0.0
K02301	0.0
K03653	0.0
K03652	4.0
K03651	0.0
K03650	116.0
K03657	1478.0
K03656	0.0
K03655	2421.0
K03654	179.0
K03658	40.0
K12439	0.0
K12431	0.0
K12430	0.0
K12433	0.0
K12432	0.0
K12435	0.0
K12434	0.0
K12437	0.0
K12436	0.0
K06979	0.0
K06978	53.0
K06971	39.0
K06970	0.0
K06973	130.0
K06972	113.0
K06975	46.0
K06974	0.0
K06977	0.0
K06976	39.0
K07082	1245.0
K07083	14.0
K07080	41.0
K07081	5.0
K07086	0.0
K07087	0.0
K07084	2.0
K07085	22.0
K07088	1336.0
K07089	1148.0
K01317	0.0
K11162	0.0
K11163	0.0
K11161	0.0
K11168	0.0
K00356	13.0
K00355	2.0
K00354	0.0
K00353	0.0
K00351	11.0
K00350	11.0
K05952	0.0
K05953	0.0
K05951	0.0
K05956	0.0
K05957	0.0
K00358	3.0
K00689	0.0
K00688	1343.0
K00681	1094.0
K00680	189.0
K00683	0.0
K00685	0.0
K00684	6.0
K00687	0.0
K00686	0.0
K05831	0.0
K05830	0.0
K05833	126.0
K05832	125.0
K05834	0.0
K05837	154.0
K05836	0.0
K05839	0.0
K05838	16.0
K07677	0.0
K00533	51.0
K00532	0.0
K00531	0.0
K00530	0.0
K00537	2296.0
K00536	0.0
K00535	0.0
K00534	6.0
K00539	0.0
K00538	0.0
K11029	0.0
K14260	102.0
K14261	5.0
K14266	0.0
K14267	0.0
K14268	0.0
K14269	0.0
K01337	0.0
K01338	1195.0
K02683	0.0
K02682	0.0
K02681	0.0
K02680	0.0
K02687	116.0
K02686	0.0
K02685	0.0
K02689	0.0
K02688	6.0
K00824	1123.0
K00827	0.0
K00826	1260.0
K00821	201.0
K00820	1296.0
K00823	16.0
K00822	0.0
K00829	0.0
K00828	0.0
K01488	27.0
K01489	123.0
K01484	0.0
K01485	1123.0
K01486	1161.0
K01487	16.0
K01480	98.0
K01481	0.0
K01482	11.0
K01483	0.0
K02469	1350.0
K02468	0.0
K02466	0.0
K02465	0.0
K02464	0.0
K02463	0.0
K02462	0.0
K02461	0.0
K02460	0.0
K08969	16.0
K13061	0.0
K13060	0.0
K13063	0.0
K13062	0.0
K13069	0.0
K08964	0.0
K06363	0.0
K03079	14.0
K06342	0.0
K03078	0.0
K13289	0.0
K13288	17.0
K13285	0.0
K13287	0.0
K13286	0.0
K13281	1.0
K13280	67.0
K13283	0.0
K00054	17.0
K04496	0.0
K05369	0.0
K05368	0.0
K03228	0.0
K03229	0.0
K00052	115.0
K03222	0.0
K03223	0.0
K03220	0.0
K03221	0.0
K03226	0.0
K03227	0.0
K03224	0.0
K03225	0.0
K09482	0.0
K09483	0.0
K13836	0.0
K12228	0.0
K05360	0.0
K12224	0.0
K12225	0.0
K12226	0.0
K12227	0.0
K12220	0.0
K05363	2163.0
K12222	0.0
K12223	0.0
K08681	75.0
K08680	0.0
K08683	0.0
K08682	0.0
K08685	0.0
K08684	0.0
K08687	0.0
K08686	0.0
K11755	110.0
K11754	2549.0
K11751	1.0
K11750	0.0
K11753	2490.0
K11752	2218.0
K02407	46.0
K13938	0.0
K13936	0.0
K13935	0.0
K02406	127.0
K13933	0.0
K13932	0.0
K13931	0.0
K13930	0.0
K12088	0.0
K12081	0.0
K12082	0.0
K12083	0.0
K12084	0.0
K12086	0.0
K12087	0.0
K09611	0.0
K09612	0.0
K04940	0.0
K10085	0.0
K05394	0.0
K05395	0.0
K06340	0.0
K13043	1.0
K07149	23.0
K07148	12.0
K07147	0.0
K07146	0.0
K07145	0.0
K07144	0.0
K07143	0.0
K07142	0.0
K07141	1090.0
K07140	0.0
K10156	0.0
K10150	0.0
K10620	0.0
K10621	0.0
K14028	0.0
K14029	0.0
K01817	118.0
K01816	7.0
K01815	59.0
K01814	1218.0
K01813	53.0
K01812	149.0
K01811	244.0
K01810	1252.0
K01819	28.0
K01818	14.0
K14580	0.0
K05379	0.0
K08304	6.0
K08305	6.0
K08306	6.0
K08307	17.0
K08300	22.0
K08301	80.0
K08302	13.0
K08303	2408.0
K08308	0.0
K08309	37.0
K14671	0.0
K14670	0.0
K14673	0.0
K14672	0.0
K01673	26.0
K01672	0.0
K01671	0.0
K01677	100.0
K01676	11.0
K01674	0.0
K01679	1085.0
K01678	96.0
K02899	1252.0
K02896	0.0
K02897	35.0
K02895	1252.0
K02892	1252.0
K02890	1252.0
K10811	0.0
K02096	0.0
K02097	0.0
K02094	0.0
K02095	0.0
K02092	0.0
K02093	0.0
K02099	153.0
K03411	87.0
K03410	87.0
K03413	119.0
K03412	12.0
K03415	21.0
K03414	5.0
K03417	0.0
K03416	0.0
K03418	0.0
K05376	0.0
K02320	0.0
K02322	0.0
K02323	0.0
K05377	0.0
K13542	109.0
K13543	0.0
K13540	0.0
K13541	0.0
K12145	0.0
K12144	0.0
K12147	0.0
K12410	1271.0
K12141	14.0
K12140	14.0
K12143	11.0
K12142	0.0
K12149	0.0
K12148	0.0
K07312	0.0
K07313	28.0
K07310	11.0
K07311	0.0
K07316	4.0
K07317	0.0
K07314	0.0
K07315	9.0
K07318	7.0
K07319	55.0
K03936	0.0
K03425	0.0
K03426	1181.0
K03427	2283.0
K03420	0.0
K03421	0.0
K03422	0.0
K03423	0.0
K03756	0.0
K03757	0.0
K03206	0.0
K03755	0.0
K11144	1147.0
K11145	1181.0
K05972	0.0
K05973	0.0
K03752	6.0
K05978	0.0
K05979	1.0
K03753	8.0
K00331	10.0
K00330	10.0
K00333	0.0
K00332	0.0
K00335	85.0
K00334	89.0
K00337	15.0
K00336	170.0
K00339	10.0
K00338	10.0
K03751	0.0
K06953	0.0
K06952	2.0
K06407	83.0
K06950	2534.0
K10819	1082.0
K06956	2.0
K06955	0.0
K06402	9.0
K10815	0.0
K06959	1203.0
K06958	1241.0
K06409	175.0
K06408	56.0
K09129	0.0
K09128	15.0
K09123	15.0
K09122	0.0
K09121	55.0
K09120	0.0
K09127	0.0
K09126	5.0
K09125	2.0
K09124	1.0
K01233	0.0
K05819	0.0
K05818	0.0
K01896	0.0
K05813	133.0
K05812	0.0
K05811	0.0
K05810	1210.0
K05817	0.0
K05816	0.0
K05815	43.0
K05814	10.0
K01894	0.0
K01892	1252.0
K01234	1103.0
K01144	23.0
K01146	0.0
K01141	0.0
K01416	0.0
K11434	0.0
K01415	0.0
K06354	0.0
K01414	0.0
K09836	0.0
K01318	0.0
K01319	0.0
K01312	0.0
K06350	0.0
K02669	1165.0
K02668	0.0
K02665	0.0
K02664	0.0
K02667	0.0
K02666	1.0
K02661	0.0
K02660	0.0
K02663	0.0
K02662	14.0
K00809	0.0
K00808	0.0
K00806	1252.0
K00805	1176.0
K00804	0.0
K00803	2.0
K00802	0.0
K00801	0.0
K00800	1196.0
K10921	0.0
K02409	50.0
K02408	92.0
K02401	92.0
K02400	92.0
K02403	0.0
K02402	0.0
K02405	92.0
K05364	118.0
K05367	8.0
K05366	2397.0
K10210	0.0
K10216	0.0
K13049	66.0
K13048	0.0
K13739	0.0
K10215	0.0
K06122	0.0
K13735	0.0
K13734	0.0
K13041	0.0
K13040	0.0
K13731	0.0
K13730	0.0
K13733	0.0
K13732	0.0
K04516	11.0
K03204	0.0
K03205	1357.0
K03207	0.0
K03200	0.0
K03201	0.0
K03202	0.0
K03203	0.0
K03208	0.0
K03758	41.0
K03759	0.0
K09469	0.0
K09461	0.0
K06204	11.0
K00178	0.0
K13950	0.0
K13953	16.0
K13955	0.0
K13954	14.0
K10920	0.0
K06324	0.0
K11777	5.0
K11779	0.0
K11778	0.0
K06325	0.0
K12600	0.0
K07432	0.0
K07430	0.0
K06326	0.0
K07128	0.0
K07121	0.0
K07120	0.0
K07123	0.0
K07122	0.0
K07125	0.0
K07124	145.0
K07127	0.0
K07126	24.0
K01870	1252.0
K01873	1291.0
K01872	1252.0
K01875	1252.0
K01874	1329.0
K01876	1259.0
K01879	60.0
K01878	60.0
K06321	0.0
K00476	0.0
K00477	0.0
K00474	0.0
K00472	0.0
K00470	0.0
K00471	0.0
K00478	0.0
K00479	0.0
K04775	0.0
K04774	0.0
K04777	0.0
K04776	0.0
K04771	0.0
K04770	0.0
K04773	29.0
K04772	0.0
K04779	0.0
K04778	0.0
K14657	0.0
K14656	0.0
K14654	0.0
K14653	0.0
K14652	2227.0
K14659	0.0
K14658	0.0
K14386	0.0
K09926	0.0
K01699	0.0
K01698	63.0
K01695	112.0
K01697	16.0
K01696	113.0
K01690	0.0
K01693	1223.0
K01692	31.0
K07227	0.0
K03439	1234.0
K03438	1299.0
K13380	0.0
K03928	13.0
K03925	1241.0
K03924	163.0
K03431	1280.0
K03926	6.0
K03437	1208.0
K03436	2370.0
K03435	0.0
K03434	0.0
K02348	5.0
K02342	76.0
K02343	1252.0
K02340	165.0
K02341	1251.0
K02346	1297.0
K02347	0.0
K02344	0.0
K02345	0.0
K03697	29.0
K03696	165.0
K03695	1251.0
K03694	6.0
K03693	0.0
K03692	0.0
K03690	0.0
K03699	1244.0
K03698	1173.0
K13566	0.0
K12164	0.0
K07338	0.0
K07339	19.0
K07334	1095.0
K07335	136.0
K07336	0.0
K07337	1.0
K07330	0.0
K07331	0.0
K07332	0.0
K07333	0.0
K09695	0.0
K09694	0.0
K09697	18.0
K09696	18.0
K09691	151.0
K09690	1188.0
K09693	16.0
K09692	1087.0
K09699	0.0
K09698	17.0
K07590	6.0
K07591	0.0
K07592	0.0
K05998	0.0
K05999	0.0
K05996	0.0
K05997	0.0
K05994	0.0
K05995	52.0
K05993	51.0
K05991	0.0
K10837	0.0
K00319	0.0
K00318	1.0
K00648	169.0
K02545	0.0
K00645	156.0
K00311	0.0
K00646	0.0
K00317	0.0
K00316	0.0
K00643	0.0
K00314	0.0
K02547	9.0
K06429	0.0
K06428	0.0
K06427	0.0
K02812	0.0
K06425	0.0
K06424	0.0
K06423	1.0
K06422	0.0
K06421	0.0
K02813	0.0
K02930	0.0
K03815	0.0
K05612	0.0
K03367	17.0
K03366	16.0
K03812	0.0
K03635	0.0
K03634	6.0
K03631	170.0
K05969	0.0
K03630	1198.0
K03633	0.0
K03632	0.0
K01998	1221.0
K01999	1233.0
K01992	1502.0
K01993	26.0
K01990	6156.0
K01991	16.0
K01996	1222.0
K01997	1222.0
K01994	0.0
K01995	1224.0
K03148	13.0
K03639	1138.0
K05692	0.0
K03638	0.0
K00869	17.0
K00868	158.0
K00861	0.0
K00860	8.0
K00863	20.0
K00862	0.0
K00865	1199.0
K00864	1278.0
K00867	17.0
K00866	0.0
K01192	186.0
K01190	1434.0
K01191	228.0
K01197	3.0
K01194	0.0
K01195	79.0
K01198	56.0
K01199	0.0
K00656	2537.0
K00657	54.0
K00306	0.0
K14591	0.0
K00300	0.0
K00653	0.0
K13715	0.0
K13713	0.0
K00650	0.0
K00651	1242.0
K14596	0.0
K02647	197.0
K14598	0.0
K02643	0.0
K02642	0.0
K02641	0.0
K02640	0.0
K03594	34.0
K03595	1252.0
K03596	1252.0
K03597	0.0
K03590	34.0
K03591	0.0
K03592	1083.0
K03593	27.0
K03598	1.0
K03599	0.0
K01736	1235.0
K01737	55.0
K01734	139.0
K01735	1173.0
K01732	0.0
K01733	1261.0
K01730	39.0
K01731	0.0
K06049	0.0
K01738	1308.0
K01739	16.0
K11809	0.0
K05343	23.0
K02422	111.0
K02421	92.0
K05340	32.0
K02427	6.0
K05346	7.0
K02425	0.0
K02424	0.0
K05349	451.0
K02428	29.0
K03770	17.0
K03771	18.0
K03772	0.0
K03773	13.0
K03774	22.0
K03775	11.0
K03776	0.0
K03777	0.0
K03778	140.0
K03779	0.0
K09722	0.0
K08174	0.0
K14114	0.0
K13979	0.0
K13237	0.0
K14440	0.0
K09992	39.0
K09990	0.0
K09991	0.0
K09996	0.0
K09997	0.0
K09994	0.0
K14110	0.0
K09998	0.0
K09999	0.0
K14111	0.0
K14113	0.0
K14449	0.0
K10213	0.0
K14118	0.0
K11711	4.0
K11710	0.0
K11712	11.0
K11717	2423.0
K11719	0.0
K06857	6.0
K10440	170.0
K10441	145.0
K07103	0.0
K07102	0.0
K07101	1.0
K07100	0.0
K07107	112.0
K07106	47.0
K07105	1137.0
K07456	1198.0
K07459	15.0
K07458	23.0
K07109	1.0
K07108	0.0
K10198	0.0
K10199	0.0
K10190	156.0
K10191	0.0
K10192	19.0
K10193	1.0
K10194	3.0
K10195	0.0
K10196	0.0
K10197	0.0
K15013	0.0
K01858	15.0
K15016	0.0
K15017	0.0
K01853	0.0
K01852	0.0
K01851	0.0
K01850	12.0
K01857	0.0
K01856	0.0
K01854	199.0
K07539	0.0
K08478	0.0
K08479	0.0
K08476	0.0
K08477	0.0
K08475	0.0
K00450	0.0
K00451	0.0
K00452	0.0
K00453	0.0
K00455	0.0
K00456	0.0
K00457	0.0
K00106	0.0
K00459	0.0
K00104	12.0
K00105	0.0
K00102	0.0
K00103	0.0
K00100	2446.0
K00101	0.0
K01509	0.0
K04759	2453.0
K04758	2541.0
K04757	2.0
K01504	0.0
K04755	0.0
K04754	0.0
K04753	0.0
K04752	0.0
K04751	81.0
K01502	0.0
K14631	0.0
K05359	0.0
K14632	0.0
K07536	0.0
K12080	0.0
K02364	0.0
K12369	11.0
K02361	2.0
K02362	0.0
K02363	0.0
K13509	0.0
K13503	0.0
K13500	0.0
K12109	0.0
K12108	0.0
K12101	0.0
K12100	0.0
K12103	0.0
K12102	0.0
K12105	0.0
K12104	0.0
K12107	0.0
K12106	0.0
K11023	0.0
K03014	0.0
K08906	0.0
K08904	0.0
K08900	0.0
K06223	81.0
K06199	136.0
K06198	17.0
K06197	0.0
K06196	68.0
K06194	10.0
K06193	0.0
K06192	6.0
K06191	19.0
K06190	0.0
K11104	39.0
K11105	29.0
K11106	0.0
K11107	0.0
K11102	0.0
K11103	0.0
K07862	12.0
K00666	67.0
K00663	0.0
K00662	39.0
K00661	177.0
K00660	0.0
K06997	1235.0
K06996	0.0
K06995	6.0
K10852	1.0
K06993	0.0
K06992	0.0
K06991	0.0
K06990	7.0
K11050	0.0
K06999	33.0
K06998	41.0
K05338	0.0
K11051	0.0
K06441	0.0
K06440	0.0
K06443	0.0
K06442	1241.0
K06445	0.0
K06447	0.0
K06446	11.0
K06309	0.0
K05686	0.0
K02655	1.0
K07392	0.0
K00595	170.0
K00594	0.0
K00596	0.0
K00599	4733.0
K00598	0.0
K02657	0.0
K07642	0.0
K07643	0.0
K07396	6.0
K07397	0.0
K07394	0.0
K07395	0.0
K04102	0.0
K04103	0.0
K04100	0.0
K04101	0.0
K04107	0.0
K04105	0.0
K04108	0.0
K04109	0.0
K07716	0.0
K07717	5.0
K07714	0.0
K07715	0.0
K07712	0.0
K07713	14.0
K07710	0.0
K07711	0.0
K07718	558.0
K07719	5.0
K00843	0.0
K00842	0.0
K00841	17.0
K00840	0.0
K00847	172.0
K00846	0.0
K00845	1376.0
K00844	7.0
K00849	1232.0
K00848	63.0
K06302	0.0
K13771	0.0
K13770	0.0
K13772	0.0
K13775	0.0
K13774	0.0
K13777	0.0
K13776	0.0
K13779	0.0
K13778	0.0
K02621	1109.0
K02992	1252.0
K02623	0.0
K08286	0.0
K08281	19.0
K02996	1252.0
K02995	0.0
K02994	1252.0
K02629	0.0
K02628	0.0
K08289	26.0
K08288	0.0
K03578	16.0
K03579	6.0
K03576	0.0
K03577	40.0
K03574	2520.0
K03575	1170.0
K03572	1198.0
K03573	0.0
K03570	1236.0
K03571	105.0
K01710	1309.0
K01711	75.0
K01712	8.0
K01713	16.0
K01714	1364.0
K01715	1136.0
K01716	0.0
K01718	0.0
K01719	11.0
K03081	0.0
K02199	0.0
K02198	17.0
K14170	2403.0
K02193	6.0
K02192	7.0
K02191	0.0
K02190	99.0
K02197	17.0
K02196	0.0
K02195	17.0
K02194	17.0
K03718	12.0
K03719	66.0
K03712	1223.0
K03713	17.0
K03710	2442.0
K03711	217.0
K03716	43.0
K03717	0.0
K03715	0.0
K07129	0.0
K00045	0.0
K13995	0.0
K13994	0.0
K13991	0.0
K13990	11.0
K13993	55.0
K13992	0.0
K06298	53.0
K06299	0.0
K06294	0.0
K06295	14.0
K06296	1.0
K06297	1.0
K06290	0.0
K06291	0.0
K06292	0.0
K06293	0.0
K12743	0.0
K00248	1160.0
K06426	0.0
K11739	0.0
K11738	0.0
K11733	0.0
K11732	0.0
K11731	0.0
K11737	5.0
K11736	0.0
K11735	0.0
K11734	0.0
K06870	0.0
K06871	2328.0
K06872	78.0
K06873	0.0
K06874	0.0
K06875	0.0
K06876	0.0
K06877	45.0
K06878	17.0
K06879	1.0
K07478	1308.0
K12645	0.0
K07479	0.0
K07473	1296.0
K07472	0.0
K07471	0.0
K07470	0.0
K07477	0.0
K07476	0.0
K07474	6.0
K15038	0.0
K15039	0.0
K15034	0.0
K15036	0.0
K15037	0.0
K08738	0.0
K06420	0.0
K00128	1157.0
K00129	0.0
K00438	0.0
K00432	1.0
K00433	40.0
K00122	0.0
K00123	28.0
K00124	22.0
K00125	0.0
K00126	0.0
K00127	11.0
K08973	0.0
K14348	0.0
K14347	0.0
K14340	0.0
K08972	70.0
K01525	0.0
K01524	315.0
K01523	66.0
K01521	0.0
K01520	2381.0
K01529	22.0
K08977	0.0
K03969	25.0
K08929	0.0
K02388	98.0
K02389	92.0
K02386	5.0
K02387	92.0
K02384	0.0
K02385	87.0
K02382	0.0
K02380	11.0
K02381	0.0
K05386	0.0
K13524	0.0
K13525	3.0
K13527	16.0
K13520	0.0
K13522	0.0
K13529	5.0
K03385	18.0
K03384	0.0
K03387	11.0
K03386	85.0
K03381	0.0
K03380	0.0
K03383	0.0
K03382	8.0
K03389	26.0
K03388	26.0
K05356	0.0
K12344	1.0
K12343	0.0
K12342	0.0
K12341	0.0
K12340	17.0
K02430	0.0
K12349	0.0
K05351	0.0
K11694	1081.0
K11695	0.0
K11690	1146.0
K05352	0.0
K11693	0.0
K08928	0.0
K03433	0.0
K13832	0.0
K03039	0.0
K03432	0.0
K06607	0.0
K06606	7.0
K06605	0.0
K03430	46.0
K06603	1.0
K06602	0.0
K06601	0.0
K06600	0.0
K05358	0.0
K06609	0.0
K06608	2.0
K03923	0.0
K03922	0.0
K11472	0.0
K11473	12.0
K11474	0.0
K11475	0.0
K11476	0.0
K11477	0.0
K00601	0.0
K00600	127.0
K00603	7.0
K03746	0.0
K00605	86.0
K00604	1252.0
K00607	0.0
K00606	22.0
K00609	1251.0
K03741	17.0
K03740	44.0
K03743	1131.0
K10873	0.0
K03214	0.0
K14068	0.0
K13317	0.0
K06360	0.0
K14069	0.0
K08078	0.0
K09650	0.0
K06361	0.0
K07802	0.0
K07803	12.0
K07800	0.0
K07801	0.0
K07806	0.0
K07807	0.0
K07804	0.0
K07805	0.0
K06362	0.0
K01172	0.0
K10257	0.0
K10255	0.0
K10254	1226.0
K10253	0.0
K10918	0.0
K04128	0.0
K01958	27.0
K01959	0.0
K01956	2324.0
K01957	0.0
K04126	0.0
K04127	0.0
K01952	1290.0
K01953	1273.0
K01950	1248.0
K01951	1309.0
K07730	0.0
K07731	0.0
K07732	0.0
K07733	0.0
K07734	0.0
K07735	2.0
K07736	163.0
K07737	1360.0
K07738	149.0
K07739	38.0
K06365	0.0
K06366	0.0
K06367	0.0
K10910	0.0
K10911	0.0
K04382	0.0
K10775	0.0
K02609	0.0
K02979	0.0
K02978	0.0
K06368	0.0
K02975	0.0
K02974	0.0
K02977	0.0
K02976	0.0
K03558	8.0
K03559	23.0
K03550	1247.0
K03551	1252.0
K03552	0.0
K03553	1291.0
K03554	0.0
K03555	1198.0
K03556	47.0
K03557	0.0
K01778	134.0
K01779	59.0
K06369	0.0
K01772	27.0
K01770	1228.0
K01771	0.0
K01776	1251.0
K01777	2.0
K01774	0.0
K01775	1296.0
K05385	0.0
K05384	0.0
K05383	0.0
K05382	0.0
K05381	0.0
K08159	1081.0
K14153	40.0
K14154	0.0
K14155	1259.0
K08152	0.0
K08156	32.0
K08076	0.0
K12809	0.0
K05297	0.0
K03734	1217.0
K03735	6.0
K03736	6.0
K03737	1227.0
K03731	0.0
K03732	0.0
K03733	1146.0
K03738	6.0
K03739	17.0
K08139	1.0
K06994	0.0
K12660	0.0
K12661	0.0
K07450	0.0
K08719	0.0
K08717	1.0
K08715	0.0
K08714	0.0
K08713	0.0
K08710	0.0
K11311	0.0
K11312	1.0
K00141	0.0
K00146	0.0
K00411	0.0
K00412	0.0
K00145	273.0
K00148	0.0
K14367	0.0
K14366	0.0
K08954	0.0
K08384	136.0
K14369	0.0
K14368	0.0
K14091	45.0
K14090	56.0
K14093	0.0
K14092	0.0
K14095	0.0
K14094	0.0
K14097	0.0
K14096	0.0
K14099	0.0
K14098	0.0
K02848	0.0
K01541	0.0
K04712	0.0
K04711	0.0
K01545	0.0
K01547	81.0
K01546	81.0
K01548	74.0
K04719	0.0
K04718	0.0
K02018	1167.0
K02019	1144.0
K02016	231.0
K02017	6.0
K02014	50.0
K02015	306.0
K02012	102.0
K02013	240.0
K02010	57.0
K02011	100.0
K04515	0.0
K03943	0.0
K03941	0.0
K03940	0.0
K00313	22.0
K04060	0.0
K01608	40.0
K08942	0.0
K08943	0.0
K08940	0.0
K08941	0.0
K08946	0.0
K08947	0.0
K08944	0.0
K08945	0.0
K03059	0.0
K13811	0.0
K13812	0.0
K13815	0.0
K13816	0.0
K13818	0.0
K13819	6.0
K03053	0.0
K03052	0.0
K03055	0.0
K03054	0.0
K03057	0.0
K03056	0.0
K06222	0.0
K11418	0.0
K11410	0.0
K11415	0.0
K00622	0.0
K00621	0.0
K00620	280.0
K00627	27.0
K00626	2234.0
K00625	1222.0
K00624	0.0
K02805	68.0
K02552	0.0
K02550	0.0
K02556	93.0
K02803	0.0
K02554	0.0
K07280	0.0
K07281	5.0
K07282	1172.0
K07283	0.0
K07284	3373.0
K07285	0.0
K07286	0.0
K08217	124.0
K07288	0.0
K07289	11.0
K07534	0.0
K07535	0.0
K07533	72.0
K07822	0.0
K07823	0.0
K08699	0.0
K00088	1307.0
K00087	15.0
K00086	41.0
K00082	0.0
K10239	0.0
K10238	0.0
K10231	11.0
K10230	0.0
K10233	0.0
K10232	0.0
K10235	0.0
K10234	0.0
K10237	0.0
K10236	0.0
K08353	0.0
K01970	0.0
K01971	9.0
K01972	1263.0
K01973	0.0
K01974	0.0
K01975	8.0
K01976	0.0
K07758	0.0
K05990	0.0
K07752	0.0
K07753	0.0
K07751	0.0
K13786	0.0
K07755	0.0
K07442	22.0
K08352	33.0
K07115	0.0
K07441	0.0
K07634	0.0
K07446	0.0
K07111	0.0
K07444	101.0
K07445	0.0
K00647	0.0
K07449	0.0
K00641	9.0
K00640	1263.0
K01289	0.0
K01282	0.0
K01283	0.0
K01280	0.0
K01281	17.0
K01286	7.0
K01284	22.0
K02954	1253.0
K02952	1252.0
K02950	1252.0
K00155	0.0
K02959	1252.0
K00887	0.0
K00886	16.0
K00885	0.0
K00884	0.0
K00883	3.0
K00882	1184.0
K00881	3.0
K00880	18.0
K00053	117.0
K14048	0.0
K01026	9.0
K01756	1252.0
K01025	0.0
K01750	8.0
K01023	0.0
K01752	1319.0
K01753	3.0
K14583	0.0
K01758	0.0
K01759	151.0
K09565	0.0
K09568	0.0
K08173	0.0
K08172	0.0
K02483	65.0
K02482	11.0
K08177	17.0
K08176	0.0
K08175	0.0
K02486	0.0
K02489	0.0
K02488	0.0
K08178	0.0
K14138	6.0
K14136	0.0
K09713	0.0
K09714	0.0
K09715	0.0
K03532	0.0
K03533	0.0
K03530	3417.0
K03531	1253.0
K03536	1241.0
K03537	0.0
K03534	61.0
K03535	0.0
K03538	0.0
K03539	0.0
K14451	0.0
K14450	0.0
K02225	0.0
K02224	179.0
K02227	84.0
K02226	81.0
K02221	77.0
K14107	0.0
K02229	0.0
K02228	0.0
K14106	0.0
K00441	0.0
K03288	0.0
K03289	0.0
K03284	2327.0
K03285	0.0
K03286	6.0
K03287	31.0
K03280	0.0
K03281	27.0
K03282	158.0
K00440	0.0
K13677	0.0
K12790	0.0
K09639	0.0
K12688	0.0
K12689	0.0
K12686	0.0
K12687	0.0
K12684	0.0
K12685	0.0
K12682	0.0
K12683	0.0
K12680	0.0
K11889	0.0
K08884	191.0
K11085	51.0
K11084	0.0
K11081	0.0
K11080	0.0
K11083	0.0
K11082	0.0
K11089	0.0
K08777	0.0
K08776	0.0
K06346	1241.0
K06347	0.0
K09824	0.0
K09825	148.0
K09823	0.0
K09820	6.0
K10939	0.0
K10936	0.0
K10937	0.0
K10933	0.0
K06348	0.0
K09829	0.0
K11337	0.0
K11336	0.0
K11335	0.0
K11334	0.0
K11333	0.0
K11332	0.0
K11331	0.0
K11330	0.0
K00169	17.0
K00164	0.0
K00166	0.0
K00167	0.0
K00161	29.0
K00162	27.0
K00163	0.0
K10689	0.0
K10680	0.0
K10681	0.0
K10682	0.0
K04083	1181.0
K04082	0.0
K04081	0.0
K04080	0.0
K04087	8.0
K04086	17.0
K04085	0.0
K04084	6.0
K04088	8.0
K01569	0.0
K01568	0.0
K01563	0.0
K01561	0.0
K01560	73.0
K01567	0.0
K01565	0.0
K01564	0.0
K02038	1247.0
K02039	1214.0
K02030	4803.0
K02031	1548.0
K02032	1641.0
K02033	1647.0
K02034	1684.0
K02035	4987.0
K02036	1264.0
K02037	1251.0
K05556	0.0
K13658	0.0
K13659	0.0
K13656	0.0
K13657	0.0
K13654	0.0
K13655	11.0
K13652	46.0
K13653	230.0
K13650	0.0
K13651	0.0
K05555	0.0
K05552	0.0
K02057	277.0
K05550	0.0
K05551	0.0
K12308	303.0
K12306	0.0
K03073	1252.0
K03072	14.0
K03071	0.0
K03070	2333.0
K03077	3.0
K03076	2333.0
K03075	1252.0
K03074	14.0
K08965	0.0
K08967	0.0
K08961	0.0
K08963	56.0
K13873	0.0
K13876	0.0
K13874	0.0
K13875	0.0
K06139	0.0
K06138	0.0
K06135	0.0
K06134	0.0
K06137	0.0
K06136	0.0
K06131	2332.0
K06133	80.0
K06132	0.0
K02600	1252.0
K07389	0.0
K07388	0.0
K04747	0.0
K01516	1252.0
K09977	0.0
K07518	0.0
K07519	0.0
K11437	0.0
K07512	0.0
K07516	0.0
K10212	7.0
K10747	0.0
K10217	0.0
K10219	0.0
K10218	0.0
K10748	0.0
K01912	117.0
K01913	5.0
K01910	3.0
K01911	2.0
K01916	17.0
K01917	0.0
K01914	1219.0
K01915	3603.0
K01918	20.0
K01919	27.0
K07774	0.0
K07775	8.0
K07776	27.0
K07777	1.0
K07770	1081.0
K07771	0.0
K07772	0.0
K07773	0.0
K07778	0.0
K01193	226.0
K04340	0.0
K04341	0.0
K04342	0.0
K04343	0.0
K12986	0.0
K04691	0.0
K02931	1252.0
K02933	1252.0
K02935	1252.0
K02936	0.0
K02939	1252.0
K00205	0.0
K00204	0.0
K00207	0.0
K00206	0.0
K00201	0.0
K00200	0.0
K00203	0.0
K00202	0.0
K00209	0.0
K00208	33.0
K01000	1292.0
K01001	0.0
K01002	1088.0
K01003	0.0
K01004	0.0
K01005	2184.0
K01006	1214.0
K01007	24.0
K01008	1131.0
K10855	0.0
K14115	0.0
K14116	0.0
K14441	1181.0
K14446	0.0
K14447	0.0
K14112	0.0
K14445	0.0
K08195	0.0
K08194	0.0
K14448	0.0
K08196	0.0
K08191	10.0
K14119	0.0
K08193	0.0
K00702	1.0
K10799	0.0
K03518	1134.0
K03519	1.0
K09719	0.0
K10856	0.0
K03516	0.0
K03517	1136.0
K02205	0.0
K02204	0.0
K02203	88.0
K02201	0.0
K02200	0.0
K13714	0.0
K13461	0.0
K12518	0.0
K12519	0.0
K12517	0.0
K12514	0.0
K12515	0.0
K12512	0.0
K12513	0.0
K12510	113.0
K12511	43.0
K07183	104.0
K07182	0.0
K07181	49.0
K07180	1.0
K07186	0.0
K07185	31.0
K07184	0.0
K09800	6.0
K09801	0.0
K09802	0.0
K09803	16.0
K09804	0.0
K09805	0.0
K09806	0.0
K09807	53.0
K09808	27.0
K09809	0.0
K10912	0.0
K10913	0.0
K10914	9.0
K10915	0.0
K10916	0.0
K10917	0.0
K11358	134.0
K11355	0.0
K11354	0.0
K11357	0.0
K11356	0.0
K04069	3747.0
K04068	1274.0
K04065	5.0
K04064	0.0
K04067	0.0
K04066	1252.0
K04061	45.0
K09716	0.0
K04063	0.0
K04062	0.0
K10006	43.0
K10007	43.0
K10004	0.0
K10005	43.0
K10002	0.0
K10003	0.0
K10000	0.0
K10001	0.0
K09717	0.0
K10008	43.0
K10009	0.0
K02491	0.0
K14588	0.0
K14581	0.0
K13678	1098.0
K13679	0.0
K11633	0.0
K13670	0.0
K13671	0.0
K11987	0.0
K11636	0.0
K11634	0.0
K13582	0.0
K13583	0.0
K13580	0.0
K13581	0.0
K13586	0.0
K13587	0.0
K13584	0.0
K13585	0.0
K13588	0.0
K13589	0.0
K02052	9.0
K02053	9.0
K02050	1460.0
K02051	1434.0
K02056	170.0
K05553	0.0
K02054	9.0
K02055	9.0
K02058	35.0
K02059	0.0
K05558	0.0
K05559	0.0
K03895	0.0
K03894	0.0
K03897	0.0
K03896	0.0
K03891	0.0
K03890	0.0
K03893	0.0
K03892	1314.0
K02423	0.0
K05342	0.0
K05341	2.0
K12989	0.0
K12988	0.0
K02420	92.0
K12981	0.0
K12980	0.0
K12983	0.0
K12982	0.0
K12985	0.0
K12984	0.0
K12987	0.0
K02426	11.0
K13854	0.0
K03098	10.0
K13853	1.0
K03095	17.0
K05344	0.0
K03091	358.0
K03090	28.0
K03093	3.0
K03092	41.0
K06113	2.0
K09632	0.0
K02429	23.0
K06118	0.0
K05716	0.0
K04844	0.0
K11632	0.0
K11630	0.0
K11631	1.0
K11637	0.0
K11635	0.0
K11638	0.0
K11639	0.0
K07572	0.0
K07573	0.0
K07570	17.0
K07571	30.0
K07576	87.0
K07577	0.0
K07574	1224.0
K07575	0.0
K07578	0.0
K07579	0.0
K11189	1336.0
K11184	69.0
K11187	0.0
K11180	6.0
K11181	6.0
K11183	0.0
K10764	0.0
K10763	0.0
K10762	0.0
K01938	1255.0
K01939	1252.0
K01934	1228.0
K01935	11.0
K01937	1250.0
K01930	0.0
K01932	1.0
K01933	1291.0
K07798	1.0
K07799	11.0
K07796	0.0
K07797	0.0
K07794	1.0
K07795	1.0
K07792	2.0
K07793	65.0
K07790	0.0
K07791	0.0
K06379	83.0
K00968	41.0
K06378	94.0
K06377	0.0
K06376	0.0
K06375	0.0
K09814	0.0
K09813	0.0
K06372	0.0
K06371	0.0
K06370	0.0
K01249	0.0
K01246	1155.0
K01247	6.0
K01244	0.0
K01243	1195.0
K08919	0.0
K01241	2.0
K02919	1184.0
K02913	2340.0
K02912	0.0
K02911	1253.0
K02910	0.0
K02917	0.0
K02916	1252.0
K02915	0.0
K02914	1251.0
K00228	0.0
K00227	0.0
K00226	1279.0
K00224	0.0
K00223	0.0
K00222	0.0
K00221	0.0
K00220	0.0
K01798	0.0
K01799	3.0
K01068	0.0
K01069	8.0
K01062	0.0
K01791	133.0
K01792	4.0
K01061	0.0
K01066	14.0
K01067	1.0
K01796	0.0
K01797	2.0
K05499	42.0
K14468	0.0
K14469	0.0
K14465	0.0
K14466	0.0
K14467	0.0
K10834	0.0
K10833	0.0
K02266	0.0
K03793	0.0
K03790	16.0
K03791	0.0
K03796	0.0
K03797	1219.0
K03794	0.0
K03795	0.0
K03798	2490.0
K03799	39.0
K13448	0.0
K12538	0.0
K12539	0.0
K12530	0.0
K12531	0.0
K12532	0.0
K12533	0.0
K12534	0.0
K12535	0.0
K12536	0.0
K12537	0.0
K03136	0.0
K09790	53.0
K09791	6.0
K09792	0.0
K09793	16.0
K09794	6.0
K09795	0.0
K09796	0.0
K09797	49.0
K09798	5.0
K09799	0.0
K10972	0.0
K10973	0.0
K10977	0.0
K10974	1126.0
K10975	0.0
K10978	0.0
K10979	20.0
K06308	0.0
K00315	0.0
K09862	0.0
K06303	0.0
K09860	0.0
K09861	1229.0
K06306	9.0
K06307	0.0
K06305	0.0
K11373	0.0
K04047	37.0
K04046	0.0
K04045	1123.0
K04044	0.0
K04043	1256.0
K04042	2330.0
K04041	112.0
K04040	0.0
K02700	0.0
K04049	0.0
K04048	0.0
K02707	0.0
K02704	0.0
K02705	0.0
K10020	0.0
K10021	0.0
K10022	0.0
K10023	0.0
K10024	0.0
K10025	0.0
K10026	2.0
K10027	0.0
K13612	0.0
K13613	0.0
K13611	0.0
K13614	0.0
K13615	0.0
K05794	16.0
K05795	19.0
K05796	0.0
K05797	0.0
K05790	0.0
K05791	0.0
K05792	0.0
K05793	0.0
K05798	0.0
K05799	151.0
K01474	0.0
K01477	0.0
K01476	7.0
K01471	0.0
K01470	2275.0
K01473	0.0
K13039	0.0
K01479	0.0
K01478	40.0
K05570	43.0
K05571	43.0
K05572	0.0
K05573	0.0
K02078	378.0
K02079	0.0
K05576	0.0
K02074	32.0
K02075	32.0
K02076	23.0
K02077	48.0
K02071	1238.0
K02072	1238.0
K02073	1238.0
K03309	22.0
K03308	3485.0
K03305	28.0
K03304	6.0
K03307	99.0
K03306	104.0
K03301	0.0
K03300	4.0
K03303	1095.0
K03302	0.0
K06173	1326.0
K06175	0.0
K06174	0.0
K06177	11.0
K06176	0.0
K06179	1170.0
K07680	0.0
K03867	0.0
K03838	0.0
K12053	0.0
K11618	40.0
K11619	0.0
K11614	0.0
K11615	0.0
K11616	0.0
K11617	0.0
K11610	0.0
K11611	0.0
K11960	0.0
K11961	0.0
K02836	1252.0
K10565	0.0
K10564	0.0
K02837	130.0
K10561	6.0
K10560	6.0
K10563	2257.0
K10562	0.0
K02838	1252.0
K06858	0.0
K02839	39.0
K06859	1083.0
K12700	21.0
K07558	0.0
K07559	41.0
K07228	0.0
K07229	0.0
K07226	0.0
K07224	0.0
K07225	0.0
K07222	0.0
K07223	16.0
K07220	103.0
K07221	2.0
K10709	43.0
K10708	0.0
K10701	0.0
K10703	0.0
K10702	0.0
K10704	0.0
K05984	0.0
K07537	0.0
K08652	0.0
K08651	0.0
K08658	0.0
K08659	106.0
K05982	0.0
K07451	0.0
K07453	0.0
K07452	0.0
K07455	7.0
K07454	1.0
K09707	48.0
K07457	3.0
K09706	2.0
K07104	0.0
K00029	2.0
K00028	0.0
K00799	0.0
K00798	168.0
K00797	65.0
K00024	21.0
K00795	0.0
K00026	0.0
K00021	0.0
K00020	33.0
K00023	0.0
K00022	0.0
K09017	0.0
K01269	2284.0
K09015	43.0
K09014	1202.0
K09013	1277.0
K09011	10.0
K09010	0.0
K01261	0.0
K01262	1288.0
K01263	0.0
K01264	0.0
K01265	1319.0
K01266	1121.0
K09018	0.0
K08227	0.0
K08226	0.0
K08225	0.0
K08224	1.0
K08223	7.0
K08222	0.0
K08221	0.0
K00249	0.0
K01790	1202.0
K00241	11.0
K00240	43.0
K00243	97.0
K00242	0.0
K00245	6.0
K00244	112.0
K00247	0.0
K00246	6.0
K01795	47.0
K06983	0.0
K02799	0.0
K02798	0.0
K02791	3.0
K02790	0.0
K02793	2305.0
K02795	7799.0
K02794	7818.0
K02796	5611.0
K04564	19.0
K04565	55.0
K04566	39.0
K04567	1212.0
K01040	6.0
K01041	0.0
K04562	11.0
K04568	0.0
K01049	0.0
K02535	11.0
K02242	17.0
K02536	11.0
K02531	0.0
K02246	17.0
K02533	6.0
K02532	31.0
K02248	0.0
K02538	1.0
K00581	0.0
K13421	0.0
K01013	0.0
K15018	0.0
K15019	0.0
K03110	1252.0
K03111	4596.0
K03112	0.0
K03113	11.0
K03116	45.0
K03117	33.0
K03118	56.0
K03119	0.0
K10919	0.0
K12552	0.0
K12553	0.0
K12551	0.0
K12556	0.0
K12554	15.0
K12555	33.0
K06892	0.0
K06893	0.0
K06890	2205.0
K06891	6.0
K06896	39.0
K06897	71.0
K06894	8.0
K06895	25.0
K10954	0.0
K10956	0.0
K06899	0.0
K06328	0.0
K06329	0.0
K10952	0.0
K10953	0.0
K11395	0.0
K11391	0.0
K11390	0.0
K11392	0.0
K00499	0.0
K00494	0.0
K00495	0.0
K00496	0.0
K00491	0.0
K00492	0.0
K00493	0.0
K13591	0.0
K01467	62.0
K13593	0.0
K13592	0.0
K04021	0.0
K04020	0.0
K04023	1090.0
K04022	0.0
K04025	0.0
K04024	6.0
K04027	6.0
K04026	5.0
K04029	54.0
K04028	55.0
K07055	0.0
K07054	0.0
K07057	0.0
K07056	1262.0
K07051	0.0
K07050	1155.0
K07053	1384.0
K07052	1368.0
K07059	0.0
K07058	103.0
K10040	41.0
K10041	1083.0
K10046	0.0
K04799	0.0
K04798	0.0
K04793	0.0
K04792	0.0
K04791	0.0
K04790	0.0
K04797	0.0
K04796	0.0
K04795	0.0
K04794	27.0
K13638	0.0
K13639	0.0
K13634	0.0
K13635	0.0
K13636	0.0
K13637	0.0
K13630	0.0
K13631	0.0
K13632	0.0
K13633	1.0
K02042	54.0
K05778	0.0
K05779	0.0
K05776	16.0
K05541	0.0
K05774	0.0
K05775	0.0
K05772	6.0
K05773	6.0
K05540	19.0
K01459	0.0
K01458	0.0
K01457	0.0
K01455	0.0
K01454	0.0
K01453	0.0
K01452	0.0
K01451	1118.0
K01450	0.0
K05518	0.0
K08070	7.0
K08071	0.0
K05516	46.0
K08077	1.0
K05515	145.0
K13093	0.0
K11783	0.0
K12949	0.0
K12945	0.0
K12944	0.0
K12941	8.0
K12940	6.0
K12943	0.0
K12942	10.0
K14728	0.0
K14727	0.0
K11785	0.0
K00108	0.0
K13890	0.0
K13891	0.0
K13892	0.0
K13893	0.0
K13894	0.0
K13895	0.0
K13896	0.0
K06159	0.0
K06158	1273.0
K06153	2335.0
K06152	6.0
K06151	6.0
K06157	0.0
K06156	0.0
K06155	0.0
K06154	0.0
K03327	39.0
K03326	0.0
K03325	4.0
K03324	3419.0
K03322	19.0
K03321	1086.0
K03320	55.0
K03329	0.0
K03328	28.0
K04802	0.0
K04801	0.0
K04800	0.0
K11948	0.0
K01505	0.0
K04756	0.0
K11940	0.0
K11941	0.0
K11942	0.0
K11943	0.0
K11944	0.0
K01507	2377.0
K11946	0.0
K11947	0.0
K01506	0.0
K01501	0.0
K01500	1.0
K01503	0.0
K06714	7.0
K04750	41.0
K12789	0.0
K12788	0.0
K11526	0.0
K10810	0.0
K11522	0.0
K11523	0.0
K08675	0.0
K08676	2.0
K08677	0.0
K08679	0.0
K11521	0.0
K10547	9.0
K10546	11.0
K10545	3.0
K10544	0.0
K10543	1.0
K10542	1131.0
K10541	1131.0
K10540	1156.0
K10549	3.0
K10548	9.0
K14630	0.0
K11529	0.0
K00007	0.0
K00005	1224.0
K13444	0.0
K00003	1249.0
K00002	44.0
K00001	81.0
K01186	58.0
K00009	0.0
K00008	116.0
K10726	0.0
K10725	0.0
K08246	0.0
K00263	0.0
K00262	1262.0
K00261	0.0
K00260	0.0
K00266	2663.0
K00265	54.0
K01200	1104.0
K01201	102.0
K01206	1465.0
K01207	67.0
K01205	11.0
K01208	16.0
K01209	306.0
K06167	13.0
K00917	1164.0
K00912	11.0
K00919	1251.0
K02519	1246.0
K02518	170.0
K02517	24.0
K02511	0.0
K02510	12.0
K13409	0.0
K13408	0.0
K03179	15.0
K03170	0.0
K03177	1252.0
K12574	2322.0
K12570	0.0
K12573	1231.0
K11009	0.0
K11008	0.0
K11005	0.0
K11004	0.0
K11007	0.0
K11006	0.0
K11003	0.0
K08296	16.0
K08297	0.0
K08295	0.0
K02634	0.0
K02635	0.0
K10622	0.0
K07693	0.0
K07692	0.0
K07691	0.0
K07690	0.0
K07697	0.0
K07696	51.0
K07695	0.0
K07694	0.0
K07699	44.0
K07698	0.0
K07079	1222.0
K07078	27.0
K07077	0.0
K07076	21.0
K07075	11.0
K07074	4.0
K07073	0.0
K07072	0.0
K07071	7.0
K07070	0.0
K14584	0.0
K11620	0.0
K09190	0.0
K11623	0.0
K05759	0.0
K08589	0.0
K11625	0.0
K11995	0.0
K01439	1309.0
K01438	14.0
K01431	0.0
K01430	41.0
K01433	0.0
K01432	0.0
K01434	0.0
K01437	0.0
K01436	74.0
K05539	0.0
K14520	0.0
K12963	0.0
K12962	0.0
K12961	0.0
K12960	2251.0
K14749	0.0
K14748	0.0
K02972	0.0
K14743	0.0
K14742	88.0
K14745	0.0
K14744	0.0
K14747	0.0
K14746	0.0
K02167	0.0
K02164	0.0
K02160	97.0
K02168	0.0
K02169	11.0
K10931	0.0
K03341	0.0
K03340	80.0
K03343	0.0
K03342	0.0
K03346	17.0
K12299	0.0
K12291	0.0
K12290	0.0
K12293	0.0
K12292	0.0
K12295	0.0
K12294	0.0
K12297	27.0
K12368	0.0
K11922	0.0
K11923	0.0
K11920	0.0
K11921	0.0
K11926	0.0
K11927	60.0
K11924	22.0
K11925	0.0
K11928	52.0
K13181	0.0
K13219	0.0
K07262	0.0
K07263	19.0
K07260	1212.0
K07261	0.0
K07266	6.0
K07267	0.0
K07264	0.0
K07265	6.0
K07268	0.0
K07269	0.0
K01155	52.0
K04478	0.0
K04479	0.0
K10528	0.0
K14952	0.0
K07486	0.0
K07487	0.0
K07484	2172.0
K07485	0.0
K07482	0.0
K07483	168.0
K07480	0.0
K07481	5.0
K07488	0.0
K07489	0.0
K11210	0.0
K11211	0.0
K11212	0.0
K11214	39.0
K11216	0.0
K06300	0.0
K00061	0.0
K00060	2.0
K06301	0.0
K00065	29.0
K00064	0.0
K00067	1286.0
K00066	0.0
K00069	0.0
K00068	7.0
K06304	0.0
K08262	0.0
K08261	0.0
K08260	0.0
K08265	0.0
K08264	0.0
K00288	0.0
K00285	0.0
K00284	1154.0
K00287	1228.0
K00286	1292.0
K00281	11.0
K00280	0.0
K00283	53.0
K00282	53.0
K08088	0.0
K14198	0.0
K14199	0.0
K03452	0.0
K14194	0.0
K14195	0.0
K14196	0.0
K14197	0.0
K14192	0.0
K14193	0.0
K01880	1191.0
K01881	1292.0
K01883	1252.0
K01885	1294.0
K04618	0.0
K01887	1291.0
K01224	2.0
K01889	1252.0
K01226	42.0
K01227	1.0
K01220	1109.0
K01222	10.0
K01223	2301.0
K02759	3299.0
K02755	0.0
K02757	1206.0
K02756	0.0
K14998	0.0
K02750	27.0
K02753	0.0
K02752	0.0
K00939	1235.0
K00938	17.0
K00937	131.0
K00936	2716.0
K00935	0.0
K00934	0.0
K00933	0.0
K00932	0.0
K00931	175.0
K00930	284.0
K01089	13.0
K01080	0.0
K01081	1150.0
K01082	0.0
K01083	0.0
K01084	0.0
K01085	0.0
K01087	0.0
K02571	0.0
K02570	16.0
K02573	17.0
K02572	0.0
K02575	11.0
K02574	33.0
K07780	0.0
K03488	104.0
K03489	18.0
K03482	0.0
K03483	0.0
K03480	1085.0
K03481	20.0
K03486	69.0
K03487	0.0
K03484	134.0
K03485	0.0
K02287	0.0
K02286	0.0
K02285	0.0
K02284	0.0
K02283	142.0
K02282	38.0
K02281	0.0
K02280	0.0
K02289	0.0
K02288	0.0
K03626	0.0
K03627	0.0
K03624	1309.0
K03625	1252.0
K03151	1219.0
K03620	17.0
K03153	0.0
K08869	0.0
K03628	157.0
K03629	1246.0
K09738	0.0
K09739	0.0
K09736	0.0
K09737	0.0
K09735	0.0
K09732	0.0
K09733	0.0
K09730	0.0
K09731	0.0
K09888	100.0
K09889	6.0
K09880	0.0
K09882	1.0
K09883	0.0
K09884	0.0
K09887	0.0
K11027	0.0
K11026	0.0
K11025	0.0
K11024	0.0
K07679	0.0
K07678	0.0
K11021	0.0
K11020	0.0
K07675	0.0
K07674	0.0
K07676	0.0
K07671	0.0
K07670	0.0
K07673	0.0
K07672	0.0
K01117	0.0
K12048	0.0
K07019	6.0
K07018	0.0
K07011	1204.0
K07010	1231.0
K07013	6.0
K07012	93.0
K07015	1219.0
K07014	1.0
K07017	3.0
K07016	0.0
K10084	0.0
K08372	61.0
K05884	7.0
K05885	62.0
K05886	0.0
K05887	0.0
K05880	0.0
K05881	0.0
K05882	0.0
K05883	0.0
K08902	0.0
K05739	0.0
K05888	0.0
K05889	0.0
K08903	0.0
K00547	17.0
K00544	0.0
K00545	0.0
K00542	0.0
K00543	0.0
K00540	1409.0
K00548	181.0
K00549	2224.0
K01145	0.0
K01412	0.0
K01147	6.0
K01417	1148.0
K00038	0.0
K01143	0.0
K01142	2324.0
K01419	22.0
K00788	1175.0
K00789	1274.0
K12502	0.0
K14762	0.0
K14761	84.0
K06195	0.0
K03819	0.0
K03818	0.0
K03814	2.0
K03817	17.0
K03816	1166.0
K03811	64.0
K03810	1.0
K03813	0.0
K11908	0.0
K11909	0.0
K11904	5.0
K11905	5.0
K11906	0.0
K11907	5.0
K11900	5.0
K11901	5.0
K11902	0.0
K11903	6.0
K10986	0.0
K13238	0.0
K13239	0.0
K13797	0.0
K07248	8.0
K13796	0.0
K07244	0.0
K07245	0.0
K07246	30.0
K07240	2411.0
K07241	0.0
K07242	0.0
K07243	3.0
K01268	0.0
K05296	0.0
K02821	75.0
K09016	0.0
K09945	0.0
K09944	0.0
K09947	0.0
K09946	0.0
K09941	0.0
K09940	1.0
K09943	0.0
K09942	0.0
K09949	0.0
K09948	0.0
K10851	0.0
K10850	0.0
K03666	7.0
K03667	22.0
K03196	6.0
K03665	1251.0
K11275	0.0
K06012	83.0
K00048	1167.0
K10857	0.0
K09773	55.0
K00043	0.0
K00042	52.0
K00041	48.0
K00040	52.0
K00046	172.0
K00733	0.0
K00044	0.0
K06011	0.0
K09012	0.0
K06016	3.0
K06017	0.0
K06014	0.0
K06015	42.0
K06019	11.0
K01075	0.0
K12221	0.0
K06444	0.0
K04632	0.0
K14977	2.0
K14974	0.0
K00958	5.0
K00951	1264.0
K00950	19.0
K00952	1.0
K00955	0.0
K00954	1252.0
K00957	3.0
K00956	2.0
K00590	0.0
K02777	17.0
K02775	33.0
K02774	75.0
K02773	75.0
K02771	1082.0
K02770	71.0
K02779	19.0
K02778	0.0
K01606	0.0
K01607	1213.0
K01604	0.0
K01605	0.0
K01602	0.0
K01601	0.0
K03750	35.0
K01609	96.0
K02553	0.0
K02804	53.0
K02551	1092.0
K02806	0.0
K02557	104.0
K02800	1084.0
K05275	0.0
K02802	0.0
K13300	0.0
K02558	2.0
K02809	0.0
K02808	0.0
K03600	0.0
K03601	1252.0
K03602	1249.0
K03603	0.0
K03604	74.0
K03605	11.0
K03606	0.0
K03607	0.0
K03608	85.0
K03609	139.0
K06078	0.0
K06079	0.0
K09710	1252.0
K09711	0.0
K09712	0.0
K06073	0.0
K06074	0.0
K06075	0.0
K06076	8.0
K06077	0.0
K06382	43.0
K06383	37.0
K06380	0.0
K06381	92.0
K06386	0.0
K06387	42.0
K06384	3.0
K06385	78.0
K06388	0.0
K06389	0.0
K12466	0.0
K12468	0.0
K07657	6.0
K07656	0.0
K07655	0.0
K07654	0.0
K07653	0.0
K07652	22.0
K07651	0.0
K07650	1081.0
K07659	0.0
K07658	1195.0
K11041	2.0
K11040	0.0
K11043	0.0
K11042	0.0
K11045	0.0
K11044	0.0
K11047	0.0
K11046	0.0
K11049	0.0
K11048	0.0
K07387	11.0
K07386	44.0
K06926	2285.0
K06927	0.0
K06924	0.0
K06925	1250.0
K06922	0.0
K06923	82.0
K06920	8.0
K06921	2222.0
K06928	5.0
K06929	7.0
K07033	112.0
K07032	8.0
K07031	1126.0
K07030	1218.0
K07037	17.0
K07035	95.0
K07034	0.0
K07039	0.0
K07038	28.0
K10829	0.0
K00384	1414.0
K00385	4.0
K00386	0.0
K00387	0.0
K00380	0.0
K00381	0.0
K00382	124.0
K00383	0.0
K00389	0.0
K01387	0.0
K01385	0.0
K01389	0.0
K09158	0.0
K09159	0.0
K09156	0.0
K09157	1240.0
K09154	0.0
K09155	6.0
K09152	0.0
K09153	1166.0
K09150	0.0
K09151	6.0
K05970	64.0
K05714	0.0
K05715	0.0
K05710	0.0
K05711	0.0
K05712	0.0
K05713	0.0
K00560	1210.0
K00561	0.0
K00563	1123.0
K00564	1099.0
K00566	1245.0
K00567	1228.0
K00568	0.0
K00569	0.0
K05575	0.0
K01169	0.0
K01167	0.0
K01166	0.0
K05577	0.0
K01163	55.0
K01161	0.0
K01160	0.0
K05578	0.0
K05579	0.0
K08092	10.0
K08093	1082.0
K08094	1095.0
K08095	0.0
K08096	0.0
K08097	0.0
K02254	0.0
K02255	0.0
K01743	0.0
K02251	0.0
K02061	0.0
K01741	0.0
K02060	0.0
K00114	0.0
K02122	90.0
K02123	101.0
K02120	102.0
K02121	94.0
K02124	102.0
K03837	5.0
K03836	0.0
K03835	6.0
K03834	0.0
K03833	36.0
K03832	23.0
K03831	0.0
K03830	51.0
K00443	0.0
K03839	13.0
K02067	6.0
K10189	90.0
K13038	2346.0
K13787	163.0
K13788	22.0
K13789	3507.0
K10188	91.0
K12255	0.0
K12254	0.0
K12257	96.0
K12256	0.0
K12251	5.0
K12250	0.0
K12253	0.0
K12252	0.0
K13252	22.0
K13256	0.0
K13255	0.0
K12079	0.0
K12078	0.0
K12071	0.0
K12070	0.0
K12073	0.0
K12072	0.0
K09912	0.0
K06236	0.0
K06237	0.0
K05519	0.0
K09914	0.0
K11788	0.0
K11782	0.0
K11780	0.0
K11781	0.0
K11787	0.0
K11784	0.0
K11530	0.0
K12787	0.0
K12786	0.0
K12785	0.0
K12784	0.0
K06718	0.0
K09969	0.0
K09968	0.0
K09967	39.0
K09966	0.0
K09965	0.0
K09964	0.0
K09963	1129.0
K09962	17.0
K09961	5.0
K09960	5.0
K11527	3.0
K11524	0.0
K11525	0.0
K11250	0.0
K11253	0.0
K11258	0.0
K11528	0.0
K00713	0.0
K00712	0.0
K10780	0.0
K10783	0.0
K10125	0.0
K10124	0.0
K10126	0.0
K10121	0.0
K10123	0.0
K10122	0.0
K04652	1146.0
K04653	57.0
K04651	1216.0
K04656	57.0
K04654	57.0
K04655	58.0
K00973	1222.0
K00972	0.0
K00971	86.0
K00970	33.0
K00975	2471.0
K00974	3574.0
K00979	24.0
K00978	9.0
K14954	0.0
K14955	0.0
K14956	0.0
K06178	1181.0
K01596	8.0
K01597	17.0
K01594	0.0
K01595	43.0
K01592	0.0
K01593	0.0
K01590	0.0
K01591	1267.0
K01598	0.0
K01599	294.0
K02711	0.0
K02710	0.0
K02713	0.0
K02712	0.0
K02714	0.0
K02717	0.0
K02716	0.0
K02719	0.0
K02718	0.0
K03449	40.0
K03446	14.0
K03444	0.0
K03445	0.0
K03442	112.0
K01620	1200.0
K01621	21.0
K01622	0.0
K01623	62.0
K01624	1418.0
K01625	4603.0
K01626	1209.0
K01627	17.0
K01628	95.0
K01629	41.0
K05299	0.0
K02829	0.0
K02828	0.0
K02827	0.0
K02826	0.0
K02825	61.0
K02824	1198.0
K02823	1235.0
K02822	106.0
K03198	6.0
K03199	0.0
K03668	0.0
K03669	0.0
K03190	41.0
K03191	0.0
K03660	126.0
K03194	0.0
K03195	0.0
K03664	1252.0
K03197	0.0
K09772	1234.0
K06013	1.0
K09770	1.0
K09771	0.0
K09776	0.0
K09777	77.0
K09774	0.0
K09775	56.0
K09778	5.0
K09779	83.0
K06269	0.0
K06323	0.0
K11624	0.0
K02991	0.0
K02990	1247.0
K02624	5.0
K02240	1098.0
K08282	6.0
K12440	0.0
K12441	0.0
K12442	0.0
K12443	0.0
K12444	0.0
K12445	0.0
K12449	0.0
K02247	0.0
K07637	0.0
K07636	1200.0
K07639	0.0
K07638	0.0
K11069	87.0
K11068	1251.0
K11063	0.0
K11062	0.0
K11061	0.0
K11060	0.0
K11066	0.0
K11065	33.0
K06900	0.0
K06901	2369.0
K06902	1135.0
K06903	5.0
K06904	5.0
K06905	15.0
K06906	11.0
K06907	18.0
K06908	15.0
K06909	1.0
K10821	0.0
K05905	1.0
K05904	0.0
K05906	0.0
K05900	0.0
K05903	11.0
K01406	0.0
K05909	0.0
K05908	0.0
K00368	0.0
K00369	0.0
K00366	6.0
K00367	0.0
K00364	17.0
K00365	0.0
K00362	0.0
K00363	0.0
K00360	0.0
```
