## Extended Data File 1 for "Diet induces reproducible alterations in the mouse and human gut microbiome": SRS643206_SRR1426852.picrust_nol

```
# Constructed from biom file
#OTU ID	SRR1426852
K01365	0.0
K01364	0.0
K01361	0.0
K01360	0.0
K01362	1020.0
K02249	0.0
K05841	0.0
K05844	0.0
K05845	242.0
K05846	396.0
K05847	2556.0
K00508	0.0
K00500	0.0
K00507	238.0
K00504	0.0
K00505	0.0
K12521	0.0
K01101	2243.0
K01103	7.0
K12520	0.0
K01104	6247.0
K05592	1014.0
K05593	95.0
K05590	0.0
K05591	0.0
K05596	0.0
K05597	0.0
K05594	0.0
K05595	75.0
K05599	0.0
K11964	0.0
K11962	0.0
K14540	2603.0
K12529	0.0
K12528	0.0
K06353	0.0
K02456	485.0
K02457	0.0
K02454	477.0
K02455	239.0
K02452	0.0
K02453	715.0
K02450	0.0
K02103	269.0
K08138	28.0
K02108	5504.0
K02109	5552.0
K02458	0.0
K02459	0.0
K08137	0.0
K03851	4.0
K03850	0.0
K03852	3.0
K03855	4.0
K03856	2677.0
K13018	0.0
K13019	1.0
K13010	0.0
K13011	0.0
K13012	2196.0
K13013	0.0
K13014	0.0
K13015	23.0
K13016	1.0
K13017	0.0
K08566	0.0
K08567	1.0
K13274	0.0
K13275	0.0
K13276	0.0
K13277	0.0
K03275	0.0
K03274	246.0
K03277	0.0
K03276	0.0
K03271	2738.0
K03270	225.0
K03273	246.0
K03272	527.0
K03279	0.0
K03278	0.0
K11022	0.0
K12277	0.0
K12276	0.0
K12270	2182.0
K11058	0.0
K12279	0.0
K12278	0.0
K07557	0.0
K07550	0.0
K07552	143.0
K06319	0.0
K09909	0.0
K09908	0.0
K12051	0.0
K12050	0.0
K12057	0.0
K12056	0.0
K06221	5.0
K09900	0.0
K09903	3158.0
K09902	0.0
K09904	0.0
K09907	0.0
K09906	0.0
K11501	0.0
K03234	0.0
K00773	3157.0
K00772	243.0
K00777	0.0
K00776	0.0
K06313	23.0
K06315	0.0
K05574	0.0
K10201	0.0
K07176	0.0
K07177	77.0
K07174	0.0
K07175	298.0
K07172	0.0
K07173	2691.0
K07170	2354.0
K07171	3050.0
K07178	0.0
K07179	0.0
K00195	0.0
K00194	8.0
K00197	31.0
K00196	0.0
K00191	0.0
K00190	0.0
K00193	0.0
K00192	0.0
K00198	295.0
K06405	406.0
K10109	365.0
K10108	445.0
K10107	4.0
K01828	0.0
K01829	0.0
K01826	0.0
K01825	1.0
K01822	0.0
K01823	229.0
K01820	239.0
K01821	14.0
K00999	0.0
K00998	987.0
K00995	3852.0
K00997	444.0
K00996	8.0
K00991	3205.0
K00990	306.0
K00992	0.0
K11028	0.0
K02622	2615.0
K02625	0.0
K03564	3009.0
K13489	238.0
K13488	238.0
K13483	0.0
K13482	0.0
K13481	0.0
K13480	1.0
K13487	238.0
K13486	238.0
K14680	0.0
K14681	0.0
K14682	238.0
K08358	9.0
K08357	9.0
K08356	0.0
K08355	0.0
K03469	986.0
K03462	0.0
K03464	0.0
K03465	79.0
K03466	3008.0
K01648	0.0
K01649	1214.0
K01643	16.0
K01640	4.0
K01641	12.0
K01646	7.0
K01647	3163.0
K01644	30.0
K02597	0.0
K02626	0.0
K02595	0.0
K02594	25.0
K02593	0.0
K02592	23.0
K02591	46.0
K02590	90.0
K02598	55.0
K02849	242.0
K14061	0.0
K14062	0.0
K14063	0.0
K14064	0.0
K14065	0.0
K14067	0.0
K02841	242.0
K02840	12.0
K02843	9.0
K02844	239.0
K02847	0.0
K02846	0.0
K02102	0.0
K09758	20.0
K06039	0.0
K06034	0.0
K06036	0.0
K06037	0.0
K06032	0.0
K01581	20.0
K02702	0.0
K02659	0.0
K13490	238.0
K13491	238.0
K03644	409.0
K03645	0.0
K03646	11.0
K03647	2260.0
K03640	15.0
K03641	8.0
K03642	253.0
K03643	4.0
K03648	2824.0
K03649	23.0
K06694	0.0
K11814	0.0
K12428	0.0
K12429	0.0
K12422	0.0
K12423	0.0
K12420	0.0
K12421	0.0
K12426	0.0
K12427	0.0
K12424	0.0
K12425	0.0
K07349	0.0
K07348	0.0
K05380	0.0
K07345	0.0
K07344	1.0
K07347	0.0
K07346	0.0
K07341	346.0
K07340	1.0
K07343	536.0
K07342	0.0
K06968	239.0
K06969	4009.0
K06962	335.0
K06963	0.0
K06960	801.0
K06961	0.0
K06966	2970.0
K06967	2603.0
K06964	0.0
K06965	0.0
K08995	238.0
K08994	0.0
K08997	0.0
K08996	0.0
K08990	0.0
K08993	0.0
K08992	0.0
K08999	337.0
K08998	918.0
K08344	0.0
K08345	0.0
K08346	0.0
K14940	0.0
K02724	0.0
K08349	0.0
K11815	0.0
K05929	0.0
K05928	238.0
K05927	0.0
K05924	0.0
K05922	0.0
K05921	0.0
K00349	170.0
K00698	0.0
K00340	401.0
K00341	401.0
K00690	135.0
K00343	401.0
K00344	1.0
K00697	12.0
K00346	170.0
K00347	170.0
K09116	263.0
K09117	798.0
K05337	751.0
K09118	66.0
K09119	0.0
K02106	1.0
K05823	12.0
K05820	0.0
K05826	0.0
K05827	0.0
K02100	0.0
K02101	0.0
K00524	0.0
K00525	921.0
K00526	696.0
K00527	5522.0
K00520	238.0
K00522	0.0
K00523	0.0
K02451	0.0
K00528	709.0
K00529	0.0
K00025	238.0
K14215	0.0
K14213	0.0
K03453	675.0
K00796	966.0
K05339	0.0
K00027	2894.0
K00794	2651.0
K00793	2651.0
K01347	0.0
K01346	0.0
K01344	0.0
K01343	0.0
K00791	3178.0
K01340	0.0
K00790	3313.0
K02694	0.0
K02696	0.0
K02697	0.0
K02690	0.0
K02691	6.0
K02692	0.0
K02693	0.0
K02698	0.0
K02699	0.0
K00836	0.0
K00837	156.0
K00835	238.0
K00832	2194.0
K00833	386.0
K00830	8.0
K00831	2911.0
K00839	238.0
K04335	0.0
K04334	0.0
K01120	238.0
K01126	1109.0
K04333	0.0
K01129	973.0
K01128	0.0
K04339	0.0
K04338	0.0
K02470	3611.0
K02471	246.0
K02472	21.0
K02473	0.0
K02474	212.0
K02475	0.0
K02476	0.0
K02477	558.0
K02478	0.0
K02479	238.0
K09019	0.0
K01267	2402.0
K13074	0.0
K13075	0.0
K11441	0.0
K14055	0.0
K13299	0.0
K13292	3169.0
K14057	0.0
K14056	0.0
K02856	21.0
K02585	24.0
K12211	0.0
K12210	0.0
K12213	0.0
K12212	0.0
K12215	0.0
K02854	0.0
K12217	0.0
K12216	0.0
K12219	0.0
K12218	0.0
K02855	0.0
K08692	0.0
K08693	0.0
K08690	0.0
K08691	0.0
K08696	0.0
K08697	0.0
K11748	238.0
K11749	3023.0
K11746	0.0
K11747	0.0
K11744	238.0
K11745	238.0
K11742	4.0
K11743	70.0
K11740	0.0
K11741	295.0
K13920	38.0
K13921	0.0
K13922	304.0
K13923	0.0
K13924	0.0
K13925	0.0
K13926	238.0
K13927	9.0
K13928	0.0
K13929	0.0
K09923	0.0
K09922	412.0
K06201	2740.0
K06200	2827.0
K06207	3112.0
K06206	58.0
K06205	0.0
K09924	238.0
K09929	0.0
K06208	1.0
K00759	4949.0
K00758	0.0
K00752	0.0
K00757	3121.0
K00756	185.0
K00754	3396.0
K06001	447.0
K05557	0.0
K09766	2.0
K05554	0.0
K07475	0.0
K07150	370.0
K07151	3.0
K07152	0.0
K07153	0.0
K07154	2715.0
K07155	0.0
K07156	0.0
K07157	0.0
K07406	414.0
K07407	1282.0
K07404	638.0
K07405	176.0
K07402	5019.0
K07403	245.0
K07400	0.0
K07401	0.0
K01808	3989.0
K01809	5476.0
K01800	0.0
K01801	0.0
K01802	2506.0
K01803	3379.0
K01804	350.0
K01805	561.0
K01807	2347.0
K09718	0.0
K14668	0.0
K14669	0.0
K14666	0.0
K14667	0.0
K01664	64.0
K01665	151.0
K01666	56.0
K01667	159.0
K01660	0.0
K01661	267.0
K01662	5335.0
K01663	0.0
K01668	0.0
K01669	238.0
K02863	3157.0
K02862	0.0
K02860	2887.0
K02867	3157.0
K02866	0.0
K02864	3156.0
K02869	0.0
K05362	0.0
K05365	0.0
K03402	583.0
K03403	0.0
K03400	0.0
K03406	1276.0
K03407	583.0
K03404	1.0
K03405	1.0
K03408	511.0
K03409	2.0
K02315	421.0
K02314	3423.0
K02317	0.0
K02316	3158.0
K02313	3161.0
K02312	0.0
K02319	0.0
K12405	0.0
K12152	0.0
K12151	0.0
K07091	4.0
K07090	1775.0
K07093	238.0
K07092	0.0
K07095	7830.0
K07094	0.0
K07097	0.0
K07096	4.0
K07099	44.0
K07098	3628.0
K11175	2855.0
K11174	0.0
K11177	0.0
K11176	0.0
K11173	0.0
K11179	4.0
K11178	0.0
K00322	0.0
K00320	0.0
K00321	0.0
K00326	0.0
K00324	137.0
K00325	67.0
K00329	4.0
K05945	4.0
K05944	0.0
K05947	0.0
K05946	59.0
K06944	0.0
K06945	0.0
K06946	0.0
K06415	23.0
K06940	599.0
K06941	3615.0
K06942	3158.0
K06943	0.0
K10806	0.0
K10807	0.0
K10804	477.0
K10805	64.0
K06948	2204.0
K06949	3139.0
K06418	8.0
K09138	23.0
K09139	0.0
K09134	45.0
K09135	0.0
K09136	3.0
K09137	23.0
K09130	0.0
K09131	244.0
K09132	50.0
K09133	4.0
K05808	1133.0
K05809	0.0
K05804	260.0
K05805	5.0
K05806	0.0
K05807	177.0
K05800	0.0
K05801	7.0
K05802	0.0
K05803	0.0
K01044	0.0
K01045	0.0
K01046	238.0
K02068	98.0
K04561	0.0
K01042	295.0
K05568	1192.0
K05567	480.0
K14273	0.0
K14275	0.0
K14274	0.0
K02062	0.0
K05245	0.0
K05564	0.0
K01048	72.0
K02066	419.0
K01322	390.0
K01325	0.0
K02065	419.0
K01326	0.0
K05560	0.0
K02243	2203.0
K08930	0.0
K02679	0.0
K02676	0.0
K02674	0.0
K02675	0.0
K02672	0.0
K02241	2.0
K02670	0.0
K02671	0.0
K00810	0.0
K00811	171.0
K00812	487.0
K00813	0.0
K00814	0.0
K00817	3172.0
K00818	482.0
K00819	12.0
K02530	2264.0
K02245	2203.0
K02244	12.0
K01499	0.0
K01498	0.0
K01493	3094.0
K01492	23.0
K01491	6402.0
K01497	3.0
K01496	2825.0
K01495	591.0
K01494	134.0
K02418	115.0
K02419	124.0
K14492	0.0
K02412	122.0
K02413	121.0
K02410	124.0
K02411	72.0
K02416	124.0
K02417	88.0
K02414	5.0
K02415	8.0
K00120	0.0
K00121	4.0
K00430	0.0
K13058	238.0
K13059	4.0
K13727	0.0
K13057	0.0
K13722	0.0
K13051	9.0
K13052	2285.0
K00435	0.0
K12054	0.0
K03239	0.0
K03238	0.0
K03231	0.0
K03230	239.0
K03232	0.0
K12059	0.0
K03237	0.0
K03236	0.0
K12058	0.0
K12239	0.0
K12238	0.0
K12235	0.0
K12234	4.0
K13942	0.0
K13940	400.0
K13941	0.0
K12097	0.0
K12096	0.0
K12095	0.0
K12094	0.0
K12093	0.0
K12092	0.0
K12091	0.0
K12090	0.0
K12099	0.0
K12098	0.0
K06356	0.0
K05992	24.0
K03540	0.0
K06331	298.0
K06330	4.0
K07138	2415.0
K07139	2692.0
K11811	0.0
K07132	38.0
K07133	25483.0
K07130	2757.0
K07131	0.0
K07137	5650.0
K07134	0.0
K07135	0.0
K01860	0.0
K01866	3158.0
K01867	3158.0
K01865	0.0
K01868	3419.0
K01869	3158.0
K06140	238.0
K04766	0.0
K04767	2189.0
K04764	15.0
K04762	411.0
K04763	3337.0
K04760	4.0
K04761	280.0
K04768	0.0
K04769	397.0
K08313	2252.0
K08312	0.0
K08311	238.0
K08310	0.0
K08317	57.0
K08316	2919.0
K08315	0.0
K08314	254.0
K05149	0.0
K08319	0.0
K08318	0.0
K06339	0.0
K14648	0.0
K14392	5.0
K14393	238.0
K14645	0.0
K14647	0.0
K01689	3476.0
K01686	411.0
K01687	1674.0
K01684	274.0
K01685	491.0
K01682	0.0
K01681	3122.0
K05308	0.0
K02889	0.0
K02888	3157.0
K02885	0.0
K02884	3158.0
K02887	3158.0
K02886	3158.0
K02881	3158.0
K02883	0.0
K13743	0.0
K02086	21.0
K02081	2691.0
K02080	0.0
K02083	2.0
K02082	2272.0
K13831	0.0
K03428	0.0
K03429	334.0
K03424	5613.0
K03935	0.0
K03932	14.0
K03933	0.0
K03930	45.0
K03931	10.0
K02339	4.0
K02338	3158.0
K02337	3154.0
K02336	0.0
K02335	3205.0
K02334	688.0
K02330	0.0
K03688	2920.0
K03689	0.0
K03680	0.0
K03683	0.0
K03684	377.0
K03685	3158.0
K03686	4040.0
K03687	3118.0
K07301	4962.0
K07300	0.0
K07303	0.0
K07302	0.0
K07305	251.0
K07304	2438.0
K07307	31.0
K07306	25.0
K07309	6.0
K07308	26.0
K02617	0.0
K02610	0.0
K02963	3157.0
K02612	0.0
K02961	3155.0
K09686	2449.0
K09687	16157.0
K09684	2.0
K09685	15.0
K09682	0.0
K09683	0.0
K09680	14.0
K09681	0.0
K09688	4.0
K09689	4.0
K05962	0.0
K05961	0.0
K05967	0.0
K05966	0.0
K11159	0.0
K05964	0.0
K05968	0.0
K11152	0.0
K00309	0.0
K00658	256.0
K00304	0.0
K00305	0.0
K00654	0.0
K00655	1271.0
K00652	410.0
K00301	0.0
K00302	45.0
K00303	1.0
K10828	0.0
K06431	0.0
K06432	0.0
K06433	0.0
K06434	0.0
K06436	9.0
K06437	0.0
K10820	0.0
K06439	0.0
K10822	0.0
K10823	0.0
K10826	0.0
K09167	44.0
K06322	0.0
K14117	0.0
K14259	0.0
K14257	0.0
K01308	28.0
K01303	2183.0
K01301	0.0
K01305	2188.0
K01304	2478.0
K02658	0.0
K00672	0.0
K02650	39.0
K02651	20.0
K02652	1052.0
K02653	3258.0
K02654	1590.0
K05687	0.0
K02656	0.0
K05685	4.0
K00878	2632.0
K00879	232.0
K00872	2625.0
K00873	3372.0
K00870	0.0
K00876	787.0
K00877	0.0
K00874	966.0
K00875	0.0
K04487	3801.0
K04486	7785.0
K04485	653.0
K04484	0.0
K04483	0.0
K04482	0.0
K04480	0.0
K04488	3028.0
K12049	0.0
K13693	0.0
K13706	0.0
K13694	21.0
K13695	0.0
K05977	0.0
K09516	8.0
K02434	5601.0
K02435	5555.0
K02436	4.0
K02437	772.0
K05350	396.0
K02431	304.0
K08100	0.0
K02433	5601.0
K02438	989.0
K02439	0.0
K03745	4.0
K03744	2885.0
K03747	0.0
K03210	899.0
K03217	3169.0
K03216	2913.0
K03215	4.0
K03742	755.0
K03219	239.0
K03218	976.0
K03749	0.0
K03748	7.0
K02383	0.0
K06327	0.0
K06320	52.0
K07238	2861.0
K09479	0.0
K09478	0.0
K09475	0.0
K09474	4.0
K09477	0.0
K09476	0.0
K09471	0.0
K09470	0.0
K09473	0.0
K09472	1.0
K07543	0.0
K06898	596.0
K13967	0.0
K13963	509.0
K07545	0.0
K00737	44.0
K05345	0.0
K11706	0.0
K11707	0.0
K11704	0.0
K11705	0.0
K11708	0.0
K11709	0.0
K05588	0.0
K07114	1230.0
K07443	391.0
K07116	0.0
K07117	238.0
K07110	0.0
K07447	3158.0
K07112	228.0
K07113	0.0
K07448	72.0
K07118	32.0
K07119	0.0
K10619	0.0
K10618	0.0
K10617	0.0
K10616	0.0
K01848	0.0
K01849	0.0
K01844	18.0
K01845	336.0
K01846	0.0
K01847	577.0
K01840	3580.0
K01841	5.0
K01842	0.0
K01843	286.0
K06219	0.0
K10832	0.0
K05348	0.0
K14203	0.0
K08483	3361.0
K08482	238.0
K08481	0.0
K08480	0.0
K08485	0.0
K08484	0.0
K00464	0.0
K00467	0.0
K00466	0.0
K00461	0.0
K00460	0.0
K00463	0.0
K00462	3.0
K04509	0.0
K00469	0.0
K00468	0.0
K08645	0.0
K04744	5.0
K01518	0.0
K01519	0.0
K04748	0.0
K04749	70.0
K01514	3.0
K01515	5043.0
K01512	2786.0
K01510	0.0
K14623	267.0
K14626	0.0
K14627	0.0
K14628	0.0
K14629	0.0
K03918	0.0
K03919	0.0
K12372	0.0
K12373	1848.0
K12370	0.0
K12371	0.0
K02359	0.0
K02358	3160.0
K02351	0.0
K02352	0.0
K02355	6216.0
K02357	3157.0
K02356	5348.0
K13574	4.0
K13573	0.0
K13572	0.0
K13571	64.0
K13570	64.0
K12112	4.0
K12113	0.0
K12110	0.0
K12111	8.0
K07329	0.0
K07328	0.0
K07323	8.0
K07322	318.0
K07321	55.0
K07320	4.0
K07327	0.0
K07326	0.0
K07325	0.0
K07324	0.0
K08163	0.0
K06180	6579.0
K06181	238.0
K06182	354.0
K06183	2872.0
K06186	4.0
K06187	3158.0
K06188	313.0
K06189	8.0
K08359	0.0
K07589	0.0
K07588	170.0
K07587	0.0
K07586	65.0
K07585	0.0
K07584	2834.0
K07583	0.0
K07582	0.0
K07581	0.0
K07580	0.0
K11139	0.0
K05989	935.0
K05988	0.0
K05985	2245.0
K05987	0.0
K05986	238.0
K10843	0.0
K08354	0.0
K10844	0.0
K10848	0.0
K00673	238.0
K00674	218.0
K00675	460.0
K00676	389.0
K00677	671.0
K06988	0.0
K06989	20.0
K08351	0.0
K06980	242.0
K06981	0.0
K06982	0.0
K08350	0.0
K06984	0.0
K06985	0.0
K06986	0.0
K06987	124.0
K02445	321.0
K02444	4421.0
K00582	0.0
K00583	0.0
K00580	0.0
K02110	5506.0
K00586	0.0
K00587	0.0
K00584	0.0
K08921	0.0
K02441	0.0
K00588	2205.0
K08922	0.0
K02440	2589.0
K00018	1037.0
K08923	0.0
K02443	336.0
K00019	3.0
K02442	0.0
K08925	0.0
K08926	0.0
K08927	0.0
K03149	522.0
K06604	0.0
K00015	0.0
K01989	273.0
K00854	2120.0
K00855	0.0
K00856	7.0
K00857	103.0
K00850	4502.0
K00851	238.0
K00852	1629.0
K00853	254.0
K00858	2919.0
K00859	3150.0
K01181	369.0
K01180	0.0
K01183	67.0
K01182	305.0
K01185	201.0
K01184	0.0
K01187	1356.0
K01188	387.0
K02596	23.0
K13766	0.0
K13767	0.0
K13003	0.0
K13002	10.0
K13000	0.0
K02984	0.0
K02986	3158.0
K02987	0.0
K02636	0.0
K02982	3114.0
K02983	0.0
K02638	0.0
K02639	0.0
K02988	3157.0
K08298	12.0
K08299	0.0
K03583	4.0
K03582	4.0
K03581	715.0
K03580	238.0
K03587	316.0
K03586	0.0
K03585	1081.0
K03584	975.0
K03589	676.0
K03588	3561.0
K01725	0.0
K01724	238.0
K01727	16.0
K01726	329.0
K01721	0.0
K01720	0.0
K01722	0.0
K13008	0.0
K01729	2.0
K01728	8.0
K09530	0.0
K09539	0.0
K02188	387.0
K02189	373.0
K02182	0.0
K02183	0.0
K03769	271.0
K03768	3472.0
K03767	69.0
K03765	0.0
K03764	0.0
K03763	2956.0
K03762	10.0
K03761	0.0
K03760	4.0
K09457	263.0
K09456	0.0
K09459	5.0
K09458	1181.0
K00602	6420.0
K13988	0.0
K13985	0.0
K09981	8.0
K09980	0.0
K09983	0.0
K09982	4.0
K09985	0.0
K09984	0.0
K09987	0.0
K09986	0.0
K09989	52.0
K09988	489.0
K12583	0.0
K12582	0.0
K12589	0.0
K11720	4.0
K09759	287.0
K10985	0.0
K10984	0.0
K07468	0.0
K07469	1.0
K07464	408.0
K07465	0.0
K07466	0.0
K07467	4731.0
K07460	900.0
K07461	2730.0
K07462	3093.0
K07463	0.0
K10679	488.0
K10678	0.0
K10671	0.0
K10670	349.0
K10673	0.0
K10672	10.0
K10674	0.0
K10677	0.0
K10676	0.0
K08726	0.0
K08724	2203.0
K08722	33.0
K08723	0.0
K08720	0.0
K08721	0.0
K08728	24.0
K10187	0.0
K00119	0.0
K00118	238.0
K00449	0.0
K00448	0.0
K00115	0.0
K00446	0.0
K00117	476.0
K00116	238.0
K00111	3456.0
K00442	0.0
K00113	5.0
K00112	221.0
K01539	0.0
K01531	468.0
K04720	654.0
K01533	3646.0
K01534	7093.0
K01535	0.0
K01537	1175.0
K14358	0.0
K14605	0.0
K14606	0.0
K00413	0.0
K10120	0.0
K05600	0.0
K05777	0.0
K03972	0.0
K03973	53.0
K03970	0.0
K03971	0.0
K03976	2850.0
K03977	3158.0
K03974	0.0
K03975	581.0
K03978	2855.0
K03979	3158.0
K13378	162.0
K02372	768.0
K02371	617.0
K02377	474.0
K02379	252.0
K03396	0.0
K03397	0.0
K03394	445.0
K03395	0.0
K03392	1.0
K03393	0.0
K03390	156.0
K03391	0.0
K03399	2.0
K03027	0.0
K12136	0.0
K12137	3.0
K06610	0.0
K12138	0.0
K12139	0.0
K11444	0.0
K11440	0.0
K11443	0.0
K11442	0.0
K00612	245.0
K00613	6.0
K00610	571.0
K00611	545.0
K00616	1058.0
K00617	0.0
K00614	0.0
K00615	13414.0
K00619	7.0
K10863	0.0
K07874	0.0
K06234	0.0
K10240	4.0
K10241	4.0
K10242	61.0
K10243	64.0
K04110	0.0
K04113	0.0
K04112	0.0
K04115	0.0
K04114	0.0
K04117	0.0
K04116	0.0
K04118	0.0
K05517	0.0
K07705	1.0
K07704	76.0
K07707	295.0
K07706	79.0
K07701	0.0
K07700	0.0
K07703	0.0
K07702	0.0
K07709	7.0
K07708	4.0
K01955	5767.0
K13042	0.0
K09934	0.0
K09935	2507.0
K06216	12.0
K09937	7.0
K13745	0.0
K13746	0.0
K13747	993.0
K13740	0.0
K13741	0.0
K13742	0.0
K06211	44.0
K06212	6.0
K09933	0.0
K02618	0.0
K02619	148.0
K02968	3156.0
K02966	0.0
K02967	3158.0
K02616	0.0
K02965	3158.0
K02962	0.0
K02611	0.0
K02613	0.0
K03569	3502.0
K03568	2193.0
K03565	724.0
K06218	2183.0
K03567	8.0
K03566	0.0
K03561	1790.0
K03560	4.0
K03563	160.0
K03562	10.0
K06430	0.0
K01709	468.0
K01708	0.0
K01707	0.0
K01706	1.0
K01705	0.0
K01704	1668.0
K01703	1670.0
K01702	0.0
K14165	0.0
K14164	0.0
K14166	0.0
K14161	238.0
K14160	4.0
K14162	238.0
K05396	8.0
K03709	256.0
K03708	43.0
K08160	0.0
K03701	3912.0
K03700	2561.0
K03703	3062.0
K03702	3158.0
K03705	2673.0
K03704	3108.0
K03707	76.0
K03706	357.0
K06289	0.0
K06288	0.0
K06283	365.0
K06282	19.0
K06281	19.0
K06287	3126.0
K06286	12.0
K06285	1.0
K06284	120.0
K08161	12.0
K07540	0.0
K06438	346.0
K06869	0.0
K06868	0.0
K06867	242.0
K06866	0.0
K06865	0.0
K06864	560.0
K06863	0.0
K06862	0.0
K06861	413.0
K06860	0.0
K12659	0.0
K12658	238.0
K07547	0.0
K07546	0.0
K15023	0.0
K15022	4.0
K15020	0.0
K15024	329.0
K08700	0.0
K08162	44.0
K07544	0.0
K00137	0.0
K00135	664.0
K00134	3423.0
K00133	3088.0
K00132	0.0
K00131	23.0
K00130	67.0
K00139	0.0
K00138	0.0
K00429	0.0
K00428	384.0
K00421	0.0
K00423	0.0
K00425	196.0
K00427	0.0
K00426	195.0
K14292	0.0
K14379	0.0
K14370	0.0
K14371	0.0
K14372	0.0
K14373	0.0
K14374	0.0
K14375	0.0
K09845	0.0
K14082	0.0
K14083	219.0
K14080	0.0
K14081	0.0
K14086	44.0
K14087	54.0
K14084	5.0
K14088	54.0
K14089	48.0
K01552	764.0
K01551	29.0
K01556	0.0
K01557	0.0
K01554	0.0
K01555	0.0
K04708	0.0
K03955	0.0
K13689	0.0
K13688	261.0
K13683	0.0
K13685	2531.0
K13684	0.0
K13687	0.0
K13686	0.0
K14159	0.0
K02399	0.0
K02398	28.0
K02395	24.0
K02394	3.0
K02397	74.0
K02396	161.0
K02391	0.0
K02390	127.0
K02393	3.0
K02392	250.0
K13533	0.0
K13532	0.0
K13531	0.0
K13530	0.0
K01550	0.0
K05658	0.0
K14054	23.0
K02601	5470.0
K02970	3018.0
K05378	0.0
K12339	18.0
K14060	0.0
K11687	0.0
K11686	0.0
K11685	0.0
K11689	5.0
K11688	7.0
K08939	0.0
K03048	2204.0
K03049	0.0
K13821	728.0
K13820	0.0
K03042	0.0
K03043	974.0
K03040	5338.0
K03041	0.0
K03046	3157.0
K03047	0.0
K03044	0.0
K03045	0.0
K00348	170.0
K09847	0.0
K00692	23.0
K00638	2391.0
K00639	653.0
K00693	0.0
K00634	218.0
K00635	0.0
K00630	0.0
K00631	0.0
K00632	3.0
K00633	310.0
K00691	15.0
K00696	0.0
K00694	246.0
K00695	0.0
K10854	0.0
K07811	0.0
K07810	4.0
K07813	159.0
K07812	14.0
K07814	267.0
K07816	23.0
K00090	0.0
K00091	264.0
K00094	254.0
K00096	71.0
K00097	427.0
K00098	1.0
K00099	3144.0
K10228	0.0
K10229	0.0
K12548	0.0
K10222	0.0
K10220	0.0
K10221	0.0
K10227	216.0
K05822	20.0
K01949	0.0
K01945	3157.0
K01947	0.0
K01946	0.0
K01941	261.0
K01940	936.0
K06357	0.0
K07729	3140.0
K07728	0.0
K07727	3039.0
K07726	52.0
K07725	0.0
K07724	0.0
K07723	2.0
K07722	259.0
K07721	0.0
K07720	1898.0
K00899	7.0
K05824	0.0
K00891	998.0
K00892	0.0
K00895	263.0
K00897	40.0
K08151	245.0
K08153	0.0
K08154	0.0
K02948	3158.0
K02942	0.0
K02944	0.0
K05665	0.0
K02946	3158.0
K13793	0.0
K06352	0.0
K01769	0.0
K01768	484.0
K01761	3.0
K01760	53.0
K01762	0.0
K09578	0.0
K01766	0.0
K08164	0.0
K02493	3088.0
K08166	0.0
K08167	0.0
K02496	0.0
K02497	0.0
K02494	0.0
K02495	3807.0
K02498	0.0
K02499	95.0
K08168	0.0
K08169	40.0
K14415	47.0
K14414	239.0
K06881	3094.0
K00436	0.0
K06332	0.0
K12815	0.0
K12810	0.0
K06885	2218.0
K00437	0.0
K06335	0.0
K06334	409.0
K03547	436.0
K03546	391.0
K03545	3481.0
K03544	1280.0
K03543	400.0
K06888	499.0
K10941	0.0
K03549	384.0
K03548	0.0
K10940	0.0
K02236	25.0
K02237	779.0
K02234	0.0
K02232	387.0
K02233	436.0
K02230	251.0
K02231	625.0
K06359	0.0
K02238	848.0
K02239	0.0
K03723	3149.0
K03722	340.0
K03721	0.0
K03720	0.0
K03727	64.0
K03726	0.0
K03725	0.0
K03724	298.0
K06358	0.0
K12673	0.0
K12679	0.0
K12678	0.0
K06410	324.0
K11898	0.0
K11899	0.0
K11896	4.0
K11897	0.0
K11894	3.0
K11895	4.0
K11892	3.0
K11893	3.0
K11890	0.0
K11891	3.0
K08762	0.0
K08764	0.0
K08765	0.0
K10418	0.0
K11325	0.0
K11326	0.0
K11327	0.0
K11328	0.0
K11329	0.0
K00151	0.0
K00150	0.0
K00153	0.0
K00400	0.0
K00407	0.0
K00406	238.0
K00405	238.0
K00404	238.0
K00158	12.0
K01342	0.0
K09388	0.0
K09386	0.0
K09384	219.0
K04094	2325.0
K04095	68.0
K04096	5348.0
K04097	0.0
K04090	0.0
K04091	238.0
K04092	64.0
K04093	0.0
K04098	0.0
K04099	0.0
K01578	0.0
K01579	414.0
K01574	0.0
K01575	24.0
K01576	0.0
K01577	57.0
K01571	380.0
K01572	621.0
K01573	20.0
K02009	305.0
K02008	4440.0
K02005	3113.0
K02004	17965.0
K02007	339.0
K02006	7575.0
K02001	32.0
K02000	24.0
K02003	21364.0
K02002	32.0
K03065	0.0
K08952	0.0
K03060	795.0
K13809	0.0
K10948	0.0
K09607	0.0
K06125	0.0
K04337	0.0
K06120	254.0
K06121	0.0
K04336	0.0
K01127	0.0
K09703	216.0
K00004	0.0
K14699	0.0
K09702	228.0
K14698	0.0
K05311	12.0
K13829	129.0
K10943	0.0
K07291	0.0
K07290	0.0
K10206	3175.0
K10202	216.0
K10208	0.0
K10209	0.0
K01966	9.0
K01965	0.0
K01964	23.0
K01963	618.0
K01962	342.0
K01961	1312.0
K01960	182.0
K01969	0.0
K01968	0.0
K07749	102.0
K07748	0.0
K07741	47.0
K07740	0.0
K07743	0.0
K07742	2609.0
K07745	0.0
K07744	0.0
K07746	0.0
K01299	2534.0
K01295	255.0
K01297	66.0
K02922	0.0
K05603	0.0
K02921	0.0
K02926	3158.0
K05607	0.0
K02924	0.0
K05605	0.0
K02928	0.0
K02929	0.0
K00216	0.0
K00217	0.0
K00214	0.0
K00215	1008.0
K00213	0.0
K00210	0.0
K00211	0.0
K00218	0.0
K00219	2190.0
K01035	0.0
K01034	7.0
K04517	3120.0
K01740	5923.0
K01031	0.0
K01746	4.0
K01745	57.0
K01744	717.0
K01749	528.0
K01039	4.0
K04518	170.0
K09591	0.0
K14129	0.0
K14128	0.0
K14121	0.0
K14120	0.0
K14123	0.0
K14122	0.0
K14125	0.0
K14124	0.0
K14127	0.0
K14126	0.0
K03521	2504.0
K03520	0.0
K03523	528.0
K03522	2503.0
K03525	3218.0
K03524	1013.0
K03527	3205.0
K03526	3123.0
K03529	2925.0
K03528	0.0
K06338	0.0
K02217	2702.0
K03299	494.0
K03298	24.0
K13472	0.0
K03293	194.0
K03292	1297.0
K03291	0.0
K03290	0.0
K03297	288.0
K03296	2188.0
K03295	224.0
K03294	684.0
K13009	0.0
K12690	0.0
K09743	0.0
K06022	0.0
K07190	0.0
K06021	0.0
K07192	290.0
K06020	4.0
K06027	0.0
K06026	0.0
K09744	0.0
K07991	0.0
K08749	0.0
K09835	0.0
K09834	0.0
K10439	5375.0
K06351	0.0
K09833	0.0
K10925	0.0
K10924	1.0
K10927	0.0
K10926	0.0
K10923	0.0
K10922	0.0
K09629	0.0
K10697	0.0
K00179	372.0
K00172	236.0
K00171	223.0
K00170	233.0
K00177	222.0
K00176	437.0
K00175	635.0
K00174	619.0
K13478	0.0
K14338	0.0
K14339	0.0
K14335	0.0
K14337	0.0
K14330	0.0
K14331	0.0
K14333	216.0
K08918	0.0
K13479	261.0
K04078	3156.0
K04079	3085.0
K04076	1.0
K04077	3157.0
K04074	50.0
K04075	3138.0
K04072	1652.0
K04073	0.0
K04070	194.0
K04071	0.0
K14597	0.0
K13318	0.0
K08280	0.0
K13641	462.0
K13640	139.0
K13643	8.0
K13642	0.0
K02027	7443.0
K02026	12115.0
K02025	11291.0
K02024	0.0
K02023	78.0
K02022	16.0
K02021	0.0
K02020	2815.0
K02029	7784.0
K02028	7617.0
K03886	0.0
K03887	0.0
K03884	0.0
K03885	411.0
K03881	0.0
K03888	0.0
K03889	0.0
K12998	0.0
K12999	0.0
K12992	566.0
K12993	0.0
K12990	103.0
K12991	0.0
K12996	12.0
K12997	0.0
K12994	0.0
K12995	5.0
K08979	0.0
K08978	2558.0
K03088	10689.0
K03089	8.0
K03086	3703.0
K03087	0.0
K08971	0.0
K08970	238.0
K03082	238.0
K03080	0.0
K08974	604.0
K13868	0.0
K00918	258.0
K01553	0.0
K12214	0.0
K11646	4.0
K11645	0.0
K11641	0.0
K11640	0.0
K12736	0.0
K12733	0.0
K07507	510.0
K07506	0.0
K07505	0.0
K07504	2.0
K07503	64.0
K07502	60.0
K07501	0.0
K07500	0.0
K07509	0.0
K07508	0.0
K11422	0.0
K08698	0.0
K10773	3411.0
K10774	0.0
K14286	0.0
K10778	3.0
K14287	0.0
K00140	228.0
K05501	4.0
K01903	531.0
K01902	531.0
K01905	0.0
K01904	0.0
K01907	0.0
K01906	0.0
K01909	0.0
K01908	0.0
K14534	31.0
K00147	971.0
K07767	0.0
K07769	0.0
K07768	64.0
K06203	0.0
K06202	4.0
K09921	0.0
K09920	0.0
K09927	282.0
K09024	0.0
K09022	25.0
K09023	238.0
K09020	1.0
K09021	0.0
K02908	0.0
K02909	3161.0
K08218	178.0
K08219	0.0
K02904	2919.0
K02906	3158.0
K02907	736.0
K02902	3149.0
K00230	26.0
K00231	11.0
K00232	0.0
K08976	238.0
K00234	0.0
K00239	566.0
K06209	2326.0
K09928	238.0
K01015	0.0
K01014	0.0
K01012	3502.0
K01011	532.0
K01010	0.0
K08920	0.0
K14103	0.0
K14102	0.0
K14101	0.0
K14100	0.0
K14105	0.0
K14104	0.0
K14109	0.0
K14108	0.0
K06401	0.0
K00893	0.0
K13402	0.0
K12858	0.0
K03503	158.0
K03502	4816.0
K03501	2920.0
K03500	3165.0
K08924	0.0
K02278	13.0
K02279	111.0
K12977	0.0
K02276	0.0
K02277	0.0
K02274	238.0
K02275	238.0
K13450	0.0
K13451	0.0
K13452	0.0
K13454	0.0
K13455	0.0
K12509	0.0
K12508	0.0
K12507	4.0
K12506	22.0
K12500	0.0
K12503	0.0
K05926	0.0
K09728	0.0
K14587	0.0
K06597	0.0
K06596	0.0
K06595	0.0
K06599	0.0
K06598	0.0
K07978	0.0
K07979	3524.0
K07976	0.0
K14585	0.0
K10907	5141.0
K10906	0.0
K10901	0.0
K10909	0.0
K10908	4.0
K09819	241.0
K09818	0.0
K09817	631.0
K09816	630.0
K09815	639.0
K06374	406.0
K06373	398.0
K09812	2963.0
K09811	5142.0
K09810	459.0
K09724	0.0
K14582	0.0
K09721	0.0
K04058	239.0
K04059	1.0
K04050	0.0
K04051	0.0
K04052	0.0
K04053	0.0
K04054	0.0
K04055	0.0
K04056	239.0
K04057	0.0
K01047	0.0
K08975	0.0
K10015	0.0
K10014	4.0
K10017	0.0
K10016	0.0
K10011	0.0
K10010	92.0
K10013	0.0
K10012	145.0
K10019	0.0
K10018	0.0
K13665	0.0
K13664	0.0
K13663	0.0
K13662	0.0
K13661	0.0
K13660	0.0
K13669	0.0
K13668	0.0
K07641	238.0
K01466	9.0
K13590	0.0
K01464	410.0
K01465	3155.0
K01462	5740.0
K01463	4.0
K01460	0.0
K01461	0.0
K13599	1.0
K13598	0.0
K01468	46.0
K01469	238.0
K09251	23.0
K09252	0.0
K02041	46.0
K02040	5580.0
K02043	0.0
K02045	6.0
K02044	46.0
K02047	244.0
K02046	244.0
K02049	6541.0
K02048	244.0
K05549	0.0
K05548	0.0
K06046	0.0
K03319	17.0
K03316	83.0
K03317	20.0
K03314	0.0
K03315	2485.0
K03312	73.0
K03313	176.0
K03310	3264.0
K03311	229.0
K12052	0.0
K02945	982.0
K06162	217.0
K06163	217.0
K06160	0.0
K06161	0.0
K06166	1.0
K00359	25.0
K06164	217.0
K06165	217.0
K06168	3145.0
K06169	0.0
K13020	7.0
K07158	0.0
K07159	0.0
K04835	0.0
K11621	0.0
K11991	0.0
K11622	0.0
K11996	259.0
K11627	0.0
K11626	0.0
K11629	0.0
K11628	0.0
K07561	0.0
K07560	3157.0
K07563	0.0
K07562	0.0
K07565	0.0
K07564	0.0
K07567	5593.0
K07566	830.0
K07569	0.0
K07568	863.0
K09925	0.0
K11199	0.0
K11198	0.0
K11192	0.0
K11191	0.0
K11196	0.0
K11195	0.0
K11194	0.0
K02492	309.0
K10713	0.0
K10710	39.0
K10711	2182.0
K10716	0.0
K02490	0.0
K10714	0.0
K10715	0.0
K01929	3163.0
K01928	3181.0
K01923	2927.0
K01922	261.0
K01921	3169.0
K01920	0.0
K01926	3011.0
K01925	3157.0
K01924	2918.0
K07789	241.0
K07788	3.0
K07785	0.0
K07784	0.0
K07787	256.0
K07786	0.0
K07781	0.0
K07783	34.0
K07782	0.0
K05835	0.0
K06355	0.0
K14661	0.0
K09844	0.0
K00782	34.0
K00783	3089.0
K00784	830.0
K00785	0.0
K00786	2481.0
K00039	0.0
K00036	596.0
K00037	0.0
K00034	225.0
K00035	0.0
K00032	0.0
K00033	665.0
K00030	2216.0
K00031	826.0
K01259	2408.0
K01258	5020.0
K01255	2270.0
K01256	330.0
K01251	464.0
K01250	58.0
K01253	0.0
K01252	0.0
K09008	0.0
K09009	64.0
K09000	238.0
K09001	222.0
K09002	2443.0
K09003	0.0
K09004	26.0
K09005	75.0
K09006	0.0
K09007	245.0
K09846	0.0
K08234	2494.0
K00258	0.0
K00259	286.0
K00252	0.0
K00253	0.0
K00256	0.0
K00257	431.0
K00254	0.0
K00255	0.0
K01079	111.0
K01078	238.0
K01071	15.0
K01070	0.0
K01073	12.0
K01077	701.0
K01076	261.0
K14472	0.0
K14471	0.0
K14470	0.0
K14475	29.0
K09841	0.0
K02788	2252.0
K02782	0.0
K02783	28.0
K02781	47.0
K02786	2399.0
K02787	0.0
K02784	0.0
K01060	261.0
K01787	297.0
K01786	489.0
K01785	3241.0
K01784	6446.0
K01783	3429.0
K01782	476.0
K01781	0.0
K01780	0.0
K01789	0.0
K01788	4821.0
K02526	290.0
K02527	412.0
K02525	3.0
K02250	0.0
K02523	415.0
K02520	3179.0
K02521	0.0
K02258	0.0
K02259	238.0
K02528	3143.0
K02529	11609.0
K03781	214.0
K03780	7.0
K03783	848.0
K03782	239.0
K03785	2716.0
K03784	4513.0
K03787	460.0
K03786	434.0
K03789	2643.0
K03788	0.0
K10700	0.0
K00342	401.0
K03124	0.0
K03120	0.0
K12527	329.0
K12526	0.0
K12525	0.0
K12524	302.0
K12523	0.0
K12522	0.0
K09789	147.0
K09788	1.0
K09787	2603.0
K09786	23.0
K09785	0.0
K09781	0.0
K09780	0.0
K10961	0.0
K10960	0.0
K10963	0.0
K10962	0.0
K10965	0.0
K10964	0.0
K10966	0.0
K09879	0.0
K06318	0.0
K06311	0.0
K06310	5.0
K06312	0.0
K06314	0.0
K06317	25.0
K11389	0.0
K11386	0.0
K11387	0.0
K11384	242.0
K11385	0.0
K11382	0.0
K11383	0.0
K11381	18.0
K11949	0.0
K10380	0.0
K04032	5.0
K04033	0.0
K04030	6.0
K04031	363.0
K04036	0.0
K04037	0.0
K04034	7.0
K04035	0.0
K04038	0.0
K04039	0.0
K07046	243.0
K07047	2804.0
K07044	0.0
K07045	2736.0
K07042	2988.0
K07043	2854.0
K07040	565.0
K07041	0.0
K07048	1.0
K07049	0.0
K08664	0.0
K02584	4.0
K10039	592.0
K10038	0.0
K10037	1.0
K10036	13.0
K04788	0.0
K04789	0.0
K04784	0.0
K04785	0.0
K04786	0.0
K04787	0.0
K04780	0.0
K04781	23.0
K04782	0.0
K04783	0.0
K13601	0.0
K13603	0.0
K13602	0.0
K13605	0.0
K13604	0.0
K13607	6.0
K02404	7.0
K05783	0.0
K05782	0.0
K05781	217.0
K05780	217.0
K05787	0.0
K05786	246.0
K05785	253.0
K05784	0.0
K05789	0.0
K05788	7.0
K01442	2850.0
K01443	3172.0
K01444	2191.0
K01446	0.0
K01447	679.0
K01448	3716.0
K01449	130.0
K14803	0.0
K02069	102.0
K05569	264.0
K08008	0.0
K02063	0.0
K05566	480.0
K05565	0.0
K05563	0.0
K05562	0.0
K05561	0.0
K02064	0.0
K03338	261.0
K03339	0.0
K03330	0.0
K03331	0.0
K03332	8.0
K03333	0.0
K03335	498.0
K03336	260.0
K03337	260.0
K12956	0.0
K12957	238.0
K12954	0.0
K12955	0.0
K12952	0.0
K12953	0.0
K12950	0.0
K12951	0.0
K14733	0.0
K00109	0.0
K06148	10392.0
K06149	0.0
K06144	0.0
K06145	0.0
K06146	0.0
K06147	25810.0
K06141	0.0
K06142	751.0
K06143	10.0
K11945	0.0
K08948	0.0
K08949	0.0
K00071	0.0
K14664	0.0
K13810	0.0
K14665	4.0
K03058	0.0
K11609	0.0
K11608	0.0
K14660	0.0
K11603	0.0
K11602	0.0
K11601	0.0
K11600	0.0
K11607	238.0
K11606	238.0
K11605	238.0
K11604	238.0
K10558	0.0
K10559	217.0
K10550	1.0
K10551	1.0
K10552	0.0
K10553	0.0
K10554	0.0
K10555	221.0
K10556	217.0
K10557	0.0
K03051	0.0
K03050	0.0
K07549	0.0
K07548	0.0
K07239	23.0
K07235	0.0
K07234	0.0
K07237	0.0
K07236	0.0
K07231	0.0
K07230	8.0
K07233	0.0
K07232	0.0
K02467	0.0
K05306	295.0
K05305	82.0
K05304	0.0
K05303	238.0
K05301	0.0
K02565	0.0
K08644	0.0
K08646	0.0
K08641	2691.0
K08643	0.0
K08642	0.0
K12146	0.0
K00010	510.0
K00011	0.0
K00012	909.0
K00013	3144.0
K00014	3564.0
K00016	5004.0
K09065	0.0
K08252	0.0
K08253	0.0
K08256	57.0
K08255	0.0
K08258	0.0
K08259	0.0
K00274	454.0
K00275	249.0
K00276	0.0
K00270	0.0
K00271	0.0
K00272	0.0
K00273	0.0
K00278	3032.0
K00279	0.0
K12675	0.0
K01277	170.0
K01274	0.0
K01273	2832.0
K01271	2788.0
K01270	3119.0
K01278	266.0
K00906	0.0
K00904	25.0
K00903	22.0
K00901	2579.0
K13785	0.0
K00908	0.0
K11149	0.0
K01053	238.0
K01051	33.0
K01057	89.0
K01056	3158.0
K01055	0.0
K01054	0.0
K01058	7.0
K02500	3142.0
K02501	3136.0
K02502	2589.0
K02503	3154.0
K02504	0.0
K02505	0.0
K02506	0.0
K02507	0.0
K02508	0.0
K02509	4.0
K00291	0.0
K13410	0.0
K13148	0.0
K13419	0.0
K05825	0.0
K03106	3158.0
K03105	0.0
K03101	3422.0
K03100	6294.0
K12541	0.0
K12540	0.0
K12543	0.0
K12542	0.0
K12545	0.0
K12544	0.0
K12547	0.0
K12546	0.0
K12549	0.0
K06080	0.0
K11018	0.0
K11019	0.0
K11016	0.0
K11017	0.0
K11014	0.0
K11015	0.0
K11012	0.0
K11013	0.0
K11010	0.0
K11011	0.0
K06333	398.0
K06880	0.0
K06883	238.0
K06882	0.0
K09857	242.0
K06884	0.0
K06887	1.0
K06886	242.0
K06889	3805.0
K10942	0.0
K09859	0.0
K09858	8.0
K10947	3317.0
K10946	0.0
K10945	0.0
K10944	0.0
K13284	0.0
K00483	0.0
K00481	0.0
K00480	0.0
K00486	0.0
K00485	0.0
K00484	0.0
K09901	0.0
K10929	0.0
K07684	8.0
K07685	0.0
K07686	0.0
K07687	0.0
K07681	0.0
K07688	0.0
K07689	0.0
K10928	0.0
K04018	0.0
K04019	6.0
K04014	13.0
K04015	32.0
K04016	0.0
K04017	0.0
K04013	6.0
K07060	0.0
K07061	0.0
K07062	254.0
K07063	0.0
K07064	0.0
K07065	0.0
K07066	44.0
K07067	70.0
K07068	216.0
K07069	48.0
K01121	0.0
K13629	0.0
K13628	242.0
K13623	0.0
K13622	238.0
K13620	0.0
K13626	78.0
K08586	0.0
K08587	0.0
K01428	306.0
K01429	306.0
K01422	155.0
K01423	1.0
K01420	444.0
K01421	966.0
K01426	296.0
K01427	0.0
K01424	3066.0
K01425	418.0
K08068	0.0
K07538	0.0
K13086	0.0
K13085	0.0
K07287	4.0
K07824	0.0
K07682	0.0
K02722	0.0
K12978	0.0
K12979	0.0
K12972	0.0
K12973	0.0
K12974	0.0
K12975	0.0
K12976	0.0
K07821	0.0
K07683	0.0
K14750	0.0
K14751	0.0
K14953	0.0
K12288	0.0
K12289	0.0
K12282	0.0
K12283	0.0
K12280	0.0
K12281	0.0
K12286	0.0
K12287	0.0
K12284	0.0
K12285	0.0
K11957	0.0
K11956	0.0
K11955	0.0
K11954	0.0
K11953	0.0
K11952	0.0
K11951	0.0
K11950	0.0
K11959	0.0
K11958	0.0
K13889	20.0
K13888	4.0
K11963	0.0
K07217	10.0
K07216	390.0
K07215	0.0
K07214	296.0
K07213	51.0
K07212	0.0
K07219	249.0
K07218	0.0
K12150	0.0
K08689	0.0
K08688	0.0
K00402	0.0
K00401	0.0
K11994	0.0
K00152	0.0
K01043	0.0
K00154	0.0
K00157	0.0
K00156	142.0
K10533	0.0
K10530	0.0
K10531	0.0
K10536	469.0
K10537	1.0
K10535	0.0
K10538	0.0
K10539	1.0
K00073	1.0
K13934	0.0
K00076	42.0
K00077	647.0
K00074	2842.0
K00075	2989.0
K00078	0.0
K00079	0.0
K02290	0.0
K02563	3157.0
K02292	0.0
K08966	0.0
K02294	0.0
K08278	0.0
K08279	0.0
K08274	0.0
K08275	0.0
K08276	0.0
K08277	0.0
K00298	0.0
K00299	238.0
K00296	0.0
K00297	1367.0
K00294	7.0
K00292	0.0
K00293	0.0
K00290	756.0
K07757	0.0
K12089	0.0
K01210	77.0
K01213	0.0
K01212	76.0
K01215	0.0
K01214	0.0
K01217	0.0
K01216	0.0
K01219	0.0
K01218	51.0
K02749	0.0
K02746	2298.0
K02747	2298.0
K02744	6695.0
K02745	2298.0
K02742	0.0
K00924	476.0
K00925	3233.0
K00926	488.0
K00927	3158.0
K00928	5888.0
K00929	445.0
K12085	0.0
K02298	0.0
K02299	0.0
K02568	6.0
K02569	8.0
K02562	0.0
K02291	238.0
K02560	0.0
K02293	0.0
K02566	285.0
K02567	14.0
K02564	3449.0
K02297	0.0
K03169	4115.0
K03168	2915.0
K03163	0.0
K03162	0.0
K03167	0.0
K03166	0.0
K11038	0.0
K11039	0.0
K11030	0.0
K11031	4.0
K11032	0.0
K11033	0.0
K11034	0.0
K11035	0.0
K11036	0.0
K11037	0.0
K02546	0.0
K07668	17.0
K07669	0.0
K07666	238.0
K07667	3375.0
K07664	0.0
K07665	560.0
K07662	0.0
K07663	238.0
K07660	0.0
K07661	0.0
K03927	515.0
K07008	0.0
K07009	2600.0
K07002	0.0
K07003	2532.0
K07000	6.0
K07001	305.0
K07006	303.0
K07007	3179.0
K07004	0.0
K07005	2872.0
K03921	0.0
K02956	3158.0
K09725	0.0
K09181	263.0
K08599	0.0
K08598	0.0
K08591	3341.0
K08590	411.0
K01156	28.0
K01154	7270.0
K01407	0.0
K01400	0.0
K01153	4976.0
K01150	5.0
K01151	2787.0
K01408	0.0
K01409	3193.0
K01158	0.0
K01159	599.0
K05523	0.0
K05522	0.0
K05521	697.0
K05520	645.0
K05527	0.0
K05526	0.0
K05525	0.0
K05524	4.0
K05529	0.0
K14518	0.0
K14519	238.0
K05949	0.0
K01754	713.0
K05942	0.0
K01027	0.0
K02171	0.0
K02170	0.0
K02173	4.0
K02172	0.0
K01751	344.0
K06416	121.0
K06417	0.0
K06414	0.0
K06947	0.0
K03379	0.0
K03808	238.0
K03809	261.0
K03806	4.0
K06412	423.0
K03804	0.0
K12296	0.0
K03802	2.0
K03803	175.0
K06413	0.0
K10808	0.0
K06411	335.0
K01028	23.0
K01029	3.0
K11931	0.0
K11930	0.0
K11933	0.0
K11932	0.0
K11935	0.0
K11934	21.0
K11937	0.0
K11936	0.0
K11939	0.0
K11938	0.0
K10800	238.0
K06419	8.0
K11929	0.0
K07271	2413.0
K07270	0.0
K07273	379.0
K07272	8.0
K07275	0.0
K07274	1.0
K07277	415.0
K07276	0.0
K07279	0.0
K07278	7.0
K10623	0.0
K02481	422.0
K11520	0.0
K02480	0.0
K08170	0.0
K02485	0.0
K02484	290.0
K02487	0.0
K08600	5413.0
K08603	0.0
K08602	2226.0
K08605	0.0
K08604	0.0
K09956	238.0
K09957	0.0
K09954	238.0
K09955	619.0
K09952	28.0
K09953	0.0
K09950	0.0
K09951	403.0
K09958	238.0
K09959	0.0
K07495	1666.0
K07494	0.0
K07497	695.0
K07496	381.0
K07491	5156.0
K07490	0.0
K07493	0.0
K07492	3.0
K07499	0.0
K07498	0.0
K11209	0.0
K11208	0.0
K11204	0.0
K11203	9.0
K11202	232.0
K11201	0.0
K11200	0.0
K00058	7911.0
K00059	4661.0
K00728	0.0
K00729	0.0
K00055	0.0
K00057	3154.0
K00050	268.0
K00051	0.0
K00720	0.0
K00721	724.0
K14424	0.0
K06033	0.0
K14189	0.0
K14188	13.0
K06364	0.0
K14187	4.0
K01239	197.0
K01238	228.0
K01897	1053.0
K01232	2492.0
K01895	349.0
K01230	0.0
K01893	3082.0
K01236	0.0
K01235	14.0
K01890	3158.0
K02768	311.0
K02769	5.0
K02760	7071.0
K02761	7055.0
K02763	0.0
K02764	0.0
K02765	2266.0
K00948	3608.0
K00949	579.0
K00942	3204.0
K00943	2784.0
K00940	438.0
K00941	5858.0
K00946	564.0
K00947	0.0
K00944	0.0
K00945	6353.0
K01097	0.0
K01096	12.0
K01095	24.0
K01093	9.0
K01092	540.0
K01091	4341.0
K01090	5476.0
K03499	6115.0
K03498	5602.0
K03491	324.0
K03490	44.0
K03493	0.0
K03492	47.0
K03495	3018.0
K03497	8707.0
K03496	9044.0
K02817	0.0
K02814	0.0
K02815	0.0
K02810	472.0
K02548	870.0
K02549	238.0
K02818	0.0
K02819	261.0
K03637	2699.0
K03636	242.0
K03147	2762.0
K03146	7.0
K08851	0.0
K06518	817.0
K09729	4.0
K06048	0.0
K06045	476.0
K06044	0.0
K09727	0.0
K09726	0.0
K06041	2611.0
K09720	0.0
K09723	0.0
K06042	378.0
K09897	0.0
K09896	0.0
K09895	0.0
K09894	0.0
K09893	0.0
K09892	0.0
K09891	0.0
K09890	0.0
K09899	0.0
K09898	0.0
K03622	0.0
K07648	0.0
K07649	0.0
K07398	0.0
K07399	0.0
K11056	0.0
K11057	0.0
K11054	0.0
K11055	0.0
K07640	1.0
K07393	250.0
K07390	238.0
K07391	944.0
K07644	238.0
K07645	242.0
K07646	3332.0
K07647	0.0
K10896	0.0
K07024	29790.0
K07025	5766.0
K07026	0.0
K07027	705.0
K07020	0.0
K07021	1.0
K07022	0.0
K07023	2610.0
K07028	0.0
K07029	3980.0
K10094	0.0
K01390	0.0
K01392	0.0
K01399	0.0
K02673	0.0
K05893	0.0
K05897	0.0
K05896	2928.0
K05895	312.0
K05899	0.0
K05898	0.0
K00555	0.0
K00554	3112.0
K00557	12.0
K00556	153.0
K00551	0.0
K00559	0.0
K00558	1457.0
K01170	0.0
K01173	27.0
K01174	1.0
K01175	455.0
K01176	75.0
K01178	238.0
K01179	725.0
K14578	0.0
K14579	0.0
K08951	0.0
K08950	0.0
K08953	0.0
K03828	238.0
K03829	0.0
K03820	395.0
K03821	0.0
K03822	0.0
K03823	931.0
K03824	1.0
K03825	23.0
K03826	4550.0
K03827	181.0
K12248	0.0
K12246	0.0
K12247	0.0
K12242	0.0
K12243	0.0
K12240	0.0
K12241	0.0
K11919	0.0
K11918	0.0
K11913	0.0
K11912	0.0
K11911	0.0
K11910	3.0
K11917	0.0
K11916	3.0
K11915	3.0
K11914	3.0
K12068	0.0
K12069	0.0
K12062	0.0
K12063	0.0
K12060	0.0
K12061	0.0
K12066	0.0
K12067	0.0
K12064	0.0
K12065	0.0
K07259	305.0
K07258	1535.0
K07253	0.0
K07251	0.0
K07250	308.0
K07257	6.0
K07256	0.0
K07255	0.0
K07254	0.0
K05372	0.0
K05373	0.0
K05370	0.0
K05371	0.0
K05374	0.0
K05375	0.0
K09970	4.0
K09971	4.0
K09972	0.0
K09973	245.0
K09974	242.0
K09975	0.0
K09976	2204.0
K09978	0.0
K09979	149.0
K11261	51.0
K11260	0.0
K11263	121.0
K11264	0.0
K10793	220.0
K10796	220.0
K10797	268.0
K10794	216.0
K10795	220.0
K00700	3240.0
K00701	0.0
K10798	0.0
K00703	2845.0
K00705	3481.0
K09828	0.0
K10133	0.0
K13053	0.0
K03192	238.0
K00964	0.0
K00965	2751.0
K00966	278.0
K00960	0.0
K00961	0.0
K00962	3123.0
K00963	446.0
K00969	2898.0
K12681	0.0
K02703	0.0
K08364	0.0
K08365	0.0
K02706	0.0
K08363	0.0
K08361	0.0
K02708	0.0
K02709	0.0
K08368	4.0
K08369	281.0
K01615	17.0
K01617	0.0
K01616	0.0
K01611	53.0
K01610	609.0
K01613	728.0
K01612	0.0
K01619	5789.0
K01618	0.0
K02834	3154.0
K02835	3158.0
K05281	0.0
K03619	4.0
K03618	0.0
K03617	2734.0
K03616	9.0
K03615	2733.0
K03614	2516.0
K03613	2733.0
K03612	2516.0
K03611	4.0
K03610	401.0
K09705	4.0
K09704	122.0
K09701	238.0
K09700	0.0
K09709	0.0
K06391	261.0
K06390	399.0
K06393	399.0
K06392	355.0
K06395	24.0
K06394	383.0
K06397	397.0
K06396	396.0
K06399	402.0
K06398	407.0
K06435	0.0
K11078	0.0
K11079	0.0
K11074	0.0
K11075	0.0
K11076	0.0
K11077	0.0
K11070	2618.0
K11071	2618.0
K11072	516.0
K11073	0.0
K06935	0.0
K06934	14.0
K06937	242.0
K06936	23.0
K06931	0.0
K06930	0.0
K06933	0.0
K06932	0.0
K06939	0.0
K06938	0.0
K13381	0.0
K05916	242.0
K05917	0.0
K05914	0.0
K05915	0.0
K05912	0.0
K05913	0.0
K05910	0.0
K05911	0.0
K05918	0.0
K05919	431.0
K00392	0.0
K00390	240.0
K00397	0.0
K00395	3.0
K00394	10.0
K01884	0.0
K00399	0.0
K01886	787.0
K01376	0.0
K01372	450.0
K09149	0.0
K09148	0.0
K01225	0.0
K09145	44.0
K09144	44.0
K09147	0.0
K09146	0.0
K09141	3.0
K09140	0.0
K09143	0.0
K09142	0.0
K05709	0.0
K05708	0.0
K05879	976.0
K05878	760.0
K05875	0.0
K05874	0.0
K05877	0.0
K05876	0.0
K05873	3.0
K00579	0.0
K00578	0.0
K00577	0.0
K00575	625.0
K00574	364.0
K00573	242.0
K00571	487.0
K00570	0.0
K01118	251.0
K01119	19.0
K01157	0.0
K01112	0.0
K01113	247.0
K04477	728.0
K01114	0.0
K01115	0.0
K08087	0.0
K01315	0.0
K08085	0.0
K08084	0.0
K08083	0.0
K08082	0.0
K08081	0.0
K08080	0.0
K01152	0.0
K01401	0.0
K09826	0.0
K06344	0.0
K06345	0.0
K09822	238.0
K06343	0.0
K10938	0.0
K06341	0.0
K10934	0.0
K10935	0.0
K10932	0.0
K11052	0.0
K10930	0.0
K06349	0.0
K11053	0.0
K10754	0.0
K01755	1033.0
K10200	483.0
K02132	0.0
K02137	0.0
K03840	0.0
K03841	8.0
K13028	0.0
K13799	0.0
K13798	0.0
K13795	0.0
K13794	0.0
K13021	0.0
K13792	0.0
K13791	0.0
K13790	0.0
K12268	0.0
K12269	2182.0
K12262	0.0
K12263	0.0
K12264	0.0
K12265	0.0
K12266	0.0
K12267	820.0
K01757	0.0
K12237	0.0
K13243	0.0
K13245	0.0
K13244	0.0
K13246	0.0
K03264	0.0
K03265	0.0
K03263	0.0
K03268	0.0
K03269	411.0
K12415	0.0
K10211	0.0
K09918	0.0
K09919	0.0
K06720	0.0
K09913	0.0
K09910	0.0
K09911	0.0
K09916	0.0
K09917	0.0
K06726	271.0
K09915	238.0
K11535	0.0
K11534	217.0
K11537	36.0
K11531	0.0
K11533	64.0
K11532	0.0
K11249	4.0
K11539	0.0
K00762	3476.0
K00763	2755.0
K00760	3153.0
K00761	2922.0
K00766	846.0
K00767	2720.0
K00764	5769.0
K00765	3066.0
K00768	393.0
K00769	1.0
K11059	0.0
K00186	0.0
K00187	0.0
K00184	287.0
K00185	258.0
K00183	33.0
K00180	499.0
K00188	0.0
K00189	0.0
K10110	409.0
K10111	0.0
K10112	2719.0
K10113	0.0
K10114	0.0
K10115	0.0
K10116	0.0
K10117	581.0
K10118	2148.0
K10119	1065.0
K04641	0.0
K04643	0.0
K04642	0.0
K13282	2.0
K00988	0.0
K00989	383.0
K00986	221.0
K00984	44.0
K00985	0.0
K00982	68.0
K00983	99.0
K00980	2246.0
K00981	3408.0
K01585	411.0
K01584	0.0
K01586	1052.0
K13498	4.0
K01580	414.0
K01583	2222.0
K01582	63.0
K13497	289.0
K01589	353.0
K01588	3395.0
K14941	0.0
K08347	0.0
K08348	0.0
K02720	0.0
K14949	0.0
K02723	0.0
K03459	0.0
K03458	2738.0
K03455	914.0
K03457	225.0
K03451	2405.0
K03981	4.0
K03980	398.0
K02614	2251.0
K01639	667.0
K01638	0.0
K01637	0.0
K01636	29.0
K01635	0.0
K01634	0.0
K01633	435.0
K01632	146.0
K01631	0.0
K01630	242.0
K02615	0.0
K02588	97.0
K02589	90.0
K02858	6.0
K02859	12.0
K14051	0.0
K14053	0.0
K14052	0.0
K02852	13.0
K02853	0.0
K02850	0.0
K02851	0.0
K14059	24.0
K14058	4.0
K02586	46.0
K02587	46.0
K03679	0.0
K03671	4080.0
K03670	238.0
K03673	8.0
K03672	0.0
K03675	0.0
K03674	0.0
K03677	0.0
K03676	0.0
K09761	3078.0
K09760	275.0
K09763	0.0
K09762	2738.0
K09765	741.0
K09764	27.0
K09767	121.0
K06006	0.0
K09769	280.0
K09768	378.0
K10353	0.0
K03187	306.0
K03186	417.0
K03185	0.0
K03184	0.0
K03183	930.0
K03182	417.0
K03181	0.0
K03189	306.0
K03188	306.0
K02715	0.0
K12455	0.0
K12454	239.0
K12453	0.0
K12452	3.0
K12451	0.0
K07358	0.0
K07356	0.0
K07357	0.0
K07354	0.0
K07355	0.0
K07352	0.0
K07353	0.0
K07350	0.0
K07351	0.0
K06919	94.0
K06918	0.0
K06917	0.0
K06916	0.0
K06915	103.0
K06914	0.0
K06913	0.0
K06912	0.0
K06911	420.0
K06910	121.0
K08986	0.0
K08987	12.0
K08984	238.0
K08985	0.0
K08982	23.0
K08983	0.0
K08980	0.0
K08981	18.0
K08988	0.0
K08989	0.0
K02252	0.0
K05934	157.0
K05936	157.0
K05937	0.0
K02253	0.0
K05939	476.0
K00378	610.0
K00375	2880.0
K00374	6.0
K00376	0.0
K00371	4.0
K00370	4.0
K00373	4.0
K00372	238.0
K01358	3352.0
K09166	238.0
K09165	0.0
K09164	0.0
K09163	59.0
K09162	238.0
K09161	4.0
K09160	0.0
K01354	303.0
K01355	0.0
K01356	3026.0
K05601	0.0
K05851	0.0
K03807	0.0
K05606	44.0
K02927	0.0
K05974	0.0
K03805	0.0
K05976	0.0
K00519	0.0
K00518	1.0
K03800	403.0
K00511	0.0
K00510	0.0
K03801	171.0
K00515	0.0
K00514	0.0
K00517	0.0
K05971	0.0
K03154	563.0
K11147	0.0
K05581	0.0
K05580	0.0
K05583	0.0
K05582	0.0
K05585	0.0
K05584	0.0
K05587	0.0
K05586	0.0
K05589	8.0
K03150	3214.0
K03623	0.0
K03152	2872.0
K14200	0.0
K14201	0.0
K14202	0.0
K03621	886.0
K14204	0.0
K14205	35.0
K01134	46.0
K01135	3.0
K01136	483.0
K01137	454.0
K01130	1273.0
K01132	0.0
K01133	506.0
K01138	1034.0
K01139	255.0
K02113	3319.0
K02112	5506.0
K02111	5504.0
K02446	242.0
K02117	614.0
K02116	55.0
K02115	5506.0
K02114	5506.0
K02119	442.0
K02118	608.0
K02448	0.0
K01036	0.0
K03212	0.0
K13007	0.0
K13006	2.0
K13005	0.0
K13004	44.0
K13001	0.0
K06404	318.0
K01032	0.0
K06951	4.0
K03862	0.0
K03863	0.0
K06406	407.0
K06957	0.0
K05020	220.0
K06400	369.0
K06403	318.0
K06954	0.0
K10814	0.0
K10817	0.0
K10816	0.0
K07136	0.0
K03242	0.0
K03243	0.0
K12202	0.0
K12203	0.0
K12206	0.0
K12207	0.0
K12204	0.0
K12205	0.0
K12208	0.0
K12209	0.0
K13919	254.0
K13918	0.0
K06214	0.0
K06215	259.0
K09936	358.0
K06217	3157.0
K09930	238.0
K09931	0.0
K09932	238.0
K06213	3059.0
K09938	0.0
K09939	162.0
K11517	0.0
K06337	0.0
K13301	0.0
K00748	412.0
K00745	0.0
K00743	0.0
K07165	238.0
K07164	486.0
K07167	0.0
K07166	2736.0
K07161	0.0
K07160	14.0
K07163	0.0
K07162	2.0
K07169	0.0
K07168	1.0
K06336	0.0
K01839	880.0
K01838	32.0
K01835	133.0
K01834	9239.0
K01837	0.0
K01830	0.0
K00608	0.0
K02632	0.0
K02630	0.0
K02631	0.0
K08322	216.0
K08323	0.0
K08320	0.0
K08321	247.0
K08326	0.0
K08324	0.0
K08325	40.0
K01659	0.0
K01658	786.0
K02637	0.0
K01653	932.0
K01652	1120.0
K01655	0.0
K01654	148.0
K01657	846.0
K02874	2920.0
K02875	0.0
K02876	3157.0
K02877	0.0
K02871	3157.0
K02873	0.0
K02878	3158.0
K02879	975.0
K14070	0.0
K09749	124.0
K09748	2854.0
K06023	5685.0
K09742	0.0
K09741	0.0
K09740	2.0
K09747	733.0
K09746	0.0
K09745	0.0
K06024	2927.0
K03477	0.0
K03476	255.0
K03475	174.0
K03474	411.0
K03473	169.0
K03472	0.0
K03471	2430.0
K03470	3152.0
K03478	2227.0
K02304	462.0
K02305	0.0
K02302	2.0
K02303	0.0
K02300	0.0
K02301	238.0
K03653	0.0
K03652	243.0
K03651	0.0
K03650	836.0
K03657	4834.0
K03656	0.0
K03655	5905.0
K03654	1369.0
K03658	44.0
K12439	0.0
K12431	0.0
K12430	0.0
K12433	0.0
K12432	0.0
K12435	0.0
K12434	0.0
K12437	0.0
K12436	0.0
K06979	0.0
K06978	747.0
K06971	329.0
K06970	6.0
K06973	866.0
K06972	435.0
K06975	726.0
K06974	0.0
K06977	0.0
K06976	44.0
K07082	2661.0
K07083	151.0
K07080	77.0
K07081	17.0
K07086	0.0
K07087	0.0
K07084	0.0
K07085	370.0
K07088	3390.0
K07089	2604.0
K01317	0.0
K11162	0.0
K11163	0.0
K11161	0.0
K11168	0.0
K00356	57.0
K00355	3.0
K00354	0.0
K00353	0.0
K00351	170.0
K00350	170.0
K05952	0.0
K05953	0.0
K05951	0.0
K05956	0.0
K05957	0.0
K00358	23.0
K00689	0.0
K00688	3611.0
K00681	2439.0
K00680	866.0
K00683	0.0
K00685	238.0
K00684	247.0
K00687	0.0
K00686	0.0
K05831	0.0
K05830	0.0
K05833	264.0
K05832	261.0
K05834	4.0
K05837	910.0
K05836	0.0
K05839	0.0
K05838	64.0
K07677	0.0
K00533	56.0
K00532	216.0
K00531	0.0
K00530	0.0
K00537	5191.0
K00536	0.0
K00535	0.0
K00534	4.0
K00539	0.0
K00538	0.0
K11029	0.0
K14260	296.0
K14261	3.0
K14266	0.0
K14267	0.0
K14268	0.0
K14269	0.0
K01337	0.0
K01338	3029.0
K02683	0.0
K02682	0.0
K02681	0.0
K02680	0.0
K02687	827.0
K02686	4.0
K02685	0.0
K02689	0.0
K02688	4.0
K00824	2227.0
K00827	0.0
K00826	3405.0
K00821	662.0
K00820	3196.0
K00823	251.0
K00822	0.0
K00829	0.0
K00828	0.0
K01488	60.0
K01489	650.0
K01484	0.0
K01485	2233.0
K01486	2858.0
K01487	509.0
K01480	553.0
K01481	0.0
K01482	6.0
K01483	0.0
K02469	3610.0
K02468	0.0
K02466	0.0
K02465	0.0
K02464	0.0
K02463	0.0
K02462	0.0
K02461	0.0
K02460	0.0
K08969	87.0
K13061	0.0
K13060	0.0
K13063	0.0
K13062	0.0
K13069	0.0
K08964	0.0
K06363	0.0
K03079	262.0
K06342	0.0
K03078	0.0
K13289	0.0
K13288	72.0
K13285	0.0
K13287	0.0
K13286	0.0
K13281	0.0
K13280	315.0
K13283	0.0
K00054	13.0
K04496	0.0
K05369	0.0
K05368	0.0
K03228	239.0
K03229	239.0
K00052	884.0
K03222	239.0
K03223	239.0
K03220	1.0
K03221	1.0
K03226	239.0
K03227	239.0
K03224	239.0
K03225	1.0
K09482	0.0
K09483	0.0
K13836	0.0
K12228	0.0
K05360	0.0
K12224	0.0
K12225	0.0
K12226	0.0
K12227	0.0
K12220	0.0
K05363	4365.0
K12222	0.0
K12223	0.0
K08681	184.0
K08680	0.0
K08683	0.0
K08682	0.0
K08685	0.0
K08684	0.0
K08687	0.0
K08686	0.0
K11755	998.0
K11754	6634.0
K11751	0.0
K11750	0.0
K11753	6506.0
K11752	5143.0
K02407	74.0
K13938	0.0
K13936	0.0
K13935	0.0
K02406	224.0
K13933	0.0
K13932	0.0
K13931	0.0
K13930	0.0
K12088	0.0
K12081	0.0
K12082	0.0
K12083	0.0
K12084	0.0
K12086	0.0
K12087	0.0
K09611	0.0
K09612	0.0
K04940	0.0
K10085	0.0
K05394	4.0
K05395	1.0
K06340	0.0
K13043	35.0
K07149	307.0
K07148	170.0
K07147	238.0
K07146	1.0
K07145	5.0
K07144	0.0
K07143	0.0
K07142	0.0
K07141	2209.0
K07140	0.0
K10156	0.0
K10150	0.0
K10620	0.0
K10621	0.0
K14028	0.0
K14029	0.0
K01817	670.0
K01816	248.0
K01815	260.0
K01814	3077.0
K01813	324.0
K01812	697.0
K01811	926.0
K01810	3158.0
K01819	69.0
K01818	284.0
K14580	0.0
K05379	0.0
K08304	9.0
K08305	8.0
K08306	4.0
K08307	177.0
K08300	72.0
K08301	773.0
K08302	490.0
K08303	5882.0
K08308	0.0
K08309	113.0
K14671	0.0
K14670	0.0
K14673	0.0
K14672	0.0
K01673	547.0
K01672	0.0
K01671	0.0
K01677	421.0
K01676	170.0
K01674	0.0
K01679	2428.0
K01678	412.0
K02899	3156.0
K02896	0.0
K02897	706.0
K02895	3158.0
K02892	3157.0
K02890	3158.0
K10811	0.0
K02096	0.0
K02097	0.0
K02094	0.0
K02095	0.0
K02092	0.0
K02093	0.0
K02099	688.0
K03411	336.0
K03410	337.0
K03413	420.0
K03412	274.0
K03415	16.0
K03414	3.0
K03417	0.0
K03416	0.0
K03418	0.0
K05376	0.0
K02320	0.0
K02322	0.0
K02323	0.0
K05377	0.0
K13542	943.0
K13543	0.0
K13540	0.0
K13541	0.0
K12145	0.0
K12144	0.0
K12147	0.0
K12410	3394.0
K12141	152.0
K12140	152.0
K12143	6.0
K12142	0.0
K12149	0.0
K12148	0.0
K07312	0.0
K07313	326.0
K07310	6.0
K07311	0.0
K07316	27.0
K07317	0.0
K07314	0.0
K07315	465.0
K07318	4.0
K07319	75.0
K03936	0.0
K03425	0.0
K03426	2755.0
K03427	5233.0
K03420	0.0
K03421	0.0
K03422	0.0
K03423	0.0
K03756	8.0
K03757	4.0
K03206	0.0
K03755	0.0
K11144	2307.0
K11145	2603.0
K05972	0.0
K05973	0.0
K03752	246.0
K05978	0.0
K05979	7.0
K03753	12.0
K00331	401.0
K00330	401.0
K00333	238.0
K00332	238.0
K00335	682.0
K00334	907.0
K00337	404.0
K00336	1029.0
K00339	401.0
K00338	401.0
K03751	0.0
K06953	0.0
K06952	8.0
K06407	408.0
K06950	6094.0
K10819	2430.0
K06956	4.0
K06955	0.0
K06402	267.0
K10815	0.0
K06959	3006.0
K06958	2750.0
K06409	794.0
K06408	316.0
K09129	0.0
K09128	223.0
K09123	223.0
K09122	0.0
K09121	542.0
K09120	0.0
K09127	0.0
K09126	25.0
K09125	25.0
K09124	1.0
K01233	0.0
K05819	0.0
K05818	0.0
K01896	0.0
K05813	437.0
K05812	0.0
K05811	0.0
K05810	2907.0
K05817	0.0
K05816	1.0
K05815	68.0
K05814	28.0
K01894	242.0
K01892	3374.0
K01234	2232.0
K01144	456.0
K01146	0.0
K01141	4.0
K01416	0.0
K11434	0.0
K01415	0.0
K06354	0.0
K01414	242.0
K09836	0.0
K01318	0.0
K01319	0.0
K01312	0.0
K06350	0.0
K02669	3496.0
K02668	0.0
K02665	0.0
K02664	0.0
K02667	0.0
K02666	1.0
K02661	0.0
K02660	0.0
K02663	0.0
K02662	276.0
K00809	0.0
K00808	0.0
K00806	3158.0
K00805	2557.0
K00804	0.0
K00803	221.0
K00802	0.0
K00801	238.0
K00800	3102.0
K10921	0.0
K02409	79.0
K02408	124.0
K02401	121.0
K02400	123.0
K02403	0.0
K02402	0.0
K02405	124.0
K05364	247.0
K05367	274.0
K05366	6513.0
K10210	0.0
K10216	0.0
K13049	329.0
K13048	0.0
K13739	0.0
K10215	0.0
K06122	216.0
K13735	0.0
K13734	0.0
K13041	4.0
K13040	0.0
K13731	0.0
K13730	0.0
K13733	0.0
K13732	0.0
K04516	170.0
K03204	5.0
K03205	2948.0
K03207	0.0
K03200	5.0
K03201	0.0
K03202	0.0
K03203	4.0
K03208	0.0
K03758	73.0
K03759	0.0
K09469	0.0
K09461	0.0
K06204	11.0
K00178	0.0
K13950	0.0
K13953	12.0
K13955	0.0
K13954	463.0
K10920	0.0
K06324	0.0
K11777	38.0
K11779	0.0
K11778	0.0
K06325	0.0
K12600	0.0
K07432	0.0
K07430	0.0
K06326	0.0
K07128	0.0
K07121	1.0
K07120	1.0
K07123	238.0
K07122	0.0
K07125	0.0
K07124	818.0
K07127	238.0
K07126	72.0
K01870	3158.0
K01873	3202.0
K01872	3158.0
K01875	3158.0
K01874	3277.0
K01876	3163.0
K01879	95.0
K01878	95.0
K06321	0.0
K00476	0.0
K00477	0.0
K00474	0.0
K00472	0.0
K00470	0.0
K00471	0.0
K00478	0.0
K00479	0.0
K04775	0.0
K04774	0.0
K04777	0.0
K04776	0.0
K04771	238.0
K04770	0.0
K04773	879.0
K04772	242.0
K04779	0.0
K04778	0.0
K14657	0.0
K14656	0.0
K14654	0.0
K14653	0.0
K14652	5295.0
K14659	0.0
K14658	0.0
K14386	0.0
K09926	0.0
K01699	0.0
K01698	321.0
K01695	850.0
K01697	65.0
K01696	637.0
K01690	0.0
K01693	2968.0
K01692	24.0
K07227	5.0
K03439	3122.0
K03438	3676.0
K13380	0.0
K03928	8.0
K03925	2761.0
K03924	2387.0
K03431	3031.0
K03926	242.0
K03437	2849.0
K03436	5377.0
K03435	0.0
K03434	0.0
K02348	53.0
K02342	468.0
K02343	3131.0
K02340	970.0
K02341	3157.0
K02346	3571.0
K02347	238.0
K02344	0.0
K02345	0.0
K03697	46.0
K03696	1183.0
K03695	3156.0
K03694	9.0
K03693	0.0
K03692	0.0
K03690	0.0
K03699	3141.0
K03698	2809.0
K13566	0.0
K12164	0.0
K07338	0.0
K07339	272.0
K07334	2418.0
K07335	724.0
K07336	238.0
K07337	0.0
K07330	0.0
K07331	0.0
K07332	0.0
K07333	0.0
K09695	238.0
K09694	238.0
K09697	272.0
K09696	272.0
K09691	748.0
K09690	2891.0
K09693	12.0
K09692	2202.0
K09699	0.0
K09698	23.0
K07590	8.0
K07591	0.0
K07592	0.0
K05998	0.0
K05999	0.0
K05996	0.0
K05997	0.0
K05994	0.0
K05995	205.0
K05993	74.0
K05991	0.0
K10837	0.0
K00319	0.0
K00318	7.0
K00648	985.0
K02545	0.0
K00645	956.0
K00311	0.0
K00646	0.0
K00317	0.0
K00316	0.0
K00643	0.0
K00314	0.0
K02547	266.0
K06429	0.0
K06428	0.0
K06427	0.0
K02812	0.0
K06425	23.0
K06424	0.0
K06423	23.0
K06422	0.0
K06421	23.0
K02813	0.0
K02930	0.0
K03815	0.0
K05612	0.0
K03367	13.0
K03366	13.0
K03812	0.0
K03635	242.0
K03634	8.0
K03631	974.0
K05969	0.0
K03630	3017.0
K03633	0.0
K03632	0.0
K01998	3149.0
K01999	3224.0
K01992	4922.0
K01993	827.0
K01990	16332.0
K01991	717.0
K01996	2956.0
K01997	3172.0
K01994	8.0
K01995	2956.0
K03148	225.0
K03639	2801.0
K05692	0.0
K03638	0.0
K00869	13.0
K00868	579.0
K00861	0.0
K00860	262.0
K00863	232.0
K00862	0.0
K00865	2872.0
K00864	3232.0
K00867	13.0
K00866	0.0
K01192	401.0
K01190	4725.0
K01191	739.0
K01197	60.0
K01194	8.0
K01195	98.0
K01198	332.0
K01199	0.0
K00656	7608.0
K00657	433.0
K00306	0.0
K14591	220.0
K00300	0.0
K00653	0.0
K13715	0.0
K13713	0.0
K00650	0.0
K00651	2768.0
K14596	0.0
K02647	1260.0
K14598	0.0
K02643	0.0
K02642	0.0
K02641	0.0
K02640	0.0
K03594	438.0
K03595	2920.0
K03596	3157.0
K03597	0.0
K03590	428.0
K03591	0.0
K03592	2193.0
K03593	476.0
K03598	3.0
K03599	4.0
K01736	3145.0
K01737	484.0
K01734	1012.0
K01735	3264.0
K01732	0.0
K01733	3172.0
K01730	48.0
K01731	0.0
K06049	0.0
K01738	3460.0
K01739	303.0
K11809	0.0
K05343	72.0
K02422	173.0
K02421	121.0
K05340	100.0
K02427	8.0
K05346	5.0
K02425	0.0
K02424	0.0
K05349	2450.0
K02428	422.0
K03770	415.0
K03771	427.0
K03772	264.0
K03773	163.0
K03774	12.0
K03775	173.0
K03776	0.0
K03777	0.0
K03778	847.0
K03779	6.0
K09722	0.0
K08174	0.0
K14114	0.0
K13979	240.0
K13237	0.0
K14440	0.0
K09992	282.0
K09990	0.0
K09991	0.0
K09996	0.0
K09997	0.0
K09994	0.0
K14110	0.0
K09998	0.0
K09999	0.0
K14111	0.0
K14113	0.0
K14449	0.0
K10213	0.0
K14118	0.0
K11711	4.0
K11710	0.0
K11712	20.0
K11717	5674.0
K11719	0.0
K06857	4.0
K10440	2768.0
K10441	2502.0
K07103	0.0
K07102	242.0
K07101	6.0
K07100	0.0
K07107	735.0
K07106	118.0
K07105	2516.0
K07456	2773.0
K07459	66.0
K07458	562.0
K07109	22.0
K07108	0.0
K10198	0.0
K10199	0.0
K10190	654.0
K10191	0.0
K10192	37.0
K10193	0.0
K10194	0.0
K10195	0.0
K10196	0.0
K10197	0.0
K15013	0.0
K01858	294.0
K15016	0.0
K15017	0.0
K01853	0.0
K01852	0.0
K01851	0.0
K01850	27.0
K01857	0.0
K01856	0.0
K01854	740.0
K07539	0.0
K08478	0.0
K08479	0.0
K08476	0.0
K08477	0.0
K08475	0.0
K00450	0.0
K00451	0.0
K00452	0.0
K00453	0.0
K00455	0.0
K00456	0.0
K00457	0.0
K00106	0.0
K00459	11.0
K00104	497.0
K00105	0.0
K00102	3.0
K00103	0.0
K00100	6125.0
K00101	0.0
K01509	0.0
K04759	6010.0
K04758	6254.0
K04757	25.0
K01504	0.0
K04755	4.0
K04754	5.0
K04753	0.0
K04752	0.0
K04751	696.0
K01502	238.0
K14631	0.0
K05359	0.0
K14632	0.0
K07536	0.0
K12080	0.0
K02364	0.0
K12369	6.0
K02361	19.0
K02362	0.0
K02363	0.0
K13509	0.0
K13503	0.0
K13500	0.0
K12109	0.0
K12108	0.0
K12101	0.0
K12100	0.0
K12103	0.0
K12102	0.0
K12105	0.0
K12104	0.0
K12107	0.0
K12106	0.0
K11023	0.0
K03014	0.0
K08906	0.0
K08904	0.0
K08900	0.0
K06223	866.0
K06199	523.0
K06198	12.0
K06197	0.0
K06196	345.0
K06194	173.0
K06193	239.0
K06192	246.0
K06191	20.0
K06190	4.0
K11104	47.0
K11105	441.0
K11106	0.0
K11107	0.0
K11102	0.0
K11103	243.0
K07862	11.0
K00666	340.0
K00663	0.0
K00662	44.0
K00661	909.0
K00660	238.0
K06997	3145.0
K06996	245.0
K06995	4.0
K10852	8.0
K06993	0.0
K06992	0.0
K06991	0.0
K06990	6.0
K11050	0.0
K06999	371.0
K06998	55.0
K05338	0.0
K11051	0.0
K06441	4.0
K06440	0.0
K06443	0.0
K06442	2984.0
K06445	0.0
K06447	0.0
K06446	6.0
K06309	0.0
K05686	0.0
K02655	0.0
K07392	0.0
K00595	585.0
K00594	0.0
K00596	0.0
K00599	10553.0
K00598	24.0
K02657	0.0
K07642	0.0
K07643	0.0
K07396	4.0
K07397	38.0
K07394	0.0
K07395	0.0
K04102	0.0
K04103	0.0
K04100	0.0
K04101	0.0
K04107	0.0
K04105	0.0
K04108	0.0
K04109	0.0
K07716	0.0
K07717	222.0
K07714	238.0
K07715	0.0
K07712	242.0
K07713	57.0
K07710	0.0
K07711	0.0
K07718	1975.0
K07719	222.0
K00843	0.0
K00842	0.0
K00841	12.0
K00840	0.0
K00847	1463.0
K00846	0.0
K00845	4196.0
K00844	10.0
K00849	2914.0
K00848	796.0
K06302	0.0
K13771	242.0
K13770	1.0
K13772	0.0
K13775	0.0
K13774	0.0
K13777	0.0
K13776	0.0
K13779	0.0
K13778	0.0
K02621	2615.0
K02992	3158.0
K02623	0.0
K08286	0.0
K08281	80.0
K02996	3156.0
K02995	0.0
K02994	3158.0
K02629	0.0
K02628	0.0
K08289	472.0
K08288	0.0
K03578	306.0
K03579	242.0
K03576	238.0
K03577	44.0
K03574	5889.0
K03575	2786.0
K03572	3018.0
K03573	0.0
K03570	3093.0
K03571	406.0
K01710	3632.0
K01711	511.0
K01712	46.0
K01713	68.0
K01714	4287.0
K01715	2254.0
K01716	0.0
K01718	0.0
K01719	170.0
K03081	0.0
K02199	4.0
K02198	17.0
K14170	5783.0
K02193	8.0
K02192	4.0
K02191	2.0
K02190	396.0
K02197	14.0
K02196	0.0
K02195	14.0
K02194	14.0
K03718	191.0
K03719	383.0
K03712	3164.0
K03713	12.0
K03710	5284.0
K03711	1316.0
K03716	286.0
K03717	238.0
K03715	0.0
K07129	0.0
K00045	3.0
K13995	0.0
K13994	0.0
K13991	0.0
K13990	163.0
K13993	713.0
K13992	0.0
K06298	318.0
K06299	0.0
K06294	0.0
K06295	80.0
K06296	46.0
K06297	23.0
K06290	0.0
K06291	0.0
K06292	0.0
K06293	0.0
K12743	0.0
K00248	2297.0
K06426	8.0
K11739	0.0
K11738	0.0
K11733	0.0
K11732	0.0
K11731	0.0
K11737	3.0
K11736	0.0
K11735	0.0
K11734	0.0
K06870	0.0
K06871	5616.0
K06872	289.0
K06873	0.0
K06874	0.0
K06875	0.0
K06876	238.0
K06877	48.0
K06878	259.0
K06879	4.0
K07478	3430.0
K12645	0.0
K07479	0.0
K07473	2868.0
K07472	0.0
K07471	0.0
K07470	0.0
K07477	0.0
K07476	0.0
K07474	33.0
K15038	0.0
K15039	0.0
K15034	0.0
K15036	0.0
K15037	0.0
K08738	0.0
K06420	0.0
K00128	2444.0
K00129	0.0
K00438	0.0
K00432	491.0
K00433	282.0
K00122	0.0
K00123	266.0
K00124	17.0
K00125	0.0
K00126	0.0
K00127	15.0
K08973	0.0
K14348	0.0
K14347	0.0
K14340	0.0
K08972	152.0
K01525	4.0
K01524	1182.0
K01523	172.0
K01521	0.0
K01520	5169.0
K01529	255.0
K08977	0.0
K03969	63.0
K08929	0.0
K02388	127.0
K02389	124.0
K02386	3.0
K02387	124.0
K02384	0.0
K02385	119.0
K02382	0.0
K02380	7.0
K02381	0.0
K05386	0.0
K13524	0.0
K13525	8.0
K13527	64.0
K13520	0.0
K13522	0.0
K13529	241.0
K03385	24.0
K03384	0.0
K03387	151.0
K03386	360.0
K03381	0.0
K03380	0.0
K03383	0.0
K03382	244.0
K03389	162.0
K03388	163.0
K05356	0.0
K12344	28.0
K12343	14.0
K12342	0.0
K12341	0.0
K12340	195.0
K02430	0.0
K12349	0.0
K05351	0.0
K11694	2182.0
K11695	0.0
K11690	2261.0
K05352	0.0
K11693	0.0
K08928	0.0
K03433	0.0
K13832	0.0
K03039	0.0
K03432	0.0
K06607	0.0
K06606	4.0
K06605	0.0
K03430	297.0
K06603	23.0
K06602	0.0
K06601	0.0
K06600	0.0
K05358	0.0
K06609	0.0
K06608	0.0
K03923	4.0
K03922	0.0
K11472	0.0
K11473	247.0
K11474	0.0
K11475	0.0
K11476	0.0
K11477	0.0
K00601	0.0
K00600	841.0
K00603	25.0
K03746	8.0
K00605	526.0
K00604	3158.0
K00607	0.0
K00606	442.0
K00609	3158.0
K03741	568.0
K03740	82.0
K03743	2374.0
K10873	0.0
K03214	0.0
K14068	0.0
K13317	0.0
K06360	0.0
K14069	0.0
K08078	0.0
K09650	0.0
K06361	0.0
K07802	0.0
K07803	8.0
K07800	0.0
K07801	0.0
K07806	0.0
K07807	0.0
K07804	0.0
K07805	0.0
K06362	0.0
K01172	0.0
K10257	0.0
K10255	238.0
K10254	2663.0
K10253	0.0
K10918	0.0
K04128	0.0
K01958	293.0
K01959	0.0
K01956	5332.0
K01957	0.0
K04126	0.0
K04127	0.0
K01952	3425.0
K01953	3511.0
K01950	3222.0
K01951	3451.0
K07730	0.0
K07731	0.0
K07732	0.0
K07733	0.0
K07734	0.0
K07735	259.0
K07736	548.0
K07737	3711.0
K07738	755.0
K07739	75.0
K06365	0.0
K06366	0.0
K06367	0.0
K10910	0.0
K10911	0.0
K04382	0.0
K10775	0.0
K02609	0.0
K02979	0.0
K02978	0.0
K06368	0.0
K02975	0.0
K02974	0.0
K02977	0.0
K02976	0.0
K03558	28.0
K03559	1858.0
K03550	3120.0
K03551	3158.0
K03552	0.0
K03553	3202.0
K03554	0.0
K03555	3017.0
K03556	73.0
K03557	0.0
K01778	1153.0
K01779	324.0
K06369	0.0
K01772	22.0
K01770	3133.0
K01771	1.0
K01776	3156.0
K01777	221.0
K01774	0.0
K01775	3224.0
K05385	0.0
K05384	0.0
K05383	0.0
K05382	0.0
K05381	0.0
K08159	2186.0
K14153	170.0
K14154	0.0
K14155	3439.0
K08152	0.0
K08156	240.0
K08076	0.0
K12809	0.0
K05297	0.0
K03734	3553.0
K03735	6.0
K03736	6.0
K03737	2847.0
K03731	0.0
K03732	0.0
K03733	2692.0
K03738	224.0
K03739	13.0
K08139	4.0
K06994	0.0
K12660	0.0
K12661	216.0
K07450	0.0
K08719	0.0
K08717	5.0
K08715	0.0
K08714	0.0
K08713	0.0
K08710	0.0
K11311	0.0
K11312	2.0
K00141	0.0
K00146	0.0
K00411	0.0
K00412	0.0
K00145	1622.0
K00148	0.0
K14367	0.0
K14366	0.0
K08954	0.0
K08384	984.0
K14369	0.0
K14368	0.0
K14091	48.0
K14090	53.0
K14093	0.0
K14092	0.0
K14095	0.0
K14094	0.0
K14097	0.0
K14096	0.0
K14099	0.0
K14098	0.0
K02848	0.0
K01541	0.0
K04712	0.0
K04711	0.0
K01545	0.0
K01547	729.0
K01546	729.0
K01548	725.0
K04719	0.0
K04718	0.0
K02018	2912.0
K02019	2786.0
K02016	961.0
K02017	249.0
K02014	2331.0
K02015	1298.0
K02012	668.0
K02013	1173.0
K02010	582.0
K02011	662.0
K04515	0.0
K03943	0.0
K03941	0.0
K03940	0.0
K00313	16.0
K04060	0.0
K01608	261.0
K08942	0.0
K08943	0.0
K08940	0.0
K08941	0.0
K08946	0.0
K08947	0.0
K08944	0.0
K08945	0.0
K03059	0.0
K13811	0.0
K13812	0.0
K13815	0.0
K13816	0.0
K13818	0.0
K13819	4.0
K03053	0.0
K03052	0.0
K03055	0.0
K03054	0.0
K03057	0.0
K03056	0.0
K06222	0.0
K11418	0.0
K11410	0.0
K11415	0.0
K00622	0.0
K00621	0.0
K00620	1259.0
K00627	499.0
K00626	5364.0
K00625	3019.0
K00624	0.0
K02805	145.0
K02552	238.0
K02550	0.0
K02556	152.0
K02803	0.0
K02554	0.0
K07280	0.0
K07281	3.0
K07282	2731.0
K07283	0.0
K07284	6947.0
K07285	0.0
K07286	0.0
K08217	614.0
K07288	0.0
K07289	6.0
K07534	0.0
K07535	216.0
K07533	95.0
K07822	0.0
K07823	0.0
K08699	0.0
K00088	3266.0
K00087	265.0
K00086	71.0
K00082	26.0
K10239	0.0
K10238	0.0
K10231	225.0
K10230	0.0
K10233	0.0
K10232	0.0
K10235	0.0
K10234	0.0
K10237	0.0
K10236	0.0
K08353	0.0
K01970	0.0
K01971	506.0
K01972	3235.0
K01973	0.0
K01974	238.0
K01975	28.0
K01976	0.0
K07758	0.0
K05990	0.0
K07752	0.0
K07753	0.0
K07751	0.0
K13786	0.0
K07755	0.0
K07442	68.0
K08352	19.0
K07115	6.0
K07441	0.0
K07634	0.0
K07446	8.0
K07111	0.0
K07444	436.0
K07445	0.0
K00647	21.0
K07449	0.0
K00641	387.0
K00640	3611.0
K01289	0.0
K01282	0.0
K01283	0.0
K01280	0.0
K01281	12.0
K01286	525.0
K01284	343.0
K02954	3161.0
K02952	3158.0
K02950	3157.0
K00155	238.0
K02959	2920.0
K00887	0.0
K00886	64.0
K00885	0.0
K00884	0.0
K00883	5.0
K00882	2926.0
K00881	217.0
K00880	267.0
K00053	873.0
K14048	0.0
K01026	445.0
K01756	3161.0
K01025	0.0
K01750	447.0
K01023	11.0
K01752	3680.0
K01753	1.0
K14583	0.0
K01758	216.0
K01759	1305.0
K09565	0.0
K09568	0.0
K08173	1.0
K08172	0.0
K02483	609.0
K02482	243.0
K08177	24.0
K08176	0.0
K08175	0.0
K02486	0.0
K02489	0.0
K02488	0.0
K08178	0.0
K14138	33.0
K14136	0.0
K09713	0.0
K09714	0.0
K09715	0.0
K03532	0.0
K03533	0.0
K03530	8118.0
K03531	3156.0
K03536	3148.0
K03537	0.0
K03534	686.0
K03535	238.0
K03538	0.0
K03539	0.0
K14451	0.0
K14450	0.0
K02225	0.0
K02224	601.0
K02227	389.0
K02226	400.0
K02221	183.0
K14107	0.0
K02229	0.0
K02228	0.0
K14106	0.0
K00441	0.0
K03288	0.0
K03289	0.0
K03284	5336.0
K03285	0.0
K03286	13.0
K03287	229.0
K03280	0.0
K03281	420.0
K03282	702.0
K00440	0.0
K13677	0.0
K12790	0.0
K09639	0.0
K12688	0.0
K12689	0.0
K12686	0.0
K12687	0.0
K12684	0.0
K12685	8.0
K12682	0.0
K12683	0.0
K12680	0.0
K11889	0.0
K08884	936.0
K11085	454.0
K11084	0.0
K11081	0.0
K11080	0.0
K11083	0.0
K11082	0.0
K11089	238.0
K08777	0.0
K08776	0.0
K06346	2983.0
K06347	0.0
K09824	0.0
K09825	869.0
K09823	0.0
K09820	241.0
K10939	0.0
K10936	0.0
K10937	0.0
K10933	0.0
K06348	0.0
K09829	0.0
K11337	0.0
K11336	0.0
K11335	0.0
K11334	0.0
K11333	0.0
K11332	0.0
K11331	0.0
K11330	0.0
K00169	235.0
K00164	239.0
K00166	0.0
K00167	0.0
K00161	502.0
K00162	498.0
K00163	0.0
K10689	0.0
K10680	0.0
K10681	0.0
K10682	0.0
K04083	2845.0
K04082	4.0
K04081	0.0
K04080	0.0
K04087	246.0
K04086	12.0
K04085	4.0
K04084	4.0
K04088	246.0
K01569	0.0
K01568	0.0
K01563	0.0
K01561	0.0
K01560	115.0
K01567	479.0
K01565	238.0
K01564	0.0
K02038	3370.0
K02039	3298.0
K02030	10131.0
K02031	3921.0
K02032	4182.0
K02033	4592.0
K02034	4872.0
K02035	11537.0
K02036	3621.0
K02037	3371.0
K05556	0.0
K13658	0.0
K13659	0.0
K13656	0.0
K13657	0.0
K13654	0.0
K13655	7.0
K13652	273.0
K13653	558.0
K13650	0.0
K13651	1.0
K05555	0.0
K05552	0.0
K02057	2417.0
K05550	0.0
K05551	0.0
K12308	1208.0
K12306	0.0
K03073	2916.0
K03072	38.0
K03071	4.0
K03070	5578.0
K03077	466.0
K03076	5339.0
K03075	3155.0
K03074	39.0
K08965	216.0
K08967	0.0
K08961	44.0
K08963	523.0
K13873	0.0
K13876	0.0
K13874	0.0
K13875	0.0
K06139	0.0
K06138	9.0
K06135	0.0
K06134	0.0
K06137	238.0
K06136	0.0
K06131	5734.0
K06133	362.0
K06132	0.0
K02600	3158.0
K07389	0.0
K07388	0.0
K04747	0.0
K01516	3157.0
K09977	0.0
K07518	0.0
K07519	0.0
K11437	0.0
K07512	238.0
K07516	0.0
K10212	4.0
K10747	0.0
K10217	0.0
K10219	0.0
K10218	0.0
K10748	0.0
K01912	1288.0
K01913	3.0
K01910	4.0
K01911	476.0
K01916	15.0
K01917	4.0
K01914	2794.0
K01915	8401.0
K01918	446.0
K01919	95.0
K07774	0.0
K07775	32.0
K07776	93.0
K07777	3.0
K07770	2191.0
K07771	0.0
K07772	0.0
K07773	0.0
K07778	9.0
K01193	714.0
K04340	0.0
K04341	0.0
K04342	0.0
K04343	0.0
K12986	0.0
K04691	0.0
K02931	3156.0
K02933	3158.0
K02935	3157.0
K02936	0.0
K02939	3158.0
K00205	0.0
K00204	0.0
K00207	0.0
K00206	0.0
K00201	0.0
K00200	0.0
K00203	0.0
K00202	0.0
K00209	0.0
K00208	175.0
K01000	3204.0
K01001	0.0
K01002	2457.0
K01003	0.0
K01004	0.0
K01005	4445.0
K01006	3051.0
K01007	501.0
K01008	2536.0
K10855	0.0
K14115	0.0
K14116	0.0
K14441	2996.0
K14446	0.0
K14447	0.0
K14112	0.0
K14445	238.0
K08195	0.0
K08194	0.0
K14448	0.0
K08196	0.0
K08191	171.0
K14119	0.0
K08193	0.0
K00702	4.0
K10799	0.0
K03518	2565.0
K03519	1.0
K09719	0.0
K10856	0.0
K03516	0.0
K03517	2950.0
K02205	0.0
K02204	0.0
K02203	117.0
K02201	0.0
K02200	11.0
K13714	0.0
K13461	0.0
K12518	0.0
K12519	0.0
K12517	0.0
K12514	0.0
K12515	0.0
K12512	0.0
K12513	0.0
K12510	487.0
K12511	107.0
K07183	474.0
K07182	0.0
K07181	74.0
K07180	23.0
K07186	0.0
K07185	529.0
K07184	0.0
K09800	8.0
K09801	4.0
K09802	0.0
K09803	9.0
K09804	0.0
K09805	1.0
K09806	1.0
K09807	207.0
K09808	550.0
K09809	0.0
K10912	0.0
K10913	0.0
K10914	41.0
K10915	0.0
K10916	0.0
K10917	0.0
K11358	503.0
K11355	0.0
K11354	0.0
K11357	0.0
K11356	0.0
K04069	10419.0
K04068	3006.0
K04065	3.0
K04064	0.0
K04067	0.0
K04066	3157.0
K04061	53.0
K09716	0.0
K04063	238.0
K04062	0.0
K10006	133.0
K10007	133.0
K10004	4.0
K10005	133.0
K10002	4.0
K10003	4.0
K10000	0.0
K10001	4.0
K09717	0.0
K10008	375.0
K10009	0.0
K02491	0.0
K14588	0.0
K14581	0.0
K13678	2195.0
K13679	0.0
K11633	0.0
K13670	0.0
K13671	0.0
K11987	0.0
K11636	0.0
K11634	0.0
K13582	0.0
K13583	0.0
K13580	0.0
K13581	0.0
K13586	0.0
K13587	0.0
K13584	0.0
K13585	0.0
K13588	0.0
K13589	0.0
K02052	35.0
K02053	35.0
K02050	4563.0
K02051	4330.0
K02056	1755.0
K05553	0.0
K02054	35.0
K02055	35.0
K02058	1631.0
K02059	0.0
K05558	0.0
K05559	0.0
K03895	0.0
K03894	0.0
K03897	0.0
K03896	0.0
K03891	0.0
K03890	0.0
K03893	0.0
K03892	4119.0
K02423	0.0
K05342	0.0
K05341	8.0
K12989	0.0
K12988	0.0
K02420	123.0
K12981	0.0
K12980	0.0
K12983	0.0
K12982	0.0
K12985	0.0
K12984	0.0
K12987	0.0
K02426	408.0
K13854	0.0
K03098	610.0
K13853	23.0
K03095	12.0
K05344	0.0
K03091	1926.0
K03090	92.0
K03093	2.0
K03092	476.0
K06113	20.0
K09632	0.0
K02429	349.0
K06118	0.0
K05716	0.0
K04844	0.0
K11632	0.0
K11630	0.0
K11631	3.0
K11637	0.0
K11635	216.0
K11638	0.0
K11639	0.0
K07572	0.0
K07573	0.0
K07570	21.0
K07571	55.0
K07576	608.0
K07577	0.0
K07574	2736.0
K07575	0.0
K07578	0.0
K07579	0.0
K11189	4134.0
K11184	351.0
K11187	0.0
K11180	4.0
K11181	4.0
K11183	238.0
K10764	0.0
K10763	4.0
K10762	0.0
K01938	2900.0
K01939	3159.0
K01934	2966.0
K01935	394.0
K01937	3154.0
K01930	0.0
K01932	0.0
K01933	3201.0
K07798	11.0
K07799	243.0
K07796	0.0
K07797	0.0
K07794	5.0
K07795	0.0
K07792	15.0
K07793	76.0
K07790	0.0
K07791	24.0
K06379	407.0
K00968	52.0
K06378	651.0
K06377	0.0
K06376	0.0
K06375	0.0
K09814	0.0
K09813	0.0
K06372	0.0
K06371	0.0
K06370	0.0
K01249	0.0
K01246	2874.0
K01247	6.0
K01244	0.0
K01243	2659.0
K08919	0.0
K01241	21.0
K02919	2821.0
K02913	5348.0
K02912	0.0
K02911	2922.0
K02910	0.0
K02917	0.0
K02916	3155.0
K02915	0.0
K02914	3156.0
K00228	0.0
K00227	0.0
K00226	3423.0
K00224	4.0
K00223	0.0
K00222	0.0
K00221	0.0
K00220	0.0
K01798	0.0
K01799	1.0
K01068	0.0
K01069	267.0
K01062	0.0
K01791	698.0
K01792	250.0
K01061	476.0
K01066	271.0
K01067	1.0
K01796	0.0
K01797	4.0
K05499	48.0
K14468	0.0
K14469	0.0
K14465	0.0
K14466	0.0
K14467	0.0
K10834	0.0
K10833	0.0
K02266	0.0
K03793	0.0
K03790	66.0
K03791	0.0
K03796	0.0
K03797	3592.0
K03794	0.0
K03795	238.0
K03798	5879.0
K03799	100.0
K13448	0.0
K12538	0.0
K12539	0.0
K12530	0.0
K12531	0.0
K12532	0.0
K12533	0.0
K12534	0.0
K12535	0.0
K12536	0.0
K12537	0.0
K03136	0.0
K09790	453.0
K09791	7.0
K09792	238.0
K09793	410.0
K09794	4.0
K09795	1.0
K09796	0.0
K09797	185.0
K09798	3.0
K09799	0.0
K10972	0.0
K10973	0.0
K10977	0.0
K10974	2448.0
K10975	0.0
K10978	0.0
K10979	248.0
K06308	0.0
K00315	0.0
K09862	4.0
K06303	0.0
K09860	0.0
K09861	2818.0
K06306	279.0
K06307	0.0
K06305	0.0
K11373	0.0
K04047	341.0
K04046	0.0
K04045	2230.0
K04044	4.0
K04043	3648.0
K04042	4798.0
K04041	472.0
K04040	0.0
K02700	0.0
K04049	0.0
K04048	0.0
K02707	0.0
K02704	0.0
K02705	0.0
K10020	0.0
K10021	0.0
K10022	0.0
K10023	0.0
K10024	0.0
K10025	0.0
K10026	239.0
K10027	0.0
K13612	0.0
K13613	0.0
K13611	0.0
K13614	0.0
K13615	0.0
K05794	326.0
K05795	292.0
K05796	8.0
K05797	0.0
K05790	0.0
K05791	238.0
K05792	239.0
K05793	239.0
K05798	0.0
K05799	725.0
K01474	0.0
K01477	0.0
K01476	15.0
K01471	0.0
K01470	4980.0
K01473	0.0
K13039	0.0
K01479	0.0
K01478	76.0
K05570	264.0
K05571	264.0
K05572	0.0
K05573	0.0
K02078	2039.0
K02079	0.0
K05576	0.0
K02074	83.0
K02075	83.0
K02076	16.0
K02077	623.0
K02071	2588.0
K02072	2587.0
K02073	2599.0
K03309	21.0
K03308	7823.0
K03305	430.0
K03304	4.0
K03307	409.0
K03306	451.0
K03301	0.0
K03300	1.0
K03303	2444.0
K03302	0.0
K06173	3769.0
K06175	0.0
K06174	0.0
K06177	183.0
K06176	0.0
K06179	2596.0
K07680	0.0
K03867	0.0
K03838	0.0
K12053	0.0
K11618	44.0
K11619	0.0
K11614	4.0
K11615	0.0
K11616	0.0
K11617	0.0
K11610	0.0
K11611	0.0
K11960	0.0
K11961	23.0
K02836	3157.0
K10565	0.0
K10564	0.0
K02837	891.0
K10561	470.0
K10560	254.0
K10563	4969.0
K10562	0.0
K02838	3158.0
K06858	0.0
K02839	44.0
K06859	2193.0
K12700	50.0
K07558	0.0
K07559	285.0
K07228	0.0
K07229	0.0
K07226	0.0
K07224	0.0
K07225	0.0
K07222	238.0
K07223	19.0
K07220	450.0
K07221	16.0
K10709	152.0
K10708	0.0
K10701	0.0
K10703	0.0
K10702	0.0
K10704	0.0
K05984	0.0
K07537	0.0
K08652	0.0
K08651	0.0
K08658	0.0
K08659	279.0
K05982	0.0
K07451	0.0
K07453	0.0
K07452	0.0
K07455	16.0
K07454	242.0
K09707	264.0
K07457	30.0
K09706	31.0
K07104	238.0
K00029	27.0
K00028	0.0
K00799	0.0
K00798	551.0
K00797	426.0
K00024	581.0
K00795	8.0
K00026	0.0
K00021	0.0
K00020	77.0
K00023	0.0
K00022	0.0
K09017	4.0
K01269	5326.0
K09015	462.0
K09014	2817.0
K09013	3148.0
K09011	169.0
K09010	0.0
K01261	0.0
K01262	3797.0
K01263	0.0
K01264	0.0
K01265	3375.0
K01266	2231.0
K09018	0.0
K08227	0.0
K08226	0.0
K08225	0.0
K08224	24.0
K08223	280.0
K08222	3.0
K08221	0.0
K00249	0.0
K01790	3458.0
K00241	408.0
K00240	517.0
K00243	782.0
K00242	0.0
K00245	8.0
K00244	419.0
K00247	0.0
K00246	8.0
K01795	297.0
K06983	0.0
K02799	0.0
K02798	23.0
K02791	9.0
K02790	0.0
K02793	4654.0
K02795	16076.0
K02794	16087.0
K02796	11610.0
K04564	664.0
K04565	340.0
K04566	44.0
K04567	3117.0
K01040	4.0
K01041	14.0
K04562	8.0
K04568	0.0
K01049	0.0
K02535	412.0
K02242	12.0
K02536	651.0
K02531	0.0
K02246	12.0
K02533	8.0
K02532	74.0
K02248	0.0
K02538	13.0
K00581	0.0
K13421	0.0
K01013	0.0
K15018	0.0
K15019	0.0
K03110	3158.0
K03111	10170.0
K03112	0.0
K03113	408.0
K03116	437.0
K03117	77.0
K03118	499.0
K03119	0.0
K10919	0.0
K12552	0.0
K12553	0.0
K12551	0.0
K12556	0.0
K12554	61.0
K12555	25.0
K06892	0.0
K06893	238.0
K06890	4449.0
K06891	247.0
K06896	884.0
K06897	148.0
K06894	498.0
K06895	46.0
K10954	0.0
K10956	0.0
K06899	0.0
K06328	8.0
K06329	0.0
K10952	0.0
K10953	0.0
K11395	0.0
K11391	0.0
K11390	0.0
K11392	1.0
K00499	0.0
K00494	238.0
K00495	0.0
K00496	0.0
K00491	0.0
K00492	0.0
K00493	0.0
K13591	0.0
K01467	721.0
K13593	0.0
K13592	0.0
K04021	1.0
K04020	1.0
K04023	2205.0
K04022	0.0
K04025	0.0
K04024	7.0
K04027	3.0
K04026	7.0
K04029	315.0
K04028	314.0
K07055	0.0
K07054	0.0
K07057	0.0
K07056	3331.0
K07051	238.0
K07050	2549.0
K07053	3611.0
K07052	3495.0
K07059	0.0
K07058	800.0
K10040	130.0
K10041	2206.0
K10046	0.0
K04799	0.0
K04798	0.0
K04793	0.0
K04792	0.0
K04791	0.0
K04790	0.0
K04797	0.0
K04796	0.0
K04795	0.0
K04794	69.0
K13638	0.0
K13639	0.0
K13634	0.0
K13635	0.0
K13636	1.0
K13637	216.0
K13630	0.0
K13631	0.0
K13632	0.0
K13633	3.0
K02042	54.0
K05778	0.0
K05779	0.0
K05776	151.0
K05541	0.0
K05774	1.0
K05775	0.0
K05772	4.0
K05773	4.0
K05540	50.0
K01459	0.0
K01458	0.0
K01457	261.0
K01455	238.0
K01454	0.0
K01453	0.0
K01452	0.0
K01451	2287.0
K01450	0.0
K05518	0.0
K08070	38.0
K08071	0.0
K05516	337.0
K08077	1.0
K05515	1153.0
K13093	0.0
K11783	0.0
K12949	0.0
K12945	0.0
K12944	0.0
K12941	228.0
K12940	27.0
K12943	0.0
K12942	25.0
K14728	0.0
K14727	0.0
K11785	0.0
K00108	238.0
K13890	5.0
K13891	5.0
K13892	221.0
K13893	0.0
K13894	0.0
K13895	0.0
K13896	0.0
K06159	0.0
K06158	3371.0
K06153	5379.0
K06152	4.0
K06151	4.0
K06157	0.0
K06156	0.0
K06155	0.0
K06154	0.0
K03327	592.0
K03326	23.0
K03325	268.0
K03324	7673.0
K03322	131.0
K03321	2433.0
K03320	620.0
K03329	0.0
K03328	176.0
K04802	0.0
K04801	0.0
K04800	0.0
K11948	0.0
K01505	0.0
K04756	0.0
K11940	0.0
K11941	0.0
K11942	0.0
K11943	0.0
K11944	0.0
K01507	5898.0
K11946	0.0
K11947	0.0
K01506	0.0
K01501	0.0
K01500	2.0
K01503	0.0
K06714	7.0
K04750	306.0
K12789	0.0
K12788	0.0
K11526	0.0
K10810	0.0
K11522	0.0
K11523	0.0
K08675	0.0
K08676	24.0
K08677	0.0
K08679	0.0
K11521	0.0
K10547	31.0
K10546	39.0
K10545	433.0
K10544	217.0
K10543	220.0
K10542	2465.0
K10541	2465.0
K10540	2512.0
K10549	1.0
K10548	31.0
K14630	0.0
K11529	0.0
K00007	0.0
K00005	2748.0
K13444	0.0
K00003	3272.0
K00002	298.0
K00001	864.0
K01186	731.0
K00009	23.0
K00008	1132.0
K10726	0.0
K10725	0.0
K08246	0.0
K00263	238.0
K00262	3060.0
K00261	216.0
K00260	0.0
K00266	6557.0
K00265	787.0
K01200	2313.0
K01201	180.0
K01206	4479.0
K01207	400.0
K01205	400.0
K01208	12.0
K01209	1033.0
K06167	408.0
K00917	2566.0
K00912	412.0
K00919	3157.0
K02519	3154.0
K02518	972.0
K02517	234.0
K02511	0.0
K02510	484.0
K13409	0.0
K13408	0.0
K03179	390.0
K03170	0.0
K03177	3158.0
K12574	4936.0
K12570	0.0
K12573	3084.0
K11009	0.0
K11008	0.0
K11005	0.0
K11004	0.0
K11007	0.0
K11006	0.0
K11003	0.0
K08296	303.0
K08297	0.0
K08295	0.0
K02634	0.0
K02635	0.0
K10622	0.0
K07693	0.0
K07692	0.0
K07691	0.0
K07690	0.0
K07697	0.0
K07696	51.0
K07695	0.0
K07694	1.0
K07699	373.0
K07698	0.0
K07079	2876.0
K07078	77.0
K07077	0.0
K07076	48.0
K07075	52.0
K07074	241.0
K07073	0.0
K07072	0.0
K07071	487.0
K07070	0.0
K14584	0.0
K11620	0.0
K09190	0.0
K11623	0.0
K05759	0.0
K08589	0.0
K11625	0.0
K11995	0.0
K01439	3277.0
K01438	617.0
K01431	0.0
K01430	306.0
K01433	252.0
K01432	0.0
K01434	0.0
K01437	0.0
K01436	133.0
K05539	4.0
K14520	0.0
K12963	0.0
K12962	0.0
K12961	0.0
K12960	5556.0
K14749	0.0
K14748	0.0
K02972	0.0
K14743	0.0
K14742	536.0
K14745	0.0
K14744	0.0
K14747	0.0
K14746	0.0
K02167	0.0
K02164	0.0
K02160	690.0
K02168	0.0
K02169	146.0
K10931	0.0
K03341	0.0
K03340	502.0
K03343	0.0
K03342	0.0
K03346	21.0
K12299	0.0
K12291	0.0
K12290	0.0
K12293	0.0
K12292	0.0
K12295	0.0
K12294	0.0
K12297	69.0
K12368	0.0
K11922	0.0
K11923	0.0
K11920	0.0
K11921	0.0
K11926	0.0
K11927	391.0
K11924	12.0
K11925	0.0
K11928	78.0
K13181	0.0
K13219	0.0
K07262	4.0
K07263	657.0
K07260	2650.0
K07261	0.0
K07266	4.0
K07267	238.0
K07264	0.0
K07265	4.0
K07268	0.0
K07269	0.0
K01155	132.0
K04478	0.0
K04479	0.0
K10528	0.0
K14952	0.0
K07486	281.0
K07487	0.0
K07484	5577.0
K07485	0.0
K07482	0.0
K07483	1661.0
K07480	1.0
K07481	4.0
K07488	0.0
K07489	0.0
K11210	0.0
K11211	0.0
K11212	0.0
K11214	44.0
K11216	0.0
K06300	0.0
K00061	0.0
K00060	459.0
K06301	0.0
K00065	47.0
K00064	0.0
K00067	3174.0
K00066	238.0
K00069	0.0
K00068	4.0
K06304	0.0
K08262	0.0
K08261	0.0
K08260	0.0
K08265	0.0
K08264	0.0
K00288	0.0
K00285	238.0
K00284	2570.0
K00287	3379.0
K00286	3211.0
K00281	408.0
K00280	0.0
K00283	54.0
K00282	54.0
K08088	0.0
K14198	0.0
K14199	0.0
K03452	0.0
K14194	0.0
K14195	0.0
K14196	0.0
K14197	0.0
K14192	0.0
K14193	0.0
K01880	3063.0
K01881	3205.0
K01883	3158.0
K01885	3254.0
K04618	0.0
K01887	3202.0
K01224	16.0
K01889	3159.0
K01226	261.0
K01227	5.0
K01220	2468.0
K01222	24.0
K01223	5190.0
K02759	6700.0
K02755	0.0
K02757	3238.0
K02756	0.0
K14998	0.0
K02750	293.0
K02753	216.0
K02752	0.0
K00939	3145.0
K00938	12.0
K00937	926.0
K00936	7712.0
K00935	0.0
K00934	238.0
K00933	0.0
K00932	0.0
K00931	976.0
K00930	1627.0
K01089	195.0
K01080	0.0
K01081	2456.0
K01082	0.0
K01083	0.0
K01084	0.0
K01085	0.0
K01087	0.0
K02571	0.0
K02570	9.0
K02573	14.0
K02572	0.0
K02575	245.0
K02574	58.0
K07780	0.0
K03488	489.0
K03489	24.0
K03482	0.0
K03483	23.0
K03480	2225.0
K03481	253.0
K03486	330.0
K03487	0.0
K03484	997.0
K03485	0.0
K02287	0.0
K02286	0.0
K02285	0.0
K02284	0.0
K02283	846.0
K02282	79.0
K02281	4.0
K02280	4.0
K02289	0.0
K02288	0.0
K03626	0.0
K03627	0.0
K03624	3243.0
K03625	3157.0
K03151	2678.0
K03620	14.0
K03153	0.0
K08869	0.0
K03628	1162.0
K03629	3150.0
K09738	0.0
K09739	0.0
K09736	0.0
K09737	0.0
K09735	0.0
K09732	0.0
K09733	0.0
K09730	0.0
K09731	0.0
K09888	435.0
K09889	8.0
K09880	0.0
K09882	2.0
K09883	0.0
K09884	0.0
K09887	0.0
K11027	0.0
K11026	0.0
K11025	0.0
K11024	0.0
K07679	0.0
K07678	0.0
K11021	0.0
K11020	0.0
K07675	0.0
K07674	4.0
K07676	0.0
K07671	0.0
K07670	0.0
K07673	4.0
K07672	0.0
K01117	0.0
K12048	0.0
K07019	246.0
K07018	0.0
K07011	2952.0
K07010	2706.0
K07013	4.0
K07012	708.0
K07015	2661.0
K07014	4.0
K07017	18.0
K07016	0.0
K10084	0.0
K08372	143.0
K05884	12.0
K05885	85.0
K05886	1.0
K05887	4.0
K05880	0.0
K05881	0.0
K05882	238.0
K05883	0.0
K08902	0.0
K05739	8.0
K05888	0.0
K05889	0.0
K08903	0.0
K00547	17.0
K00544	0.0
K00545	0.0
K00542	0.0
K00543	0.0
K00540	4232.0
K00548	1147.0
K00549	4965.0
K01145	0.0
K01412	0.0
K01147	8.0
K01417	2313.0
K00038	0.0
K01143	0.0
K01142	5193.0
K01419	16.0
K00788	3006.0
K00789	3244.0
K12502	0.0
K14762	0.0
K14761	409.0
K06195	238.0
K03819	0.0
K03818	5.0
K03814	22.0
K03817	27.0
K03816	2650.0
K03811	369.0
K03810	1.0
K03813	27.0
K11908	0.0
K11909	0.0
K11904	3.0
K11905	3.0
K11906	0.0
K11907	3.0
K11900	3.0
K11901	3.0
K11902	1.0
K11903	4.0
K10986	0.0
K13238	0.0
K13239	0.0
K13797	0.0
K07248	244.0
K13796	0.0
K07244	0.0
K07245	0.0
K07246	92.0
K07240	6040.0
K07241	0.0
K07242	0.0
K07243	246.0
K01268	0.0
K05296	0.0
K02821	379.0
K09016	0.0
K09945	0.0
K09944	0.0
K09947	0.0
K09946	238.0
K09941	0.0
K09940	238.0
K09943	0.0
K09942	0.0
K09949	239.0
K09948	0.0
K10851	0.0
K10850	0.0
K03666	42.0
K03667	16.0
K03196	7.0
K03665	3134.0
K11275	0.0
K06012	405.0
K00048	2596.0
K10857	0.0
K09773	93.0
K00043	0.0
K00042	533.0
K00041	103.0
K00040	98.0
K00046	1150.0
K00733	0.0
K00044	0.0
K06011	0.0
K09012	0.0
K06016	32.0
K06017	0.0
K06014	0.0
K06015	45.0
K06019	6.0
K01075	4.0
K12221	0.0
K06444	0.0
K04632	0.0
K14977	6.0
K14974	0.0
K00958	3.0
K00951	3096.0
K00950	459.0
K00952	217.0
K00955	242.0
K00954	3373.0
K00957	269.0
K00956	261.0
K00590	14.0
K02777	283.0
K02775	533.0
K02774	406.0
K02773	621.0
K02771	2191.0
K02770	640.0
K02779	252.0
K02778	0.0
K01606	0.0
K01607	2616.0
K01604	0.0
K01605	0.0
K01602	0.0
K01601	0.0
K03750	511.0
K01609	790.0
K02553	0.0
K02804	323.0
K02551	2568.0
K02806	34.0
K02557	274.0
K02800	2206.0
K05275	0.0
K02802	0.0
K13300	0.0
K02558	487.0
K02809	0.0
K02808	0.0
K03600	4.0
K03601	3157.0
K03602	2918.0
K03603	0.0
K03604	118.0
K03605	11.0
K03606	30.0
K03607	0.0
K03608	102.0
K03609	464.0
K06078	0.0
K06079	8.0
K09710	3157.0
K09711	0.0
K09712	0.0
K06073	0.0
K06074	0.0
K06075	0.0
K06076	50.0
K06077	1.0
K06382	352.0
K06383	110.0
K06380	0.0
K06381	414.0
K06386	0.0
K06387	347.0
K06384	25.0
K06385	379.0
K06388	0.0
K06389	0.0
K12466	0.0
K12468	0.0
K07657	246.0
K07656	0.0
K07655	0.0
K07654	0.0
K07653	0.0
K07652	17.0
K07651	0.0
K07650	2214.0
K07659	4.0
K07658	2761.0
K11041	4.0
K11040	0.0
K11043	0.0
K11042	0.0
K11045	0.0
K11044	0.0
K11047	0.0
K11046	0.0
K11049	0.0
K11048	0.0
K07387	155.0
K07386	247.0
K06926	4652.0
K06927	241.0
K06924	0.0
K06925	3153.0
K06922	0.0
K06923	404.0
K06920	266.0
K06921	4625.0
K06928	13.0
K06929	13.0
K07033	392.0
K07032	464.0
K07031	2447.0
K07030	2675.0
K07037	390.0
K07035	353.0
K07034	0.0
K07039	4.0
K07038	265.0
K10829	0.0
K00384	3882.0
K00385	218.0
K00386	0.0
K00387	0.0
K00380	476.0
K00381	238.0
K00382	591.0
K00383	0.0
K00389	0.0
K01387	0.0
K01385	0.0
K01389	0.0
K09158	4.0
K09159	0.0
K09156	0.0
K09157	2744.0
K09154	0.0
K09155	43.0
K09152	0.0
K09153	2537.0
K09150	0.0
K09151	242.0
K05970	809.0
K05714	0.0
K05715	0.0
K05710	0.0
K05711	0.0
K05712	0.0
K05713	0.0
K00560	3085.0
K00561	2.0
K00563	2293.0
K00564	2204.0
K00566	3248.0
K00567	3088.0
K00568	0.0
K00569	238.0
K05575	0.0
K01169	0.0
K01167	0.0
K01166	0.0
K05577	238.0
K01163	364.0
K01161	0.0
K01160	2.0
K05578	0.0
K05579	0.0
K08092	43.0
K08093	2399.0
K08094	2413.0
K08095	0.0
K08096	0.0
K08097	0.0
K02254	0.0
K02255	0.0
K01743	0.0
K02251	0.0
K02061	0.0
K01741	0.0
K02060	0.0
K00114	0.0
K02122	446.0
K02123	615.0
K02120	616.0
K02121	789.0
K02124	616.0
K03837	3.0
K03836	0.0
K03835	4.0
K03834	0.0
K03833	294.0
K03832	439.0
K03831	238.0
K03830	131.0
K00443	0.0
K03839	178.0
K02067	8.0
K10189	337.0
K13038	5314.0
K13787	419.0
K13788	306.0
K13789	8949.0
K10188	340.0
K12255	0.0
K12254	0.0
K12257	1022.0
K12256	0.0
K12251	486.0
K12250	0.0
K12253	0.0
K12252	0.0
K13252	12.0
K13256	4.0
K13255	0.0
K12079	0.0
K12078	0.0
K12071	4.0
K12070	0.0
K12073	238.0
K12072	0.0
K09912	0.0
K06236	0.0
K06237	0.0
K05519	0.0
K09914	1.0
K11788	0.0
K11782	0.0
K11780	0.0
K11781	0.0
K11787	0.0
K11784	0.0
K11530	0.0
K12787	0.0
K12786	0.0
K12785	0.0
K12784	0.0
K06718	0.0
K09969	4.0
K09968	0.0
K09967	305.0
K09966	238.0
K09965	238.0
K09964	0.0
K09963	2274.0
K09962	12.0
K09961	3.0
K09960	3.0
K11527	280.0
K11524	0.0
K11525	0.0
K11250	4.0
K11253	0.0
K11258	0.0
K11528	0.0
K00713	0.0
K00712	2.0
K10780	0.0
K10783	238.0
K10125	0.0
K10124	0.0
K10126	0.0
K10121	0.0
K10123	0.0
K10122	0.0
K04652	2511.0
K04653	63.0
K04651	2619.0
K04656	59.0
K04654	59.0
K04655	300.0
K00973	3154.0
K00972	2.0
K00971	564.0
K00970	241.0
K00975	5986.0
K00974	8313.0
K00979	424.0
K00978	468.0
K14954	0.0
K14955	0.0
K14956	0.0
K06178	2546.0
K01596	244.0
K01597	13.0
K01594	0.0
K01595	372.0
K01592	0.0
K01593	0.0
K01590	238.0
K01591	3221.0
K01598	238.0
K01599	3994.0
K02711	0.0
K02710	0.0
K02713	0.0
K02712	0.0
K02714	0.0
K02717	0.0
K02716	0.0
K02719	0.0
K02718	0.0
K03449	286.0
K03446	390.0
K03444	8.0
K03445	1.0
K03442	559.0
K01620	3017.0
K01621	254.0
K01622	0.0
K01623	576.0
K01624	4769.0
K01625	10329.0
K01626	3214.0
K01627	415.0
K01628	854.0
K01629	281.0
K05299	0.0
K02829	0.0
K02828	0.0
K02827	0.0
K02826	0.0
K02825	355.0
K02824	2599.0
K02823	2902.0
K02822	242.0
K03198	7.0
K03199	5.0
K03668	18.0
K03669	238.0
K03190	306.0
K03191	0.0
K03660	892.0
K03194	0.0
K03195	5.0
K03664	3158.0
K03197	5.0
K09772	2739.0
K06013	242.0
K09770	2.0
K09771	0.0
K09776	0.0
K09777	139.0
K09774	5.0
K09775	88.0
K09778	492.0
K09779	404.0
K06269	0.0
K06323	0.0
K11624	0.0
K02991	0.0
K02990	3120.0
K02624	3.0
K02240	2204.0
K08282	458.0
K12440	0.0
K12441	0.0
K12442	0.0
K12443	0.0
K12444	0.0
K12445	0.0
K12449	0.0
K02247	0.0
K07637	0.0
K07636	3020.0
K07639	0.0
K07638	4.0
K11069	144.0
K11068	2837.0
K11063	0.0
K11062	0.0
K11061	0.0
K11060	0.0
K11066	0.0
K11065	186.0
K06900	0.0
K06901	5720.0
K06902	2563.0
K06903	6.0
K06904	65.0
K06905	47.0
K06906	41.0
K06907	264.0
K06908	47.0
K06909	7.0
K10821	0.0
K05905	0.0
K05904	0.0
K05906	0.0
K05900	0.0
K05903	6.0
K01406	0.0
K05909	0.0
K05908	0.0
K00368	0.0
K00369	0.0
K00366	496.0
K00367	0.0
K00364	16.0
K00365	238.0
K00362	0.0
K00363	0.0
K00360	0.0
```
