## Extended Data File 1 for "Diet induces reproducible alterations in the mouse and human gut microbiome": SRS643220_SRR1426866.picrust_nol

```
# Constructed from biom file
#OTU ID	SRR1426866
K01365	0.0
K01364	0.0
K01361	0.0
K01360	0.0
K01362	582.0
K02249	0.0
K05841	0.0
K05844	0.0
K05845	220.0
K05846	498.0
K05847	2601.0
K00508	0.0
K00500	0.0
K00507	13.0
K00504	0.0
K00505	0.0
K12521	0.0
K01101	2245.0
K01103	38.0
K12520	0.0
K01104	6424.0
K05592	780.0
K05593	183.0
K05590	0.0
K05591	0.0
K05596	0.0
K05597	0.0
K05594	0.0
K05595	266.0
K05599	0.0
K11964	0.0
K11962	0.0
K14540	2699.0
K12529	0.0
K12528	0.0
K06353	0.0
K02456	58.0
K02457	0.0
K02454	38.0
K02455	25.0
K02452	0.0
K02453	51.0
K02450	0.0
K02103	318.0
K08138	83.0
K02108	5399.0
K02109	5493.0
K02458	0.0
K02459	0.0
K08137	0.0
K03851	22.0
K03850	0.0
K03852	9.0
K03855	17.0
K03856	2870.0
K13018	0.0
K13019	0.0
K13010	0.0
K13011	0.0
K13012	2246.0
K13013	0.0
K13014	0.0
K13015	2.0
K13016	0.0
K13017	0.0
K08566	0.0
K08567	6.0
K13274	0.0
K13275	0.0
K13276	0.0
K13277	0.0
K03275	0.0
K03274	45.0
K03277	0.0
K03276	0.0
K03271	2578.0
K03270	430.0
K03273	50.0
K03272	115.0
K03279	0.0
K03278	0.0
K11022	0.0
K12277	0.0
K12276	0.0
K12270	2147.0
K11058	0.0
K12279	0.0
K12278	0.0
K07557	0.0
K07550	0.0
K07552	231.0
K06319	0.0
K09909	0.0
K09908	0.0
K12051	0.0
K12050	0.0
K12057	0.0
K12056	0.0
K06221	14.0
K09900	0.0
K09903	3128.0
K09902	0.0
K09904	0.0
K09907	0.0
K09906	0.0
K11501	0.0
K03234	0.0
K00773	3126.0
K00772	44.0
K00777	0.0
K00776	0.0
K06313	14.0
K06315	0.0
K05574	0.0
K10201	0.0
K07176	0.0
K07177	30.0
K07174	0.0
K07175	110.0
K07172	4.0
K07173	2667.0
K07170	2491.0
K07171	3223.0
K07178	0.0
K07179	0.0
K00195	0.0
K00194	5.0
K00197	7.0
K00196	0.0
K00191	0.0
K00190	5.0
K00193	0.0
K00192	0.0
K00198	286.0
K06405	542.0
K10109	314.0
K10108	417.0
K10107	19.0
K01828	0.0
K01829	0.0
K01826	0.0
K01825	1.0
K01822	1.0
K01823	219.0
K01820	25.0
K01821	23.0
K00999	0.0
K00998	737.0
K00995	3527.0
K00997	258.0
K00996	67.0
K00991	3193.0
K00990	51.0
K00992	0.0
K11028	0.0
K02622	2553.0
K02625	0.0
K03564	2771.0
K13489	13.0
K13488	13.0
K13483	0.0
K13482	0.0
K13481	0.0
K13480	12.0
K13487	13.0
K13486	13.0
K14680	0.0
K14681	0.0
K14682	13.0
K08358	16.0
K08357	16.0
K08356	0.0
K08355	0.0
K03469	983.0
K03462	0.0
K03464	0.0
K03465	87.0
K03466	2924.0
K01648	0.0
K01649	1024.0
K01643	86.0
K01640	34.0
K01641	5.0
K01646	25.0
K01647	3103.0
K01644	122.0
K02597	0.0
K02626	5.0
K02595	0.0
K02594	20.0
K02593	0.0
K02592	11.0
K02591	25.0
K02590	93.0
K02598	92.0
K02849	26.0
K14061	0.0
K14062	0.0
K14063	0.0
K14064	0.0
K14065	0.0
K14067	0.0
K02841	26.0
K02840	5.0
K02843	42.0
K02844	25.0
K02847	0.0
K02846	0.0
K02102	0.0
K09758	75.0
K06039	0.0
K06034	0.0
K06036	0.0
K06037	0.0
K06032	0.0
K01581	30.0
K02702	0.0
K02659	0.0
K13490	13.0
K13491	13.0
K03644	330.0
K03645	0.0
K03646	33.0
K03647	2179.0
K03640	73.0
K03641	32.0
K03642	88.0
K03643	13.0
K03648	3014.0
K03649	2.0
K06694	0.0
K11814	0.0
K12428	0.0
K12429	0.0
K12422	0.0
K12423	0.0
K12420	0.0
K12421	0.0
K12426	0.0
K12427	0.0
K12424	0.0
K12425	0.0
K07349	0.0
K07348	0.0
K05380	0.0
K07345	1.0
K07344	12.0
K07347	1.0
K07346	0.0
K07341	136.0
K07340	12.0
K07343	338.0
K07342	0.0
K06968	25.0
K06969	3410.0
K06962	92.0
K06963	0.0
K06960	661.0
K06961	0.0
K06966	2586.0
K06967	2699.0
K06964	0.0
K06965	0.0
K08995	13.0
K08994	0.0
K08997	0.0
K08996	0.0
K08990	0.0
K08993	0.0
K08992	0.0
K08999	149.0
K08998	819.0
K08344	0.0
K08345	0.0
K08346	0.0
K14940	3.0
K02724	0.0
K08349	0.0
K11815	0.0
K05929	0.0
K05928	13.0
K05927	0.0
K05924	0.0
K05922	0.0
K05921	0.0
K00349	305.0
K00698	0.0
K00340	283.0
K00341	283.0
K00690	112.0
K00343	283.0
K00344	12.0
K00697	33.0
K00346	305.0
K00347	305.0
K09116	293.0
K09117	768.0
K05337	445.0
K09118	31.0
K09119	0.0
K02106	12.0
K05823	5.0
K05820	0.0
K05826	0.0
K05827	0.0
K02100	0.0
K02101	0.0
K00524	0.0
K00525	874.0
K00526	461.0
K00527	5839.0
K00520	13.0
K00522	0.0
K00523	0.0
K02451	0.0
K00528	927.0
K00529	0.0
K00025	13.0
K14215	0.0
K14213	0.0
K03453	391.0
K00796	716.0
K05339	0.0
K00027	2939.0
K00794	2586.0
K00793	2586.0
K01347	0.0
K01346	0.0
K01344	0.0
K01343	0.0
K00791	3201.0
K01340	0.0
K00790	3306.0
K02694	0.0
K02696	0.0
K02697	0.0
K02690	0.0
K02691	9.0
K02692	0.0
K02693	0.0
K02698	0.0
K02699	0.0
K00836	0.0
K00837	278.0
K00835	13.0
K00832	2178.0
K00833	265.0
K00830	20.0
K00831	3082.0
K00839	13.0
K04335	0.0
K04334	0.0
K01120	13.0
K01126	991.0
K04333	0.0
K01129	929.0
K01128	0.0
K04339	0.0
K04338	0.0
K02470	3609.0
K02471	38.0
K02472	117.0
K02473	0.0
K02474	409.0
K02475	0.0
K02476	0.0
K02477	527.0
K02478	0.0
K02479	15.0
K09019	0.0
K01267	2453.0
K13074	0.0
K13075	0.0
K11441	0.0
K14055	0.0
K13299	0.0
K13292	2841.0
K14057	0.0
K14056	0.0
K02856	74.0
K02585	12.0
K12211	0.0
K12210	0.0
K12213	0.0
K12212	0.0
K12215	0.0
K02854	0.0
K12217	0.0
K12216	0.0
K12219	0.0
K12218	0.0
K02855	0.0
K08692	0.0
K08693	0.0
K08690	0.0
K08691	0.0
K08696	0.0
K08697	0.0
K11748	13.0
K11749	3056.0
K11746	0.0
K11747	0.0
K11744	13.0
K11745	13.0
K11742	19.0
K11743	97.0
K11740	0.0
K11741	128.0
K13920	19.0
K13921	0.0
K13922	330.0
K13923	0.0
K13924	0.0
K13925	0.0
K13926	13.0
K13927	48.0
K13928	0.0
K13929	0.0
K09923	0.0
K09922	332.0
K06201	2890.0
K06200	2604.0
K06207	3051.0
K06206	117.0
K06205	0.0
K09924	13.0
K09929	0.0
K06208	9.0
K00759	4749.0
K00758	0.0
K00752	0.0
K00757	3282.0
K00756	253.0
K00754	3397.0
K06001	644.0
K05557	0.0
K09766	9.0
K05554	0.0
K07475	0.0
K07150	492.0
K07151	7.0
K07152	0.0
K07153	0.0
K07154	2644.0
K07155	0.0
K07156	0.0
K07157	0.0
K07406	492.0
K07407	1298.0
K07404	513.0
K07405	331.0
K07402	4787.0
K07403	57.0
K07400	0.0
K07401	0.0
K01808	4088.0
K01809	5435.0
K01800	0.0
K01801	0.0
K01802	2626.0
K01803	3364.0
K01804	429.0
K01805	142.0
K01807	2345.0
K09718	0.0
K14668	0.0
K14669	0.0
K14666	0.0
K14667	0.0
K01664	28.0
K01665	269.0
K01666	142.0
K01667	249.0
K01660	0.0
K01661	112.0
K01662	5259.0
K01663	0.0
K01668	0.0
K01669	13.0
K02863	3128.0
K02862	0.0
K02860	2998.0
K02867	3128.0
K02866	0.0
K02864	3127.0
K02869	0.0
K05362	0.0
K05365	0.0
K03402	642.0
K03403	0.0
K03400	0.0
K03406	1840.0
K03407	423.0
K03404	12.0
K03405	12.0
K03408	416.0
K03409	18.0
K02315	563.0
K02314	3248.0
K02317	0.0
K02316	3128.0
K02313	3147.0
K02312	0.0
K02319	0.0
K12405	0.0
K12152	0.0
K12151	0.0
K07091	13.0
K07090	1616.0
K07093	13.0
K07092	0.0
K07095	7922.0
K07094	0.0
K07097	0.0
K07096	19.0
K07099	91.0
K07098	3659.0
K11175	3088.0
K11174	0.0
K11177	0.0
K11176	0.0
K11173	0.0
K11179	24.0
K11178	0.0
K00322	0.0
K00320	0.0
K00321	0.0
K00326	0.0
K00324	70.0
K00325	32.0
K00329	19.0
K05945	9.0
K05944	0.0
K05947	0.0
K05946	121.0
K06944	0.0
K06945	0.0
K06946	0.0
K06415	11.0
K06940	421.0
K06941	3409.0
K06942	3128.0
K06943	0.0
K10806	0.0
K10807	0.0
K10804	39.0
K10805	25.0
K06948	2222.0
K06949	3171.0
K06418	67.0
K09138	2.0
K09139	0.0
K09134	79.0
K09135	0.0
K09136	7.0
K09137	4.0
K09130	0.0
K09131	27.0
K09132	100.0
K09133	13.0
K05808	950.0
K05809	0.0
K05804	287.0
K05805	25.0
K05806	0.0
K05807	336.0
K05800	0.0
K05801	26.0
K05802	0.0
K05803	0.0
K01044	0.0
K01045	0.0
K01046	17.0
K02068	37.0
K04561	0.0
K01042	317.0
K05568	1322.0
K05567	519.0
K14273	0.0
K14275	0.0
K14274	0.0
K02062	0.0
K05245	0.0
K05564	0.0
K01048	97.0
K02066	368.0
K01322	248.0
K01325	0.0
K02065	368.0
K01326	0.0
K05560	0.0
K02243	2221.0
K08930	0.0
K02679	0.0
K02676	0.0
K02674	0.0
K02675	0.0
K02672	0.0
K02241	12.0
K02670	0.0
K02671	0.0
K00810	0.0
K00811	306.0
K00812	365.0
K00813	0.0
K00814	0.0
K00817	3103.0
K00818	371.0
K00819	65.0
K02530	2197.0
K02245	2221.0
K02244	5.0
K01499	0.0
K01498	0.0
K01493	3102.0
K01492	95.0
K01491	6350.0
K01497	18.0
K01496	2274.0
K01495	740.0
K01494	113.0
K02418	175.0
K02419	207.0
K14492	0.0
K02412	206.0
K02413	204.0
K02410	207.0
K02411	119.0
K02416	207.0
K02417	149.0
K02414	8.0
K02415	31.0
K00120	0.0
K00121	9.0
K00430	0.0
K13058	13.0
K13059	1.0
K13727	0.0
K13057	0.0
K13722	0.0
K13051	39.0
K13052	2311.0
K00435	0.0
K12054	0.0
K03239	0.0
K03238	0.0
K03231	0.0
K03230	25.0
K03232	0.0
K12059	0.0
K03237	0.0
K03236	0.0
K12058	0.0
K12239	0.0
K12238	0.0
K12235	0.0
K12234	34.0
K13942	0.0
K13940	409.0
K13941	0.0
K12097	0.0
K12096	0.0
K12095	0.0
K12094	0.0
K12093	0.0
K12092	0.0
K12091	0.0
K12090	0.0
K12099	0.0
K12098	0.0
K06356	0.0
K05992	9.0
K03540	0.0
K06331	331.0
K06330	1.0
K07138	2631.0
K07139	2891.0
K11811	0.0
K07132	70.0
K07133	25588.0
K07130	2644.0
K07131	0.0
K07137	5745.0
K07134	0.0
K07135	0.0
K01860	0.0
K01866	3128.0
K01867	3128.0
K01865	0.0
K01868	3419.0
K01869	3128.0
K06140	13.0
K04766	0.0
K04767	2179.0
K04764	51.0
K04762	330.0
K04763	3421.0
K04760	13.0
K04761	123.0
K04768	0.0
K04769	473.0
K08313	2193.0
K08312	0.0
K08311	13.0
K08310	0.0
K08317	23.0
K08316	2642.0
K08315	0.0
K08314	230.0
K05149	0.0
K08319	0.0
K08318	0.0
K06339	0.0
K14648	0.0
K14392	25.0
K14393	13.0
K14645	0.0
K14647	0.0
K01689	3532.0
K01686	626.0
K01687	1348.0
K01684	356.0
K01685	450.0
K01682	0.0
K01681	3083.0
K05308	0.0
K02889	0.0
K02888	3128.0
K02885	0.0
K02884	3128.0
K02887	3128.0
K02886	3128.0
K02881	3128.0
K02883	0.0
K13743	0.0
K02086	75.0
K02081	2433.0
K02080	0.0
K02083	17.0
K02082	2266.0
K13831	0.0
K03428	0.0
K03429	158.0
K03424	5687.0
K03935	0.0
K03932	33.0
K03933	0.0
K03930	78.0
K03931	50.0
K02339	13.0
K02338	3128.0
K02337	3120.0
K02336	0.0
K02335	3222.0
K02334	239.0
K02330	0.0
K03688	2693.0
K03689	0.0
K03680	0.0
K03683	0.0
K03684	92.0
K03685	3128.0
K03686	4070.0
K03687	3109.0
K07301	4844.0
K07300	0.0
K07303	0.0
K07302	0.0
K07305	18.0
K07304	2191.0
K07307	76.0
K07306	49.0
K07309	9.0
K07308	51.0
K02617	0.0
K02610	0.0
K02963	3128.0
K02612	0.0
K02961	3127.0
K09686	2467.0
K09687	16212.0
K09684	8.0
K09685	18.0
K09682	0.0
K09683	0.0
K09680	67.0
K09681	0.0
K09688	19.0
K09689	19.0
K05962	0.0
K05961	0.0
K05967	0.0
K05966	2.0
K11159	0.0
K05964	0.0
K05968	0.0
K11152	0.0
K00309	0.0
K00658	70.0
K00304	0.0
K00305	0.0
K00654	0.0
K00655	1347.0
K00652	370.0
K00301	0.0
K00302	76.0
K00303	14.0
K10828	0.0
K06431	0.0
K06432	0.0
K06433	0.0
K06434	5.0
K06436	84.0
K06437	0.0
K10820	0.0
K06439	0.0
K10822	0.0
K10823	0.0
K10826	0.0
K09167	28.0
K06322	0.0
K14117	0.0
K14259	0.0
K14257	0.0
K01308	40.0
K01303	2148.0
K01301	0.0
K01305	2175.0
K01304	2461.0
K02658	0.0
K00672	0.0
K02650	43.0
K02651	61.0
K02652	414.0
K02653	2704.0
K02654	1066.0
K05687	0.0
K02656	0.0
K05685	19.0
K00878	2705.0
K00879	250.0
K00872	2373.0
K00873	3385.0
K00870	0.0
K00876	1084.0
K00877	0.0
K00874	981.0
K00875	0.0
K04487	3518.0
K04486	7557.0
K04485	844.0
K04484	0.0
K04483	0.0
K04482	0.0
K04480	0.0
K04488	2886.0
K12049	0.0
K13693	0.0
K13706	0.0
K13694	75.0
K13695	0.0
K05977	0.0
K09516	29.0
K02434	5225.0
K02435	5196.0
K02436	23.0
K02437	523.0
K05350	414.0
K02431	343.0
K08100	0.0
K02433	5252.0
K02438	742.0
K02439	0.0
K03745	19.0
K03744	2962.0
K03747	0.0
K03210	924.0
K03217	3133.0
K03216	2769.0
K03215	13.0
K03742	735.0
K03219	25.0
K03218	981.0
K03749	0.0
K03748	7.0
K02383	0.0
K06327	0.0
K06320	103.0
K07238	3115.0
K09479	0.0
K09478	0.0
K09475	0.0
K09474	25.0
K09477	0.0
K09476	0.0
K09471	0.0
K09470	0.0
K09473	0.0
K09472	12.0
K07543	0.0
K06898	457.0
K13967	0.0
K13963	337.0
K07545	0.0
K00737	76.0
K05345	0.0
K11706	0.0
K11707	0.0
K11704	0.0
K11705	0.0
K11708	0.0
K11709	0.0
K05588	0.0
K07114	797.0
K07443	492.0
K07116	0.0
K07117	13.0
K07110	0.0
K07447	3128.0
K07112	280.0
K07113	0.0
K07448	80.0
K07118	44.0
K07119	0.0
K10619	0.0
K10618	0.0
K10617	0.0
K10616	0.0
K01848	0.0
K01849	0.0
K01844	46.0
K01845	186.0
K01846	3.0
K01847	623.0
K01840	3719.0
K01841	23.0
K01842	0.0
K01843	162.0
K06219	0.0
K10832	0.0
K05348	0.0
K14203	0.0
K08483	3196.0
K08482	13.0
K08481	0.0
K08480	0.0
K08485	0.0
K08484	0.0
K00464	0.0
K00467	0.0
K00466	0.0
K00461	0.0
K00460	0.0
K00463	0.0
K00462	5.0
K04509	0.0
K00469	0.0
K00468	0.0
K08645	0.0
K04744	25.0
K01518	0.0
K01519	0.0
K04748	0.0
K04749	59.0
K01514	18.0
K01515	5182.0
K01512	2581.0
K01510	0.0
K14623	76.0
K14626	0.0
K14627	0.0
K14628	0.0
K14629	0.0
K03918	0.0
K03919	0.0
K12372	0.0
K12373	2040.0
K12370	0.0
K12371	0.0
K02359	0.0
K02358	3134.0
K02351	0.0
K02352	0.0
K02355	6228.0
K02357	3128.0
K02356	5343.0
K13574	12.0
K13573	0.0
K13572	0.0
K13571	25.0
K13570	25.0
K12112	1.0
K12113	0.0
K12110	0.0
K12111	13.0
K07329	0.0
K07328	0.0
K07323	32.0
K07322	612.0
K07321	46.0
K07320	13.0
K07327	0.0
K07326	0.0
K07325	0.0
K07324	0.0
K08163	0.0
K06180	6828.0
K06181	13.0
K06182	384.0
K06183	2587.0
K06186	13.0
K06187	3128.0
K06188	58.0
K06189	32.0
K08359	0.0
K07589	0.0
K07588	305.0
K07587	0.0
K07586	149.0
K07585	0.0
K07584	2926.0
K07583	0.0
K07582	0.0
K07581	0.0
K07580	0.0
K11139	0.0
K05989	1267.0
K05988	0.0
K05985	2302.0
K05987	0.0
K05986	13.0
K10843	0.0
K08354	0.0
K10844	0.0
K10848	0.0
K00673	13.0
K00674	268.0
K00675	236.0
K00676	523.0
K00677	431.0
K06988	0.0
K06989	101.0
K08351	0.0
K06980	26.0
K06981	0.0
K06982	0.0
K08350	0.0
K06984	0.0
K06985	0.0
K06986	0.0
K06987	150.0
K02445	169.0
K02444	4468.0
K00582	0.0
K00583	0.0
K00580	0.0
K02110	5394.0
K00586	0.0
K00587	0.0
K00584	5.0
K08921	0.0
K02441	1.0
K00588	2247.0
K08922	0.0
K02440	2282.0
K00018	1045.0
K08923	0.0
K02443	380.0
K00019	7.0
K02442	0.0
K08925	0.0
K08926	0.0
K08927	0.0
K03149	329.0
K06604	0.0
K00015	0.0
K01989	483.0
K00854	2054.0
K00855	0.0
K00856	32.0
K00857	207.0
K00850	4868.0
K00851	14.0
K00852	1226.0
K00853	51.0
K00858	3113.0
K00859	3086.0
K01181	120.0
K01180	0.0
K01183	114.0
K01182	376.0
K01185	288.0
K01184	0.0
K01187	1558.0
K01188	762.0
K02596	2.0
K13766	0.0
K13767	0.0
K13003	0.0
K13002	36.0
K13000	0.0
K02984	0.0
K02986	3128.0
K02987	0.0
K02636	0.0
K02982	3053.0
K02983	0.0
K02638	0.0
K02639	0.0
K02988	3128.0
K08298	18.0
K08299	0.0
K03583	13.0
K03582	13.0
K03581	649.0
K03580	13.0
K03587	416.0
K03586	0.0
K03585	782.0
K03584	979.0
K03589	777.0
K03588	3616.0
K01725	0.0
K01724	13.0
K01727	77.0
K01726	467.0
K01721	0.0
K01720	0.0
K01722	0.0
K13008	0.0
K01729	0.0
K01728	9.0
K09530	0.0
K09539	0.0
K02188	520.0
K02189	443.0
K02182	0.0
K02183	0.0
K03769	304.0
K03768	3373.0
K03767	50.0
K03765	0.0
K03764	0.0
K03763	3141.0
K03762	10.0
K03761	0.0
K03760	12.0
K09457	107.0
K09456	0.0
K09459	23.0
K09458	1011.0
K00602	6391.0
K13988	0.0
K13985	0.0
K09981	67.0
K09980	0.0
K09983	0.0
K09982	19.0
K09985	0.0
K09984	0.0
K09987	0.0
K09986	0.0
K09989	120.0
K09988	540.0
K12583	0.0
K12582	0.0
K12589	0.0
K11720	13.0
K09759	322.0
K10985	0.0
K10984	1.0
K07468	0.0
K07469	12.0
K07464	539.0
K07465	0.0
K07466	0.0
K07467	4743.0
K07460	788.0
K07461	2535.0
K07462	3102.0
K07463	0.0
K10679	64.0
K10678	0.0
K10671	0.0
K10670	443.0
K10673	0.0
K10672	51.0
K10674	0.0
K10677	0.0
K10676	0.0
K08726	0.0
K08724	2220.0
K08722	72.0
K08723	0.0
K08720	0.0
K08721	0.0
K08728	10.0
K10187	0.0
K00119	0.0
K00118	14.0
K00449	0.0
K00448	0.0
K00115	0.0
K00446	0.0
K00117	26.0
K00116	13.0
K00111	3341.0
K00442	0.0
K00113	20.0
K00112	231.0
K01539	0.0
K01531	493.0
K04720	783.0
K01533	3357.0
K01534	7000.0
K01535	0.0
K01537	1255.0
K14358	0.0
K14605	0.0
K14606	0.0
K00413	0.0
K10120	0.0
K05600	0.0
K05777	0.0
K03972	0.0
K03973	35.0
K03970	0.0
K03971	0.0
K03976	3070.0
K03977	3128.0
K03974	0.0
K03975	362.0
K03978	3089.0
K03979	3128.0
K13378	265.0
K02372	735.0
K02371	857.0
K02377	435.0
K02379	56.0
K03396	0.0
K03397	0.0
K03394	636.0
K03395	0.0
K03392	12.0
K03393	0.0
K03390	257.0
K03391	0.0
K03399	1.0
K03027	0.0
K12136	0.0
K12137	12.0
K06610	0.0
K12138	0.0
K12139	0.0
K11444	0.0
K11440	0.0
K11443	0.0
K11442	0.0
K00612	53.0
K00613	9.0
K00610	696.0
K00611	425.0
K00616	811.0
K00617	0.0
K00614	0.0
K00615	13508.0
K00619	28.0
K10863	0.0
K07874	0.0
K06234	0.0
K10240	1.0
K10241	1.0
K10242	24.0
K10243	25.0
K04110	0.0
K04113	0.0
K04112	0.0
K04115	0.0
K04114	0.0
K04117	0.0
K04116	0.0
K04118	0.0
K05517	0.0
K07705	5.0
K07704	61.0
K07707	293.0
K07706	89.0
K07701	0.0
K07700	0.0
K07703	0.0
K07702	0.0
K07709	38.0
K07708	13.0
K01955	5986.0
K13042	0.0
K09934	0.0
K09935	2269.0
K06216	5.0
K09937	32.0
K13745	0.0
K13746	0.0
K13747	772.0
K13740	0.0
K13741	0.0
K13742	0.0
K06211	76.0
K06212	9.0
K09933	0.0
K02618	0.0
K02619	268.0
K02968	3128.0
K02966	0.0
K02967	3128.0
K02616	0.0
K02965	3128.0
K02962	0.0
K02611	0.0
K02613	0.0
K03569	3563.0
K03568	2196.0
K03565	878.0
K06218	2160.0
K03567	32.0
K03566	0.0
K03561	771.0
K03560	13.0
K03563	233.0
K03562	38.0
K06430	0.0
K01709	281.0
K01708	0.0
K01707	0.0
K01706	6.0
K01705	0.0
K01704	1758.0
K01703	1758.0
K01702	0.0
K14165	0.0
K14164	0.0
K14166	0.0
K14161	13.0
K14160	12.0
K14162	13.0
K05396	41.0
K03709	56.0
K03708	38.0
K08160	0.0
K03701	3810.0
K03700	2607.0
K03703	3029.0
K03702	3128.0
K03705	2733.0
K03704	3264.0
K03707	71.0
K03706	392.0
K06289	0.0
K06288	0.0
K06283	463.0
K06282	85.0
K06281	82.0
K06287	3132.0
K06286	5.0
K06285	12.0
K06284	114.0
K08161	5.0
K07540	0.0
K06438	386.0
K06869	0.0
K06868	0.0
K06867	27.0
K06866	0.0
K06865	0.0
K06864	433.0
K06863	0.0
K06862	0.0
K06861	344.0
K06860	0.0
K12659	0.0
K12658	13.0
K07547	0.0
K07546	0.0
K15023	0.0
K15022	12.0
K15020	0.0
K15024	403.0
K08700	0.0
K08162	75.0
K07544	0.0
K00137	0.0
K00135	660.0
K00134	3167.0
K00133	3082.0
K00132	2.0
K00131	2.0
K00130	77.0
K00139	0.0
K00138	0.0
K00429	0.0
K00428	277.0
K00421	0.0
K00423	0.0
K00425	356.0
K00427	0.0
K00426	356.0
K14292	0.0
K14379	0.0
K14370	0.0
K14371	0.0
K14372	0.0
K14373	0.0
K14374	0.0
K14375	0.0
K09845	0.0
K14082	0.0
K14083	233.0
K14080	0.0
K14081	3.0
K14086	76.0
K14087	104.0
K14084	38.0
K14088	104.0
K14089	95.0
K01552	605.0
K01551	35.0
K01556	0.0
K01557	0.0
K01554	0.0
K01555	0.0
K04708	0.0
K03955	0.0
K13689	0.0
K13688	15.0
K13683	0.0
K13685	2260.0
K13684	0.0
K13687	0.0
K13686	0.0
K14159	0.0
K02399	0.0
K02398	22.0
K02395	129.0
K02394	7.0
K02397	98.0
K02396	230.0
K02391	0.0
K02390	226.0
K02393	7.0
K02392	391.0
K13533	0.0
K13532	0.0
K13531	0.0
K13530	0.0
K01550	0.0
K05658	0.0
K14054	2.0
K02601	5559.0
K02970	3045.0
K05378	0.0
K12339	45.0
K14060	0.0
K11687	0.0
K11686	0.0
K11685	0.0
K11689	42.0
K11688	35.0
K08939	0.0
K03048	2221.0
K03049	0.0
K13821	105.0
K13820	0.0
K03042	0.0
K03043	980.0
K03040	5274.0
K03041	0.0
K03046	3128.0
K03047	0.0
K03044	0.0
K03045	0.0
K00348	305.0
K09847	0.0
K00692	2.0
K00638	2583.0
K00639	621.0
K00693	0.0
K00634	380.0
K00635	0.0
K00630	0.0
K00631	0.0
K00632	15.0
K00633	469.0
K00691	7.0
K00696	0.0
K00694	249.0
K00695	0.0
K10854	0.0
K07811	0.0
K07810	13.0
K07813	231.0
K07812	34.0
K07814	315.0
K07816	11.0
K00090	0.0
K00091	310.0
K00094	230.0
K00096	120.0
K00097	400.0
K00098	12.0
K00099	3121.0
K10228	0.0
K10229	0.0
K12548	0.0
K10222	0.0
K10220	0.0
K10221	0.0
K10227	211.0
K05822	72.0
K01949	0.0
K01945	3126.0
K01947	0.0
K01946	0.0
K01941	15.0
K01940	959.0
K06357	0.0
K07729	3261.0
K07728	0.0
K07727	3157.0
K07726	217.0
K07725	0.0
K07724	0.0
K07723	13.0
K07722	95.0
K07721	0.0
K07720	2262.0
K00899	24.0
K05824	0.0
K00891	1301.0
K00892	0.0
K00895	119.0
K00897	27.0
K08151	27.0
K08153	0.0
K08154	0.0
K02948	3128.0
K02942	0.0
K02944	0.0
K05665	0.0
K02946	3128.0
K13793	0.0
K06352	0.0
K01769	0.0
K01768	59.0
K01761	1.0
K01760	43.0
K01762	0.0
K09578	0.0
K01766	0.0
K08164	0.0
K02493	3083.0
K08166	0.0
K08167	0.0
K02496	0.0
K02497	0.0
K02494	0.0
K02495	3708.0
K02498	0.0
K02499	71.0
K08168	0.0
K08169	113.0
K14415	82.0
K14414	25.0
K06881	3111.0
K00436	0.0
K06332	0.0
K12815	0.0
K12810	0.0
K06885	2256.0
K00437	0.0
K06335	0.0
K06334	601.0
K03547	619.0
K03546	548.0
K03545	3546.0
K03544	1261.0
K03543	290.0
K06888	310.0
K10941	0.0
K03549	88.0
K03548	0.0
K10940	0.0
K02236	10.0
K02237	517.0
K02234	0.0
K02232	514.0
K02233	617.0
K02230	59.0
K02231	617.0
K06359	0.0
K02238	1068.0
K02239	0.0
K03723	3116.0
K03722	147.0
K03721	0.0
K03720	0.0
K03727	25.0
K03726	0.0
K03725	0.0
K03724	39.0
K06358	0.0
K12673	0.0
K12679	0.0
K12678	0.0
K06410	310.0
K11898	0.0
K11899	0.0
K11896	19.0
K11897	0.0
K11894	7.0
K11895	19.0
K11892	7.0
K11893	7.0
K11890	0.0
K11891	7.0
K08762	0.0
K08764	0.0
K08765	0.0
K10418	0.0
K11325	0.0
K11326	0.0
K11327	0.0
K11328	0.0
K11329	0.0
K00151	0.0
K00150	0.0
K00153	0.0
K00400	0.0
K00407	0.0
K00406	13.0
K00405	13.0
K00404	13.0
K00158	7.0
K01342	0.0
K09388	0.0
K09386	0.0
K09384	215.0
K04094	2387.0
K04095	110.0
K04096	5295.0
K04097	0.0
K04090	0.0
K04091	13.0
K04092	25.0
K04093	0.0
K04098	0.0
K04099	0.0
K01578	0.0
K01579	340.0
K01574	0.0
K01575	20.0
K01576	0.0
K01577	23.0
K01571	495.0
K01572	965.0
K01573	74.0
K02009	342.0
K02008	4718.0
K02005	3097.0
K02004	18185.0
K02007	398.0
K02006	7897.0
K02001	80.0
K02000	72.0
K02003	20908.0
K02002	85.0
K03065	0.0
K08952	0.0
K03060	605.0
K13809	0.0
K10948	0.0
K09607	0.0
K06125	0.0
K04337	0.0
K06120	230.0
K06121	0.0
K04336	0.0
K01127	0.0
K09703	211.0
K00004	0.0
K14699	0.0
K09702	257.0
K14698	0.0
K05311	8.0
K13829	50.0
K10943	0.0
K07291	0.0
K07290	0.0
K10206	3053.0
K10202	211.0
K10208	0.0
K10209	0.0
K01966	25.0
K01965	0.0
K01964	2.0
K01963	496.0
K01962	202.0
K01961	1501.0
K01960	341.0
K01969	0.0
K01968	0.0
K07749	105.0
K07748	0.0
K07741	52.0
K07740	0.0
K07743	0.0
K07742	2708.0
K07745	0.0
K07744	0.0
K07746	0.0
K01299	2288.0
K01295	109.0
K01297	108.0
K02922	0.0
K05603	0.0
K02921	0.0
K02926	3128.0
K05607	0.0
K02924	0.0
K05605	0.0
K02928	0.0
K02929	0.0
K00216	0.0
K00217	0.0
K00214	0.0
K00215	1020.0
K00213	0.0
K00210	0.0
K00211	0.0
K00218	0.0
K00219	2169.0
K01035	0.0
K01034	35.0
K04517	3034.0
K01740	5969.0
K01031	0.0
K01746	26.0
K01745	183.0
K01744	587.0
K01749	371.0
K01039	22.0
K04518	314.0
K09591	0.0
K14129	0.0
K14128	3.0
K14121	0.0
K14120	0.0
K14123	0.0
K14122	0.0
K14125	0.0
K14124	0.0
K14127	3.0
K14126	3.0
K03521	2756.0
K03520	0.0
K03523	670.0
K03522	2769.0
K03525	3187.0
K03524	999.0
K03527	2944.0
K03526	3080.0
K03529	2773.0
K03528	0.0
K06338	0.0
K02217	2873.0
K03299	258.0
K03298	14.0
K13472	0.0
K03293	101.0
K03292	1412.0
K03291	0.0
K03290	0.0
K03297	99.0
K03296	1474.0
K03295	278.0
K03294	495.0
K13009	0.0
K12690	0.0
K09743	0.0
K06022	0.0
K07190	0.0
K06021	0.0
K07192	78.0
K06020	12.0
K06027	0.0
K06026	0.0
K09744	0.0
K07991	0.0
K08749	0.0
K09835	0.0
K09834	0.0
K10439	5316.0
K06351	0.0
K09833	0.0
K10925	0.0
K10924	12.0
K10927	0.0
K10926	0.0
K10923	0.0
K10922	0.0
K09629	0.0
K10697	0.0
K00179	538.0
K00172	270.0
K00171	243.0
K00170	269.0
K00177	430.0
K00176	629.0
K00175	769.0
K00174	748.0
K13478	0.0
K14338	0.0
K14339	0.0
K14335	0.0
K14337	0.0
K14330	0.0
K14331	0.0
K14333	211.0
K08918	0.0
K13479	294.0
K04078	3127.0
K04079	3103.0
K04076	12.0
K04077	3126.0
K04074	63.0
K04075	3038.0
K04072	1726.0
K04073	0.0
K04070	277.0
K04071	0.0
K14597	0.0
K13318	0.0
K08280	0.0
K13641	269.0
K13640	79.0
K13643	36.0
K13642	0.0
K02027	8577.0
K02026	14380.0
K02025	13730.0
K02024	0.0
K02023	138.0
K02022	75.0
K02021	0.0
K02020	2602.0
K02029	7609.0
K02028	7735.0
K03886	0.0
K03887	0.0
K03884	0.0
K03885	226.0
K03881	0.0
K03888	0.0
K03889	0.0
K12998	0.0
K12999	0.0
K12992	315.0
K12993	0.0
K12990	100.0
K12991	0.0
K12996	69.0
K12997	0.0
K12994	0.0
K12995	10.0
K08979	0.0
K08978	2708.0
K03088	8249.0
K03089	32.0
K03086	3495.0
K03087	0.0
K08971	0.0
K08970	13.0
K03082	13.0
K03080	0.0
K08974	901.0
K13868	0.0
K00918	251.0
K01553	0.0
K12214	0.0
K11646	19.0
K11645	0.0
K11641	0.0
K11640	0.0
K12736	0.0
K12733	0.0
K07507	714.0
K07506	0.0
K07505	0.0
K07504	0.0
K07503	25.0
K07502	108.0
K07501	0.0
K07500	0.0
K07509	0.0
K07508	0.0
K11422	0.0
K08698	0.0
K10773	3374.0
K10774	0.0
K14286	0.0
K10778	5.0
K14287	0.0
K00140	248.0
K05501	13.0
K01903	291.0
K01902	291.0
K01905	3.0
K01904	0.0
K01907	0.0
K01906	0.0
K01909	0.0
K01908	0.0
K14534	153.0
K00147	971.0
K07767	0.0
K07769	0.0
K07768	25.0
K06203	0.0
K06202	13.0
K09921	0.0
K09920	0.0
K09927	88.0
K09024	0.0
K09022	3.0
K09023	13.0
K09020	0.0
K09021	0.0
K02908	0.0
K02909	3129.0
K08218	343.0
K08219	0.0
K02904	3115.0
K02906	3128.0
K02907	964.0
K02902	3118.0
K00230	14.0
K00231	59.0
K00232	0.0
K08976	13.0
K00234	0.0
K00239	429.0
K06209	2382.0
K09928	18.0
K01015	0.0
K01014	0.0
K01012	3592.0
K01011	89.0
K01010	0.0
K08920	0.0
K14103	0.0
K14102	0.0
K14101	0.0
K14100	0.0
K14105	0.0
K14104	0.0
K14109	0.0
K14108	0.0
K06401	0.0
K00893	0.0
K13402	0.0
K12858	0.0
K03503	256.0
K03502	4916.0
K03501	3115.0
K03500	2822.0
K08924	0.0
K02278	32.0
K02279	124.0
K12977	0.0
K02276	0.0
K02277	0.0
K02274	13.0
K02275	13.0
K13450	0.0
K13451	0.0
K13452	0.0
K13454	0.0
K13455	0.0
K12509	0.0
K12508	0.0
K12507	13.0
K12506	67.0
K12500	0.0
K12503	0.0
K05926	0.0
K09728	0.0
K14587	0.0
K06597	0.0
K06596	0.0
K06595	0.0
K06599	0.0
K06598	0.0
K07978	0.0
K07979	3772.0
K07976	0.0
K14585	0.0
K10907	5030.0
K10906	0.0
K10901	0.0
K10909	0.0
K10908	19.0
K09819	20.0
K09818	0.0
K09817	849.0
K09816	848.0
K09815	864.0
K06374	541.0
K06373	536.0
K09812	3191.0
K09811	5318.0
K09810	425.0
K09724	0.0
K14582	0.0
K09721	0.0
K04058	25.0
K04059	12.0
K04050	0.0
K04051	0.0
K04052	0.0
K04053	0.0
K04054	0.0
K04055	0.0
K04056	25.0
K04057	0.0
K01047	0.0
K08975	0.0
K10015	0.0
K10014	19.0
K10017	0.0
K10016	0.0
K10011	0.0
K10010	118.0
K10013	0.0
K10012	128.0
K10019	0.0
K10018	0.0
K13665	0.0
K13664	0.0
K13663	0.0
K13662	0.0
K13661	0.0
K13660	0.0
K13669	0.0
K13668	0.0
K07641	13.0
K01466	40.0
K13590	0.0
K01464	414.0
K01465	3133.0
K01462	5747.0
K01463	25.0
K01460	0.0
K01461	0.0
K13599	12.0
K13598	0.0
K01468	138.0
K01469	13.0
K09251	4.0
K09252	0.0
K02041	90.0
K02040	5312.0
K02043	0.0
K02045	14.0
K02044	89.0
K02047	27.0
K02046	27.0
K02049	5772.0
K02048	27.0
K05549	0.0
K05548	0.0
K06046	0.0
K03319	43.0
K03316	40.0
K03317	46.0
K03314	2.0
K03315	2757.0
K03312	207.0
K03313	193.0
K03310	3771.0
K03311	285.0
K12052	0.0
K02945	939.0
K06162	223.0
K06163	223.0
K06160	0.0
K06161	0.0
K06166	12.0
K00359	58.0
K06164	223.0
K06165	223.0
K06168	3134.0
K06169	0.0
K13020	40.0
K07158	0.0
K07159	0.0
K04835	1.0
K11621	0.0
K11991	0.0
K11622	0.0
K11996	57.0
K11627	0.0
K11626	3.0
K11629	0.0
K11628	0.0
K07561	0.0
K07560	3126.0
K07563	0.0
K07562	0.0
K07565	0.0
K07564	0.0
K07567	5618.0
K07566	1013.0
K07569	0.0
K07568	1047.0
K09925	0.0
K11199	0.0
K11198	0.0
K11192	0.0
K11191	0.0
K11196	0.0
K11195	0.0
K11194	0.0
K02492	167.0
K10713	0.0
K10710	25.0
K10711	2147.0
K10716	0.0
K02490	10.0
K10714	0.0
K10715	0.0
K01929	3133.0
K01928	3234.0
K01923	3178.0
K01922	15.0
K01921	3168.0
K01920	0.0
K01926	3039.0
K01925	3128.0
K01924	3113.0
K07789	20.0
K07788	7.0
K07785	0.0
K07784	0.0
K07787	73.0
K07786	0.0
K07781	0.0
K07783	55.0
K07782	0.0
K05835	0.0
K06355	0.0
K14661	0.0
K09844	0.0
K00782	102.0
K00783	3083.0
K00784	1136.0
K00785	0.0
K00786	2469.0
K00039	0.0
K00036	407.0
K00037	0.0
K00034	227.0
K00035	0.0
K00032	0.0
K00033	453.0
K00030	2220.0
K00031	788.0
K01259	2392.0
K01258	5157.0
K01255	2263.0
K01256	120.0
K01251	454.0
K01250	49.0
K01253	0.0
K01252	0.0
K09008	0.0
K09009	25.0
K09000	13.0
K09001	224.0
K09002	2441.0
K09003	0.0
K09004	23.0
K09005	59.0
K09006	0.0
K09007	45.0
K09846	0.0
K08234	2473.0
K00258	0.0
K00259	156.0
K00252	0.0
K00253	0.0
K00256	0.0
K00257	331.0
K00254	0.0
K00255	0.0
K01079	165.0
K01078	13.0
K01071	12.0
K01070	0.0
K01073	5.0
K01077	710.0
K01076	22.0
K14472	0.0
K14471	0.0
K14470	0.0
K14475	11.0
K09841	0.0
K02788	2192.0
K02782	0.0
K02783	39.0
K02781	39.0
K02786	2358.0
K02787	0.0
K02784	0.0
K01060	23.0
K01787	161.0
K01786	485.0
K01785	3356.0
K01784	6070.0
K01783	3485.0
K01782	26.0
K01781	0.0
K01780	0.0
K01789	0.0
K01788	4812.0
K02526	280.0
K02527	343.0
K02525	2.0
K02250	0.0
K02523	349.0
K02520	3130.0
K02521	0.0
K02258	0.0
K02259	13.0
K02528	3095.0
K02529	11456.0
K03781	352.0
K03780	25.0
K03783	1015.0
K03782	13.0
K03785	2544.0
K03784	4541.0
K03787	431.0
K03786	591.0
K03789	2742.0
K03788	0.0
K10700	0.0
K00342	283.0
K03124	0.0
K03120	0.0
K12527	339.0
K12526	0.0
K12525	0.0
K12524	535.0
K12523	0.0
K12522	0.0
K09789	263.0
K09788	3.0
K09787	2699.0
K09786	11.0
K09785	0.0
K09781	0.0
K09780	0.0
K10961	0.0
K10960	0.0
K10963	0.0
K10962	0.0
K10965	0.0
K10964	0.0
K10966	0.0
K09879	0.0
K06318	0.0
K06311	0.0
K06310	4.0
K06312	0.0
K06314	0.0
K06317	26.0
K11389	0.0
K11386	0.0
K11387	0.0
K11384	32.0
K11385	0.0
K11382	0.0
K11383	0.0
K11381	57.0
K11949	0.0
K10380	0.0
K04032	46.0
K04033	0.0
K04030	52.0
K04031	449.0
K04036	0.0
K04037	0.0
K04034	12.0
K04035	0.0
K04038	0.0
K04039	0.0
K07046	28.0
K07047	2767.0
K07044	0.0
K07045	2890.0
K07042	2820.0
K07043	3023.0
K07040	660.0
K07041	0.0
K07048	16.0
K07049	0.0
K08664	0.0
K02584	19.0
K10039	319.0
K10038	0.0
K10037	12.0
K10036	50.0
K04788	0.0
K04789	0.0
K04784	0.0
K04785	0.0
K04786	0.0
K04787	0.0
K04780	0.0
K04781	2.0
K04782	0.0
K04783	0.0
K13601	0.0
K13603	0.0
K13602	0.0
K13605	0.0
K13604	0.0
K13607	9.0
K02404	21.0
K05783	0.0
K05782	0.0
K05781	223.0
K05780	223.0
K05787	0.0
K05786	39.0
K05785	96.0
K05784	0.0
K05789	0.0
K05788	32.0
K01442	2830.0
K01443	3130.0
K01444	2218.0
K01446	0.0
K01447	422.0
K01448	3963.0
K01449	253.0
K14803	0.0
K02069	63.0
K05569	308.0
K08008	0.0
K02063	0.0
K05566	519.0
K05565	0.0
K05563	0.0
K05562	0.0
K05561	0.0
K02064	0.0
K03338	303.0
K03339	0.0
K03330	0.0
K03331	0.0
K03332	67.0
K03333	0.0
K03335	300.0
K03336	286.0
K03337	291.0
K12956	0.0
K12957	13.0
K12954	0.0
K12955	0.0
K12952	0.0
K12953	0.0
K12950	0.0
K12951	0.0
K14733	0.0
K00109	0.0
K06148	10483.0
K06149	0.0
K06144	0.0
K06145	0.0
K06146	0.0
K06147	26519.0
K06141	0.0
K06142	961.0
K06143	27.0
K11945	0.0
K08948	0.0
K08949	0.0
K00071	0.0
K14664	0.0
K13810	0.0
K14665	12.0
K03058	0.0
K11609	0.0
K11608	0.0
K14660	0.0
K11603	0.0
K11602	0.0
K11601	0.0
K11600	0.0
K11607	13.0
K11606	13.0
K11605	13.0
K11604	13.0
K10558	0.0
K10559	214.0
K10550	1.0
K10551	1.0
K10552	0.0
K10553	0.0
K10554	0.0
K10555	221.0
K10556	212.0
K10557	0.0
K03051	0.0
K03050	0.0
K07549	0.0
K07548	0.0
K07239	64.0
K07235	1.0
K07234	0.0
K07237	1.0
K07236	1.0
K07231	0.0
K07230	2.0
K07233	0.0
K07232	0.0
K02467	0.0
K05306	447.0
K05305	94.0
K05304	0.0
K05303	13.0
K05301	0.0
K02565	0.0
K08644	0.0
K08646	0.0
K08641	2221.0
K08643	0.0
K08642	0.0
K12146	0.0
K00010	340.0
K00011	0.0
K00012	1014.0
K00013	3123.0
K00014	3291.0
K00016	4941.0
K09065	0.0
K08252	0.0
K08253	0.0
K08256	23.0
K08255	0.0
K08258	0.0
K08259	0.0
K00274	224.0
K00275	30.0
K00276	0.0
K00270	0.0
K00271	0.0
K00272	0.0
K00273	0.0
K00278	2982.0
K00279	0.0
K12675	0.0
K01277	305.0
K01274	0.0
K01273	2719.0
K01271	2847.0
K01270	3408.0
K01278	470.0
K00906	0.0
K00904	12.0
K00903	42.0
K00901	2460.0
K13785	0.0
K00908	0.0
K11149	0.0
K01053	13.0
K01051	97.0
K01057	119.0
K01056	3128.0
K01055	0.0
K01054	0.0
K01058	40.0
K02500	3111.0
K02501	3104.0
K02502	2691.0
K02503	3108.0
K02504	0.0
K02505	0.0
K02506	0.0
K02507	0.0
K02508	0.0
K02509	13.0
K00291	0.0
K13410	0.0
K13148	0.0
K13419	0.0
K05825	0.0
K03106	3128.0
K03105	0.0
K03101	3441.0
K03100	6538.0
K12541	0.0
K12540	0.0
K12543	0.0
K12542	0.0
K12545	0.0
K12544	0.0
K12547	0.0
K12546	0.0
K12549	0.0
K06080	0.0
K11018	0.0
K11019	0.0
K11016	0.0
K11017	0.0
K11014	0.0
K11015	0.0
K11012	0.0
K11013	0.0
K11010	0.0
K11011	0.0
K06333	510.0
K06880	0.0
K06883	14.0
K06882	0.0
K09857	32.0
K06884	0.0
K06887	0.0
K06886	26.0
K06889	4018.0
K10942	0.0
K09859	0.0
K09858	32.0
K10947	3705.0
K10946	0.0
K10945	0.0
K10944	0.0
K13284	0.0
K00483	0.0
K00481	0.0
K00480	0.0
K00486	0.0
K00485	0.0
K00484	0.0
K09901	0.0
K10929	0.0
K07684	25.0
K07685	0.0
K07686	0.0
K07687	0.0
K07681	0.0
K07688	0.0
K07689	0.0
K10928	0.0
K04018	0.0
K04019	48.0
K04014	30.0
K04015	66.0
K04016	0.0
K04017	0.0
K04013	9.0
K07060	0.0
K07061	0.0
K07062	67.0
K07063	0.0
K07064	0.0
K07065	0.0
K07066	75.0
K07067	58.0
K07068	211.0
K07069	80.0
K01121	0.0
K13629	0.0
K13628	26.0
K13623	0.0
K13622	13.0
K13620	0.0
K13626	131.0
K08586	0.0
K08587	0.0
K01428	102.0
K01429	102.0
K01422	272.0
K01423	0.0
K01420	667.0
K01421	894.0
K01426	135.0
K01427	0.0
K01424	3373.0
K01425	389.0
K08068	0.0
K07538	0.0
K13086	0.0
K13085	0.0
K07287	13.0
K07824	0.0
K07682	0.0
K02722	0.0
K12978	0.0
K12979	0.0
K12972	0.0
K12973	0.0
K12974	0.0
K12975	0.0
K12976	0.0
K07821	0.0
K07683	0.0
K14750	0.0
K14751	0.0
K14953	0.0
K12288	0.0
K12289	0.0
K12282	0.0
K12283	0.0
K12280	0.0
K12281	0.0
K12286	0.0
K12287	0.0
K12284	0.0
K12285	0.0
K11957	0.0
K11956	0.0
K11955	0.0
K11954	0.0
K11953	0.0
K11952	0.0
K11951	0.0
K11950	0.0
K11959	0.0
K11958	0.0
K13889	75.0
K13888	19.0
K11963	0.0
K07217	38.0
K07216	435.0
K07215	0.0
K07214	139.0
K07213	43.0
K07212	0.0
K07219	243.0
K07218	0.0
K12150	0.0
K08689	0.0
K08688	0.0
K00402	0.0
K00401	0.0
K11994	0.0
K00152	0.0
K01043	0.0
K00154	0.0
K00157	0.0
K00156	218.0
K10533	0.0
K10530	0.0
K10531	0.0
K10536	251.0
K10537	1.0
K10535	0.0
K10538	0.0
K10539	1.0
K00073	1.0
K13934	0.0
K00076	40.0
K00077	560.0
K00074	2662.0
K00075	3159.0
K00078	0.0
K00079	0.0
K02290	0.0
K02563	3126.0
K02292	0.0
K08966	0.0
K02294	0.0
K08278	0.0
K08279	0.0
K08274	0.0
K08275	0.0
K08276	0.0
K08277	0.0
K00298	0.0
K00299	13.0
K00296	0.0
K00297	1165.0
K00294	40.0
K00292	0.0
K00293	0.0
K00290	763.0
K07757	0.0
K12089	0.0
K01210	47.0
K01213	0.0
K01212	179.0
K01215	0.0
K01214	0.0
K01217	0.0
K01216	0.0
K01219	0.0
K01218	88.0
K02749	0.0
K02746	2282.0
K02747	2280.0
K02744	6651.0
K02745	2282.0
K02742	0.0
K00924	26.0
K00925	3269.0
K00926	565.0
K00927	3128.0
K00928	5676.0
K00929	606.0
K12085	0.0
K02298	0.0
K02299	0.0
K02568	9.0
K02569	32.0
K02562	0.0
K02291	13.0
K02560	0.0
K02293	0.0
K02566	58.0
K02567	41.0
K02564	3535.0
K02297	0.0
K03169	4413.0
K03168	3102.0
K03163	0.0
K03162	0.0
K03167	0.0
K03166	0.0
K11038	0.0
K11039	0.0
K11030	0.0
K11031	25.0
K11032	0.0
K11033	0.0
K11034	0.0
K11035	0.0
K11036	0.0
K11037	0.0
K02546	0.0
K07668	51.0
K07669	0.0
K07666	13.0
K07667	3345.0
K07664	0.0
K07665	404.0
K07662	0.0
K07663	13.0
K07660	0.0
K07661	0.0
K03927	577.0
K07008	0.0
K07009	2518.0
K07002	0.0
K07003	2610.0
K07000	13.0
K07001	718.0
K07006	40.0
K07007	3406.0
K07004	0.0
K07005	3093.0
K03921	0.0
K02956	3128.0
K09725	0.0
K09181	101.0
K08599	0.0
K08598	0.0
K08591	3298.0
K08590	323.0
K01156	24.0
K01154	7209.0
K01407	0.0
K01400	0.0
K01153	4995.0
K01150	25.0
K01151	3025.0
K01408	0.0
K01409	3196.0
K01158	0.0
K01159	522.0
K05523	0.0
K05522	0.0
K05521	329.0
K05520	311.0
K05527	0.0
K05526	0.0
K05525	0.0
K05524	13.0
K05529	0.0
K14518	0.0
K14519	13.0
K05949	0.0
K01754	590.0
K05942	0.0
K01027	0.0
K02171	0.0
K02170	0.0
K02173	23.0
K02172	0.0
K01751	378.0
K06416	179.0
K06417	0.0
K06414	0.0
K06947	0.0
K03379	0.0
K03808	13.0
K03809	15.0
K03806	13.0
K06412	472.0
K03804	0.0
K12296	0.0
K03802	3.0
K03803	340.0
K06413	5.0
K10808	0.0
K06411	401.0
K01028	2.0
K01029	13.0
K11931	0.0
K11930	0.0
K11933	0.0
K11932	0.0
K11935	0.0
K11934	122.0
K11937	0.0
K11936	0.0
K11939	0.0
K11938	0.0
K10800	13.0
K06419	70.0
K11929	0.0
K07271	2595.0
K07270	0.0
K07273	435.0
K07272	2.0
K07275	0.0
K07274	12.0
K07277	350.0
K07276	0.0
K07279	0.0
K07278	19.0
K10623	0.0
K02481	411.0
K11520	0.0
K02480	0.0
K08170	0.0
K02485	0.0
K02484	460.0
K02487	0.0
K08600	5456.0
K08603	0.0
K08602	2307.0
K08605	0.0
K08604	0.0
K09956	13.0
K09957	0.0
K09954	13.0
K09955	929.0
K09952	88.0
K09953	0.0
K09950	0.0
K09951	474.0
K09958	13.0
K09959	0.0
K07495	91.0
K07494	2.0
K07497	267.0
K07496	264.0
K07491	4773.0
K07490	0.0
K07493	0.0
K07492	20.0
K07499	0.0
K07498	0.0
K11209	0.0
K11208	0.0
K11204	0.0
K11203	71.0
K11202	296.0
K11201	0.0
K11200	0.0
K00058	7699.0
K00059	4097.0
K00728	0.0
K00729	0.0
K00055	0.0
K00057	3115.0
K00050	341.0
K00051	0.0
K00720	0.0
K00721	440.0
K14424	0.0
K06033	0.0
K14189	0.0
K14188	5.0
K06364	0.0
K14187	13.0
K01239	161.0
K01238	272.0
K01897	1375.0
K01232	2558.0
K01895	212.0
K01230	0.0
K01893	3077.0
K01236	0.0
K01235	39.0
K01890	3128.0
K02768	366.0
K02769	8.0
K02760	7390.0
K02761	7461.0
K02763	0.0
K02764	0.0
K02765	2280.0
K00948	3565.0
K00949	704.0
K00942	3151.0
K00943	2671.0
K00940	299.0
K00941	5823.0
K00946	584.0
K00947	0.0
K00944	0.0
K00945	6438.0
K01097	0.0
K01096	5.0
K01095	84.0
K01093	44.0
K01092	487.0
K01091	4324.0
K01090	5110.0
K03499	6497.0
K03498	6097.0
K03491	451.0
K03490	76.0
K03493	0.0
K03492	11.0
K03495	3048.0
K03497	8926.0
K03496	8898.0
K02817	0.0
K02814	0.0
K02815	0.0
K02810	385.0
K02548	584.0
K02549	16.0
K02818	0.0
K02819	292.0
K03637	2467.0
K03636	26.0
K03147	2679.0
K03146	40.0
K08851	0.0
K06518	873.0
K09729	29.0
K06048	0.0
K06045	26.0
K06044	0.0
K09727	0.0
K09726	0.0
K06041	2537.0
K09720	0.0
K09723	0.0
K06042	464.0
K09897	0.0
K09896	0.0
K09895	0.0
K09894	0.0
K09893	0.0
K09892	0.0
K09891	0.0
K09890	0.0
K09899	0.0
K09898	0.0
K03622	0.0
K07648	0.0
K07649	0.0
K07398	0.0
K07399	5.0
K11056	0.0
K11057	0.0
K11054	0.0
K11055	0.0
K07640	12.0
K07393	30.0
K07390	13.0
K07391	881.0
K07644	13.0
K07645	26.0
K07646	3414.0
K07647	0.0
K10896	0.0
K07024	30315.0
K07025	5963.0
K07026	0.0
K07027	934.0
K07020	0.0
K07021	13.0
K07022	0.0
K07023	2722.0
K07028	0.0
K07029	3887.0
K10094	0.0
K01390	0.0
K01392	0.0
K01399	0.0
K02673	0.0
K05893	0.0
K05897	0.0
K05896	2781.0
K05895	360.0
K05899	0.0
K05898	0.0
K00555	0.0
K00554	3052.0
K00557	5.0
K00556	249.0
K00551	0.0
K00559	0.0
K00558	1265.0
K01170	0.0
K01173	38.0
K01174	13.0
K01175	227.0
K01176	51.0
K01178	13.0
K01179	422.0
K14578	0.0
K14579	0.0
K08951	0.0
K08950	0.0
K08953	0.0
K03828	13.0
K03829	0.0
K03820	275.0
K03821	0.0
K03822	0.0
K03823	890.0
K03824	12.0
K03825	2.0
K03826	4529.0
K03827	410.0
K12248	0.0
K12246	0.0
K12247	0.0
K12242	0.0
K12243	0.0
K12240	0.0
K12241	0.0
K11919	0.0
K11918	0.0
K11913	0.0
K11912	0.0
K11911	0.0
K11910	7.0
K11917	0.0
K11916	7.0
K11915	7.0
K11914	7.0
K12068	0.0
K12069	0.0
K12062	0.0
K12063	0.0
K12060	0.0
K12061	0.0
K12066	0.0
K12067	0.0
K12064	0.0
K12065	0.0
K07259	413.0
K07258	1674.0
K07253	0.0
K07251	0.0
K07250	92.0
K07257	21.0
K07256	0.0
K07255	0.0
K07254	0.0
K05372	0.0
K05373	0.0
K05370	0.0
K05371	0.0
K05374	0.0
K05375	0.0
K09970	12.0
K09971	12.0
K09972	0.0
K09973	21.0
K09974	14.0
K09975	0.0
K09976	2222.0
K09978	0.0
K09979	230.0
K11261	121.0
K11260	0.0
K11263	48.0
K11264	0.0
K10793	232.0
K10796	232.0
K10797	336.0
K10794	211.0
K10795	232.0
K00700	3221.0
K00701	0.0
K10798	0.0
K00703	3056.0
K00705	3134.0
K09828	0.0
K10133	0.0
K13053	0.0
K03192	13.0
K00964	0.0
K00965	2676.0
K00966	82.0
K00960	0.0
K00961	0.0
K00962	3121.0
K00963	265.0
K00969	3074.0
K12681	0.0
K02703	0.0
K08364	0.0
K08365	0.0
K02706	0.0
K08363	0.0
K08361	0.0
K02708	0.0
K02709	0.0
K08368	19.0
K08369	256.0
K01615	76.0
K01617	0.0
K01616	0.0
K01611	157.0
K01610	762.0
K01613	728.0
K01612	0.0
K01619	5746.0
K01618	0.0
K02834	3109.0
K02835	3128.0
K05281	0.0
K03619	12.0
K03618	0.0
K03617	2958.0
K03616	32.0
K03615	2957.0
K03614	2745.0
K03613	2946.0
K03612	2735.0
K03611	13.0
K03610	464.0
K09705	19.0
K09704	213.0
K09701	13.0
K09700	0.0
K09709	0.0
K06391	313.0
K06390	476.0
K06393	476.0
K06392	401.0
K06395	20.0
K06394	424.0
K06397	473.0
K06396	475.0
K06399	535.0
K06398	544.0
K06435	0.0
K11078	0.0
K11079	0.0
K11074	0.0
K11075	0.0
K11076	0.0
K11077	0.0
K11070	2760.0
K11071	2760.0
K11072	770.0
K11073	0.0
K06935	0.0
K06934	68.0
K06937	32.0
K06936	2.0
K06931	0.0
K06930	0.0
K06933	0.0
K06932	0.0
K06939	0.0
K06938	0.0
K13381	0.0
K05916	26.0
K05917	0.0
K05914	0.0
K05915	0.0
K05912	0.0
K05913	0.0
K05910	0.0
K05911	0.0
K05918	0.0
K05919	564.0
K00392	0.0
K00390	26.0
K00397	0.0
K00395	7.0
K00394	31.0
K01884	0.0
K00399	0.0
K01886	812.0
K01376	0.0
K01372	528.0
K09149	0.0
K09148	0.0
K01225	7.0
K09145	76.0
K09144	75.0
K09147	0.0
K09146	0.0
K09141	7.0
K09140	0.0
K09143	0.0
K09142	0.0
K05709	0.0
K05708	0.0
K05879	825.0
K05878	614.0
K05875	0.0
K05874	0.0
K05877	0.0
K05876	0.0
K05873	7.0
K00579	0.0
K00578	0.0
K00577	0.0
K00575	487.0
K00574	144.0
K00573	33.0
K00571	592.0
K00570	0.0
K01118	258.0
K01119	70.0
K01157	0.0
K01112	0.0
K01113	53.0
K04477	809.0
K01114	0.0
K01115	0.0
K08087	0.0
K01315	0.0
K08085	0.0
K08084	0.0
K08083	0.0
K08082	0.0
K08081	0.0
K08080	0.0
K01152	0.0
K01401	0.0
K09826	0.0
K06344	0.0
K06345	0.0
K09822	13.0
K06343	0.0
K10938	0.0
K06341	0.0
K10934	0.0
K10935	0.0
K10932	0.0
K11052	0.0
K10930	0.0
K06349	0.0
K11053	0.0
K10754	0.0
K01755	1104.0
K10200	482.0
K02132	0.0
K02137	0.0
K03840	0.0
K03841	32.0
K13028	0.0
K13799	0.0
K13798	0.0
K13795	0.0
K13794	0.0
K13021	0.0
K13792	0.0
K13791	0.0
K13790	0.0
K12268	0.0
K12269	2147.0
K12262	0.0
K12263	0.0
K12264	0.0
K12265	0.0
K12266	0.0
K12267	900.0
K01757	0.0
K12237	0.0
K13243	0.0
K13245	0.0
K13244	0.0
K13246	0.0
K03264	0.0
K03265	0.0
K03263	0.0
K03268	0.0
K03269	330.0
K12415	0.0
K10211	0.0
K09918	0.0
K09919	0.0
K06720	0.0
K09913	0.0
K09910	0.0
K09911	0.0
K09916	0.0
K09917	0.0
K06726	254.0
K09915	13.0
K11535	0.0
K11534	212.0
K11537	76.0
K11531	0.0
K11533	25.0
K11532	0.0
K11249	13.0
K11539	0.0
K00762	3489.0
K00763	2799.0
K00760	3116.0
K00761	3133.0
K00766	809.0
K00767	2901.0
K00764	5933.0
K00765	3058.0
K00768	543.0
K00769	12.0
K11059	0.0
K00186	0.0
K00187	0.0
K00184	117.0
K00185	63.0
K00183	74.0
K00180	727.0
K00188	0.0
K00189	0.0
K10110	391.0
K10111	0.0
K10112	2722.0
K10113	0.0
K10114	0.0
K10115	0.0
K10116	0.0
K10117	683.0
K10118	2285.0
K10119	1201.0
K04641	0.0
K04643	0.0
K04642	0.0
K13282	3.0
K00988	0.0
K00989	143.0
K00986	242.0
K00984	76.0
K00985	0.0
K00982	38.0
K00983	201.0
K00980	2309.0
K00981	3167.0
K01585	337.0
K01584	0.0
K01586	1089.0
K13498	13.0
K01580	527.0
K01583	2274.0
K01582	170.0
K13497	114.0
K01589	102.0
K01588	3139.0
K14941	0.0
K08347	0.0
K08348	0.0
K02720	0.0
K14949	0.0
K02723	0.0
K03459	0.0
K03458	2862.0
K03455	484.0
K03457	247.0
K03451	2399.0
K03981	13.0
K03980	166.0
K02614	2323.0
K01639	602.0
K01638	0.0
K01637	0.0
K01636	140.0
K01635	0.0
K01634	0.0
K01633	342.0
K01632	75.0
K01631	0.0
K01630	32.0
K02615	0.0
K02588	86.0
K02589	93.0
K02858	37.0
K02859	5.0
K14051	0.0
K14053	0.0
K14052	0.0
K02852	75.0
K02853	0.0
K02850	0.0
K02851	0.0
K14059	118.0
K14058	13.0
K02586	18.0
K02587	25.0
K03679	0.0
K03671	4048.0
K03670	13.0
K03673	25.0
K03672	0.0
K03675	0.0
K03674	0.0
K03677	0.0
K03676	0.0
K09761	3040.0
K09760	368.0
K09763	0.0
K09762	2755.0
K09765	653.0
K09764	33.0
K09767	70.0
K06006	0.0
K09769	159.0
K09768	413.0
K10353	0.0
K03187	102.0
K03186	552.0
K03185	0.0
K03184	0.0
K03183	831.0
K03182	547.0
K03181	0.0
K03189	102.0
K03188	102.0
K02715	0.0
K12455	0.0
K12454	15.0
K12453	0.0
K12452	16.0
K12451	0.0
K07358	0.0
K07356	0.0
K07357	0.0
K07354	0.0
K07355	0.0
K07352	0.0
K07353	0.0
K07350	0.0
K07351	0.0
K06919	111.0
K06918	0.0
K06917	5.0
K06916	0.0
K06915	137.0
K06914	0.0
K06913	0.0
K06912	0.0
K06911	360.0
K06910	129.0
K08986	0.0
K08987	5.0
K08984	13.0
K08985	0.0
K08982	4.0
K08983	0.0
K08980	0.0
K08981	55.0
K08988	0.0
K08989	0.0
K02252	0.0
K05934	230.0
K05936	231.0
K05937	0.0
K02253	0.0
K05939	26.0
K00378	786.0
K00375	2760.0
K00374	26.0
K00376	0.0
K00371	19.0
K00370	19.0
K00373	19.0
K00372	13.0
K01358	3314.0
K09166	13.0
K09165	0.0
K09164	0.0
K09163	142.0
K09162	13.0
K09161	1.0
K09160	0.0
K01354	38.0
K01355	0.0
K01356	2849.0
K05601	2.0
K05851	0.0
K03807	0.0
K05606	75.0
K02927	0.0
K05974	0.0
K03805	0.0
K05976	0.0
K00519	0.0
K00518	12.0
K03800	288.0
K00511	0.0
K00510	0.0
K03801	317.0
K00515	0.0
K00514	0.0
K00517	0.0
K05971	0.0
K03154	372.0
K11147	0.0
K05581	0.0
K05580	0.0
K05583	0.0
K05582	0.0
K05585	0.0
K05584	0.0
K05587	0.0
K05586	0.0
K05589	32.0
K03150	3181.0
K03623	0.0
K03152	3150.0
K14200	0.0
K14201	0.0
K14202	0.0
K03621	867.0
K14204	0.0
K14205	7.0
K01134	76.0
K01135	5.0
K01136	66.0
K01137	224.0
K01130	229.0
K01132	0.0
K01133	312.0
K01138	425.0
K01139	243.0
K02113	3231.0
K02112	5402.0
K02111	5399.0
K02446	37.0
K02117	887.0
K02116	115.0
K02115	5402.0
K02114	5401.0
K02119	570.0
K02118	879.0
K02448	0.0
K01036	0.0
K03212	0.0
K13007	0.0
K13006	8.0
K13005	0.0
K13004	76.0
K13001	0.0
K06404	358.0
K01032	0.0
K06951	22.0
K03862	0.0
K03863	0.0
K06406	544.0
K06957	0.0
K05020	225.0
K06400	376.0
K06403	358.0
K06954	0.0
K10814	0.0
K10817	0.0
K10816	0.0
K07136	0.0
K03242	0.0
K03243	0.0
K12202	0.0
K12203	0.0
K12206	0.0
K12207	0.0
K12204	0.0
K12205	0.0
K12208	0.0
K12209	0.0
K13919	230.0
K13918	0.0
K06214	0.0
K06215	249.0
K09936	407.0
K06217	3127.0
K09930	13.0
K09931	0.0
K09932	13.0
K06213	2989.0
K09938	0.0
K09939	266.0
K11517	0.0
K06337	0.0
K13301	0.0
K00748	343.0
K00745	0.0
K00743	0.0
K07165	13.0
K07164	394.0
K07167	0.0
K07166	2768.0
K07161	5.0
K07160	52.0
K07163	0.0
K07162	24.0
K07169	0.0
K07168	12.0
K06336	0.0
K01839	989.0
K01838	63.0
K01835	72.0
K01834	9291.0
K01837	0.0
K01830	0.0
K00608	0.0
K02632	0.0
K02630	0.0
K02631	0.0
K08322	217.0
K08323	4.0
K08320	0.0
K08321	54.0
K08326	0.0
K08324	0.0
K08325	115.0
K01659	0.0
K01658	771.0
K02637	0.0
K01653	986.0
K01652	1260.0
K01655	0.0
K01654	228.0
K01657	806.0
K02874	3115.0
K02875	0.0
K02876	3128.0
K02877	0.0
K02871	3127.0
K02873	0.0
K02878	3128.0
K02879	981.0
K14070	0.0
K09749	208.0
K09748	3090.0
K06023	5425.0
K09742	0.0
K09741	0.0
K09740	16.0
K09747	583.0
K09746	0.0
K09745	0.0
K06024	2781.0
K03477	0.0
K03476	231.0
K03475	182.0
K03474	330.0
K03473	305.0
K03472	0.0
K03471	2230.0
K03470	3105.0
K03478	2223.0
K02304	564.0
K02305	0.0
K02302	1.0
K02303	0.0
K02300	0.0
K02301	13.0
K03653	0.0
K03652	41.0
K03651	0.0
K03650	902.0
K03657	4375.0
K03656	0.0
K03655	6008.0
K03654	1262.0
K03658	75.0
K12439	0.0
K12431	0.0
K12430	0.0
K12433	0.0
K12432	0.0
K12435	0.0
K12434	0.0
K12437	0.0
K12436	0.0
K06979	0.0
K06978	614.0
K06971	304.0
K06970	7.0
K06973	899.0
K06972	465.0
K06975	607.0
K06974	0.0
K06977	0.0
K06976	76.0
K07082	2862.0
K07083	237.0
K07080	200.0
K07081	41.0
K07086	0.0
K07087	0.0
K07084	4.0
K07085	744.0
K07088	3269.0
K07089	2772.0
K01317	0.0
K11162	0.0
K11163	0.0
K11161	0.0
K11168	0.0
K00356	23.0
K00355	1.0
K00354	0.0
K00353	0.0
K00351	305.0
K00350	305.0
K05952	0.0
K05953	0.0
K05951	0.0
K05956	0.0
K05957	0.0
K00358	92.0
K00689	0.0
K00688	3622.0
K00681	2231.0
K00680	1011.0
K00683	0.0
K00685	13.0
K00684	57.0
K00687	0.0
K00686	0.0
K05831	0.0
K05830	0.0
K05833	467.0
K05832	463.0
K05834	12.0
K05837	896.0
K05836	0.0
K05839	0.0
K05838	25.0
K07677	0.0
K00533	125.0
K00532	211.0
K00531	0.0
K00530	0.0
K00537	5157.0
K00536	0.0
K00535	0.0
K00534	19.0
K00539	0.0
K00538	0.0
K11029	0.0
K14260	177.0
K14261	7.0
K14266	0.0
K14267	0.0
K14268	0.0
K14269	0.0
K01337	0.0
K01338	3099.0
K02683	0.0
K02682	0.0
K02681	0.0
K02680	0.0
K02687	832.0
K02686	13.0
K02685	0.0
K02689	0.0
K02688	21.0
K00824	2228.0
K00827	0.0
K00826	3166.0
K00821	928.0
K00820	3182.0
K00823	218.0
K00822	0.0
K00829	0.0
K00828	0.0
K01488	65.0
K01489	898.0
K01484	0.0
K01485	2238.0
K01486	2805.0
K01487	356.0
K01480	794.0
K01481	0.0
K01482	9.0
K01483	0.0
K02469	3609.0
K02468	0.0
K02466	0.0
K02465	0.0
K02464	0.0
K02463	0.0
K02462	0.0
K02461	0.0
K02460	0.0
K08969	27.0
K13061	0.0
K13060	0.0
K13063	0.0
K13062	0.0
K13069	0.0
K08964	0.0
K06363	0.0
K03079	269.0
K06342	0.0
K03078	0.0
K13289	0.0
K13288	39.0
K13285	0.0
K13287	0.0
K13286	0.0
K13281	10.0
K13280	430.0
K13283	0.0
K00054	5.0
K04496	0.0
K05369	0.0
K05368	0.0
K03228	25.0
K03229	25.0
K00052	912.0
K03222	25.0
K03223	25.0
K03220	12.0
K03221	12.0
K03226	25.0
K03227	25.0
K03224	25.0
K03225	12.0
K09482	0.0
K09483	0.0
K13836	0.0
K12228	0.0
K05360	0.0
K12224	0.0
K12225	0.0
K12226	0.0
K12227	0.0
K12220	0.0
K05363	4295.0
K12222	0.0
K12223	0.0
K08681	197.0
K08680	3.0
K08683	0.0
K08682	0.0
K08685	0.0
K08684	0.0
K08687	0.0
K08686	0.0
K11755	1448.0
K11754	6699.0
K11751	0.0
K11750	0.0
K11753	6416.0
K11752	4871.0
K02407	107.0
K13938	0.0
K13936	0.0
K13935	0.0
K02406	334.0
K13933	0.0
K13932	0.0
K13931	0.0
K13930	0.0
K12088	0.0
K12081	0.0
K12082	0.0
K12083	0.0
K12084	0.0
K12086	0.0
K12087	0.0
K09611	0.0
K09612	0.0
K04940	0.0
K10085	0.0
K05394	12.0
K05395	12.0
K06340	0.0
K13043	108.0
K07149	441.0
K07148	343.0
K07147	14.0
K07146	1.0
K07145	25.0
K07144	0.0
K07143	0.0
K07142	0.0
K07141	2285.0
K07140	0.0
K10156	0.0
K10150	0.0
K10620	0.0
K10621	0.0
K14028	0.0
K14029	0.0
K01817	635.0
K01816	60.0
K01815	414.0
K01814	3086.0
K01813	416.0
K01812	605.0
K01811	1251.0
K01810	3140.0
K01819	45.0
K01818	318.0
K14580	0.0
K05379	0.0
K08304	44.0
K08305	32.0
K08306	19.0
K08307	336.0
K08300	57.0
K08301	740.0
K08302	558.0
K08303	6113.0
K08308	0.0
K08309	117.0
K14671	0.0
K14670	0.0
K14673	0.0
K14672	0.0
K01673	362.0
K01672	0.0
K01671	0.0
K01677	585.0
K01676	305.0
K01674	0.0
K01679	2197.0
K01678	550.0
K02899	3128.0
K02896	0.0
K02897	610.0
K02895	3128.0
K02892	3128.0
K02890	3128.0
K10811	0.0
K02096	0.0
K02097	0.0
K02094	0.0
K02095	0.0
K02092	0.0
K02093	0.0
K02099	773.0
K03411	411.0
K03410	411.0
K03413	537.0
K03412	73.0
K03415	58.0
K03414	7.0
K03417	0.0
K03416	0.0
K03418	0.0
K05376	0.0
K02320	0.0
K02322	0.0
K02323	0.0
K05377	0.0
K13542	645.0
K13543	0.0
K13540	0.0
K13541	0.0
K12145	0.0
K12144	0.0
K12147	0.0
K12410	3315.0
K12141	242.0
K12140	242.0
K12143	9.0
K12142	0.0
K12149	0.0
K12148	0.0
K07312	0.0
K07313	195.0
K07310	9.0
K07311	0.0
K07316	31.0
K07317	0.0
K07314	0.0
K07315	284.0
K07318	23.0
K07319	228.0
K03936	0.0
K03425	0.0
K03426	2844.0
K03427	5357.0
K03420	0.0
K03421	0.0
K03422	0.0
K03423	0.0
K03756	25.0
K03757	12.0
K03206	0.0
K03755	0.0
K11144	2287.0
K11145	2697.0
K05972	0.0
K05973	0.0
K03752	47.0
K05978	0.0
K05979	45.0
K03753	44.0
K00331	283.0
K00330	283.0
K00333	18.0
K00332	18.0
K00335	608.0
K00334	862.0
K00337	302.0
K00336	1015.0
K00339	283.0
K00338	283.0
K03751	0.0
K06953	0.0
K06952	5.0
K06407	546.0
K06950	6282.0
K10819	2471.0
K06956	3.0
K06955	0.0
K06402	59.0
K10815	0.0
K06959	3016.0
K06958	2809.0
K06409	986.0
K06408	426.0
K09129	0.0
K09128	245.0
K09123	245.0
K09122	0.0
K09121	375.0
K09120	0.0
K09127	0.0
K09126	8.0
K09125	88.0
K09124	15.0
K01233	0.0
K05819	0.0
K05818	0.0
K01896	0.0
K05813	558.0
K05812	0.0
K05811	0.0
K05810	2861.0
K05817	0.0
K05816	12.0
K05815	97.0
K05814	43.0
K01894	26.0
K01892	3339.0
K01234	2171.0
K01144	603.0
K01146	0.0
K01141	13.0
K01416	0.0
K11434	0.0
K01415	0.0
K06354	0.0
K01414	26.0
K09836	0.0
K01318	0.0
K01319	0.0
K01312	0.0
K06350	0.0
K02669	2708.0
K02668	0.0
K02665	0.0
K02664	5.0
K02667	0.0
K02666	12.0
K02661	0.0
K02660	0.0
K02663	3.0
K02662	65.0
K00809	0.0
K00808	0.0
K00806	3132.0
K00805	2617.0
K00804	0.0
K00803	221.0
K00802	0.0
K00801	13.0
K00800	3059.0
K10921	0.0
K02409	127.0
K02408	207.0
K02401	205.0
K02400	207.0
K02403	0.0
K02402	0.0
K02405	207.0
K05364	278.0
K05367	126.0
K05366	6121.0
K10210	0.0
K10216	0.0
K13049	332.0
K13048	0.0
K13739	0.0
K10215	0.0
K06122	211.0
K13735	0.0
K13734	0.0
K13041	13.0
K13040	0.0
K13731	0.0
K13730	0.0
K13733	0.0
K13732	0.0
K04516	305.0
K03204	25.0
K03205	3189.0
K03207	0.0
K03200	25.0
K03201	0.0
K03202	0.0
K03203	12.0
K03208	0.0
K03758	61.0
K03759	0.0
K09469	0.0
K09461	0.0
K06204	51.0
K00178	0.0
K13950	0.0
K13953	6.0
K13955	0.0
K13954	257.0
K10920	0.0
K06324	0.0
K11777	19.0
K11779	0.0
K11778	0.0
K06325	0.0
K12600	0.0
K07432	0.0
K07430	0.0
K06326	0.0
K07128	0.0
K07121	12.0
K07120	12.0
K07123	13.0
K07122	0.0
K07125	0.0
K07124	611.0
K07127	13.0
K07126	226.0
K01870	3128.0
K01873	3203.0
K01872	3128.0
K01875	3128.0
K01874	3257.0
K01876	3151.0
K01879	96.0
K01878	96.0
K06321	0.0
K00476	0.0
K00477	0.0
K00474	0.0
K00472	0.0
K00470	0.0
K00471	0.0
K00478	0.0
K00479	0.0
K04775	0.0
K04774	0.0
K04777	0.0
K04776	0.0
K04771	13.0
K04770	0.0
K04773	593.0
K04772	26.0
K04779	0.0
K04778	0.0
K14657	0.0
K14656	0.0
K14654	0.0
K14653	0.0
K14652	5097.0
K14659	0.0
K14658	0.0
K14386	0.0
K09926	0.0
K01699	0.0
K01698	199.0
K01695	828.0
K01697	25.0
K01696	631.0
K01690	0.0
K01693	2796.0
K01692	75.0
K07227	25.0
K03439	3090.0
K03438	3481.0
K13380	0.0
K03928	45.0
K03925	2843.0
K03924	1196.0
K03431	2897.0
K03926	33.0
K03437	3109.0
K03436	5473.0
K03435	0.0
K03434	0.0
K02348	52.0
K02342	732.0
K02343	3071.0
K02340	946.0
K02341	3128.0
K02346	3298.0
K02347	18.0
K02344	0.0
K02345	0.0
K03697	65.0
K03696	1170.0
K03695	3126.0
K03694	44.0
K03693	0.0
K03692	0.0
K03690	0.0
K03699	3099.0
K03698	2659.0
K13566	0.0
K12164	0.0
K07338	0.0
K07339	295.0
K07334	2427.0
K07335	854.0
K07336	13.0
K07337	0.0
K07330	0.0
K07331	0.0
K07332	0.0
K07333	0.0
K09695	13.0
K09694	13.0
K09697	328.0
K09696	327.0
K09691	602.0
K09690	2730.0
K09693	5.0
K09692	2228.0
K09699	0.0
K09698	78.0
K07590	47.0
K07591	0.0
K07592	0.0
K05998	0.0
K05999	0.0
K05996	0.0
K05997	0.0
K05994	0.0
K05995	327.0
K05993	100.0
K05991	0.0
K10837	0.0
K00319	0.0
K00318	40.0
K00648	1034.0
K02545	0.0
K00645	964.0
K00311	0.0
K00646	0.0
K00317	0.0
K00316	0.0
K00643	0.0
K00314	0.0
K02547	258.0
K06429	0.0
K06428	0.0
K06427	0.0
K02812	0.0
K06425	2.0
K06424	0.0
K06423	14.0
K06422	0.0
K06421	2.0
K02813	0.0
K02930	0.0
K03815	0.0
K05612	0.0
K03367	5.0
K03366	5.0
K03812	0.0
K03635	26.0
K03634	32.0
K03631	976.0
K05969	0.0
K03630	3036.0
K03633	0.0
K03632	0.0
K01998	2815.0
K01999	2829.0
K01992	4604.0
K01993	686.0
K01990	16021.0
K01991	626.0
K01996	2613.0
K01997	2826.0
K01994	67.0
K01995	2621.0
K03148	264.0
K03639	2544.0
K05692	0.0
K03638	0.0
K00869	5.0
K00868	722.0
K00861	0.0
K00860	95.0
K00863	240.0
K00862	0.0
K00865	2767.0
K00864	3140.0
K00867	5.0
K00866	0.0
K01192	598.0
K01190	5134.0
K01191	957.0
K01197	407.0
K01194	8.0
K01195	165.0
K01198	326.0
K01199	0.0
K00656	8090.0
K00657	621.0
K00306	0.0
K14591	224.0
K00300	0.0
K00653	0.0
K13715	0.0
K13713	0.0
K00650	0.0
K00651	2882.0
K14596	0.0
K02647	1385.0
K14598	0.0
K02643	0.0
K02642	0.0
K02641	0.0
K02640	0.0
K03594	627.0
K03595	3115.0
K03596	3128.0
K03597	0.0
K03590	362.0
K03591	0.0
K03592	2195.0
K03593	356.0
K03598	1.0
K03599	13.0
K01736	3122.0
K01737	401.0
K01734	1079.0
K01735	2975.0
K01732	0.0
K01733	3180.0
K01730	100.0
K01731	0.0
K06049	0.0
K01738	3208.0
K01739	38.0
K11809	0.0
K05343	50.0
K02422	267.0
K02421	205.0
K05340	111.0
K02427	32.0
K05346	24.0
K02425	0.0
K02424	0.0
K05349	3132.0
K02428	347.0
K03770	349.0
K03771	415.0
K03772	67.0
K03773	313.0
K03774	18.0
K03775	317.0
K03776	0.0
K03777	0.0
K03778	825.0
K03779	14.0
K09722	0.0
K08174	0.0
K14114	0.0
K13979	20.0
K13237	0.0
K14440	0.0
K09992	88.0
K09990	0.0
K09991	0.0
K09996	0.0
K09997	0.0
K09994	0.0
K14110	0.0
K09998	0.0
K09999	0.0
K14111	0.0
K14113	0.0
K14449	0.0
K10213	0.0
K14118	0.0
K11711	34.0
K11710	0.0
K11712	98.0
K11717	5494.0
K11719	0.0
K06857	19.0
K10440	2689.0
K10441	2415.0
K07103	0.0
K07102	26.0
K07101	15.0
K07100	0.0
K07107	887.0
K07106	164.0
K07105	2554.0
K07456	3019.0
K07459	37.0
K07458	303.0
K07109	42.0
K07108	0.0
K10198	0.0
K10199	0.0
K10190	775.0
K10191	0.0
K10192	33.0
K10193	4.0
K10194	8.0
K10195	0.0
K10196	0.0
K10197	0.0
K15013	0.0
K01858	309.0
K15016	0.0
K15017	0.0
K01853	0.0
K01852	0.0
K01851	0.0
K01850	84.0
K01857	0.0
K01856	0.0
K01854	840.0
K07539	0.0
K08478	0.0
K08479	0.0
K08476	0.0
K08477	0.0
K08475	0.0
K00450	0.0
K00451	0.0
K00452	0.0
K00453	0.0
K00455	0.0
K00456	0.0
K00457	0.0
K00106	0.0
K00459	22.0
K00104	88.0
K00105	0.0
K00102	13.0
K00103	0.0
K00100	6019.0
K00101	0.0
K01509	0.0
K04759	6095.0
K04758	6376.0
K04757	15.0
K01504	0.0
K04755	13.0
K04754	25.0
K04753	0.0
K04752	0.0
K04751	549.0
K01502	13.0
K14631	0.0
K05359	0.0
K14632	0.0
K07536	0.0
K12080	0.0
K02364	0.0
K12369	9.0
K02361	75.0
K02362	0.0
K02363	0.0
K13509	0.0
K13503	0.0
K13500	0.0
K12109	0.0
K12108	0.0
K12101	0.0
K12100	0.0
K12103	0.0
K12102	0.0
K12105	0.0
K12104	0.0
K12107	0.0
K12106	0.0
K11023	0.0
K03014	0.0
K08906	0.0
K08904	0.0
K08900	0.0
K06223	493.0
K06199	594.0
K06198	5.0
K06197	0.0
K06196	408.0
K06194	317.0
K06193	16.0
K06192	45.0
K06191	7.0
K06190	13.0
K11104	77.0
K11105	609.0
K11106	0.0
K11107	0.0
K11102	0.0
K11103	38.0
K07862	23.0
K00666	231.0
K00663	0.0
K00662	77.0
K00661	980.0
K00660	13.0
K06997	3122.0
K06996	22.0
K06995	19.0
K10852	34.0
K06993	0.0
K06992	0.0
K06991	0.0
K06990	11.0
K11050	0.0
K06999	64.0
K06998	109.0
K05338	0.0
K11051	0.0
K06441	12.0
K06440	0.0
K06443	0.0
K06442	2810.0
K06445	0.0
K06447	0.0
K06446	9.0
K06309	0.0
K05686	0.0
K02655	0.0
K07392	0.0
K00595	801.0
K00594	0.0
K00596	0.0
K00599	10564.0
K00598	14.0
K02657	0.0
K07642	0.0
K07643	0.0
K07396	19.0
K07397	38.0
K07394	0.0
K07395	0.0
K04102	0.0
K04103	0.0
K04100	0.0
K04101	0.0
K04107	0.0
K04105	0.0
K04108	0.0
K04109	0.0
K07716	0.0
K07717	235.0
K07714	13.0
K07715	0.0
K07712	26.0
K07713	181.0
K07710	2.0
K07711	0.0
K07718	2341.0
K07719	237.0
K00843	0.0
K00842	0.0
K00841	6.0
K00840	0.0
K00847	1485.0
K00846	0.0
K00845	3954.0
K00844	30.0
K00849	2980.0
K00848	861.0
K06302	0.0
K13771	26.0
K13770	5.0
K13772	0.0
K13775	0.0
K13774	0.0
K13777	0.0
K13776	0.0
K13779	0.0
K13778	0.0
K02621	2553.0
K02992	3128.0
K02623	0.0
K08286	0.0
K08281	54.0
K02996	3127.0
K02995	0.0
K02994	3128.0
K02629	0.0
K02628	0.0
K08289	343.0
K08288	0.0
K03578	51.0
K03579	32.0
K03576	13.0
K03577	76.0
K03574	5744.0
K03575	2669.0
K03572	3047.0
K03573	0.0
K03570	3101.0
K03571	453.0
K01710	3542.0
K01711	465.0
K01712	141.0
K01713	38.0
K01714	4139.0
K01715	2335.0
K01716	0.0
K01718	0.0
K01719	315.0
K03081	0.0
K02199	13.0
K02198	53.0
K14170	5520.0
K02193	32.0
K02192	23.0
K02191	1.0
K02190	550.0
K02197	41.0
K02196	0.0
K02195	41.0
K02194	41.0
K03718	392.0
K03719	456.0
K03712	3211.0
K03713	5.0
K03710	5184.0
K03711	1350.0
K03716	312.0
K03717	13.0
K03715	3.0
K07129	0.0
K00045	5.0
K13995	0.0
K13994	0.0
K13991	0.0
K13990	264.0
K13993	510.0
K13992	0.0
K06298	366.0
K06299	0.0
K06294	0.0
K06295	93.0
K06296	16.0
K06297	14.0
K06290	0.0
K06291	0.0
K06292	0.0
K06293	0.0
K12743	0.0
K00248	2390.0
K06426	67.0
K11739	0.0
K11738	0.0
K11733	0.0
K11732	0.0
K11731	0.0
K11737	7.0
K11736	0.0
K11735	0.0
K11734	0.0
K06870	0.0
K06871	5911.0
K06872	441.0
K06873	0.0
K06874	0.0
K06875	0.0
K06876	13.0
K06877	97.0
K06878	86.0
K06879	13.0
K07478	3421.0
K12645	0.0
K07479	0.0
K07473	2770.0
K07472	0.0
K07471	0.0
K07470	0.0
K07477	0.0
K07476	0.0
K07474	33.0
K15038	0.0
K15039	0.0
K15034	0.0
K15036	0.0
K15037	0.0
K08738	0.0
K06420	0.0
K00128	2594.0
K00129	0.0
K00438	0.0
K00432	274.0
K00433	88.0
K00122	0.0
K00123	116.0
K00124	57.0
K00125	0.0
K00126	0.0
K00127	51.0
K08973	0.0
K14348	0.0
K14347	0.0
K14340	0.0
K08972	89.0
K01525	13.0
K01524	851.0
K01523	138.0
K01521	0.0
K01520	5357.0
K01529	240.0
K08977	0.0
K03969	44.0
K08929	0.0
K02388	214.0
K02389	205.0
K02386	7.0
K02387	207.0
K02384	0.0
K02385	197.0
K02382	0.0
K02380	31.0
K02381	0.0
K05386	0.0
K13524	0.0
K13525	2.0
K13527	25.0
K13520	0.0
K13522	0.0
K13529	20.0
K03385	77.0
K03384	0.0
K03387	275.0
K03386	566.0
K03381	0.0
K03380	0.0
K03383	0.0
K03382	54.0
K03389	268.0
K03388	276.0
K05356	0.0
K12344	82.0
K12343	34.0
K12342	0.0
K12341	0.0
K12340	394.0
K02430	0.0
K12349	0.0
K05351	0.0
K11694	2147.0
K11695	0.0
K11690	2387.0
K05352	0.0
K11693	0.0
K08928	0.0
K03433	0.0
K13832	0.0
K03039	0.0
K03432	0.0
K06607	0.0
K06606	23.0
K06605	0.0
K03430	464.0
K06603	14.0
K06602	0.0
K06601	0.0
K06600	0.0
K05358	0.0
K06609	0.0
K06608	4.0
K03923	13.0
K03922	0.0
K11472	0.0
K11473	70.0
K11474	0.0
K11475	0.0
K11476	0.0
K11477	0.0
K00601	0.0
K00600	911.0
K00603	100.0
K03746	25.0
K00605	469.0
K00604	3128.0
K00607	0.0
K00606	379.0
K00609	3136.0
K03741	386.0
K03740	50.0
K03743	2358.0
K10873	0.0
K03214	0.0
K14068	0.0
K13317	0.0
K06360	0.0
K14069	0.0
K08078	0.0
K09650	0.0
K06361	0.0
K07802	0.0
K07803	50.0
K07800	0.0
K07801	0.0
K07806	0.0
K07807	0.0
K07804	0.0
K07805	0.0
K06362	0.0
K01172	0.0
K10257	0.0
K10255	13.0
K10254	2669.0
K10253	0.0
K10918	0.0
K04128	0.0
K01958	105.0
K01959	0.0
K01956	5247.0
K01957	0.0
K04126	0.0
K04127	0.0
K01952	3175.0
K01953	3271.0
K01950	3173.0
K01951	3504.0
K07730	0.0
K07731	0.0
K07732	0.0
K07733	0.0
K07734	0.0
K07735	88.0
K07736	676.0
K07737	3611.0
K07738	568.0
K07739	54.0
K06365	0.0
K06366	0.0
K06367	0.0
K10910	0.0
K10911	0.0
K04382	0.0
K10775	0.0
K02609	0.0
K02979	0.0
K02978	0.0
K06368	0.0
K02975	0.0
K02974	0.0
K02977	0.0
K02976	0.0
K03558	106.0
K03559	477.0
K03550	3109.0
K03551	3128.0
K03552	0.0
K03553	3203.0
K03554	0.0
K03555	3047.0
K03556	127.0
K03557	0.0
K01778	1158.0
K01779	365.0
K06369	0.0
K01772	27.0
K01770	3088.0
K01771	0.0
K01776	3124.0
K01777	244.0
K01774	0.0
K01775	3238.0
K05385	0.0
K05384	0.0
K05383	0.0
K05382	0.0
K05381	0.0
K08159	2160.0
K14153	73.0
K14154	0.0
K14155	3543.0
K08152	0.0
K08156	349.0
K08076	0.0
K12809	0.0
K05297	0.0
K03734	3067.0
K03735	60.0
K03736	60.0
K03737	3126.0
K03731	0.0
K03732	0.0
K03733	2590.0
K03738	252.0
K03739	5.0
K08139	1.0
K06994	0.0
K12660	0.0
K12661	211.0
K07450	0.0
K08719	0.0
K08717	20.0
K08715	0.0
K08714	0.0
K08713	0.0
K08710	0.0
K11311	0.0
K11312	15.0
K00141	0.0
K00146	0.0
K00411	0.0
K00412	0.0
K00145	1674.0
K00148	0.0
K14367	0.0
K14366	0.0
K08954	0.0
K08384	914.0
K14369	0.0
K14368	0.0
K14091	95.0
K14090	91.0
K14093	0.0
K14092	0.0
K14095	0.0
K14094	0.0
K14097	0.0
K14096	0.0
K14099	0.0
K14098	0.0
K02848	0.0
K01541	0.0
K04712	0.0
K04711	0.0
K01545	0.0
K01547	671.0
K01546	671.0
K01548	648.0
K04719	0.0
K04718	0.0
K02018	2661.0
K02019	2502.0
K02016	1450.0
K02017	62.0
K02014	1485.0
K02015	1587.0
K02012	587.0
K02013	1431.0
K02010	391.0
K02011	566.0
K04515	0.0
K03943	0.0
K03941	0.0
K03940	0.0
K00313	35.0
K04060	0.0
K01608	287.0
K08942	0.0
K08943	0.0
K08940	0.0
K08941	0.0
K08946	0.0
K08947	0.0
K08944	0.0
K08945	0.0
K03059	0.0
K13811	0.0
K13812	0.0
K13815	0.0
K13816	0.0
K13818	0.0
K13819	19.0
K03053	0.0
K03052	0.0
K03055	0.0
K03054	0.0
K03057	0.0
K03056	0.0
K06222	0.0
K11418	0.0
K11410	0.0
K11415	0.0
K00622	0.0
K00621	0.0
K00620	1097.0
K00627	79.0
K00626	5174.0
K00625	3119.0
K00624	0.0
K02805	128.0
K02552	16.0
K02550	0.0
K02556	235.0
K02803	0.0
K02554	0.0
K07280	0.0
K07281	7.0
K07282	2917.0
K07283	0.0
K07284	6756.0
K07285	0.0
K07286	0.0
K08217	715.0
K07288	0.0
K07289	26.0
K07534	0.0
K07535	213.0
K07533	129.0
K07822	0.0
K07823	0.0
K08699	0.0
K00088	3227.0
K00087	304.0
K00086	90.0
K00082	54.0
K10239	0.0
K10238	0.0
K10231	239.0
K10230	0.0
K10233	0.0
K10232	0.0
K10235	0.0
K10234	0.0
K10237	0.0
K10236	0.0
K08353	0.0
K01970	0.0
K01971	64.0
K01972	3192.0
K01973	0.0
K01974	13.0
K01975	33.0
K01976	0.0
K07758	0.0
K05990	0.0
K07752	0.0
K07753	0.0
K07751	0.0
K13786	0.0
K07755	0.0
K07442	44.0
K08352	39.0
K07115	7.0
K07441	0.0
K07634	0.0
K07446	67.0
K07111	0.0
K07444	569.0
K07445	0.0
K00647	84.0
K07449	0.0
K00641	243.0
K00640	3538.0
K01289	0.0
K01282	0.0
K01283	0.0
K01280	0.0
K01281	5.0
K01286	326.0
K01284	634.0
K02954	3132.0
K02952	3128.0
K02950	3128.0
K00155	13.0
K02959	3115.0
K00887	0.0
K00886	25.0
K00885	0.0
K00884	0.0
K00883	11.0
K00882	2657.0
K00881	215.0
K00880	282.0
K00053	868.0
K14048	0.0
K01026	493.0
K01756	3140.0
K01025	0.0
K01750	507.0
K01023	43.0
K01752	3710.0
K01753	4.0
K14583	0.0
K01758	212.0
K01759	1561.0
K09565	0.0
K09568	0.0
K08173	12.0
K08172	0.0
K02483	207.0
K02482	26.0
K08177	62.0
K08176	0.0
K08175	0.0
K02486	0.0
K02489	0.0
K02488	0.0
K08178	0.0
K14138	37.0
K14136	0.0
K09713	0.0
K09714	0.0
K09715	0.0
K03532	0.0
K03533	0.0
K03530	8323.0
K03531	3127.0
K03536	3106.0
K03537	0.0
K03534	882.0
K03535	13.0
K03538	0.0
K03539	0.0
K14451	0.0
K14450	0.0
K02225	0.0
K02224	813.0
K02227	535.0
K02226	467.0
K02221	130.0
K14107	0.0
K02229	0.0
K02228	0.0
K14106	0.0
K00441	0.0
K03288	0.0
K03289	0.0
K03284	5156.0
K03285	0.0
K03286	56.0
K03287	485.0
K03280	0.0
K03281	323.0
K03282	637.0
K00440	0.0
K13677	0.0
K12790	0.0
K09639	0.0
K12688	0.0
K12689	0.0
K12686	0.0
K12687	0.0
K12684	0.0
K12685	25.0
K12682	0.0
K12683	0.0
K12680	0.0
K11889	0.0
K08884	710.0
K11085	423.0
K11084	0.0
K11081	0.0
K11080	0.0
K11083	0.0
K11082	0.0
K11089	13.0
K08777	0.0
K08776	0.0
K06346	2809.0
K06347	0.0
K09824	0.0
K09825	834.0
K09823	0.0
K09820	20.0
K10939	0.0
K10936	0.0
K10937	0.0
K10933	0.0
K06348	0.0
K09829	0.0
K11337	0.0
K11336	0.0
K11335	0.0
K11334	0.0
K11333	0.0
K11332	0.0
K11331	0.0
K11330	0.0
K00169	270.0
K00164	13.0
K00166	0.0
K00167	0.0
K00161	80.0
K00162	78.0
K00163	0.0
K10689	0.0
K10680	0.0
K10681	0.0
K10682	0.0
K04083	2725.0
K04082	13.0
K04081	0.0
K04080	0.0
K04087	51.0
K04086	5.0
K04085	13.0
K04084	19.0
K04088	51.0
K01569	0.0
K01568	0.0
K01563	0.0
K01561	0.0
K01560	122.0
K01567	31.0
K01565	13.0
K01564	0.0
K02038	3099.0
K02039	3046.0
K02030	10380.0
K02031	3828.0
K02032	4007.0
K02033	4502.0
K02034	4564.0
K02035	11136.0
K02036	3127.0
K02037	3084.0
K05556	0.0
K13658	0.0
K13659	0.0
K13656	0.0
K13657	0.0
K13654	0.0
K13655	21.0
K13652	304.0
K13653	795.0
K13650	0.0
K13651	12.0
K05555	0.0
K05552	0.0
K02057	2496.0
K05550	0.0
K05551	0.0
K12308	1515.0
K12306	0.0
K03073	3091.0
K03072	75.0
K03071	13.0
K03070	5288.0
K03077	262.0
K03076	5275.0
K03075	3127.0
K03074	76.0
K08965	213.0
K08967	0.0
K08961	67.0
K08963	425.0
K13873	0.0
K13876	0.0
K13874	0.0
K13875	0.0
K06139	0.0
K06138	9.0
K06135	0.0
K06134	0.0
K06137	13.0
K06136	0.0
K06131	5567.0
K06133	440.0
K06132	0.0
K02600	3128.0
K07389	0.0
K07388	0.0
K04747	0.0
K01516	3128.0
K09977	0.0
K07518	0.0
K07519	0.0
K11437	0.0
K07512	13.0
K07516	2.0
K10212	23.0
K10747	0.0
K10217	0.0
K10219	0.0
K10218	0.0
K10748	0.0
K01912	1142.0
K01913	7.0
K01910	18.0
K01911	314.0
K01916	7.0
K01917	25.0
K01914	2998.0
K01915	8294.0
K01918	364.0
K01919	38.0
K07774	0.0
K07775	40.0
K07776	36.0
K07777	10.0
K07770	2216.0
K07771	0.0
K07772	0.0
K07773	0.0
K07778	67.0
K01193	726.0
K04340	0.0
K04341	0.0
K04342	0.0
K04343	0.0
K12986	0.0
K04691	0.0
K02931	3127.0
K02933	3128.0
K02935	3128.0
K02936	0.0
K02939	3128.0
K00205	0.0
K00204	0.0
K00207	0.0
K00206	0.0
K00201	0.0
K00200	0.0
K00203	0.0
K00202	0.0
K00209	0.0
K00208	309.0
K01000	3210.0
K01001	0.0
K01002	2534.0
K01003	0.0
K01004	0.0
K01005	4488.0
K01006	3075.0
K01007	305.0
K01008	2542.0
K10855	0.0
K14115	0.0
K14116	0.0
K14441	2962.0
K14446	0.0
K14447	0.0
K14112	0.0
K14445	13.0
K08195	0.0
K08194	0.0
K14448	0.0
K08196	0.0
K08191	305.0
K14119	0.0
K08193	0.0
K00702	8.0
K10799	0.0
K03518	2652.0
K03519	6.0
K09719	0.0
K10856	0.0
K03516	0.0
K03517	2900.0
K02205	0.0
K02204	5.0
K02203	205.0
K02201	0.0
K02200	38.0
K13714	0.0
K13461	0.0
K12518	0.0
K12519	0.0
K12517	0.0
K12514	0.0
K12515	0.0
K12512	0.0
K12513	0.0
K12510	496.0
K12511	103.0
K07183	604.0
K07182	0.0
K07181	110.0
K07180	11.0
K07186	0.0
K07185	475.0
K07184	0.0
K09800	32.0
K09801	13.0
K09802	0.0
K09803	16.0
K09804	0.0
K09805	12.0
K09806	0.0
K09807	373.0
K09808	597.0
K09809	0.0
K10912	0.0
K10913	0.0
K10914	33.0
K10915	0.0
K10916	0.0
K10917	0.0
K11358	519.0
K11355	0.0
K11354	0.0
K11357	0.0
K11356	0.0
K04069	10812.0
K04068	3286.0
K04065	7.0
K04064	0.0
K04067	0.0
K04066	3126.0
K04061	114.0
K09716	0.0
K04063	13.0
K04062	0.0
K10006	70.0
K10007	70.0
K10004	13.0
K10005	70.0
K10002	13.0
K10003	13.0
K10000	0.0
K10001	13.0
K09717	0.0
K10008	95.0
K10009	0.0
K02491	0.0
K14588	0.0
K14581	0.0
K13678	2153.0
K13679	0.0
K11633	0.0
K13670	0.0
K13671	0.0
K11987	0.0
K11636	0.0
K11634	0.0
K13582	0.0
K13583	0.0
K13580	0.0
K13581	0.0
K13586	0.0
K13587	0.0
K13584	0.0
K13585	0.0
K13588	0.0
K13589	0.0
K02052	16.0
K02053	16.0
K02050	4006.0
K02051	3662.0
K02056	1614.0
K05553	0.0
K02054	15.0
K02055	14.0
K02058	1452.0
K02059	0.0
K05558	0.0
K05559	0.0
K03895	0.0
K03894	0.0
K03897	0.0
K03896	0.0
K03891	0.0
K03890	0.0
K03893	0.0
K03892	3617.0
K02423	0.0
K05342	0.0
K05341	5.0
K12989	0.0
K12988	0.0
K02420	207.0
K12981	0.0
K12980	0.0
K12983	0.0
K12982	0.0
K12985	0.0
K12984	0.0
K12987	0.0
K02426	318.0
K13854	0.0
K03098	223.0
K13853	9.0
K03095	5.0
K05344	0.0
K03091	2471.0
K03090	55.0
K03093	39.0
K03092	440.0
K06113	95.0
K09632	0.0
K02429	683.0
K06118	0.0
K05716	0.0
K04844	0.0
K11632	0.0
K11630	0.0
K11631	8.0
K11637	0.0
K11635	211.0
K11638	0.0
K11639	0.0
K07572	0.0
K07573	0.0
K07570	73.0
K07571	98.0
K07576	480.0
K07577	0.0
K07574	2767.0
K07575	0.0
K07578	0.0
K07579	0.0
K11189	4070.0
K11184	382.0
K11187	0.0
K11180	24.0
K11181	24.0
K11183	13.0
K10764	0.0
K10763	13.0
K10762	0.0
K01938	3093.0
K01939	3125.0
K01934	2903.0
K01935	344.0
K01937	3119.0
K01930	0.0
K01932	2.0
K01933	3202.0
K07798	53.0
K07799	26.0
K07796	0.0
K07797	0.0
K07794	25.0
K07795	2.0
K07792	77.0
K07793	241.0
K07790	0.0
K07791	59.0
K06379	544.0
K00968	115.0
K06378	583.0
K06377	0.0
K06376	0.0
K06375	0.0
K09814	0.0
K09813	0.0
K06372	0.0
K06371	0.0
K06370	0.0
K01249	0.0
K01246	2859.0
K01247	10.0
K01244	0.0
K01243	2754.0
K08919	0.0
K01241	75.0
K02919	2622.0
K02913	5256.0
K02912	0.0
K02911	3102.0
K02910	0.0
K02917	0.0
K02916	3110.0
K02915	0.0
K02914	3126.0
K00228	0.0
K00227	0.0
K00226	3470.0
K00224	12.0
K00223	0.0
K00222	0.0
K00221	0.0
K00220	0.0
K01798	0.0
K01799	4.0
K01068	0.0
K01069	59.0
K01062	0.0
K01791	1004.0
K01792	16.0
K01061	26.0
K01066	115.0
K01067	12.0
K01796	0.0
K01797	9.0
K05499	86.0
K14468	0.0
K14469	0.0
K14465	0.0
K14466	0.0
K14467	0.0
K10834	0.0
K10833	0.0
K02266	0.0
K03793	0.0
K03790	26.0
K03791	0.0
K03796	0.0
K03797	3636.0
K03794	0.0
K03795	13.0
K03798	5920.0
K03799	127.0
K13448	0.0
K12538	0.0
K12539	0.0
K12530	0.0
K12531	0.0
K12532	0.0
K12533	0.0
K12534	0.0
K12535	0.0
K12536	0.0
K12537	0.0
K03136	0.0
K09790	629.0
K09791	32.0
K09792	13.0
K09793	329.0
K09794	19.0
K09795	12.0
K09796	0.0
K09797	301.0
K09798	7.0
K09799	0.0
K10972	0.0
K10973	0.0
K10977	0.0
K10974	2459.0
K10975	0.0
K10978	0.0
K10979	51.0
K06308	0.0
K00315	0.0
K09862	13.0
K06303	0.0
K09860	0.0
K09861	3035.0
K06306	267.0
K06307	0.0
K06305	0.0
K11373	0.0
K04047	114.0
K04046	0.0
K04045	2240.0
K04044	13.0
K04043	3457.0
K04042	4781.0
K04041	545.0
K04040	0.0
K02700	0.0
K04049	0.0
K04048	0.0
K02707	0.0
K02704	0.0
K02705	0.0
K10020	0.0
K10021	0.0
K10022	0.0
K10023	0.0
K10024	0.0
K10025	0.0
K10026	21.0
K10027	0.0
K13612	0.0
K13613	0.0
K13611	0.0
K13614	0.0
K13615	0.0
K05794	55.0
K05795	63.0
K05796	15.0
K05797	0.0
K05790	0.0
K05791	13.0
K05792	14.0
K05793	25.0
K05798	0.0
K05799	690.0
K01474	0.0
K01477	0.0
K01476	59.0
K01471	0.0
K01470	4824.0
K01473	0.0
K13039	0.0
K01479	0.0
K01478	55.0
K05570	308.0
K05571	308.0
K05572	0.0
K05573	0.0
K02078	1982.0
K02079	0.0
K05576	0.0
K02074	37.0
K02075	37.0
K02076	28.0
K02077	88.0
K02071	2609.0
K02072	2610.0
K02073	2647.0
K03309	48.0
K03308	8298.0
K03305	333.0
K03304	19.0
K03307	731.0
K03306	302.0
K03301	0.0
K03300	20.0
K03303	2247.0
K03302	0.0
K06173	3759.0
K06175	0.0
K06174	0.0
K06177	370.0
K06176	0.0
K06179	2720.0
K07680	2.0
K03867	0.0
K03838	0.0
K12053	0.0
K11618	76.0
K11619	0.0
K11614	12.0
K11615	0.0
K11616	0.0
K11617	0.0
K11610	0.0
K11611	0.0
K11960	0.0
K11961	2.0
K02836	3126.0
K10565	0.0
K10564	0.0
K02837	898.0
K10561	454.0
K10560	243.0
K10563	4996.0
K10562	0.0
K02838	3128.0
K06858	0.0
K02839	75.0
K06859	2191.0
K12700	24.0
K07558	0.0
K07559	101.0
K07228	0.0
K07229	0.0
K07226	0.0
K07224	0.0
K07225	0.0
K07222	13.0
K07223	14.0
K07220	272.0
K07221	57.0
K10709	133.0
K10708	0.0
K10701	0.0
K10703	0.0
K10702	0.0
K10704	0.0
K05984	0.0
K07537	0.0
K08652	0.0
K08651	0.0
K08658	0.0
K08659	136.0
K05982	1.0
K07451	0.0
K07453	0.0
K07452	0.0
K07455	48.0
K07454	14.0
K09707	300.0
K07457	5.0
K09706	7.0
K07104	13.0
K00029	112.0
K00028	0.0
K00799	0.0
K00798	718.0
K00797	489.0
K00024	636.0
K00795	25.0
K00026	0.0
K00021	0.0
K00020	77.0
K00023	0.0
K00022	0.0
K09017	15.0
K01269	5153.0
K09015	306.0
K09014	2695.0
K09013	3105.0
K09011	305.0
K09010	0.0
K01261	0.0
K01262	3721.0
K01263	0.0
K01264	0.0
K01265	3598.0
K01266	2248.0
K09018	0.0
K08227	0.0
K08226	0.0
K08225	0.0
K08224	14.0
K08223	124.0
K08222	5.0
K08221	5.0
K00249	0.0
K01790	3480.0
K00241	323.0
K00240	376.0
K00243	726.0
K00242	0.0
K00245	34.0
K00244	816.0
K00247	0.0
K00246	32.0
K01795	134.0
K06983	0.0
K02799	0.0
K02798	2.0
K02791	20.0
K02790	0.0
K02793	4539.0
K02795	15865.0
K02794	15873.0
K02796	11453.0
K04564	393.0
K04565	420.0
K04566	76.0
K04567	3064.0
K01040	25.0
K01041	35.0
K04562	27.0
K04568	0.0
K01049	0.0
K02535	343.0
K02242	6.0
K02536	357.0
K02531	0.0
K02246	5.0
K02533	32.0
K02532	28.0
K02248	0.0
K02538	68.0
K00581	0.0
K13421	0.0
K01013	0.0
K15018	0.0
K15019	0.0
K03110	3125.0
K03111	10291.0
K03112	0.0
K03113	318.0
K03116	416.0
K03117	79.0
K03118	456.0
K03119	0.0
K10919	0.0
K12552	0.0
K12553	0.0
K12551	0.0
K12556	0.0
K12554	24.0
K12555	10.0
K06892	0.0
K06893	13.0
K06890	4366.0
K06891	57.0
K06896	774.0
K06897	278.0
K06894	106.0
K06895	131.0
K10954	0.0
K10956	0.0
K06899	0.0
K06328	70.0
K06329	0.0
K10952	0.0
K10953	0.0
K11395	0.0
K11391	0.0
K11390	0.0
K11392	12.0
K00499	0.0
K00494	13.0
K00495	0.0
K00496	0.0
K00491	0.0
K00492	0.0
K00493	0.0
K13591	0.0
K01467	351.0
K13593	0.0
K13592	0.0
K04021	12.0
K04020	12.0
K04023	2280.0
K04022	0.0
K04025	0.0
K04024	54.0
K04027	10.0
K04026	49.0
K04029	380.0
K04028	383.0
K07055	0.0
K07054	0.0
K07057	0.0
K07056	3445.0
K07051	13.0
K07050	2570.0
K07053	4000.0
K07052	3295.0
K07059	0.0
K07058	776.0
K10040	81.0
K10041	2273.0
K10046	0.0
K04799	0.0
K04798	0.0
K04793	0.0
K04792	0.0
K04791	0.0
K04790	0.0
K04797	0.0
K04796	0.0
K04795	0.0
K04794	45.0
K13638	0.0
K13639	0.0
K13634	0.0
K13635	0.0
K13636	12.0
K13637	211.0
K13630	0.0
K13631	0.0
K13632	0.0
K13633	1.0
K02042	104.0
K05778	0.0
K05779	0.0
K05776	282.0
K05541	0.0
K05774	12.0
K05775	0.0
K05772	21.0
K05773	21.0
K05540	110.0
K01459	0.0
K01458	0.0
K01457	15.0
K01455	14.0
K01454	0.0
K01453	0.0
K01452	0.0
K01451	2380.0
K01450	0.0
K05518	0.0
K08070	65.0
K08071	0.0
K05516	162.0
K08077	12.0
K05515	923.0
K13093	0.0
K11783	0.0
K12949	0.0
K12945	0.0
K12944	0.0
K12941	266.0
K12940	136.0
K12943	0.0
K12942	92.0
K14728	0.0
K14727	0.0
K11785	0.0
K00108	13.0
K13890	25.0
K13891	25.0
K13892	236.0
K13893	0.0
K13894	0.0
K13895	0.0
K13896	0.0
K06159	0.0
K06158	3230.0
K06153	5350.0
K06152	19.0
K06151	19.0
K06157	0.0
K06156	0.0
K06155	0.0
K06154	0.0
K03327	692.0
K03326	76.0
K03325	54.0
K03324	7965.0
K03322	111.0
K03321	2532.0
K03320	400.0
K03329	0.0
K03328	301.0
K04802	0.0
K04801	0.0
K04800	0.0
K11948	0.0
K01505	0.0
K04756	0.0
K11940	0.0
K11941	0.0
K11942	0.0
K11943	0.0
K11944	0.0
K01507	5700.0
K11946	0.0
K11947	0.0
K01506	0.0
K01501	0.0
K01500	20.0
K01503	0.0
K06714	52.0
K04750	98.0
K12789	0.0
K12788	0.0
K11526	0.0
K10810	0.0
K11522	0.0
K11523	0.0
K08675	0.0
K08676	99.0
K08677	0.0
K08679	0.0
K11521	0.0
K10547	39.0
K10546	44.0
K10545	439.0
K10544	212.0
K10543	225.0
K10542	2502.0
K10541	2502.0
K10540	2564.0
K10549	4.0
K10548	39.0
K14630	0.0
K11529	0.0
K00007	0.0
K00005	2722.0
K13444	0.0
K00003	3113.0
K00002	305.0
K00001	491.0
K01186	435.0
K00009	2.0
K00008	1257.0
K10726	0.0
K10725	0.0
K08246	0.0
K00263	13.0
K00262	3400.0
K00261	215.0
K00260	0.0
K00266	7201.0
K00265	463.0
K01200	2304.0
K01201	290.0
K01206	4679.0
K01207	330.0
K01205	301.0
K01208	5.0
K01209	1362.0
K06167	324.0
K00917	2624.0
K00912	343.0
K00919	3126.0
K02519	3121.0
K02518	963.0
K02517	353.0
K02511	0.0
K02510	71.0
K13409	0.0
K13408	0.0
K03179	252.0
K03170	1.0
K03177	3128.0
K12574	5001.0
K12570	0.0
K12573	3066.0
K11009	0.0
K11008	0.0
K11005	0.0
K11004	0.0
K11007	0.0
K11006	0.0
K11003	0.0
K08296	38.0
K08297	0.0
K08295	0.0
K02634	0.0
K02635	0.0
K10622	0.0
K07693	0.0
K07692	0.0
K07691	0.0
K07690	0.0
K07697	0.0
K07696	98.0
K07695	0.0
K07694	0.0
K07699	537.0
K07698	0.0
K07079	3092.0
K07078	138.0
K07077	0.0
K07076	71.0
K07075	226.0
K07074	27.0
K07073	0.0
K07072	0.0
K07071	58.0
K07070	0.0
K14584	0.0
K11620	0.0
K09190	0.0
K11623	0.0
K05759	0.0
K08589	0.0
K11625	0.0
K11995	0.0
K01439	3137.0
K01438	520.0
K01431	0.0
K01430	102.0
K01433	48.0
K01432	0.0
K01434	0.0
K01437	0.0
K01436	267.0
K05539	13.0
K14520	0.0
K12963	0.0
K12962	0.0
K12961	0.0
K12960	5567.0
K14749	0.0
K14748	0.0
K02972	0.0
K14743	0.0
K14742	502.0
K14745	0.0
K14744	0.0
K14747	0.0
K14746	0.0
K02167	0.0
K02164	0.0
K02160	541.0
K02168	0.0
K02169	263.0
K10931	0.0
K03341	0.0
K03340	666.0
K03343	0.0
K03342	0.0
K03346	74.0
K12299	0.0
K12291	0.0
K12290	0.0
K12293	0.0
K12292	0.0
K12295	0.0
K12294	0.0
K12297	45.0
K12368	0.0
K11922	0.0
K11923	0.0
K11920	0.0
K11921	0.0
K11926	0.0
K11927	234.0
K11924	18.0
K11925	0.0
K11928	132.0
K13181	0.0
K13219	0.0
K07262	12.0
K07263	366.0
K07260	2851.0
K07261	0.0
K07266	19.0
K07267	13.0
K07264	0.0
K07265	19.0
K07268	0.0
K07269	0.0
K01155	131.0
K04478	0.0
K04479	0.0
K10528	0.0
K14952	0.0
K07486	363.0
K07487	0.0
K07484	4649.0
K07485	0.0
K07482	0.0
K07483	2290.0
K07480	1.0
K07481	24.0
K07488	0.0
K07489	0.0
K11210	0.0
K11211	0.0
K11212	0.0
K11214	76.0
K11216	0.0
K06300	0.0
K00061	0.0
K00060	247.0
K06301	0.0
K00065	75.0
K00064	0.0
K00067	3278.0
K00066	13.0
K00069	0.0
K00068	24.0
K06304	0.0
K08262	0.0
K08261	0.0
K08260	0.0
K08265	0.0
K08264	0.0
K00288	0.0
K00285	13.0
K00284	2629.0
K00287	3084.0
K00286	3218.0
K00281	317.0
K00280	0.0
K00283	129.0
K00282	129.0
K08088	0.0
K14198	0.0
K14199	0.0
K03452	0.0
K14194	0.0
K14195	0.0
K14196	0.0
K14197	0.0
K14192	0.0
K14193	0.0
K01880	3032.0
K01881	3211.0
K01883	3128.0
K01885	3230.0
K04618	0.0
K01887	3203.0
K01224	26.0
K01889	3140.0
K01226	292.0
K01227	1.0
K01220	2403.0
K01222	176.0
K01223	5672.0
K02759	6703.0
K02755	0.0
K02757	3344.0
K02756	0.0
K14998	0.0
K02750	323.0
K02753	211.0
K02752	0.0
K00939	3123.0
K00938	5.0
K00937	929.0
K00936	7446.0
K00935	0.0
K00934	13.0
K00933	0.0
K00932	0.0
K00931	994.0
K00930	1682.0
K01089	392.0
K01080	0.0
K01081	2544.0
K01082	0.0
K01083	0.0
K01084	0.0
K01085	0.0
K01087	0.0
K02571	0.0
K02570	16.0
K02573	41.0
K02572	0.0
K02575	35.0
K02574	69.0
K07780	0.0
K03488	604.0
K03489	73.0
K03482	0.0
K03483	2.0
K03480	2246.0
K03481	372.0
K03486	337.0
K03487	0.0
K03484	915.0
K03485	0.0
K02287	0.0
K02286	0.0
K02285	0.0
K02284	0.0
K02283	826.0
K02282	71.0
K02281	12.0
K02280	12.0
K02289	0.0
K02288	0.0
K03626	0.0
K03627	0.0
K03624	3508.0
K03625	3128.0
K03151	2751.0
K03620	48.0
K03153	0.0
K08869	0.0
K03628	848.0
K03629	3095.0
K09738	0.0
K09739	0.0
K09736	0.0
K09737	0.0
K09735	0.0
K09732	0.0
K09733	0.0
K09730	0.0
K09731	0.0
K09888	566.0
K09889	32.0
K09880	0.0
K09882	25.0
K09883	0.0
K09884	0.0
K09887	0.0
K11027	0.0
K11026	0.0
K11025	0.0
K11024	0.0
K07679	0.0
K07678	0.0
K11021	0.0
K11020	0.0
K07675	0.0
K07674	12.0
K07676	0.0
K07671	0.0
K07670	0.0
K07673	13.0
K07672	0.0
K01117	0.0
K12048	0.0
K07019	45.0
K07018	0.0
K07011	3248.0
K07010	2771.0
K07013	19.0
K07012	582.0
K07015	2670.0
K07014	13.0
K07017	91.0
K07016	0.0
K10084	0.0
K08372	102.0
K05884	90.0
K05885	112.0
K05886	12.0
K05887	12.0
K05880	0.0
K05881	0.0
K05882	13.0
K05883	0.0
K08902	0.0
K05739	17.0
K05888	0.0
K05889	0.0
K08903	0.0
K00547	18.0
K00544	0.0
K00545	0.0
K00542	0.0
K00543	0.0
K00540	3706.0
K00548	1522.0
K00549	4708.0
K01145	0.0
K01412	0.0
K01147	32.0
K01417	2277.0
K00038	0.0
K01143	0.0
K01142	5055.0
K01419	29.0
K00788	3046.0
K00789	3235.0
K12502	0.0
K14762	0.0
K14761	552.0
K06195	13.0
K03819	0.0
K03818	27.0
K03814	87.0
K03817	38.0
K03816	2732.0
K03811	224.0
K03810	1.0
K03813	27.0
K11908	0.0
K11909	0.0
K11904	7.0
K11905	7.0
K11906	0.0
K11907	7.0
K11900	7.0
K11901	7.0
K11902	12.0
K11903	19.0
K10986	0.0
K13238	0.0
K13239	0.0
K13797	0.0
K07248	349.0
K13796	0.0
K07244	0.0
K07245	0.0
K07246	53.0
K07240	6462.0
K07241	0.0
K07242	0.0
K07243	15.0
K01268	0.0
K05296	0.0
K02821	368.0
K09016	0.0
K09945	0.0
K09944	0.0
K09947	0.0
K09946	13.0
K09941	0.0
K09940	13.0
K09943	0.0
K09942	5.0
K09949	25.0
K09948	0.0
K10851	0.0
K10850	0.0
K03666	81.0
K03667	29.0
K03196	32.0
K03665	3124.0
K11275	0.0
K06012	543.0
K00048	2667.0
K10857	0.0
K09773	77.0
K00043	0.0
K00042	641.0
K00041	175.0
K00040	133.0
K00046	894.0
K00733	0.0
K00044	0.0
K06011	0.0
K09012	0.0
K06016	33.0
K06017	0.0
K06014	0.0
K06015	92.0
K06019	14.0
K01075	12.0
K12221	0.0
K06444	0.0
K04632	0.0
K14977	26.0
K14974	0.0
K00958	7.0
K00951	3442.0
K00950	439.0
K00952	212.0
K00955	15.0
K00954	3339.0
K00957	132.0
K00956	91.0
K00590	33.0
K02777	436.0
K02775	540.0
K02774	367.0
K02773	578.0
K02771	2215.0
K02770	465.0
K02779	26.0
K02778	0.0
K01606	0.0
K01607	2814.0
K01604	0.0
K01605	0.0
K01602	0.0
K01601	0.0
K03750	329.0
K01609	857.0
K02553	0.0
K02804	419.0
K02551	2433.0
K02806	82.0
K02557	473.0
K02800	2154.0
K05275	0.0
K02802	0.0
K13300	0.0
K02558	80.0
K02809	0.0
K02808	0.0
K03600	13.0
K03601	3126.0
K03602	3109.0
K03603	0.0
K03604	144.0
K03605	55.0
K03606	95.0
K03607	0.0
K03608	200.0
K03609	625.0
K06078	0.0
K06079	28.0
K09710	3126.0
K09711	0.0
K09712	0.0
K06073	0.0
K06074	0.0
K06075	0.0
K06076	147.0
K06077	12.0
K06382	400.0
K06383	128.0
K06380	0.0
K06381	609.0
K06386	0.0
K06387	396.0
K06384	20.0
K06385	508.0
K06388	0.0
K06389	0.0
K12466	0.0
K12468	0.0
K07657	45.0
K07656	0.0
K07655	0.0
K07654	0.0
K07653	0.0
K07652	46.0
K07651	2.0
K07650	2217.0
K07659	13.0
K07658	2987.0
K11041	21.0
K11040	0.0
K11043	0.0
K11042	0.0
K11045	0.0
K11044	0.0
K11047	0.0
K11046	0.0
K11049	0.0
K11048	0.0
K07387	271.0
K07386	337.0
K06926	4797.0
K06927	256.0
K06924	0.0
K06925	3127.0
K06922	0.0
K06923	536.0
K06920	122.0
K06921	4725.0
K06928	102.0
K06929	96.0
K07033	480.0
K07032	272.0
K07031	2459.0
K07030	2745.0
K07037	308.0
K07035	488.0
K07034	5.0
K07039	12.0
K07038	71.0
K10829	0.0
K00384	3851.0
K00385	232.0
K00386	0.0
K00387	0.0
K00380	26.0
K00381	13.0
K00382	691.0
K00383	1.0
K00389	0.0
K01387	0.0
K01385	0.0
K01389	0.0
K09158	13.0
K09159	0.0
K09156	0.0
K09157	2799.0
K09154	0.0
K09155	40.0
K09152	0.0
K09153	2613.0
K09150	0.0
K09151	37.0
K05970	562.0
K05714	0.0
K05715	0.0
K05710	0.0
K05711	0.0
K05712	0.0
K05713	0.0
K00560	3046.0
K00561	7.0
K00563	2304.0
K00564	2228.0
K00566	3361.0
K00567	3107.0
K00568	0.0
K00569	13.0
K05575	0.0
K01169	0.0
K01167	0.0
K01166	0.0
K05577	13.0
K01163	462.0
K01161	0.0
K01160	13.0
K05578	0.0
K05579	0.0
K08092	36.0
K08093	2360.0
K08094	2426.0
K08095	0.0
K08096	0.0
K08097	5.0
K02254	0.0
K02255	0.0
K01743	0.0
K02251	2.0
K02061	0.0
K01741	0.0
K02060	0.0
K00114	0.0
K02122	583.0
K02123	888.0
K02120	888.0
K02121	1065.0
K02124	888.0
K03837	7.0
K03836	0.0
K03835	19.0
K03834	0.0
K03833	313.0
K03832	419.0
K03831	13.0
K03830	251.0
K00443	0.0
K03839	321.0
K02067	32.0
K10189	404.0
K13038	5673.0
K13787	250.0
K13788	57.0
K13789	8926.0
K10188	418.0
K12255	0.0
K12254	0.0
K12257	940.0
K12256	0.0
K12251	313.0
K12250	0.0
K12253	0.0
K12252	0.0
K13252	18.0
K13256	13.0
K13255	0.0
K12079	0.0
K12078	0.0
K12071	12.0
K12070	0.0
K12073	13.0
K12072	0.0
K09912	0.0
K06236	0.0
K06237	0.0
K05519	0.0
K09914	12.0
K11788	0.0
K11782	0.0
K11780	0.0
K11781	0.0
K11787	0.0
K11784	0.0
K11530	0.0
K12787	0.0
K12786	0.0
K12785	0.0
K12784	0.0
K06718	0.0
K09969	12.0
K09968	0.0
K09967	90.0
K09966	13.0
K09965	13.0
K09964	0.0
K09963	2232.0
K09962	5.0
K09961	7.0
K09960	7.0
K11527	129.0
K11524	0.0
K11525	0.0
K11250	13.0
K11253	0.0
K11258	0.0
K11528	0.0
K00713	0.0
K00712	8.0
K10780	0.0
K10783	13.0
K10125	0.0
K10124	0.0
K10126	0.0
K10121	0.0
K10123	0.0
K10122	0.0
K04652	2559.0
K04653	143.0
K04651	2656.0
K04656	130.0
K04654	130.0
K04655	362.0
K00973	3132.0
K00972	1.0
K00971	507.0
K00970	362.0
K00975	5864.0
K00974	8250.0
K00979	402.0
K00978	281.0
K14954	0.0
K14955	0.0
K14956	0.0
K06178	2666.0
K01596	37.0
K01597	5.0
K01594	0.0
K01595	83.0
K01592	0.0
K01593	0.0
K01590	13.0
K01591	3151.0
K01598	13.0
K01599	4323.0
K02711	0.0
K02710	0.0
K02713	0.0
K02712	0.0
K02714	0.0
K02717	0.0
K02716	0.0
K02719	0.0
K02718	0.0
K03449	104.0
K03446	262.0
K03444	28.0
K03445	12.0
K03442	805.0
K01620	2991.0
K01621	52.0
K01622	0.0
K01623	514.0
K01624	4834.0
K01625	10373.0
K01626	2657.0
K01627	349.0
K01628	955.0
K01629	361.0
K05299	2.0
K02829	0.0
K02828	0.0
K02827	0.0
K02826	0.0
K02825	112.0
K02824	2756.0
K02823	3095.0
K02822	227.0
K03198	32.0
K03199	25.0
K03668	45.0
K03669	13.0
K03190	102.0
K03191	0.0
K03660	778.0
K03194	0.0
K03195	25.0
K03664	3128.0
K03197	25.0
K09772	2768.0
K06013	27.0
K09770	11.0
K09771	0.0
K09776	0.0
K09777	221.0
K09774	25.0
K09775	170.0
K09778	243.0
K09779	541.0
K06269	0.0
K06323	0.0
K11624	0.0
K02991	0.0
K02990	3109.0
K02624	7.0
K02240	2223.0
K08282	243.0
K12440	0.0
K12441	0.0
K12442	0.0
K12443	0.0
K12444	0.0
K12445	0.0
K12449	0.0
K02247	0.0
K07637	0.0
K07636	3073.0
K07639	0.0
K07638	13.0
K11069	280.0
K11068	2983.0
K11063	0.0
K11062	0.0
K11061	0.0
K11060	0.0
K11066	0.0
K11065	329.0
K06900	0.0
K06901	5306.0
K06902	2561.0
K06903	36.0
K06904	34.0
K06905	61.0
K06906	26.0
K06907	277.0
K06908	61.0
K06909	43.0
K10821	0.0
K05905	0.0
K05904	0.0
K05906	0.0
K05900	0.0
K05903	28.0
K01406	0.0
K05909	0.0
K05908	0.0
K00368	0.0
K00369	0.0
K00366	264.0
K00367	0.0
K00364	18.0
K00365	13.0
K00362	0.0
K00363	0.0
K00360	0.0
```
