## Extended Data File 1 for "Diet induces reproducible alterations in the mouse and human gut microbiome": SRS643234_SRR1426880.picrust_nol

```
# Constructed from biom file
#OTU ID	SRR1426880
K01365	0.0
K01364	0.0
K01361	0.0
K01360	0.0
K01362	2156.0
K02249	0.0
K05841	0.0
K05844	0.0
K05845	17.0
K05846	262.0
K05847	348.0
K00508	0.0
K00500	0.0
K00507	527.0
K00504	0.0
K00505	0.0
K12521	0.0
K01101	332.0
K01103	7.0
K12520	0.0
K01104	2210.0
K05592	1591.0
K05593	61.0
K05590	0.0
K05591	0.0
K05596	0.0
K05597	0.0
K05594	0.0
K05595	59.0
K05599	0.0
K11964	0.0
K11962	0.0
K14540	631.0
K12529	0.0
K12528	0.0
K06353	0.0
K02456	1058.0
K02457	0.0
K02454	1054.0
K02455	527.0
K02452	0.0
K02453	1581.0
K02450	0.0
K02103	89.0
K08138	16.0
K02108	1675.0
K02109	1681.0
K02458	0.0
K02459	0.0
K08137	0.0
K03851	4.0
K03850	0.0
K03852	4.0
K03855	5.0
K03856	510.0
K13018	0.0
K13019	0.0
K13010	0.0
K13011	0.0
K13012	237.0
K13013	0.0
K13014	0.0
K13015	6.0
K13016	0.0
K13017	0.0
K08566	0.0
K08567	1.0
K13274	0.0
K13275	0.0
K13276	0.0
K13277	0.0
K03275	0.0
K03274	536.0
K03277	0.0
K03276	0.0
K03271	803.0
K03270	337.0
K03273	545.0
K03272	1087.0
K03279	0.0
K03278	0.0
K11022	0.0
K12277	0.0
K12276	0.0
K12270	199.0
K11058	0.0
K12279	0.0
K12278	0.0
K07557	0.0
K07550	0.0
K07552	240.0
K06319	0.0
K09909	0.0
K09908	0.0
K12051	0.0
K12050	0.0
K12057	0.0
K12056	0.0
K06221	4.0
K09900	0.0
K09903	1472.0
K09902	0.0
K09904	0.0
K09907	0.0
K09906	0.0
K11501	0.0
K03234	0.0
K00773	1405.0
K00772	533.0
K00777	0.0
K00776	0.0
K06313	18.0
K06315	0.0
K05574	0.0
K10201	0.0
K07176	0.0
K07177	77.0
K07174	0.0
K07175	546.0
K07172	1.0
K07173	468.0
K07170	570.0
K07171	735.0
K07178	0.0
K07179	0.0
K00195	0.0
K00194	0.0
K00197	6.0
K00196	0.0
K00191	0.0
K00190	0.0
K00193	0.0
K00192	0.0
K00198	55.0
K06405	267.0
K10109	28.0
K10108	89.0
K10107	4.0
K01828	0.0
K01829	0.0
K01826	0.0
K01825	1.0
K01822	0.0
K01823	71.0
K01820	527.0
K01821	71.0
K00999	0.0
K00998	1583.0
K00995	1873.0
K00997	865.0
K00996	5.0
K00991	1454.0
K00990	538.0
K00992	0.0
K11028	0.0
K02622	1182.0
K02625	0.0
K03564	1757.0
K13489	527.0
K13488	527.0
K13483	0.0
K13482	0.0
K13481	0.0
K13480	0.0
K13487	527.0
K13486	527.0
K14680	0.0
K14681	0.0
K14682	527.0
K08358	3.0
K08357	3.0
K08356	0.0
K08355	0.0
K03469	1266.0
K03462	0.0
K03464	0.0
K03465	37.0
K03466	1480.0
K01648	0.0
K01649	1704.0
K01643	58.0
K01640	6.0
K01641	71.0
K01646	17.0
K01647	1338.0
K01644	70.0
K02597	0.0
K02626	0.0
K02595	0.0
K02594	19.0
K02593	0.0
K02592	18.0
K02591	39.0
K02590	51.0
K02598	8.0
K02849	532.0
K14061	0.0
K14062	0.0
K14063	0.0
K14064	0.0
K14065	0.0
K14067	0.0
K02841	532.0
K02840	71.0
K02843	9.0
K02844	527.0
K02847	0.0
K02846	0.0
K02102	0.0
K09758	12.0
K06039	0.0
K06034	0.0
K06036	0.0
K06037	0.0
K06032	0.0
K01581	183.0
K02702	0.0
K02659	0.0
K13490	527.0
K13491	527.0
K03644	770.0
K03645	0.0
K03646	9.0
K03647	298.0
K03640	65.0
K03641	9.0
K03642	549.0
K03643	5.0
K03648	805.0
K03649	6.0
K06694	0.0
K11814	0.0
K12428	0.0
K12429	0.0
K12422	0.0
K12423	0.0
K12420	0.0
K12421	0.0
K12426	0.0
K12427	0.0
K12424	0.0
K12425	0.0
K07349	0.0
K07348	0.0
K05380	0.0
K07345	1.0
K07344	0.0
K07347	1.0
K07346	0.0
K07341	561.0
K07340	0.0
K07343	571.0
K07342	0.0
K06968	527.0
K06969	3216.0
K06962	595.0
K06963	0.0
K06960	892.0
K06961	0.0
K06966	1648.0
K06967	631.0
K06964	0.0
K06965	0.0
K08995	527.0
K08994	0.0
K08997	0.0
K08996	9.0
K08990	0.0
K08993	0.0
K08992	0.0
K08999	586.0
K08998	1123.0
K08344	0.0
K08345	0.0
K08346	0.0
K14940	0.0
K02724	0.0
K08349	0.0
K11815	0.0
K05929	0.0
K05928	527.0
K05927	0.0
K05924	0.0
K05922	0.0
K05921	0.0
K00349	298.0
K00698	0.0
K00340	826.0
K00341	826.0
K00690	65.0
K00343	826.0
K00344	1.0
K00697	11.0
K00346	298.0
K00347	298.0
K09116	27.0
K09117	1033.0
K05337	1096.0
K09118	7.0
K09119	0.0
K02106	1.0
K05823	71.0
K05820	0.0
K05826	0.0
K05827	0.0
K02100	0.0
K02101	0.0
K00524	0.0
K00525	1192.0
K00526	740.0
K00527	1195.0
K00520	528.0
K00522	0.0
K00523	0.0
K02451	0.0
K00528	517.0
K00529	0.0
K00025	527.0
K14215	0.0
K14213	0.0
K03453	1418.0
K00796	1477.0
K05339	8.0
K00027	574.0
K00794	1250.0
K00793	1250.0
K01347	0.0
K01346	0.0
K01344	0.0
K01343	0.0
K00791	1472.0
K01340	0.0
K00790	1569.0
K02694	0.0
K02696	0.0
K02697	0.0
K02690	0.0
K02691	0.0
K02692	0.0
K02693	0.0
K02698	0.0
K02699	0.0
K00836	0.0
K00837	296.0
K00835	527.0
K00832	218.0
K00833	766.0
K00830	10.0
K00831	865.0
K00839	551.0
K04335	0.0
K04334	0.0
K01120	527.0
K01126	1683.0
K04333	0.0
K01129	902.0
K01128	0.0
K04339	0.0
K04338	0.0
K02470	1641.0
K02471	537.0
K02472	2.0
K02473	0.0
K02474	262.0
K02475	0.0
K02476	0.0
K02477	859.0
K02478	0.0
K02479	527.0
K09019	0.0
K01267	344.0
K13074	0.0
K13075	0.0
K11441	0.0
K14055	0.0
K13299	0.0
K13292	1634.0
K14057	0.0
K14056	0.0
K02856	54.0
K02585	18.0
K12211	0.0
K12210	0.0
K12213	0.0
K12212	0.0
K12215	0.0
K02854	0.0
K12217	0.0
K12216	0.0
K12219	0.0
K12218	0.0
K02855	0.0
K08692	0.0
K08693	0.0
K08690	0.0
K08691	0.0
K08696	0.0
K08697	0.0
K11748	527.0
K11749	1372.0
K11746	0.0
K11747	0.0
K11744	527.0
K11745	527.0
K11742	4.0
K11743	36.0
K11740	0.0
K11741	622.0
K13920	11.0
K13921	8.0
K13922	47.0
K13923	8.0
K13924	0.0
K13925	0.0
K13926	527.0
K13927	15.0
K13928	0.0
K13929	0.0
K09923	0.0
K09922	777.0
K06201	593.0
K06200	853.0
K06207	1376.0
K06206	154.0
K06205	0.0
K09924	527.0
K09929	0.0
K06208	12.0
K00759	1408.0
K00758	0.0
K00752	0.0
K00757	750.0
K00756	176.0
K00754	1861.0
K06001	341.0
K05557	0.0
K09766	17.0
K05554	0.0
K07475	0.0
K07150	254.0
K07151	3.0
K07152	0.0
K07153	0.0
K07154	1096.0
K07155	0.0
K07156	0.0
K07157	0.0
K07406	115.0
K07407	1500.0
K07404	735.0
K07405	305.0
K07402	1152.0
K07403	528.0
K07400	0.0
K07401	0.0
K01808	1479.0
K01809	1547.0
K01800	0.0
K01801	0.0
K01802	589.0
K01803	1452.0
K01804	149.0
K01805	1095.0
K01807	338.0
K09718	0.0
K14668	0.0
K14669	0.0
K14666	0.0
K14667	0.0
K01664	30.0
K01665	317.0
K01666	75.0
K01667	258.0
K01660	0.0
K01661	607.0
K01662	1598.0
K01663	0.0
K01668	1.0
K01669	527.0
K02863	1472.0
K02862	0.0
K02860	939.0
K02867	1472.0
K02866	0.0
K02864	1467.0
K02869	0.0
K05362	0.0
K05365	0.0
K03402	492.0
K03403	0.0
K03400	0.0
K03406	1299.0
K03407	631.0
K03404	0.0
K03405	0.0
K03408	722.0
K03409	15.0
K02315	365.0
K02314	2083.0
K02317	0.0
K02316	1448.0
K02313	1475.0
K02312	0.0
K02319	0.0
K12405	0.0
K12152	0.0
K12151	0.0
K07091	5.0
K07090	1910.0
K07093	527.0
K07092	0.0
K07095	2039.0
K07094	0.0
K07097	0.0
K07096	4.0
K07099	154.0
K07098	2038.0
K11175	870.0
K11174	0.0
K11177	0.0
K11176	0.0
K11173	0.0
K11179	4.0
K11178	0.0
K00322	0.0
K00320	0.0
K00321	0.0
K00326	0.0
K00324	22.0
K00325	9.0
K00329	4.0
K05945	0.0
K05944	0.0
K05947	0.0
K05946	235.0
K06944	0.0
K06945	0.0
K06946	0.0
K06415	18.0
K06940	632.0
K06941	1885.0
K06942	1472.0
K06943	0.0
K10806	0.0
K10807	0.0
K10804	1055.0
K10805	6.0
K06948	352.0
K06949	1496.0
K06418	5.0
K09138	6.0
K09139	0.0
K09134	31.0
K09135	0.0
K09136	3.0
K09137	6.0
K09130	0.0
K09131	527.0
K09132	30.0
K09133	5.0
K05808	1649.0
K05809	0.0
K05804	27.0
K05805	5.0
K05806	0.0
K05807	307.0
K05800	0.0
K05801	44.0
K05802	0.0
K05803	0.0
K01044	0.0
K01045	0.0
K01046	532.0
K02068	23.0
K04561	0.0
K01042	27.0
K05568	116.0
K05567	32.0
K14273	0.0
K14275	0.0
K14274	0.0
K02062	0.0
K05245	0.0
K05564	0.0
K01048	17.0
K02066	837.0
K01322	761.0
K01325	0.0
K02065	837.0
K01326	0.0
K05560	0.0
K02243	285.0
K08930	0.0
K02679	0.0
K02676	0.0
K02674	0.0
K02675	0.0
K02672	0.0
K02241	14.0
K02670	0.0
K02671	0.0
K00810	0.0
K00811	298.0
K00812	607.0
K00813	0.0
K00814	0.0
K00817	1416.0
K00818	822.0
K00819	1.0
K02530	266.0
K02245	285.0
K02244	71.0
K01499	0.0
K01498	0.0
K01493	1465.0
K01492	18.0
K01491	2906.0
K01497	1.0
K01496	1270.0
K01495	433.0
K01494	43.0
K02418	84.0
K02419	99.0
K14492	0.0
K02412	94.0
K02413	96.0
K02410	99.0
K02411	55.0
K02416	99.0
K02417	76.0
K02414	9.0
K02415	8.0
K00120	0.0
K00121	13.0
K00430	0.0
K13058	527.0
K13059	0.0
K13727	0.0
K13057	0.0
K13722	0.0
K13051	2.0
K13052	380.0
K00435	0.0
K12054	0.0
K03239	0.0
K03238	0.0
K03231	0.0
K03230	527.0
K03232	0.0
K12059	0.0
K03237	0.0
K03236	0.0
K12058	0.0
K12239	0.0
K12238	0.0
K12235	0.0
K12234	6.0
K13942	0.0
K13940	162.0
K13941	0.0
K12097	0.0
K12096	0.0
K12095	0.0
K12094	0.0
K12093	0.0
K12092	0.0
K12091	0.0
K12090	0.0
K12099	0.0
K12098	0.0
K06356	0.0
K05992	126.0
K03540	0.0
K06331	46.0
K06330	0.0
K07138	492.0
K07139	783.0
K11811	0.0
K07132	28.0
K07133	3492.0
K07130	992.0
K07131	0.0
K07137	1793.0
K07134	0.0
K07135	0.0
K01860	0.0
K01866	1472.0
K01867	1472.0
K01865	1.0
K01868	1503.0
K01869	1472.0
K06140	527.0
K04766	0.0
K04767	217.0
K04764	31.0
K04762	830.0
K04763	1718.0
K04760	5.0
K04761	612.0
K04768	0.0
K04769	251.0
K08313	203.0
K08312	0.0
K08311	527.0
K08310	0.0
K08317	6.0
K08316	867.0
K08315	0.0
K08314	3.0
K05149	0.0
K08319	0.0
K08318	0.0
K06339	0.0
K14648	0.0
K14392	29.0
K14393	527.0
K14645	0.0
K14647	0.0
K01689	1511.0
K01686	381.0
K01687	2255.0
K01684	47.0
K01685	657.0
K01682	0.0
K01681	1280.0
K05308	0.0
K02889	0.0
K02888	1471.0
K02885	0.0
K02884	1472.0
K02887	1472.0
K02886	1472.0
K02881	1472.0
K02883	0.0
K13743	0.0
K02086	76.0
K02081	767.0
K02080	0.0
K02083	17.0
K02082	274.0
K13831	0.0
K03428	0.0
K03429	658.0
K03424	1958.0
K03935	0.0
K03932	0.0
K03933	0.0
K03930	34.0
K03931	2.0
K02339	5.0
K02338	1472.0
K02337	1470.0
K02336	0.0
K02335	1478.0
K02334	1258.0
K02330	0.0
K03688	938.0
K03689	0.0
K03680	0.0
K03683	0.0
K03684	534.0
K03685	1472.0
K03686	1817.0
K03687	1467.0
K07301	1260.0
K07300	0.0
K07303	0.0
K07302	0.0
K07305	598.0
K07304	799.0
K07307	22.0
K07306	1.0
K07309	0.0
K07308	0.0
K02617	0.0
K02610	0.0
K02963	1472.0
K02612	0.0
K02961	1441.0
K09686	2710.0
K09687	4118.0
K09684	17.0
K09685	84.0
K09682	0.0
K09683	0.0
K09680	44.0
K09681	0.0
K09688	4.0
K09689	4.0
K05962	0.0
K05961	0.0
K05967	24.0
K05966	5.0
K11159	0.0
K05964	1.0
K05968	0.0
K11152	0.0
K00309	0.0
K00658	537.0
K00304	0.0
K00305	0.0
K00654	0.0
K00655	1392.0
K00652	835.0
K00301	0.0
K00302	27.0
K00303	0.0
K10828	0.0
K06431	0.0
K06432	0.0
K06433	0.0
K06434	0.0
K06436	17.0
K06437	0.0
K10820	0.0
K06439	0.0
K10822	0.0
K10823	0.0
K10826	0.0
K09167	3.0
K06322	0.0
K14117	0.0
K14259	0.0
K14257	0.0
K01308	30.0
K01303	200.0
K01301	0.0
K01305	245.0
K01304	221.0
K02658	0.0
K00672	0.0
K02650	26.0
K02651	14.0
K02652	1654.0
K02653	2037.0
K02654	2031.0
K05687	0.0
K02656	0.0
K05685	4.0
K00878	485.0
K00879	30.0
K00872	950.0
K00873	1472.0
K00870	0.0
K00876	1034.0
K00877	0.0
K00874	1094.0
K00875	0.0
K04487	1893.0
K04486	2041.0
K04485	662.0
K04484	0.0
K04483	0.0
K04482	0.0
K04480	0.0
K04488	1201.0
K12049	0.0
K13693	0.0
K13706	0.0
K13694	24.0
K13695	0.0
K05977	0.0
K09516	60.0
K02434	2089.0
K02435	2083.0
K02436	7.0
K02437	1387.0
K05350	169.0
K02431	45.0
K08100	0.0
K02433	2207.0
K02438	695.0
K02439	0.0
K03745	4.0
K03744	935.0
K03747	0.0
K03210	1190.0
K03217	1540.0
K03216	1172.0
K03215	5.0
K03742	1057.0
K03219	527.0
K03218	1217.0
K03749	0.0
K03748	10.0
K02383	0.0
K06327	0.0
K06320	44.0
K07238	731.0
K09479	0.0
K09478	0.0
K09475	0.0
K09474	1.0
K09477	0.0
K09476	0.0
K09471	0.0
K09470	0.0
K09473	0.0
K09472	0.0
K07543	0.0
K06898	649.0
K13967	0.0
K13963	572.0
K07545	0.0
K00737	27.0
K05345	0.0
K11706	0.0
K11707	0.0
K11704	0.0
K11705	0.0
K11708	0.0
K11709	0.0
K05588	0.0
K07114	2255.0
K07443	72.0
K07116	0.0
K07117	527.0
K07110	0.0
K07447	1472.0
K07112	34.0
K07113	0.0
K07448	39.0
K07118	88.0
K07119	0.0
K10619	0.0
K10618	0.0
K10617	0.0
K10616	0.0
K01848	0.0
K01849	0.0
K01844	7.0
K01845	647.0
K01846	1.0
K01847	1067.0
K01840	1737.0
K01841	7.0
K01842	0.0
K01843	557.0
K06219	0.0
K10832	0.0
K05348	0.0
K14203	0.0
K08483	1170.0
K08482	527.0
K08481	0.0
K08480	0.0
K08485	0.0
K08484	0.0
K00464	0.0
K00467	0.0
K00466	0.0
K00461	0.0
K00460	0.0
K00463	0.0
K00462	3.0
K04509	0.0
K00469	0.0
K00468	0.0
K08645	0.0
K04744	5.0
K01518	0.0
K01519	0.0
K04748	0.0
K04749	13.0
K01514	1.0
K01515	885.0
K01512	926.0
K01510	0.0
K14623	533.0
K14626	0.0
K14627	0.0
K14628	0.0
K14629	0.0
K03918	0.0
K03919	0.0
K12372	0.0
K12373	2976.0
K12370	0.0
K12371	0.0
K02359	0.0
K02358	1472.0
K02351	0.0
K02352	0.0
K02355	2765.0
K02357	1472.0
K02356	1686.0
K13574	5.0
K13573	0.0
K13572	0.0
K13571	6.0
K13570	6.0
K12112	0.0
K12113	0.0
K12110	0.0
K12111	5.0
K07329	0.0
K07328	0.0
K07323	9.0
K07322	526.0
K07321	31.0
K07320	5.0
K07327	0.0
K07326	0.0
K07325	0.0
K07324	0.0
K08163	0.0
K06180	3307.0
K06181	527.0
K06182	125.0
K06183	1619.0
K06186	5.0
K06187	1472.0
K06188	551.0
K06189	9.0
K08359	0.0
K07589	0.0
K07588	242.0
K07587	0.0
K07586	105.0
K07585	0.0
K07584	627.0
K07583	0.0
K07582	0.0
K07581	0.0
K07580	0.0
K11139	0.0
K05989	492.0
K05988	0.0
K05985	492.0
K05987	0.0
K05986	527.0
K10843	0.0
K08354	0.0
K10844	0.0
K10848	0.0
K00673	527.0
K00674	254.0
K00675	528.0
K00676	294.0
K00677	1424.0
K06988	0.0
K06989	18.0
K08351	0.0
K06980	532.0
K06981	0.0
K06982	0.0
K08350	0.0
K06984	0.0
K06985	0.0
K06986	0.0
K06987	125.0
K02445	565.0
K02444	470.0
K00582	0.0
K00583	0.0
K00580	0.0
K02110	1692.0
K00586	0.0
K00587	0.0
K00584	0.0
K08921	0.0
K02441	1.0
K00588	200.0
K08922	0.0
K02440	898.0
K00018	986.0
K08923	0.0
K02443	68.0
K00019	3.0
K02442	0.0
K08925	0.0
K08926	0.0
K08927	0.0
K03149	633.0
K06604	0.0
K00015	0.0
K01989	416.0
K00854	1007.0
K00855	0.0
K00856	8.0
K00857	196.0
K00850	2676.0
K00851	543.0
K00852	1493.0
K00853	540.0
K00858	878.0
K00859	1396.0
K01181	616.0
K01180	0.0
K01183	103.0
K01182	267.0
K01185	453.0
K01184	0.0
K01187	1584.0
K01188	661.0
K02596	6.0
K13766	0.0
K13767	2.0
K13003	0.0
K13002	7.0
K13000	0.0
K02984	0.0
K02986	1472.0
K02987	0.0
K02636	0.0
K02982	1445.0
K02983	0.0
K02638	0.0
K02639	0.0
K02988	1470.0
K08298	0.0
K08299	0.0
K03583	5.0
K03582	5.0
K03581	977.0
K03580	527.0
K03587	314.0
K03586	0.0
K03585	2184.0
K03584	1262.0
K03589	518.0
K03588	1527.0
K01725	0.0
K01724	527.0
K01727	6.0
K01726	92.0
K01721	0.0
K01720	0.0
K01722	0.0
K13008	0.0
K01729	0.0
K01728	53.0
K09530	0.0
K09539	0.0
K02188	122.0
K02189	124.0
K02182	0.0
K02183	0.0
K03769	66.0
K03768	2003.0
K03767	11.0
K03765	0.0
K03764	0.0
K03763	754.0
K03762	0.0
K03761	0.0
K03760	5.0
K09457	627.0
K09456	0.0
K09459	7.0
K09458	1749.0
K00602	3137.0
K13988	0.0
K13985	0.0
K09981	1.0
K09980	0.0
K09983	0.0
K09982	4.0
K09985	0.0
K09984	0.0
K09987	0.0
K09986	0.0
K09989	39.0
K09988	38.0
K12583	0.0
K12582	0.0
K12589	0.0
K11720	5.0
K09759	86.0
K10985	0.0
K10984	10.0
K07468	0.0
K07469	0.0
K07464	131.0
K07465	0.0
K07466	0.0
K07467	521.0
K07460	1081.0
K07461	1014.0
K07462	1399.0
K07463	0.0
K10679	1068.0
K10678	0.0
K10671	0.0
K10670	147.0
K10673	0.0
K10672	31.0
K10674	0.0
K10677	0.0
K10676	0.0
K08726	0.0
K08724	277.0
K08722	37.0
K08723	0.0
K08720	0.0
K08721	0.0
K08728	133.0
K10187	0.0
K00119	0.0
K00118	527.0
K00449	0.0
K00448	0.0
K00115	0.0
K00446	0.0
K00117	1054.0
K00116	527.0
K00111	1160.0
K00442	0.0
K00113	4.0
K00112	4.0
K01539	0.0
K01531	140.0
K04720	198.0
K01533	2000.0
K01534	2897.0
K01535	0.0
K01537	1274.0
K14358	0.0
K14605	0.0
K14606	0.0
K00413	0.0
K10120	0.0
K05600	0.0
K05777	0.0
K03972	0.0
K03973	106.0
K03970	0.0
K03971	0.0
K03976	811.0
K03977	1472.0
K03974	0.0
K03975	881.0
K03978	939.0
K03979	1472.0
K13378	298.0
K02372	1026.0
K02371	480.0
K02377	857.0
K02379	536.0
K03396	0.0
K03397	0.0
K03394	295.0
K03395	0.0
K03392	0.0
K03393	0.0
K03390	240.0
K03391	0.0
K03399	8.0
K03027	0.0
K12136	0.0
K12137	4.0
K06610	1.0
K12138	0.0
K12139	0.0
K11444	0.0
K11440	0.0
K11443	0.0
K11442	0.0
K00612	528.0
K00613	0.0
K00610	433.0
K00611	841.0
K00616	856.0
K00617	0.0
K00614	0.0
K00615	2808.0
K00619	7.0
K10863	0.0
K07874	0.0
K06234	0.0
K10240	0.0
K10241	0.0
K10242	6.0
K10243	6.0
K04110	0.0
K04113	0.0
K04112	0.0
K04115	0.0
K04114	0.0
K04117	0.0
K04116	0.0
K04118	0.0
K05517	0.0
K07705	24.0
K07704	25.0
K07707	95.0
K07706	107.0
K07701	0.0
K07700	0.0
K07703	0.0
K07702	0.0
K07709	7.0
K07708	5.0
K01955	1738.0
K13042	0.0
K09934	0.0
K09935	777.0
K06216	62.0
K09937	8.0
K13745	0.0
K13746	0.0
K13747	1548.0
K13740	0.0
K13741	0.0
K13742	0.0
K06211	27.0
K06212	2.0
K09933	0.0
K02618	0.0
K02619	293.0
K02968	1445.0
K02966	0.0
K02967	1472.0
K02616	0.0
K02965	1472.0
K02962	0.0
K02611	0.0
K02613	0.0
K03569	1801.0
K03568	201.0
K03565	659.0
K06218	200.0
K03567	9.0
K03566	0.0
K03561	3766.0
K03560	5.0
K03563	109.0
K03562	12.0
K06430	0.0
K01709	551.0
K01708	0.0
K01707	0.0
K01706	9.0
K01705	0.0
K01704	2183.0
K01703	2296.0
K01702	0.0
K14165	0.0
K14164	0.0
K14166	0.0
K14161	527.0
K14160	5.0
K14162	527.0
K05396	14.0
K03709	603.0
K03708	93.0
K08160	0.0
K03701	2420.0
K03700	477.0
K03703	1378.0
K03702	1472.0
K03705	637.0
K03704	726.0
K03707	19.0
K03706	126.0
K06289	0.0
K06288	0.0
K06283	108.0
K06282	13.0
K06281	13.0
K06287	1333.0
K06286	71.0
K06285	12.0
K06284	209.0
K08161	71.0
K07540	0.0
K06438	133.0
K06869	0.0
K06868	0.0
K06867	532.0
K06866	0.0
K06865	0.0
K06864	638.0
K06863	0.0
K06862	0.0
K06861	830.0
K06860	0.0
K12659	0.0
K12658	527.0
K07547	0.0
K07546	0.0
K15023	0.0
K15022	5.0
K15020	0.0
K15024	79.0
K08700	0.0
K08162	26.0
K07544	0.0
K00137	0.0
K00135	74.0
K00134	2008.0
K00133	1404.0
K00132	0.0
K00131	6.0
K00130	33.0
K00139	0.0
K00138	0.0
K00429	0.0
K00428	768.0
K00421	0.0
K00423	0.0
K00425	378.0
K00427	0.0
K00426	378.0
K14292	0.0
K14379	0.0
K14370	0.0
K14371	0.0
K14372	0.0
K14373	0.0
K14374	0.0
K14375	0.0
K09845	0.0
K14082	0.0
K14083	1.0
K14080	0.0
K14081	0.0
K14086	27.0
K14087	30.0
K14084	7.0
K14088	30.0
K14089	30.0
K01552	909.0
K01551	24.0
K01556	0.0
K01557	0.0
K01554	0.0
K01555	0.0
K04708	0.0
K03955	0.0
K13689	0.0
K13688	533.0
K13683	0.0
K13685	928.0
K13684	0.0
K13687	0.0
K13686	0.0
K14159	0.0
K02399	0.0
K02398	27.0
K02395	18.0
K02394	3.0
K02397	54.0
K02396	133.0
K02391	0.0
K02390	102.0
K02393	3.0
K02392	311.0
K13533	0.0
K13532	0.0
K13531	0.0
K13530	0.0
K01550	0.0
K05658	0.0
K14054	6.0
K02601	1720.0
K02970	1460.0
K05378	0.0
K12339	5.0
K14060	0.0
K11687	0.0
K11686	0.0
K11685	0.0
K11689	14.0
K11688	20.0
K08939	0.0
K03048	342.0
K03049	0.0
K13821	1591.0
K13820	0.0
K03042	0.0
K03043	1260.0
K03040	1666.0
K03041	0.0
K03046	1470.0
K03047	0.0
K03044	0.0
K03045	0.0
K00348	298.0
K09847	0.0
K00692	6.0
K00638	457.0
K00639	813.0
K00693	0.0
K00634	329.0
K00635	0.0
K00630	0.0
K00631	0.0
K00632	6.0
K00633	121.0
K00691	71.0
K00696	0.0
K00694	19.0
K00695	0.0
K10854	0.0
K07811	0.0
K07810	5.0
K07813	262.0
K07812	10.0
K07814	39.0
K07816	98.0
K00090	0.0
K00091	39.0
K00094	3.0
K00096	40.0
K00097	870.0
K00098	0.0
K00099	1332.0
K10228	0.0
K10229	0.0
K12548	0.0
K10222	0.0
K10220	0.0
K10221	0.0
K10227	0.0
K05822	64.0
K01949	0.0
K01945	1404.0
K01947	0.0
K01946	0.0
K01941	533.0
K01940	1189.0
K06357	0.0
K07729	1347.0
K07728	0.0
K07727	533.0
K07726	201.0
K07725	0.0
K07724	0.0
K07723	12.0
K07722	536.0
K07721	0.0
K07720	755.0
K00899	6.0
K05824	0.0
K00891	692.0
K00892	0.0
K00895	598.0
K00897	11.0
K08151	532.0
K08153	8.0
K08154	0.0
K02948	1472.0
K02942	0.0
K02944	0.0
K05665	0.0
K02946	1472.0
K13793	0.0
K06352	0.0
K01769	0.0
K01768	1063.0
K01761	0.0
K01760	119.0
K01762	0.0
K09578	0.0
K01766	0.0
K08164	0.0
K02493	1469.0
K08166	0.0
K08167	0.0
K02496	0.0
K02497	0.0
K02494	0.0
K02495	2207.0
K02498	0.0
K02499	30.0
K08168	0.0
K08169	16.0
K14415	34.0
K14414	527.0
K06881	1531.0
K00436	0.0
K06332	0.0
K12815	0.0
K12810	0.0
K06885	419.0
K00437	0.0
K06335	0.0
K06334	288.0
K03547	374.0
K03546	325.0
K03545	1568.0
K03544	1280.0
K03543	788.0
K06888	563.0
K10941	0.0
K03549	597.0
K03548	0.0
K10940	0.0
K02236	142.0
K02237	876.0
K02234	0.0
K02232	129.0
K02233	214.0
K02230	538.0
K02231	933.0
K06359	0.0
K02238	658.0
K02239	0.0
K03723	1375.0
K03722	622.0
K03721	0.0
K03720	0.0
K03727	6.0
K03726	0.0
K03725	0.0
K03724	538.0
K06358	0.0
K12673	0.0
K12679	0.0
K12678	0.0
K06410	53.0
K11898	0.0
K11899	0.0
K11896	4.0
K11897	0.0
K11894	3.0
K11895	4.0
K11892	3.0
K11893	3.0
K11890	0.0
K11891	3.0
K08762	0.0
K08764	0.0
K08765	0.0
K10418	0.0
K11325	0.0
K11326	0.0
K11327	0.0
K11328	0.0
K11329	0.0
K00151	0.0
K00150	0.0
K00153	0.0
K00400	0.0
K00407	0.0
K00406	527.0
K00405	527.0
K00404	527.0
K00158	63.0
K01342	0.0
K09388	0.0
K09386	0.0
K09384	9.0
K04094	502.0
K04095	56.0
K04096	1605.0
K04097	0.0
K04090	0.0
K04091	527.0
K04092	6.0
K04093	0.0
K04098	0.0
K04099	0.0
K01578	0.0
K01579	896.0
K01574	1.0
K01575	76.0
K01576	0.0
K01577	13.0
K01571	131.0
K01572	539.0
K01573	11.0
K02009	51.0
K02008	1313.0
K02005	2073.0
K02004	8663.0
K02007	92.0
K02006	2052.0
K02001	73.0
K02000	64.0
K02003	8809.0
K02002	73.0
K03065	0.0
K08952	0.0
K03060	889.0
K13809	0.0
K10948	0.0
K09607	0.0
K06125	0.0
K04337	0.0
K06120	3.0
K06121	0.0
K04336	0.0
K01127	0.0
K09703	0.0
K00004	0.0
K14699	0.0
K09702	20.0
K14698	0.0
K05311	64.0
K13829	12.0
K10943	0.0
K07291	0.0
K07290	0.0
K10206	1054.0
K10202	0.0
K10208	0.0
K10209	0.0
K01966	66.0
K01965	0.0
K01964	6.0
K01963	860.0
K01962	795.0
K01961	1396.0
K01960	308.0
K01969	0.0
K01968	0.0
K07749	73.0
K07748	0.0
K07741	48.0
K07740	0.0
K07743	0.0
K07742	631.0
K07745	0.0
K07744	0.0
K07746	0.0
K01299	773.0
K01295	555.0
K01297	52.0
K02922	0.0
K05603	0.0
K02921	0.0
K02926	1472.0
K05607	0.0
K02924	0.0
K05605	0.0
K02928	0.0
K02929	0.0
K00216	0.0
K00217	0.0
K00214	0.0
K00215	1234.0
K00213	0.0
K00210	0.0
K00211	0.0
K00218	0.0
K00219	200.0
K01035	0.0
K01034	11.0
K04517	1262.0
K01740	1945.0
K01031	0.0
K01746	9.0
K01745	47.0
K01744	820.0
K01749	617.0
K01039	5.0
K04518	310.0
K09591	0.0
K14129	0.0
K14128	0.0
K14121	0.0
K14120	0.0
K14123	0.0
K14122	0.0
K14125	0.0
K14124	0.0
K14127	0.0
K14126	0.0
K03521	827.0
K03520	0.0
K03523	402.0
K03522	857.0
K03525	1295.0
K03524	1218.0
K03527	1874.0
K03526	1328.0
K03529	1164.0
K03528	0.0
K06338	0.0
K02217	652.0
K03299	545.0
K03298	6.0
K13472	0.0
K03293	311.0
K03292	432.0
K03291	0.0
K03290	0.0
K03297	554.0
K03296	4006.0
K03295	260.0
K03294	961.0
K13009	0.0
K12690	0.0
K09743	0.0
K06022	0.0
K07190	0.0
K06021	0.0
K07192	550.0
K06020	5.0
K06027	0.0
K06026	0.0
K09744	0.0
K07991	0.0
K08749	0.0
K09835	0.0
K09834	0.0
K10439	1278.0
K06351	0.0
K09833	0.0
K10925	0.0
K10924	0.0
K10927	0.0
K10926	0.0
K10923	0.0
K10922	0.0
K09629	0.0
K10697	0.0
K00179	147.0
K00172	68.0
K00171	58.0
K00170	39.0
K00177	341.0
K00176	341.0
K00175	1293.0
K00174	1260.0
K13478	0.0
K14338	0.0
K14339	0.0
K14335	0.0
K14337	0.0
K14330	0.0
K14331	0.0
K14333	0.0
K08918	0.0
K13479	19.0
K04078	1403.0
K04079	1313.0
K04076	12.0
K04077	1405.0
K04074	238.0
K04075	1426.0
K04072	482.0
K04073	0.0
K04070	224.0
K04071	0.0
K14597	0.0
K13318	0.0
K08280	0.0
K13641	539.0
K13640	7.0
K13643	12.0
K13642	0.0
K02027	2174.0
K02026	3764.0
K02025	3933.0
K02024	0.0
K02023	122.0
K02022	8.0
K02021	0.0
K02020	856.0
K02029	2057.0
K02028	1528.0
K03886	0.0
K03887	0.0
K03884	0.0
K03885	883.0
K03881	0.0
K03888	0.0
K03889	0.0
K12998	0.0
K12999	0.0
K12992	591.0
K12993	0.0
K12990	76.0
K12991	0.0
K12996	1.0
K12997	0.0
K12994	0.0
K12995	5.0
K08979	0.0
K08978	619.0
K03088	17180.0
K03089	9.0
K03086	2134.0
K03087	0.0
K08971	0.0
K08970	527.0
K03082	551.0
K03080	0.0
K08974	372.0
K13868	0.0
K00918	15.0
K01553	0.0
K12214	0.0
K11646	4.0
K11645	0.0
K11641	0.0
K11640	0.0
K12736	0.0
K12733	0.0
K07507	317.0
K07506	0.0
K07505	0.0
K07504	0.0
K07503	6.0
K07502	97.0
K07501	0.0
K07500	0.0
K07509	0.0
K07508	0.0
K11422	0.0
K08698	0.0
K10773	1417.0
K10774	0.0
K14286	0.0
K10778	3.0
K14287	0.0
K00140	11.0
K05501	5.0
K01903	547.0
K01902	547.0
K01905	0.0
K01904	0.0
K01907	0.0
K01906	0.0
K01909	0.0
K01908	0.0
K14534	152.0
K00147	1149.0
K07767	0.0
K07769	0.0
K07768	6.0
K06203	0.0
K06202	5.0
K09921	0.0
K09920	0.0
K09927	553.0
K09024	0.0
K09022	11.0
K09023	527.0
K09020	0.0
K09021	0.0
K02908	0.0
K02909	1472.0
K08218	352.0
K08219	0.0
K02904	921.0
K02906	1472.0
K02907	667.0
K02902	1465.0
K00230	11.0
K00231	47.0
K00232	0.0
K08976	527.0
K00234	0.0
K00239	881.0
K06209	469.0
K09928	527.0
K01015	0.0
K01014	0.0
K01012	1325.0
K01011	1076.0
K01010	0.0
K08920	0.0
K14103	0.0
K14102	0.0
K14101	0.0
K14100	0.0
K14105	0.0
K14104	0.0
K14109	0.0
K14108	0.0
K06401	0.0
K00893	0.0
K13402	0.0
K12858	0.0
K03503	249.0
K03502	971.0
K03501	945.0
K03500	1632.0
K08924	0.0
K02278	22.0
K02279	46.0
K12977	0.0
K02276	0.0
K02277	0.0
K02274	527.0
K02275	527.0
K13450	0.0
K13451	0.0
K13452	0.0
K13454	0.0
K13455	0.0
K12509	0.0
K12508	0.0
K12507	5.0
K12506	132.0
K12500	0.0
K12503	0.0
K05926	0.0
K09728	0.0
K14587	0.0
K06597	0.0
K06596	0.0
K06595	0.0
K06599	0.0
K06598	0.0
K07978	0.0
K07979	685.0
K07976	0.0
K14585	0.0
K10907	1278.0
K10906	0.0
K10901	0.0
K10909	0.0
K10908	4.0
K09819	530.0
K09818	0.0
K09817	538.0
K09816	537.0
K09815	538.0
K06374	266.0
K06373	266.0
K09812	895.0
K09811	1091.0
K09810	860.0
K09724	0.0
K14582	0.0
K09721	0.0
K04058	527.0
K04059	0.0
K04050	0.0
K04051	0.0
K04052	0.0
K04053	0.0
K04054	0.0
K04055	0.0
K04056	527.0
K04057	0.0
K01047	0.0
K08975	0.0
K10015	0.0
K10014	4.0
K10017	0.0
K10016	0.0
K10011	0.0
K10010	66.0
K10013	0.0
K10012	37.0
K10019	0.0
K10018	0.0
K13665	0.0
K13664	0.0
K13663	0.0
K13662	0.0
K13661	0.0
K13660	0.0
K13669	0.0
K13668	0.0
K07641	527.0
K01466	27.0
K13590	0.0
K01464	125.0
K01465	1409.0
K01462	2030.0
K01463	10.0
K01460	0.0
K01461	0.0
K13599	0.0
K13598	0.0
K01468	21.0
K01469	527.0
K09251	6.0
K09252	0.0
K02041	38.0
K02040	2158.0
K02043	0.0
K02045	36.0
K02044	29.0
K02047	563.0
K02046	563.0
K02049	3064.0
K02048	563.0
K05549	0.0
K05548	0.0
K06046	0.0
K03319	14.0
K03316	85.0
K03317	71.0
K03314	0.0
K03315	648.0
K03312	228.0
K03313	58.0
K03310	1013.0
K03311	255.0
K12052	0.0
K02945	1079.0
K06162	0.0
K06163	0.0
K06160	0.0
K06161	0.0
K06166	0.0
K00359	166.0
K06164	0.0
K06165	0.0
K06168	1332.0
K06169	0.0
K13020	0.0
K07158	0.0
K07159	0.0
K04835	0.0
K11621	0.0
K11991	0.0
K11622	0.0
K11996	551.0
K11627	0.0
K11626	0.0
K11629	0.0
K11628	0.0
K07561	0.0
K07560	1404.0
K07563	0.0
K07562	0.0
K07565	0.0
K07564	0.0
K07567	1592.0
K07566	1502.0
K07569	0.0
K07568	1463.0
K09925	0.0
K11199	0.0
K11198	0.0
K11192	0.0
K11191	0.0
K11196	0.0
K11195	0.0
K11194	0.0
K02492	633.0
K10713	0.0
K10710	14.0
K10711	199.0
K10716	0.0
K02490	0.0
K10714	0.0
K10715	0.0
K01929	1414.0
K01928	1495.0
K01923	899.0
K01922	533.0
K01921	1414.0
K01920	0.0
K01926	1330.0
K01925	1409.0
K01924	878.0
K07789	530.0
K07788	3.0
K07785	0.0
K07784	0.0
K07787	584.0
K07786	0.0
K07781	0.0
K07783	18.0
K07782	0.0
K05835	0.0
K06355	0.0
K14661	0.0
K09844	0.0
K00782	128.0
K00783	1471.0
K00784	577.0
K00785	0.0
K00786	294.0
K00039	0.0
K00036	647.0
K00037	0.0
K00034	10.0
K00035	0.0
K00032	0.0
K00033	658.0
K00030	225.0
K00031	1042.0
K01259	213.0
K01258	1038.0
K01255	301.0
K01256	609.0
K01251	823.0
K01250	102.0
K01253	0.0
K01252	0.0
K09008	0.0
K09009	6.0
K09000	527.0
K09001	6.0
K09002	238.0
K09003	0.0
K09004	10.0
K09005	1.0
K09006	0.0
K09007	535.0
K09846	0.0
K08234	334.0
K00258	0.0
K00259	600.0
K00252	0.0
K00253	0.0
K00256	0.0
K00257	843.0
K00254	0.0
K00255	0.0
K01079	27.0
K01078	527.0
K01071	74.0
K01070	0.0
K01073	71.0
K01077	885.0
K01076	545.0
K14472	0.0
K14471	0.0
K14470	0.0
K14475	6.0
K09841	0.0
K02788	204.0
K02782	1.0
K02783	104.0
K02781	131.0
K02786	203.0
K02787	0.0
K02784	0.0
K01060	546.0
K01787	557.0
K01786	283.0
K01785	1752.0
K01784	3032.0
K01783	1541.0
K01782	1054.0
K01781	0.0
K01780	0.0
K01789	0.0
K01788	579.0
K02526	18.0
K02527	830.0
K02525	8.0
K02250	0.0
K02523	834.0
K02520	1475.0
K02521	0.0
K02258	0.0
K02259	527.0
K02528	1448.0
K02529	4414.0
K03781	283.0
K03780	10.0
K03783	470.0
K03782	527.0
K03785	844.0
K03784	658.0
K03787	861.0
K03786	499.0
K03789	559.0
K03788	0.0
K10700	0.0
K00342	826.0
K03124	0.0
K03120	0.0
K12527	19.0
K12526	0.0
K12525	0.0
K12524	535.0
K12523	0.0
K12522	0.0
K09789	237.0
K09788	5.0
K09787	631.0
K09786	18.0
K09785	0.0
K09781	0.0
K09780	0.0
K10961	0.0
K10960	0.0
K10963	0.0
K10962	0.0
K10965	0.0
K10964	0.0
K10966	0.0
K09879	0.0
K06318	0.0
K06311	0.0
K06310	54.0
K06312	0.0
K06314	0.0
K06317	20.0
K11389	0.0
K11386	0.0
K11387	0.0
K11384	531.0
K11385	0.0
K11382	0.0
K11383	0.0
K11381	10.0
K11949	0.0
K10380	0.0
K04032	7.0
K04033	0.0
K04030	11.0
K04031	75.0
K04036	0.0
K04037	0.0
K04034	10.0
K04035	0.0
K04038	0.0
K04039	0.0
K07046	532.0
K07047	809.0
K07044	0.0
K07045	424.0
K07042	1173.0
K07043	801.0
K07040	378.0
K07041	0.0
K07048	6.0
K07049	0.0
K08664	0.0
K02584	4.0
K10039	566.0
K10038	0.0
K10037	0.0
K10036	150.0
K04788	0.0
K04789	0.0
K04784	0.0
K04785	0.0
K04786	0.0
K04787	0.0
K04780	0.0
K04781	6.0
K04782	0.0
K04783	0.0
K13601	0.0
K13603	0.0
K13602	0.0
K13605	0.0
K13604	0.0
K13607	0.0
K02404	21.0
K05783	0.0
K05782	0.0
K05781	0.0
K05780	0.0
K05787	0.0
K05786	533.0
K05785	529.0
K05784	0.0
K05789	0.0
K05788	9.0
K01442	1195.0
K01443	1187.0
K01444	219.0
K01446	0.0
K01447	1393.0
K01448	1765.0
K01449	206.0
K14803	0.0
K02069	67.0
K05569	32.0
K08008	0.0
K02063	0.0
K05566	31.0
K05565	0.0
K05563	0.0
K05562	0.0
K05561	0.0
K02064	0.0
K03338	55.0
K03339	0.0
K03330	0.0
K03331	0.0
K03332	25.0
K03333	0.0
K03335	577.0
K03336	50.0
K03337	55.0
K12956	0.0
K12957	527.0
K12954	0.0
K12955	0.0
K12952	0.0
K12953	0.0
K12950	0.0
K12951	0.0
K14733	0.0
K00109	0.0
K06148	1470.0
K06149	0.0
K06144	0.0
K06145	0.0
K06146	0.0
K06147	7641.0
K06141	0.0
K06142	1604.0
K06143	14.0
K11945	0.0
K08948	0.0
K08949	0.0
K00071	0.0
K14664	0.0
K13810	0.0
K14665	5.0
K03058	0.0
K11609	0.0
K11608	0.0
K14660	0.0
K11603	0.0
K11602	0.0
K11601	0.0
K11600	0.0
K11607	527.0
K11606	527.0
K11605	527.0
K11604	527.0
K10558	0.0
K10559	4.0
K10550	0.0
K10551	0.0
K10552	0.0
K10553	0.0
K10554	0.0
K10555	12.0
K10556	0.0
K10557	0.0
K03051	0.0
K03050	0.0
K07549	0.0
K07548	0.0
K07239	58.0
K07235	0.0
K07234	0.0
K07237	0.0
K07236	0.0
K07231	0.0
K07230	0.0
K07233	0.0
K07232	0.0
K02467	0.0
K05306	50.0
K05305	29.0
K05304	0.0
K05303	527.0
K05301	0.0
K02565	0.0
K08644	0.0
K08646	0.0
K08641	1389.0
K08643	0.0
K08642	0.0
K12146	0.0
K00010	637.0
K00011	0.0
K00012	1013.0
K00013	1324.0
K00014	1886.0
K00016	906.0
K09065	0.0
K08252	0.0
K08253	0.0
K08256	6.0
K08255	0.0
K08258	0.0
K08259	0.0
K00274	527.0
K00275	537.0
K00276	0.0
K00270	0.0
K00271	0.0
K00272	0.0
K00273	0.0
K00278	1162.0
K00279	0.0
K12675	0.0
K01277	298.0
K01274	43.0
K01273	945.0
K01271	410.0
K01270	1025.0
K01278	372.0
K00906	0.0
K00904	208.0
K00903	18.0
K00901	867.0
K13785	0.0
K00908	0.0
K11149	0.0
K01053	527.0
K01051	26.0
K01057	21.0
K01056	1472.0
K01055	0.0
K01054	0.0
K01058	1.0
K02500	1321.0
K02501	1321.0
K02502	491.0
K02503	1468.0
K02504	0.0
K02505	0.0
K02506	0.0
K02507	0.0
K02508	0.0
K02509	20.0
K00291	0.0
K13410	0.0
K13148	0.0
K13419	0.0
K05825	0.0
K03106	1472.0
K03105	0.0
K03101	1521.0
K03100	2260.0
K12541	0.0
K12540	0.0
K12543	0.0
K12542	0.0
K12545	0.0
K12544	0.0
K12547	0.0
K12546	0.0
K12549	0.0
K06080	0.0
K11018	0.0
K11019	0.0
K11016	0.0
K11017	0.0
K11014	0.0
K11015	0.0
K11012	0.0
K11013	0.0
K11010	0.0
K11011	0.0
K06333	146.0
K06880	0.0
K06883	527.0
K06882	0.0
K09857	531.0
K06884	0.0
K06887	0.0
K06886	532.0
K06889	1943.0
K10942	0.0
K09859	0.0
K09858	9.0
K10947	1131.0
K10946	0.0
K10945	0.0
K10944	0.0
K13284	0.0
K00483	0.0
K00481	0.0
K00480	0.0
K00486	0.0
K00485	0.0
K00484	0.0
K09901	0.0
K10929	0.0
K07684	10.0
K07685	0.0
K07686	0.0
K07687	0.0
K07681	0.0
K07688	0.0
K07689	0.0
K10928	0.0
K04018	0.0
K04019	7.0
K04014	0.0
K04015	10.0
K04016	0.0
K04017	0.0
K04013	0.0
K07060	0.0
K07061	0.0
K07062	534.0
K07063	0.0
K07064	0.0
K07065	0.0
K07066	26.0
K07067	13.0
K07068	0.0
K07069	28.0
K01121	0.0
K13629	0.0
K13628	532.0
K13623	0.0
K13622	527.0
K13620	0.0
K13626	67.0
K08586	0.0
K08587	0.0
K01428	560.0
K01429	560.0
K01422	285.0
K01423	0.0
K01420	369.0
K01421	426.0
K01426	571.0
K01427	0.0
K01424	824.0
K01425	795.0
K08068	0.0
K07538	0.0
K13086	0.0
K13085	0.0
K07287	5.0
K07824	0.0
K07682	0.0
K02722	0.0
K12978	0.0
K12979	0.0
K12972	0.0
K12973	0.0
K12974	0.0
K12975	0.0
K12976	0.0
K07821	0.0
K07683	8.0
K14750	0.0
K14751	0.0
K14953	0.0
K12288	0.0
K12289	0.0
K12282	0.0
K12283	0.0
K12280	0.0
K12281	0.0
K12286	0.0
K12287	0.0
K12284	0.0
K12285	0.0
K11957	0.0
K11956	0.0
K11955	0.0
K11954	0.0
K11953	0.0
K11952	0.0
K11951	0.0
K11950	0.0
K11959	0.0
K11958	0.0
K13889	24.0
K13888	4.0
K11963	0.0
K07217	14.0
K07216	135.0
K07215	0.0
K07214	610.0
K07213	34.0
K07212	0.0
K07219	10.0
K07218	0.0
K12150	0.0
K08689	0.0
K08688	0.0
K00402	0.0
K00401	0.0
K11994	0.0
K00152	0.0
K01043	0.0
K00154	0.0
K00157	0.0
K00156	241.0
K10533	0.0
K10530	0.0
K10531	0.0
K10536	542.0
K10537	0.0
K10535	0.0
K10538	0.0
K10539	0.0
K00073	12.0
K13934	0.0
K00076	15.0
K00077	1069.0
K00074	1012.0
K00075	877.0
K00078	0.0
K00079	0.0
K02290	0.0
K02563	1405.0
K02292	0.0
K08966	0.0
K02294	0.0
K08278	0.0
K08279	0.0
K08274	0.0
K08275	0.0
K08276	0.0
K08277	0.0
K00298	0.0
K00299	528.0
K00296	0.0
K00297	1526.0
K00294	0.0
K00292	0.0
K00293	0.0
K00290	917.0
K07757	0.0
K12089	0.0
K01210	1.0
K01213	0.0
K01212	67.0
K01215	0.0
K01214	0.0
K01217	0.0
K01216	0.0
K01219	0.0
K01218	34.0
K02749	0.0
K02746	220.0
K02747	215.0
K02744	668.0
K02745	220.0
K02742	0.0
K00924	1054.0
K00925	1631.0
K00926	151.0
K00927	1472.0
K00928	2157.0
K00929	365.0
K12085	0.0
K02298	0.0
K02299	0.0
K02568	0.0
K02569	9.0
K02562	0.0
K02291	527.0
K02560	0.0
K02293	0.0
K02566	540.0
K02567	9.0
K02564	1637.0
K02297	0.0
K03169	2011.0
K03168	938.0
K03163	0.0
K03162	0.0
K03167	0.0
K03166	0.0
K11038	0.0
K11039	0.0
K11030	0.0
K11031	14.0
K11032	0.0
K11033	0.0
K11034	0.0
K11035	0.0
K11036	0.0
K11037	0.0
K02546	0.0
K07668	91.0
K07669	0.0
K07666	527.0
K07667	1111.0
K07664	0.0
K07665	644.0
K07662	0.0
K07663	527.0
K07660	0.0
K07661	0.0
K03927	216.0
K07008	0.0
K07009	435.0
K07002	8.0
K07003	484.0
K07000	5.0
K07001	407.0
K07006	533.0
K07007	898.0
K07004	0.0
K07005	787.0
K03921	0.0
K02956	1472.0
K09725	0.0
K09181	547.0
K08599	0.0
K08598	0.0
K08591	1435.0
K08590	838.0
K01156	12.0
K01154	2004.0
K01407	0.0
K01400	0.0
K01153	1672.0
K01150	5.0
K01151	862.0
K01408	0.0
K01409	1610.0
K01158	0.0
K01159	994.0
K05523	0.0
K05522	0.0
K05521	1277.0
K05520	1300.0
K05527	0.0
K05526	0.0
K05525	0.0
K05524	5.0
K05529	0.0
K14518	0.0
K14519	527.0
K05949	0.0
K01754	862.0
K05942	0.0
K01027	0.0
K02171	0.0
K02170	0.0
K02173	31.0
K02172	0.0
K01751	32.0
K06416	39.0
K06417	0.0
K06414	0.0
K06947	0.0
K03379	0.0
K03808	527.0
K03809	533.0
K03806	5.0
K06412	178.0
K03804	0.0
K12296	0.0
K03802	0.0
K03803	293.0
K06413	0.0
K10808	0.0
K06411	72.0
K01028	6.0
K01029	6.0
K11931	0.0
K11930	0.0
K11933	0.0
K11932	0.0
K11935	0.0
K11934	3.0
K11937	0.0
K11936	0.0
K11939	0.0
K11938	0.0
K10800	527.0
K06419	1.0
K11929	0.0
K07271	518.0
K07270	0.0
K07273	344.0
K07272	0.0
K07275	0.0
K07274	0.0
K07277	834.0
K07276	0.0
K07279	0.0
K07278	8.0
K10623	0.0
K02481	830.0
K11520	0.0
K02480	0.0
K08170	0.0
K02485	0.0
K02484	278.0
K02487	0.0
K08600	877.0
K08603	0.0
K08602	409.0
K08605	0.0
K08604	0.0
K09956	527.0
K09957	0.0
K09954	527.0
K09955	449.0
K09952	70.0
K09953	0.0
K09950	0.0
K09951	189.0
K09958	527.0
K09959	0.0
K07495	3689.0
K07494	4.0
K07497	1161.0
K07496	203.0
K07491	1911.0
K07490	0.0
K07493	0.0
K07492	1.0
K07499	0.0
K07498	0.0
K11209	0.0
K11208	0.0
K11204	0.0
K11203	20.0
K11202	45.0
K11201	0.0
K11200	0.0
K00058	2602.0
K00059	4096.0
K00728	0.0
K00729	0.0
K00055	8.0
K00057	1493.0
K00050	41.0
K00051	0.0
K00720	0.0
K00721	1415.0
K14424	0.0
K06033	0.0
K14189	0.0
K14188	71.0
K06364	0.0
K14187	5.0
K01239	192.0
K01238	6.0
K01897	920.0
K01232	224.0
K01895	629.0
K01230	0.0
K01893	1459.0
K01236	0.0
K01235	14.0
K01890	1472.0
K02768	92.0
K02769	44.0
K02760	939.0
K02761	1016.0
K02763	0.0
K02764	0.0
K02765	312.0
K00948	1654.0
K00949	426.0
K00942	1544.0
K00943	1373.0
K00940	924.0
K00941	2605.0
K00946	1065.0
K00947	0.0
K00944	0.0
K00945	2006.0
K01097	0.0
K01096	63.0
K01095	19.0
K01093	9.0
K01092	888.0
K01091	2414.0
K01090	1938.0
K03499	2120.0
K03498	1350.0
K03491	231.0
K03490	27.0
K03493	0.0
K03492	136.0
K03495	1464.0
K03497	2645.0
K03496	3091.0
K02817	0.0
K02814	24.0
K02815	24.0
K02810	128.0
K02548	1663.0
K02549	570.0
K02818	0.0
K02819	36.0
K03637	796.0
K03636	540.0
K03147	1126.0
K03146	0.0
K08851	0.0
K06518	1097.0
K09729	16.0
K06048	0.0
K06045	1054.0
K06044	0.0
K09727	0.0
K09726	0.0
K06041	1042.0
K09720	0.0
K09723	0.0
K06042	120.0
K09897	0.0
K09896	0.0
K09895	0.0
K09894	0.0
K09893	0.0
K09892	0.0
K09891	0.0
K09890	0.0
K09899	0.0
K09898	0.0
K03622	0.0
K07648	0.0
K07649	0.0
K07398	0.0
K07399	0.0
K11056	0.0
K11057	0.0
K11054	0.0
K11055	0.0
K07640	0.0
K07393	589.0
K07390	527.0
K07391	1088.0
K07644	527.0
K07645	532.0
K07646	1339.0
K07647	0.0
K10896	0.0
K07024	5558.0
K07025	1965.0
K07026	0.0
K07027	606.0
K07020	0.0
K07021	9.0
K07022	0.0
K07023	333.0
K07028	0.0
K07029	2450.0
K10094	0.0
K01390	0.0
K01392	0.0
K01399	0.0
K02673	0.0
K05893	0.0
K05897	0.0
K05896	1164.0
K05895	52.0
K05899	0.0
K05898	0.0
K00555	0.0
K00554	1440.0
K00557	63.0
K00556	235.0
K00551	0.0
K00559	0.0
K00558	1820.0
K01170	0.0
K01173	71.0
K01174	1.0
K01175	528.0
K01176	135.0
K01178	527.0
K01179	1492.0
K14578	0.0
K14579	0.0
K08951	0.0
K08950	0.0
K08953	0.0
K03828	527.0
K03829	0.0
K03820	767.0
K03821	0.0
K03822	0.0
K03823	1109.0
K03824	0.0
K03825	6.0
K03826	564.0
K03827	255.0
K12248	0.0
K12246	0.0
K12247	0.0
K12242	0.0
K12243	0.0
K12240	0.0
K12241	0.0
K11919	0.0
K11918	0.0
K11913	0.0
K11912	0.0
K11911	0.0
K11910	3.0
K11917	0.0
K11916	3.0
K11915	3.0
K11914	3.0
K12068	0.0
K12069	0.0
K12062	0.0
K12063	0.0
K12060	0.0
K12061	0.0
K12066	0.0
K12067	0.0
K12064	0.0
K12065	0.0
K07259	382.0
K07258	1318.0
K07253	0.0
K07251	0.0
K07250	560.0
K07257	4.0
K07256	0.0
K07255	0.0
K07254	0.0
K05372	0.0
K05373	0.0
K05370	0.0
K05371	0.0
K05374	0.0
K05375	0.0
K09970	5.0
K09971	5.0
K09972	0.0
K09973	537.0
K09974	528.0
K09975	0.0
K09976	352.0
K09978	0.0
K09979	231.0
K11261	35.0
K11260	0.0
K11263	12.0
K11264	0.0
K10793	12.0
K10796	12.0
K10797	18.0
K10794	0.0
K10795	12.0
K00700	1497.0
K00701	0.0
K10798	0.0
K00703	897.0
K00705	1864.0
K09828	0.0
K10133	0.0
K13053	0.0
K03192	527.0
K00964	0.0
K00965	448.0
K00966	577.0
K00960	0.0
K00961	1.0
K00962	1395.0
K00963	764.0
K00969	939.0
K12681	0.0
K02703	0.0
K08364	0.0
K08365	0.0
K02706	0.0
K08363	0.0
K08361	0.0
K02708	0.0
K02709	0.0
K08368	11.0
K08369	33.0
K01615	134.0
K01617	0.0
K01616	0.0
K01611	151.0
K01610	490.0
K01613	940.0
K01612	0.0
K01619	1696.0
K01618	0.0
K02834	1468.0
K02835	1472.0
K05281	0.0
K03619	5.0
K03618	0.0
K03617	779.0
K03616	11.0
K03615	776.0
K03614	762.0
K03613	776.0
K03612	773.0
K03611	5.0
K03610	215.0
K09705	4.0
K09704	88.0
K09701	527.0
K09700	0.0
K09709	0.0
K06391	43.0
K06390	278.0
K06393	167.0
K06392	252.0
K06395	27.0
K06394	126.0
K06397	140.0
K06396	160.0
K06399	288.0
K06398	293.0
K06435	0.0
K11078	0.0
K11079	0.0
K11074	0.0
K11075	0.0
K11076	0.0
K11077	0.0
K11070	633.0
K11071	633.0
K11072	475.0
K11073	0.0
K06935	0.0
K06934	29.0
K06937	531.0
K06936	6.0
K06931	0.0
K06930	0.0
K06933	0.0
K06932	0.0
K06939	0.0
K06938	0.0
K13381	0.0
K05916	532.0
K05917	0.0
K05914	0.0
K05915	0.0
K05912	0.0
K05913	0.0
K05910	1.0
K05911	0.0
K05918	0.0
K05919	312.0
K00392	0.0
K00390	537.0
K00397	0.0
K00395	3.0
K00394	61.0
K01884	0.0
K00399	0.0
K01886	1097.0
K01376	0.0
K01372	432.0
K09149	0.0
K09148	0.0
K01225	12.0
K09145	27.0
K09144	26.0
K09147	0.0
K09146	0.0
K09141	3.0
K09140	0.0
K09143	0.0
K09142	0.0
K05709	0.0
K05708	0.0
K05879	724.0
K05878	724.0
K05875	0.0
K05874	0.0
K05877	0.0
K05876	0.0
K05873	3.0
K00579	0.0
K00578	0.0
K00577	0.0
K00575	656.0
K00574	643.0
K00573	531.0
K00571	352.0
K00570	0.0
K01118	82.0
K01119	76.0
K01157	0.0
K01112	0.0
K01113	527.0
K04477	163.0
K01114	0.0
K01115	0.0
K08087	0.0
K01315	0.0
K08085	0.0
K08084	0.0
K08083	0.0
K08082	0.0
K08081	0.0
K08080	0.0
K01152	0.0
K01401	0.0
K09826	0.0
K06344	0.0
K06345	0.0
K09822	527.0
K06343	0.0
K10938	0.0
K06341	0.0
K10934	0.0
K10935	0.0
K10932	0.0
K11052	0.0
K10930	0.0
K06349	0.0
K11053	0.0
K10754	0.0
K01755	1237.0
K10200	41.0
K02132	0.0
K02137	0.0
K03840	0.0
K03841	9.0
K13028	0.0
K13799	0.0
K13798	0.0
K13795	0.0
K13794	0.0
K13021	0.0
K13792	0.0
K13791	0.0
K13790	0.0
K12268	0.0
K12269	199.0
K12262	0.0
K12263	0.0
K12264	0.0
K12265	0.0
K12266	0.0
K12267	1248.0
K01757	0.0
K12237	0.0
K13243	0.0
K13245	0.0
K13244	0.0
K13246	0.0
K03264	0.0
K03265	0.0
K03263	0.0
K03268	0.0
K03269	830.0
K12415	0.0
K10211	0.0
K09918	0.0
K09919	0.0
K06720	0.0
K09913	0.0
K09910	0.0
K09911	0.0
K09916	0.0
K09917	0.0
K06726	82.0
K09915	527.0
K11535	0.0
K11534	1.0
K11537	16.0
K11531	0.0
K11533	6.0
K11532	0.0
K11249	49.0
K11539	0.0
K00762	1473.0
K00763	716.0
K00760	1473.0
K00761	921.0
K00766	902.0
K00767	628.0
K00764	1896.0
K00765	1317.0
K00768	298.0
K00769	0.0
K11059	0.0
K00186	0.0
K00187	0.0
K00184	542.0
K00185	535.0
K00183	10.0
K00180	373.0
K00188	0.0
K00189	0.0
K10110	79.0
K10111	0.0
K10112	496.0
K10113	0.0
K10114	0.0
K10115	0.0
K10116	0.0
K10117	205.0
K10118	251.0
K10119	258.0
K04641	0.0
K04643	0.0
K04642	0.0
K13282	0.0
K00988	0.0
K00989	560.0
K00986	23.0
K00984	27.0
K00985	0.0
K00982	11.0
K00983	66.0
K00980	270.0
K00981	2016.0
K01585	829.0
K01584	0.0
K01586	1254.0
K13498	5.0
K01580	248.0
K01583	233.0
K01582	176.0
K13497	584.0
K01589	684.0
K01588	1931.0
K14941	0.0
K08347	0.0
K08348	0.0
K02720	0.0
K14949	0.0
K02723	0.0
K03459	0.0
K03458	593.0
K03455	1972.0
K03457	18.0
K03451	215.0
K03981	5.0
K03980	563.0
K02614	249.0
K01639	664.0
K01638	0.0
K01637	0.0
K01636	92.0
K01635	0.0
K01634	0.0
K01633	856.0
K01632	70.0
K01631	0.0
K01630	531.0
K02615	0.0
K02588	84.0
K02589	51.0
K02858	5.0
K02859	71.0
K14051	0.0
K14053	0.0
K14052	0.0
K02852	2.0
K02853	0.0
K02850	0.0
K02851	0.0
K14059	142.0
K14058	5.0
K02586	27.0
K02587	37.0
K03679	0.0
K03671	2470.0
K03670	527.0
K03673	10.0
K03672	0.0
K03675	0.0
K03674	0.0
K03677	0.0
K03676	0.0
K09761	1463.0
K09760	382.0
K09763	0.0
K09762	631.0
K09765	892.0
K09764	22.0
K09767	25.0
K06006	0.0
K09769	645.0
K09768	181.0
K10353	0.0
K03187	560.0
K03186	306.0
K03185	0.0
K03184	0.0
K03183	1693.0
K03182	302.0
K03181	0.0
K03189	560.0
K03188	560.0
K02715	0.0
K12455	0.0
K12454	527.0
K12453	0.0
K12452	11.0
K12451	0.0
K07358	0.0
K07356	0.0
K07357	0.0
K07354	0.0
K07355	0.0
K07352	0.0
K07353	0.0
K07350	0.0
K07351	0.0
K06919	283.0
K06918	0.0
K06917	0.0
K06916	0.0
K06915	35.0
K06914	0.0
K06913	0.0
K06912	0.0
K06911	778.0
K06910	49.0
K08986	0.0
K08987	71.0
K08984	527.0
K08985	0.0
K08982	7.0
K08983	0.0
K08980	0.0
K08981	5.0
K08988	0.0
K08989	0.0
K02252	0.0
K05934	120.0
K05936	120.0
K05937	0.0
K02253	0.0
K05939	1054.0
K00378	569.0
K00375	1040.0
K00374	15.0
K00376	0.0
K00371	12.0
K00370	12.0
K00373	12.0
K00372	527.0
K01358	1548.0
K09166	527.0
K09165	0.0
K09164	0.0
K09163	33.0
K09162	527.0
K09161	0.0
K09160	0.0
K01354	533.0
K01355	0.0
K01356	1128.0
K05601	0.0
K05851	0.0
K03807	0.0
K05606	26.0
K02927	0.0
K05974	0.0
K03805	0.0
K05976	0.0
K00519	0.0
K00518	0.0
K03800	763.0
K00511	0.0
K00510	0.0
K03801	242.0
K00515	0.0
K00514	0.0
K00517	1.0
K05971	0.0
K03154	658.0
K11147	0.0
K05581	0.0
K05580	0.0
K05583	0.0
K05582	0.0
K05585	0.0
K05584	0.0
K05587	0.0
K05586	0.0
K05589	9.0
K03150	1267.0
K03623	0.0
K03152	956.0
K14200	0.0
K14201	0.0
K14202	0.0
K03621	1184.0
K14204	0.0
K14205	77.0
K01134	26.0
K01135	3.0
K01136	1054.0
K01137	527.0
K01130	2697.0
K01132	0.0
K01133	568.0
K01138	1657.0
K01139	28.0
K02113	1457.0
K02112	1702.0
K02111	1651.0
K02446	531.0
K02117	546.0
K02116	37.0
K02115	1702.0
K02114	1702.0
K02119	289.0
K02118	545.0
K02448	0.0
K01036	24.0
K03212	0.0
K13007	0.0
K13006	1.0
K13005	0.0
K13004	52.0
K13001	0.0
K06404	114.0
K01032	0.0
K06951	4.0
K03862	0.0
K03863	0.0
K06406	293.0
K06957	0.0
K05020	12.0
K06400	246.0
K06403	90.0
K06954	0.0
K10814	0.0
K10817	0.0
K10816	0.0
K07136	0.0
K03242	0.0
K03243	0.0
K12202	0.0
K12203	0.0
K12206	0.0
K12207	0.0
K12204	0.0
K12205	0.0
K12208	0.0
K12209	0.0
K13919	11.0
K13918	0.0
K06214	0.0
K06215	145.0
K09936	107.0
K06217	1405.0
K09930	527.0
K09931	0.0
K09932	527.0
K06213	1150.0
K09938	0.0
K09939	244.0
K11517	0.0
K06337	0.0
K13301	0.0
K00748	830.0
K00745	0.0
K00743	0.0
K07165	527.0
K07164	830.0
K07167	0.0
K07166	568.0
K07161	0.0
K07160	44.0
K07163	0.0
K07162	1.0
K07169	0.0
K07168	0.0
K06336	0.0
K01839	179.0
K01838	98.0
K01835	108.0
K01834	3832.0
K01837	0.0
K01830	0.0
K00608	0.0
K02632	0.0
K02630	0.0
K02631	0.0
K08322	9.0
K08323	9.0
K08320	0.0
K08321	527.0
K08326	0.0
K08324	0.0
K08325	17.0
K01659	0.0
K01658	952.0
K02637	0.0
K01653	1144.0
K01652	1382.0
K01655	0.0
K01654	66.0
K01657	924.0
K02874	945.0
K02875	0.0
K02876	1470.0
K02877	0.0
K02871	1469.0
K02873	0.0
K02878	1472.0
K02879	1272.0
K14070	0.0
K09749	96.0
K09748	913.0
K06023	2253.0
K09742	0.0
K09741	0.0
K09740	1.0
K09747	963.0
K09746	0.0
K09745	0.0
K06024	1162.0
K03477	0.0
K03476	27.0
K03475	112.0
K03474	787.0
K03473	255.0
K03472	0.0
K03471	809.0
K03470	1463.0
K03478	230.0
K02304	337.0
K02305	0.0
K02302	8.0
K02303	0.0
K02300	0.0
K02301	527.0
K03653	0.0
K03652	543.0
K03651	0.0
K03650	1265.0
K03657	3034.0
K03656	0.0
K03655	2204.0
K03654	1943.0
K03658	26.0
K12439	0.0
K12431	0.0
K12430	0.0
K12433	0.0
K12432	0.0
K12435	0.0
K12434	0.0
K12437	0.0
K12436	0.0
K06979	0.0
K06978	572.0
K06971	37.0
K06970	10.0
K06973	941.0
K06972	130.0
K06975	867.0
K06974	0.0
K06977	0.0
K06976	28.0
K07082	829.0
K07083	234.0
K07080	222.0
K07081	3.0
K07086	0.0
K07087	0.0
K07084	4.0
K07085	568.0
K07088	2015.0
K07089	476.0
K01317	0.0
K11162	0.0
K11163	0.0
K11161	0.0
K11168	0.0
K00356	6.0
K00355	0.0
K00354	0.0
K00353	0.0
K00351	298.0
K00350	298.0
K05952	0.0
K05953	0.0
K05951	0.0
K05956	0.0
K05957	0.0
K00358	20.0
K00689	8.0
K00688	1509.0
K00681	750.0
K00680	1433.0
K00683	0.0
K00685	527.0
K00684	532.0
K00687	0.0
K00686	0.0
K05831	0.0
K05830	0.0
K05833	414.0
K05832	386.0
K05834	5.0
K05837	1193.0
K05836	0.0
K05839	0.0
K05838	6.0
K07677	0.0
K00533	104.0
K00532	0.0
K00531	0.0
K00530	0.0
K00537	1598.0
K00536	0.0
K00535	0.0
K00534	4.0
K00539	0.0
K00538	0.0
K11029	0.0
K14260	96.0
K14261	3.0
K14266	0.0
K14267	0.0
K14268	0.0
K14269	0.0
K01337	0.0
K01338	1579.0
K02683	0.0
K02682	0.0
K02681	0.0
K02680	0.0
K02687	1183.0
K02686	5.0
K02685	0.0
K02689	0.0
K02688	9.0
K00824	235.0
K00827	0.0
K00826	1958.0
K00821	549.0
K00820	1428.0
K00823	76.0
K00822	0.0
K00829	0.0
K00828	0.0
K01488	102.0
K01489	659.0
K01484	0.0
K01485	237.0
K01486	333.0
K01487	557.0
K01480	336.0
K01481	0.0
K01482	0.0
K01483	0.0
K02469	1637.0
K02468	0.0
K02466	0.0
K02465	0.0
K02464	0.0
K02463	0.0
K02462	0.0
K02461	0.0
K02460	0.0
K08969	20.0
K13061	0.0
K13060	0.0
K13063	0.0
K13062	0.0
K13069	0.0
K08964	0.0
K06363	0.0
K03079	15.0
K06342	0.0
K03078	0.0
K13289	0.0
K13288	11.0
K13285	0.0
K13287	0.0
K13286	0.0
K13281	12.0
K13280	153.0
K13283	0.0
K00054	71.0
K04496	0.0
K05369	0.0
K05368	0.0
K03228	527.0
K03229	527.0
K00052	1120.0
K03222	527.0
K03223	527.0
K03220	0.0
K03221	0.0
K03226	527.0
K03227	527.0
K03224	527.0
K03225	0.0
K09482	0.0
K09483	0.0
K13836	0.0
K12228	0.0
K05360	0.0
K12224	0.0
K12225	0.0
K12226	0.0
K12227	0.0
K12220	0.0
K05363	399.0
K12222	0.0
K12223	0.0
K08681	144.0
K08680	0.0
K08683	0.0
K08682	0.0
K08685	0.0
K08684	0.0
K08687	0.0
K08686	0.0
K11755	847.0
K11754	3012.0
K11751	0.0
K11750	0.0
K11753	2926.0
K11752	2075.0
K02407	85.0
K13938	0.0
K13936	0.0
K13935	0.0
K02406	324.0
K13933	0.0
K13932	0.0
K13931	0.0
K13930	0.0
K12088	0.0
K12081	0.0
K12082	0.0
K12083	0.0
K12084	0.0
K12086	0.0
K12087	0.0
K09611	0.0
K09612	0.0
K04940	0.0
K10085	0.0
K05394	5.0
K05395	0.0
K06340	0.0
K13043	54.0
K07149	102.0
K07148	258.0
K07147	527.0
K07146	1.0
K07145	13.0
K07144	0.0
K07143	0.0
K07142	0.0
K07141	264.0
K07140	0.0
K10156	0.0
K10150	0.0
K10620	0.0
K10621	0.0
K14028	0.0
K14029	0.0
K01817	966.0
K01816	530.0
K01815	345.0
K01814	1315.0
K01813	92.0
K01812	922.0
K01811	699.0
K01810	1472.0
K01819	1.0
K01818	41.0
K14580	0.0
K05379	0.0
K08304	9.0
K08305	9.0
K08306	4.0
K08307	307.0
K08300	15.0
K08301	958.0
K08302	41.0
K08303	2115.0
K08308	0.0
K08309	149.0
K14671	0.0
K14670	0.0
K14673	0.0
K14672	0.0
K01673	584.0
K01672	0.0
K01671	0.0
K01677	289.0
K01676	298.0
K01674	0.0
K01679	752.0
K01678	166.0
K02899	1470.0
K02896	0.0
K02897	867.0
K02895	1448.0
K02892	1472.0
K02890	1472.0
K10811	0.0
K02096	0.0
K02097	0.0
K02094	0.0
K02095	0.0
K02092	0.0
K02093	0.0
K02099	168.0
K03411	93.0
K03410	95.0
K03413	292.0
K03412	576.0
K03415	27.0
K03414	3.0
K03417	0.0
K03416	0.0
K03418	0.0
K05376	0.0
K02320	0.0
K02322	0.0
K02323	0.0
K05377	0.0
K13542	1352.0
K13543	0.0
K13540	0.0
K13541	0.0
K12145	0.0
K12144	0.0
K12147	0.0
K12410	1376.0
K12141	235.0
K12140	235.0
K12143	0.0
K12142	0.0
K12149	0.0
K12148	0.0
K07312	0.0
K07313	666.0
K07310	0.0
K07311	0.0
K07316	23.0
K07317	0.0
K07314	0.0
K07315	531.0
K07318	7.0
K07319	75.0
K03936	0.0
K03425	0.0
K03426	754.0
K03427	1930.0
K03420	0.0
K03421	0.0
K03422	0.0
K03423	0.0
K03756	10.0
K03757	5.0
K03206	0.0
K03755	0.0
K11144	355.0
K11145	564.0
K05972	0.0
K05973	0.0
K03752	544.0
K05978	0.0
K05979	0.0
K03753	28.0
K00331	826.0
K00330	826.0
K00333	528.0
K00332	528.0
K00335	685.0
K00334	817.0
K00337	829.0
K00336	905.0
K00339	826.0
K00338	825.0
K03751	0.0
K06953	0.0
K06952	2.0
K06407	293.0
K06950	2399.0
K10819	238.0
K06956	25.0
K06955	0.0
K06402	553.0
K10815	0.0
K06959	1394.0
K06958	579.0
K06409	441.0
K06408	77.0
K09129	0.0
K09128	15.0
K09123	15.0
K09122	0.0
K09121	621.0
K09120	0.0
K09127	0.0
K09126	9.0
K09125	61.0
K09124	1.0
K01233	0.0
K05819	0.0
K05818	0.0
K01896	0.0
K05813	140.0
K05812	0.0
K05811	0.0
K05810	1085.0
K05817	0.0
K05816	1.0
K05815	47.0
K05814	23.0
K01894	532.0
K01892	1479.0
K01234	273.0
K01144	328.0
K01146	0.0
K01141	5.0
K01416	0.0
K11434	0.0
K01415	0.0
K06354	0.0
K01414	532.0
K09836	0.0
K01318	0.0
K01319	0.0
K01312	0.0
K06350	0.0
K02669	2581.0
K02668	0.0
K02665	0.0
K02664	0.0
K02667	0.0
K02666	0.0
K02661	0.0
K02660	0.0
K02663	0.0
K02662	570.0
K00809	0.0
K00808	0.0
K00806	1405.0
K00805	560.0
K00804	0.0
K00803	13.0
K00802	0.0
K00801	527.0
K00800	1308.0
K10921	0.0
K02409	66.0
K02408	99.0
K02401	93.0
K02400	97.0
K02403	0.0
K02402	0.0
K02405	101.0
K05364	144.0
K05367	545.0
K05366	3959.0
K10210	0.0
K10216	0.0
K13049	28.0
K13048	0.0
K13739	0.0
K10215	0.0
K06122	0.0
K13735	0.0
K13734	0.0
K13041	5.0
K13040	0.0
K13731	0.0
K13730	0.0
K13733	0.0
K13732	0.0
K04516	298.0
K03204	5.0
K03205	782.0
K03207	0.0
K03200	5.0
K03201	0.0
K03202	0.0
K03203	5.0
K03208	0.0
K03758	41.0
K03759	0.0
K09469	0.0
K09461	0.0
K06204	12.0
K00178	0.0
K13950	0.0
K13953	78.0
K13955	0.0
K13954	544.0
K10920	0.0
K06324	0.0
K11777	3.0
K11779	0.0
K11778	0.0
K06325	0.0
K12600	0.0
K07432	0.0
K07430	0.0
K06326	0.0
K07128	0.0
K07121	0.0
K07120	0.0
K07123	527.0
K07122	0.0
K07125	0.0
K07124	877.0
K07127	527.0
K07126	181.0
K01870	1472.0
K01873	1498.0
K01872	1448.0
K01875	1472.0
K01874	1501.0
K01876	1507.0
K01879	80.0
K01878	80.0
K06321	0.0
K00476	0.0
K00477	0.0
K00474	0.0
K00472	0.0
K00470	0.0
K00471	0.0
K00478	0.0
K00479	0.0
K04775	0.0
K04774	0.0
K04777	0.0
K04776	0.0
K04771	527.0
K04770	0.0
K04773	1372.0
K04772	532.0
K04779	0.0
K04778	0.0
K14657	0.0
K14656	0.0
K14654	0.0
K14653	0.0
K14652	2306.0
K14659	0.0
K14658	0.0
K14386	0.0
K09926	0.0
K01699	8.0
K01698	644.0
K01695	1040.0
K01697	6.0
K01696	1042.0
K01690	0.0
K01693	1030.0
K01692	52.0
K07227	5.0
K03439	1462.0
K03438	2114.0
K13380	0.0
K03928	18.0
K03925	654.0
K03924	3677.0
K03431	1131.0
K03926	531.0
K03437	945.0
K03436	813.0
K03435	0.0
K03434	0.0
K02348	19.0
K02342	808.0
K02343	1460.0
K02340	1239.0
K02341	1471.0
K02346	1786.0
K02347	527.0
K02344	0.0
K02345	0.0
K03697	108.0
K03696	1197.0
K03695	1464.0
K03694	5.0
K03693	0.0
K03692	0.0
K03690	0.0
K03699	1272.0
K03698	1004.0
K13566	0.0
K12164	0.0
K07338	0.0
K07339	7.0
K07334	204.0
K07335	341.0
K07336	527.0
K07337	0.0
K07330	0.0
K07331	0.0
K07332	0.0
K07333	0.0
K09695	527.0
K09694	527.0
K09697	20.0
K09696	20.0
K09691	710.0
K09690	855.0
K09693	63.0
K09692	224.0
K09699	0.0
K09698	76.0
K07590	21.0
K07591	0.0
K07592	0.0
K05998	0.0
K05999	0.0
K05996	0.0
K05997	0.0
K05994	0.0
K05995	276.0
K05993	43.0
K05991	0.0
K10837	0.0
K00319	0.0
K00318	0.0
K00648	1302.0
K02545	0.0
K00645	1222.0
K00311	0.0
K00646	0.0
K00317	0.0
K00316	0.0
K00643	0.0
K00314	0.0
K02547	39.0
K06429	0.0
K06428	0.0
K06427	0.0
K02812	0.0
K06425	6.0
K06424	0.0
K06423	18.0
K06422	0.0
K06421	6.0
K02813	0.0
K02930	0.0
K03815	0.0
K05612	0.0
K03367	71.0
K03366	78.0
K03812	0.0
K03635	540.0
K03634	9.0
K03631	1203.0
K05969	0.0
K03630	1424.0
K03633	0.0
K03632	0.0
K01998	1528.0
K01999	1550.0
K01992	3276.0
K01993	1679.0
K01990	5707.0
K01991	1388.0
K01996	1546.0
K01997	1551.0
K01994	5.0
K01995	1551.0
K03148	22.0
K03639	833.0
K05692	0.0
K03638	8.0
K00869	71.0
K00868	399.0
K00861	0.0
K00860	554.0
K00863	103.0
K00862	0.0
K00865	1127.0
K00864	1157.0
K00867	71.0
K00866	0.0
K01192	390.0
K01190	3292.0
K01191	220.0
K01197	40.0
K01194	5.0
K01195	74.0
K01198	65.0
K01199	0.0
K00656	1374.0
K00657	333.0
K00306	0.0
K14591	5.0
K00300	0.0
K00653	0.0
K13715	0.0
K13713	0.0
K00650	0.0
K00651	645.0
K14596	0.0
K02647	412.0
K14598	0.0
K02643	0.0
K02642	0.0
K02641	0.0
K02640	0.0
K03594	271.0
K03595	945.0
K03596	1470.0
K03597	0.0
K03590	916.0
K03591	0.0
K03592	201.0
K03593	836.0
K03598	0.0
K03599	5.0
K01736	1334.0
K01737	869.0
K01734	912.0
K01735	1825.0
K01732	0.0
K01733	1405.0
K01730	27.0
K01731	0.0
K06049	0.0
K01738	2081.0
K01739	535.0
K11809	0.0
K05343	16.0
K02422	143.0
K02421	93.0
K05340	100.0
K02427	9.0
K05346	15.0
K02425	0.0
K02424	0.0
K05349	1647.0
K02428	829.0
K03770	889.0
K03771	835.0
K03772	537.0
K03773	299.0
K03774	2.0
K03775	303.0
K03776	0.0
K03777	0.0
K03778	966.0
K03779	10.0
K09722	0.0
K08174	0.0
K14114	0.0
K13979	528.0
K13237	0.0
K14440	0.0
K09992	553.0
K09990	0.0
K09991	0.0
K09996	0.0
K09997	0.0
K09994	0.0
K14110	0.0
K09998	0.0
K09999	0.0
K14111	0.0
K14113	0.0
K14449	0.0
K10213	0.0
K14118	0.0
K11711	8.0
K11710	0.0
K11712	32.0
K11717	2615.0
K11719	0.0
K06857	4.0
K10440	881.0
K10441	800.0
K07103	0.0
K07102	532.0
K07101	5.0
K07100	0.0
K07107	1416.0
K07106	89.0
K07105	418.0
K07456	863.0
K07459	35.0
K07458	554.0
K07109	5.0
K07108	0.0
K10198	0.0
K10199	0.0
K10190	175.0
K10191	0.0
K10192	27.0
K10193	9.0
K10194	14.0
K10195	0.0
K10196	0.0
K10197	0.0
K15013	0.0
K01858	73.0
K15016	0.0
K15017	0.0
K01853	0.0
K01852	0.0
K01851	0.0
K01850	67.0
K01857	0.0
K01856	0.0
K01854	692.0
K07539	0.0
K08478	0.0
K08479	0.0
K08476	0.0
K08477	0.0
K08475	0.0
K00450	24.0
K00451	0.0
K00452	0.0
K00453	0.0
K00455	0.0
K00456	0.0
K00457	0.0
K00106	0.0
K00459	10.0
K00104	1121.0
K00105	1.0
K00102	0.0
K00103	0.0
K00100	2467.0
K00101	0.0
K01509	0.0
K04759	1861.0
K04758	1850.0
K04757	19.0
K01504	0.0
K04755	5.0
K04754	5.0
K04753	0.0
K04752	0.0
K04751	711.0
K01502	527.0
K14631	0.0
K05359	0.0
K14632	0.0
K07536	0.0
K12080	0.0
K02364	0.0
K12369	0.0
K02361	67.0
K02362	0.0
K02363	0.0
K13509	0.0
K13503	0.0
K13500	0.0
K12109	0.0
K12108	0.0
K12101	0.0
K12100	0.0
K12103	0.0
K12102	0.0
K12105	0.0
K12104	0.0
K12107	0.0
K12106	0.0
K11023	0.0
K03014	0.0
K08906	0.0
K08904	0.0
K08900	0.0
K06223	1378.0
K06199	536.0
K06198	71.0
K06197	0.0
K06196	67.0
K06194	247.0
K06193	528.0
K06192	536.0
K06191	71.0
K06190	5.0
K11104	63.0
K11105	263.0
K11106	0.0
K11107	0.0
K11102	8.0
K11103	532.0
K07862	43.0
K00666	596.0
K00663	0.0
K00662	37.0
K00661	1271.0
K00660	527.0
K06997	1342.0
K06996	537.0
K06995	4.0
K10852	13.0
K06993	0.0
K06992	0.0
K06991	0.0
K06990	4.0
K11050	0.0
K06999	539.0
K06998	33.0
K05338	8.0
K11051	0.0
K06441	5.0
K06440	0.0
K06443	0.0
K06442	1168.0
K06445	0.0
K06447	0.0
K06446	0.0
K06309	0.0
K05686	0.0
K02655	0.0
K07392	0.0
K00595	216.0
K00594	0.0
K00596	0.0
K00599	3639.0
K00598	7.0
K02657	0.0
K07642	0.0
K07643	0.0
K07396	4.0
K07397	6.0
K07394	0.0
K07395	0.0
K04102	0.0
K04103	0.0
K04100	0.0
K04101	0.0
K04107	0.0
K04105	0.0
K04108	0.0
K04109	0.0
K07716	0.0
K07717	19.0
K07714	527.0
K07715	0.0
K07712	532.0
K07713	25.0
K07710	0.0
K07711	0.0
K07718	764.0
K07719	32.0
K00843	0.0
K00842	0.0
K00841	94.0
K00840	0.0
K00847	1243.0
K00846	0.0
K00845	2914.0
K00844	17.0
K00849	870.0
K00848	128.0
K06302	0.0
K13771	532.0
K13770	0.0
K13772	0.0
K13775	0.0
K13774	0.0
K13777	0.0
K13776	0.0
K13779	0.0
K13778	0.0
K02621	1182.0
K02992	1448.0
K02623	0.0
K08286	0.0
K08281	139.0
K02996	1443.0
K02995	0.0
K02994	1472.0
K02629	0.0
K02628	0.0
K08289	831.0
K08288	0.0
K03578	538.0
K03579	531.0
K03576	527.0
K03577	27.0
K03574	2133.0
K03575	1254.0
K03572	1398.0
K03573	0.0
K03570	1398.0
K03571	226.0
K01710	2223.0
K01711	885.0
K01712	38.0
K01713	11.0
K01714	2199.0
K01715	445.0
K01716	0.0
K01718	0.0
K01719	297.0
K03081	0.0
K02199	5.0
K02198	13.0
K14170	2012.0
K02193	9.0
K02192	8.0
K02191	8.0
K02190	101.0
K02197	9.0
K02196	0.0
K02195	9.0
K02194	9.0
K03718	353.0
K03719	100.0
K03712	1139.0
K03713	63.0
K03710	878.0
K03711	1332.0
K03716	59.0
K03717	527.0
K03715	0.0
K07129	0.0
K00045	3.0
K13995	0.0
K13994	0.0
K13991	0.0
K13990	287.0
K13993	1456.0
K13992	0.0
K06298	100.0
K06299	0.0
K06294	0.0
K06295	174.0
K06296	25.0
K06297	18.0
K06290	0.0
K06291	0.0
K06292	0.0
K06293	0.0
K12743	0.0
K00248	510.0
K06426	5.0
K11739	0.0
K11738	0.0
K11733	0.0
K11732	0.0
K11731	0.0
K11737	3.0
K11736	0.0
K11735	0.0
K11734	0.0
K06870	0.0
K06871	1085.0
K06872	464.0
K06873	0.0
K06874	0.0
K06875	0.0
K06876	527.0
K06877	32.0
K06878	602.0
K06879	5.0
K07478	1569.0
K12645	0.0
K07479	0.0
K07473	634.0
K07472	0.0
K07471	0.0
K07470	0.0
K07477	0.0
K07476	0.0
K07474	22.0
K15038	0.0
K15039	0.0
K15034	0.0
K15036	1.0
K15037	0.0
K08738	0.0
K06420	0.0
K00128	596.0
K00129	0.0
K00438	0.0
K00432	667.0
K00433	553.0
K00122	0.0
K00123	549.0
K00124	12.0
K00125	0.0
K00126	0.0
K00127	10.0
K08973	0.0
K14348	0.0
K14347	0.0
K14340	0.0
K08972	78.0
K01525	5.0
K01524	1848.0
K01523	30.0
K01521	0.0
K01520	1118.0
K01529	78.0
K08977	0.0
K03969	23.0
K08929	0.0
K02388	102.0
K02389	94.0
K02386	3.0
K02387	99.0
K02384	0.0
K02385	90.0
K02382	0.0
K02380	7.0
K02381	0.0
K05386	0.0
K13524	0.0
K13525	0.0
K13527	6.0
K13520	0.0
K13522	0.0
K13529	530.0
K03385	70.0
K03384	0.0
K03387	284.0
K03386	382.0
K03381	0.0
K03380	0.0
K03383	0.0
K03382	545.0
K03389	240.0
K03388	247.0
K05356	0.0
K12344	10.0
K12343	6.0
K12342	0.0
K12341	0.0
K12340	313.0
K02430	0.0
K12349	0.0
K05351	0.0
K11694	199.0
K11695	0.0
K11690	342.0
K05352	1.0
K11693	0.0
K08928	0.0
K03433	0.0
K13832	0.0
K03039	0.0
K03432	0.0
K06607	0.0
K06606	31.0
K06605	24.0
K03430	64.0
K06603	19.0
K06602	0.0
K06601	0.0
K06600	0.0
K05358	0.0
K06609	0.0
K06608	28.0
K03923	5.0
K03922	0.0
K11472	0.0
K11473	535.0
K11474	0.0
K11475	0.0
K11476	0.0
K11477	0.0
K00601	0.0
K00600	1263.0
K00603	22.0
K03746	10.0
K00605	834.0
K00604	1472.0
K00607	0.0
K00606	886.0
K00609	1404.0
K03741	598.0
K03740	72.0
K03743	288.0
K10873	0.0
K03214	0.0
K14068	0.0
K13317	0.0
K06360	0.0
K14069	0.0
K08078	0.0
K09650	0.0
K06361	0.0
K07802	0.0
K07803	8.0
K07800	0.0
K07801	0.0
K07806	0.0
K07807	0.0
K07804	0.0
K07805	0.0
K06362	0.0
K01172	0.0
K10257	0.0
K10255	527.0
K10254	501.0
K10253	0.0
K10918	0.0
K04128	0.0
K01958	638.0
K01959	0.0
K01956	1605.0
K01957	0.0
K04126	0.0
K04127	0.0
K01952	2077.0
K01953	1756.0
K01950	1344.0
K01951	1486.0
K07730	0.0
K07731	0.0
K07732	0.0
K07733	0.0
K07734	0.0
K07735	538.0
K07736	313.0
K07737	2572.0
K07738	877.0
K07739	1.0
K06365	0.0
K06366	0.0
K06367	0.0
K10910	0.0
K10911	0.0
K04382	0.0
K10775	0.0
K02609	0.0
K02979	0.0
K02978	0.0
K06368	0.0
K02975	0.0
K02974	0.0
K02977	0.0
K02976	0.0
K03558	32.0
K03559	3958.0
K03550	1445.0
K03551	1472.0
K03552	0.0
K03553	1498.0
K03554	0.0
K03555	1398.0
K03556	61.0
K03557	0.0
K01778	1166.0
K01779	98.0
K06369	0.0
K01772	75.0
K01770	1322.0
K01771	0.0
K01776	1395.0
K01777	12.0
K01774	0.0
K01775	1441.0
K05385	0.0
K05384	0.0
K05383	0.0
K05382	0.0
K05381	0.0
K08159	204.0
K14153	21.0
K14154	0.0
K14155	1493.0
K08152	0.0
K08156	256.0
K08076	0.0
K12809	0.0
K05297	24.0
K03734	2513.0
K03735	10.0
K03736	10.0
K03737	804.0
K03731	0.0
K03732	0.0
K03733	1177.0
K03738	9.0
K03739	71.0
K08139	0.0
K06994	0.0
K12660	0.0
K12661	0.0
K07450	0.0
K08719	0.0
K08717	1.0
K08715	0.0
K08714	0.0
K08713	0.0
K08710	0.0
K11311	0.0
K11312	0.0
K00141	0.0
K00146	0.0
K00411	0.0
K00412	0.0
K00145	2196.0
K00148	0.0
K14367	0.0
K14366	0.0
K08954	0.0
K08384	879.0
K14369	0.0
K14368	0.0
K14091	30.0
K14090	30.0
K14093	0.0
K14092	0.0
K14095	0.0
K14094	0.0
K14097	0.0
K14096	0.0
K14099	0.0
K14098	0.0
K02848	0.0
K01541	0.0
K04712	0.0
K04711	0.0
K01545	0.0
K01547	821.0
K01546	822.0
K01548	814.0
K04719	0.0
K04718	0.0
K02018	1008.0
K02019	785.0
K02016	994.0
K02017	541.0
K02014	4881.0
K02015	1600.0
K02012	790.0
K02013	1392.0
K02010	716.0
K02011	779.0
K04515	0.0
K03943	0.0
K03941	0.0
K03940	0.0
K00313	5.0
K04060	0.0
K01608	27.0
K08942	0.0
K08943	0.0
K08940	0.0
K08941	0.0
K08946	0.0
K08947	0.0
K08944	0.0
K08945	0.0
K03059	0.0
K13811	0.0
K13812	0.0
K13815	0.0
K13816	0.0
K13818	0.0
K13819	4.0
K03053	0.0
K03052	0.0
K03055	0.0
K03054	0.0
K03057	0.0
K03056	0.0
K06222	0.0
K11418	0.0
K11410	0.0
K11415	0.0
K00622	0.0
K00621	0.0
K00620	1670.0
K00627	1199.0
K00626	1188.0
K00625	905.0
K00624	0.0
K02805	34.0
K02552	527.0
K02550	0.0
K02556	101.0
K02803	0.0
K02554	0.0
K07280	0.0
K07281	3.0
K07282	592.0
K07283	0.0
K07284	808.0
K07285	0.0
K07286	0.0
K08217	119.0
K07288	0.0
K07289	7.0
K07534	0.0
K07535	4.0
K07533	141.0
K07822	0.0
K07823	0.0
K08699	0.0
K00088	1437.0
K00087	33.0
K00086	52.0
K00082	10.0
K10239	0.0
K10238	0.0
K10231	14.0
K10230	0.0
K10233	0.0
K10232	0.0
K10235	0.0
K10234	0.0
K10237	0.0
K10236	0.0
K08353	0.0
K01970	0.0
K01971	1075.0
K01972	1459.0
K01973	0.0
K01974	527.0
K01975	25.0
K01976	0.0
K07758	0.0
K05990	0.0
K07752	0.0
K07753	0.0
K07751	0.0
K13786	0.0
K07755	0.0
K07442	10.0
K08352	0.0
K07115	10.0
K07441	0.0
K07634	0.0
K07446	5.0
K07111	0.0
K07444	397.0
K07445	0.0
K00647	57.0
K07449	0.0
K00641	758.0
K00640	1965.0
K01289	0.0
K01282	0.0
K01283	0.0
K01280	0.0
K01281	71.0
K01286	590.0
K01284	554.0
K02954	1480.0
K02952	1472.0
K02950	1470.0
K00155	527.0
K02959	945.0
K00887	0.0
K00886	6.0
K00885	0.0
K00884	0.0
K00883	17.0
K00882	1032.0
K00881	5.0
K00880	34.0
K00053	1113.0
K14048	0.0
K01026	57.0
K01756	1457.0
K01025	0.0
K01750	18.0
K01023	10.0
K01752	1590.0
K01753	5.0
K14583	0.0
K01758	0.0
K01759	1376.0
K09565	0.0
K09568	0.0
K08173	0.0
K08172	0.0
K02483	1118.0
K02482	534.0
K08177	28.0
K08176	0.0
K08175	0.0
K02486	0.0
K02489	0.0
K02488	0.0
K08178	0.0
K14138	28.0
K14136	0.0
K09713	0.0
K09714	0.0
K09715	0.0
K03532	0.0
K03533	0.0
K03530	3105.0
K03531	1456.0
K03536	1467.0
K03537	0.0
K03534	351.0
K03535	527.0
K03538	0.0
K03539	0.0
K14451	0.0
K14450	0.0
K02225	0.0
K02224	353.0
K02227	141.0
K02226	256.0
K02221	105.0
K14107	0.0
K02229	0.0
K02228	0.0
K14106	0.0
K00441	0.0
K03288	0.0
K03289	56.0
K03284	2124.0
K03285	0.0
K03286	10.0
K03287	287.0
K03280	0.0
K03281	888.0
K03282	1254.0
K00440	0.0
K13677	0.0
K12790	0.0
K09639	0.0
K12688	0.0
K12689	0.0
K12686	0.0
K12687	0.0
K12684	0.0
K12685	10.0
K12682	0.0
K12683	0.0
K12680	0.0
K11889	0.0
K08884	940.0
K11085	839.0
K11084	0.0
K11081	0.0
K11080	0.0
K11083	0.0
K11082	0.0
K11089	527.0
K08777	0.0
K08776	0.0
K06346	1099.0
K06347	0.0
K09824	0.0
K09825	1164.0
K09823	0.0
K09820	530.0
K10939	0.0
K10936	0.0
K10937	0.0
K10933	0.0
K06348	0.0
K09829	0.0
K11337	0.0
K11336	0.0
K11335	0.0
K11334	0.0
K11333	0.0
K11332	0.0
K11331	0.0
K11330	0.0
K00169	68.0
K00164	527.0
K00166	0.0
K00167	0.0
K00161	1206.0
K00162	1206.0
K00163	0.0
K10689	0.0
K10680	0.0
K10681	0.0
K10682	0.0
K04083	1163.0
K04082	5.0
K04081	0.0
K04080	0.0
K04087	545.0
K04086	71.0
K04085	5.0
K04084	4.0
K04088	545.0
K01569	0.0
K01568	0.0
K01563	0.0
K01561	0.0
K01560	142.0
K01567	1057.0
K01565	527.0
K01564	0.0
K02038	1941.0
K02039	1936.0
K02030	2099.0
K02031	2149.0
K02032	2177.0
K02033	2249.0
K02034	2774.0
K02035	3608.0
K02036	2531.0
K02037	1867.0
K05556	0.0
K13658	0.0
K13659	0.0
K13656	0.0
K13657	0.0
K13654	0.0
K13655	0.0
K13652	83.0
K13653	357.0
K13650	0.0
K13651	0.0
K05555	0.0
K05552	0.0
K02057	1396.0
K05550	0.0
K05551	0.0
K12308	602.0
K12306	0.0
K03073	862.0
K03072	37.0
K03071	5.0
K03070	2190.0
K03077	610.0
K03076	1669.0
K03075	1441.0
K03074	151.0
K08965	4.0
K08967	0.0
K08961	29.0
K08963	592.0
K13873	0.0
K13876	0.0
K13874	0.0
K13875	0.0
K06139	0.0
K06138	10.0
K06135	0.0
K06134	0.0
K06137	527.0
K06136	0.0
K06131	2284.0
K06133	127.0
K06132	0.0
K02600	1472.0
K07389	0.0
K07388	0.0
K04747	0.0
K01516	1470.0
K09977	0.0
K07518	0.0
K07519	0.0
K11437	0.0
K07512	527.0
K07516	0.0
K10212	8.0
K10747	0.0
K10217	0.0
K10219	0.0
K10218	0.0
K10748	0.0
K01912	1688.0
K01913	3.0
K01910	14.0
K01911	599.0
K01916	71.0
K01917	1.0
K01914	822.0
K01915	2753.0
K01918	903.0
K01919	29.0
K07774	0.0
K07775	44.0
K07776	15.0
K07777	17.0
K07770	214.0
K07771	0.0
K07772	0.0
K07773	0.0
K07778	5.0
K01193	345.0
K04340	0.0
K04341	0.0
K04342	0.0
K04343	0.0
K12986	0.0
K04691	0.0
K02931	1443.0
K02933	1472.0
K02935	1471.0
K02936	0.0
K02939	1472.0
K00205	0.0
K00204	0.0
K00207	0.0
K00206	0.0
K00201	0.0
K00200	0.0
K00203	0.0
K00202	0.0
K00209	0.0
K00208	364.0
K01000	1455.0
K01001	0.0
K01002	232.0
K01003	0.0
K01004	0.0
K01005	551.0
K01006	1313.0
K01007	567.0
K01008	301.0
K10855	0.0
K14115	0.0
K14116	0.0
K14441	1312.0
K14446	2.0
K14447	0.0
K14112	0.0
K14445	527.0
K08195	0.0
K08194	0.0
K14448	0.0
K08196	0.0
K08191	243.0
K14119	0.0
K08193	0.0
K00702	24.0
K10799	0.0
K03518	478.0
K03519	7.0
K09719	0.0
K10856	0.0
K03516	0.0
K03517	1159.0
K02205	0.0
K02204	0.0
K02203	130.0
K02201	0.0
K02200	14.0
K13714	0.0
K13461	0.0
K12518	0.0
K12519	0.0
K12517	0.0
K12514	0.0
K12515	0.0
K12512	0.0
K12513	0.0
K12510	170.0
K12511	33.0
K07183	262.0
K07182	0.0
K07181	43.0
K07180	18.0
K07186	0.0
K07185	574.0
K07184	0.0
K09800	9.0
K09801	5.0
K09802	0.0
K09803	5.0
K09804	0.0
K09805	0.0
K09806	1.0
K09807	278.0
K09808	1107.0
K09809	24.0
K10912	0.0
K10913	0.0
K10914	12.0
K10915	0.0
K10916	0.0
K10917	0.0
K11358	155.0
K11355	0.0
K11354	0.0
K11357	0.0
K11356	0.0
K04069	2375.0
K04068	939.0
K04065	3.0
K04064	0.0
K04067	0.0
K04066	1405.0
K04061	56.0
K09716	0.0
K04063	527.0
K04062	0.0
K10006	7.0
K10007	7.0
K10004	5.0
K10005	7.0
K10002	5.0
K10003	5.0
K10000	0.0
K10001	5.0
K09717	0.0
K10008	539.0
K10009	0.0
K02491	0.0
K14588	0.0
K14581	0.0
K13678	270.0
K13679	0.0
K11633	0.0
K13670	0.0
K13671	0.0
K11987	0.0
K11636	0.0
K11634	0.0
K13582	0.0
K13583	0.0
K13580	0.0
K13581	0.0
K13586	0.0
K13587	0.0
K13584	0.0
K13585	0.0
K13588	0.0
K13589	0.0
K02052	20.0
K02053	21.0
K02050	2506.0
K02051	2944.0
K02056	1011.0
K05553	0.0
K02054	20.0
K02055	16.0
K02058	666.0
K02059	0.0
K05558	0.0
K05559	0.0
K03895	0.0
K03894	0.0
K03897	0.0
K03896	0.0
K03891	0.0
K03890	0.0
K03893	0.0
K03892	2438.0
K02423	0.0
K05342	0.0
K05341	0.0
K12989	0.0
K12988	0.0
K02420	97.0
K12981	0.0
K12980	0.0
K12983	0.0
K12982	0.0
K12985	0.0
K12984	0.0
K12987	0.0
K02426	825.0
K13854	0.0
K03098	1285.0
K13853	18.0
K03095	71.0
K05344	1.0
K03091	1116.0
K03090	19.0
K03093	37.0
K03092	896.0
K06113	65.0
K09632	0.0
K02429	613.0
K06118	0.0
K05716	0.0
K04844	0.0
K11632	0.0
K11630	0.0
K11631	0.0
K11637	0.0
K11635	0.0
K11638	0.0
K11639	0.0
K07572	0.0
K07573	0.0
K07570	78.0
K07571	222.0
K07576	669.0
K07577	0.0
K07574	571.0
K07575	0.0
K07578	0.0
K07579	0.0
K11189	1417.0
K11184	119.0
K11187	0.0
K11180	4.0
K11181	4.0
K11183	527.0
K10764	0.0
K10763	5.0
K10762	0.0
K01938	853.0
K01939	1385.0
K01934	1223.0
K01935	769.0
K01937	1471.0
K01930	0.0
K01932	0.0
K01933	1431.0
K07798	48.0
K07799	534.0
K07796	0.0
K07797	0.0
K07794	5.0
K07795	5.0
K07792	6.0
K07793	201.0
K07790	0.0
K07791	29.0
K06379	283.0
K00968	27.0
K06378	714.0
K06377	0.0
K06376	0.0
K06375	0.0
K09814	0.0
K09813	0.0
K06372	0.0
K06371	0.0
K06370	0.0
K01249	0.0
K01246	1112.0
K01247	6.0
K01244	0.0
K01243	899.0
K08919	0.0
K01241	24.0
K02919	1320.0
K02913	1774.0
K02912	0.0
K02911	944.0
K02910	0.0
K02917	0.0
K02916	1471.0
K02915	0.0
K02914	1467.0
K00228	0.0
K00227	0.0
K00226	1673.0
K00224	5.0
K00223	0.0
K00222	0.0
K00221	0.0
K00220	0.0
K01798	0.0
K01799	5.0
K01068	0.0
K01069	549.0
K01062	0.0
K01791	1156.0
K01792	527.0
K01061	1054.0
K01066	528.0
K01067	1.0
K01796	0.0
K01797	12.0
K05499	39.0
K14468	0.0
K14469	0.0
K14465	0.0
K14466	0.0
K14467	0.0
K10834	0.0
K10833	0.0
K02266	0.0
K03793	0.0
K03790	12.0
K03791	0.0
K03796	0.0
K03797	2498.0
K03794	0.0
K03795	527.0
K03798	1988.0
K03799	138.0
K13448	0.0
K12538	0.0
K12539	0.0
K12530	0.0
K12531	0.0
K12532	0.0
K12533	0.0
K12534	0.0
K12535	0.0
K12536	0.0
K12537	0.0
K03136	0.0
K09790	359.0
K09791	9.0
K09792	527.0
K09793	777.0
K09794	4.0
K09795	0.0
K09796	0.0
K09797	319.0
K09798	3.0
K09799	0.0
K10972	0.0
K10973	0.0
K10977	0.0
K10974	243.0
K10975	0.0
K10978	0.0
K10979	539.0
K06308	0.0
K00315	0.0
K09862	5.0
K06303	0.0
K09860	0.0
K09861	696.0
K06306	20.0
K06307	0.0
K06305	0.0
K11373	0.0
K04047	662.0
K04046	0.0
K04045	243.0
K04044	5.0
K04043	2047.0
K04042	779.0
K04041	206.0
K04040	0.0
K02700	0.0
K04049	0.0
K04048	0.0
K02707	0.0
K02704	0.0
K02705	0.0
K10020	0.0
K10021	0.0
K10022	0.0
K10023	0.0
K10024	0.0
K10025	0.0
K10026	567.0
K10027	0.0
K13612	0.0
K13613	0.0
K13611	0.0
K13614	0.0
K13615	0.0
K05794	540.0
K05795	567.0
K05796	3.0
K05797	0.0
K05790	0.0
K05791	527.0
K05792	527.0
K05793	527.0
K05798	0.0
K05799	861.0
K01474	0.0
K01477	0.0
K01476	7.0
K01471	0.0
K01470	1049.0
K01473	0.0
K13039	0.0
K01479	0.0
K01478	9.0
K05570	31.0
K05571	31.0
K05572	0.0
K05573	0.0
K02078	2366.0
K02079	0.0
K05576	0.0
K02074	86.0
K02075	86.0
K02076	78.0
K02077	1146.0
K02071	576.0
K02072	642.0
K02073	606.0
K03309	72.0
K03308	1568.0
K03305	907.0
K03304	4.0
K03307	347.0
K03306	609.0
K03301	0.0
K03300	14.0
K03303	781.0
K03302	0.0
K06173	1605.0
K06175	0.0
K06174	0.0
K06177	346.0
K06176	0.0
K06179	569.0
K07680	0.0
K03867	0.0
K03838	0.0
K12053	0.0
K11618	26.0
K11619	0.0
K11614	5.0
K11615	0.0
K11616	0.0
K11617	0.0
K11610	0.0
K11611	0.0
K11960	0.0
K11961	6.0
K02836	1405.0
K10565	0.0
K10564	0.0
K02837	1178.0
K10561	3.0
K10560	3.0
K10563	1496.0
K10562	0.0
K02838	1472.0
K06858	0.0
K02839	27.0
K06859	238.0
K12700	73.0
K07558	0.0
K07559	561.0
K07228	0.0
K07229	0.0
K07226	0.0
K07224	0.0
K07225	0.0
K07222	527.0
K07223	80.0
K07220	607.0
K07221	5.0
K10709	52.0
K10708	0.0
K10701	0.0
K10703	0.0
K10702	0.0
K10704	0.0
K05984	0.0
K07537	0.0
K08652	0.0
K08651	0.0
K08658	0.0
K08659	195.0
K05982	0.0
K07451	0.0
K07453	0.0
K07452	0.0
K07455	58.0
K07454	527.0
K09707	41.0
K07457	6.0
K09706	6.0
K07104	527.0
K00029	73.0
K00028	0.0
K00799	0.0
K00798	324.0
K00797	205.0
K00024	1072.0
K00795	10.0
K00026	0.0
K00021	0.0
K00020	11.0
K00023	0.0
K00022	0.0
K09017	5.0
K01269	1297.0
K09015	897.0
K09014	1150.0
K09013	1351.0
K09011	285.0
K09010	0.0
K01261	0.0
K01262	2258.0
K01263	0.0
K01264	0.0
K01265	1857.0
K01266	231.0
K09018	0.0
K08227	0.0
K08226	0.0
K08225	0.0
K08224	6.0
K08223	546.0
K08222	3.0
K08221	0.0
K00249	0.0
K01790	1524.0
K00241	825.0
K00240	836.0
K00243	1024.0
K00242	0.0
K00245	9.0
K00244	385.0
K00247	0.0
K00246	9.0
K01795	596.0
K06983	0.0
K02799	1.0
K02798	33.0
K02791	9.0
K02790	0.0
K02793	865.0
K02795	1906.0
K02794	2004.0
K02796	1470.0
K04564	1396.0
K04565	69.0
K04566	26.0
K04567	1425.0
K01040	9.0
K01041	11.0
K04562	24.0
K04568	0.0
K01049	0.0
K02535	830.0
K02242	71.0
K02536	1358.0
K02531	0.0
K02246	71.0
K02533	9.0
K02532	72.0
K02248	8.0
K02538	5.0
K00581	0.0
K13421	0.0
K01013	0.0
K15018	0.0
K15019	0.0
K03110	1471.0
K03111	2624.0
K03112	0.0
K03113	769.0
K03116	824.0
K03117	10.0
K03118	824.0
K03119	0.0
K10919	0.0
K12552	0.0
K12553	0.0
K12551	0.0
K12556	0.0
K12554	6.0
K12555	141.0
K06892	0.0
K06893	527.0
K06890	567.0
K06891	532.0
K06896	1624.0
K06897	100.0
K06894	1072.0
K06895	138.0
K10954	0.0
K10956	0.0
K06899	0.0
K06328	5.0
K06329	0.0
K10952	0.0
K10953	0.0
K11395	0.0
K11391	0.0
K11390	0.0
K11392	0.0
K00499	0.0
K00494	527.0
K00495	0.0
K00496	0.0
K00491	0.0
K00492	0.0
K00493	0.0
K13591	0.0
K01467	1363.0
K13593	0.0
K13592	0.0
K04021	0.0
K04020	0.0
K04023	222.0
K04022	0.0
K04025	0.0
K04024	21.0
K04027	3.0
K04026	7.0
K04029	67.0
K04028	59.0
K07055	0.0
K07054	0.0
K07057	0.0
K07056	1731.0
K07051	527.0
K07050	309.0
K07053	729.0
K07052	2154.0
K07059	0.0
K07058	1043.0
K10040	21.0
K10041	335.0
K10046	0.0
K04799	0.0
K04798	0.0
K04793	0.0
K04792	0.0
K04791	0.0
K04790	0.0
K04797	0.0
K04796	0.0
K04795	0.0
K04794	1.0
K13638	0.0
K13639	0.0
K13634	0.0
K13635	0.0
K13636	0.0
K13637	0.0
K13630	0.0
K13631	0.0
K13632	0.0
K13633	0.0
K02042	48.0
K05778	0.0
K05779	0.0
K05776	241.0
K05541	0.0
K05774	0.0
K05775	0.0
K05772	4.0
K05773	4.0
K05540	147.0
K01459	0.0
K01458	0.0
K01457	533.0
K01455	527.0
K01454	0.0
K01453	0.0
K01452	0.0
K01451	271.0
K01450	0.0
K05518	0.0
K08070	31.0
K08071	0.0
K05516	598.0
K08077	1.0
K05515	1627.0
K13093	0.0
K11783	0.0
K12949	0.0
K12945	0.0
K12944	0.0
K12941	56.0
K12940	27.0
K12943	0.0
K12942	76.0
K14728	0.0
K14727	0.0
K11785	0.0
K00108	527.0
K13890	5.0
K13891	5.0
K13892	5.0
K13893	0.0
K13894	0.0
K13895	0.0
K13896	0.0
K06159	0.0
K06158	1954.0
K06153	1628.0
K06152	4.0
K06151	4.0
K06157	0.0
K06156	0.0
K06155	0.0
K06154	0.0
K03327	1083.0
K03326	29.0
K03325	552.0
K03324	1322.0
K03322	66.0
K03321	247.0
K03320	667.0
K03329	0.0
K03328	371.0
K04802	0.0
K04801	0.0
K04800	0.0
K11948	0.0
K01505	0.0
K04756	0.0
K11940	0.0
K11941	0.0
K11942	0.0
K11943	0.0
K11944	0.0
K01507	2349.0
K11946	0.0
K11947	0.0
K01506	0.0
K01501	0.0
K01500	12.0
K01503	0.0
K06714	14.0
K04750	580.0
K12789	0.0
K12788	0.0
K11526	0.0
K10810	0.0
K11522	0.0
K11523	0.0
K08675	0.0
K08676	12.0
K08677	0.0
K08679	1.0
K11521	0.0
K10547	33.0
K10546	33.0
K10545	5.0
K10544	0.0
K10543	1.0
K10542	292.0
K10541	292.0
K10540	465.0
K10549	5.0
K10548	33.0
K14630	0.0
K11529	0.0
K00007	0.0
K00005	465.0
K13444	0.0
K00003	1145.0
K00002	29.0
K00001	1147.0
K01186	1332.0
K00009	33.0
K00008	389.0
K10726	0.0
K10725	0.0
K08246	0.0
K00263	527.0
K00262	1143.0
K00261	5.0
K00260	0.0
K00266	2135.0
K00265	1387.0
K01200	281.0
K01201	83.0
K01206	2370.0
K01207	819.0
K01205	786.0
K01208	63.0
K01209	756.0
K06167	834.0
K00917	277.0
K00912	830.0
K00919	1405.0
K02519	1442.0
K02518	1269.0
K02517	313.0
K02511	0.0
K02510	1068.0
K13409	0.0
K13408	0.0
K03179	762.0
K03170	0.0
K03177	1472.0
K12574	832.0
K12570	0.0
K12573	1454.0
K11009	0.0
K11008	0.0
K11005	0.0
K11004	0.0
K11007	0.0
K11006	0.0
K11003	0.0
K08296	533.0
K08297	0.0
K08295	0.0
K02634	0.0
K02635	0.0
K10622	0.0
K07693	1.0
K07692	0.0
K07691	0.0
K07690	0.0
K07697	0.0
K07696	42.0
K07695	0.0
K07694	2.0
K07699	295.0
K07698	0.0
K07079	528.0
K07078	95.0
K07077	0.0
K07076	21.0
K07075	30.0
K07074	537.0
K07073	0.0
K07072	0.0
K07071	1068.0
K07070	0.0
K14584	0.0
K11620	0.0
K09190	0.0
K11623	0.0
K05759	0.0
K08589	0.0
K11625	0.0
K11995	0.0
K01439	1122.0
K01438	833.0
K01431	0.0
K01430	560.0
K01433	581.0
K01432	0.0
K01434	0.0
K01437	0.0
K01436	214.0
K05539	5.0
K14520	0.0
K12963	0.0
K12962	0.0
K12961	0.0
K12960	1438.0
K14749	0.0
K14748	0.0
K02972	0.0
K14743	0.0
K14742	1036.0
K14745	0.0
K14744	0.0
K14747	0.0
K14746	0.0
K02167	0.0
K02164	0.0
K02160	853.0
K02168	0.0
K02169	237.0
K10931	0.0
K03341	0.0
K03340	413.0
K03343	0.0
K03342	0.0
K03346	142.0
K12299	0.0
K12291	0.0
K12290	0.0
K12293	0.0
K12292	0.0
K12295	0.0
K12294	0.0
K12297	1.0
K12368	0.0
K11922	0.0
K11923	0.0
K11920	0.0
K11921	13.0
K11926	0.0
K11927	564.0
K11924	0.0
K11925	0.0
K11928	219.0
K13181	0.0
K13219	0.0
K07262	5.0
K07263	1423.0
K07260	491.0
K07261	0.0
K07266	4.0
K07267	527.0
K07264	0.0
K07265	4.0
K07268	0.0
K07269	0.0
K01155	38.0
K04478	0.0
K04479	0.0
K10528	0.0
K14952	0.0
K07486	557.0
K07487	1.0
K07484	2582.0
K07485	0.0
K07482	8.0
K07483	1903.0
K07480	1.0
K07481	7.0
K07488	0.0
K07489	0.0
K11210	0.0
K11211	0.0
K11212	0.0
K11214	27.0
K11216	0.0
K06300	0.0
K00061	0.0
K00060	540.0
K06301	0.0
K00065	42.0
K00064	0.0
K00067	1277.0
K00066	527.0
K00069	0.0
K00068	34.0
K06304	0.0
K08262	0.0
K08261	0.0
K08260	0.0
K08265	0.0
K08264	0.0
K00288	0.0
K00285	527.0
K00284	343.0
K00287	1987.0
K00286	1404.0
K00281	769.0
K00280	0.0
K00283	71.0
K00282	71.0
K08088	0.0
K14198	0.0
K14199	0.0
K03452	0.0
K14194	0.0
K14195	0.0
K14196	0.0
K14197	0.0
K14192	0.0
K14193	0.0
K01880	1391.0
K01881	1498.0
K01883	1472.0
K01885	1417.0
K04618	0.0
K01887	1498.0
K01224	91.0
K01889	1472.0
K01226	36.0
K01227	0.0
K01220	204.0
K01222	57.0
K01223	845.0
K02759	893.0
K02755	1.0
K02757	510.0
K02756	1.0
K14998	0.0
K02750	30.0
K02753	0.0
K02752	0.0
K00939	1409.0
K00938	71.0
K00937	1103.0
K00936	3798.0
K00935	0.0
K00934	527.0
K00933	0.0
K00932	0.0
K00931	1156.0
K00930	2195.0
K01089	314.0
K01080	0.0
K01081	546.0
K01082	0.0
K01083	0.0
K01084	0.0
K01085	0.0
K01087	0.0
K02571	0.0
K02570	3.0
K02573	9.0
K02572	0.0
K02575	535.0
K02574	12.0
K07780	0.0
K03488	131.0
K03489	68.0
K03482	0.0
K03483	33.0
K03480	250.0
K03481	118.0
K03486	37.0
K03487	0.0
K03484	200.0
K03485	0.0
K02287	0.0
K02286	0.0
K02285	0.0
K02284	0.0
K02283	234.0
K02282	6.0
K02281	5.0
K02280	5.0
K02289	0.0
K02288	0.0
K03626	0.0
K03627	0.0
K03624	1052.0
K03625	1472.0
K03151	632.0
K03620	9.0
K03153	0.0
K08869	0.0
K03628	1568.0
K03629	1396.0
K09738	0.0
K09739	0.0
K09736	0.0
K09737	0.0
K09735	0.0
K09732	0.0
K09733	0.0
K09730	0.0
K09731	0.0
K09888	272.0
K09889	9.0
K09880	0.0
K09882	1.0
K09883	0.0
K09884	0.0
K09887	0.0
K11027	0.0
K11026	0.0
K11025	0.0
K11024	0.0
K07679	0.0
K07678	0.0
K11021	0.0
K11020	0.0
K07675	0.0
K07674	5.0
K07676	0.0
K07671	0.0
K07670	0.0
K07673	5.0
K07672	0.0
K01117	0.0
K12048	0.0
K07019	536.0
K07018	0.0
K07011	878.0
K07010	527.0
K07013	4.0
K07012	777.0
K07015	589.0
K07014	5.0
K07017	52.0
K07016	0.0
K10084	0.0
K08372	14.0
K05884	8.0
K05885	105.0
K05886	0.0
K05887	5.0
K05880	0.0
K05881	0.0
K05882	527.0
K05883	0.0
K08902	0.0
K05739	3.0
K05888	0.0
K05889	0.0
K08903	0.0
K00547	102.0
K00544	0.0
K00545	0.0
K00542	0.0
K00543	0.0
K00540	3686.0
K00548	683.0
K00549	1006.0
K01145	0.0
K01412	0.0
K01147	9.0
K01417	395.0
K00038	0.0
K01143	0.0
K01142	1383.0
K01419	67.0
K00788	1321.0
K00789	1495.0
K12502	0.0
K14762	0.0
K14761	298.0
K06195	527.0
K03819	0.0
K03818	2.0
K03814	68.0
K03817	63.0
K03816	597.0
K03811	711.0
K03810	0.0
K03813	11.0
K11908	0.0
K11909	0.0
K11904	4.0
K11905	3.0
K11906	0.0
K11907	3.0
K11900	3.0
K11901	3.0
K11902	0.0
K11903	4.0
K10986	0.0
K13238	0.0
K13239	0.0
K13797	0.0
K07248	54.0
K13796	0.0
K07244	0.0
K07245	0.0
K07246	16.0
K07240	2228.0
K07241	0.0
K07242	0.0
K07243	527.0
K01268	0.0
K05296	0.0
K02821	99.0
K09016	0.0
K09945	0.0
K09944	0.0
K09947	0.0
K09946	527.0
K09941	0.0
K09940	527.0
K09943	0.0
K09942	0.0
K09949	527.0
K09948	0.0
K10851	0.0
K10850	0.0
K03666	151.0
K03667	67.0
K03196	8.0
K03665	1398.0
K11275	0.0
K06012	288.0
K00048	314.0
K10857	0.0
K09773	70.0
K00043	0.0
K00042	79.0
K00041	53.0
K00040	71.0
K00046	1588.0
K00733	0.0
K00044	0.0
K06011	0.0
K09012	0.0
K06016	62.0
K06017	0.0
K06014	0.0
K06015	32.0
K06019	4.0
K01075	5.0
K12221	0.0
K06444	0.0
K04632	0.0
K14977	17.0
K14974	0.0
K00958	3.0
K00951	1252.0
K00950	914.0
K00952	12.0
K00955	533.0
K00954	1472.0
K00957	605.0
K00956	604.0
K00590	0.0
K02777	102.0
K02775	124.0
K02774	123.0
K02773	97.0
K02771	238.0
K02770	959.0
K02779	676.0
K02778	0.0
K01606	0.0
K01607	795.0
K01604	0.0
K01605	0.0
K01602	0.0
K01601	0.0
K03750	580.0
K01609	920.0
K02553	0.0
K02804	78.0
K02551	1021.0
K02806	12.0
K02557	396.0
K02800	262.0
K05275	0.0
K02802	0.0
K13300	0.0
K02558	1059.0
K02809	1.0
K02808	1.0
K03600	5.0
K03601	1405.0
K03602	873.0
K03603	0.0
K03604	35.0
K03605	12.0
K03606	68.0
K03607	0.0
K03608	136.0
K03609	383.0
K06078	0.0
K06079	2.0
K09710	1405.0
K09711	0.0
K09712	0.0
K06073	0.0
K06074	0.0
K06075	43.0
K06076	38.0
K06077	0.0
K06382	112.0
K06383	62.0
K06380	0.0
K06381	315.0
K06386	0.0
K06387	230.0
K06384	28.0
K06385	158.0
K06388	0.0
K06389	0.0
K12466	0.0
K12468	0.0
K07657	536.0
K07656	0.0
K07655	0.0
K07654	0.0
K07653	0.0
K07652	91.0
K07651	0.0
K07650	220.0
K07659	5.0
K07658	795.0
K11041	12.0
K11040	0.0
K11043	0.0
K11042	0.0
K11045	0.0
K11044	0.0
K11047	0.0
K11046	0.0
K11049	0.0
K11048	0.0
K07387	242.0
K07386	435.0
K06926	728.0
K06927	8.0
K06924	0.0
K06925	1472.0
K06922	0.0
K06923	293.0
K06920	631.0
K06921	705.0
K06928	7.0
K06929	20.0
K07033	260.0
K07032	530.0
K07031	245.0
K07030	615.0
K07037	836.0
K07035	208.0
K07034	0.0
K07039	5.0
K07038	602.0
K10829	0.0
K00384	2384.0
K00385	11.0
K00386	0.0
K00387	0.0
K00380	1054.0
K00381	527.0
K00382	1044.0
K00383	9.0
K00389	0.0
K01387	0.0
K01385	0.0
K01389	0.0
K09158	5.0
K09159	0.0
K09156	0.0
K09157	579.0
K09154	0.0
K09155	84.0
K09152	0.0
K09153	261.0
K09150	0.0
K09151	531.0
K05970	1428.0
K05714	0.0
K05715	0.0
K05710	0.0
K05711	0.0
K05712	0.0
K05713	0.0
K00560	1426.0
K00561	0.0
K00563	315.0
K00564	290.0
K00566	1691.0
K00567	1381.0
K00568	0.0
K00569	527.0
K05575	0.0
K01169	0.0
K01167	0.0
K01166	0.0
K05577	527.0
K01163	123.0
K01161	0.0
K01160	1.0
K05578	0.0
K05579	0.0
K08092	29.0
K08093	212.0
K08094	238.0
K08095	0.0
K08096	0.0
K08097	0.0
K02254	0.0
K02255	0.0
K01743	0.0
K02251	0.0
K02061	0.0
K01741	0.0
K02060	0.0
K00114	0.0
K02122	297.0
K02123	549.0
K02120	551.0
K02121	514.0
K02124	551.0
K03837	3.0
K03836	0.0
K03835	4.0
K03834	0.0
K03833	22.0
K03832	911.0
K03831	527.0
K03830	60.0
K00443	0.0
K03839	309.0
K02067	9.0
K10189	75.0
K13038	1523.0
K13787	33.0
K13788	537.0
K13789	4183.0
K10188	93.0
K12255	0.0
K12254	0.0
K12257	959.0
K12256	0.0
K12251	630.0
K12250	0.0
K12253	0.0
K12252	0.0
K13252	0.0
K13256	13.0
K13255	0.0
K12079	0.0
K12078	0.0
K12071	5.0
K12070	0.0
K12073	527.0
K12072	0.0
K09912	0.0
K06236	0.0
K06237	0.0
K05519	0.0
K09914	0.0
K11788	0.0
K11782	0.0
K11780	0.0
K11781	0.0
K11787	0.0
K11784	0.0
K11530	0.0
K12787	0.0
K12786	0.0
K12785	0.0
K12784	0.0
K06718	0.0
K09969	5.0
K09968	2.0
K09967	562.0
K09966	527.0
K09965	527.0
K09964	0.0
K09963	291.0
K09962	62.0
K09961	3.0
K09960	3.0
K11527	543.0
K11524	0.0
K11525	0.0
K11250	5.0
K11253	0.0
K11258	0.0
K11528	0.0
K00713	0.0
K00712	23.0
K10780	0.0
K10783	551.0
K10125	0.0
K10124	0.0
K10126	0.0
K10121	0.0
K10123	0.0
K10122	0.0
K04652	264.0
K04653	53.0
K04651	274.0
K04656	48.0
K04654	48.0
K04655	71.0
K00973	1219.0
K00972	10.0
K00971	942.0
K00970	270.0
K00975	1665.0
K00974	2747.0
K00979	844.0
K00978	551.0
K14954	0.0
K14955	0.0
K14956	0.0
K06178	812.0
K01596	539.0
K01597	71.0
K01594	0.0
K01595	534.0
K01592	0.0
K01593	0.0
K01590	535.0
K01591	1411.0
K01598	527.0
K01599	614.0
K02711	0.0
K02710	0.0
K02713	0.0
K02712	0.0
K02714	0.0
K02717	0.0
K02716	0.0
K02719	0.0
K02718	0.0
K03449	567.0
K03446	762.0
K03444	8.0
K03445	0.0
K03442	596.0
K01620	1198.0
K01621	604.0
K01622	0.0
K01623	602.0
K01624	1929.0
K01625	2295.0
K01626	1401.0
K01627	834.0
K01628	265.0
K01629	82.0
K05299	0.0
K02829	0.0
K02828	0.0
K02827	0.0
K02826	0.0
K02825	632.0
K02824	576.0
K02823	802.0
K02822	113.0
K03198	8.0
K03199	5.0
K03668	5.0
K03669	527.0
K03190	560.0
K03191	0.0
K03660	852.0
K03194	0.0
K03195	5.0
K03664	1472.0
K03197	5.0
K09772	571.0
K06013	532.0
K09770	13.0
K09771	0.0
K09776	0.0
K09777	222.0
K09774	5.0
K09775	187.0
K09778	530.0
K09779	266.0
K06269	0.0
K06323	0.0
K11624	0.0
K02991	0.0
K02990	1469.0
K02624	3.0
K02240	285.0
K08282	531.0
K12440	0.0
K12441	0.0
K12442	0.0
K12443	0.0
K12444	0.0
K12445	0.0
K12449	0.0
K02247	0.0
K07637	0.0
K07636	1383.0
K07639	0.0
K07638	5.0
K11069	386.0
K11068	637.0
K11063	0.0
K11062	0.0
K11061	0.0
K11060	0.0
K11066	0.0
K11065	322.0
K06900	0.0
K06901	1963.0
K06902	258.0
K06903	8.0
K06904	22.0
K06905	14.0
K06906	6.0
K06907	21.0
K06908	14.0
K06909	8.0
K10821	0.0
K05905	0.0
K05904	0.0
K05906	0.0
K05900	0.0
K05903	7.0
K01406	0.0
K05909	0.0
K05908	0.0
K00368	0.0
K00369	0.0
K00366	555.0
K00367	0.0
K00364	76.0
K00365	527.0
K00362	0.0
K00363	0.0
K00360	0.0
```
