## Extended Data File 1 for "Diet induces reproducible alterations in the mouse and human gut microbiome": SRS643248_SRR1426894.picrust_nol

```
# Constructed from biom file
#OTU ID	SRR1426894
K01365	0.0
K01364	0.0
K01361	0.0
K01360	0.0
K01362	2473.0
K02249	0.0
K05841	0.0
K05844	0.0
K05845	7.0
K05846	28.0
K05847	366.0
K00508	0.0
K00500	0.0
K00507	624.0
K00504	0.0
K00505	0.0
K12521	0.0
K01101	326.0
K01103	9.0
K12520	0.0
K01104	1946.0
K05592	1867.0
K05593	8.0
K05590	0.0
K05591	0.0
K05596	0.0
K05597	0.0
K05594	0.0
K05595	125.0
K05599	0.0
K11964	0.0
K11962	0.0
K14540	362.0
K12529	0.0
K12528	0.0
K06353	0.0
K02456	1249.0
K02457	0.0
K02454	1250.0
K02455	624.0
K02452	0.0
K02453	1874.0
K02450	0.0
K02103	4.0
K08138	45.0
K02108	1868.0
K02109	1875.0
K02458	0.0
K02459	0.0
K08137	0.0
K03851	5.0
K03850	0.0
K03852	5.0
K03855	4.0
K03856	359.0
K13018	0.0
K13019	1.0
K13010	0.0
K13011	0.0
K13012	321.0
K13013	0.0
K13014	0.0
K13015	0.0
K13016	1.0
K13017	0.0
K08566	0.0
K08567	2.0
K13274	0.0
K13275	0.0
K13276	0.0
K13277	0.0
K03275	0.0
K03274	633.0
K03277	0.0
K03276	0.0
K03271	962.0
K03270	571.0
K03273	636.0
K03272	1260.0
K03279	0.0
K03278	0.0
K11022	0.0
K12277	0.0
K12276	0.0
K12270	314.0
K11058	0.0
K12279	0.0
K12278	0.0
K07557	0.0
K07550	0.0
K07552	475.0
K06319	0.0
K09909	0.0
K09908	0.0
K12051	0.0
K12050	0.0
K12057	0.0
K12056	0.0
K06221	6.0
K09900	0.0
K09903	1565.0
K09902	0.0
K09904	0.0
K09907	0.0
K09906	0.0
K11501	0.0
K03234	0.0
K00773	1556.0
K00772	629.0
K00777	0.0
K00776	0.0
K06313	1.0
K06315	0.0
K05574	0.0
K10201	0.0
K07176	0.0
K07177	8.0
K07174	0.0
K07175	670.0
K07172	0.0
K07173	420.0
K07170	879.0
K07171	387.0
K07178	0.0
K07179	0.0
K00195	0.0
K00194	0.0
K00197	0.0
K00196	0.0
K00191	0.0
K00190	0.0
K00193	0.0
K00192	0.0
K00198	14.0
K06405	33.0
K10109	33.0
K10108	35.0
K10107	5.0
K01828	0.0
K01829	0.0
K01826	0.0
K01825	0.0
K01822	2.0
K01823	7.0
K01820	624.0
K01821	4.0
K00999	0.0
K00998	1846.0
K00995	1691.0
K00997	666.0
K00996	4.0
K00991	1602.0
K00990	632.0
K00992	0.0
K11028	0.0
K02622	1527.0
K02625	0.0
K03564	2165.0
K13489	624.0
K13488	624.0
K13483	0.0
K13482	0.0
K13481	0.0
K13480	0.0
K13487	624.0
K13486	624.0
K14680	0.0
K14681	0.0
K14682	624.0
K08358	5.0
K08357	5.0
K08356	0.0
K08355	0.0
K03469	1243.0
K03462	0.0
K03464	0.0
K03465	7.0
K03466	1548.0
K01648	0.0
K01649	1839.0
K01643	29.0
K01640	0.0
K01641	4.0
K01646	10.0
K01647	1469.0
K01644	50.0
K02597	0.0
K02626	0.0
K02595	0.0
K02594	1.0
K02593	0.0
K02592	1.0
K02591	2.0
K02590	3.0
K02598	16.0
K02849	629.0
K14061	0.0
K14062	0.0
K14063	0.0
K14064	0.0
K14065	0.0
K14067	0.0
K02841	629.0
K02840	4.0
K02843	13.0
K02844	624.0
K02847	0.0
K02846	0.0
K02102	0.0
K09758	31.0
K06039	0.0
K06034	0.0
K06036	0.0
K06037	0.0
K06032	0.0
K01581	17.0
K02702	0.0
K02659	0.0
K13490	624.0
K13491	624.0
K03644	1124.0
K03645	0.0
K03646	9.0
K03647	330.0
K03640	82.0
K03641	9.0
K03642	662.0
K03643	4.0
K03648	958.0
K03649	1.0
K06694	0.0
K11814	0.0
K12428	0.0
K12429	0.0
K12422	0.0
K12423	0.0
K12420	0.0
K12421	0.0
K12426	0.0
K12427	0.0
K12424	0.0
K12425	0.0
K07349	0.0
K07348	0.0
K05380	0.0
K07345	0.0
K07344	0.0
K07347	0.0
K07346	0.0
K07341	630.0
K07340	0.0
K07343	629.0
K07342	0.0
K06968	624.0
K06969	3894.0
K06962	631.0
K06963	0.0
K06960	671.0
K06961	0.0
K06966	2154.0
K06967	362.0
K06964	0.0
K06965	0.0
K08995	624.0
K08994	0.0
K08997	0.0
K08996	1.0
K08990	0.0
K08993	0.0
K08992	0.0
K08999	709.0
K08998	1227.0
K08344	0.0
K08345	0.0
K08346	0.0
K14940	0.0
K02724	0.0
K08349	0.0
K11815	0.0
K05929	0.0
K05928	624.0
K05927	0.0
K05924	0.0
K05922	0.0
K05921	0.0
K00349	564.0
K00698	0.0
K00340	1181.0
K00341	1181.0
K00690	11.0
K00343	1180.0
K00344	0.0
K00697	23.0
K00346	564.0
K00347	564.0
K09116	3.0
K09117	1222.0
K05337	1267.0
K09118	4.0
K09119	0.0
K02106	0.0
K05823	4.0
K05820	0.0
K05826	0.0
K05827	0.0
K02100	0.0
K02101	0.0
K00524	0.0
K00525	1248.0
K00526	673.0
K00527	1305.0
K00520	625.0
K00522	0.0
K00523	0.0
K02451	0.0
K00528	527.0
K00529	0.0
K00025	624.0
K14215	0.0
K14213	0.0
K03453	1833.0
K00796	1828.0
K05339	1.0
K00027	356.0
K00794	1520.0
K00793	1520.0
K01347	0.0
K01346	0.0
K01344	0.0
K01343	0.0
K00791	1652.0
K01340	0.0
K00790	1566.0
K02694	0.0
K02696	0.0
K02697	0.0
K02690	0.0
K02691	0.0
K02692	0.0
K02693	0.0
K02698	0.0
K02699	0.0
K00836	0.0
K00837	553.0
K00835	624.0
K00832	321.0
K00833	1115.0
K00830	14.0
K00831	923.0
K00839	624.0
K04335	0.0
K04334	0.0
K01120	624.0
K01126	1861.0
K04333	0.0
K01129	762.0
K01128	0.0
K04339	0.0
K04338	0.0
K02470	1591.0
K02471	633.0
K02472	21.0
K02473	0.0
K02474	493.0
K02475	0.0
K02476	0.0
K02477	1198.0
K02478	0.0
K02479	624.0
K09019	0.0
K01267	347.0
K13074	0.0
K13075	0.0
K11441	0.0
K14055	0.0
K13299	0.0
K13292	1617.0
K14057	0.0
K14056	0.0
K02856	72.0
K02585	1.0
K12211	0.0
K12210	0.0
K12213	0.0
K12212	0.0
K12215	0.0
K02854	0.0
K12217	0.0
K12216	0.0
K12219	0.0
K12218	0.0
K02855	0.0
K08692	0.0
K08693	0.0
K08690	0.0
K08691	0.0
K08696	0.0
K08697	0.0
K11748	624.0
K11749	1549.0
K11746	0.0
K11747	0.0
K11744	624.0
K11745	624.0
K11742	5.0
K11743	7.0
K11740	0.0
K11741	679.0
K13920	13.0
K13921	1.0
K13922	15.0
K13923	1.0
K13924	0.0
K13925	0.0
K13926	624.0
K13927	5.0
K13928	0.0
K13929	0.0
K09923	0.0
K09922	1136.0
K06201	860.0
K06200	965.0
K06207	1554.0
K06206	12.0
K06205	0.0
K09924	626.0
K09929	0.0
K06208	0.0
K00759	1377.0
K00758	0.0
K00752	0.0
K00757	894.0
K00756	38.0
K00754	1503.0
K06001	573.0
K05557	0.0
K09766	0.0
K05554	0.0
K07475	0.0
K07150	39.0
K07151	5.0
K07152	0.0
K07153	0.0
K07154	1593.0
K07155	0.0
K07156	0.0
K07157	0.0
K07406	7.0
K07407	1753.0
K07404	642.0
K07405	574.0
K07402	1288.0
K07403	635.0
K07400	0.0
K07401	0.0
K01808	1562.0
K01809	1866.0
K01800	0.0
K01801	0.0
K01802	1003.0
K01803	1509.0
K01804	84.0
K01805	1295.0
K01807	355.0
K09718	0.0
K14668	0.0
K14669	0.0
K14666	0.0
K14667	0.0
K01664	4.0
K01665	552.0
K01666	6.0
K01667	490.0
K01660	0.0
K01661	724.0
K01662	1941.0
K01663	0.0
K01668	0.0
K01669	624.0
K02863	1564.0
K02862	0.0
K02860	925.0
K02867	1565.0
K02866	0.0
K02864	1565.0
K02869	0.0
K05362	0.0
K05365	0.0
K03402	137.0
K03403	0.0
K03400	0.0
K03406	182.0
K03407	634.0
K03404	0.0
K03405	0.0
K03408	651.0
K03409	0.0
K02315	38.0
K02314	2245.0
K02317	0.0
K02316	1565.0
K02313	1569.0
K02312	0.0
K02319	0.0
K12405	0.0
K12152	0.0
K12151	0.0
K07091	4.0
K07090	1847.0
K07093	624.0
K07092	0.0
K07095	2232.0
K07094	0.0
K07097	0.0
K07096	5.0
K07099	7.0
K07098	2271.0
K11175	928.0
K11174	0.0
K11177	0.0
K11176	0.0
K11173	0.0
K11179	5.0
K11178	0.0
K00322	0.0
K00320	0.0
K00321	0.0
K00326	0.0
K00324	22.0
K00325	8.0
K00329	5.0
K05945	1.0
K05944	0.0
K05947	0.0
K05946	24.0
K06944	0.0
K06945	0.0
K06946	0.0
K06415	1.0
K06940	654.0
K06941	2193.0
K06942	1564.0
K06943	0.0
K10806	0.0
K10807	0.0
K10804	1249.0
K10805	4.0
K06948	334.0
K06949	1577.0
K06418	4.0
K09138	0.0
K09139	0.0
K09134	2.0
K09135	0.0
K09136	6.0
K09137	0.0
K09130	0.0
K09131	624.0
K09132	13.0
K09133	4.0
K05808	1854.0
K05809	0.0
K05804	3.0
K05805	4.0
K05806	0.0
K05807	573.0
K05800	0.0
K05801	49.0
K05802	0.0
K05803	0.0
K01044	0.0
K01045	0.0
K01046	625.0
K02068	24.0
K04561	0.0
K01042	13.0
K05568	9.0
K05567	4.0
K14273	0.0
K14275	0.0
K14274	0.0
K02062	0.0
K05245	0.0
K05564	0.0
K01048	5.0
K02066	1202.0
K01322	1102.0
K01325	0.0
K02065	1202.0
K01326	0.0
K05560	0.0
K02243	325.0
K08930	0.0
K02679	0.0
K02676	0.0
K02674	0.0
K02675	0.0
K02672	0.0
K02241	0.0
K02670	0.0
K02671	0.0
K00810	0.0
K00811	566.0
K00812	724.0
K00813	0.0
K00814	0.0
K00817	1575.0
K00818	1179.0
K00819	11.0
K02530	325.0
K02245	325.0
K02244	4.0
K01499	0.0
K01498	0.0
K01493	1561.0
K01492	29.0
K01491	3155.0
K01497	2.0
K01496	1575.0
K01495	573.0
K01494	11.0
K02418	5.0
K02419	9.0
K14492	0.0
K02412	9.0
K02413	9.0
K02410	9.0
K02411	2.0
K02416	9.0
K02417	8.0
K02414	5.0
K02415	9.0
K00120	0.0
K00121	4.0
K00430	0.0
K13058	624.0
K13059	0.0
K13727	0.0
K13057	0.0
K13722	0.0
K13051	3.0
K13052	328.0
K00435	0.0
K12054	0.0
K03239	0.0
K03238	0.0
K03231	0.0
K03230	624.0
K03232	0.0
K12059	0.0
K03237	0.0
K03236	0.0
K12058	0.0
K12239	0.0
K12238	0.0
K12235	0.0
K12234	0.0
K13942	0.0
K13940	8.0
K13941	0.0
K12097	0.0
K12096	0.0
K12095	0.0
K12094	0.0
K12093	0.0
K12092	0.0
K12091	0.0
K12090	0.0
K12099	0.0
K12098	0.0
K06356	0.0
K05992	7.0
K03540	0.0
K06331	15.0
K06330	0.0
K07138	372.0
K07139	919.0
K11811	0.0
K07132	20.0
K07133	4776.0
K07130	961.0
K07131	0.0
K07137	1880.0
K07134	0.0
K07135	0.0
K01860	0.0
K01866	1565.0
K01867	1565.0
K01865	0.0
K01868	1569.0
K01869	1565.0
K06140	624.0
K04766	0.0
K04767	326.0
K04764	48.0
K04762	1193.0
K04763	2023.0
K04760	4.0
K04761	734.0
K04768	0.0
K04769	27.0
K08313	317.0
K08312	0.0
K08311	624.0
K08310	0.0
K08317	3.0
K08316	971.0
K08315	0.0
K08314	13.0
K05149	0.0
K08319	0.0
K08318	0.0
K06339	0.0
K14648	0.0
K14392	5.0
K14393	624.0
K14645	0.0
K14647	0.0
K01689	1590.0
K01686	560.0
K01687	2472.0
K01684	10.0
K01685	700.0
K01682	0.0
K01681	1476.0
K05308	0.0
K02889	0.0
K02888	1565.0
K02885	0.0
K02884	1565.0
K02887	1564.0
K02886	1565.0
K02881	1565.0
K02883	0.0
K13743	0.0
K02086	9.0
K02081	962.0
K02080	0.0
K02083	1.0
K02082	323.0
K13831	0.0
K03428	0.0
K03429	631.0
K03424	2408.0
K03935	0.0
K03932	1.0
K03933	0.0
K03930	2.0
K03931	5.0
K02339	4.0
K02338	1565.0
K02337	1562.0
K02336	0.0
K02335	1572.0
K02334	1277.0
K02330	0.0
K03688	977.0
K03689	0.0
K03680	0.0
K03683	0.0
K03684	631.0
K03685	1564.0
K03686	1637.0
K03687	1552.0
K07301	1367.0
K07300	0.0
K07303	0.0
K07302	0.0
K07305	629.0
K07304	946.0
K07307	5.0
K07306	0.0
K07309	0.0
K07308	0.0
K02617	0.0
K02610	0.0
K02963	1565.0
K02612	0.0
K02961	1565.0
K09686	2945.0
K09687	3138.0
K09684	0.0
K09685	5.0
K09682	0.0
K09683	0.0
K09680	56.0
K09681	0.0
K09688	5.0
K09689	5.0
K05962	0.0
K05961	0.0
K05967	0.0
K05966	0.0
K11159	0.0
K05964	0.0
K05968	0.0
K11152	0.0
K00309	0.0
K00658	652.0
K00304	0.0
K00305	0.0
K00654	0.0
K00655	1289.0
K00652	1212.0
K00301	0.0
K00302	2.0
K00303	0.0
K10828	0.0
K06431	0.0
K06432	0.0
K06433	0.0
K06434	0.0
K06436	5.0
K06437	0.0
K10820	0.0
K06439	0.0
K10822	0.0
K10823	0.0
K10826	0.0
K09167	12.0
K06322	0.0
K14117	0.0
K14259	0.0
K14257	0.0
K01308	1.0
K01303	315.0
K01301	0.0
K01305	319.0
K01304	330.0
K02658	0.0
K00672	0.0
K02650	2.0
K02651	32.0
K02652	1878.0
K02653	2208.0
K02654	1942.0
K05687	0.0
K02656	0.0
K05685	5.0
K00878	354.0
K00879	24.0
K00872	976.0
K00873	1567.0
K00870	0.0
K00876	1185.0
K00877	0.0
K00874	1216.0
K00875	0.0
K04487	1645.0
K04486	2301.0
K04485	608.0
K04484	0.0
K04483	0.0
K04482	0.0
K04480	0.0
K04488	998.0
K12049	0.0
K13693	0.0
K13706	0.0
K13694	50.0
K13695	0.0
K05977	0.0
K09516	73.0
K02434	1967.0
K02435	1955.0
K02436	0.0
K02437	1790.0
K05350	23.0
K02431	15.0
K08100	0.0
K02433	1972.0
K02438	654.0
K02439	0.0
K03745	5.0
K03744	1396.0
K03747	0.0
K03210	1233.0
K03217	1570.0
K03216	999.0
K03215	4.0
K03742	1202.0
K03219	624.0
K03218	1188.0
K03749	0.0
K03748	20.0
K02383	0.0
K06327	0.0
K06320	11.0
K07238	835.0
K09479	0.0
K09478	0.0
K09475	0.0
K09474	3.0
K09477	0.0
K09476	0.0
K09471	0.0
K09470	0.0
K09473	0.0
K09472	0.0
K07543	0.0
K06898	642.0
K13967	0.0
K13963	636.0
K07545	0.0
K00737	2.0
K05345	0.0
K11706	0.0
K11707	0.0
K11704	0.0
K11705	0.0
K11708	0.0
K11709	0.0
K05588	0.0
K07114	3030.0
K07443	46.0
K07116	0.0
K07117	624.0
K07110	0.0
K07447	1564.0
K07112	11.0
K07113	0.0
K07448	2.0
K07118	34.0
K07119	0.0
K10619	0.0
K10618	0.0
K10617	0.0
K10616	0.0
K01848	0.0
K01849	0.0
K01844	3.0
K01845	637.0
K01846	1.0
K01847	1690.0
K01840	2127.0
K01841	0.0
K01842	0.0
K01843	675.0
K06219	0.0
K10832	0.0
K05348	0.0
K14203	0.0
K08483	1000.0
K08482	624.0
K08481	0.0
K08480	0.0
K08485	0.0
K08484	0.0
K00464	0.0
K00467	0.0
K00466	0.0
K00461	0.0
K00460	0.0
K00463	0.0
K00462	8.0
K04509	0.0
K00469	0.0
K00468	0.0
K08645	0.0
K04744	4.0
K01518	0.0
K01519	0.0
K04748	1.0
K04749	4.0
K01514	2.0
K01515	724.0
K01512	955.0
K01510	0.0
K14623	628.0
K14626	0.0
K14627	0.0
K14628	0.0
K14629	0.0
K03918	0.0
K03919	0.0
K12372	0.0
K12373	4585.0
K12370	0.0
K12371	0.0
K02359	0.0
K02358	1565.0
K02351	0.0
K02352	0.0
K02355	3118.0
K02357	1565.0
K02356	1886.0
K13574	4.0
K13573	0.0
K13572	0.0
K13571	4.0
K13570	4.0
K12112	0.0
K12113	0.0
K12110	0.0
K12111	5.0
K07329	0.0
K07328	0.0
K07323	9.0
K07322	1038.0
K07321	12.0
K07320	4.0
K07327	0.0
K07326	0.0
K07325	0.0
K07324	0.0
K08163	0.0
K06180	3683.0
K06181	624.0
K06182	20.0
K06183	1608.0
K06186	4.0
K06187	1565.0
K06188	658.0
K06189	9.0
K08359	0.0
K07589	0.0
K07588	504.0
K07587	0.0
K07586	12.0
K07585	0.0
K07584	374.0
K07583	0.0
K07582	0.0
K07581	0.0
K07580	0.0
K11139	0.0
K05989	626.0
K05988	0.0
K05985	342.0
K05987	0.0
K05986	624.0
K10843	0.0
K08354	0.0
K10844	0.0
K10848	0.0
K00673	624.0
K00674	484.0
K00675	626.0
K00676	46.0
K00677	1913.0
K06988	0.0
K06989	23.0
K08351	0.0
K06980	629.0
K06981	0.0
K06982	0.0
K08350	0.0
K06984	0.0
K06985	0.0
K06986	0.0
K06987	9.0
K02445	644.0
K02444	638.0
K00582	0.0
K00583	0.0
K00580	0.0
K02110	1869.0
K00586	0.0
K00587	0.0
K00584	0.0
K08921	0.0
K02441	0.0
K00588	314.0
K08922	0.0
K02440	962.0
K00018	1208.0
K08923	0.0
K02443	20.0
K00019	5.0
K02442	0.0
K08925	0.0
K08926	0.0
K08927	0.0
K03149	667.0
K06604	0.0
K00015	0.0
K01989	53.0
K00854	811.0
K00855	0.0
K00856	9.0
K00857	90.0
K00850	2762.0
K00851	626.0
K00852	1397.0
K00853	628.0
K00858	932.0
K00859	1552.0
K01181	658.0
K01180	0.0
K01183	9.0
K01182	35.0
K01185	571.0
K01184	0.0
K01187	2335.0
K01188	638.0
K02596	0.0
K13766	0.0
K13767	1.0
K13003	0.0
K13002	15.0
K13000	0.0
K02984	0.0
K02986	1565.0
K02987	0.0
K02636	0.0
K02982	1564.0
K02983	0.0
K02638	0.0
K02639	0.0
K02988	1565.0
K08298	0.0
K08299	0.0
K03583	4.0
K03582	4.0
K03581	696.0
K03580	624.0
K03587	579.0
K03586	0.0
K03585	3009.0
K03584	1248.0
K03589	588.0
K03588	1577.0
K01725	0.0
K01724	624.0
K01727	12.0
K01726	31.0
K01721	0.0
K01720	0.0
K01722	0.0
K13008	0.0
K01729	0.0
K01728	65.0
K09530	0.0
K09539	0.0
K02188	37.0
K02189	26.0
K02182	0.0
K02183	0.0
K03769	30.0
K03768	2190.0
K03767	8.0
K03765	0.0
K03764	0.0
K03763	371.0
K03762	0.0
K03761	0.0
K03760	5.0
K09457	723.0
K09456	0.0
K09459	0.0
K09458	1873.0
K00602	3708.0
K13988	0.0
K13985	0.0
K09981	0.0
K09980	0.0
K09983	0.0
K09982	5.0
K09985	0.0
K09984	0.0
K09987	0.0
K09986	0.0
K09989	2.0
K09988	5.0
K12583	0.0
K12582	0.0
K12589	0.0
K11720	4.0
K09759	4.0
K10985	0.0
K10984	3.0
K07468	0.0
K07469	0.0
K07464	43.0
K07465	0.0
K07466	0.0
K07467	668.0
K07460	1224.0
K07461	973.0
K07462	1553.0
K07463	0.0
K10679	1262.0
K10678	0.0
K10671	0.0
K10670	61.0
K10673	0.0
K10672	15.0
K10674	0.0
K10677	0.0
K10676	0.0
K08726	0.0
K08724	325.0
K08722	1.0
K08723	0.0
K08720	0.0
K08721	0.0
K08728	8.0
K10187	0.0
K00119	0.0
K00118	624.0
K00449	0.0
K00448	0.0
K00115	0.0
K00446	0.0
K00117	1249.0
K00116	624.0
K00111	1450.0
K00442	0.0
K00113	6.0
K00112	7.0
K01539	0.0
K01531	78.0
K04720	49.0
K01533	2187.0
K01534	2707.0
K01535	0.0
K01537	1250.0
K14358	0.0
K14605	0.0
K14606	0.0
K00413	0.0
K10120	0.0
K05600	0.0
K05777	0.0
K03972	0.0
K03973	21.0
K03970	0.0
K03971	0.0
K03976	860.0
K03977	1564.0
K03974	0.0
K03975	1124.0
K03978	937.0
K03979	1565.0
K13378	557.0
K02372	735.0
K02371	523.0
K02377	1194.0
K02379	633.0
K03396	0.0
K03397	0.0
K03394	77.0
K03395	0.0
K03392	0.0
K03393	0.0
K03390	484.0
K03391	0.0
K03399	1.0
K03027	0.0
K12136	0.0
K12137	5.0
K06610	0.0
K12138	0.0
K12139	0.0
K11444	0.0
K11440	0.0
K11443	0.0
K11442	0.0
K00612	632.0
K00613	0.0
K00610	576.0
K00611	662.0
K00616	699.0
K00617	0.0
K00614	0.0
K00615	2934.0
K00619	9.0
K10863	0.0
K07874	0.0
K06234	0.0
K10240	0.0
K10241	0.0
K10242	4.0
K10243	4.0
K04110	0.0
K04113	0.0
K04112	0.0
K04115	0.0
K04114	0.0
K04117	0.0
K04116	0.0
K04118	0.0
K05517	0.0
K07705	2.0
K07704	4.0
K07707	7.0
K07706	6.0
K07701	0.0
K07700	0.0
K07703	0.0
K07702	0.0
K07709	9.0
K07708	4.0
K01955	1931.0
K13042	0.0
K09934	0.0
K09935	954.0
K06216	4.0
K09937	9.0
K13745	0.0
K13746	0.0
K13747	1847.0
K13740	0.0
K13741	0.0
K13742	0.0
K06211	2.0
K06212	0.0
K09933	0.0
K02618	0.0
K02619	552.0
K02968	1565.0
K02966	0.0
K02967	1564.0
K02616	0.0
K02965	1565.0
K02962	0.0
K02611	0.0
K02613	0.0
K03569	1597.0
K03568	323.0
K03565	606.0
K06218	314.0
K03567	9.0
K03566	0.0
K03561	4888.0
K03560	4.0
K03563	10.0
K03562	14.0
K06430	0.0
K01709	648.0
K01708	0.0
K01707	0.0
K01706	1.0
K01705	0.0
K01704	2406.0
K01703	2412.0
K01702	0.0
K14165	0.0
K14164	0.0
K14166	0.0
K14161	624.0
K14160	4.0
K14162	624.0
K05396	10.0
K03709	629.0
K03708	5.0
K08160	0.0
K03701	2778.0
K03700	354.0
K03703	1548.0
K03702	1565.0
K03705	365.0
K03704	393.0
K03707	12.0
K03706	20.0
K06289	0.0
K06288	0.0
K06283	21.0
K06282	15.0
K06281	15.0
K06287	1556.0
K06286	4.0
K06285	0.0
K06284	9.0
K08161	4.0
K07540	0.0
K06438	19.0
K06869	0.0
K06868	0.0
K06867	631.0
K06866	0.0
K06865	0.0
K06864	642.0
K06863	0.0
K06862	0.0
K06861	1193.0
K06860	0.0
K12659	0.0
K12658	624.0
K07547	0.0
K07546	0.0
K15023	0.0
K15022	4.0
K15020	0.0
K15024	20.0
K08700	0.0
K08162	2.0
K07544	0.0
K00137	0.0
K00135	12.0
K00134	2196.0
K00133	1554.0
K00132	0.0
K00131	0.0
K00130	2.0
K00139	0.0
K00138	0.0
K00429	0.0
K00428	1109.0
K00421	0.0
K00423	0.0
K00425	577.0
K00427	0.0
K00426	577.0
K14292	0.0
K14379	0.0
K14370	0.0
K14371	0.0
K14372	0.0
K14373	0.0
K14374	0.0
K14375	0.0
K09845	0.0
K14082	0.0
K14083	1.0
K14080	0.0
K14081	0.0
K14086	2.0
K14087	6.0
K14084	0.0
K14088	6.0
K14089	6.0
K01552	681.0
K01551	3.0
K01556	0.0
K01557	0.0
K01554	0.0
K01555	0.0
K04708	0.0
K03955	0.0
K13689	0.0
K13688	625.0
K13683	0.0
K13685	952.0
K13684	0.0
K13687	0.0
K13686	0.0
K14159	0.0
K02399	0.0
K02398	5.0
K02395	22.0
K02394	5.0
K02397	7.0
K02396	10.0
K02391	0.0
K02390	14.0
K02393	5.0
K02392	26.0
K13533	0.0
K13532	0.0
K13531	0.0
K13530	0.0
K01550	0.0
K05658	0.0
K14054	0.0
K02601	1896.0
K02970	1558.0
K05378	0.0
K12339	5.0
K14060	0.0
K11687	0.0
K11686	0.0
K11685	0.0
K11689	2.0
K11688	6.0
K08939	0.0
K03048	332.0
K03049	0.0
K13821	1891.0
K13820	0.0
K03042	0.0
K03043	1249.0
K03040	1880.0
K03041	0.0
K03046	1565.0
K03047	0.0
K03044	0.0
K03045	0.0
K00348	564.0
K09847	0.0
K00692	0.0
K00638	397.0
K00639	1162.0
K00693	0.0
K00634	557.0
K00635	0.0
K00630	0.0
K00631	0.0
K00632	0.0
K00633	109.0
K00691	5.0
K00696	0.0
K00694	6.0
K00695	0.0
K10854	0.0
K07811	0.0
K07810	4.0
K07813	14.0
K07812	8.0
K07814	12.0
K07816	4.0
K00090	0.0
K00091	4.0
K00094	13.0
K00096	14.0
K00097	1197.0
K00098	0.0
K00099	1552.0
K10228	0.0
K10229	0.0
K12548	0.0
K10222	0.0
K10220	0.0
K10221	0.0
K10227	1.0
K05822	4.0
K01949	0.0
K01945	1556.0
K01947	0.0
K01946	0.0
K01941	625.0
K01940	1212.0
K06357	0.0
K07729	1000.0
K07728	0.0
K07727	410.0
K07726	30.0
K07725	0.0
K07724	0.0
K07723	0.0
K07722	642.0
K07721	0.0
K07720	89.0
K00899	0.0
K05824	0.0
K00891	623.0
K00892	0.0
K00895	723.0
K00897	0.0
K08151	629.0
K08153	1.0
K08154	0.0
K02948	1565.0
K02942	0.0
K02944	0.0
K05665	0.0
K02946	1565.0
K13793	0.0
K06352	0.0
K01769	0.0
K01768	1260.0
K01761	0.0
K01760	18.0
K01762	0.0
K09578	0.0
K01766	0.0
K08164	0.0
K02493	1563.0
K08166	0.0
K08167	0.0
K02496	0.0
K02497	0.0
K02494	0.0
K02495	2288.0
K02498	0.0
K02499	4.0
K08168	0.0
K08169	42.0
K14415	9.0
K14414	624.0
K06881	1571.0
K00436	0.0
K06332	0.0
K12815	0.0
K12810	0.0
K06885	419.0
K00437	0.0
K06335	0.0
K06334	22.0
K03547	92.0
K03546	90.0
K03545	1585.0
K03544	1251.0
K03543	1158.0
K06888	628.0
K10941	0.0
K03549	634.0
K03548	0.0
K10940	0.0
K02236	9.0
K02237	663.0
K02234	0.0
K02232	41.0
K02233	93.0
K02230	649.0
K02231	781.0
K06359	0.0
K02238	584.0
K02239	0.0
K03723	1556.0
K03722	636.0
K03721	0.0
K03720	0.0
K03727	4.0
K03726	0.0
K03725	0.0
K03724	628.0
K06358	0.0
K12673	0.0
K12679	0.0
K12678	0.0
K06410	15.0
K11898	0.0
K11899	0.0
K11896	5.0
K11897	0.0
K11894	5.0
K11895	5.0
K11892	5.0
K11893	5.0
K11890	0.0
K11891	5.0
K08762	0.0
K08764	0.0
K08765	0.0
K10418	0.0
K11325	0.0
K11326	0.0
K11327	0.0
K11328	0.0
K11329	0.0
K00151	0.0
K00150	0.0
K00153	0.0
K00400	0.0
K00407	0.0
K00406	624.0
K00405	624.0
K00404	624.0
K00158	4.0
K01342	0.0
K09388	0.0
K09386	0.0
K09384	3.0
K04094	348.0
K04095	28.0
K04096	1880.0
K04097	0.0
K04090	0.0
K04091	624.0
K04092	4.0
K04093	0.0
K04098	0.0
K04099	0.0
K01578	0.0
K01579	1194.0
K01574	0.0
K01575	9.0
K01576	0.0
K01577	4.0
K01571	29.0
K01572	584.0
K01573	29.0
K02009	20.0
K02008	474.0
K02005	2721.0
K02004	10041.0
K02007	34.0
K02006	874.0
K02001	32.0
K02000	14.0
K02003	8491.0
K02002	32.0
K03065	0.0
K08952	0.0
K03060	671.0
K13809	0.0
K10948	0.0
K09607	0.0
K06125	0.0
K04337	0.0
K06120	13.0
K06121	0.0
K04336	0.0
K01127	0.0
K09703	1.0
K00004	0.0
K14699	0.0
K09702	24.0
K14698	0.0
K05311	4.0
K13829	7.0
K10943	0.0
K07291	0.0
K07290	0.0
K10206	1040.0
K10202	1.0
K10208	0.0
K10209	0.0
K01966	83.0
K01965	0.0
K01964	0.0
K01963	666.0
K01962	647.0
K01961	1265.0
K01960	585.0
K01969	0.0
K01968	0.0
K07749	6.0
K07748	0.0
K07741	18.0
K07740	0.0
K07743	0.0
K07742	362.0
K07745	0.0
K07744	0.0
K07746	0.0
K01299	946.0
K01295	638.0
K01297	38.0
K02922	0.0
K05603	0.0
K02921	0.0
K02926	1564.0
K05607	0.0
K02924	0.0
K05605	0.0
K02928	0.0
K02929	0.0
K00216	0.0
K00217	0.0
K00214	0.0
K00215	1264.0
K00213	0.0
K00210	0.0
K00211	0.0
K00218	0.0
K00219	314.0
K01035	0.0
K01034	2.0
K04517	1453.0
K01740	2430.0
K01031	0.0
K01746	1.0
K01745	76.0
K01744	1135.0
K01749	653.0
K01039	0.0
K04518	564.0
K09591	0.0
K14129	0.0
K14128	0.0
K14121	0.0
K14120	0.0
K14123	0.0
K14122	0.0
K14125	0.0
K14124	0.0
K14127	0.0
K14126	0.0
K03521	899.0
K03520	0.0
K03523	52.0
K03522	900.0
K03525	1515.0
K03524	1245.0
K03527	2188.0
K03526	1540.0
K03529	989.0
K03528	0.0
K06338	0.0
K02217	903.0
K03299	638.0
K03298	0.0
K13472	0.0
K03293	36.0
K03292	175.0
K03291	0.0
K03290	0.0
K03297	628.0
K03296	4994.0
K03295	500.0
K03294	687.0
K13009	0.0
K12690	0.0
K09743	0.0
K06022	0.0
K07190	0.0
K06021	0.0
K07192	660.0
K06020	4.0
K06027	0.0
K06026	0.0
K09744	0.0
K07991	0.0
K08749	0.0
K09835	0.0
K09834	0.0
K10439	1077.0
K06351	0.0
K09833	0.0
K10925	0.0
K10924	0.0
K10927	0.0
K10926	0.0
K10923	0.0
K10922	0.0
K09629	0.0
K10697	0.0
K00179	101.0
K00172	6.0
K00171	2.0
K00170	6.0
K00177	571.0
K00176	571.0
K00175	1748.0
K00174	1736.0
K13478	0.0
K14338	0.0
K14339	0.0
K14335	0.0
K14337	0.0
K14330	0.0
K14331	0.0
K14333	1.0
K08918	0.0
K13479	14.0
K04078	1555.0
K04079	1568.0
K04076	0.0
K04077	1556.0
K04074	11.0
K04075	1554.0
K04072	91.0
K04073	0.0
K04070	16.0
K04071	0.0
K14597	0.0
K13318	0.0
K08280	0.0
K13641	626.0
K13640	6.0
K13643	5.0
K13642	0.0
K02027	523.0
K02026	687.0
K02025	681.0
K02024	0.0
K02023	19.0
K02022	22.0
K02021	0.0
K02020	973.0
K02029	1680.0
K02028	1104.0
K03886	0.0
K03887	0.0
K03884	0.0
K03885	1154.0
K03881	0.0
K03888	0.0
K03889	0.0
K12998	0.0
K12999	0.0
K12992	646.0
K12993	0.0
K12990	48.0
K12991	0.0
K12996	0.0
K12997	0.0
K12994	0.0
K12995	10.0
K08979	0.0
K08978	899.0
K03088	19894.0
K03089	9.0
K03086	2277.0
K03087	0.0
K08971	0.0
K08970	624.0
K03082	624.0
K03080	0.0
K08974	519.0
K13868	0.0
K00918	17.0
K01553	0.0
K12214	0.0
K11646	5.0
K11645	0.0
K11641	0.0
K11640	0.0
K12736	0.0
K12733	0.0
K07507	541.0
K07506	0.0
K07505	0.0
K07504	0.0
K07503	4.0
K07502	3.0
K07501	0.0
K07500	0.0
K07509	0.0
K07508	0.0
K11422	0.0
K08698	0.0
K10773	1570.0
K10774	0.0
K14286	0.0
K10778	8.0
K14287	0.0
K00140	15.0
K05501	4.0
K01903	653.0
K01902	653.0
K01905	0.0
K01904	0.0
K01907	0.0
K01906	0.0
K01909	0.0
K01908	0.0
K14534	7.0
K00147	1177.0
K07767	0.0
K07769	0.0
K07768	4.0
K06203	1.0
K06202	4.0
K09921	0.0
K09920	0.0
K09927	626.0
K09024	0.0
K09022	0.0
K09023	624.0
K09020	0.0
K09021	0.0
K02908	0.0
K02909	1565.0
K08218	624.0
K08219	0.0
K02904	941.0
K02906	1564.0
K02907	614.0
K02902	1564.0
K00230	5.0
K00231	57.0
K00232	0.0
K08976	624.0
K00234	0.0
K00239	1206.0
K06209	330.0
K09928	624.0
K01015	0.0
K01014	0.0
K01012	1502.0
K01011	1270.0
K01010	0.0
K08920	0.0
K14103	0.0
K14102	0.0
K14101	0.0
K14100	0.0
K14105	0.0
K14104	0.0
K14109	0.0
K14108	0.0
K06401	0.0
K00893	0.0
K13402	0.0
K12858	0.0
K03503	498.0
K03502	1218.0
K03501	940.0
K03500	1617.0
K08924	0.0
K02278	5.0
K02279	9.0
K12977	0.0
K02276	0.0
K02277	0.0
K02274	624.0
K02275	624.0
K13450	0.0
K13451	0.0
K13452	0.0
K13454	0.0
K13455	0.0
K12509	0.0
K12508	0.0
K12507	4.0
K12506	20.0
K12500	0.0
K12503	0.0
K05926	0.0
K09728	0.0
K14587	0.0
K06597	0.0
K06596	0.0
K06595	0.0
K06599	0.0
K06598	0.0
K07978	0.0
K07979	419.0
K07976	0.0
K14585	0.0
K10907	1297.0
K10906	0.0
K10901	0.0
K10909	0.0
K10908	5.0
K09819	629.0
K09818	0.0
K09817	538.0
K09816	536.0
K09815	541.0
K06374	34.0
K06373	34.0
K09812	928.0
K09811	1243.0
K09810	1199.0
K09724	0.0
K14582	0.0
K09721	0.0
K04058	624.0
K04059	0.0
K04050	0.0
K04051	0.0
K04052	0.0
K04053	0.0
K04054	0.0
K04055	0.0
K04056	624.0
K04057	0.0
K01047	0.0
K08975	0.0
K10015	0.0
K10014	5.0
K10017	0.0
K10016	0.0
K10011	0.0
K10010	2.0
K10013	0.0
K10012	5.0
K10019	0.0
K10018	0.0
K13665	0.0
K13664	0.0
K13663	0.0
K13662	0.0
K13661	0.0
K13660	0.0
K13669	0.0
K13668	0.0
K07641	624.0
K01466	9.0
K13590	0.0
K01464	22.0
K01465	1554.0
K01462	1931.0
K01463	3.0
K01460	0.0
K01461	0.0
K13599	0.0
K13598	0.0
K01468	43.0
K01469	624.0
K09251	0.0
K09252	0.0
K02041	4.0
K02040	2524.0
K02043	0.0
K02045	4.0
K02044	2.0
K02047	629.0
K02046	629.0
K02049	3223.0
K02048	629.0
K05549	0.0
K05548	0.0
K06046	0.0
K03319	5.0
K03316	9.0
K03317	14.0
K03314	0.0
K03315	829.0
K03312	15.0
K03313	74.0
K03310	437.0
K03311	44.0
K12052	0.0
K02945	1234.0
K06162	1.0
K06163	1.0
K06160	0.0
K06161	0.0
K06166	0.0
K00359	19.0
K06164	1.0
K06165	1.0
K06168	1551.0
K06169	0.0
K13020	7.0
K07158	0.0
K07159	0.0
K04835	0.0
K11621	0.0
K11991	0.0
K11622	0.0
K11996	661.0
K11627	0.0
K11626	0.0
K11629	0.0
K11628	0.0
K07561	0.0
K07560	1555.0
K07563	0.0
K07562	0.0
K07565	0.0
K07564	0.0
K07567	1879.0
K07566	1732.0
K07569	0.0
K07568	1801.0
K09925	0.0
K11199	0.0
K11198	0.0
K11192	0.0
K11191	0.0
K11196	0.0
K11195	0.0
K11194	0.0
K02492	636.0
K10713	0.0
K10710	13.0
K10711	314.0
K10716	0.0
K02490	0.0
K10714	0.0
K10715	0.0
K01929	1576.0
K01928	1568.0
K01923	926.0
K01922	625.0
K01921	1556.0
K01920	0.0
K01926	1482.0
K01925	1556.0
K01924	932.0
K07789	629.0
K07788	5.0
K07785	0.0
K07784	0.0
K07787	697.0
K07786	0.0
K07781	0.0
K07783	40.0
K07782	0.0
K05835	0.0
K06355	0.0
K14661	0.0
K09844	0.0
K00782	85.0
K00783	1563.0
K00784	606.0
K00785	0.0
K00786	340.0
K00039	0.0
K00036	668.0
K00037	0.0
K00034	2.0
K00035	0.0
K00032	0.0
K00033	673.0
K00030	322.0
K00031	1148.0
K01259	323.0
K01258	1242.0
K01255	342.0
K01256	648.0
K01251	1131.0
K01250	18.0
K01253	0.0
K01252	0.0
K09008	0.0
K09009	4.0
K09000	624.0
K09001	6.0
K09002	317.0
K09003	0.0
K09004	5.0
K09005	2.0
K09006	0.0
K09007	633.0
K09846	0.0
K08234	321.0
K00258	0.0
K00259	718.0
K00252	0.0
K00253	0.0
K00256	0.0
K00257	1189.0
K00254	0.0
K00255	0.0
K01079	47.0
K01078	624.0
K01071	9.0
K01070	0.0
K01073	4.0
K01077	1160.0
K01076	626.0
K14472	0.0
K14471	0.0
K14470	0.0
K14475	0.0
K09841	0.0
K02788	321.0
K02782	0.0
K02783	5.0
K02781	5.0
K02786	320.0
K02787	0.0
K02784	0.0
K01060	625.0
K01787	695.0
K01786	31.0
K01785	2109.0
K01784	3265.0
K01783	1587.0
K01782	1249.0
K01781	0.0
K01780	0.0
K01789	0.0
K01788	662.0
K02526	8.0
K02527	1193.0
K02525	1.0
K02250	0.0
K02523	1196.0
K02520	1565.0
K02521	0.0
K02258	0.0
K02259	624.0
K02528	1565.0
K02529	3802.0
K03781	500.0
K03780	4.0
K03783	600.0
K03782	624.0
K03785	968.0
K03784	656.0
K03787	1199.0
K03786	589.0
K03789	372.0
K03788	0.0
K10700	0.0
K00342	1181.0
K03124	0.0
K03120	0.0
K12527	16.0
K12526	0.0
K12525	0.0
K12524	1053.0
K12523	0.0
K12522	0.0
K09789	489.0
K09788	0.0
K09787	362.0
K09786	1.0
K09785	0.0
K09781	0.0
K09780	0.0
K10961	0.0
K10960	0.0
K10963	0.0
K10962	0.0
K10965	0.0
K10964	0.0
K10966	0.0
K09879	0.0
K06318	0.0
K06311	0.0
K06310	0.0
K06312	0.0
K06314	0.0
K06317	1.0
K11389	0.0
K11386	0.0
K11387	0.0
K11384	629.0
K11385	0.0
K11382	0.0
K11383	0.0
K11381	28.0
K11949	0.0
K10380	0.0
K04032	0.0
K04033	0.0
K04030	1.0
K04031	28.0
K04036	0.0
K04037	0.0
K04034	19.0
K04035	0.0
K04038	0.0
K04039	0.0
K07046	625.0
K07047	977.0
K07044	0.0
K07045	362.0
K07042	1001.0
K07043	890.0
K07040	53.0
K07041	0.0
K07048	1.0
K07049	0.0
K08664	0.0
K02584	5.0
K10039	637.0
K10038	0.0
K10037	0.0
K10036	18.0
K04788	0.0
K04789	0.0
K04784	0.0
K04785	0.0
K04786	0.0
K04787	0.0
K04780	0.0
K04781	0.0
K04782	0.0
K04783	0.0
K13601	0.0
K13603	0.0
K13602	0.0
K13605	0.0
K13604	0.0
K13607	0.0
K02404	5.0
K05783	0.0
K05782	0.0
K05781	1.0
K05780	1.0
K05787	0.0
K05786	629.0
K05785	636.0
K05784	0.0
K05789	0.0
K05788	9.0
K01442	1516.0
K01443	1063.0
K01444	321.0
K01446	0.0
K01447	1858.0
K01448	1634.0
K01449	12.0
K14803	0.0
K02069	73.0
K05569	3.0
K08008	0.0
K02063	0.0
K05566	4.0
K05565	0.0
K05563	0.0
K05562	0.0
K05561	0.0
K02064	0.0
K03338	3.0
K03339	0.0
K03330	0.0
K03331	0.0
K03332	0.0
K03333	0.0
K03335	627.0
K03336	3.0
K03337	3.0
K12956	0.0
K12957	624.0
K12954	0.0
K12955	0.0
K12952	0.0
K12953	0.0
K12950	0.0
K12951	0.0
K14733	0.0
K00109	0.0
K06148	1375.0
K06149	0.0
K06144	0.0
K06145	0.0
K06146	0.0
K06147	6048.0
K06141	0.0
K06142	2399.0
K06143	26.0
K11945	0.0
K08948	0.0
K08949	0.0
K00071	0.0
K14664	0.0
K13810	0.0
K14665	4.0
K03058	0.0
K11609	0.0
K11608	0.0
K14660	0.0
K11603	0.0
K11602	0.0
K11601	0.0
K11600	0.0
K11607	624.0
K11606	624.0
K11605	624.0
K11604	624.0
K10558	0.0
K10559	1.0
K10550	0.0
K10551	0.0
K10552	0.0
K10553	0.0
K10554	0.0
K10555	5.0
K10556	1.0
K10557	0.0
K03051	0.0
K03050	0.0
K07549	0.0
K07548	0.0
K07239	84.0
K07235	0.0
K07234	0.0
K07237	0.0
K07236	0.0
K07231	0.0
K07230	0.0
K07233	0.0
K07232	0.0
K02467	0.0
K05306	48.0
K05305	14.0
K05304	0.0
K05303	624.0
K05301	0.0
K02565	0.0
K08644	0.0
K08646	0.0
K08641	1665.0
K08643	0.0
K08642	0.0
K12146	0.0
K00010	631.0
K00011	0.0
K00012	1270.0
K00013	1535.0
K00014	2179.0
K00016	685.0
K09065	0.0
K08252	0.0
K08253	0.0
K08256	3.0
K08255	0.0
K08258	0.0
K08259	0.0
K00274	626.0
K00275	645.0
K00276	0.0
K00270	0.0
K00271	0.0
K00272	0.0
K00273	0.0
K00278	1534.0
K00279	0.0
K12675	0.0
K01277	564.0
K01274	42.0
K01273	973.0
K01271	362.0
K01270	1476.0
K01278	672.0
K00906	0.0
K00904	18.0
K00903	30.0
K00901	978.0
K13785	0.0
K00908	0.0
K11149	0.0
K01053	624.0
K01051	59.0
K01057	41.0
K01056	1565.0
K01055	0.0
K01054	0.0
K01058	9.0
K02500	1530.0
K02501	1530.0
K02502	348.0
K02503	1561.0
K02504	0.0
K02505	0.0
K02506	0.0
K02507	0.0
K02508	0.0
K02509	6.0
K00291	0.0
K13410	0.0
K13148	0.0
K13419	0.0
K05825	0.0
K03106	1565.0
K03105	0.0
K03101	1573.0
K03100	2452.0
K12541	0.0
K12540	0.0
K12543	0.0
K12542	0.0
K12545	0.0
K12544	0.0
K12547	0.0
K12546	0.0
K12549	0.0
K06080	0.0
K11018	0.0
K11019	0.0
K11016	0.0
K11017	0.0
K11014	0.0
K11015	0.0
K11012	0.0
K11013	0.0
K11010	0.0
K11011	0.0
K06333	27.0
K06880	0.0
K06883	624.0
K06882	0.0
K09857	629.0
K06884	0.0
K06887	0.0
K06886	629.0
K06889	2145.0
K10942	0.0
K09859	1.0
K09858	9.0
K10947	925.0
K10946	0.0
K10945	0.0
K10944	0.0
K13284	0.0
K00483	0.0
K00481	0.0
K00480	0.0
K00486	0.0
K00485	0.0
K00484	0.0
K09901	0.0
K10929	0.0
K07684	8.0
K07685	0.0
K07686	0.0
K07687	0.0
K07681	0.0
K07688	0.0
K07689	0.0
K10928	0.0
K04018	0.0
K04019	0.0
K04014	0.0
K04015	8.0
K04016	0.0
K04017	0.0
K04013	0.0
K07060	0.0
K07061	0.0
K07062	637.0
K07063	0.0
K07064	0.0
K07065	0.0
K07066	2.0
K07067	3.0
K07068	1.0
K07069	2.0
K01121	0.0
K13629	0.0
K13628	629.0
K13623	0.0
K13622	624.0
K13620	0.0
K13626	8.0
K08586	0.0
K08587	0.0
K01428	628.0
K01429	628.0
K01422	546.0
K01423	0.0
K01420	54.0
K01421	63.0
K01426	636.0
K01427	0.0
K01424	990.0
K01425	1131.0
K08068	0.0
K07538	0.0
K13086	0.0
K13085	0.0
K07287	4.0
K07824	0.0
K07682	0.0
K02722	0.0
K12978	0.0
K12979	0.0
K12972	0.0
K12973	0.0
K12974	0.0
K12975	0.0
K12976	0.0
K07821	0.0
K07683	1.0
K14750	0.0
K14751	0.0
K14953	0.0
K12288	0.0
K12289	0.0
K12282	0.0
K12283	0.0
K12280	0.0
K12281	0.0
K12286	0.0
K12287	0.0
K12284	0.0
K12285	0.0
K11957	0.0
K11956	0.0
K11955	0.0
K11954	0.0
K11953	0.0
K11952	0.0
K11951	0.0
K11950	0.0
K11959	0.0
K11958	0.0
K13889	21.0
K13888	5.0
K11963	0.0
K07217	13.0
K07216	25.0
K07215	0.0
K07214	701.0
K07213	8.0
K07212	0.0
K07219	6.0
K07218	0.0
K12150	0.0
K08689	0.0
K08688	0.0
K00402	0.0
K00401	0.0
K11994	0.0
K00152	0.0
K01043	1.0
K00154	0.0
K00157	0.0
K00156	490.0
K10533	0.0
K10530	0.0
K10531	0.0
K10536	626.0
K10537	0.0
K10535	0.0
K10538	0.0
K10539	0.0
K00073	0.0
K13934	0.0
K00076	16.0
K00077	1135.0
K00074	957.0
K00075	935.0
K00078	0.0
K00079	0.0
K02290	0.0
K02563	1556.0
K02292	0.0
K08966	0.0
K02294	0.0
K08278	0.0
K08279	0.0
K08274	0.0
K08275	0.0
K08276	0.0
K08277	0.0
K00298	0.0
K00299	624.0
K00296	0.0
K00297	1835.0
K00294	9.0
K00292	0.0
K00293	0.0
K00290	1218.0
K07757	0.0
K12089	0.0
K01210	3.0
K01213	0.0
K01212	71.0
K01215	0.0
K01214	0.0
K01217	0.0
K01216	0.0
K01219	0.0
K01218	12.0
K02749	0.0
K02746	332.0
K02747	331.0
K02744	968.0
K02745	331.0
K02742	0.0
K00924	1249.0
K00925	1575.0
K00926	41.0
K00927	1565.0
K00928	2528.0
K00929	558.0
K12085	0.0
K02298	0.0
K02299	0.0
K02568	0.0
K02569	9.0
K02562	0.0
K02291	624.0
K02560	0.0
K02293	0.0
K02566	637.0
K02567	9.0
K02564	2065.0
K02297	0.0
K03169	2179.0
K03168	937.0
K03163	0.0
K03162	0.0
K03167	0.0
K03166	0.0
K11038	0.0
K11039	0.0
K11030	0.0
K11031	20.0
K11032	0.0
K11033	0.0
K11034	0.0
K11035	0.0
K11036	0.0
K11037	0.0
K02546	0.0
K07668	5.0
K07669	0.0
K07666	624.0
K07667	996.0
K07664	0.0
K07665	725.0
K07662	0.0
K07663	624.0
K07660	0.0
K07661	0.0
K03927	79.0
K07008	0.0
K07009	350.0
K07002	1.0
K07003	359.0
K07000	4.0
K07001	656.0
K07006	628.0
K07007	889.0
K07004	0.0
K07005	924.0
K03921	0.0
K02956	1565.0
K09725	0.0
K09181	665.0
K08599	0.0
K08598	0.0
K08591	1479.0
K08590	1189.0
K01156	0.0
K01154	2219.0
K01407	0.0
K01400	0.0
K01153	1893.0
K01150	4.0
K01151	861.0
K01408	0.0
K01409	1573.0
K01158	0.0
K01159	1211.0
K05523	0.0
K05522	0.0
K05521	1367.0
K05520	1747.0
K05527	0.0
K05526	0.0
K05525	0.0
K05524	4.0
K05529	0.0
K14518	0.0
K14519	624.0
K05949	0.0
K01754	710.0
K05942	0.0
K01027	0.0
K02171	0.0
K02170	0.0
K02173	0.0
K02172	0.0
K01751	21.0
K06416	8.0
K06417	0.0
K06414	0.0
K06947	0.0
K03379	0.0
K03808	624.0
K03809	625.0
K03806	4.0
K06412	22.0
K03804	0.0
K12296	0.0
K03802	0.0
K03803	545.0
K06413	0.0
K10808	0.0
K06411	22.0
K01028	0.0
K01029	2.0
K11931	0.0
K11930	0.0
K11933	0.0
K11932	0.0
K11935	0.0
K11934	19.0
K11937	0.0
K11936	0.0
K11939	0.0
K11938	0.0
K10800	624.0
K06419	0.0
K11929	0.0
K07271	511.0
K07270	0.0
K07273	587.0
K07272	0.0
K07275	2.0
K07274	0.0
K07277	1198.0
K07276	0.0
K07279	0.0
K07278	9.0
K10623	0.0
K02481	1209.0
K11520	0.0
K02480	0.0
K08170	0.0
K02485	0.0
K02484	563.0
K02487	0.0
K08600	710.0
K08603	0.0
K08602	339.0
K08605	0.0
K08604	0.0
K09956	624.0
K09957	0.0
K09954	624.0
K09955	633.0
K09952	9.0
K09953	0.0
K09950	0.0
K09951	50.0
K09958	624.0
K09959	0.0
K07495	4372.0
K07494	0.0
K07497	1310.0
K07496	62.0
K07491	1964.0
K07490	0.0
K07493	0.0
K07492	1.0
K07499	0.0
K07498	0.0
K11209	0.0
K11208	0.0
K11204	0.0
K11203	7.0
K11202	4.0
K11201	0.0
K11200	0.0
K00058	2841.0
K00059	4206.0
K00728	0.0
K00729	0.0
K00055	1.0
K00057	1562.0
K00050	8.0
K00051	0.0
K00720	0.0
K00721	1825.0
K14424	0.0
K06033	0.0
K14189	0.0
K14188	5.0
K06364	0.0
K14187	4.0
K01239	36.0
K01238	16.0
K01897	1254.0
K01232	325.0
K01895	709.0
K01230	0.0
K01893	1558.0
K01236	0.0
K01235	32.0
K01890	1565.0
K02768	13.0
K02769	4.0
K02760	1009.0
K02761	1022.0
K02763	0.0
K02764	0.0
K02765	334.0
K00948	1593.0
K00949	122.0
K00942	1582.0
K00943	1459.0
K00940	1121.0
K00941	2954.0
K00946	1667.0
K00947	0.0
K00944	0.0
K00945	1935.0
K01097	0.0
K01096	4.0
K01095	37.0
K01093	9.0
K01092	1146.0
K01091	2338.0
K01090	1950.0
K03499	1970.0
K03498	1285.0
K03491	29.0
K03490	2.0
K03493	0.0
K03492	12.0
K03495	1558.0
K03497	2744.0
K03496	2998.0
K02817	0.0
K02814	0.0
K02815	0.0
K02810	39.0
K02548	1959.0
K02549	670.0
K02818	0.0
K02819	4.0
K03637	966.0
K03636	630.0
K03147	1463.0
K03146	7.0
K08851	0.0
K06518	1209.0
K09729	5.0
K06048	0.0
K06045	1249.0
K06044	0.0
K09727	0.0
K09726	0.0
K06041	1518.0
K09720	0.0
K09723	0.0
K06042	26.0
K09897	0.0
K09896	0.0
K09895	0.0
K09894	0.0
K09893	0.0
K09892	0.0
K09891	0.0
K09890	0.0
K09899	0.0
K09898	0.0
K03622	0.0
K07648	0.0
K07649	0.0
K07398	0.0
K07399	0.0
K11056	0.0
K11057	0.0
K11054	0.0
K11055	0.0
K07640	0.0
K07393	628.0
K07390	624.0
K07391	1215.0
K07644	624.0
K07645	629.0
K07646	1492.0
K07647	0.0
K10896	0.0
K07024	5361.0
K07025	2573.0
K07026	0.0
K07027	592.0
K07020	0.0
K07021	1.0
K07022	0.0
K07023	365.0
K07028	0.0
K07029	2760.0
K10094	0.0
K01390	0.0
K01392	0.0
K01399	0.0
K02673	0.0
K05893	0.0
K05897	0.0
K05896	993.0
K05895	16.0
K05899	0.0
K05898	0.0
K00555	0.0
K00554	1564.0
K00557	4.0
K00556	475.0
K00551	0.0
K00559	0.0
K00558	1919.0
K01170	0.0
K01173	5.0
K01174	0.0
K01175	627.0
K01176	71.0
K01178	624.0
K01179	1346.0
K14578	0.0
K14579	0.0
K08951	0.0
K08950	0.0
K08953	0.0
K03828	624.0
K03829	0.0
K03820	1102.0
K03821	0.0
K03822	0.0
K03823	1142.0
K03824	0.0
K03825	0.0
K03826	650.0
K03827	502.0
K12248	0.0
K12246	0.0
K12247	0.0
K12242	0.0
K12243	0.0
K12240	0.0
K12241	0.0
K11919	0.0
K11918	0.0
K11913	0.0
K11912	0.0
K11911	0.0
K11910	5.0
K11917	0.0
K11916	5.0
K11915	5.0
K11914	5.0
K12068	0.0
K12069	0.0
K12062	0.0
K12063	0.0
K12060	0.0
K12061	0.0
K12066	0.0
K12067	0.0
K12064	0.0
K12065	0.0
K07259	664.0
K07258	714.0
K07253	0.0
K07251	0.0
K07250	627.0
K07257	5.0
K07256	0.0
K07255	0.0
K07254	0.0
K05372	0.0
K05373	0.0
K05370	0.0
K05371	0.0
K05374	0.0
K05375	0.0
K09970	4.0
K09971	4.0
K09972	0.0
K09973	644.0
K09974	624.0
K09975	0.0
K09976	334.0
K09978	0.0
K09979	468.0
K11261	12.0
K11260	0.0
K11263	7.0
K11264	0.0
K10793	5.0
K10796	5.0
K10797	18.0
K10794	1.0
K10795	5.0
K00700	1555.0
K00701	0.0
K10798	0.0
K00703	919.0
K00705	2169.0
K09828	0.0
K10133	0.0
K13053	0.0
K03192	624.0
K00964	0.0
K00965	352.0
K00966	672.0
K00960	0.0
K00961	0.0
K00962	1561.0
K00963	654.0
K00969	929.0
K12681	0.0
K02703	0.0
K08364	0.0
K08365	0.0
K02706	0.0
K08363	0.0
K08361	0.0
K02708	0.0
K02709	0.0
K08368	5.0
K08369	9.0
K01615	6.0
K01617	0.0
K01616	0.0
K01611	14.0
K01610	594.0
K01613	1217.0
K01612	0.0
K01619	1875.0
K01618	0.0
K02834	1561.0
K02835	1565.0
K05281	0.0
K03619	4.0
K03618	0.0
K03617	900.0
K03616	9.0
K03615	899.0
K03614	896.0
K03613	899.0
K03612	898.0
K03611	4.0
K03610	21.0
K09705	5.0
K09704	81.0
K09701	624.0
K09700	0.0
K09709	0.0
K06391	6.0
K06390	27.0
K06393	22.0
K06392	25.0
K06395	1.0
K06394	21.0
K06397	22.0
K06396	22.0
K06399	29.0
K06398	33.0
K06435	0.0
K11078	0.0
K11079	0.0
K11074	0.0
K11075	0.0
K11076	0.0
K11077	0.0
K11070	391.0
K11071	391.0
K11072	87.0
K11073	0.0
K06935	0.0
K06934	13.0
K06937	629.0
K06936	0.0
K06931	0.0
K06930	0.0
K06933	0.0
K06932	0.0
K06939	0.0
K06938	0.0
K13381	0.0
K05916	629.0
K05917	0.0
K05914	0.0
K05915	0.0
K05912	0.0
K05913	0.0
K05910	0.0
K05911	0.0
K05918	0.0
K05919	66.0
K00392	0.0
K00390	626.0
K00397	0.0
K00395	5.0
K00394	9.0
K01884	0.0
K00399	0.0
K01886	1219.0
K01376	0.0
K01372	602.0
K09149	0.0
K09148	0.0
K01225	0.0
K09145	2.0
K09144	2.0
K09147	0.0
K09146	0.0
K09141	5.0
K09140	0.0
K09143	0.0
K09142	0.0
K05709	0.0
K05708	0.0
K05879	657.0
K05878	656.0
K05875	0.0
K05874	0.0
K05877	0.0
K05876	0.0
K05873	5.0
K00579	0.0
K00578	0.0
K00577	0.0
K00575	631.0
K00574	640.0
K00573	629.0
K00571	40.0
K00570	0.0
K01118	10.0
K01119	87.0
K01157	0.0
K01112	0.0
K01113	632.0
K04477	46.0
K01114	0.0
K01115	0.0
K08087	0.0
K01315	0.0
K08085	0.0
K08084	0.0
K08083	0.0
K08082	0.0
K08081	0.0
K08080	0.0
K01152	1.0
K01401	0.0
K09826	0.0
K06344	0.0
K06345	0.0
K09822	624.0
K06343	0.0
K10938	0.0
K06341	0.0
K10934	0.0
K10935	0.0
K10932	0.0
K11052	0.0
K10930	0.0
K06349	0.0
K11053	0.0
K10754	0.0
K01755	1243.0
K10200	20.0
K02132	0.0
K02137	0.0
K03840	0.0
K03841	10.0
K13028	0.0
K13799	0.0
K13798	0.0
K13795	0.0
K13794	0.0
K13021	0.0
K13792	0.0
K13791	0.0
K13790	0.0
K12268	0.0
K12269	314.0
K12262	0.0
K12263	0.0
K12264	0.0
K12265	0.0
K12266	0.0
K12267	1752.0
K01757	0.0
K12237	0.0
K13243	0.0
K13245	0.0
K13244	0.0
K13246	0.0
K03264	0.0
K03265	0.0
K03263	0.0
K03268	0.0
K03269	1193.0
K12415	0.0
K10211	0.0
K09918	0.0
K09919	0.0
K06720	0.0
K09913	0.0
K09910	0.0
K09911	0.0
K09916	0.0
K09917	0.0
K06726	18.0
K09915	624.0
K11535	0.0
K11534	1.0
K11537	36.0
K11531	0.0
K11533	4.0
K11532	0.0
K11249	6.0
K11539	0.0
K00762	1579.0
K00763	456.0
K00760	1562.0
K00761	943.0
K00766	1146.0
K00767	907.0
K00764	2367.0
K00765	1527.0
K00768	97.0
K00769	0.0
K11059	0.0
K00186	0.0
K00187	0.0
K00184	637.0
K00185	633.0
K00183	8.0
K00180	559.0
K00188	0.0
K00189	0.0
K10110	34.0
K10111	0.0
K10112	368.0
K10113	0.0
K10114	0.0
K10115	0.0
K10116	0.0
K10117	29.0
K10118	42.0
K10119	37.0
K04641	0.0
K04643	0.0
K04642	0.0
K13282	0.0
K00988	0.0
K00989	635.0
K00986	7.0
K00984	2.0
K00985	0.0
K00982	8.0
K00983	14.0
K00980	334.0
K00981	2218.0
K01585	1193.0
K01584	0.0
K01586	1259.0
K13498	4.0
K01580	503.0
K01583	315.0
K01582	16.0
K13497	636.0
K01589	653.0
K01588	2181.0
K14941	0.0
K08347	0.0
K08348	0.0
K02720	0.0
K14949	0.0
K02723	0.0
K03459	0.0
K03458	445.0
K03455	2484.0
K03457	9.0
K03451	316.0
K03981	4.0
K03980	645.0
K02614	355.0
K01639	692.0
K01638	0.0
K01637	0.0
K01636	8.0
K01635	0.0
K01634	0.0
K01633	1194.0
K01632	10.0
K01631	0.0
K01630	629.0
K02615	0.0
K02588	2.0
K02589	3.0
K02858	6.0
K02859	4.0
K14051	0.0
K14053	0.0
K14052	0.0
K02852	11.0
K02853	0.0
K02850	0.0
K02851	0.0
K14059	6.0
K14058	4.0
K02586	2.0
K02587	1.0
K03679	0.0
K03671	2304.0
K03670	624.0
K03673	8.0
K03672	0.0
K03675	0.0
K03674	0.0
K03677	0.0
K03676	0.0
K09761	1563.0
K09760	581.0
K09763	0.0
K09762	368.0
K09765	685.0
K09764	5.0
K09767	4.0
K06006	0.0
K09769	642.0
K09768	21.0
K10353	0.0
K03187	628.0
K03186	480.0
K03185	0.0
K03184	0.0
K03183	2432.0
K03182	479.0
K03181	0.0
K03189	628.0
K03188	628.0
K02715	0.0
K12455	0.0
K12454	625.0
K12453	0.0
K12452	4.0
K12451	0.0
K07358	0.0
K07356	0.0
K07357	0.0
K07354	0.0
K07355	0.0
K07352	0.0
K07353	0.0
K07350	0.0
K07351	0.0
K06919	39.0
K06918	0.0
K06917	0.0
K06916	0.0
K06915	22.0
K06914	0.0
K06913	0.0
K06912	0.0
K06911	1140.0
K06910	17.0
K08986	0.0
K08987	4.0
K08984	624.0
K08985	0.0
K08982	0.0
K08983	0.0
K08980	0.0
K08981	14.0
K08988	0.0
K08989	0.0
K02252	0.0
K05934	25.0
K05936	25.0
K05937	0.0
K02253	0.0
K05939	1249.0
K00378	590.0
K00375	978.0
K00374	10.0
K00376	0.0
K00371	5.0
K00370	5.0
K00373	5.0
K00372	624.0
K01358	1583.0
K09166	624.0
K09165	0.0
K09164	0.0
K09163	25.0
K09162	624.0
K09161	0.0
K09160	0.0
K01354	628.0
K01355	0.0
K01356	982.0
K05601	0.0
K05851	0.0
K03807	0.0
K05606	2.0
K02927	0.0
K05974	0.0
K03805	0.0
K05976	0.0
K00519	0.0
K00518	0.0
K03800	698.0
K00511	0.0
K00510	0.0
K03801	500.0
K00515	0.0
K00514	0.0
K00517	0.0
K05971	0.0
K03154	668.0
K11147	0.0
K05581	0.0
K05580	0.0
K05583	0.0
K05582	0.0
K05585	0.0
K05584	0.0
K05587	0.0
K05586	0.0
K05589	9.0
K03150	1504.0
K03623	0.0
K03152	924.0
K14200	0.0
K14201	0.0
K14202	0.0
K03621	1146.0
K14204	0.0
K14205	5.0
K01134	2.0
K01135	9.0
K01136	1256.0
K01137	626.0
K01130	3208.0
K01132	0.0
K01133	647.0
K01138	1911.0
K01139	13.0
K02113	1553.0
K02112	1868.0
K02111	1868.0
K02446	629.0
K02117	546.0
K02116	15.0
K02115	1868.0
K02114	1868.0
K02119	46.0
K02118	534.0
K02448	0.0
K01036	0.0
K03212	0.0
K13007	0.0
K13006	1.0
K13005	0.0
K13004	2.0
K13001	0.0
K06404	19.0
K01032	0.0
K06951	5.0
K03862	0.0
K03863	0.0
K06406	33.0
K06957	0.0
K05020	5.0
K06400	28.0
K06403	19.0
K06954	0.0
K10814	0.0
K10817	0.0
K10816	0.0
K07136	0.0
K03242	0.0
K03243	0.0
K12202	0.0
K12203	0.0
K12206	0.0
K12207	0.0
K12204	0.0
K12205	0.0
K12208	0.0
K12209	0.0
K13919	14.0
K13918	0.0
K06214	0.0
K06215	72.0
K09936	25.0
K06217	1556.0
K09930	624.0
K09931	0.0
K09932	624.0
K06213	1040.0
K09938	0.0
K09939	501.0
K11517	0.0
K06337	0.0
K13301	0.0
K00748	1192.0
K00745	0.0
K00743	0.0
K07165	624.0
K07164	1196.0
K07167	0.0
K07166	355.0
K07161	0.0
K07160	4.0
K07163	0.0
K07162	0.0
K07169	0.0
K07168	0.0
K06336	0.0
K01839	33.0
K01838	11.0
K01835	14.0
K01834	3596.0
K01837	0.0
K01830	0.0
K00608	0.0
K02632	0.0
K02630	0.0
K02631	0.0
K08322	2.0
K08323	0.0
K08320	0.0
K08321	632.0
K08326	0.0
K08324	0.0
K08325	44.0
K01659	0.0
K01658	1214.0
K02637	0.0
K01653	1210.0
K01652	1241.0
K01655	0.0
K01654	28.0
K01657	1151.0
K02874	941.0
K02875	0.0
K02876	1565.0
K02877	0.0
K02871	1563.0
K02873	0.0
K02878	1565.0
K02879	1251.0
K14070	0.0
K09749	9.0
K09748	937.0
K06023	1967.0
K09742	0.0
K09741	0.0
K09740	1.0
K09747	679.0
K09746	0.0
K09745	0.0
K06024	993.0
K03477	0.0
K03476	13.0
K03475	21.0
K03474	1147.0
K03473	518.0
K03472	0.0
K03471	955.0
K03470	1565.0
K03478	321.0
K02304	53.0
K02305	0.0
K02302	0.0
K02303	0.0
K02300	0.0
K02301	624.0
K03653	0.0
K03652	626.0
K03651	0.0
K03650	1245.0
K03657	2953.0
K03656	0.0
K03655	2457.0
K03654	2518.0
K03658	3.0
K12439	0.0
K12431	0.0
K12430	0.0
K12433	0.0
K12432	0.0
K12435	0.0
K12434	0.0
K12437	0.0
K12436	0.0
K06979	0.0
K06978	640.0
K06971	20.0
K06970	19.0
K06973	1172.0
K06972	27.0
K06975	1213.0
K06974	0.0
K06977	0.0
K06976	2.0
K07082	914.0
K07083	473.0
K07080	12.0
K07081	5.0
K07086	0.0
K07087	0.0
K07084	1.0
K07085	1100.0
K07088	1675.0
K07089	366.0
K01317	0.0
K11162	0.0
K11163	0.0
K11161	0.0
K11168	0.0
K00356	3.0
K00355	0.0
K00354	0.0
K00353	0.0
K00351	563.0
K00350	563.0
K05952	0.0
K05953	0.0
K05951	0.0
K05956	0.0
K05957	0.0
K00358	27.0
K00689	1.0
K00688	1585.0
K00681	949.0
K00680	1248.0
K00683	0.0
K00685	624.0
K00684	632.0
K00687	0.0
K00686	0.0
K05831	0.0
K05830	0.0
K05833	48.0
K05832	48.0
K05834	4.0
K05837	1252.0
K05836	0.0
K05839	0.0
K05838	4.0
K07677	0.0
K00533	3.0
K00532	1.0
K00531	0.0
K00530	0.0
K00537	1798.0
K00536	0.0
K00535	0.0
K00534	5.0
K00539	0.0
K00538	0.0
K11029	0.0
K14260	17.0
K14261	5.0
K14266	0.0
K14267	0.0
K14268	0.0
K14269	0.0
K01337	0.0
K01338	1566.0
K02683	0.0
K02682	0.0
K02681	0.0
K02680	0.0
K02687	1228.0
K02686	4.0
K02685	0.0
K02689	0.0
K02688	5.0
K00824	317.0
K00827	0.0
K00826	2192.0
K00821	65.0
K00820	1549.0
K00823	6.0
K00822	0.0
K00829	0.0
K00828	0.0
K01488	27.0
K01489	609.0
K01484	0.0
K01485	318.0
K01486	356.0
K01487	650.0
K01480	501.0
K01481	0.0
K01482	0.0
K01483	0.0
K02469	1589.0
K02468	0.0
K02466	0.0
K02465	0.0
K02464	0.0
K02463	0.0
K02462	0.0
K02461	0.0
K02460	0.0
K08969	5.0
K13061	0.0
K13060	0.0
K13063	0.0
K13062	0.0
K13069	0.0
K08964	0.0
K06363	0.0
K03079	13.0
K06342	0.0
K03078	0.0
K13289	0.0
K13288	8.0
K13285	0.0
K13287	0.0
K13286	0.0
K13281	1.0
K13280	21.0
K13283	0.0
K00054	4.0
K04496	0.0
K05369	0.0
K05368	0.0
K03228	624.0
K03229	624.0
K00052	1213.0
K03222	624.0
K03223	624.0
K03220	0.0
K03221	0.0
K03226	624.0
K03227	624.0
K03224	624.0
K03225	0.0
K09482	0.0
K09483	0.0
K13836	0.0
K12228	0.0
K05360	0.0
K12224	0.0
K12225	0.0
K12226	0.0
K12227	0.0
K12220	0.0
K05363	629.0
K12222	0.0
K12223	0.0
K08681	69.0
K08680	0.0
K08683	0.0
K08682	0.0
K08685	0.0
K08684	0.0
K08687	0.0
K08686	0.0
K11755	1121.0
K11754	3131.0
K11751	1.0
K11750	0.0
K11753	3126.0
K11752	2554.0
K02407	7.0
K13938	0.0
K13936	0.0
K13935	0.0
K02406	30.0
K13933	0.0
K13932	0.0
K13931	0.0
K13930	0.0
K12088	0.0
K12081	0.0
K12082	0.0
K12083	0.0
K12084	0.0
K12086	0.0
K12087	0.0
K09611	0.0
K09612	0.0
K04940	0.0
K10085	0.0
K05394	4.0
K05395	0.0
K06340	0.0
K13043	77.0
K07149	54.0
K07148	537.0
K07147	624.0
K07146	0.0
K07145	5.0
K07144	0.0
K07143	0.0
K07142	0.0
K07141	322.0
K07140	0.0
K10156	0.0
K10150	0.0
K10620	0.0
K10621	0.0
K14028	0.0
K14029	0.0
K01817	1201.0
K01816	637.0
K01815	582.0
K01814	1526.0
K01813	89.0
K01812	1205.0
K01811	682.0
K01810	1565.0
K01819	2.0
K01818	51.0
K14580	0.0
K05379	0.0
K08304	9.0
K08305	9.0
K08306	5.0
K08307	573.0
K08300	13.0
K08301	1213.0
K08302	14.0
K08303	2464.0
K08308	0.0
K08309	13.0
K14671	0.0
K14670	0.0
K14673	0.0
K14672	0.0
K01673	668.0
K01672	0.0
K01671	0.0
K01677	39.0
K01676	564.0
K01674	0.0
K01679	945.0
K01678	30.0
K02899	1565.0
K02896	0.0
K02897	1203.0
K02895	1565.0
K02892	1565.0
K02890	1565.0
K10811	0.0
K02096	0.0
K02097	0.0
K02094	0.0
K02095	0.0
K02092	0.0
K02093	0.0
K02099	25.0
K03411	6.0
K03410	6.0
K03413	22.0
K03412	630.0
K03415	14.0
K03414	5.0
K03417	0.0
K03416	0.0
K03418	0.0
K05376	0.0
K02320	0.0
K02322	0.0
K02323	0.0
K05377	0.0
K13542	1309.0
K13543	0.0
K13540	0.0
K13541	0.0
K12145	0.0
K12144	0.0
K12147	0.0
K12410	1551.0
K12141	474.0
K12140	474.0
K12143	0.0
K12142	0.0
K12149	0.0
K12148	0.0
K07312	0.0
K07313	643.0
K07310	0.0
K07311	0.0
K07316	1.0
K07317	0.0
K07314	0.0
K07315	643.0
K07318	0.0
K07319	35.0
K03936	0.0
K03425	0.0
K03426	896.0
K03427	2392.0
K03420	0.0
K03421	0.0
K03422	0.0
K03423	0.0
K03756	8.0
K03757	4.0
K03206	0.0
K03755	0.0
K11144	333.0
K11145	353.0
K05972	0.0
K05973	0.0
K03752	634.0
K05978	0.0
K05979	7.0
K03753	14.0
K00331	1181.0
K00330	1181.0
K00333	624.0
K00332	624.0
K00335	679.0
K00334	686.0
K00337	1186.0
K00336	701.0
K00339	1181.0
K00338	1180.0
K03751	0.0
K06953	0.0
K06952	0.0
K06407	33.0
K06950	2546.0
K10819	350.0
K06956	0.0
K06955	0.0
K06402	625.0
K10815	0.0
K06959	1544.0
K06958	368.0
K06409	55.0
K06408	26.0
K09129	0.0
K09128	6.0
K09123	6.0
K09122	0.0
K09121	633.0
K09120	0.0
K09127	0.0
K09126	5.0
K09125	82.0
K09124	2.0
K01233	0.0
K05819	0.0
K05818	0.0
K01896	0.0
K05813	23.0
K05812	0.0
K05811	0.0
K05810	1077.0
K05817	0.0
K05816	0.0
K05815	3.0
K05814	1.0
K01894	629.0
K01892	1567.0
K01234	331.0
K01144	581.0
K01146	0.0
K01141	4.0
K01416	0.0
K11434	0.0
K01415	0.0
K06354	0.0
K01414	629.0
K09836	0.0
K01318	0.0
K01319	0.0
K01312	0.0
K06350	0.0
K02669	2830.0
K02668	0.0
K02665	0.0
K02664	0.0
K02667	0.0
K02666	1.0
K02661	0.0
K02660	0.0
K02663	0.0
K02662	626.0
K00809	0.0
K00808	0.0
K00806	1556.0
K00805	341.0
K00804	0.0
K00803	5.0
K00802	0.0
K00801	624.0
K00800	1550.0
K10921	0.0
K02409	7.0
K02408	9.0
K02401	9.0
K02400	9.0
K02403	0.0
K02402	0.0
K02405	9.0
K05364	21.0
K05367	662.0
K05366	4480.0
K10210	0.0
K10216	0.0
K13049	5.0
K13048	0.0
K13739	0.0
K10215	0.0
K06122	1.0
K13735	0.0
K13734	0.0
K13041	4.0
K13040	0.0
K13731	0.0
K13730	0.0
K13733	0.0
K13732	0.0
K04516	564.0
K03204	4.0
K03205	382.0
K03207	0.0
K03200	4.0
K03201	0.0
K03202	0.0
K03203	4.0
K03208	0.0
K03758	11.0
K03759	0.0
K09469	0.0
K09461	0.0
K06204	14.0
K00178	0.0
K13950	0.0
K13953	5.0
K13955	0.0
K13954	636.0
K10920	0.0
K06324	0.0
K11777	12.0
K11779	0.0
K11778	0.0
K06325	0.0
K12600	0.0
K07432	0.0
K07430	0.0
K06326	0.0
K07128	0.0
K07121	0.0
K07120	0.0
K07123	624.0
K07122	0.0
K07125	0.0
K07124	689.0
K07127	624.0
K07126	39.0
K01870	1565.0
K01873	1567.0
K01872	1565.0
K01875	1565.0
K01874	1571.0
K01876	1565.0
K01879	16.0
K01878	16.0
K06321	0.0
K00476	0.0
K00477	0.0
K00474	0.0
K00472	0.0
K00470	0.0
K00471	0.0
K00478	0.0
K00479	0.0
K04775	0.0
K04774	0.0
K04777	0.0
K04776	0.0
K04771	624.0
K04770	0.0
K04773	1828.0
K04772	629.0
K04779	0.0
K04778	0.0
K14657	0.0
K14656	0.0
K14654	0.0
K14653	0.0
K14652	3030.0
K14659	0.0
K14658	0.0
K14386	0.0
K09926	0.0
K01699	1.0
K01698	636.0
K01695	1156.0
K01697	4.0
K01696	1155.0
K01690	0.0
K01693	979.0
K01692	7.0
K07227	4.0
K03439	1556.0
K03438	2202.0
K13380	0.0
K03928	5.0
K03925	400.0
K03924	4388.0
K03431	994.0
K03926	629.0
K03437	938.0
K03436	674.0
K03435	0.0
K03434	0.0
K02348	14.0
K02342	1159.0
K02343	1549.0
K02340	1251.0
K02341	1565.0
K02346	1746.0
K02347	624.0
K02344	0.0
K02345	0.0
K03697	6.0
K03696	1233.0
K03695	1565.0
K03694	7.0
K03693	0.0
K03692	0.0
K03690	0.0
K03699	1488.0
K03698	983.0
K13566	0.0
K12164	0.0
K07338	0.0
K07339	22.0
K07334	332.0
K07335	47.0
K07336	624.0
K07337	1.0
K07330	0.0
K07331	0.0
K07332	0.0
K07333	0.0
K09695	624.0
K09694	624.0
K09697	21.0
K09696	21.0
K09691	658.0
K09690	975.0
K09693	4.0
K09692	322.0
K09699	0.0
K09698	9.0
K07590	0.0
K07591	0.0
K07592	0.0
K05998	0.0
K05999	0.0
K05996	0.0
K05997	0.0
K05994	0.0
K05995	477.0
K05993	4.0
K05991	0.0
K10837	0.0
K00319	0.0
K00318	7.0
K00648	1285.0
K02545	0.0
K00645	1241.0
K00311	0.0
K00646	0.0
K00317	0.0
K00316	0.0
K00643	0.0
K00314	0.0
K02547	17.0
K06429	0.0
K06428	0.0
K06427	0.0
K02812	0.0
K06425	0.0
K06424	0.0
K06423	1.0
K06422	0.0
K06421	0.0
K02813	0.0
K02930	0.0
K03815	0.0
K05612	0.0
K03367	5.0
K03366	5.0
K03812	0.0
K03635	630.0
K03634	9.0
K03631	1242.0
K05969	0.0
K03630	1547.0
K03633	0.0
K03632	0.0
K01998	1602.0
K01999	1607.0
K01992	3113.0
K01993	2415.0
K01990	6047.0
K01991	1924.0
K01996	1602.0
K01997	1603.0
K01994	4.0
K01995	1602.0
K03148	11.0
K03639	968.0
K05692	0.0
K03638	1.0
K00869	4.0
K00868	122.0
K00861	0.0
K00860	679.0
K00863	9.0
K00862	0.0
K00865	1065.0
K00864	1011.0
K00867	4.0
K00866	0.0
K01192	498.0
K01190	4545.0
K01191	40.0
K01197	43.0
K01194	11.0
K01195	31.0
K01198	7.0
K01199	0.0
K00656	1306.0
K00657	568.0
K00306	0.0
K14591	5.0
K00300	0.0
K00653	0.0
K13715	0.0
K13713	0.0
K00650	0.0
K00651	461.0
K14596	0.0
K02647	63.0
K14598	0.0
K02643	0.0
K02642	0.0
K02641	0.0
K02640	0.0
K03594	521.0
K03595	941.0
K03596	1565.0
K03597	0.0
K03590	1201.0
K03591	0.0
K03592	323.0
K03593	1196.0
K03598	0.0
K03599	4.0
K01736	1552.0
K01737	1185.0
K01734	727.0
K01735	2159.0
K01732	0.0
K01733	1554.0
K01730	4.0
K01731	0.0
K06049	0.0
K01738	2175.0
K01739	628.0
K11809	0.0
K05343	5.0
K02422	10.0
K02421	9.0
K05340	49.0
K02427	9.0
K05346	1.0
K02425	0.0
K02424	0.0
K05349	2013.0
K02428	1193.0
K03770	1261.0
K03771	1209.0
K03772	641.0
K03773	574.0
K03774	0.0
K03775	569.0
K03776	0.0
K03777	0.0
K03778	1158.0
K03779	4.0
K09722	0.0
K08174	0.0
K14114	0.0
K13979	626.0
K13237	0.0
K14440	0.0
K09992	626.0
K09990	0.0
K09991	0.0
K09996	0.0
K09997	0.0
K09994	0.0
K14110	0.0
K09998	0.0
K09999	0.0
K14111	0.0
K14113	0.0
K14449	0.0
K10213	0.0
K14118	0.0
K11711	0.0
K11710	0.0
K11712	14.0
K11717	3070.0
K11719	0.0
K06857	5.0
K10440	719.0
K10441	704.0
K07103	0.0
K07102	629.0
K07101	6.0
K07100	0.0
K07107	1787.0
K07106	43.0
K07105	345.0
K07456	913.0
K07459	10.0
K07458	640.0
K07109	13.0
K07108	0.0
K10198	0.0
K10199	0.0
K10190	18.0
K10191	0.0
K10192	2.0
K10193	0.0
K10194	1.0
K10195	0.0
K10196	0.0
K10197	0.0
K15013	0.0
K01858	98.0
K15016	0.0
K15017	0.0
K01853	0.0
K01852	0.0
K01851	0.0
K01850	94.0
K01857	0.0
K01856	0.0
K01854	589.0
K07539	0.0
K08478	0.0
K08479	0.0
K08476	0.0
K08477	0.0
K08475	0.0
K00450	0.0
K00451	0.0
K00452	0.0
K00453	0.0
K00455	0.0
K00456	0.0
K00457	0.0
K00106	0.0
K00459	15.0
K00104	1258.0
K00105	0.0
K00102	0.0
K00103	0.0
K00100	2557.0
K00101	0.0
K01509	0.0
K04759	1903.0
K04758	1390.0
K04757	2.0
K01504	0.0
K04755	4.0
K04754	4.0
K04753	0.0
K04752	0.0
K04751	730.0
K01502	624.0
K14631	0.0
K05359	0.0
K14632	0.0
K07536	0.0
K12080	0.0
K02364	0.0
K12369	0.0
K02361	95.0
K02362	0.0
K02363	0.0
K13509	0.0
K13503	0.0
K13500	0.0
K12109	0.0
K12108	0.0
K12101	0.0
K12100	0.0
K12103	0.0
K12102	0.0
K12105	0.0
K12104	0.0
K12107	0.0
K12106	0.0
K11023	0.0
K03014	0.0
K08906	0.0
K08904	0.0
K08900	0.0
K06223	1311.0
K06199	620.0
K06198	4.0
K06197	0.0
K06196	21.0
K06194	504.0
K06193	624.0
K06192	633.0
K06191	5.0
K06190	4.0
K11104	6.0
K11105	514.0
K11106	0.0
K11107	0.0
K11102	1.0
K11103	629.0
K07862	4.0
K00666	664.0
K00663	0.0
K00662	4.0
K00661	1253.0
K00660	624.0
K06997	1552.0
K06996	644.0
K06995	5.0
K10852	10.0
K06993	0.0
K06992	0.0
K06991	0.0
K06990	5.0
K11050	0.0
K06999	632.0
K06998	6.0
K05338	1.0
K11051	0.0
K06441	4.0
K06440	0.0
K06443	0.0
K06442	997.0
K06445	0.0
K06447	0.0
K06446	0.0
K06309	0.0
K05686	0.0
K02655	1.0
K07392	0.0
K00595	76.0
K00594	0.0
K00596	0.0
K00599	3797.0
K00598	1.0
K02657	0.0
K07642	0.0
K07643	0.0
K07396	5.0
K07397	1.0
K07394	0.0
K07395	0.0
K04102	0.0
K04103	0.0
K04100	0.0
K04101	0.0
K04107	0.0
K04105	0.0
K04108	0.0
K04109	0.0
K07716	0.0
K07717	1.0
K07714	624.0
K07715	0.0
K07712	629.0
K07713	56.0
K07710	0.0
K07711	0.0
K07718	87.0
K07719	2.0
K00843	0.0
K00842	0.0
K00841	7.0
K00840	0.0
K00847	1291.0
K00846	0.0
K00845	3376.0
K00844	19.0
K00849	928.0
K00848	101.0
K06302	0.0
K13771	629.0
K13770	0.0
K13772	0.0
K13775	0.0
K13774	0.0
K13777	0.0
K13776	0.0
K13779	0.0
K13778	0.0
K02621	1527.0
K02992	1565.0
K02623	0.0
K08286	0.0
K08281	85.0
K02996	1564.0
K02995	0.0
K02994	1565.0
K02629	0.0
K02628	0.0
K08289	1191.0
K08288	0.0
K03578	632.0
K03579	629.0
K03576	624.0
K03577	2.0
K03574	2003.0
K03575	1527.0
K03572	1550.0
K03573	0.0
K03570	1552.0
K03571	29.0
K01710	2724.0
K01711	1207.0
K01712	61.0
K01713	8.0
K01714	2228.0
K01715	324.0
K01716	0.0
K01718	0.0
K01719	556.0
K03081	0.0
K02199	4.0
K02198	13.0
K14170	1960.0
K02193	9.0
K02192	0.0
K02191	1.0
K02190	43.0
K02197	9.0
K02196	0.0
K02195	9.0
K02194	9.0
K03718	640.0
K03719	43.0
K03712	1000.0
K03713	4.0
K03710	765.0
K03711	1358.0
K03716	4.0
K03717	624.0
K03715	0.0
K07129	0.0
K00045	8.0
K13995	0.0
K13994	0.0
K13991	0.0
K13990	533.0
K13993	1839.0
K13992	0.0
K06298	20.0
K06299	0.0
K06294	0.0
K06295	8.0
K06296	1.0
K06297	1.0
K06290	0.0
K06291	0.0
K06292	0.0
K06293	0.0
K12743	0.0
K00248	329.0
K06426	4.0
K11739	0.0
K11738	0.0
K11733	0.0
K11732	0.0
K11731	0.0
K11737	5.0
K11736	0.0
K11735	0.0
K11734	0.0
K06870	0.0
K06871	1290.0
K06872	519.0
K06873	0.0
K06874	0.0
K06875	0.0
K06876	624.0
K06877	6.0
K06878	633.0
K06879	6.0
K07478	1577.0
K12645	0.0
K07479	0.0
K07473	381.0
K07472	0.0
K07471	0.0
K07470	0.0
K07477	0.0
K07476	0.0
K07474	19.0
K15038	0.0
K15039	0.0
K15034	0.0
K15036	0.0
K15037	0.0
K08738	0.0
K06420	0.0
K00128	823.0
K00129	0.0
K00438	0.0
K00432	759.0
K00433	626.0
K00122	0.0
K00123	647.0
K00124	14.0
K00125	0.0
K00126	0.0
K00127	8.0
K08973	0.0
K14348	0.0
K14347	0.0
K14340	0.0
K08972	11.0
K01525	4.0
K01524	1825.0
K01523	8.0
K01521	0.0
K01520	1256.0
K01529	11.0
K08977	0.0
K03969	5.0
K08929	0.0
K02388	14.0
K02389	9.0
K02386	5.0
K02387	9.0
K02384	0.0
K02385	5.0
K02382	0.0
K02380	9.0
K02381	0.0
K05386	0.0
K13524	0.0
K13525	0.0
K13527	4.0
K13520	0.0
K13522	0.0
K13529	629.0
K03385	92.0
K03384	0.0
K03387	534.0
K03386	587.0
K03381	0.0
K03380	0.0
K03383	0.0
K03382	625.0
K03389	483.0
K03388	493.0
K05356	0.0
K12344	28.0
K12343	14.0
K12342	0.0
K12341	0.0
K12340	600.0
K02430	0.0
K12349	0.0
K05351	0.0
K11694	315.0
K11695	0.0
K11690	338.0
K05352	0.0
K11693	0.0
K08928	0.0
K03433	0.0
K13832	0.0
K03039	0.0
K03432	0.0
K06607	0.0
K06606	0.0
K06605	0.0
K03430	45.0
K06603	1.0
K06602	0.0
K06601	0.0
K06600	0.0
K05358	0.0
K06609	0.0
K06608	1.0
K03923	4.0
K03922	0.0
K11472	0.0
K11473	634.0
K11474	0.0
K11475	0.0
K11476	0.0
K11477	0.0
K00601	0.0
K00600	1245.0
K00603	30.0
K03746	8.0
K00605	1154.0
K00604	1565.0
K00607	0.0
K00606	1194.0
K00609	1555.0
K03741	660.0
K03740	7.0
K03743	357.0
K10873	0.0
K03214	0.0
K14068	0.0
K13317	0.0
K06360	0.0
K14069	0.0
K08078	0.0
K09650	0.0
K06361	0.0
K07802	0.0
K07803	9.0
K07800	0.0
K07801	0.0
K07806	0.0
K07807	0.0
K07804	0.0
K07805	0.0
K06362	0.0
K01172	0.0
K10257	0.0
K10255	624.0
K10254	356.0
K10253	0.0
K10918	0.0
K04128	0.0
K01958	638.0
K01959	0.0
K01956	1868.0
K01957	0.0
K04126	0.0
K04127	0.0
K01952	2194.0
K01953	1738.0
K01950	1567.0
K01951	1593.0
K07730	0.0
K07731	0.0
K07732	0.0
K07733	0.0
K07734	0.0
K07735	657.0
K07736	32.0
K07737	2847.0
K07738	654.0
K07739	2.0
K06365	0.0
K06366	0.0
K06367	0.0
K10910	0.0
K10911	0.0
K04382	0.0
K10775	0.0
K02609	0.0
K02979	0.0
K02978	0.0
K06368	0.0
K02975	0.0
K02974	0.0
K02977	0.0
K02976	0.0
K03558	58.0
K03559	4909.0
K03550	1553.0
K03551	1565.0
K03552	0.0
K03553	1567.0
K03554	0.0
K03555	1549.0
K03556	3.0
K03557	0.0
K01778	1212.0
K01779	18.0
K06369	0.0
K01772	9.0
K01770	1543.0
K01771	0.0
K01776	1554.0
K01777	5.0
K01774	0.0
K01775	1541.0
K05385	0.0
K05384	0.0
K05383	0.0
K05382	0.0
K05381	0.0
K08159	319.0
K14153	14.0
K14154	0.0
K14155	1600.0
K08152	0.0
K08156	514.0
K08076	0.0
K12809	0.0
K05297	0.0
K03734	2801.0
K03735	0.0
K03736	0.0
K03737	920.0
K03731	0.0
K03732	0.0
K03733	1525.0
K03738	10.0
K03739	5.0
K08139	0.0
K06994	0.0
K12660	0.0
K12661	1.0
K07450	0.0
K08719	0.0
K08717	2.0
K08715	0.0
K08714	0.0
K08713	0.0
K08710	0.0
K11311	0.0
K11312	1.0
K00141	0.0
K00146	0.0
K00411	0.0
K00412	0.0
K00145	2406.0
K00148	0.0
K14367	0.0
K14366	0.0
K08954	0.0
K08384	676.0
K14369	0.0
K14368	0.0
K14091	6.0
K14090	6.0
K14093	0.0
K14092	0.0
K14095	0.0
K14094	0.0
K14097	0.0
K14096	0.0
K14099	0.0
K14098	0.0
K02848	0.0
K01541	0.0
K04712	0.0
K04711	0.0
K01545	0.0
K01547	1144.0
K01546	1145.0
K01548	1145.0
K04719	0.0
K04718	0.0
K02018	992.0
K02019	974.0
K02016	690.0
K02017	638.0
K02014	6351.0
K02015	1331.0
K02012	653.0
K02013	1305.0
K02010	640.0
K02011	653.0
K04515	0.0
K03943	0.0
K03941	0.0
K03940	0.0
K00313	4.0
K04060	0.0
K01608	3.0
K08942	0.0
K08943	0.0
K08940	0.0
K08941	0.0
K08946	0.0
K08947	0.0
K08944	0.0
K08945	0.0
K03059	0.0
K13811	0.0
K13812	0.0
K13815	0.0
K13816	0.0
K13818	0.0
K13819	5.0
K03053	0.0
K03052	0.0
K03055	0.0
K03054	0.0
K03057	0.0
K03056	0.0
K06222	0.0
K11418	0.0
K11410	0.0
K11415	0.0
K00622	0.0
K00621	0.0
K00620	1314.0
K00627	1262.0
K00626	1268.0
K00625	913.0
K00624	0.0
K02805	5.0
K02552	624.0
K02550	0.0
K02556	10.0
K02803	0.0
K02554	0.0
K07280	0.0
K07281	5.0
K07282	848.0
K07283	0.0
K07284	997.0
K07285	0.0
K07286	0.0
K08217	22.0
K07288	0.0
K07289	9.0
K07534	0.0
K07535	1.0
K07533	8.0
K07822	0.0
K07823	0.0
K08699	0.0
K00088	1562.0
K00087	14.0
K00086	7.0
K00082	16.0
K10239	0.0
K10238	0.0
K10231	2.0
K10230	0.0
K10233	0.0
K10232	0.0
K10235	0.0
K10234	0.0
K10237	0.0
K10236	0.0
K08353	0.0
K01970	0.0
K01971	1258.0
K01972	1589.0
K01973	0.0
K01974	624.0
K01975	1.0
K01976	0.0
K07758	0.0
K05990	0.0
K07752	0.0
K07753	0.0
K07751	0.0
K13786	0.0
K07755	0.0
K07442	8.0
K08352	0.0
K07115	19.0
K07441	0.0
K07634	0.0
K07446	4.0
K07111	0.0
K07444	130.0
K07445	0.0
K00647	72.0
K07449	0.0
K00641	1092.0
K00640	2265.0
K01289	0.0
K01282	0.0
K01283	0.0
K01280	0.0
K01281	4.0
K01286	645.0
K01284	1085.0
K02954	1566.0
K02952	1565.0
K02950	1564.0
K00155	624.0
K02959	940.0
K00887	0.0
K00886	4.0
K00885	0.0
K00884	0.0
K00883	4.0
K00882	979.0
K00881	2.0
K00880	18.0
K00053	1207.0
K14048	0.0
K01026	3.0
K01756	1570.0
K01025	0.0
K01750	19.0
K01023	10.0
K01752	1580.0
K01753	1.0
K14583	0.0
K01758	1.0
K01759	1742.0
K09565	0.0
K09568	0.0
K08173	0.0
K08172	0.0
K02483	1268.0
K02482	634.0
K08177	10.0
K08176	0.0
K08175	0.0
K02486	0.0
K02489	0.0
K02488	0.0
K08178	0.0
K14138	0.0
K14136	0.0
K09713	0.0
K09714	0.0
K09715	0.0
K03532	0.0
K03533	0.0
K03530	4006.0
K03531	1589.0
K03536	1561.0
K03537	0.0
K03534	600.0
K03535	624.0
K03538	0.0
K03539	0.0
K14451	0.0
K14450	0.0
K02225	0.0
K02224	91.0
K02227	42.0
K02226	28.0
K02221	21.0
K14107	0.0
K02229	0.0
K02228	0.0
K14106	0.0
K00441	0.0
K03288	0.0
K03289	63.0
K03284	2512.0
K03285	0.0
K03286	12.0
K03287	602.0
K03280	0.0
K03281	1192.0
K03282	1229.0
K00440	0.0
K13677	0.0
K12790	0.0
K09639	0.0
K12688	0.0
K12689	0.0
K12686	0.0
K12687	0.0
K12684	0.0
K12685	8.0
K12682	0.0
K12683	0.0
K12680	0.0
K11889	0.0
K08884	683.0
K11085	1162.0
K11084	0.0
K11081	0.0
K11080	0.0
K11083	0.0
K11082	0.0
K11089	624.0
K08777	0.0
K08776	0.0
K06346	988.0
K06347	0.0
K09824	0.0
K09825	1190.0
K09823	0.0
K09820	629.0
K10939	0.0
K10936	0.0
K10937	0.0
K10933	0.0
K06348	0.0
K09829	0.0
K11337	0.0
K11336	0.0
K11335	0.0
K11334	0.0
K11333	0.0
K11332	0.0
K11331	0.0
K11330	0.0
K00169	6.0
K00164	624.0
K00166	0.0
K00167	0.0
K00161	1262.0
K00162	1262.0
K00163	0.0
K10689	0.0
K10680	0.0
K10681	0.0
K10682	0.0
K04083	990.0
K04082	4.0
K04081	0.0
K04080	0.0
K04087	634.0
K04086	4.0
K04085	4.0
K04084	5.0
K04088	634.0
K01569	0.0
K01568	0.0
K01563	0.0
K01561	0.0
K01560	12.0
K01567	1257.0
K01565	624.0
K01564	0.0
K02038	2120.0
K02039	2113.0
K02030	1448.0
K02031	1677.0
K02032	1703.0
K02033	1715.0
K02034	2340.0
K02035	3297.0
K02036	2749.0
K02037	2111.0
K05556	0.0
K13658	0.0
K13659	0.0
K13656	0.0
K13657	0.0
K13654	0.0
K13655	0.0
K13652	74.0
K13653	31.0
K13650	0.0
K13651	0.0
K05555	0.0
K05552	0.0
K02057	743.0
K05550	0.0
K05551	0.0
K12308	610.0
K12306	0.0
K03073	922.0
K03072	11.0
K03071	4.0
K03070	2504.0
K03077	692.0
K03076	1879.0
K03075	1565.0
K03074	16.0
K08965	1.0
K08967	0.0
K08961	66.0
K08963	646.0
K13873	0.0
K13876	0.0
K13874	0.0
K13875	0.0
K06139	0.0
K06138	19.0
K06135	0.0
K06134	0.0
K06137	624.0
K06136	0.0
K06131	2518.0
K06133	23.0
K06132	0.0
K02600	1565.0
K07389	0.0
K07388	0.0
K04747	0.0
K01516	1565.0
K09977	0.0
K07518	0.0
K07519	0.0
K11437	0.0
K07512	624.0
K07516	0.0
K10212	0.0
K10747	0.0
K10217	0.0
K10219	0.0
K10218	0.0
K10748	0.0
K01912	1942.0
K01913	5.0
K01910	5.0
K01911	707.0
K01916	5.0
K01917	3.0
K01914	907.0
K01915	2966.0
K01918	1194.0
K01919	6.0
K07774	0.0
K07775	5.0
K07776	5.0
K07777	0.0
K07770	321.0
K07771	0.0
K07772	0.0
K07773	0.0
K07778	4.0
K01193	57.0
K04340	0.0
K04341	0.0
K04342	0.0
K04343	0.0
K12986	0.0
K04691	0.0
K02931	1565.0
K02933	1564.0
K02935	1565.0
K02936	0.0
K02939	1565.0
K00205	0.0
K00204	0.0
K00207	0.0
K00206	0.0
K00201	0.0
K00200	0.0
K00203	0.0
K00202	0.0
K00209	0.0
K00208	559.0
K01000	1562.0
K01001	0.0
K01002	338.0
K01003	0.0
K01004	0.0
K01005	742.0
K01006	1539.0
K01007	649.0
K01008	339.0
K10855	0.0
K14115	0.0
K14116	0.0
K14441	1540.0
K14446	1.0
K14447	0.0
K14112	0.0
K14445	624.0
K08195	0.0
K08194	0.0
K14448	0.0
K08196	0.0
K08191	503.0
K14119	0.0
K08193	0.0
K00702	1.0
K10799	0.0
K03518	359.0
K03519	1.0
K09719	0.0
K10856	0.0
K03516	0.0
K03517	1534.0
K02205	0.0
K02204	0.0
K02203	3.0
K02201	0.0
K02200	13.0
K13714	0.0
K13461	0.0
K12518	0.0
K12519	0.0
K12517	0.0
K12514	0.0
K12515	0.0
K12512	0.0
K12513	0.0
K12510	28.0
K12511	9.0
K07183	31.0
K07182	0.0
K07181	7.0
K07180	1.0
K07186	0.0
K07185	636.0
K07184	0.0
K09800	9.0
K09801	4.0
K09802	0.0
K09803	5.0
K09804	0.0
K09805	0.0
K09806	0.0
K09807	498.0
K09808	1712.0
K09809	0.0
K10912	0.0
K10913	0.0
K10914	17.0
K10915	0.0
K10916	0.0
K10917	0.0
K11358	31.0
K11355	0.0
K11354	0.0
K11357	0.0
K11356	0.0
K04069	2289.0
K04068	969.0
K04065	5.0
K04064	0.0
K04067	0.0
K04066	1556.0
K04061	2.0
K09716	0.0
K04063	624.0
K04062	0.0
K10006	6.0
K10007	6.0
K10004	4.0
K10005	6.0
K10002	4.0
K10003	4.0
K10000	0.0
K10001	4.0
K09717	0.0
K10008	635.0
K10009	0.0
K02491	0.0
K14588	0.0
K14581	0.0
K13678	319.0
K13679	0.0
K11633	0.0
K13670	0.0
K13671	0.0
K11987	0.0
K11636	0.0
K11634	0.0
K13582	0.0
K13583	0.0
K13580	0.0
K13581	0.0
K13586	0.0
K13587	0.0
K13584	0.0
K13585	0.0
K13588	0.0
K13589	0.0
K02052	3.0
K02053	3.0
K02050	2295.0
K02051	3012.0
K02056	698.0
K05553	0.0
K02054	3.0
K02055	3.0
K02058	650.0
K02059	0.0
K05558	0.0
K05559	0.0
K03895	0.0
K03894	0.0
K03897	0.0
K03896	0.0
K03891	0.0
K03890	0.0
K03893	0.0
K03892	2283.0
K02423	0.0
K05342	0.0
K05341	0.0
K12989	0.0
K12988	0.0
K02420	9.0
K12981	0.0
K12980	0.0
K12983	0.0
K12982	0.0
K12985	0.0
K12984	0.0
K12987	0.0
K02426	1189.0
K13854	0.0
K03098	1718.0
K13853	1.0
K03095	4.0
K05344	0.0
K03091	143.0
K03090	4.0
K03093	1.0
K03092	1217.0
K06113	89.0
K09632	0.0
K02429	1155.0
K06118	0.0
K05716	0.0
K04844	0.0
K11632	0.0
K11630	0.0
K11631	4.0
K11637	0.0
K11635	1.0
K11638	0.0
K11639	0.0
K07572	0.0
K07573	0.0
K07570	10.0
K07571	11.0
K07576	649.0
K07577	0.0
K07574	358.0
K07575	0.0
K07578	0.0
K07579	0.0
K11189	1046.0
K11184	20.0
K11187	0.0
K11180	5.0
K11181	5.0
K11183	624.0
K10764	0.0
K10763	4.0
K10762	0.0
K01938	918.0
K01939	1556.0
K01934	1082.0
K01935	1118.0
K01937	1561.0
K01930	0.0
K01932	1.0
K01933	1558.0
K07798	54.0
K07799	634.0
K07796	0.0
K07797	0.0
K07794	4.0
K07795	0.0
K07792	16.0
K07793	36.0
K07790	0.0
K07791	37.0
K06379	31.0
K00968	10.0
K06378	662.0
K06377	0.0
K06376	0.0
K06375	0.0
K09814	0.0
K09813	0.0
K06372	0.0
K06371	0.0
K06370	0.0
K01249	0.0
K01246	1447.0
K01247	12.0
K01244	0.0
K01243	922.0
K08919	0.0
K01241	50.0
K02919	1502.0
K02913	1893.0
K02912	0.0
K02911	946.0
K02910	0.0
K02917	0.0
K02916	1564.0
K02915	0.0
K02914	1564.0
K00228	0.0
K00227	0.0
K00226	2073.0
K00224	4.0
K00223	0.0
K00222	0.0
K00221	0.0
K00220	0.0
K01798	0.0
K01799	1.0
K01068	0.0
K01069	627.0
K01062	0.0
K01791	1306.0
K01792	625.0
K01061	1249.0
K01066	637.0
K01067	0.0
K01796	0.0
K01797	4.0
K05499	11.0
K14468	0.0
K14469	0.0
K14465	0.0
K14466	0.0
K14467	0.0
K10834	0.0
K10833	0.0
K02266	0.0
K03793	0.0
K03790	4.0
K03791	0.0
K03796	0.0
K03797	3303.0
K03794	0.0
K03795	624.0
K03798	1924.0
K03799	87.0
K13448	0.0
K12538	0.0
K12539	0.0
K12530	0.0
K12531	0.0
K12532	0.0
K12533	0.0
K12534	0.0
K12535	0.0
K12536	0.0
K12537	0.0
K03136	0.0
K09790	510.0
K09791	9.0
K09792	624.0
K09793	1131.0
K09794	5.0
K09795	0.0
K09796	0.0
K09797	537.0
K09798	5.0
K09799	0.0
K10972	0.0
K10973	0.0
K10977	0.0
K10974	322.0
K10975	0.0
K10978	0.0
K10979	626.0
K06308	0.0
K00315	0.0
K09862	4.0
K06303	0.0
K09860	0.0
K09861	915.0
K06306	14.0
K06307	0.0
K06305	0.0
K11373	0.0
K04047	712.0
K04046	0.0
K04045	321.0
K04044	4.0
K04043	2197.0
K04042	690.0
K04041	117.0
K04040	0.0
K02700	0.0
K04049	0.0
K04048	0.0
K02707	0.0
K02704	0.0
K02705	0.0
K10020	0.0
K10021	0.0
K10022	0.0
K10023	0.0
K10024	0.0
K10025	0.0
K10026	626.0
K10027	0.0
K13612	0.0
K13613	0.0
K13611	0.0
K13614	0.0
K13615	0.0
K05794	631.0
K05795	626.0
K05796	0.0
K05797	0.0
K05790	0.0
K05791	624.0
K05792	624.0
K05793	624.0
K05798	0.0
K05799	676.0
K01474	0.0
K01477	0.0
K01476	22.0
K01471	0.0
K01470	1292.0
K01473	0.0
K13039	0.0
K01479	0.0
K01478	5.0
K05570	3.0
K05571	3.0
K05572	0.0
K05573	0.0
K02078	2061.0
K02079	0.0
K05576	0.0
K02074	27.0
K02075	27.0
K02076	4.0
K02077	1280.0
K02071	377.0
K02072	386.0
K02073	391.0
K03309	13.0
K03308	1618.0
K03305	1214.0
K03304	5.0
K03307	164.0
K03306	668.0
K03301	0.0
K03300	1.0
K03303	974.0
K03302	0.0
K06173	1601.0
K06175	0.0
K06174	0.0
K06177	624.0
K06176	0.0
K06179	366.0
K07680	0.0
K03867	0.0
K03838	0.0
K12053	0.0
K11618	2.0
K11619	0.0
K11614	4.0
K11615	0.0
K11616	0.0
K11617	0.0
K11610	0.0
K11611	0.0
K11960	0.0
K11961	0.0
K02836	1556.0
K10565	0.0
K10564	0.0
K02837	1232.0
K10561	14.0
K10560	13.0
K10563	1418.0
K10562	0.0
K02838	1565.0
K06858	0.0
K02839	2.0
K06859	325.0
K12700	17.0
K07558	0.0
K07559	631.0
K07228	0.0
K07229	0.0
K07226	0.0
K07224	0.0
K07225	0.0
K07222	624.0
K07223	24.0
K07220	669.0
K07221	16.0
K10709	28.0
K10708	0.0
K10701	0.0
K10703	0.0
K10702	0.0
K10704	0.0
K05984	0.0
K07537	0.0
K08652	0.0
K08651	0.0
K08658	0.0
K08659	24.0
K05982	0.0
K07451	0.0
K07453	0.0
K07452	0.0
K07455	17.0
K07454	625.0
K09707	8.0
K07457	1.0
K09706	0.0
K07104	624.0
K00029	98.0
K00028	0.0
K00799	0.0
K00798	58.0
K00797	31.0
K00024	1693.0
K00795	8.0
K00026	0.0
K00021	0.0
K00020	11.0
K00023	0.0
K00022	0.0
K09017	4.0
K01269	1317.0
K09015	1185.0
K09014	1522.0
K09013	1538.0
K09011	545.0
K09010	0.0
K01261	0.0
K01262	2730.0
K01263	0.0
K01264	0.0
K01265	2129.0
K01266	321.0
K09018	0.0
K08227	0.0
K08226	0.0
K08225	0.0
K08224	2.0
K08223	669.0
K08222	9.0
K08221	0.0
K00249	0.0
K01790	2032.0
K00241	1189.0
K00240	1204.0
K00243	1212.0
K00242	0.0
K00245	9.0
K00244	163.0
K00247	0.0
K00246	9.0
K01795	658.0
K06983	0.0
K02799	0.0
K02798	1.0
K02791	1.0
K02790	0.0
K02793	689.0
K02795	2299.0
K02794	2305.0
K02796	1662.0
K04564	1788.0
K04565	34.0
K04566	2.0
K04567	1568.0
K01040	1.0
K01041	26.0
K04562	10.0
K04568	0.0
K01049	0.0
K02535	1193.0
K02242	4.0
K02536	1818.0
K02531	0.0
K02246	4.0
K02533	9.0
K02532	12.0
K02248	1.0
K02538	5.0
K00581	0.0
K13421	0.0
K01013	0.0
K15018	0.0
K15019	0.0
K03110	1565.0
K03111	3072.0
K03112	0.0
K03113	1126.0
K03116	1191.0
K03117	11.0
K03118	1191.0
K03119	0.0
K10919	0.0
K12552	0.0
K12553	0.0
K12551	0.0
K12556	0.0
K12554	4.0
K12555	9.0
K06892	0.0
K06893	624.0
K06890	710.0
K06891	632.0
K06896	2304.0
K06897	34.0
K06894	1286.0
K06895	98.0
K10954	0.0
K10956	0.0
K06899	0.0
K06328	4.0
K06329	0.0
K10952	0.0
K10953	0.0
K11395	0.0
K11391	0.0
K11390	0.0
K11392	0.0
K00499	0.0
K00494	624.0
K00495	0.0
K00496	0.0
K00491	0.0
K00492	0.0
K00493	0.0
K13591	0.0
K01467	1744.0
K13593	0.0
K13592	0.0
K04021	0.0
K04020	0.0
K04023	319.0
K04022	0.0
K04025	0.0
K04024	1.0
K04027	5.0
K04026	0.0
K04029	16.0
K04028	15.0
K07055	0.0
K07054	0.0
K07057	0.0
K07056	2087.0
K07051	624.0
K07050	335.0
K07053	416.0
K07052	2199.0
K07059	0.0
K07058	1228.0
K10040	11.0
K10041	329.0
K10046	0.0
K04799	0.0
K04798	0.0
K04793	0.0
K04792	0.0
K04791	0.0
K04790	0.0
K04797	0.0
K04796	0.0
K04795	0.0
K04794	2.0
K13638	0.0
K13639	0.0
K13634	0.0
K13635	0.0
K13636	0.0
K13637	1.0
K13630	0.0
K13631	0.0
K13632	0.0
K13633	0.0
K02042	5.0
K05778	0.0
K05779	0.0
K05776	492.0
K05541	0.0
K05774	0.0
K05775	0.0
K05772	5.0
K05773	5.0
K05540	16.0
K01459	0.0
K01458	0.0
K01457	625.0
K01455	624.0
K01454	0.0
K01453	0.0
K01452	0.0
K01451	345.0
K01450	0.0
K05518	0.0
K08070	1.0
K08071	0.0
K05516	725.0
K08077	0.0
K05515	1853.0
K13093	0.0
K11783	0.0
K12949	0.0
K12945	0.0
K12944	0.0
K12941	2.0
K12940	26.0
K12943	0.0
K12942	69.0
K14728	0.0
K14727	0.0
K11785	0.0
K00108	624.0
K13890	4.0
K13891	4.0
K13892	5.0
K13893	0.0
K13894	0.0
K13895	0.0
K13896	0.0
K06159	0.0
K06158	2212.0
K06153	1875.0
K06152	5.0
K06151	5.0
K06157	0.0
K06156	0.0
K06155	0.0
K06154	0.0
K03327	1707.0
K03326	26.0
K03325	628.0
K03324	1557.0
K03322	37.0
K03321	377.0
K03320	668.0
K03329	0.0
K03328	591.0
K04802	0.0
K04801	0.0
K04800	0.0
K11948	0.0
K01505	0.0
K04756	0.0
K11940	0.0
K11941	0.0
K11942	0.0
K11943	0.0
K11944	0.0
K01507	2492.0
K11946	0.0
K11947	0.0
K01506	0.0
K01501	0.0
K01500	0.0
K01503	0.0
K06714	1.0
K04750	628.0
K12789	0.0
K12788	0.0
K11526	0.0
K10810	0.0
K11522	0.0
K11523	0.0
K08675	0.0
K08676	33.0
K08677	0.0
K08679	0.0
K11521	0.0
K10547	1.0
K10546	1.0
K10545	3.0
K10544	1.0
K10543	1.0
K10542	322.0
K10541	322.0
K10540	332.0
K10549	1.0
K10548	1.0
K14630	0.0
K11529	0.0
K00007	0.0
K00005	363.0
K13444	0.0
K00003	1016.0
K00002	15.0
K00001	1276.0
K01186	1783.0
K00009	1.0
K00008	48.0
K10726	0.0
K10725	0.0
K08246	0.0
K00263	624.0
K00262	1473.0
K00261	1.0
K00260	0.0
K00266	2086.0
K00265	1856.0
K01200	410.0
K01201	51.0
K01206	3280.0
K01207	664.0
K01205	1161.0
K01208	4.0
K01209	647.0
K06167	1190.0
K00917	334.0
K00912	1193.0
K00919	1556.0
K02519	1560.0
K02518	1249.0
K02517	576.0
K02511	0.0
K02510	1255.0
K13409	0.0
K13408	0.0
K03179	1098.0
K03170	0.0
K03177	1565.0
K12574	693.0
K12570	0.0
K12573	1558.0
K11009	0.0
K11008	0.0
K11005	0.0
K11004	0.0
K11007	0.0
K11006	0.0
K11003	0.0
K08296	628.0
K08297	0.0
K08295	0.0
K02634	0.0
K02635	0.0
K10622	0.0
K07693	0.0
K07692	0.0
K07691	0.0
K07690	0.0
K07697	0.0
K07696	3.0
K07695	0.0
K07694	0.0
K07699	32.0
K07698	0.0
K07079	387.0
K07078	37.0
K07077	0.0
K07076	17.0
K07075	73.0
K07074	629.0
K07073	0.0
K07072	0.0
K07071	1275.0
K07070	0.0
K14584	0.0
K11620	0.0
K09190	0.0
K11623	0.0
K05759	0.0
K08589	0.0
K11625	0.0
K11995	0.0
K01439	988.0
K01438	1179.0
K01431	0.0
K01430	628.0
K01433	693.0
K01432	0.0
K01434	0.0
K01437	0.0
K01436	30.0
K05539	4.0
K14520	0.0
K12963	0.0
K12962	0.0
K12961	0.0
K12960	1777.0
K14749	0.0
K14748	0.0
K02972	0.0
K14743	0.0
K14742	1113.0
K14745	0.0
K14744	0.0
K14747	0.0
K14746	0.0
K02167	0.0
K02164	0.0
K02160	667.0
K02168	0.0
K02169	489.0
K10931	0.0
K03341	0.0
K03340	572.0
K03343	0.0
K03342	0.0
K03346	18.0
K12299	0.0
K12291	0.0
K12290	0.0
K12293	0.0
K12292	0.0
K12295	0.0
K12294	0.0
K12297	2.0
K12368	0.0
K11922	0.0
K11923	0.0
K11920	0.0
K11921	18.0
K11926	0.0
K11927	673.0
K11924	0.0
K11925	0.0
K11928	17.0
K13181	0.0
K13219	0.0
K07262	4.0
K07263	1901.0
K07260	357.0
K07261	0.0
K07266	5.0
K07267	624.0
K07264	0.0
K07265	5.0
K07268	0.0
K07269	0.0
K01155	31.0
K04478	0.0
K04479	0.0
K10528	0.0
K14952	0.0
K07486	644.0
K07487	0.0
K07484	3143.0
K07485	0.0
K07482	1.0
K07483	1363.0
K07480	0.0
K07481	1.0
K07488	0.0
K07489	0.0
K11210	0.0
K11211	0.0
K11212	0.0
K11214	2.0
K11216	0.0
K06300	0.0
K00061	0.0
K00060	630.0
K06301	0.0
K00065	1.0
K00064	0.0
K00067	1577.0
K00066	624.0
K00069	0.0
K00068	1.0
K06304	0.0
K08262	0.0
K08261	0.0
K08260	0.0
K08265	0.0
K08264	0.0
K00288	0.0
K00285	624.0
K00284	335.0
K00287	2184.0
K00286	1520.0
K00281	1123.0
K00280	0.0
K00283	28.0
K00282	28.0
K08088	0.0
K14198	0.0
K14199	0.0
K03452	0.0
K14194	0.0
K14195	0.0
K14196	0.0
K14197	0.0
K14192	0.0
K14193	0.0
K01880	1550.0
K01881	1571.0
K01883	1565.0
K01885	1559.0
K04618	0.0
K01887	1567.0
K01224	85.0
K01889	1565.0
K01226	4.0
K01227	0.0
K01220	322.0
K01222	12.0
K01223	731.0
K02759	982.0
K02755	0.0
K02757	408.0
K02756	0.0
K14998	0.0
K02750	8.0
K02753	1.0
K02752	0.0
K00939	1562.0
K00938	4.0
K00937	1197.0
K00936	3377.0
K00935	0.0
K00934	624.0
K00933	0.0
K00932	0.0
K00931	1177.0
K00930	2406.0
K01089	601.0
K01080	0.0
K01081	885.0
K01082	0.0
K01083	0.0
K01084	0.0
K01085	0.0
K01087	0.0
K02571	0.0
K02570	5.0
K02573	9.0
K02572	0.0
K02575	625.0
K02574	21.0
K07780	0.0
K03488	45.0
K03489	8.0
K03482	0.0
K03483	1.0
K03480	325.0
K03481	16.0
K03486	6.0
K03487	0.0
K03484	49.0
K03485	0.0
K02287	0.0
K02286	0.0
K02285	0.0
K02284	0.0
K02283	48.0
K02282	7.0
K02281	4.0
K02280	4.0
K02289	0.0
K02288	0.0
K03626	0.0
K03627	0.0
K03624	961.0
K03625	1565.0
K03151	364.0
K03620	11.0
K03153	0.0
K08869	0.0
K03628	1851.0
K03629	1548.0
K09738	0.0
K09739	0.0
K09736	0.0
K09737	0.0
K09735	0.0
K09732	0.0
K09733	0.0
K09730	0.0
K09731	0.0
K09888	125.0
K09889	9.0
K09880	0.0
K09882	0.0
K09883	0.0
K09884	0.0
K09887	0.0
K11027	0.0
K11026	0.0
K11025	0.0
K11024	0.0
K07679	0.0
K07678	0.0
K11021	0.0
K11020	0.0
K07675	0.0
K07674	4.0
K07676	0.0
K07671	0.0
K07670	0.0
K07673	4.0
K07672	0.0
K01117	0.0
K12048	0.0
K07019	633.0
K07018	0.0
K07011	1487.0
K07010	365.0
K07013	5.0
K07012	672.0
K07015	357.0
K07014	6.0
K07017	59.0
K07016	0.0
K10084	0.0
K08372	6.0
K05884	0.0
K05885	8.0
K05886	0.0
K05887	4.0
K05880	0.0
K05881	0.0
K05882	624.0
K05883	0.0
K08902	0.0
K05739	0.0
K05888	0.0
K05889	0.0
K08903	0.0
K00547	9.0
K00544	0.0
K00545	0.0
K00542	0.0
K00543	0.0
K00540	4028.0
K00548	613.0
K00549	1273.0
K01145	0.0
K01412	0.0
K01147	9.0
K01417	353.0
K00038	0.0
K01143	0.0
K01142	1405.0
K01419	9.0
K00788	1482.0
K00789	1590.0
K12502	0.0
K14762	0.0
K14761	39.0
K06195	624.0
K03819	0.0
K03818	4.0
K03814	94.0
K03817	6.0
K03816	446.0
K03811	739.0
K03810	0.0
K03813	5.0
K11908	0.0
K11909	0.0
K11904	5.0
K11905	5.0
K11906	0.0
K11907	5.0
K11900	5.0
K11901	5.0
K11902	0.0
K11903	5.0
K10986	0.0
K13238	0.0
K13239	0.0
K13797	0.0
K07248	71.0
K13796	0.0
K07244	0.0
K07245	0.0
K07246	4.0
K07240	2513.0
K07241	0.0
K07242	0.0
K07243	625.0
K01268	0.0
K05296	0.0
K02821	25.0
K09016	0.0
K09945	0.0
K09944	0.0
K09947	0.0
K09946	624.0
K09941	0.0
K09940	626.0
K09943	0.0
K09942	0.0
K09949	624.0
K09948	0.0
K10851	0.0
K10850	0.0
K03666	11.0
K03667	9.0
K03196	9.0
K03665	1555.0
K11275	0.0
K06012	33.0
K00048	362.0
K10857	0.0
K09773	10.0
K00043	0.0
K00042	27.0
K00041	49.0
K00040	19.0
K00046	1787.0
K00733	0.0
K00044	0.0
K06011	0.0
K09012	0.0
K06016	10.0
K06017	0.0
K06014	0.0
K06015	3.0
K06019	4.0
K01075	4.0
K12221	0.0
K06444	0.0
K04632	0.0
K14977	4.0
K14974	0.0
K00958	5.0
K00951	1514.0
K00950	1274.0
K00952	1.0
K00955	624.0
K00954	1566.0
K00957	682.0
K00956	675.0
K00590	1.0
K02777	18.0
K02775	32.0
K02774	11.0
K02773	12.0
K02771	321.0
K02770	664.0
K02779	640.0
K02778	0.0
K01606	0.0
K01607	841.0
K01604	0.0
K01605	0.0
K01602	0.0
K01601	0.0
K03750	649.0
K01609	1143.0
K02553	0.0
K02804	24.0
K02551	1492.0
K02806	5.0
K02557	564.0
K02800	316.0
K05275	0.0
K02802	0.0
K13300	0.0
K02558	1263.0
K02809	0.0
K02808	0.0
K03600	4.0
K03601	1555.0
K03602	931.0
K03603	0.0
K03604	4.0
K03605	14.0
K03606	99.0
K03607	0.0
K03608	8.0
K03609	39.0
K06078	0.0
K06079	5.0
K09710	1556.0
K09711	0.0
K09712	0.0
K06073	0.0
K06074	0.0
K06075	45.0
K06076	70.0
K06077	0.0
K06382	19.0
K06383	15.0
K06380	0.0
K06381	38.0
K06386	0.0
K06387	25.0
K06384	1.0
K06385	25.0
K06388	0.0
K06389	0.0
K12466	0.0
K12468	0.0
K07657	633.0
K07656	0.0
K07655	0.0
K07654	0.0
K07653	0.0
K07652	5.0
K07651	0.0
K07650	321.0
K07659	4.0
K07658	827.0
K11041	4.0
K11040	0.0
K11043	0.0
K11042	0.0
K11045	0.0
K11044	0.0
K11047	0.0
K11046	0.0
K11049	0.0
K11048	0.0
K07387	499.0
K07386	635.0
K06926	749.0
K06927	21.0
K06924	0.0
K06925	1565.0
K06922	0.0
K06923	29.0
K06920	729.0
K06921	1191.0
K06928	0.0
K06929	9.0
K07033	17.0
K07032	639.0
K07031	326.0
K07030	363.0
K07037	1182.0
K07035	15.0
K07034	0.0
K07039	4.0
K07038	638.0
K10829	0.0
K00384	2240.0
K00385	2.0
K00386	0.0
K00387	0.0
K00380	1249.0
K00381	624.0
K00382	1210.0
K00383	1.0
K00389	0.0
K01387	0.0
K01385	0.0
K01389	0.0
K09158	4.0
K09159	0.0
K09156	0.0
K09157	363.0
K09154	0.0
K09155	78.0
K09152	0.0
K09153	329.0
K09150	0.0
K09151	629.0
K05970	1899.0
K05714	0.0
K05715	0.0
K05710	0.0
K05711	0.0
K05712	0.0
K05713	0.0
K00560	1559.0
K00561	1.0
K00563	330.0
K00564	325.0
K00566	2066.0
K00567	1562.0
K00568	0.0
K00569	624.0
K05575	0.0
K01169	0.0
K01167	0.0
K01166	0.0
K05577	624.0
K01163	71.0
K01161	0.0
K01160	0.0
K05578	0.0
K05579	0.0
K08092	17.0
K08093	318.0
K08094	321.0
K08095	0.0
K08096	0.0
K08097	0.0
K02254	0.0
K02255	0.0
K01743	0.0
K02251	0.0
K02061	0.0
K01741	0.0
K02060	0.0
K00114	0.0
K02122	46.0
K02123	546.0
K02120	546.0
K02121	528.0
K02124	545.0
K03837	5.0
K03836	0.0
K03835	5.0
K03834	0.0
K03833	12.0
K03832	1302.0
K03831	624.0
K03830	40.0
K00443	0.0
K03839	587.0
K02067	9.0
K10189	6.0
K13038	1839.0
K13787	19.0
K13788	633.0
K13789	4644.0
K10188	6.0
K12255	0.0
K12254	0.0
K12257	1223.0
K12256	0.0
K12251	720.0
K12250	0.0
K12253	0.0
K12252	0.0
K13252	0.0
K13256	5.0
K13255	0.0
K12079	0.0
K12078	0.0
K12071	4.0
K12070	0.0
K12073	624.0
K12072	0.0
K09912	0.0
K06236	0.0
K06237	0.0
K05519	0.0
K09914	0.0
K11788	0.0
K11782	0.0
K11780	0.0
K11781	0.0
K11787	0.0
K11784	0.0
K11530	0.0
K12787	0.0
K12786	0.0
K12785	0.0
K12784	0.0
K06718	0.0
K09969	4.0
K09968	0.0
K09967	628.0
K09966	624.0
K09965	624.0
K09964	0.0
K09963	328.0
K09962	4.0
K09961	5.0
K09960	5.0
K11527	670.0
K11524	0.0
K11525	0.0
K11250	4.0
K11253	0.0
K11258	0.0
K11528	0.0
K00713	0.0
K00712	3.0
K10780	0.0
K10783	624.0
K10125	0.0
K10124	0.0
K10126	0.0
K10121	0.0
K10123	0.0
K10122	0.0
K04652	347.0
K04653	17.0
K04651	349.0
K04656	12.0
K04654	12.0
K04655	14.0
K00973	1569.0
K00972	1.0
K00971	1292.0
K00970	531.0
K00975	1359.0
K00974	2349.0
K00979	1199.0
K00978	648.0
K14954	0.0
K14955	0.0
K14956	0.0
K06178	900.0
K01596	626.0
K01597	4.0
K01594	0.0
K01595	631.0
K01592	0.0
K01593	0.0
K01590	625.0
K01591	1560.0
K01598	624.0
K01599	555.0
K02711	0.0
K02710	0.0
K02713	0.0
K02712	0.0
K02714	0.0
K02717	0.0
K02716	0.0
K02719	0.0
K02718	0.0
K03449	631.0
K03446	1097.0
K03444	15.0
K03445	0.0
K03442	553.0
K01620	1459.0
K01621	629.0
K01622	0.0
K01623	677.0
K01624	1614.0
K01625	2567.0
K01626	1594.0
K01627	1198.0
K01628	57.0
K01629	78.0
K05299	0.0
K02829	0.0
K02828	0.0
K02827	0.0
K02826	0.0
K02825	639.0
K02824	424.0
K02823	923.0
K02822	23.0
K03198	9.0
K03199	4.0
K03668	5.0
K03669	624.0
K03190	628.0
K03191	0.0
K03660	647.0
K03194	0.0
K03195	4.0
K03664	1565.0
K03197	4.0
K09772	355.0
K06013	631.0
K09770	0.0
K09771	0.0
K09776	0.0
K09777	14.0
K09774	4.0
K09775	9.0
K09778	638.0
K09779	33.0
K06269	0.0
K06323	0.0
K11624	0.0
K02991	0.0
K02990	1553.0
K02624	5.0
K02240	325.0
K08282	630.0
K12440	0.0
K12441	0.0
K12442	0.0
K12443	0.0
K12444	0.0
K12445	0.0
K12449	0.0
K02247	0.0
K07637	0.0
K07636	1538.0
K07639	0.0
K07638	4.0
K11069	54.0
K11068	474.0
K11063	0.0
K11062	0.0
K11061	0.0
K11060	0.0
K11066	0.0
K11065	528.0
K06900	0.0
K06901	2020.0
K06902	347.0
K06903	0.0
K06904	18.0
K06905	17.0
K06906	17.0
K06907	19.0
K06908	17.0
K06909	8.0
K10821	0.0
K05905	1.0
K05904	0.0
K05906	0.0
K05900	0.0
K05903	9.0
K01406	0.0
K05909	0.0
K05908	0.0
K00368	0.0
K00369	0.0
K00366	642.0
K00367	0.0
K00364	9.0
K00365	624.0
K00362	0.0
K00363	0.0
K00360	0.0
```
