## Extended Data File 1 for "Diet induces reproducible alterations in the mouse and human gut microbiome": SRS643255_SRR1426901.picrust_nol

```
# Constructed from biom file
#OTU ID	SRR1426901
K01365	0.0
K01364	0.0
K01361	0.0
K01360	0.0
K01362	2652.0
K02249	0.0
K05841	0.0
K05844	0.0
K05845	16.0
K05846	83.0
K05847	888.0
K00508	0.0
K00500	0.0
K00507	590.0
K00504	0.0
K00505	0.0
K12521	0.0
K01101	816.0
K01103	18.0
K12520	0.0
K01104	3241.0
K05592	2156.0
K05593	10.0
K05590	0.0
K05591	0.0
K05596	0.0
K05597	0.0
K05594	0.0
K05595	225.0
K05599	0.0
K11964	0.0
K11962	0.0
K14540	1015.0
K12529	0.0
K12528	0.0
K06353	0.0
K02456	1182.0
K02457	0.0
K02454	1187.0
K02455	590.0
K02452	0.0
K02453	1772.0
K02450	0.0
K02103	8.0
K08138	91.0
K02108	3192.0
K02109	3202.0
K02458	0.0
K02459	0.0
K08137	0.0
K03851	9.0
K03850	0.0
K03852	9.0
K03855	1.0
K03856	881.0
K13018	0.0
K13019	6.0
K13010	0.0
K13011	0.0
K13012	800.0
K13013	0.0
K13014	0.0
K13015	4.0
K13016	6.0
K13017	0.0
K08566	0.0
K08567	3.0
K13274	0.0
K13275	0.0
K13276	0.0
K13277	0.0
K03275	0.0
K03274	600.0
K03277	0.0
K03276	0.0
K03271	1424.0
K03270	784.0
K03273	607.0
K03272	1201.0
K03279	0.0
K03278	0.0
K11022	0.0
K12277	0.0
K12276	0.0
K12270	795.0
K11058	0.0
K12279	0.0
K12278	0.0
K07557	0.0
K07550	0.0
K07552	685.0
K06319	0.0
K09909	0.0
K09908	0.0
K12051	0.0
K12050	0.0
K12057	0.0
K12056	0.0
K06221	10.0
K09900	0.0
K09903	2423.0
K09902	0.0
K09904	0.0
K09907	0.0
K09906	0.0
K11501	0.0
K03234	0.0
K00773	2281.0
K00772	591.0
K00777	0.0
K00776	0.0
K06313	4.0
K06315	0.0
K05574	0.0
K10201	0.0
K07176	0.0
K07177	30.0
K07174	0.0
K07175	662.0
K07172	2.0
K07173	890.0
K07170	1559.0
K07171	897.0
K07178	0.0
K07179	0.0
K00195	0.0
K00194	0.0
K00197	4.0
K00196	0.0
K00191	0.0
K00190	0.0
K00193	0.0
K00192	0.0
K00198	11.0
K06405	71.0
K10109	34.0
K10108	36.0
K10107	9.0
K01828	0.0
K01829	0.0
K01826	0.0
K01825	0.0
K01822	3.0
K01823	13.0
K01820	590.0
K01821	5.0
K00999	0.0
K00998	2029.0
K00995	2384.0
K00997	832.0
K00996	3.0
K00991	2306.0
K00990	616.0
K00992	2.0
K11028	0.0
K02622	2320.0
K02625	0.0
K03564	2836.0
K13489	590.0
K13488	590.0
K13483	0.0
K13482	0.0
K13481	0.0
K13480	0.0
K13487	590.0
K13486	590.0
K14680	0.0
K14681	0.0
K14682	590.0
K08358	11.0
K08357	11.0
K08356	0.0
K08355	0.0
K03469	1486.0
K03462	0.0
K03464	0.0
K03465	25.0
K03466	2281.0
K01648	0.0
K01649	2073.0
K01643	16.0
K01640	1.0
K01641	5.0
K01646	10.0
K01647	2233.0
K01644	63.0
K02597	0.0
K02626	0.0
K02595	0.0
K02594	5.0
K02593	0.0
K02592	4.0
K02591	16.0
K02590	10.0
K02598	6.0
K02849	591.0
K14061	0.0
K14062	0.0
K14063	0.0
K14064	0.0
K14065	0.0
K14067	0.0
K02841	591.0
K02840	5.0
K02843	24.0
K02844	590.0
K02847	0.0
K02846	0.0
K02102	0.0
K09758	66.0
K06039	0.0
K06034	0.0
K06036	0.0
K06037	0.0
K06032	0.0
K01581	44.0
K02702	0.0
K02659	0.0
K13490	590.0
K13491	590.0
K03644	1348.0
K03645	0.0
K03646	10.0
K03647	833.0
K03640	54.0
K03641	10.0
K03642	624.0
K03643	1.0
K03648	1846.0
K03649	9.0
K06694	0.0
K11814	0.0
K12428	0.0
K12429	0.0
K12422	0.0
K12423	0.0
K12420	0.0
K12421	0.0
K12426	0.0
K12427	0.0
K12424	0.0
K12425	0.0
K07349	0.0
K07348	0.0
K05380	0.0
K07345	0.0
K07344	0.0
K07347	0.0
K07346	0.0
K07341	618.0
K07340	0.0
K07343	608.0
K07342	0.0
K06968	590.0
K06969	4724.0
K06962	601.0
K06963	0.0
K06960	701.0
K06961	0.0
K06966	2820.0
K06967	1015.0
K06964	0.0
K06965	0.0
K08995	590.0
K08994	0.0
K08997	0.0
K08996	1.0
K08990	0.0
K08993	0.0
K08992	0.0
K08999	689.0
K08998	1474.0
K08344	0.0
K08345	0.0
K08346	0.0
K14940	0.0
K02724	0.0
K08349	0.0
K11815	0.0
K05929	0.0
K05928	590.0
K05927	0.0
K05924	0.0
K05922	0.0
K05921	0.0
K00349	779.0
K00698	0.0
K00340	1353.0
K00341	1353.0
K00690	34.0
K00343	1353.0
K00344	0.0
K00697	48.0
K00346	779.0
K00347	779.0
K09116	6.0
K09117	1399.0
K05337	1212.0
K09118	25.0
K09119	0.0
K02106	0.0
K05823	6.0
K05820	0.0
K05826	0.0
K05827	0.0
K02100	0.0
K02101	0.0
K00524	0.0
K00525	1620.0
K00526	786.0
K00527	2544.0
K00520	591.0
K00522	0.0
K00523	0.0
K02451	0.0
K00528	818.0
K00529	0.0
K00025	590.0
K14215	0.0
K14213	0.0
K03453	1984.0
K00796	1991.0
K05339	1.0
K00027	886.0
K00794	2227.0
K00793	2227.0
K01347	0.0
K01346	0.0
K01344	0.0
K01343	0.0
K00791	2372.0
K01340	0.0
K00790	2305.0
K02694	0.0
K02696	0.0
K02697	0.0
K02690	0.0
K02691	2.0
K02692	0.0
K02693	0.0
K02698	0.0
K02699	0.0
K00836	0.0
K00837	763.0
K00835	590.0
K00832	802.0
K00833	1328.0
K00830	27.0
K00831	1679.0
K00839	591.0
K04335	0.0
K04334	0.0
K01120	590.0
K01126	2273.0
K04333	0.0
K01129	773.0
K01128	0.0
K04339	0.0
K04338	0.0
K02470	2472.0
K02471	592.0
K02472	54.0
K02473	0.0
K02474	745.0
K02475	0.0
K02476	0.0
K02477	1421.0
K02478	0.0
K02479	590.0
K09019	0.0
K01267	822.0
K13074	0.0
K13075	0.0
K11441	0.0
K14055	0.0
K13299	0.0
K13292	2070.0
K14057	0.0
K14056	0.0
K02856	75.0
K02585	4.0
K12211	0.0
K12210	0.0
K12213	0.0
K12212	0.0
K12215	0.0
K02854	0.0
K12217	0.0
K12216	0.0
K12219	0.0
K12218	0.0
K02855	0.0
K08692	0.0
K08693	0.0
K08690	0.0
K08691	0.0
K08696	0.0
K08697	0.0
K11748	590.0
K11749	2253.0
K11746	0.0
K11747	0.0
K11744	590.0
K11745	590.0
K11742	9.0
K11743	14.0
K11740	0.0
K11741	684.0
K13920	4.0
K13921	1.0
K13922	8.0
K13923	1.0
K13924	0.0
K13925	0.0
K13926	590.0
K13927	2.0
K13928	0.0
K13929	0.0
K09923	0.0
K09922	1358.0
K06201	1568.0
K06200	1422.0
K06207	2278.0
K06206	58.0
K06205	0.0
K09924	596.0
K09929	0.0
K06208	0.0
K00759	2487.0
K00758	0.0
K00752	0.0
K00757	1639.0
K00756	170.0
K00754	2231.0
K06001	803.0
K05557	0.0
K09766	0.0
K05554	0.0
K07475	0.0
K07150	65.0
K07151	9.0
K07152	0.0
K07153	0.0
K07154	2262.0
K07155	0.0
K07156	0.0
K07157	0.0
K07406	16.0
K07407	2258.0
K07404	612.0
K07405	797.0
K07402	2250.0
K07403	616.0
K07400	0.0
K07401	0.0
K01808	2420.0
K01809	3109.0
K01800	0.0
K01801	0.0
K01802	1753.0
K01803	2415.0
K01804	114.0
K01805	1302.0
K01807	885.0
K09718	0.0
K14668	0.0
K14669	0.0
K14666	0.0
K14667	0.0
K01664	25.0
K01665	757.0
K01666	11.0
K01667	737.0
K01660	0.0
K01661	685.0
K01662	3132.0
K01663	0.0
K01668	0.0
K01669	590.0
K02863	2422.0
K02862	0.0
K02860	1807.0
K02867	2423.0
K02866	0.0
K02864	2423.0
K02869	0.0
K05362	0.0
K05365	0.0
K03402	194.0
K03403	0.0
K03400	0.0
K03406	479.0
K03407	610.0
K03404	0.0
K03405	0.0
K03408	646.0
K03409	0.0
K02315	79.0
K02314	3255.0
K02317	0.0
K02316	2423.0
K02313	2431.0
K02312	2.0
K02319	0.0
K12405	0.0
K12152	0.0
K12151	0.0
K07091	1.0
K07090	2093.0
K07093	590.0
K07092	0.0
K07095	3914.0
K07094	0.0
K07097	0.0
K07096	9.0
K07099	54.0
K07098	2960.0
K11175	1666.0
K11174	0.0
K11177	0.0
K11176	0.0
K11173	0.0
K11179	9.0
K11178	0.0
K00322	0.0
K00320	0.0
K00321	0.0
K00326	0.0
K00324	76.0
K00325	33.0
K00329	9.0
K05945	2.0
K05944	0.0
K05947	0.0
K05946	75.0
K06944	0.0
K06945	0.0
K06946	0.0
K06415	4.0
K06940	618.0
K06941	2891.0
K06942	2422.0
K06943	0.0
K10806	0.0
K10807	0.0
K10804	1181.0
K10805	24.0
K06948	950.0
K06949	2430.0
K06418	3.0
K09138	4.0
K09139	0.0
K09134	1.0
K09135	0.0
K09136	15.0
K09137	4.0
K09130	0.0
K09131	592.0
K09132	29.0
K09133	1.0
K05808	2046.0
K05809	0.0
K05804	3.0
K05805	1.0
K05806	0.0
K05807	789.0
K05800	0.0
K05801	24.0
K05802	0.0
K05803	0.0
K01044	0.0
K01045	0.0
K01046	590.0
K02068	76.0
K04561	0.0
K01042	17.0
K05568	14.0
K05567	6.0
K14273	0.0
K14275	0.0
K14274	0.0
K02062	0.0
K05245	0.0
K05564	0.0
K01048	27.0
K02066	1388.0
K01322	1296.0
K01325	0.0
K02065	1388.0
K01326	0.0
K05560	0.0
K02243	808.0
K08930	0.0
K02679	0.0
K02676	0.0
K02674	0.0
K02675	0.0
K02672	0.0
K02241	1.0
K02670	0.0
K02671	0.0
K00810	0.0
K00811	786.0
K00812	688.0
K00813	0.0
K00814	0.0
K00817	2329.0
K00818	1399.0
K00819	27.0
K02530	804.0
K02245	808.0
K02244	5.0
K01499	0.0
K01498	0.0
K01493	2398.0
K01492	62.0
K01491	4713.0
K01497	4.0
K01496	2023.0
K01495	804.0
K01494	37.0
K02418	8.0
K02419	18.0
K14492	0.0
K02412	18.0
K02413	17.0
K02410	18.0
K02411	6.0
K02416	18.0
K02417	18.0
K02414	10.0
K02415	19.0
K00120	0.0
K00121	6.0
K00430	0.0
K13058	590.0
K13059	0.0
K13727	0.0
K13057	0.0
K13722	0.0
K13051	4.0
K13052	814.0
K00435	0.0
K12054	0.0
K03239	0.0
K03238	0.0
K03231	0.0
K03230	590.0
K03232	0.0
K12059	0.0
K03237	0.0
K03236	0.0
K12058	0.0
K12239	0.0
K12238	0.0
K12235	0.0
K12234	1.0
K13942	0.0
K13940	42.0
K13941	0.0
K12097	0.0
K12096	0.0
K12095	0.0
K12094	0.0
K12093	0.0
K12092	0.0
K12091	0.0
K12090	0.0
K12099	0.0
K12098	0.0
K06356	0.0
K05992	8.0
K03540	0.0
K06331	7.0
K06330	0.0
K07138	915.0
K07139	1652.0
K11811	0.0
K07132	47.0
K07133	10701.0
K07130	1439.0
K07131	0.0
K07137	3098.0
K07134	0.0
K07135	0.0
K01860	0.0
K01866	2423.0
K01867	2423.0
K01865	0.0
K01868	2426.0
K01869	2423.0
K06140	590.0
K04766	0.0
K04767	818.0
K04764	58.0
K04762	1370.0
K04763	3096.0
K04760	1.0
K04761	703.0
K04768	0.0
K04769	70.0
K08313	810.0
K08312	0.0
K08311	590.0
K08310	0.0
K08317	24.0
K08316	1447.0
K08315	0.0
K08314	8.0
K05149	0.0
K08319	0.0
K08318	0.0
K06339	0.0
K14648	0.0
K14392	1.0
K14393	590.0
K14645	0.0
K14647	0.0
K01689	2445.0
K01686	822.0
K01687	2660.0
K01684	21.0
K01685	700.0
K01682	0.0
K01681	2225.0
K05308	0.0
K02889	0.0
K02888	2423.0
K02885	0.0
K02884	2423.0
K02887	2422.0
K02886	2423.0
K02881	2423.0
K02883	0.0
K13743	0.0
K02086	8.0
K02081	1443.0
K02080	5.0
K02083	6.0
K02082	807.0
K13831	0.0
K03428	0.0
K03429	606.0
K03424	3993.0
K03935	0.0
K03932	2.0
K03933	0.0
K03930	3.0
K03931	9.0
K02339	1.0
K02338	2423.0
K02337	2422.0
K02336	0.0
K02335	2433.0
K02334	1261.0
K02330	0.0
K03688	1452.0
K03689	0.0
K03680	5.0
K03683	0.0
K03684	619.0
K03685	2422.0
K03686	2539.0
K03687	2418.0
K07301	2331.0
K07300	0.0
K07303	0.0
K07302	0.0
K07305	596.0
K07304	1395.0
K07307	10.0
K07306	8.0
K07309	2.0
K07308	8.0
K02617	0.0
K02610	0.0
K02963	2423.0
K02612	0.0
K02961	2422.0
K09686	3578.0
K09687	5910.0
K09684	1.0
K09685	6.0
K09682	0.0
K09683	0.0
K09680	36.0
K09681	0.0
K09688	9.0
K09689	9.0
K05962	0.0
K05961	0.0
K05967	0.0
K05966	0.0
K11159	0.0
K05964	0.0
K05968	0.0
K11152	0.0
K00309	0.0
K00658	650.0
K00304	0.0
K00305	0.0
K00654	0.0
K00655	1671.0
K00652	1420.0
K00301	0.0
K00302	1.0
K00303	2.0
K10828	0.0
K06431	0.0
K06432	0.0
K06433	0.0
K06434	0.0
K06436	3.0
K06437	0.0
K10820	0.0
K06439	0.0
K10822	0.0
K10823	0.0
K10826	0.0
K09167	7.0
K06322	0.0
K14117	0.0
K14259	0.0
K14257	0.0
K01308	5.0
K01303	800.0
K01301	0.0
K01305	802.0
K01304	830.0
K02658	0.0
K00672	0.0
K02650	8.0
K02651	66.0
K02652	1798.0
K02653	2647.0
K02654	1938.0
K05687	0.0
K02656	0.0
K05685	9.0
K00878	888.0
K00879	47.0
K00872	1494.0
K00873	2425.0
K00870	0.0
K00876	1771.0
K00877	0.0
K00874	1432.0
K00875	0.0
K04487	2103.0
K04486	3796.0
K04485	883.0
K04484	0.0
K04483	0.0
K04482	0.0
K04480	0.0
K04488	1636.0
K12049	0.0
K13693	0.0
K13706	0.0
K13694	77.0
K13695	0.0
K05977	0.0
K09516	40.0
K02434	3091.0
K02435	3085.0
K02436	1.0
K02437	2002.0
K05350	54.0
K02431	8.0
K08100	0.0
K02433	3128.0
K02438	653.0
K02439	0.0
K03745	9.0
K03744	2504.0
K03747	0.0
K03210	1479.0
K03217	2427.0
K03216	1639.0
K03215	1.0
K03742	1424.0
K03219	590.0
K03218	1609.0
K03749	0.0
K03748	47.0
K02383	0.0
K06327	0.0
K06320	19.0
K07238	1585.0
K09479	0.0
K09478	0.0
K09475	0.0
K09474	4.0
K09477	0.0
K09476	0.0
K09471	0.0
K09470	0.0
K09473	0.0
K09472	0.0
K07543	0.0
K06898	615.0
K13967	0.0
K13963	621.0
K07545	0.0
K00737	1.0
K05345	0.0
K11706	0.0
K11707	0.0
K11704	0.0
K11705	0.0
K11708	0.0
K11709	0.0
K05588	0.0
K07114	3410.0
K07443	106.0
K07116	0.0
K07117	590.0
K07110	0.0
K07447	2422.0
K07112	14.0
K07113	0.0
K07448	5.0
K07118	61.0
K07119	0.0
K10619	0.0
K10618	0.0
K10617	0.0
K10616	0.0
K01848	0.0
K01849	0.0
K01844	14.0
K01845	619.0
K01846	0.0
K01847	2130.0
K01840	3176.0
K01841	1.0
K01842	0.0
K01843	703.0
K06219	0.0
K10832	0.0
K05348	0.0
K14203	0.0
K08483	1624.0
K08482	590.0
K08481	0.0
K08480	0.0
K08485	0.0
K08484	0.0
K00464	0.0
K00467	0.0
K00466	0.0
K00461	0.0
K00460	0.0
K00463	0.0
K00462	17.0
K04509	0.0
K00469	0.0
K00468	0.0
K08645	0.0
K04744	1.0
K01518	0.0
K01519	0.0
K04748	6.0
K04749	9.0
K01514	4.0
K01515	1796.0
K01512	1411.0
K01510	0.0
K14623	600.0
K14626	0.0
K14627	0.0
K14628	0.0
K14629	0.0
K03918	0.0
K03919	0.0
K12372	0.0
K12373	5785.0
K12370	0.0
K12371	0.0
K02359	0.0
K02358	2423.0
K02351	0.0
K02352	0.0
K02355	4678.0
K02357	2423.0
K02356	3221.0
K13574	1.0
K13573	0.0
K13572	0.0
K13571	24.0
K13570	24.0
K12112	0.0
K12113	0.0
K12110	0.0
K12111	1.0
K07329	0.0
K07328	0.0
K07323	10.0
K07322	1481.0
K07321	5.0
K07320	1.0
K07327	0.0
K07326	0.0
K07325	0.0
K07324	0.0
K08163	0.0
K06180	5432.0
K06181	590.0
K06182	10.0
K06183	2053.0
K06186	1.0
K06187	2423.0
K06188	684.0
K06189	10.0
K08359	0.0
K07589	0.0
K07588	762.0
K07587	0.0
K07586	13.0
K07585	0.0
K07584	1015.0
K07583	0.0
K07582	0.0
K07581	0.0
K07580	0.0
K11139	0.0
K05989	925.0
K05988	0.0
K05985	1003.0
K05987	0.0
K05986	590.0
K10843	0.0
K08354	0.0
K10844	0.0
K10848	0.0
K00673	590.0
K00674	728.0
K00675	595.0
K00676	111.0
K00677	2052.0
K06988	0.0
K06989	39.0
K08351	0.0
K06980	591.0
K06981	0.0
K06982	0.0
K08350	0.0
K06984	0.0
K06985	0.0
K06986	0.0
K06987	19.0
K02445	628.0
K02444	1608.0
K00582	0.0
K00583	0.0
K00580	0.0
K02110	3199.0
K00586	0.0
K00587	0.0
K00584	0.0
K08921	0.0
K02441	0.0
K00588	796.0
K08922	0.0
K02440	1446.0
K00018	1388.0
K08923	0.0
K02443	14.0
K00019	10.0
K02442	0.0
K08925	0.0
K08926	0.0
K08927	0.0
K03149	688.0
K06604	0.0
K00015	0.0
K01989	77.0
K00854	833.0
K00855	0.0
K00856	10.0
K00857	247.0
K00850	3859.0
K00851	593.0
K00852	1411.0
K00853	599.0
K00858	1691.0
K00859	2272.0
K01181	684.0
K01180	0.0
K01183	11.0
K01182	52.0
K01185	767.0
K01184	0.0
K01187	3131.0
K01188	1077.0
K02596	4.0
K13766	0.0
K13767	7.0
K13003	0.0
K13002	30.0
K13000	0.0
K02984	0.0
K02986	2423.0
K02987	0.0
K02636	0.0
K02982	2422.0
K02983	0.0
K02638	0.0
K02639	0.0
K02988	2422.0
K08298	4.0
K08299	0.0
K03583	1.0
K03582	1.0
K03581	827.0
K03580	590.0
K03587	818.0
K03586	0.0
K03585	3355.0
K03584	1627.0
K03589	813.0
K03588	2258.0
K01725	0.0
K01724	590.0
K01727	26.0
K01726	24.0
K01721	0.0
K01720	0.0
K01722	0.0
K13008	0.0
K01729	0.0
K01728	57.0
K09530	0.0
K09539	0.0
K02188	51.0
K02189	24.0
K02182	0.0
K02183	0.0
K03769	10.0
K03768	2855.0
K03767	25.0
K03765	0.0
K03764	0.0
K03763	1024.0
K03762	2.0
K03761	0.0
K03760	1.0
K09457	686.0
K09456	0.0
K09459	1.0
K09458	2073.0
K00602	5274.0
K13988	0.0
K13985	0.0
K09981	0.0
K09980	0.0
K09983	0.0
K09982	9.0
K09985	0.0
K09984	0.0
K09987	0.0
K09986	0.0
K09989	2.0
K09988	6.0
K12583	0.0
K12582	0.0
K12589	0.0
K11720	1.0
K09759	9.0
K10985	5.0
K10984	9.0
K07468	0.0
K07469	0.0
K07464	59.0
K07465	0.0
K07466	0.0
K07467	1636.0
K07460	1469.0
K07461	1454.0
K07462	2257.0
K07463	0.0
K10679	1183.0
K10678	0.0
K10671	0.0
K10670	53.0
K10673	0.0
K10672	29.0
K10674	0.0
K10677	0.0
K10676	0.0
K08726	0.0
K08724	811.0
K08722	6.0
K08723	0.0
K08720	0.0
K08721	0.0
K08728	9.0
K10187	0.0
K00119	0.0
K00118	590.0
K00449	0.0
K00448	0.0
K00115	0.0
K00446	0.0
K00117	1181.0
K00116	590.0
K00111	2125.0
K00442	0.0
K00113	15.0
K00112	17.0
K01539	0.0
K01531	212.0
K04720	54.0
K01533	2888.0
K01534	4107.0
K01535	0.0
K01537	1624.0
K14358	0.0
K14605	0.0
K14606	0.0
K00413	0.0
K10120	0.0
K05600	0.0
K05777	0.0
K03972	0.0
K03973	10.0
K03970	0.0
K03971	0.0
K03976	1640.0
K03977	2422.0
K03974	0.0
K03975	1353.0
K03978	1808.0
K03979	2423.0
K13378	763.0
K02372	726.0
K02371	802.0
K02377	1379.0
K02379	603.0
K03396	0.0
K03397	0.0
K03394	148.0
K03395	0.0
K03392	0.0
K03393	0.0
K03390	727.0
K03391	0.0
K03399	2.0
K03027	0.0
K12136	0.0
K12137	9.0
K06610	0.0
K12138	0.0
K12139	0.0
K11444	0.0
K11440	2.0
K11443	0.0
K11442	0.0
K00612	607.0
K00613	2.0
K00610	790.0
K00611	706.0
K00616	767.0
K00617	0.0
K00614	0.0
K00615	5756.0
K00619	18.0
K10863	0.0
K07874	0.0
K06234	0.0
K10240	0.0
K10241	0.0
K10242	24.0
K10243	24.0
K04110	0.0
K04113	0.0
K04112	0.0
K04115	0.0
K04114	0.0
K04117	0.0
K04116	0.0
K04118	0.0
K05517	0.0
K07705	2.0
K07704	7.0
K07707	12.0
K07706	10.0
K07701	0.0
K07700	0.0
K07703	0.0
K07702	0.0
K07709	18.0
K07708	1.0
K01955	3203.0
K13042	0.0
K09934	0.0
K09935	1399.0
K06216	4.0
K09937	10.0
K13745	0.0
K13746	0.0
K13747	2030.0
K13740	0.0
K13741	0.0
K13742	0.0
K06211	1.0
K06212	2.0
K09933	0.0
K02618	0.0
K02619	755.0
K02968	2422.0
K02966	0.0
K02967	2422.0
K02616	0.0
K02965	2423.0
K02962	0.0
K02611	0.0
K02613	0.0
K03569	2480.0
K03568	819.0
K03565	878.0
K06218	795.0
K03567	10.0
K03566	0.0
K03561	5145.0
K03560	1.0
K03563	18.0
K03562	19.0
K06430	0.0
K01709	636.0
K01708	0.0
K01707	0.0
K01706	0.0
K01705	0.0
K01704	2905.0
K01703	2944.0
K01702	0.0
K14165	0.0
K14164	0.0
K14166	0.0
K14161	590.0
K14160	1.0
K14162	590.0
K05396	10.0
K03709	601.0
K03708	11.0
K08160	0.0
K03701	3831.0
K03700	960.0
K03703	2414.0
K03702	2423.0
K03705	1041.0
K03704	971.0
K03707	26.0
K03706	11.0
K06289	0.0
K06288	0.0
K06283	22.0
K06282	23.0
K06281	23.0
K06287	2273.0
K06286	5.0
K06285	0.0
K06284	65.0
K08161	5.0
K07540	0.0
K06438	16.0
K06869	0.0
K06868	0.0
K06867	600.0
K06866	0.0
K06865	0.0
K06864	615.0
K06863	0.0
K06862	0.0
K06861	1370.0
K06860	0.0
K12659	0.0
K12658	590.0
K07547	0.0
K07546	0.0
K15023	0.0
K15022	1.0
K15020	0.0
K15024	14.0
K08700	0.0
K08162	1.0
K07544	0.0
K00137	0.0
K00135	22.0
K00134	3033.0
K00133	2279.0
K00132	0.0
K00131	4.0
K00130	5.0
K00139	0.0
K00138	0.0
K00429	0.0
K00428	1305.0
K00421	0.0
K00423	0.0
K00425	796.0
K00427	0.0
K00426	796.0
K14292	0.0
K14379	0.0
K14370	0.0
K14371	0.0
K14372	0.0
K14373	0.0
K14374	0.0
K14375	0.0
K09845	0.0
K14082	0.0
K14083	2.0
K14080	0.0
K14081	0.0
K14086	1.0
K14087	12.0
K14084	1.0
K14088	12.0
K14089	10.0
K01552	725.0
K01551	10.0
K01556	0.0
K01557	0.0
K01554	0.0
K01555	0.0
K04708	0.0
K03955	0.0
K13689	0.0
K13688	594.0
K13683	0.0
K13685	1440.0
K13684	0.0
K13687	0.0
K13686	0.0
K14159	0.0
K02399	0.0
K02398	14.0
K02395	49.0
K02394	9.0
K02397	15.0
K02396	17.0
K02391	0.0
K02390	27.0
K02393	9.0
K02392	74.0
K13533	0.0
K13532	0.0
K13531	0.0
K13530	0.0
K01550	0.0
K05658	0.0
K14054	4.0
K02601	3247.0
K02970	2390.0
K05378	0.0
K12339	2.0
K14060	0.0
K11687	0.0
K11686	0.0
K11685	0.0
K11689	0.0
K11688	16.0
K08939	0.0
K03048	945.0
K03049	0.0
K13821	1805.0
K13820	0.0
K03042	0.0
K03043	1622.0
K03040	3218.0
K03041	0.0
K03046	2422.0
K03047	0.0
K03044	0.0
K03045	0.0
K00348	779.0
K09847	0.0
K00692	4.0
K00638	978.0
K00639	1392.0
K00693	0.0
K00634	765.0
K00635	0.0
K00630	0.0
K00631	0.0
K00632	0.0
K00633	106.0
K00691	8.0
K00696	0.0
K00694	8.0
K00695	0.0
K10854	0.0
K07811	0.0
K07810	1.0
K07813	65.0
K07812	4.0
K07814	23.0
K07816	8.0
K00090	0.0
K00091	12.0
K00094	5.0
K00096	37.0
K00097	1375.0
K00098	0.0
K00099	2275.0
K10228	0.0
K10229	0.0
K12548	0.0
K10222	0.0
K10220	0.0
K10221	0.0
K10227	2.0
K05822	4.0
K01949	0.0
K01945	2281.0
K01947	0.0
K01946	0.0
K01941	594.0
K01940	1477.0
K06357	0.0
K07729	1544.0
K07728	0.0
K07727	938.0
K07726	69.0
K07725	0.0
K07724	0.0
K07723	1.0
K07722	621.0
K07721	0.0
K07720	102.0
K00899	5.0
K05824	0.0
K00891	883.0
K00892	0.0
K00895	684.0
K00897	0.0
K08151	591.0
K08153	6.0
K08154	0.0
K02948	2423.0
K02942	0.0
K02944	0.0
K05665	0.0
K02946	2418.0
K13793	0.0
K06352	0.0
K01769	0.0
K01768	1193.0
K01761	0.0
K01760	20.0
K01762	0.0
K09578	0.0
K01766	0.0
K08164	0.0
K02493	2420.0
K08166	0.0
K08167	0.0
K02496	0.0
K02497	0.0
K02494	0.0
K02495	3004.0
K02498	0.0
K02499	7.0
K08168	0.0
K08169	92.0
K14415	18.0
K14414	590.0
K06881	2549.0
K00436	0.0
K06332	0.0
K12815	0.0
K12810	0.0
K06885	1016.0
K00437	0.0
K06335	0.0
K06334	71.0
K03547	153.0
K03546	152.0
K03545	2433.0
K03544	1488.0
K03543	1414.0
K06888	594.0
K10941	0.0
K03549	621.0
K03548	0.0
K10940	0.0
K02236	10.0
K02237	685.0
K02234	0.0
K02232	59.0
K02233	91.0
K02230	649.0
K02231	792.0
K06359	0.0
K02238	859.0
K02239	0.0
K03723	2279.0
K03722	605.0
K03721	0.0
K03720	0.0
K03727	24.0
K03726	0.0
K03725	0.0
K03724	619.0
K06358	0.0
K12673	0.0
K12679	0.0
K12678	0.0
K06410	20.0
K11898	0.0
K11899	0.0
K11896	9.0
K11897	0.0
K11894	9.0
K11895	9.0
K11892	9.0
K11893	9.0
K11890	0.0
K11891	9.0
K08762	0.0
K08764	0.0
K08765	0.0
K10418	0.0
K11325	0.0
K11326	0.0
K11327	0.0
K11328	0.0
K11329	0.0
K00151	0.0
K00150	0.0
K00153	0.0
K00400	0.0
K00407	0.0
K00406	590.0
K00405	590.0
K00404	590.0
K00158	4.0
K01342	0.0
K09388	0.0
K09386	0.0
K09384	16.0
K04094	1016.0
K04095	24.0
K04096	3096.0
K04097	0.0
K04090	0.0
K04091	590.0
K04092	24.0
K04093	0.0
K04098	0.0
K04099	0.0
K01578	0.0
K01579	1381.0
K01574	0.0
K01575	6.0
K01576	0.0
K01577	25.0
K01571	36.0
K01572	936.0
K01573	63.0
K02009	13.0
K02008	1234.0
K02005	3726.0
K02004	14502.0
K02007	30.0
K02006	2337.0
K02001	65.0
K02000	25.0
K02003	12278.0
K02002	65.0
K03065	0.0
K08952	0.0
K03060	698.0
K13809	0.0
K10948	0.0
K09607	0.0
K06125	0.0
K04337	0.0
K06120	5.0
K06121	0.0
K04336	0.0
K01127	0.0
K09703	2.0
K00004	0.0
K14699	0.0
K09702	56.0
K14698	0.0
K05311	4.0
K13829	49.0
K10943	0.0
K07291	0.0
K07290	0.0
K10206	1547.0
K10202	2.0
K10208	0.0
K10209	0.0
K01966	63.0
K01965	0.0
K01964	4.0
K01963	675.0
K01962	660.0
K01961	1610.0
K01960	823.0
K01969	0.0
K01968	0.0
K07749	29.0
K07748	0.0
K07741	14.0
K07740	0.0
K07743	0.0
K07742	1017.0
K07745	0.0
K07744	0.0
K07746	0.0
K01299	1394.0
K01295	602.0
K01297	75.0
K02922	0.0
K05603	0.0
K02921	0.0
K02926	2422.0
K05607	0.0
K02924	0.0
K05605	0.0
K02928	0.0
K02929	0.0
K00216	0.0
K00217	0.0
K00214	0.0
K00215	1524.0
K00213	0.0
K00210	0.0
K00211	0.0
K00218	0.0
K00219	797.0
K01035	0.0
K01034	7.0
K04517	2190.0
K01740	3886.0
K01031	0.0
K01746	0.0
K01745	122.0
K01744	1370.0
K01749	618.0
K01039	0.0
K04518	779.0
K09591	0.0
K14129	0.0
K14128	0.0
K14121	0.0
K14120	0.0
K14123	0.0
K14122	0.0
K14125	0.0
K14124	0.0
K14127	0.0
K14126	0.0
K03521	1656.0
K03520	0.0
K03523	112.0
K03522	1655.0
K03525	2268.0
K03524	1489.0
K03527	2867.0
K03526	2251.0
K03529	1610.0
K03528	0.0
K06338	0.0
K02217	1699.0
K03299	597.0
K03298	4.0
K13472	0.0
K03293	90.0
K03292	147.0
K03291	0.0
K03290	0.0
K03297	596.0
K03296	5397.0
K03295	765.0
K03294	710.0
K13009	0.0
K12690	0.0
K09743	0.0
K06022	0.0
K07190	0.0
K06021	0.0
K07192	656.0
K06020	1.0
K06027	0.0
K06026	0.0
K09744	0.0
K07991	0.0
K08749	0.0
K09835	0.0
K09834	0.0
K10439	1514.0
K06351	0.0
K09833	0.0
K10925	0.0
K10924	0.0
K10927	0.0
K10926	0.0
K10923	0.0
K10922	0.0
K09629	0.0
K10697	0.0
K00179	150.0
K00172	14.0
K00171	11.0
K00170	14.0
K00177	806.0
K00176	808.0
K00175	2212.0
K00174	2186.0
K13478	0.0
K14338	0.0
K14339	0.0
K14335	0.0
K14337	0.0
K14330	0.0
K14331	0.0
K14333	2.0
K08918	0.0
K13479	8.0
K04078	2279.0
K04079	2294.0
K04076	1.0
K04077	2281.0
K04074	60.0
K04075	2414.0
K04072	179.0
K04073	0.0
K04070	56.0
K04071	0.0
K14597	0.0
K13318	0.0
K08280	0.0
K13641	594.0
K13640	29.0
K13643	6.0
K13642	0.0
K02027	1088.0
K02026	1575.0
K02025	1574.0
K02024	0.0
K02023	150.0
K02022	39.0
K02021	0.0
K02020	1418.0
K02029	3390.0
K02028	2754.0
K03886	0.0
K03887	0.0
K03884	0.0
K03885	1322.0
K03881	0.0
K03888	0.0
K03889	0.0
K12998	0.0
K12999	0.0
K12992	624.0
K12993	0.0
K12990	39.0
K12991	0.0
K12996	2.0
K12997	0.0
K12994	0.0
K12995	24.0
K08979	0.0
K08978	1606.0
K03088	21755.0
K03089	10.0
K03086	3052.0
K03087	0.0
K08971	0.0
K08970	590.0
K03082	590.0
K03080	0.0
K08974	738.0
K13868	0.0
K00918	7.0
K01553	0.0
K12214	0.0
K11646	9.0
K11645	0.0
K11641	0.0
K11640	0.0
K12736	0.0
K12733	0.0
K07507	815.0
K07506	0.0
K07505	0.0
K07504	0.0
K07503	24.0
K07502	3.0
K07501	0.0
K07500	0.0
K07509	0.0
K07508	0.0
K11422	0.0
K08698	0.0
K10773	2288.0
K10774	0.0
K14286	0.0
K10778	17.0
K14287	0.0
K00140	29.0
K05501	1.0
K01903	668.0
K01902	668.0
K01905	0.0
K01904	0.0
K01907	0.0
K01906	0.0
K01909	0.0
K01908	0.0
K14534	52.0
K00147	1461.0
K07767	0.0
K07769	0.0
K07768	24.0
K06203	6.0
K06202	1.0
K09921	0.0
K09920	0.0
K09927	592.0
K09024	0.0
K09022	4.0
K09023	590.0
K09020	0.0
K09021	0.0
K02908	0.0
K02909	2421.0
K08218	818.0
K08219	0.0
K02904	1833.0
K02906	2422.0
K02907	889.0
K02902	2408.0
K00230	10.0
K00231	39.0
K00232	0.0
K08976	590.0
K00234	0.0
K00239	1406.0
K06209	857.0
K09928	590.0
K01015	0.0
K01014	0.0
K01012	2250.0
K01011	1189.0
K01010	0.0
K08920	0.0
K14103	0.0
K14102	0.0
K14101	0.0
K14100	0.0
K14105	0.0
K14104	0.0
K14109	0.0
K14108	0.0
K06401	0.0
K00893	0.0
K13402	0.0
K12858	0.0
K03503	714.0
K03502	2425.0
K03501	1832.0
K03500	2069.0
K08924	0.0
K02278	1.0
K02279	21.0
K12977	0.0
K02276	0.0
K02277	0.0
K02274	590.0
K02275	590.0
K13450	0.0
K13451	0.0
K13452	0.0
K13454	0.0
K13455	0.0
K12509	0.0
K12508	0.0
K12507	1.0
K12506	60.0
K12500	0.0
K12503	0.0
K05926	0.0
K09728	0.0
K14587	0.0
K06597	0.0
K06596	0.0
K06595	0.0
K06599	0.0
K06598	0.0
K07978	0.0
K07979	959.0
K07976	0.0
K14585	0.0
K10907	2290.0
K10906	0.0
K10901	0.0
K10909	0.0
K10908	9.0
K09819	600.0
K09818	0.0
K09817	800.0
K09816	799.0
K09815	808.0
K06374	72.0
K06373	72.0
K09812	1679.0
K09811	2486.0
K09810	1381.0
K09724	0.0
K14582	0.0
K09721	0.0
K04058	590.0
K04059	0.0
K04050	0.0
K04051	0.0
K04052	0.0
K04053	0.0
K04054	0.0
K04055	0.0
K04056	590.0
K04057	0.0
K01047	0.0
K08975	0.0
K10015	0.0
K10014	9.0
K10017	0.0
K10016	0.0
K10011	0.0
K10010	9.0
K10013	0.0
K10012	13.0
K10019	0.0
K10018	0.0
K13665	0.0
K13664	0.0
K13663	0.0
K13662	0.0
K13661	0.0
K13660	0.0
K13669	0.0
K13668	0.0
K07641	590.0
K01466	3.0
K13590	0.0
K01464	28.0
K01465	2287.0
K01462	3343.0
K01463	9.0
K01460	0.0
K01461	0.0
K13599	0.0
K13598	0.0
K01468	94.0
K01469	590.0
K09251	4.0
K09252	0.0
K02041	6.0
K02040	3737.0
K02043	0.0
K02045	1.0
K02044	2.0
K02047	591.0
K02046	591.0
K02049	4132.0
K02048	591.0
K05549	0.0
K05548	0.0
K06046	0.0
K03319	6.0
K03316	33.0
K03317	31.0
K03314	0.0
K03315	1567.0
K03312	47.0
K03313	97.0
K03310	1072.0
K03311	86.0
K12052	0.0
K02945	1437.0
K06162	7.0
K06163	7.0
K06160	0.0
K06161	0.0
K06166	5.0
K00359	158.0
K06164	7.0
K06165	7.0
K06168	2274.0
K06169	0.0
K13020	16.0
K07158	0.0
K07159	0.0
K04835	0.0
K11621	0.0
K11991	0.0
K11622	0.0
K11996	670.0
K11627	0.0
K11626	0.0
K11629	0.0
K11628	0.0
K07561	0.0
K07560	2280.0
K07563	0.0
K07562	0.0
K07565	0.0
K07564	0.0
K07567	3089.0
K07566	2352.0
K07569	0.0
K07568	2232.0
K09925	0.0
K11199	0.0
K11198	0.0
K11192	0.0
K11191	0.0
K11196	0.0
K11195	0.0
K11194	0.0
K02492	613.0
K10713	0.0
K10710	4.0
K10711	795.0
K10716	0.0
K02490	0.0
K10714	0.0
K10715	0.0
K01929	2326.0
K01928	2293.0
K01923	1689.0
K01922	594.0
K01921	2289.0
K01920	0.0
K01926	2226.0
K01925	2281.0
K01924	1691.0
K07789	600.0
K07788	9.0
K07785	0.0
K07784	0.0
K07787	660.0
K07786	0.0
K07781	0.0
K07783	85.0
K07782	0.0
K05835	0.0
K06355	0.0
K14661	0.0
K09844	0.0
K00782	92.0
K00783	2423.0
K00784	826.0
K00785	0.0
K00786	812.0
K00039	0.0
K00036	700.0
K00037	0.0
K00034	4.0
K00035	0.0
K00032	0.0
K00033	712.0
K00030	808.0
K00031	1414.0
K01259	803.0
K01258	2446.0
K01255	951.0
K01256	648.0
K01251	1352.0
K01250	12.0
K01253	0.0
K01252	0.0
K09008	0.0
K09009	24.0
K09000	592.0
K09001	4.0
K09002	799.0
K09003	0.0
K09004	20.0
K09005	4.0
K09006	0.0
K09007	600.0
K09846	0.0
K08234	811.0
K00258	0.0
K00259	709.0
K00252	0.0
K00253	0.0
K00256	0.0
K00257	1374.0
K00254	0.0
K00255	0.0
K01079	103.0
K01078	590.0
K01071	14.0
K01070	0.0
K01073	5.0
K01077	1380.0
K01076	595.0
K14472	0.0
K14471	0.0
K14470	0.0
K14475	6.0
K09841	0.0
K02788	800.0
K02782	2.0
K02783	48.0
K02781	40.0
K02786	800.0
K02787	0.0
K02784	2.0
K01060	595.0
K01787	742.0
K01786	89.0
K01785	3050.0
K01784	4478.0
K01783	2457.0
K01782	1181.0
K01781	0.0
K01780	0.0
K01789	0.0
K01788	1626.0
K02526	7.0
K02527	1370.0
K02525	1.0
K02250	0.0
K02523	1373.0
K02520	2425.0
K02521	0.0
K02258	0.0
K02259	590.0
K02528	2421.0
K02529	5716.0
K03781	747.0
K03780	1.0
K03783	823.0
K03782	590.0
K03785	1404.0
K03784	1793.0
K03787	1375.0
K03786	879.0
K03789	942.0
K03788	0.0
K10700	0.0
K00342	1353.0
K03124	0.0
K03120	0.0
K12527	10.0
K12526	0.0
K12525	0.0
K12524	1502.0
K12523	0.0
K12522	0.0
K09789	735.0
K09788	0.0
K09787	1015.0
K09786	4.0
K09785	0.0
K09781	0.0
K09780	0.0
K10961	0.0
K10960	0.0
K10963	0.0
K10962	0.0
K10965	0.0
K10964	0.0
K10966	0.0
K09879	0.0
K06318	0.0
K06311	0.0
K06310	2.0
K06312	0.0
K06314	0.0
K06317	5.0
K11389	0.0
K11386	0.0
K11387	0.0
K11384	600.0
K11385	0.0
K11382	0.0
K11383	0.0
K11381	59.0
K11949	0.0
K10380	0.0
K04032	1.0
K04033	0.0
K04030	1.0
K04031	13.0
K04036	0.0
K04037	0.0
K04034	41.0
K04035	0.0
K04038	0.0
K04039	0.0
K07046	591.0
K07047	1426.0
K07044	0.0
K07045	935.0
K07042	1644.0
K07043	1817.0
K07040	115.0
K07041	0.0
K07048	2.0
K07049	0.0
K08664	0.0
K02584	9.0
K10039	627.0
K10038	0.0
K10037	0.0
K10036	42.0
K04788	0.0
K04789	0.0
K04784	0.0
K04785	0.0
K04786	0.0
K04787	0.0
K04780	0.0
K04781	4.0
K04782	0.0
K04783	0.0
K13601	0.0
K13603	0.0
K13602	0.0
K13605	0.0
K13604	0.0
K13607	2.0
K02404	10.0
K05783	0.0
K05782	0.0
K05781	7.0
K05780	7.0
K05787	0.0
K05786	591.0
K05785	615.0
K05784	0.0
K05789	0.0
K05788	10.0
K01442	2288.0
K01443	1636.0
K01444	803.0
K01446	0.0
K01447	2175.0
K01448	2410.0
K01449	57.0
K14803	0.0
K02069	96.0
K05569	4.0
K08008	0.0
K02063	0.0
K05566	6.0
K05565	0.0
K05563	0.0
K05562	0.0
K05561	0.0
K02064	0.0
K03338	5.0
K03339	0.0
K03330	0.0
K03331	0.0
K03332	0.0
K03333	0.0
K03335	598.0
K03336	5.0
K03337	5.0
K12956	0.0
K12957	590.0
K12954	0.0
K12955	0.0
K12952	0.0
K12953	0.0
K12950	0.0
K12951	0.0
K14733	0.0
K00109	0.0
K06148	3339.0
K06149	0.0
K06144	0.0
K06145	0.0
K06146	0.0
K06147	11201.0
K06141	0.0
K06142	3004.0
K06143	58.0
K11945	0.0
K08948	0.0
K08949	0.0
K00071	0.0
K14664	0.0
K13810	0.0
K14665	1.0
K03058	0.0
K11609	0.0
K11608	0.0
K14660	0.0
K11603	0.0
K11602	0.0
K11601	0.0
K11600	0.0
K11607	590.0
K11606	590.0
K11605	590.0
K11604	590.0
K10558	0.0
K10559	2.0
K10550	0.0
K10551	0.0
K10552	0.0
K10553	0.0
K10554	0.0
K10555	4.0
K10556	2.0
K10557	0.0
K03051	0.0
K03050	0.0
K07549	0.0
K07548	0.0
K07239	96.0
K07235	0.0
K07234	0.0
K07237	0.0
K07236	0.0
K07231	0.0
K07230	0.0
K07233	0.0
K07232	0.0
K02467	0.0
K05306	94.0
K05305	4.0
K05304	0.0
K05303	590.0
K05301	0.0
K02565	0.0
K08644	0.0
K08646	0.0
K08641	2076.0
K08643	0.0
K08642	0.0
K12146	0.0
K00010	607.0
K00011	0.0
K00012	1557.0
K00013	2278.0
K00014	2871.0
K00016	1876.0
K09065	0.0
K08252	0.0
K08253	0.0
K08256	24.0
K08255	0.0
K08258	0.0
K08259	0.0
K00274	592.0
K00275	634.0
K00276	0.0
K00270	0.0
K00271	0.0
K00272	0.0
K00273	0.0
K00278	2209.0
K00279	0.0
K12675	0.0
K01277	779.0
K01274	12.0
K01273	1447.0
K01271	863.0
K01270	2382.0
K01278	915.0
K00906	0.0
K00904	152.0
K00903	31.0
K00901	1451.0
K13785	0.0
K00908	0.0
K11149	0.0
K01053	590.0
K01051	119.0
K01057	105.0
K01056	2423.0
K01055	0.0
K01054	0.0
K01058	22.0
K02500	2270.0
K02501	2268.0
K02502	868.0
K02503	2414.0
K02504	0.0
K02505	0.0
K02506	0.0
K02507	0.0
K02508	0.0
K02509	3.0
K00291	0.0
K13410	0.0
K13148	0.0
K13419	0.0
K05825	0.0
K03106	2423.0
K03105	0.0
K03101	2428.0
K03100	3985.0
K12541	0.0
K12540	0.0
K12543	0.0
K12542	0.0
K12545	0.0
K12544	0.0
K12547	0.0
K12546	0.0
K12549	0.0
K06080	0.0
K11018	0.0
K11019	0.0
K11016	0.0
K11017	0.0
K11014	0.0
K11015	0.0
K11012	0.0
K11013	0.0
K11010	0.0
K11011	0.0
K06333	33.0
K06880	0.0
K06883	590.0
K06882	0.0
K09857	600.0
K06884	0.0
K06887	0.0
K06886	591.0
K06889	3256.0
K10942	0.0
K09859	6.0
K09858	10.0
K10947	1733.0
K10946	0.0
K10945	0.0
K10944	0.0
K13284	0.0
K00483	0.0
K00481	0.0
K00480	0.0
K00486	0.0
K00485	0.0
K00484	0.0
K09901	0.0
K10929	0.0
K07684	2.0
K07685	0.0
K07686	0.0
K07687	0.0
K07681	0.0
K07688	0.0
K07689	0.0
K10928	0.0
K04018	0.0
K04019	1.0
K04014	4.0
K04015	10.0
K04016	0.0
K04017	0.0
K04013	2.0
K07060	0.0
K07061	0.0
K07062	608.0
K07063	0.0
K07064	0.0
K07065	0.0
K07066	1.0
K07067	3.0
K07068	2.0
K07069	8.0
K01121	0.0
K13629	0.0
K13628	591.0
K13623	0.0
K13622	590.0
K13620	0.0
K13626	17.0
K08586	0.0
K08587	0.0
K01428	602.0
K01429	602.0
K01422	773.0
K01423	0.0
K01420	100.0
K01421	146.0
K01426	604.0
K01427	0.0
K01424	1757.0
K01425	1365.0
K08068	0.0
K07538	0.0
K13086	0.0
K13085	0.0
K07287	1.0
K07824	0.0
K07682	0.0
K02722	0.0
K12978	0.0
K12979	0.0
K12972	0.0
K12973	0.0
K12974	0.0
K12975	0.0
K12976	0.0
K07821	0.0
K07683	1.0
K14750	0.0
K14751	0.0
K14953	0.0
K12288	0.0
K12289	0.0
K12282	0.0
K12283	0.0
K12280	0.0
K12281	0.0
K12286	0.0
K12287	0.0
K12284	0.0
K12285	0.0
K11957	0.0
K11956	0.0
K11955	0.0
K11954	0.0
K11953	0.0
K11952	0.0
K11951	0.0
K11950	0.0
K11959	0.0
K11958	0.0
K13889	4.0
K13888	9.0
K11963	0.0
K07217	35.0
K07216	22.0
K07215	0.0
K07214	631.0
K07213	25.0
K07212	0.0
K07219	18.0
K07218	0.0
K12150	0.0
K08689	0.0
K08688	0.0
K00402	0.0
K00401	0.0
K11994	0.0
K00152	0.0
K01043	1.0
K00154	0.0
K00157	0.0
K00156	737.0
K10533	0.0
K10530	0.0
K10531	0.0
K10536	596.0
K10537	0.0
K10535	0.0
K10538	0.0
K10539	0.0
K00073	1.0
K13934	0.0
K00076	5.0
K00077	1417.0
K00074	1458.0
K00075	1697.0
K00078	0.0
K00079	0.0
K02290	0.0
K02563	2281.0
K02292	0.0
K08966	0.0
K02294	0.0
K08278	0.0
K08279	0.0
K08274	0.0
K08275	0.0
K08276	0.0
K08277	0.0
K00298	0.0
K00299	590.0
K00296	0.0
K00297	2022.0
K00294	22.0
K00292	0.0
K00293	0.0
K00290	1400.0
K07757	0.0
K12089	0.0
K01210	3.0
K01213	0.0
K01212	114.0
K01215	0.0
K01214	0.0
K01217	0.0
K01216	0.0
K01219	0.0
K01218	29.0
K02749	0.0
K02746	815.0
K02747	810.0
K02744	2412.0
K02745	806.0
K02742	0.0
K00924	1181.0
K00925	2436.0
K00926	30.0
K00927	2423.0
K00928	3753.0
K00929	767.0
K12085	0.0
K02298	0.0
K02299	0.0
K02568	2.0
K02569	10.0
K02562	0.0
K02291	590.0
K02560	0.0
K02293	0.0
K02566	625.0
K02567	12.0
K02564	3049.0
K02297	0.0
K03169	3117.0
K03168	1831.0
K03163	0.0
K03162	0.0
K03167	0.0
K03166	0.0
K11038	0.0
K11039	0.0
K11030	0.0
K11031	10.0
K11032	0.0
K11033	0.0
K11034	0.0
K11035	0.0
K11036	0.0
K11037	0.0
K02546	0.0
K07668	6.0
K07669	0.0
K07666	590.0
K07667	1472.0
K07664	0.0
K07665	694.0
K07662	0.0
K07663	590.0
K07660	0.0
K07661	0.0
K03927	57.0
K07008	0.0
K07009	880.0
K07002	1.0
K07003	886.0
K07000	1.0
K07001	957.0
K07006	615.0
K07007	1598.0
K07004	0.0
K07005	1661.0
K03921	0.0
K02956	2423.0
K09725	0.0
K09181	661.0
K08599	0.0
K08598	0.0
K08591	2315.0
K08590	1370.0
K01156	4.0
K01154	4235.0
K01407	0.0
K01400	0.0
K01153	3265.0
K01150	1.0
K01151	1769.0
K01408	0.0
K01409	2474.0
K01158	0.0
K01159	1463.0
K05523	0.0
K05522	0.0
K05521	1292.0
K05520	1933.0
K05527	0.0
K05526	0.0
K05525	0.0
K05524	1.0
K05529	0.0
K14518	0.0
K14519	590.0
K05949	0.0
K01754	723.0
K05942	0.0
K01027	0.0
K02171	0.0
K02170	0.0
K02173	8.0
K02172	0.0
K01751	21.0
K06416	22.0
K06417	0.0
K06414	0.0
K06947	0.0
K03379	0.0
K03808	590.0
K03809	595.0
K03806	1.0
K06412	30.0
K03804	0.0
K12296	0.0
K03802	0.0
K03803	774.0
K06413	0.0
K10808	0.0
K06411	28.0
K01028	6.0
K01029	6.0
K11931	0.0
K11930	0.0
K11933	0.0
K11932	0.0
K11935	0.0
K11934	41.0
K11937	0.0
K11936	0.0
K11939	0.0
K11938	0.0
K10800	590.0
K06419	0.0
K11929	0.0
K07271	969.0
K07270	0.0
K07273	754.0
K07272	0.0
K07275	12.0
K07274	0.0
K07277	1379.0
K07276	0.0
K07279	0.0
K07278	10.0
K10623	0.0
K02481	1444.0
K11520	0.0
K02480	0.0
K08170	0.0
K02485	0.0
K02484	862.0
K02487	0.0
K08600	1700.0
K08603	0.0
K08602	953.0
K08605	0.0
K08604	0.0
K09956	590.0
K09957	0.0
K09954	590.0
K09955	924.0
K09952	10.0
K09953	0.0
K09950	0.0
K09951	44.0
K09958	590.0
K09959	0.0
K07495	4134.0
K07494	0.0
K07497	1248.0
K07496	156.0
K07491	2912.0
K07490	0.0
K07493	0.0
K07492	1.0
K07499	0.0
K07498	0.0
K11209	0.0
K11208	0.0
K11204	0.0
K11203	14.0
K11202	19.0
K11201	5.0
K11200	0.0
K00058	4557.0
K00059	4826.0
K00728	0.0
K00729	0.0
K00055	1.0
K00057	2431.0
K00050	14.0
K00051	0.0
K00720	0.0
K00721	2003.0
K14424	0.0
K06033	0.0
K14189	0.0
K14188	6.0
K06364	0.0
K14187	1.0
K01239	64.0
K01238	36.0
K01897	1899.0
K01232	812.0
K01895	703.0
K01230	0.0
K01893	2395.0
K01236	0.0
K01235	65.0
K01890	2423.0
K02768	44.0
K02769	17.0
K02760	2531.0
K02761	2538.0
K02763	5.0
K02764	0.0
K02765	813.0
K00948	2466.0
K00949	192.0
K00942	2436.0
K00943	2466.0
K00940	1330.0
K00941	4421.0
K00946	2068.0
K00947	0.0
K00944	0.0
K00945	3232.0
K01097	0.0
K01096	4.0
K01095	71.0
K01093	10.0
K01092	1401.0
K01091	3059.0
K01090	3059.0
K03499	3384.0
K03498	2545.0
K03491	124.0
K03490	3.0
K03493	0.0
K03492	15.0
K03495	2392.0
K03497	4761.0
K03496	4879.0
K02817	0.0
K02814	0.0
K02815	2.0
K02810	27.0
K02548	2168.0
K02549	604.0
K02818	0.0
K02819	8.0
K03637	1407.0
K03636	592.0
K03147	2162.0
K03146	16.0
K08851	0.0
K06518	1436.0
K09729	10.0
K06048	0.0
K06045	1181.0
K06044	0.0
K09727	0.0
K09726	0.0
K06041	2196.0
K09720	0.0
K09723	0.0
K06042	26.0
K09897	0.0
K09896	0.0
K09895	0.0
K09894	0.0
K09893	0.0
K09892	0.0
K09891	0.0
K09890	0.0
K09899	0.0
K09898	0.0
K03622	0.0
K07648	0.0
K07649	0.0
K07398	0.0
K07399	0.0
K11056	0.0
K11057	0.0
K11054	0.0
K11055	0.0
K07640	0.0
K07393	594.0
K07390	590.0
K07391	1455.0
K07644	590.0
K07645	591.0
K07646	2235.0
K07647	0.0
K10896	0.0
K07024	12070.0
K07025	4013.0
K07026	0.0
K07027	838.0
K07020	0.0
K07021	1.0
K07022	0.0
K07023	838.0
K07028	0.0
K07029	3642.0
K10094	0.0
K01390	0.0
K01392	0.0
K01399	0.0
K02673	0.0
K05893	0.0
K05897	0.0
K05896	1611.0
K05895	10.0
K05899	0.0
K05898	0.0
K00555	0.0
K00554	2422.0
K00557	4.0
K00556	703.0
K00551	0.0
K00559	0.0
K00558	2291.0
K01170	0.0
K01173	7.0
K01174	0.0
K01175	599.0
K01176	56.0
K01178	590.0
K01179	1437.0
K14578	0.0
K14579	0.0
K08951	0.0
K08950	0.0
K08953	0.0
K03828	590.0
K03829	0.0
K03820	1289.0
K03821	0.0
K03822	0.0
K03823	1382.0
K03824	0.0
K03825	4.0
K03826	1611.0
K03827	762.0
K12248	0.0
K12246	0.0
K12247	0.0
K12242	0.0
K12243	0.0
K12240	0.0
K12241	0.0
K11919	0.0
K11918	0.0
K11913	0.0
K11912	0.0
K11911	0.0
K11910	9.0
K11917	0.0
K11916	9.0
K11915	9.0
K11914	9.0
K12068	0.0
K12069	0.0
K12062	0.0
K12063	0.0
K12060	0.0
K12061	0.0
K12066	0.0
K12067	0.0
K12064	0.0
K12065	0.0
K07259	895.0
K07258	790.0
K07253	0.0
K07251	0.0
K07250	596.0
K07257	10.0
K07256	0.0
K07255	0.0
K07254	0.0
K05372	0.0
K05373	0.0
K05370	0.0
K05371	0.0
K05374	0.0
K05375	0.0
K09970	1.0
K09971	1.0
K09972	0.0
K09973	632.0
K09974	590.0
K09975	0.0
K09976	950.0
K09978	0.0
K09979	688.0
K11261	26.0
K11260	0.0
K11263	48.0
K11264	0.0
K10793	4.0
K10796	5.0
K10797	18.0
K10794	2.0
K10795	4.0
K00700	2286.0
K00701	0.0
K10798	0.0
K00703	1653.0
K00705	2863.0
K09828	0.0
K10133	0.0
K13053	0.0
K03192	590.0
K00964	0.0
K00965	859.0
K00966	665.0
K00960	0.0
K00961	0.0
K00962	2414.0
K00963	687.0
K00969	1808.0
K12681	0.0
K02703	0.0
K08364	0.0
K08365	0.0
K02706	0.0
K08363	0.0
K08361	0.0
K02708	0.0
K02709	0.0
K08368	10.0
K08369	35.0
K01615	42.0
K01617	0.0
K01616	0.0
K01611	49.0
K01610	802.0
K01613	1397.0
K01612	0.0
K01619	3215.0
K01618	0.0
K02834	2414.0
K02835	2423.0
K05281	0.0
K03619	1.0
K03618	0.0
K03617	1654.0
K03616	11.0
K03615	1647.0
K03614	1640.0
K03613	1647.0
K03612	1643.0
K03611	1.0
K03610	15.0
K09705	9.0
K09704	137.0
K09701	590.0
K09700	0.0
K09709	0.0
K06391	10.0
K06390	65.0
K06393	27.0
K06392	64.0
K06395	5.0
K06394	23.0
K06397	27.0
K06396	26.0
K06399	72.0
K06398	70.0
K06435	0.0
K11078	0.0
K11079	0.0
K11074	0.0
K11075	0.0
K11076	0.0
K11077	0.0
K11070	1076.0
K11071	1076.0
K11072	292.0
K11073	0.0
K06935	0.0
K06934	21.0
K06937	600.0
K06936	4.0
K06931	0.0
K06930	0.0
K06933	0.0
K06932	0.0
K06939	0.0
K06938	0.0
K13381	0.0
K05916	591.0
K05917	0.0
K05914	0.0
K05915	0.0
K05912	0.0
K05913	0.0
K05910	0.0
K05911	0.0
K05918	0.0
K05919	84.0
K00392	0.0
K00390	599.0
K00397	0.0
K00395	9.0
K00394	18.0
K01884	0.0
K00399	0.0
K01886	1431.0
K01376	0.0
K01372	879.0
K09149	0.0
K09148	0.0
K01225	0.0
K09145	1.0
K09144	1.0
K09147	0.0
K09146	0.0
K09141	9.0
K09140	0.0
K09143	0.0
K09142	0.0
K05709	0.0
K05708	0.0
K05879	666.0
K05878	664.0
K05875	0.0
K05874	0.0
K05877	0.0
K05876	0.0
K05873	9.0
K00579	0.0
K00578	0.0
K00577	0.0
K00575	605.0
K00574	633.0
K00573	600.0
K00571	63.0
K00570	0.0
K01118	153.0
K01119	73.0
K01157	0.0
K01112	0.0
K01113	607.0
K04477	44.0
K01114	0.0
K01115	0.0
K08087	0.0
K01315	0.0
K08085	0.0
K08084	0.0
K08083	0.0
K08082	0.0
K08081	0.0
K08080	0.0
K01152	1.0
K01401	0.0
K09826	0.0
K06344	0.0
K06345	0.0
K09822	590.0
K06343	0.0
K10938	0.0
K06341	0.0
K10934	0.0
K10935	0.0
K10932	0.0
K11052	0.0
K10930	0.0
K06349	0.0
K11053	0.0
K10754	0.0
K01755	1484.0
K10200	14.0
K02132	0.0
K02137	0.0
K03840	0.0
K03841	16.0
K13028	0.0
K13799	0.0
K13798	0.0
K13795	0.0
K13794	0.0
K13021	0.0
K13792	0.0
K13791	0.0
K13790	0.0
K12268	0.0
K12269	795.0
K12262	0.0
K12263	0.0
K12264	0.0
K12265	0.0
K12266	0.0
K12267	2196.0
K01757	0.0
K12237	0.0
K13243	0.0
K13245	0.0
K13244	0.0
K13246	0.0
K03264	0.0
K03265	0.0
K03263	0.0
K03268	0.0
K03269	1370.0
K12415	0.0
K10211	0.0
K09918	0.0
K09919	0.0
K06720	0.0
K09913	0.0
K09910	0.0
K09911	0.0
K09916	0.0
K09917	0.0
K06726	11.0
K09915	590.0
K11535	0.0
K11534	4.0
K11537	74.0
K11531	0.0
K11533	24.0
K11532	0.0
K11249	12.0
K11539	0.0
K00762	2291.0
K00763	1112.0
K00760	2423.0
K00761	1836.0
K00766	1379.0
K00767	1615.0
K00764	3827.0
K00765	2265.0
K00768	128.0
K00769	0.0
K11059	0.0
K00186	0.0
K00187	0.0
K00184	605.0
K00185	604.0
K00183	10.0
K00180	814.0
K00188	0.0
K00189	0.0
K10110	36.0
K10111	0.0
K10112	885.0
K10113	0.0
K10114	0.0
K10115	0.0
K10116	0.0
K10117	44.0
K10118	62.0
K10119	51.0
K04641	0.0
K04643	0.0
K04642	0.0
K13282	0.0
K00988	0.0
K00989	620.0
K00986	3.0
K00984	2.0
K00985	0.0
K00982	25.0
K00983	28.0
K00980	818.0
K00981	3064.0
K01585	1380.0
K01584	0.0
K01586	1527.0
K13498	1.0
K01580	768.0
K01583	801.0
K01582	54.0
K13497	614.0
K01589	651.0
K01588	2872.0
K14941	0.0
K08347	0.0
K08348	0.0
K02720	0.0
K14949	0.0
K02723	0.0
K03459	0.0
K03458	969.0
K03455	2629.0
K03457	6.0
K03451	797.0
K03981	1.0
K03980	641.0
K02614	885.0
K01639	700.0
K01638	0.0
K01637	0.0
K01636	7.0
K01635	0.0
K01634	0.0
K01633	1376.0
K01632	31.0
K01631	0.0
K01630	600.0
K02615	0.0
K02588	11.0
K02589	10.0
K02858	13.0
K02859	5.0
K14051	0.0
K14053	0.0
K14052	0.0
K02852	24.0
K02853	0.0
K02850	0.0
K02851	0.0
K14059	50.0
K14058	1.0
K02586	15.0
K02587	8.0
K03679	0.0
K03671	3228.0
K03670	590.0
K03673	2.0
K03672	0.0
K03675	0.0
K03674	0.0
K03677	0.0
K03676	0.0
K09761	2418.0
K09760	939.0
K09763	0.0
K09762	1043.0
K09765	703.0
K09764	13.0
K09767	13.0
K06006	0.0
K09769	753.0
K09768	62.0
K10353	0.0
K03187	602.0
K03186	704.0
K03185	0.0
K03184	0.0
K03183	2794.0
K03182	702.0
K03181	0.0
K03189	602.0
K03188	602.0
K02715	0.0
K12455	0.0
K12454	592.0
K12453	0.0
K12452	5.0
K12451	0.0
K07358	0.0
K07356	0.0
K07357	0.0
K07354	0.0
K07355	0.0
K07352	0.0
K07353	0.0
K07350	0.0
K07351	0.0
K06919	92.0
K06918	0.0
K06917	0.0
K06916	0.0
K06915	24.0
K06914	0.0
K06913	0.0
K06912	0.0
K06911	1384.0
K06910	52.0
K08986	0.0
K08987	5.0
K08984	590.0
K08985	0.0
K08982	4.0
K08983	0.0
K08980	0.0
K08981	29.0
K08988	0.0
K08989	0.0
K02252	0.0
K05934	22.0
K05936	22.0
K05937	0.0
K02253	0.0
K05939	1181.0
K00378	822.0
K00375	1461.0
K00374	19.0
K00376	0.0
K00371	10.0
K00370	10.0
K00373	10.0
K00372	590.0
K01358	2329.0
K09166	590.0
K09165	0.0
K09164	0.0
K09163	32.0
K09162	590.0
K09161	0.0
K09160	0.0
K01354	615.0
K01355	0.0
K01356	1494.0
K05601	0.0
K05851	0.0
K03807	0.0
K05606	1.0
K02927	0.0
K05974	0.0
K03805	0.0
K05976	0.0
K00519	0.0
K00518	0.0
K03800	845.0
K00511	0.0
K00510	0.0
K03801	758.0
K00515	0.0
K00514	0.0
K00517	0.0
K05971	0.0
K03154	688.0
K11147	0.0
K05581	0.0
K05580	0.0
K05583	0.0
K05582	0.0
K05585	0.0
K05584	0.0
K05587	0.0
K05586	0.0
K05589	10.0
K03150	2288.0
K03623	0.0
K03152	1778.0
K14200	0.0
K14201	0.0
K14202	0.0
K03621	1507.0
K14204	0.0
K14205	9.0
K01134	2.0
K01135	18.0
K01136	1197.0
K01137	592.0
K01130	3136.0
K01132	0.0
K01133	636.0
K01138	1845.0
K01139	6.0
K02113	2389.0
K02112	3192.0
K02111	3192.0
K02446	600.0
K02117	834.0
K02116	14.0
K02115	3192.0
K02114	3192.0
K02119	74.0
K02118	810.0
K02448	0.0
K01036	4.0
K03212	0.0
K13007	0.0
K13006	1.0
K13005	0.0
K13004	1.0
K13001	0.0
K06404	10.0
K01032	0.0
K06951	9.0
K03862	0.0
K03863	0.0
K06406	72.0
K06957	0.0
K05020	4.0
K06400	76.0
K06403	10.0
K06954	0.0
K10814	0.0
K10817	0.0
K10816	0.0
K07136	0.0
K03242	0.0
K03243	0.0
K12202	0.0
K12203	0.0
K12206	0.0
K12207	0.0
K12204	0.0
K12205	0.0
K12208	0.0
K12209	0.0
K13919	6.0
K13918	0.0
K06214	0.0
K06215	70.0
K09936	24.0
K06217	2281.0
K09930	590.0
K09931	0.0
K09932	590.0
K06213	1679.0
K09938	0.0
K09939	759.0
K11517	0.0
K06337	0.0
K13301	0.0
K00748	1370.0
K00745	0.0
K00743	0.0
K07165	590.0
K07164	1383.0
K07167	0.0
K07166	899.0
K07161	0.0
K07160	5.0
K07163	0.0
K07162	2.0
K07169	0.0
K07168	0.0
K06336	0.0
K01839	31.0
K01838	15.0
K01835	49.0
K01834	5789.0
K01837	0.0
K01830	0.0
K00608	0.0
K02632	0.0
K02630	0.0
K02631	0.0
K08322	2.0
K08323	0.0
K08320	0.0
K08321	607.0
K08326	0.0
K08324	0.0
K08325	95.0
K01659	0.0
K01658	1397.0
K02637	0.0
K01653	1472.0
K01652	1511.0
K01655	0.0
K01654	38.0
K01657	1389.0
K02874	1833.0
K02875	0.0
K02876	2422.0
K02877	0.0
K02871	2411.0
K02873	0.0
K02878	2423.0
K02879	1628.0
K14070	0.0
K09749	17.0
K09748	1807.0
K06023	3069.0
K09742	0.0
K09741	0.0
K09740	6.0
K09747	822.0
K09746	0.0
K09745	0.0
K06024	1610.0
K03477	0.0
K03476	10.0
K03475	36.0
K03474	1351.0
K03473	760.0
K03472	0.0
K03471	1535.0
K03470	2421.0
K03478	804.0
K02304	87.0
K02305	0.0
K02302	0.0
K02303	0.0
K02300	0.0
K02301	590.0
K03653	0.0
K03652	600.0
K03651	0.0
K03650	1599.0
K03657	3813.0
K03656	0.0
K03655	3919.0
K03654	2902.0
K03658	7.0
K12439	0.0
K12431	0.0
K12430	0.0
K12433	0.0
K12432	0.0
K12435	0.0
K12434	0.0
K12437	0.0
K12436	0.0
K06979	0.0
K06978	608.0
K06971	22.0
K06970	41.0
K06973	1390.0
K06972	24.0
K06975	1432.0
K06974	0.0
K06977	0.0
K06976	3.0
K07082	1680.0
K07083	697.0
K07080	50.0
K07081	10.0
K07086	0.0
K07087	0.0
K07084	0.0
K07085	1601.0
K07088	2205.0
K07089	906.0
K01317	0.0
K11162	0.0
K11163	0.0
K11161	0.0
K11168	0.0
K00356	24.0
K00355	0.0
K00354	0.0
K00353	0.0
K00351	779.0
K00350	779.0
K05952	0.0
K05953	0.0
K05951	0.0
K05956	0.0
K05957	0.0
K00358	54.0
K00689	1.0
K00688	2328.0
K00681	1402.0
K00680	1493.0
K00683	0.0
K00685	590.0
K00684	604.0
K00687	0.0
K00686	0.0
K05831	0.0
K05830	0.0
K05833	76.0
K05832	76.0
K05834	1.0
K05837	1498.0
K05836	0.0
K05839	0.0
K05838	24.0
K07677	0.0
K00533	7.0
K00532	9.0
K00531	0.0
K00530	0.0
K00537	3017.0
K00536	0.0
K00535	0.0
K00534	9.0
K00539	0.0
K00538	0.0
K11029	0.0
K14260	56.0
K14261	9.0
K14266	0.0
K14267	0.0
K14268	0.0
K14269	0.0
K01337	0.0
K01338	2437.0
K02683	0.0
K02682	0.0
K02681	0.0
K02680	0.0
K02687	1449.0
K02686	1.0
K02685	0.0
K02689	0.0
K02688	10.0
K00824	806.0
K00827	0.0
K00826	2903.0
K00821	108.0
K00820	2267.0
K00823	12.0
K00822	0.0
K00829	0.0
K00828	0.0
K01488	10.0
K01489	988.0
K01484	0.0
K01485	805.0
K01486	841.0
K01487	617.0
K01480	728.0
K01481	0.0
K01482	2.0
K01483	0.0
K02469	2464.0
K02468	4.0
K02466	4.0
K02465	0.0
K02464	0.0
K02463	0.0
K02462	0.0
K02461	0.0
K02460	0.0
K08969	30.0
K13061	0.0
K13060	0.0
K13063	0.0
K13062	0.0
K13069	0.0
K08964	0.0
K06363	0.0
K03079	11.0
K06342	0.0
K03078	0.0
K13289	0.0
K13288	25.0
K13285	0.0
K13287	0.0
K13286	0.0
K13281	5.0
K13280	165.0
K13283	0.0
K00054	5.0
K04496	0.0
K05369	0.0
K05368	0.0
K03228	590.0
K03229	590.0
K00052	1469.0
K03222	590.0
K03223	590.0
K03220	0.0
K03221	0.0
K03226	590.0
K03227	590.0
K03224	590.0
K03225	0.0
K09482	0.0
K09483	0.0
K13836	0.0
K12228	0.0
K05360	0.0
K12224	0.0
K12225	0.0
K12226	0.0
K12227	0.0
K12220	0.0
K05363	1595.0
K12222	0.0
K12223	0.0
K08681	66.0
K08680	0.0
K08683	0.0
K08682	0.0
K08685	0.0
K08684	0.0
K08687	0.0
K08686	0.0
K11755	1624.0
K11754	4722.0
K11751	6.0
K11750	0.0
K11753	4834.0
K11752	3710.0
K02407	15.0
K13938	0.0
K13936	0.0
K13935	0.0
K02406	89.0
K13933	0.0
K13932	0.0
K13931	0.0
K13930	0.0
K12088	0.0
K12081	0.0
K12082	0.0
K12083	0.0
K12084	0.0
K12086	0.0
K12087	0.0
K09611	0.0
K09612	0.0
K04940	0.0
K10085	0.0
K05394	1.0
K05395	0.0
K06340	0.0
K13043	81.0
K07149	81.0
K07148	838.0
K07147	590.0
K07146	0.0
K07145	2.0
K07144	0.0
K07143	0.0
K07142	0.0
K07141	807.0
K07140	0.0
K10156	0.0
K10150	0.0
K10620	0.0
K10621	0.0
K14028	0.0
K14029	0.0
K01817	1404.0
K01816	616.0
K01815	818.0
K01814	2245.0
K01813	85.0
K01812	1375.0
K01811	974.0
K01810	2424.0
K01819	2.0
K01818	80.0
K14580	0.0
K05379	0.0
K08304	10.0
K08305	10.0
K08306	9.0
K08307	789.0
K08300	34.0
K08301	1382.0
K08302	16.0
K08303	3923.0
K08308	0.0
K08309	50.0
K14671	0.0
K14670	0.0
K14673	0.0
K14672	0.0
K01673	696.0
K01672	0.0
K01671	0.0
K01677	72.0
K01676	779.0
K01674	0.0
K01679	1400.0
K01678	32.0
K02899	2422.0
K02896	0.0
K02897	1407.0
K02895	2423.0
K02892	2423.0
K02890	2423.0
K10811	0.0
K02096	0.0
K02097	0.0
K02094	0.0
K02095	0.0
K02092	0.0
K02093	0.0
K02099	28.0
K03411	10.0
K03410	11.0
K03413	73.0
K03412	605.0
K03415	28.0
K03414	9.0
K03417	0.0
K03416	0.0
K03418	0.0
K05376	0.0
K02320	0.0
K02322	0.0
K02323	0.0
K05377	0.0
K13542	1279.0
K13543	0.0
K13540	0.0
K13541	0.0
K12145	0.0
K12144	0.0
K12147	0.0
K12410	2273.0
K12141	697.0
K12140	697.0
K12143	2.0
K12142	0.0
K12149	0.0
K12148	0.0
K07312	0.0
K07313	644.0
K07310	2.0
K07311	0.0
K07316	4.0
K07317	0.0
K07314	0.0
K07315	631.0
K07318	1.0
K07319	69.0
K03936	0.0
K03425	0.0
K03426	1620.0
K03427	4018.0
K03420	0.0
K03421	0.0
K03422	0.0
K03423	0.0
K03756	2.0
K03757	1.0
K03206	0.0
K03755	0.0
K11144	953.0
K11145	873.0
K05972	0.0
K05973	0.0
K03752	602.0
K05978	0.0
K05979	16.0
K03753	14.0
K00331	1353.0
K00330	1353.0
K00333	590.0
K00332	590.0
K00335	686.0
K00334	731.0
K00337	1362.0
K00336	750.0
K00339	1353.0
K00338	1353.0
K03751	0.0
K06953	0.0
K06952	0.0
K06407	72.0
K06950	4139.0
K10819	808.0
K06956	5.0
K06955	0.0
K06402	596.0
K10815	0.0
K06959	2244.0
K06958	911.0
K06409	89.0
K06408	21.0
K09129	0.0
K09128	12.0
K09123	12.0
K09122	0.0
K09121	610.0
K09120	0.0
K09127	0.0
K09126	13.0
K09125	91.0
K09124	6.0
K01233	0.0
K05819	0.0
K05818	0.0
K01896	0.0
K05813	26.0
K05812	0.0
K05811	0.0
K05810	1551.0
K05817	0.0
K05816	0.0
K05815	5.0
K05814	5.0
K01894	591.0
K01892	2426.0
K01234	804.0
K01144	790.0
K01146	0.0
K01141	1.0
K01416	0.0
K11434	0.0
K01415	0.0
K06354	0.0
K01414	591.0
K09836	0.0
K01318	0.0
K01319	0.0
K01312	0.0
K06350	0.0
K02669	3231.0
K02668	0.0
K02665	0.0
K02664	0.0
K02667	0.0
K02666	6.0
K02661	0.0
K02660	0.0
K02663	0.0
K02662	607.0
K00809	0.0
K00808	0.0
K00806	2282.0
K00805	870.0
K00804	0.0
K00803	4.0
K00802	0.0
K00801	590.0
K00800	2274.0
K10921	0.0
K02409	17.0
K02408	18.0
K02401	17.0
K02400	17.0
K02403	0.0
K02402	0.0
K02405	18.0
K05364	38.0
K05367	666.0
K05366	5739.0
K10210	0.0
K10216	0.0
K13049	6.0
K13048	0.0
K13739	0.0
K10215	0.0
K06122	2.0
K13735	0.0
K13734	0.0
K13041	1.0
K13040	0.0
K13731	0.0
K13730	0.0
K13733	0.0
K13732	0.0
K04516	779.0
K03204	1.0
K03205	945.0
K03207	0.0
K03200	1.0
K03201	0.0
K03202	0.0
K03203	1.0
K03208	0.0
K03758	42.0
K03759	0.0
K09469	0.0
K09461	0.0
K06204	19.0
K00178	0.0
K13950	0.0
K13953	6.0
K13955	0.0
K13954	614.0
K10920	0.0
K06324	0.0
K11777	3.0
K11779	0.0
K11778	0.0
K06325	0.0
K12600	0.0
K07432	0.0
K07430	0.0
K06326	0.0
K07128	0.0
K07121	0.0
K07120	0.0
K07123	590.0
K07122	0.0
K07125	0.0
K07124	716.0
K07127	590.0
K07126	69.0
K01870	2423.0
K01873	2424.0
K01872	2423.0
K01875	2424.0
K01874	2436.0
K01876	2427.0
K01879	20.0
K01878	20.0
K06321	0.0
K00476	0.0
K00477	0.0
K00474	0.0
K00472	0.0
K00470	0.0
K00471	0.0
K00478	0.0
K00479	0.0
K04775	0.0
K04774	0.0
K04777	0.0
K04776	0.0
K04771	590.0
K04770	0.0
K04773	1976.0
K04772	591.0
K04779	0.0
K04778	0.0
K14657	0.0
K14656	0.0
K14654	0.0
K14653	0.0
K14652	4421.0
K14659	0.0
K14658	0.0
K14386	0.0
K09926	0.0
K01699	1.0
K01698	614.0
K01695	1430.0
K01697	24.0
K01696	1427.0
K01690	0.0
K01693	1495.0
K01692	14.0
K07227	1.0
K03439	2407.0
K03438	3024.0
K13380	0.0
K03928	11.0
K03925	1105.0
K03924	4511.0
K03431	1502.0
K03926	600.0
K03437	1822.0
K03436	1704.0
K03435	0.0
K03434	0.0
K02348	7.0
K02342	1640.0
K02343	2396.0
K02340	1626.0
K02341	2423.0
K02346	2358.0
K02347	590.0
K02344	0.0
K02345	0.0
K03697	19.0
K03696	1478.0
K03695	2422.0
K03694	14.0
K03693	0.0
K03692	0.0
K03690	0.0
K03699	2250.0
K03698	1560.0
K13566	0.0
K12164	0.0
K07338	0.0
K07339	40.0
K07334	827.0
K07335	97.0
K07336	590.0
K07337	6.0
K07330	0.0
K07331	0.0
K07332	0.0
K07333	0.0
K09695	590.0
K09694	590.0
K09697	12.0
K09696	12.0
K09691	633.0
K09690	1430.0
K09693	4.0
K09692	803.0
K09699	0.0
K09698	9.0
K07590	1.0
K07591	0.0
K07592	0.0
K05998	0.0
K05999	0.0
K05996	0.0
K05997	0.0
K05994	0.0
K05995	710.0
K05993	23.0
K05991	0.0
K10837	0.0
K00319	0.0
K00318	16.0
K00648	1569.0
K02545	0.0
K00645	1475.0
K00311	0.0
K00646	0.0
K00317	0.0
K00316	0.0
K00643	0.0
K00314	0.0
K02547	10.0
K06429	0.0
K06428	0.0
K06427	0.0
K02812	0.0
K06425	4.0
K06424	0.0
K06423	4.0
K06422	0.0
K06421	4.0
K02813	0.0
K02930	0.0
K03815	0.0
K05612	0.0
K03367	6.0
K03366	6.0
K03812	0.0
K03635	592.0
K03634	10.0
K03631	1485.0
K05969	0.0
K03630	2257.0
K03633	0.0
K03632	0.0
K01998	2090.0
K01999	2123.0
K01992	4178.0
K01993	2789.0
K01990	9481.0
K01991	2194.0
K01996	2093.0
K01997	2095.0
K01994	3.0
K01995	2093.0
K03148	23.0
K03639	1415.0
K05692	0.0
K03638	1.0
K00869	5.0
K00868	183.0
K00861	0.0
K00860	677.0
K00863	8.0
K00862	0.0
K00865	1547.0
K00864	1501.0
K00867	5.0
K00866	0.0
K01192	747.0
K01190	6324.0
K01191	73.0
K01197	58.0
K01194	23.0
K01195	61.0
K01198	29.0
K01199	0.0
K00656	2561.0
K00657	784.0
K00306	0.0
K14591	3.0
K00300	0.0
K00653	0.0
K13715	0.0
K13713	0.0
K00650	0.0
K00651	996.0
K14596	0.0
K02647	85.0
K14598	0.0
K02643	0.0
K02642	0.0
K02641	0.0
K02640	0.0
K03594	768.0
K03595	1833.0
K03596	2422.0
K03597	0.0
K03590	1384.0
K03591	0.0
K03592	819.0
K03593	1394.0
K03598	0.0
K03599	1.0
K01736	2276.0
K01737	1367.0
K01734	782.0
K01735	2815.0
K01732	0.0
K01733	2307.0
K01730	6.0
K01731	0.0
K06049	0.0
K01738	2881.0
K01739	615.0
K11809	0.0
K05343	28.0
K02422	19.0
K02421	17.0
K05340	118.0
K02427	10.0
K05346	2.0
K02425	0.0
K02424	0.0
K05349	2769.0
K02428	1382.0
K03770	1399.0
K03771	1403.0
K03772	616.0
K03773	803.0
K03774	4.0
K03775	780.0
K03776	0.0
K03777	0.0
K03778	1378.0
K03779	1.0
K09722	0.0
K08174	0.0
K14114	0.0
K13979	591.0
K13237	0.0
K14440	0.0
K09992	592.0
K09990	0.0
K09991	0.0
K09996	0.0
K09997	0.0
K09994	0.0
K14110	0.0
K09998	0.0
K09999	0.0
K14111	0.0
K14113	0.0
K14449	0.0
K10213	0.0
K14118	0.0
K11711	1.0
K11710	0.0
K11712	3.0
K11717	4743.0
K11719	0.0
K06857	9.0
K10440	653.0
K10441	647.0
K07103	0.0
K07102	591.0
K07101	8.0
K07100	0.0
K07107	2231.0
K07106	78.0
K07105	852.0
K07456	1644.0
K07459	28.0
K07458	645.0
K07109	31.0
K07108	0.0
K10198	0.0
K10199	0.0
K10190	19.0
K10191	0.0
K10192	7.0
K10193	0.0
K10194	0.0
K10195	0.0
K10196	0.0
K10197	0.0
K15013	0.0
K01858	111.0
K15016	0.0
K15017	0.0
K01853	0.0
K01852	0.0
K01851	0.0
K01850	87.0
K01857	0.0
K01856	0.0
K01854	869.0
K07539	0.0
K08478	0.0
K08479	0.0
K08476	0.0
K08477	0.0
K08475	0.0
K00450	7.0
K00451	0.0
K00452	0.0
K00453	0.0
K00455	0.0
K00456	0.0
K00457	0.0
K00106	0.0
K00459	24.0
K00104	1207.0
K00105	0.0
K00102	0.0
K00103	0.0
K00100	3754.0
K00101	0.0
K01509	0.0
K04759	3154.0
K04758	2464.0
K04757	11.0
K01504	0.0
K04755	1.0
K04754	1.0
K04753	0.0
K04752	0.0
K04751	712.0
K01502	590.0
K14631	0.0
K05359	0.0
K14632	0.0
K07536	0.0
K12080	0.0
K02364	0.0
K12369	2.0
K02361	91.0
K02362	0.0
K02363	0.0
K13509	0.0
K13503	0.0
K13500	0.0
K12109	0.0
K12108	0.0
K12101	0.0
K12100	0.0
K12103	0.0
K12102	0.0
K12105	0.0
K12104	0.0
K12107	0.0
K12106	0.0
K11023	0.0
K03014	0.0
K08906	0.0
K08904	0.0
K08900	0.0
K06223	1450.0
K06199	928.0
K06198	5.0
K06197	0.0
K06196	24.0
K06194	755.0
K06193	591.0
K06192	600.0
K06191	6.0
K06190	1.0
K11104	6.0
K11105	777.0
K11106	0.0
K11107	0.0
K11102	1.0
K11103	591.0
K07862	4.0
K00666	686.0
K00663	5.0
K00662	6.0
K00661	1551.0
K00660	590.0
K06997	2276.0
K06996	633.0
K06995	14.0
K10852	21.0
K06993	0.0
K06992	0.0
K06991	0.0
K06990	9.0
K11050	0.0
K06999	639.0
K06998	3.0
K05338	1.0
K11051	0.0
K06441	1.0
K06440	0.0
K06443	0.0
K06442	1643.0
K06445	0.0
K06447	0.0
K06446	2.0
K06309	0.0
K05686	0.0
K02655	6.0
K07392	0.0
K00595	108.0
K00594	0.0
K00596	0.0
K00599	6426.0
K00598	4.0
K02657	0.0
K07642	0.0
K07643	0.0
K07396	9.0
K07397	6.0
K07394	0.0
K07395	0.0
K04102	0.0
K04103	0.0
K04100	0.0
K04101	0.0
K04107	0.0
K04105	0.0
K04108	0.0
K04109	0.0
K07716	0.0
K07717	3.0
K07714	590.0
K07715	0.0
K07712	591.0
K07713	120.0
K07710	0.0
K07711	0.0
K07718	110.0
K07719	4.0
K00843	0.0
K00842	0.0
K00841	9.0
K00840	0.0
K00847	1568.0
K00846	0.0
K00845	4238.0
K00844	42.0
K00849	1683.0
K00848	78.0
K06302	0.0
K13771	591.0
K13770	0.0
K13772	0.0
K13775	0.0
K13774	0.0
K13777	0.0
K13776	0.0
K13779	0.0
K13778	0.0
K02621	2320.0
K02992	2423.0
K02623	0.0
K08286	0.0
K08281	187.0
K02996	2422.0
K02995	0.0
K02994	2423.0
K02629	0.0
K02628	0.0
K08289	1388.0
K08288	0.0
K03578	616.0
K03579	600.0
K03576	590.0
K03577	1.0
K03574	3062.0
K03575	2256.0
K03572	2252.0
K03573	0.0
K03570	2256.0
K03571	24.0
K01710	3717.0
K01711	1408.0
K01712	100.0
K01713	25.0
K01714	2971.0
K01715	852.0
K01716	0.0
K01718	0.0
K01719	756.0
K03081	0.0
K02199	1.0
K02198	12.0
K14170	2937.0
K02193	10.0
K02192	6.0
K02191	2.0
K02190	63.0
K02197	12.0
K02196	0.0
K02195	12.0
K02194	12.0
K03718	858.0
K03719	101.0
K03712	1482.0
K03713	4.0
K03710	1838.0
K03711	1616.0
K03716	10.0
K03717	590.0
K03715	0.0
K07129	0.0
K00045	17.0
K13995	0.0
K13994	0.0
K13991	0.0
K13990	720.0
K13993	2017.0
K13992	0.0
K06298	9.0
K06299	0.0
K06294	0.0
K06295	61.0
K06296	8.0
K06297	4.0
K06290	0.0
K06291	0.0
K06292	0.0
K06293	0.0
K12743	0.0
K00248	874.0
K06426	3.0
K11739	0.0
K11738	0.0
K11733	0.0
K11732	0.0
K11731	0.0
K11737	9.0
K11736	0.0
K11735	0.0
K11734	0.0
K06870	0.0
K06871	2507.0
K06872	794.0
K06873	0.0
K06874	0.0
K06875	0.0
K06876	590.0
K06877	10.0
K06878	598.0
K06879	7.0
K07478	2438.0
K12645	0.0
K07479	0.0
K07473	939.0
K07472	0.0
K07471	0.0
K07470	0.0
K07477	0.0
K07476	0.0
K07474	38.0
K15038	0.0
K15039	0.0
K15034	0.0
K15036	0.0
K15037	0.0
K08738	0.0
K06420	0.0
K00128	1648.0
K00129	0.0
K00438	0.0
K00432	676.0
K00433	592.0
K00122	0.0
K00123	622.0
K00124	21.0
K00125	0.0
K00126	0.0
K00127	4.0
K08973	0.0
K14348	0.0
K14347	0.0
K14340	0.0
K08972	34.0
K01525	1.0
K01524	2127.0
K01523	47.0
K01521	0.0
K01520	2469.0
K01529	22.0
K08977	0.0
K03969	33.0
K08929	0.0
K02388	27.0
K02389	18.0
K02386	9.0
K02387	18.0
K02384	0.0
K02385	9.0
K02382	0.0
K02380	18.0
K02381	0.0
K05386	0.0
K13524	0.0
K13525	0.0
K13527	24.0
K13520	0.0
K13522	0.0
K13529	600.0
K03385	87.0
K03384	0.0
K03387	745.0
K03386	833.0
K03381	0.0
K03380	0.0
K03383	0.0
K03382	591.0
K03389	728.0
K03388	745.0
K05356	0.0
K12344	60.0
K12343	28.0
K12342	0.0
K12341	0.0
K12340	854.0
K02430	0.0
K12349	0.0
K05351	0.0
K11694	800.0
K11695	0.0
K11690	846.0
K05352	0.0
K11693	0.0
K08928	0.0
K03433	0.0
K13832	0.0
K03039	0.0
K03432	0.0
K06607	0.0
K06606	3.0
K06605	4.0
K03430	85.0
K06603	4.0
K06602	0.0
K06601	0.0
K06600	0.0
K05358	0.0
K06609	0.0
K06608	11.0
K03923	1.0
K03922	0.0
K11472	0.0
K11473	608.0
K11474	0.0
K11475	0.0
K11476	0.0
K11477	0.0
K00601	0.0
K00600	1600.0
K00603	63.0
K03746	2.0
K00605	1369.0
K00604	2423.0
K00607	0.0
K00606	1386.0
K00609	2280.0
K03741	636.0
K03740	8.0
K03743	988.0
K10873	0.0
K03214	0.0
K14068	0.0
K13317	0.0
K06360	0.0
K14069	0.0
K08078	0.0
K09650	0.0
K06361	0.0
K07802	0.0
K07803	18.0
K07800	0.0
K07801	0.0
K07806	0.0
K07807	0.0
K07804	0.0
K07805	0.0
K06362	0.0
K01172	0.0
K10257	0.0
K10255	590.0
K10254	882.0
K10253	0.0
K10918	0.0
K04128	0.0
K01958	612.0
K01959	0.0
K01956	3081.0
K01957	0.0
K04126	0.0
K04127	0.0
K01952	2891.0
K01953	2216.0
K01950	2324.0
K01951	2355.0
K07730	0.0
K07731	0.0
K07732	0.0
K07733	0.0
K07734	0.0
K07735	662.0
K07736	98.0
K07737	3549.0
K07738	686.0
K07739	4.0
K06365	0.0
K06366	0.0
K06367	0.0
K10910	0.0
K10911	0.0
K04382	0.0
K10775	0.0
K02609	0.0
K02979	0.0
K02978	0.0
K06368	0.0
K02975	0.0
K02974	0.0
K02977	0.0
K02976	0.0
K03558	85.0
K03559	4954.0
K03550	2420.0
K03551	2423.0
K03552	0.0
K03553	2424.0
K03554	0.0
K03555	2252.0
K03556	6.0
K03557	0.0
K01778	1474.0
K01779	27.0
K06369	0.0
K01772	8.0
K01770	2265.0
K01771	0.0
K01776	2272.0
K01777	9.0
K01774	0.0
K01775	2257.0
K05385	0.0
K05384	0.0
K05383	0.0
K05382	0.0
K05381	0.0
K08159	796.0
K14153	75.0
K14154	0.0
K14155	2380.0
K08152	0.0
K08156	794.0
K08076	0.0
K12809	0.0
K05297	5.0
K03734	3445.0
K03735	2.0
K03736	2.0
K03737	1661.0
K03731	0.0
K03732	0.0
K03733	2214.0
K03738	12.0
K03739	6.0
K08139	0.0
K06994	0.0
K12660	0.0
K12661	2.0
K07450	0.0
K08719	0.0
K08717	7.0
K08715	0.0
K08714	0.0
K08713	0.0
K08710	0.0
K11311	0.0
K11312	6.0
K00141	0.0
K00146	0.0
K00411	0.0
K00412	0.0
K00145	2934.0
K00148	0.0
K14367	0.0
K14366	0.0
K08954	0.0
K08384	677.0
K14369	0.0
K14368	0.0
K14091	10.0
K14090	12.0
K14093	0.0
K14092	0.0
K14095	0.0
K14094	0.0
K14097	0.0
K14096	0.0
K14099	0.0
K14098	0.0
K02848	0.0
K01541	0.0
K04712	0.0
K04711	0.0
K01545	0.0
K01547	1372.0
K01546	1374.0
K01548	1373.0
K04719	0.0
K04718	0.0
K02018	1465.0
K02019	1427.0
K02016	1082.0
K02017	601.0
K02014	6875.0
K02015	1767.0
K02012	653.0
K02013	1641.0
K02010	641.0
K02011	652.0
K04515	0.0
K03943	0.0
K03941	0.0
K03940	0.0
K00313	5.0
K04060	0.0
K01608	3.0
K08942	0.0
K08943	0.0
K08940	0.0
K08941	0.0
K08946	0.0
K08947	0.0
K08944	0.0
K08945	0.0
K03059	0.0
K13811	0.0
K13812	0.0
K13815	0.0
K13816	0.0
K13818	0.0
K13819	9.0
K03053	0.0
K03052	0.0
K03055	0.0
K03054	0.0
K03057	0.0
K03056	0.0
K06222	0.0
K11418	0.0
K11410	0.0
K11415	0.0
K00622	0.0
K00621	0.0
K00620	1390.0
K00627	1329.0
K00626	2243.0
K00625	1771.0
K00624	0.0
K02805	12.0
K02552	590.0
K02550	0.0
K02556	22.0
K02803	0.0
K02554	0.0
K07280	0.0
K07281	9.0
K07282	1632.0
K07283	0.0
K07284	2484.0
K07285	0.0
K07286	0.0
K08217	43.0
K07288	0.0
K07289	18.0
K07534	0.0
K07535	2.0
K07533	20.0
K07822	0.0
K07823	0.0
K08699	0.0
K00088	2307.0
K00087	8.0
K00086	9.0
K00082	26.0
K10239	0.0
K10238	0.0
K10231	4.0
K10230	0.0
K10233	0.0
K10232	0.0
K10235	0.0
K10234	0.0
K10237	0.0
K10236	0.0
K08353	0.0
K01970	0.0
K01971	1208.0
K01972	2430.0
K01973	0.0
K01974	590.0
K01975	5.0
K01976	0.0
K07758	0.0
K05990	0.0
K07752	0.0
K07753	0.0
K07751	0.0
K13786	0.0
K07755	0.0
K07442	33.0
K08352	6.0
K07115	41.0
K07441	0.0
K07634	0.0
K07446	3.0
K07111	0.0
K07444	156.0
K07445	0.0
K00647	59.0
K07449	0.0
K00641	1278.0
K00640	2952.0
K01289	0.0
K01282	0.0
K01283	0.0
K01280	0.0
K01281	5.0
K01286	607.0
K01284	1547.0
K02954	2420.0
K02952	2423.0
K02950	2421.0
K00155	590.0
K02959	1832.0
K00887	0.0
K00886	24.0
K00885	0.0
K00884	0.0
K00883	2.0
K00882	1471.0
K00881	2.0
K00880	9.0
K00053	1460.0
K14048	0.0
K01026	13.0
K01756	2424.0
K01025	0.0
K01750	32.0
K01023	5.0
K01752	2287.0
K01753	0.0
K14583	0.0
K01758	2.0
K01759	2221.0
K09565	0.0
K09568	0.0
K08173	0.0
K08172	0.0
K02483	1211.0
K02482	608.0
K08177	7.0
K08176	0.0
K08175	0.0
K02486	0.0
K02489	0.0
K02488	0.0
K08178	0.0
K14138	3.0
K14136	0.0
K09713	0.0
K09714	0.0
K09715	0.0
K03532	0.0
K03533	0.0
K03530	6386.0
K03531	2442.0
K03536	2420.0
K03537	0.0
K03534	829.0
K03535	590.0
K03538	0.0
K03539	0.0
K14451	0.0
K14450	0.0
K02225	0.0
K02224	169.0
K02227	61.0
K02226	74.0
K02221	49.0
K14107	0.0
K02229	0.0
K02228	0.0
K14106	0.0
K00441	0.0
K03288	0.0
K03289	19.0
K03284	3729.0
K03285	0.0
K03286	15.0
K03287	977.0
K03280	0.0
K03281	1374.0
K03282	1609.0
K00440	0.0
K13677	0.0
K12790	0.0
K09639	0.0
K12688	0.0
K12689	0.0
K12686	0.0
K12687	0.0
K12684	0.0
K12685	2.0
K12682	0.0
K12683	0.0
K12680	0.0
K11889	0.0
K08884	755.0
K11085	1325.0
K11084	0.0
K11081	0.0
K11080	0.0
K11083	0.0
K11082	0.0
K11089	590.0
K08777	0.0
K08776	0.0
K06346	1500.0
K06347	0.0
K09824	0.0
K09825	1371.0
K09823	0.0
K09820	600.0
K10939	0.0
K10936	0.0
K10937	0.0
K10933	0.0
K06348	0.0
K09829	0.0
K11337	0.0
K11336	0.0
K11335	0.0
K11334	0.0
K11333	0.0
K11332	0.0
K11331	0.0
K11330	0.0
K00169	14.0
K00164	590.0
K00166	0.0
K00167	0.0
K00161	1332.0
K00162	1332.0
K00163	0.0
K10689	0.0
K10680	0.0
K10681	0.0
K10682	0.0
K04083	1606.0
K04082	1.0
K04081	0.0
K04080	0.0
K04087	600.0
K04086	5.0
K04085	1.0
K04084	9.0
K04088	600.0
K01569	0.0
K01568	0.0
K01563	0.0
K01561	0.0
K01560	35.0
K01567	1198.0
K01565	590.0
K01564	0.0
K02038	2982.0
K02039	2968.0
K02030	3707.0
K02031	2300.0
K02032	2359.0
K02033	2364.0
K02034	2955.0
K02035	5256.0
K02036	3577.0
K02037	2841.0
K05556	0.0
K13658	0.0
K13659	0.0
K13656	0.0
K13657	0.0
K13654	0.0
K13655	2.0
K13652	77.0
K13653	100.0
K13650	0.0
K13651	0.0
K05555	0.0
K05552	0.0
K02057	912.0
K05550	0.0
K05551	0.0
K12308	865.0
K12306	0.0
K03073	1677.0
K03072	23.0
K03071	1.0
K03070	3808.0
K03077	660.0
K03076	3217.0
K03075	2422.0
K03074	62.0
K08965	4.0
K08967	0.0
K08961	137.0
K08963	632.0
K13873	0.0
K13876	0.0
K13874	0.0
K13875	0.0
K06139	0.0
K06138	42.0
K06135	0.0
K06134	0.0
K06137	590.0
K06136	0.0
K06131	3786.0
K06133	33.0
K06132	0.0
K02600	2418.0
K07389	0.0
K07388	0.0
K04747	0.0
K01516	2422.0
K09977	0.0
K07518	0.0
K07519	0.0
K11437	0.0
K07512	590.0
K07516	0.0
K10212	2.0
K10747	0.0
K10217	0.0
K10219	0.0
K10218	0.0
K10748	0.0
K01912	2176.0
K01913	9.0
K01910	1.0
K01911	678.0
K01916	6.0
K01917	4.0
K01914	1622.0
K01915	4744.0
K01918	1385.0
K01919	33.0
K07774	0.0
K07775	18.0
K07776	37.0
K07777	0.0
K07770	803.0
K07771	0.0
K07772	0.0
K07773	0.0
K07778	3.0
K01193	68.0
K04340	0.0
K04341	0.0
K04342	0.0
K04343	0.0
K12986	0.0
K04691	0.0
K02931	2423.0
K02933	2422.0
K02935	2423.0
K02936	0.0
K02939	2423.0
K00205	0.0
K00204	0.0
K00207	0.0
K00206	0.0
K00201	0.0
K00200	0.0
K00203	0.0
K00202	0.0
K00209	0.0
K00208	787.0
K01000	2283.0
K01001	0.0
K01002	805.0
K01003	0.0
K01004	0.0
K01005	1676.0
K01006	2238.0
K01007	635.0
K01008	818.0
K10855	0.0
K14115	0.0
K14116	0.0
K14441	2244.0
K14446	7.0
K14447	0.0
K14112	0.0
K14445	590.0
K08195	0.0
K08194	0.0
K14448	0.0
K08196	0.0
K08191	756.0
K14119	0.0
K08193	0.0
K00702	8.0
K10799	0.0
K03518	865.0
K03519	7.0
K09719	0.0
K10856	0.0
K03516	0.0
K03517	2204.0
K02205	0.0
K02204	0.0
K02203	15.0
K02201	0.0
K02200	2.0
K13714	0.0
K13461	0.0
K12518	0.0
K12519	0.0
K12517	0.0
K12514	0.0
K12515	0.0
K12512	0.0
K12513	0.0
K12510	25.0
K12511	18.0
K07183	99.0
K07182	0.0
K07181	15.0
K07180	4.0
K07186	0.0
K07185	615.0
K07184	0.0
K09800	10.0
K09801	1.0
K09802	0.0
K09803	11.0
K09804	0.0
K09805	0.0
K09806	0.0
K09807	748.0
K09808	2051.0
K09809	2.0
K10912	0.0
K10913	0.0
K10914	4.0
K10915	0.0
K10916	0.0
K10917	0.0
K11358	49.0
K11355	0.0
K11354	0.0
K11357	0.0
K11356	0.0
K04069	4066.0
K04068	1735.0
K04065	9.0
K04064	0.0
K04067	0.0
K04066	2281.0
K04061	3.0
K09716	0.0
K04063	590.0
K04062	0.0
K10006	27.0
K10007	27.0
K10004	1.0
K10005	27.0
K10002	1.0
K10003	1.0
K10000	0.0
K10001	1.0
K09717	0.0
K10008	618.0
K10009	0.0
K02491	0.0
K14588	0.0
K14581	0.0
K13678	805.0
K13679	0.0
K11633	0.0
K13670	0.0
K13671	0.0
K11987	0.0
K11636	0.0
K11634	0.0
K13582	0.0
K13583	0.0
K13580	0.0
K13581	0.0
K13586	0.0
K13587	0.0
K13584	0.0
K13585	0.0
K13588	0.0
K13589	0.0
K02052	5.0
K02053	5.0
K02050	2824.0
K02051	3452.0
K02056	854.0
K05553	0.0
K02054	5.0
K02055	5.0
K02058	620.0
K02059	0.0
K05558	0.0
K05559	0.0
K03895	0.0
K03894	0.0
K03897	0.0
K03896	0.0
K03891	0.0
K03890	0.0
K03893	0.0
K03892	2742.0
K02423	0.0
K05342	0.0
K05341	0.0
K12989	0.0
K12988	0.0
K02420	17.0
K12981	0.0
K12980	0.0
K12983	0.0
K12982	0.0
K12985	0.0
K12984	0.0
K12987	0.0
K02426	1370.0
K13854	0.0
K03098	1874.0
K13853	4.0
K03095	5.0
K05344	0.0
K03091	275.0
K03090	7.0
K03093	1.0
K03092	1402.0
K06113	76.0
K09632	0.0
K02429	1607.0
K06118	0.0
K05716	0.0
K04844	0.0
K11632	0.0
K11630	0.0
K11631	1.0
K11637	0.0
K11635	2.0
K11638	0.0
K11639	0.0
K07572	0.0
K07573	0.0
K07570	11.0
K07571	58.0
K07576	612.0
K07577	0.0
K07574	900.0
K07575	0.0
K07578	0.0
K07579	0.0
K11189	1668.0
K11184	10.0
K11187	0.0
K11180	9.0
K11181	9.0
K11183	590.0
K10764	0.0
K10763	1.0
K10762	0.0
K01938	1663.0
K01939	2281.0
K01934	1729.0
K01935	1328.0
K01937	2422.0
K01930	0.0
K01932	6.0
K01933	2282.0
K07798	29.0
K07799	608.0
K07796	0.0
K07797	0.0
K07794	1.0
K07795	0.0
K07792	28.0
K07793	92.0
K07790	0.0
K07791	45.0
K06379	72.0
K00968	18.0
K06378	641.0
K06377	0.0
K06376	0.0
K06375	0.0
K09814	0.0
K09813	0.0
K06372	0.0
K06371	0.0
K06370	0.0
K01249	0.0
K01246	2148.0
K01247	28.0
K01244	0.0
K01243	1782.0
K08919	0.0
K01241	77.0
K02919	2335.0
K02913	3362.0
K02912	0.0
K02911	1840.0
K02910	0.0
K02917	0.0
K02916	2419.0
K02915	0.0
K02914	2422.0
K00228	0.0
K00227	0.0
K00226	3093.0
K00224	1.0
K00223	0.0
K00222	0.0
K00221	0.0
K00220	0.0
K01798	0.0
K01799	0.0
K01068	0.0
K01069	603.0
K01062	0.0
K01791	1591.0
K01792	591.0
K01061	1181.0
K01066	612.0
K01067	1.0
K01796	0.0
K01797	2.0
K05499	19.0
K14468	0.0
K14469	0.0
K14465	0.0
K14466	0.0
K14467	0.0
K10834	0.0
K10833	0.0
K02266	0.0
K03793	0.0
K03790	25.0
K03791	0.0
K03796	0.0
K03797	4400.0
K03794	0.0
K03795	590.0
K03798	3283.0
K03799	112.0
K13448	0.0
K12538	0.0
K12539	0.0
K12530	0.0
K12531	0.0
K12532	0.0
K12533	0.0
K12534	0.0
K12535	0.0
K12536	0.0
K12537	0.0
K03136	0.0
K09790	742.0
K09791	10.0
K09792	590.0
K09793	1350.0
K09794	9.0
K09795	0.0
K09796	0.0
K09797	715.0
K09798	9.0
K09799	0.0
K10972	0.0
K10973	0.0
K10977	0.0
K10974	802.0
K10975	0.0
K10978	0.0
K10979	598.0
K06308	0.0
K00315	0.0
K09862	1.0
K06303	0.0
K09860	0.0
K09861	1619.0
K06306	12.0
K06307	0.0
K06305	0.0
K11373	0.0
K04047	707.0
K04046	0.0
K04045	803.0
K04044	1.0
K04043	3034.0
K04042	1755.0
K04041	105.0
K04040	0.0
K02700	0.0
K04049	0.0
K04048	0.0
K02707	0.0
K02704	0.0
K02705	0.0
K10020	0.0
K10021	0.0
K10022	0.0
K10023	0.0
K10024	0.0
K10025	0.0
K10026	599.0
K10027	0.0
K13612	0.0
K13613	0.0
K13611	0.0
K13614	0.0
K13615	0.0
K05794	620.0
K05795	601.0
K05796	2.0
K05797	0.0
K05790	0.0
K05791	590.0
K05792	591.0
K05793	590.0
K05798	0.0
K05799	673.0
K01474	0.0
K01477	0.0
K01476	45.0
K01471	0.0
K01470	2246.0
K01473	0.0
K13039	0.0
K01479	0.0
K01478	12.0
K05570	4.0
K05571	4.0
K05572	0.0
K05573	0.0
K02078	2393.0
K02079	0.0
K05576	0.0
K02074	70.0
K02075	70.0
K02076	6.0
K02077	1276.0
K02071	925.0
K02072	1066.0
K02073	932.0
K03309	14.0
K03308	3337.0
K03305	1426.0
K03304	9.0
K03307	281.0
K03306	661.0
K03301	0.0
K03300	0.0
K03303	1453.0
K03302	0.0
K06173	2441.0
K06175	0.0
K06174	0.0
K06177	823.0
K06176	0.0
K06179	1019.0
K07680	0.0
K03867	0.0
K03838	0.0
K12053	0.0
K11618	1.0
K11619	0.0
K11614	1.0
K11615	0.0
K11616	0.0
K11617	0.0
K11610	0.0
K11611	0.0
K11960	0.0
K11961	4.0
K02836	2281.0
K10565	0.0
K10564	0.0
K02837	1441.0
K10561	7.0
K10560	5.0
K10563	2681.0
K10562	0.0
K02838	2423.0
K06858	0.0
K02839	1.0
K06859	827.0
K12700	15.0
K07558	0.0
K07559	596.0
K07228	0.0
K07229	0.0
K07226	0.0
K07224	0.0
K07225	0.0
K07222	590.0
K07223	47.0
K07220	660.0
K07221	39.0
K10709	20.0
K10708	0.0
K10701	0.0
K10703	0.0
K10702	0.0
K10704	0.0
K05984	0.0
K07537	0.0
K08652	0.0
K08651	0.0
K08658	0.0
K08659	90.0
K05982	0.0
K07451	0.0
K07453	0.0
K07452	0.0
K07455	28.0
K07454	591.0
K09707	20.0
K07457	4.0
K09706	4.0
K07104	590.0
K00029	86.0
K00028	0.0
K00799	0.0
K00798	132.0
K00797	65.0
K00024	2125.0
K00795	2.0
K00026	0.0
K00021	0.0
K00020	12.0
K00023	0.0
K00022	0.0
K09017	1.0
K01269	2270.0
K09015	1374.0
K09014	2212.0
K09013	2281.0
K09011	768.0
K09010	0.0
K01261	5.0
K01262	3747.0
K01263	0.0
K01264	0.0
K01265	3190.0
K01266	803.0
K09018	0.0
K08227	0.0
K08226	0.0
K08225	0.0
K08224	10.0
K08223	686.0
K08222	20.0
K08221	0.0
K00249	0.0
K01790	3001.0
K00241	1370.0
K00240	1399.0
K00243	1386.0
K00242	0.0
K00245	10.0
K00244	96.0
K00247	0.0
K00246	10.0
K01795	666.0
K06983	0.0
K02799	0.0
K02798	24.0
K02791	7.0
K02790	0.0
K02793	1811.0
K02795	5814.0
K02794	5846.0
K02796	4215.0
K04564	2103.0
K04565	31.0
K04566	1.0
K04567	2422.0
K01040	0.0
K01041	51.0
K04562	19.0
K04568	0.0
K01049	0.0
K02535	1370.0
K02242	6.0
K02536	1961.0
K02531	0.0
K02246	5.0
K02533	10.0
K02532	31.0
K02248	1.0
K02538	4.0
K00581	0.0
K13421	0.0
K01013	0.0
K15018	0.0
K15019	0.0
K03110	2423.0
K03111	5804.0
K03112	0.0
K03113	1351.0
K03116	1400.0
K03117	12.0
K03118	1396.0
K03119	0.0
K10919	0.0
K12552	0.0
K12553	0.0
K12551	0.0
K12556	0.0
K12554	24.0
K12555	10.0
K06892	0.0
K06893	590.0
K06890	1658.0
K06891	604.0
K06896	2801.0
K06897	69.0
K06894	1255.0
K06895	90.0
K10954	0.0
K10956	0.0
K06899	0.0
K06328	3.0
K06329	0.0
K10952	0.0
K10953	0.0
K11395	0.0
K11391	0.0
K11390	0.0
K11392	0.0
K00499	0.0
K00494	590.0
K00495	0.0
K00496	0.0
K00491	0.0
K00492	0.0
K00493	0.0
K13591	0.0
K01467	1918.0
K13593	0.0
K13592	0.0
K04021	0.0
K04020	0.0
K04023	801.0
K04022	0.0
K04025	0.0
K04024	2.0
K04027	10.0
K04026	1.0
K04029	9.0
K04028	8.0
K07055	0.0
K07054	0.0
K07057	0.0
K07056	3189.0
K07051	590.0
K07050	806.0
K07053	1004.0
K07052	2903.0
K07059	0.0
K07058	1411.0
K10040	30.0
K10041	842.0
K10046	0.0
K04799	0.0
K04798	0.0
K04793	0.0
K04792	0.0
K04791	0.0
K04790	0.0
K04797	0.0
K04796	0.0
K04795	0.0
K04794	3.0
K13638	0.0
K13639	0.0
K13634	0.0
K13635	0.0
K13636	0.0
K13637	2.0
K13630	0.0
K13631	0.0
K13632	0.0
K13633	0.0
K02042	13.0
K05778	0.0
K05779	0.0
K05776	738.0
K05541	0.0
K05774	0.0
K05775	0.0
K05772	9.0
K05773	9.0
K05540	64.0
K01459	0.0
K01458	0.0
K01457	594.0
K01455	590.0
K01454	0.0
K01453	0.0
K01452	0.0
K01451	817.0
K01450	0.0
K05518	0.0
K08070	7.0
K08071	0.0
K05516	692.0
K08077	0.0
K05515	2052.0
K13093	0.0
K11783	0.0
K12949	0.0
K12945	0.0
K12944	0.0
K12941	6.0
K12940	15.0
K12943	0.0
K12942	63.0
K14728	0.0
K14727	0.0
K11785	0.0
K00108	590.0
K13890	1.0
K13891	1.0
K13892	3.0
K13893	0.0
K13894	0.0
K13895	0.0
K13896	0.0
K06159	0.0
K06158	2916.0
K06153	3084.0
K06152	9.0
K06151	9.0
K06157	0.0
K06156	0.0
K06155	0.0
K06154	0.0
K03327	2155.0
K03326	9.0
K03325	600.0
K03324	3237.0
K03322	104.0
K03321	881.0
K03320	663.0
K03329	0.0
K03328	836.0
K04802	0.0
K04801	0.0
K04800	0.0
K11948	0.0
K01505	0.0
K04756	0.0
K11940	0.0
K11941	0.0
K11942	0.0
K11943	0.0
K11944	0.0
K01507	3864.0
K11946	0.0
K11947	0.0
K01506	0.0
K01501	0.0
K01500	1.0
K01503	0.0
K06714	2.0
K04750	598.0
K12789	0.0
K12788	0.0
K11526	0.0
K10810	0.0
K11522	0.0
K11523	0.0
K08675	0.0
K08676	73.0
K08677	0.0
K08679	0.0
K11521	0.0
K10547	4.0
K10546	4.0
K10545	4.0
K10544	2.0
K10543	2.0
K10542	802.0
K10541	802.0
K10540	842.0
K10549	0.0
K10548	4.0
K14630	0.0
K11529	0.0
K00007	0.0
K00005	875.0
K13444	0.0
K00003	1534.0
K00002	6.0
K00001	1245.0
K01186	1986.0
K00009	24.0
K00008	161.0
K10726	0.0
K10725	0.0
K08246	0.0
K00263	590.0
K00262	2462.0
K00261	2.0
K00260	0.0
K00266	3617.0
K00265	2063.0
K01200	895.0
K01201	120.0
K01206	4460.0
K01207	686.0
K01205	1424.0
K01208	4.0
K01209	912.0
K06167	1370.0
K00917	815.0
K00912	1370.0
K00919	2281.0
K02519	2412.0
K02518	1618.0
K02517	805.0
K02511	0.0
K02510	1195.0
K13409	0.0
K13408	0.0
K03179	1293.0
K03170	0.0
K03177	2423.0
K12574	1855.0
K12570	0.0
K12573	2397.0
K11009	0.0
K11008	0.0
K11005	0.0
K11004	0.0
K11007	0.0
K11006	0.0
K11003	0.0
K08296	615.0
K08297	0.0
K08295	0.0
K02634	0.0
K02635	0.0
K10622	0.0
K07693	0.0
K07692	0.0
K07691	0.0
K07690	0.0
K07697	0.0
K07696	8.0
K07695	0.0
K07694	1.0
K07699	78.0
K07698	0.0
K07079	976.0
K07078	82.0
K07077	0.0
K07076	14.0
K07075	165.0
K07074	592.0
K07073	0.0
K07072	0.0
K07071	1239.0
K07070	0.0
K14584	0.0
K11620	0.0
K09190	0.0
K11623	0.0
K05759	0.0
K08589	0.0
K11625	0.0
K11995	0.0
K01439	1511.0
K01438	1368.0
K01431	0.0
K01430	602.0
K01433	653.0
K01432	0.0
K01434	0.0
K01437	0.0
K01436	80.0
K05539	1.0
K14520	0.0
K12963	0.0
K12962	0.0
K12961	0.0
K12960	3024.0
K14749	0.0
K14748	0.0
K02972	0.0
K14743	0.0
K14742	1345.0
K14745	0.0
K14744	0.0
K14747	0.0
K14746	0.0
K02167	0.0
K02164	0.0
K02160	671.0
K02168	0.0
K02169	735.0
K10931	0.0
K03341	0.0
K03340	765.0
K03343	0.0
K03342	0.0
K03346	150.0
K12299	0.0
K12291	0.0
K12290	0.0
K12293	0.0
K12292	0.0
K12295	0.0
K12294	0.0
K12297	2.0
K12368	0.0
K11922	0.0
K11923	0.0
K11920	0.0
K11921	6.0
K11926	0.0
K11927	709.0
K11924	4.0
K11925	0.0
K11928	61.0
K13181	0.0
K13219	0.0
K07262	1.0
K07263	2028.0
K07260	882.0
K07261	0.0
K07266	9.0
K07267	590.0
K07264	0.0
K07265	9.0
K07268	0.0
K07269	0.0
K01155	63.0
K04478	0.0
K04479	0.0
K10528	0.0
K14952	0.0
K07486	601.0
K07487	0.0
K07484	3984.0
K07485	0.0
K07482	2.0
K07483	1430.0
K07480	0.0
K07481	6.0
K07488	0.0
K07489	0.0
K11210	0.0
K11211	0.0
K11212	0.0
K11214	2.0
K11216	5.0
K06300	0.0
K00061	0.0
K00060	594.0
K06301	0.0
K00065	3.0
K00064	0.0
K00067	2279.0
K00066	590.0
K00069	0.0
K00068	19.0
K06304	0.0
K08262	0.0
K08261	0.0
K08260	0.0
K08265	0.0
K08264	0.0
K00288	0.0
K00285	590.0
K00284	812.0
K00287	3000.0
K00286	2307.0
K00281	1347.0
K00280	0.0
K00283	19.0
K00282	19.0
K08088	0.0
K14198	0.0
K14199	0.0
K03452	0.0
K14194	0.0
K14195	0.0
K14196	0.0
K14197	0.0
K14192	0.0
K14193	0.0
K01880	2403.0
K01881	2426.0
K01883	2423.0
K01885	2452.0
K04618	0.0
K01887	2424.0
K01224	64.0
K01889	2423.0
K01226	8.0
K01227	0.0
K01220	807.0
K01222	12.0
K01223	1742.0
K02759	2512.0
K02755	0.0
K02757	899.0
K02756	0.0
K14998	0.0
K02750	14.0
K02753	2.0
K02752	0.0
K00939	2419.0
K00938	5.0
K00937	1480.0
K00936	4339.0
K00935	0.0
K00934	590.0
K00933	0.0
K00932	0.0
K00931	1461.0
K00930	2936.0
K01089	852.0
K01080	0.0
K01081	1593.0
K01082	0.0
K01083	0.0
K01084	0.0
K01085	0.0
K01087	0.0
K02571	0.0
K02570	11.0
K02573	12.0
K02572	0.0
K02575	594.0
K02574	17.0
K07780	0.0
K03488	49.0
K03489	7.0
K03482	0.0
K03483	17.0
K03480	808.0
K03481	22.0
K03486	11.0
K03487	0.0
K03484	56.0
K03485	0.0
K02287	0.0
K02286	0.0
K02285	0.0
K02284	0.0
K02283	72.0
K02282	5.0
K02281	1.0
K02280	1.0
K02289	0.0
K02288	0.0
K03626	0.0
K03627	0.0
K03624	1843.0
K03625	2423.0
K03151	1019.0
K03620	14.0
K03153	0.0
K08869	0.0
K03628	2013.0
K03629	2271.0
K09738	0.0
K09739	0.0
K09736	0.0
K09737	0.0
K09735	0.0
K09732	0.0
K09733	0.0
K09730	0.0
K09731	0.0
K09888	121.0
K09889	10.0
K09880	0.0
K09882	0.0
K09883	0.0
K09884	0.0
K09887	0.0
K11027	0.0
K11026	0.0
K11025	0.0
K11024	0.0
K07679	0.0
K07678	0.0
K11021	0.0
K11020	0.0
K07675	0.0
K07674	1.0
K07676	0.0
K07671	0.0
K07670	0.0
K07673	1.0
K07672	0.0
K01117	0.0
K12048	0.0
K07019	600.0
K07018	0.0
K07011	2457.0
K07010	902.0
K07013	9.0
K07012	712.0
K07015	1015.0
K07014	7.0
K07017	36.0
K07016	0.0
K10084	0.0
K08372	30.0
K05884	1.0
K05885	12.0
K05886	0.0
K05887	1.0
K05880	0.0
K05881	0.0
K05882	590.0
K05883	0.0
K08902	0.0
K05739	2.0
K05888	0.0
K05889	0.0
K08903	0.0
K00547	11.0
K00544	0.0
K00545	0.0
K00542	0.0
K00543	0.0
K00540	5038.0
K00548	898.0
K00549	2227.0
K01145	0.0
K01412	0.0
K01147	10.0
K01417	965.0
K00038	0.0
K01143	0.0
K01142	2386.0
K01419	13.0
K00788	2228.0
K00789	2436.0
K12502	0.0
K14762	0.0
K14761	74.0
K06195	590.0
K03819	0.0
K03818	7.0
K03814	85.0
K03817	12.0
K03816	951.0
K03811	698.0
K03810	0.0
K03813	5.0
K11908	0.0
K11909	0.0
K11904	9.0
K11905	9.0
K11906	0.0
K11907	9.0
K11900	9.0
K11901	9.0
K11902	0.0
K11903	9.0
K10986	5.0
K13238	0.0
K13239	0.0
K13797	0.0
K07248	66.0
K13796	0.0
K07244	0.0
K07245	0.0
K07246	6.0
K07240	4136.0
K07241	0.0
K07242	0.0
K07243	591.0
K01268	0.0
K05296	0.0
K02821	36.0
K09016	0.0
K09945	0.0
K09944	0.0
K09947	0.0
K09946	590.0
K09941	0.0
K09940	596.0
K09943	0.0
K09942	0.0
K09949	590.0
K09948	0.0
K10851	0.0
K10850	0.0
K03666	54.0
K03667	13.0
K03196	10.0
K03665	2277.0
K11275	0.0
K06012	72.0
K00048	860.0
K10857	0.0
K09773	10.0
K00043	7.0
K00042	21.0
K00041	73.0
K00040	6.0
K00046	2003.0
K00733	0.0
K00044	0.0
K06011	0.0
K09012	0.0
K06016	10.0
K06017	0.0
K06014	0.0
K06015	2.0
K06019	5.0
K01075	1.0
K12221	0.0
K06444	0.0
K04632	0.0
K14977	2.0
K14974	0.0
K00958	9.0
K00951	2614.0
K00950	1464.0
K00952	3.0
K00955	590.0
K00954	2425.0
K00957	684.0
K00956	668.0
K00590	2.0
K02777	31.0
K02775	104.0
K02774	64.0
K02773	59.0
K02771	798.0
K02770	827.0
K02779	736.0
K02778	0.0
K01606	0.0
K01607	1646.0
K01604	0.0
K01605	0.0
K01602	0.0
K01601	0.0
K03750	624.0
K01609	1365.0
K02553	0.0
K02804	13.0
K02551	2143.0
K02806	10.0
K02557	781.0
K02800	826.0
K05275	0.0
K02802	0.0
K13300	0.0
K02558	1207.0
K02809	0.0
K02808	0.0
K03600	1.0
K03601	2280.0
K03602	1691.0
K03603	0.0
K03604	5.0
K03605	19.0
K03606	126.0
K03607	0.0
K03608	7.0
K03609	78.0
K06078	0.0
K06079	9.0
K09710	2281.0
K09711	0.0
K09712	0.0
K06073	0.0
K06074	0.0
K06075	14.0
K06076	110.0
K06077	0.0
K06382	17.0
K06383	17.0
K06380	0.0
K06381	74.0
K06386	5.0
K06387	61.0
K06384	5.0
K06385	24.0
K06388	0.0
K06389	0.0
K12466	0.0
K12468	0.0
K07657	600.0
K07656	0.0
K07655	0.0
K07654	0.0
K07653	0.0
K07652	6.0
K07651	0.0
K07650	802.0
K07659	1.0
K07658	1570.0
K11041	4.0
K11040	0.0
K11043	0.0
K11042	0.0
K11045	0.0
K11044	0.0
K11047	0.0
K11046	0.0
K11049	0.0
K11048	0.0
K07387	756.0
K07386	828.0
K06926	1719.0
K06927	44.0
K06924	0.0
K06925	2423.0
K06922	0.0
K06923	71.0
K06920	693.0
K06921	2442.0
K06928	1.0
K06929	12.0
K07033	75.0
K07032	624.0
K07031	816.0
K07030	1019.0
K07037	1354.0
K07035	17.0
K07034	0.0
K07039	1.0
K07038	614.0
K10829	0.0
K00384	3104.0
K00385	10.0
K00386	0.0
K00387	0.0
K00380	1181.0
K00381	590.0
K00382	1616.0
K00383	1.0
K00389	0.0
K01387	0.0
K01385	0.0
K01389	0.0
K09158	1.0
K09159	0.0
K09156	0.0
K09157	910.0
K09154	0.0
K09155	23.0
K09152	0.0
K09153	808.0
K09150	0.0
K09151	600.0
K05970	2155.0
K05714	0.0
K05715	0.0
K05710	0.0
K05711	0.0
K05712	0.0
K05713	0.0
K00560	2395.0
K00561	1.0
K00563	845.0
K00564	807.0
K00566	3166.0
K00567	2283.0
K00568	0.0
K00569	590.0
K05575	0.0
K01169	0.0
K01167	0.0
K01166	0.0
K05577	590.0
K01163	111.0
K01161	0.0
K01160	0.0
K05578	0.0
K05579	0.0
K08092	10.0
K08093	813.0
K08094	821.0
K08095	0.0
K08096	0.0
K08097	0.0
K02254	0.0
K02255	0.0
K01743	0.0
K02251	0.0
K02061	0.0
K01741	0.0
K02060	0.0
K00114	0.0
K02122	76.0
K02123	833.0
K02120	834.0
K02121	827.0
K02124	834.0
K03837	9.0
K03836	0.0
K03835	9.0
K03834	0.0
K03833	16.0
K03832	1489.0
K03831	590.0
K03830	52.0
K00443	0.0
K03839	834.0
K02067	10.0
K10189	11.0
K13038	3267.0
K13787	87.0
K13788	624.0
K13789	6892.0
K10188	11.0
K12255	0.0
K12254	0.0
K12257	1391.0
K12256	0.0
K12251	679.0
K12250	0.0
K12253	0.0
K12252	0.0
K13252	4.0
K13256	2.0
K13255	0.0
K12079	0.0
K12078	0.0
K12071	1.0
K12070	0.0
K12073	590.0
K12072	0.0
K09912	0.0
K06236	0.0
K06237	0.0
K05519	0.0
K09914	0.0
K11788	0.0
K11782	0.0
K11780	0.0
K11781	0.0
K11787	0.0
K11784	0.0
K11530	0.0
K12787	0.0
K12786	0.0
K12785	0.0
K12784	0.0
K06718	0.0
K09969	1.0
K09968	0.0
K09967	605.0
K09966	590.0
K09965	590.0
K09964	0.0
K09963	816.0
K09962	4.0
K09961	9.0
K09960	9.0
K11527	692.0
K11524	0.0
K11525	0.0
K11250	1.0
K11253	0.0
K11258	0.0
K11528	0.0
K00713	0.0
K00712	5.0
K10780	0.0
K10783	590.0
K10125	0.0
K10124	0.0
K10126	0.0
K10121	0.0
K10123	0.0
K10122	0.0
K04652	833.0
K04653	17.0
K04651	829.0
K04656	16.0
K04654	16.0
K04655	23.0
K00973	2295.0
K00972	7.0
K00971	1490.0
K00970	799.0
K00975	2369.0
K00974	3953.0
K00979	1385.0
K00978	636.0
K14954	0.0
K14955	0.0
K14956	0.0
K06178	1786.0
K01596	600.0
K01597	5.0
K01594	0.0
K01595	617.0
K01592	0.0
K01593	0.0
K01590	592.0
K01591	2305.0
K01598	590.0
K01599	856.0
K02711	0.0
K02710	0.0
K02713	0.0
K02712	0.0
K02714	0.0
K02717	0.0
K02716	0.0
K02719	0.0
K02718	0.0
K03449	594.0
K03446	1287.0
K03444	31.0
K03445	0.0
K03442	840.0
K01620	2203.0
K01621	596.0
K01622	0.0
K01623	706.0
K01624	2584.0
K01625	4976.0
K01626	2046.0
K01627	1379.0
K01628	97.0
K01629	90.0
K05299	0.0
K02829	0.0
K02828	0.0
K02827	0.0
K02826	0.0
K02825	619.0
K02824	946.0
K02823	1685.0
K02822	39.0
K03198	10.0
K03199	1.0
K03668	2.0
K03669	590.0
K03190	602.0
K03191	0.0
K03660	665.0
K03194	0.0
K03195	1.0
K03664	2423.0
K03197	1.0
K09772	901.0
K06013	600.0
K09770	1.0
K09771	0.0
K09776	0.0
K09777	64.0
K09774	1.0
K09775	53.0
K09778	596.0
K09779	72.0
K06269	0.0
K06323	0.0
K11624	0.0
K02991	0.0
K02990	2420.0
K02624	9.0
K02240	808.0
K08282	602.0
K12440	0.0
K12441	0.0
K12442	0.0
K12443	0.0
K12444	0.0
K12445	0.0
K12449	0.0
K02247	0.0
K07637	0.0
K07636	2235.0
K07639	0.0
K07638	1.0
K11069	255.0
K11068	1031.0
K11063	0.0
K11062	0.0
K11061	0.0
K11060	0.0
K11066	0.0
K11065	783.0
K06900	0.0
K06901	2937.0
K06902	822.0
K06903	0.0
K06904	14.0
K06905	12.0
K06906	12.0
K06907	21.0
K06908	12.0
K06909	18.0
K10821	0.0
K05905	6.0
K05904	0.0
K05906	0.0
K05900	0.0
K05903	18.0
K01406	0.0
K05909	0.0
K05908	0.0
K00368	0.0
K00369	0.0
K00366	604.0
K00367	0.0
K00364	6.0
K00365	590.0
K00362	0.0
K00363	0.0
K00360	0.0
```
