## Extended Data File 1 for "Diet induces reproducible alterations in the mouse and human gut microbiome": SRS643262_SRR1426908.picrust_nol

```
# Constructed from biom file
#OTU ID	SRR1426908
K01365	0.0
K01364	0.0
K01361	0.0
K01360	0.0
K01362	2869.0
K02249	0.0
K05841	0.0
K05844	0.0
K05845	60.0
K05846	347.0
K05847	963.0
K00508	0.0
K00500	0.0
K00507	638.0
K00504	0.0
K00505	0.0
K12521	0.0
K01101	832.0
K01103	89.0
K12520	0.0
K01104	3934.0
K05592	2090.0
K05593	42.0
K05590	0.0
K05591	0.0
K05596	0.0
K05597	0.0
K05594	0.0
K05595	107.0
K05599	0.0
K11964	0.0
K11962	0.0
K14540	1288.0
K12529	1.0
K12528	1.0
K06353	0.0
K02456	1277.0
K02457	0.0
K02454	1279.0
K02455	638.0
K02452	0.0
K02453	1916.0
K02450	0.0
K02103	41.0
K08138	26.0
K02108	3277.0
K02109	3338.0
K02458	0.0
K02459	0.0
K08137	0.0
K03851	45.0
K03850	0.0
K03852	45.0
K03855	1.0
K03856	1248.0
K13018	0.0
K13019	2.0
K13010	0.0
K13011	0.0
K13012	796.0
K13013	0.0
K13014	0.0
K13015	5.0
K13016	3.0
K13017	0.0
K08566	0.0
K08567	0.0
K13274	0.0
K13275	0.0
K13276	0.0
K13277	0.0
K03275	0.0
K03274	684.0
K03277	0.0
K03276	0.0
K03271	1528.0
K03270	483.0
K03273	687.0
K03272	1383.0
K03279	0.0
K03278	0.0
K11022	0.0
K12277	0.0
K12276	0.0
K12270	782.0
K11058	0.0
K12279	0.0
K12278	0.0
K07557	0.0
K07550	0.0
K07552	477.0
K06319	0.0
K09909	0.0
K09908	0.0
K12051	0.0
K12050	0.0
K12057	0.0
K12056	0.0
K06221	45.0
K09900	0.0
K09903	2507.0
K09902	0.0
K09904	0.0
K09907	0.0
K09906	0.0
K11501	0.0
K03234	0.0
K00773	2459.0
K00772	640.0
K00777	0.0
K00776	0.0
K06313	5.0
K06315	0.0
K05574	0.0
K10201	0.0
K07176	0.0
K07177	78.0
K07174	0.0
K07175	693.0
K07172	0.0
K07173	1070.0
K07170	1267.0
K07171	1493.0
K07178	0.0
K07179	0.0
K00195	0.0
K00194	0.0
K00197	5.0
K00196	0.0
K00191	0.0
K00190	0.0
K00193	0.0
K00192	0.0
K00198	46.0
K06405	426.0
K10109	130.0
K10108	237.0
K10107	45.0
K01828	0.0
K01829	0.0
K01826	0.0
K01825	0.0
K01822	0.0
K01823	34.0
K01820	638.0
K01821	26.0
K00999	0.0
K00998	2161.0
K00995	3039.0
K00997	1068.0
K00996	6.0
K00991	2536.0
K00990	692.0
K00992	0.0
K11028	0.0
K02622	1966.0
K02625	0.0
K03564	2876.0
K13489	638.0
K13488	638.0
K13483	0.0
K13482	0.0
K13481	0.0
K13480	0.0
K13487	638.0
K13486	638.0
K14680	0.0
K14681	0.0
K14682	638.0
K08358	59.0
K08357	59.0
K08356	0.0
K08355	0.0
K03469	1695.0
K03462	0.0
K03464	0.0
K03465	177.0
K03466	2516.0
K01648	0.0
K01649	2318.0
K01643	69.0
K01640	2.0
K01641	26.0
K01646	50.0
K01647	2508.0
K01644	168.0
K02597	0.0
K02626	1.0
K02595	0.0
K02594	6.0
K02593	0.0
K02592	5.0
K02591	38.0
K02590	28.0
K02598	37.0
K02849	640.0
K14061	0.0
K14062	0.0
K14063	0.0
K14064	0.0
K14065	0.0
K14067	0.0
K02841	640.0
K02840	26.0
K02843	9.0
K02844	638.0
K02847	0.0
K02846	0.0
K02102	0.0
K09758	20.0
K06039	0.0
K06034	0.0
K06036	0.0
K06037	0.0
K06032	0.0
K01581	236.0
K02702	0.0
K02659	0.0
K13490	638.0
K13491	638.0
K03644	1094.0
K03645	0.0
K03646	48.0
K03647	875.0
K03640	56.0
K03641	46.0
K03642	688.0
K03643	1.0
K03648	1595.0
K03649	7.0
K06694	0.0
K11814	0.0
K12428	0.0
K12429	0.0
K12422	0.0
K12423	0.0
K12420	0.0
K12421	0.0
K12426	0.0
K12427	0.0
K12424	0.0
K12425	0.0
K07349	0.0
K07348	0.0
K05380	0.0
K07345	0.0
K07344	0.0
K07347	0.0
K07346	0.0
K07341	722.0
K07340	0.0
K07343	688.0
K07342	0.0
K06968	638.0
K06969	4746.0
K06962	683.0
K06963	0.0
K06960	1212.0
K06961	0.0
K06966	2660.0
K06967	1288.0
K06964	0.0
K06965	0.0
K08995	638.0
K08994	0.0
K08997	0.0
K08996	4.0
K08990	0.0
K08993	0.0
K08992	0.0
K08999	728.0
K08998	1640.0
K08344	0.0
K08345	0.0
K08346	0.0
K14940	0.0
K02724	0.0
K08349	0.0
K11815	0.0
K05929	0.0
K05928	638.0
K05927	0.0
K05924	0.0
K05922	0.0
K05921	0.0
K00349	460.0
K00698	0.0
K00340	1095.0
K00341	1095.0
K00690	87.0
K00343	1094.0
K00344	0.0
K00697	15.0
K00346	460.0
K00347	460.0
K09116	23.0
K09117	1350.0
K05337	1321.0
K09118	56.0
K09119	0.0
K02106	6.0
K05823	26.0
K05820	0.0
K05826	0.0
K05827	0.0
K02100	0.0
K02101	0.0
K00524	0.0
K00525	1593.0
K00526	847.0
K00527	2878.0
K00520	639.0
K00522	0.0
K00523	0.0
K02451	0.0
K00528	988.0
K00529	0.0
K00025	638.0
K14215	0.0
K14213	0.0
K03453	1830.0
K00796	1853.0
K05339	4.0
K00027	1308.0
K00794	2159.0
K00793	2159.0
K01347	0.0
K01346	0.0
K01344	0.0
K01343	0.0
K00791	2483.0
K01340	0.0
K00790	2622.0
K02694	0.0
K02696	0.0
K02697	0.0
K02690	0.0
K02691	14.0
K02692	0.0
K02693	0.0
K02698	0.0
K02699	0.0
K00836	0.0
K00837	452.0
K00835	638.0
K00832	787.0
K00833	1129.0
K00830	134.0
K00831	1769.0
K00839	638.0
K04335	0.0
K04334	0.0
K01120	638.0
K01126	2037.0
K04333	0.0
K01129	1191.0
K01128	0.0
K04339	0.0
K04338	0.0
K02470	2764.0
K02471	640.0
K02472	11.0
K02473	0.0
K02474	508.0
K02475	0.0
K02476	0.0
K02477	1154.0
K02478	0.0
K02479	638.0
K09019	0.0
K01267	1003.0
K13074	0.0
K13075	0.0
K11441	0.0
K14055	0.0
K13299	0.0
K13292	2592.0
K14057	0.0
K14056	0.0
K02856	20.0
K02585	5.0
K12211	0.0
K12210	0.0
K12213	0.0
K12212	0.0
K12215	0.0
K02854	0.0
K12217	0.0
K12216	0.0
K12219	0.0
K12218	0.0
K02855	0.0
K08692	0.0
K08693	0.0
K08690	0.0
K08691	0.0
K08696	0.0
K08697	0.0
K11748	638.0
K11749	2396.0
K11746	0.0
K11747	0.0
K11744	638.0
K11745	638.0
K11742	45.0
K11743	67.0
K11740	0.0
K11741	775.0
K13920	35.0
K13921	4.0
K13922	58.0
K13923	4.0
K13924	0.0
K13925	0.0
K13926	638.0
K13927	7.0
K13928	0.0
K13929	0.0
K09923	0.0
K09922	1139.0
K06201	1339.0
K06200	1539.0
K06207	2439.0
K06206	372.0
K06205	0.0
K09924	640.0
K09929	0.0
K06208	0.0
K00759	2753.0
K00758	0.0
K00752	0.0
K00757	1637.0
K00756	237.0
K00754	2505.0
K06001	581.0
K05557	0.0
K09766	2.0
K05554	0.0
K07475	0.0
K07150	284.0
K07151	45.0
K07152	0.0
K07153	0.0
K07154	1939.0
K07155	0.0
K07156	0.0
K07157	0.0
K07406	161.0
K07407	2211.0
K07404	815.0
K07405	549.0
K07402	2646.0
K07403	644.0
K07400	0.0
K07401	0.0
K01808	2487.0
K01809	3187.0
K01800	0.0
K01801	0.0
K01802	1435.0
K01803	2530.0
K01804	123.0
K01805	1379.0
K01807	909.0
K09718	0.0
K14668	0.0
K14669	0.0
K14666	0.0
K14667	0.0
K01664	52.0
K01665	453.0
K01666	40.0
K01667	453.0
K01660	0.0
K01661	681.0
K01662	3255.0
K01663	0.0
K01668	0.0
K01669	638.0
K02863	2506.0
K02862	0.0
K02860	1857.0
K02867	2507.0
K02866	0.0
K02864	2505.0
K02869	0.0
K05362	0.0
K05365	0.0
K03402	571.0
K03403	0.0
K03400	0.0
K03406	2819.0
K03407	811.0
K03404	0.0
K03405	0.0
K03408	984.0
K03409	3.0
K02315	460.0
K02314	3221.0
K02317	0.0
K02316	2507.0
K02313	2551.0
K02312	0.0
K02319	0.0
K12405	0.0
K12152	0.0
K12151	0.0
K07091	1.0
K07090	2831.0
K07093	638.0
K07092	0.0
K07095	4282.0
K07094	0.0
K07097	0.0
K07096	45.0
K07099	260.0
K07098	3225.0
K11175	1768.0
K11174	0.0
K11177	0.0
K11176	1.0
K11173	0.0
K11179	45.0
K11178	0.0
K00322	0.0
K00320	0.0
K00321	0.0
K00326	0.0
K00324	239.0
K00325	97.0
K00329	45.0
K05945	0.0
K05944	0.0
K05947	0.0
K05946	252.0
K06944	0.0
K06945	0.0
K06946	0.0
K06415	5.0
K06940	890.0
K06941	3091.0
K06942	2506.0
K06943	0.0
K10806	0.0
K10807	0.0
K10804	1277.0
K10805	52.0
K06948	866.0
K06949	2437.0
K06418	6.0
K09138	5.0
K09139	0.0
K09134	17.0
K09135	0.0
K09136	47.0
K09137	5.0
K09130	0.0
K09131	652.0
K09132	24.0
K09133	1.0
K05808	2235.0
K05809	0.0
K05804	23.0
K05805	1.0
K05806	0.0
K05807	506.0
K05800	0.0
K05801	5.0
K05802	0.0
K05803	0.0
K01044	0.0
K01045	0.0
K01046	639.0
K02068	73.0
K04561	0.0
K01042	72.0
K05568	88.0
K05567	29.0
K14273	0.0
K14275	0.0
K14274	0.0
K02062	0.0
K05245	0.0
K05564	0.0
K01048	56.0
K02066	1189.0
K01322	1080.0
K01325	0.0
K02065	1189.0
K01326	0.0
K05560	0.0
K02243	818.0
K08930	0.0
K02679	0.0
K02676	0.0
K02674	0.0
K02675	0.0
K02672	0.0
K02241	2.0
K02670	0.0
K02671	0.0
K00810	0.0
K00811	462.0
K00812	714.0
K00813	0.0
K00814	0.0
K00817	2469.0
K00818	1208.0
K00819	6.0
K02530	818.0
K02245	818.0
K02244	26.0
K01499	0.0
K01498	0.0
K01493	2454.0
K01492	25.0
K01491	5040.0
K01497	1.0
K01496	2185.0
K01495	646.0
K01494	78.0
K02418	55.0
K02419	104.0
K14492	0.0
K02412	102.0
K02413	101.0
K02410	104.0
K02411	24.0
K02416	104.0
K02417	87.0
K02414	47.0
K02415	90.0
K00120	0.0
K00121	8.0
K00430	0.0
K13058	638.0
K13059	1.0
K13727	0.0
K13057	0.0
K13722	0.0
K13051	3.0
K13052	872.0
K00435	0.0
K12054	0.0
K03239	0.0
K03238	0.0
K03231	0.0
K03230	638.0
K03232	0.0
K12059	0.0
K03237	0.0
K03236	0.0
K12058	0.0
K12239	0.0
K12238	0.0
K12235	0.0
K12234	2.0
K13942	0.0
K13940	219.0
K13941	0.0
K12097	0.0
K12096	0.0
K12095	0.0
K12094	0.0
K12093	0.0
K12092	0.0
K12091	0.0
K12090	0.0
K12099	0.0
K12098	0.0
K06356	0.0
K05992	44.0
K03540	0.0
K06331	56.0
K06330	1.0
K07138	1252.0
K07139	1696.0
K11811	0.0
K07132	63.0
K07133	10596.0
K07130	1784.0
K07131	0.0
K07137	3512.0
K07134	0.0
K07135	0.0
K01860	0.0
K01866	2507.0
K01867	2507.0
K01865	0.0
K01868	2530.0
K01869	2507.0
K06140	638.0
K04766	0.0
K04767	875.0
K04764	60.0
K04762	1099.0
K04763	2948.0
K04760	1.0
K04761	672.0
K04768	0.0
K04769	418.0
K08313	795.0
K08312	0.0
K08311	638.0
K08310	0.0
K08317	49.0
K08316	1733.0
K08315	0.0
K08314	37.0
K05149	0.0
K08319	0.0
K08318	0.0
K06339	0.0
K14648	0.0
K14392	4.0
K14393	638.0
K14645	0.0
K14647	0.0
K01689	2614.0
K01686	678.0
K01687	2961.0
K01684	31.0
K01685	913.0
K01682	0.0
K01681	2412.0
K05308	0.0
K02889	0.0
K02888	2503.0
K02885	0.0
K02884	2507.0
K02887	2506.0
K02886	2507.0
K02881	2507.0
K02883	0.0
K13743	0.0
K02086	33.0
K02081	1459.0
K02080	2.0
K02083	8.0
K02082	815.0
K13831	0.0
K03428	0.0
K03429	698.0
K03424	3773.0
K03935	0.0
K03932	1.0
K03933	0.0
K03930	19.0
K03931	1.0
K02339	1.0
K02338	2507.0
K02337	2503.0
K02336	0.0
K02335	2568.0
K02334	1607.0
K02330	0.0
K03688	1624.0
K03689	0.0
K03680	2.0
K03683	0.0
K03684	713.0
K03685	2506.0
K03686	3132.0
K03687	2473.0
K07301	2624.0
K07300	0.0
K07303	0.0
K07302	0.0
K07305	665.0
K07304	1448.0
K07307	67.0
K07306	56.0
K07309	14.0
K07308	57.0
K02617	0.0
K02610	0.0
K02963	2507.0
K02612	0.0
K02961	2503.0
K09686	3922.0
K09687	8329.0
K09684	6.0
K09685	30.0
K09682	0.0
K09683	0.0
K09680	6.0
K09681	0.0
K09688	45.0
K09689	45.0
K05962	0.0
K05961	0.0
K05967	0.0
K05966	0.0
K11159	0.0
K05964	0.0
K05968	0.0
K11152	0.0
K00309	0.0
K00658	655.0
K00304	0.0
K00305	0.0
K00654	0.0
K00655	1891.0
K00652	1152.0
K00301	0.0
K00302	17.0
K00303	0.0
K10828	0.0
K06431	0.0
K06432	0.0
K06433	0.0
K06434	0.0
K06436	7.0
K06437	0.0
K10820	0.0
K06439	0.0
K10822	0.0
K10823	0.0
K10826	0.0
K09167	45.0
K06322	0.0
K14117	0.0
K14259	0.0
K14257	0.0
K01308	10.0
K01303	784.0
K01301	0.0
K01305	791.0
K01304	855.0
K02658	0.0
K00672	0.0
K02650	106.0
K02651	19.0
K02652	2083.0
K02653	3099.0
K02654	2697.0
K05687	0.0
K02656	0.0
K05685	45.0
K00878	1258.0
K00879	34.0
K00872	1746.0
K00873	2503.0
K00870	0.0
K00876	1458.0
K00877	0.0
K00874	1546.0
K00875	0.0
K04487	2836.0
K04486	4227.0
K04485	1006.0
K04484	0.0
K04483	0.0
K04482	0.0
K04480	0.0
K04488	2019.0
K12049	0.0
K13693	0.0
K13706	0.0
K13694	21.0
K13695	0.0
K05977	0.0
K09516	10.0
K02434	3643.0
K02435	3595.0
K02436	5.0
K02437	1948.0
K05350	137.0
K02431	76.0
K08100	0.0
K02433	3846.0
K02438	927.0
K02439	0.0
K03745	45.0
K03744	1868.0
K03747	0.0
K03210	1642.0
K03217	2531.0
K03216	2024.0
K03215	1.0
K03742	1528.0
K03219	638.0
K03218	1720.0
K03749	0.0
K03748	16.0
K02383	0.0
K06327	0.0
K06320	123.0
K07238	1732.0
K09479	0.0
K09478	0.0
K09475	0.0
K09474	0.0
K09477	0.0
K09476	0.0
K09471	0.0
K09470	0.0
K09473	0.0
K09472	0.0
K07543	0.0
K06898	818.0
K13967	0.0
K13963	711.0
K07545	0.0
K00737	17.0
K05345	0.0
K11706	0.0
K11707	0.0
K11704	0.0
K11705	0.0
K11708	0.0
K11709	0.0
K05588	0.0
K07114	3031.0
K07443	167.0
K07116	0.0
K07117	638.0
K07110	0.0
K07447	2506.0
K07112	62.0
K07113	0.0
K07448	26.0
K07118	85.0
K07119	0.0
K10619	0.0
K10618	0.0
K10617	0.0
K10616	0.0
K01848	0.0
K01849	0.0
K01844	13.0
K01845	746.0
K01846	4.0
K01847	1555.0
K01840	2905.0
K01841	5.0
K01842	0.0
K01843	719.0
K06219	0.0
K10832	0.0
K05348	0.0
K14203	0.0
K08483	2002.0
K08482	638.0
K08481	0.0
K08480	0.0
K08485	0.0
K08484	0.0
K00464	0.0
K00467	0.0
K00466	0.0
K00461	0.0
K00460	0.0
K00463	0.0
K00462	5.0
K04509	0.0
K00469	0.0
K00468	0.0
K08645	0.0
K04744	1.0
K01518	0.0
K01519	0.0
K04748	2.0
K04749	11.0
K01514	1.0
K01515	2163.0
K01512	1612.0
K01510	0.0
K14623	642.0
K14626	0.0
K14627	0.0
K14628	0.0
K14629	0.0
K03918	0.0
K03919	0.0
K12372	0.0
K12373	4290.0
K12370	0.0
K12371	0.0
K02359	0.0
K02358	2507.0
K02351	0.0
K02352	0.0
K02355	4923.0
K02357	2507.0
K02356	3297.0
K13574	1.0
K13573	1.0
K13572	1.0
K13571	52.0
K13570	52.0
K12112	1.0
K12113	0.0
K12110	0.0
K12111	3.0
K07329	0.0
K07328	0.0
K07323	46.0
K07322	895.0
K07321	31.0
K07320	1.0
K07327	0.0
K07326	0.0
K07325	0.0
K07324	0.0
K08163	0.0
K06180	5375.0
K06181	638.0
K06182	161.0
K06183	2508.0
K06186	1.0
K06187	2507.0
K06188	725.0
K06189	46.0
K08359	0.0
K07589	0.0
K07588	456.0
K07587	0.0
K07586	48.0
K07585	0.0
K07584	1316.0
K07583	0.0
K07582	0.0
K07581	0.0
K07580	0.0
K11139	0.0
K05989	774.0
K05988	0.0
K05985	1123.0
K05987	0.0
K05986	638.0
K10843	0.0
K08354	0.0
K10844	0.0
K10848	0.0
K00673	638.0
K00674	503.0
K00675	659.0
K00676	406.0
K00677	1761.0
K06988	0.0
K06989	11.0
K08351	0.0
K06980	640.0
K06981	0.0
K06982	0.0
K08350	0.0
K06984	0.0
K06985	0.0
K06986	0.0
K06987	151.0
K02445	669.0
K02444	1593.0
K00582	0.0
K00583	0.0
K00580	0.0
K02110	3306.0
K00586	0.0
K00587	0.0
K00584	0.0
K08921	0.0
K02441	0.0
K00588	783.0
K08922	0.0
K02440	1537.0
K00018	1383.0
K08923	0.0
K02443	88.0
K00019	45.0
K02442	0.0
K08925	0.0
K08926	0.0
K08927	0.0
K03149	738.0
K06604	0.0
K00015	0.0
K01989	430.0
K00854	1454.0
K00855	0.0
K00856	46.0
K00857	150.0
K00850	4126.0
K00851	647.0
K00852	1983.0
K00853	647.0
K00858	1820.0
K00859	2413.0
K01181	811.0
K01180	0.0
K01183	40.0
K01182	267.0
K01185	552.0
K01184	0.0
K01187	2408.0
K01188	931.0
K02596	5.0
K13766	0.0
K13767	28.0
K13003	0.0
K13002	50.0
K13000	0.0
K02984	0.0
K02986	2507.0
K02987	0.0
K02636	0.0
K02982	2490.0
K02983	0.0
K02638	0.0
K02639	0.0
K02988	2505.0
K08298	28.0
K08299	0.0
K03583	1.0
K03582	1.0
K03581	1222.0
K03580	638.0
K03587	580.0
K03586	0.0
K03585	2884.0
K03584	1718.0
K03589	766.0
K03588	2656.0
K01725	0.0
K01724	638.0
K01727	8.0
K01726	110.0
K01721	0.0
K01720	0.0
K01722	0.0
K13008	0.0
K01729	0.0
K01728	16.0
K09530	0.0
K09539	0.0
K02188	224.0
K02189	218.0
K02182	0.0
K02183	0.0
K03769	50.0
K03768	3273.0
K03767	53.0
K03765	0.0
K03764	0.0
K03763	1431.0
K03762	15.0
K03761	0.0
K03760	2.0
K09457	707.0
K09456	0.0
K09459	5.0
K09458	2346.0
K00602	5390.0
K13988	0.0
K13985	0.0
K09981	0.0
K09980	0.0
K09983	0.0
K09982	45.0
K09985	0.0
K09984	0.0
K09987	0.0
K09986	0.0
K09989	19.0
K09988	32.0
K12583	0.0
K12582	0.0
K12589	0.0
K11720	1.0
K09759	54.0
K10985	2.0
K10984	5.0
K07468	0.0
K07469	0.0
K07464	237.0
K07465	0.0
K07466	0.0
K07467	1685.0
K07460	1618.0
K07461	1768.0
K07462	2407.0
K07463	0.0
K10679	1280.0
K10678	0.0
K10671	0.0
K10670	348.0
K10673	0.0
K10672	142.0
K10674	0.0
K10677	0.0
K10676	0.0
K08726	0.0
K08724	816.0
K08722	17.0
K08723	0.0
K08720	0.0
K08721	0.0
K08728	48.0
K10187	0.0
K00119	0.0
K00118	638.0
K00449	0.0
K00448	0.0
K00115	0.0
K00446	0.0
K00117	1277.0
K00116	638.0
K00111	2122.0
K00442	0.0
K00113	47.0
K00112	53.0
K01539	0.0
K01531	260.0
K04720	233.0
K01533	3133.0
K01534	4665.0
K01535	0.0
K01537	1676.0
K14358	0.0
K14605	0.0
K14606	0.0
K00413	0.0
K10120	0.0
K05600	0.0
K05777	0.0
K03972	0.0
K03973	64.0
K03970	0.0
K03971	0.0
K03976	1761.0
K03977	2506.0
K03974	0.0
K03975	1240.0
K03978	1816.0
K03979	2507.0
K13378	456.0
K02372	1200.0
K02371	888.0
K02377	1172.0
K02379	698.0
K03396	0.0
K03397	0.0
K03394	568.0
K03395	0.0
K03392	0.0
K03393	0.0
K03390	516.0
K03391	0.0
K03399	4.0
K03027	0.0
K12136	0.0
K12137	45.0
K06610	0.0
K12138	0.0
K12139	0.0
K11444	0.0
K11440	0.0
K11443	0.0
K11442	0.0
K00612	642.0
K00613	14.0
K00610	670.0
K00611	1169.0
K00616	1151.0
K00617	0.0
K00614	0.0
K00615	6511.0
K00619	89.0
K10863	0.0
K07874	0.0
K06234	0.0
K10240	1.0
K10241	1.0
K10242	50.0
K10243	52.0
K04110	0.0
K04113	0.0
K04112	0.0
K04115	0.0
K04114	0.0
K04117	0.0
K04116	0.0
K04118	0.0
K05517	0.0
K07705	10.0
K07704	33.0
K07707	50.0
K07706	44.0
K07701	0.0
K07700	0.0
K07703	0.0
K07702	0.0
K07709	89.0
K07708	1.0
K01955	3420.0
K13042	0.0
K09934	0.0
K09935	1506.0
K06216	22.0
K09937	46.0
K13745	0.0
K13746	0.0
K13747	2163.0
K13740	0.0
K13741	0.0
K13742	0.0
K06211	17.0
K06212	14.0
K09933	0.0
K02618	0.0
K02619	451.0
K02968	2505.0
K02966	0.0
K02967	2506.0
K02616	0.0
K02965	2507.0
K02962	0.0
K02611	0.0
K02613	0.0
K03569	2945.0
K03568	788.0
K03565	980.0
K06218	782.0
K03567	46.0
K03566	0.0
K03561	4766.0
K03560	1.0
K03563	181.0
K03562	90.0
K06430	0.0
K01709	701.0
K01708	0.0
K01707	0.0
K01706	0.0
K01705	0.0
K01704	3169.0
K01703	3383.0
K01702	0.0
K14165	0.0
K14164	0.0
K14166	0.0
K14161	638.0
K14160	1.0
K14162	638.0
K05396	50.0
K03709	668.0
K03708	32.0
K08160	0.0
K03701	3719.0
K03700	1028.0
K03703	2435.0
K03702	2507.0
K03705	1354.0
K03704	1431.0
K03707	57.0
K03706	165.0
K06289	0.0
K06288	0.0
K06283	197.0
K06282	105.0
K06281	105.0
K06287	2428.0
K06286	26.0
K06285	0.0
K06284	350.0
K08161	26.0
K07540	0.0
K06438	159.0
K06869	0.0
K06868	0.0
K06867	642.0
K06866	0.0
K06865	0.0
K06864	741.0
K06863	0.0
K06862	0.0
K06861	1099.0
K06860	0.0
K12659	0.0
K12658	638.0
K07547	0.0
K07546	0.0
K15023	0.0
K15022	1.0
K15020	0.0
K15024	90.0
K08700	0.0
K08162	17.0
K07544	0.0
K00137	0.0
K00135	91.0
K00134	3197.0
K00133	2450.0
K00132	0.0
K00131	5.0
K00130	22.0
K00139	0.0
K00138	0.0
K00429	0.0
K00428	1122.0
K00421	0.0
K00423	0.0
K00425	545.0
K00427	0.0
K00426	545.0
K14292	0.0
K14379	0.0
K14370	0.0
K14371	0.0
K14372	0.0
K14373	0.0
K14374	0.0
K14375	0.0
K09845	0.0
K14082	0.0
K14083	6.0
K14080	0.0
K14081	0.0
K14086	17.0
K14087	75.0
K14084	5.0
K14088	75.0
K14089	61.0
K01552	1160.0
K01551	6.0
K01556	0.0
K01557	0.0
K01554	0.0
K01555	0.0
K04708	0.0
K03955	0.0
K13689	0.0
K13688	644.0
K13683	0.0
K13685	1678.0
K13684	0.0
K13687	0.0
K13686	0.0
K14159	0.0
K02399	0.0
K02398	52.0
K02395	11.0
K02394	45.0
K02397	69.0
K02396	181.0
K02391	0.0
K02390	147.0
K02393	45.0
K02392	474.0
K13533	0.0
K13532	0.0
K13531	0.0
K13530	0.0
K01550	0.0
K05658	0.0
K14054	5.0
K02601	3375.0
K02970	2430.0
K05378	0.0
K12339	2.0
K14060	0.0
K11687	0.0
K11686	0.0
K11685	0.0
K11689	1.0
K11688	49.0
K08939	0.0
K03048	863.0
K03049	0.0
K13821	1925.0
K13820	0.0
K03042	0.0
K03043	1719.0
K03040	3287.0
K03041	0.0
K03046	2505.0
K03047	0.0
K03044	0.0
K03045	0.0
K00348	460.0
K09847	0.0
K00692	5.0
K00638	1246.0
K00639	1123.0
K00693	0.0
K00634	474.0
K00635	0.0
K00630	0.0
K00631	0.0
K00632	4.0
K00633	108.0
K00691	26.0
K00696	0.0
K00694	17.0
K00695	0.0
K10854	0.0
K07811	0.0
K07810	1.0
K07813	380.0
K07812	16.0
K07814	112.0
K07816	29.0
K00090	0.0
K00091	55.0
K00094	37.0
K00096	32.0
K00097	1114.0
K00098	0.0
K00099	2430.0
K10228	0.0
K10229	0.0
K12548	0.0
K10222	0.0
K10220	0.0
K10221	0.0
K10227	6.0
K05822	22.0
K01949	0.0
K01945	2459.0
K01947	0.0
K01946	0.0
K01941	644.0
K01940	1640.0
K06357	0.0
K07729	2314.0
K07728	0.0
K07727	1386.0
K07726	336.0
K07725	0.0
K07724	0.0
K07723	0.0
K07722	702.0
K07721	0.0
K07720	886.0
K00899	2.0
K05824	0.0
K00891	1085.0
K00892	0.0
K00895	705.0
K00897	80.0
K08151	642.0
K08153	6.0
K08154	0.0
K02948	2507.0
K02942	0.0
K02944	0.0
K05665	0.0
K02946	2505.0
K13793	0.0
K06352	0.0
K01769	0.0
K01768	1323.0
K01761	3.0
K01760	81.0
K01762	0.0
K09578	0.0
K01766	0.0
K08164	0.0
K02493	2496.0
K08166	0.0
K08167	0.0
K02496	0.0
K02497	0.0
K02494	0.0
K02495	3515.0
K02498	0.0
K02499	16.0
K08168	0.0
K08169	28.0
K14415	22.0
K14414	638.0
K06881	2546.0
K00436	0.0
K06332	0.0
K12815	0.0
K12810	0.0
K06885	884.0
K00437	0.0
K06335	0.0
K06334	410.0
K03547	472.0
K03546	454.0
K03545	2596.0
K03544	1748.0
K03543	1198.0
K06888	661.0
K10941	0.0
K03549	722.0
K03548	0.0
K10940	0.0
K02236	52.0
K02237	1128.0
K02234	0.0
K02232	253.0
K02233	278.0
K02230	657.0
K02231	1249.0
K06359	0.0
K02238	966.0
K02239	0.0
K03723	2442.0
K03722	699.0
K03721	0.0
K03720	0.0
K03727	52.0
K03726	0.0
K03725	0.0
K03724	692.0
K06358	0.0
K12673	0.0
K12679	0.0
K12678	0.0
K06410	158.0
K11898	0.0
K11899	0.0
K11896	45.0
K11897	0.0
K11894	45.0
K11895	45.0
K11892	45.0
K11893	45.0
K11890	0.0
K11891	45.0
K08762	0.0
K08764	0.0
K08765	0.0
K10418	0.0
K11325	0.0
K11326	0.0
K11327	0.0
K11328	0.0
K11329	0.0
K00151	0.0
K00150	0.0
K00153	0.0
K00400	0.0
K00407	0.0
K00406	638.0
K00405	638.0
K00404	638.0
K00158	22.0
K01342	0.0
K09388	0.0
K09386	0.0
K09384	17.0
K04094	1186.0
K04095	61.0
K04096	3245.0
K04097	0.0
K04090	0.0
K04091	638.0
K04092	52.0
K04093	0.0
K04098	0.0
K04099	0.0
K01578	0.0
K01579	1147.0
K01574	0.0
K01575	30.0
K01576	0.0
K01577	53.0
K01571	214.0
K01572	947.0
K01573	17.0
K02009	70.0
K02008	2459.0
K02005	3343.0
K02004	14667.0
K02007	145.0
K02006	3989.0
K02001	39.0
K02000	25.0
K02003	14972.0
K02002	39.0
K03065	0.0
K08952	0.0
K03060	1204.0
K13809	0.0
K10948	0.0
K09607	0.0
K06125	0.0
K04337	0.0
K06120	37.0
K06121	0.0
K04336	0.0
K01127	0.0
K09703	6.0
K00004	0.0
K14699	0.0
K09702	29.0
K14698	0.0
K05311	22.0
K13829	104.0
K10943	0.0
K07291	0.0
K07290	0.0
K10206	1969.0
K10202	6.0
K10208	0.0
K10209	0.0
K01966	17.0
K01965	0.0
K01964	5.0
K01963	1122.0
K01962	1011.0
K01961	1883.0
K01960	473.0
K01969	0.0
K01968	0.0
K07749	70.0
K07748	0.0
K07741	86.0
K07740	0.0
K07743	0.0
K07742	1302.0
K07745	0.0
K07744	0.0
K07746	0.0
K01299	1453.0
K01295	688.0
K01297	46.0
K02922	0.0
K05603	0.0
K02921	0.0
K02926	2506.0
K05607	0.0
K02924	0.0
K05605	0.0
K02928	0.0
K02929	0.0
K00216	0.0
K00217	0.0
K00214	0.0
K00215	1806.0
K00213	0.0
K00210	0.0
K00211	0.0
K00218	0.0
K00219	796.0
K01035	0.0
K01034	11.0
K04517	2406.0
K01740	3972.0
K01031	0.0
K01746	1.0
K01745	38.0
K01744	1165.0
K01749	761.0
K01039	0.0
K04518	459.0
K09591	0.0
K14129	0.0
K14128	0.0
K14121	0.0
K14120	0.0
K14123	0.0
K14122	0.0
K14125	0.0
K14124	0.0
K14127	0.0
K14126	0.0
K03521	1643.0
K03520	0.0
K03523	550.0
K03522	1630.0
K03525	2441.0
K03524	1687.0
K03527	3100.0
K03526	2423.0
K03529	1951.0
K03528	0.0
K06338	0.0
K02217	1545.0
K03299	680.0
K03298	5.0
K13472	0.0
K03293	305.0
K03292	408.0
K03291	0.0
K03290	0.0
K03297	670.0
K03296	5237.0
K03295	510.0
K03294	1167.0
K13009	0.0
K12690	0.0
K09743	0.0
K06022	0.0
K07190	0.0
K06021	0.0
K07192	720.0
K06020	1.0
K06027	0.0
K06026	0.0
K09744	0.0
K07991	0.0
K08749	0.0
K09835	0.0
K09834	0.0
K10439	2353.0
K06351	0.0
K09833	0.0
K10925	0.0
K10924	0.0
K10927	0.0
K10926	0.0
K10923	0.0
K10922	0.0
K09629	0.0
K10697	0.0
K00179	288.0
K00172	58.0
K00171	40.0
K00170	56.0
K00177	560.0
K00176	566.0
K00175	1872.0
K00174	1847.0
K13478	0.0
K14338	0.0
K14339	0.0
K14335	0.0
K14337	0.0
K14330	0.0
K14331	0.0
K14333	6.0
K08918	0.0
K13479	43.0
K04078	2456.0
K04079	2393.0
K04076	0.0
K04077	2459.0
K04074	277.0
K04075	2481.0
K04072	777.0
K04073	0.0
K04070	389.0
K04071	0.0
K14597	0.0
K13318	0.0
K08280	0.0
K13641	650.0
K13640	74.0
K13643	8.0
K13642	0.0
K02027	3170.0
K02026	5126.0
K02025	5187.0
K02024	0.0
K02023	76.0
K02022	93.0
K02021	0.0
K02020	1580.0
K02029	4363.0
K02028	3496.0
K03886	0.0
K03887	0.0
K03884	0.0
K03885	1114.0
K03881	0.0
K03888	0.0
K03889	0.0
K12998	0.0
K12999	0.0
K12992	752.0
K12993	0.0
K12990	69.0
K12991	0.0
K12996	2.0
K12997	0.0
K12994	0.0
K12995	33.0
K08979	0.0
K08978	1454.0
K03088	22590.0
K03089	46.0
K03086	3226.0
K03087	0.0
K08971	0.0
K08970	638.0
K03082	638.0
K03080	0.0
K08974	658.0
K13868	0.0
K00918	47.0
K01553	0.0
K12214	0.0
K11646	45.0
K11645	0.0
K11641	0.0
K11640	0.0
K12736	0.0
K12733	0.0
K07507	555.0
K07506	0.0
K07505	0.0
K07504	0.0
K07503	52.0
K07502	40.0
K07501	0.0
K07500	0.0
K07509	0.0
K07508	0.0
K11422	0.0
K08698	0.0
K10773	2498.0
K10774	0.0
K14286	0.0
K10778	6.0
K14287	0.0
K00140	140.0
K05501	1.0
K01903	755.0
K01902	755.0
K01905	0.0
K01904	0.0
K01907	0.0
K01906	0.0
K01909	0.0
K01908	0.0
K14534	228.0
K00147	1668.0
K07767	0.0
K07769	0.0
K07768	52.0
K06203	2.0
K06202	1.0
K09921	0.0
K09920	0.0
K09927	655.0
K09024	0.0
K09022	7.0
K09023	638.0
K09020	0.0
K09021	0.0
K02908	0.0
K02909	2509.0
K08218	470.0
K08219	0.0
K02904	1868.0
K02906	2506.0
K02907	1034.0
K02902	2461.0
K00230	8.0
K00231	51.0
K00232	0.0
K08976	638.0
K00234	0.0
K00239	1301.0
K06209	1157.0
K09928	638.0
K01015	0.0
K01014	0.0
K01012	2527.0
K01011	1310.0
K01010	0.0
K08920	0.0
K14103	0.0
K14102	0.0
K14101	0.0
K14100	0.0
K14105	0.0
K14104	0.0
K14109	0.0
K14108	0.0
K06401	0.0
K00893	0.0
K13402	0.0
K12858	0.0
K03503	486.0
K03502	2551.0
K03501	1867.0
K03500	2586.0
K08924	0.0
K02278	1.0
K02279	64.0
K12977	0.0
K02276	0.0
K02277	0.0
K02274	638.0
K02275	638.0
K13450	0.0
K13451	0.0
K13452	0.0
K13454	0.0
K13455	0.0
K12509	0.0
K12508	0.0
K12507	1.0
K12506	309.0
K12500	0.0
K12503	0.0
K05926	0.0
K09728	0.0
K14587	0.0
K06597	0.0
K06596	0.0
K06595	0.0
K06599	0.0
K06598	0.0
K07978	0.0
K07979	1680.0
K07976	0.0
K14585	0.0
K10907	2711.0
K10906	0.0
K10901	0.0
K10909	0.0
K10908	45.0
K09819	684.0
K09818	1.0
K09817	912.0
K09816	911.0
K09815	945.0
K06374	429.0
K06373	429.0
K09812	1763.0
K09811	2574.0
K09810	1161.0
K09724	0.0
K14582	0.0
K09721	0.0
K04058	638.0
K04059	0.0
K04050	0.0
K04051	0.0
K04052	0.0
K04053	0.0
K04054	0.0
K04055	0.0
K04056	638.0
K04057	0.0
K01047	0.0
K08975	0.0
K10015	0.0
K10014	45.0
K10017	0.0
K10016	0.0
K10011	0.0
K10010	32.0
K10013	0.0
K10012	33.0
K10019	0.0
K10018	0.0
K13665	0.0
K13664	0.0
K13663	0.0
K13662	0.0
K13661	0.0
K13660	0.0
K13669	0.0
K13668	0.0
K07641	638.0
K01466	10.0
K13590	0.0
K01464	192.0
K01465	2484.0
K01462	3830.0
K01463	4.0
K01460	0.0
K01461	0.0
K13599	4.0
K13598	0.0
K01468	29.0
K01469	638.0
K09251	5.0
K09252	0.0
K02041	20.0
K02040	3943.0
K02043	0.0
K02045	5.0
K02044	17.0
K02047	643.0
K02046	643.0
K02049	5064.0
K02048	643.0
K05549	0.0
K05548	0.0
K06046	0.0
K03319	33.0
K03316	97.0
K03317	32.0
K03314	0.0
K03315	1407.0
K03312	319.0
K03313	94.0
K03310	1999.0
K03311	360.0
K12052	0.0
K02945	1473.0
K06162	8.0
K06163	8.0
K06160	0.0
K06161	0.0
K06166	2.0
K00359	119.0
K06164	8.0
K06165	8.0
K06168	2430.0
K06169	0.0
K13020	3.0
K07158	0.0
K07159	0.0
K04835	4.0
K11621	0.0
K11991	0.0
K11622	0.0
K11996	667.0
K11627	0.0
K11626	0.0
K11629	0.0
K11628	0.0
K07561	0.0
K07560	2458.0
K07563	0.0
K07562	0.0
K07565	0.0
K07564	0.0
K07567	3276.0
K07566	2086.0
K07569	0.0
K07568	2070.0
K09925	0.0
K11199	0.0
K11198	0.0
K11192	0.0
K11191	0.0
K11196	0.0
K11195	0.0
K11194	0.0
K02492	726.0
K10713	0.0
K10710	33.0
K10711	782.0
K10716	0.0
K02490	0.0
K10714	0.0
K10715	0.0
K01929	2473.0
K01928	2495.0
K01923	1806.0
K01922	644.0
K01921	2478.0
K01920	0.0
K01926	2373.0
K01925	2459.0
K01924	1820.0
K07789	683.0
K07788	45.0
K07785	0.0
K07784	0.0
K07787	660.0
K07786	0.0
K07781	0.0
K07783	28.0
K07782	0.0
K05835	0.0
K06355	0.0
K14661	0.0
K09844	0.0
K00782	91.0
K00783	2498.0
K00784	686.0
K00785	0.0
K00786	837.0
K00039	0.0
K00036	761.0
K00037	0.0
K00034	20.0
K00035	0.0
K00032	0.0
K00033	774.0
K00030	798.0
K00031	1608.0
K01259	811.0
K01258	2458.0
K01255	926.0
K01256	723.0
K01251	1172.0
K01250	66.0
K01253	0.0
K01252	0.0
K09008	0.0
K09009	52.0
K09000	639.0
K09001	7.0
K09002	805.0
K09003	0.0
K09004	52.0
K09005	22.0
K09006	0.0
K09007	684.0
K09846	0.0
K08234	843.0
K00258	0.0
K00259	680.0
K00252	0.0
K00253	0.0
K00256	0.0
K00257	1103.0
K00254	0.0
K00255	0.0
K01079	119.0
K01078	638.0
K01071	71.0
K01070	0.0
K01073	26.0
K01077	1151.0
K01076	647.0
K14472	0.0
K14471	0.0
K14470	0.0
K14475	19.0
K09841	0.0
K02788	796.0
K02782	0.0
K02783	50.0
K02781	39.0
K02786	795.0
K02787	0.0
K02784	0.0
K01060	644.0
K01787	701.0
K01786	446.0
K01785	2796.0
K01784	4998.0
K01783	2585.0
K01782	1277.0
K01781	0.0
K01780	0.0
K01789	0.0
K01788	1768.0
K02526	26.0
K02527	1099.0
K02525	7.0
K02250	0.0
K02523	1142.0
K02520	2509.0
K02521	0.0
K02258	0.0
K02259	638.0
K02528	2506.0
K02529	7142.0
K03781	533.0
K03780	5.0
K03783	719.0
K03782	638.0
K03785	1499.0
K03784	1980.0
K03787	1162.0
K03786	940.0
K03789	1320.0
K03788	0.0
K10700	0.0
K00342	1095.0
K03124	0.0
K03120	0.0
K12527	50.0
K12526	0.0
K12525	0.0
K12524	901.0
K12523	0.0
K12522	0.0
K09789	447.0
K09788	0.0
K09787	1288.0
K09786	5.0
K09785	0.0
K09781	0.0
K09780	0.0
K10961	0.0
K10960	0.0
K10963	0.0
K10962	0.0
K10965	0.0
K10964	0.0
K10966	0.0
K09879	0.0
K06318	0.0
K06311	0.0
K06310	4.0
K06312	0.0
K06314	0.0
K06317	7.0
K11389	0.0
K11386	0.0
K11387	0.0
K11384	683.0
K11385	0.0
K11382	0.0
K11383	0.0
K11381	17.0
K11949	0.0
K10380	0.0
K04032	2.0
K04033	0.0
K04030	3.0
K04031	115.0
K04036	0.0
K04037	0.0
K04034	17.0
K04035	0.0
K04038	0.0
K04039	0.0
K07046	639.0
K07047	1575.0
K07044	0.0
K07045	1307.0
K07042	2047.0
K07043	1847.0
K07040	572.0
K07041	0.0
K07048	2.0
K07049	0.0
K08664	0.0
K02584	48.0
K10039	729.0
K10038	4.0
K10037	0.0
K10036	219.0
K04788	0.0
K04789	0.0
K04784	0.0
K04785	0.0
K04786	0.0
K04787	0.0
K04780	0.0
K04781	5.0
K04782	0.0
K04783	0.0
K13601	0.0
K13603	0.0
K13602	0.0
K13605	0.0
K13604	0.0
K13607	14.0
K02404	47.0
K05783	0.0
K05782	0.0
K05781	8.0
K05780	8.0
K05787	0.0
K05786	642.0
K05785	642.0
K05784	0.0
K05789	0.0
K05788	46.0
K01442	2144.0
K01443	1929.0
K01444	792.0
K01446	0.0
K01447	1823.0
K01448	2862.0
K01449	325.0
K14803	0.0
K02069	76.0
K05569	23.0
K08008	0.0
K02063	0.0
K05566	29.0
K05565	0.0
K05563	0.0
K05562	0.0
K05561	0.0
K02064	0.0
K03338	23.0
K03339	0.0
K03330	0.0
K03331	0.0
K03332	0.0
K03333	0.0
K03335	662.0
K03336	23.0
K03337	23.0
K12956	0.0
K12957	638.0
K12954	0.0
K12955	0.0
K12952	0.0
K12953	0.0
K12950	0.0
K12951	0.0
K14733	0.0
K00109	0.0
K06148	4049.0
K06149	0.0
K06144	0.0
K06145	0.0
K06146	0.0
K06147	14667.0
K06141	0.0
K06142	2325.0
K06143	61.0
K11945	0.0
K08948	0.0
K08949	0.0
K00071	0.0
K14664	0.0
K13810	0.0
K14665	1.0
K03058	0.0
K11609	0.0
K11608	0.0
K14660	0.0
K11603	0.0
K11602	0.0
K11601	0.0
K11600	0.0
K11607	638.0
K11606	638.0
K11605	638.0
K11604	638.0
K10558	0.0
K10559	6.0
K10550	0.0
K10551	0.0
K10552	0.0
K10553	0.0
K10554	0.0
K10555	14.0
K10556	6.0
K10557	0.0
K03051	0.0
K03050	0.0
K07549	0.0
K07548	0.0
K07239	28.0
K07235	0.0
K07234	0.0
K07237	0.0
K07236	0.0
K07231	0.0
K07230	3.0
K07233	0.0
K07232	0.0
K02467	0.0
K05306	96.0
K05305	48.0
K05304	0.0
K05303	638.0
K05301	0.0
K02565	0.0
K08644	0.0
K08646	0.0
K08641	2114.0
K08643	0.0
K08642	0.0
K12146	0.0
K00010	693.0
K00011	0.0
K00012	1428.0
K00013	2470.0
K00014	3097.0
K00016	2204.0
K09065	0.0
K08252	0.0
K08253	0.0
K08256	49.0
K08255	0.0
K08258	0.0
K08259	0.0
K00274	644.0
K00275	653.0
K00276	0.0
K00270	0.0
K00271	0.0
K00272	0.0
K00273	0.0
K00278	2121.0
K00279	0.0
K12675	0.0
K01277	460.0
K01274	3.0
K01273	1744.0
K01271	917.0
K01270	1914.0
K01278	539.0
K00906	0.0
K00904	100.0
K00903	11.0
K00901	1551.0
K13785	0.0
K00908	0.0
K11149	0.0
K01053	639.0
K01051	35.0
K01057	117.0
K01056	2507.0
K01055	0.0
K01054	0.0
K01058	6.0
K02500	2426.0
K02501	2412.0
K02502	1209.0
K02503	2462.0
K02504	0.0
K02505	0.0
K02506	0.0
K02507	0.0
K02508	0.0
K02509	10.0
K00291	0.0
K13410	0.0
K13148	0.0
K13419	0.0
K05825	0.0
K03106	2507.0
K03105	0.0
K03101	2540.0
K03100	4355.0
K12541	0.0
K12540	0.0
K12543	0.0
K12542	0.0
K12545	0.0
K12544	0.0
K12547	0.0
K12546	0.0
K12549	0.0
K06080	0.0
K11018	0.0
K11019	0.0
K11016	0.0
K11017	0.0
K11014	0.0
K11015	0.0
K11012	0.0
K11013	0.0
K11010	0.0
K11011	0.0
K06333	208.0
K06880	0.0
K06883	638.0
K06882	0.0
K09857	683.0
K06884	0.0
K06887	0.0
K06886	640.0
K06889	3427.0
K10942	0.0
K09859	2.0
K09858	46.0
K10947	2190.0
K10946	0.0
K10945	0.0
K10944	0.0
K13284	0.0
K00483	0.0
K00481	0.0
K00480	0.0
K00486	0.0
K00485	0.0
K00484	0.0
K09901	0.0
K10929	0.0
K07684	2.0
K07685	0.0
K07686	0.0
K07687	0.0
K07681	0.0
K07688	0.0
K07689	0.0
K10928	0.0
K04018	0.0
K04019	2.0
K04014	28.0
K04015	59.0
K04016	0.0
K04017	0.0
K04013	14.0
K07060	0.0
K07061	0.0
K07062	644.0
K07063	0.0
K07064	0.0
K07065	0.0
K07066	17.0
K07067	8.0
K07068	6.0
K07069	21.0
K01121	0.0
K13629	0.0
K13628	640.0
K13623	0.0
K13622	638.0
K13620	0.0
K13626	85.0
K08586	0.0
K08587	0.0
K01428	662.0
K01429	662.0
K01422	459.0
K01423	0.0
K01420	540.0
K01421	650.0
K01426	715.0
K01427	0.0
K01424	1709.0
K01425	1110.0
K08068	0.0
K07538	0.0
K13086	0.0
K13085	0.0
K07287	1.0
K07824	0.0
K07682	0.0
K02722	0.0
K12978	0.0
K12979	0.0
K12972	0.0
K12973	0.0
K12974	0.0
K12975	0.0
K12976	0.0
K07821	0.0
K07683	4.0
K14750	0.0
K14751	0.0
K14953	0.0
K12288	0.0
K12289	0.0
K12282	0.0
K12283	0.0
K12280	0.0
K12281	0.0
K12286	0.0
K12287	0.0
K12284	0.0
K12285	0.0
K11957	0.0
K11956	0.0
K11955	0.0
K11954	0.0
K11953	0.0
K11952	0.0
K11951	0.0
K11950	0.0
K11959	0.0
K11958	0.0
K13889	6.0
K13888	45.0
K11963	0.0
K07217	16.0
K07216	216.0
K07215	0.0
K07214	665.0
K07213	57.0
K07212	0.0
K07219	70.0
K07218	0.0
K12150	0.0
K08689	0.0
K08688	0.0
K00402	0.0
K00401	0.0
K11994	0.0
K00152	0.0
K01043	1.0
K00154	0.0
K00157	0.0
K00156	451.0
K10533	0.0
K10530	0.0
K10531	0.0
K10536	675.0
K10537	0.0
K10535	0.0
K10538	0.0
K10539	0.0
K00073	6.0
K13934	0.0
K00076	41.0
K00077	1530.0
K00074	1820.0
K00075	1828.0
K00078	0.0
K00079	0.0
K02290	0.0
K02563	2459.0
K02292	0.0
K08966	0.0
K02294	0.0
K08278	0.0
K08279	0.0
K08274	0.0
K08275	0.0
K08276	0.0
K08277	0.0
K00298	0.0
K00299	638.0
K00296	0.0
K00297	2059.0
K00294	6.0
K00292	0.0
K00293	0.0
K00290	1313.0
K07757	0.0
K12089	0.0
K01210	12.0
K01213	0.0
K01212	54.0
K01215	0.0
K01214	0.0
K01217	0.0
K01216	0.0
K01219	0.0
K01218	52.0
K02749	0.0
K02746	828.0
K02747	826.0
K02744	2407.0
K02745	824.0
K02742	0.0
K00924	1277.0
K00925	2577.0
K00926	249.0
K00927	2507.0
K00928	3960.0
K00929	484.0
K12085	0.0
K02298	0.0
K02299	0.0
K02568	14.0
K02569	46.0
K02562	0.0
K02291	639.0
K02560	0.0
K02293	0.0
K02566	655.0
K02567	60.0
K02564	2831.0
K02297	0.0
K03169	3279.0
K03168	1865.0
K03163	0.0
K03162	0.0
K03167	0.0
K03166	0.0
K11038	0.0
K11039	0.0
K11030	0.0
K11031	1.0
K11032	0.0
K11033	0.0
K11034	0.0
K11035	0.0
K11036	0.0
K11037	0.0
K02546	0.0
K07668	30.0
K07669	0.0
K07666	638.0
K07667	1954.0
K07664	0.0
K07665	725.0
K07662	0.0
K07663	638.0
K07660	0.0
K07661	0.0
K03927	224.0
K07008	0.0
K07009	1139.0
K07002	4.0
K07003	1179.0
K07000	1.0
K07001	558.0
K07006	690.0
K07007	1915.0
K07004	0.0
K07005	1790.0
K03921	0.0
K02956	2507.0
K09725	0.0
K09181	660.0
K08599	0.0
K08598	0.0
K08591	2481.0
K08590	1105.0
K01156	6.0
K01154	4054.0
K01407	0.0
K01400	0.0
K01153	3237.0
K01150	1.0
K01151	1726.0
K01408	0.0
K01409	2750.0
K01158	0.0
K01159	1479.0
K05523	0.0
K05522	0.0
K05521	1548.0
K05520	1777.0
K05527	0.0
K05526	0.0
K05525	0.0
K05524	1.0
K05529	0.0
K14518	0.0
K14519	638.0
K05949	0.0
K01754	1165.0
K05942	0.0
K01027	0.0
K02171	0.0
K02170	0.0
K02173	8.0
K02172	0.0
K01751	97.0
K06416	69.0
K06417	0.0
K06414	0.0
K06947	0.0
K03379	0.0
K03808	638.0
K03809	644.0
K03806	1.0
K06412	213.0
K03804	0.0
K12296	0.0
K03802	0.0
K03803	461.0
K06413	0.0
K10808	0.0
K06411	170.0
K01028	5.0
K01029	10.0
K11931	0.0
K11930	0.0
K11933	0.0
K11932	0.0
K11935	0.0
K11934	8.0
K11937	0.0
K11936	0.0
K11939	0.0
K11938	0.0
K10800	638.0
K06419	0.0
K11929	0.0
K07271	1072.0
K07270	0.0
K07273	487.0
K07272	3.0
K07275	4.0
K07274	0.0
K07277	1144.0
K07276	0.0
K07279	0.0
K07278	46.0
K10623	0.0
K02481	1203.0
K11520	0.0
K02480	0.0
K08170	0.0
K02485	0.0
K02484	558.0
K02487	0.0
K08600	2339.0
K08603	0.0
K08602	876.0
K08605	0.0
K08604	0.0
K09956	638.0
K09957	0.0
K09954	638.0
K09955	692.0
K09952	42.0
K09953	0.0
K09950	0.0
K09951	264.0
K09958	638.0
K09959	0.0
K07495	4470.0
K07494	0.0
K07497	1612.0
K07496	345.0
K07491	3515.0
K07490	0.0
K07493	0.0
K07492	0.0
K07499	0.0
K07498	0.0
K11209	0.0
K11208	0.0
K11204	0.0
K11203	11.0
K11202	14.0
K11201	2.0
K11200	0.0
K00058	5048.0
K00059	5665.0
K00728	0.0
K00729	0.0
K00055	5.0
K00057	2509.0
K00050	75.0
K00051	0.0
K00720	0.0
K00721	1808.0
K14424	0.0
K06033	0.0
K14189	0.0
K14188	31.0
K06364	0.0
K14187	1.0
K01239	198.0
K01238	15.0
K01897	1635.0
K01232	807.0
K01895	864.0
K01230	0.0
K01893	2438.0
K01236	0.0
K01235	19.0
K01890	2507.0
K02768	52.0
K02769	8.0
K02760	2784.0
K02761	2752.0
K02763	2.0
K02764	0.0
K02765	835.0
K00948	2751.0
K00949	555.0
K00942	2563.0
K00943	2372.0
K00940	1194.0
K00941	4713.0
K00946	1580.0
K00947	0.0
K00944	0.0
K00945	3664.0
K01097	0.0
K01096	22.0
K01095	63.0
K01093	46.0
K01092	1239.0
K01091	3807.0
K01090	3547.0
K03499	3933.0
K03498	2980.0
K03491	284.0
K03490	17.0
K03493	0.0
K03492	55.0
K03495	2432.0
K03497	5368.0
K03496	5782.0
K02817	0.0
K02814	0.0
K02815	0.0
K02810	137.0
K02548	2058.0
K02549	642.0
K02818	0.0
K02819	25.0
K03637	1548.0
K03636	644.0
K03147	2131.0
K03146	3.0
K08851	0.0
K06518	1541.0
K09729	45.0
K06048	0.0
K06045	1277.0
K06044	0.0
K09727	0.0
K09726	0.0
K06041	1934.0
K09720	0.0
K09723	0.0
K06042	230.0
K09897	0.0
K09896	0.0
K09895	0.0
K09894	0.0
K09893	0.0
K09892	0.0
K09891	0.0
K09890	0.0
K09899	0.0
K09898	0.0
K03622	0.0
K07648	0.0
K07649	0.0
K07398	0.0
K07399	0.0
K11056	0.0
K11057	0.0
K11054	0.0
K11055	0.0
K07640	0.0
K07393	662.0
K07390	638.0
K07391	1632.0
K07644	638.0
K07645	640.0
K07646	2424.0
K07647	0.0
K10896	0.0
K07024	13276.0
K07025	3689.0
K07026	0.0
K07027	836.0
K07020	0.0
K07021	4.0
K07022	0.0
K07023	1106.0
K07028	0.0
K07029	3658.0
K10094	0.0
K01390	0.0
K01392	0.0
K01399	0.0
K02673	0.0
K05893	0.0
K05897	0.0
K05896	1953.0
K05895	65.0
K05899	0.0
K05898	0.0
K00555	0.0
K00554	2488.0
K00557	22.0
K00556	483.0
K00551	0.0
K00559	0.0
K00558	2684.0
K01170	0.0
K01173	27.0
K01174	0.0
K01175	647.0
K01176	86.0
K01178	638.0
K01179	2060.0
K14578	0.0
K14579	0.0
K08951	0.0
K08950	0.0
K08953	0.0
K03828	639.0
K03829	0.0
K03820	1120.0
K03821	0.0
K03822	0.0
K03823	1600.0
K03824	0.0
K03825	5.0
K03826	1774.0
K03827	533.0
K12248	0.0
K12246	0.0
K12247	0.0
K12242	0.0
K12243	0.0
K12240	0.0
K12241	0.0
K11919	0.0
K11918	0.0
K11913	0.0
K11912	0.0
K11911	0.0
K11910	45.0
K11917	0.0
K11916	45.0
K11915	45.0
K11914	45.0
K12068	0.0
K12069	0.0
K12062	0.0
K12063	0.0
K12060	0.0
K12061	0.0
K12066	0.0
K12067	0.0
K12064	0.0
K12065	0.0
K07259	581.0
K07258	1822.0
K07253	0.0
K07251	0.0
K07250	666.0
K07257	45.0
K07256	0.0
K07255	0.0
K07254	0.0
K05372	0.0
K05373	0.0
K05370	0.0
K05371	0.0
K05374	0.0
K05375	0.0
K09970	1.0
K09971	1.0
K09972	0.0
K09973	652.0
K09974	642.0
K09975	0.0
K09976	866.0
K09978	0.0
K09979	435.0
K11261	110.0
K11260	0.0
K11263	101.0
K11264	0.0
K10793	16.0
K10796	16.0
K10797	49.0
K10794	6.0
K10795	16.0
K00700	2573.0
K00701	0.0
K10798	0.0
K00703	1703.0
K00705	3108.0
K09828	0.0
K10133	0.0
K13053	0.0
K03192	638.0
K00964	0.0
K00965	1086.0
K00966	663.0
K00960	0.0
K00961	0.0
K00962	2475.0
K00963	1020.0
K00969	1859.0
K12681	0.0
K02703	0.0
K08364	0.0
K08365	0.0
K02706	0.0
K08363	0.0
K08361	0.0
K02708	0.0
K02709	0.0
K08368	49.0
K08369	101.0
K01615	222.0
K01617	0.0
K01616	0.0
K01611	233.0
K01610	656.0
K01613	1305.0
K01612	0.0
K01619	3195.0
K01618	0.0
K02834	2462.0
K02835	2507.0
K05281	0.0
K03619	1.0
K03618	0.0
K03617	1742.0
K03616	48.0
K03615	1714.0
K03614	1703.0
K03613	1712.0
K03612	1704.0
K03611	1.0
K03610	192.0
K09705	45.0
K09704	75.0
K09701	638.0
K09700	0.0
K09709	0.0
K06391	24.0
K06390	418.0
K06393	206.0
K06392	402.0
K06395	5.0
K06394	198.0
K06397	204.0
K06396	202.0
K06399	424.0
K06398	428.0
K06435	0.0
K11078	0.0
K11079	0.0
K11074	0.0
K11075	0.0
K11076	0.0
K11077	0.0
K11070	1297.0
K11071	1297.0
K11072	545.0
K11073	0.0
K06935	0.0
K06934	9.0
K06937	683.0
K06936	5.0
K06931	0.0
K06930	0.0
K06933	0.0
K06932	0.0
K06939	0.0
K06938	0.0
K13381	0.0
K05916	640.0
K05917	0.0
K05914	0.0
K05915	0.0
K05912	0.0
K05913	0.0
K05910	0.0
K05911	0.0
K05918	0.0
K05919	423.0
K00392	0.0
K00390	646.0
K00397	0.0
K00395	45.0
K00394	93.0
K01884	0.0
K00399	0.0
K01886	1530.0
K01376	0.0
K01372	632.0
K09149	0.0
K09148	0.0
K01225	0.0
K09145	17.0
K09144	17.0
K09147	0.0
K09146	0.0
K09141	45.0
K09140	0.0
K09143	0.0
K09142	0.0
K05709	0.0
K05708	0.0
K05879	858.0
K05878	852.0
K05875	0.0
K05874	0.0
K05877	0.0
K05876	0.0
K05873	45.0
K00579	0.0
K00578	0.0
K00577	0.0
K00575	785.0
K00574	779.0
K00573	683.0
K00571	452.0
K00570	0.0
K01118	77.0
K01119	24.0
K01157	0.0
K01112	0.0
K01113	642.0
K04477	256.0
K01114	0.0
K01115	0.0
K08087	0.0
K01315	0.0
K08085	0.0
K08084	0.0
K08083	0.0
K08082	0.0
K08081	0.0
K08080	0.0
K01152	1.0
K01401	0.0
K09826	0.0
K06344	0.0
K06345	0.0
K09822	638.0
K06343	0.0
K10938	0.0
K06341	0.0
K10934	0.0
K10935	0.0
K10932	0.0
K11052	0.0
K10930	0.0
K06349	0.0
K11053	0.0
K10754	0.0
K01755	1692.0
K10200	54.0
K02132	0.0
K02137	0.0
K03840	0.0
K03841	48.0
K13028	0.0
K13799	0.0
K13798	0.0
K13795	0.0
K13794	0.0
K13021	0.0
K13792	0.0
K13791	0.0
K13790	0.0
K12268	0.0
K12269	782.0
K12262	0.0
K12263	0.0
K12264	0.0
K12265	0.0
K12266	0.0
K12267	1862.0
K01757	0.0
K12237	0.0
K13243	0.0
K13245	0.0
K13244	0.0
K13246	0.0
K03264	0.0
K03265	0.0
K03263	0.0
K03268	0.0
K03269	1099.0
K12415	0.0
K10211	0.0
K09918	0.0
K09919	0.0
K06720	0.0
K09913	0.0
K09910	0.0
K09911	0.0
K09916	0.0
K09917	0.0
K06726	66.0
K09915	638.0
K11535	0.0
K11534	6.0
K11537	24.0
K11531	0.0
K11533	52.0
K11532	0.0
K11249	55.0
K11539	0.0
K00762	2528.0
K00763	1388.0
K00760	2508.0
K00761	1869.0
K00766	1336.0
K00767	1469.0
K00764	3731.0
K00765	2402.0
K00768	473.0
K00769	0.0
K11059	0.0
K00186	0.0
K00187	0.0
K00184	726.0
K00185	712.0
K00183	58.0
K00180	715.0
K00188	0.0
K00189	0.0
K10110	160.0
K10111	0.0
K10112	1264.0
K10113	0.0
K10114	0.0
K10115	0.0
K10116	0.0
K10117	277.0
K10118	360.0
K10119	330.0
K04641	0.0
K04643	0.0
K04642	0.0
K13282	0.0
K00988	0.0
K00989	704.0
K00986	12.0
K00984	17.0
K00985	0.0
K00982	53.0
K00983	95.0
K00980	855.0
K00981	3204.0
K01585	1142.0
K01584	0.0
K01586	1752.0
K13498	1.0
K01580	480.0
K01583	795.0
K01582	340.0
K13497	745.0
K01589	753.0
K01588	3097.0
K14941	0.0
K08347	0.0
K08348	0.0
K02720	0.0
K14949	0.0
K02723	0.0
K03459	0.0
K03458	1316.0
K03455	2503.0
K03457	17.0
K03451	791.0
K03981	1.0
K03980	806.0
K02614	956.0
K01639	842.0
K01638	0.0
K01637	0.0
K01636	28.0
K01635	0.0
K01634	0.0
K01633	1109.0
K01632	82.0
K01631	0.0
K01630	683.0
K02615	0.0
K02588	100.0
K02589	28.0
K02858	46.0
K02859	26.0
K14051	0.0
K14053	0.0
K14052	0.0
K02852	4.0
K02853	0.0
K02850	0.0
K02851	0.0
K14059	251.0
K14058	1.0
K02586	38.0
K02587	11.0
K03679	0.0
K03671	3672.0
K03670	638.0
K03673	2.0
K03672	0.0
K03675	0.0
K03674	0.0
K03677	0.0
K03676	0.0
K09761	2482.0
K09760	559.0
K09763	0.0
K09762	1357.0
K09765	1164.0
K09764	50.0
K09767	32.0
K06006	0.0
K09769	737.0
K09768	376.0
K10353	0.0
K03187	662.0
K03186	511.0
K03185	0.0
K03184	0.0
K03183	2394.0
K03182	511.0
K03181	0.0
K03189	662.0
K03188	662.0
K02715	0.0
K12455	0.0
K12454	638.0
K12453	0.0
K12452	1.0
K12451	0.0
K07358	0.0
K07356	0.0
K07357	0.0
K07354	0.0
K07355	0.0
K07352	0.0
K07353	0.0
K07350	0.0
K07351	0.0
K06919	440.0
K06918	0.0
K06917	1.0
K06916	0.0
K06915	99.0
K06914	0.0
K06913	0.0
K06912	0.0
K06911	1152.0
K06910	136.0
K08986	0.0
K08987	28.0
K08984	639.0
K08985	0.0
K08982	5.0
K08983	0.0
K08980	0.0
K08981	20.0
K08988	0.0
K08989	0.0
K02252	0.0
K05934	212.0
K05936	212.0
K05937	0.0
K02253	0.0
K05939	1277.0
K00378	960.0
K00375	1887.0
K00374	94.0
K00376	0.0
K00371	49.0
K00370	49.0
K00373	49.0
K00372	638.0
K01358	2608.0
K09166	638.0
K09165	0.0
K09164	0.0
K09163	81.0
K09162	638.0
K09161	1.0
K09160	0.0
K01354	691.0
K01355	0.0
K01356	1969.0
K05601	0.0
K05851	0.0
K03807	0.0
K05606	17.0
K02927	0.0
K05974	0.0
K03805	0.0
K05976	0.0
K00519	0.0
K00518	0.0
K03800	860.0
K00511	0.0
K00510	0.0
K03801	456.0
K00515	0.0
K00514	0.0
K00517	0.0
K05971	0.0
K03154	831.0
K11147	0.0
K05581	0.0
K05580	0.0
K05583	0.0
K05582	0.0
K05585	0.0
K05584	0.0
K05587	0.0
K05586	0.0
K05589	46.0
K03150	2460.0
K03623	0.0
K03152	1771.0
K14200	0.0
K14201	0.0
K14202	0.0
K03621	1644.0
K14204	0.0
K14205	35.0
K01134	17.0
K01135	6.0
K01136	1280.0
K01137	644.0
K01130	3264.0
K01132	0.0
K01133	675.0
K01138	2033.0
K01139	39.0
K02113	2465.0
K02112	3279.0
K02111	3277.0
K02446	683.0
K02117	926.0
K02116	66.0
K02115	3279.0
K02114	3275.0
K02119	460.0
K02118	919.0
K02448	0.0
K01036	0.0
K03212	0.0
K13007	0.0
K13006	0.0
K13005	0.0
K13004	17.0
K13001	0.0
K06404	83.0
K01032	0.0
K06951	45.0
K03862	0.0
K03863	0.0
K06406	428.0
K06957	0.0
K05020	14.0
K06400	412.0
K06403	84.0
K06954	0.0
K10814	0.0
K10817	0.0
K10816	0.0
K07136	0.0
K03242	0.0
K03243	0.0
K12202	0.0
K12203	0.0
K12206	0.0
K12207	0.0
K12204	0.0
K12205	0.0
K12208	0.0
K12209	0.0
K13919	41.0
K13918	0.0
K06214	0.0
K06215	191.0
K09936	207.0
K06217	2459.0
K09930	638.0
K09931	0.0
K09932	638.0
K06213	1983.0
K09938	0.0
K09939	457.0
K11517	0.0
K06337	0.0
K13301	0.0
K00748	1099.0
K00745	0.0
K00743	0.0
K07165	638.0
K07164	1166.0
K07167	0.0
K07166	1310.0
K07161	0.0
K07160	25.0
K07163	0.0
K07162	2.0
K07169	0.0
K07168	0.0
K06336	0.0
K01839	213.0
K01838	37.0
K01835	137.0
K01834	6498.0
K01837	0.0
K01830	0.0
K00608	0.0
K02632	0.0
K02630	0.0
K02631	0.0
K08322	6.0
K08323	0.0
K08320	0.0
K08321	642.0
K08326	0.0
K08324	0.0
K08325	29.0
K01659	0.0
K01658	1297.0
K02637	0.0
K01653	1652.0
K01652	1895.0
K01655	0.0
K01654	171.0
K01657	1381.0
K02874	1868.0
K02875	0.0
K02876	2505.0
K02877	0.0
K02871	2477.0
K02873	0.0
K02878	2507.0
K02879	1724.0
K14070	0.0
K09749	105.0
K09748	1814.0
K06023	3799.0
K09742	0.0
K09741	0.0
K09740	2.0
K09747	1206.0
K09746	0.0
K09745	0.0
K06024	1951.0
K03477	0.0
K03476	39.0
K03475	86.0
K03474	1095.0
K03473	455.0
K03472	0.0
K03471	1479.0
K03470	2500.0
K03478	807.0
K02304	545.0
K02305	0.0
K02302	4.0
K02303	0.0
K02300	0.0
K02301	638.0
K03653	0.0
K03652	672.0
K03651	0.0
K03650	1650.0
K03657	4531.0
K03656	0.0
K03655	4036.0
K03654	2511.0
K03658	19.0
K12439	0.0
K12431	0.0
K12430	0.0
K12433	0.0
K12432	0.0
K12435	0.0
K12434	0.0
K12437	0.0
K12436	0.0
K06979	0.0
K06978	695.0
K06971	67.0
K06970	13.0
K06973	1326.0
K06972	231.0
K06975	1149.0
K06974	0.0
K06977	0.0
K06976	17.0
K07082	1769.0
K07083	480.0
K07080	360.0
K07081	45.0
K07086	0.0
K07087	0.0
K07084	0.0
K07085	936.0
K07088	3194.0
K07089	1247.0
K01317	0.0
K11162	0.0
K11163	0.0
K11161	0.0
K11168	0.0
K00356	50.0
K00355	2.0
K00354	0.0
K00353	0.0
K00351	459.0
K00350	459.0
K05952	0.0
K05953	0.0
K05951	0.0
K05956	0.0
K05957	0.0
K00358	24.0
K00689	4.0
K00688	2651.0
K00681	1471.0
K00680	1656.0
K00683	0.0
K00685	638.0
K00684	684.0
K00687	0.0
K00686	0.0
K05831	0.0
K05830	0.0
K05833	432.0
K05832	429.0
K05834	1.0
K05837	1628.0
K05836	0.0
K05839	0.0
K05838	52.0
K07677	0.0
K00533	43.0
K00532	8.0
K00531	0.0
K00530	0.0
K00537	3155.0
K00536	0.0
K00535	0.0
K00534	45.0
K00539	0.0
K00538	0.0
K11029	0.0
K14260	139.0
K14261	45.0
K14266	0.0
K14267	0.0
K14268	0.0
K14269	0.0
K01337	0.0
K01338	2686.0
K02683	0.0
K02682	0.0
K02681	0.0
K02680	0.0
K02687	1591.0
K02686	1.0
K02685	0.0
K02689	0.0
K02688	45.0
K00824	803.0
K00827	0.0
K00826	3144.0
K00821	662.0
K00820	2473.0
K00823	37.0
K00822	0.0
K00829	0.0
K00828	0.0
K01488	66.0
K01489	921.0
K01484	0.0
K01485	835.0
K01486	1035.0
K01487	693.0
K01480	668.0
K01481	0.0
K01482	14.0
K01483	0.0
K02469	2734.0
K02468	0.0
K02466	0.0
K02465	0.0
K02464	0.0
K02463	0.0
K02462	0.0
K02461	0.0
K02460	0.0
K08969	61.0
K13061	0.0
K13060	0.0
K13063	0.0
K13062	0.0
K13069	0.0
K08964	0.0
K06363	0.0
K03079	48.0
K06342	0.0
K03078	0.0
K13289	0.0
K13288	55.0
K13285	0.0
K13287	0.0
K13286	0.0
K13281	2.0
K13280	208.0
K13283	0.0
K00054	26.0
K04496	0.0
K05369	0.0
K05368	0.0
K03228	638.0
K03229	638.0
K00052	1621.0
K03222	638.0
K03223	638.0
K03220	0.0
K03221	0.0
K03226	638.0
K03227	638.0
K03224	638.0
K03225	0.0
K09482	0.0
K09483	0.0
K13836	0.0
K12228	0.0
K05360	0.0
K12224	0.0
K12225	0.0
K12226	0.0
K12227	0.0
K12220	0.0
K05363	1570.0
K12222	0.0
K12223	0.0
K08681	168.0
K08680	0.0
K08683	0.0
K08682	0.0
K08685	0.0
K08684	0.0
K08687	0.0
K08686	0.0
K11755	1417.0
K11754	5116.0
K11751	2.0
K11750	0.0
K11753	4967.0
K11752	3789.0
K02407	84.0
K13938	0.0
K13936	0.0
K13935	0.0
K02406	536.0
K13933	0.0
K13932	0.0
K13931	0.0
K13930	0.0
K12088	0.0
K12081	0.0
K12082	0.0
K12083	0.0
K12084	0.0
K12086	0.0
K12087	0.0
K09611	0.0
K09612	0.0
K04940	0.0
K10085	0.0
K05394	1.0
K05395	0.0
K06340	0.0
K13043	21.0
K07149	135.0
K07148	477.0
K07147	638.0
K07146	0.0
K07145	5.0
K07144	0.0
K07143	0.0
K07142	0.0
K07141	798.0
K07140	0.0
K10156	0.0
K10150	0.0
K10620	0.0
K10621	0.0
K14028	0.0
K14029	0.0
K01817	1410.0
K01816	686.0
K01815	535.0
K01814	2373.0
K01813	81.0
K01812	1309.0
K01811	948.0
K01810	2505.0
K01819	8.0
K01818	77.0
K14580	0.0
K05379	0.0
K08304	46.0
K08305	46.0
K08306	45.0
K08307	506.0
K08300	98.0
K08301	1254.0
K08302	52.0
K08303	4102.0
K08308	0.0
K08309	236.0
K14671	0.0
K14670	0.0
K14673	0.0
K14672	0.0
K01673	764.0
K01672	0.0
K01671	0.0
K01677	460.0
K01676	460.0
K01674	0.0
K01679	1457.0
K01678	241.0
K02899	2505.0
K02896	0.0
K02897	1205.0
K02895	2507.0
K02892	2507.0
K02890	2507.0
K10811	0.0
K02096	0.0
K02097	0.0
K02094	0.0
K02095	0.0
K02092	0.0
K02093	0.0
K02099	241.0
K03411	63.0
K03410	65.0
K03413	456.0
K03412	693.0
K03415	138.0
K03414	45.0
K03417	0.0
K03416	0.0
K03418	0.0
K05376	0.0
K02320	0.0
K02322	0.0
K02323	0.0
K05377	0.0
K13542	1829.0
K13543	0.0
K13540	0.0
K13541	0.0
K12145	0.0
K12144	0.0
K12147	0.0
K12410	2422.0
K12141	481.0
K12140	481.0
K12143	14.0
K12142	0.0
K12149	0.0
K12148	0.0
K07312	0.0
K07313	879.0
K07310	14.0
K07311	0.0
K07316	6.0
K07317	0.0
K07314	0.0
K07315	696.0
K07318	5.0
K07319	64.0
K03936	0.0
K03425	0.0
K03426	1664.0
K03427	3666.0
K03420	0.0
K03421	0.0
K03422	0.0
K03423	0.0
K03756	2.0
K03757	1.0
K03206	0.0
K03755	0.0
K11144	900.0
K11145	1240.0
K05972	0.0
K05973	0.0
K03752	688.0
K05978	0.0
K05979	4.0
K03753	58.0
K00331	1095.0
K00330	1095.0
K00333	639.0
K00332	639.0
K00335	876.0
K00334	1100.0
K00337	1140.0
K00336	1189.0
K00339	1095.0
K00338	1094.0
K03751	0.0
K06953	0.0
K06952	0.0
K06407	428.0
K06950	4302.0
K10819	802.0
K06956	4.0
K06955	0.0
K06402	650.0
K10815	0.0
K06959	2352.0
K06958	1360.0
K06409	537.0
K06408	94.0
K09129	0.0
K09128	56.0
K09123	56.0
K09122	0.0
K09121	732.0
K09120	0.0
K09127	0.0
K09126	50.0
K09125	25.0
K09124	2.0
K01233	0.0
K05819	0.0
K05818	0.0
K01896	0.0
K05813	205.0
K05812	0.0
K05811	0.0
K05810	1906.0
K05817	0.0
K05816	0.0
K05815	22.0
K05814	11.0
K01894	640.0
K01892	2517.0
K01234	839.0
K01144	509.0
K01146	0.0
K01141	1.0
K01416	0.0
K11434	0.0
K01415	0.0
K06354	0.0
K01414	640.0
K09836	0.0
K01318	0.0
K01319	0.0
K01312	0.0
K06350	0.0
K02669	3736.0
K02668	0.0
K02665	0.0
K02664	0.0
K02667	0.0
K02666	2.0
K02661	0.0
K02660	0.0
K02663	0.0
K02662	688.0
K00809	0.0
K00808	0.0
K00806	2459.0
K00805	1209.0
K00804	0.0
K00803	14.0
K00802	0.0
K00801	638.0
K00800	2416.0
K10921	0.0
K02409	73.0
K02408	104.0
K02401	100.0
K02400	102.0
K02403	0.0
K02402	0.0
K02405	104.0
K05364	160.0
K05367	704.0
K05366	6054.0
K10210	0.0
K10216	0.0
K13049	31.0
K13048	0.0
K13739	0.0
K10215	0.0
K06122	6.0
K13735	0.0
K13734	0.0
K13041	1.0
K13040	0.0
K13731	0.0
K13730	0.0
K13733	0.0
K13732	0.0
K04516	460.0
K03204	1.0
K03205	1730.0
K03207	0.0
K03200	1.0
K03201	0.0
K03202	0.0
K03203	1.0
K03208	0.0
K03758	138.0
K03759	0.0
K09469	0.0
K09461	0.0
K06204	90.0
K00178	0.0
K13950	0.0
K13953	30.0
K13955	0.0
K13954	736.0
K10920	0.0
K06324	0.0
K11777	31.0
K11779	0.0
K11778	0.0
K06325	0.0
K12600	0.0
K07432	0.0
K07430	0.0
K06326	0.0
K07128	0.0
K07121	0.0
K07120	0.0
K07123	638.0
K07122	0.0
K07125	0.0
K07124	1178.0
K07127	638.0
K07126	287.0
K01870	2507.0
K01873	2523.0
K01872	2507.0
K01875	2507.0
K01874	2573.0
K01876	2516.0
K01879	94.0
K01878	94.0
K06321	0.0
K00476	0.0
K00477	0.0
K00474	0.0
K00472	0.0
K00470	0.0
K00471	0.0
K00478	0.0
K00479	0.0
K04775	0.0
K04774	0.0
K04777	0.0
K04776	0.0
K04771	638.0
K04770	0.0
K04773	1816.0
K04772	640.0
K04779	0.0
K04778	0.0
K14657	0.0
K14656	0.0
K14654	0.0
K14653	0.0
K14652	4232.0
K14659	0.0
K14658	0.0
K14386	0.0
K09926	0.0
K01699	4.0
K01698	741.0
K01695	1594.0
K01697	52.0
K01696	1589.0
K01690	0.0
K01693	1966.0
K01692	63.0
K07227	1.0
K03439	2441.0
K03438	3204.0
K13380	0.0
K03928	54.0
K03925	1419.0
K03924	4689.0
K03431	2013.0
K03926	683.0
K03437	1808.0
K03436	2092.0
K03435	0.0
K03434	0.0
K02348	40.0
K02342	1325.0
K02343	2495.0
K02340	1717.0
K02341	2503.0
K02346	2772.0
K02347	638.0
K02344	0.0
K02345	0.0
K03697	68.0
K03696	1634.0
K03695	2502.0
K03694	45.0
K03693	0.0
K03692	0.0
K03690	0.0
K03699	2396.0
K03698	1712.0
K13566	0.0
K12164	0.0
K07338	0.0
K07339	87.0
K07334	809.0
K07335	511.0
K07336	638.0
K07337	2.0
K07330	0.0
K07331	0.0
K07332	0.0
K07333	0.0
K09695	638.0
K09694	638.0
K09697	67.0
K09696	67.0
K09691	913.0
K09690	1682.0
K09693	22.0
K09692	795.0
K09699	0.0
K09698	33.0
K07590	4.0
K07591	0.0
K07592	0.0
K05998	0.0
K05999	0.0
K05996	0.0
K05997	0.0
K05994	0.0
K05995	465.0
K05993	70.0
K05991	0.0
K10837	0.0
K00319	0.0
K00318	3.0
K00648	1713.0
K02545	0.0
K00645	1636.0
K00311	0.0
K00646	0.0
K00317	0.0
K00316	0.0
K00643	0.0
K00314	0.0
K02547	47.0
K06429	0.0
K06428	0.0
K06427	0.0
K02812	0.0
K06425	5.0
K06424	0.0
K06423	5.0
K06422	0.0
K06421	5.0
K02813	0.0
K02930	0.0
K03815	0.0
K05612	0.0
K03367	31.0
K03366	30.0
K03812	0.0
K03635	644.0
K03634	46.0
K03631	1673.0
K05969	0.0
K03630	2387.0
K03633	0.0
K03632	0.0
K01998	2632.0
K01999	2686.0
K01992	4655.0
K01993	2255.0
K01990	10180.0
K01991	1798.0
K01996	2631.0
K01997	2637.0
K01994	6.0
K01995	2632.0
K03148	100.0
K03639	1562.0
K05692	0.0
K03638	4.0
K00869	26.0
K00868	542.0
K00861	0.0
K00860	703.0
K00863	38.0
K00862	0.0
K00865	1841.0
K00864	1973.0
K00867	27.0
K00866	0.0
K01192	614.0
K01190	5312.0
K01191	222.0
K01197	41.0
K01194	8.0
K01195	66.0
K01198	78.0
K01199	0.0
K00656	2950.0
K00657	485.0
K00306	0.0
K14591	7.0
K00300	0.0
K00653	0.0
K13715	0.0
K13713	0.0
K00650	0.0
K00651	1378.0
K14596	0.0
K02647	647.0
K14598	0.0
K02643	0.0
K02642	0.0
K02641	0.0
K02640	0.0
K03594	565.0
K03595	1868.0
K03596	2505.0
K03597	0.0
K03590	1170.0
K03591	0.0
K03592	788.0
K03593	1151.0
K03598	2.0
K03599	1.0
K01736	2433.0
K01737	1162.0
K01734	1176.0
K01735	2957.0
K01732	0.0
K01733	2507.0
K01730	17.0
K01731	0.0
K06049	0.0
K01738	3210.0
K01739	691.0
K11809	0.0
K05343	60.0
K02422	185.0
K02421	100.0
K05340	108.0
K02427	46.0
K05346	9.0
K02425	0.0
K02424	0.0
K05349	2299.0
K02428	1157.0
K03770	1148.0
K03771	1148.0
K03772	648.0
K03773	465.0
K03774	28.0
K03775	461.0
K03776	0.0
K03777	0.0
K03778	1237.0
K03779	3.0
K09722	0.0
K08174	0.0
K14114	0.0
K13979	639.0
K13237	0.0
K14440	0.0
K09992	655.0
K09990	0.0
K09991	0.0
K09996	0.0
K09997	0.0
K09994	0.0
K14110	0.0
K09998	0.0
K09999	0.0
K14111	0.0
K14113	0.0
K14449	0.0
K10213	0.0
K14118	0.0
K11711	2.0
K11710	0.0
K11712	8.0
K11717	4418.0
K11719	0.0
K06857	45.0
K10440	1222.0
K10441	1119.0
K07103	0.0
K07102	640.0
K07101	3.0
K07100	0.0
K07107	2051.0
K07106	55.0
K07105	1095.0
K07456	1739.0
K07459	51.0
K07458	712.0
K07109	11.0
K07108	0.0
K10198	0.0
K10199	0.0
K10190	182.0
K10191	0.0
K10192	106.0
K10193	0.0
K10194	0.0
K10195	0.0
K10196	0.0
K10197	0.0
K15013	0.0
K01858	76.0
K15016	0.0
K15017	0.0
K01853	0.0
K01852	0.0
K01851	0.0
K01850	39.0
K01857	0.0
K01856	0.0
K01854	1038.0
K07539	0.0
K08478	0.0
K08479	0.0
K08476	0.0
K08477	0.0
K08475	0.0
K00450	2.0
K00451	0.0
K00452	0.0
K00453	0.0
K00455	0.0
K00456	0.0
K00457	0.0
K00106	0.0
K00459	9.0
K00104	1371.0
K00105	0.0
K00102	0.0
K00103	0.0
K00100	4085.0
K00101	0.0
K01509	0.0
K04759	3689.0
K04758	3720.0
K04757	11.0
K01504	0.0
K04755	1.0
K04754	1.0
K04753	0.0
K04752	0.0
K04751	859.0
K01502	638.0
K14631	0.0
K05359	0.0
K14632	0.0
K07536	0.0
K12080	0.0
K02364	0.0
K12369	15.0
K02361	23.0
K02362	0.0
K02363	0.0
K13509	0.0
K13503	0.0
K13500	0.0
K12109	0.0
K12108	0.0
K12101	0.0
K12100	0.0
K12103	0.0
K12102	0.0
K12105	0.0
K12104	0.0
K12107	0.0
K12106	0.0
K11023	0.0
K03014	0.0
K08906	0.0
K08904	0.0
K08900	0.0
K06223	1755.0
K06199	800.0
K06198	26.0
K06197	0.0
K06196	89.0
K06194	455.0
K06193	639.0
K06192	684.0
K06191	29.0
K06190	1.0
K11104	27.0
K11105	504.0
K11106	0.0
K11107	0.0
K11102	4.0
K11103	640.0
K07862	23.0
K00666	771.0
K00663	2.0
K00662	20.0
K00661	1652.0
K00660	638.0
K06997	2436.0
K06996	652.0
K06995	46.0
K10852	6.0
K06993	0.0
K06992	0.0
K06991	0.0
K06990	47.0
K11050	0.0
K06999	743.0
K06998	23.0
K05338	4.0
K11051	0.0
K06441	1.0
K06440	0.0
K06443	0.0
K06442	2046.0
K06445	0.0
K06447	0.0
K06446	14.0
K06309	0.0
K05686	0.0
K02655	2.0
K07392	0.0
K00595	374.0
K00594	0.0
K00596	0.0
K00599	6781.0
K00598	5.0
K02657	0.0
K07642	0.0
K07643	0.0
K07396	45.0
K07397	6.0
K07394	0.0
K07395	0.0
K04102	0.0
K04103	0.0
K04100	0.0
K04101	0.0
K04107	0.0
K04105	0.0
K04108	0.0
K04109	0.0
K07716	0.0
K07717	14.0
K07714	638.0
K07715	0.0
K07712	640.0
K07713	118.0
K07710	0.0
K07711	0.0
K07718	916.0
K07719	18.0
K00843	0.0
K00842	0.0
K00841	39.0
K00840	0.0
K00847	1692.0
K00846	0.0
K00845	4322.0
K00844	19.0
K00849	1741.0
K00848	150.0
K06302	0.0
K13771	640.0
K13770	0.0
K13772	0.0
K13775	0.0
K13774	0.0
K13777	0.0
K13776	0.0
K13779	0.0
K13778	0.0
K02621	1966.0
K02992	2507.0
K02623	0.0
K08286	0.0
K08281	110.0
K02996	2504.0
K02995	0.0
K02994	2507.0
K02629	0.0
K02628	0.0
K08289	1147.0
K08288	0.0
K03578	692.0
K03579	683.0
K03576	638.0
K03577	20.0
K03574	3706.0
K03575	2261.0
K03572	2384.0
K03573	0.0
K03570	2406.0
K03571	214.0
K01710	3638.0
K01711	1286.0
K01712	31.0
K01713	53.0
K01714	3584.0
K01715	1043.0
K01716	0.0
K01718	0.0
K01719	452.0
K03081	0.0
K02199	1.0
K02198	61.0
K14170	3811.0
K02193	46.0
K02192	7.0
K02191	4.0
K02190	282.0
K02197	60.0
K02196	0.0
K02195	60.0
K02194	60.0
K03718	479.0
K03719	128.0
K03712	1915.0
K03713	22.0
K03710	2271.0
K03711	1785.0
K03716	31.0
K03717	638.0
K03715	0.0
K07129	0.0
K00045	5.0
K13995	0.0
K13994	0.0
K13991	0.0
K13990	445.0
K13993	1841.0
K13992	0.0
K06298	82.0
K06299	0.0
K06294	0.0
K06295	266.0
K06296	10.0
K06297	6.0
K06290	0.0
K06291	0.0
K06292	0.0
K06293	0.0
K12743	0.0
K00248	1135.0
K06426	6.0
K11739	0.0
K11738	0.0
K11733	0.0
K11732	0.0
K11731	0.0
K11737	45.0
K11736	0.0
K11735	0.0
K11734	0.0
K06870	0.0
K06871	2607.0
K06872	791.0
K06873	0.0
K06874	0.0
K06875	0.0
K06876	638.0
K06877	61.0
K06878	671.0
K06879	3.0
K07478	2560.0
K12645	0.0
K07479	0.0
K07473	1419.0
K07472	0.0
K07471	0.0
K07470	0.0
K07477	0.0
K07476	0.0
K07474	62.0
K15038	0.0
K15039	0.0
K15034	0.0
K15036	0.0
K15037	0.0
K08738	0.0
K06420	0.0
K00128	1360.0
K00129	0.0
K00438	0.0
K00432	679.0
K00433	655.0
K00122	0.0
K00123	792.0
K00124	104.0
K00125	0.0
K00126	0.0
K00127	16.0
K08973	0.0
K14348	0.0
K14347	0.0
K14340	0.0
K08972	101.0
K01525	1.0
K01524	2434.0
K01523	118.0
K01521	0.0
K01520	2653.0
K01529	79.0
K08977	0.0
K03969	93.0
K08929	0.0
K02388	148.0
K02389	103.0
K02386	45.0
K02387	104.0
K02384	0.0
K02385	57.0
K02382	0.0
K02380	89.0
K02381	0.0
K05386	0.0
K13524	0.0
K13525	3.0
K13527	52.0
K13520	0.0
K13522	0.0
K13529	683.0
K03385	79.0
K03384	0.0
K03387	450.0
K03386	623.0
K03381	0.0
K03380	0.0
K03383	0.0
K03382	643.0
K03389	529.0
K03388	605.0
K05356	0.0
K12344	17.0
K12343	9.0
K12342	0.0
K12341	0.0
K12340	521.0
K02430	0.0
K12349	0.0
K05351	0.0
K11694	784.0
K11695	0.0
K11690	1092.0
K05352	0.0
K11693	0.0
K08928	0.0
K03433	0.0
K13832	0.0
K03039	0.0
K03432	0.0
K06607	0.0
K06606	5.0
K06605	0.0
K03430	54.0
K06603	5.0
K06602	0.0
K06601	0.0
K06600	0.0
K05358	0.0
K06609	0.0
K06608	4.0
K03923	1.0
K03922	0.0
K11472	0.0
K11473	728.0
K11474	0.0
K11475	0.0
K11476	0.0
K11477	0.0
K00601	0.0
K00600	1662.0
K00603	20.0
K03746	2.0
K00605	1172.0
K00604	2507.0
K00607	0.0
K00606	1155.0
K00609	2458.0
K03741	718.0
K03740	38.0
K03743	935.0
K10873	0.0
K03214	0.0
K14068	0.0
K13317	0.0
K06360	0.0
K14069	0.0
K08078	0.0
K09650	0.0
K06361	0.0
K07802	0.0
K07803	89.0
K07800	0.0
K07801	0.0
K07806	0.0
K07807	0.0
K07804	0.0
K07805	0.0
K06362	0.0
K01172	0.0
K10257	0.0
K10255	638.0
K10254	1259.0
K10253	0.0
K10918	0.0
K04128	0.0
K01958	717.0
K01959	0.0
K01956	3236.0
K01957	0.0
K04126	0.0
K04127	0.0
K01952	3195.0
K01953	2853.0
K01950	2488.0
K01951	2525.0
K07730	0.0
K07731	0.0
K07732	0.0
K07733	0.0
K07734	0.0
K07735	658.0
K07736	512.0
K07737	3671.0
K07738	1127.0
K07739	22.0
K06365	0.0
K06366	0.0
K06367	0.0
K10910	0.0
K10911	0.0
K04382	0.0
K10775	0.0
K02609	0.0
K02979	0.0
K02978	0.0
K06368	0.0
K02975	0.0
K02974	0.0
K02977	0.0
K02976	0.0
K03558	66.0
K03559	5030.0
K03550	2476.0
K03551	2507.0
K03552	0.0
K03553	2523.0
K03554	0.0
K03555	2383.0
K03556	24.0
K03557	0.0
K01778	1688.0
K01779	98.0
K06369	0.0
K01772	42.0
K01770	2379.0
K01771	0.0
K01776	2428.0
K01777	18.0
K01774	0.0
K01775	2477.0
K05385	0.0
K05384	0.0
K05383	0.0
K05382	0.0
K05381	0.0
K08159	783.0
K14153	154.0
K14154	0.0
K14155	2498.0
K08152	0.0
K08156	553.0
K08076	0.0
K12809	0.0
K05297	2.0
K03734	3695.0
K03735	4.0
K03736	4.0
K03737	1743.0
K03731	0.0
K03732	0.0
K03733	2033.0
K03738	52.0
K03739	31.0
K08139	1.0
K06994	0.0
K12660	0.0
K12661	6.0
K07450	0.0
K08719	0.0
K08717	2.0
K08715	0.0
K08714	0.0
K08713	0.0
K08710	0.0
K11311	0.0
K11312	2.0
K00141	0.0
K00146	0.0
K00411	0.0
K00412	0.0
K00145	3260.0
K00148	0.0
K14367	0.0
K14366	0.0
K08954	0.0
K08384	1155.0
K14369	0.0
K14368	0.0
K14091	61.0
K14090	75.0
K14093	0.0
K14092	0.0
K14095	0.0
K14094	0.0
K14097	0.0
K14096	0.0
K14099	0.0
K14098	0.0
K02848	0.0
K01541	0.0
K04712	0.0
K04711	0.0
K01545	0.0
K01547	1220.0
K01546	1220.0
K01548	1215.0
K04719	0.0
K04718	0.0
K02018	1903.0
K02019	1621.0
K02016	1639.0
K02017	686.0
K02014	6212.0
K02015	2219.0
K02012	1000.0
K02013	2035.0
K02010	963.0
K02011	997.0
K04515	0.0
K03943	0.0
K03941	0.0
K03940	0.0
K00313	29.0
K04060	0.0
K01608	23.0
K08942	0.0
K08943	0.0
K08940	0.0
K08941	0.0
K08946	0.0
K08947	0.0
K08944	0.0
K08945	0.0
K03059	0.0
K13811	0.0
K13812	0.0
K13815	0.0
K13816	0.0
K13818	0.0
K13819	45.0
K03053	0.0
K03052	0.0
K03055	0.0
K03054	0.0
K03057	0.0
K03056	0.0
K06222	0.0
K11418	0.0
K11410	0.0
K11415	0.0
K00622	0.0
K00621	0.0
K00620	2294.0
K00627	1353.0
K00626	2571.0
K00625	1730.0
K00624	0.0
K02805	33.0
K02552	638.0
K02550	0.0
K02556	105.0
K02803	0.0
K02554	0.0
K07280	0.0
K07281	45.0
K07282	1442.0
K07283	0.0
K07284	2835.0
K07285	0.0
K07286	0.0
K08217	182.0
K07288	0.0
K07289	89.0
K07534	0.0
K07535	6.0
K07533	85.0
K07822	0.0
K07823	0.0
K08699	0.0
K00088	2527.0
K00087	56.0
K00086	34.0
K00082	10.0
K10239	0.0
K10238	0.0
K10231	14.0
K10230	0.0
K10233	0.0
K10232	0.0
K10235	0.0
K10234	0.0
K10237	0.0
K10236	0.0
K08353	0.0
K01970	0.0
K01971	1294.0
K01972	2573.0
K01973	0.0
K01974	638.0
K01975	10.0
K01976	0.0
K07758	0.0
K05990	0.0
K07752	0.0
K07753	0.0
K07751	0.0
K13786	0.0
K07755	0.0
K07442	97.0
K08352	42.0
K07115	13.0
K07441	0.0
K07634	0.0
K07446	6.0
K07111	0.0
K07444	471.0
K07445	0.0
K00647	16.0
K07449	0.0
K00641	1074.0
K00640	3067.0
K01289	0.0
K01282	0.0
K01283	0.0
K01280	0.0
K01281	26.0
K01286	692.0
K01284	917.0
K02954	2512.0
K02952	2507.0
K02950	2504.0
K00155	638.0
K02959	1867.0
K00887	0.0
K00886	52.0
K00885	0.0
K00884	0.0
K00883	8.0
K00882	1865.0
K00881	6.0
K00880	57.0
K00053	1594.0
K14048	0.0
K01026	27.0
K01756	2508.0
K01025	0.0
K01750	31.0
K01023	2.0
K01752	2537.0
K01753	4.0
K14583	0.0
K01758	6.0
K01759	2025.0
K09565	0.0
K09568	0.0
K08173	0.0
K08172	0.0
K02483	1358.0
K02482	728.0
K08177	32.0
K08176	0.0
K08175	0.0
K02486	0.0
K02489	0.0
K02488	0.0
K08178	0.0
K14138	0.0
K14136	0.0
K09713	0.0
K09714	0.0
K09715	0.0
K03532	0.0
K03533	0.0
K03530	5784.0
K03531	2510.0
K03536	2491.0
K03537	0.0
K03534	536.0
K03535	638.0
K03538	0.0
K03539	0.0
K14451	0.0
K14450	0.0
K02225	0.0
K02224	686.0
K02227	253.0
K02226	453.0
K02221	155.0
K14107	0.0
K02229	0.0
K02228	0.0
K14106	0.0
K00441	0.0
K03288	0.0
K03289	4.0
K03284	3833.0
K03285	0.0
K03286	46.0
K03287	647.0
K03280	0.0
K03281	1120.0
K03282	1632.0
K00440	0.0
K13677	0.0
K12790	0.0
K09639	0.0
K12688	0.0
K12689	0.0
K12686	0.0
K12687	0.0
K12684	0.0
K12685	2.0
K12682	0.0
K12683	0.0
K12680	0.0
K11889	0.0
K08884	1289.0
K11085	1103.0
K11084	0.0
K11081	0.0
K11080	0.0
K11083	0.0
K11082	0.0
K11089	638.0
K08777	0.0
K08776	0.0
K06346	1996.0
K06347	0.0
K09824	0.0
K09825	1553.0
K09823	0.0
K09820	684.0
K10939	0.0
K10936	0.0
K10937	0.0
K10933	0.0
K06348	0.0
K09829	0.0
K11337	0.0
K11336	0.0
K11335	0.0
K11334	0.0
K11333	0.0
K11332	0.0
K11331	0.0
K11330	0.0
K00169	58.0
K00164	638.0
K00166	0.0
K00167	0.0
K00161	1360.0
K00162	1357.0
K00163	0.0
K10689	0.0
K10680	0.0
K10681	0.0
K10682	0.0
K04083	1924.0
K04082	1.0
K04081	0.0
K04080	0.0
K04087	685.0
K04086	26.0
K04085	1.0
K04084	45.0
K04088	685.0
K01569	0.0
K01568	0.0
K01563	0.0
K01561	0.0
K01560	107.0
K01567	1282.0
K01565	638.0
K01564	0.0
K02038	3160.0
K02039	3106.0
K02030	4830.0
K02031	3274.0
K02032	3451.0
K02033	3468.0
K02034	4121.0
K02035	6577.0
K02036	3820.0
K02037	3121.0
K05556	0.0
K13658	0.0
K13659	0.0
K13656	0.0
K13657	0.0
K13654	0.0
K13655	14.0
K13652	86.0
K13653	455.0
K13650	0.0
K13651	0.0
K05555	0.0
K05552	0.0
K02057	1845.0
K05550	0.0
K05551	0.0
K12308	798.0
K12306	0.0
K03073	1810.0
K03072	85.0
K03071	1.0
K03070	3923.0
K03077	664.0
K03076	3286.0
K03075	2503.0
K03074	300.0
K08965	6.0
K08967	0.0
K08961	44.0
K08963	724.0
K13873	0.0
K13876	0.0
K13874	0.0
K13875	0.0
K06139	0.0
K06138	13.0
K06135	0.0
K06134	0.0
K06137	638.0
K06136	0.0
K06131	3935.0
K06133	242.0
K06132	0.0
K02600	2505.0
K07389	0.0
K07388	0.0
K04747	0.0
K01516	2505.0
K09977	0.0
K07518	0.0
K07519	0.0
K11437	0.0
K07512	638.0
K07516	0.0
K10212	5.0
K10747	0.0
K10217	0.0
K10219	0.0
K10218	0.0
K10748	0.0
K01912	2456.0
K01913	45.0
K01910	5.0
K01911	673.0
K01916	30.0
K01917	0.0
K01914	1690.0
K01915	5297.0
K01918	1153.0
K01919	80.0
K07774	0.0
K07775	47.0
K07776	98.0
K07777	2.0
K07770	792.0
K07771	0.0
K07772	0.0
K07773	0.0
K07778	6.0
K01193	350.0
K04340	0.0
K04341	0.0
K04342	0.0
K04343	0.0
K12986	0.0
K04691	0.0
K02931	2505.0
K02933	2506.0
K02935	2507.0
K02936	0.0
K02939	2507.0
K00205	0.0
K00204	0.0
K00207	0.0
K00206	0.0
K00201	0.0
K00200	0.0
K00203	0.0
K00202	0.0
K00209	0.0
K00208	529.0
K01000	2477.0
K01001	0.0
K01002	837.0
K01003	0.0
K01004	0.0
K01005	1651.0
K01006	2329.0
K01007	829.0
K01008	907.0
K10855	0.0
K14115	0.0
K14116	0.0
K14441	2350.0
K14446	28.0
K14447	0.0
K14112	0.0
K14445	638.0
K08195	0.0
K08194	0.0
K14448	0.0
K08196	0.0
K08191	454.0
K14119	0.0
K08193	0.0
K00702	33.0
K10799	0.0
K03518	1216.0
K03519	28.0
K09719	0.0
K10856	0.0
K03516	0.0
K03517	2108.0
K02205	0.0
K02204	0.0
K02203	187.0
K02201	0.0
K02200	3.0
K13714	0.0
K13461	0.0
K12518	0.0
K12519	0.0
K12517	0.0
K12514	0.0
K12515	0.0
K12512	0.0
K12513	0.0
K12510	202.0
K12511	60.0
K07183	474.0
K07182	0.0
K07181	68.0
K07180	5.0
K07186	0.0
K07185	765.0
K07184	0.0
K09800	46.0
K09801	1.0
K09802	0.0
K09803	59.0
K09804	0.0
K09805	0.0
K09806	1.0
K09807	472.0
K09808	1568.0
K09809	0.0
K10912	0.0
K10913	0.0
K10914	33.0
K10915	0.0
K10916	0.0
K10917	0.0
K11358	283.0
K11355	0.0
K11354	0.0
K11357	0.0
K11356	0.0
K04069	4812.0
K04068	1921.0
K04065	45.0
K04064	0.0
K04067	0.0
K04066	2459.0
K04061	23.0
K09716	0.0
K04063	638.0
K04062	0.0
K10006	60.0
K10007	60.0
K10004	1.0
K10005	60.0
K10002	1.0
K10003	1.0
K10000	0.0
K10001	1.0
K09717	0.0
K10008	700.0
K10009	0.0
K02491	0.0
K14588	0.0
K14581	0.0
K13678	810.0
K13679	0.0
K11633	0.0
K13670	0.0
K13671	0.0
K11987	0.0
K11636	0.0
K11634	0.0
K13582	0.0
K13583	0.0
K13580	0.0
K13581	0.0
K13586	0.0
K13587	0.0
K13584	0.0
K13585	0.0
K13588	0.0
K13589	0.0
K02052	9.0
K02053	10.0
K02050	4018.0
K02051	4396.0
K02056	1325.0
K05553	0.0
K02054	9.0
K02055	9.0
K02058	827.0
K02059	0.0
K05558	0.0
K05559	0.0
K03895	0.0
K03894	0.0
K03897	0.0
K03896	0.0
K03891	0.0
K03890	0.0
K03893	0.0
K03892	3699.0
K02423	0.0
K05342	0.0
K05341	0.0
K12989	0.0
K12988	0.0
K02420	102.0
K12981	0.0
K12980	0.0
K12983	0.0
K12982	0.0
K12985	0.0
K12984	0.0
K12987	0.0
K02426	1099.0
K13854	0.0
K03098	1714.0
K13853	5.0
K03095	26.0
K05344	0.0
K03091	1602.0
K03090	17.0
K03093	1.0
K03092	1208.0
K06113	18.0
K09632	0.0
K02429	934.0
K06118	0.0
K05716	0.0
K04844	0.0
K11632	0.0
K11630	0.0
K11631	2.0
K11637	0.0
K11635	6.0
K11638	0.0
K11639	0.0
K07572	0.0
K07573	0.0
K07570	32.0
K07571	281.0
K07576	856.0
K07577	0.0
K07574	1297.0
K07575	0.0
K07578	0.0
K07579	0.0
K11189	2287.0
K11184	159.0
K11187	0.0
K11180	45.0
K11181	45.0
K11183	638.0
K10764	0.0
K10763	1.0
K10762	0.0
K01938	1811.0
K01939	2461.0
K01934	2025.0
K01935	1092.0
K01937	2501.0
K01930	0.0
K01932	2.0
K01933	2475.0
K07798	7.0
K07799	728.0
K07796	0.0
K07797	0.0
K07794	1.0
K07795	0.0
K07792	7.0
K07793	563.0
K07790	0.0
K07791	17.0
K06379	426.0
K00968	21.0
K06378	942.0
K06377	0.0
K06376	0.0
K06375	0.0
K09814	0.0
K09813	0.0
K06372	0.0
K06371	0.0
K06370	0.0
K01249	0.0
K01246	1931.0
K01247	50.0
K01244	0.0
K01243	1798.0
K08919	0.0
K01241	21.0
K02919	2310.0
K02913	3350.0
K02912	0.0
K02911	1872.0
K02910	0.0
K02917	0.0
K02916	2506.0
K02915	0.0
K02914	2505.0
K00228	0.0
K00227	0.0
K00226	2981.0
K00224	1.0
K00223	0.0
K00222	0.0
K00221	0.0
K00220	0.0
K01798	0.0
K01799	0.0
K01068	0.0
K01069	679.0
K01062	0.0
K01791	1641.0
K01792	642.0
K01061	1277.0
K01066	659.0
K01067	2.0
K01796	0.0
K01797	8.0
K05499	23.0
K14468	0.0
K14469	0.0
K14465	0.0
K14466	0.0
K14467	0.0
K10834	0.0
K10833	0.0
K02266	0.0
K03793	0.0
K03790	54.0
K03791	0.0
K03796	0.0
K03797	3945.0
K03794	0.0
K03795	638.0
K03798	3747.0
K03799	143.0
K13448	0.0
K12538	0.0
K12539	0.0
K12530	0.0
K12531	0.0
K12532	0.0
K12533	0.0
K12534	0.0
K12535	0.0
K12536	0.0
K12537	0.0
K03136	0.0
K09790	546.0
K09791	46.0
K09792	638.0
K09793	1137.0
K09794	45.0
K09795	0.0
K09796	0.0
K09797	457.0
K09798	45.0
K09799	0.0
K10972	0.0
K10973	0.0
K10977	0.0
K10974	815.0
K10975	0.0
K10978	0.0
K10979	659.0
K06308	0.0
K00315	0.0
K09862	1.0
K06303	0.0
K09860	0.0
K09861	1472.0
K06306	47.0
K06307	0.0
K06305	0.0
K11373	0.0
K04047	743.0
K04046	0.0
K04045	803.0
K04044	1.0
K04043	3196.0
K04042	2226.0
K04041	218.0
K04040	0.0
K02700	0.0
K04049	0.0
K04048	0.0
K02707	0.0
K02704	0.0
K02705	0.0
K10020	0.0
K10021	0.0
K10022	0.0
K10023	0.0
K10024	0.0
K10025	0.0
K10026	642.0
K10027	0.0
K13612	0.0
K13613	0.0
K13611	0.0
K13614	0.0
K13615	0.0
K05794	696.0
K05795	743.0
K05796	0.0
K05797	0.0
K05790	0.0
K05791	638.0
K05792	638.0
K05793	638.0
K05798	0.0
K05799	1199.0
K01474	0.0
K01477	0.0
K01476	53.0
K01471	0.0
K01470	2395.0
K01473	0.0
K13039	0.0
K01479	0.0
K01478	32.0
K05570	23.0
K05571	23.0
K05572	0.0
K05573	0.0
K02078	2881.0
K02079	0.0
K05576	0.0
K02074	91.0
K02075	91.0
K02076	31.0
K02077	1420.0
K02071	1360.0
K02072	1406.0
K02073	1368.0
K03309	68.0
K03308	3843.0
K03305	1140.0
K03304	45.0
K03307	492.0
K03306	786.0
K03301	0.0
K03300	2.0
K03303	1533.0
K03302	0.0
K06173	2712.0
K06175	0.0
K06174	0.0
K06177	467.0
K06176	0.0
K06179	1307.0
K07680	0.0
K03867	0.0
K03838	0.0
K12053	0.0
K11618	17.0
K11619	0.0
K11614	1.0
K11615	0.0
K11616	0.0
K11617	0.0
K11610	0.0
K11611	0.0
K11960	0.0
K11961	5.0
K02836	2459.0
K10565	0.0
K10564	0.0
K02837	1525.0
K10561	45.0
K10560	39.0
K10563	2755.0
K10562	0.0
K02838	2507.0
K06858	0.0
K02839	17.0
K06859	792.0
K12700	59.0
K07558	0.0
K07559	666.0
K07228	0.0
K07229	0.0
K07226	0.0
K07224	0.0
K07225	0.0
K07222	638.0
K07223	39.0
K07220	783.0
K07221	10.0
K10709	81.0
K10708	0.0
K10701	0.0
K10703	0.0
K10702	0.0
K10704	0.0
K05984	0.0
K07537	0.0
K08652	0.0
K08651	0.0
K08658	0.0
K08659	226.0
K05982	0.0
K07451	0.0
K07453	0.0
K07452	0.0
K07455	23.0
K07454	639.0
K09707	72.0
K07457	8.0
K09706	5.0
K07104	638.0
K00029	23.0
K00028	0.0
K00799	0.0
K00798	525.0
K00797	395.0
K00024	1553.0
K00795	2.0
K00026	0.0
K00021	0.0
K00020	54.0
K00023	0.0
K00022	0.0
K09017	1.0
K01269	2688.0
K09015	1168.0
K09014	2013.0
K09013	2430.0
K09011	456.0
K09010	0.0
K01261	2.0
K01262	3593.0
K01263	0.0
K01264	0.0
K01265	3024.0
K01266	805.0
K09018	0.0
K08227	0.0
K08226	0.0
K08225	0.0
K08224	7.0
K08223	709.0
K08222	6.0
K08221	0.0
K00249	0.0
K01790	2928.0
K00241	1098.0
K00240	1195.0
K00243	1285.0
K00242	0.0
K00245	46.0
K00244	436.0
K00247	0.0
K00246	46.0
K01795	720.0
K06983	0.0
K02799	0.0
K02798	11.0
K02791	3.0
K02790	0.0
K02793	2094.0
K02795	6099.0
K02794	6143.0
K02796	4525.0
K04564	1789.0
K04565	123.0
K04566	17.0
K04567	2491.0
K01040	1.0
K01041	14.0
K04562	92.0
K04568	0.0
K01049	0.0
K02535	1099.0
K02242	26.0
K02536	1745.0
K02531	0.0
K02246	26.0
K02533	46.0
K02532	78.0
K02248	4.0
K02538	7.0
K00581	0.0
K13421	0.0
K01013	0.0
K15018	0.0
K15019	0.0
K03110	2507.0
K03111	5949.0
K03112	0.0
K03113	1095.0
K03116	1218.0
K03117	54.0
K03118	1168.0
K03119	0.0
K10919	0.0
K12552	0.0
K12553	0.0
K12551	0.0
K12556	0.0
K12554	50.0
K12555	52.0
K06892	0.0
K06893	639.0
K06890	1704.0
K06891	684.0
K06896	2243.0
K06897	142.0
K06894	1341.0
K06895	52.0
K10954	0.0
K10956	0.0
K06899	0.0
K06328	6.0
K06329	0.0
K10952	0.0
K10953	0.0
K11395	0.0
K11391	0.0
K11390	0.0
K11392	0.0
K00499	0.0
K00494	639.0
K00495	0.0
K00496	0.0
K00491	0.0
K00492	0.0
K00493	0.0
K13591	0.0
K01467	1799.0
K13593	0.0
K13592	0.0
K04021	0.0
K04020	0.0
K04023	795.0
K04022	0.0
K04025	0.0
K04024	8.0
K04027	45.0
K04026	2.0
K04029	79.0
K04028	75.0
K07055	0.0
K07054	1.0
K07057	0.0
K07056	2961.0
K07051	638.0
K07050	947.0
K07053	1580.0
K07052	3200.0
K07059	0.0
K07058	1304.0
K10040	62.0
K10041	1008.0
K10046	0.0
K04799	0.0
K04798	0.0
K04793	0.0
K04792	0.0
K04791	0.0
K04790	0.0
K04797	0.0
K04796	0.0
K04795	0.0
K04794	8.0
K13638	0.0
K13639	0.0
K13634	0.0
K13635	0.0
K13636	0.0
K13637	6.0
K13630	0.0
K13631	0.0
K13632	0.0
K13633	2.0
K02042	38.0
K05778	0.0
K05779	0.0
K05776	489.0
K05541	0.0
K05774	0.0
K05775	0.0
K05772	45.0
K05773	45.0
K05540	303.0
K01459	0.0
K01458	0.0
K01457	644.0
K01455	638.0
K01454	0.0
K01453	0.0
K01452	0.0
K01451	810.0
K01450	0.0
K05518	0.0
K08070	13.0
K08071	0.0
K05516	729.0
K08077	2.0
K05515	2262.0
K13093	0.0
K11783	0.0
K12949	0.0
K12945	0.0
K12944	0.0
K12941	16.0
K12940	55.0
K12943	0.0
K12942	20.0
K14728	0.0
K14727	0.0
K11785	0.0
K00108	638.0
K13890	2.0
K13891	2.0
K13892	7.0
K13893	0.0
K13894	0.0
K13895	0.0
K13896	0.0
K06159	0.0
K06158	3076.0
K06153	3248.0
K06152	45.0
K06151	45.0
K06157	0.0
K06156	0.0
K06155	0.0
K06154	0.0
K03327	1689.0
K03326	8.0
K03325	647.0
K03324	3412.0
K03322	82.0
K03321	819.0
K03320	831.0
K03329	0.0
K03328	496.0
K04802	0.0
K04801	0.0
K04800	0.0
K11948	0.0
K01505	0.0
K04756	0.0
K11940	0.0
K11941	0.0
K11942	0.0
K11943	0.0
K11944	0.0
K01507	4311.0
K11946	0.0
K11947	0.0
K01506	0.0
K01501	1.0
K01500	0.0
K01503	0.0
K06714	8.0
K04750	665.0
K12789	0.0
K12788	0.0
K11526	0.0
K10810	0.0
K11522	0.0
K11523	0.0
K08675	0.0
K08676	19.0
K08677	0.0
K08679	0.0
K11521	0.0
K10547	8.0
K10546	8.0
K10545	14.0
K10544	6.0
K10543	6.0
K10542	836.0
K10541	836.0
K10540	1139.0
K10549	0.0
K10548	8.0
K14630	0.0
K11529	0.0
K00007	0.0
K00005	1262.0
K13444	0.0
K00003	2051.0
K00002	54.0
K00001	1461.0
K01186	1794.0
K00009	12.0
K00008	522.0
K10726	0.0
K10725	0.0
K08246	0.0
K00263	638.0
K00262	2270.0
K00261	6.0
K00260	0.0
K00266	4228.0
K00265	1938.0
K01200	897.0
K01201	114.0
K01206	3793.0
K01207	1119.0
K01205	1117.0
K01208	22.0
K01209	976.0
K06167	1098.0
K00917	855.0
K00912	1099.0
K00919	2459.0
K02519	2459.0
K02518	1720.0
K02517	511.0
K02511	0.0
K02510	1324.0
K13409	0.0
K13408	0.0
K03179	1121.0
K03170	0.0
K03177	2507.0
K12574	2199.0
K12570	0.0
K12573	2451.0
K11009	0.0
K11008	0.0
K11005	0.0
K11004	0.0
K11007	0.0
K11006	0.0
K11003	0.0
K08296	690.0
K08297	0.0
K08295	0.0
K02634	0.0
K02635	0.0
K10622	0.0
K07693	0.0
K07692	0.0
K07691	0.0
K07690	0.0
K07697	0.0
K07696	39.0
K07695	0.0
K07694	6.0
K07699	415.0
K07698	0.0
K07079	1257.0
K07078	59.0
K07077	0.0
K07076	81.0
K07075	46.0
K07074	641.0
K07073	0.0
K07072	0.0
K07071	1338.0
K07070	0.0
K14584	0.0
K11620	0.0
K09190	0.0
K11623	0.0
K05759	0.0
K08589	1.0
K11625	0.0
K11995	0.0
K01439	2010.0
K01438	1111.0
K01431	0.0
K01430	662.0
K01433	656.0
K01432	0.0
K01434	0.0
K01437	0.0
K01436	350.0
K05539	1.0
K14520	0.0
K12963	0.0
K12962	0.0
K12961	0.0
K12960	3139.0
K14749	0.0
K14748	0.0
K02972	0.0
K14743	0.0
K14742	1463.0
K14745	0.0
K14744	0.0
K14747	0.0
K14746	0.0
K02167	0.0
K02164	0.0
K02160	1101.0
K02168	0.0
K02169	447.0
K10931	0.0
K03341	0.0
K03340	611.0
K03343	0.0
K03342	0.0
K03346	81.0
K12299	0.0
K12291	0.0
K12290	0.0
K12293	0.0
K12292	0.0
K12295	0.0
K12294	0.0
K12297	8.0
K12368	0.0
K11922	0.0
K11923	0.0
K11920	0.0
K11921	1.0
K11926	0.0
K11927	717.0
K11924	28.0
K11925	0.0
K11928	404.0
K13181	0.0
K13219	0.0
K07262	1.0
K07263	1799.0
K07260	1270.0
K07261	0.0
K07266	45.0
K07267	638.0
K07264	0.0
K07265	45.0
K07268	0.0
K07269	0.0
K01155	139.0
K04478	0.0
K04479	0.0
K10528	0.0
K14952	0.0
K07486	669.0
K07487	0.0
K07484	4141.0
K07485	0.0
K07482	4.0
K07483	2503.0
K07480	0.0
K07481	2.0
K07488	0.0
K07489	0.0
K11210	0.0
K11211	0.0
K11212	0.0
K11214	17.0
K11216	2.0
K06300	0.0
K00061	0.0
K00060	654.0
K06301	0.0
K00065	102.0
K00064	0.0
K00067	2199.0
K00066	638.0
K00069	0.0
K00068	11.0
K06304	0.0
K08262	0.0
K08261	0.0
K08260	0.0
K08265	0.0
K08264	0.0
K00288	0.0
K00285	638.0
K00284	956.0
K00287	3080.0
K00286	2495.0
K00281	1094.0
K00280	0.0
K00283	71.0
K00282	71.0
K08088	0.0
K14198	0.0
K14199	0.0
K03452	0.0
K14194	0.0
K14195	0.0
K14196	0.0
K14197	0.0
K14192	0.0
K14193	0.0
K01880	2412.0
K01881	2525.0
K01883	2507.0
K01885	2572.0
K04618	0.0
K01887	2523.0
K01224	24.0
K01889	2507.0
K01226	25.0
K01227	1.0
K01220	804.0
K01222	24.0
K01223	2117.0
K02759	2660.0
K02755	0.0
K02757	1327.0
K02756	0.0
K14998	0.0
K02750	24.0
K02753	6.0
K02752	0.0
K00939	2485.0
K00938	26.0
K00937	1680.0
K00936	5908.0
K00935	0.0
K00934	638.0
K00933	0.0
K00932	0.0
K00931	1673.0
K00930	3272.0
K01089	480.0
K01080	0.0
K01081	1355.0
K01082	0.0
K01083	0.0
K01084	0.0
K01085	0.0
K01087	0.0
K02571	0.0
K02570	59.0
K02573	60.0
K02572	0.0
K02575	657.0
K02574	105.0
K07780	0.0
K03488	218.0
K03489	31.0
K03482	0.0
K03483	9.0
K03480	801.0
K03481	45.0
K03486	34.0
K03487	0.0
K03484	299.0
K03485	0.0
K02287	0.0
K02286	0.0
K02285	0.0
K02284	0.0
K02283	338.0
K02282	24.0
K02281	1.0
K02280	1.0
K02289	0.0
K02288	0.0
K03626	0.0
K03627	0.0
K03624	1959.0
K03625	2507.0
K03151	1310.0
K03620	60.0
K03153	0.0
K08869	0.0
K03628	2044.0
K03629	2413.0
K09738	0.0
K09739	0.0
K09736	0.0
K09737	0.0
K09735	0.0
K09732	0.0
K09733	0.0
K09730	0.0
K09731	0.0
K09888	254.0
K09889	46.0
K09880	0.0
K09882	0.0
K09883	0.0
K09884	0.0
K09887	0.0
K11027	0.0
K11026	0.0
K11025	0.0
K11024	0.0
K07679	0.0
K07678	0.0
K11021	0.0
K11020	0.0
K07675	0.0
K07674	1.0
K07676	0.0
K07671	0.0
K07670	0.0
K07673	1.0
K07672	0.0
K01117	0.0
K12048	0.0
K07019	684.0
K07018	0.0
K07011	1876.0
K07010	1298.0
K07013	45.0
K07012	1132.0
K07015	1299.0
K07014	3.0
K07017	11.0
K07016	0.0
K10084	0.0
K08372	80.0
K05884	5.0
K05885	49.0
K05886	0.0
K05887	1.0
K05880	0.0
K05881	0.0
K05882	638.0
K05883	0.0
K08902	0.0
K05739	0.0
K05888	0.0
K05889	0.0
K08903	0.0
K00547	31.0
K00544	0.0
K00545	0.0
K00542	0.0
K00543	0.0
K00540	4998.0
K00548	1109.0
K00549	2337.0
K01145	0.0
K01412	0.0
K01147	46.0
K01417	921.0
K00038	0.0
K01143	0.0
K01142	2807.0
K01419	70.0
K00788	2354.0
K00789	2583.0
K12502	0.0
K14762	0.0
K14761	429.0
K06195	638.0
K03819	0.0
K03818	1.0
K03814	21.0
K03817	25.0
K03816	1222.0
K03811	745.0
K03810	0.0
K03813	7.0
K11908	0.0
K11909	0.0
K11904	45.0
K11905	45.0
K11906	0.0
K11907	45.0
K11900	45.0
K11901	45.0
K11902	0.0
K11903	45.0
K10986	2.0
K13238	0.0
K13239	0.0
K13797	0.0
K07248	63.0
K13796	0.0
K07244	0.0
K07245	0.0
K07246	15.0
K07240	4200.0
K07241	0.0
K07242	0.0
K07243	642.0
K01268	0.0
K05296	0.0
K02821	76.0
K09016	0.0
K09945	0.0
K09944	0.0
K09947	0.0
K09946	639.0
K09941	0.0
K09940	641.0
K09943	0.0
K09942	0.0
K09949	638.0
K09948	0.0
K10851	0.0
K10850	0.0
K03666	252.0
K03667	70.0
K03196	46.0
K03665	2449.0
K11275	0.0
K06012	426.0
K00048	904.0
K10857	0.0
K09773	47.0
K00043	2.0
K00042	100.0
K00041	80.0
K00040	66.0
K00046	2191.0
K00733	0.0
K00044	0.0
K06011	0.0
K09012	0.0
K06016	16.0
K06017	0.0
K06014	0.0
K06015	17.0
K06019	20.0
K01075	1.0
K12221	0.0
K06444	0.0
K04632	0.0
K14977	7.0
K14974	0.0
K00958	45.0
K00951	2331.0
K00950	1173.0
K00952	12.0
K00955	641.0
K00954	2513.0
K00957	666.0
K00956	663.0
K00590	1.0
K02777	53.0
K02775	73.0
K02774	137.0
K02773	138.0
K02771	790.0
K02770	1104.0
K02779	710.0
K02778	0.0
K01606	0.0
K01607	1785.0
K01604	0.0
K01605	0.0
K01602	0.0
K01601	0.0
K03750	784.0
K01609	1328.0
K02553	0.0
K02804	83.0
K02551	1871.0
K02806	8.0
K02557	558.0
K02800	795.0
K05275	0.0
K02802	0.0
K13300	0.0
K02558	1283.0
K02809	0.0
K02808	0.0
K03600	1.0
K03601	2458.0
K03602	1820.0
K03603	0.0
K03604	30.0
K03605	90.0
K03606	36.0
K03607	0.0
K03608	56.0
K03609	470.0
K06078	0.0
K06079	1.0
K09710	2458.0
K09711	0.0
K09712	0.0
K06073	0.0
K06074	0.0
K06075	3.0
K06076	75.0
K06077	0.0
K06382	159.0
K06383	151.0
K06380	0.0
K06381	437.0
K06386	2.0
K06387	401.0
K06384	6.0
K06385	203.0
K06388	0.0
K06389	0.0
K12466	0.0
K12468	0.0
K07657	684.0
K07656	0.0
K07655	0.0
K07654	0.0
K07653	0.0
K07652	29.0
K07651	0.0
K07650	795.0
K07659	1.0
K07658	1688.0
K11041	11.0
K11040	0.0
K11043	0.0
K11042	0.0
K11045	0.0
K11044	0.0
K11047	0.0
K11046	0.0
K11049	0.0
K11048	0.0
K07387	454.0
K07386	542.0
K06926	2056.0
K06927	20.0
K06924	0.0
K06925	2506.0
K06922	0.0
K06923	426.0
K06920	710.0
K06921	2073.0
K06928	2.0
K06929	51.0
K07033	440.0
K07032	698.0
K07031	825.0
K07030	1305.0
K07037	1134.0
K07035	178.0
K07034	0.0
K07039	1.0
K07038	751.0
K10829	0.0
K00384	3657.0
K00385	12.0
K00386	0.0
K00387	0.0
K00380	1277.0
K00381	638.0
K00382	1388.0
K00383	4.0
K00389	0.0
K01387	0.0
K01385	0.0
K01389	0.0
K09158	1.0
K09159	0.0
K09156	0.0
K09157	1354.0
K09154	0.0
K09155	46.0
K09152	0.0
K09153	860.0
K09150	0.0
K09151	683.0
K05970	1855.0
K05714	0.0
K05715	0.0
K05710	0.0
K05711	0.0
K05712	0.0
K05713	0.0
K00560	2329.0
K00561	0.0
K00563	909.0
K00564	814.0
K00566	2913.0
K00567	2491.0
K00568	0.0
K00569	638.0
K05575	0.0
K01169	0.0
K01167	0.0
K01166	0.0
K05577	638.0
K01163	263.0
K01161	0.0
K01160	0.0
K05578	0.0
K05579	0.0
K08092	41.0
K08093	797.0
K08094	815.0
K08095	0.0
K08096	0.0
K08097	0.0
K02254	0.0
K02255	0.0
K01743	0.0
K02251	0.0
K02061	0.0
K01741	0.0
K02060	0.0
K00114	0.0
K02122	466.0
K02123	926.0
K02120	928.0
K02121	885.0
K02124	927.0
K03837	45.0
K03836	0.0
K03835	45.0
K03834	0.0
K03833	71.0
K03832	1217.0
K03831	638.0
K03830	76.0
K00443	0.0
K03839	478.0
K02067	46.0
K10189	68.0
K13038	3123.0
K13787	225.0
K13788	735.0
K13789	7156.0
K10188	71.0
K12255	0.0
K12254	0.0
K12257	1317.0
K12256	0.0
K12251	671.0
K12250	0.0
K12253	0.0
K12252	0.0
K13252	28.0
K13256	5.0
K13255	0.0
K12079	0.0
K12078	0.0
K12071	1.0
K12070	0.0
K12073	638.0
K12072	0.0
K09912	0.0
K06236	0.0
K06237	0.0
K05519	0.0
K09914	0.0
K11788	0.0
K11782	0.0
K11780	0.0
K11781	0.0
K11787	0.0
K11784	0.0
K11530	0.0
K12787	0.0
K12786	0.0
K12785	0.0
K12784	0.0
K06718	0.0
K09969	1.0
K09968	0.0
K09967	688.0
K09966	638.0
K09965	638.0
K09964	0.0
K09963	827.0
K09962	22.0
K09961	45.0
K09960	45.0
K11527	668.0
K11524	0.0
K11525	0.0
K11250	1.0
K11253	0.0
K11258	0.0
K11528	0.0
K00713	0.0
K00712	13.0
K10780	0.0
K10783	638.0
K10125	0.0
K10124	0.0
K10126	0.0
K10121	0.0
K10123	0.0
K10122	0.0
K04652	901.0
K04653	78.0
K04651	982.0
K04656	77.0
K04654	77.0
K04655	116.0
K00973	2216.0
K00972	31.0
K00971	1335.0
K00970	554.0
K00975	3244.0
K00974	5073.0
K00979	1152.0
K00978	701.0
K14954	0.0
K14955	0.0
K14956	0.0
K06178	1696.0
K01596	673.0
K01597	26.0
K01594	0.0
K01595	699.0
K01592	0.0
K01593	0.0
K01590	642.0
K01591	2511.0
K01598	638.0
K01599	1054.0
K02711	0.0
K02710	0.0
K02713	0.0
K02712	0.0
K02714	0.0
K02717	0.0
K02716	0.0
K02719	0.0
K02718	0.0
K03449	660.0
K03446	1118.0
K03444	9.0
K03445	0.0
K03442	900.0
K01620	2224.0
K01621	667.0
K01622	0.0
K01623	752.0
K01624	3070.0
K01625	5196.0
K01626	2362.0
K01627	1144.0
K01628	496.0
K01629	46.0
K05299	0.0
K02829	0.0
K02828	0.0
K02827	0.0
K02826	0.0
K02825	745.0
K02824	1310.0
K02823	1793.0
K02822	95.0
K03198	46.0
K03199	1.0
K03668	2.0
K03669	638.0
K03190	662.0
K03191	0.0
K03660	1084.0
K03194	0.0
K03195	1.0
K03664	2507.0
K03197	1.0
K09772	1312.0
K06013	642.0
K09770	0.0
K09771	0.0
K09776	0.0
K09777	397.0
K09774	1.0
K09775	247.0
K09778	676.0
K09779	426.0
K06269	0.0
K06323	0.0
K11624	0.0
K02991	0.0
K02990	2476.0
K02624	45.0
K02240	818.0
K08282	689.0
K12440	0.0
K12441	0.0
K12442	0.0
K12443	0.0
K12444	0.0
K12445	0.0
K12449	0.0
K02247	0.0
K07637	0.0
K07636	2395.0
K07639	0.0
K07638	1.0
K11069	425.0
K11068	1393.0
K11063	0.0
K11062	0.0
K11061	0.0
K11060	0.0
K11066	0.0
K11065	526.0
K06900	0.0
K06901	3489.0
K06902	880.0
K06903	2.0
K06904	43.0
K06905	77.0
K06906	76.0
K06907	111.0
K06908	77.0
K06909	7.0
K10821	0.0
K05905	2.0
K05904	0.0
K05906	0.0
K05900	0.0
K05903	89.0
K01406	0.0
K05909	0.0
K05908	0.0
K00368	0.0
K00369	0.0
K00366	682.0
K00367	0.0
K00364	27.0
K00365	638.0
K00362	0.0
K00363	0.0
K00360	0.0
```
