## Extended Data File 1 for "Diet induces reproducible alterations in the mouse and human gut microbiome": SRS643276_SRR1426922.picrust_nol

```
# Constructed from biom file
#OTU ID	SRR1426922
K01365	0.0
K01364	0.0
K01361	0.0
K01360	0.0
K01362	1779.0
K02249	0.0
K05841	0.0
K05844	0.0
K05845	38.0
K05846	143.0
K05847	382.0
K00508	0.0
K00500	0.0
K00507	345.0
K00504	0.0
K00505	0.0
K12521	0.0
K01101	271.0
K01103	67.0
K12520	0.0
K01104	2321.0
K05592	1593.0
K05593	193.0
K05590	0.0
K05591	0.0
K05596	0.0
K05597	0.0
K05594	0.0
K05595	184.0
K05599	0.0
K11964	0.0
K11962	0.0
K14540	612.0
K12529	0.0
K12528	0.0
K06353	0.0
K02456	692.0
K02457	0.0
K02454	691.0
K02455	345.0
K02452	0.0
K02453	1035.0
K02450	0.0
K02103	125.0
K08138	62.0
K02108	1761.0
K02109	1845.0
K02458	0.0
K02459	0.0
K08137	0.0
K03851	34.0
K03850	0.0
K03852	34.0
K03855	7.0
K03856	680.0
K13018	0.0
K13019	0.0
K13010	0.0
K13011	0.0
K13012	238.0
K13013	0.0
K13014	0.0
K13015	5.0
K13016	0.0
K13017	0.0
K08566	0.0
K08567	1.0
K13274	0.0
K13275	0.0
K13276	0.0
K13277	0.0
K03275	0.0
K03274	385.0
K03277	0.0
K03276	0.0
K03271	715.0
K03270	660.0
K03273	392.0
K03272	808.0
K03279	0.0
K03278	0.0
K11022	0.0
K12277	0.0
K12276	0.0
K12270	206.0
K11058	0.0
K12279	0.0
K12278	0.0
K07557	0.0
K07550	0.0
K07552	561.0
K06319	0.0
K09909	0.0
K09908	0.0
K12051	0.0
K12050	0.0
K12057	0.0
K12056	0.0
K06221	33.0
K09900	0.0
K09903	1596.0
K09902	0.0
K09904	0.0
K09907	0.0
K09906	0.0
K11501	0.0
K03234	0.0
K00773	1554.0
K00772	352.0
K00777	0.0
K00776	0.0
K06313	8.0
K06315	0.0
K05574	0.0
K10201	0.0
K07176	0.0
K07177	7.0
K07174	0.0
K07175	414.0
K07172	1.0
K07173	502.0
K07170	868.0
K07171	950.0
K07178	0.0
K07179	0.0
K00195	0.0
K00194	0.0
K00197	5.0
K00196	0.0
K00191	0.0
K00190	1.0
K00193	0.0
K00192	0.0
K00198	101.0
K06405	355.0
K10109	122.0
K10108	257.0
K10107	34.0
K01828	0.0
K01829	1.0
K01826	0.0
K01825	0.0
K01822	1.0
K01823	4.0
K01820	345.0
K01821	5.0
K00999	0.0
K00998	1518.0
K00995	1590.0
K00997	574.0
K00996	13.0
K00991	1554.0
K00990	355.0
K00992	0.0
K11028	0.0
K02622	1204.0
K02625	0.0
K03564	1747.0
K13489	345.0
K13488	345.0
K13483	0.0
K13482	0.0
K13481	0.0
K13480	0.0
K13487	345.0
K13486	345.0
K14680	0.0
K14681	0.0
K14682	345.0
K08358	39.0
K08357	39.0
K08356	0.0
K08355	0.0
K03469	1349.0
K03462	0.0
K03464	0.0
K03465	76.0
K03466	1471.0
K01648	0.0
K01649	1689.0
K01643	75.0
K01640	8.0
K01641	4.0
K01646	47.0
K01647	1584.0
K01644	158.0
K02597	0.0
K02626	1.0
K02595	0.0
K02594	11.0
K02593	0.0
K02592	8.0
K02591	20.0
K02590	66.0
K02598	28.0
K02849	351.0
K14061	0.0
K14062	0.0
K14063	0.0
K14064	0.0
K14065	0.0
K14067	0.0
K02841	351.0
K02840	4.0
K02843	21.0
K02844	345.0
K02847	0.0
K02846	0.0
K02102	0.0
K09758	45.0
K06039	0.0
K06034	0.0
K06036	0.0
K06037	0.0
K06032	0.0
K01581	31.0
K02702	0.0
K02659	0.0
K13490	345.0
K13491	345.0
K03644	923.0
K03645	0.0
K03646	40.0
K03647	224.0
K03640	57.0
K03641	40.0
K03642	396.0
K03643	6.0
K03648	1206.0
K03649	6.0
K06694	0.0
K11814	0.0
K12428	0.0
K12429	0.0
K12422	0.0
K12423	0.0
K12420	0.0
K12421	0.0
K12426	0.0
K12427	0.0
K12424	0.0
K12425	0.0
K07349	0.0
K07348	0.0
K05380	0.0
K07345	0.0
K07344	0.0
K07347	0.0
K07346	0.0
K07341	408.0
K07340	0.0
K07343	424.0
K07342	0.0
K06968	345.0
K06969	3240.0
K06962	358.0
K06963	0.0
K06960	753.0
K06961	0.0
K06966	1559.0
K06967	612.0
K06964	0.0
K06965	0.0
K08995	345.0
K08994	0.0
K08997	0.0
K08996	0.0
K08990	0.0
K08993	0.0
K08992	0.0
K08999	438.0
K08998	1271.0
K08344	0.0
K08345	0.0
K08346	0.0
K14940	1.0
K02724	0.0
K08349	0.0
K11815	0.0
K05929	0.0
K05928	345.0
K05927	0.0
K05924	0.0
K05922	0.0
K05921	0.0
K00349	587.0
K00698	0.0
K00340	928.0
K00341	928.0
K00690	185.0
K00343	928.0
K00344	0.0
K00697	39.0
K00346	587.0
K00347	587.0
K09116	52.0
K09117	1276.0
K05337	867.0
K09118	6.0
K09119	0.0
K02106	6.0
K05823	4.0
K05820	0.0
K05826	0.0
K05827	0.0
K02100	0.0
K02101	0.0
K00524	0.0
K00525	1277.0
K00526	605.0
K00527	1747.0
K00520	345.0
K00522	0.0
K00523	0.0
K02451	0.0
K00528	950.0
K00529	0.0
K00025	345.0
K14215	0.0
K14213	0.0
K03453	1428.0
K00796	1467.0
K05339	0.0
K00027	606.0
K00794	1292.0
K00793	1292.0
K01347	0.0
K01346	0.0
K01344	0.0
K01343	0.0
K00791	1609.0
K01340	0.0
K00790	1656.0
K02694	0.0
K02696	0.0
K02697	0.0
K02690	0.0
K02691	6.0
K02692	0.0
K02693	0.0
K02698	0.0
K02699	0.0
K00836	0.0
K00837	569.0
K00835	345.0
K00832	215.0
K00833	936.0
K00830	100.0
K00831	1098.0
K00839	346.0
K04335	0.0
K04334	0.0
K01120	345.0
K01126	1770.0
K04333	0.0
K01129	856.0
K01128	0.0
K04339	0.0
K04338	0.0
K02470	1927.0
K02471	358.0
K02472	15.0
K02473	0.0
K02474	632.0
K02475	0.0
K02476	0.0
K02477	1040.0
K02478	0.0
K02479	345.0
K09019	0.0
K01267	546.0
K13074	0.0
K13075	0.0
K11441	0.0
K14055	0.0
K13299	0.0
K13292	1398.0
K14057	0.0
K14056	0.0
K02856	50.0
K02585	8.0
K12211	0.0
K12210	0.0
K12213	0.0
K12212	0.0
K12215	0.0
K02854	0.0
K12217	0.0
K12216	0.0
K12219	0.0
K12218	0.0
K02855	0.0
K08692	0.0
K08693	0.0
K08690	0.0
K08691	0.0
K08696	0.0
K08697	0.0
K11748	345.0
K11749	1545.0
K11746	0.0
K11747	0.0
K11744	345.0
K11745	345.0
K11742	34.0
K11743	89.0
K11740	0.0
K11741	487.0
K13920	15.0
K13921	0.0
K13922	74.0
K13923	0.0
K13924	0.0
K13925	0.0
K13926	345.0
K13927	19.0
K13928	0.0
K13929	0.0
K09923	0.0
K09922	963.0
K06201	947.0
K06200	834.0
K06207	1500.0
K06206	94.0
K06205	0.0
K09924	345.0
K09929	0.0
K06208	2.0
K00759	1161.0
K00758	0.0
K00752	0.0
K00757	1035.0
K00756	200.0
K00754	1483.0
K06001	704.0
K05557	0.0
K09766	3.0
K05554	0.0
K07475	0.0
K07150	110.0
K07151	33.0
K07152	0.0
K07153	0.0
K07154	1210.0
K07155	0.0
K07156	0.0
K07157	0.0
K07406	189.0
K07407	2131.0
K07404	572.0
K07405	655.0
K07402	1195.0
K07403	353.0
K07400	0.0
K07401	0.0
K01808	1648.0
K01809	1509.0
K01800	0.0
K01801	0.0
K01802	926.0
K01803	1718.0
K01804	172.0
K01805	765.0
K01807	326.0
K09718	0.0
K14668	0.0
K14669	0.0
K14666	0.0
K14667	0.0
K01664	6.0
K01665	571.0
K01666	146.0
K01667	577.0
K01660	0.0
K01661	412.0
K01662	1768.0
K01663	0.0
K01668	1.0
K01669	345.0
K02863	1596.0
K02862	0.0
K02860	1152.0
K02867	1596.0
K02866	0.0
K02864	1596.0
K02869	0.0
K05362	0.0
K05365	0.0
K03402	417.0
K03403	0.0
K03400	0.0
K03406	2078.0
K03407	476.0
K03404	0.0
K03405	0.0
K03408	691.0
K03409	6.0
K02315	451.0
K02314	2056.0
K02317	0.0
K02316	1595.0
K02313	1629.0
K02312	0.0
K02319	0.0
K12405	0.0
K12152	0.0
K12151	0.0
K07091	6.0
K07090	1883.0
K07093	345.0
K07092	0.0
K07095	2254.0
K07094	0.0
K07097	0.0
K07096	34.0
K07099	56.0
K07098	2373.0
K11175	1205.0
K11174	0.0
K11177	0.0
K11176	0.0
K11173	0.0
K11179	34.0
K11178	0.0
K00322	0.0
K00320	0.0
K00321	0.0
K00326	0.0
K00324	107.0
K00325	37.0
K00329	34.0
K05945	0.0
K05944	0.0
K05947	0.0
K05946	122.0
K06944	0.0
K06945	0.0
K06946	0.0
K06415	8.0
K06940	706.0
K06941	2039.0
K06942	1596.0
K06943	0.0
K10806	0.0
K10807	0.0
K10804	690.0
K10805	4.0
K06948	265.0
K06949	1645.0
K06418	13.0
K09138	5.0
K09139	0.0
K09134	54.0
K09135	0.0
K09136	34.0
K09137	5.0
K09130	0.0
K09131	352.0
K09132	66.0
K09133	6.0
K05808	1680.0
K05809	0.0
K05804	51.0
K05805	7.0
K05806	0.0
K05807	628.0
K05800	0.0
K05801	7.0
K05802	0.0
K05803	0.0
K01044	0.0
K01045	0.0
K01046	348.0
K02068	46.0
K04561	0.0
K01042	173.0
K05568	201.0
K05567	54.0
K14273	0.0
K14275	0.0
K14274	0.0
K02062	0.0
K05245	0.0
K05564	0.0
K01048	11.0
K02066	1006.0
K01322	892.0
K01325	0.0
K02065	1006.0
K01326	0.0
K05560	0.0
K02243	224.0
K08930	0.0
K02679	0.0
K02676	0.0
K02674	0.0
K02675	0.0
K02672	0.0
K02241	6.0
K02670	0.0
K02671	0.0
K00810	0.0
K00811	589.0
K00812	443.0
K00813	0.0
K00814	0.0
K00817	1521.0
K00818	973.0
K00819	7.0
K02530	220.0
K02245	224.0
K02244	4.0
K01499	0.0
K01498	0.0
K01493	1592.0
K01492	59.0
K01491	3389.0
K01497	1.0
K01496	945.0
K01495	764.0
K01494	139.0
K02418	116.0
K02419	160.0
K14492	0.0
K02412	160.0
K02413	155.0
K02410	160.0
K02411	68.0
K02416	160.0
K02417	110.0
K02414	33.0
K02415	68.0
K00120	0.0
K00121	125.0
K00430	0.0
K13058	345.0
K13059	0.0
K13727	0.0
K13057	0.0
K13722	0.0
K13051	1.0
K13052	492.0
K00435	0.0
K12054	0.0
K03239	0.0
K03238	0.0
K03231	0.0
K03230	345.0
K03232	0.0
K12059	0.0
K03237	0.0
K03236	0.0
K12058	0.0
K12239	0.0
K12238	0.0
K12235	0.0
K12234	8.0
K13942	0.0
K13940	222.0
K13941	0.0
K12097	0.0
K12096	0.0
K12095	0.0
K12094	0.0
K12093	0.0
K12092	0.0
K12091	0.0
K12090	0.0
K12099	0.0
K12098	0.0
K06356	0.0
K05992	7.0
K03540	0.0
K06331	76.0
K06330	0.0
K07138	684.0
K07139	1236.0
K11811	0.0
K07132	73.0
K07133	4443.0
K07130	1004.0
K07131	0.0
K07137	1988.0
K07134	0.0
K07135	0.0
K01860	0.0
K01866	1596.0
K01867	1596.0
K01865	0.0
K01868	1649.0
K01869	1596.0
K06140	345.0
K04766	0.0
K04767	275.0
K04764	80.0
K04762	939.0
K04763	2265.0
K04760	6.0
K04761	431.0
K04768	0.0
K04769	275.0
K08313	208.0
K08312	0.0
K08311	345.0
K08310	0.0
K08317	4.0
K08316	892.0
K08315	0.0
K08314	15.0
K05149	0.0
K08319	0.0
K08318	0.0
K06339	0.0
K14648	0.0
K14392	9.0
K14393	345.0
K14645	0.0
K14647	0.0
K01689	1707.0
K01686	922.0
K01687	2147.0
K01684	82.0
K01685	608.0
K01682	0.0
K01681	1525.0
K05308	0.0
K02889	0.0
K02888	1595.0
K02885	0.0
K02884	1596.0
K02887	1596.0
K02886	1596.0
K02881	1596.0
K02883	0.0
K13743	0.0
K02086	16.0
K02081	706.0
K02080	0.0
K02083	52.0
K02082	216.0
K13831	0.0
K03428	0.0
K03429	472.0
K03424	2439.0
K03935	0.0
K03932	2.0
K03933	0.0
K03930	58.0
K03931	1.0
K02339	6.0
K02338	1596.0
K02337	1517.0
K02336	0.0
K02335	1679.0
K02334	790.0
K02330	0.0
K03688	874.0
K03689	0.0
K03680	0.0
K03683	0.0
K03684	356.0
K03685	1596.0
K03686	2260.0
K03687	1578.0
K07301	1079.0
K07300	0.0
K07303	0.0
K07302	0.0
K07305	348.0
K07304	555.0
K07307	158.0
K07306	24.0
K07309	6.0
K07308	25.0
K02617	0.0
K02610	0.0
K02963	1596.0
K02612	0.0
K02961	1592.0
K09686	3543.0
K09687	4569.0
K09684	53.0
K09685	8.0
K09682	0.0
K09683	0.0
K09680	13.0
K09681	0.0
K09688	34.0
K09689	34.0
K05962	0.0
K05961	0.0
K05967	1.0
K05966	4.0
K11159	0.0
K05964	0.0
K05968	0.0
K11152	0.0
K00309	0.0
K00658	390.0
K00304	0.0
K00305	0.0
K00654	0.0
K00655	1727.0
K00652	992.0
K00301	0.0
K00302	51.0
K00303	0.0
K10828	0.0
K06431	0.0
K06432	0.0
K06433	0.0
K06434	1.0
K06436	18.0
K06437	0.0
K10820	0.0
K06439	0.0
K10822	0.0
K10823	0.0
K10826	0.0
K09167	21.0
K06322	0.0
K14117	0.0
K14259	0.0
K14257	0.0
K01308	26.0
K01303	206.0
K01301	0.0
K01305	266.0
K01304	300.0
K02658	0.0
K00672	0.0
K02650	20.0
K02651	50.0
K02652	1126.0
K02653	1398.0
K02654	1608.0
K05687	0.0
K02656	0.0
K05685	34.0
K00878	553.0
K00879	179.0
K00872	633.0
K00873	1597.0
K00870	0.0
K00876	1663.0
K00877	0.0
K00874	1346.0
K00875	0.0
K04487	1720.0
K04486	1864.0
K04485	981.0
K04484	0.0
K04483	0.0
K04482	0.0
K04480	0.0
K04488	1029.0
K12049	0.0
K13693	0.0
K13706	0.0
K13694	49.0
K13695	0.0
K05977	0.0
K09516	24.0
K02434	1702.0
K02435	1677.0
K02436	14.0
K02437	1487.0
K05350	167.0
K02431	89.0
K08100	0.0
K02433	1725.0
K02438	767.0
K02439	1.0
K03745	34.0
K03744	1444.0
K03747	0.0
K03210	1329.0
K03217	1596.0
K03216	1000.0
K03215	6.0
K03742	1216.0
K03219	345.0
K03218	1381.0
K03749	0.0
K03748	38.0
K02383	0.0
K06327	0.0
K06320	118.0
K07238	1174.0
K09479	0.0
K09478	0.0
K09475	0.0
K09474	1.0
K09477	0.0
K09476	0.0
K09471	0.0
K09470	0.0
K09473	0.0
K09472	0.0
K07543	0.0
K06898	561.0
K13967	0.0
K13963	428.0
K07545	0.0
K00737	51.0
K05345	0.0
K11706	0.0
K11707	0.0
K11704	0.0
K11705	0.0
K11708	0.0
K11709	0.0
K05588	0.0
K07114	2329.0
K07443	188.0
K07116	0.0
K07117	345.0
K07110	0.0
K07447	1596.0
K07112	169.0
K07113	0.0
K07448	56.0
K07118	133.0
K07119	0.0
K10619	0.0
K10618	0.0
K10617	0.0
K10616	0.0
K01848	0.0
K01849	0.0
K01844	9.0
K01845	535.0
K01846	1.0
K01847	1512.0
K01840	2224.0
K01841	14.0
K01842	0.0
K01843	452.0
K06219	0.0
K10832	0.0
K05348	0.0
K14203	0.0
K08483	1035.0
K08482	345.0
K08481	0.0
K08480	0.0
K08485	0.0
K08484	0.0
K00464	0.0
K00467	0.0
K00466	0.0
K00461	0.0
K00460	0.0
K00463	0.0
K00462	14.0
K04509	0.0
K00469	0.0
K00468	0.0
K08645	0.0
K04744	7.0
K01518	0.0
K01519	0.0
K04748	0.0
K04749	6.0
K01514	1.0
K01515	963.0
K01512	724.0
K01510	0.0
K14623	352.0
K14626	0.0
K14627	0.0
K14628	0.0
K14629	0.0
K03918	0.0
K03919	0.0
K12372	0.0
K12373	4170.0
K12370	0.0
K12371	0.0
K02359	0.0
K02358	1597.0
K02351	0.0
K02352	0.0
K02355	3170.0
K02357	1596.0
K02356	1816.0
K13574	6.0
K13573	0.0
K13572	0.0
K13571	4.0
K13570	4.0
K12112	0.0
K12113	0.0
K12110	0.0
K12111	79.0
K07329	0.0
K07328	0.0
K07323	40.0
K07322	1116.0
K07321	87.0
K07320	6.0
K07327	0.0
K07326	0.0
K07325	0.0
K07324	0.0
K08163	0.0
K06180	3929.0
K06181	345.0
K06182	291.0
K06183	1274.0
K06186	6.0
K06187	1596.0
K06188	407.0
K06189	40.0
K08359	0.0
K07589	0.0
K07588	579.0
K07587	0.0
K07586	69.0
K07585	0.0
K07584	621.0
K07583	0.0
K07582	0.0
K07581	0.0
K07580	0.0
K11139	0.0
K05989	1057.0
K05988	0.0
K05985	313.0
K05987	0.0
K05986	345.0
K10843	0.0
K08354	0.0
K10844	0.0
K10848	0.0
K00673	345.0
K00674	553.0
K00675	352.0
K00676	333.0
K00677	1338.0
K06988	0.0
K06989	34.0
K08351	0.0
K06980	351.0
K06981	0.0
K06982	0.0
K08350	0.0
K06984	0.0
K06985	0.0
K06986	0.0
K06987	98.0
K02445	421.0
K02444	481.0
K00582	0.0
K00583	0.0
K00580	0.0
K02110	1831.0
K00586	0.0
K00587	0.0
K00584	1.0
K08921	0.0
K02441	0.0
K00588	211.0
K08922	0.0
K02440	571.0
K00018	1352.0
K08923	0.0
K02443	108.0
K00019	33.0
K02442	0.0
K08925	0.0
K08926	0.0
K08927	0.0
K03149	567.0
K06604	0.0
K00015	0.0
K01989	399.0
K00854	1462.0
K00855	0.0
K00856	40.0
K00857	146.0
K00850	3312.0
K00851	345.0
K00852	1288.0
K00853	352.0
K00858	1209.0
K00859	1517.0
K01181	442.0
K01180	0.0
K01183	59.0
K01182	447.0
K01185	623.0
K01184	0.0
K01187	2647.0
K01188	914.0
K02596	5.0
K13766	0.0
K13767	2.0
K13003	0.0
K13002	48.0
K13000	0.0
K02984	0.0
K02986	1596.0
K02987	0.0
K02636	0.0
K02982	1545.0
K02983	0.0
K02638	0.0
K02639	0.0
K02988	1593.0
K08298	12.0
K08299	0.0
K03583	6.0
K03582	6.0
K03581	810.0
K03580	345.0
K03587	639.0
K03586	0.0
K03585	2267.0
K03584	1387.0
K03589	923.0
K03588	1962.0
K01725	0.0
K01724	345.0
K01727	21.0
K01726	309.0
K01721	0.0
K01720	0.0
K01722	0.0
K13008	0.0
K01729	0.0
K01728	43.0
K09530	0.0
K09539	0.0
K02188	339.0
K02189	334.0
K02182	0.0
K02183	0.0
K03769	166.0
K03768	2083.0
K03767	10.0
K03765	0.0
K03764	0.0
K03763	869.0
K03762	6.0
K03761	0.0
K03760	6.0
K09457	434.0
K09456	0.0
K09459	14.0
K09458	1750.0
K00602	3673.0
K13988	0.0
K13985	0.0
K09981	4.0
K09980	0.0
K09983	0.0
K09982	34.0
K09985	0.0
K09984	0.0
K09987	0.0
K09986	0.0
K09989	58.0
K09988	59.0
K12583	0.0
K12582	0.0
K12589	0.0
K11720	6.0
K09759	189.0
K10985	0.0
K10984	2.0
K07468	0.0
K07469	0.0
K07464	365.0
K07465	0.0
K07466	0.0
K07467	757.0
K07460	1259.0
K07461	850.0
K07462	1550.0
K07463	0.0
K10679	709.0
K10678	0.0
K10671	0.0
K10670	1049.0
K10673	0.0
K10672	158.0
K10674	0.0
K10677	0.0
K10676	0.0
K08726	0.0
K08724	224.0
K08722	32.0
K08723	0.0
K08720	0.0
K08721	0.0
K08728	7.0
K10187	0.0
K00119	0.0
K00118	345.0
K00449	0.0
K00448	0.0
K00115	0.0
K00446	0.0
K00117	690.0
K00116	345.0
K00111	1439.0
K00442	0.0
K00113	35.0
K00112	35.0
K01539	0.0
K01531	237.0
K04720	463.0
K01533	1908.0
K01534	3019.0
K01535	0.0
K01537	1500.0
K14358	0.0
K14605	0.0
K14606	0.0
K00413	0.0
K10120	0.0
K05600	0.0
K05777	0.0
K03972	0.0
K03973	96.0
K03970	0.0
K03971	0.0
K03976	1189.0
K03977	1596.0
K03974	0.0
K03975	964.0
K03978	1247.0
K03979	1596.0
K13378	581.0
K02372	786.0
K02371	906.0
K02377	1016.0
K02379	391.0
K03396	0.0
K03397	0.0
K03394	586.0
K03395	0.0
K03392	0.0
K03393	0.0
K03390	584.0
K03391	0.0
K03399	1.0
K03027	0.0
K12136	0.0
K12137	34.0
K06610	0.0
K12138	0.0
K12139	0.0
K11444	0.0
K11440	0.0
K11443	0.0
K11442	0.0
K00612	351.0
K00613	6.0
K00610	877.0
K00611	746.0
K00616	701.0
K00617	0.0
K00614	0.0
K00615	3566.0
K00619	67.0
K10863	0.0
K07874	0.0
K06234	0.0
K10240	0.0
K10241	0.0
K10242	4.0
K10243	4.0
K04110	0.0
K04113	0.0
K04112	0.0
K04115	0.0
K04114	0.0
K04117	0.0
K04116	0.0
K04118	0.0
K05517	0.0
K07705	52.0
K07704	59.0
K07707	59.0
K07706	62.0
K07701	0.0
K07700	0.0
K07703	0.0
K07702	0.0
K07709	67.0
K07708	6.0
K01955	1967.0
K13042	0.0
K09934	0.0
K09935	673.0
K06216	4.0
K09937	40.0
K13745	0.0
K13746	0.0
K13747	1553.0
K13740	0.0
K13741	0.0
K13742	0.0
K06211	51.0
K06212	6.0
K09933	0.0
K02618	0.0
K02619	569.0
K02968	1592.0
K02966	0.0
K02967	1596.0
K02616	0.0
K02965	1596.0
K02962	0.0
K02611	0.0
K02613	0.0
K03569	1959.0
K03568	214.0
K03565	954.0
K06218	206.0
K03567	40.0
K03566	0.0
K03561	3292.0
K03560	6.0
K03563	172.0
K03562	73.0
K06430	0.0
K01709	413.0
K01708	0.0
K01707	0.0
K01706	6.0
K01705	0.0
K01704	2749.0
K01703	2766.0
K01702	0.0
K14165	0.0
K14164	0.0
K14166	0.0
K14161	345.0
K14160	6.0
K14162	345.0
K05396	44.0
K03709	353.0
K03708	13.0
K08160	0.0
K03701	2622.0
K03700	557.0
K03703	1523.0
K03702	1596.0
K03705	621.0
K03704	690.0
K03707	92.0
K03706	293.0
K06289	0.0
K06288	0.0
K06283	251.0
K06282	83.0
K06281	82.0
K06287	1552.0
K06286	4.0
K06285	3.0
K06284	84.0
K08161	4.0
K07540	0.0
K06438	272.0
K06869	0.0
K06868	0.0
K06867	352.0
K06866	0.0
K06865	0.0
K06864	548.0
K06863	0.0
K06862	0.0
K06861	939.0
K06860	0.0
K12659	0.0
K12658	345.0
K07547	0.0
K07546	0.0
K15023	0.0
K15022	6.0
K15020	0.0
K15024	153.0
K08700	0.0
K08162	51.0
K07544	0.0
K00137	0.0
K00135	40.0
K00134	1980.0
K00133	1553.0
K00132	0.0
K00131	5.0
K00130	56.0
K00139	0.0
K00138	0.0
K00429	0.0
K00428	928.0
K00421	0.0
K00423	0.0
K00425	638.0
K00427	0.0
K00426	638.0
K14292	0.0
K14379	0.0
K14370	0.0
K14371	0.0
K14372	0.0
K14373	0.0
K14374	0.0
K14375	0.0
K09845	0.0
K14082	0.0
K14083	2.0
K14080	0.0
K14081	1.0
K14086	51.0
K14087	91.0
K14084	14.0
K14088	91.0
K14089	85.0
K01552	650.0
K01551	12.0
K01556	0.0
K01557	0.0
K01554	0.0
K01555	0.0
K04708	0.0
K03955	0.0
K13689	0.0
K13688	350.0
K13683	0.0
K13685	589.0
K13684	0.0
K13687	0.0
K13686	0.0
K14159	0.0
K02399	0.0
K02398	42.0
K02395	22.0
K02394	33.0
K02397	93.0
K02396	242.0
K02391	0.0
K02390	193.0
K02393	33.0
K02392	487.0
K13533	0.0
K13532	0.0
K13531	0.0
K13530	0.0
K01550	0.0
K05658	0.0
K14054	5.0
K02601	1860.0
K02970	1582.0
K05378	0.0
K12339	8.0
K14060	0.0
K11687	0.0
K11686	0.0
K11685	0.0
K11689	9.0
K11688	44.0
K08939	0.0
K03048	264.0
K03049	0.0
K13821	1060.0
K13820	0.0
K03042	0.0
K03043	1385.0
K03040	1801.0
K03041	0.0
K03046	1593.0
K03047	0.0
K03044	0.0
K03045	0.0
K00348	587.0
K09847	0.0
K00692	5.0
K00638	507.0
K00639	1077.0
K00693	0.0
K00634	637.0
K00635	0.0
K00630	0.0
K00631	0.0
K00632	5.0
K00633	280.0
K00691	4.0
K00696	0.0
K00694	25.0
K00695	0.0
K10854	0.0
K07811	0.0
K07810	6.0
K07813	195.0
K07812	18.0
K07814	122.0
K07816	5.0
K00090	0.0
K00091	68.0
K00094	15.0
K00096	71.0
K00097	1087.0
K00098	0.0
K00099	1547.0
K10228	0.0
K10229	0.0
K12548	0.0
K10222	0.0
K10220	0.0
K10221	0.0
K10227	0.0
K05822	7.0
K01949	0.0
K01945	1554.0
K01947	0.0
K01946	0.0
K01941	350.0
K01940	1329.0
K06357	0.0
K07729	1437.0
K07728	0.0
K07727	777.0
K07726	334.0
K07725	0.0
K07724	0.0
K07723	4.0
K07722	398.0
K07721	0.0
K07720	1391.0
K00899	4.0
K05824	0.0
K00891	1182.0
K00892	0.0
K00895	434.0
K00897	14.0
K08151	351.0
K08153	0.0
K08154	0.0
K02948	1596.0
K02942	0.0
K02944	0.0
K05665	0.0
K02946	1596.0
K13793	0.0
K06352	0.0
K01769	0.0
K01768	731.0
K01761	0.0
K01760	58.0
K01762	0.0
K09578	0.0
K01766	0.0
K08164	0.0
K02493	1591.0
K08166	0.0
K08167	0.0
K02496	0.0
K02497	0.0
K02494	0.0
K02495	2311.0
K02498	0.0
K02499	19.0
K08168	0.0
K08169	63.0
K14415	69.0
K14414	345.0
K06881	1660.0
K00436	0.0
K06332	0.0
K12815	0.0
K12810	0.0
K06885	313.0
K00437	0.0
K06335	0.0
K06334	330.0
K03547	408.0
K03546	355.0
K03545	1809.0
K03544	1534.0
K03543	1044.0
K06888	403.0
K10941	0.0
K03549	355.0
K03548	0.0
K10940	0.0
K02236	8.0
K02237	682.0
K02234	0.0
K02232	347.0
K02233	422.0
K02230	384.0
K02231	945.0
K06359	0.0
K02238	963.0
K02239	0.0
K03723	1547.0
K03722	389.0
K03721	0.0
K03720	0.0
K03727	4.0
K03726	0.0
K03725	0.0
K03724	352.0
K06358	0.0
K12673	0.0
K12679	0.0
K12678	0.0
K06410	53.0
K11898	0.0
K11899	0.0
K11896	34.0
K11897	0.0
K11894	33.0
K11895	34.0
K11892	33.0
K11893	33.0
K11890	0.0
K11891	33.0
K08762	0.0
K08764	0.0
K08765	0.0
K10418	0.0
K11325	0.0
K11326	0.0
K11327	0.0
K11328	0.0
K11329	0.0
K00151	0.0
K00150	0.0
K00153	0.0
K00400	0.0
K00407	0.0
K00406	345.0
K00405	345.0
K00404	345.0
K00158	4.0
K01342	0.0
K09388	0.0
K09386	0.0
K09384	1.0
K04094	360.0
K04095	64.0
K04096	1771.0
K04097	0.0
K04090	0.0
K04091	345.0
K04092	4.0
K04093	0.0
K04098	0.0
K04099	0.0
K01578	0.0
K01579	1040.0
K01574	0.0
K01575	10.0
K01576	0.0
K01577	4.0
K01571	328.0
K01572	1071.0
K01573	44.0
K02009	198.0
K02008	1619.0
K02005	2310.0
K02004	10324.0
K02007	261.0
K02006	2652.0
K02001	48.0
K02000	11.0
K02003	9614.0
K02002	48.0
K03065	0.0
K08952	0.0
K03060	742.0
K13809	0.0
K10948	0.0
K09607	0.0
K06125	0.0
K04337	0.0
K06120	15.0
K06121	0.0
K04336	0.0
K01127	0.0
K09703	0.0
K00004	0.0
K14699	0.0
K09702	59.0
K14698	0.0
K05311	4.0
K13829	7.0
K10943	0.0
K07291	0.0
K07290	0.0
K10206	939.0
K10202	0.0
K10208	0.0
K10209	1.0
K01966	46.0
K01965	0.0
K01964	5.0
K01963	617.0
K01962	433.0
K01961	1764.0
K01960	626.0
K01969	0.0
K01968	0.0
K07749	62.0
K07748	0.0
K07741	51.0
K07740	0.0
K07743	0.0
K07742	618.0
K07745	0.0
K07744	0.0
K07746	0.0
K01299	612.0
K01295	406.0
K01297	116.0
K02922	0.0
K05603	0.0
K02921	0.0
K02926	1596.0
K05607	0.0
K02924	0.0
K05605	0.0
K02928	0.0
K02929	0.0
K00216	0.0
K00217	0.0
K00214	0.0
K00215	1428.0
K00213	0.0
K00210	0.0
K00211	0.0
K00218	0.0
K00219	212.0
K01035	0.0
K01034	10.0
K04517	1488.0
K01740	2614.0
K01031	0.0
K01746	6.0
K01745	95.0
K01744	1069.0
K01749	622.0
K01039	4.0
K04518	590.0
K09591	0.0
K14129	0.0
K14128	1.0
K14121	0.0
K14120	0.0
K14123	0.0
K14122	0.0
K14125	0.0
K14124	0.0
K14127	1.0
K14126	1.0
K03521	1139.0
K03520	0.0
K03523	521.0
K03522	1137.0
K03525	1626.0
K03524	1361.0
K03527	1957.0
K03526	1532.0
K03529	894.0
K03528	0.0
K06338	0.0
K02217	892.0
K03299	364.0
K03298	5.0
K13472	0.0
K03293	89.0
K03292	825.0
K03291	0.0
K03290	0.0
K03297	403.0
K03296	3585.0
K03295	582.0
K03294	635.0
K13009	0.0
K12690	0.0
K09743	0.0
K06022	0.0
K07190	0.0
K06021	0.0
K07192	410.0
K06020	6.0
K06027	0.0
K06026	0.0
K09744	0.0
K07991	0.0
K08749	0.0
K09835	0.0
K09834	0.0
K10439	1976.0
K06351	0.0
K09833	0.0
K10925	0.0
K10924	0.0
K10927	0.0
K10926	0.0
K10923	0.0
K10922	0.0
K09629	0.0
K10697	0.0
K00179	311.0
K00172	73.0
K00171	59.0
K00170	72.0
K00177	662.0
K00176	662.0
K00175	1678.0
K00174	1585.0
K13478	0.0
K14338	0.0
K14339	0.0
K14335	0.0
K14337	0.0
K14330	0.0
K14331	0.0
K14333	0.0
K08918	0.0
K13479	32.0
K04078	1551.0
K04079	1583.0
K04076	4.0
K04077	1554.0
K04074	47.0
K04075	1564.0
K04072	630.0
K04073	0.0
K04070	208.0
K04071	0.0
K14597	0.0
K13318	0.0
K08280	0.0
K13641	362.0
K13640	11.0
K13643	20.0
K13642	0.0
K02027	3831.0
K02026	6584.0
K02025	6939.0
K02024	0.0
K02023	195.0
K02022	75.0
K02021	0.0
K02020	853.0
K02029	1649.0
K02028	1391.0
K03886	0.0
K03887	0.0
K03884	0.0
K03885	912.0
K03881	0.0
K03888	0.0
K03889	0.0
K12998	0.0
K12999	0.0
K12992	505.0
K12993	0.0
K12990	61.0
K12991	0.0
K12996	4.0
K12997	0.0
K12994	0.0
K12995	16.0
K08979	0.0
K08978	1085.0
K03088	15734.0
K03089	40.0
K03086	2039.0
K03087	0.0
K08971	0.0
K08970	345.0
K03082	346.0
K03080	0.0
K08974	814.0
K13868	0.0
K00918	142.0
K01553	0.0
K12214	0.0
K11646	34.0
K11645	0.0
K11641	0.0
K11640	0.0
K12736	0.0
K12733	0.0
K07507	655.0
K07506	0.0
K07505	0.0
K07504	0.0
K07503	4.0
K07502	136.0
K07501	0.0
K07500	0.0
K07509	0.0
K07508	0.0
K11422	0.0
K08698	0.0
K10773	1577.0
K10774	0.0
K14286	0.0
K10778	15.0
K14287	0.0
K00140	102.0
K05501	6.0
K01903	421.0
K01902	421.0
K01905	1.0
K01904	0.0
K01907	0.0
K01906	0.0
K01909	0.0
K01908	0.0
K14534	41.0
K00147	1263.0
K07767	0.0
K07769	0.0
K07768	4.0
K06203	0.0
K06202	6.0
K09921	0.0
K09920	0.0
K09927	396.0
K09024	0.0
K09022	5.0
K09023	345.0
K09020	0.0
K09021	0.0
K02908	0.0
K02909	1596.0
K08218	622.0
K08219	0.0
K02904	1250.0
K02906	1596.0
K02907	1002.0
K02902	1584.0
K00230	11.0
K00231	46.0
K00232	0.0
K08976	345.0
K00234	0.0
K00239	978.0
K06209	484.0
K09928	346.0
K01015	0.0
K01014	0.0
K01012	1683.0
K01011	722.0
K01010	0.0
K08920	0.0
K14103	0.0
K14102	0.0
K14101	0.0
K14100	0.0
K14105	0.0
K14104	0.0
K14109	0.0
K14108	0.0
K06401	0.0
K00893	0.0
K13402	0.0
K12858	0.0
K03503	570.0
K03502	1353.0
K03501	1251.0
K03500	1314.0
K08924	0.0
K02278	12.0
K02279	44.0
K12977	0.0
K02276	0.0
K02277	0.0
K02274	345.0
K02275	345.0
K13450	0.0
K13451	0.0
K13452	0.0
K13454	0.0
K13455	0.0
K12509	0.0
K12508	0.0
K12507	6.0
K12506	94.0
K12500	0.0
K12503	0.0
K05926	0.0
K09728	0.0
K14587	0.0
K06597	0.0
K06596	0.0
K06595	0.0
K06599	0.0
K06598	0.0
K07978	0.0
K07979	917.0
K07976	0.0
K14585	0.0
K10907	1196.0
K10906	0.0
K10901	0.0
K10909	0.0
K10908	34.0
K09819	378.0
K09818	0.0
K09817	811.0
K09816	811.0
K09815	848.0
K06374	291.0
K06373	291.0
K09812	1227.0
K09811	1432.0
K09810	1024.0
K09724	0.0
K14582	0.0
K09721	0.0
K04058	345.0
K04059	0.0
K04050	0.0
K04051	0.0
K04052	0.0
K04053	0.0
K04054	0.0
K04055	0.0
K04056	345.0
K04057	0.0
K01047	0.0
K08975	0.0
K10015	0.0
K10014	34.0
K10017	0.0
K10016	0.0
K10011	0.0
K10010	104.0
K10013	0.0
K10012	57.0
K10019	0.0
K10018	0.0
K13665	0.0
K13664	0.0
K13663	0.0
K13662	0.0
K13661	0.0
K13660	0.0
K13669	0.0
K13668	0.0
K07641	345.0
K01466	138.0
K13590	0.0
K01464	264.0
K01465	1554.0
K01462	2166.0
K01463	7.0
K01460	0.0
K01461	0.0
K13599	1.0
K13598	0.0
K01468	68.0
K01469	345.0
K09251	5.0
K09252	0.0
K02041	54.0
K02040	2224.0
K02043	0.0
K02045	7.0
K02044	52.0
K02047	352.0
K02046	352.0
K02049	2689.0
K02048	352.0
K05549	0.0
K05548	0.0
K06046	0.0
K03319	19.0
K03316	13.0
K03317	11.0
K03314	0.0
K03315	906.0
K03312	142.0
K03313	47.0
K03310	1242.0
K03311	278.0
K12052	0.0
K02945	1378.0
K06162	0.0
K06163	0.0
K06160	0.0
K06161	0.0
K06166	0.0
K00359	89.0
K06164	0.0
K06165	0.0
K06168	1548.0
K06169	0.0
K13020	6.0
K07158	0.0
K07159	0.0
K04835	1.0
K11621	0.0
K11991	0.0
K11622	0.0
K11996	401.0
K11627	0.0
K11626	1.0
K11629	0.0
K11628	0.0
K07561	0.0
K07560	1554.0
K07563	0.0
K07562	0.0
K07565	0.0
K07564	0.0
K07567	1891.0
K07566	1868.0
K07569	0.0
K07568	1928.0
K09925	0.0
K11199	0.0
K11198	0.0
K11192	0.0
K11191	0.0
K11196	0.0
K11195	0.0
K11194	0.0
K02492	524.0
K10713	0.0
K10710	24.0
K10711	206.0
K10716	0.0
K02490	1.0
K10714	0.0
K10715	0.0
K01929	1591.0
K01928	1578.0
K01923	1318.0
K01922	350.0
K01921	1569.0
K01920	0.0
K01926	1524.0
K01925	1558.0
K01924	1209.0
K07789	378.0
K07788	33.0
K07785	0.0
K07784	0.0
K07787	402.0
K07786	0.0
K07781	0.0
K07783	70.0
K07782	0.0
K05835	0.0
K06355	0.0
K14661	0.0
K09844	0.0
K00782	88.0
K00783	1594.0
K00784	965.0
K00785	0.0
K00786	466.0
K00039	0.0
K00036	453.0
K00037	0.0
K00034	13.0
K00035	0.0
K00032	0.0
K00033	456.0
K00030	229.0
K00031	1287.0
K01259	220.0
K01258	1350.0
K01255	348.0
K01256	365.0
K01251	1033.0
K01250	78.0
K01253	0.0
K01252	0.0
K09008	0.0
K09009	4.0
K09000	345.0
K09001	6.0
K09002	259.0
K09003	0.0
K09004	39.0
K09005	8.0
K09006	0.0
K09007	385.0
K09846	0.0
K08234	352.0
K00258	0.0
K00259	542.0
K00252	0.0
K00253	0.0
K00256	0.0
K00257	939.0
K00254	0.0
K00255	0.0
K01079	97.0
K01078	345.0
K01071	37.0
K01070	0.0
K01073	4.0
K01077	1003.0
K01076	353.0
K14472	0.0
K14471	0.0
K14470	0.0
K14475	11.0
K09841	0.0
K02788	216.0
K02782	0.0
K02783	13.0
K02781	17.0
K02786	215.0
K02787	0.0
K02784	0.0
K01060	352.0
K01787	472.0
K01786	331.0
K01785	2246.0
K01784	2788.0
K01783	1656.0
K01782	690.0
K01781	0.0
K01780	0.0
K01789	0.0
K01788	656.0
K02526	132.0
K02527	939.0
K02525	0.0
K02250	0.0
K02523	972.0
K02520	1597.0
K02521	0.0
K02258	0.0
K02259	345.0
K02528	1593.0
K02529	4799.0
K03781	787.0
K03780	11.0
K03783	950.0
K03782	345.0
K03785	730.0
K03784	543.0
K03787	1025.0
K03786	827.0
K03789	635.0
K03788	0.0
K10700	0.0
K00342	928.0
K03124	0.0
K03120	0.0
K12527	34.0
K12526	0.0
K12525	0.0
K12524	1144.0
K12523	0.0
K12522	0.0
K09789	559.0
K09788	4.0
K09787	612.0
K09786	8.0
K09785	0.0
K09781	0.0
K09780	0.0
K10961	0.0
K10960	0.0
K10963	0.0
K10962	0.0
K10965	0.0
K10964	0.0
K10966	0.0
K09879	0.0
K06318	0.0
K06311	0.0
K06310	72.0
K06312	0.0
K06314	0.0
K06317	13.0
K11389	0.0
K11386	0.0
K11387	0.0
K11384	379.0
K11385	0.0
K11382	0.0
K11383	0.0
K11381	45.0
K11949	0.0
K10380	0.0
K04032	9.0
K04033	0.0
K04030	11.0
K04031	114.0
K04036	0.0
K04037	0.0
K04034	38.0
K04035	0.0
K04038	0.0
K04039	0.0
K07046	349.0
K07047	753.0
K07044	0.0
K07045	539.0
K07042	1007.0
K07043	1139.0
K07040	412.0
K07041	0.0
K07048	8.0
K07049	0.0
K08664	0.0
K02584	36.0
K10039	418.0
K10038	1.0
K10037	0.0
K10036	36.0
K04788	0.0
K04789	0.0
K04784	0.0
K04785	0.0
K04786	0.0
K04787	0.0
K04780	0.0
K04781	5.0
K04782	0.0
K04783	0.0
K13601	0.0
K13603	0.0
K13602	0.0
K13605	0.0
K13604	0.0
K13607	6.0
K02404	38.0
K05783	0.0
K05782	0.0
K05781	0.0
K05780	0.0
K05787	0.0
K05786	352.0
K05785	353.0
K05784	0.0
K05789	0.0
K05788	40.0
K01442	1408.0
K01443	1042.0
K01444	224.0
K01446	0.0
K01447	1493.0
K01448	2110.0
K01449	112.0
K14803	0.0
K02069	54.0
K05569	54.0
K08008	0.0
K02063	0.0
K05566	54.0
K05565	0.0
K05563	0.0
K05562	0.0
K05561	0.0
K02064	0.0
K03338	55.0
K03339	0.0
K03330	0.0
K03331	0.0
K03332	5.0
K03333	0.0
K03335	397.0
K03336	52.0
K03337	55.0
K12956	0.0
K12957	345.0
K12954	0.0
K12955	0.0
K12952	0.0
K12953	0.0
K12950	0.0
K12951	0.0
K14733	0.0
K00109	0.0
K06148	1493.0
K06149	0.0
K06144	0.0
K06145	0.0
K06146	0.0
K06147	8812.0
K06141	0.0
K06142	2206.0
K06143	72.0
K11945	0.0
K08948	0.0
K08949	0.0
K00071	0.0
K14664	0.0
K13810	0.0
K14665	6.0
K03058	0.0
K11609	0.0
K11608	0.0
K14660	0.0
K11603	0.0
K11602	0.0
K11601	0.0
K11600	0.0
K11607	345.0
K11606	345.0
K11605	345.0
K11604	345.0
K10558	0.0
K10559	4.0
K10550	0.0
K10551	0.0
K10552	0.0
K10553	0.0
K10554	0.0
K10555	125.0
K10556	0.0
K10557	0.0
K03051	0.0
K03050	0.0
K07549	0.0
K07548	0.0
K07239	67.0
K07235	0.0
K07234	0.0
K07237	0.0
K07236	0.0
K07231	0.0
K07230	0.0
K07233	0.0
K07232	0.0
K02467	0.0
K05306	149.0
K05305	66.0
K05304	0.0
K05303	345.0
K05301	0.0
K02565	0.0
K08644	0.0
K08646	0.0
K08641	964.0
K08643	0.0
K08642	0.0
K12146	0.0
K00010	540.0
K00011	0.0
K00012	1379.0
K00013	1505.0
K00014	1892.0
K00016	709.0
K09065	0.0
K08252	0.0
K08253	0.0
K08256	4.0
K08255	0.0
K08258	0.0
K08259	0.0
K00274	345.0
K00275	383.0
K00276	0.0
K00270	0.0
K00271	0.0
K00272	0.0
K00273	0.0
K00278	1464.0
K00279	0.0
K12675	0.0
K01277	588.0
K01274	6.0
K01273	818.0
K01271	537.0
K01270	1695.0
K01278	652.0
K00906	0.0
K00904	48.0
K00903	22.0
K00901	775.0
K13785	0.0
K00908	0.0
K11149	0.0
K01053	345.0
K01051	91.0
K01057	83.0
K01056	1596.0
K01055	0.0
K01054	0.0
K01058	8.0
K02500	1470.0
K02501	1465.0
K02502	565.0
K02503	1562.0
K02504	0.0
K02505	0.0
K02506	0.0
K02507	0.0
K02508	0.0
K02509	6.0
K00291	0.0
K13410	0.0
K13148	0.0
K13419	0.0
K05825	0.0
K03106	1596.0
K03105	0.0
K03101	1780.0
K03100	2814.0
K12541	0.0
K12540	0.0
K12543	0.0
K12542	0.0
K12545	0.0
K12544	0.0
K12547	0.0
K12546	0.0
K12549	0.0
K06080	0.0
K11018	0.0
K11019	0.0
K11016	0.0
K11017	0.0
K11014	0.0
K11015	0.0
K11012	0.0
K11013	0.0
K11010	0.0
K11011	0.0
K06333	270.0
K06880	0.0
K06883	345.0
K06882	0.0
K09857	379.0
K06884	0.0
K06887	0.0
K06886	352.0
K06889	2405.0
K10942	0.0
K09859	0.0
K09858	40.0
K10947	1507.0
K10946	0.0
K10945	0.0
K10944	0.0
K13284	0.0
K00483	0.0
K00481	0.0
K00480	0.0
K00486	0.0
K00485	0.0
K00484	0.0
K09901	0.0
K10929	0.0
K07684	12.0
K07685	0.0
K07686	0.0
K07687	0.0
K07681	0.0
K07688	0.0
K07689	0.0
K10928	0.0
K04018	0.0
K04019	9.0
K04014	12.0
K04015	38.0
K04016	0.0
K04017	0.0
K04013	6.0
K07060	0.0
K07061	0.0
K07062	357.0
K07063	0.0
K07064	0.0
K07065	0.0
K07066	51.0
K07067	5.0
K07068	0.0
K07069	52.0
K01121	0.0
K13629	0.0
K13628	351.0
K13623	0.0
K13622	345.0
K13620	0.0
K13626	109.0
K08586	0.0
K08587	0.0
K01428	401.0
K01429	401.0
K01422	583.0
K01423	0.0
K01420	580.0
K01421	493.0
K01426	448.0
K01427	0.0
K01424	1177.0
K01425	937.0
K08068	0.0
K07538	0.0
K13086	0.0
K13085	0.0
K07287	6.0
K07824	0.0
K07682	0.0
K02722	0.0
K12978	0.0
K12979	0.0
K12972	0.0
K12973	0.0
K12974	0.0
K12975	0.0
K12976	0.0
K07821	0.0
K07683	0.0
K14750	0.0
K14751	0.0
K14953	0.0
K12288	0.0
K12289	0.0
K12282	0.0
K12283	0.0
K12280	0.0
K12281	0.0
K12286	0.0
K12287	0.0
K12284	0.0
K12285	0.0
K11957	0.0
K11956	0.0
K11955	0.0
K11954	0.0
K11953	0.0
K11952	0.0
K11951	0.0
K11950	0.0
K11959	0.0
K11958	0.0
K13889	32.0
K13888	34.0
K11963	0.0
K07217	38.0
K07216	338.0
K07215	0.0
K07214	489.0
K07213	52.0
K07212	0.0
K07219	44.0
K07218	0.0
K12150	0.0
K08689	0.0
K08688	0.0
K00402	0.0
K00401	0.0
K11994	0.0
K00152	0.0
K01043	0.0
K00154	0.0
K00157	0.0
K00156	569.0
K10533	0.0
K10530	0.0
K10531	0.0
K10536	363.0
K10537	0.0
K10535	0.0
K10538	0.0
K10539	0.0
K00073	49.0
K13934	0.0
K00076	142.0
K00077	1152.0
K00074	750.0
K00075	1208.0
K00078	0.0
K00079	0.0
K02290	0.0
K02563	1554.0
K02292	0.0
K08966	0.0
K02294	0.0
K08278	0.0
K08279	0.0
K08274	0.0
K08275	0.0
K08276	1.0
K08277	0.0
K00298	0.0
K00299	345.0
K00296	0.0
K00297	1688.0
K00294	7.0
K00292	0.0
K00293	0.0
K00290	1193.0
K07757	0.0
K12089	0.0
K01210	2.0
K01213	0.0
K01212	150.0
K01215	0.0
K01214	0.0
K01217	0.0
K01216	0.0
K01219	1.0
K01218	72.0
K02749	0.0
K02746	231.0
K02747	228.0
K02744	665.0
K02745	231.0
K02742	0.0
K00924	690.0
K00925	1661.0
K00926	397.0
K00927	1596.0
K00928	2153.0
K00929	714.0
K12085	0.0
K02298	0.0
K02299	0.0
K02568	6.0
K02569	40.0
K02562	0.0
K02291	345.0
K02560	0.0
K02293	0.0
K02566	369.0
K02567	46.0
K02564	2153.0
K02297	0.0
K03169	2608.0
K03168	1241.0
K03163	0.0
K03162	0.0
K03167	0.0
K03166	0.0
K11038	0.0
K11039	0.0
K11030	0.0
K11031	4.0
K11032	0.0
K11033	0.0
K11034	0.0
K11035	0.0
K11036	0.0
K11037	0.0
K02546	0.0
K07668	17.0
K07669	0.0
K07666	345.0
K07667	1092.0
K07664	0.0
K07665	557.0
K07662	0.0
K07663	345.0
K07660	0.0
K07661	0.0
K03927	243.0
K07008	0.0
K07009	395.0
K07002	0.0
K07003	544.0
K07000	6.0
K07001	870.0
K07006	349.0
K07007	1455.0
K07004	0.0
K07005	1135.0
K03921	1.0
K02956	1596.0
K09725	0.0
K09181	403.0
K08599	0.0
K08598	0.0
K08591	1711.0
K08590	936.0
K01156	9.0
K01154	2112.0
K01407	0.0
K01400	0.0
K01153	1791.0
K01150	7.0
K01151	1192.0
K01408	0.0
K01409	1636.0
K01158	0.0
K01159	1039.0
K05523	0.0
K05522	0.0
K05521	901.0
K05520	1296.0
K05527	0.0
K05526	0.0
K05525	0.0
K05524	6.0
K05529	0.0
K14518	0.0
K14519	345.0
K05949	0.0
K01754	658.0
K05942	0.0
K01027	0.0
K02171	0.0
K02170	0.0
K02173	15.0
K02172	0.0
K01751	74.0
K06416	50.0
K06417	0.0
K06414	0.0
K06947	0.0
K03379	0.0
K03808	345.0
K03809	350.0
K03806	6.0
K06412	334.0
K03804	0.0
K12296	0.0
K03802	0.0
K03803	593.0
K06413	1.0
K10808	0.0
K06411	77.0
K01028	5.0
K01029	6.0
K11931	0.0
K11930	0.0
K11933	0.0
K11932	0.0
K11935	0.0
K11934	17.0
K11937	0.0
K11936	0.0
K11939	0.0
K11938	0.0
K10800	345.0
K06419	4.0
K11929	0.0
K07271	602.0
K07270	0.0
K07273	575.0
K07272	0.0
K07275	0.0
K07274	0.0
K07277	973.0
K07276	0.0
K07279	0.0
K07278	40.0
K10623	0.0
K02481	1039.0
K11520	0.0
K02480	0.0
K08170	0.0
K02485	0.0
K02484	660.0
K02487	0.0
K08600	1108.0
K08603	0.0
K08602	361.0
K08605	0.0
K08604	0.0
K09956	345.0
K09957	0.0
K09954	345.0
K09955	891.0
K09952	23.0
K09953	0.0
K09950	0.0
K09951	235.0
K09958	345.0
K09959	0.0
K07495	2415.0
K07494	4.0
K07497	1002.0
K07496	465.0
K07491	1917.0
K07490	0.0
K07493	0.0
K07492	0.0
K07499	0.0
K07498	0.0
K11209	0.0
K11208	0.0
K11204	0.0
K11203	18.0
K11202	10.0
K11201	0.0
K11200	0.0
K00058	2811.0
K00059	3532.0
K00728	0.0
K00729	0.0
K00055	0.0
K00057	1590.0
K00050	104.0
K00051	0.0
K00720	0.0
K00721	1309.0
K14424	0.0
K06033	0.0
K14189	0.0
K14188	4.0
K06364	0.0
K14187	6.0
K01239	192.0
K01238	18.0
K01897	1610.0
K01232	229.0
K01895	484.0
K01230	0.0
K01893	1576.0
K01236	0.0
K01235	53.0
K01890	1596.0
K02768	35.0
K02769	9.0
K02760	857.0
K02761	926.0
K02763	0.0
K02764	0.0
K02765	331.0
K00948	1910.0
K00949	428.0
K00942	1614.0
K00943	1293.0
K00940	958.0
K00941	3009.0
K00946	1506.0
K00947	0.0
K00944	0.0
K00945	2516.0
K01097	0.0
K01096	4.0
K01095	85.0
K01093	40.0
K01092	1031.0
K01091	2763.0
K01090	1568.0
K03499	2522.0
K03498	1959.0
K03491	67.0
K03490	51.0
K03493	0.0
K03492	21.0
K03495	1584.0
K03497	3092.0
K03496	3075.0
K02817	0.0
K02814	1.0
K02815	1.0
K02810	71.0
K02548	1456.0
K02549	352.0
K02818	0.0
K02819	57.0
K03637	753.0
K03636	351.0
K03147	1471.0
K03146	6.0
K08851	0.0
K06518	1320.0
K09729	37.0
K06048	0.0
K06045	690.0
K06044	0.0
K09727	0.0
K09726	0.0
K06041	1186.0
K09720	0.0
K09723	0.0
K06042	341.0
K09897	0.0
K09896	0.0
K09895	0.0
K09894	0.0
K09893	0.0
K09892	0.0
K09891	0.0
K09890	0.0
K09899	0.0
K09898	0.0
K03622	0.0
K07648	0.0
K07649	0.0
K07398	0.0
K07399	1.0
K11056	0.0
K11057	0.0
K11054	0.0
K11055	0.0
K07640	0.0
K07393	350.0
K07390	345.0
K07391	1233.0
K07644	345.0
K07645	351.0
K07646	1693.0
K07647	0.0
K10896	0.0
K07024	5498.0
K07025	2524.0
K07026	0.0
K07027	905.0
K07020	0.0
K07021	0.0
K07022	0.0
K07023	670.0
K07028	0.0
K07029	2748.0
K10094	0.0
K01390	0.0
K01392	0.0
K01399	0.0
K02673	0.0
K05893	0.0
K05897	0.0
K05896	970.0
K05895	77.0
K05899	0.0
K05898	0.0
K00555	0.0
K00554	1545.0
K00557	4.0
K00556	567.0
K00551	0.0
K00559	0.0
K00558	1960.0
K01170	0.0
K01173	6.0
K01174	0.0
K01175	346.0
K01176	35.0
K01178	345.0
K01179	1095.0
K14578	0.0
K14579	0.0
K08951	0.0
K08950	0.0
K08953	0.0
K03828	345.0
K03829	0.0
K03820	918.0
K03821	0.0
K03822	0.0
K03823	1122.0
K03824	0.0
K03825	5.0
K03826	627.0
K03827	629.0
K12248	0.0
K12246	0.0
K12247	0.0
K12242	0.0
K12243	0.0
K12240	0.0
K12241	0.0
K11919	0.0
K11918	0.0
K11913	0.0
K11912	0.0
K11911	0.0
K11910	33.0
K11917	0.0
K11916	33.0
K11915	33.0
K11914	33.0
K12068	0.0
K12069	0.0
K12062	0.0
K12063	0.0
K12060	0.0
K12061	0.0
K12066	0.0
K12067	0.0
K12064	0.0
K12065	0.0
K07259	643.0
K07258	1481.0
K07253	0.0
K07251	0.0
K07250	402.0
K07257	34.0
K07256	0.0
K07255	0.0
K07254	0.0
K05372	0.0
K05373	0.0
K05370	0.0
K05371	0.0
K05374	0.0
K05375	0.0
K09970	6.0
K09971	6.0
K09972	0.0
K09973	383.0
K09974	346.0
K09975	0.0
K09976	265.0
K09978	0.0
K09979	533.0
K11261	124.0
K11260	0.0
K11263	7.0
K11264	0.0
K10793	127.0
K10796	127.0
K10797	38.0
K10794	0.0
K10795	127.0
K00700	1691.0
K00701	0.0
K10798	0.0
K00703	1163.0
K00705	1920.0
K09828	0.0
K10133	0.0
K13053	0.0
K03192	345.0
K00964	0.0
K00965	551.0
K00966	406.0
K00960	0.0
K00961	0.0
K00962	1587.0
K00963	461.0
K00969	1232.0
K12681	0.0
K02703	0.0
K08364	0.0
K08365	0.0
K02706	0.0
K08363	0.0
K08361	0.0
K02708	0.0
K02709	0.0
K08368	34.0
K08369	38.0
K01615	41.0
K01617	0.0
K01616	0.0
K01611	133.0
K01610	886.0
K01613	1153.0
K01612	0.0
K01619	1722.0
K01618	0.0
K02834	1562.0
K02835	1596.0
K05281	0.0
K03619	6.0
K03618	0.0
K03617	1183.0
K03616	43.0
K03615	1182.0
K03614	1180.0
K03613	1176.0
K03612	1173.0
K03611	6.0
K03610	224.0
K09705	34.0
K09704	203.0
K09701	345.0
K09700	0.0
K09709	0.0
K06391	110.0
K06390	345.0
K06393	330.0
K06392	294.0
K06395	15.0
K06394	248.0
K06397	260.0
K06396	327.0
K06399	284.0
K06398	360.0
K06435	0.0
K11078	0.0
K11079	0.0
K11074	0.0
K11075	0.0
K11076	0.0
K11077	0.0
K11070	638.0
K11071	638.0
K11072	508.0
K11073	0.0
K06935	0.0
K06934	88.0
K06937	379.0
K06936	5.0
K06931	0.0
K06930	0.0
K06933	0.0
K06932	0.0
K06939	0.0
K06938	0.0
K13381	0.0
K05916	351.0
K05917	0.0
K05914	0.0
K05915	0.0
K05912	0.0
K05913	0.0
K05910	0.0
K05911	0.0
K05918	0.0
K05919	234.0
K00392	0.0
K00390	349.0
K00397	0.0
K00395	33.0
K00394	138.0
K01884	0.0
K00399	0.0
K01886	1303.0
K01376	0.0
K01372	759.0
K09149	0.0
K09148	0.0
K01225	2.0
K09145	51.0
K09144	51.0
K09147	0.0
K09146	0.0
K09141	33.0
K09140	0.0
K09143	0.0
K09142	0.0
K05709	0.0
K05708	0.0
K05879	747.0
K05878	747.0
K05875	0.0
K05874	0.0
K05877	0.0
K05876	0.0
K05873	33.0
K00579	0.0
K00578	0.0
K00577	0.0
K00575	494.0
K00574	443.0
K00573	379.0
K00571	281.0
K00570	0.0
K01118	61.0
K01119	56.0
K01157	0.0
K01112	0.0
K01113	351.0
K04477	353.0
K01114	0.0
K01115	0.0
K08087	0.0
K01315	0.0
K08085	0.0
K08084	0.0
K08083	0.0
K08082	0.0
K08081	0.0
K08080	0.0
K01152	0.0
K01401	0.0
K09826	0.0
K06344	0.0
K06345	0.0
K09822	345.0
K06343	0.0
K10938	0.0
K06341	0.0
K10934	0.0
K10935	0.0
K10932	0.0
K11052	0.0
K10930	0.0
K06349	0.0
K11053	0.0
K10754	0.0
K01755	1420.0
K10200	170.0
K02132	0.0
K02137	0.0
K03840	0.0
K03841	41.0
K13028	0.0
K13799	0.0
K13798	0.0
K13795	0.0
K13794	0.0
K13021	0.0
K13792	0.0
K13791	0.0
K13790	0.0
K12268	0.0
K12269	206.0
K12262	0.0
K12263	0.0
K12264	0.0
K12265	0.0
K12266	0.0
K12267	1863.0
K01757	0.0
K12237	0.0
K13243	0.0
K13245	0.0
K13244	0.0
K13246	0.0
K03264	0.0
K03265	0.0
K03263	0.0
K03268	0.0
K03269	939.0
K12415	0.0
K10211	0.0
K09918	0.0
K09919	0.0
K06720	0.0
K09913	0.0
K09910	0.0
K09911	0.0
K09916	0.0
K09917	0.0
K06726	27.0
K09915	345.0
K11535	0.0
K11534	0.0
K11537	57.0
K11531	0.0
K11533	4.0
K11532	0.0
K11249	91.0
K11539	0.0
K00762	1835.0
K00763	676.0
K00760	1586.0
K00761	1250.0
K00766	1121.0
K00767	1103.0
K00764	2453.0
K00765	1463.0
K00768	386.0
K00769	0.0
K11059	0.0
K00186	0.0
K00187	0.0
K00184	401.0
K00185	397.0
K00183	37.0
K00180	824.0
K00188	0.0
K00189	0.0
K10110	244.0
K10111	0.0
K10112	781.0
K10113	0.0
K10114	0.0
K10115	0.0
K10116	0.0
K10117	483.0
K10118	633.0
K10119	667.0
K04641	0.0
K04643	0.0
K04642	0.0
K13282	0.0
K00988	0.0
K00989	369.0
K00986	15.0
K00984	52.0
K00985	0.0
K00982	10.0
K00983	141.0
K00980	315.0
K00981	2017.0
K01585	966.0
K01584	0.0
K01586	1456.0
K13498	6.0
K01580	588.0
K01583	237.0
K01582	79.0
K13497	464.0
K01589	381.0
K01588	1899.0
K14941	0.0
K08347	0.0
K08348	0.0
K02720	0.0
K14949	0.0
K02723	0.0
K03459	0.0
K03458	706.0
K03455	1737.0
K03457	136.0
K03451	220.0
K03981	6.0
K03980	436.0
K02614	319.0
K01639	756.0
K01638	0.0
K01637	0.0
K01636	21.0
K01635	0.0
K01634	0.0
K01633	946.0
K01632	9.0
K01631	0.0
K01630	379.0
K02615	0.0
K02588	157.0
K02589	66.0
K02858	34.0
K02859	4.0
K14051	0.0
K14053	0.0
K14052	0.0
K02852	8.0
K02853	0.0
K02850	0.0
K02851	0.0
K14059	46.0
K14058	6.0
K02586	17.0
K02587	17.0
K03679	0.0
K03671	2665.0
K03670	345.0
K03673	12.0
K03672	0.0
K03675	0.0
K03674	0.0
K03677	0.0
K03676	0.0
K09761	1580.0
K09760	648.0
K09763	0.0
K09762	609.0
K09765	766.0
K09764	41.0
K09767	20.0
K06006	0.0
K09769	436.0
K09768	237.0
K10353	0.0
K03187	401.0
K03186	750.0
K03185	0.0
K03184	0.0
K03183	2000.0
K03182	747.0
K03181	0.0
K03189	401.0
K03188	401.0
K02715	0.0
K12455	0.0
K12454	345.0
K12453	0.0
K12452	8.0
K12451	0.0
K07358	0.0
K07356	0.0
K07357	0.0
K07354	0.0
K07355	0.0
K07352	0.0
K07353	0.0
K07350	0.0
K07351	0.0
K06919	183.0
K06918	0.0
K06917	1.0
K06916	0.0
K06915	105.0
K06914	0.0
K06913	0.0
K06912	0.0
K06911	976.0
K06910	101.0
K08986	0.0
K08987	4.0
K08984	346.0
K08985	0.0
K08982	5.0
K08983	0.0
K08980	0.0
K08981	22.0
K08988	0.0
K08989	0.0
K02252	0.0
K05934	331.0
K05936	331.0
K05937	0.0
K02253	0.0
K05939	690.0
K00378	843.0
K00375	942.0
K00374	67.0
K00376	0.0
K00371	34.0
K00370	34.0
K00373	34.0
K00372	345.0
K01358	1728.0
K09166	345.0
K09165	0.0
K09164	0.0
K09163	177.0
K09162	345.0
K09161	0.0
K09160	0.0
K01354	349.0
K01355	0.0
K01356	1059.0
K05601	0.0
K05851	0.0
K03807	0.0
K05606	51.0
K02927	0.0
K05974	0.0
K03805	0.0
K05976	0.0
K00519	0.0
K00518	0.0
K03800	681.0
K00511	0.0
K00510	0.0
K03801	578.0
K00515	0.0
K00514	0.0
K00517	0.0
K05971	0.0
K03154	587.0
K11147	0.0
K05581	0.0
K05580	0.0
K05583	0.0
K05582	0.0
K05585	0.0
K05584	0.0
K05587	0.0
K05586	0.0
K05589	40.0
K03150	1580.0
K03623	0.0
K03152	1247.0
K14200	0.0
K14201	0.0
K14202	0.0
K03621	1323.0
K14204	0.0
K14205	9.0
K01134	51.0
K01135	14.0
K01136	696.0
K01137	345.0
K01130	1922.0
K01132	0.0
K01133	436.0
K01138	1225.0
K01139	18.0
K02113	1546.0
K02112	1831.0
K02111	1760.0
K02446	379.0
K02117	1008.0
K02116	167.0
K02115	1831.0
K02114	1830.0
K02119	374.0
K02118	991.0
K02448	0.0
K01036	1.0
K03212	0.0
K13007	0.0
K13006	1.0
K13005	0.0
K13004	52.0
K13001	0.0
K06404	277.0
K01032	0.0
K06951	34.0
K03862	0.0
K03863	0.0
K06406	360.0
K06957	0.0
K05020	126.0
K06400	163.0
K06403	276.0
K06954	0.0
K10814	0.0
K10817	0.0
K10816	0.0
K07136	0.0
K03242	0.0
K03243	0.0
K12202	0.0
K12203	0.0
K12206	0.0
K12207	0.0
K12204	0.0
K12205	0.0
K12208	0.0
K12209	0.0
K13919	15.0
K13918	0.0
K06214	0.0
K06215	148.0
K09936	257.0
K06217	1554.0
K09930	345.0
K09931	0.0
K09932	345.0
K06213	1124.0
K09938	0.0
K09939	585.0
K11517	0.0
K06337	0.0
K13301	0.0
K00748	939.0
K00745	0.0
K00743	0.0
K07165	345.0
K07164	975.0
K07167	0.0
K07166	502.0
K07161	1.0
K07160	140.0
K07163	0.0
K07162	5.0
K07169	0.0
K07168	0.0
K06336	0.0
K01839	330.0
K01838	99.0
K01835	56.0
K01834	3846.0
K01837	0.0
K01830	0.0
K00608	0.0
K02632	0.0
K02630	0.0
K02631	0.0
K08322	6.0
K08323	7.0
K08320	0.0
K08321	351.0
K08326	0.0
K08324	0.0
K08325	65.0
K01659	0.0
K01658	1140.0
K02637	0.0
K01653	1311.0
K01652	1676.0
K01655	0.0
K01654	193.0
K01657	1152.0
K02874	1251.0
K02875	0.0
K02876	1593.0
K02877	0.0
K02871	1593.0
K02873	0.0
K02878	1596.0
K02879	1390.0
K14070	0.0
K09749	157.0
K09748	1243.0
K06023	1875.0
K09742	0.0
K09741	0.0
K09740	1.0
K09747	785.0
K09746	0.0
K09745	0.0
K06024	967.0
K03477	0.0
K03476	16.0
K03475	86.0
K03474	933.0
K03473	582.0
K03472	0.0
K03471	607.0
K03470	1579.0
K03478	266.0
K02304	626.0
K02305	0.0
K02302	0.0
K02303	0.0
K02300	0.0
K02301	345.0
K03653	0.0
K03652	352.0
K03651	0.0
K03650	1379.0
K03657	2890.0
K03656	0.0
K03655	2600.0
K03654	2173.0
K03658	51.0
K12439	0.0
K12431	0.0
K12430	0.0
K12433	0.0
K12432	0.0
K12435	0.0
K12434	0.0
K12437	0.0
K12436	0.0
K06979	0.0
K06978	539.0
K06971	34.0
K06970	37.0
K06973	1264.0
K06972	335.0
K06975	993.0
K06974	0.0
K06977	0.0
K06976	52.0
K07082	1066.0
K07083	566.0
K07080	166.0
K07081	35.0
K07086	0.0
K07087	0.0
K07084	3.0
K07085	1217.0
K07088	1815.0
K07089	727.0
K01317	0.0
K11162	0.0
K11163	0.0
K11161	0.0
K11168	0.0
K00356	3.0
K00355	0.0
K00354	0.0
K00353	0.0
K00351	587.0
K00350	587.0
K05952	0.0
K05953	0.0
K05951	0.0
K05956	0.0
K05957	0.0
K00358	56.0
K00689	0.0
K00688	1861.0
K00681	602.0
K00680	1272.0
K00683	0.0
K00685	345.0
K00684	379.0
K00687	0.0
K00686	0.0
K05831	0.0
K05830	0.0
K05833	442.0
K05832	372.0
K05834	6.0
K05837	1367.0
K05836	0.0
K05839	0.0
K05838	4.0
K07677	0.0
K00533	149.0
K00532	0.0
K00531	0.0
K00530	0.0
K00537	1712.0
K00536	0.0
K00535	0.0
K00534	34.0
K00539	0.0
K00538	0.0
K11029	0.0
K14260	164.0
K14261	33.0
K14266	0.0
K14267	0.0
K14268	0.0
K14269	0.0
K01337	0.0
K01338	1718.0
K02683	0.0
K02682	0.0
K02681	0.0
K02680	0.0
K02687	1323.0
K02686	6.0
K02685	0.0
K02689	0.0
K02688	37.0
K00824	263.0
K00827	0.0
K00826	1951.0
K00821	936.0
K00820	1610.0
K00823	8.0
K00822	0.0
K00829	0.0
K00828	0.0
K01488	160.0
K01489	989.0
K01484	0.0
K01485	260.0
K01486	525.0
K01487	508.0
K01480	784.0
K01481	0.0
K01482	6.0
K01483	0.0
K02469	1922.0
K02468	0.0
K02466	0.0
K02465	0.0
K02464	0.0
K02463	0.0
K02462	0.0
K02461	0.0
K02460	0.0
K08969	8.0
K13061	0.0
K13060	0.0
K13063	0.0
K13062	0.0
K13069	0.0
K08964	0.0
K06363	0.0
K03079	34.0
K06342	0.0
K03078	0.0
K13289	0.0
K13288	10.0
K13285	0.0
K13287	0.0
K13286	0.0
K13281	3.0
K13280	154.0
K13283	0.0
K00054	4.0
K04496	0.0
K05369	0.0
K05368	0.0
K03228	345.0
K03229	345.0
K00052	1257.0
K03222	345.0
K03223	345.0
K03220	0.0
K03221	0.0
K03226	345.0
K03227	345.0
K03224	345.0
K03225	0.0
K09482	0.0
K09483	0.0
K13836	0.0
K12228	0.0
K05360	0.0
K12224	0.0
K12225	0.0
K12226	0.0
K12227	0.0
K12220	0.0
K05363	413.0
K12222	0.0
K12223	0.0
K08681	140.0
K08680	1.0
K08683	0.0
K08682	0.0
K08685	0.0
K08684	0.0
K08687	0.0
K08686	0.0
K11755	1564.0
K11754	3350.0
K11751	0.0
K11750	0.0
K11753	3052.0
K11752	1996.0
K02407	168.0
K13938	0.0
K13936	0.0
K13935	0.0
K02406	545.0
K13933	0.0
K13932	0.0
K13931	0.0
K13930	0.0
K12088	0.0
K12081	0.0
K12082	0.0
K12083	0.0
K12084	0.0
K12086	0.0
K12087	0.0
K09611	0.0
K09612	0.0
K04940	0.0
K10085	0.0
K05394	6.0
K05395	0.0
K06340	0.0
K13043	54.0
K07149	199.0
K07148	642.0
K07147	345.0
K07146	1.0
K07145	7.0
K07144	0.0
K07143	0.0
K07142	0.0
K07141	237.0
K07140	0.0
K10156	0.0
K10150	0.0
K10620	0.0
K10621	0.0
K14028	0.0
K14029	0.0
K01817	1172.0
K01816	385.0
K01815	693.0
K01814	1466.0
K01813	132.0
K01812	1224.0
K01811	1099.0
K01810	1599.0
K01819	2.0
K01818	216.0
K14580	0.0
K05379	0.0
K08304	40.0
K08305	40.0
K08306	34.0
K08307	628.0
K08300	44.0
K08301	1184.0
K08302	36.0
K08303	2698.0
K08308	0.0
K08309	52.0
K14671	0.0
K14670	0.0
K14673	0.0
K14672	0.0
K01673	438.0
K01672	1.0
K01671	0.0
K01677	403.0
K01676	588.0
K01674	0.0
K01679	566.0
K01678	374.0
K02899	1593.0
K02896	0.0
K02897	981.0
K02895	1595.0
K02892	1596.0
K02890	1596.0
K10811	0.0
K02096	0.0
K02097	0.0
K02094	0.0
K02095	0.0
K02092	0.0
K02093	0.0
K02099	413.0
K03411	123.0
K03410	126.0
K03413	317.0
K03412	399.0
K03415	110.0
K03414	33.0
K03417	0.0
K03416	0.0
K03418	0.0
K05376	0.0
K02320	0.0
K02322	0.0
K02323	0.0
K05377	0.0
K13542	1250.0
K13543	0.0
K13540	0.0
K13541	0.0
K12145	0.0
K12144	0.0
K12147	0.0
K12410	1686.0
K12141	567.0
K12140	567.0
K12143	6.0
K12142	0.0
K12149	0.0
K12148	0.0
K07312	0.0
K07313	392.0
K07310	6.0
K07311	0.0
K07316	11.0
K07317	0.0
K07314	0.0
K07315	386.0
K07318	14.0
K07319	254.0
K03936	0.0
K03425	0.0
K03426	1091.0
K03427	2322.0
K03420	0.0
K03421	0.0
K03422	0.0
K03423	0.0
K03756	12.0
K03757	6.0
K03206	0.0
K03755	0.0
K11144	274.0
K11145	570.0
K05972	0.0
K05973	0.0
K03752	385.0
K05978	0.0
K05979	8.0
K03753	165.0
K00331	928.0
K00330	928.0
K00333	347.0
K00332	347.0
K00335	731.0
K00334	878.0
K00337	962.0
K00336	902.0
K00339	928.0
K00338	927.0
K03751	0.0
K06953	0.0
K06952	0.0
K06407	360.0
K06950	2818.0
K10819	257.0
K06956	2.0
K06955	0.0
K06402	371.0
K10815	0.0
K06959	1513.0
K06958	621.0
K06409	695.0
K06408	229.0
K09129	0.0
K09128	50.0
K09123	50.0
K09122	0.0
K09121	525.0
K09120	0.0
K09127	0.0
K09126	38.0
K09125	57.0
K09124	1.0
K01233	0.0
K05819	0.0
K05818	0.0
K01896	0.0
K05813	319.0
K05812	0.0
K05811	0.0
K05810	1002.0
K05817	0.0
K05816	0.0
K05815	66.0
K05814	26.0
K01894	351.0
K01892	1596.0
K01234	224.0
K01144	700.0
K01146	0.0
K01141	6.0
K01416	0.0
K11434	0.0
K01415	0.0
K06354	0.0
K01414	351.0
K09836	0.0
K01318	0.0
K01319	0.0
K01312	0.0
K06350	0.0
K02669	1805.0
K02668	0.0
K02665	0.0
K02664	1.0
K02667	0.0
K02666	1.0
K02661	0.0
K02660	0.0
K02663	0.0
K02662	373.0
K00809	0.0
K00808	0.0
K00806	1555.0
K00805	552.0
K00804	0.0
K00803	125.0
K00802	0.0
K00801	345.0
K00800	1500.0
K10921	0.0
K02409	105.0
K02408	160.0
K02401	159.0
K02400	157.0
K02403	0.0
K02402	0.0
K02405	160.0
K05364	236.0
K05367	432.0
K05366	3792.0
K10210	0.0
K10216	0.0
K13049	52.0
K13048	0.0
K13739	0.0
K10215	0.0
K06122	0.0
K13735	0.0
K13734	0.0
K13041	6.0
K13040	0.0
K13731	0.0
K13730	0.0
K13733	0.0
K13732	0.0
K04516	588.0
K03204	7.0
K03205	841.0
K03207	0.0
K03200	7.0
K03201	0.0
K03202	0.0
K03203	6.0
K03208	0.0
K03758	49.0
K03759	0.0
K09469	0.0
K09461	0.0
K06204	74.0
K00178	0.0
K13950	0.0
K13953	4.0
K13955	0.0
K13954	415.0
K10920	0.0
K06324	0.0
K11777	15.0
K11779	0.0
K11778	0.0
K06325	0.0
K12600	0.0
K07432	0.0
K07430	0.0
K06326	0.0
K07128	0.0
K07121	0.0
K07120	0.0
K07123	345.0
K07122	0.0
K07125	0.0
K07124	726.0
K07127	345.0
K07126	110.0
K01870	1596.0
K01873	1647.0
K01872	1595.0
K01875	1596.0
K01874	1657.0
K01876	1614.0
K01879	52.0
K01878	52.0
K06321	0.0
K00476	0.0
K00477	0.0
K00474	0.0
K00472	0.0
K00470	0.0
K00471	0.0
K00478	0.0
K00479	0.0
K04775	0.0
K04774	0.0
K04777	0.0
K04776	0.0
K04771	345.0
K04770	0.0
K04773	1451.0
K04772	351.0
K04779	0.0
K04778	0.0
K14657	0.0
K14656	0.0
K14654	0.0
K14653	0.0
K14652	2539.0
K14659	0.0
K14658	0.0
K14386	0.0
K09926	0.0
K01699	0.0
K01698	531.0
K01695	1171.0
K01697	4.0
K01696	1172.0
K01690	0.0
K01693	880.0
K01692	36.0
K07227	7.0
K03439	1475.0
K03438	2212.0
K13380	0.0
K03928	48.0
K03925	698.0
K03924	3068.0
K03431	1014.0
K03926	379.0
K03437	1223.0
K03436	996.0
K03435	0.0
K03434	0.0
K02348	18.0
K02342	1268.0
K02343	1567.0
K02340	1379.0
K02341	1595.0
K02346	1513.0
K02347	346.0
K02344	0.0
K02345	0.0
K03697	36.0
K03696	1312.0
K03695	1595.0
K03694	34.0
K03693	0.0
K03692	0.0
K03690	0.0
K03699	1391.0
K03698	938.0
K13566	0.0
K12164	0.0
K07338	0.0
K07339	30.0
K07334	224.0
K07335	433.0
K07336	345.0
K07337	0.0
K07330	0.0
K07331	0.0
K07332	0.0
K07333	0.0
K09695	345.0
K09694	345.0
K09697	161.0
K09696	161.0
K09691	753.0
K09690	912.0
K09693	4.0
K09692	226.0
K09699	0.0
K09698	18.0
K07590	13.0
K07591	0.0
K07592	0.0
K05998	0.0
K05999	0.0
K05996	0.0
K05997	0.0
K05994	0.0
K05995	591.0
K05993	64.0
K05991	0.0
K10837	0.0
K00319	0.0
K00318	6.0
K00648	1449.0
K02545	0.0
K00645	1356.0
K00311	0.0
K00646	0.0
K00317	0.0
K00316	0.0
K00643	0.0
K00314	0.0
K02547	212.0
K06429	0.0
K06428	0.0
K06427	0.0
K02812	0.0
K06425	5.0
K06424	0.0
K06423	8.0
K06422	0.0
K06421	5.0
K02813	0.0
K02930	0.0
K03815	0.0
K05612	0.0
K03367	4.0
K03366	4.0
K03812	0.0
K03635	351.0
K03634	40.0
K03631	1345.0
K05969	0.0
K03630	1538.0
K03633	0.0
K03632	0.0
K01998	1215.0
K01999	1223.0
K01992	3254.0
K01993	1954.0
K01990	6321.0
K01991	1439.0
K01996	1222.0
K01997	1226.0
K01994	13.0
K01995	1226.0
K03148	73.0
K03639	830.0
K05692	0.0
K03638	0.0
K00869	4.0
K00868	431.0
K00861	0.0
K00860	426.0
K00863	134.0
K00862	0.0
K00865	927.0
K00864	1028.0
K00867	4.0
K00866	0.0
K01192	864.0
K01190	5101.0
K01191	414.0
K01197	87.0
K01194	16.0
K01195	157.0
K01198	125.0
K01199	0.0
K00656	2035.0
K00657	647.0
K00306	0.0
K14591	6.0
K00300	0.0
K00653	0.0
K13715	0.0
K13713	0.0
K00650	0.0
K00651	674.0
K14596	0.0
K02647	707.0
K14598	0.0
K02643	0.0
K02642	0.0
K02641	0.0
K02640	0.0
K03594	770.0
K03595	1251.0
K03596	1593.0
K03597	0.0
K03590	979.0
K03591	0.0
K03592	214.0
K03593	943.0
K03598	0.0
K03599	6.0
K01736	1551.0
K01737	964.0
K01734	1051.0
K01735	1802.0
K01732	0.0
K01733	1539.0
K01730	52.0
K01731	0.0
K06049	0.0
K01738	1996.0
K01739	349.0
K11809	0.0
K05343	21.0
K02422	249.0
K02421	159.0
K05340	67.0
K02427	40.0
K05346	14.0
K02425	0.0
K02424	0.0
K05349	3213.0
K02428	972.0
K03770	982.0
K03771	980.0
K03772	370.0
K03773	593.0
K03774	12.0
K03775	594.0
K03776	0.0
K03777	0.0
K03778	1131.0
K03779	6.0
K09722	0.0
K08174	0.0
K14114	0.0
K13979	346.0
K13237	0.0
K14440	0.0
K09992	396.0
K09990	0.0
K09991	0.0
K09996	0.0
K09997	0.0
K09994	0.0
K14110	0.0
K09998	0.0
K09999	0.0
K14111	0.0
K14113	0.0
K14449	0.0
K10213	0.0
K14118	0.0
K11711	8.0
K11710	0.0
K11712	34.0
K11717	2648.0
K11719	0.0
K06857	34.0
K10440	1728.0
K10441	1300.0
K07103	0.0
K07102	351.0
K07101	8.0
K07100	0.0
K07107	1877.0
K07106	68.0
K07105	514.0
K07456	1178.0
K07459	12.0
K07458	372.0
K07109	19.0
K07108	0.0
K10198	0.0
K10199	0.0
K10190	481.0
K10191	0.0
K10192	26.0
K10193	7.0
K10194	10.0
K10195	0.0
K10196	0.0
K10197	0.0
K15013	0.0
K01858	58.0
K15016	0.0
K15017	0.0
K01853	0.0
K01852	0.0
K01851	0.0
K01850	62.0
K01857	0.0
K01856	0.0
K01854	1021.0
K07539	0.0
K08478	0.0
K08479	0.0
K08476	0.0
K08477	0.0
K08475	0.0
K00450	1.0
K00451	0.0
K00452	0.0
K00453	0.0
K00455	0.0
K00456	0.0
K00457	0.0
K00106	0.0
K00459	24.0
K00104	761.0
K00105	0.0
K00102	0.0
K00103	0.0
K00100	2569.0
K00101	0.0
K01509	0.0
K04759	2045.0
K04758	2005.0
K04757	11.0
K01504	0.0
K04755	6.0
K04754	7.0
K04753	0.0
K04752	0.0
K04751	551.0
K01502	345.0
K14631	0.0
K05359	0.0
K14632	0.0
K07536	0.0
K12080	0.0
K02364	0.0
K12369	6.0
K02361	54.0
K02362	0.0
K02363	0.0
K13509	0.0
K13503	0.0
K13500	0.0
K12109	0.0
K12108	0.0
K12101	0.0
K12100	0.0
K12103	0.0
K12102	0.0
K12105	0.0
K12104	0.0
K12107	0.0
K12106	0.0
K11023	0.0
K03014	0.0
K08906	0.0
K08904	0.0
K08900	0.0
K06223	983.0
K06199	837.0
K06198	4.0
K06197	0.0
K06196	183.0
K06194	584.0
K06193	347.0
K06192	385.0
K06191	4.0
K06190	6.0
K11104	62.0
K11105	620.0
K11106	0.0
K11107	0.0
K11102	0.0
K11103	352.0
K07862	62.0
K00666	506.0
K00663	0.0
K00662	53.0
K00661	1344.0
K00660	345.0
K06997	1551.0
K06996	383.0
K06995	34.0
K10852	22.0
K06993	0.0
K06992	0.0
K06991	0.0
K06990	33.0
K11050	0.0
K06999	352.0
K06998	61.0
K05338	0.0
K11051	0.0
K06441	6.0
K06440	0.0
K06443	0.0
K06442	1001.0
K06445	0.0
K06447	0.0
K06446	6.0
K06309	0.0
K05686	0.0
K02655	0.0
K07392	0.0
K00595	667.0
K00594	0.0
K00596	0.0
K00599	3616.0
K00598	5.0
K02657	0.0
K07642	0.0
K07643	0.0
K07396	34.0
K07397	7.0
K07394	0.0
K07395	0.0
K04102	0.0
K04103	0.0
K04100	0.0
K04101	0.0
K04107	0.0
K04105	0.0
K04108	0.0
K04109	0.0
K07716	0.0
K07717	53.0
K07714	345.0
K07715	0.0
K07712	351.0
K07713	133.0
K07710	0.0
K07711	0.0
K07718	1390.0
K07719	56.0
K00843	0.0
K00842	0.0
K00841	4.0
K00840	0.0
K00847	1498.0
K00846	0.0
K00845	3072.0
K00844	52.0
K00849	1165.0
K00848	285.0
K06302	0.0
K13771	351.0
K13770	1.0
K13772	0.0
K13775	0.0
K13774	0.0
K13777	0.0
K13776	0.0
K13779	0.0
K13778	0.0
K02621	1204.0
K02992	1595.0
K02623	0.0
K08286	0.0
K08281	66.0
K02996	1595.0
K02995	0.0
K02994	1596.0
K02629	0.0
K02628	0.0
K08289	935.0
K08288	0.0
K03578	355.0
K03579	379.0
K03576	345.0
K03577	52.0
K03574	1998.0
K03575	1321.0
K03572	1543.0
K03573	0.0
K03570	1550.0
K03571	330.0
K01710	2613.0
K01711	1054.0
K01712	74.0
K01713	10.0
K01714	2290.0
K01715	368.0
K01716	0.0
K01718	0.0
K01719	571.0
K03081	0.0
K02199	6.0
K02198	52.0
K14170	1889.0
K02193	40.0
K02192	15.0
K02191	1.0
K02190	313.0
K02197	46.0
K02196	0.0
K02195	46.0
K02194	46.0
K03718	639.0
K03719	247.0
K03712	1022.0
K03713	4.0
K03710	1237.0
K03711	1655.0
K03716	67.0
K03717	345.0
K03715	1.0
K07129	0.0
K00045	14.0
K13995	0.0
K13994	0.0
K13991	0.0
K13990	545.0
K13993	1358.0
K13992	0.0
K06298	279.0
K06299	0.0
K06294	0.0
K06295	65.0
K06296	12.0
K06297	9.0
K06290	0.0
K06291	0.0
K06292	0.0
K06293	0.0
K12743	0.0
K00248	396.0
K06426	13.0
K11739	0.0
K11738	0.0
K11733	0.0
K11732	0.0
K11731	0.0
K11737	33.0
K11736	0.0
K11735	0.0
K11734	0.0
K06870	0.0
K06871	1655.0
K06872	732.0
K06873	0.0
K06874	0.0
K06875	0.0
K06876	345.0
K06877	85.0
K06878	362.0
K06879	7.0
K07478	1663.0
K12645	0.0
K07479	0.0
K07473	677.0
K07472	0.0
K07471	0.0
K07470	0.0
K07477	0.0
K07476	0.0
K07474	66.0
K15038	0.0
K15039	0.0
K15034	0.0
K15036	1.0
K15037	0.0
K08738	0.0
K06420	0.0
K00128	1010.0
K00129	0.0
K00438	0.0
K00432	411.0
K00433	396.0
K00122	0.0
K00123	468.0
K00124	81.0
K00125	0.0
K00126	0.0
K00127	20.0
K08973	0.0
K14348	0.0
K14347	0.0
K14340	0.0
K08972	15.0
K01525	6.0
K01524	1768.0
K01523	44.0
K01521	0.0
K01520	1669.0
K01529	47.0
K08977	0.0
K03969	16.0
K08929	0.0
K02388	193.0
K02389	156.0
K02386	33.0
K02387	160.0
K02384	0.0
K02385	126.0
K02382	0.0
K02380	68.0
K02381	0.0
K05386	0.0
K13524	0.0
K13525	0.0
K13527	4.0
K13520	0.0
K13522	0.0
K13529	378.0
K03385	93.0
K03384	0.0
K03387	570.0
K03386	690.0
K03381	0.0
K03380	0.0
K03383	0.0
K03382	360.0
K03389	590.0
K03388	652.0
K05356	0.0
K12344	46.0
K12343	17.0
K12342	0.0
K12341	0.0
K12340	666.0
K02430	0.0
K12349	0.0
K05351	0.0
K11694	206.0
K11695	0.0
K11690	476.0
K05352	0.0
K11693	0.0
K08928	0.0
K03433	0.0
K13832	0.0
K03039	0.0
K03432	0.0
K06607	0.0
K06606	15.0
K06605	1.0
K03430	121.0
K06603	8.0
K06602	0.0
K06601	0.0
K06600	0.0
K05358	0.0
K06609	0.0
K06608	4.0
K03923	6.0
K03922	0.0
K11472	0.0
K11473	413.0
K11474	0.0
K11475	0.0
K11476	0.0
K11477	0.0
K00601	0.0
K00600	1382.0
K00603	52.0
K03746	12.0
K00605	1068.0
K00604	1596.0
K00607	0.0
K00606	981.0
K00609	1554.0
K03741	546.0
K03740	6.0
K03743	296.0
K10873	0.0
K03214	0.0
K14068	0.0
K13317	0.0
K06360	0.0
K14069	0.0
K08078	0.0
K09650	0.0
K06361	0.0
K07802	0.0
K07803	68.0
K07800	0.0
K07801	0.0
K07806	0.0
K07807	0.0
K07804	0.0
K07805	0.0
K06362	0.0
K01172	0.0
K10257	0.0
K10255	345.0
K10254	474.0
K10253	0.0
K10918	0.0
K04128	0.0
K01958	405.0
K01959	0.0
K01956	1669.0
K01957	0.0
K04126	0.0
K04127	0.0
K01952	1941.0
K01953	1655.0
K01950	1572.0
K01951	1656.0
K07730	0.0
K07731	0.0
K07732	0.0
K07733	0.0
K07734	0.0
K07735	390.0
K07736	420.0
K07737	2498.0
K07738	697.0
K07739	8.0
K06365	0.0
K06366	0.0
K06367	0.0
K10910	0.0
K10911	0.0
K04382	0.0
K10775	0.0
K02609	0.0
K02979	0.0
K02978	0.0
K06368	0.0
K02975	0.0
K02974	0.0
K02977	0.0
K02976	0.0
K03558	87.0
K03559	3111.0
K03550	1580.0
K03551	1596.0
K03552	0.0
K03553	1647.0
K03554	0.0
K03555	1543.0
K03556	69.0
K03557	0.0
K01778	1464.0
K01779	60.0
K06369	0.0
K01772	17.0
K01770	1506.0
K01771	0.0
K01776	1545.0
K01777	127.0
K01774	0.0
K01775	1587.0
K05385	0.0
K05384	0.0
K05383	0.0
K05382	0.0
K05381	0.0
K08159	212.0
K14153	22.0
K14154	0.0
K14155	1724.0
K08152	0.0
K08156	621.0
K08076	0.0
K12809	0.0
K05297	1.0
K03734	2258.0
K03735	13.0
K03736	13.0
K03737	1201.0
K03731	0.0
K03732	0.0
K03733	1197.0
K03738	41.0
K03739	4.0
K08139	0.0
K06994	0.0
K12660	0.0
K12661	0.0
K07450	0.0
K08719	0.0
K08717	1.0
K08715	0.0
K08714	0.0
K08713	0.0
K08710	0.0
K11311	0.0
K11312	1.0
K00141	0.0
K00146	0.0
K00411	0.0
K00412	0.0
K00145	2672.0
K00148	0.0
K14367	0.0
K14366	0.0
K08954	0.0
K08384	916.0
K14369	0.0
K14368	0.0
K14091	85.0
K14090	90.0
K14093	0.0
K14092	0.0
K14095	0.0
K14094	0.0
K14097	0.0
K14096	0.0
K14099	0.0
K14098	0.0
K02848	0.0
K01541	0.0
K04712	0.0
K04711	0.0
K01545	0.0
K01547	1055.0
K01546	1055.0
K01548	1041.0
K04719	0.0
K04718	0.0
K02018	949.0
K02019	692.0
K02016	1327.0
K02017	393.0
K02014	4469.0
K02015	1901.0
K02012	518.0
K02013	1566.0
K02010	420.0
K02011	507.0
K04515	0.0
K03943	0.0
K03941	0.0
K03940	0.0
K00313	19.0
K04060	0.0
K01608	51.0
K08942	0.0
K08943	0.0
K08940	0.0
K08941	0.0
K08946	0.0
K08947	0.0
K08944	0.0
K08945	0.0
K03059	0.0
K13811	0.0
K13812	0.0
K13815	0.0
K13816	0.0
K13818	0.0
K13819	34.0
K03053	0.0
K03052	0.0
K03055	0.0
K03054	0.0
K03057	0.0
K03056	0.0
K06222	0.0
K11418	0.0
K11410	0.0
K11415	0.0
K00622	0.0
K00621	0.0
K00620	1516.0
K00627	754.0
K00626	939.0
K00625	1155.0
K00624	0.0
K02805	58.0
K02552	346.0
K02550	0.0
K02556	162.0
K02803	0.0
K02554	0.0
K07280	0.0
K07281	33.0
K07282	1052.0
K07283	0.0
K07284	916.0
K07285	0.0
K07286	0.0
K08217	361.0
K07288	0.0
K07289	67.0
K07534	0.0
K07535	4.0
K07533	84.0
K07822	0.0
K07823	0.0
K08699	0.0
K00088	1609.0
K00087	40.0
K00086	181.0
K00082	25.0
K10239	0.0
K10238	0.0
K10231	17.0
K10230	0.0
K10233	0.0
K10232	0.0
K10235	0.0
K10234	0.0
K10237	0.0
K10236	0.0
K08353	0.0
K01970	0.0
K01971	726.0
K01972	1635.0
K01973	0.0
K01974	345.0
K01975	21.0
K01976	0.0
K07758	0.0
K05990	0.0
K07752	0.0
K07753	0.0
K07751	0.0
K13786	0.0
K07755	0.0
K07442	37.0
K08352	18.0
K07115	37.0
K07441	0.0
K07634	0.0
K07446	13.0
K07111	0.0
K07444	410.0
K07445	0.0
K00647	43.0
K07449	0.0
K00641	878.0
K00640	2004.0
K01289	0.0
K01282	0.0
K01283	0.0
K01280	0.0
K01281	4.0
K01286	385.0
K01284	1169.0
K02954	1596.0
K02952	1596.0
K02950	1593.0
K00155	345.0
K02959	1251.0
K00887	0.0
K00886	4.0
K00885	0.0
K00884	0.0
K00883	128.0
K00882	841.0
K00881	3.0
K00880	165.0
K00053	1245.0
K14048	0.0
K01026	25.0
K01756	1604.0
K01025	0.0
K01750	213.0
K01023	13.0
K01752	1795.0
K01753	4.0
K14583	0.0
K01758	0.0
K01759	2076.0
K09565	0.0
K09568	0.0
K08173	0.0
K08172	0.0
K02483	778.0
K02482	412.0
K08177	143.0
K08176	0.0
K08175	0.0
K02486	0.0
K02489	0.0
K02488	0.0
K08178	0.0
K14138	72.0
K14136	0.0
K09713	0.0
K09714	0.0
K09715	0.0
K03532	0.0
K03533	0.0
K03530	3752.0
K03531	1598.0
K03536	1583.0
K03537	0.0
K03534	708.0
K03535	345.0
K03538	0.0
K03539	0.0
K14451	0.0
K14450	0.0
K02225	0.0
K02224	749.0
K02227	350.0
K02226	341.0
K02221	63.0
K14107	0.0
K02229	0.0
K02228	0.0
K14106	0.0
K00441	0.0
K03288	0.0
K03289	9.0
K03284	2159.0
K03285	0.0
K03286	41.0
K03287	819.0
K03280	0.0
K03281	936.0
K03282	1209.0
K00440	0.0
K13677	0.0
K12790	0.0
K09639	0.0
K12688	0.0
K12689	0.0
K12686	0.0
K12687	0.0
K12684	0.0
K12685	12.0
K12682	0.0
K12683	0.0
K12680	0.0
K11889	0.0
K08884	863.0
K11085	957.0
K11084	0.0
K11081	0.0
K11080	0.0
K11083	0.0
K11082	0.0
K11089	345.0
K08777	0.0
K08776	0.0
K06346	957.0
K06347	0.0
K09824	0.0
K09825	1243.0
K09823	0.0
K09820	378.0
K10939	0.0
K10936	0.0
K10937	0.0
K10933	0.0
K06348	0.0
K09829	0.0
K11337	0.0
K11336	0.0
K11335	0.0
K11334	0.0
K11333	0.0
K11332	0.0
K11331	0.0
K11330	0.0
K00169	73.0
K00164	345.0
K00166	0.0
K00167	0.0
K00161	754.0
K00162	754.0
K00163	0.0
K10689	0.0
K10680	0.0
K10681	0.0
K10682	0.0
K04083	962.0
K04082	6.0
K04081	0.0
K04080	0.0
K04087	391.0
K04086	4.0
K04085	6.0
K04084	34.0
K04088	391.0
K01569	0.0
K01568	0.0
K01563	0.0
K01561	0.0
K01560	72.0
K01567	704.0
K01565	345.0
K01564	0.0
K02038	1940.0
K02039	1905.0
K02030	1972.0
K02031	2060.0
K02032	2111.0
K02033	2296.0
K02034	2681.0
K02035	3251.0
K02036	2288.0
K02037	1891.0
K05556	0.0
K13658	0.0
K13659	0.0
K13656	0.0
K13657	0.0
K13654	0.0
K13655	6.0
K13652	129.0
K13653	467.0
K13650	0.0
K13651	0.0
K05555	0.0
K05552	0.0
K02057	1717.0
K05550	0.0
K05551	0.0
K12308	1093.0
K12306	0.0
K03073	1196.0
K03072	67.0
K03071	6.0
K03070	2146.0
K03077	395.0
K03076	1798.0
K03075	1592.0
K03074	85.0
K08965	4.0
K08967	0.0
K08961	109.0
K08963	459.0
K13873	0.0
K13876	0.0
K13874	0.0
K13875	0.0
K06139	0.0
K06138	37.0
K06135	0.0
K06134	0.0
K06137	345.0
K06136	0.0
K06131	2405.0
K06133	267.0
K06132	0.0
K02600	1596.0
K07389	0.0
K07388	0.0
K04747	0.0
K01516	1593.0
K09977	0.0
K07518	0.0
K07519	0.0
K11437	0.0
K07512	345.0
K07516	0.0
K10212	14.0
K10747	0.0
K10217	0.0
K10219	0.0
K10218	0.0
K10748	0.0
K01912	1866.0
K01913	33.0
K01910	14.0
K01911	406.0
K01916	5.0
K01917	1.0
K01914	1131.0
K01915	2936.0
K01918	1047.0
K01919	16.0
K07774	0.0
K07775	28.0
K07776	17.0
K07777	2.0
K07770	220.0
K07771	0.0
K07772	0.0
K07773	0.0
K07778	13.0
K01193	411.0
K04340	0.0
K04341	0.0
K04342	0.0
K04343	0.0
K12986	0.0
K04691	0.0
K02931	1595.0
K02933	1596.0
K02935	1596.0
K02936	0.0
K02939	1596.0
K00205	0.0
K00204	0.0
K00207	0.0
K00206	0.0
K00201	0.0
K00200	0.0
K00203	0.0
K00202	0.0
K00209	0.0
K00208	625.0
K01000	1682.0
K01001	0.0
K01002	366.0
K01003	0.0
K01004	0.0
K01005	505.0
K01006	1503.0
K01007	494.0
K01008	477.0
K10855	0.0
K14115	0.0
K14116	0.0
K14441	1525.0
K14446	2.0
K14447	0.0
K14112	0.0
K14445	345.0
K08195	0.0
K08194	0.0
K14448	0.0
K08196	0.0
K08191	579.0
K14119	0.0
K08193	0.0
K00702	8.0
K10799	0.0
K03518	532.0
K03519	6.0
K09719	0.0
K10856	0.0
K03516	0.0
K03517	1446.0
K02205	0.0
K02204	1.0
K02203	222.0
K02201	0.0
K02200	19.0
K13714	0.0
K13461	0.0
K12518	0.0
K12519	0.0
K12517	0.0
K12514	0.0
K12515	0.0
K12512	0.0
K12513	0.0
K12510	327.0
K12511	34.0
K07183	360.0
K07182	0.0
K07181	94.0
K07180	8.0
K07186	0.0
K07185	406.0
K07184	0.0
K09800	40.0
K09801	6.0
K09802	0.0
K09803	39.0
K09804	0.0
K09805	0.0
K09806	0.0
K09807	639.0
K09808	1467.0
K09809	1.0
K10912	0.0
K10913	0.0
K10914	97.0
K10915	0.0
K10916	0.0
K10917	0.0
K11358	344.0
K11355	0.0
K11354	0.0
K11357	0.0
K11356	0.0
K04069	2952.0
K04068	1386.0
K04065	33.0
K04064	0.0
K04067	0.0
K04066	1554.0
K04061	65.0
K09716	0.0
K04063	345.0
K04062	0.0
K10006	5.0
K10007	5.0
K10004	6.0
K10005	5.0
K10002	6.0
K10003	6.0
K10000	0.0
K10001	6.0
K09717	0.0
K10008	356.0
K10009	0.0
K02491	0.0
K14588	0.0
K14581	0.0
K13678	210.0
K13679	0.0
K11633	0.0
K13670	0.0
K13671	0.0
K11987	0.0
K11636	0.0
K11634	0.0
K13582	0.0
K13583	0.0
K13580	0.0
K13581	0.0
K13586	0.0
K13587	0.0
K13584	0.0
K13585	0.0
K13588	0.0
K13589	0.0
K02052	14.0
K02053	14.0
K02050	2264.0
K02051	2534.0
K02056	1152.0
K05553	0.0
K02054	14.0
K02055	10.0
K02058	729.0
K02059	0.0
K05558	0.0
K05559	0.0
K03895	0.0
K03894	0.0
K03897	0.0
K03896	0.0
K03891	0.0
K03890	0.0
K03893	0.0
K03892	1911.0
K02423	0.0
K05342	0.0
K05341	0.0
K12989	0.0
K12988	0.0
K02420	157.0
K12981	0.0
K12980	0.0
K12983	0.0
K12982	0.0
K12985	0.0
K12984	0.0
K12987	0.0
K02426	933.0
K13854	0.0
K03098	1221.0
K13853	7.0
K03095	4.0
K05344	0.0
K03091	1506.0
K03090	10.0
K03093	12.0
K03092	1024.0
K06113	41.0
K09632	0.0
K02429	1215.0
K06118	0.0
K05716	0.0
K04844	0.0
K11632	0.0
K11630	0.0
K11631	76.0
K11637	0.0
K11635	0.0
K11638	0.0
K11639	0.0
K07572	0.0
K07573	0.0
K07570	19.0
K07571	54.0
K07576	694.0
K07577	0.0
K07574	574.0
K07575	0.0
K07578	0.0
K07579	0.0
K11189	1576.0
K11184	290.0
K11187	0.0
K11180	34.0
K11181	34.0
K11183	345.0
K10764	0.0
K10763	6.0
K10762	0.0
K01938	1192.0
K01939	1552.0
K01934	1068.0
K01935	917.0
K01937	1518.0
K01930	0.0
K01932	0.0
K01933	1605.0
K07798	20.0
K07799	412.0
K07796	0.0
K07797	0.0
K07794	7.0
K07795	4.0
K07792	14.0
K07793	248.0
K07790	0.0
K07791	62.0
K06379	358.0
K00968	57.0
K06378	753.0
K06377	0.0
K06376	0.0
K06375	0.0
K09814	0.0
K09813	0.0
K06372	0.0
K06371	0.0
K06370	0.0
K01249	0.0
K01246	1192.0
K01247	47.0
K01244	0.0
K01243	1133.0
K08919	0.0
K01241	49.0
K02919	1227.0
K02913	1826.0
K02912	0.0
K02911	1261.0
K02910	0.0
K02917	0.0
K02916	1595.0
K02915	0.0
K02914	1592.0
K00228	0.0
K00227	0.0
K00226	2160.0
K00224	6.0
K00223	0.0
K00222	0.0
K00221	0.0
K00220	0.0
K01798	0.0
K01799	3.0
K01068	0.0
K01069	366.0
K01062	0.0
K01791	1333.0
K01792	345.0
K01061	690.0
K01066	436.0
K01067	5.0
K01796	0.0
K01797	125.0
K05499	71.0
K14468	0.0
K14469	0.0
K14465	0.0
K14466	0.0
K14467	0.0
K10834	0.0
K10833	0.0
K02266	0.0
K03793	0.0
K03790	4.0
K03791	0.0
K03796	0.0
K03797	3049.0
K03794	0.0
K03795	345.0
K03798	2279.0
K03799	97.0
K13448	0.0
K12538	0.0
K12539	0.0
K12530	0.0
K12531	0.0
K12532	0.0
K12533	0.0
K12534	0.0
K12535	0.0
K12536	0.0
K12537	0.0
K03136	0.0
K09790	694.0
K09791	40.0
K09792	345.0
K09793	963.0
K09794	34.0
K09795	0.0
K09796	0.0
K09797	595.0
K09798	33.0
K09799	0.0
K10972	0.0
K10973	0.0
K10977	0.0
K10974	389.0
K10975	0.0
K10978	0.0
K10979	368.0
K06308	0.0
K00315	0.0
K09862	6.0
K06303	0.0
K09860	0.0
K09861	1133.0
K06306	33.0
K06307	0.0
K06305	0.0
K11373	0.0
K04047	409.0
K04046	0.0
K04045	339.0
K04044	6.0
K04043	1971.0
K04042	612.0
K04041	367.0
K04040	0.0
K02700	0.0
K04049	0.0
K04048	0.0
K02707	0.0
K02704	0.0
K02705	0.0
K10020	0.0
K10021	0.0
K10022	0.0
K10023	0.0
K10024	0.0
K10025	0.0
K10026	349.0
K10027	0.0
K13612	0.0
K13613	0.0
K13611	0.0
K13614	0.0
K13615	0.0
K05794	354.0
K05795	432.0
K05796	1.0
K05797	0.0
K05790	0.0
K05791	345.0
K05792	345.0
K05793	345.0
K05798	0.0
K05799	731.0
K01474	0.0
K01477	0.0
K01476	54.0
K01471	0.0
K01470	1145.0
K01473	0.0
K13039	0.0
K01479	0.0
K01478	9.0
K05570	54.0
K05571	54.0
K05572	0.0
K05573	0.0
K02078	2360.0
K02079	0.0
K05576	0.0
K02074	44.0
K02075	44.0
K02076	18.0
K02077	738.0
K02071	685.0
K02072	723.0
K02073	702.0
K03309	44.0
K03308	2242.0
K03305	975.0
K03304	34.0
K03307	532.0
K03306	526.0
K03301	0.0
K03300	14.0
K03303	782.0
K03302	0.0
K06173	2026.0
K06175	0.0
K06174	0.0
K06177	620.0
K06176	0.0
K06179	647.0
K07680	0.0
K03867	0.0
K03838	0.0
K12053	0.0
K11618	51.0
K11619	0.0
K11614	6.0
K11615	0.0
K11616	0.0
K11617	0.0
K11610	0.0
K11611	0.0
K11960	0.0
K11961	5.0
K02836	1554.0
K10565	0.0
K10564	0.0
K02837	1283.0
K10561	17.0
K10560	17.0
K10563	1249.0
K10562	0.0
K02838	1596.0
K06858	0.0
K02839	52.0
K06859	218.0
K12700	18.0
K07558	0.0
K07559	413.0
K07228	0.0
K07229	0.0
K07226	0.0
K07224	0.0
K07225	0.0
K07222	345.0
K07223	40.0
K07220	520.0
K07221	16.0
K10709	56.0
K10708	0.0
K10701	0.0
K10703	0.0
K10702	0.0
K10704	0.0
K05984	0.0
K07537	0.0
K08652	0.0
K08651	0.0
K08658	0.0
K08659	22.0
K05982	0.0
K07451	0.0
K07453	0.0
K07452	0.0
K07455	40.0
K07454	345.0
K09707	91.0
K07457	5.0
K09706	5.0
K07104	345.0
K00029	62.0
K00028	0.0
K00799	0.0
K00798	407.0
K00797	245.0
K00024	1516.0
K00795	12.0
K00026	0.0
K00021	0.0
K00020	41.0
K00023	0.0
K00022	0.0
K09017	7.0
K01269	1183.0
K09015	921.0
K09014	1223.0
K09013	1417.0
K09011	585.0
K09010	0.0
K01261	0.0
K01262	2594.0
K01263	0.0
K01264	0.0
K01265	2372.0
K01266	264.0
K09018	0.0
K08227	0.0
K08226	0.0
K08225	0.0
K08224	5.0
K08223	443.0
K08222	15.0
K08221	1.0
K00249	0.0
K01790	2084.0
K00241	933.0
K00240	958.0
K00243	1227.0
K00242	0.0
K00245	41.0
K00244	337.0
K00247	0.0
K00246	40.0
K01795	478.0
K06983	0.0
K02799	0.0
K02798	6.0
K02791	4.0
K02790	0.0
K02793	551.0
K02795	1649.0
K02794	1657.0
K02796	1218.0
K04564	1329.0
K04565	257.0
K04566	51.0
K04567	1550.0
K01040	6.0
K01041	38.0
K04562	70.0
K04568	0.0
K01049	0.0
K02535	939.0
K02242	4.0
K02536	1287.0
K02531	0.0
K02246	4.0
K02533	40.0
K02532	16.0
K02248	0.0
K02538	13.0
K00581	0.0
K13421	0.0
K01013	0.0
K15018	0.0
K15019	0.0
K03110	1595.0
K03111	3017.0
K03112	0.0
K03113	924.0
K03116	1023.0
K03117	41.0
K03118	984.0
K03119	0.0
K10919	0.0
K12552	0.0
K12553	0.0
K12551	0.0
K12556	0.0
K12554	4.0
K12555	7.0
K06892	0.0
K06893	345.0
K06890	476.0
K06891	379.0
K06896	1928.0
K06897	147.0
K06894	775.0
K06895	68.0
K10954	0.0
K10956	0.0
K06899	0.0
K06328	14.0
K06329	0.0
K10952	0.0
K10953	0.0
K11395	0.0
K11391	0.0
K11390	0.0
K11392	0.0
K00499	0.0
K00494	345.0
K00495	0.0
K00496	0.0
K00491	0.0
K00492	0.0
K00493	0.0
K13591	0.0
K01467	1286.0
K13593	0.0
K13592	0.0
K04021	0.0
K04020	0.0
K04023	236.0
K04022	0.0
K04025	0.0
K04024	13.0
K04027	33.0
K04026	9.0
K04029	89.0
K04028	90.0
K07055	0.0
K07054	0.0
K07057	0.0
K07056	2183.0
K07051	345.0
K07050	501.0
K07053	1182.0
K07052	2056.0
K07059	0.0
K07058	1267.0
K10040	12.0
K10041	246.0
K10046	0.0
K04799	0.0
K04798	0.0
K04793	0.0
K04792	0.0
K04791	0.0
K04790	0.0
K04797	0.0
K04796	0.0
K04795	0.0
K04794	2.0
K13638	0.0
K13639	0.0
K13634	0.0
K13635	0.0
K13636	0.0
K13637	0.0
K13630	0.0
K13631	0.0
K13632	0.0
K13633	0.0
K02042	63.0
K05778	0.0
K05779	0.0
K05776	593.0
K05541	0.0
K05774	0.0
K05775	0.0
K05772	34.0
K05773	34.0
K05540	88.0
K01459	0.0
K01458	0.0
K01457	350.0
K01455	345.0
K01454	0.0
K01453	0.0
K01452	0.0
K01451	268.0
K01450	0.0
K05518	0.0
K08070	20.0
K08071	0.0
K05516	440.0
K08077	5.0
K05515	1692.0
K13093	0.0
K11783	0.0
K12949	0.0
K12945	0.0
K12944	0.0
K12941	62.0
K12940	72.0
K12943	0.0
K12942	62.0
K14728	0.0
K14727	0.0
K11785	0.0
K00108	345.0
K13890	7.0
K13891	7.0
K13892	7.0
K13893	0.0
K13894	0.0
K13895	0.0
K13896	0.0
K06159	0.0
K06158	1978.0
K06153	1847.0
K06152	34.0
K06151	34.0
K06157	0.0
K06156	0.0
K06155	0.0
K06154	0.0
K03327	1617.0
K03326	38.0
K03325	359.0
K03324	1854.0
K03322	62.0
K03321	284.0
K03320	452.0
K03329	0.0
K03328	632.0
K04802	0.0
K04801	0.0
K04800	0.0
K11948	0.0
K01505	0.0
K04756	0.0
K11940	0.0
K11941	0.0
K11942	0.0
K11943	0.0
K11944	0.0
K01507	2282.0
K11946	0.0
K11947	0.0
K01506	0.0
K01501	0.0
K01500	3.0
K01503	0.0
K06714	17.0
K04750	405.0
K12789	0.0
K12788	0.0
K11526	0.0
K10810	0.0
K11522	0.0
K11523	0.0
K08675	0.0
K08676	45.0
K08677	0.0
K08679	0.0
K11521	0.0
K10547	18.0
K10546	18.0
K10545	5.0
K10544	0.0
K10543	1.0
K10542	476.0
K10541	476.0
K10540	637.0
K10549	3.0
K10548	18.0
K14630	0.0
K11529	0.0
K00007	0.0
K00005	408.0
K13444	0.0
K00003	1121.0
K00002	66.0
K00001	952.0
K01186	1371.0
K00009	6.0
K00008	741.0
K10726	0.0
K10725	0.0
K08246	0.0
K00263	345.0
K00262	1781.0
K00261	4.0
K00260	0.0
K00266	3019.0
K00265	1390.0
K01200	364.0
K01201	183.0
K01206	3328.0
K01207	628.0
K01205	992.0
K01208	4.0
K01209	1172.0
K06167	939.0
K00917	299.0
K00912	939.0
K00919	1554.0
K02519	1558.0
K02518	1386.0
K02517	604.0
K02511	0.0
K02510	730.0
K13409	0.0
K13408	0.0
K03179	912.0
K03170	0.0
K03177	1596.0
K12574	876.0
K12570	0.0
K12573	1579.0
K11009	0.0
K11008	0.0
K11005	0.0
K11004	0.0
K11007	0.0
K11006	0.0
K11003	0.0
K08296	349.0
K08297	0.0
K08295	0.0
K02634	0.0
K02635	0.0
K10622	0.0
K07693	0.0
K07692	0.0
K07691	0.0
K07690	0.0
K07697	0.0
K07696	57.0
K07695	0.0
K07694	4.0
K07699	314.0
K07698	0.0
K07079	695.0
K07078	70.0
K07077	0.0
K07076	66.0
K07075	104.0
K07074	428.0
K07073	0.0
K07072	0.0
K07071	763.0
K07070	0.0
K14584	0.0
K11620	0.0
K09190	0.0
K11623	0.0
K05759	0.0
K08589	0.0
K11625	0.0
K11995	0.0
K01439	1133.0
K01438	1062.0
K01431	0.0
K01430	401.0
K01433	390.0
K01432	0.0
K01434	0.0
K01437	0.0
K01436	263.0
K05539	6.0
K14520	0.0
K12963	0.0
K12962	0.0
K12961	0.0
K12960	1623.0
K14749	0.0
K14748	0.0
K02972	0.0
K14743	0.0
K14742	1216.0
K14745	0.0
K14744	0.0
K14747	0.0
K14746	0.0
K02167	0.0
K02164	0.0
K02160	669.0
K02168	0.0
K02169	559.0
K10931	0.0
K03341	0.0
K03340	862.0
K03343	0.0
K03342	0.0
K03346	58.0
K12299	0.0
K12291	0.0
K12290	0.0
K12293	0.0
K12292	0.0
K12295	0.0
K12294	0.0
K12297	2.0
K12368	0.0
K11922	0.0
K11923	0.0
K11920	0.0
K11921	3.0
K11926	0.0
K11927	440.0
K11924	12.0
K11925	0.0
K11928	179.0
K13181	0.0
K13219	0.0
K07262	6.0
K07263	1350.0
K07260	576.0
K07261	0.0
K07266	34.0
K07267	345.0
K07264	0.0
K07265	34.0
K07268	0.0
K07269	0.0
K01155	71.0
K04478	0.0
K04479	0.0
K10528	0.0
K14952	0.0
K07486	403.0
K07487	0.0
K07484	1892.0
K07485	0.0
K07482	0.0
K07483	1153.0
K07480	0.0
K07481	4.0
K07488	0.0
K07489	0.0
K11210	0.0
K11211	0.0
K11212	0.0
K11214	51.0
K11216	0.0
K06300	0.0
K00061	0.0
K00060	472.0
K06301	0.0
K00065	45.0
K00064	0.0
K00067	1663.0
K00066	345.0
K00069	0.0
K00068	15.0
K06304	0.0
K08262	0.0
K08261	0.0
K08260	0.0
K08265	0.0
K08264	0.0
K00288	0.0
K00285	345.0
K00284	447.0
K00287	1886.0
K00286	1758.0
K00281	923.0
K00280	0.0
K00283	148.0
K00282	148.0
K08088	0.0
K14198	0.0
K14199	0.0
K03452	0.0
K14194	0.0
K14195	0.0
K14196	0.0
K14197	0.0
K14192	0.0
K14193	0.0
K01880	1544.0
K01881	1723.0
K01883	1596.0
K01885	1629.0
K04618	0.0
K01887	1647.0
K01224	48.0
K01889	1596.0
K01226	57.0
K01227	0.0
K01220	216.0
K01222	51.0
K01223	765.0
K02759	773.0
K02755	0.0
K02757	573.0
K02756	0.0
K14998	0.0
K02750	16.0
K02753	0.0
K02752	0.0
K00939	1592.0
K00938	4.0
K00937	1487.0
K00936	3709.0
K00935	0.0
K00934	345.0
K00933	0.0
K00932	0.0
K00931	1277.0
K00930	2677.0
K01089	640.0
K01080	0.0
K01081	881.0
K01082	0.0
K01083	0.0
K01084	0.0
K01085	0.0
K01087	0.0
K02571	0.0
K02570	39.0
K02573	46.0
K02572	0.0
K02575	351.0
K02574	67.0
K07780	0.0
K03488	146.0
K03489	16.0
K03482	0.0
K03483	6.0
K03480	379.0
K03481	39.0
K03486	59.0
K03487	0.0
K03484	282.0
K03485	0.0
K02287	0.0
K02286	0.0
K02285	0.0
K02284	0.0
K02283	379.0
K02282	14.0
K02281	6.0
K02280	6.0
K02289	0.0
K02288	0.0
K03626	0.0
K03627	0.0
K03624	1536.0
K03625	1596.0
K03151	619.0
K03620	47.0
K03153	0.0
K08869	0.0
K03628	1629.0
K03629	1514.0
K09738	0.0
K09739	0.0
K09736	0.0
K09737	0.0
K09735	0.0
K09732	0.0
K09733	0.0
K09730	0.0
K09731	0.0
K09888	388.0
K09889	40.0
K09880	0.0
K09882	1.0
K09883	0.0
K09884	0.0
K09887	0.0
K11027	0.0
K11026	0.0
K11025	0.0
K11024	0.0
K07679	0.0
K07678	0.0
K11021	0.0
K11020	0.0
K07675	0.0
K07674	6.0
K07676	0.0
K07671	0.0
K07670	0.0
K07673	6.0
K07672	0.0
K01117	0.0
K12048	0.0
K07019	385.0
K07018	0.0
K07011	1652.0
K07010	499.0
K07013	34.0
K07012	721.0
K07015	602.0
K07014	6.0
K07017	25.0
K07016	0.0
K10084	0.0
K08372	25.0
K05884	18.0
K05885	73.0
K05886	0.0
K05887	6.0
K05880	0.0
K05881	0.0
K05882	345.0
K05883	0.0
K08902	0.0
K05739	1.0
K05888	0.0
K05889	0.0
K08903	0.0
K00547	11.0
K00544	0.0
K00545	0.0
K00542	0.0
K00543	0.0
K00540	3211.0
K00548	1105.0
K00549	869.0
K01145	0.0
K01412	0.0
K01147	40.0
K01417	413.0
K00038	0.0
K01143	0.0
K01142	1230.0
K01419	39.0
K00788	1621.0
K00789	1653.0
K12502	0.0
K14762	0.0
K14761	365.0
K06195	345.0
K03819	0.0
K03818	2.0
K03814	55.0
K03817	7.0
K03816	562.0
K03811	525.0
K03810	0.0
K03813	11.0
K11908	0.0
K11909	0.0
K11904	33.0
K11905	33.0
K11906	0.0
K11907	33.0
K11900	33.0
K11901	33.0
K11902	0.0
K11903	34.0
K10986	0.0
K13238	0.0
K13239	0.0
K13797	0.0
K07248	54.0
K13796	0.0
K07244	0.0
K07245	0.0
K07246	12.0
K07240	2777.0
K07241	0.0
K07242	0.0
K07243	345.0
K01268	0.0
K05296	0.0
K02821	81.0
K09016	0.0
K09945	0.0
K09944	0.0
K09947	0.0
K09946	346.0
K09941	0.0
K09940	346.0
K09943	0.0
K09942	1.0
K09949	345.0
K09948	0.0
K10851	0.0
K10850	0.0
K03666	46.0
K03667	39.0
K03196	40.0
K03665	1548.0
K11275	0.0
K06012	360.0
K00048	479.0
K10857	0.0
K09773	19.0
K00043	0.0
K00042	226.0
K00041	118.0
K00040	226.0
K00046	1645.0
K00733	0.0
K00044	0.0
K06011	0.0
K09012	0.0
K06016	76.0
K06017	0.0
K06014	0.0
K06015	54.0
K06019	16.0
K01075	6.0
K12221	0.0
K06444	0.0
K04632	0.0
K14977	56.0
K14974	0.0
K00958	33.0
K00951	1924.0
K00950	1032.0
K00952	49.0
K00955	346.0
K00954	1596.0
K00957	471.0
K00956	464.0
K00590	2.0
K02777	41.0
K02775	56.0
K02774	36.0
K02773	34.0
K02771	221.0
K02770	678.0
K02779	398.0
K02778	0.0
K01606	0.0
K01607	1139.0
K01604	0.0
K01605	0.0
K01602	0.0
K01601	0.0
K03750	504.0
K01609	1149.0
K02553	0.0
K02804	171.0
K02551	1119.0
K02806	15.0
K02557	742.0
K02800	215.0
K05275	0.0
K02802	0.0
K13300	0.0
K02558	704.0
K02809	0.0
K02808	0.0
K03600	6.0
K03601	1554.0
K03602	1206.0
K03603	0.0
K03604	66.0
K03605	74.0
K03606	96.0
K03607	0.0
K03608	267.0
K03609	415.0
K06078	0.0
K06079	2.0
K09710	1554.0
K09711	0.0
K09712	0.0
K06073	0.0
K06074	0.0
K06075	6.0
K06076	106.0
K06077	0.0
K06382	272.0
K06383	70.0
K06380	0.0
K06381	499.0
K06386	0.0
K06387	225.0
K06384	15.0
K06385	327.0
K06388	0.0
K06389	0.0
K12466	0.0
K12468	0.0
K07657	385.0
K07656	0.0
K07655	0.0
K07654	0.0
K07653	0.0
K07652	15.0
K07651	0.0
K07650	225.0
K07659	6.0
K07658	1109.0
K11041	127.0
K11040	0.0
K11043	0.0
K11042	0.0
K11045	0.0
K11044	0.0
K11047	0.0
K11046	0.0
K11049	0.0
K11048	0.0
K07387	575.0
K07386	607.0
K06926	725.0
K06927	33.0
K06924	0.0
K06925	1596.0
K06922	0.0
K06923	284.0
K06920	441.0
K06921	1216.0
K06928	12.0
K06929	49.0
K07033	317.0
K07032	386.0
K07031	281.0
K07030	616.0
K07037	951.0
K07035	185.0
K07034	1.0
K07039	6.0
K07038	416.0
K10829	0.0
K00384	2403.0
K00385	12.0
K00386	0.0
K00387	0.0
K00380	690.0
K00381	345.0
K00382	1437.0
K00383	0.0
K00389	0.0
K01387	0.0
K01385	0.0
K01389	0.0
K09158	6.0
K09159	0.0
K09156	0.0
K09157	544.0
K09154	0.0
K09155	35.0
K09152	0.0
K09153	418.0
K09150	0.0
K09151	379.0
K05970	1470.0
K05714	0.0
K05715	0.0
K05710	0.0
K05711	0.0
K05712	0.0
K05713	0.0
K00560	1591.0
K00561	0.0
K00563	257.0
K00564	226.0
K00566	2184.0
K00567	1523.0
K00568	0.0
K00569	345.0
K05575	0.0
K01169	0.0
K01167	0.0
K01166	0.0
K05577	345.0
K01163	211.0
K01161	0.0
K01160	0.0
K05578	0.0
K05579	0.0
K08092	150.0
K08093	207.0
K08094	363.0
K08095	0.0
K08096	0.0
K08097	1.0
K02254	0.0
K02255	0.0
K01743	0.0
K02251	0.0
K02061	0.0
K01741	0.0
K02060	0.0
K00114	0.0
K02122	382.0
K02123	1005.0
K02120	1008.0
K02121	929.0
K02124	1008.0
K03837	33.0
K03836	0.0
K03835	34.0
K03834	0.0
K03833	170.0
K03832	1076.0
K03831	345.0
K03830	191.0
K00443	0.0
K03839	628.0
K02067	40.0
K10189	129.0
K13038	2211.0
K13787	38.0
K13788	382.0
K13789	4530.0
K10188	133.0
K12255	0.0
K12254	0.0
K12257	1244.0
K12256	0.0
K12251	476.0
K12250	0.0
K12253	0.0
K12252	0.0
K13252	12.0
K13256	6.0
K13255	0.0
K12079	0.0
K12078	0.0
K12071	6.0
K12070	0.0
K12073	345.0
K12072	0.0
K09912	0.0
K06236	0.0
K06237	0.0
K05519	0.0
K09914	0.0
K11788	0.0
K11782	0.0
K11780	0.0
K11781	0.0
K11787	0.0
K11784	0.0
K11530	0.0
K12787	0.0
K12786	0.0
K12785	0.0
K12784	0.0
K06718	0.0
K09969	6.0
K09968	0.0
K09967	404.0
K09966	345.0
K09965	345.0
K09964	0.0
K09963	234.0
K09962	4.0
K09961	33.0
K09960	33.0
K11527	409.0
K11524	0.0
K11525	0.0
K11250	6.0
K11253	0.0
K11258	0.0
K11528	0.0
K00713	0.0
K00712	0.0
K10780	0.0
K10783	346.0
K10125	0.0
K10124	0.0
K10126	0.0
K10121	0.0
K10123	0.0
K10122	0.0
K04652	396.0
K04653	107.0
K04651	407.0
K04656	101.0
K04654	101.0
K04655	160.0
K00973	1551.0
K00972	2.0
K00971	1084.0
K00970	625.0
K00975	1691.0
K00974	2650.0
K00979	991.0
K00978	413.0
K14954	0.0
K14955	0.0
K14956	0.0
K06178	933.0
K01596	364.0
K01597	4.0
K01594	0.0
K01595	351.0
K01592	0.0
K01593	0.0
K01590	345.0
K01591	1558.0
K01598	345.0
K01599	1164.0
K02711	0.0
K02710	0.0
K02713	0.0
K02712	0.0
K02714	0.0
K02717	0.0
K02716	0.0
K02719	0.0
K02718	0.0
K03449	403.0
K03446	911.0
K03444	24.0
K03445	0.0
K03442	925.0
K01620	1432.0
K01621	357.0
K01622	0.0
K01623	502.0
K01624	2153.0
K01625	2641.0
K01626	1131.0
K01627	973.0
K01628	532.0
K01629	101.0
K05299	0.0
K02829	0.0
K02828	0.0
K02827	0.0
K02826	0.0
K02825	402.0
K02824	573.0
K02823	1199.0
K02822	87.0
K03198	40.0
K03199	7.0
K03668	8.0
K03669	345.0
K03190	401.0
K03191	0.0
K03660	826.0
K03194	0.0
K03195	7.0
K03664	1596.0
K03197	7.0
K09772	505.0
K06013	353.0
K09770	4.0
K09771	0.0
K09776	0.0
K09777	222.0
K09774	7.0
K09775	108.0
K09778	360.0
K09779	289.0
K06269	0.0
K06323	0.0
K11624	0.0
K02991	0.0
K02990	1581.0
K02624	33.0
K02240	224.0
K08282	379.0
K12440	0.0
K12441	0.0
K12442	0.0
K12443	0.0
K12444	0.0
K12445	0.0
K12449	0.0
K02247	0.0
K07637	0.0
K07636	1509.0
K07639	0.0
K07638	6.0
K11069	267.0
K11068	665.0
K11063	0.0
K11062	0.0
K11061	0.0
K11060	0.0
K11066	0.0
K11065	619.0
K06900	0.0
K06901	1561.0
K06902	347.0
K06903	4.0
K06904	27.0
K06905	53.0
K06906	48.0
K06907	58.0
K06908	53.0
K06909	8.0
K10821	0.0
K05905	0.0
K05904	0.0
K05906	0.0
K05900	0.0
K05903	67.0
K01406	0.0
K05909	0.0
K05908	0.0
K00368	0.0
K00369	0.0
K00366	440.0
K00367	0.0
K00364	10.0
K00365	345.0
K00362	0.0
K00363	0.0
K00360	0.0
```
