## Extended Data File 1 for "Diet induces reproducible alterations in the mouse and human gut microbiome": SRS899071_SRR1959357.picrust_nol

```
# Constructed from biom file
#OTU ID	SRR1959357
K01365	0.0
K01364	0.0
K01361	0.0
K01360	0.0
K01362	13559.0
K02249	8.0
K05841	0.0
K05844	0.0
K05845	15.0
K05846	1285.0
K05847	1404.0
K00508	0.0
K00500	8.0
K00507	3969.0
K00504	0.0
K00505	0.0
K12521	0.0
K01101	628.0
K01103	7.0
K12520	0.0
K01104	8608.0
K05592	9008.0
K05593	503.0
K05590	0.0
K05591	0.0
K05596	0.0
K05597	0.0
K05594	0.0
K05595	597.0
K05599	0.0
K11964	0.0
K11962	0.0
K14540	1619.0
K12529	0.0
K12528	0.0
K06353	0.0
K02456	7946.0
K02457	0.0
K02454	7942.0
K02455	3972.0
K02452	1.0
K02453	11911.0
K02450	1.0
K02103	295.0
K08138	363.0
K02108	6002.0
K02109	6251.0
K02458	0.0
K02459	0.0
K08137	0.0
K03851	4.0
K03850	0.0
K03852	1.0
K03855	1.0
K03856	1383.0
K13018	0.0
K13019	1.0
K13010	4.0
K13011	0.0
K13012	119.0
K13013	0.0
K13014	0.0
K13015	1.0
K13016	5.0
K13017	0.0
K08566	0.0
K08567	4.0
K13274	0.0
K13275	9.0
K13276	0.0
K13277	0.0
K03275	0.0
K03274	3973.0
K03277	0.0
K03276	0.0
K03271	4610.0
K03270	761.0
K03273	4003.0
K03272	8186.0
K03279	0.0
K03278	0.0
K11022	0.0
K12277	0.0
K12276	0.0
K12270	103.0
K11058	0.0
K12279	0.0
K12278	1.0
K07557	0.0
K07550	0.0
K07552	149.0
K06319	0.0
K09909	0.0
K09908	0.0
K12051	0.0
K12050	0.0
K12057	0.0
K12056	0.0
K06221	5.0
K09900	0.0
K09903	6115.0
K09902	0.0
K09904	0.0
K09907	0.0
K09906	0.0
K11501	0.0
K03234	0.0
K00773	6101.0
K00772	3974.0
K00777	0.0
K00776	0.0
K06313	20.0
K06315	0.0
K05574	0.0
K10201	0.0
K07176	0.0
K07177	275.0
K07174	0.0
K07175	4075.0
K07172	2.0
K07173	1475.0
K07170	704.0
K07171	3141.0
K07178	0.0
K07179	0.0
K00195	0.0
K00194	1.0
K00197	2.0
K00196	0.0
K00191	0.0
K00190	1.0
K00193	0.0
K00192	0.0
K00198	802.0
K06405	1244.0
K10109	229.0
K10108	535.0
K10107	3.0
K01828	0.0
K01829	0.0
K01826	0.0
K01825	0.0
K01822	6.0
K01823	276.0
K01820	3972.0
K01821	292.0
K00999	0.0
K00998	8661.0
K00995	10741.0
K00997	4998.0
K00996	2.0
K00991	6373.0
K00990	3970.0
K00992	8.0
K11028	0.0
K02622	4858.0
K02625	0.0
K03564	9606.0
K13489	3969.0
K13488	3969.0
K13483	0.0
K13482	0.0
K13481	0.0
K13480	3.0
K13487	3969.0
K13486	3969.0
K14680	0.0
K14681	0.0
K14682	3969.0
K08358	6.0
K08357	5.0
K08356	0.0
K08355	0.0
K03469	6268.0
K03462	0.0
K03464	0.0
K03465	809.0
K03466	6210.0
K01648	0.0
K01649	9962.0
K01643	770.0
K01640	42.0
K01641	267.0
K01646	32.0
K01647	5072.0
K01644	936.0
K02597	1.0
K02626	2.0
K02595	0.0
K02594	34.0
K02593	1.0
K02592	12.0
K02591	44.0
K02590	277.0
K02598	759.0
K02849	3969.0
K14061	0.0
K14062	0.0
K14063	0.0
K14064	0.0
K14065	0.0
K14067	0.0
K02841	3969.0
K02840	265.0
K02843	12.0
K02844	3973.0
K02847	0.0
K02846	0.0
K02102	0.0
K09758	862.0
K06039	0.0
K06034	0.0
K06036	0.0
K06037	0.0
K06032	0.0
K01581	273.0
K02702	0.0
K02659	0.0
K13490	3969.0
K13491	3969.0
K03644	4480.0
K03645	0.0
K03646	3.0
K03647	382.0
K03640	24.0
K03641	3.0
K03642	3990.0
K03643	0.0
K03648	2057.0
K03649	1.0
K06694	0.0
K11814	0.0
K12428	0.0
K12429	0.0
K12422	0.0
K12423	0.0
K12420	0.0
K12421	0.0
K12426	0.0
K12427	0.0
K12424	0.0
K12425	0.0
K07349	0.0
K07348	0.0
K05380	0.0
K07345	0.0
K07344	3.0
K07347	0.0
K07346	0.0
K07341	4230.0
K07340	3.0
K07343	4227.0
K07342	0.0
K06968	3972.0
K06969	18420.0
K06962	4908.0
K06963	0.0
K06960	5486.0
K06961	0.0
K06966	8833.0
K06967	1619.0
K06964	0.0
K06965	0.0
K08995	3969.0
K08994	0.0
K08997	0.0
K08996	8.0
K08990	0.0
K08993	0.0
K08992	0.0
K08999	4176.0
K08998	5714.0
K08344	0.0
K08345	0.0
K08346	0.0
K14940	1.0
K02724	0.0
K08349	0.0
K11815	0.0
K05929	0.0
K05928	3969.0
K05927	0.0
K05924	0.0
K05922	0.0
K05921	0.0
K00349	511.0
K00698	0.0
K00340	4473.0
K00341	4473.0
K00690	321.0
K00343	4473.0
K00344	28.0
K00697	180.0
K00346	511.0
K00347	511.0
K09116	246.0
K09117	5905.0
K05337	8676.0
K09118	2.0
K09119	0.0
K02106	23.0
K05823	270.0
K05820	0.0
K05826	0.0
K05827	0.0
K02100	0.0
K02101	0.0
K00524	0.0
K00525	6027.0
K00526	5435.0
K00527	3609.0
K00520	3970.0
K00522	0.0
K00523	0.0
K02451	0.0
K00528	1569.0
K00529	0.0
K00025	3969.0
K14215	0.0
K14213	0.0
K03453	8462.0
K00796	9418.0
K05339	14.0
K00027	1651.0
K00794	5434.0
K00793	5428.0
K01347	0.0
K01346	0.0
K01344	0.0
K01343	0.0
K00791	6311.0
K01340	0.0
K00790	6776.0
K02694	0.0
K02696	0.0
K02697	0.0
K02690	0.0
K02691	4.0
K02692	0.0
K02693	0.0
K02698	0.0
K02699	0.0
K00836	0.0
K00837	1024.0
K00835	3969.0
K00832	107.0
K00833	4136.0
K00830	0.0
K00831	1448.0
K00839	3970.0
K04335	0.0
K04334	0.0
K01120	3969.0
K01126	10347.0
K04333	0.0
K01129	5416.0
K01128	0.0
K04339	0.0
K04338	0.0
K02470	6663.0
K02471	3969.0
K02472	392.0
K02473	0.0
K02474	601.0
K02475	8.0
K02476	8.0
K02477	4578.0
K02478	1.0
K02479	3977.0
K09019	0.0
K01267	581.0
K13074	0.0
K13075	8.0
K11441	0.0
K14055	0.0
K13299	0.0
K13292	9578.0
K14057	0.0
K14056	0.0
K02856	202.0
K02585	21.0
K12211	0.0
K12210	0.0
K12213	0.0
K12212	0.0
K12215	0.0
K02854	0.0
K12217	0.0
K12216	0.0
K12219	0.0
K12218	0.0
K02855	0.0
K08692	0.0
K08693	0.0
K08690	0.0
K08691	0.0
K08696	0.0
K08697	0.0
K11748	3969.0
K11749	6102.0
K11746	0.0
K11747	0.0
K11744	3969.0
K11745	3969.0
K11742	3.0
K11743	249.0
K11740	0.0
K11741	4424.0
K13920	78.0
K13921	6.0
K13922	342.0
K13923	6.0
K13924	0.0
K13925	0.0
K13926	3970.0
K13927	56.0
K13928	0.0
K13929	0.0
K09923	0.0
K09922	4307.0
K06201	1710.0
K06200	4429.0
K06207	5856.0
K06206	810.0
K06205	0.0
K09924	3969.0
K09929	0.0
K06208	10.0
K00759	5938.0
K00758	0.0
K00752	0.0
K00757	1784.0
K00756	884.0
K00754	8347.0
K06001	790.0
K05557	0.0
K09766	71.0
K05554	0.0
K07475	0.0
K07150	1279.0
K07151	1.0
K07152	8.0
K07153	0.0
K07154	5186.0
K07155	0.0
K07156	0.0
K07157	0.0
K07406	797.0
K07407	7067.0
K07404	4916.0
K07405	513.0
K07402	5237.0
K07403	3988.0
K07400	0.0
K07401	0.0
K01808	5885.0
K01809	5824.0
K01800	0.0
K01801	0.0
K01802	667.0
K01803	6130.0
K01804	499.0
K01805	8317.0
K01807	628.0
K09718	0.0
K14668	0.0
K14669	0.0
K14666	0.0
K14667	0.0
K01664	11.0
K01665	343.0
K01666	693.0
K01667	331.0
K01660	0.0
K01661	4192.0
K01662	5968.0
K01663	0.0
K01668	0.0
K01669	3978.0
K02863	6106.0
K02862	8.0
K02860	1957.0
K02867	6106.0
K02866	0.0
K02864	6045.0
K02869	0.0
K05362	0.0
K05365	0.0
K03402	1974.0
K03403	0.0
K03400	0.0
K03406	6101.0
K03407	4456.0
K03404	4.0
K03405	4.0
K03408	5640.0
K03409	33.0
K02315	1384.0
K02314	10128.0
K02317	0.0
K02316	6105.0
K02313	6109.0
K02312	8.0
K02319	0.0
K12405	0.0
K12152	0.0
K12151	0.0
K07091	0.0
K07090	10453.0
K07093	3969.0
K07092	0.0
K07095	6471.0
K07094	8.0
K07097	1.0
K07096	3.0
K07099	767.0
K07098	10980.0
K11175	2127.0
K11174	0.0
K11177	0.0
K11176	0.0
K11173	0.0
K11179	4.0
K11178	0.0
K00322	0.0
K00320	0.0
K00321	0.0
K00326	0.0
K00324	2.0
K00325	0.0
K00329	3.0
K05945	9.0
K05944	0.0
K05947	0.0
K05946	1431.0
K06944	0.0
K06945	0.0
K06946	0.0
K06415	19.0
K06940	4390.0
K06941	9840.0
K06942	6106.0
K06943	0.0
K10806	0.0
K10807	0.0
K10804	7941.0
K10805	0.0
K06948	378.0
K06949	6356.0
K06418	10.0
K09138	2.0
K09139	0.0
K09134	252.0
K09135	0.0
K09136	8.0
K09137	2.0
K09130	0.0
K09131	3975.0
K09132	417.0
K09133	0.0
K05808	9706.0
K05809	0.0
K05804	245.0
K05805	3.0
K05806	0.0
K05807	514.0
K05800	1.0
K05801	186.0
K05802	0.0
K05803	0.0
K01044	8.0
K01045	0.0
K01046	3991.0
K02068	17.0
K04561	0.0
K01042	738.0
K05568	670.0
K05567	264.0
K14273	0.0
K14275	0.0
K14274	9.0
K02062	0.0
K05245	0.0
K05564	0.0
K01048	75.0
K02066	4487.0
K01322	4278.0
K01325	0.0
K02065	4486.0
K01326	0.0
K05560	0.0
K02243	379.0
K08930	0.0
K02679	0.0
K02676	0.0
K02674	1.0
K02675	0.0
K02672	1.0
K02241	16.0
K02670	0.0
K02671	1.0
K00810	0.0
K00811	513.0
K00812	4892.0
K00813	0.0
K00814	0.0
K00817	6088.0
K00818	4494.0
K00819	200.0
K02530	359.0
K02245	379.0
K02244	275.0
K01499	0.0
K01498	0.0
K01493	6105.0
K01492	203.0
K01491	12388.0
K01497	180.0
K01496	8068.0
K01495	1541.0
K01494	250.0
K02418	590.0
K02419	656.0
K14492	0.0
K02412	596.0
K02413	641.0
K02410	656.0
K02411	308.0
K02416	656.0
K02417	1090.0
K02414	62.0
K02415	8.0
K00120	0.0
K00121	19.0
K00430	0.0
K13058	3969.0
K13059	0.0
K13727	0.0
K13057	0.0
K13722	0.0
K13051	180.0
K13052	723.0
K00435	0.0
K12054	0.0
K03239	0.0
K03238	0.0
K03231	0.0
K03230	3972.0
K03232	0.0
K12059	0.0
K03237	0.0
K03236	0.0
K12058	0.0
K12239	0.0
K12238	0.0
K12235	0.0
K12234	33.0
K13942	0.0
K13940	1047.0
K13941	0.0
K12097	0.0
K12096	0.0
K12095	0.0
K12094	0.0
K12093	0.0
K12092	0.0
K12091	0.0
K12090	0.0
K12099	0.0
K12098	0.0
K06356	0.0
K05992	509.0
K03540	0.0
K06331	349.0
K06330	8.0
K07138	1513.0
K07139	1583.0
K11811	0.0
K07132	59.0
K07133	5206.0
K07130	5254.0
K07131	0.0
K07137	6502.0
K07134	0.0
K07135	0.0
K01860	0.0
K01866	6115.0
K01867	6115.0
K01865	0.0
K01868	6365.0
K01869	6106.0
K06140	3969.0
K04766	8.0
K04767	116.0
K04764	9.0
K04762	4479.0
K04763	6212.0
K04760	0.0
K04761	4178.0
K04768	8.0
K04769	1186.0
K08313	103.0
K08312	0.0
K08311	3969.0
K08310	8.0
K08317	0.0
K08316	4559.0
K08315	0.0
K08314	73.0
K05149	0.0
K08319	0.0
K08318	0.0
K06339	0.0
K14648	0.0
K14392	11.0
K14393	3978.0
K14645	0.0
K14647	8.0
K01689	6428.0
K01686	1617.0
K01687	14205.0
K01684	294.0
K01685	5335.0
K01682	1.0
K01681	5680.0
K05308	0.0
K02889	0.0
K02888	6106.0
K02885	0.0
K02884	6106.0
K02887	6106.0
K02886	6106.0
K02881	6106.0
K02883	0.0
K13743	0.0
K02086	275.0
K02081	4282.0
K02080	1.0
K02083	10.0
K02082	361.0
K13831	0.0
K03428	0.0
K03429	5193.0
K03424	6953.0
K03935	0.0
K03932	12.0
K03933	8.0
K03930	250.0
K03931	360.0
K02339	0.0
K02338	6115.0
K02337	6099.0
K02336	0.0
K02335	6354.0
K02334	8828.0
K02330	0.0
K03688	4761.0
K03689	0.0
K03680	9.0
K03683	0.0
K03684	3973.0
K03685	6106.0
K03686	7088.0
K03687	6030.0
K07301	5472.0
K07300	8.0
K07303	0.0
K07302	0.0
K07305	4234.0
K07304	4532.0
K07307	38.0
K07306	19.0
K07309	4.0
K07308	19.0
K02617	0.0
K02610	0.0
K02963	6106.0
K02612	0.0
K02961	6042.0
K09686	13487.0
K09687	17676.0
K09684	10.0
K09685	954.0
K09682	8.0
K09683	8.0
K09680	209.0
K09681	0.0
K09688	3.0
K09689	3.0
K05962	0.0
K05961	8.0
K05967	9.0
K05966	4.0
K11159	0.0
K05964	5.0
K05968	0.0
K11152	0.0
K00309	0.0
K00658	4003.0
K00304	0.0
K00305	0.0
K00654	0.0
K00655	7151.0
K00652	4516.0
K00301	0.0
K00302	253.0
K00303	11.0
K10828	0.0
K06431	8.0
K06432	8.0
K06433	8.0
K06434	1.0
K06436	44.0
K06437	0.0
K10820	9.0
K06439	0.0
K10822	0.0
K10823	0.0
K10826	0.0
K09167	106.0
K06322	0.0
K14117	0.0
K14259	0.0
K14257	0.0
K01308	46.0
K01303	104.0
K01301	0.0
K01305	108.0
K01304	790.0
K02658	1.0
K00672	0.0
K02650	762.0
K02651	22.0
K02652	12954.0
K02653	13105.0
K02654	14681.0
K05687	0.0
K02656	1.0
K05685	3.0
K00878	1344.0
K00879	10.0
K00872	5198.0
K00873	6112.0
K00870	0.0
K00876	2604.0
K00877	0.0
K00874	6421.0
K00875	0.0
K04487	10424.0
K04486	10239.0
K04485	2029.0
K04484	0.0
K04483	0.0
K04482	0.0
K04480	0.0
K04488	5839.0
K12049	0.0
K13693	0.0
K13706	0.0
K13694	201.0
K13695	0.0
K05977	0.0
K09516	178.0
K02434	10238.0
K02435	10158.0
K02436	2.0
K02437	8764.0
K05350	574.0
K02431	355.0
K08100	0.0
K02433	10251.0
K02438	4690.0
K02439	0.0
K03745	3.0
K03744	1086.0
K03747	1.0
K03210	5999.0
K03217	6377.0
K03216	5593.0
K03215	1.0
K03742	5584.0
K03219	3972.0
K03218	6000.0
K03749	0.0
K03748	1.0
K02383	0.0
K06327	8.0
K06320	308.0
K07238	1704.0
K09479	0.0
K09478	0.0
K09475	0.0
K09474	177.0
K09477	0.0
K09476	0.0
K09471	0.0
K09470	0.0
K09473	0.0
K09472	3.0
K07543	0.0
K06898	4449.0
K13967	0.0
K13963	4266.0
K07545	0.0
K00737	245.0
K05345	0.0
K11706	0.0
K11707	0.0
K11704	0.0
K11705	0.0
K11708	0.0
K11709	0.0
K05588	0.0
K07114	13265.0
K07443	518.0
K07116	0.0
K07117	3977.0
K07110	0.0
K07447	6105.0
K07112	59.0
K07113	8.0
K07448	306.0
K07118	281.0
K07119	0.0
K10619	0.0
K10618	0.0
K10617	0.0
K10616	0.0
K01848	0.0
K01849	0.0
K01844	87.0
K01845	4974.0
K01846	1.0
K01847	4984.0
K01840	6622.0
K01841	3.0
K01842	0.0
K01843	4373.0
K06219	0.0
K10832	0.0
K05348	0.0
K14203	0.0
K08483	5597.0
K08482	3969.0
K08481	0.0
K08480	0.0
K08485	0.0
K08484	0.0
K00464	0.0
K00467	0.0
K00466	0.0
K00461	0.0
K00460	0.0
K00463	0.0
K00462	0.0
K04509	0.0
K00469	0.0
K00468	0.0
K08645	0.0
K04744	4.0
K01518	0.0
K01519	0.0
K04748	8.0
K04749	42.0
K01514	173.0
K01515	2580.0
K01512	4752.0
K01510	0.0
K14623	4163.0
K14626	0.0
K14627	0.0
K14628	0.0
K14629	0.0
K03918	0.0
K03919	0.0
K12372	0.0
K12373	14725.0
K12370	0.0
K12371	0.0
K02359	0.0
K02358	6111.0
K02351	0.0
K02352	0.0
K02355	11875.0
K02357	6106.0
K02356	6216.0
K13574	0.0
K13573	0.0
K13572	0.0
K13571	0.0
K13570	0.0
K12112	0.0
K12113	0.0
K12110	0.0
K12111	8.0
K07329	0.0
K07328	0.0
K07323	3.0
K07322	859.0
K07321	79.0
K07320	0.0
K07327	0.0
K07326	0.0
K07325	0.0
K07324	0.0
K08163	0.0
K06180	12910.0
K06181	3969.0
K06182	483.0
K06183	9547.0
K06186	0.0
K06187	6106.0
K06188	4046.0
K06189	3.0
K08359	0.0
K07589	0.0
K07588	508.0
K07587	0.0
K07586	510.0
K07585	0.0
K07584	1676.0
K07583	0.0
K07582	0.0
K07581	0.0
K07580	0.0
K11139	0.0
K05989	1945.0
K05988	0.0
K05985	1112.0
K05987	0.0
K05986	3969.0
K10843	0.0
K08354	0.0
K10844	0.0
K10848	0.0
K00673	3969.0
K00674	982.0
K00675	3991.0
K00676	1585.0
K00677	8656.0
K06988	0.0
K06989	232.0
K08351	0.0
K06980	3969.0
K06981	0.0
K06982	0.0
K08350	0.0
K06984	0.0
K06985	0.0
K06986	0.0
K06987	371.0
K02445	4416.0
K02444	465.0
K00582	0.0
K00583	0.0
K00580	0.0
K02110	6055.0
K00586	0.0
K00587	0.0
K00584	1.0
K08921	0.0
K02441	0.0
K00588	119.0
K08922	0.0
K02440	5349.0
K00018	5259.0
K08923	0.0
K02443	368.0
K00019	10.0
K02442	0.0
K08925	0.0
K08926	0.0
K08927	0.0
K03149	4425.0
K06604	0.0
K00015	0.0
K01989	1565.0
K00854	6211.0
K00855	0.0
K00856	3.0
K00857	1418.0
K00850	12651.0
K00851	3999.0
K00852	9944.0
K00853	4002.0
K00858	2146.0
K00859	6083.0
K01181	4283.0
K01180	0.0
K01183	701.0
K01182	1055.0
K01185	678.0
K01184	0.0
K01187	7713.0
K01188	1469.0
K02596	2.0
K13766	0.0
K13767	9.0
K13003	0.0
K13002	177.0
K13000	0.0
K02984	0.0
K02986	6106.0
K02987	0.0
K02636	0.0
K02982	5861.0
K02983	0.0
K02638	0.0
K02639	0.0
K02988	6102.0
K08298	8.0
K08299	0.0
K03583	1.0
K03582	1.0
K03581	5757.0
K03580	3969.0
K03587	518.0
K03586	0.0
K03585	13122.0
K03584	6003.0
K03589	1816.0
K03588	6661.0
K01725	0.0
K01724	3977.0
K01727	165.0
K01726	403.0
K01721	0.0
K01720	8.0
K01722	0.0
K13008	0.0
K01729	0.0
K01728	3.0
K09530	0.0
K09539	0.0
K02188	1396.0
K02189	1195.0
K02182	0.0
K02183	0.0
K03769	90.0
K03768	10498.0
K03767	3.0
K03765	0.0
K03764	0.0
K03763	2231.0
K03762	12.0
K03761	9.0
K03760	0.0
K09457	4185.0
K09456	0.0
K09459	3.0
K09458	9970.0
K00602	12301.0
K13988	0.0
K13985	0.0
K09981	1.0
K09980	0.0
K09983	0.0
K09982	3.0
K09985	1.0
K09984	8.0
K09987	0.0
K09986	0.0
K09989	286.0
K09988	269.0
K12583	0.0
K12582	0.0
K12589	0.0
K11720	1.0
K09759	359.0
K10985	0.0
K10984	2.0
K07468	0.0
K07469	3.0
K07464	518.0
K07465	0.0
K07466	0.0
K07467	605.0
K07460	5475.0
K07461	5224.0
K07462	6104.0
K07463	0.0
K10679	7938.0
K10678	0.0
K10671	0.0
K10670	891.0
K10673	0.0
K10672	33.0
K10674	0.0
K10677	0.0
K10676	0.0
K08726	0.0
K08724	373.0
K08722	78.0
K08723	0.0
K08720	0.0
K08721	0.0
K08728	521.0
K10187	0.0
K00119	0.0
K00118	3969.0
K00449	0.0
K00448	0.0
K00115	0.0
K00446	0.0
K00117	7938.0
K00116	3977.0
K00111	5860.0
K00442	0.0
K00113	4.0
K00112	4.0
K01539	0.0
K01531	532.0
K04720	1550.0
K01533	10331.0
K01534	12577.0
K01535	0.0
K01537	6018.0
K14358	0.0
K14605	0.0
K14606	0.0
K00413	0.0
K10120	4.0
K05600	0.0
K05777	0.0
K03972	0.0
K03973	345.0
K03970	0.0
K03971	0.0
K03976	2130.0
K03977	6106.0
K03974	0.0
K03975	4574.0
K03978	2136.0
K03979	6106.0
K13378	494.0
K02372	6128.0
K02371	1553.0
K02377	4748.0
K02379	3985.0
K03396	0.0
K03397	0.0
K03394	1569.0
K03395	0.0
K03392	11.0
K03393	0.0
K03390	310.0
K03391	0.0
K03399	676.0
K03027	0.0
K12136	0.0
K12137	1.0
K06610	4.0
K12138	0.0
K12139	0.0
K11444	0.0
K11440	0.0
K11443	0.0
K11442	0.0
K00612	3984.0
K00613	4.0
K00610	812.0
K00611	5172.0
K00616	5375.0
K00617	0.0
K00614	0.0
K00615	9657.0
K00619	12.0
K10863	0.0
K07874	0.0
K06234	0.0
K10240	0.0
K10241	0.0
K10242	0.0
K10243	0.0
K04110	0.0
K04113	0.0
K04112	0.0
K04115	0.0
K04114	0.0
K04117	0.0
K04116	0.0
K04118	0.0
K05517	0.0
K07705	20.0
K07704	24.0
K07707	511.0
K07706	518.0
K07701	1.0
K07700	0.0
K07703	1.0
K07702	0.0
K07709	7.0
K07708	0.0
K01955	7202.0
K13042	0.0
K09934	0.0
K09935	4474.0
K06216	260.0
K09937	3.0
K13745	0.0
K13746	0.0
K13747	8675.0
K13740	0.0
K13741	0.0
K13742	0.0
K06211	245.0
K06212	4.0
K09933	0.0
K02618	0.0
K02619	343.0
K02968	6102.0
K02966	0.0
K02967	6106.0
K02616	0.0
K02965	6106.0
K02962	0.0
K02611	0.0
K02613	0.0
K03569	7560.0
K03568	126.0
K03565	2030.0
K06218	106.0
K03567	4.0
K03566	0.0
K03561	25026.0
K03560	0.0
K03563	707.0
K03562	3.0
K06430	0.0
K01709	4193.0
K01708	0.0
K01707	0.0
K01706	28.0
K01705	0.0
K01704	11137.0
K01703	11152.0
K01702	0.0
K14165	0.0
K14164	0.0
K14166	8.0
K14161	3969.0
K14160	0.0
K14162	3969.0
K05396	41.0
K03709	4253.0
K03708	971.0
K08160	0.0
K03701	11097.0
K03700	869.0
K03703	5531.0
K03702	6106.0
K03705	1625.0
K03704	3033.0
K03707	42.0
K03706	1151.0
K06289	0.0
K06288	0.0
K06283	1169.0
K06282	20.0
K06281	19.0
K06287	5837.0
K06286	275.0
K06285	11.0
K06284	194.0
K08161	273.0
K07540	0.0
K06438	985.0
K06869	0.0
K06868	0.0
K06867	3978.0
K06866	0.0
K06865	0.0
K06864	4391.0
K06863	0.0
K06862	0.0
K06861	4492.0
K06860	0.0
K12659	0.0
K12658	3969.0
K07547	0.0
K07546	0.0
K15023	0.0
K15022	1.0
K15020	0.0
K15024	402.0
K08700	0.0
K08162	245.0
K07544	0.0
K00137	0.0
K00135	276.0
K00134	10090.0
K00133	6110.0
K00132	0.0
K00131	10.0
K00130	246.0
K00139	0.0
K00138	0.0
K00429	0.0
K00428	4118.0
K00421	0.0
K00423	0.0
K00425	802.0
K00427	0.0
K00426	810.0
K14292	0.0
K14379	0.0
K14370	0.0
K14371	0.0
K14372	0.0
K14373	0.0
K14374	0.0
K14375	0.0
K09845	0.0
K14082	0.0
K14083	5.0
K14080	0.0
K14081	1.0
K14086	245.0
K14087	252.0
K14084	5.0
K14088	252.0
K14089	248.0
K01552	4903.0
K01551	197.0
K01556	8.0
K01557	0.0
K01554	0.0
K01555	0.0
K04708	0.0
K03955	0.0
K13689	0.0
K13688	3979.0
K13683	0.0
K13685	4402.0
K13684	0.0
K13687	0.0
K13686	0.0
K14159	0.0
K02399	0.0
K02398	74.0
K02395	118.0
K02394	1.0
K02397	328.0
K02396	696.0
K02391	0.0
K02390	657.0
K02393	1.0
K02392	1677.0
K13533	0.0
K13532	8.0
K13531	8.0
K13530	8.0
K01550	0.0
K05658	0.0
K14054	1.0
K02601	6290.0
K02970	6097.0
K05378	0.0
K12339	12.0
K14060	0.0
K11687	0.0
K11686	8.0
K11685	0.0
K11689	64.0
K11688	50.0
K08939	0.0
K03048	379.0
K03049	0.0
K13821	12265.0
K13820	3.0
K03042	0.0
K03043	5999.0
K03040	6149.0
K03041	0.0
K03046	6102.0
K03047	0.0
K03044	0.0
K03045	0.0
K00348	511.0
K09847	0.0
K00692	2.0
K00638	1182.0
K00639	4864.0
K00693	0.0
K00634	1442.0
K00635	0.0
K00630	0.0
K00631	0.0
K00632	84.0
K00633	457.0
K00691	273.0
K00696	0.0
K00694	4.0
K00695	0.0
K10854	0.0
K07811	0.0
K07810	0.0
K07813	1244.0
K07812	5.0
K07814	258.0
K07816	278.0
K00090	8.0
K00091	248.0
K00094	72.0
K00096	481.0
K00097	4536.0
K00098	3.0
K00099	5836.0
K10228	0.0
K10229	0.0
K12548	0.0
K10222	0.0
K10220	0.0
K10221	0.0
K10227	0.0
K05822	264.0
K01949	0.0
K01945	6099.0
K01947	0.0
K01946	0.0
K01941	3970.0
K01940	5924.0
K06357	0.0
K07729	7836.0
K07728	0.0
K07727	2067.0
K07726	763.0
K07725	0.0
K07724	0.0
K07723	22.0
K07722	3992.0
K07721	0.0
K07720	3800.0
K00899	36.0
K05824	0.0
K00891	2174.0
K00892	0.0
K00895	4179.0
K00897	61.0
K08151	3969.0
K08153	15.0
K08154	0.0
K02948	6106.0
K02942	0.0
K02944	0.0
K05665	0.0
K02946	6102.0
K13793	0.0
K06352	0.0
K01769	0.0
K01768	7944.0
K01761	9.0
K01760	283.0
K01762	0.0
K09578	0.0
K01766	0.0
K08164	8.0
K02493	6101.0
K08166	0.0
K08167	0.0
K02496	0.0
K02497	8.0
K02494	0.0
K02495	11075.0
K02498	0.0
K02499	725.0
K08168	8.0
K08169	369.0
K14415	245.0
K14414	3972.0
K06881	6109.0
K00436	0.0
K06332	8.0
K12815	0.0
K12810	0.0
K06885	571.0
K00437	1.0
K06335	8.0
K06334	1356.0
K03547	1673.0
K03546	1378.0
K03545	6521.0
K03544	6415.0
K03543	4127.0
K06888	4232.0
K10941	0.0
K03549	4231.0
K03548	0.0
K10940	0.0
K02236	548.0
K02237	5440.0
K02234	0.0
K02232	1414.0
K02233	1674.0
K02230	4151.0
K02231	6035.0
K06359	0.0
K02238	1793.0
K02239	8.0
K03723	6041.0
K03722	4301.0
K03721	0.0
K03720	0.0
K03727	0.0
K03726	0.0
K03725	0.0
K03724	3994.0
K06358	0.0
K12673	0.0
K12679	0.0
K12678	0.0
K06410	284.0
K11898	0.0
K11899	0.0
K11896	3.0
K11897	0.0
K11894	0.0
K11895	3.0
K11892	0.0
K11893	0.0
K11890	0.0
K11891	0.0
K08762	0.0
K08764	0.0
K08765	0.0
K10418	0.0
K11325	0.0
K11326	0.0
K11327	0.0
K11328	0.0
K11329	0.0
K00151	8.0
K00150	0.0
K00153	0.0
K00400	0.0
K00407	0.0
K00406	3969.0
K00405	3970.0
K00404	3970.0
K00158	265.0
K01342	0.0
K09388	0.0
K09386	0.0
K09384	14.0
K04094	1145.0
K04095	260.0
K04096	6377.0
K04097	0.0
K04090	0.0
K04091	3977.0
K04092	0.0
K04093	0.0
K04098	0.0
K04099	0.0
K01578	0.0
K01579	4559.0
K01574	4.0
K01575	269.0
K01576	0.0
K01577	8.0
K01571	558.0
K01572	1499.0
K01573	199.0
K02009	351.0
K02008	4684.0
K02005	10635.0
K02004	41856.0
K02007	1062.0
K02006	6611.0
K02001	457.0
K02000	457.0
K02003	47513.0
K02002	459.0
K03065	0.0
K08952	0.0
K03060	5487.0
K13809	0.0
K10948	0.0
K09607	8.0
K06125	0.0
K04337	0.0
K06120	72.0
K06121	0.0
K04336	0.0
K01127	0.0
K09703	1.0
K00004	0.0
K14699	0.0
K09702	30.0
K14698	0.0
K05311	938.0
K13829	1.0
K10943	1.0
K07291	0.0
K07290	0.0
K10206	5575.0
K10202	0.0
K10208	0.0
K10209	0.0
K01966	177.0
K01965	0.0
K01964	1.0
K01963	5195.0
K01962	5027.0
K01961	7044.0
K01960	693.0
K01969	0.0
K01968	0.0
K07749	291.0
K07748	0.0
K07741	105.0
K07740	0.0
K07743	0.0
K07742	1622.0
K07745	0.0
K07744	0.0
K07746	0.0
K01299	4353.0
K01295	4046.0
K01297	1096.0
K02922	0.0
K05603	0.0
K02921	0.0
K02926	6106.0
K05607	0.0
K02924	0.0
K05605	0.0
K02928	0.0
K02929	0.0
K00216	8.0
K00217	0.0
K00214	0.0
K00215	6083.0
K00213	0.0
K00210	0.0
K00211	0.0
K00218	0.0
K00219	110.0
K01035	1.0
K01034	102.0
K04517	5634.0
K01740	6830.0
K01031	0.0
K01746	24.0
K01745	606.0
K01744	4488.0
K01749	4821.0
K01039	18.0
K04518	528.0
K09591	0.0
K14129	0.0
K14128	1.0
K14121	0.0
K14120	0.0
K14123	0.0
K14122	0.0
K14125	0.0
K14124	0.0
K14127	1.0
K14126	1.0
K03521	2571.0
K03520	0.0
K03523	1595.0
K03522	2585.0
K03525	5862.0
K03524	6001.0
K03527	9877.0
K03526	5664.0
K03529	5590.0
K03528	0.0
K06338	0.0
K02217	1570.0
K03299	4069.0
K03298	4.0
K13472	0.0
K03293	1121.0
K03292	2482.0
K03291	0.0
K03290	0.0
K03297	4239.0
K03296	26681.0
K03295	331.0
K03294	5918.0
K13009	0.0
K12690	0.0
K09743	0.0
K06022	0.0
K07190	0.0
K06021	0.0
K07192	4250.0
K06020	0.0
K06027	0.0
K06026	0.0
K09744	0.0
K07991	0.0
K08749	0.0
K09835	0.0
K09834	0.0
K10439	6503.0
K06351	8.0
K09833	0.0
K10925	0.0
K10924	4.0
K10927	1.0
K10926	0.0
K10923	0.0
K10922	0.0
K09629	0.0
K10697	0.0
K00179	1229.0
K00172	124.0
K00171	40.0
K00170	64.0
K00177	1260.0
K00176	1257.0
K00175	5993.0
K00174	5763.0
K13478	0.0
K14338	8.0
K14339	0.0
K14335	0.0
K14337	0.0
K14330	0.0
K14331	0.0
K14333	0.0
K08918	0.0
K13479	145.0
K04078	6102.0
K04079	5832.0
K04076	21.0
K04077	6106.0
K04074	1001.0
K04075	6095.0
K04072	2516.0
K04073	8.0
K04070	1154.0
K04071	0.0
K14597	0.0
K13318	0.0
K08280	0.0
K13641	3989.0
K13640	5.0
K13643	2.0
K13642	0.0
K02027	12215.0
K02026	21111.0
K02025	22538.0
K02024	0.0
K02023	312.0
K02022	41.0
K02021	0.0
K02020	4995.0
K02029	7918.0
K02028	4069.0
K03886	8.0
K03887	8.0
K03884	0.0
K03885	4408.0
K03881	0.0
K03888	8.0
K03889	0.0
K12998	0.0
K12999	0.0
K12992	4076.0
K12993	0.0
K12990	247.0
K12991	0.0
K12996	1.0
K12997	0.0
K12994	0.0
K12995	6.0
K08979	0.0
K08978	1044.0
K03088	111011.0
K03089	3.0
K03086	10432.0
K03087	1.0
K08971	0.0
K08970	3969.0
K03082	3969.0
K03080	0.0
K08974	1074.0
K13868	0.0
K00918	75.0
K01553	0.0
K12214	0.0
K11646	3.0
K11645	0.0
K11641	0.0
K11640	0.0
K12736	0.0
K12733	0.0
K07507	1320.0
K07506	0.0
K07505	0.0
K07504	0.0
K07503	0.0
K07502	339.0
K07501	0.0
K07500	0.0
K07509	0.0
K07508	0.0
K11422	0.0
K08698	0.0
K10773	6206.0
K10774	0.0
K14286	0.0
K10778	0.0
K14287	0.0
K00140	29.0
K05501	0.0
K01903	3986.0
K01902	3986.0
K01905	2.0
K01904	0.0
K01907	0.0
K01906	0.0
K01909	0.0
K01908	0.0
K14534	857.0
K00147	5991.0
K07767	0.0
K07769	0.0
K07768	0.0
K06203	0.0
K06202	0.0
K09921	0.0
K09920	0.0
K09927	4214.0
K09024	0.0
K09022	61.0
K09023	3969.0
K09020	9.0
K09021	0.0
K02908	0.0
K02909	6106.0
K08218	532.0
K08219	0.0
K02904	2137.0
K02906	6106.0
K02907	2033.0
K02902	6097.0
K00230	3.0
K00231	38.0
K00232	0.0
K08976	3977.0
K00234	0.0
K00239	4653.0
K06209	1265.0
K09928	3971.0
K01015	0.0
K01014	0.0
K01012	5804.0
K01011	8714.0
K01010	0.0
K08920	0.0
K14103	0.0
K14102	0.0
K14101	0.0
K14100	0.0
K14105	0.0
K14104	0.0
K14109	0.0
K14108	0.0
K06401	8.0
K00893	0.0
K13402	0.0
K12858	0.0
K03503	479.0
K03502	1095.0
K03501	2137.0
K03500	9565.0
K08924	0.0
K02278	16.0
K02279	123.0
K12977	0.0
K02276	8.0
K02277	8.0
K02274	3977.0
K02275	3977.0
K13450	0.0
K13451	0.0
K13452	0.0
K13454	0.0
K13455	0.0
K12509	0.0
K12508	0.0
K12507	0.0
K12506	25.0
K12500	0.0
K12503	0.0
K05926	0.0
K09728	0.0
K14587	9.0
K06597	0.0
K06596	1.0
K06595	8.0
K06599	0.0
K06598	0.0
K07978	0.0
K07979	2620.0
K07976	0.0
K14585	0.0
K10907	5729.0
K10906	0.0
K10901	0.0
K10909	0.0
K10908	3.0
K09819	3977.0
K09818	8.0
K09817	1772.0
K09816	1772.0
K09815	1775.0
K06374	1187.0
K06373	1187.0
K09812	2383.0
K09811	2469.0
K09810	4738.0
K09724	0.0
K14582	0.0
K09721	0.0
K04058	3972.0
K04059	3.0
K04050	0.0
K04051	0.0
K04052	0.0
K04053	0.0
K04054	0.0
K04055	0.0
K04056	3972.0
K04057	0.0
K01047	0.0
K08975	0.0
K10015	0.0
K10014	3.0
K10017	0.0
K10016	0.0
K10011	0.0
K10010	46.0
K10013	0.0
K10012	246.0
K10019	0.0
K10018	0.0
K13665	0.0
K13664	0.0
K13663	0.0
K13662	0.0
K13661	0.0
K13660	0.0
K13669	0.0
K13668	0.0
K07641	3969.0
K01466	34.0
K13590	0.0
K01464	952.0
K01465	6156.0
K01462	7736.0
K01463	249.0
K01460	0.0
K01461	0.0
K13599	3.0
K13598	1.0
K01468	401.0
K01469	3969.0
K09251	2.0
K09252	0.0
K02041	273.0
K02040	10363.0
K02043	0.0
K02045	60.0
K02044	282.0
K02047	4029.0
K02046	4029.0
K02049	18864.0
K02048	4029.0
K05549	0.0
K05548	0.0
K06046	0.0
K03319	31.0
K03316	272.0
K03317	303.0
K03314	0.0
K03315	2054.0
K03312	1117.0
K03313	384.0
K03310	3483.0
K03311	1806.0
K12052	0.0
K02945	6163.0
K06162	4.0
K06163	4.0
K06160	0.0
K06161	0.0
K06166	4.0
K00359	975.0
K06164	4.0
K06165	4.0
K06168	5839.0
K06169	0.0
K13020	15.0
K07158	0.0
K07159	0.0
K04835	0.0
K11621	0.0
K11991	0.0
K11622	8.0
K11996	4340.0
K11627	0.0
K11626	1.0
K11629	0.0
K11628	0.0
K07561	0.0
K07560	6104.0
K07563	0.0
K07562	0.0
K07565	0.0
K07564	0.0
K07567	6251.0
K07566	6424.0
K07569	0.0
K07568	6496.0
K09925	0.0
K11199	0.0
K11198	0.0
K11192	0.0
K11191	0.0
K11196	0.0
K11195	0.0
K11194	0.0
K02492	4961.0
K10713	0.0
K10710	82.0
K10711	103.0
K10716	0.0
K02490	11.0
K10714	0.0
K10715	0.0
K01929	6116.0
K01928	6404.0
K01923	2303.0
K01922	3970.0
K01921	6823.0
K01920	0.0
K01926	6034.0
K01925	6107.0
K01924	2137.0
K07789	3969.0
K07788	0.0
K07785	0.0
K07784	0.0
K07787	3986.0
K07786	0.0
K07781	0.0
K07783	177.0
K07782	0.0
K05835	0.0
K06355	0.0
K14661	0.0
K09844	0.0
K00782	470.0
K00783	6108.0
K00784	1552.0
K00785	0.0
K00786	440.0
K00039	0.0
K00036	4692.0
K00037	0.0
K00034	29.0
K00035	0.0
K00032	0.0
K00033	4700.0
K00030	116.0
K00031	4878.0
K01259	138.0
K01258	2168.0
K01255	1102.0
K01256	4428.0
K01251	4593.0
K01250	363.0
K01253	0.0
K01252	0.0
K09008	0.0
K09009	0.0
K09000	3969.0
K09001	10.0
K09002	359.0
K09003	0.0
K09004	6.0
K09005	5.0
K09006	0.0
K09007	3973.0
K09846	0.0
K08234	688.0
K00258	0.0
K00259	4374.0
K00252	0.0
K00253	0.0
K00256	0.0
K00257	4506.0
K00254	0.0
K00255	0.0
K01079	231.0
K01078	3969.0
K01071	267.0
K01070	0.0
K01073	269.0
K01077	5043.0
K01076	3988.0
K14472	0.0
K14471	0.0
K14470	0.0
K14475	5.0
K09841	0.0
K02788	109.0
K02782	1.0
K02783	931.0
K02781	263.0
K02786	109.0
K02787	0.0
K02784	0.0
K01060	3980.0
K01787	4367.0
K01786	1174.0
K01785	6791.0
K01784	15876.0
K01783	6213.0
K01782	7938.0
K01781	0.0
K01780	0.0
K01789	0.0
K01788	1557.0
K02526	36.0
K02527	4483.0
K02525	7.0
K02250	16.0
K02523	4483.0
K02520	6103.0
K02521	0.0
K02258	0.0
K02259	3977.0
K02528	6095.0
K02529	20818.0
K03781	590.0
K03780	75.0
K03783	1740.0
K03782	3969.0
K03785	4251.0
K03784	1043.0
K03787	4729.0
K03786	1598.0
K03789	1549.0
K03788	0.0
K10700	0.0
K00342	4473.0
K03124	0.0
K03120	0.0
K12527	123.0
K12526	0.0
K12525	0.0
K12524	831.0
K12523	0.0
K12522	0.0
K09789	330.0
K09788	9.0
K09787	1618.0
K09786	11.0
K09785	0.0
K09781	0.0
K09780	0.0
K10961	0.0
K10960	0.0
K10963	0.0
K10962	0.0
K10965	0.0
K10964	0.0
K10966	0.0
K09879	0.0
K06318	8.0
K06311	8.0
K06310	72.0
K06312	8.0
K06314	8.0
K06317	44.0
K11389	0.0
K11386	0.0
K11387	0.0
K11384	3972.0
K11385	0.0
K11382	0.0
K11383	0.0
K11381	26.0
K11949	0.0
K10380	0.0
K04032	37.0
K04033	0.0
K04030	42.0
K04031	500.0
K04036	0.0
K04037	0.0
K04034	2.0
K04035	10.0
K04038	0.0
K04039	0.0
K07046	3972.0
K07047	4988.0
K07044	0.0
K07045	535.0
K07042	5596.0
K07043	1549.0
K07040	1511.0
K07041	0.0
K07048	20.0
K07049	0.0
K08664	0.0
K02584	4.0
K10039	4023.0
K10038	0.0
K10037	3.0
K10036	16.0
K04788	0.0
K04789	0.0
K04784	0.0
K04785	0.0
K04786	0.0
K04787	0.0
K04780	8.0
K04781	1.0
K04782	0.0
K04783	0.0
K13601	0.0
K13603	0.0
K13602	0.0
K13605	0.0
K13604	0.0
K13607	4.0
K02404	83.0
K05783	0.0
K05782	0.0
K05781	4.0
K05780	4.0
K05787	0.0
K05786	3982.0
K05785	4339.0
K05784	0.0
K05789	0.0
K05788	4.0
K01442	6347.0
K01443	6233.0
K01444	106.0
K01446	0.0
K01447	8555.0
K01448	8296.0
K01449	895.0
K14803	0.0
K02069	198.0
K05569	264.0
K08008	0.0
K02063	0.0
K05566	264.0
K05565	0.0
K05563	0.0
K05562	0.0
K05561	0.0
K02064	0.0
K03338	253.0
K03339	0.0
K03330	0.0
K03331	0.0
K03332	1.0
K03333	0.0
K03335	4214.0
K03336	245.0
K03337	250.0
K12956	0.0
K12957	3969.0
K12954	0.0
K12955	0.0
K12952	0.0
K12953	0.0
K12950	0.0
K12951	0.0
K14733	0.0
K00109	0.0
K06148	4380.0
K06149	0.0
K06144	0.0
K06145	0.0
K06146	0.0
K06147	28938.0
K06141	0.0
K06142	5510.0
K06143	5.0
K11945	0.0
K08948	0.0
K08949	0.0
K00071	0.0
K14664	0.0
K13810	0.0
K14665	9.0
K03058	0.0
K11609	0.0
K11608	0.0
K14660	0.0
K11603	0.0
K11602	0.0
K11601	0.0
K11600	0.0
K11607	3969.0
K11606	3969.0
K11605	3969.0
K11604	3969.0
K10558	9.0
K10559	9.0
K10550	9.0
K10551	9.0
K10552	0.0
K10553	0.0
K10554	0.0
K10555	12.0
K10556	9.0
K10557	9.0
K03051	0.0
K03050	0.0
K07549	0.0
K07548	0.0
K07239	188.0
K07235	0.0
K07234	0.0
K07237	0.0
K07236	0.0
K07231	0.0
K07230	0.0
K07233	0.0
K07232	0.0
K02467	0.0
K05306	454.0
K05305	317.0
K05304	0.0
K05303	3977.0
K05301	0.0
K02565	0.0
K08644	0.0
K08646	0.0
K08641	8645.0
K08643	0.0
K08642	0.0
K12146	0.0
K00010	4229.0
K00011	0.0
K00012	5223.0
K00013	5836.0
K00014	9943.0
K00016	1787.0
K09065	0.0
K08252	0.0
K08253	0.0
K08256	0.0
K08255	0.0
K08258	0.0
K08259	0.0
K00274	3977.0
K00275	3981.0
K00276	0.0
K00270	0.0
K00271	0.0
K00272	0.0
K00273	0.0
K00278	5512.0
K00279	0.0
K12675	0.0
K01277	510.0
K01274	0.0
K01273	5194.0
K01271	1614.0
K01270	2579.0
K01278	906.0
K00906	0.0
K00904	533.0
K00903	184.0
K00901	5237.0
K13785	0.0
K00908	0.0
K11149	0.0
K01053	3969.0
K01051	546.0
K01057	204.0
K01056	6106.0
K01055	0.0
K01054	0.0
K01058	16.0
K02500	5834.0
K02501	5831.0
K02502	1326.0
K02503	6103.0
K02504	0.0
K02505	0.0
K02506	0.0
K02507	0.0
K02508	0.0
K02509	13.0
K00291	0.0
K13410	0.0
K13148	0.0
K13419	0.0
K05825	0.0
K03106	6106.0
K03105	0.0
K03101	6381.0
K03100	9299.0
K12541	0.0
K12540	0.0
K12543	0.0
K12542	0.0
K12545	0.0
K12544	0.0
K12547	0.0
K12546	0.0
K12549	0.0
K06080	0.0
K11018	0.0
K11019	0.0
K11016	0.0
K11017	0.0
K11014	0.0
K11015	0.0
K11012	0.0
K11013	0.0
K11010	0.0
K11011	0.0
K06333	1144.0
K06880	0.0
K06883	3970.0
K06882	0.0
K09857	3972.0
K06884	0.0
K06887	0.0
K06886	3977.0
K06889	8145.0
K10942	1.0
K09859	0.0
K09858	3.0
K10947	3824.0
K10946	0.0
K10945	0.0
K10944	0.0
K13284	0.0
K00483	8.0
K00481	0.0
K00480	0.0
K00486	0.0
K00485	0.0
K00484	0.0
K09901	0.0
K10929	0.0
K07684	0.0
K07685	0.0
K07686	0.0
K07687	0.0
K07681	0.0
K07688	0.0
K07689	0.0
K10928	0.0
K04018	0.0
K04019	37.0
K04014	11.0
K04015	17.0
K04016	0.0
K04017	0.0
K04013	5.0
K07060	0.0
K07061	0.0
K07062	3986.0
K07063	7.0
K07064	0.0
K07065	0.0
K07066	245.0
K07067	20.0
K07068	0.0
K07069	246.0
K01121	0.0
K13629	0.0
K13628	3969.0
K13623	0.0
K13622	3969.0
K13620	0.0
K13626	343.0
K08586	0.0
K08587	0.0
K01428	4218.0
K01429	4218.0
K01422	496.0
K01423	8.0
K01420	1576.0
K01421	1589.0
K01426	4266.0
K01427	0.0
K01424	2248.0
K01425	5392.0
K08068	0.0
K07538	0.0
K13086	0.0
K13085	0.0
K07287	0.0
K07824	0.0
K07682	0.0
K02722	0.0
K12978	0.0
K12979	0.0
K12972	0.0
K12973	0.0
K12974	0.0
K12975	0.0
K12976	0.0
K07821	0.0
K07683	6.0
K14750	0.0
K14751	0.0
K14953	0.0
K12288	0.0
K12289	0.0
K12282	0.0
K12283	0.0
K12280	0.0
K12281	0.0
K12286	0.0
K12287	1.0
K12284	0.0
K12285	1.0
K11957	0.0
K11956	0.0
K11955	0.0
K11954	0.0
K11953	0.0
K11952	0.0
K11951	0.0
K11950	0.0
K11959	0.0
K11958	0.0
K13889	3.0
K13888	3.0
K11963	0.0
K07217	20.0
K07216	598.0
K07215	0.0
K07214	4248.0
K07213	35.0
K07212	0.0
K07219	17.0
K07218	0.0
K12150	0.0
K08689	0.0
K08688	0.0
K00402	0.0
K00401	0.0
K11994	0.0
K00152	0.0
K01043	0.0
K00154	0.0
K00157	0.0
K00156	298.0
K10533	0.0
K10530	6.0
K10531	0.0
K10536	4051.0
K10537	9.0
K10535	0.0
K10538	0.0
K10539	9.0
K00073	0.0
K13934	0.0
K00076	75.0
K00077	5507.0
K00074	5346.0
K00075	2142.0
K00078	0.0
K00079	0.0
K02290	0.0
K02563	6115.0
K02292	0.0
K08966	8.0
K02294	0.0
K08278	0.0
K08279	0.0
K08274	0.0
K08275	0.0
K08276	0.0
K08277	0.0
K00298	0.0
K00299	3969.0
K00296	0.0
K00297	9338.0
K00294	25.0
K00292	0.0
K00293	0.0
K00290	4756.0
K07757	4.0
K12089	0.0
K01210	1.0
K01213	0.0
K01212	447.0
K01215	6.0
K01214	0.0
K01217	0.0
K01216	0.0
K01219	0.0
K01218	257.0
K02749	0.0
K02746	177.0
K02747	176.0
K02744	418.0
K02745	177.0
K02742	1.0
K00924	7946.0
K00925	6877.0
K00926	671.0
K00927	6106.0
K00928	10550.0
K00929	1535.0
K12085	0.0
K02298	0.0
K02299	0.0
K02568	4.0
K02569	3.0
K02562	0.0
K02291	3970.0
K02560	0.0
K02293	0.0
K02566	4145.0
K02567	8.0
K02564	6626.0
K02297	0.0
K03169	9079.0
K03168	2133.0
K03163	0.0
K03162	0.0
K03167	0.0
K03166	0.0
K11038	0.0
K11039	0.0
K11030	0.0
K11031	185.0
K11032	8.0
K11033	8.0
K11034	8.0
K11035	8.0
K11036	0.0
K11037	0.0
K02546	0.0
K07668	339.0
K07669	0.0
K07666	3969.0
K07667	5828.0
K07664	0.0
K07665	4328.0
K07662	0.0
K07663	3969.0
K07660	0.0
K07661	0.0
K03927	1048.0
K07008	0.0
K07009	1162.0
K07002	6.0
K07003	586.0
K07000	0.0
K07001	1900.0
K07006	3984.0
K07007	2825.0
K07004	8.0
K07005	1910.0
K03921	0.0
K02956	6105.0
K09725	0.0
K09181	3995.0
K08599	0.0
K08598	0.0
K08591	6052.0
K08590	4501.0
K01156	24.0
K01154	6673.0
K01407	0.0
K01400	16.0
K01153	6470.0
K01150	3.0
K01151	2119.0
K01408	0.0
K01409	6841.0
K01158	0.0
K01159	5252.0
K05523	0.0
K05522	0.0
K05521	8979.0
K05520	8435.0
K05527	0.0
K05526	0.0
K05525	0.0
K05524	9.0
K05529	0.0
K14518	0.0
K14519	3969.0
K05949	0.0
K01754	5390.0
K05942	0.0
K01027	1.0
K02171	0.0
K02170	9.0
K02173	2.0
K02172	0.0
K01751	154.0
K06416	726.0
K06417	8.0
K06414	0.0
K06947	0.0
K03379	0.0
K03808	3970.0
K03809	3971.0
K03806	0.0
K06412	1241.0
K03804	0.0
K12296	0.0
K03802	2.0
K03803	545.0
K06413	9.0
K10808	0.0
K06411	284.0
K01028	10.0
K01029	75.0
K11931	1.0
K11930	0.0
K11933	0.0
K11932	0.0
K11935	0.0
K11934	385.0
K11937	0.0
K11936	0.0
K11939	0.0
K11938	0.0
K10800	3969.0
K06419	10.0
K11929	0.0
K07271	1261.0
K07270	0.0
K07273	324.0
K07272	0.0
K07275	0.0
K07274	3.0
K07277	4484.0
K07276	0.0
K07279	0.0
K07278	0.0
K10623	0.0
K02481	4670.0
K11520	0.0
K02480	8.0
K08170	0.0
K02485	0.0
K02484	781.0
K02487	0.0
K08600	2248.0
K08603	0.0
K08602	1183.0
K08605	0.0
K08604	0.0
K09956	3969.0
K09957	0.0
K09954	3969.0
K09955	2046.0
K09952	274.0
K09953	0.0
K09950	0.0
K09951	710.0
K09958	3969.0
K09959	0.0
K07495	27783.0
K07494	0.0
K07497	8237.0
K07496	1129.0
K07491	9644.0
K07490	0.0
K07493	0.0
K07492	8.0
K07499	0.0
K07498	9.0
K11209	0.0
K11208	0.0
K11204	0.0
K11203	3.0
K11202	28.0
K11201	0.0
K11200	1.0
K00058	11277.0
K00059	24425.0
K00728	0.0
K00729	0.0
K00055	6.0
K00057	6106.0
K00050	267.0
K00051	0.0
K00720	0.0
K00721	8528.0
K14424	0.0
K06033	0.0
K14189	0.0
K14188	276.0
K06364	0.0
K14187	0.0
K01239	676.0
K01238	370.0
K01897	2048.0
K01232	809.0
K01895	4327.0
K01230	0.0
K01893	6095.0
K01236	0.0
K01235	185.0
K01890	6106.0
K02768	712.0
K02769	16.0
K02760	2131.0
K02761	2310.0
K02763	0.0
K02764	0.0
K02765	904.0
K00948	6798.0
K00949	1722.0
K00942	6445.0
K00943	5429.0
K00940	4825.0
K00941	11756.0
K00946	4789.0
K00947	0.0
K00944	0.0
K00945	7699.0
K01097	0.0
K01096	263.0
K01095	27.0
K01093	6.0
K01092	5188.0
K01091	12108.0
K01090	9804.0
K03499	8361.0
K03498	3691.0
K03491	1402.0
K03490	245.0
K03493	0.0
K03492	509.0
K03495	6101.0
K03497	9336.0
K03496	13278.0
K02817	0.0
K02814	0.0
K02815	0.0
K02810	454.0
K02548	9707.0
K02549	3982.0
K02818	0.0
K02819	281.0
K03637	4873.0
K03636	3992.0
K03147	5583.0
K03146	15.0
K08851	0.0
K06518	5719.0
K09729	16.0
K06048	0.0
K06045	7946.0
K06044	0.0
K09727	0.0
K09726	0.0
K06041	4600.0
K09720	0.0
K09723	0.0
K06042	1142.0
K09897	0.0
K09896	0.0
K09895	0.0
K09894	0.0
K09893	0.0
K09892	0.0
K09891	0.0
K09890	0.0
K09899	0.0
K09898	0.0
K03622	0.0
K07648	0.0
K07649	0.0
K07398	0.0
K07399	9.0
K11056	0.0
K11057	0.0
K11054	0.0
K11055	0.0
K07640	3.0
K07393	4223.0
K07390	3969.0
K07391	5724.0
K07644	3969.0
K07645	3969.0
K07646	6350.0
K07647	0.0
K10896	0.0
K07024	14185.0
K07025	7377.0
K07026	0.0
K07027	1504.0
K07020	0.0
K07021	14.0
K07022	0.0
K07023	721.0
K07028	1.0
K07029	11483.0
K10094	0.0
K01390	0.0
K01392	0.0
K01399	0.0
K02673	0.0
K05893	0.0
K05897	0.0
K05896	5593.0
K05895	1031.0
K05899	0.0
K05898	0.0
K00555	0.0
K00554	5801.0
K00557	254.0
K00556	308.0
K00551	0.0
K00559	0.0
K00558	10958.0
K01170	0.0
K01173	273.0
K01174	13.0
K01175	3979.0
K01176	274.0
K01178	3969.0
K01179	9247.0
K14578	0.0
K14579	0.0
K08951	0.0
K08950	0.0
K08953	0.0
K03828	3969.0
K03829	0.0
K03820	4278.0
K03821	8.0
K03822	0.0
K03823	5721.0
K03824	3.0
K03825	19.0
K03826	1761.0
K03827	518.0
K12248	0.0
K12246	0.0
K12247	0.0
K12242	0.0
K12243	0.0
K12240	0.0
K12241	0.0
K11919	0.0
K11918	0.0
K11913	0.0
K11912	0.0
K11911	0.0
K11910	0.0
K11917	0.0
K11916	0.0
K11915	0.0
K11914	0.0
K12068	0.0
K12069	0.0
K12062	0.0
K12063	0.0
K12060	0.0
K12061	0.0
K12066	0.0
K12067	0.0
K12064	0.0
K12065	0.0
K07259	544.0
K07258	7363.0
K07253	0.0
K07251	0.0
K07250	4223.0
K07257	7.0
K07256	0.0
K07255	0.0
K07254	0.0
K05372	0.0
K05373	0.0
K05370	0.0
K05371	0.0
K05374	0.0
K05375	0.0
K09970	0.0
K09971	0.0
K09972	0.0
K09973	3976.0
K09974	3969.0
K09975	0.0
K09976	379.0
K09978	0.0
K09979	305.0
K11261	266.0
K11260	0.0
K11263	1.0
K11264	0.0
K10793	4.0
K10796	5.0
K10797	93.0
K10794	0.0
K10795	4.0
K00700	6424.0
K00701	0.0
K10798	0.0
K00703	2186.0
K00705	9634.0
K09828	0.0
K10133	0.0
K13053	0.0
K03192	3969.0
K00964	0.0
K00965	1582.0
K00966	4034.0
K00960	8.0
K00961	0.0
K00962	5839.0
K00963	5010.0
K00969	1971.0
K12681	0.0
K02703	0.0
K08364	0.0
K08365	0.0
K02706	0.0
K08363	0.0
K08361	0.0
K02708	0.0
K02709	0.0
K08368	15.0
K08369	12.0
K01615	747.0
K01617	8.0
K01616	0.0
K01611	751.0
K01610	1422.0
K01613	4662.0
K01612	0.0
K01619	6171.0
K01618	0.0
K02834	6103.0
K02835	6106.0
K05281	8.0
K03619	0.0
K03618	0.0
K03617	1879.0
K03616	675.0
K03615	1869.0
K03614	1818.0
K03613	1854.0
K03612	1850.0
K03611	8.0
K03610	992.0
K09705	8.0
K09704	530.0
K09701	3969.0
K09700	0.0
K09709	0.0
K06391	764.0
K06390	1248.0
K06393	1236.0
K06392	1003.0
K06395	28.0
K06394	466.0
K06397	1174.0
K06396	1172.0
K06399	1187.0
K06398	1249.0
K06435	0.0
K11078	0.0
K11079	0.0
K11074	0.0
K11075	0.0
K11076	0.0
K11077	0.0
K11070	1820.0
K11071	1822.0
K11072	1966.0
K11073	0.0
K06935	0.0
K06934	52.0
K06937	3972.0
K06936	1.0
K06931	0.0
K06930	0.0
K06933	0.0
K06932	0.0
K06939	0.0
K06938	0.0
K13381	0.0
K05916	3977.0
K05917	0.0
K05914	0.0
K05915	0.0
K05912	0.0
K05913	0.0
K05910	2.0
K05911	0.0
K05918	0.0
K05919	1174.0
K00392	0.0
K00390	3992.0
K00397	0.0
K00395	0.0
K00394	65.0
K01884	0.0
K00399	0.0
K01886	5717.0
K01376	6.0
K01372	1057.0
K09149	0.0
K09148	0.0
K01225	10.0
K09145	253.0
K09144	245.0
K09147	0.0
K09146	0.0
K09141	1.0
K09140	0.0
K09143	0.0
K09142	0.0
K05709	0.0
K05708	0.0
K05879	4425.0
K05878	4425.0
K05875	0.0
K05874	0.0
K05877	0.0
K05876	0.0
K05873	2.0
K00579	0.0
K00578	0.0
K00577	0.0
K00575	4700.0
K00574	4518.0
K00573	3973.0
K00571	1812.0
K00570	0.0
K01118	725.0
K01119	251.0
K01157	0.0
K01112	0.0
K01113	3986.0
K04477	1387.0
K01114	10.0
K01115	0.0
K08087	0.0
K01315	0.0
K08085	0.0
K08084	0.0
K08083	0.0
K08082	0.0
K08081	0.0
K08080	0.0
K01152	0.0
K01401	0.0
K09826	0.0
K06344	0.0
K06345	8.0
K09822	3969.0
K06343	0.0
K10938	0.0
K06341	0.0
K10934	0.0
K10935	0.0
K10932	0.0
K11052	0.0
K10930	0.0
K06349	8.0
K11053	0.0
K10754	0.0
K01755	6249.0
K10200	95.0
K02132	0.0
K02137	0.0
K03840	0.0
K03841	4.0
K13028	0.0
K13799	0.0
K13798	0.0
K13795	0.0
K13794	0.0
K13021	0.0
K13792	0.0
K13791	0.0
K13790	0.0
K12268	0.0
K12269	103.0
K12262	0.0
K12263	8.0
K12264	0.0
K12265	0.0
K12266	0.0
K12267	5983.0
K01757	0.0
K12237	0.0
K13243	0.0
K13245	0.0
K13244	0.0
K13246	0.0
K03264	0.0
K03265	0.0
K03263	0.0
K03268	0.0
K03269	4479.0
K12415	0.0
K10211	0.0
K09918	0.0
K09919	0.0
K06720	0.0
K09913	1.0
K09910	0.0
K09911	0.0
K09916	0.0
K09917	0.0
K06726	369.0
K09915	3969.0
K11535	16.0
K11534	9.0
K11537	361.0
K11531	0.0
K11533	0.0
K11532	0.0
K11249	6.0
K11539	0.0
K00762	6415.0
K00763	1650.0
K00760	6111.0
K00761	2309.0
K00766	4837.0
K00767	1532.0
K00764	6795.0
K00765	5828.0
K00768	1441.0
K00769	3.0
K11059	0.0
K00186	0.0
K00187	0.0
K00184	3997.0
K00185	3980.0
K00183	29.0
K00180	1358.0
K00188	0.0
K00189	0.0
K10110	476.0
K10111	0.0
K10112	1467.0
K10113	0.0
K10114	0.0
K10115	0.0
K10116	0.0
K10117	1217.0
K10118	1473.0
K10119	1513.0
K04641	0.0
K04643	0.0
K04642	0.0
K13282	2.0
K00988	0.0
K00989	4694.0
K00986	59.0
K00984	245.0
K00985	0.0
K00982	1.0
K00983	841.0
K00980	191.0
K00981	10076.0
K01585	4486.0
K01584	0.0
K01586	6477.0
K13498	0.0
K01580	510.0
K01583	159.0
K01582	801.0
K13497	4217.0
K01589	4675.0
K01588	10068.0
K14941	0.0
K08347	0.0
K08348	0.0
K02720	0.0
K14949	0.0
K02723	0.0
K03459	0.0
K03458	1659.0
K03455	12732.0
K03457	28.0
K03451	143.0
K03981	0.0
K03980	4682.0
K02614	439.0
K01639	4873.0
K01638	8.0
K01637	8.0
K01636	257.0
K01635	10.0
K01634	0.0
K01633	4506.0
K01632	255.0
K01631	0.0
K01630	3982.0
K02615	0.0
K02588	131.0
K02589	277.0
K02858	175.0
K02859	275.0
K14051	0.0
K14053	0.0
K14052	0.0
K02852	365.0
K02853	1.0
K02850	0.0
K02851	0.0
K14059	809.0
K14058	0.0
K02586	34.0
K02587	43.0
K03679	0.0
K03671	12436.0
K03670	3969.0
K03673	0.0
K03672	0.0
K03675	0.0
K03674	0.0
K03677	0.0
K03676	0.0
K09761	6062.0
K09760	526.0
K09763	8.0
K09762	1622.0
K09765	4960.0
K09764	24.0
K09767	26.0
K06006	0.0
K09769	4057.0
K09768	1030.0
K10353	0.0
K03187	4218.0
K03186	563.0
K03185	0.0
K03184	0.0
K03183	9184.0
K03182	558.0
K03181	0.0
K03189	4218.0
K03188	4218.0
K02715	0.0
K12455	0.0
K12454	3969.0
K12453	0.0
K12452	34.0
K12451	0.0
K07358	0.0
K07356	0.0
K07357	0.0
K07354	0.0
K07355	0.0
K07352	0.0
K07353	0.0
K07350	0.0
K07351	0.0
K06919	785.0
K06918	0.0
K06917	5.0
K06916	1.0
K06915	334.0
K06914	0.0
K06913	0.0
K06912	0.0
K06911	4503.0
K06910	257.0
K08986	8.0
K08987	275.0
K08984	3969.0
K08985	0.0
K08982	2.0
K08983	0.0
K08980	0.0
K08981	206.0
K08988	0.0
K08989	8.0
K02252	0.0
K05934	1172.0
K05936	1195.0
K05937	0.0
K02253	0.0
K05939	7938.0
K00378	1628.0
K00375	5317.0
K00374	18.0
K00376	0.0
K00371	18.0
K00370	18.0
K00373	18.0
K00372	3969.0
K01358	6751.0
K09166	3969.0
K09165	0.0
K09164	0.0
K09163	140.0
K09162	3977.0
K09161	0.0
K09160	0.0
K01354	3969.0
K01355	0.0
K01356	6536.0
K05601	8.0
K05851	0.0
K03807	0.0
K05606	245.0
K02927	0.0
K05974	0.0
K03805	0.0
K05976	0.0
K00519	0.0
K00518	3.0
K03800	5262.0
K00511	0.0
K00510	0.0
K03801	507.0
K00515	0.0
K00514	0.0
K00517	16.0
K05971	0.0
K03154	5215.0
K11147	0.0
K05581	0.0
K05580	0.0
K05583	0.0
K05582	0.0
K05585	0.0
K05584	0.0
K05587	0.0
K05586	0.0
K05589	4.0
K03150	5790.0
K03623	0.0
K03152	2193.0
K14200	0.0
K14201	0.0
K14202	0.0
K03621	5799.0
K14204	0.0
K14205	270.0
K01134	247.0
K01135	0.0
K01136	7953.0
K01137	3969.0
K01130	20286.0
K01132	0.0
K01133	4221.0
K01138	12447.0
K01139	72.0
K02113	5872.0
K02112	6064.0
K02111	6002.0
K02446	3982.0
K02117	1780.0
K02116	268.0
K02115	6064.0
K02114	6064.0
K02119	1257.0
K02118	1677.0
K02448	0.0
K01036	0.0
K03212	0.0
K13007	0.0
K13006	5.0
K13005	0.0
K13004	245.0
K13001	0.0
K06404	391.0
K01032	0.0
K06951	4.0
K03862	0.0
K03863	0.0
K06406	1249.0
K06957	0.0
K05020	14.0
K06400	1308.0
K06403	422.0
K06954	0.0
K10814	0.0
K10817	0.0
K10816	0.0
K07136	0.0
K03242	0.0
K03243	0.0
K12202	0.0
K12203	0.0
K12206	0.0
K12207	0.0
K12204	0.0
K12205	0.0
K12208	0.0
K12209	0.0
K13919	78.0
K13918	0.0
K06214	0.0
K06215	436.0
K09936	1106.0
K06217	6104.0
K09930	3969.0
K09931	1.0
K09932	3977.0
K06213	5585.0
K09938	0.0
K09939	485.0
K11517	0.0
K06337	0.0
K13301	0.0
K00748	4483.0
K00745	0.0
K00743	0.0
K07165	3969.0
K07164	4488.0
K07167	0.0
K07166	1601.0
K07161	1.0
K07160	50.0
K07163	0.0
K07162	19.0
K07169	0.0
K07168	3.0
K06336	8.0
K01839	1211.0
K01838	313.0
K01835	970.0
K01834	15027.0
K01837	0.0
K01830	0.0
K00608	0.0
K02632	0.0
K02630	0.0
K02631	0.0
K08322	6.0
K08323	23.0
K08320	0.0
K08321	3998.0
K08326	0.0
K08324	0.0
K08325	371.0
K01659	0.0
K01658	4981.0
K02637	0.0
K01653	5979.0
K01652	6805.0
K01655	0.0
K01654	749.0
K01657	4816.0
K02874	2137.0
K02875	0.0
K02876	6100.0
K02877	0.0
K02871	6096.0
K02873	0.0
K02878	6106.0
K02879	6003.0
K14070	0.0
K09749	624.0
K09748	2133.0
K06023	11176.0
K09742	0.0
K09741	0.0
K09740	12.0
K09747	5492.0
K09746	0.0
K09745	0.0
K06024	5589.0
K03477	0.0
K03476	83.0
K03475	1023.0
K03474	4476.0
K03473	506.0
K03472	0.0
K03471	4082.0
K03470	6100.0
K03478	357.0
K02304	1362.0
K02305	0.0
K02302	60.0
K02303	9.0
K02300	0.0
K02301	3977.0
K03653	0.0
K03652	4680.0
K03651	0.0
K03650	5999.0
K03657	16953.0
K03656	0.0
K03655	7275.0
K03654	10859.0
K03658	245.0
K12439	0.0
K12431	0.0
K12430	0.0
K12433	0.0
K12432	0.0
K12435	0.0
K12434	0.0
K12437	0.0
K12436	0.0
K06979	8.0
K06978	4412.0
K06971	119.0
K06970	5.0
K06973	5700.0
K06972	504.0
K06975	4485.0
K06974	0.0
K06977	0.0
K06976	255.0
K07082	2052.0
K07083	306.0
K07080	923.0
K07081	13.0
K07086	0.0
K07087	0.0
K07084	13.0
K07085	1416.0
K07088	10971.0
K07089	1096.0
K01317	0.0
K11162	0.0
K11163	0.0
K11161	0.0
K11168	0.0
K00356	18.0
K00355	16.0
K00354	0.0
K00353	0.0
K00351	511.0
K00350	511.0
K05952	0.0
K05953	0.0
K05951	1.0
K05956	0.0
K05957	0.0
K00358	17.0
K00689	6.0
K00688	6766.0
K00681	4114.0
K00680	7110.0
K00683	0.0
K00685	3969.0
K00684	4154.0
K00687	0.0
K00686	8.0
K05831	0.0
K05830	0.0
K05833	1583.0
K05832	1519.0
K05834	0.0
K05837	5995.0
K05836	0.0
K05839	0.0
K05838	0.0
K07677	0.0
K00533	341.0
K00532	668.0
K00531	0.0
K00530	0.0
K00537	6244.0
K00536	8.0
K00535	0.0
K00534	3.0
K00539	0.0
K00538	0.0
K11029	0.0
K14260	69.0
K14261	0.0
K14266	0.0
K14267	0.0
K14268	0.0
K14269	0.0
K01337	0.0
K01338	6559.0
K02683	0.0
K02682	0.0
K02681	0.0
K02680	0.0
K02687	5997.0
K02686	0.0
K02685	0.0
K02689	0.0
K02688	4.0
K00824	393.0
K00827	0.0
K00826	10076.0
K00821	2750.0
K00820	6330.0
K00823	262.0
K00822	0.0
K00829	0.0
K00828	0.0
K01488	1039.0
K01489	1771.0
K01484	0.0
K01485	384.0
K01486	1109.0
K01487	4134.0
K01480	1487.0
K01481	0.0
K01482	4.0
K01483	0.0
K02469	6658.0
K02468	0.0
K02466	1.0
K02465	0.0
K02464	0.0
K02463	0.0
K02462	0.0
K02461	0.0
K02460	1.0
K08969	16.0
K13061	0.0
K13060	0.0
K13063	0.0
K13062	0.0
K13069	0.0
K08964	0.0
K06363	0.0
K03079	85.0
K06342	8.0
K03078	0.0
K13289	0.0
K13288	0.0
K13285	0.0
K13287	0.0
K13286	0.0
K13281	20.0
K13280	1016.0
K13283	0.0
K00054	267.0
K04496	0.0
K05369	0.0
K05368	0.0
K03228	3972.0
K03229	3972.0
K00052	5728.0
K03222	3972.0
K03223	3972.0
K03220	3.0
K03221	3.0
K03226	3972.0
K03227	3972.0
K03224	3972.0
K03225	3.0
K09482	0.0
K09483	0.0
K13836	0.0
K12228	0.0
K05360	0.0
K12224	0.0
K12225	0.0
K12226	0.0
K12227	0.0
K12220	0.0
K05363	206.0
K12222	0.0
K12223	0.0
K08681	433.0
K08680	9.0
K08683	0.0
K08682	0.0
K08685	0.0
K08684	0.0
K08687	0.0
K08686	0.0
K11755	2261.0
K11754	12557.0
K11751	0.0
K11750	0.0
K11753	12187.0
K11752	9706.0
K02407	351.0
K13938	0.0
K13936	0.0
K13935	0.0
K02406	1562.0
K13933	0.0
K13932	0.0
K13931	0.0
K13930	0.0
K12088	0.0
K12081	0.0
K12082	0.0
K12083	0.0
K12084	0.0
K12086	0.0
K12087	0.0
K09611	0.0
K09612	2.0
K04940	0.0
K10085	0.0
K05394	0.0
K05395	3.0
K06340	0.0
K13043	216.0
K07149	238.0
K07148	531.0
K07147	3970.0
K07146	8.0
K07145	34.0
K07144	0.0
K07143	0.0
K07142	0.0
K07141	243.0
K07140	0.0
K10156	0.0
K10150	0.0
K10620	0.0
K10621	0.0
K14028	0.0
K14029	0.0
K01817	4852.0
K01816	3984.0
K01815	1027.0
K01814	5834.0
K01813	530.0
K01812	5211.0
K01811	2122.0
K01810	6121.0
K01819	2.0
K01818	436.0
K14580	0.0
K05379	0.0
K08304	6.0
K08305	4.0
K08306	4.0
K08307	514.0
K08300	3.0
K08301	4975.0
K08302	755.0
K08303	7696.0
K08308	0.0
K08309	741.0
K14671	0.0
K14670	0.0
K14673	0.0
K14672	0.0
K01673	4856.0
K01672	0.0
K01671	0.0
K01677	1246.0
K01676	520.0
K01674	0.0
K01679	4113.0
K01678	545.0
K02899	6102.0
K02896	0.0
K02897	4485.0
K02895	6106.0
K02892	6106.0
K02890	6106.0
K10811	0.0
K02096	0.0
K02097	0.0
K02094	0.0
K02095	0.0
K02092	0.0
K02093	0.0
K02099	984.0
K03411	643.0
K03410	647.0
K03413	1464.0
K03412	4106.0
K03415	104.0
K03414	1.0
K03417	0.0
K03416	0.0
K03418	0.0
K05376	0.0
K02320	0.0
K02322	0.0
K02323	0.0
K05377	0.0
K13542	9302.0
K13543	0.0
K13540	0.0
K13541	0.0
K12145	0.0
K12144	0.0
K12147	0.0
K12410	6108.0
K12141	306.0
K12140	306.0
K12143	4.0
K12142	0.0
K12149	0.0
K12148	0.0
K07312	0.0
K07313	3996.0
K07310	4.0
K07311	1.0
K07316	30.0
K07317	0.0
K07314	0.0
K07315	3998.0
K07318	2.0
K07319	332.0
K03936	0.0
K03425	0.0
K03426	1614.0
K03427	6983.0
K03420	0.0
K03421	0.0
K03422	0.0
K03423	1.0
K03756	1.0
K03757	0.0
K03206	8.0
K03755	0.0
K11144	388.0
K11145	1619.0
K05972	0.0
K05973	0.0
K03752	3989.0
K05978	0.0
K05979	16.0
K03753	31.0
K00331	4471.0
K00330	4473.0
K00333	3979.0
K00332	3971.0
K00335	5189.0
K00334	5427.0
K00337	4476.0
K00336	5587.0
K00339	4473.0
K00338	4473.0
K03751	0.0
K06953	0.0
K06952	0.0
K06407	1257.0
K06950	8698.0
K10819	122.0
K06956	22.0
K06955	0.0
K06402	4014.0
K10815	0.0
K06959	6085.0
K06958	1628.0
K06409	2559.0
K06408	360.0
K09129	0.0
K09128	30.0
K09123	7.0
K09122	0.0
K09121	4374.0
K09120	0.0
K09127	0.0
K09126	1.0
K09125	206.0
K09124	4.0
K01233	0.0
K05819	0.0
K05818	0.0
K01896	0.0
K05813	1409.0
K05812	0.0
K05811	0.0
K05810	5518.0
K05817	0.0
K05816	12.0
K05815	285.0
K05814	42.0
K01894	3969.0
K01892	6121.0
K01234	441.0
K01144	647.0
K01146	0.0
K01141	0.0
K01416	0.0
K11434	0.0
K01415	0.0
K06354	0.0
K01414	3970.0
K09836	0.0
K01318	0.0
K01319	0.0
K01312	0.0
K06350	8.0
K02669	17129.0
K02668	1.0
K02665	1.0
K02664	2.0
K02667	1.0
K02666	4.0
K02661	0.0
K02660	1.0
K02663	669.0
K02662	4692.0
K00809	0.0
K00808	0.0
K00806	6108.0
K00805	1554.0
K00804	0.0
K00803	3.0
K00802	0.0
K00801	3969.0
K00800	5598.0
K10921	0.0
K02409	374.0
K02408	656.0
K02401	591.0
K02400	652.0
K02403	0.0
K02402	0.0
K02405	649.0
K05364	466.0
K05367	4005.0
K05366	20159.0
K10210	0.0
K10216	0.0
K13049	245.0
K13048	0.0
K13739	0.0
K10215	0.0
K06122	0.0
K13735	0.0
K13734	0.0
K13041	0.0
K13040	0.0
K13731	0.0
K13730	8.0
K13733	0.0
K13732	0.0
K04516	510.0
K03204	3.0
K03205	2142.0
K03207	0.0
K03200	3.0
K03201	0.0
K03202	0.0
K03203	0.0
K03208	0.0
K03758	54.0
K03759	0.0
K09469	0.0
K09461	0.0
K06204	7.0
K00178	0.0
K13950	0.0
K13953	276.0
K13955	8.0
K13954	4046.0
K10920	0.0
K06324	0.0
K11777	72.0
K11779	0.0
K11778	0.0
K06325	8.0
K12600	0.0
K07432	0.0
K07430	0.0
K06326	0.0
K07128	0.0
K07121	3.0
K07120	3.0
K07123	3969.0
K07122	0.0
K07125	0.0
K07124	5714.0
K07127	3969.0
K07126	996.0
K01870	6115.0
K01873	6351.0
K01872	6106.0
K01875	6107.0
K01874	6365.0
K01876	6112.0
K01879	277.0
K01878	277.0
K06321	0.0
K00476	0.0
K00477	0.0
K00474	0.0
K00472	8.0
K00470	0.0
K00471	0.0
K00478	0.0
K00479	0.0
K04775	0.0
K04774	0.0
K04777	0.0
K04776	0.0
K04771	3969.0
K04770	0.0
K04773	8456.0
K04772	3969.0
K04779	8.0
K04778	0.0
K14657	0.0
K14656	0.0
K14654	0.0
K14653	0.0
K14652	10166.0
K14659	0.0
K14658	0.0
K14386	0.0
K09926	0.0
K01699	6.0
K01698	4967.0
K01695	4847.0
K01697	0.0
K01696	4865.0
K01690	0.0
K01693	5326.0
K01692	154.0
K07227	3.0
K03439	6096.0
K03438	10417.0
K13380	0.0
K03928	20.0
K03925	1131.0
K03924	25259.0
K03431	5838.0
K03926	3972.0
K03437	2131.0
K03436	2213.0
K03435	0.0
K03434	0.0
K02348	105.0
K02342	1919.0
K02343	5926.0
K02340	5967.0
K02341	6105.0
K02346	10290.0
K02347	3978.0
K02344	0.0
K02345	0.0
K03697	335.0
K03696	6015.0
K03695	6092.0
K03694	185.0
K03693	2.0
K03692	0.0
K03690	0.0
K03699	6017.0
K03698	5494.0
K13566	0.0
K12164	0.0
K07338	0.0
K07339	95.0
K07334	137.0
K07335	1395.0
K07336	3969.0
K07337	0.0
K07330	0.0
K07331	0.0
K07332	0.0
K07333	0.0
K09695	3969.0
K09694	3969.0
K09697	81.0
K09696	81.0
K09691	4917.0
K09690	4742.0
K09693	263.0
K09692	141.0
K09699	8.0
K09698	280.0
K07590	56.0
K07591	0.0
K07592	0.0
K05998	0.0
K05999	0.0
K05996	0.0
K05997	0.0
K05994	0.0
K05995	735.0
K05993	293.0
K05991	0.0
K10837	0.0
K00319	0.0
K00318	25.0
K00648	6332.0
K02545	0.0
K00645	6009.0
K00311	0.0
K00646	0.0
K00317	0.0
K00316	0.0
K00643	0.0
K00314	0.0
K02547	78.0
K06429	0.0
K06428	8.0
K06427	0.0
K02812	0.0
K06425	9.0
K06424	0.0
K06423	20.0
K06422	8.0
K06421	9.0
K02813	0.0
K02930	0.0
K03815	0.0
K05612	0.0
K03367	276.0
K03366	267.0
K03812	0.0
K03635	3993.0
K03634	4.0
K03631	5997.0
K05969	0.0
K03630	6162.0
K03633	0.0
K03632	1.0
K01998	9317.0
K01999	9308.0
K01992	17861.0
K01993	8964.0
K01990	25854.0
K01991	9061.0
K01996	9328.0
K01997	9329.0
K01994	1.0
K01995	9334.0
K03148	39.0
K03639	4948.0
K05692	0.0
K03638	15.0
K00869	267.0
K00868	1658.0
K00861	0.0
K00860	4187.0
K00863	271.0
K00862	0.0
K00865	5652.0
K00864	6136.0
K00867	267.0
K00866	0.0
K01192	1377.0
K01190	14112.0
K01191	2054.0
K01197	874.0
K01194	163.0
K01195	496.0
K01198	314.0
K01199	0.0
K00656	4133.0
K00657	828.0
K00306	0.0
K14591	0.0
K00300	0.0
K00653	0.0
K13715	0.0
K13713	0.0
K00650	0.0
K00651	1824.0
K14596	0.0
K02647	2064.0
K14598	0.0
K02643	0.0
K02642	0.0
K02641	0.0
K02640	0.0
K03594	583.0
K03595	2136.0
K03596	6102.0
K03597	0.0
K03590	4768.0
K03591	0.0
K03592	126.0
K03593	4487.0
K03598	1.0
K03599	0.0
K01736	5848.0
K01737	4504.0
K01734	5965.0
K01735	9546.0
K01732	0.0
K01733	6287.0
K01730	422.0
K01731	0.0
K06049	0.0
K01738	10517.0
K01739	3978.0
K11809	0.0
K05343	7.0
K02422	1390.0
K02421	591.0
K05340	648.0
K02427	4.0
K05346	17.0
K02425	0.0
K02424	0.0
K05349	4709.0
K02428	4487.0
K03770	4486.0
K03771	4677.0
K03772	4145.0
K03773	518.0
K03774	9.0
K03775	510.0
K03776	0.0
K03777	0.0
K03778	6000.0
K03779	60.0
K09722	0.0
K08174	0.0
K14114	0.0
K13979	3974.0
K13237	0.0
K14440	0.0
K09992	4214.0
K09990	0.0
K09991	0.0
K09996	0.0
K09997	0.0
K09994	0.0
K14110	0.0
K09998	0.0
K09999	0.0
K14111	0.0
K14113	0.0
K14449	0.0
K10213	0.0
K14118	0.0
K11711	34.0
K11710	0.0
K11712	60.0
K11717	11077.0
K11719	0.0
K06857	3.0
K10440	5707.0
K10441	5603.0
K07103	0.0
K07102	3969.0
K07101	0.0
K07100	0.0
K07107	6292.0
K07106	511.0
K07105	1215.0
K07456	2133.0
K07459	3.0
K07458	4001.0
K07109	176.0
K07108	0.0
K10198	0.0
K10199	0.0
K10190	877.0
K10191	0.0
K10192	89.0
K10193	23.0
K10194	28.0
K10195	0.0
K10196	0.0
K10197	0.0
K15013	0.0
K01858	209.0
K15016	0.0
K15017	0.0
K01853	0.0
K01852	0.0
K01851	0.0
K01850	208.0
K01857	0.0
K01856	0.0
K01854	1564.0
K07539	0.0
K08478	0.0
K08479	0.0
K08476	0.0
K08477	0.0
K08475	0.0
K00450	0.0
K00451	8.0
K00452	8.0
K00453	8.0
K00455	0.0
K00456	0.0
K00457	8.0
K00106	0.0
K00459	173.0
K00104	8697.0
K00105	0.0
K00102	11.0
K00103	0.0
K00100	11647.0
K00101	0.0
K01509	0.0
K04759	7444.0
K04758	8116.0
K04757	41.0
K01504	0.0
K04755	0.0
K04754	3.0
K04753	0.0
K04752	0.0
K04751	4583.0
K01502	3969.0
K14631	0.0
K05359	0.0
K14632	0.0
K07536	0.0
K12080	0.0
K02364	0.0
K12369	4.0
K02361	212.0
K02362	0.0
K02363	0.0
K13509	0.0
K13503	0.0
K13500	0.0
K12109	0.0
K12108	0.0
K12101	0.0
K12100	0.0
K12103	0.0
K12102	0.0
K12105	0.0
K12104	0.0
K12107	0.0
K12106	0.0
K11023	0.0
K03014	0.0
K08906	0.0
K08904	0.0
K08900	0.0
K06223	9219.0
K06199	1974.0
K06198	267.0
K06197	0.0
K06196	1080.0
K06194	505.0
K06193	3979.0
K06192	3972.0
K06191	261.0
K06190	0.0
K11104	305.0
K11105	623.0
K11106	0.0
K11107	0.0
K11102	19.0
K11103	3980.0
K07862	5.0
K00666	4480.0
K00663	8.0
K00662	263.0
K00661	6594.0
K00660	3969.0
K06997	5844.0
K06996	3971.0
K06995	3.0
K10852	200.0
K06993	0.0
K06992	0.0
K06991	0.0
K06990	1.0
K11050	0.0
K06999	3978.0
K06998	270.0
K05338	14.0
K11051	0.0
K06441	0.0
K06440	0.0
K06443	0.0
K06442	5597.0
K06445	0.0
K06447	0.0
K06446	4.0
K06309	0.0
K05686	0.0
K02655	0.0
K07392	0.0
K00595	1297.0
K00594	0.0
K00596	0.0
K00599	14269.0
K00598	4.0
K02657	0.0
K07642	0.0
K07643	0.0
K07396	11.0
K07397	14.0
K07394	0.0
K07395	0.0
K04102	0.0
K04103	8.0
K04100	0.0
K04101	0.0
K04107	0.0
K04105	0.0
K04108	0.0
K04109	0.0
K07716	0.0
K07717	29.0
K07714	3969.0
K07715	1.0
K07712	3971.0
K07713	566.0
K07710	0.0
K07711	0.0
K07718	4138.0
K07719	40.0
K00843	0.0
K00842	1.0
K00841	294.0
K00840	0.0
K00847	6328.0
K00846	0.0
K00845	15013.0
K00844	3.0
K00849	2097.0
K00848	621.0
K06302	8.0
K13771	3970.0
K13770	10.0
K13772	0.0
K13775	0.0
K13774	0.0
K13777	0.0
K13776	0.0
K13779	0.0
K13778	0.0
K02621	4858.0
K02992	6106.0
K02623	0.0
K08286	0.0
K08281	6.0
K02996	6046.0
K02995	0.0
K02994	6106.0
K02629	0.0
K02628	0.0
K08289	4479.0
K08288	0.0
K03578	3969.0
K03579	3972.0
K03576	3969.0
K03577	245.0
K03574	11093.0
K03575	4751.0
K03572	6102.0
K03573	4.0
K03570	6104.0
K03571	1463.0
K01710	11136.0
K01711	4868.0
K01712	406.0
K01713	0.0
K01714	11610.0
K01715	1191.0
K01716	0.0
K01718	0.0
K01719	518.0
K03081	0.0
K02199	0.0
K02198	8.0
K14170	9924.0
K02193	3.0
K02192	669.0
K02191	675.0
K02190	1344.0
K02197	8.0
K02196	0.0
K02195	8.0
K02194	8.0
K03718	716.0
K03719	516.0
K03712	6270.0
K03713	263.0
K03710	2785.0
K03711	6571.0
K03716	375.0
K03717	3969.0
K03715	1.0
K07129	0.0
K00045	0.0
K13995	0.0
K13994	0.0
K13991	0.0
K13990	318.0
K13993	9141.0
K13992	0.0
K06298	432.0
K06299	8.0
K06294	8.0
K06295	116.0
K06296	12.0
K06297	31.0
K06290	0.0
K06291	0.0
K06292	0.0
K06293	0.0
K12743	0.0
K00248	1278.0
K06426	10.0
K11739	0.0
K11738	0.0
K11733	0.0
K11732	0.0
K11731	0.0
K11737	0.0
K11736	0.0
K11735	0.0
K11734	0.0
K06870	0.0
K06871	3335.0
K06872	895.0
K06873	0.0
K06874	0.0
K06875	0.0
K06876	3969.0
K06877	250.0
K06878	4252.0
K06879	0.0
K07478	6606.0
K12645	0.0
K07479	0.0
K07473	1189.0
K07472	0.0
K07471	0.0
K07470	0.0
K07477	0.0
K07476	8.0
K07474	173.0
K15038	0.0
K15039	0.0
K15034	0.0
K15036	0.0
K15037	0.0
K08738	0.0
K06420	0.0
K00128	1443.0
K00129	0.0
K00438	0.0
K00432	4863.0
K00433	4223.0
K00122	0.0
K00123	3995.0
K00124	9.0
K00125	0.0
K00126	0.0
K00127	8.0
K08973	0.0
K14348	0.0
K14347	0.0
K14340	0.0
K08972	275.0
K01525	0.0
K01524	11679.0
K01523	64.0
K01521	0.0
K01520	2390.0
K01529	973.0
K08977	0.0
K03969	44.0
K08929	0.0
K02388	656.0
K02389	631.0
K02386	1.0
K02387	656.0
K02384	0.0
K02385	586.0
K02382	0.0
K02380	4.0
K02381	0.0
K05386	0.0
K13524	0.0
K13525	0.0
K13527	0.0
K13520	0.0
K13522	0.0
K13529	3969.0
K03385	28.0
K03384	0.0
K03387	340.0
K03386	648.0
K03381	0.0
K03380	0.0
K03383	0.0
K03382	4042.0
K03389	315.0
K03388	311.0
K05356	0.0
K12344	28.0
K12343	345.0
K12342	0.0
K12341	0.0
K12340	715.0
K02430	0.0
K12349	0.0
K05351	0.0
K11694	103.0
K11695	0.0
K11690	416.0
K05352	0.0
K11693	2.0
K08928	0.0
K03433	0.0
K13832	0.0
K03039	0.0
K03432	0.0
K06607	0.0
K06606	3.0
K06605	0.0
K03430	475.0
K06603	13.0
K06602	0.0
K06601	0.0
K06600	0.0
K05358	0.0
K06609	0.0
K06608	5.0
K03923	0.0
K03922	0.0
K11472	0.0
K11473	3988.0
K11474	0.0
K11475	0.0
K11476	8.0
K11477	0.0
K00601	0.0
K00600	6000.0
K00603	225.0
K03746	0.0
K00605	4763.0
K00604	6106.0
K00607	0.0
K00606	4603.0
K00609	6093.0
K03741	4485.0
K03740	284.0
K03743	196.0
K10873	0.0
K03214	0.0
K14068	0.0
K13317	0.0
K06360	0.0
K14069	0.0
K08078	0.0
K09650	0.0
K06361	0.0
K07802	0.0
K07803	9.0
K07800	0.0
K07801	0.0
K07806	0.0
K07807	0.0
K07804	0.0
K07805	0.0
K06362	0.0
K01172	0.0
K10257	0.0
K10255	3977.0
K10254	1748.0
K10253	0.0
K10918	0.0
K04128	0.0
K01958	4273.0
K01959	0.0
K01956	6202.0
K01957	0.0
K04126	0.0
K04127	0.0
K01952	10608.0
K01953	10386.0
K01950	6002.0
K01951	6807.0
K07730	0.0
K07731	0.0
K07732	0.0
K07733	0.0
K07734	0.0
K07735	4170.0
K07736	1434.0
K07737	15981.0
K07738	5409.0
K07739	4.0
K06365	0.0
K06366	0.0
K06367	0.0
K10910	0.0
K10911	0.0
K04382	0.0
K10775	0.0
K02609	0.0
K02979	0.0
K02978	0.0
K06368	0.0
K02975	0.0
K02974	0.0
K02977	0.0
K02976	0.0
K03558	204.0
K03559	28302.0
K03550	6033.0
K03551	6106.0
K03552	0.0
K03553	6351.0
K03554	0.0
K03555	6102.0
K03556	286.0
K03557	0.0
K01778	6061.0
K01779	1011.0
K06369	0.0
K01772	282.0
K01770	5832.0
K01771	15.0
K01776	6101.0
K01777	15.0
K01774	0.0
K01775	6398.0
K05385	0.0
K05384	0.0
K05383	0.0
K05382	0.0
K05381	0.0
K08159	103.0
K14153	2.0
K14154	0.0
K14155	6400.0
K08152	8.0
K08156	506.0
K08076	0.0
K12809	0.0
K05297	0.0
K03734	14160.0
K03735	53.0
K03736	53.0
K03737	1905.0
K03731	0.0
K03732	0.0
K03733	5110.0
K03738	5.0
K03739	276.0
K08139	0.0
K06994	22.0
K12660	0.0
K12661	0.0
K07450	0.0
K08719	0.0
K08717	9.0
K08715	0.0
K08714	0.0
K08713	8.0
K08710	0.0
K11311	0.0
K11312	4.0
K00141	0.0
K00146	0.0
K00411	0.0
K00412	0.0
K00145	10788.0
K00148	0.0
K14367	0.0
K14366	0.0
K08954	0.0
K08384	5548.0
K14369	0.0
K14368	0.0
K14091	248.0
K14090	249.0
K14093	0.0
K14092	0.0
K14095	0.0
K14094	0.0
K14097	0.0
K14096	0.0
K14099	0.0
K14098	0.0
K02848	0.0
K01541	0.0
K04712	0.0
K04711	0.0
K01545	0.0
K01547	5493.0
K01546	5493.0
K01548	4824.0
K04719	0.0
K04718	0.0
K02018	5201.0
K02019	4182.0
K02016	4296.0
K02017	3974.0
K02014	31329.0
K02015	9286.0
K02012	5802.0
K02013	7981.0
K02010	4828.0
K02011	5119.0
K04515	0.0
K03943	0.0
K03941	1.0
K03940	0.0
K00313	9.0
K04060	0.0
K01608	245.0
K08942	0.0
K08943	0.0
K08940	0.0
K08941	0.0
K08946	0.0
K08947	0.0
K08944	0.0
K08945	0.0
K03059	0.0
K13811	0.0
K13812	0.0
K13815	0.0
K13816	0.0
K13818	0.0
K13819	3.0
K03053	0.0
K03052	0.0
K03055	0.0
K03054	0.0
K03057	0.0
K03056	0.0
K06222	0.0
K11418	0.0
K11410	0.0
K11415	0.0
K00622	0.0
K00621	0.0
K00620	9866.0
K00627	8232.0
K00626	5414.0
K00625	1938.0
K00624	0.0
K02805	253.0
K02552	3978.0
K02550	0.0
K02556	1265.0
K02803	0.0
K02554	8.0
K07280	0.0
K07281	0.0
K07282	1727.0
K07283	0.0
K07284	2969.0
K07285	0.0
K07286	0.0
K08217	644.0
K07288	0.0
K07289	3.0
K07534	0.0
K07535	0.0
K07533	1327.0
K07822	0.0
K07823	0.0
K08699	0.0
K00088	6353.0
K00087	151.0
K00086	257.0
K00082	176.0
K10239	0.0
K10238	0.0
K10231	8.0
K10230	0.0
K10233	0.0
K10232	0.0
K10235	0.0
K10234	0.0
K10237	0.0
K10236	0.0
K08353	0.0
K01970	0.0
K01971	7947.0
K01972	6275.0
K01973	0.0
K01974	3969.0
K01975	22.0
K01976	0.0
K07758	0.0
K05990	0.0
K07752	0.0
K07753	0.0
K07751	0.0
K13786	0.0
K07755	0.0
K07442	4.0
K08352	17.0
K07115	1.0
K07441	0.0
K07634	0.0
K07446	10.0
K07111	0.0
K07444	1717.0
K07445	0.0
K00647	358.0
K07449	0.0
K00641	4284.0
K00640	10507.0
K01289	0.0
K01282	0.0
K01283	0.0
K01280	0.0
K01281	275.0
K01286	4812.0
K01284	1192.0
K02954	6115.0
K02952	6106.0
K02950	6102.0
K00155	3969.0
K02959	2137.0
K00887	0.0
K00886	0.0
K00885	0.0
K00884	0.0
K00883	12.0
K00882	5301.0
K00881	5.0
K00880	96.0
K00053	5713.0
K14048	0.0
K01026	128.0
K01756	6106.0
K01025	0.0
K01750	44.0
K01023	181.0
K01752	7419.0
K01753	23.0
K14583	0.0
K01758	9.0
K01759	6331.0
K09565	0.0
K09568	0.0
K08173	3.0
K08172	0.0
K02483	8194.0
K02482	3969.0
K08177	45.0
K08176	0.0
K08175	0.0
K02486	0.0
K02489	0.0
K02488	2.0
K08178	0.0
K14138	676.0
K14136	0.0
K09713	0.0
K09714	0.0
K09715	0.0
K03532	0.0
K03533	0.0
K03530	11646.0
K03531	6047.0
K03536	6102.0
K03537	1.0
K03534	1168.0
K03535	3969.0
K03538	0.0
K03539	0.0
K14451	0.0
K14450	0.0
K02225	0.0
K02224	2046.0
K02227	1428.0
K02226	1225.0
K02221	296.0
K14107	0.0
K02229	0.0
K02228	0.0
K14106	0.0
K00441	0.0
K03288	0.0
K03289	3.0
K03284	10378.0
K03285	0.0
K03286	181.0
K03287	897.0
K03280	0.0
K03281	4735.0
K03282	5919.0
K00440	0.0
K13677	0.0
K12790	0.0
K09639	0.0
K12688	0.0
K12689	0.0
K12686	0.0
K12687	0.0
K12684	0.0
K12685	0.0
K12682	0.0
K12683	0.0
K12680	0.0
K11889	0.0
K08884	5595.0
K11085	4735.0
K11084	0.0
K11081	0.0
K11080	0.0
K11083	0.0
K11082	0.0
K11089	3969.0
K08777	8.0
K08776	0.0
K06346	5585.0
K06347	8.0
K09824	0.0
K09825	5801.0
K09823	0.0
K09820	3977.0
K10939	0.0
K10936	0.0
K10937	0.0
K10933	0.0
K06348	8.0
K09829	0.0
K11337	0.0
K11336	0.0
K11335	0.0
K11334	0.0
K11333	0.0
K11332	0.0
K11331	0.0
K11330	0.0
K00169	124.0
K00164	3977.0
K00166	8.0
K00167	8.0
K00161	8238.0
K00162	8238.0
K00163	0.0
K10689	0.0
K10680	0.0
K10681	0.0
K10682	0.0
K04083	5588.0
K04082	0.0
K04081	0.0
K04080	0.0
K04087	4001.0
K04086	261.0
K04085	0.0
K04084	3.0
K04088	4001.0
K01569	0.0
K01568	0.0
K01563	0.0
K01561	0.0
K01560	560.0
K01567	7946.0
K01565	3969.0
K01564	0.0
K02038	9893.0
K02039	9893.0
K02030	4890.0
K02031	12203.0
K02032	12295.0
K02033	12607.0
K02034	16773.0
K02035	18730.0
K02036	14120.0
K02037	9903.0
K05556	0.0
K13658	0.0
K13659	0.0
K13656	0.0
K13657	0.0
K13654	0.0
K13655	7.0
K13652	260.0
K13653	2094.0
K13650	0.0
K13651	3.0
K05555	0.0
K05552	0.0
K02057	6774.0
K05550	0.0
K05551	0.0
K12308	2475.0
K12306	0.0
K03073	1964.0
K03072	50.0
K03071	4.0
K03070	10182.0
K03077	4157.0
K03076	6214.0
K03075	6042.0
K03074	733.0
K08965	8.0
K08967	8.0
K08961	198.0
K08963	4386.0
K13873	0.0
K13876	0.0
K13874	0.0
K13875	0.0
K06139	0.0
K06138	6.0
K06135	0.0
K06134	0.0
K06137	3969.0
K06136	0.0
K06131	11266.0
K06133	550.0
K06132	0.0
K02600	6106.0
K07389	0.0
K07388	0.0
K04747	0.0
K01516	6102.0
K09977	0.0
K07518	0.0
K07519	0.0
K11437	0.0
K07512	3969.0
K07516	9.0
K10212	2.0
K10747	0.0
K10217	0.0
K10219	0.0
K10218	0.0
K10748	0.0
K01912	9145.0
K01913	0.0
K01910	33.0
K01911	4188.0
K01916	277.0
K01917	185.0
K01914	1954.0
K01915	11511.0
K01918	4583.0
K01919	19.0
K07774	0.0
K07775	83.0
K07776	6.0
K07777	70.0
K07770	104.0
K07771	0.0
K07772	0.0
K07773	0.0
K07778	18.0
K01193	2014.0
K04340	0.0
K04341	0.0
K04342	0.0
K04343	0.0
K12986	0.0
K04691	0.0
K02931	6046.0
K02933	6106.0
K02935	6106.0
K02936	0.0
K02939	6106.0
K00205	0.0
K00204	0.0
K00207	0.0
K00206	0.0
K00201	0.0
K00200	0.0
K00203	0.0
K00202	0.0
K00209	0.0
K00208	772.0
K01000	6353.0
K01001	0.0
K01002	181.0
K01003	0.0
K01004	0.0
K01005	720.0
K01006	5830.0
K01007	4000.0
K01008	325.0
K10855	0.0
K14115	0.0
K14116	0.0
K14441	5823.0
K14446	1.0
K14447	0.0
K14112	0.0
K14445	3969.0
K08195	0.0
K08194	0.0
K14448	0.0
K08196	0.0
K08191	507.0
K14119	0.0
K08193	0.0
K00702	75.0
K10799	0.0
K03518	1197.0
K03519	42.0
K09719	0.0
K10856	0.0
K03516	0.0
K03517	5495.0
K02205	8.0
K02204	1.0
K02203	487.0
K02201	0.0
K02200	0.0
K13714	0.0
K13461	0.0
K12518	0.0
K12519	0.0
K12517	0.0
K12514	0.0
K12515	0.0
K12512	0.0
K12513	0.0
K12510	598.0
K12511	99.0
K07183	1213.0
K07182	2.0
K07181	278.0
K07180	19.0
K07186	0.0
K07185	4921.0
K07184	0.0
K09800	3.0
K09801	0.0
K09802	0.0
K09803	4.0
K09804	0.0
K09805	3.0
K09806	0.0
K09807	600.0
K09808	4813.0
K09809	0.0
K10912	0.0
K10913	0.0
K10914	80.0
K10915	0.0
K10916	0.0
K10917	0.0
K11358	533.0
K11355	0.0
K11354	0.0
K11357	0.0
K11356	0.0
K04069	8928.0
K04068	2408.0
K04065	0.0
K04064	0.0
K04067	0.0
K04066	6105.0
K04061	351.0
K09716	1.0
K04063	3969.0
K04062	0.0
K10006	0.0
K10007	0.0
K10004	0.0
K10005	0.0
K10002	0.0
K10003	0.0
K10000	0.0
K10001	0.0
K09717	0.0
K10008	3970.0
K10009	0.0
K02491	0.0
K14588	0.0
K14581	0.0
K13678	368.0
K13679	0.0
K11633	0.0
K13670	0.0
K13671	0.0
K11987	0.0
K11636	0.0
K11634	0.0
K13582	0.0
K13583	0.0
K13580	0.0
K13581	0.0
K13586	0.0
K13587	0.0
K13584	0.0
K13585	0.0
K13588	0.0
K13589	0.0
K02052	34.0
K02053	34.0
K02050	15133.0
K02051	19004.0
K02056	5445.0
K05553	0.0
K02054	34.0
K02055	34.0
K02058	4217.0
K02059	0.0
K05558	0.0
K05559	0.0
K03895	0.0
K03894	0.0
K03897	0.0
K03896	0.0
K03891	0.0
K03890	0.0
K03893	8.0
K03892	14834.0
K02423	0.0
K05342	0.0
K05341	0.0
K12989	0.0
K12988	0.0
K02420	652.0
K12981	0.0
K12980	0.0
K12983	0.0
K12982	0.0
K12985	0.0
K12984	0.0
K12987	0.0
K02426	4479.0
K13854	0.0
K03098	8232.0
K13853	27.0
K03095	275.0
K05344	0.0
K03091	5258.0
K03090	20.0
K03093	81.0
K03092	5311.0
K06113	378.0
K09632	0.0
K02429	1237.0
K06118	0.0
K05716	0.0
K04844	0.0
K11632	0.0
K11630	0.0
K11631	3.0
K11637	0.0
K11635	0.0
K11638	8.0
K11639	0.0
K07572	0.0
K07573	0.0
K07570	266.0
K07571	1031.0
K07576	4495.0
K07577	0.0
K07574	1612.0
K07575	0.0
K07578	0.0
K07579	0.0
K11189	6362.0
K11184	421.0
K11187	0.0
K11180	4.0
K11181	4.0
K11183	3969.0
K10764	0.0
K10763	0.0
K10762	0.0
K01938	1976.0
K01939	6165.0
K01934	5974.0
K01935	4310.0
K01937	6102.0
K01930	0.0
K01932	0.0
K01933	6344.0
K07798	16.0
K07799	3969.0
K07796	0.0
K07797	0.0
K07794	12.0
K07795	0.0
K07792	192.0
K07793	228.0
K07790	0.0
K07791	15.0
K06379	1249.0
K00968	264.0
K06378	5215.0
K06377	8.0
K06376	0.0
K06375	8.0
K09814	0.0
K09813	0.0
K06372	0.0
K06371	0.0
K06370	0.0
K01249	0.0
K01246	5117.0
K01247	10.0
K01244	0.0
K01243	1751.0
K08919	0.0
K01241	201.0
K02919	5496.0
K02913	6455.0
K02912	0.0
K02911	1954.0
K02910	0.0
K02917	0.0
K02916	5934.0
K02915	0.0
K02914	6092.0
K00228	0.0
K00227	0.0
K00226	6824.0
K00224	0.0
K00223	0.0
K00222	0.0
K00221	0.0
K00220	0.0
K01798	0.0
K01799	14.0
K01068	0.0
K01069	4022.0
K01062	2.0
K01791	6769.0
K01792	3969.0
K01061	7938.0
K01066	4007.0
K01067	17.0
K01796	0.0
K01797	3.0
K05499	260.0
K14468	0.0
K14469	0.0
K14465	0.0
K14466	0.0
K14467	0.0
K10834	0.0
K10833	0.0
K02266	0.0
K03793	0.0
K03790	69.0
K03791	0.0
K03796	0.0
K03797	11059.0
K03794	0.0
K03795	3969.0
K03798	7814.0
K03799	461.0
K13448	0.0
K12538	0.0
K12539	0.0
K12530	0.0
K12531	0.0
K12532	0.0
K12533	0.0
K12534	0.0
K12535	0.0
K12536	0.0
K12537	0.0
K03136	0.0
K09790	686.0
K09791	4.0
K09792	3970.0
K09793	4310.0
K09794	4.0
K09795	3.0
K09796	0.0
K09797	722.0
K09798	10.0
K09799	0.0
K10972	0.0
K10973	0.0
K10977	9.0
K10974	383.0
K10975	0.0
K10978	0.0
K10979	3988.0
K06308	8.0
K00315	0.0
K09862	0.0
K06303	8.0
K09860	0.0
K09861	2014.0
K06306	125.0
K06307	8.0
K06305	8.0
K11373	0.0
K04047	4285.0
K04046	0.0
K04045	362.0
K04044	0.0
K04043	10115.0
K04042	1651.0
K04041	728.0
K04040	0.0
K02700	0.0
K04049	0.0
K04048	0.0
K02707	0.0
K02704	0.0
K02705	0.0
K10020	0.0
K10021	0.0
K10022	0.0
K10023	0.0
K10024	0.0
K10025	0.0
K10026	3988.0
K10027	0.0
K13612	0.0
K13613	0.0
K13611	0.0
K13614	0.0
K13615	0.0
K05794	3974.0
K05795	4720.0
K05796	4.0
K05797	0.0
K05790	0.0
K05791	3969.0
K05792	3979.0
K05793	3972.0
K05798	0.0
K05799	5615.0
K01474	0.0
K01477	0.0
K01476	32.0
K01471	0.0
K01470	5004.0
K01473	0.0
K13039	0.0
K01479	8.0
K01478	23.0
K05570	264.0
K05571	264.0
K05572	0.0
K05573	0.0
K02078	12396.0
K02079	0.0
K05576	0.0
K02074	268.0
K02075	268.0
K02076	271.0
K02077	8206.0
K02071	1568.0
K02072	1566.0
K02073	1594.0
K03309	260.0
K03308	2804.0
K03305	5434.0
K03304	3.0
K03307	1977.0
K03306	4561.0
K03301	0.0
K03300	56.0
K03303	4286.0
K03302	0.0
K06173	7266.0
K06175	0.0
K06174	0.0
K06177	547.0
K06176	0.0
K06179	1346.0
K07680	0.0
K03867	0.0
K03838	0.0
K12053	0.0
K11618	253.0
K11619	8.0
K11614	8.0
K11615	8.0
K11616	8.0
K11617	8.0
K11610	0.0
K11611	0.0
K11960	0.0
K11961	1.0
K02836	6106.0
K10565	0.0
K10564	0.0
K02837	5917.0
K10561	81.0
K10560	81.0
K10563	5213.0
K10562	0.0
K02838	6106.0
K06858	0.0
K02839	245.0
K06859	121.0
K12700	337.0
K07558	0.0
K07559	4242.0
K07228	8.0
K07229	0.0
K07226	2.0
K07224	0.0
K07225	0.0
K07222	3977.0
K07223	262.0
K07220	4531.0
K07221	354.0
K10709	200.0
K10708	0.0
K10701	0.0
K10703	0.0
K10702	0.0
K10704	0.0
K05984	0.0
K07537	0.0
K08652	0.0
K08651	0.0
K08658	0.0
K08659	571.0
K05982	1.0
K07451	0.0
K07453	0.0
K07452	0.0
K07455	179.0
K07454	3969.0
K09707	283.0
K07457	3.0
K09706	1.0
K07104	3985.0
K00029	211.0
K00028	0.0
K00799	0.0
K00798	1663.0
K00797	964.0
K00024	5002.0
K00795	0.0
K00026	0.0
K00021	0.0
K00020	22.0
K00023	8.0
K00022	0.0
K09017	1.0
K01269	6410.0
K09015	4577.0
K09014	5108.0
K09013	6196.0
K09011	509.0
K09010	0.0
K01261	0.0
K01262	11059.0
K01263	2.0
K01264	0.0
K01265	7379.0
K01266	351.0
K09018	0.0
K08227	0.0
K08226	0.0
K08225	0.0
K08224	5.0
K08223	4178.0
K08222	9.0
K08221	9.0
K00249	8.0
K01790	5381.0
K00241	4489.0
K00240	4574.0
K00243	5898.0
K00242	1.0
K00245	4.0
K00244	513.0
K00247	0.0
K00246	3.0
K01795	4392.0
K06983	0.0
K02799	0.0
K02798	2.0
K02791	678.0
K02790	0.0
K02793	1854.0
K02795	3157.0
K02794	3416.0
K02796	2930.0
K04564	9193.0
K04565	336.0
K04566	253.0
K04567	5861.0
K01040	24.0
K01041	194.0
K04562	75.0
K04568	0.0
K01049	0.0
K02535	4483.0
K02242	278.0
K02536	8456.0
K02531	6.0
K02246	275.0
K02533	3.0
K02532	255.0
K02248	20.0
K02538	11.0
K00581	0.0
K13421	0.0
K01013	0.0
K15018	0.0
K15019	0.0
K03110	6104.0
K03111	8753.0
K03112	0.0
K03113	4475.0
K03116	4351.0
K03117	3.0
K03118	4516.0
K03119	0.0
K10919	0.0
K12552	0.0
K12553	0.0
K12551	0.0
K12556	0.0
K12554	0.0
K12555	533.0
K06892	0.0
K06893	3977.0
K06890	544.0
K06891	4154.0
K06896	10263.0
K06897	1161.0
K06894	7962.0
K06895	504.0
K10954	0.0
K10956	0.0
K06899	0.0
K06328	11.0
K06329	0.0
K10952	0.0
K10953	0.0
K11395	0.0
K11391	0.0
K11390	0.0
K11392	4.0
K00499	0.0
K00494	3977.0
K00495	0.0
K00496	0.0
K00491	8.0
K00492	8.0
K00493	0.0
K13591	0.0
K01467	8562.0
K13593	0.0
K13592	0.0
K04021	3.0
K04020	3.0
K04023	853.0
K04022	0.0
K04025	0.0
K04024	47.0
K04027	10.0
K04026	37.0
K04029	395.0
K04028	1075.0
K07055	0.0
K07054	0.0
K07057	0.0
K07056	6614.0
K07051	3969.0
K07050	1284.0
K07053	2856.0
K07052	12218.0
K07059	0.0
K07058	5933.0
K10040	22.0
K10041	150.0
K10046	0.0
K04799	0.0
K04798	0.0
K04793	0.0
K04792	0.0
K04791	0.0
K04790	0.0
K04797	0.0
K04796	0.0
K04795	0.0
K04794	1.0
K13638	0.0
K13639	0.0
K13634	0.0
K13635	0.0
K13636	3.0
K13637	0.0
K13630	0.0
K13631	0.0
K13632	0.0
K13633	0.0
K02042	298.0
K05778	0.0
K05779	0.0
K05776	335.0
K05541	0.0
K05774	3.0
K05775	0.0
K05772	3.0
K05773	3.0
K05540	740.0
K01459	0.0
K01458	0.0
K01457	3970.0
K01455	3978.0
K01454	0.0
K01453	8.0
K01452	8.0
K01451	826.0
K01450	0.0
K05518	0.0
K08070	747.0
K08071	0.0
K05516	4178.0
K08077	15.0
K05515	9650.0
K13093	0.0
K11783	0.0
K12949	0.0
K12945	0.0
K12944	0.0
K12941	59.0
K12940	4.0
K12943	0.0
K12942	926.0
K14728	0.0
K14727	0.0
K11785	0.0
K00108	3969.0
K13890	3.0
K13891	3.0
K13892	3.0
K13893	0.0
K13894	0.0
K13895	0.0
K13896	0.0
K06159	0.0
K06158	10541.0
K06153	6223.0
K06152	3.0
K06151	3.0
K06157	0.0
K06156	0.0
K06155	1.0
K06154	0.0
K03327	5004.0
K03326	1.0
K03325	4194.0
K03324	2373.0
K03322	220.0
K03321	350.0
K03320	4333.0
K03329	0.0
K03328	600.0
K04802	0.0
K04801	0.0
K04800	0.0
K11948	0.0
K01505	0.0
K04756	0.0
K11940	0.0
K11941	0.0
K11942	0.0
K11943	0.0
K11944	0.0
K01507	10394.0
K11946	0.0
K11947	0.0
K01506	0.0
K01501	1.0
K01500	15.0
K01503	0.0
K06714	63.0
K04750	4243.0
K12789	0.0
K12788	0.0
K11526	0.0
K10810	0.0
K11522	0.0
K11523	0.0
K08675	0.0
K08676	371.0
K08677	0.0
K08679	0.0
K11521	0.0
K10547	67.0
K10546	67.0
K10545	14.0
K10544	9.0
K10543	12.0
K10542	472.0
K10541	472.0
K10540	594.0
K10549	14.0
K10548	67.0
K14630	0.0
K11529	0.0
K00007	0.0
K00005	1341.0
K13444	0.0
K00003	5844.0
K00002	317.0
K00001	8442.0
K01186	9268.0
K00009	3.0
K00008	1288.0
K10726	0.0
K10725	0.0
K08246	0.0
K00263	3977.0
K00262	2615.0
K00261	2.0
K00260	10.0
K00266	5890.0
K00265	8482.0
K01200	1050.0
K01201	864.0
K01206	12366.0
K01207	5143.0
K01205	4315.0
K01208	254.0
K01209	2236.0
K06167	4485.0
K00917	443.0
K00912	4483.0
K00919	6101.0
K02519	6102.0
K02518	5828.0
K02517	512.0
K02511	0.0
K02510	7974.0
K13409	0.0
K13408	0.0
K03179	4276.0
K03170	0.0
K03177	6106.0
K12574	1737.0
K12570	0.0
K12573	6075.0
K11009	0.0
K11008	0.0
K11005	0.0
K11004	0.0
K11007	0.0
K11006	0.0
K11003	0.0
K08296	3971.0
K08297	0.0
K08295	0.0
K02634	0.0
K02635	0.0
K10622	0.0
K07693	4.0
K07692	0.0
K07691	0.0
K07690	0.0
K07697	16.0
K07696	264.0
K07695	0.0
K07694	4.0
K07699	1006.0
K07698	0.0
K07079	1916.0
K07078	483.0
K07077	0.0
K07076	93.0
K07075	326.0
K07074	4009.0
K07073	0.0
K07072	0.0
K07071	7955.0
K07070	0.0
K14584	0.0
K11620	0.0
K09190	8.0
K11623	0.0
K05759	0.0
K08589	0.0
K11625	0.0
K11995	0.0
K01439	5741.0
K01438	4510.0
K01431	0.0
K01430	4218.0
K01433	4152.0
K01432	0.0
K01434	8.0
K01437	0.0
K01436	1306.0
K05539	0.0
K14520	0.0
K12963	0.0
K12962	0.0
K12961	0.0
K12960	6373.0
K14749	0.0
K14748	0.0
K02972	0.0
K14743	0.0
K14742	5441.0
K14745	0.0
K14744	0.0
K14747	0.0
K14746	0.0
K02167	0.0
K02164	0.0
K02160	5168.0
K02168	0.0
K02169	339.0
K10931	0.0
K03341	0.0
K03340	771.0
K03343	0.0
K03342	8.0
K03346	275.0
K12299	0.0
K12291	0.0
K12290	0.0
K12293	0.0
K12292	0.0
K12295	0.0
K12294	0.0
K12297	0.0
K12368	0.0
K11922	0.0
K11923	0.0
K11920	0.0
K11921	1.0
K11926	0.0
K11927	4407.0
K11924	8.0
K11925	0.0
K11928	208.0
K13181	0.0
K13219	0.0
K07262	0.0
K07263	8456.0
K07260	1519.0
K07261	0.0
K07266	3.0
K07267	3969.0
K07264	1.0
K07265	3.0
K07268	0.0
K07269	0.0
K01155	311.0
K04478	0.0
K04479	0.0
K10528	0.0
K14952	0.0
K07486	3979.0
K07487	0.0
K07484	16175.0
K07485	0.0
K07482	6.0
K07483	10315.0
K07480	0.0
K07481	28.0
K07488	0.0
K07489	0.0
K11210	8.0
K11211	0.0
K11212	0.0
K11214	245.0
K11216	17.0
K06300	8.0
K00061	0.0
K00060	3972.0
K06301	8.0
K00065	105.0
K00064	8.0
K00067	5844.0
K00066	3969.0
K00069	0.0
K00068	3.0
K06304	8.0
K08262	0.0
K08261	0.0
K08260	0.0
K08265	0.0
K08264	0.0
K00288	0.0
K00285	3977.0
K00284	611.0
K00287	10055.0
K00286	6362.0
K00281	4473.0
K00280	0.0
K00283	311.0
K00282	311.0
K08088	0.0
K14198	0.0
K14199	0.0
K03452	0.0
K14194	0.0
K14195	0.0
K14196	0.0
K14197	0.0
K14192	0.0
K14193	0.0
K01880	5829.0
K01881	6364.0
K01883	6106.0
K01885	5800.0
K04618	0.0
K01887	6360.0
K01224	86.0
K01889	6109.0
K01226	288.0
K01227	0.0
K01220	109.0
K01222	36.0
K01223	2617.0
K02759	2054.0
K02755	0.0
K02757	1551.0
K02756	0.0
K14998	0.0
K02750	7.0
K02753	0.0
K02752	0.0
K00939	5852.0
K00938	267.0
K00937	5119.0
K00936	23403.0
K00935	0.0
K00934	3969.0
K00933	0.0
K00932	0.0
K00931	5993.0
K00930	10790.0
K01089	713.0
K01080	0.0
K01081	871.0
K01082	0.0
K01083	0.0
K01084	0.0
K01085	0.0
K01087	0.0
K02571	0.0
K02570	4.0
K02573	8.0
K02572	0.0
K02575	3992.0
K02574	84.0
K07780	0.0
K03488	1187.0
K03489	261.0
K03482	0.0
K03483	2.0
K03480	133.0
K03481	960.0
K03486	287.0
K03487	0.0
K03484	1488.0
K03485	0.0
K02287	0.0
K02286	0.0
K02285	0.0
K02284	0.0
K02283	777.0
K02282	5.0
K02281	0.0
K02280	0.0
K02289	0.0
K02288	0.0
K03626	0.0
K03627	0.0
K03624	2599.0
K03625	6106.0
K03151	1621.0
K03620	11.0
K03153	8.0
K08869	0.0
K03628	9226.0
K03629	6102.0
K09738	0.0
K09739	0.0
K09736	0.0
K09737	0.0
K09735	0.0
K09732	0.0
K09733	0.0
K09730	0.0
K09731	0.0
K09888	1683.0
K09889	3.0
K09880	0.0
K09882	6.0
K09883	0.0
K09884	0.0
K09887	0.0
K11027	0.0
K11026	0.0
K11025	0.0
K11024	0.0
K07679	0.0
K07678	0.0
K11021	0.0
K11020	0.0
K07675	0.0
K07674	0.0
K07676	0.0
K07671	0.0
K07670	0.0
K07673	0.0
K07672	0.0
K01117	8.0
K12048	0.0
K07019	3972.0
K07018	0.0
K07011	1780.0
K07010	1571.0
K07013	3.0
K07012	5185.0
K07015	959.0
K07014	1.0
K07017	229.0
K07016	1.0
K10084	0.0
K08372	6.0
K05884	3.0
K05885	511.0
K05886	3.0
K05887	0.0
K05880	0.0
K05881	0.0
K05882	3969.0
K05883	8.0
K08902	0.0
K05739	13.0
K05888	0.0
K05889	0.0
K08903	0.0
K00547	278.0
K00544	0.0
K00545	0.0
K00542	0.0
K00543	0.0
K00540	20243.0
K00548	2839.0
K00549	4430.0
K01145	0.0
K01412	0.0
K01147	3.0
K01417	1411.0
K00038	0.0
K01143	0.0
K01142	5903.0
K01419	274.0
K00788	5747.0
K00789	6292.0
K12502	0.0
K14762	0.0
K14761	1244.0
K06195	3969.0
K03819	0.0
K03818	178.0
K03814	202.0
K03817	276.0
K03816	1584.0
K03811	4765.0
K03810	18.0
K03813	5.0
K11908	0.0
K11909	0.0
K11904	0.0
K11905	0.0
K11906	0.0
K11907	0.0
K11900	0.0
K11901	0.0
K11902	3.0
K11903	3.0
K10986	2.0
K13238	0.0
K13239	0.0
K13797	0.0
K07248	445.0
K13796	0.0
K07244	0.0
K07245	0.0
K07246	29.0
K07240	8054.0
K07241	0.0
K07242	0.0
K07243	3969.0
K01268	0.0
K05296	0.0
K02821	987.0
K09016	0.0
K09945	0.0
K09944	0.0
K09947	0.0
K09946	3969.0
K09941	0.0
K09940	3969.0
K09943	0.0
K09942	2.0
K09949	3973.0
K09948	0.0
K10851	0.0
K10850	0.0
K03666	782.0
K03667	274.0
K03196	3.0
K03665	6115.0
K11275	0.0
K06012	1189.0
K00048	700.0
K10857	0.0
K09773	943.0
K00043	1.0
K00042	377.0
K00041	547.0
K00040	354.0
K00046	9224.0
K00733	0.0
K00044	0.0
K06011	0.0
K09012	0.0
K06016	33.0
K06017	0.0
K06014	0.0
K06015	254.0
K06019	15.0
K01075	0.0
K12221	0.0
K06444	0.0
K04632	0.0
K14977	4.0
K14974	0.0
K00958	8.0
K00951	2658.0
K00950	4714.0
K00952	0.0
K00955	4029.0
K00954	6106.0
K00957	4247.0
K00956	4232.0
K00590	12.0
K02777	944.0
K02775	876.0
K02774	741.0
K02773	765.0
K02771	104.0
K02770	5114.0
K02779	4239.0
K02778	0.0
K01606	0.0
K01607	1111.0
K01604	0.0
K01605	0.0
K01602	0.0
K01601	0.0
K03750	4685.0
K01609	4841.0
K02553	8.0
K02804	1038.0
K02551	4427.0
K02806	4.0
K02557	1419.0
K02800	112.0
K05275	0.0
K02802	0.0
K13300	8.0
K02558	7954.0
K02809	0.0
K02808	0.0
K03600	0.0
K03601	6106.0
K03602	2121.0
K03603	0.0
K03604	256.0
K03605	8.0
K03606	541.0
K03607	0.0
K03608	601.0
K03609	1749.0
K06078	0.0
K06079	183.0
K09710	6105.0
K09711	1.0
K09712	0.0
K06073	0.0
K06074	0.0
K06075	1.0
K06076	381.0
K06077	3.0
K06382	986.0
K06383	918.0
K06380	8.0
K06381	1229.0
K06386	8.0
K06387	1002.0
K06384	27.0
K06385	1200.0
K06388	0.0
K06389	0.0
K12466	0.0
K12468	0.0
K07657	3973.0
K07656	0.0
K07655	0.0
K07654	0.0
K07653	0.0
K07652	319.0
K07651	8.0
K07650	106.0
K07659	1.0
K07658	1925.0
K11041	6.0
K11040	0.0
K11043	0.0
K11042	0.0
K11045	0.0
K11044	0.0
K11047	0.0
K11046	0.0
K11049	0.0
K11048	0.0
K07387	487.0
K07386	787.0
K06926	1616.0
K06927	844.0
K06924	0.0
K06925	6106.0
K06922	0.0
K06923	560.0
K06920	4186.0
K06921	662.0
K06928	44.0
K06929	17.0
K07033	1377.0
K07032	3993.0
K07031	385.0
K07030	1551.0
K07037	4327.0
K07035	1387.0
K07034	10.0
K07039	0.0
K07038	5567.0
K10829	0.0
K00384	11878.0
K00385	715.0
K00386	0.0
K00387	0.0
K00380	7946.0
K00381	3969.0
K00382	5824.0
K00383	6.0
K00389	0.0
K01387	16.0
K01385	0.0
K01389	0.0
K09158	1.0
K09159	1.0
K09156	0.0
K09157	1608.0
K09154	0.0
K09155	124.0
K09152	0.0
K09153	400.0
K09150	0.0
K09151	3982.0
K05970	9251.0
K05714	0.0
K05715	0.0
K05710	0.0
K05711	0.0
K05712	0.0
K05713	0.0
K00560	5331.0
K00561	5.0
K00563	414.0
K00564	383.0
K00566	6608.0
K00567	6041.0
K00568	0.0
K00569	3969.0
K05575	0.0
K01169	0.0
K01167	0.0
K01166	0.0
K05577	3969.0
K01163	1100.0
K01161	0.0
K01160	3.0
K05578	0.0
K05579	0.0
K08092	104.0
K08093	103.0
K08094	144.0
K08095	0.0
K08096	0.0
K08097	1.0
K02254	8.0
K02255	0.0
K01743	0.0
K02251	0.0
K02061	0.0
K01741	0.0
K02060	0.0
K00114	0.0
K02122	1336.0
K02123	1836.0
K02120	1840.0
K02121	1686.0
K02124	1840.0
K03837	8.0
K03836	0.0
K03835	3.0
K03834	0.0
K03833	57.0
K03832	4850.0
K03831	3969.0
K03830	373.0
K00443	0.0
K03839	521.0
K02067	4.0
K10189	525.0
K13038	3630.0
K13787	43.0
K13788	3972.0
K13789	17790.0
K10188	594.0
K12255	0.0
K12254	0.0
K12257	5036.0
K12256	0.0
K12251	4912.0
K12250	0.0
K12253	0.0
K12252	0.0
K13252	8.0
K13256	16.0
K13255	0.0
K12079	0.0
K12078	0.0
K12071	0.0
K12070	0.0
K12073	3969.0
K12072	0.0
K09912	0.0
K06236	0.0
K06237	0.0
K05519	0.0
K09914	3.0
K11788	0.0
K11782	0.0
K11780	0.0
K11781	0.0
K11787	0.0
K11784	0.0
K11530	0.0
K12787	0.0
K12786	0.0
K12785	0.0
K12784	0.0
K06718	0.0
K09969	0.0
K09968	0.0
K09967	4216.0
K09966	3969.0
K09965	3969.0
K09964	0.0
K09963	1096.0
K09962	263.0
K09961	0.0
K09960	0.0
K11527	4343.0
K11524	0.0
K11525	0.0
K11250	0.0
K11253	0.0
K11258	0.0
K11528	0.0
K00713	0.0
K00712	24.0
K10780	0.0
K10783	3969.0
K10125	0.0
K10124	0.0
K10126	0.0
K10121	4.0
K10123	0.0
K10122	4.0
K04652	452.0
K04653	267.0
K04651	680.0
K04656	267.0
K04654	267.0
K04655	292.0
K00973	5311.0
K00972	61.0
K00971	5821.0
K00970	511.0
K00975	7367.0
K00974	12128.0
K00979	4664.0
K00978	4193.0
K14954	0.0
K14955	0.0
K14956	0.0
K06178	1638.0
K01596	3985.0
K01597	267.0
K01594	0.0
K01595	3971.0
K01592	0.0
K01593	0.0
K01590	3975.0
K01591	6092.0
K01598	3969.0
K01599	3104.0
K02711	0.0
K02710	0.0
K02713	0.0
K02712	0.0
K02714	0.0
K02717	0.0
K02716	0.0
K02719	0.0
K02718	0.0
K03449	4222.0
K03446	4278.0
K03444	181.0
K03445	3.0
K03442	2191.0
K01620	5481.0
K01621	4269.0
K01622	0.0
K01623	4640.0
K01624	7583.0
K01625	7987.0
K01626	8518.0
K01627	4483.0
K01628	1321.0
K01629	451.0
K05299	0.0
K02829	8.0
K02828	8.0
K02827	8.0
K02826	8.0
K02825	4951.0
K02824	1639.0
K02823	1860.0
K02822	1023.0
K03198	3.0
K03199	3.0
K03668	12.0
K03669	3969.0
K03190	4218.0
K03191	0.0
K03660	6078.0
K03194	0.0
K03195	3.0
K03664	6106.0
K03197	3.0
K09772	1621.0
K06013	3970.0
K09770	21.0
K09771	0.0
K09776	8.0
K09777	1144.0
K09774	4.0
K09775	1026.0
K09778	4042.0
K09779	1185.0
K06269	0.0
K06323	0.0
K11624	0.0
K02991	0.0
K02990	6034.0
K02624	0.0
K02240	379.0
K08282	3972.0
K12440	0.0
K12441	0.0
K12442	0.0
K12443	0.0
K12444	0.0
K12445	0.0
K12449	0.0
K02247	8.0
K07637	0.0
K07636	6290.0
K07639	0.0
K07638	0.0
K11069	1549.0
K11068	1963.0
K11063	1.0
K11062	0.0
K11061	0.0
K11060	0.0
K11066	0.0
K11065	774.0
K06900	0.0
K06901	10720.0
K06902	267.0
K06903	34.0
K06904	81.0
K06905	105.0
K06906	81.0
K06907	121.0
K06908	105.0
K06909	24.0
K10821	0.0
K05905	0.0
K05904	0.0
K05906	0.0
K05900	0.0
K05903	3.0
K01406	0.0
K05909	0.0
K05908	0.0
K00368	0.0
K00369	0.0
K00366	4062.0
K00367	0.0
K00364	274.0
K00365	3969.0
K00362	8.0
K00363	8.0
K00360	0.0
```
