## Extended Data File 1 for "Diet induces reproducible alterations in the mouse and human gut microbiome": SRS899073_SRR1959355.picrust_nol

```
# Constructed from biom file
#OTU ID	SRR1959355
K01365	0.0
K01364	0.0
K01361	0.0
K01360	0.0
K01362	11700.0
K02249	32.0
K05841	0.0
K05844	0.0
K05845	75.0
K05846	840.0
K05847	807.0
K00508	0.0
K00500	32.0
K00507	3484.0
K00504	0.0
K00505	0.0
K12521	0.0
K01101	322.0
K01103	68.0
K12520	0.0
K01104	7071.0
K05592	7955.0
K05593	429.0
K05590	0.0
K05591	0.0
K05596	0.0
K05597	0.0
K05594	0.0
K05595	395.0
K05599	0.0
K11964	0.0
K11962	0.0
K14540	1330.0
K12529	0.0
K12528	0.0
K06353	0.0
K02456	7036.0
K02457	0.0
K02454	7034.0
K02455	3486.0
K02452	64.0
K02453	10518.0
K02450	64.0
K02103	329.0
K08138	146.0
K02108	4995.0
K02109	5249.0
K02458	0.0
K02459	0.0
K08137	0.0
K03851	2.0
K03850	0.0
K03852	0.0
K03855	0.0
K03856	1457.0
K13018	0.0
K13019	1.0
K13010	3.0
K13011	0.0
K13012	23.0
K13013	0.0
K13014	0.0
K13015	37.0
K13016	4.0
K13017	0.0
K08566	0.0
K08567	65.0
K13274	0.0
K13275	32.0
K13276	0.0
K13277	0.0
K03275	0.0
K03274	3550.0
K03277	0.0
K03276	0.0
K03271	4028.0
K03270	489.0
K03273	3622.0
K03272	7226.0
K03279	0.0
K03278	0.0
K11022	0.0
K12277	0.0
K12276	0.0
K12270	0.0
K11058	0.0
K12279	0.0
K12278	64.0
K07557	0.0
K07550	0.0
K07552	110.0
K06319	0.0
K09909	0.0
K09908	0.0
K12051	0.0
K12050	0.0
K12057	0.0
K12056	0.0
K06221	5.0
K09900	0.0
K09903	5138.0
K09902	0.0
K09904	0.0
K09907	0.0
K09906	0.0
K11501	0.0
K03234	0.0
K00773	5102.0
K00772	3550.0
K00777	0.0
K00776	0.0
K06313	77.0
K06315	0.0
K05574	0.0
K10201	0.0
K07176	0.0
K07177	55.0
K07174	0.0
K07175	3746.0
K07172	0.0
K07173	1189.0
K07170	234.0
K07171	2848.0
K07178	0.0
K07179	0.0
K00195	0.0
K00194	1.0
K00197	37.0
K00196	0.0
K00191	0.0
K00190	0.0
K00193	0.0
K00192	0.0
K00198	534.0
K06405	1287.0
K10109	395.0
K10108	810.0
K10107	2.0
K01828	0.0
K01829	0.0
K01826	0.0
K01825	0.0
K01822	4.0
K01823	55.0
K01820	3486.0
K01821	156.0
K00999	0.0
K00998	7670.0
K00995	9529.0
K00997	4139.0
K00996	4.0
K00991	5496.0
K00990	3548.0
K00992	32.0
K11028	0.0
K02622	3763.0
K02625	0.0
K03564	8012.0
K13489	3484.0
K13488	3484.0
K13483	0.0
K13482	0.0
K13481	0.0
K13480	2.0
K13487	3484.0
K13486	3484.0
K14680	0.0
K14681	0.0
K14682	3484.0
K08358	136.0
K08357	72.0
K08356	0.0
K08355	0.0
K03469	5153.0
K03462	0.0
K03464	0.0
K03465	905.0
K03466	5122.0
K01648	0.0
K01649	8936.0
K01643	638.0
K01640	59.0
K01641	23.0
K01646	74.0
K01647	4940.0
K01644	674.0
K02597	64.0
K02626	0.0
K02595	0.0
K02594	110.0
K02593	64.0
K02592	110.0
K02591	155.0
K02590	274.0
K02598	534.0
K02849	3484.0
K14061	0.0
K14062	0.0
K14063	0.0
K14064	0.0
K14065	0.0
K14067	0.0
K02841	3484.0
K02840	23.0
K02843	136.0
K02844	3550.0
K02847	0.0
K02846	0.0
K02102	0.0
K09758	498.0
K06039	0.0
K06034	0.0
K06036	0.0
K06037	0.0
K06032	0.0
K01581	19.0
K02702	0.0
K02659	0.0
K13490	3484.0
K13491	3484.0
K03644	3731.0
K03645	0.0
K03646	2.0
K03647	57.0
K03640	11.0
K03641	2.0
K03642	3556.0
K03643	0.0
K03648	1450.0
K03649	37.0
K06694	0.0
K11814	0.0
K12428	0.0
K12429	0.0
K12422	0.0
K12423	0.0
K12420	0.0
K12421	0.0
K12426	0.0
K12427	0.0
K12424	0.0
K12425	0.0
K07349	0.0
K07348	0.0
K05380	0.0
K07345	0.0
K07344	2.0
K07347	0.0
K07346	0.0
K07341	3690.0
K07340	2.0
K07343	3802.0
K07342	0.0
K06968	3486.0
K06969	16118.0
K06962	3929.0
K06963	0.0
K06960	4882.0
K06961	0.0
K06966	7445.0
K06967	1330.0
K06964	0.0
K06965	0.0
K08995	3484.0
K08994	0.0
K08997	0.0
K08996	6.0
K08990	0.0
K08993	0.0
K08992	0.0
K08999	3667.0
K08998	4823.0
K08344	0.0
K08345	0.0
K08346	0.0
K14940	0.0
K02724	0.0
K08349	0.0
K11815	0.0
K05929	0.0
K05928	3484.0
K05927	0.0
K05924	0.0
K05922	0.0
K05921	0.0
K00349	284.0
K00698	0.0
K00340	3794.0
K00341	3794.0
K00690	410.0
K00343	3794.0
K00344	98.0
K00697	102.0
K00346	284.0
K00347	284.0
K09116	194.0
K09117	4983.0
K05337	7497.0
K09118	1.0
K09119	0.0
K02106	44.0
K05823	52.0
K05820	0.0
K05826	0.0
K05827	0.0
K02100	0.0
K02101	0.0
K00524	0.0
K00525	4783.0
K00526	4398.0
K00527	2858.0
K00520	3548.0
K00522	0.0
K00523	0.0
K02451	0.0
K00528	1391.0
K00529	0.0
K00025	3484.0
K14215	0.0
K14213	0.0
K03453	7226.0
K00796	7937.0
K05339	37.0
K00027	1450.0
K00794	4506.0
K00793	4502.0
K01347	0.0
K01346	0.0
K01344	0.0
K01343	0.0
K00791	5221.0
K01340	0.0
K00790	5781.0
K02694	0.0
K02696	0.0
K02697	0.0
K02690	0.0
K02691	7.0
K02692	0.0
K02693	0.0
K02698	0.0
K02699	0.0
K00836	0.0
K00837	639.0
K00835	3484.0
K00832	2.0
K00833	3664.0
K00830	0.0
K00831	1153.0
K00839	3489.0
K04335	0.0
K04334	0.0
K01120	3484.0
K01126	8586.0
K04333	0.0
K01129	4887.0
K01128	0.0
K04339	0.0
K04338	0.0
K02470	5983.0
K02471	3484.0
K02472	244.0
K02473	0.0
K02474	386.0
K02475	32.0
K02476	32.0
K02477	3807.0
K02478	1.0
K02479	3516.0
K09019	0.0
K01267	763.0
K13074	0.0
K13075	32.0
K11441	0.0
K14055	0.0
K13299	0.0
K13292	8400.0
K14057	0.0
K14056	0.0
K02856	114.0
K02585	126.0
K12211	0.0
K12210	0.0
K12213	0.0
K12212	0.0
K12215	0.0
K02854	0.0
K12217	0.0
K12216	0.0
K12219	0.0
K12218	0.0
K02855	0.0
K08692	0.0
K08693	0.0
K08690	0.0
K08691	0.0
K08696	0.0
K08697	0.0
K11748	3484.0
K11749	5089.0
K11746	0.0
K11747	0.0
K11744	3484.0
K11745	3484.0
K11742	2.0
K11743	231.0
K11740	0.0
K11741	3600.0
K13920	96.0
K13921	6.0
K13922	305.0
K13923	6.0
K13924	0.0
K13925	0.0
K13926	3548.0
K13927	28.0
K13928	0.0
K13929	0.0
K09923	0.0
K09922	3606.0
K06201	928.0
K06200	3993.0
K06207	4900.0
K06206	794.0
K06205	0.0
K09924	3484.0
K09929	0.0
K06208	8.0
K00759	4800.0
K00758	0.0
K00752	0.0
K00757	1468.0
K00756	901.0
K00754	5353.0
K06001	538.0
K05557	0.0
K09766	163.0
K05554	0.0
K07475	0.0
K07150	777.0
K07151	64.0
K07152	32.0
K07153	0.0
K07154	4244.0
K07155	0.0
K07156	0.0
K07157	0.0
K07406	848.0
K07407	5843.0
K07404	4488.0
K07405	222.0
K07402	4764.0
K07403	3556.0
K07400	0.0
K07401	0.0
K01808	5191.0
K01809	4613.0
K01800	0.0
K01801	0.0
K01802	373.0
K01803	5152.0
K01804	427.0
K01805	7125.0
K01807	289.0
K09718	0.0
K14668	0.0
K14669	0.0
K14666	0.0
K14667	0.0
K01664	36.0
K01665	281.0
K01666	665.0
K01667	135.0
K01660	0.0
K01661	3642.0
K01662	5104.0
K01663	0.0
K01668	0.0
K01669	3581.0
K02863	5107.0
K02862	32.0
K02860	1580.0
K02867	5107.0
K02866	0.0
K02864	4952.0
K02869	0.0
K05362	0.0
K05365	0.0
K03402	1448.0
K03403	0.0
K03400	0.0
K03406	7477.0
K03407	4396.0
K03404	2.0
K03405	2.0
K03408	5209.0
K03409	74.0
K02315	1559.0
K02314	8643.0
K02317	0.0
K02316	5102.0
K02313	5108.0
K02312	32.0
K02319	0.0
K12405	0.0
K12152	0.0
K12151	0.0
K07091	0.0
K07090	9368.0
K07093	3484.0
K07092	0.0
K07095	5410.0
K07094	32.0
K07097	64.0
K07096	2.0
K07099	513.0
K07098	9439.0
K11175	1615.0
K11174	0.0
K11177	0.0
K11176	0.0
K11173	0.0
K11179	2.0
K11178	0.0
K00322	0.0
K00320	0.0
K00321	0.0
K00326	0.0
K00324	0.0
K00325	0.0
K00329	2.0
K05945	8.0
K05944	0.0
K05947	0.0
K05946	915.0
K06944	0.0
K06945	0.0
K06946	0.0
K06415	77.0
K06940	4164.0
K06941	8620.0
K06942	5107.0
K06943	0.0
K10806	0.0
K10807	0.0
K10804	6970.0
K10805	0.0
K06948	58.0
K06949	5251.0
K06418	35.0
K09138	101.0
K09139	0.0
K09134	263.0
K09135	0.0
K09136	32.0
K09137	101.0
K09130	0.0
K09131	3556.0
K09132	288.0
K09133	0.0
K05808	8567.0
K05809	0.0
K05804	192.0
K05805	2.0
K05806	0.0
K05807	286.0
K05800	0.0
K05801	108.0
K05802	0.0
K05803	0.0
K01044	32.0
K01045	0.0
K01046	3618.0
K02068	138.0
K04561	0.0
K01042	605.0
K05568	815.0
K05567	273.0
K14273	0.0
K14275	0.0
K14274	16.0
K02062	0.0
K05245	0.0
K05564	0.0
K01048	260.0
K02066	3836.0
K01322	3593.0
K01325	0.0
K02065	3772.0
K01326	0.0
K05560	0.0
K02243	59.0
K08930	0.0
K02679	0.0
K02676	0.0
K02674	64.0
K02675	0.0
K02672	64.0
K02241	87.0
K02670	0.0
K02671	64.0
K00810	0.0
K00811	221.0
K00812	4056.0
K00813	0.0
K00814	0.0
K00817	5161.0
K00818	3744.0
K00819	138.0
K02530	14.0
K02245	59.0
K02244	55.0
K01499	0.0
K01498	0.0
K01493	5107.0
K01492	134.0
K01491	10500.0
K01497	128.0
K01496	7126.0
K01495	1136.0
K01494	231.0
K02418	655.0
K02419	802.0
K14492	0.0
K02412	648.0
K02413	756.0
K02410	802.0
K02411	354.0
K02416	802.0
K02417	1033.0
K02414	219.0
K02415	67.0
K00120	0.0
K00121	80.0
K00430	0.0
K13058	3484.0
K13059	0.0
K13727	0.0
K13057	0.0
K13722	0.0
K13051	102.0
K13052	543.0
K00435	0.0
K12054	0.0
K03239	0.0
K03238	0.0
K03231	0.0
K03230	3486.0
K03232	0.0
K12059	0.0
K03237	0.0
K03236	0.0
K12058	0.0
K12239	0.0
K12238	0.0
K12235	0.0
K12234	28.0
K13942	0.0
K13940	1018.0
K13941	0.0
K12097	0.0
K12096	0.0
K12095	0.0
K12094	0.0
K12093	0.0
K12092	0.0
K12091	0.0
K12090	0.0
K12099	0.0
K12098	0.0
K06356	0.0
K05992	27.0
K03540	0.0
K06331	292.0
K06330	32.0
K07138	1360.0
K07139	1339.0
K11811	0.0
K07132	161.0
K07133	3749.0
K07130	4665.0
K07131	0.0
K07137	5949.0
K07134	0.0
K07135	0.0
K01860	0.0
K01866	5138.0
K01867	5138.0
K01865	0.0
K01868	5402.0
K01869	5107.0
K06140	3484.0
K04766	32.0
K04767	99.0
K04764	69.0
K04762	3704.0
K04763	5211.0
K04760	0.0
K04761	3604.0
K04768	32.0
K04769	1148.0
K08313	0.0
K08312	0.0
K08311	3484.0
K08310	32.0
K08317	0.0
K08316	4265.0
K08315	0.0
K08314	91.0
K05149	0.0
K08319	0.0
K08318	0.0
K06339	0.0
K14648	0.0
K14392	37.0
K14393	3580.0
K14645	0.0
K14647	32.0
K01689	5386.0
K01686	1438.0
K01687	12577.0
K01684	226.0
K01685	4708.0
K01682	64.0
K01681	5032.0
K05308	0.0
K02889	0.0
K02888	5107.0
K02885	0.0
K02884	5107.0
K02887	5107.0
K02886	5107.0
K02881	5107.0
K02883	0.0
K13743	0.0
K02086	58.0
K02081	3646.0
K02080	0.0
K02083	88.0
K02082	17.0
K13831	0.0
K03428	0.0
K03429	4218.0
K03424	5534.0
K03935	0.0
K03932	2.0
K03933	32.0
K03930	206.0
K03931	206.0
K02339	0.0
K02338	5138.0
K02337	5091.0
K02336	0.0
K02335	5297.0
K02334	7782.0
K02330	0.0
K03688	4100.0
K03689	0.0
K03680	16.0
K03683	0.0
K03684	3491.0
K03685	5107.0
K03686	6505.0
K03687	5002.0
K07301	4682.0
K07300	32.0
K07303	0.0
K07302	0.0
K07305	3508.0
K07304	3672.0
K07307	263.0
K07306	30.0
K07309	7.0
K07308	30.0
K02617	0.0
K02610	0.0
K02963	5107.0
K02612	0.0
K02961	4935.0
K09686	11602.0
K09687	16609.0
K09684	32.0
K09685	455.0
K09682	32.0
K09683	32.0
K09680	145.0
K09681	0.0
K09688	2.0
K09689	2.0
K05962	0.0
K05961	32.0
K05967	36.0
K05966	4.0
K11159	0.0
K05964	4.0
K05968	0.0
K11152	0.0
K00309	0.0
K00658	3530.0
K00304	0.0
K00305	0.0
K00654	0.0
K00655	6255.0
K00652	3876.0
K00301	0.0
K00302	225.0
K00303	33.0
K10828	0.0
K06431	32.0
K06432	32.0
K06433	32.0
K06434	0.0
K06436	44.0
K06437	0.0
K10820	16.0
K06439	0.0
K10822	0.0
K10823	0.0
K10826	0.0
K09167	182.0
K06322	0.0
K14117	0.0
K14259	0.0
K14257	0.0
K01308	73.0
K01303	0.0
K01301	0.0
K01305	21.0
K01304	433.0
K02658	64.0
K00672	0.0
K02650	686.0
K02651	10.0
K02652	11456.0
K02653	11644.0
K02654	13500.0
K05687	0.0
K02656	64.0
K05685	2.0
K00878	1254.0
K00879	42.0
K00872	4031.0
K00873	5135.0
K00870	0.0
K00876	1889.0
K00877	0.0
K00874	5493.0
K00875	0.0
K04487	9410.0
K04486	8730.0
K04485	1612.0
K04484	0.0
K04483	0.0
K04482	0.0
K04480	0.0
K04488	5077.0
K12049	0.0
K13693	0.0
K13706	0.0
K13694	111.0
K13695	0.0
K05977	0.0
K09516	101.0
K02434	8866.0
K02435	8753.0
K02436	11.0
K02437	7524.0
K05350	400.0
K02431	325.0
K08100	0.0
K02433	8873.0
K02438	4430.0
K02439	0.0
K03745	2.0
K03744	584.0
K03747	64.0
K03210	5100.0
K03217	5148.0
K03216	4880.0
K03215	64.0
K03742	4810.0
K03219	3486.0
K03218	5104.0
K03749	0.0
K03748	0.0
K02383	0.0
K06327	32.0
K06320	348.0
K07238	1490.0
K09479	0.0
K09478	0.0
K09475	0.0
K09474	101.0
K09477	0.0
K09476	0.0
K09471	0.0
K09470	0.0
K09473	0.0
K09472	2.0
K07543	0.0
K06898	4288.0
K13967	0.0
K13963	3770.0
K07545	0.0
K00737	192.0
K05345	0.0
K11706	0.0
K11707	0.0
K11704	0.0
K11705	0.0
K11708	0.0
K11709	0.0
K05588	0.0
K07114	11352.0
K07443	381.0
K07116	0.0
K07117	3516.0
K07110	0.0
K07447	5042.0
K07112	181.0
K07113	32.0
K07448	383.0
K07118	61.0
K07119	0.0
K10619	0.0
K10618	0.0
K10617	0.0
K10616	0.0
K01848	1.0
K01849	1.0
K01844	169.0
K01845	4359.0
K01846	0.0
K01847	3983.0
K01840	5594.0
K01841	12.0
K01842	0.0
K01843	3745.0
K06219	0.0
K10832	0.0
K05348	0.0
K14203	0.0
K08483	4892.0
K08482	3484.0
K08481	0.0
K08480	0.0
K08485	0.0
K08484	0.0
K00464	0.0
K00467	0.0
K00466	0.0
K00461	0.0
K00460	0.0
K00463	0.0
K00462	0.0
K04509	0.0
K00469	0.0
K00468	0.0
K08645	0.0
K04744	66.0
K01518	0.0
K01519	0.0
K04748	32.0
K04749	170.0
K01514	97.0
K01515	1870.0
K01512	4292.0
K01510	0.0
K14623	3602.0
K14626	0.0
K14627	0.0
K14628	0.0
K14629	0.0
K03918	0.0
K03919	0.0
K12372	0.0
K12373	11890.0
K12370	0.0
K12371	0.0
K02359	0.0
K02358	5172.0
K02351	0.0
K02352	0.0
K02355	9963.0
K02357	5106.0
K02356	5115.0
K13574	0.0
K13573	0.0
K13572	0.0
K13571	0.0
K13570	0.0
K12112	0.0
K12113	0.0
K12110	0.0
K12111	73.0
K07329	0.0
K07328	0.0
K07323	2.0
K07322	432.0
K07321	93.0
K07320	0.0
K07327	0.0
K07326	0.0
K07325	0.0
K07324	0.0
K08163	0.0
K06180	10571.0
K06181	3484.0
K06182	791.0
K06183	8281.0
K06186	0.0
K06187	5107.0
K06188	3679.0
K06189	2.0
K08359	0.0
K07589	0.0
K07588	282.0
K07587	0.0
K07586	241.0
K07585	0.0
K07584	1363.0
K07583	0.0
K07582	0.0
K07581	0.0
K07580	0.0
K11139	0.0
K05989	1606.0
K05988	0.0
K05985	549.0
K05987	0.0
K05986	3484.0
K10843	0.0
K08354	0.0
K10844	1.0
K10848	0.0
K00673	3484.0
K00674	503.0
K00675	3554.0
K00676	1338.0
K00677	7368.0
K06988	0.0
K06989	195.0
K08351	0.0
K06980	3484.0
K06981	0.0
K06982	0.0
K08350	0.0
K06984	0.0
K06985	0.0
K06986	0.0
K06987	567.0
K02445	3818.0
K02444	274.0
K00582	0.0
K00583	0.0
K00580	0.0
K02110	5140.0
K00586	0.0
K00587	0.0
K00584	0.0
K08921	0.0
K02441	0.0
K00588	7.0
K08922	0.0
K02440	4110.0
K00018	4809.0
K08923	0.0
K02443	473.0
K00019	96.0
K02442	0.0
K08925	0.0
K08926	0.0
K08927	0.0
K03149	3940.0
K06604	0.0
K00015	0.0
K01989	1522.0
K00854	5894.0
K00855	0.0
K00856	2.0
K00857	719.0
K00850	10979.0
K00851	3559.0
K00852	8780.0
K00853	3580.0
K00858	1654.0
K00859	5087.0
K01181	3946.0
K01180	0.0
K01183	351.0
K01182	1206.0
K01185	157.0
K01184	0.0
K01187	6024.0
K01188	1335.0
K02596	101.0
K13766	0.0
K13767	32.0
K13003	0.0
K13002	101.0
K13000	0.0
K02984	0.0
K02986	5107.0
K02987	0.0
K02636	0.0
K02982	4914.0
K02983	0.0
K02638	0.0
K02639	0.0
K02988	5093.0
K08298	14.0
K08299	0.0
K03583	64.0
K03582	64.0
K03581	5153.0
K03580	3484.0
K03587	293.0
K03586	0.0
K03585	11063.0
K03584	5107.0
K03589	1534.0
K03588	6003.0
K01725	0.0
K01724	3516.0
K01727	39.0
K01726	454.0
K01721	0.0
K01720	32.0
K01722	0.0
K13008	0.0
K01729	0.0
K01728	1.0
K09530	0.0
K09539	0.0
K02188	1377.0
K02189	1265.0
K02182	0.0
K02183	0.0
K03769	186.0
K03768	9119.0
K03767	2.0
K03765	0.0
K03764	0.0
K03763	2066.0
K03762	39.0
K03761	32.0
K03760	0.0
K09457	3636.0
K09456	0.0
K09459	12.0
K09458	8634.0
K00602	10205.0
K13988	0.0
K13985	0.0
K09981	4.0
K09980	0.0
K09983	0.0
K09982	2.0
K09985	64.0
K09984	32.0
K09987	0.0
K09986	0.0
K09989	227.0
K09988	279.0
K12583	0.0
K12582	0.0
K12589	0.0
K11720	64.0
K09759	513.0
K10985	0.0
K10984	0.0
K07468	0.0
K07469	2.0
K07464	767.0
K07465	0.0
K07466	0.0
K07467	416.0
K07460	4840.0
K07461	4309.0
K07462	5106.0
K07463	0.0
K10679	6968.0
K10678	0.0
K10671	0.0
K10670	982.0
K10673	0.0
K10672	88.0
K10674	0.0
K10677	0.0
K10676	0.0
K08726	0.0
K08724	53.0
K08722	105.0
K08723	0.0
K08720	0.0
K08721	0.0
K08728	37.0
K10187	0.0
K00119	0.0
K00118	3484.0
K00449	0.0
K00448	0.0
K00115	0.0
K00446	0.0
K00117	6968.0
K00116	3516.0
K00111	4895.0
K00442	0.0
K00113	2.0
K00112	2.0
K01539	0.0
K01531	532.0
K04720	1651.0
K01533	8705.0
K01534	10596.0
K01535	0.0
K01537	5026.0
K14358	0.0
K14605	0.0
K14606	0.0
K00413	0.0
K10120	4.0
K05600	0.0
K05777	1.0
K03972	0.0
K03973	125.0
K03970	0.0
K03971	0.0
K03976	1554.0
K03977	5107.0
K03974	0.0
K03975	3777.0
K03978	1622.0
K03979	5107.0
K13378	214.0
K02372	5147.0
K02371	1403.0
K02377	4075.0
K02379	3525.0
K03396	0.0
K03397	0.0
K03394	1769.0
K03395	0.0
K03392	33.0
K03393	0.0
K03390	107.0
K03391	0.0
K03399	461.0
K03027	0.0
K12136	0.0
K12137	0.0
K06610	4.0
K12138	0.0
K12139	0.0
K11444	0.0
K11440	0.0
K11443	0.0
K11442	0.0
K00612	3489.0
K00613	7.0
K00610	956.0
K00611	4796.0
K00616	4833.0
K00617	0.0
K00614	0.0
K00615	8863.0
K00619	98.0
K10863	0.0
K07874	0.0
K06234	0.0
K10240	0.0
K10241	0.0
K10242	0.0
K10243	0.0
K04110	0.0
K04113	0.0
K04112	0.0
K04115	0.0
K04114	0.0
K04117	0.0
K04116	0.0
K04118	0.0
K05517	0.0
K07705	123.0
K07704	130.0
K07707	274.0
K07706	282.0
K07701	64.0
K07700	0.0
K07703	64.0
K07702	0.0
K07709	68.0
K07708	0.0
K01955	6059.0
K13042	0.0
K09934	0.0
K09935	3965.0
K06216	18.0
K09937	2.0
K13745	0.0
K13746	0.0
K13747	7676.0
K13740	0.0
K13741	0.0
K13742	0.0
K06211	192.0
K06212	7.0
K09933	0.0
K02618	0.0
K02619	276.0
K02968	5089.0
K02966	0.0
K02967	5107.0
K02616	0.0
K02965	5107.0
K02962	0.0
K02611	0.0
K02613	0.0
K03569	6335.0
K03568	10.0
K03565	1617.0
K06218	2.0
K03567	66.0
K03566	0.0
K03561	21646.0
K03560	0.0
K03563	992.0
K03562	2.0
K06430	0.0
K01709	3688.0
K01708	0.0
K01707	0.0
K01706	71.0
K01705	0.0
K01704	10388.0
K01703	10404.0
K01702	0.0
K14165	0.0
K14164	0.0
K14166	32.0
K14161	3484.0
K14160	0.0
K14162	3484.0
K05396	105.0
K03709	3585.0
K03708	488.0
K08160	0.0
K03701	9037.0
K03700	865.0
K03703	4797.0
K03702	5107.0
K03705	1401.0
K03704	2256.0
K03707	85.0
K03706	1181.0
K06289	0.0
K06288	0.0
K06283	1092.0
K06282	142.0
K06281	142.0
K06287	5047.0
K06286	55.0
K06285	8.0
K06284	523.0
K08161	28.0
K07540	0.0
K06438	1092.0
K06869	0.0
K06868	0.0
K06867	3516.0
K06866	0.0
K06865	0.0
K06864	4069.0
K06863	0.0
K06862	0.0
K06861	3786.0
K06860	0.0
K12659	0.0
K12658	3484.0
K07547	0.0
K07546	0.0
K15023	0.0
K15022	64.0
K15020	0.0
K15024	440.0
K08700	0.0
K08162	192.0
K07544	0.0
K00137	0.0
K00135	55.0
K00134	8725.0
K00133	5134.0
K00132	0.0
K00131	68.0
K00130	229.0
K00139	0.0
K00138	0.0
K00429	0.0
K00428	3560.0
K00421	0.0
K00423	0.0
K00425	380.0
K00427	0.0
K00426	412.0
K14292	0.0
K14379	0.0
K14370	0.0
K14371	0.0
K14372	0.0
K14373	0.0
K14374	0.0
K14375	0.0
K09845	0.0
K14082	0.0
K14083	2.0
K14080	0.0
K14081	0.0
K14086	192.0
K14087	201.0
K14084	13.0
K14088	201.0
K14089	194.0
K01552	4046.0
K01551	243.0
K01556	32.0
K01557	0.0
K01554	0.0
K01555	0.0
K04708	0.0
K03955	0.0
K13689	0.0
K13688	3537.0
K13683	0.0
K13685	3612.0
K13684	0.0
K13687	0.0
K13686	0.0
K14159	0.0
K02399	0.0
K02398	265.0
K02395	246.0
K02394	64.0
K02397	424.0
K02396	997.0
K02391	0.0
K02390	799.0
K02393	64.0
K02392	1819.0
K13533	0.0
K13532	32.0
K13531	32.0
K13530	32.0
K01550	0.0
K05658	0.0
K14054	37.0
K02601	5264.0
K02970	5029.0
K05378	0.0
K12339	2.0
K14060	0.0
K11687	0.0
K11686	32.0
K11685	0.0
K11689	239.0
K11688	154.0
K08939	0.0
K03048	59.0
K03049	0.0
K13821	10655.0
K13820	0.0
K03042	0.0
K03043	5093.0
K03040	4953.0
K03041	0.0
K03046	5093.0
K03047	0.0
K03044	0.0
K03045	0.0
K00348	284.0
K09847	0.0
K00692	37.0
K00638	976.0
K00639	3892.0
K00693	0.0
K00634	924.0
K00635	0.0
K00630	0.0
K00631	0.0
K00632	262.0
K00633	396.0
K00691	27.0
K00696	0.0
K00694	48.0
K00695	0.0
K10854	0.0
K07811	0.0
K07810	0.0
K07813	1416.0
K07812	72.0
K07814	211.0
K07816	61.0
K00090	32.0
K00091	203.0
K00094	91.0
K00096	384.0
K00097	3882.0
K00098	2.0
K00099	5069.0
K10228	0.0
K10229	0.0
K12548	0.0
K10222	0.0
K10220	0.0
K10221	0.0
K10227	0.0
K05822	49.0
K01949	0.0
K01945	5101.0
K01947	0.0
K01946	0.0
K01941	3521.0
K01940	5011.0
K06357	0.0
K07729	7035.0
K07728	0.0
K07727	1858.0
K07726	499.0
K07725	0.0
K07724	0.0
K07723	40.0
K07722	3499.0
K07721	0.0
K07720	4257.0
K00899	65.0
K05824	0.0
K00891	2112.0
K00892	0.0
K00895	3602.0
K00897	222.0
K08151	3484.0
K08153	37.0
K08154	0.0
K02948	5107.0
K02942	0.0
K02944	0.0
K05665	0.0
K02946	5103.0
K13793	0.0
K06352	0.0
K01769	0.0
K01768	7035.0
K01761	32.0
K01760	127.0
K01762	0.0
K09578	0.0
K01766	0.0
K08164	32.0
K02493	5093.0
K08166	0.0
K08167	0.0
K02496	0.0
K02497	32.0
K02494	0.0
K02495	9877.0
K02498	0.0
K02499	560.0
K08168	32.0
K08169	141.0
K14415	192.0
K14414	3486.0
K06881	5108.0
K00436	0.0
K06332	32.0
K12815	0.0
K12810	0.0
K06885	196.0
K00437	0.0
K06335	32.0
K06334	1307.0
K03547	1384.0
K03546	1042.0
K03545	5643.0
K03544	5632.0
K03543	3627.0
K06888	3828.0
K10941	0.0
K03549	3502.0
K03548	0.0
K10940	0.0
K02236	110.0
K02237	4757.0
K02234	0.0
K02232	1376.0
K02233	1578.0
K02230	3588.0
K02231	5634.0
K06359	0.0
K02238	1535.0
K02239	32.0
K03723	4942.0
K03722	3699.0
K03721	1.0
K03720	0.0
K03727	0.0
K03726	0.0
K03725	0.0
K03724	3484.0
K06358	0.0
K12673	0.0
K12679	0.0
K12678	0.0
K06410	607.0
K11898	0.0
K11899	0.0
K11896	2.0
K11897	0.0
K11894	0.0
K11895	2.0
K11892	0.0
K11893	0.0
K11890	0.0
K11891	0.0
K08762	0.0
K08764	0.0
K08765	0.0
K10418	0.0
K11325	0.0
K11326	0.0
K11327	0.0
K11328	0.0
K11329	0.0
K00151	32.0
K00150	0.0
K00153	0.0
K00400	0.0
K00407	0.0
K00406	3484.0
K00405	3548.0
K00404	3548.0
K00158	45.0
K01342	0.0
K09388	0.0
K09386	0.0
K09384	10.0
K04094	638.0
K04095	203.0
K04096	5189.0
K04097	0.0
K04090	0.0
K04091	3516.0
K04092	0.0
K04093	0.0
K04098	0.0
K04099	0.0
K01578	0.0
K01579	3964.0
K01574	4.0
K01575	51.0
K01576	0.0
K01577	6.0
K01571	823.0
K01572	1301.0
K01573	111.0
K02009	336.0
K02008	4218.0
K02005	8673.0
K02004	35710.0
K02007	912.0
K02006	5803.0
K02001	152.0
K02000	216.0
K02003	42138.0
K02002	216.0
K03065	0.0
K08952	0.0
K03060	4868.0
K13809	0.0
K10948	0.0
K09607	32.0
K06125	0.0
K04337	0.0
K06120	91.0
K06121	0.0
K04336	0.0
K01127	0.0
K09703	0.0
K00004	0.0
K14699	0.0
K09702	57.0
K14698	0.0
K05311	441.0
K13829	0.0
K10943	64.0
K07291	0.0
K07290	0.0
K10206	5030.0
K10202	0.0
K10208	0.0
K10209	0.0
K01966	99.0
K01965	0.0
K01964	37.0
K01963	4656.0
K01962	4317.0
K01961	6260.0
K01960	324.0
K01969	0.0
K01968	0.0
K07749	289.0
K07748	0.0
K07741	146.0
K07740	0.0
K07743	0.0
K07742	1336.0
K07745	0.0
K07744	0.0
K07746	0.0
K01299	3779.0
K01295	3602.0
K01297	658.0
K02922	0.0
K05603	0.0
K02921	0.0
K02926	5107.0
K05607	0.0
K02924	0.0
K05605	0.0
K02928	0.0
K02929	0.0
K00216	32.0
K00217	0.0
K00214	0.0
K00215	5221.0
K00213	0.0
K00210	0.0
K00211	0.0
K00218	0.0
K00219	9.0
K01035	0.0
K01034	214.0
K04517	4969.0
K01740	6182.0
K01031	0.0
K01746	86.0
K01745	367.0
K01744	3792.0
K01749	4203.0
K01039	16.0
K04518	260.0
K09591	0.0
K14129	0.0
K14128	0.0
K14121	0.0
K14120	0.0
K14123	0.0
K14122	0.0
K14125	0.0
K14124	0.0
K14127	0.0
K14126	0.0
K03521	2168.0
K03520	0.0
K03523	1645.0
K03522	2181.0
K03525	5111.0
K03524	5152.0
K03527	8659.0
K03526	5046.0
K03529	4883.0
K03528	0.0
K06338	0.0
K02217	985.0
K03299	3631.0
K03298	39.0
K13472	0.0
K03293	264.0
K03292	2338.0
K03291	0.0
K03290	0.0
K03297	3751.0
K03296	22873.0
K03295	213.0
K03294	4742.0
K13009	0.0
K12690	0.0
K09743	0.0
K06022	0.0
K07190	0.0
K06021	0.0
K07192	3738.0
K06020	0.0
K06027	0.0
K06026	0.0
K09744	0.0
K07991	0.0
K08749	0.0
K09835	0.0
K09834	0.0
K10439	6607.0
K06351	32.0
K09833	0.0
K10925	0.0
K10924	66.0
K10927	64.0
K10926	0.0
K10923	0.0
K10922	0.0
K09629	0.0
K10697	0.0
K00179	1057.0
K00172	222.0
K00171	60.0
K00170	63.0
K00177	853.0
K00176	851.0
K00175	4904.0
K00174	4708.0
K13478	0.0
K14338	32.0
K14339	0.0
K14335	0.0
K14337	0.0
K14330	0.0
K14331	0.0
K14333	0.0
K08918	0.0
K13479	208.0
K04078	5093.0
K04079	5048.0
K04076	40.0
K04077	5107.0
K04074	526.0
K04075	5077.0
K04072	1854.0
K04073	32.0
K04070	1119.0
K04071	0.0
K14597	0.0
K13318	0.0
K08280	0.0
K13641	3510.0
K13640	72.0
K13643	11.0
K13642	0.0
K02027	12255.0
K02026	20994.0
K02025	22150.0
K02024	0.0
K02023	263.0
K02022	24.0
K02021	0.0
K02020	4478.0
K02029	6318.0
K02028	2893.0
K03886	32.0
K03887	32.0
K03884	0.0
K03885	3850.0
K03881	0.0
K03888	32.0
K03889	0.0
K12998	0.0
K12999	0.0
K12992	3673.0
K12993	0.0
K12990	193.0
K12991	0.0
K12996	4.0
K12997	0.0
K12994	0.0
K12995	5.0
K08979	0.0
K08978	852.0
K03088	97091.0
K03089	2.0
K03086	9026.0
K03087	64.0
K08971	0.0
K08970	3484.0
K03082	3488.0
K03080	0.0
K08974	1051.0
K13868	0.0
K00918	108.0
K01553	0.0
K12214	0.0
K11646	2.0
K11645	0.0
K11641	0.0
K11640	0.0
K12736	0.0
K12733	0.0
K07507	841.0
K07506	0.0
K07505	0.0
K07504	1.0
K07503	0.0
K07502	429.0
K07501	0.0
K07500	0.0
K07509	0.0
K07508	0.0
K11422	0.0
K08698	0.0
K10773	5332.0
K10774	0.0
K14286	0.0
K10778	0.0
K14287	0.0
K00140	82.0
K05501	0.0
K01903	3584.0
K01902	3584.0
K01905	0.0
K01904	0.0
K01907	0.0
K01906	0.0
K01909	0.0
K01908	0.0
K14534	647.0
K00147	5099.0
K07767	0.0
K07769	0.0
K07768	0.0
K06203	0.0
K06202	0.0
K09921	0.0
K09920	0.0
K09927	3676.0
K09024	0.0
K09022	191.0
K09023	3484.0
K09020	16.0
K09021	0.0
K02908	0.0
K02909	5106.0
K08218	293.0
K08219	0.0
K02904	1619.0
K02906	5107.0
K02907	1558.0
K02902	5085.0
K00230	101.0
K00231	138.0
K00232	0.0
K08976	3516.0
K00234	0.0
K00239	4156.0
K06209	1151.0
K09928	3548.0
K01015	0.0
K01014	0.0
K01012	5384.0
K01011	7485.0
K01010	0.0
K08920	0.0
K14103	0.0
K14102	0.0
K14101	0.0
K14100	0.0
K14105	0.0
K14104	0.0
K14109	0.0
K14108	0.0
K06401	32.0
K00893	0.0
K13402	0.0
K12858	0.0
K03503	202.0
K03502	1013.0
K03501	1623.0
K03500	8371.0
K08924	0.0
K02278	79.0
K02279	202.0
K12977	0.0
K02276	32.0
K02277	32.0
K02274	3516.0
K02275	3516.0
K13450	0.0
K13451	0.0
K13452	0.0
K13454	0.0
K13455	0.0
K12509	0.0
K12508	0.0
K12507	0.0
K12506	21.0
K12500	0.0
K12503	0.0
K05926	0.0
K09728	0.0
K14587	16.0
K06597	0.0
K06596	64.0
K06595	32.0
K06599	0.0
K06598	0.0
K07978	0.0
K07979	2932.0
K07976	0.0
K14585	0.0
K10907	5138.0
K10906	0.0
K10901	0.0
K10909	0.0
K10908	2.0
K09819	3516.0
K09818	32.0
K09817	1584.0
K09816	1584.0
K09815	1591.0
K06374	1151.0
K06373	1151.0
K09812	1819.0
K09811	1803.0
K09810	3995.0
K09724	0.0
K14582	0.0
K09721	0.0
K04058	3486.0
K04059	2.0
K04050	0.0
K04051	0.0
K04052	0.0
K04053	0.0
K04054	0.0
K04055	0.0
K04056	3486.0
K04057	0.0
K01047	0.0
K08975	0.0
K10015	0.0
K10014	2.0
K10017	0.0
K10016	0.0
K10011	0.0
K10010	64.0
K10013	0.0
K10012	230.0
K10019	0.0
K10018	0.0
K13665	0.0
K13664	0.0
K13663	0.0
K13662	0.0
K13661	0.0
K13660	0.0
K13669	0.0
K13668	0.0
K07641	3484.0
K01466	89.0
K13590	0.0
K01464	1059.0
K01465	5225.0
K01462	6452.0
K01463	314.0
K01460	0.0
K01461	0.0
K13599	2.0
K13598	64.0
K01468	196.0
K01469	3484.0
K09251	37.0
K09252	0.0
K02041	247.0
K02040	8742.0
K02043	0.0
K02045	158.0
K02044	445.0
K02047	3642.0
K02046	3642.0
K02049	16776.0
K02048	3642.0
K05549	0.0
K05548	0.0
K06046	0.0
K03319	34.0
K03316	32.0
K03317	120.0
K03314	0.0
K03315	1422.0
K03312	1229.0
K03313	158.0
K03310	3457.0
K03311	1163.0
K12052	0.0
K02945	5203.0
K06162	2.0
K06163	2.0
K06160	0.0
K06161	0.0
K06166	2.0
K00359	493.0
K06164	2.0
K06165	2.0
K06168	5071.0
K06169	0.0
K13020	6.0
K07158	0.0
K07159	0.0
K04835	0.0
K11621	0.0
K11991	0.0
K11622	32.0
K11996	3693.0
K11627	0.0
K11626	0.0
K11629	0.0
K11628	0.0
K07561	0.0
K07560	5106.0
K07563	0.0
K07562	0.0
K07565	0.0
K07564	0.0
K07567	5376.0
K07566	5213.0
K07569	0.0
K07568	5298.0
K09925	0.0
K11199	0.0
K11198	0.0
K11192	0.0
K11191	0.0
K11196	0.0
K11195	0.0
K11194	0.0
K02492	4220.0
K10713	0.0
K10710	176.0
K10711	0.0
K10716	0.0
K02490	96.0
K10714	0.0
K10715	0.0
K01929	5138.0
K01928	5148.0
K01923	1708.0
K01922	3521.0
K01921	5632.0
K01920	0.0
K01926	4864.0
K01925	5107.0
K01924	1623.0
K07789	3484.0
K07788	0.0
K07785	0.0
K07784	0.0
K07787	3490.0
K07786	0.0
K07781	0.0
K07783	37.0
K07782	0.0
K05835	0.0
K06355	0.0
K14661	0.0
K09844	0.0
K00782	224.0
K00783	5107.0
K00784	1377.0
K00785	0.0
K00786	560.0
K00039	0.0
K00036	3843.0
K00037	0.0
K00034	129.0
K00035	0.0
K00032	0.0
K00033	3874.0
K00030	58.0
K00031	4597.0
K01259	81.0
K01258	1487.0
K01255	773.0
K01256	3614.0
K01251	3911.0
K01250	216.0
K01253	0.0
K01252	0.0
K09008	0.0
K09009	0.0
K09000	3484.0
K09001	32.0
K09002	265.0
K09003	0.0
K09004	103.0
K09005	7.0
K09006	0.0
K09007	3550.0
K09846	0.0
K08234	470.0
K00258	0.0
K00259	3782.0
K00252	0.0
K00253	0.0
K00256	0.0
K00257	3812.0
K00254	0.0
K00255	0.0
K01079	129.0
K01078	3484.0
K01071	23.0
K01070	0.0
K01073	51.0
K01077	4046.0
K01076	3561.0
K14472	0.0
K14471	0.0
K14470	0.0
K14475	44.0
K09841	0.0
K02788	4.0
K02782	0.0
K02783	416.0
K02781	66.0
K02786	4.0
K02787	0.0
K02784	0.0
K01060	3529.0
K01787	3655.0
K01786	1132.0
K01785	5454.0
K01784	13192.0
K01783	5293.0
K01782	6968.0
K01781	0.0
K01780	0.0
K01789	0.0
K01788	1033.0
K02526	34.0
K02527	3770.0
K02525	6.0
K02250	63.0
K02523	3770.0
K02520	5129.0
K02521	0.0
K02258	0.0
K02259	3516.0
K02528	5100.0
K02529	18709.0
K03781	420.0
K03780	166.0
K03783	1500.0
K03782	3484.0
K03785	3839.0
K03784	862.0
K03787	3963.0
K03786	1252.0
K03789	1297.0
K03788	0.0
K10700	0.0
K00342	3794.0
K03124	0.0
K03120	0.0
K12527	208.0
K12526	0.0
K12525	0.0
K12524	400.0
K12523	0.0
K12522	0.0
K09789	180.0
K09788	17.0
K09787	1329.0
K09786	45.0
K09785	0.0
K09781	0.0
K09780	1.0
K10961	0.0
K10960	0.0
K10963	0.0
K10962	0.0
K10965	0.0
K10964	0.0
K10966	0.0
K09879	0.0
K06318	32.0
K06311	32.0
K06310	190.0
K06312	32.0
K06314	32.0
K06317	106.0
K11389	0.0
K11386	0.0
K11387	0.0
K11384	3486.0
K11385	0.0
K11382	0.0
K11383	0.0
K11381	14.0
K11949	0.0
K10380	0.0
K04032	30.0
K04033	0.0
K04030	101.0
K04031	519.0
K04036	0.0
K04037	0.0
K04034	0.0
K04035	16.0
K04038	0.0
K04039	0.0
K07046	3486.0
K07047	4281.0
K07044	0.0
K07045	675.0
K07042	4887.0
K07043	1163.0
K07040	1372.0
K07041	0.0
K07048	83.0
K07049	0.0
K08664	0.0
K02584	66.0
K10039	3693.0
K10038	0.0
K10037	2.0
K10036	7.0
K04788	0.0
K04789	0.0
K04784	0.0
K04785	0.0
K04786	0.0
K04787	0.0
K04780	32.0
K04781	37.0
K04782	0.0
K04783	0.0
K13601	0.0
K13603	0.0
K13602	0.0
K13605	0.0
K13604	0.0
K13607	7.0
K02404	259.0
K05783	0.0
K05782	0.0
K05781	2.0
K05780	2.0
K05787	0.0
K05786	3582.0
K05785	3755.0
K05784	0.0
K05789	0.0
K05788	66.0
K01442	5022.0
K01443	5061.0
K01444	4.0
K01446	1.0
K01447	7470.0
K01448	7124.0
K01449	951.0
K14803	0.0
K02069	240.0
K05569	273.0
K08008	0.0
K02063	0.0
K05566	273.0
K05565	0.0
K05563	0.0
K05562	0.0
K05561	0.0
K02064	0.0
K03338	269.0
K03339	0.0
K03330	0.0
K03331	0.0
K03332	8.0
K03333	0.0
K03335	3680.0
K03336	196.0
K03337	267.0
K12956	0.0
K12957	3484.0
K12954	0.0
K12955	0.0
K12952	0.0
K12953	0.0
K12950	0.0
K12951	0.0
K14733	0.0
K00109	0.0
K06148	2929.0
K06149	0.0
K06144	0.0
K06145	0.0
K06146	0.0
K06147	26194.0
K06141	0.0
K06142	4215.0
K06143	2.0
K11945	0.0
K08948	0.0
K08949	0.0
K00071	0.0
K14664	0.0
K13810	0.0
K14665	32.0
K03058	0.0
K11609	0.0
K11608	0.0
K14660	0.0
K11603	0.0
K11602	0.0
K11601	0.0
K11600	0.0
K11607	3484.0
K11606	3484.0
K11605	3484.0
K11604	3484.0
K10558	16.0
K10559	16.0
K10550	17.0
K10551	17.0
K10552	0.0
K10553	0.0
K10554	0.0
K10555	34.0
K10556	17.0
K10557	16.0
K03051	0.0
K03050	0.0
K07549	0.0
K07548	0.0
K07239	43.0
K07235	0.0
K07234	0.0
K07237	0.0
K07236	0.0
K07231	0.0
K07230	0.0
K07233	0.0
K07232	0.0
K02467	0.0
K05306	339.0
K05305	283.0
K05304	0.0
K05303	3516.0
K05301	0.0
K02565	0.0
K08644	0.0
K08646	0.0
K08641	7121.0
K08643	0.0
K08642	0.0
K12146	0.0
K00010	3721.0
K00011	0.0
K00012	4728.0
K00013	5081.0
K00014	8822.0
K00016	1462.0
K09065	0.0
K08252	1.0
K08253	0.0
K08256	0.0
K08255	0.0
K08258	0.0
K08259	0.0
K00274	3516.0
K00275	3493.0
K00276	0.0
K00270	0.0
K00271	0.0
K00272	0.0
K00273	0.0
K00278	4788.0
K00279	0.0
K12675	0.0
K01277	220.0
K01274	0.0
K01273	4359.0
K01271	802.0
K01270	1743.0
K01278	440.0
K00906	0.0
K00904	47.0
K00903	69.0
K00901	4188.0
K13785	0.0
K00908	0.0
K11149	0.0
K01053	3484.0
K01051	313.0
K01057	113.0
K01056	5107.0
K01055	0.0
K01054	0.0
K01058	5.0
K02500	5081.0
K02501	5074.0
K02502	1366.0
K02503	5105.0
K02504	0.0
K02505	0.0
K02506	0.0
K02507	0.0
K02508	0.0
K02509	12.0
K00291	0.0
K13410	0.0
K13148	0.0
K13419	0.0
K05825	0.0
K03106	5107.0
K03105	0.0
K03101	5386.0
K03100	7725.0
K12541	0.0
K12540	0.0
K12543	0.0
K12542	0.0
K12545	0.0
K12544	0.0
K12547	0.0
K12546	0.0
K12549	0.0
K06080	0.0
K11018	0.0
K11019	0.0
K11016	0.0
K11017	0.0
K11014	0.0
K11015	0.0
K11012	0.0
K11013	0.0
K11010	0.0
K11011	0.0
K06333	1189.0
K06880	0.0
K06883	3548.0
K06882	0.0
K09857	3486.0
K06884	0.0
K06887	0.0
K06886	3516.0
K06889	6394.0
K10942	64.0
K09859	0.0
K09858	2.0
K10947	2931.0
K10946	0.0
K10945	0.0
K10944	0.0
K13284	0.0
K00483	32.0
K00481	0.0
K00480	0.0
K00486	0.0
K00485	0.0
K00484	0.0
K09901	0.0
K10929	0.0
K07684	0.0
K07685	0.0
K07686	0.0
K07687	0.0
K07681	0.0
K07688	0.0
K07689	0.0
K10928	0.0
K04018	0.0
K04019	30.0
K04014	16.0
K04015	28.0
K04016	0.0
K04017	0.0
K04013	72.0
K07060	0.0
K07061	0.0
K07062	3552.0
K07063	6.0
K07064	0.0
K07065	0.0
K07066	192.0
K07067	40.0
K07068	0.0
K07069	192.0
K01121	0.0
K13629	0.0
K13628	3484.0
K13623	0.0
K13622	3484.0
K13620	0.0
K13626	424.0
K08586	0.0
K08587	0.0
K01428	3715.0
K01429	3715.0
K01422	215.0
K01423	32.0
K01420	1530.0
K01421	1512.0
K01426	3819.0
K01427	0.0
K01424	1443.0
K01425	4280.0
K08068	0.0
K07538	0.0
K13086	0.0
K13085	0.0
K07287	0.0
K07824	0.0
K07682	0.0
K02722	0.0
K12978	0.0
K12979	0.0
K12972	0.0
K12973	0.0
K12974	0.0
K12975	0.0
K12976	0.0
K07821	0.0
K07683	6.0
K14750	0.0
K14751	0.0
K14953	0.0
K12288	0.0
K12289	0.0
K12282	0.0
K12283	0.0
K12280	0.0
K12281	0.0
K12286	0.0
K12287	64.0
K12284	0.0
K12285	64.0
K11957	0.0
K11956	0.0
K11955	0.0
K11954	0.0
K11953	0.0
K11952	0.0
K11951	0.0
K11950	0.0
K11959	0.0
K11958	0.0
K13889	2.0
K13888	2.0
K11963	0.0
K07217	48.0
K07216	1120.0
K07215	0.0
K07214	3718.0
K07213	254.0
K07212	0.0
K07219	78.0
K07218	0.0
K12150	0.0
K08689	0.0
K08688	0.0
K00402	0.0
K00401	0.0
K11994	0.0
K00152	0.0
K01043	0.0
K00154	0.0
K00157	0.0
K00156	106.0
K10533	0.0
K10530	4.0
K10531	0.0
K10536	3754.0
K10537	17.0
K10535	0.0
K10538	0.0
K10539	17.0
K00073	15.0
K13934	0.0
K00076	108.0
K00077	4891.0
K00074	4851.0
K00075	1640.0
K00078	0.0
K00079	0.0
K02290	0.0
K02563	5138.0
K02292	0.0
K08966	32.0
K02294	0.0
K08278	0.0
K08279	0.0
K08274	0.0
K08275	0.0
K08276	0.0
K08277	0.0
K00298	0.0
K00299	3484.0
K00296	0.0
K00297	8226.0
K00294	102.0
K00292	0.0
K00293	0.0
K00290	4401.0
K07757	4.0
K12089	0.0
K01210	0.0
K01213	0.0
K01212	315.0
K01215	4.0
K01214	0.0
K01217	0.0
K01216	0.0
K01219	0.0
K01218	212.0
K02749	0.0
K02746	95.0
K02747	95.0
K02744	214.0
K02745	95.0
K02742	64.0
K00924	7000.0
K00925	5352.0
K00926	1039.0
K00927	5107.0
K00928	8834.0
K00929	1152.0
K12085	0.0
K02298	0.0
K02299	0.0
K02568	7.0
K02569	2.0
K02562	1.0
K02291	3484.0
K02560	0.0
K02293	0.0
K02566	3558.0
K02567	73.0
K02564	5296.0
K02297	0.0
K03169	7377.0
K03168	1609.0
K03163	0.0
K03162	0.0
K03167	0.0
K03166	0.0
K11038	0.0
K11039	0.0
K11030	0.0
K11031	133.0
K11032	32.0
K11033	32.0
K11034	32.0
K11035	32.0
K11036	0.0
K11037	0.0
K02546	0.0
K07668	92.0
K07669	0.0
K07666	3484.0
K07667	5134.0
K07664	0.0
K07665	3936.0
K07662	0.0
K07663	3484.0
K07660	0.0
K07661	0.0
K03927	1039.0
K07008	0.0
K07009	557.0
K07002	6.0
K07003	805.0
K07000	0.0
K07001	1224.0
K07006	3520.0
K07007	2603.0
K07004	32.0
K07005	1568.0
K03921	0.0
K02956	5106.0
K09725	0.0
K09181	3496.0
K08599	0.0
K08598	0.0
K08591	5281.0
K08590	3941.0
K01156	57.0
K01154	5453.0
K01407	0.0
K01400	63.0
K01153	5123.0
K01150	2.0
K01151	1609.0
K01408	0.0
K01409	5621.0
K01158	0.0
K01159	4290.0
K05523	0.0
K05522	0.0
K05521	7860.0
K05520	7274.0
K05527	0.0
K05526	0.0
K05525	0.0
K05524	16.0
K05529	0.0
K14518	0.0
K14519	3484.0
K05949	0.0
K01754	4986.0
K05942	0.0
K01027	64.0
K02171	0.0
K02170	96.0
K02173	15.0
K02172	0.0
K01751	217.0
K06416	505.0
K06417	32.0
K06414	0.0
K06947	0.0
K03379	0.0
K03808	3548.0
K03809	3521.0
K03806	0.0
K06412	1359.0
K03804	0.0
K12296	0.0
K03802	0.0
K03803	313.0
K06413	32.0
K10808	0.0
K06411	607.0
K01028	53.0
K01029	167.0
K11931	64.0
K11930	0.0
K11933	0.0
K11932	0.0
K11935	0.0
K11934	209.0
K11937	0.0
K11936	0.0
K11939	0.0
K11938	0.0
K10800	3484.0
K06419	35.0
K11929	0.0
K07271	1061.0
K07270	0.0
K07273	217.0
K07272	0.0
K07275	0.0
K07274	2.0
K07277	3834.0
K07276	0.0
K07279	0.0
K07278	0.0
K10623	0.0
K02481	3814.0
K11520	0.0
K02480	32.0
K08170	0.0
K02485	0.0
K02484	488.0
K02487	0.0
K08600	2324.0
K08603	0.0
K08602	672.0
K08605	0.0
K08604	0.0
K09956	3484.0
K09957	0.0
K09954	3484.0
K09955	1586.0
K09952	36.0
K09953	0.0
K09950	0.0
K09951	616.0
K09958	3484.0
K09959	0.0
K07495	24388.0
K07494	0.0
K07497	7808.0
K07496	720.0
K07491	8135.0
K07490	0.0
K07493	0.0
K07492	6.0
K07499	0.0
K07498	32.0
K11209	0.0
K11208	0.0
K11204	0.0
K11203	4.0
K11202	10.0
K11201	0.0
K11200	0.0
K00058	9730.0
K00059	21479.0
K00728	0.0
K00729	0.0
K00055	6.0
K00057	5111.0
K00050	282.0
K00051	0.0
K00720	0.0
K00721	7349.0
K14424	0.0
K06033	0.0
K14189	0.0
K14188	55.0
K06364	0.0
K14187	0.0
K01239	420.0
K01238	264.0
K01897	1519.0
K01232	474.0
K01895	4125.0
K01230	0.0
K01893	5021.0
K01236	0.0
K01235	107.0
K01890	5107.0
K02768	513.0
K02769	106.0
K02760	1530.0
K02761	1218.0
K02763	0.0
K02764	0.0
K02765	655.0
K00948	5794.0
K00949	1448.0
K00942	5221.0
K00943	4239.0
K00940	3840.0
K00941	10128.0
K00946	3876.0
K00947	0.0
K00944	0.0
K00945	7034.0
K01097	0.0
K01096	45.0
K01095	76.0
K01093	3.0
K01092	4136.0
K01091	11009.0
K01090	8656.0
K03499	7519.0
K03498	3261.0
K03491	980.0
K03490	193.0
K03493	0.0
K03492	63.0
K03495	5099.0
K03497	7799.0
K03496	11586.0
K02817	0.0
K02814	4.0
K02815	4.0
K02810	358.0
K02548	7661.0
K02549	3519.0
K02818	0.0
K02819	295.0
K03637	4189.0
K03636	3553.0
K03147	4981.0
K03146	6.0
K08851	0.0
K06518	5017.0
K09729	75.0
K06048	0.0
K06045	7000.0
K06044	0.0
K09727	0.0
K09726	0.0
K06041	3790.0
K09720	0.0
K09723	0.0
K06042	1120.0
K09897	0.0
K09896	0.0
K09895	0.0
K09894	0.0
K09893	0.0
K09892	0.0
K09891	0.0
K09890	0.0
K09899	0.0
K09898	0.0
K03622	0.0
K07648	0.0
K07649	0.0
K07398	0.0
K07399	32.0
K11056	0.0
K11057	0.0
K11054	0.0
K11055	0.0
K07640	2.0
K07393	3497.0
K07390	3484.0
K07391	5042.0
K07644	3484.0
K07645	3484.0
K07646	5439.0
K07647	0.0
K10896	0.0
K07024	10795.0
K07025	6080.0
K07026	0.0
K07027	973.0
K07020	0.0
K07021	11.0
K07022	0.0
K07023	1058.0
K07028	64.0
K07029	9229.0
K10094	0.0
K01390	0.0
K01392	0.0
K01399	0.0
K02673	0.0
K05893	0.0
K05897	0.0
K05896	4885.0
K05895	778.0
K05899	0.0
K05898	0.0
K00555	0.0
K00554	4760.0
K00557	13.0
K00556	108.0
K00551	0.0
K00559	0.0
K00558	9677.0
K01170	0.0
K01173	21.0
K01174	34.0
K01175	3516.0
K01176	74.0
K01178	3484.0
K01179	8499.0
K14578	0.0
K14579	0.0
K08951	0.0
K08950	0.0
K08953	0.0
K03828	3484.0
K03829	0.0
K03820	3656.0
K03821	32.0
K03822	0.0
K03823	4807.0
K03824	2.0
K03825	85.0
K03826	1118.0
K03827	246.0
K12248	0.0
K12246	0.0
K12247	0.0
K12242	0.0
K12243	0.0
K12240	0.0
K12241	0.0
K11919	0.0
K11918	0.0
K11913	0.0
K11912	0.0
K11911	0.0
K11910	0.0
K11917	0.0
K11916	0.0
K11915	0.0
K11914	0.0
K12068	0.0
K12069	0.0
K12062	0.0
K12063	0.0
K12060	0.0
K12061	0.0
K12066	0.0
K12067	0.0
K12064	0.0
K12065	0.0
K07259	302.0
K07258	6928.0
K07253	0.0
K07251	0.0
K07250	3745.0
K07257	5.0
K07256	0.0
K07255	0.0
K07254	0.0
K05372	0.0
K05373	0.0
K05370	0.0
K05371	0.0
K05374	0.0
K05375	0.0
K09970	0.0
K09971	0.0
K09972	0.0
K09973	3488.0
K09974	3484.0
K09975	0.0
K09976	59.0
K09978	0.0
K09979	106.0
K11261	207.0
K11260	0.0
K11263	0.0
K11264	0.0
K10793	18.0
K10796	18.0
K10797	110.0
K10794	1.0
K10795	17.0
K00700	5519.0
K00701	0.0
K10798	0.0
K00703	1771.0
K00705	8448.0
K09828	0.0
K10133	0.0
K13053	0.0
K03192	3484.0
K00964	0.0
K00965	1396.0
K00966	3612.0
K00960	32.0
K00961	0.0
K00962	5047.0
K00963	4145.0
K00969	1602.0
K12681	0.0
K02703	0.0
K08364	0.0
K08365	0.0
K02706	0.0
K08363	0.0
K08361	0.0
K02708	0.0
K02709	0.0
K08368	12.0
K08369	38.0
K01615	507.0
K01617	32.0
K01616	0.0
K01611	507.0
K01610	1185.0
K01613	4152.0
K01612	0.0
K01619	5006.0
K01618	0.0
K02834	5105.0
K02835	5107.0
K05281	32.0
K03619	0.0
K03618	0.0
K03617	1549.0
K03616	407.0
K03615	1532.0
K03614	1395.0
K03613	1520.0
K03612	1506.0
K03611	32.0
K03610	988.0
K09705	6.0
K09704	405.0
K09701	3484.0
K09700	1.0
K09709	0.0
K06391	594.0
K06390	1302.0
K06393	1300.0
K06392	1109.0
K06395	147.0
K06394	708.0
K06397	1146.0
K06396	1132.0
K06399	1149.0
K06398	1305.0
K06435	0.0
K11078	0.0
K11079	0.0
K11074	0.0
K11075	0.0
K11076	0.0
K11077	0.0
K11070	1433.0
K11071	1433.0
K11072	1666.0
K11073	0.0
K06935	0.0
K06934	114.0
K06937	3486.0
K06936	37.0
K06931	0.0
K06930	0.0
K06933	0.0
K06932	0.0
K06939	0.0
K06938	0.0
K13381	0.0
K05916	3516.0
K05917	0.0
K05914	0.0
K05915	0.0
K05912	0.0
K05913	0.0
K05910	1.0
K05911	0.0
K05918	0.0
K05919	1253.0
K00392	0.0
K00390	3537.0
K00397	0.0
K00395	0.0
K00394	160.0
K01884	0.0
K00399	0.0
K01886	4990.0
K01376	4.0
K01372	555.0
K09149	0.0
K09148	0.0
K01225	8.0
K09145	224.0
K09144	192.0
K09147	0.0
K09146	0.0
K09141	64.0
K09140	0.0
K09143	0.0
K09142	0.0
K05709	0.0
K05708	0.0
K05879	3990.0
K05878	3990.0
K05875	0.0
K05874	0.0
K05877	0.0
K05876	0.0
K05873	0.0
K00579	0.0
K00578	0.0
K00577	0.0
K00575	4589.0
K00574	3865.0
K00573	3551.0
K00571	1468.0
K00570	0.0
K01118	529.0
K01119	220.0
K01157	0.0
K01112	0.0
K01113	3492.0
K04477	1280.0
K01114	32.0
K01115	0.0
K08087	0.0
K01315	0.0
K08085	0.0
K08084	0.0
K08083	0.0
K08082	0.0
K08081	0.0
K08080	0.0
K01152	0.0
K01401	0.0
K09826	0.0
K06344	0.0
K06345	32.0
K09822	3484.0
K06343	0.0
K10938	0.0
K06341	0.0
K10934	0.0
K10935	0.0
K10932	0.0
K11052	0.0
K10930	0.0
K06349	32.0
K11053	0.0
K10754	0.0
K01755	5326.0
K10200	109.0
K02132	0.0
K02137	0.0
K03840	0.0
K03841	66.0
K13028	0.0
K13799	0.0
K13798	0.0
K13795	0.0
K13794	0.0
K13021	0.0
K13792	0.0
K13791	0.0
K13790	0.0
K12268	0.0
K12269	0.0
K12262	0.0
K12263	32.0
K12264	0.0
K12265	0.0
K12266	0.0
K12267	5051.0
K01757	0.0
K12237	0.0
K13243	0.0
K13245	0.0
K13244	0.0
K13246	0.0
K03264	0.0
K03265	0.0
K03263	0.0
K03268	0.0
K03269	3704.0
K12415	0.0
K10211	0.0
K09918	0.0
K09919	0.0
K06720	0.0
K09913	0.0
K09910	0.0
K09911	0.0
K09916	0.0
K09917	0.0
K06726	186.0
K09915	3484.0
K11535	63.0
K11534	16.0
K11537	143.0
K11531	0.0
K11533	0.0
K11532	0.0
K11249	90.0
K11539	0.0
K00762	5406.0
K00763	1446.0
K00760	5099.0
K00761	1715.0
K00766	4576.0
K00767	1277.0
K00764	5516.0
K00765	5070.0
K00768	1387.0
K00769	2.0
K11059	0.0
K00186	0.0
K00187	0.0
K00184	3592.0
K00185	3500.0
K00183	111.0
K00180	1126.0
K00188	0.0
K00189	0.0
K10110	587.0
K10111	0.0
K10112	1524.0
K10113	0.0
K10114	0.0
K10115	0.0
K10116	0.0
K10117	1403.0
K10118	1680.0
K10119	1684.0
K04641	0.0
K04643	0.0
K04642	0.0
K13282	0.0
K00988	0.0
K00989	4012.0
K00986	79.0
K00984	192.0
K00985	0.0
K00982	64.0
K00983	650.0
K00980	121.0
K00981	8591.0
K01585	3770.0
K01584	0.0
K01586	5581.0
K13498	0.0
K01580	260.0
K01583	80.0
K01582	727.0
K13497	3682.0
K01589	3591.0
K01588	8586.0
K14941	0.0
K08347	0.0
K08348	0.0
K02720	0.0
K14949	0.0
K02723	0.0
K03459	0.0
K03458	1297.0
K03455	10870.0
K03457	46.0
K03451	82.0
K03981	0.0
K03980	3962.0
K02614	452.0
K01639	4428.0
K01638	32.0
K01637	32.0
K01636	25.0
K01635	32.0
K01634	0.0
K01633	3787.0
K01632	13.0
K01631	0.0
K01630	3502.0
K02615	0.0
K02588	426.0
K02589	274.0
K02858	98.0
K02859	55.0
K14051	0.0
K14053	0.0
K14052	0.0
K02852	203.0
K02853	0.0
K02850	0.0
K02851	0.0
K14059	657.0
K14058	0.0
K02586	146.0
K02587	155.0
K03679	0.0
K03671	10326.0
K03670	3484.0
K03673	0.0
K03672	0.0
K03675	0.0
K03674	0.0
K03677	0.0
K03676	0.0
K09761	5067.0
K09760	351.0
K09763	32.0
K09762	1326.0
K09765	4528.0
K09764	143.0
K09767	185.0
K06006	0.0
K09769	3684.0
K09768	888.0
K10353	0.0
K03187	3715.0
K03186	456.0
K03185	0.0
K03184	0.0
K03183	7837.0
K03182	385.0
K03181	0.0
K03189	3715.0
K03188	3715.0
K02715	0.0
K12455	0.0
K12454	3484.0
K12453	0.0
K12452	76.0
K12451	0.0
K07358	0.0
K07356	0.0
K07357	0.0
K07354	0.0
K07355	0.0
K07352	0.0
K07353	0.0
K07350	0.0
K07351	0.0
K06919	409.0
K06918	0.0
K06917	66.0
K06916	64.0
K06915	287.0
K06914	0.0
K06913	0.0
K06912	0.0
K06911	3810.0
K06910	205.0
K08986	32.0
K08987	55.0
K08984	3484.0
K08985	0.0
K08982	101.0
K08983	0.0
K08980	0.0
K08981	154.0
K08988	0.0
K08989	32.0
K02252	0.0
K05934	1265.0
K05936	1265.0
K05937	0.0
K02253	0.0
K05939	6968.0
K00378	1618.0
K00375	4765.0
K00374	39.0
K00376	0.0
K00371	39.0
K00370	39.0
K00373	39.0
K00372	3484.0
K01358	5574.0
K09166	3484.0
K09165	0.0
K09164	0.0
K09163	183.0
K09162	3516.0
K09161	0.0
K09160	0.0
K01354	3484.0
K01355	0.0
K01356	5510.0
K05601	32.0
K05851	0.0
K03807	0.0
K05606	192.0
K02927	0.0
K05974	0.0
K03805	0.0
K05976	0.0
K00519	0.0
K00518	2.0
K03800	4297.0
K00511	0.0
K00510	0.0
K03801	218.0
K00515	0.0
K00514	0.0
K00517	63.0
K05971	0.0
K03154	4778.0
K11147	0.0
K05581	0.0
K05580	0.0
K05583	0.0
K05582	0.0
K05585	0.0
K05584	0.0
K05587	0.0
K05586	0.0
K05589	66.0
K03150	5125.0
K03623	1.0
K03152	1677.0
K14200	0.0
K14201	0.0
K14202	0.0
K03621	4992.0
K14204	0.0
K14205	87.0
K01134	193.0
K01135	0.0
K01136	6974.0
K01137	3484.0
K01130	17715.0
K01132	0.0
K01133	3748.0
K01138	10958.0
K01139	96.0
K02113	4974.0
K02112	5149.0
K02111	4991.0
K02446	3518.0
K02117	1471.0
K02116	324.0
K02115	5149.0
K02114	5149.0
K02119	1213.0
K02118	1590.0
K02448	0.0
K01036	4.0
K03212	0.0
K13007	0.0
K13006	5.0
K13005	0.0
K13004	196.0
K13001	0.0
K06404	536.0
K01032	0.0
K06951	2.0
K03862	0.0
K03863	0.0
K06406	1305.0
K06957	0.0
K05020	49.0
K06400	1254.0
K06403	564.0
K06954	0.0
K10814	0.0
K10817	0.0
K10816	0.0
K07136	0.0
K03242	0.0
K03243	0.0
K12202	0.0
K12203	0.0
K12206	0.0
K12207	0.0
K12204	0.0
K12205	0.0
K12208	0.0
K12209	0.0
K13919	96.0
K13918	0.0
K06214	0.0
K06215	556.0
K09936	1135.0
K06217	5107.0
K09930	3484.0
K09931	64.0
K09932	3516.0
K06213	4734.0
K09938	0.0
K09939	208.0
K11517	0.0
K06337	0.0
K13301	0.0
K00748	3770.0
K00745	0.0
K00743	0.0
K07165	3484.0
K07164	3778.0
K07167	0.0
K07166	1284.0
K07161	0.0
K07160	88.0
K07163	0.0
K07162	78.0
K07169	0.0
K07168	2.0
K06336	32.0
K01839	1237.0
K01838	117.0
K01835	497.0
K01834	11842.0
K01837	0.0
K01830	0.0
K00608	0.0
K02632	0.0
K02630	0.0
K02631	0.0
K08322	71.0
K08323	0.0
K08320	0.0
K08321	3509.0
K08326	0.0
K08324	0.0
K08325	144.0
K01659	0.0
K01658	4595.0
K02637	0.0
K01653	5287.0
K01652	6218.0
K01655	0.0
K01654	651.0
K01657	4562.0
K02874	1623.0
K02875	0.0
K02876	5090.0
K02877	0.0
K02871	5090.0
K02873	0.0
K02878	5107.0
K02879	5107.0
K14070	0.0
K09749	834.0
K09748	1605.0
K06023	9755.0
K09742	0.0
K09741	0.0
K09740	18.0
K09747	4883.0
K09746	0.0
K09745	0.0
K06024	4871.0
K03477	0.0
K03476	112.0
K03475	760.0
K03474	3766.0
K03473	217.0
K03472	0.0
K03471	3520.0
K03470	5082.0
K03478	224.0
K02304	1611.0
K02305	0.0
K02302	154.0
K02303	96.0
K02300	0.0
K02301	3516.0
K03653	0.0
K03652	3936.0
K03651	0.0
K03650	5100.0
K03657	14554.0
K03656	0.0
K03655	6040.0
K03654	8782.0
K03658	192.0
K12439	0.0
K12431	0.0
K12430	0.0
K12433	0.0
K12432	0.0
K12435	0.0
K12434	0.0
K12437	0.0
K12436	0.0
K06979	32.0
K06978	3804.0
K06971	255.0
K06970	4.0
K06973	4960.0
K06972	771.0
K06975	3753.0
K06974	0.0
K06977	1.0
K06976	224.0
K07082	1501.0
K07083	170.0
K07080	1136.0
K07081	67.0
K07086	0.0
K07087	0.0
K07084	102.0
K07085	788.0
K07088	9745.0
K07089	1167.0
K01317	0.0
K11162	0.0
K11163	0.0
K11161	0.0
K11168	0.0
K00356	128.0
K00355	63.0
K00354	0.0
K00353	0.0
K00351	284.0
K00350	284.0
K05952	0.0
K05953	0.0
K05951	64.0
K05956	0.0
K05957	0.0
K00358	39.0
K00689	6.0
K00688	5958.0
K00681	3584.0
K00680	5522.0
K00683	0.0
K00685	3484.0
K00684	3590.0
K00687	0.0
K00686	32.0
K05831	0.0
K05830	0.0
K05833	1535.0
K05832	1377.0
K05834	0.0
K05837	5072.0
K05836	0.0
K05839	0.0
K05838	0.0
K07677	0.0
K00533	438.0
K00532	391.0
K00531	0.0
K00530	0.0
K00537	4945.0
K00536	32.0
K00535	0.0
K00534	2.0
K00539	0.0
K00538	0.0
K11029	0.0
K14260	165.0
K14261	0.0
K14266	0.0
K14267	0.0
K14268	0.0
K14269	0.0
K01337	0.0
K01338	5698.0
K02683	0.0
K02682	0.0
K02681	0.0
K02680	0.0
K02687	5096.0
K02686	0.0
K02685	0.0
K02689	0.0
K02688	2.0
K00824	326.0
K00827	0.0
K00826	8618.0
K00821	3053.0
K00820	5302.0
K00823	56.0
K00822	0.0
K00829	0.0
K00828	0.0
K01488	603.0
K01489	1562.0
K01484	0.0
K01485	237.0
K01486	1222.0
K01487	3715.0
K01480	1281.0
K01481	0.0
K01482	7.0
K01483	0.0
K02469	5969.0
K02468	0.0
K02466	0.0
K02465	0.0
K02464	0.0
K02463	0.0
K02462	0.0
K02461	0.0
K02460	64.0
K08969	74.0
K13061	0.0
K13060	0.0
K13063	0.0
K13062	0.0
K13069	0.0
K08964	0.0
K06363	0.0
K03079	119.0
K06342	32.0
K03078	0.0
K13289	0.0
K13288	0.0
K13285	0.0
K13287	0.0
K13286	0.0
K13281	40.0
K13280	929.0
K13283	0.0
K00054	24.0
K04496	0.0
K05369	0.0
K05368	0.0
K03228	3486.0
K03229	3486.0
K00052	5074.0
K03222	3486.0
K03223	3486.0
K03220	2.0
K03221	2.0
K03226	3486.0
K03227	3486.0
K03224	3486.0
K03225	2.0
K09482	0.0
K09483	0.0
K13836	0.0
K12228	0.0
K05360	0.0
K12224	0.0
K12225	0.0
K12226	0.0
K12227	0.0
K12220	0.0
K05363	0.0
K12222	0.0
K12223	0.0
K08681	549.0
K08680	32.0
K08683	0.0
K08682	0.0
K08685	0.0
K08684	0.0
K08687	0.0
K08686	0.0
K11755	1653.0
K11754	10792.0
K11751	0.0
K11750	0.0
K11753	10172.0
K11752	8648.0
K02407	489.0
K13938	0.0
K13936	0.0
K13935	0.0
K02406	1881.0
K13933	0.0
K13932	0.0
K13931	0.0
K13930	0.0
K12088	0.0
K12081	0.0
K12082	0.0
K12083	0.0
K12084	0.0
K12086	0.0
K12087	0.0
K09611	0.0
K09612	1.0
K04940	0.0
K10085	0.0
K05394	0.0
K05395	2.0
K06340	0.0
K13043	116.0
K07149	412.0
K07148	318.0
K07147	3548.0
K07146	32.0
K07145	103.0
K07144	0.0
K07143	0.0
K07142	0.0
K07141	284.0
K07140	0.0
K10156	0.0
K10150	0.0
K10620	0.0
K10621	0.0
K14028	0.0
K14029	0.0
K01817	4519.0
K01816	3489.0
K01815	680.0
K01814	5081.0
K01813	424.0
K01812	4638.0
K01811	1889.0
K01810	5119.0
K01819	0.0
K01818	290.0
K14580	0.0
K05379	0.0
K08304	3.0
K08305	66.0
K08306	66.0
K08307	286.0
K08300	2.0
K08301	4554.0
K08302	518.0
K08303	6502.0
K08308	0.0
K08309	517.0
K14671	0.0
K14670	0.0
K14673	0.0
K14672	0.0
K01673	4158.0
K01672	0.0
K01671	0.0
K01677	1283.0
K01676	381.0
K01674	0.0
K01679	3606.0
K01678	861.0
K02899	5093.0
K02896	0.0
K02897	3711.0
K02895	5103.0
K02892	5107.0
K02890	5107.0
K10811	0.0
K02096	0.0
K02097	0.0
K02094	0.0
K02095	0.0
K02092	0.0
K02093	0.0
K02099	1120.0
K03411	691.0
K03410	705.0
K03413	1620.0
K03412	3858.0
K03415	299.0
K03414	64.0
K03417	0.0
K03416	0.0
K03418	0.0
K05376	0.0
K02320	0.0
K02322	0.0
K02323	0.0
K05377	0.0
K13542	8420.0
K13543	0.0
K13540	0.0
K13541	0.0
K12145	0.0
K12144	0.0
K12147	0.0
K12410	5266.0
K12141	106.0
K12140	106.0
K12143	7.0
K12142	0.0
K12149	0.0
K12148	0.0
K07312	0.0
K07313	3604.0
K07310	7.0
K07311	0.0
K07316	61.0
K07317	0.0
K07314	0.0
K07315	3572.0
K07318	11.0
K07319	291.0
K03936	0.0
K03425	0.0
K03426	1366.0
K03427	5426.0
K03420	0.0
K03421	0.0
K03422	0.0
K03423	64.0
K03756	0.0
K03757	0.0
K03206	32.0
K03755	0.0
K11144	109.0
K11145	1330.0
K05972	0.0
K05973	0.0
K03752	3588.0
K05978	0.0
K05979	6.0
K03753	138.0
K00331	3792.0
K00330	3794.0
K00333	3580.0
K00332	3548.0
K00335	4846.0
K00334	5004.0
K00337	3796.0
K00336	5396.0
K00339	3794.0
K00338	3794.0
K03751	0.0
K06953	0.0
K06952	0.0
K06407	1337.0
K06950	6746.0
K10819	65.0
K06956	53.0
K06955	0.0
K06402	3601.0
K10815	0.0
K06959	5097.0
K06958	1403.0
K06409	2461.0
K06408	417.0
K09129	0.0
K09128	82.0
K09123	82.0
K09122	0.0
K09121	4044.0
K09120	0.0
K09127	0.0
K09126	37.0
K09125	114.0
K09124	2.0
K01233	0.0
K05819	0.0
K05818	0.0
K01896	0.0
K05813	1375.0
K05812	0.0
K05811	0.0
K05810	4910.0
K05817	0.0
K05816	33.0
K05815	333.0
K05814	152.0
K01894	3484.0
K01892	5144.0
K01234	114.0
K01144	402.0
K01146	0.0
K01141	0.0
K01416	0.0
K11434	0.0
K01415	0.0
K06354	0.0
K01414	3548.0
K09836	0.0
K01318	0.0
K01319	0.0
K01312	0.0
K06350	32.0
K02669	15272.0
K02668	64.0
K02665	64.0
K02664	64.0
K02667	64.0
K02666	66.0
K02661	0.0
K02660	64.0
K02663	456.0
K02662	4016.0
K00809	0.0
K00808	0.0
K00806	5107.0
K00805	1332.0
K00804	0.0
K00803	18.0
K00802	0.0
K00801	3484.0
K00800	4893.0
K10921	0.0
K02409	522.0
K02408	802.0
K02401	643.0
K02400	787.0
K02403	0.0
K02402	0.0
K02405	770.0
K05364	576.0
K05367	3497.0
K05366	17206.0
K10210	0.0
K10216	0.0
K13049	192.0
K13048	0.0
K13739	0.0
K10215	0.0
K06122	0.0
K13735	0.0
K13734	0.0
K13041	0.0
K13040	0.0
K13731	0.0
K13730	32.0
K13733	0.0
K13732	0.0
K04516	220.0
K03204	2.0
K03205	2544.0
K03207	0.0
K03200	2.0
K03201	0.0
K03202	0.0
K03203	0.0
K03208	0.0
K03758	78.0
K03759	0.0
K09469	0.0
K09461	0.0
K06204	68.0
K00178	0.0
K13950	0.0
K13953	57.0
K13955	32.0
K13954	3727.0
K10920	0.0
K06324	0.0
K11777	91.0
K11779	0.0
K11778	0.0
K06325	32.0
K12600	0.0
K07432	0.0
K07430	0.0
K06326	0.0
K07128	0.0
K07121	2.0
K07120	2.0
K07123	3484.0
K07122	0.0
K07125	0.0
K07124	4900.0
K07127	3484.0
K07126	845.0
K01870	5138.0
K01873	5299.0
K01872	5103.0
K01875	5107.0
K01874	5338.0
K01876	5136.0
K01879	97.0
K01878	97.0
K06321	0.0
K00476	0.0
K00477	0.0
K00474	0.0
K00472	32.0
K00470	0.0
K00471	0.0
K00478	0.0
K00479	0.0
K04775	0.0
K04774	0.0
K04777	0.0
K04776	0.0
K04771	3484.0
K04770	0.0
K04773	7276.0
K04772	3484.0
K04779	32.0
K04778	0.0
K14657	0.0
K14656	0.0
K14654	0.0
K14653	0.0
K14652	8756.0
K14659	0.0
K14658	0.0
K14386	0.0
K09926	0.0
K01699	6.0
K01698	4228.0
K01695	4580.0
K01697	0.0
K01696	4605.0
K01690	0.0
K01693	4862.0
K01692	533.0
K07227	2.0
K03439	5059.0
K03438	9036.0
K13380	0.0
K03928	114.0
K03925	1073.0
K03924	22168.0
K03431	5065.0
K03926	3486.0
K03437	1553.0
K03436	1749.0
K03435	0.0
K03434	0.0
K02348	109.0
K02342	1172.0
K02343	5056.0
K02340	5071.0
K02341	5106.0
K02346	8890.0
K02347	3516.0
K02344	0.0
K02345	0.0
K03697	130.0
K03696	5117.0
K03695	5096.0
K03694	106.0
K03693	0.0
K03692	0.0
K03690	0.0
K03699	4812.0
K03698	4757.0
K13566	0.0
K12164	0.0
K07338	0.0
K07339	106.0
K07334	89.0
K07335	1694.0
K07336	3484.0
K07337	0.0
K07330	0.0
K07331	0.0
K07332	0.0
K07333	0.0
K09695	3484.0
K09694	3484.0
K09697	119.0
K09696	119.0
K09691	4637.0
K09690	4357.0
K09693	45.0
K09692	106.0
K09699	32.0
K09698	124.0
K07590	72.0
K07591	0.0
K07592	0.0
K05998	0.0
K05999	0.0
K05996	0.0
K05997	0.0
K05994	0.0
K05995	440.0
K05993	370.0
K05991	0.0
K10837	0.0
K00319	0.0
K00318	102.0
K00648	5248.0
K02545	0.0
K00645	5184.0
K00311	0.0
K00646	0.0
K00317	0.0
K00316	0.0
K00643	0.0
K00314	0.0
K02547	108.0
K06429	0.0
K06428	32.0
K06427	0.0
K02812	0.0
K06425	68.0
K06424	0.0
K06423	77.0
K06422	32.0
K06421	68.0
K02813	0.0
K02930	0.0
K03815	0.0
K05612	0.0
K03367	55.0
K03366	25.0
K03812	0.0
K03635	3618.0
K03634	66.0
K03631	5092.0
K05969	0.0
K03630	5259.0
K03633	0.0
K03632	64.0
K01998	8577.0
K01999	8657.0
K01992	15281.0
K01993	7481.0
K01990	21728.0
K01991	7519.0
K01996	8622.0
K01997	8622.0
K01994	4.0
K01995	8627.0
K03148	76.0
K03639	4414.0
K05692	0.0
K03638	37.0
K00869	24.0
K00868	1367.0
K00861	0.0
K00860	3644.0
K00863	136.0
K00862	0.0
K00865	4742.0
K00864	5307.0
K00867	23.0
K00866	0.0
K01192	1212.0
K01190	11529.0
K01191	1818.0
K01197	520.0
K01194	35.0
K01195	390.0
K01198	352.0
K01199	0.0
K00656	3091.0
K00657	593.0
K00306	0.0
K14591	0.0
K00300	0.0
K00653	0.0
K13715	0.0
K13713	0.0
K00650	0.0
K00651	1448.0
K14596	0.0
K02647	2371.0
K14598	0.0
K02643	0.0
K02642	0.0
K02641	0.0
K02640	0.0
K03594	426.0
K03595	1622.0
K03596	5093.0
K03597	0.0
K03590	3834.0
K03591	0.0
K03592	10.0
K03593	3736.0
K03598	64.0
K03599	0.0
K01736	5115.0
K01737	3818.0
K01734	5323.0
K01735	8368.0
K01732	0.0
K01733	5158.0
K01730	293.0
K01731	0.0
K06049	0.0
K01738	9125.0
K01739	3516.0
K11809	0.0
K05343	25.0
K02422	1422.0
K02421	643.0
K05340	234.0
K02427	66.0
K05346	49.0
K02425	0.0
K02424	0.0
K05349	4064.0
K02428	3777.0
K03770	3773.0
K03771	3877.0
K03772	3521.0
K03773	227.0
K03774	78.0
K03775	220.0
K03776	0.0
K03777	0.0
K03778	4615.0
K03779	154.0
K09722	0.0
K08174	0.0
K14114	0.0
K13979	3489.0
K13237	0.0
K14440	0.0
K09992	3676.0
K09990	0.0
K09991	0.0
K09996	0.0
K09997	0.0
K09994	0.0
K14110	0.0
K09998	0.0
K09999	0.0
K14111	0.0
K14113	0.0
K14449	0.0
K10213	0.0
K14118	0.0
K11711	28.0
K11710	0.0
K11712	118.0
K11717	8753.0
K11719	0.0
K06857	2.0
K10440	6042.0
K10441	5667.0
K07103	0.0
K07102	3484.0
K07101	0.0
K07100	0.0
K07107	5330.0
K07106	236.0
K07105	919.0
K07456	1616.0
K07459	5.0
K07458	3547.0
K07109	37.0
K07108	0.0
K10198	0.0
K10199	0.0
K10190	1036.0
K10191	0.0
K10192	293.0
K10193	0.0
K10194	71.0
K10195	0.0
K10196	0.0
K10197	0.0
K15013	0.0
K01858	128.0
K15016	0.0
K15017	0.0
K01853	0.0
K01852	0.0
K01851	0.0
K01850	121.0
K01857	0.0
K01856	0.0
K01854	1315.0
K07539	0.0
K08478	0.0
K08479	0.0
K08476	0.0
K08477	0.0
K08475	0.0
K00450	4.0
K00451	32.0
K00452	32.0
K00453	32.0
K00455	0.0
K00456	0.0
K00457	32.0
K00106	0.0
K00459	131.0
K00104	7643.0
K00105	0.0
K00102	33.0
K00103	0.0
K00100	9556.0
K00101	0.0
K01509	0.0
K04759	6366.0
K04758	7359.0
K04757	142.0
K01504	0.0
K04755	0.0
K04754	2.0
K04753	0.0
K04752	0.0
K04751	4202.0
K01502	3484.0
K14631	0.0
K05359	0.0
K14632	0.0
K07536	0.0
K12080	0.0
K02364	0.0
K12369	7.0
K02361	145.0
K02362	0.0
K02363	0.0
K13509	0.0
K13503	0.0
K13500	0.0
K12109	0.0
K12108	0.0
K12101	0.0
K12100	0.0
K12103	0.0
K12102	0.0
K12105	0.0
K12104	0.0
K12107	0.0
K12106	0.0
K11023	0.0
K03014	0.0
K08906	0.0
K08904	0.0
K08900	0.0
K06223	8321.0
K06199	1050.0
K06198	23.0
K06197	0.0
K06196	919.0
K06194	217.0
K06193	3516.0
K06192	3486.0
K06191	19.0
K06190	0.0
K11104	351.0
K11105	365.0
K11106	0.0
K11107	0.0
K11102	41.0
K11103	3517.0
K07862	27.0
K00666	3996.0
K00663	32.0
K00662	232.0
K00661	5205.0
K00660	3484.0
K06997	5089.0
K06996	3484.0
K06995	2.0
K10852	101.0
K06993	0.0
K06992	0.0
K06991	0.0
K06990	64.0
K11050	0.0
K06999	3516.0
K06998	248.0
K05338	37.0
K11051	0.0
K06441	0.0
K06440	0.0
K06443	0.0
K06442	4887.0
K06445	0.0
K06447	0.0
K06446	7.0
K06309	0.0
K05686	0.0
K02655	0.0
K07392	0.0
K00595	1457.0
K00594	0.0
K00596	0.0
K00599	11026.0
K00598	38.0
K02657	0.0
K07642	0.0
K07643	0.0
K07396	33.0
K07397	39.0
K07394	0.0
K07395	0.0
K04102	0.0
K04103	32.0
K04100	0.0
K04101	0.0
K04107	0.0
K04105	0.0
K04108	0.0
K04109	0.0
K07716	0.0
K07717	66.0
K07714	3484.0
K07715	64.0
K07712	3613.0
K07713	321.0
K07710	0.0
K07711	0.0
K07718	4500.0
K07719	76.0
K00843	0.0
K00842	0.0
K00841	72.0
K00840	0.0
K00847	5335.0
K00846	0.0
K00845	12980.0
K00844	11.0
K00849	1535.0
K00848	605.0
K06302	32.0
K13771	3548.0
K13770	96.0
K13772	0.0
K13775	0.0
K13774	0.0
K13777	0.0
K13776	0.0
K13779	0.0
K13778	0.0
K02621	3763.0
K02992	5103.0
K02623	0.0
K08286	0.0
K08281	67.0
K02996	4949.0
K02995	0.0
K02994	5107.0
K02629	0.0
K02628	0.0
K08289	3704.0
K08288	0.0
K03578	3484.0
K03579	3486.0
K03576	3484.0
K03577	192.0
K03574	9574.0
K03575	4077.0
K03572	5100.0
K03573	3.0
K03570	5106.0
K03571	1284.0
K01710	9173.0
K01711	4436.0
K01712	266.0
K01713	0.0
K01714	10190.0
K01715	1021.0
K01716	0.0
K01718	0.0
K01719	316.0
K03081	0.0
K02199	0.0
K02198	73.0
K14170	9210.0
K02193	2.0
K02192	402.0
K02191	397.0
K02190	1231.0
K02197	73.0
K02196	0.0
K02195	73.0
K02194	73.0
K03718	335.0
K03719	554.0
K03712	5400.0
K03713	45.0
K03710	2278.0
K03711	5621.0
K03716	558.0
K03717	3484.0
K03715	0.0
K07129	0.0
K00045	0.0
K13995	0.0
K13994	0.0
K13991	0.0
K13990	108.0
K13993	7686.0
K13992	0.0
K06298	571.0
K06299	32.0
K06294	32.0
K06295	234.0
K06296	82.0
K06297	45.0
K06290	0.0
K06291	0.0
K06292	0.0
K06293	0.0
K12743	0.0
K00248	1272.0
K06426	35.0
K11739	0.0
K11738	0.0
K11733	0.0
K11732	0.0
K11731	0.0
K11737	0.0
K11736	0.0
K11735	0.0
K11734	0.0
K06870	0.0
K06871	2512.0
K06872	788.0
K06873	0.0
K06874	0.0
K06875	0.0
K06876	3484.0
K06877	259.0
K06878	3574.0
K06879	0.0
K07478	5313.0
K12645	0.0
K07479	0.0
K07473	960.0
K07472	0.0
K07471	0.0
K07470	0.0
K07477	0.0
K07476	32.0
K07474	133.0
K15038	0.0
K15039	0.0
K15034	0.0
K15036	0.0
K15037	0.0
K08738	0.0
K06420	0.0
K00128	902.0
K00129	0.0
K00438	0.0
K00432	4064.0
K00433	3708.0
K00122	0.0
K00123	3593.0
K00124	9.0
K00125	0.0
K00126	0.0
K00127	9.0
K08973	0.0
K14348	0.0
K14347	0.0
K14340	0.0
K08972	122.0
K01525	0.0
K01524	9682.0
K01523	210.0
K01521	0.0
K01520	1889.0
K01529	606.0
K08977	0.0
K03969	47.0
K08929	0.0
K02388	802.0
K02389	802.0
K02386	64.0
K02387	802.0
K02384	0.0
K02385	551.0
K02382	0.0
K02380	2.0
K02381	0.0
K05386	0.0
K13524	0.0
K13525	0.0
K13527	0.0
K13520	0.0
K13522	0.0
K13529	3484.0
K03385	16.0
K03384	0.0
K03387	214.0
K03386	636.0
K03381	0.0
K03380	0.0
K03383	0.0
K03382	3603.0
K03389	114.0
K03388	107.0
K05356	0.0
K12344	8.0
K12343	140.0
K12342	0.0
K12341	0.0
K12340	401.0
K02430	0.0
K12349	0.0
K05351	0.0
K11694	0.0
K11695	0.0
K11690	893.0
K05352	0.0
K11693	0.0
K08928	0.0
K03433	0.0
K13832	0.0
K03039	0.0
K03432	0.0
K06607	0.0
K06606	15.0
K06605	4.0
K03430	358.0
K06603	110.0
K06602	0.0
K06601	0.0
K06600	0.0
K05358	0.0
K06609	0.0
K06608	74.0
K03923	0.0
K03922	0.0
K11472	0.0
K11473	3585.0
K11474	0.0
K11475	0.0
K11476	32.0
K11477	0.0
K00601	0.0
K00600	5093.0
K00603	201.0
K03746	0.0
K00605	4015.0
K00604	5107.0
K00607	0.0
K00606	4022.0
K00609	5088.0
K03741	4081.0
K03740	87.0
K03743	114.0
K10873	0.0
K03214	0.0
K14068	0.0
K13317	0.0
K06360	0.0
K14069	0.0
K08078	0.0
K09650	0.0
K06361	0.0
K07802	0.0
K07803	5.0
K07800	0.0
K07801	0.0
K07806	0.0
K07807	0.0
K07804	0.0
K07805	0.0
K06362	0.0
K01172	0.0
K10257	0.0
K10255	3516.0
K10254	1238.0
K10253	0.0
K10918	0.0
K04128	0.0
K01958	3666.0
K01959	0.0
K01956	5083.0
K01957	0.0
K04126	0.0
K04127	0.0
K01952	8791.0
K01953	9082.0
K01950	5022.0
K01951	5420.0
K07730	0.0
K07731	0.0
K07732	0.0
K07733	0.0
K07734	0.0
K07735	3595.0
K07736	1398.0
K07737	13512.0
K07738	4720.0
K07739	7.0
K06365	0.0
K06366	0.0
K06367	0.0
K10910	0.0
K10911	0.0
K04382	0.0
K10775	0.0
K02609	0.0
K02979	0.0
K02978	0.0
K06368	0.0
K02975	0.0
K02974	0.0
K02977	0.0
K02976	0.0
K03558	177.0
K03559	24739.0
K03550	5011.0
K03551	5107.0
K03552	0.0
K03553	5299.0
K03554	0.0
K03555	5100.0
K03556	330.0
K03557	0.0
K01778	5243.0
K01779	602.0
K06369	0.0
K01772	154.0
K01770	5067.0
K01771	36.0
K01776	5093.0
K01777	51.0
K01774	0.0
K01775	5395.0
K05385	0.0
K05384	0.0
K05383	0.0
K05382	0.0
K05381	0.0
K08159	0.0
K14153	0.0
K14154	0.0
K14155	5333.0
K08152	32.0
K08156	217.0
K08076	0.0
K12809	0.0
K05297	4.0
K03734	12312.0
K03735	42.0
K03736	42.0
K03737	1604.0
K03731	0.0
K03732	0.0
K03733	3837.0
K03738	2.0
K03739	55.0
K08139	0.0
K06994	68.0
K12660	0.0
K12661	0.0
K07450	0.0
K08719	0.0
K08717	7.0
K08715	0.0
K08714	0.0
K08713	32.0
K08710	0.0
K11311	0.0
K11312	2.0
K00141	0.0
K00146	0.0
K00411	0.0
K00412	0.0
K00145	9789.0
K00148	0.0
K14367	0.0
K14366	0.0
K08954	0.0
K08384	5205.0
K14369	0.0
K14368	0.0
K14091	194.0
K14090	199.0
K14093	0.0
K14092	0.0
K14095	0.0
K14094	0.0
K14097	0.0
K14096	0.0
K14099	0.0
K14098	0.0
K02848	0.0
K01541	0.0
K04712	0.0
K04711	0.0
K01545	0.0
K01547	4559.0
K01546	4560.0
K01548	4158.0
K04719	0.0
K04718	0.0
K02018	5061.0
K02019	3760.0
K02016	3790.0
K02017	3550.0
K02014	26245.0
K02015	8046.0
K02012	5051.0
K02013	6713.0
K02010	4303.0
K02011	4618.0
K04515	0.0
K03943	0.0
K03941	64.0
K03940	0.0
K00313	14.0
K04060	0.0
K01608	193.0
K08942	0.0
K08943	0.0
K08940	0.0
K08941	0.0
K08946	0.0
K08947	0.0
K08944	0.0
K08945	0.0
K03059	0.0
K13811	0.0
K13812	0.0
K13815	0.0
K13816	0.0
K13818	0.0
K13819	2.0
K03053	0.0
K03052	0.0
K03055	0.0
K03054	0.0
K03057	0.0
K03056	0.0
K06222	0.0
K11418	0.0
K11410	0.0
K11415	0.0
K00622	0.0
K00621	0.0
K00620	9346.0
K00627	7071.0
K00626	4890.0
K00625	1536.0
K00624	0.0
K02805	236.0
K02552	3516.0
K02550	0.0
K02556	1064.0
K02803	0.0
K02554	32.0
K07280	0.0
K07281	0.0
K07282	1362.0
K07283	0.0
K07284	2114.0
K07285	0.0
K07286	0.0
K08217	857.0
K07288	0.0
K07289	2.0
K07534	0.0
K07535	0.0
K07533	1018.0
K07822	0.0
K07823	0.0
K08699	0.0
K00088	5299.0
K00087	214.0
K00086	252.0
K00082	37.0
K10239	0.0
K10238	0.0
K10231	82.0
K10230	0.0
K10233	0.0
K10232	0.0
K10235	0.0
K10234	0.0
K10237	0.0
K10236	0.0
K08353	0.0
K01970	0.0
K01971	7086.0
K01972	5313.0
K01973	0.0
K01974	3484.0
K01975	152.0
K01976	0.0
K07758	0.0
K05990	0.0
K07752	0.0
K07753	0.0
K07751	0.0
K13786	0.0
K07755	0.0
K07442	66.0
K08352	152.0
K07115	0.0
K07441	0.0
K07634	0.0
K07446	35.0
K07111	0.0
K07444	1436.0
K07445	0.0
K00647	203.0
K07449	0.0
K00641	3686.0
K00640	9149.0
K01289	0.0
K01282	0.0
K01283	0.0
K01280	0.0
K01281	55.0
K01286	4276.0
K01284	537.0
K02954	5113.0
K02952	5107.0
K02950	5093.0
K00155	3484.0
K02959	1623.0
K00887	0.0
K00886	0.0
K00885	0.0
K00884	0.0
K00883	34.0
K00882	4584.0
K00881	71.0
K00880	220.0
K00053	5087.0
K14048	0.0
K01026	267.0
K01756	5103.0
K01025	0.0
K01750	133.0
K01023	113.0
K01752	5879.0
K01753	120.0
K14583	0.0
K01758	16.0
K01759	5565.0
K09565	0.0
K09568	0.0
K08173	2.0
K08172	0.0
K02483	7179.0
K02482	3484.0
K08177	80.0
K08176	0.0
K08175	0.0
K02486	0.0
K02489	0.0
K02488	129.0
K08178	0.0
K14138	394.0
K14136	0.0
K09713	0.0
K09714	0.0
K09715	0.0
K03532	0.0
K03533	0.0
K03530	9302.0
K03531	4949.0
K03536	5100.0
K03537	0.0
K03534	712.0
K03535	3484.0
K03538	0.0
K03539	0.0
K14451	0.0
K14450	0.0
K02225	0.0
K02224	2072.0
K02227	1386.0
K02226	1217.0
K02221	174.0
K14107	0.0
K02229	0.0
K02228	0.0
K14106	0.0
K00441	0.0
K03288	0.0
K03289	3.0
K03284	8925.0
K03285	0.0
K03286	103.0
K03287	437.0
K03280	0.0
K03281	3846.0
K03282	4928.0
K00440	0.0
K13677	0.0
K12790	0.0
K09639	0.0
K12688	0.0
K12689	0.0
K12686	0.0
K12687	0.0
K12684	0.0
K12685	0.0
K12682	0.0
K12683	0.0
K12680	0.0
K11889	0.0
K08884	5111.0
K11085	3994.0
K11084	0.0
K11081	0.0
K11080	0.0
K11083	0.0
K11082	0.0
K11089	3484.0
K08777	32.0
K08776	0.0
K06346	4868.0
K06347	32.0
K09824	0.0
K09825	5147.0
K09823	0.0
K09820	3516.0
K10939	0.0
K10936	0.0
K10937	0.0
K10933	0.0
K06348	32.0
K09829	0.0
K11337	0.0
K11336	0.0
K11335	0.0
K11334	0.0
K11333	0.0
K11332	0.0
K11331	0.0
K11330	0.0
K00169	221.0
K00164	3516.0
K00166	32.0
K00167	32.0
K00161	7077.0
K00162	7077.0
K00163	0.0
K10689	0.0
K10680	0.0
K10681	0.0
K10682	0.0
K04083	4814.0
K04082	0.0
K04081	0.0
K04080	0.0
K04087	3621.0
K04086	19.0
K04085	0.0
K04084	2.0
K04088	3621.0
K01569	0.0
K01568	0.0
K01563	0.0
K01561	0.0
K01560	341.0
K01567	7000.0
K01565	3484.0
K01564	0.0
K02038	8544.0
K02039	8544.0
K02030	3612.0
K02031	10965.0
K02032	11084.0
K02033	11416.0
K02034	15067.0
K02035	15609.0
K02036	12043.0
K02037	8572.0
K05556	0.0
K13658	0.0
K13659	0.0
K13656	0.0
K13657	0.0
K13654	0.0
K13655	9.0
K13652	226.0
K13653	1901.0
K13650	0.0
K13651	2.0
K05555	0.0
K05552	0.0
K02057	7640.0
K05550	0.0
K05551	0.0
K12308	1963.0
K12306	0.0
K03073	1526.0
K03072	140.0
K03071	3.0
K03070	8617.0
K03077	3663.0
K03076	5124.0
K03075	4935.0
K03074	546.0
K08965	32.0
K08967	32.0
K08961	53.0
K08963	4062.0
K13873	0.0
K13876	0.0
K13874	0.0
K13875	0.0
K06139	0.0
K06138	4.0
K06135	0.0
K06134	0.0
K06137	3484.0
K06136	0.0
K06131	9561.0
K06133	836.0
K06132	0.0
K02600	5107.0
K07389	0.0
K07388	0.0
K04747	0.0
K01516	5092.0
K09977	0.0
K07518	0.0
K07519	0.0
K11437	0.0
K07512	3484.0
K07516	96.0
K10212	11.0
K10747	0.0
K10217	0.0
K10219	0.0
K10218	0.0
K10748	0.0
K01912	8247.0
K01913	0.0
K01910	74.0
K01911	3635.0
K01916	121.0
K01917	133.0
K01914	1473.0
K01915	9911.0
K01918	4003.0
K01919	55.0
K07774	0.0
K07775	242.0
K07776	44.0
K07777	163.0
K07770	4.0
K07771	0.0
K07772	0.0
K07773	0.0
K07778	43.0
K01193	1543.0
K04340	0.0
K04341	0.0
K04342	0.0
K04343	0.0
K12986	0.0
K04691	0.0
K02931	4949.0
K02933	5107.0
K02935	5107.0
K02936	0.0
K02939	5107.0
K00205	0.0
K00204	0.0
K00207	0.0
K00206	0.0
K00201	0.0
K00200	0.0
K00203	0.0
K00202	0.0
K00209	0.0
K00208	334.0
K01000	5305.0
K01001	0.0
K01002	115.0
K01003	0.0
K01004	0.0
K01005	217.0
K01006	5015.0
K01007	3633.0
K01008	460.0
K10855	0.0
K14115	0.0
K14116	0.0
K14441	5039.0
K14446	0.0
K14447	0.0
K14112	0.0
K14445	3484.0
K08195	0.0
K08194	0.0
K14448	0.0
K08196	0.0
K08191	220.0
K14119	0.0
K08193	0.0
K00702	176.0
K10799	0.0
K03518	1282.0
K03519	33.0
K09719	0.0
K10856	0.0
K03516	0.0
K03517	4745.0
K02205	32.0
K02204	0.0
K02203	802.0
K02201	0.0
K02200	0.0
K13714	0.0
K13461	0.0
K12518	0.0
K12519	0.0
K12517	0.0
K12514	0.0
K12515	0.0
K12512	0.0
K12513	0.0
K12510	1032.0
K12511	168.0
K07183	1144.0
K07182	129.0
K07181	330.0
K07180	77.0
K07186	0.0
K07185	4335.0
K07184	0.0
K09800	2.0
K09801	0.0
K09802	0.0
K09803	7.0
K09804	0.0
K09805	2.0
K09806	0.0
K09807	420.0
K09808	3953.0
K09809	4.0
K10912	0.0
K10913	0.0
K10914	164.0
K10915	0.0
K10916	0.0
K10917	0.0
K11358	795.0
K11355	0.0
K11354	0.0
K11357	0.0
K11356	0.0
K04069	7628.0
K04068	1822.0
K04065	0.0
K04064	0.0
K04067	0.0
K04066	5106.0
K04061	470.0
K09716	1.0
K04063	3484.0
K04062	0.0
K10006	0.0
K10007	0.0
K10004	0.0
K10005	0.0
K10002	0.0
K10003	0.0
K10000	0.0
K10001	0.0
K09717	0.0
K10008	3484.0
K10009	0.0
K02491	0.0
K14588	0.0
K14581	0.0
K13678	23.0
K13679	0.0
K11633	0.0
K13670	0.0
K13671	0.0
K11987	0.0
K11636	0.0
K11634	0.0
K13582	0.0
K13583	0.0
K13580	0.0
K13581	0.0
K13586	0.0
K13587	0.0
K13584	0.0
K13585	0.0
K13588	0.0
K13589	0.0
K02052	179.0
K02053	179.0
K02050	13649.0
K02051	16924.0
K02056	5483.0
K05553	0.0
K02054	178.0
K02055	178.0
K02058	4133.0
K02059	0.0
K05558	0.0
K05559	0.0
K03895	0.0
K03894	0.0
K03897	0.0
K03896	0.0
K03891	0.0
K03890	0.0
K03893	32.0
K03892	13467.0
K02423	0.0
K05342	0.0
K05341	0.0
K12989	0.0
K12988	0.0
K02420	787.0
K12981	0.0
K12980	0.0
K12983	0.0
K12982	0.0
K12985	0.0
K12984	0.0
K12987	0.0
K02426	3704.0
K13854	0.0
K03098	7071.0
K13853	108.0
K03095	55.0
K05344	0.0
K03091	5181.0
K03090	78.0
K03093	58.0
K03092	4415.0
K06113	214.0
K09632	0.0
K02429	631.0
K06118	0.0
K05716	0.0
K04844	0.0
K11632	0.0
K11630	0.0
K11631	2.0
K11637	0.0
K11635	0.0
K11638	32.0
K11639	0.0
K07572	0.0
K07573	0.0
K07570	49.0
K07571	550.0
K07576	4302.0
K07577	0.0
K07574	1325.0
K07575	0.0
K07578	0.0
K07579	0.0
K11189	6200.0
K11184	635.0
K11187	0.0
K11180	2.0
K11181	2.0
K11183	3484.0
K10764	0.0
K10763	0.0
K10762	0.0
K01938	1532.0
K01939	5257.0
K01934	5038.0
K01935	3764.0
K01937	5104.0
K01930	0.0
K01932	0.0
K01933	5295.0
K07798	6.0
K07799	3484.0
K07796	0.0
K07797	0.0
K07794	18.0
K07795	0.0
K07792	106.0
K07793	532.0
K07790	0.0
K07791	36.0
K06379	1305.0
K00968	201.0
K06378	4792.0
K06377	32.0
K06376	0.0
K06375	32.0
K09814	0.0
K09813	0.0
K06372	0.0
K06371	0.0
K06370	0.0
K01249	0.0
K01246	4022.0
K01247	33.0
K01244	0.0
K01243	1499.0
K08919	0.0
K01241	111.0
K02919	4309.0
K02913	5025.0
K02912	0.0
K02911	1506.0
K02910	0.0
K02917	0.0
K02916	5011.0
K02915	0.0
K02914	5086.0
K00228	0.0
K00227	0.0
K00226	5594.0
K00224	0.0
K00223	0.0
K00222	0.0
K00221	0.0
K00220	0.0
K01798	0.0
K01799	87.0
K01068	0.0
K01069	3639.0
K01062	0.0
K01791	5526.0
K01792	3484.0
K01061	6968.0
K01066	3503.0
K01067	77.0
K01796	0.0
K01797	17.0
K05499	279.0
K14468	0.0
K14469	0.0
K14465	0.0
K14466	0.0
K14467	0.0
K10834	0.0
K10833	0.0
K02266	0.0
K03793	0.0
K03790	186.0
K03791	0.0
K03796	0.0
K03797	8980.0
K03794	0.0
K03795	3484.0
K03798	6691.0
K03799	192.0
K13448	0.0
K12538	0.0
K12539	0.0
K12530	0.0
K12531	0.0
K12532	0.0
K12533	0.0
K12534	0.0
K12535	0.0
K12536	0.0
K12537	0.0
K03136	0.0
K09790	327.0
K09791	66.0
K09792	3548.0
K09793	3633.0
K09794	66.0
K09795	2.0
K09796	0.0
K09797	402.0
K09798	96.0
K09799	0.0
K10972	0.0
K10973	0.0
K10977	16.0
K10974	309.0
K10975	0.0
K10978	0.0
K10979	3604.0
K06308	32.0
K00315	0.0
K09862	0.0
K06303	32.0
K09860	0.0
K09861	1302.0
K06306	242.0
K06307	32.0
K06305	32.0
K11373	0.0
K04047	3590.0
K04046	0.0
K04045	204.0
K04044	0.0
K04043	8667.0
K04042	1041.0
K04041	964.0
K04040	0.0
K02700	0.0
K04049	0.0
K04048	0.0
K02707	0.0
K02704	0.0
K02705	0.0
K10020	0.0
K10021	0.0
K10022	0.0
K10023	0.0
K10024	0.0
K10025	0.0
K10026	3528.0
K10027	0.0
K13612	0.0
K13613	0.0
K13611	0.0
K13614	0.0
K13615	0.0
K05794	3522.0
K05795	4147.0
K05796	2.0
K05797	0.0
K05790	0.0
K05791	3484.0
K05792	3500.0
K05793	3486.0
K05798	0.0
K05799	5258.0
K01474	0.0
K01477	0.0
K01476	42.0
K01471	0.0
K01470	4427.0
K01473	0.0
K13039	0.0
K01479	32.0
K01478	49.0
K05570	272.0
K05571	273.0
K05572	0.0
K05573	0.0
K02078	10662.0
K02079	0.0
K05576	0.0
K02074	24.0
K02075	24.0
K02076	63.0
K02077	6992.0
K02071	1200.0
K02072	1186.0
K02073	1243.0
K03309	17.0
K03308	2749.0
K03305	4184.0
K03304	2.0
K03307	1822.0
K03306	4006.0
K03301	0.0
K03300	119.0
K03303	3682.0
K03302	0.0
K06173	6171.0
K06175	0.0
K06174	0.0
K06177	362.0
K06176	0.0
K06179	1275.0
K07680	0.0
K03867	0.0
K03838	0.0
K12053	0.0
K11618	224.0
K11619	32.0
K11614	32.0
K11615	32.0
K11616	32.0
K11617	32.0
K11610	0.0
K11611	0.0
K11960	0.0
K11961	37.0
K02836	5107.0
K10565	0.0
K10564	0.0
K02837	4823.0
K10561	108.0
K10560	108.0
K10563	3889.0
K10562	0.0
K02838	5107.0
K06858	0.0
K02839	192.0
K06859	9.0
K12700	114.0
K07558	0.0
K07559	3719.0
K07228	32.0
K07229	0.0
K07226	0.0
K07224	0.0
K07225	0.0
K07222	3516.0
K07223	19.0
K07220	4045.0
K07221	202.0
K10709	292.0
K10708	0.0
K10701	0.0
K10703	0.0
K10702	0.0
K10704	0.0
K05984	0.0
K07537	0.0
K08652	0.0
K08651	0.0
K08658	0.0
K08659	77.0
K05982	64.0
K07451	0.0
K07453	0.0
K07452	0.0
K07455	62.0
K07454	3484.0
K09707	279.0
K07457	101.0
K09706	37.0
K07104	3547.0
K00029	182.0
K00028	0.0
K00799	0.0
K00798	1566.0
K00797	1001.0
K00024	4033.0
K00795	0.0
K00026	0.0
K00021	0.0
K00020	115.0
K00023	32.0
K00022	0.0
K09017	0.0
K01269	5404.0
K09015	3722.0
K09014	3998.0
K09013	4961.0
K09011	220.0
K09010	0.0
K01261	0.0
K01262	9336.0
K01263	0.0
K01264	0.0
K01265	6014.0
K01266	194.0
K09018	0.0
K08227	0.0
K08226	0.0
K08225	0.0
K08224	103.0
K08223	3565.0
K08222	32.0
K08221	32.0
K00249	32.0
K01790	4734.0
K00241	3800.0
K00240	3915.0
K00243	4910.0
K00242	64.0
K00245	2.0
K00244	510.0
K00247	0.0
K00246	2.0
K01795	3843.0
K06983	0.0
K02799	0.0
K02798	41.0
K02791	467.0
K02790	0.0
K02793	976.0
K02795	1550.0
K02794	1637.0
K02796	1572.0
K04564	7751.0
K04565	443.0
K04566	224.0
K04567	4910.0
K01040	86.0
K01041	138.0
K04562	292.0
K04568	0.0
K01049	0.0
K02535	3770.0
K02242	56.0
K02536	7258.0
K02531	4.0
K02246	55.0
K02533	2.0
K02532	13.0
K02248	42.0
K02538	35.0
K00581	0.0
K13421	0.0
K01013	0.0
K15018	0.0
K15019	0.0
K03110	5106.0
K03111	7057.0
K03112	0.0
K03113	3701.0
K03116	3794.0
K03117	2.0
K03118	3819.0
K03119	0.0
K10919	0.0
K12552	0.0
K12553	0.0
K12551	0.0
K12556	0.0
K12554	0.0
K12555	47.0
K06892	0.0
K06893	3516.0
K06890	138.0
K06891	3591.0
K06896	7936.0
K06897	1195.0
K06894	6979.0
K06895	189.0
K10954	0.0
K10956	0.0
K06899	0.0
K06328	35.0
K06329	0.0
K10952	0.0
K10953	0.0
K11395	0.0
K11391	0.0
K11390	0.0
K11392	66.0
K00499	0.0
K00494	3516.0
K00495	0.0
K00496	0.0
K00491	32.0
K00492	32.0
K00493	0.0
K13591	0.0
K01467	7333.0
K13593	0.0
K13592	0.0
K04021	2.0
K04020	2.0
K04023	511.0
K04022	0.0
K04025	0.0
K04024	40.0
K04027	16.0
K04026	31.0
K04029	402.0
K04028	819.0
K07055	0.0
K07054	1.0
K07057	0.0
K07056	5388.0
K07051	3484.0
K07050	1214.0
K07053	2756.0
K07052	10210.0
K07059	0.0
K07058	5003.0
K10040	107.0
K10041	130.0
K10046	0.0
K04799	0.0
K04798	0.0
K04793	0.0
K04792	0.0
K04791	0.0
K04790	0.0
K04797	0.0
K04796	0.0
K04795	0.0
K04794	0.0
K13638	0.0
K13639	0.0
K13634	0.0
K13635	0.0
K13636	2.0
K13637	0.0
K13630	0.0
K13631	0.0
K13632	0.0
K13633	0.0
K02042	361.0
K05778	0.0
K05779	0.0
K05776	184.0
K05541	0.0
K05774	2.0
K05775	0.0
K05772	2.0
K05773	2.0
K05540	496.0
K01459	0.0
K01458	0.0
K01457	3521.0
K01455	3500.0
K01454	0.0
K01453	32.0
K01452	32.0
K01451	446.0
K01450	0.0
K05518	0.0
K08070	487.0
K08071	0.0
K05516	3606.0
K08077	12.0
K05515	8438.0
K13093	0.0
K11783	0.0
K12949	0.0
K12945	0.0
K12944	0.0
K12941	123.0
K12940	5.0
K12943	0.0
K12942	669.0
K14728	0.0
K14727	0.0
K11785	0.0
K00108	3484.0
K13890	2.0
K13891	2.0
K13892	2.0
K13893	0.0
K13894	0.0
K13895	0.0
K13896	0.0
K06159	0.0
K06158	8981.0
K06153	5205.0
K06152	2.0
K06151	2.0
K06157	0.0
K06156	0.0
K06155	0.0
K06154	0.0
K03327	4024.0
K03326	65.0
K03325	3801.0
K03324	2307.0
K03322	229.0
K03321	298.0
K03320	3818.0
K03329	0.0
K03328	166.0
K04802	0.0
K04801	0.0
K04800	0.0
K11948	0.0
K01505	0.0
K04756	0.0
K11940	0.0
K11941	0.0
K11942	0.0
K11943	0.0
K11944	0.0
K01507	9106.0
K11946	0.0
K11947	0.0
K01506	0.0
K01501	0.0
K01500	11.0
K01503	0.0
K06714	143.0
K04750	3759.0
K12789	0.0
K12788	0.0
K11526	0.0
K10810	0.0
K11522	0.0
K11523	0.0
K08675	0.0
K08676	208.0
K08677	0.0
K08679	0.0
K11521	0.0
K10547	148.0
K10546	148.0
K10545	87.0
K10544	16.0
K10543	19.0
K10542	474.0
K10541	474.0
K10540	809.0
K10549	87.0
K10548	148.0
K14630	0.0
K11529	0.0
K00007	0.0
K00005	1191.0
K13444	0.0
K00003	5052.0
K00002	283.0
K00001	7580.0
K01186	7829.0
K00009	41.0
K00008	1557.0
K10726	0.0
K10725	0.0
K08246	0.0
K00263	3516.0
K00262	1748.0
K00261	0.0
K00260	96.0
K00266	5261.0
K00265	7447.0
K01200	646.0
K01201	599.0
K01206	9917.0
K01207	4489.0
K01205	3680.0
K01208	13.0
K01209	2194.0
K06167	3774.0
K00917	318.0
K00912	3770.0
K00919	5102.0
K02519	5089.0
K02518	4997.0
K02517	284.0
K02511	0.0
K02510	7072.0
K13409	0.0
K13408	0.0
K03179	3654.0
K03170	0.0
K03177	5107.0
K12574	1432.0
K12570	0.0
K12573	5061.0
K11009	0.0
K11008	0.0
K11005	0.0
K11004	0.0
K11007	0.0
K11006	0.0
K11003	0.0
K08296	3549.0
K08297	0.0
K08295	0.0
K02634	0.0
K02635	0.0
K10622	0.0
K07693	4.0
K07692	0.0
K07691	0.0
K07690	0.0
K07697	63.0
K07696	212.0
K07695	0.0
K07694	14.0
K07699	1121.0
K07698	0.0
K07079	1672.0
K07078	212.0
K07077	0.0
K07076	118.0
K07075	361.0
K07074	3588.0
K07073	0.0
K07072	0.0
K07071	7067.0
K07070	0.0
K14584	0.0
K11620	0.0
K09190	32.0
K11623	0.0
K05759	0.0
K08589	0.0
K11625	0.0
K11995	0.0
K01439	4920.0
K01438	3767.0
K01431	0.0
K01430	3715.0
K01433	3589.0
K01432	0.0
K01434	32.0
K01437	0.0
K01436	1153.0
K05539	0.0
K14520	0.0
K12963	0.0
K12962	0.0
K12961	0.0
K12960	5353.0
K14749	0.0
K14748	0.0
K02972	0.0
K14743	0.0
K14742	4770.0
K14745	0.0
K14744	0.0
K14747	0.0
K14746	0.0
K02167	0.0
K02164	0.0
K02160	4541.0
K02168	0.0
K02169	276.0
K10931	0.0
K03341	0.0
K03340	788.0
K03343	0.0
K03342	32.0
K03346	58.0
K12299	0.0
K12291	0.0
K12290	0.0
K12293	0.0
K12292	0.0
K12295	0.0
K12294	0.0
K12297	0.0
K12368	0.0
K11922	0.0
K11923	0.0
K11920	0.0
K11921	0.0
K11926	0.0
K11927	3805.0
K11924	14.0
K11925	0.0
K11928	540.0
K13181	0.0
K13219	0.0
K07262	0.0
K07263	7193.0
K07260	1368.0
K07261	0.0
K07266	2.0
K07267	3484.0
K07264	64.0
K07265	2.0
K07268	0.0
K07269	0.0
K01155	496.0
K04478	0.0
K04479	0.0
K10528	0.0
K14952	0.0
K07486	3504.0
K07487	0.0
K07484	14072.0
K07485	0.0
K07482	6.0
K07483	9073.0
K07480	0.0
K07481	32.0
K07488	0.0
K07489	0.0
K11210	32.0
K11211	0.0
K11212	0.0
K11214	192.0
K11216	48.0
K06300	32.0
K00061	0.0
K00060	3502.0
K06301	32.0
K00065	331.0
K00064	32.0
K00067	5214.0
K00066	3484.0
K00069	0.0
K00068	15.0
K06304	32.0
K08262	0.0
K08261	0.0
K08260	0.0
K08265	0.0
K08264	0.0
K00288	0.0
K00285	3516.0
K00284	828.0
K00287	8491.0
K00286	5349.0
K00281	3700.0
K00280	0.0
K00283	334.0
K00282	334.0
K08088	0.0
K14198	0.0
K14199	0.0
K03452	0.0
K14194	0.0
K14195	0.0
K14196	0.0
K14197	0.0
K14192	0.0
K14193	0.0
K01880	5009.0
K01881	5333.0
K01883	5107.0
K01885	4936.0
K04618	0.0
K01887	5331.0
K01224	176.0
K01889	5108.0
K01226	299.0
K01227	0.0
K01220	4.0
K01222	137.0
K01223	1676.0
K02759	1255.0
K02755	0.0
K02757	1549.0
K02756	0.0
K14998	0.0
K02750	12.0
K02753	0.0
K02752	0.0
K00939	5093.0
K00938	23.0
K00937	4848.0
K00936	20442.0
K00935	0.0
K00934	3484.0
K00933	0.0
K00932	0.0
K00931	5110.0
K00930	9792.0
K01089	334.0
K01080	0.0
K01081	542.0
K01082	0.0
K01083	0.0
K01084	0.0
K01085	0.0
K01087	0.0
K02571	0.0
K02570	7.0
K02573	73.0
K02572	0.0
K02575	3595.0
K02574	171.0
K07780	0.0
K03488	1202.0
K03489	21.0
K03482	0.0
K03483	41.0
K03480	86.0
K03481	492.0
K03486	299.0
K03487	0.0
K03484	1292.0
K03485	0.0
K02287	0.0
K02286	0.0
K02285	0.0
K02284	0.0
K02283	1303.0
K02282	7.0
K02281	0.0
K02280	0.0
K02289	0.0
K02288	0.0
K03626	0.0
K03627	0.0
K03624	2197.0
K03625	5107.0
K03151	1337.0
K03620	74.0
K03153	32.0
K08869	0.0
K03628	8073.0
K03629	5105.0
K09738	0.0
K09739	0.0
K09736	0.0
K09737	0.0
K09735	0.0
K09732	0.0
K09733	0.0
K09730	0.0
K09731	0.0
K09888	1458.0
K09889	2.0
K09880	0.0
K09882	3.0
K09883	0.0
K09884	0.0
K09887	0.0
K11027	0.0
K11026	0.0
K11025	0.0
K11024	0.0
K07679	0.0
K07678	0.0
K11021	0.0
K11020	0.0
K07675	0.0
K07674	0.0
K07676	0.0
K07671	0.0
K07670	0.0
K07673	0.0
K07672	0.0
K01117	32.0
K12048	0.0
K07019	3486.0
K07018	0.0
K07011	1060.0
K07010	1197.0
K07013	2.0
K07012	4769.0
K07015	953.0
K07014	1.0
K07017	171.0
K07016	64.0
K10084	0.0
K08372	18.0
K05884	15.0
K05885	261.0
K05886	2.0
K05887	0.0
K05880	0.0
K05881	0.0
K05882	3484.0
K05883	32.0
K08902	0.0
K05739	33.0
K05888	0.0
K05889	0.0
K08903	0.0
K00547	71.0
K00544	0.0
K00545	0.0
K00542	0.0
K00543	0.0
K00540	16225.0
K00548	2523.0
K00549	3752.0
K01145	0.0
K01412	0.0
K01147	2.0
K01417	866.0
K00038	0.0
K01143	0.0
K01142	4928.0
K01419	116.0
K00788	5272.0
K00789	5346.0
K12502	0.0
K14762	0.0
K14761	1279.0
K06195	3484.0
K03819	0.0
K03818	102.0
K03814	112.0
K03817	48.0
K03816	1312.0
K03811	3918.0
K03810	48.0
K03813	103.0
K11908	0.0
K11909	0.0
K11904	0.0
K11905	0.0
K11906	0.0
K11907	0.0
K11900	0.0
K11901	0.0
K11902	2.0
K11903	2.0
K10986	0.0
K13238	0.0
K13239	0.0
K13797	0.0
K07248	367.0
K13796	0.0
K07244	0.0
K07245	0.0
K07246	107.0
K07240	6960.0
K07241	0.0
K07242	0.0
K07243	3484.0
K01268	0.0
K05296	0.0
K02821	682.0
K09016	0.0
K09945	0.0
K09944	0.0
K09947	0.0
K09946	3484.0
K09941	0.0
K09940	3484.0
K09943	0.0
K09942	64.0
K09949	3550.0
K09948	0.0
K10851	0.0
K10850	0.0
K03666	694.0
K03667	116.0
K03196	2.0
K03665	5102.0
K11275	0.0
K06012	1151.0
K00048	600.0
K10857	0.0
K09773	512.0
K00043	0.0
K00042	425.0
K00041	468.0
K00040	362.0
K00046	8265.0
K00733	0.0
K00044	0.0
K06011	0.0
K09012	0.0
K06016	140.0
K06017	0.0
K06014	0.0
K06015	265.0
K06019	39.0
K01075	0.0
K12221	0.0
K06444	0.0
K04632	0.0
K14977	17.0
K14974	0.0
K00958	32.0
K00951	1876.0
K00950	3967.0
K00952	15.0
K00955	3639.0
K00954	5107.0
K00957	3759.0
K00956	3753.0
K00590	2.0
K02777	489.0
K02775	596.0
K02774	703.0
K02773	700.0
K02771	8.0
K02770	4514.0
K02779	3600.0
K02778	0.0
K01606	0.0
K01607	849.0
K01604	0.0
K01605	0.0
K01602	0.0
K01601	0.0
K03750	4097.0
K01609	4585.0
K02553	32.0
K02804	809.0
K02551	3710.0
K02806	105.0
K02557	1118.0
K02800	115.0
K05275	0.0
K02802	0.0
K13300	32.0
K02558	6974.0
K02809	0.0
K02808	0.0
K03600	0.0
K03601	5107.0
K03602	1536.0
K03603	0.0
K03604	220.0
K03605	68.0
K03606	310.0
K03607	0.0
K03608	632.0
K03609	1512.0
K06078	0.0
K06079	105.0
K09710	5107.0
K09711	0.0
K09712	0.0
K06073	0.0
K06074	0.0
K06075	0.0
K06076	217.0
K06077	2.0
K06382	1089.0
K06383	910.0
K06380	32.0
K06381	1253.0
K06386	32.0
K06387	1109.0
K06384	147.0
K06385	1226.0
K06388	0.0
K06389	0.0
K12466	0.0
K12468	0.0
K07657	3550.0
K07656	0.0
K07655	0.0
K07654	0.0
K07653	0.0
K07652	92.0
K07651	32.0
K07650	40.0
K07659	64.0
K07658	1485.0
K11041	17.0
K11040	0.0
K11043	0.0
K11042	0.0
K11045	0.0
K11044	0.0
K11047	0.0
K11046	0.0
K11049	0.0
K11048	0.0
K07387	211.0
K07386	251.0
K06926	1421.0
K06927	428.0
K06924	0.0
K06925	5107.0
K06922	0.0
K06923	929.0
K06920	3700.0
K06921	436.0
K06928	48.0
K06929	79.0
K07033	1346.0
K07032	3506.0
K07031	335.0
K07030	1174.0
K07037	3709.0
K07035	1152.0
K07034	97.0
K07039	0.0
K07038	4284.0
K10829	0.0
K00384	10226.0
K00385	478.0
K00386	0.0
K00387	0.0
K00380	7000.0
K00381	3484.0
K00382	4743.0
K00383	6.0
K00389	0.0
K01387	63.0
K01385	0.0
K01389	0.0
K09158	65.0
K09159	64.0
K09156	0.0
K09157	1299.0
K09154	0.0
K09155	177.0
K09152	0.0
K09153	315.0
K09150	0.0
K09151	3582.0
K05970	7803.0
K05714	0.0
K05715	0.0
K05710	0.0
K05711	0.0
K05712	0.0
K05713	0.0
K00560	4286.0
K00561	5.0
K00563	119.0
K00564	62.0
K00566	5396.0
K00567	4947.0
K00568	0.0
K00569	3484.0
K05575	0.0
K01169	0.0
K01167	0.0
K01166	0.0
K05577	3484.0
K01163	1071.0
K01161	0.0
K01160	2.0
K05578	0.0
K05579	0.0
K08092	179.0
K08093	0.0
K08094	119.0
K08095	0.0
K08096	0.0
K08097	0.0
K02254	32.0
K02255	0.0
K01743	0.0
K02251	0.0
K02061	0.0
K01741	0.0
K02060	0.0
K00114	0.0
K02122	1394.0
K02123	1611.0
K02120	1625.0
K02121	1336.0
K02124	1625.0
K03837	32.0
K03836	0.0
K03835	2.0
K03834	0.0
K03833	113.0
K03832	4109.0
K03831	3484.0
K03830	359.0
K00443	0.0
K03839	229.0
K02067	66.0
K10189	517.0
K13038	2452.0
K13787	30.0
K13788	3486.0
K13789	14889.0
K10188	684.0
K12255	0.0
K12254	0.0
K12257	4591.0
K12256	0.0
K12251	4227.0
K12250	0.0
K12253	0.0
K12252	0.0
K13252	14.0
K13256	38.0
K13255	0.0
K12079	0.0
K12078	0.0
K12071	0.0
K12070	0.0
K12073	3484.0
K12072	0.0
K09912	0.0
K06236	0.0
K06237	0.0
K05519	0.0
K09914	2.0
K11788	0.0
K11782	0.0
K11780	0.0
K11781	0.0
K11787	0.0
K11784	0.0
K11530	0.0
K12787	0.0
K12786	0.0
K12785	0.0
K12784	0.0
K06718	0.0
K09969	0.0
K09968	0.0
K09967	3713.0
K09966	3484.0
K09965	3484.0
K09964	0.0
K09963	560.0
K09962	45.0
K09961	0.0
K09960	0.0
K11527	3632.0
K11524	0.0
K11525	0.0
K11250	0.0
K11253	0.0
K11258	0.0
K11528	0.0
K00713	0.0
K00712	22.0
K10780	0.0
K10783	3488.0
K10125	0.0
K10124	0.0
K10126	0.0
K10121	4.0
K10123	0.0
K10122	4.0
K04652	364.0
K04653	275.0
K04651	551.0
K04656	275.0
K04654	275.0
K04655	332.0
K00973	4747.0
K00972	154.0
K00971	4785.0
K00970	284.0
K00975	6621.0
K00974	10676.0
K00979	3893.0
K00978	3688.0
K14954	0.0
K14955	0.0
K14956	0.0
K06178	850.0
K01596	3526.0
K01597	24.0
K01594	0.0
K01595	3485.0
K01592	0.0
K01593	0.0
K01590	3490.0
K01591	5086.0
K01598	3484.0
K01599	2583.0
K02711	0.0
K02710	0.0
K02713	0.0
K02712	0.0
K02714	0.0
K02717	0.0
K02716	0.0
K02719	0.0
K02718	0.0
K03449	3682.0
K03446	3656.0
K03444	104.0
K03445	2.0
K03442	1652.0
K01620	4562.0
K01621	3535.0
K01622	0.0
K01623	4020.0
K01624	6762.0
K01625	6381.0
K01626	7803.0
K01627	3770.0
K01628	1448.0
K01629	309.0
K05299	0.0
K02829	32.0
K02828	32.0
K02827	32.0
K02826	32.0
K02825	4045.0
K02824	1363.0
K02823	1583.0
K02822	760.0
K03198	2.0
K03199	2.0
K03668	2.0
K03669	3484.0
K03190	3715.0
K03191	0.0
K03660	5316.0
K03194	0.0
K03195	2.0
K03664	5107.0
K03197	2.0
K09772	1334.0
K06013	3485.0
K09770	41.0
K09771	0.0
K09776	32.0
K09777	1115.0
K09774	66.0
K09775	808.0
K09778	3640.0
K09779	1151.0
K06269	0.0
K06323	0.0
K11624	0.0
K02991	0.0
K02990	5016.0
K02624	0.0
K02240	59.0
K08282	3486.0
K12440	0.0
K12441	0.0
K12442	0.0
K12443	0.0
K12444	0.0
K12445	0.0
K12449	0.0
K02247	32.0
K07637	0.0
K07636	5220.0
K07639	0.0
K07638	0.0
K11069	1122.0
K11068	1493.0
K11063	0.0
K11062	0.0
K11061	0.0
K11060	0.0
K11066	0.0
K11065	329.0
K06900	0.0
K06901	8972.0
K06902	349.0
K06903	38.0
K06904	136.0
K06905	129.0
K06906	108.0
K06907	216.0
K06908	129.0
K06909	11.0
K10821	0.0
K05905	0.0
K05904	0.0
K05906	0.0
K05900	0.0
K05903	2.0
K01406	0.0
K05909	0.0
K05908	0.0
K00368	0.0
K00369	0.0
K00366	3630.0
K00367	0.0
K00364	55.0
K00365	3484.0
K00362	32.0
K00363	32.0
K00360	0.0
```
