## Extended Data File 1 for "Diet induces reproducible alterations in the mouse and human gut microbiome": SRS899074_SRR1959354.picrust_nol

```
# Constructed from biom file
#OTU ID	SRR1959354
K01365	0.0
K01364	0.0
K01361	0.0
K01360	0.0
K01362	2832.0
K02249	57.0
K05841	0.0
K05844	1.0
K05845	95.0
K05846	1380.0
K05847	1426.0
K00508	1.0
K00500	57.0
K00507	480.0
K00504	0.0
K00505	0.0
K12521	0.0
K01101	896.0
K01103	8.0
K12520	0.0
K01104	6663.0
K05592	2266.0
K05593	1225.0
K05590	1.0
K05591	1.0
K05596	1.0
K05597	0.0
K05594	1.0
K05595	414.0
K05599	0.0
K11964	0.0
K11962	0.0
K14540	2116.0
K12529	0.0
K12528	0.0
K06353	0.0
K02456	970.0
K02457	1.0
K02454	968.0
K02455	484.0
K02452	4.0
K02453	1448.0
K02450	4.0
K02103	909.0
K08138	268.0
K02108	2753.0
K02109	3323.0
K02458	1.0
K02459	1.0
K08137	1.0
K03851	4.0
K03850	0.0
K03852	1.0
K03855	1.0
K03856	2105.0
K13018	0.0
K13019	1.0
K13010	6.0
K13011	0.0
K13012	43.0
K13013	0.0
K13014	1.0
K13015	34.0
K13016	7.0
K13017	0.0
K08566	1.0
K08567	16.0
K13274	0.0
K13275	58.0
K13276	0.0
K13277	0.0
K03275	0.0
K03274	487.0
K03277	0.0
K03276	0.0
K03271	1947.0
K03270	927.0
K03273	793.0
K03272	1532.0
K03279	0.0
K03278	0.0
K11022	0.0
K12277	0.0
K12276	0.0
K12270	11.0
K11058	0.0
K12279	0.0
K12278	3.0
K07557	0.0
K07550	0.0
K07552	134.0
K06319	0.0
K09909	1.0
K09908	1.0
K12051	0.0
K12050	0.0
K12057	0.0
K12056	0.0
K06221	4.0
K09900	0.0
K09903	3015.0
K09902	1.0
K09904	1.0
K09907	1.0
K09906	1.0
K11501	0.0
K03234	0.0
K00773	2957.0
K00772	488.0
K00777	0.0
K00776	0.0
K06313	99.0
K06315	0.0
K05574	0.0
K10201	1.0
K07176	0.0
K07177	69.0
K07174	0.0
K07175	722.0
K07172	8.0
K07173	1594.0
K07170	314.0
K07171	4796.0
K07178	0.0
K07179	0.0
K00195	0.0
K00194	2.0
K00197	36.0
K00196	0.0
K00191	0.0
K00190	1.0
K00193	0.0
K00192	0.0
K00198	795.0
K06405	2076.0
K10109	593.0
K10108	1270.0
K10107	3.0
K01828	0.0
K01829	0.0
K01826	1.0
K01825	4.0
K01822	7.0
K01823	71.0
K01820	483.0
K01821	140.0
K00999	0.0
K00998	1793.0
K00995	4668.0
K00997	1466.0
K00996	1.0
K00991	3514.0
K00990	484.0
K00992	57.0
K11028	0.0
K02622	927.0
K02625	0.0
K03564	2751.0
K13489	480.0
K13488	480.0
K13483	0.0
K13482	0.0
K13481	0.0
K13480	3.0
K13487	480.0
K13486	480.0
K14680	0.0
K14681	0.0
K14682	482.0
K08358	8.0
K08357	5.0
K08356	0.0
K08355	0.0
K03469	3010.0
K03462	0.0
K03464	0.0
K03465	891.0
K03466	2884.0
K01648	0.0
K01649	4033.0
K01643	1189.0
K01640	102.0
K01641	12.0
K01646	316.0
K01647	2470.0
K01644	1321.0
K02597	3.0
K02626	12.0
K02595	0.0
K02594	48.0
K02593	3.0
K02592	44.0
K02591	87.0
K02590	641.0
K02598	728.0
K02849	482.0
K14061	1.0
K14062	1.0
K14063	1.0
K14064	1.0
K14065	0.0
K14067	0.0
K02841	482.0
K02840	11.0
K02843	17.0
K02844	487.0
K02847	1.0
K02846	1.0
K02102	0.0
K09758	659.0
K06039	1.0
K06034	0.0
K06036	0.0
K06037	0.0
K06032	0.0
K01581	18.0
K02702	0.0
K02659	0.0
K13490	480.0
K13491	480.0
K03644	885.0
K03645	1.0
K03646	4.0
K03647	85.0
K03640	31.0
K03641	4.0
K03642	512.0
K03643	1.0
K03648	2369.0
K03649	46.0
K06694	0.0
K11814	0.0
K12428	0.0
K12429	0.0
K12422	0.0
K12423	0.0
K12420	0.0
K12421	0.0
K12426	0.0
K12427	0.0
K12424	0.0
K12425	0.0
K07349	1.0
K07348	1.0
K05380	0.0
K07345	5.0
K07344	3.0
K07347	6.0
K07346	3.0
K07341	1051.0
K07340	4.0
K07343	1329.0
K07342	0.0
K06968	484.0
K06969	5755.0
K06962	1068.0
K06963	0.0
K06960	2591.0
K06961	0.0
K06966	1372.0
K06967	2116.0
K06964	0.0
K06965	0.0
K08995	480.0
K08994	1.0
K08997	1.0
K08996	2.0
K08990	1.0
K08993	1.0
K08992	1.0
K08999	626.0
K08998	2067.0
K08344	1.0
K08345	1.0
K08346	1.0
K14940	1.0
K02724	0.0
K08349	1.0
K11815	0.0
K05929	0.0
K05928	480.0
K05927	0.0
K05924	0.0
K05922	0.0
K05921	2.0
K00349	357.0
K00698	0.0
K00340	872.0
K00341	872.0
K00690	834.0
K00343	872.0
K00344	175.0
K00697	120.0
K00346	357.0
K00347	357.0
K09116	566.0
K09117	2806.0
K05337	1706.0
K09118	2.0
K09119	0.0
K02106	75.0
K05823	70.0
K05820	1.0
K05826	0.0
K05827	0.0
K02100	1.0
K02101	0.0
K00524	0.0
K00525	2695.0
K00526	2223.0
K00527	4498.0
K00520	484.0
K00522	0.0
K00523	0.0
K02451	0.0
K00528	2276.0
K00529	1.0
K00025	480.0
K14215	0.0
K14213	0.0
K03453	1377.0
K00796	2514.0
K05339	59.0
K00027	2221.0
K00794	2040.0
K00793	2034.0
K01347	0.0
K01346	0.0
K01344	0.0
K01343	0.0
K00791	3100.0
K01340	0.0
K00790	4104.0
K02694	0.0
K02696	0.0
K02697	0.0
K02690	0.0
K02691	2.0
K02692	0.0
K02693	0.0
K02698	0.0
K02699	0.0
K00836	1.0
K00837	841.0
K00835	482.0
K00832	15.0
K00833	643.0
K00830	0.0
K00831	1926.0
K00839	483.0
K04335	1.0
K04334	1.0
K01120	480.0
K01126	3886.0
K04333	1.0
K01129	2664.0
K01128	0.0
K04339	0.0
K04338	1.0
K02470	4467.0
K02471	480.0
K02472	331.0
K02473	0.0
K02474	851.0
K02475	57.0
K02476	57.0
K02477	1339.0
K02478	4.0
K02479	538.0
K09019	1.0
K01267	1383.0
K13074	0.0
K13075	57.0
K11441	0.0
K14055	1.0
K13299	0.0
K13292	3123.0
K14057	1.0
K14056	0.0
K02856	142.0
K02585	52.0
K12211	0.0
K12210	0.0
K12213	0.0
K12212	0.0
K12215	0.0
K02854	1.0
K12217	0.0
K12216	0.0
K12219	0.0
K12218	0.0
K02855	1.0
K08692	0.0
K08693	0.0
K08690	0.0
K08691	0.0
K08696	0.0
K08697	0.0
K11748	482.0
K11749	2944.0
K11746	1.0
K11747	1.0
K11744	482.0
K11745	482.0
K11742	4.0
K11743	602.0
K11740	0.0
K11741	767.0
K13920	146.0
K13921	1.0
K13922	736.0
K13923	1.0
K13924	0.0
K13925	0.0
K13926	484.0
K13927	113.0
K13928	1.0
K13929	1.0
K09923	1.0
K09922	730.0
K06201	1558.0
K06200	1629.0
K06207	2380.0
K06206	1026.0
K06205	1.0
K09924	481.0
K09929	0.0
K06208	6.0
K00759	2868.0
K00758	1.0
K00752	0.0
K00757	2464.0
K00756	1210.0
K00754	3767.0
K06001	967.0
K05557	0.0
K09766	202.0
K05554	0.0
K07475	0.0
K07150	1564.0
K07151	3.0
K07152	57.0
K07153	1.0
K07154	1447.0
K07155	0.0
K07156	1.0
K07157	0.0
K07406	1858.0
K07407	4925.0
K07404	2646.0
K07405	355.0
K07402	2193.0
K07403	510.0
K07400	1.0
K07401	0.0
K01808	3090.0
K01809	2071.0
K01800	0.0
K01801	0.0
K01802	395.0
K01803	3002.0
K01804	1048.0
K01805	1241.0
K01807	694.0
K09718	0.0
K14668	0.0
K14669	0.0
K14666	0.0
K14667	0.0
K01664	61.0
K01665	275.0
K01666	1348.0
K01667	244.0
K01660	0.0
K01661	685.0
K01662	2656.0
K01663	0.0
K01668	1.0
K01669	542.0
K02863	2958.0
K02862	57.0
K02860	2318.0
K02867	2958.0
K02866	0.0
K02864	2762.0
K02869	0.0
K05362	1.0
K05365	2.0
K03402	2235.0
K03403	0.0
K03400	0.0
K03406	12689.0
K03407	1852.0
K03404	3.0
K03405	3.0
K03408	3512.0
K03409	13.0
K02315	2600.0
K02314	3548.0
K02317	1.0
K02316	2968.0
K02313	2971.0
K02312	57.0
K02319	0.0
K12405	0.0
K12152	1.0
K12151	1.0
K07091	1.0
K07090	4438.0
K07093	480.0
K07092	0.0
K07095	3544.0
K07094	57.0
K07097	3.0
K07096	3.0
K07099	655.0
K07098	5033.0
K11175	2464.0
K11174	0.0
K11177	0.0
K11176	0.0
K11173	0.0
K11179	5.0
K11178	0.0
K00322	1.0
K00320	0.0
K00321	0.0
K00326	0.0
K00324	2.0
K00325	1.0
K00329	3.0
K05945	9.0
K05944	0.0
K05947	0.0
K05946	1170.0
K06944	0.0
K06945	0.0
K06946	0.0
K06415	98.0
K06940	1674.0
K06941	3494.0
K06942	2958.0
K06943	0.0
K10806	1.0
K10807	0.0
K10804	966.0
K10805	1.0
K06948	92.0
K06949	3573.0
K06418	68.0
K09138	38.0
K09139	0.0
K09134	801.0
K09135	0.0
K09136	58.0
K09137	37.0
K09130	0.0
K09131	488.0
K09132	668.0
K09133	0.0
K05808	3416.0
K05809	1.0
K05804	566.0
K05805	4.0
K05806	0.0
K05807	359.0
K05800	12.0
K05801	128.0
K05802	1.0
K05803	1.0
K01044	57.0
K01045	0.0
K01046	831.0
K02068	115.0
K04561	0.0
K01042	952.0
K05568	1780.0
K05567	604.0
K14273	0.0
K14275	0.0
K14274	8.0
K02062	1.0
K05245	0.0
K05564	0.0
K01048	490.0
K02066	846.0
K01322	695.0
K01325	0.0
K02065	843.0
K01326	0.0
K05560	0.0
K02243	92.0
K08930	0.0
K02679	1.0
K02676	0.0
K02674	3.0
K02675	0.0
K02672	3.0
K02241	25.0
K02670	0.0
K02671	3.0
K00810	0.0
K00811	354.0
K00812	1265.0
K00813	1.0
K00814	0.0
K00817	3018.0
K00818	895.0
K00819	187.0
K02530	23.0
K02245	92.0
K02244	69.0
K01499	0.0
K01498	0.0
K01493	2958.0
K01492	133.0
K01491	6522.0
K01497	166.0
K01496	1081.0
K01495	1675.0
K01494	615.0
K02418	1606.0
K02419	1799.0
K14492	0.0
K02412	1604.0
K02413	1727.0
K02410	1799.0
K02411	713.0
K02416	1799.0
K02417	1810.0
K02414	200.0
K02415	9.0
K00120	0.0
K00121	168.0
K00430	0.0
K13058	480.0
K13059	0.0
K13727	1.0
K13057	0.0
K13722	0.0
K13051	121.0
K13052	1231.0
K00435	0.0
K12054	0.0
K03239	0.0
K03238	0.0
K03231	0.0
K03230	483.0
K03232	0.0
K12059	0.0
K03237	0.0
K03236	0.0
K12058	0.0
K12239	0.0
K12238	0.0
K12235	0.0
K12234	44.0
K13942	0.0
K13940	1454.0
K13941	0.0
K12097	0.0
K12096	0.0
K12095	0.0
K12094	0.0
K12093	0.0
K12092	0.0
K12091	0.0
K12090	0.0
K12099	0.0
K12098	0.0
K06356	0.0
K05992	29.0
K03540	0.0
K06331	718.0
K06330	57.0
K07138	2553.0
K07139	1825.0
K11811	0.0
K07132	330.0
K07133	6372.0
K07130	2418.0
K07131	0.0
K07137	4434.0
K07134	0.0
K07135	0.0
K01860	0.0
K01866	3015.0
K01867	3016.0
K01865	1.0
K01868	3815.0
K01869	2958.0
K06140	482.0
K04766	57.0
K04767	77.0
K04764	12.0
K04762	834.0
K04763	3013.0
K04760	1.0
K04761	897.0
K04768	57.0
K04769	1894.0
K08313	22.0
K08312	1.0
K08311	482.0
K08310	59.0
K08317	1.0
K08316	1879.0
K08315	1.0
K08314	147.0
K05149	0.0
K08319	0.0
K08318	1.0
K06339	0.0
K14648	0.0
K14392	61.0
K14393	542.0
K14645	0.0
K14647	57.0
K01689	3674.0
K01686	2762.0
K01687	5601.0
K01684	660.0
K01685	2659.0
K01682	4.0
K01681	2846.0
K05308	0.0
K02889	0.0
K02888	2967.0
K02885	0.0
K02884	2958.0
K02887	2947.0
K02886	2958.0
K02881	2958.0
K02883	0.0
K13743	0.0
K02086	80.0
K02081	1009.0
K02080	11.0
K02083	253.0
K02082	25.0
K13831	0.0
K03428	0.0
K03429	1727.0
K03424	3922.0
K03935	0.0
K03932	15.0
K03933	57.0
K03930	580.0
K03931	221.0
K02339	1.0
K02338	3025.0
K02337	2939.0
K02336	1.0
K02335	3524.0
K02334	1944.0
K02330	0.0
K03688	1494.0
K03689	0.0
K03680	8.0
K03683	1.0
K03684	484.0
K03685	2958.0
K03686	5218.0
K03687	2799.0
K07301	2134.0
K07300	58.0
K07303	0.0
K07302	0.0
K07305	493.0
K07304	735.0
K07307	290.0
K07306	12.0
K07309	3.0
K07308	12.0
K02617	1.0
K02610	1.0
K02963	2957.0
K02612	1.0
K02961	2749.0
K09686	8031.0
K09687	17493.0
K09684	22.0
K09685	594.0
K09682	57.0
K09683	57.0
K09680	196.0
K09681	0.0
K09688	3.0
K09689	3.0
K05962	0.0
K05961	57.0
K05967	58.0
K05966	12.0
K11159	0.0
K05964	12.0
K05968	0.0
K11152	0.0
K00309	0.0
K00658	572.0
K00304	0.0
K00305	0.0
K00654	0.0
K00655	4859.0
K00652	893.0
K00301	0.0
K00302	621.0
K00303	64.0
K10828	0.0
K06431	57.0
K06432	57.0
K06433	57.0
K06434	1.0
K06436	79.0
K06437	0.0
K10820	8.0
K06439	0.0
K10822	0.0
K10823	0.0
K10826	0.0
K09167	270.0
K06322	0.0
K14117	0.0
K14259	0.0
K14257	0.0
K01308	124.0
K01303	13.0
K01301	0.0
K01305	36.0
K01304	613.0
K02658	3.0
K00672	0.0
K02650	664.0
K02651	31.0
K02652	2801.0
K02653	3341.0
K02654	6629.0
K05687	0.0
K02656	3.0
K05685	4.0
K00878	2051.0
K00879	46.0
K00872	1279.0
K00873	3025.0
K00870	0.0
K00876	3034.0
K00877	0.0
K00874	3947.0
K00875	0.0
K04487	4772.0
K04486	3713.0
K04485	2462.0
K04484	0.0
K04483	0.0
K04482	0.0
K04480	0.0
K04488	3168.0
K12049	0.0
K13693	0.0
K13706	0.0
K13694	141.0
K13695	1.0
K05977	0.0
K09516	107.0
K02434	4060.0
K02435	3898.0
K02436	4.0
K02437	2301.0
K05350	1034.0
K02431	805.0
K08100	0.0
K02433	4072.0
K02438	2410.0
K02439	1.0
K03745	4.0
K03744	704.0
K03747	4.0
K03210	2943.0
K03217	3023.0
K03216	2603.0
K03215	4.0
K03742	2555.0
K03219	483.0
K03218	2946.0
K03749	1.0
K03748	2.0
K02383	0.0
K06327	57.0
K06320	762.0
K07238	2420.0
K09479	0.0
K09478	0.0
K09475	1.0
K09474	107.0
K09477	0.0
K09476	1.0
K09471	0.0
K09470	0.0
K09473	0.0
K09472	3.0
K07543	0.0
K06898	1776.0
K13967	0.0
K13963	1083.0
K07545	0.0
K00737	565.0
K05345	0.0
K11706	0.0
K11707	0.0
K11704	0.0
K11705	0.0
K11708	0.0
K11709	0.0
K05588	0.0
K07114	2893.0
K07443	1103.0
K07116	0.0
K07117	538.0
K07110	0.0
K07447	2955.0
K07112	361.0
K07113	58.0
K07448	793.0
K07118	95.0
K07119	1.0
K10619	0.0
K10618	0.0
K10617	0.0
K10616	0.0
K01848	0.0
K01849	0.0
K01844	250.0
K01845	1772.0
K01846	23.0
K01847	1185.0
K01840	3984.0
K01841	5.0
K01842	0.0
K01843	863.0
K06219	1.0
K10832	0.0
K05348	0.0
K14203	0.0
K08483	2630.0
K08482	480.0
K08481	0.0
K08480	0.0
K08485	1.0
K08484	1.0
K00464	0.0
K00467	0.0
K00466	0.0
K00461	0.0
K00460	0.0
K00463	0.0
K00462	0.0
K04509	0.0
K00469	0.0
K00468	0.0
K08645	0.0
K04744	7.0
K01518	0.0
K01519	0.0
K04748	57.0
K04749	73.0
K01514	104.0
K01515	3523.0
K01512	1761.0
K01510	0.0
K14623	632.0
K14626	0.0
K14627	0.0
K14628	0.0
K14629	0.0
K03918	0.0
K03919	1.0
K12372	1.0
K12373	3711.0
K12370	1.0
K12371	1.0
K02359	0.0
K02358	2963.0
K02351	0.0
K02352	0.0
K02355	5612.0
K02357	2958.0
K02356	2971.0
K13574	0.0
K13573	0.0
K13572	0.0
K13571	0.0
K13570	0.0
K12112	0.0
K12113	0.0
K12110	0.0
K12111	251.0
K07329	0.0
K07328	0.0
K07323	4.0
K07322	633.0
K07321	150.0
K07320	1.0
K07327	0.0
K07326	0.0
K07325	0.0
K07324	0.0
K08163	1.0
K06180	6429.0
K06181	482.0
K06182	1437.0
K06183	3063.0
K06186	1.0
K06187	2968.0
K06188	739.0
K06189	4.0
K08359	0.0
K07589	1.0
K07588	354.0
K07587	0.0
K07586	654.0
K07585	0.0
K07584	2228.0
K07583	0.0
K07582	0.0
K07581	0.0
K07580	0.0
K11139	0.0
K05989	3523.0
K05988	0.0
K05985	725.0
K05987	0.0
K05986	480.0
K10843	0.0
K08354	0.0
K10844	1.0
K10848	0.0
K00673	482.0
K00674	741.0
K00675	610.0
K00676	2531.0
K00677	1463.0
K06988	0.0
K06989	438.0
K08351	1.0
K06980	482.0
K06981	0.0
K06982	0.0
K08350	1.0
K06984	0.0
K06985	0.0
K06986	0.0
K06987	1063.0
K02445	1499.0
K02444	837.0
K00582	0.0
K00583	0.0
K00580	0.0
K02110	2942.0
K00586	0.0
K00587	0.0
K00584	1.0
K08921	0.0
K02441	1.0
K00588	26.0
K08922	0.0
K02440	1317.0
K00018	3070.0
K08923	0.0
K02443	1186.0
K00019	62.0
K02442	0.0
K08925	0.0
K08926	0.0
K08927	0.0
K03149	1049.0
K06604	0.0
K00015	0.0
K01989	2448.0
K00854	4645.0
K00855	1.0
K00856	3.0
K00857	1091.0
K00850	7575.0
K00851	598.0
K00852	4448.0
K00853	742.0
K00858	2534.0
K00859	2927.0
K01181	846.0
K01180	0.0
K01183	758.0
K01182	2266.0
K01185	162.0
K01184	0.0
K01187	4670.0
K01188	2054.0
K02596	37.0
K13766	0.0
K13767	57.0
K13003	0.0
K13002	108.0
K13000	0.0
K02984	0.0
K02986	2958.0
K02987	0.0
K02636	0.0
K02982	2394.0
K02983	0.0
K02638	0.0
K02639	0.0
K02988	2943.0
K08298	4.0
K08299	0.0
K03583	4.0
K03582	4.0
K03581	3090.0
K03580	482.0
K03587	362.0
K03586	1.0
K03585	2286.0
K03584	2946.0
K03589	2253.0
K03588	4563.0
K01725	0.0
K01724	538.0
K01727	130.0
K01726	1166.0
K01721	0.0
K01720	57.0
K01722	0.0
K13008	0.0
K01729	0.0
K01728	2.0
K09530	0.0
K09539	0.0
K02188	2100.0
K02189	1960.0
K02182	0.0
K02183	0.0
K03769	187.0
K03768	4367.0
K03767	5.0
K03765	0.0
K03764	1.0
K03763	3751.0
K03762	60.0
K03761	58.0
K03760	1.0
K09457	698.0
K09456	1.0
K09459	5.0
K09458	3465.0
K00602	5928.0
K13988	0.0
K13985	0.0
K09981	0.0
K09980	0.0
K09983	0.0
K09982	4.0
K09985	3.0
K09984	57.0
K09987	0.0
K09986	0.0
K09989	634.0
K09988	827.0
K12583	0.0
K12582	1.0
K12589	0.0
K11720	4.0
K09759	1192.0
K10985	0.0
K10984	2.0
K07468	0.0
K07469	3.0
K07464	1160.0
K07465	0.0
K07466	0.0
K07467	921.0
K07460	2293.0
K07461	1814.0
K07462	2957.0
K07463	0.0
K10679	963.0
K10678	1.0
K10671	0.0
K10670	1616.0
K10673	0.0
K10672	322.0
K10674	0.0
K10677	0.0
K10676	0.0
K08726	0.0
K08724	90.0
K08722	123.0
K08723	1.0
K08720	0.0
K08721	0.0
K08728	20.0
K10187	0.0
K00119	0.0
K00118	480.0
K00449	0.0
K00448	0.0
K00115	0.0
K00446	0.0
K00117	962.0
K00116	538.0
K00111	2990.0
K00442	0.0
K00113	5.0
K00112	5.0
K01539	0.0
K01531	1100.0
K04720	2458.0
K01533	3495.0
K01534	6644.0
K01535	0.0
K01537	2929.0
K14358	0.0
K14605	0.0
K14606	0.0
K00413	0.0
K10120	0.0
K05600	0.0
K05777	2.0
K03972	0.0
K03973	187.0
K03970	1.0
K03971	1.0
K03976	2459.0
K03977	2968.0
K03974	1.0
K03975	765.0
K03978	2476.0
K03979	2968.0
K13378	331.0
K02372	2907.0
K02371	2206.0
K02377	1432.0
K02379	545.0
K03396	0.0
K03397	0.0
K03394	2360.0
K03395	0.0
K03392	60.0
K03393	0.0
K03390	214.0
K03391	0.0
K03399	521.0
K03027	0.0
K12136	0.0
K12137	1.0
K06610	0.0
K12138	0.0
K12139	0.0
K11444	0.0
K11440	0.0
K11443	0.0
K11442	0.0
K00612	493.0
K00613	2.0
K00610	1600.0
K00611	2459.0
K00616	2390.0
K00617	0.0
K00614	0.0
K00615	9683.0
K00619	63.0
K10863	0.0
K07874	0.0
K06234	0.0
K10240	0.0
K10241	0.0
K10242	0.0
K10243	0.0
K04110	0.0
K04113	0.0
K04112	0.0
K04115	0.0
K04114	0.0
K04117	0.0
K04116	0.0
K04118	0.0
K05517	1.0
K07705	307.0
K07704	309.0
K07707	666.0
K07706	671.0
K07701	4.0
K07700	2.0
K07703	4.0
K07702	2.0
K07709	8.0
K07708	1.0
K01955	4855.0
K13042	0.0
K09934	0.0
K09935	1434.0
K06216	10.0
K09937	4.0
K13745	1.0
K13746	0.0
K13747	1733.0
K13740	0.0
K13741	0.0
K13742	0.0
K06211	575.0
K06212	3.0
K09933	1.0
K02618	1.0
K02619	270.0
K02968	2944.0
K02966	0.0
K02967	2958.0
K02616	1.0
K02965	2957.0
K02962	0.0
K02611	1.0
K02613	1.0
K03569	4740.0
K03568	56.0
K03565	2461.0
K06218	14.0
K03567	7.0
K03566	3.0
K03561	3720.0
K03560	1.0
K03563	1864.0
K03562	4.0
K06430	0.0
K01709	926.0
K01708	1.0
K01707	0.0
K01706	307.0
K01705	0.0
K01704	6594.0
K01703	6614.0
K01702	0.0
K14165	0.0
K14164	0.0
K14166	57.0
K14161	480.0
K14160	0.0
K14162	480.0
K05396	388.0
K03709	525.0
K03708	629.0
K08160	1.0
K03701	4371.0
K03700	1526.0
K03703	2226.0
K03702	2958.0
K03705	2121.0
K03704	4082.0
K03707	174.0
K03706	1945.0
K06289	0.0
K06288	0.0
K06283	1839.0
K06282	31.0
K06281	30.0
K06287	2911.0
K06286	69.0
K06285	8.0
K06284	697.0
K08161	13.0
K07540	0.0
K06438	1496.0
K06869	0.0
K06868	0.0
K06867	538.0
K06866	1.0
K06865	0.0
K06864	1670.0
K06863	0.0
K06862	0.0
K06861	848.0
K06860	0.0
K12659	0.0
K12658	480.0
K07547	0.0
K07546	0.0
K15023	0.0
K15022	3.0
K15020	0.0
K15024	1123.0
K08700	0.0
K08162	565.0
K07544	0.0
K00137	1.0
K00135	72.0
K00134	3540.0
K00133	3015.0
K00132	1.0
K00131	92.0
K00130	600.0
K00139	0.0
K00138	1.0
K00429	1.0
K00428	573.0
K00421	0.0
K00423	0.0
K00425	490.0
K00427	1.0
K00426	547.0
K14292	0.0
K14379	0.0
K14370	0.0
K14371	0.0
K14372	0.0
K14373	0.0
K14374	0.0
K14375	0.0
K09845	0.0
K14082	0.0
K14083	5.0
K14080	0.0
K14081	1.0
K14086	564.0
K14087	569.0
K14084	7.0
K14088	569.0
K14089	567.0
K01552	1489.0
K01551	444.0
K01556	57.0
K01557	0.0
K01554	0.0
K01555	0.0
K04708	0.0
K03955	0.0
K13689	0.0
K13688	523.0
K13683	1.0
K13685	669.0
K13684	1.0
K13687	0.0
K13686	0.0
K14159	0.0
K02399	1.0
K02398	243.0
K02395	266.0
K02394	4.0
K02397	861.0
K02396	1875.0
K02391	1.0
K02390	1786.0
K02393	4.0
K02392	3341.0
K13533	0.0
K13532	57.0
K13531	57.0
K13530	57.0
K01550	0.0
K05658	0.0
K14054	35.0
K02601	3331.0
K02970	2720.0
K05378	0.0
K12339	16.0
K14060	0.0
K11687	0.0
K11686	57.0
K11685	1.0
K11689	580.0
K11688	351.0
K08939	0.0
K03048	81.0
K03049	0.0
K13821	1663.0
K13820	1.0
K03042	0.0
K03043	2921.0
K03040	2773.0
K03041	0.0
K03046	2944.0
K03047	0.0
K03044	0.0
K03045	0.0
K00348	357.0
K09847	0.0
K00692	35.0
K00638	1782.0
K00639	1195.0
K00693	0.0
K00634	1509.0
K00635	0.0
K00630	0.0
K00631	1.0
K00632	275.0
K00633	967.0
K00691	19.0
K00696	0.0
K00694	41.0
K00695	0.0
K10854	0.0
K07811	0.0
K07810	1.0
K07813	2036.0
K07812	5.0
K07814	581.0
K07816	86.0
K00090	58.0
K00091	569.0
K00094	145.0
K00096	923.0
K00097	1217.0
K00098	3.0
K00099	2931.0
K10228	0.0
K10229	0.0
K12548	0.0
K10222	0.0
K10220	0.0
K10221	0.0
K10227	0.0
K05822	67.0
K01949	0.0
K01945	2946.0
K01947	0.0
K01946	0.0
K01941	516.0
K01940	2789.0
K06357	0.0
K07729	6633.0
K07728	0.0
K07727	3016.0
K07726	682.0
K07725	0.0
K07724	1.0
K07723	66.0
K07722	508.0
K07721	0.0
K07720	9320.0
K00899	94.0
K05824	0.0
K00891	3439.0
K00892	1.0
K00895	629.0
K00897	123.0
K08151	480.0
K08153	69.0
K08154	1.0
K02948	2958.0
K02942	0.0
K02944	0.0
K05665	0.0
K02946	2957.0
K13793	0.0
K06352	0.0
K01769	0.0
K01768	968.0
K01761	69.0
K01760	171.0
K01762	0.0
K09578	0.0
K01766	1.0
K08164	57.0
K02493	2944.0
K08166	0.0
K08167	1.0
K02496	1.0
K02497	57.0
K02494	1.0
K02495	5524.0
K02498	1.0
K02499	880.0
K08168	57.0
K08169	287.0
K14415	565.0
K14414	483.0
K06881	2970.0
K00436	0.0
K06332	57.0
K12815	0.0
K12810	0.0
K06885	265.0
K00437	1.0
K06335	57.0
K06334	2543.0
K03547	2193.0
K03546	1439.0
K03545	4207.0
K03544	4176.0
K03543	585.0
K06888	1305.0
K10941	0.0
K03549	492.0
K03548	1.0
K10940	0.0
K02236	148.0
K02237	2513.0
K02234	0.0
K02232	2100.0
K02233	2674.0
K02230	593.0
K02231	3967.0
K06359	0.0
K02238	2230.0
K02239	57.0
K03723	2761.0
K03722	695.0
K03721	2.0
K03720	1.0
K03727	0.0
K03726	0.0
K03725	0.0
K03724	550.0
K06358	0.0
K12673	0.0
K12679	0.0
K12678	0.0
K06410	664.0
K11898	1.0
K11899	0.0
K11896	4.0
K11897	1.0
K11894	0.0
K11895	4.0
K11892	1.0
K11893	1.0
K11890	1.0
K11891	1.0
K08762	0.0
K08764	0.0
K08765	0.0
K10418	0.0
K11325	0.0
K11326	0.0
K11327	0.0
K11328	0.0
K11329	0.0
K00151	58.0
K00150	0.0
K00153	0.0
K00400	0.0
K00407	0.0
K00406	480.0
K00405	484.0
K00404	484.0
K00158	68.0
K01342	0.0
K09388	0.0
K09386	0.0
K09384	13.0
K04094	753.0
K04095	589.0
K04096	3059.0
K04097	0.0
K04090	0.0
K04091	538.0
K04092	0.0
K04093	1.0
K04098	0.0
K04099	0.0
K01578	0.0
K01579	1100.0
K01574	0.0
K01575	70.0
K01576	0.0
K01577	1.0
K01571	1459.0
K01572	2647.0
K01573	138.0
K02009	771.0
K02008	6866.0
K02005	3288.0
K02004	21644.0
K02007	1589.0
K02006	9704.0
K02001	224.0
K02000	226.0
K02003	27867.0
K02002	229.0
K03065	0.0
K08952	0.0
K03060	2577.0
K13809	0.0
K10948	0.0
K09607	57.0
K06125	0.0
K04337	0.0
K06120	145.0
K06121	0.0
K04336	1.0
K01127	0.0
K09703	1.0
K00004	0.0
K14699	0.0
K09702	98.0
K14698	0.0
K05311	585.0
K13829	0.0
K10943	3.0
K07291	0.0
K07290	1.0
K10206	2771.0
K10202	0.0
K10208	0.0
K10209	0.0
K01966	118.0
K01965	0.0
K01964	34.0
K01963	1993.0
K01962	1329.0
K01961	4224.0
K01960	469.0
K01969	0.0
K01968	0.0
K07749	880.0
K07748	0.0
K07741	211.0
K07740	1.0
K07743	0.0
K07742	2117.0
K07745	0.0
K07744	0.0
K07746	1.0
K01299	1419.0
K01295	845.0
K01297	1294.0
K02922	0.0
K05603	0.0
K02921	0.0
K02926	2958.0
K05607	0.0
K02924	0.0
K05605	0.0
K02928	0.0
K02929	0.0
K00216	58.0
K00217	0.0
K00214	0.0
K00215	3127.0
K00213	0.0
K00210	0.0
K00211	0.0
K00218	0.0
K00219	17.0
K01035	1.0
K01034	308.0
K04517	2803.0
K01740	4549.0
K01031	0.0
K01746	272.0
K01745	789.0
K01744	958.0
K01749	1585.0
K01039	26.0
K04518	417.0
K09591	0.0
K14129	0.0
K14128	1.0
K14121	0.0
K14120	0.0
K14123	0.0
K14122	0.0
K14125	0.0
K14124	0.0
K14127	1.0
K14126	1.0
K03521	3581.0
K03520	0.0
K03523	2656.0
K03522	3605.0
K03525	2986.0
K03524	2994.0
K03527	3570.0
K03526	2791.0
K03529	2586.0
K03528	1.0
K06338	0.0
K02217	1438.0
K03299	696.0
K03298	39.0
K13472	0.0
K03293	362.0
K03292	4143.0
K03291	2.0
K03290	0.0
K03297	1161.0
K03296	5765.0
K03295	287.0
K03294	2337.0
K13009	0.0
K12690	0.0
K09743	0.0
K06022	0.0
K07190	0.0
K06021	0.0
K07192	842.0
K06020	0.0
K06027	0.0
K06026	0.0
K09744	0.0
K07991	0.0
K08749	0.0
K09835	0.0
K09834	0.0
K10439	6219.0
K06351	57.0
K09833	0.0
K10925	0.0
K10924	6.0
K10927	3.0
K10926	0.0
K10923	0.0
K10922	0.0
K09629	0.0
K10697	0.0
K00179	1384.0
K00172	254.0
K00171	55.0
K00170	59.0
K00177	992.0
K00176	985.0
K00175	2191.0
K00174	1863.0
K13478	0.0
K14338	57.0
K14339	0.0
K14335	0.0
K14337	0.0
K14330	0.0
K14331	0.0
K14333	0.0
K08918	0.0
K13479	506.0
K04078	2944.0
K04079	2891.0
K04076	66.0
K04077	2958.0
K04074	653.0
K04075	2930.0
K04072	2962.0
K04073	57.0
K04070	1809.0
K04071	0.0
K14597	0.0
K13318	0.0
K08280	0.0
K13641	511.0
K13640	5.0
K13643	5.0
K13642	0.0
K02027	28675.0
K02026	49212.0
K02025	52800.0
K02024	4.0
K02023	739.0
K02022	50.0
K02021	10.0
K02020	1858.0
K02029	4499.0
K02028	4665.0
K03886	57.0
K03887	57.0
K03884	0.0
K03885	798.0
K03881	0.0
K03888	57.0
K03889	0.0
K12998	0.0
K12999	0.0
K12992	966.0
K12993	0.0
K12990	581.0
K12991	0.0
K12996	1.0
K12997	1.0
K12994	0.0
K12995	3.0
K08979	0.0
K08978	1563.0
K03088	32966.0
K03089	4.0
K03086	4479.0
K03087	4.0
K08971	0.0
K08970	482.0
K03082	482.0
K03080	1.0
K08974	2206.0
K13868	0.0
K00918	173.0
K01553	0.0
K12214	0.0
K11646	3.0
K11645	0.0
K11641	0.0
K11640	0.0
K12736	0.0
K12733	0.0
K07507	1437.0
K07506	2.0
K07505	0.0
K07504	0.0
K07503	0.0
K07502	1074.0
K07501	0.0
K07500	0.0
K07509	0.0
K07508	0.0
K11422	0.0
K08698	0.0
K10773	3414.0
K10774	0.0
K14286	0.0
K10778	2.0
K14287	1.0
K00140	129.0
K05501	1.0
K01903	548.0
K01902	548.0
K01905	2.0
K01904	0.0
K01907	0.0
K01906	0.0
K01909	0.0
K01908	0.0
K14534	910.0
K00147	2918.0
K07767	0.0
K07769	0.0
K07768	0.0
K06203	1.0
K06202	1.0
K09921	1.0
K09920	1.0
K09927	1046.0
K09024	1.0
K09022	230.0
K09023	482.0
K09020	10.0
K09021	1.0
K02908	0.0
K02909	2969.0
K08218	343.0
K08219	1.0
K02904	2477.0
K02906	2958.0
K02907	2462.0
K02902	2941.0
K00230	50.0
K00231	135.0
K00232	0.0
K08976	538.0
K00234	0.0
K00239	1201.0
K06209	1863.0
K09928	485.0
K01015	0.0
K01014	0.0
K01012	3155.0
K01011	1767.0
K01010	0.0
K08920	0.0
K14103	0.0
K14102	0.0
K14101	0.0
K14100	0.0
K14105	0.0
K14104	0.0
K14109	0.0
K14108	0.0
K06401	57.0
K00893	0.0
K13402	0.0
K12858	0.0
K03503	319.0
K03502	1833.0
K03501	2487.0
K03500	3085.0
K08924	0.0
K02278	244.0
K02279	445.0
K12977	0.0
K02276	57.0
K02277	57.0
K02274	538.0
K02275	538.0
K13450	0.0
K13451	0.0
K13452	0.0
K13454	0.0
K13455	0.0
K12509	0.0
K12508	0.0
K12507	1.0
K12506	27.0
K12500	1.0
K12503	0.0
K05926	0.0
K09728	0.0
K14587	8.0
K06597	0.0
K06596	3.0
K06595	57.0
K06599	0.0
K06598	0.0
K07978	0.0
K07979	5133.0
K07976	0.0
K14585	0.0
K10907	3506.0
K10906	0.0
K10901	0.0
K10909	0.0
K10908	3.0
K09819	539.0
K09818	58.0
K09817	2447.0
K09816	2446.0
K09815	2450.0
K06374	1895.0
K06373	1895.0
K09812	3052.0
K09811	3038.0
K09810	1461.0
K09724	0.0
K14582	0.0
K09721	0.0
K04058	483.0
K04059	3.0
K04050	0.0
K04051	0.0
K04052	0.0
K04053	0.0
K04054	0.0
K04055	0.0
K04056	483.0
K04057	0.0
K01047	0.0
K08975	0.0
K10015	1.0
K10014	4.0
K10017	1.0
K10016	1.0
K10011	2.0
K10010	68.0
K10013	2.0
K10012	600.0
K10019	0.0
K10018	0.0
K13665	0.0
K13664	0.0
K13663	0.0
K13662	0.0
K13661	0.0
K13660	0.0
K13669	0.0
K13668	0.0
K07641	482.0
K01466	335.0
K13590	0.0
K01464	1444.0
K01465	3317.0
K01462	5054.0
K01463	663.0
K01460	2.0
K01461	0.0
K13599	3.0
K13598	3.0
K01468	377.0
K01469	480.0
K09251	37.0
K09252	0.0
K02041	666.0
K02040	3629.0
K02043	1.0
K02045	201.0
K02044	676.0
K02047	681.0
K02046	681.0
K02049	7084.0
K02048	682.0
K05549	0.0
K05548	0.0
K06046	0.0
K03319	9.0
K03316	15.0
K03317	207.0
K03314	1.0
K03315	2685.0
K03312	2167.0
K03313	291.0
K03310	5347.0
K03311	1843.0
K12052	0.0
K02945	3384.0
K06162	5.0
K06163	5.0
K06160	0.0
K06161	0.0
K06166	5.0
K00359	845.0
K06164	5.0
K06165	5.0
K06168	2934.0
K06169	1.0
K13020	23.0
K07158	0.0
K07159	0.0
K04835	10.0
K11621	0.0
K11991	1.0
K11622	57.0
K11996	842.0
K11627	0.0
K11626	1.0
K11629	0.0
K11628	0.0
K07561	0.0
K07560	2958.0
K07563	0.0
K07562	0.0
K07565	0.0
K07564	0.0
K07567	3886.0
K07566	3127.0
K07569	0.0
K07568	3283.0
K09925	0.0
K11199	0.0
K11198	0.0
K11192	0.0
K11191	0.0
K11196	0.0
K11195	0.0
K11194	0.0
K02492	1670.0
K10713	0.0
K10710	396.0
K10711	11.0
K10716	0.0
K02490	62.0
K10714	0.0
K10715	0.0
K01929	3016.0
K01928	3011.0
K01923	2887.0
K01922	516.0
K01921	3603.0
K01920	1.0
K01926	2752.0
K01925	2958.0
K01924	2477.0
K07789	482.0
K07788	1.0
K07785	0.0
K07784	1.0
K07787	507.0
K07786	0.0
K07781	1.0
K07783	148.0
K07782	1.0
K05835	1.0
K06355	0.0
K14661	0.0
K09844	0.0
K00782	208.0
K00783	2968.0
K00784	2640.0
K00785	0.0
K00786	1008.0
K00039	0.0
K00036	1267.0
K00037	0.0
K00034	306.0
K00035	0.0
K00032	0.0
K00033	1324.0
K00030	56.0
K00031	2219.0
K01259	130.0
K01258	2415.0
K01255	1312.0
K01256	624.0
K01251	1353.0
K01250	430.0
K01253	1.0
K01252	1.0
K09008	0.0
K09009	0.0
K09000	480.0
K09001	70.0
K09002	584.0
K09003	0.0
K09004	41.0
K09005	3.0
K09006	0.0
K09007	486.0
K09846	0.0
K08234	905.0
K00258	0.0
K00259	937.0
K00252	0.0
K00253	0.0
K00256	0.0
K00257	988.0
K00254	0.0
K00255	0.0
K01079	177.0
K01078	480.0
K01071	12.0
K01070	1.0
K01073	68.0
K01077	1561.0
K01076	578.0
K14472	0.0
K14471	0.0
K14470	0.0
K14475	36.0
K09841	0.0
K02788	13.0
K02782	1.0
K02783	556.0
K02781	65.0
K02786	13.0
K02787	0.0
K02784	1.0
K01060	522.0
K01787	787.0
K01786	1684.0
K01785	3410.0
K01784	6041.0
K01783	3435.0
K01782	964.0
K01781	0.0
K01780	0.0
K01789	0.0
K01788	1770.0
K02526	107.0
K02527	840.0
K02525	2.0
K02250	114.0
K02523	840.0
K02520	2978.0
K02521	1.0
K02258	0.0
K02259	538.0
K02528	2944.0
K02529	17066.0
K03781	990.0
K03780	213.0
K03783	2424.0
K03782	482.0
K03785	1181.0
K03784	1363.0
K03787	1416.0
K03786	1789.0
K03789	1979.0
K03788	1.0
K10700	0.0
K00342	872.0
K03124	0.0
K03120	0.0
K12527	441.0
K12526	0.0
K12525	2.0
K12524	550.0
K12523	0.0
K12522	0.0
K09789	206.0
K09788	9.0
K09787	2115.0
K09786	42.0
K09785	0.0
K09781	1.0
K09780	2.0
K10961	0.0
K10960	0.0
K10963	0.0
K10962	0.0
K10965	0.0
K10964	0.0
K10966	0.0
K09879	0.0
K06318	57.0
K06311	57.0
K06310	258.0
K06312	57.0
K06314	57.0
K06317	126.0
K11389	0.0
K11386	0.0
K11387	0.0
K11384	483.0
K11385	0.0
K11382	0.0
K11383	0.0
K11381	33.0
K11949	0.0
K10380	0.0
K04032	48.0
K04033	0.0
K04030	289.0
K04031	1279.0
K04036	0.0
K04037	0.0
K04034	13.0
K04035	19.0
K04038	0.0
K04039	0.0
K07046	483.0
K07047	1988.0
K07044	0.0
K07045	1020.0
K07042	2604.0
K07043	1681.0
K07040	2091.0
K07041	0.0
K07048	254.0
K07049	0.0
K08664	0.0
K02584	6.0
K10039	880.0
K10038	1.0
K10037	4.0
K10036	9.0
K04788	0.0
K04789	0.0
K04784	0.0
K04785	0.0
K04786	0.0
K04787	0.0
K04780	57.0
K04781	34.0
K04782	0.0
K04783	0.0
K13601	0.0
K13603	0.0
K13602	0.0
K13605	0.0
K13604	0.0
K13607	2.0
K02404	264.0
K05783	0.0
K05782	1.0
K05781	5.0
K05780	5.0
K05787	1.0
K05786	544.0
K05785	729.0
K05784	0.0
K05789	1.0
K05788	7.0
K01442	3013.0
K01443	3081.0
K01444	15.0
K01446	0.0
K01447	1611.0
K01448	6207.0
K01449	1268.0
K14803	0.0
K02069	223.0
K05569	604.0
K08008	0.0
K02063	1.0
K05566	603.0
K05565	0.0
K05563	0.0
K05562	0.0
K05561	0.0
K02064	1.0
K03338	804.0
K03339	0.0
K03330	0.0
K03331	0.0
K03332	0.0
K03333	0.0
K03335	1050.0
K03336	565.0
K03337	801.0
K12956	0.0
K12957	482.0
K12954	0.0
K12955	0.0
K12952	0.0
K12953	0.0
K12950	0.0
K12951	0.0
K14733	0.0
K00109	0.0
K06148	5231.0
K06149	1.0
K06144	1.0
K06145	1.0
K06146	0.0
K06147	29643.0
K06141	1.0
K06142	1542.0
K06143	5.0
K11945	0.0
K08948	0.0
K08949	0.0
K00071	0.0
K14664	0.0
K13810	0.0
K14665	58.0
K03058	0.0
K11609	0.0
K11608	0.0
K14660	0.0
K11603	0.0
K11602	0.0
K11601	0.0
K11600	0.0
K11607	480.0
K11606	480.0
K11605	480.0
K11604	480.0
K10558	10.0
K10559	8.0
K10550	10.0
K10551	10.0
K10552	0.0
K10553	0.0
K10554	0.0
K10555	37.0
K10556	10.0
K10557	10.0
K03051	0.0
K03050	0.0
K07549	0.0
K07548	0.0
K07239	179.0
K07235	1.0
K07234	0.0
K07237	1.0
K07236	1.0
K07231	0.0
K07230	0.0
K07233	0.0
K07232	1.0
K02467	1.0
K05306	759.0
K05305	709.0
K05304	1.0
K05303	538.0
K05301	0.0
K02565	1.0
K08644	0.0
K08646	0.0
K08641	1227.0
K08643	1.0
K08642	0.0
K12146	0.0
K00010	1093.0
K00011	0.0
K00012	2797.0
K00013	2932.0
K00014	3749.0
K00016	2272.0
K09065	0.0
K08252	0.0
K08253	0.0
K08256	0.0
K08255	0.0
K08258	0.0
K08259	0.0
K00274	548.0
K00275	504.0
K00276	1.0
K00270	0.0
K00271	0.0
K00272	0.0
K00273	0.0
K00278	2007.0
K00279	0.0
K12675	0.0
K01277	353.0
K01274	1.0
K01273	2224.0
K01271	1599.0
K01270	2746.0
K01278	626.0
K00906	2.0
K00904	22.0
K00903	203.0
K00901	1309.0
K13785	0.0
K00908	0.0
K11149	0.0
K01053	480.0
K01051	341.0
K01057	143.0
K01056	2958.0
K01055	0.0
K01054	0.0
K01058	25.0
K02500	2929.0
K02501	2929.0
K02502	2019.0
K02503	2954.0
K02504	1.0
K02505	1.0
K02506	1.0
K02507	1.0
K02508	1.0
K02509	4.0
K00291	0.0
K13410	0.0
K13148	0.0
K13419	0.0
K05825	0.0
K03106	2958.0
K03105	0.0
K03101	3858.0
K03100	6980.0
K12541	0.0
K12540	0.0
K12543	0.0
K12542	0.0
K12545	0.0
K12544	0.0
K12547	0.0
K12546	0.0
K12549	0.0
K06080	1.0
K11018	0.0
K11019	0.0
K11016	0.0
K11017	0.0
K11014	0.0
K11015	0.0
K11012	0.0
K11013	0.0
K11010	0.0
K11011	0.0
K06333	2064.0
K06880	0.0
K06883	484.0
K06882	0.0
K09857	484.0
K06884	1.0
K06887	0.0
K06886	538.0
K06889	5181.0
K10942	3.0
K09859	0.0
K09858	4.0
K10947	4973.0
K10946	0.0
K10945	0.0
K10944	0.0
K13284	0.0
K00483	59.0
K00481	0.0
K00480	0.0
K00486	0.0
K00485	0.0
K00484	1.0
K09901	1.0
K10929	0.0
K07684	1.0
K07685	0.0
K07686	1.0
K07687	1.0
K07681	0.0
K07688	1.0
K07689	1.0
K10928	0.0
K04018	0.0
K04019	48.0
K04014	7.0
K04015	9.0
K04016	0.0
K04017	0.0
K04013	5.0
K07060	0.0
K07061	0.0
K07062	507.0
K07063	8.0
K07064	0.0
K07065	0.0
K07066	564.0
K07067	66.0
K07068	0.0
K07069	575.0
K01121	0.0
K13629	1.0
K13628	482.0
K13623	0.0
K13622	480.0
K13620	1.0
K13626	982.0
K08586	0.0
K08587	0.0
K01428	1083.0
K01429	1083.0
K01422	336.0
K01423	58.0
K01420	2236.0
K01421	2146.0
K01426	1480.0
K01427	0.0
K01424	2355.0
K01425	1595.0
K08068	0.0
K07538	0.0
K13086	0.0
K13085	0.0
K07287	1.0
K07824	0.0
K07682	0.0
K02722	0.0
K12978	0.0
K12979	0.0
K12972	2.0
K12973	1.0
K12974	1.0
K12975	1.0
K12976	0.0
K07821	0.0
K07683	1.0
K14750	0.0
K14751	0.0
K14953	0.0
K12288	1.0
K12289	1.0
K12282	0.0
K12283	0.0
K12280	0.0
K12281	0.0
K12286	0.0
K12287	3.0
K12284	0.0
K12285	3.0
K11957	0.0
K11956	0.0
K11955	0.0
K11954	0.0
K11953	0.0
K11952	0.0
K11951	0.0
K11950	0.0
K11959	0.0
K11958	0.0
K13889	4.0
K13888	4.0
K11963	0.0
K07217	69.0
K07216	1667.0
K07215	0.0
K07214	1156.0
K07213	381.0
K07212	0.0
K07219	98.0
K07218	0.0
K12150	1.0
K08689	0.0
K08688	0.0
K00402	0.0
K00401	0.0
K11994	0.0
K00152	0.0
K01043	1.0
K00154	0.0
K00157	0.0
K00156	211.0
K10533	0.0
K10530	0.0
K10531	0.0
K10536	973.0
K10537	10.0
K10535	0.0
K10538	1.0
K10539	10.0
K00073	12.0
K13934	1.0
K00076	172.0
K00077	2720.0
K00074	2654.0
K00075	2520.0
K00078	0.0
K00079	0.0
K02290	0.0
K02563	3025.0
K02292	0.0
K08966	57.0
K02294	0.0
K08278	0.0
K08279	0.0
K08274	0.0
K08275	0.0
K08276	1.0
K08277	0.0
K00298	0.0
K00299	482.0
K00296	0.0
K00297	3241.0
K00294	83.0
K00292	0.0
K00293	0.0
K00290	1663.0
K07757	1.0
K12089	0.0
K01210	11.0
K01213	0.0
K01212	706.0
K01215	1.0
K01214	0.0
K01217	0.0
K01216	0.0
K01219	0.0
K01218	597.0
K02749	0.0
K02746	160.0
K02747	160.0
K02744	524.0
K02745	160.0
K02742	4.0
K00924	1018.0
K00925	3561.0
K00926	1984.0
K00927	2958.0
K00928	4010.0
K00929	2027.0
K12085	0.0
K02298	1.0
K02299	1.0
K02568	2.0
K02569	3.0
K02562	2.0
K02291	480.0
K02560	1.0
K02293	0.0
K02566	660.0
K02567	8.0
K02564	3570.0
K02297	1.0
K03169	7327.0
K03168	2463.0
K03163	0.0
K03162	0.0
K03167	0.0
K03166	0.0
K11038	0.0
K11039	0.0
K11030	0.0
K11031	168.0
K11032	57.0
K11033	57.0
K11034	57.0
K11035	57.0
K11036	0.0
K11037	0.0
K02546	0.0
K07668	124.0
K07669	0.0
K07666	482.0
K07667	3824.0
K07664	1.0
K07665	1490.0
K07662	1.0
K07663	482.0
K07660	1.0
K07661	1.0
K03927	2430.0
K07008	1.0
K07009	744.0
K07002	1.0
K07003	1326.0
K07000	2.0
K07001	2169.0
K07006	538.0
K07007	4236.0
K07004	57.0
K07005	2822.0
K03921	0.0
K02956	2957.0
K09725	0.0
K09181	516.0
K08599	0.0
K08598	0.0
K08591	3197.0
K08590	1134.0
K01156	60.0
K01154	2713.0
K01407	1.0
K01400	114.0
K01153	2438.0
K01150	4.0
K01151	2471.0
K01408	0.0
K01409	3645.0
K01158	0.0
K01159	1497.0
K05523	0.0
K05522	2.0
K05521	2370.0
K05520	1356.0
K05527	1.0
K05526	1.0
K05525	0.0
K05524	8.0
K05529	0.0
K14518	0.0
K14519	480.0
K05949	0.0
K01754	2759.0
K05942	0.0
K01027	3.0
K02171	0.0
K02170	61.0
K02173	4.0
K02172	0.0
K01751	517.0
K06416	649.0
K06417	57.0
K06414	0.0
K06947	0.0
K03379	0.0
K03808	486.0
K03809	517.0
K03806	1.0
K06412	2119.0
K03804	1.0
K12296	2.0
K03802	0.0
K03803	404.0
K06413	68.0
K10808	0.0
K06411	655.0
K01028	44.0
K01029	225.0
K11931	4.0
K11930	0.0
K11933	1.0
K11932	1.0
K11935	1.0
K11934	269.0
K11937	1.0
K11936	1.0
K11939	1.0
K11938	1.0
K10800	480.0
K06419	57.0
K11929	1.0
K07271	1781.0
K07270	0.0
K07273	220.0
K07272	1.0
K07275	1.0
K07274	6.0
K07277	843.0
K07276	0.0
K07279	0.0
K07278	1.0
K10623	0.0
K02481	961.0
K11520	0.0
K02480	57.0
K08170	0.0
K02485	1.0
K02484	872.0
K02487	0.0
K08600	4082.0
K08603	0.0
K08602	934.0
K08605	0.0
K08604	0.0
K09956	480.0
K09957	0.0
K09954	482.0
K09955	2897.0
K09952	28.0
K09953	0.0
K09950	0.0
K09951	942.0
K09958	482.0
K09959	0.0
K07495	3364.0
K07494	0.0
K07497	1628.0
K07496	977.0
K07491	2442.0
K07490	1.0
K07493	0.0
K07492	6.0
K07499	0.0
K07498	57.0
K11209	2.0
K11208	1.0
K11204	0.0
K11203	4.0
K11202	78.0
K11201	0.0
K11200	2.0
K00058	5438.0
K00059	9295.0
K00728	0.0
K00729	0.0
K00055	1.0
K00057	2973.0
K00050	594.0
K00051	0.0
K00720	1.0
K00721	1660.0
K14424	0.0
K06033	0.0
K14189	0.0
K14188	70.0
K06364	0.0
K14187	2.0
K01239	924.0
K01238	340.0
K01897	2151.0
K01232	840.0
K01895	965.0
K01230	0.0
K01893	2948.0
K01236	0.0
K01235	117.0
K01890	2958.0
K02768	892.0
K02769	297.0
K02760	2262.0
K02761	1993.0
K02763	0.0
K02764	0.0
K02765	1125.0
K00948	4185.0
K00949	2248.0
K00942	3124.0
K00943	1452.0
K00940	794.0
K00941	5699.0
K00946	1051.0
K00947	0.0
K00944	0.0
K00945	6830.0
K01097	0.0
K01096	67.0
K01095	38.0
K01093	5.0
K01092	1600.0
K01091	7297.0
K01090	3405.0
K03499	7229.0
K03498	5465.0
K03491	1661.0
K03490	566.0
K03493	0.0
K03492	55.0
K03495	2966.0
K03497	6734.0
K03496	7952.0
K02817	0.0
K02814	0.0
K02815	0.0
K02810	722.0
K02548	2001.0
K02549	542.0
K02818	0.0
K02819	928.0
K03637	1584.0
K03636	597.0
K03147	2635.0
K03146	23.0
K08851	0.0
K06518	2954.0
K09729	15.0
K06048	1.0
K06045	1018.0
K06044	1.0
K09727	0.0
K09726	0.0
K06041	864.0
K09720	0.0
K09723	0.0
K06042	1770.0
K09897	1.0
K09896	1.0
K09895	1.0
K09894	1.0
K09893	1.0
K09892	1.0
K09891	1.0
K09890	1.0
K09899	1.0
K09898	1.0
K03622	0.0
K07648	1.0
K07649	1.0
K07398	0.0
K07399	58.0
K11056	0.0
K11057	0.0
K11054	0.0
K11055	0.0
K07640	4.0
K07393	491.0
K07390	482.0
K07391	2849.0
K07644	482.0
K07645	482.0
K07646	4274.0
K07647	0.0
K10896	0.0
K07024	12727.0
K07025	4656.0
K07026	1.0
K07027	1287.0
K07020	0.0
K07021	5.0
K07022	0.0
K07023	1650.0
K07028	3.0
K07029	4947.0
K10094	0.0
K01390	0.0
K01392	0.0
K01399	0.0
K02673	0.0
K05893	0.0
K05897	0.0
K05896	2601.0
K05895	1294.0
K05899	0.0
K05898	0.0
K00555	0.0
K00554	2199.0
K00557	10.0
K00556	214.0
K00551	0.0
K00559	0.0
K00558	5428.0
K01170	0.0
K01173	26.0
K01174	61.0
K01175	550.0
K01176	102.0
K01178	480.0
K01179	2567.0
K14578	0.0
K14579	0.0
K08951	0.0
K08950	0.0
K08953	0.0
K03828	482.0
K03829	1.0
K03820	697.0
K03821	57.0
K03822	0.0
K03823	2535.0
K03824	4.0
K03825	102.0
K03826	1963.0
K03827	368.0
K12248	0.0
K12246	0.0
K12247	0.0
K12242	0.0
K12243	0.0
K12240	0.0
K12241	0.0
K11919	0.0
K11918	0.0
K11913	0.0
K11912	0.0
K11911	1.0
K11910	0.0
K11917	0.0
K11916	0.0
K11915	0.0
K11914	0.0
K12068	0.0
K12069	0.0
K12062	0.0
K12063	0.0
K12060	0.0
K12061	0.0
K12066	0.0
K12067	0.0
K12064	0.0
K12065	0.0
K07259	358.0
K07258	6318.0
K07253	0.0
K07251	1.0
K07250	1136.0
K07257	8.0
K07256	0.0
K07255	0.0
K07254	0.0
K05372	0.0
K05373	0.0
K05370	0.0
K05371	0.0
K05374	0.0
K05375	0.0
K09970	1.0
K09971	1.0
K09972	2.0
K09973	490.0
K09974	480.0
K09975	1.0
K09976	92.0
K09978	1.0
K09979	211.0
K11261	589.0
K11260	0.0
K11263	0.0
K11264	0.0
K10793	28.0
K10796	30.0
K10797	173.0
K10794	0.0
K10795	28.0
K00700	3946.0
K00701	0.0
K10798	0.0
K00703	2673.0
K00705	3303.0
K09828	0.0
K10133	0.0
K13053	1.0
K03192	482.0
K00964	0.0
K00965	2106.0
K00966	861.0
K00960	57.0
K00961	0.0
K00962	2912.0
K00963	1257.0
K00969	2342.0
K12681	0.0
K02703	0.0
K08364	0.0
K08365	0.0
K02706	0.0
K08363	0.0
K08361	1.0
K02708	0.0
K02709	0.0
K08368	4.0
K08369	60.0
K01615	892.0
K01617	57.0
K01616	0.0
K01611	697.0
K01610	1899.0
K01613	1196.0
K01612	0.0
K01619	3123.0
K01618	0.0
K02834	2955.0
K02835	2958.0
K05281	57.0
K03619	0.0
K03618	0.0
K03617	2398.0
K03616	545.0
K03615	2390.0
K03614	2202.0
K03613	2371.0
K03612	2347.0
K03611	58.0
K03610	1981.0
K09705	3.0
K09704	1177.0
K09701	482.0
K09700	11.0
K09709	0.0
K06391	945.0
K06390	2080.0
K06393	2074.0
K06392	1516.0
K06395	336.0
K06394	1286.0
K06397	1878.0
K06396	1865.0
K06399	1882.0
K06398	2091.0
K06435	0.0
K11078	0.0
K11079	0.0
K11074	1.0
K11075	1.0
K11076	1.0
K11077	0.0
K11070	2238.0
K11071	2238.0
K11072	2825.0
K11073	1.0
K06935	0.0
K06934	71.0
K06937	483.0
K06936	34.0
K06931	0.0
K06930	0.0
K06933	0.0
K06932	0.0
K06939	0.0
K06938	1.0
K13381	0.0
K05916	538.0
K05917	0.0
K05914	0.0
K05915	0.0
K05912	0.0
K05913	0.0
K05910	0.0
K05911	0.0
K05918	0.0
K05919	1880.0
K00392	0.0
K00390	557.0
K00397	0.0
K00395	0.0
K00394	204.0
K01884	0.0
K00399	0.0
K01886	2825.0
K01376	0.0
K01372	975.0
K09149	0.0
K09148	0.0
K01225	6.0
K09145	621.0
K09144	564.0
K09147	0.0
K09146	0.0
K09141	3.0
K09140	0.0
K09143	0.0
K09142	0.0
K05709	0.0
K05708	0.0
K05879	1375.0
K05878	1376.0
K05875	2.0
K05874	2.0
K05877	1.0
K05876	1.0
K05873	0.0
K00579	0.0
K00578	0.0
K00577	0.0
K00575	2419.0
K00574	1427.0
K00573	487.0
K00571	2642.0
K00570	0.0
K01118	755.0
K01119	329.0
K01157	0.0
K01112	0.0
K01113	495.0
K04477	2030.0
K01114	57.0
K01115	0.0
K08087	0.0
K01315	0.0
K08085	0.0
K08084	0.0
K08083	0.0
K08082	0.0
K08081	0.0
K08080	0.0
K01152	0.0
K01401	0.0
K09826	0.0
K06344	0.0
K06345	57.0
K09822	480.0
K06343	0.0
K10938	0.0
K06341	0.0
K10934	0.0
K10935	0.0
K10932	0.0
K11052	0.0
K10930	0.0
K06349	57.0
K11053	0.0
K10754	0.0
K01755	3555.0
K10200	203.0
K02132	0.0
K02137	0.0
K03840	1.0
K03841	7.0
K13028	0.0
K13799	0.0
K13798	0.0
K13795	0.0
K13794	0.0
K13021	0.0
K13792	0.0
K13791	0.0
K13790	0.0
K12268	1.0
K12269	11.0
K12262	1.0
K12263	57.0
K12264	1.0
K12265	1.0
K12266	1.0
K12267	3529.0
K01757	0.0
K12237	0.0
K13243	0.0
K13245	0.0
K13244	0.0
K13246	0.0
K03264	0.0
K03265	0.0
K03263	0.0
K03268	0.0
K03269	834.0
K12415	0.0
K10211	0.0
K09918	1.0
K09919	0.0
K06720	0.0
K09913	2.0
K09910	1.0
K09911	1.0
K09916	1.0
K09917	1.0
K06726	463.0
K09915	482.0
K11535	115.0
K11534	10.0
K11537	262.0
K11531	1.0
K11533	0.0
K11532	0.0
K11249	248.0
K11539	0.0
K00762	3684.0
K00763	2190.0
K00760	2947.0
K00761	2581.0
K00766	2166.0
K00767	1514.0
K00764	3767.0
K00765	2910.0
K00768	2116.0
K00769	4.0
K11059	0.0
K00186	0.0
K00187	0.0
K00184	498.0
K00185	487.0
K00183	22.0
K00180	1450.0
K00188	0.0
K00189	0.0
K10110	1158.0
K10111	2.0
K10112	2632.0
K10113	0.0
K10114	0.0
K10115	0.0
K10116	0.0
K10117	3122.0
K10118	3932.0
K10119	4011.0
K04641	10.0
K04643	0.0
K04642	0.0
K13282	0.0
K00988	0.0
K00989	1139.0
K00986	315.0
K00984	564.0
K00985	0.0
K00982	4.0
K00983	1575.0
K00980	184.0
K00981	3439.0
K01585	831.0
K01584	0.0
K01586	3851.0
K13498	2.0
K01580	386.0
K01583	102.0
K01582	807.0
K13497	1054.0
K01589	705.0
K01588	3427.0
K14941	0.0
K08347	1.0
K08348	1.0
K02720	0.0
K14949	0.0
K02723	0.0
K03459	0.0
K03458	1863.0
K03455	1880.0
K03457	56.0
K03451	329.0
K03981	1.0
K03980	1034.0
K02614	648.0
K01639	2412.0
K01638	58.0
K01637	58.0
K01636	12.0
K01635	59.0
K01634	0.0
K01633	935.0
K01632	9.0
K01631	1.0
K01630	494.0
K02615	1.0
K02588	267.0
K02589	641.0
K02858	111.0
K02859	68.0
K14051	1.0
K14053	1.0
K14052	0.0
K02852	241.0
K02853	12.0
K02850	0.0
K02851	1.0
K14059	712.0
K14058	1.0
K02586	80.0
K02587	87.0
K03679	0.0
K03671	6371.0
K03670	482.0
K03673	1.0
K03672	1.0
K03675	0.0
K03674	1.0
K03677	0.0
K03676	11.0
K09761	2910.0
K09760	425.0
K09763	57.0
K09762	2114.0
K09765	2095.0
K09764	105.0
K09767	140.0
K06006	1.0
K09769	656.0
K09768	1343.0
K10353	0.0
K03187	1083.0
K03186	1045.0
K03185	1.0
K03184	1.0
K03183	2156.0
K03182	809.0
K03181	1.0
K03189	1083.0
K03188	1083.0
K02715	0.0
K12455	0.0
K12454	481.0
K12453	0.0
K12452	309.0
K12451	0.0
K07358	0.0
K07356	1.0
K07357	0.0
K07354	0.0
K07355	0.0
K07352	0.0
K07353	0.0
K07350	0.0
K07351	1.0
K06919	576.0
K06918	1.0
K06917	17.0
K06916	4.0
K06915	749.0
K06914	0.0
K06913	0.0
K06912	0.0
K06911	935.0
K06910	572.0
K08986	58.0
K08987	70.0
K08984	480.0
K08985	0.0
K08982	78.0
K08983	0.0
K08980	0.0
K08981	188.0
K08988	0.0
K08989	57.0
K02252	0.0
K05934	1891.0
K05936	1960.0
K05937	0.0
K02253	0.0
K05939	963.0
K00378	2381.0
K00375	2581.0
K00374	62.0
K00376	0.0
K00371	62.0
K00370	62.0
K00373	62.0
K00372	482.0
K01358	4130.0
K09166	480.0
K09165	0.0
K09164	0.0
K09163	256.0
K09162	538.0
K09161	1.0
K09160	1.0
K01354	482.0
K01355	0.0
K01356	3732.0
K05601	57.0
K05851	1.0
K03807	1.0
K05606	568.0
K02927	0.0
K05974	0.0
K03805	1.0
K05976	0.0
K00519	0.0
K00518	3.0
K03800	2125.0
K00511	0.0
K00510	0.0
K03801	353.0
K00515	0.0
K00514	0.0
K00517	114.0
K05971	0.0
K03154	1888.0
K11147	0.0
K05581	0.0
K05580	0.0
K05583	0.0
K05582	0.0
K05585	0.0
K05584	0.0
K05587	0.0
K05586	0.0
K05589	7.0
K03150	2586.0
K03623	2.0
K03152	2856.0
K14200	0.0
K14201	0.0
K14202	0.0
K03621	2803.0
K14204	0.0
K14205	102.0
K01134	576.0
K01135	1.0
K01136	974.0
K01137	480.0
K01130	3112.0
K01132	0.0
K01133	1283.0
K01138	2955.0
K01139	146.0
K02113	2715.0
K02112	2949.0
K02111	2753.0
K02446	553.0
K02117	2362.0
K02116	704.0
K02115	2949.0
K02114	2949.0
K02119	1970.0
K02118	2428.0
K02448	0.0
K01036	5.0
K03212	1.0
K13007	0.0
K13006	3.0
K13005	0.0
K13004	564.0
K13001	0.0
K06404	1176.0
K01032	0.0
K06951	4.0
K03862	1.0
K03863	1.0
K06406	2091.0
K06957	1.0
K05020	87.0
K06400	1637.0
K06403	1303.0
K06954	1.0
K10814	0.0
K10817	0.0
K10816	0.0
K07136	1.0
K03242	0.0
K03243	0.0
K12202	0.0
K12203	0.0
K12206	0.0
K12207	0.0
K12204	0.0
K12205	0.0
K12208	0.0
K12209	0.0
K13919	146.0
K13918	1.0
K06214	1.0
K06215	1046.0
K09936	2061.0
K06217	2958.0
K09930	480.0
K09931	3.0
K09932	538.0
K06213	2233.0
K09938	0.0
K09939	321.0
K11517	0.0
K06337	0.0
K13301	1.0
K00748	840.0
K00745	0.0
K00743	1.0
K07165	480.0
K07164	843.0
K07167	0.0
K07166	2020.0
K07161	1.0
K07160	134.0
K07163	0.0
K07162	24.0
K07169	1.0
K07168	3.0
K06336	57.0
K01839	1996.0
K01838	359.0
K01835	608.0
K01834	8664.0
K01837	0.0
K01830	0.0
K00608	0.0
K02632	0.0
K02630	0.0
K02631	0.0
K08322	237.0
K08323	81.0
K08320	1.0
K08321	519.0
K08326	0.0
K08324	1.0
K08325	289.0
K01659	0.0
K01658	2269.0
K02637	0.0
K01653	3487.0
K01652	5097.0
K01655	0.0
K01654	1401.0
K01657	2138.0
K02874	2477.0
K02875	0.0
K02876	2941.0
K02877	0.0
K02871	2949.0
K02873	0.0
K02878	2958.0
K02879	2947.0
K14070	0.0
K09749	1680.0
K09748	2463.0
K06023	5195.0
K09742	0.0
K09741	0.0
K09740	11.0
K09747	2603.0
K09746	0.0
K09745	0.0
K06024	2587.0
K03477	1.0
K03476	156.0
K03475	1548.0
K03474	835.0
K03473	352.0
K03472	1.0
K03471	562.0
K03470	2940.0
K03478	634.0
K02304	2383.0
K02305	0.0
K02302	201.0
K02303	60.0
K02300	1.0
K02301	538.0
K03653	0.0
K03652	1109.0
K03651	1.0
K03650	2955.0
K03657	8108.0
K03656	1.0
K03655	4218.0
K03654	3872.0
K03658	565.0
K12439	0.0
K12431	0.0
K12430	0.0
K12433	0.0
K12432	0.0
K12435	0.0
K12434	0.0
K12437	0.0
K12436	0.0
K06979	68.0
K06978	1198.0
K06971	701.0
K06970	8.0
K06973	2848.0
K06972	1392.0
K06975	897.0
K06974	0.0
K06977	1.0
K06976	644.0
K07082	2293.0
K07083	213.0
K07080	1513.0
K07081	18.0
K07086	0.0
K07087	0.0
K07084	292.0
K07085	944.0
K07088	5175.0
K07089	1456.0
K01317	0.0
K11162	0.0
K11163	0.0
K11161	0.0
K11168	0.0
K00356	117.0
K00355	115.0
K00354	0.0
K00353	0.0
K00351	357.0
K00350	357.0
K05952	1.0
K05953	0.0
K05951	3.0
K05956	0.0
K05957	0.0
K00358	66.0
K00689	1.0
K00688	4273.0
K00681	797.0
K00680	3956.0
K00683	0.0
K00685	480.0
K00684	598.0
K00687	1.0
K00686	57.0
K05831	0.0
K05830	0.0
K05833	2544.0
K05832	2332.0
K05834	1.0
K05837	2878.0
K05836	1.0
K05839	1.0
K05838	1.0
K07677	1.0
K00533	1087.0
K00532	517.0
K00531	0.0
K00530	0.0
K00537	2833.0
K00536	57.0
K00535	0.0
K00534	3.0
K00539	0.0
K00538	0.0
K11029	0.0
K14260	209.0
K14261	1.0
K14266	0.0
K14267	0.0
K14268	0.0
K14269	0.0
K01337	0.0
K01338	3814.0
K02683	0.0
K02682	1.0
K02681	1.0
K02680	0.0
K02687	2932.0
K02686	0.0
K02685	0.0
K02689	0.0
K02688	4.0
K00824	994.0
K00827	0.0
K00826	3488.0
K00821	4797.0
K00820	3504.0
K00823	47.0
K00822	0.0
K00829	0.0
K00828	0.0
K01488	1015.0
K01489	2526.0
K01484	1.0
K01485	597.0
K01486	1862.0
K01487	1039.0
K01480	2090.0
K01481	0.0
K01482	2.0
K01483	0.0
K02469	4453.0
K02468	6.0
K02466	7.0
K02465	0.0
K02464	0.0
K02463	0.0
K02462	1.0
K02461	1.0
K02460	4.0
K08969	93.0
K13061	0.0
K13060	0.0
K13063	0.0
K13062	0.0
K13069	1.0
K08964	1.0
K06363	0.0
K03079	159.0
K06342	57.0
K03078	1.0
K13289	0.0
K13288	1.0
K13285	0.0
K13287	0.0
K13286	0.0
K13281	75.0
K13280	1606.0
K13283	1.0
K00054	12.0
K04496	0.0
K05369	0.0
K05368	2.0
K03228	483.0
K03229	483.0
K00052	2906.0
K03222	483.0
K03223	483.0
K03220	3.0
K03221	3.0
K03226	483.0
K03227	483.0
K03224	483.0
K03225	3.0
K09482	0.0
K09483	0.0
K13836	0.0
K12228	0.0
K05360	0.0
K12224	0.0
K12225	0.0
K12226	0.0
K12227	0.0
K12220	0.0
K05363	24.0
K12222	0.0
K12223	0.0
K08681	1045.0
K08680	70.0
K08683	0.0
K08682	1.0
K08685	0.0
K08684	0.0
K08687	0.0
K08686	0.0
K11755	2684.0
K11754	6787.0
K11751	2.0
K11750	1.0
K11753	5857.0
K11752	3076.0
K02407	867.0
K13938	2.0
K13936	1.0
K13935	1.0
K02406	2939.0
K13933	1.0
K13932	1.0
K13931	1.0
K13930	1.0
K12088	0.0
K12081	0.0
K12082	0.0
K12083	0.0
K12084	0.0
K12086	0.0
K12087	0.0
K09611	0.0
K09612	2.0
K04940	0.0
K10085	0.0
K05394	0.0
K05395	3.0
K06340	0.0
K13043	157.0
K07149	777.0
K07148	406.0
K07147	484.0
K07146	69.0
K07145	176.0
K07144	0.0
K07143	0.0
K07142	0.0
K07141	592.0
K07140	1.0
K10156	0.0
K10150	0.0
K10620	0.0
K10621	0.0
K14028	0.0
K14029	0.0
K01817	2119.0
K01816	504.0
K01815	1475.0
K01814	2929.0
K01813	864.0
K01812	2766.0
K01811	3964.0
K01810	2976.0
K01819	2.0
K01818	443.0
K14580	0.0
K05379	0.0
K08304	6.0
K08305	7.0
K08306	7.0
K08307	359.0
K08300	4.0
K08301	2259.0
K08302	681.0
K08303	5124.0
K08308	1.0
K08309	668.0
K14671	0.0
K14670	0.0
K14673	0.0
K14672	0.0
K01673	1445.0
K01672	0.0
K01671	1.0
K01677	2039.0
K01676	418.0
K01674	1.0
K01679	600.0
K01678	1478.0
K02899	2954.0
K02896	0.0
K02897	839.0
K02895	2958.0
K02892	2958.0
K02890	2958.0
K10811	0.0
K02096	0.0
K02097	0.0
K02094	0.0
K02095	0.0
K02092	0.0
K02093	0.0
K02099	2324.0
K03411	1724.0
K03410	1738.0
K03413	2532.0
K03412	785.0
K03415	307.0
K03414	4.0
K03417	0.0
K03416	0.0
K03418	0.0
K05376	0.0
K02320	0.0
K02322	0.0
K02323	0.0
K05377	0.0
K13542	3291.0
K13543	0.0
K13540	0.0
K13541	0.0
K12145	0.0
K12144	0.0
K12147	1.0
K12410	3537.0
K12141	211.0
K12140	211.0
K12143	2.0
K12142	0.0
K12149	1.0
K12148	1.0
K07312	1.0
K07313	585.0
K07310	2.0
K07311	2.0
K07316	66.0
K07317	0.0
K07314	0.0
K07315	518.0
K07318	4.0
K07319	721.0
K03936	0.0
K03425	1.0
K03426	2168.0
K03427	2784.0
K03420	0.0
K03421	0.0
K03422	0.0
K03423	3.0
K03756	1.0
K03757	0.0
K03206	57.0
K03755	0.0
K11144	130.0
K11145	2116.0
K05972	0.0
K05973	0.0
K03752	547.0
K05978	0.0
K05979	14.0
K03753	102.0
K00331	870.0
K00330	872.0
K00333	542.0
K00332	485.0
K00335	2490.0
K00334	2737.0
K00337	875.0
K00336	3639.0
K00339	872.0
K00338	872.0
K03751	0.0
K06953	0.0
K06952	0.0
K06407	2148.0
K06950	5838.0
K10819	128.0
K06956	79.0
K06955	0.0
K06402	609.0
K10815	0.0
K06959	2940.0
K06958	2124.0
K06409	4394.0
K06408	1125.0
K09129	0.0
K09128	309.0
K09123	240.0
K09122	0.0
K09121	1654.0
K09120	0.0
K09127	0.0
K09126	34.0
K09125	164.0
K09124	4.0
K01233	0.0
K05819	0.0
K05818	0.0
K01896	0.0
K05813	2727.0
K05812	1.0
K05811	1.0
K05810	2667.0
K05817	0.0
K05816	62.0
K05815	964.0
K05814	404.0
K01894	482.0
K01892	3027.0
K01234	178.0
K01144	635.0
K01146	1.0
K01141	1.0
K01416	0.0
K11434	0.0
K01415	0.0
K06354	0.0
K01414	484.0
K09836	0.0
K01318	0.0
K01319	0.0
K01312	0.0
K06350	57.0
K02669	3756.0
K02668	3.0
K02665	3.0
K02664	4.0
K02667	3.0
K02666	6.0
K02661	0.0
K02660	3.0
K02663	520.0
K02662	1068.0
K00809	0.0
K00808	0.0
K00806	2960.0
K00805	2042.0
K00804	0.0
K00803	28.0
K00802	0.0
K00801	480.0
K00800	2396.0
K10921	0.0
K02409	922.0
K02408	1799.0
K02401	1587.0
K02400	1785.0
K02403	1.0
K02402	1.0
K02405	1744.0
K05364	1271.0
K05367	529.0
K05366	6931.0
K10210	0.0
K10216	0.0
K13049	564.0
K13048	0.0
K13739	0.0
K10215	0.0
K06122	0.0
K13735	0.0
K13734	0.0
K13041	0.0
K13040	0.0
K13731	0.0
K13730	57.0
K13733	0.0
K13732	0.0
K04516	354.0
K03204	3.0
K03205	4225.0
K03207	1.0
K03200	3.0
K03201	0.0
K03202	0.0
K03203	0.0
K03208	1.0
K03758	70.0
K03759	0.0
K09469	0.0
K09461	0.0
K06204	9.0
K00178	0.0
K13950	0.0
K13953	70.0
K13955	57.0
K13954	928.0
K10920	0.0
K06324	0.0
K11777	145.0
K11779	0.0
K11778	0.0
K06325	57.0
K12600	0.0
K07432	0.0
K07430	0.0
K06326	0.0
K07128	0.0
K07121	4.0
K07120	13.0
K07123	480.0
K07122	1.0
K07125	0.0
K07124	2845.0
K07127	482.0
K07126	982.0
K01870	3015.0
K01873	3522.0
K01872	2958.0
K01875	2969.0
K01874	3581.0
K01876	2992.0
K01879	23.0
K01878	23.0
K06321	0.0
K00476	0.0
K00477	0.0
K00474	0.0
K00472	57.0
K00470	0.0
K00471	0.0
K00478	0.0
K00479	0.0
K04775	1.0
K04774	1.0
K04777	0.0
K04776	0.0
K04771	482.0
K04770	1.0
K04773	1347.0
K04772	482.0
K04779	57.0
K04778	0.0
K14657	0.0
K14656	0.0
K14654	0.0
K14653	0.0
K14652	3358.0
K14659	0.0
K14658	0.0
K14386	0.0
K09926	0.0
K01699	1.0
K01698	1674.0
K01695	2170.0
K01697	1.0
K01696	2213.0
K01690	1.0
K01693	2577.0
K01692	916.0
K07227	3.0
K03439	2904.0
K03438	4550.0
K13380	0.0
K03928	68.0
K03925	1642.0
K03924	4995.0
K03431	3155.0
K03926	484.0
K03437	2469.0
K03436	3301.0
K03435	1.0
K03434	0.0
K02348	166.0
K02342	1375.0
K02343	2788.0
K02340	2885.0
K02341	2957.0
K02346	4395.0
K02347	539.0
K02344	1.0
K02345	1.0
K03697	125.0
K03696	2960.0
K03695	2965.0
K03694	117.0
K03693	1.0
K03692	0.0
K03690	1.0
K03699	2665.0
K03698	2479.0
K13566	0.0
K12164	0.0
K07338	0.0
K07339	163.0
K07334	35.0
K07335	3470.0
K07336	480.0
K07337	1.0
K07330	0.0
K07331	0.0
K07332	0.0
K07333	0.0
K09695	480.0
K09694	480.0
K09697	186.0
K09696	186.0
K09691	2607.0
K09690	1798.0
K09693	77.0
K09692	394.0
K09699	57.0
K09698	86.0
K07590	127.0
K07591	0.0
K07592	1.0
K05998	0.0
K05999	0.0
K05996	0.0
K05997	1.0
K05994	0.0
K05995	953.0
K05993	847.0
K05991	0.0
K10837	0.0
K00319	0.0
K00318	83.0
K00648	3167.0
K02545	0.0
K00645	3020.0
K00311	0.0
K00646	0.0
K00317	0.0
K00316	0.0
K00643	0.0
K00314	0.0
K02547	179.0
K06429	0.0
K06428	57.0
K06427	0.0
K02812	0.0
K06425	112.0
K06424	0.0
K06423	99.0
K06422	57.0
K06421	91.0
K02813	0.0
K02930	0.0
K03815	1.0
K05612	0.0
K03367	70.0
K03366	14.0
K03812	0.0
K03635	600.0
K03634	7.0
K03631	2932.0
K05969	0.0
K03630	3159.0
K03633	1.0
K03632	4.0
K01998	3537.0
K01999	3542.0
K01992	9450.0
K01993	1683.0
K01990	14658.0
K01991	1761.0
K01996	3578.0
K01997	3578.0
K01994	11.0
K01995	3811.0
K03148	20.0
K03639	1874.0
K05692	0.0
K03638	59.0
K00869	12.0
K00868	2287.0
K00861	0.0
K00860	691.0
K00863	330.0
K00862	0.0
K00865	2502.0
K00864	3703.0
K00867	13.0
K00866	0.0
K01192	2622.0
K01190	8280.0
K01191	3993.0
K01197	669.0
K01194	131.0
K01195	1130.0
K01198	780.0
K01199	0.0
K00656	5421.0
K00657	1445.0
K00306	0.0
K14591	1.0
K00300	0.0
K00653	0.0
K13715	0.0
K13713	0.0
K00650	0.0
K00651	2252.0
K14596	0.0
K02647	4180.0
K14598	0.0
K02643	0.0
K02642	0.0
K02641	0.0
K02640	0.0
K03594	584.0
K03595	2477.0
K03596	2944.0
K03597	1.0
K03590	916.0
K03591	1.0
K03592	56.0
K03593	902.0
K03598	4.0
K03599	1.0
K01736	3014.0
K01737	909.0
K01734	3930.0
K01735	2858.0
K01732	0.0
K01733	3106.0
K01730	672.0
K01731	0.0
K06049	0.0
K01738	4177.0
K01739	540.0
K11809	0.0
K05343	19.0
K02422	2447.0
K02421	1587.0
K05340	393.0
K02427	7.0
K05346	63.0
K02425	1.0
K02424	1.0
K05349	7882.0
K02428	842.0
K03770	842.0
K03771	973.0
K03772	626.0
K03773	368.0
K03774	8.0
K03775	354.0
K03776	2.0
K03777	1.0
K03778	2644.0
K03779	195.0
K09722	0.0
K08174	0.0
K14114	0.0
K13979	484.0
K13237	0.0
K14440	0.0
K09992	1045.0
K09990	0.0
K09991	0.0
K09996	1.0
K09997	1.0
K09994	1.0
K14110	0.0
K09998	1.0
K09999	1.0
K14111	0.0
K14113	0.0
K14449	0.0
K10213	1.0
K14118	0.0
K11711	46.0
K11710	0.0
K11712	324.0
K11717	3950.0
K11719	1.0
K06857	3.0
K10440	5700.0
K10441	4931.0
K07103	0.0
K07102	480.0
K07101	0.0
K07100	0.0
K07107	3230.0
K07106	543.0
K07105	1597.0
K07456	2474.0
K07459	3.0
K07458	565.0
K07109	145.0
K07108	0.0
K10198	0.0
K10199	0.0
K10190	2485.0
K10191	0.0
K10192	428.0
K10193	71.0
K10194	306.0
K10195	1.0
K10196	0.0
K10197	0.0
K15013	0.0
K01858	136.0
K15016	0.0
K15017	0.0
K01853	0.0
K01852	0.0
K01851	0.0
K01850	145.0
K01857	0.0
K01856	0.0
K01854	2415.0
K07539	0.0
K08478	0.0
K08479	0.0
K08476	0.0
K08477	0.0
K08475	0.0
K00450	0.0
K00451	57.0
K00452	57.0
K00453	57.0
K00455	1.0
K00456	0.0
K00457	57.0
K00106	0.0
K00459	189.0
K00104	1768.0
K00105	0.0
K00102	63.0
K00103	0.0
K00100	5277.0
K00101	1.0
K01509	0.0
K04759	4974.0
K04758	6726.0
K04757	105.0
K01504	0.0
K04755	1.0
K04754	4.0
K04753	1.0
K04752	1.0
K04751	1603.0
K01502	480.0
K14631	0.0
K05359	0.0
K14632	0.0
K07536	0.0
K12080	0.0
K02364	1.0
K12369	3.0
K02361	200.0
K02362	1.0
K02363	2.0
K13509	0.0
K13503	0.0
K13500	0.0
K12109	0.0
K12108	0.0
K12101	0.0
K12100	0.0
K12103	0.0
K12102	0.0
K12105	0.0
K12104	0.0
K12107	0.0
K12106	0.0
K11023	0.0
K03014	0.0
K08906	0.0
K08904	0.0
K08900	0.0
K06223	3243.0
K06199	1399.0
K06198	12.0
K06197	1.0
K06196	1682.0
K06194	349.0
K06193	542.0
K06192	484.0
K06191	13.0
K06190	1.0
K11104	765.0
K11105	562.0
K11106	1.0
K11107	1.0
K11102	60.0
K11103	541.0
K07862	17.0
K00666	1360.0
K00663	57.0
K00662	633.0
K00661	3439.0
K00660	480.0
K06997	2948.0
K06996	500.0
K06995	3.0
K10852	177.0
K06993	0.0
K06992	0.0
K06991	0.0
K06990	3.0
K11050	0.0
K06999	539.0
K06998	664.0
K05338	59.0
K11051	0.0
K06441	0.0
K06440	0.0
K06443	0.0
K06442	2602.0
K06445	1.0
K06447	1.0
K06446	2.0
K06309	0.0
K05686	0.0
K02655	0.0
K07392	0.0
K00595	2757.0
K00594	0.0
K00596	0.0
K00599	7110.0
K00598	38.0
K02657	0.0
K07642	1.0
K07643	1.0
K07396	61.0
K07397	61.0
K07394	0.0
K07395	0.0
K04102	0.0
K04103	58.0
K04100	0.0
K04101	0.0
K04107	0.0
K04105	0.0
K04108	0.0
K04109	0.0
K07716	0.0
K07717	113.0
K07714	480.0
K07715	4.0
K07712	488.0
K07713	414.0
K07710	0.0
K07711	1.0
K07718	9955.0
K07719	114.0
K00843	0.0
K00842	11.0
K00841	73.0
K00840	1.0
K00847	3520.0
K00846	0.0
K00845	5922.0
K00844	9.0
K00849	2418.0
K00848	1347.0
K06302	57.0
K13771	484.0
K13770	61.0
K13772	0.0
K13775	0.0
K13774	0.0
K13777	0.0
K13776	0.0
K13779	0.0
K13778	0.0
K02621	927.0
K02992	2958.0
K02623	0.0
K08286	0.0
K08281	7.0
K02996	2763.0
K02995	0.0
K02994	2958.0
K02629	0.0
K02628	0.0
K08289	834.0
K08288	0.0
K03578	482.0
K03579	484.0
K03576	482.0
K03577	566.0
K03574	5903.0
K03575	1543.0
K03572	2956.0
K03573	7.0
K03570	2947.0
K03571	2013.0
K01710	4801.0
K01711	1881.0
K01712	613.0
K01713	0.0
K01714	6093.0
K01715	1723.0
K01716	1.0
K01718	0.0
K01719	414.0
K03081	1.0
K02199	0.0
K02198	8.0
K14170	4478.0
K02193	3.0
K02192	520.0
K02191	518.0
K02190	1930.0
K02197	8.0
K02196	0.0
K02195	8.0
K02194	8.0
K03718	499.0
K03719	1180.0
K03712	3433.0
K03713	67.0
K03710	4453.0
K03711	4194.0
K03716	1184.0
K03717	482.0
K03715	1.0
K07129	0.0
K00045	1.0
K13995	0.0
K13994	0.0
K13991	0.0
K13990	225.0
K13993	1652.0
K13992	0.0
K06298	1304.0
K06299	57.0
K06294	57.0
K06295	303.0
K06296	117.0
K06297	53.0
K06290	0.0
K06291	0.0
K06292	0.0
K06293	0.0
K12743	0.0
K00248	2134.0
K06426	68.0
K11739	0.0
K11738	1.0
K11733	1.0
K11732	1.0
K11731	0.0
K11737	1.0
K11736	1.0
K11735	0.0
K11734	1.0
K06870	0.0
K06871	4042.0
K06872	1446.0
K06873	0.0
K06874	0.0
K06875	0.0
K06876	480.0
K06877	571.0
K06878	607.0
K06879	1.0
K07478	3532.0
K12645	0.0
K07479	1.0
K07473	1791.0
K07472	0.0
K07471	0.0
K07470	1.0
K07477	0.0
K07476	57.0
K07474	140.0
K15038	0.0
K15039	0.0
K15034	1.0
K15036	0.0
K15037	0.0
K08738	0.0
K06420	0.0
K00128	1639.0
K00129	0.0
K00438	0.0
K00432	1246.0
K00433	1105.0
K00122	0.0
K00123	561.0
K00124	8.0
K00125	0.0
K00126	0.0
K00127	7.0
K08973	0.0
K14348	1.0
K14347	0.0
K14340	0.0
K08972	74.0
K01525	1.0
K01524	4832.0
K01523	167.0
K01521	1.0
K01520	3097.0
K01529	848.0
K08977	0.0
K03969	73.0
K08929	0.0
K02388	1799.0
K02389	1730.0
K02386	4.0
K02387	1799.0
K02384	0.0
K02385	1542.0
K02382	0.0
K02380	5.0
K02381	0.0
K05386	0.0
K13524	0.0
K13525	0.0
K13527	0.0
K13520	0.0
K13522	0.0
K13529	480.0
K03385	42.0
K03384	0.0
K03387	275.0
K03386	1091.0
K03381	0.0
K03380	0.0
K03383	0.0
K03382	857.0
K03389	217.0
K03388	215.0
K05356	0.0
K12344	29.0
K12343	243.0
K12342	0.0
K12341	0.0
K12340	498.0
K02430	1.0
K12349	0.0
K05351	0.0
K11694	11.0
K11695	0.0
K11690	1843.0
K05352	0.0
K11693	0.0
K08928	0.0
K03433	0.0
K13832	0.0
K03039	0.0
K03432	0.0
K06607	0.0
K06606	11.0
K06605	5.0
K03430	803.0
K06603	46.0
K06602	0.0
K06601	0.0
K06600	0.0
K05358	1.0
K06609	0.0
K06608	236.0
K03923	1.0
K03922	0.0
K11472	0.0
K11473	550.0
K11474	0.0
K11475	0.0
K11476	57.0
K11477	0.0
K00601	0.0
K00600	2934.0
K00603	429.0
K03746	1.0
K00605	1787.0
K00604	2958.0
K00607	0.0
K00606	1183.0
K00609	2940.0
K03741	1332.0
K03740	127.0
K03743	195.0
K10873	0.0
K03214	1.0
K14068	0.0
K13317	0.0
K06360	0.0
K14069	0.0
K08078	0.0
K09650	0.0
K06361	0.0
K07802	0.0
K07803	8.0
K07800	0.0
K07801	0.0
K07806	1.0
K07807	0.0
K07804	0.0
K07805	0.0
K06362	0.0
K01172	0.0
K10257	0.0
K10255	548.0
K10254	2346.0
K10253	0.0
K10918	0.0
K04128	0.0
K01958	634.0
K01959	0.0
K01956	2934.0
K01957	0.0
K04126	0.0
K04127	0.0
K01952	3516.0
K01953	4393.0
K01950	3024.0
K01951	3673.0
K07730	0.0
K07731	0.0
K07732	0.0
K07733	0.0
K07734	0.0
K07735	621.0
K07736	2515.0
K07737	7640.0
K07738	2430.0
K07739	2.0
K06365	0.0
K06366	0.0
K06367	0.0
K10910	0.0
K10911	0.0
K04382	0.0
K10775	0.0
K02609	1.0
K02979	0.0
K02978	0.0
K06368	0.0
K02975	0.0
K02974	0.0
K02977	0.0
K02976	0.0
K03558	147.0
K03559	3730.0
K03550	2823.0
K03551	2968.0
K03552	0.0
K03553	3522.0
K03554	1.0
K03555	2956.0
K03556	889.0
K03557	1.0
K01778	3324.0
K01779	958.0
K06369	0.0
K01772	131.0
K01770	2929.0
K01771	64.0
K01776	2942.0
K01777	88.0
K01774	0.0
K01775	3659.0
K05385	0.0
K05384	0.0
K05383	0.0
K05382	0.0
K05381	0.0
K08159	12.0
K14153	2.0
K14154	0.0
K14155	3987.0
K08152	57.0
K08156	352.0
K08076	0.0
K12809	0.0
K05297	0.0
K03734	4227.0
K03735	68.0
K03736	68.0
K03737	2477.0
K03731	0.0
K03732	1.0
K03733	944.0
K03738	6.0
K03739	70.0
K08139	0.0
K06994	114.0
K12660	0.0
K12661	0.0
K07450	0.0
K08719	0.0
K08717	6.0
K08715	0.0
K08714	0.0
K08713	57.0
K08710	0.0
K11311	0.0
K11312	4.0
K00141	0.0
K00146	1.0
K00411	0.0
K00412	0.0
K00145	5302.0
K00148	0.0
K14367	0.0
K14366	0.0
K08954	0.0
K08384	3587.0
K14369	0.0
K14368	0.0
K14091	567.0
K14090	566.0
K14093	0.0
K14092	0.0
K14095	0.0
K14094	0.0
K14097	0.0
K14096	0.0
K14099	0.0
K14098	0.0
K02848	0.0
K01541	0.0
K04712	0.0
K04711	0.0
K01545	0.0
K01547	2404.0
K01546	2404.0
K01548	1884.0
K04719	0.0
K04718	0.0
K02018	2608.0
K02019	986.0
K02016	5725.0
K02017	488.0
K02014	5905.0
K02015	7702.0
K02012	3368.0
K02013	5688.0
K02010	1846.0
K02011	2774.0
K04515	0.0
K03943	0.0
K03941	3.0
K03940	0.0
K00313	5.0
K04060	0.0
K01608	565.0
K08942	0.0
K08943	0.0
K08940	0.0
K08941	0.0
K08946	0.0
K08947	0.0
K08944	0.0
K08945	0.0
K03059	0.0
K13811	0.0
K13812	0.0
K13815	0.0
K13816	1.0
K13818	0.0
K13819	3.0
K03053	0.0
K03052	0.0
K03055	0.0
K03054	0.0
K03057	0.0
K03056	0.0
K06222	1.0
K11418	0.0
K11410	0.0
K11415	0.0
K00622	0.0
K00621	0.0
K00620	4854.0
K00627	1130.0
K00626	2666.0
K00625	2300.0
K00624	0.0
K02805	608.0
K02552	540.0
K02550	0.0
K02556	2144.0
K02803	0.0
K02554	57.0
K07280	0.0
K07281	0.0
K07282	2227.0
K07283	1.0
K07284	2547.0
K07285	1.0
K07286	1.0
K08217	1976.0
K07288	0.0
K07289	4.0
K07534	0.0
K07535	0.0
K07533	1763.0
K07822	0.0
K07823	0.0
K08699	0.0
K00088	3532.0
K00087	512.0
K00086	629.0
K00082	144.0
K10239	0.0
K10238	0.0
K10231	256.0
K10230	0.0
K10233	0.0
K10232	0.0
K10235	0.0
K10234	0.0
K10237	0.0
K10236	0.0
K08353	0.0
K01970	0.0
K01971	1248.0
K01972	3276.0
K01973	0.0
K01974	480.0
K01975	116.0
K01976	0.0
K07758	0.0
K05990	0.0
K07752	0.0
K07753	0.0
K07751	1.0
K13786	0.0
K07755	0.0
K07442	6.0
K08352	15.0
K07115	2.0
K07441	0.0
K07634	0.0
K07446	58.0
K07111	0.0
K07444	2245.0
K07445	0.0
K00647	221.0
K07449	0.0
K00641	750.0
K00640	4447.0
K01289	0.0
K01282	0.0
K01283	0.0
K01280	0.0
K01281	69.0
K01286	1680.0
K01284	822.0
K02954	2961.0
K02952	2958.0
K02950	2944.0
K00155	480.0
K02959	2477.0
K00887	0.0
K00886	0.0
K00885	0.0
K00884	1.0
K00883	36.0
K00882	1984.0
K00881	238.0
K00880	436.0
K00053	2941.0
K14048	0.0
K01026	572.0
K01756	2956.0
K01025	0.0
K01750	361.0
K01023	113.0
K01752	4654.0
K01753	303.0
K14583	0.0
K01758	10.0
K01759	3888.0
K09565	0.0
K09568	0.0
K08173	4.0
K08172	1.0
K02483	1544.0
K02482	480.0
K08177	121.0
K08176	0.0
K08175	0.0
K02486	0.0
K02489	0.0
K02488	6.0
K08178	0.0
K14138	522.0
K14136	0.0
K09713	0.0
K09714	0.0
K09715	0.0
K03532	0.0
K03533	0.0
K03530	4649.0
K03531	2763.0
K03536	2966.0
K03537	1.0
K03534	1265.0
K03535	482.0
K03538	0.0
K03539	0.0
K14451	0.0
K14450	0.0
K02225	0.0
K02224	3247.0
K02227	2109.0
K02226	1726.0
K02221	132.0
K14107	0.0
K02229	0.0
K02228	0.0
K14106	0.0
K00441	0.0
K03288	1.0
K03289	3.0
K03284	4207.0
K03285	0.0
K03286	112.0
K03287	658.0
K03280	0.0
K03281	851.0
K03282	2756.0
K00440	0.0
K13677	0.0
K12790	0.0
K09639	0.0
K12688	0.0
K12689	0.0
K12686	0.0
K12687	0.0
K12684	0.0
K12685	0.0
K12682	0.0
K12683	0.0
K12680	0.0
K11889	0.0
K08884	3183.0
K11085	1470.0
K11084	0.0
K11081	0.0
K11080	0.0
K11083	0.0
K11082	0.0
K11089	480.0
K08777	57.0
K08776	0.0
K06346	2589.0
K06347	57.0
K09824	2.0
K09825	2786.0
K09823	1.0
K09820	539.0
K10939	0.0
K10936	0.0
K10937	0.0
K10933	0.0
K06348	57.0
K09829	0.0
K11337	0.0
K11336	0.0
K11335	0.0
K11334	0.0
K11333	0.0
K11332	0.0
K11331	0.0
K11330	0.0
K00169	254.0
K00164	538.0
K00166	57.0
K00167	57.0
K00161	1130.0
K00162	1130.0
K00163	1.0
K10689	0.0
K10680	2.0
K10681	1.0
K10682	1.0
K04083	2597.0
K04082	1.0
K04081	1.0
K04080	1.0
K04087	792.0
K04086	11.0
K04085	1.0
K04084	4.0
K04088	792.0
K01569	0.0
K01568	0.0
K01563	0.0
K01561	0.0
K01560	968.0
K01567	1018.0
K01565	480.0
K01564	0.0
K02038	3291.0
K02039	3290.0
K02030	5864.0
K02031	8939.0
K02032	9015.0
K02033	10041.0
K02034	11039.0
K02035	11377.0
K02036	3788.0
K02037	3346.0
K05556	0.0
K13658	0.0
K13659	0.0
K13656	0.0
K13657	0.0
K13654	1.0
K13655	5.0
K13652	641.0
K13653	4282.0
K13650	1.0
K13651	3.0
K05555	0.0
K05552	0.0
K02057	8461.0
K05550	0.0
K05551	0.0
K12308	4224.0
K12306	0.0
K03073	2360.0
K03072	64.0
K03071	7.0
K03070	3506.0
K03077	830.0
K03076	3012.0
K03075	2748.0
K03074	599.0
K08965	57.0
K08967	59.0
K08961	168.0
K08963	1710.0
K13873	0.0
K13876	0.0
K13874	0.0
K13875	0.0
K06139	0.0
K06138	8.0
K06135	0.0
K06134	0.0
K06137	480.0
K06136	0.0
K06131	5278.0
K06133	1475.0
K06132	1.0
K02600	2958.0
K07389	0.0
K07388	0.0
K04747	0.0
K01516	2942.0
K09977	0.0
K07518	0.0
K07519	0.0
K11437	0.0
K07512	480.0
K07516	60.0
K10212	4.0
K10747	0.0
K10217	0.0
K10219	0.0
K10218	0.0
K10748	1.0
K01912	2372.0
K01913	0.0
K01910	316.0
K01911	683.0
K01916	75.0
K01917	164.0
K01914	2278.0
K01915	5816.0
K01918	1141.0
K01919	51.0
K07774	1.0
K07775	300.0
K07776	36.0
K07777	202.0
K07770	14.0
K07771	1.0
K07772	0.0
K07773	1.0
K07778	60.0
K01193	2759.0
K04340	0.0
K04341	0.0
K04342	0.0
K04343	0.0
K12986	0.0
K04691	1.0
K02931	2763.0
K02933	2958.0
K02935	2958.0
K02936	0.0
K02939	2958.0
K00205	0.0
K00204	0.0
K00207	0.0
K00206	0.0
K00201	0.0
K00200	0.0
K00203	0.0
K00202	0.0
K00209	0.0
K00208	413.0
K01000	3536.0
K01001	0.0
K01002	185.0
K01003	1.0
K01004	0.0
K01005	293.0
K01006	2844.0
K01007	588.0
K01008	781.0
K10855	0.0
K14115	0.0
K14116	0.0
K14441	2873.0
K14446	0.0
K14447	0.0
K14112	0.0
K14445	480.0
K08195	1.0
K08194	1.0
K14448	0.0
K08196	0.0
K08191	343.0
K14119	0.0
K08193	0.0
K00702	220.0
K10799	0.0
K03518	2140.0
K03519	86.0
K09719	0.0
K10856	0.0
K03516	1.0
K03517	1981.0
K02205	57.0
K02204	1.0
K02203	1165.0
K02201	0.0
K02200	0.0
K13714	0.0
K13461	0.0
K12518	0.0
K12519	0.0
K12517	0.0
K12514	0.0
K12515	0.0
K12512	0.0
K12513	0.0
K12510	1679.0
K12511	387.0
K07183	1872.0
K07182	6.0
K07181	656.0
K07180	99.0
K07186	1.0
K07185	1528.0
K07184	1.0
K09800	4.0
K09801	1.0
K09802	1.0
K09803	2.0
K09804	0.0
K09805	4.0
K09806	1.0
K09807	1120.0
K09808	1056.0
K09809	5.0
K10912	0.0
K10913	0.0
K10914	397.0
K10915	0.0
K10916	0.0
K10917	0.0
K11358	1426.0
K11355	0.0
K11354	0.0
K11357	0.0
K11356	0.0
K04069	7811.0
K04068	2796.0
K04065	1.0
K04064	1.0
K04067	1.0
K04066	2957.0
K04061	835.0
K09716	2.0
K04063	482.0
K04062	1.0
K10006	0.0
K10007	0.0
K10004	1.0
K10005	0.0
K10002	1.0
K10003	1.0
K10000	1.0
K10001	1.0
K09717	0.0
K10008	481.0
K10009	1.0
K02491	0.0
K14588	1.0
K14581	0.0
K13678	23.0
K13679	0.0
K11633	0.0
K13670	0.0
K13671	0.0
K11987	0.0
K11636	0.0
K11634	0.0
K13582	0.0
K13583	0.0
K13580	0.0
K13581	0.0
K13586	0.0
K13587	0.0
K13584	0.0
K13585	0.0
K13588	0.0
K13589	0.0
K02052	577.0
K02053	577.0
K02050	7073.0
K02051	7156.0
K02056	4233.0
K05553	0.0
K02054	577.0
K02055	577.0
K02058	1552.0
K02059	0.0
K05558	0.0
K05559	0.0
K03895	1.0
K03894	1.0
K03897	1.0
K03896	1.0
K03891	0.0
K03890	0.0
K03893	58.0
K03892	5799.0
K02423	1.0
K05342	0.0
K05341	1.0
K12989	0.0
K12988	0.0
K02420	1785.0
K12981	0.0
K12980	0.0
K12983	0.0
K12982	0.0
K12985	0.0
K12984	1.0
K12987	0.0
K02426	835.0
K13854	0.0
K03098	1169.0
K13853	165.0
K03095	69.0
K05344	0.0
K03091	8030.0
K03090	100.0
K03093	84.0
K03092	1945.0
K06113	237.0
K09632	0.0
K02429	811.0
K06118	0.0
K05716	0.0
K04844	2.0
K11632	0.0
K11630	0.0
K11631	15.0
K11637	0.0
K11635	0.0
K11638	57.0
K11639	0.0
K07572	0.0
K07573	0.0
K07570	80.0
K07571	708.0
K07576	1922.0
K07577	0.0
K07574	2116.0
K07575	0.0
K07578	0.0
K07579	0.0
K11189	4920.0
K11184	1230.0
K11187	0.0
K11180	4.0
K11181	4.0
K11183	482.0
K10764	0.0
K10763	1.0
K10762	0.0
K01938	2353.0
K01939	3151.0
K01934	2892.0
K01935	749.0
K01937	2951.0
K01930	0.0
K01932	0.0
K01933	3511.0
K07798	24.0
K07799	482.0
K07796	1.0
K07797	0.0
K07794	12.0
K07795	2.0
K07792	131.0
K07793	1100.0
K07790	0.0
K07791	66.0
K06379	2091.0
K00968	590.0
K06378	2563.0
K06377	57.0
K06376	0.0
K06375	57.0
K09814	0.0
K09813	0.0
K06372	0.0
K06371	0.0
K06370	0.0
K01249	0.0
K01246	1695.0
K01247	69.0
K01244	0.0
K01243	1948.0
K08919	0.0
K01241	142.0
K02919	1592.0
K02913	2737.0
K02912	0.0
K02911	2347.0
K02910	0.0
K02917	0.0
K02916	2853.0
K02915	0.0
K02914	2949.0
K00228	1.0
K00227	0.0
K00226	3654.0
K00224	0.0
K00223	0.0
K00222	0.0
K00221	0.0
K00220	0.0
K01798	0.0
K01799	245.0
K01068	0.0
K01069	824.0
K01062	1.0
K01791	3357.0
K01792	482.0
K01061	962.0
K01066	530.0
K01067	22.0
K01796	1.0
K01797	28.0
K05499	811.0
K14468	0.0
K14469	0.0
K14465	0.0
K14466	0.0
K14467	0.0
K10834	0.0
K10833	0.0
K02266	0.0
K03793	0.0
K03790	254.0
K03791	0.0
K03796	1.0
K03797	4098.0
K03794	0.0
K03795	480.0
K03798	6002.0
K03799	137.0
K13448	0.0
K12538	0.0
K12539	0.0
K12530	0.0
K12531	0.0
K12532	0.0
K12533	0.0
K12534	0.0
K12535	0.0
K12536	0.0
K12537	0.0
K03136	0.0
K09790	428.0
K09791	7.0
K09792	484.0
K09793	785.0
K09794	6.0
K09795	3.0
K09796	0.0
K09797	873.0
K09798	61.0
K09799	0.0
K10972	0.0
K10973	0.0
K10977	8.0
K10974	866.0
K10975	0.0
K10978	0.0
K10979	790.0
K06308	57.0
K00315	0.0
K09862	1.0
K06303	57.0
K09860	0.0
K09861	2136.0
K06306	577.0
K06307	57.0
K06305	67.0
K11373	0.0
K04047	678.0
K04046	1.0
K04045	597.0
K04044	1.0
K04043	3540.0
K04042	1022.0
K04041	1614.0
K04040	0.0
K02700	0.0
K04049	0.0
K04048	0.0
K02707	0.0
K02704	0.0
K02705	0.0
K10020	0.0
K10021	0.0
K10022	0.0
K10023	0.0
K10024	0.0
K10025	0.0
K10026	550.0
K10027	0.0
K13612	0.0
K13613	0.0
K13611	0.0
K13614	0.0
K13615	0.0
K05794	520.0
K05795	1188.0
K05796	4.0
K05797	0.0
K05790	1.0
K05791	480.0
K05792	490.0
K05793	483.0
K05798	1.0
K05799	3862.0
K01474	0.0
K01477	0.0
K01476	94.0
K01471	0.0
K01470	2528.0
K01473	0.0
K13039	0.0
K01479	58.0
K01478	74.0
K05570	603.0
K05571	603.0
K05572	0.0
K05573	0.0
K02078	7252.0
K02079	1.0
K05576	0.0
K02074	13.0
K02075	13.0
K02076	72.0
K02077	974.0
K02071	2014.0
K02072	2000.0
K02073	2076.0
K03309	15.0
K03308	4603.0
K03305	1481.0
K03304	4.0
K03307	3221.0
K03306	1485.0
K03301	0.0
K03300	381.0
K03303	758.0
K03302	0.0
K06173	4651.0
K06175	1.0
K06174	0.0
K06177	370.0
K06176	1.0
K06179	2037.0
K07680	0.0
K03867	0.0
K03838	1.0
K12053	0.0
K11618	622.0
K11619	57.0
K11614	57.0
K11615	57.0
K11616	57.0
K11617	58.0
K11610	0.0
K11611	0.0
K11960	0.0
K11961	34.0
K02836	2958.0
K10565	0.0
K10564	0.0
K02837	2655.0
K10561	154.0
K10560	154.0
K10563	1493.0
K10562	0.0
K02838	2958.0
K06858	1.0
K02839	564.0
K06859	48.0
K12700	160.0
K07558	0.0
K07559	1086.0
K07228	57.0
K07229	1.0
K07226	0.0
K07224	2.0
K07225	1.0
K07222	538.0
K07223	25.0
K07220	1659.0
K07221	216.0
K10709	626.0
K10708	0.0
K10701	0.0
K10703	0.0
K10702	0.0
K10704	0.0
K05984	1.0
K07537	0.0
K08652	0.0
K08651	0.0
K08658	0.0
K08659	34.0
K05982	4.0
K07451	0.0
K07453	0.0
K07452	0.0
K07455	138.0
K07454	482.0
K09707	883.0
K07457	38.0
K09706	34.0
K07104	596.0
K00029	152.0
K00028	0.0
K00799	4.0
K00798	2940.0
K00797	1195.0
K00024	1263.0
K00795	2.0
K00026	0.0
K00021	0.0
K00020	82.0
K00023	57.0
K00022	0.0
K09017	2.0
K01269	3442.0
K09015	769.0
K09014	1528.0
K09013	3149.0
K09011	353.0
K09010	0.0
K01261	1.0
K01262	4729.0
K01263	0.0
K01264	0.0
K01265	4579.0
K01266	588.0
K09018	1.0
K08227	1.0
K08226	0.0
K08225	1.0
K08224	41.0
K08223	716.0
K08222	58.0
K08221	58.0
K00249	57.0
K01790	2123.0
K00241	895.0
K00240	1051.0
K00243	2799.0
K00242	4.0
K00245	5.0
K00244	677.0
K00247	1.0
K00246	4.0
K01795	1158.0
K06983	0.0
K02799	0.0
K02798	55.0
K02791	774.0
K02790	0.0
K02793	1503.0
K02795	2310.0
K02794	2569.0
K02796	2493.0
K04564	2330.0
K04565	1076.0
K04566	621.0
K04567	2393.0
K01040	262.0
K01041	174.0
K04562	210.0
K04568	1.0
K01049	0.0
K02535	840.0
K02242	81.0
K02536	1327.0
K02531	1.0
K02246	69.0
K02533	5.0
K02532	14.0
K02248	60.0
K02538	59.0
K00581	0.0
K13421	0.0
K01013	0.0
K15018	0.0
K15019	0.0
K03110	2956.0
K03111	5486.0
K03112	1.0
K03113	832.0
K03116	820.0
K03117	4.0
K03118	918.0
K03119	1.0
K10919	0.0
K12552	0.0
K12553	0.0
K12551	0.0
K12556	1.0
K12554	1.0
K12555	24.0
K06892	0.0
K06893	538.0
K06890	395.0
K06891	598.0
K06896	2593.0
K06897	1856.0
K06894	995.0
K06895	249.0
K10954	0.0
K10956	0.0
K06899	1.0
K06328	69.0
K06329	0.0
K10952	0.0
K10953	0.0
K11395	0.0
K11391	1.0
K11390	0.0
K11392	7.0
K00499	0.0
K00494	538.0
K00495	0.0
K00496	0.0
K00491	57.0
K00492	57.0
K00493	0.0
K13591	0.0
K01467	1587.0
K13593	0.0
K13592	0.0
K04021	3.0
K04020	3.0
K04023	915.0
K04022	0.0
K04025	0.0
K04024	68.0
K04027	10.0
K04026	48.0
K04029	1091.0
K04028	1623.0
K07055	0.0
K07054	2.0
K07057	0.0
K07056	3311.0
K07051	480.0
K07050	2000.0
K07053	5405.0
K07052	6579.0
K07059	0.0
K07058	2862.0
K10040	68.0
K10041	106.0
K10046	0.0
K04799	0.0
K04798	0.0
K04793	0.0
K04792	0.0
K04791	0.0
K04790	0.0
K04797	0.0
K04796	0.0
K04795	0.0
K04794	1.0
K13638	1.0
K13639	2.0
K13634	1.0
K13635	1.0
K13636	5.0
K13637	1.0
K13630	1.0
K13631	1.0
K13632	1.0
K13633	1.0
K02042	979.0
K05778	1.0
K05779	1.0
K05776	211.0
K05541	1.0
K05774	4.0
K05775	1.0
K05772	3.0
K05773	3.0
K05540	637.0
K01459	0.0
K01458	0.0
K01457	516.0
K01455	489.0
K01454	0.0
K01453	57.0
K01452	57.0
K01451	625.0
K01450	0.0
K05518	0.0
K08070	632.0
K08071	0.0
K05516	626.0
K08077	18.0
K05515	3200.0
K13093	0.0
K11783	0.0
K12949	0.0
K12945	1.0
K12944	1.0
K12941	354.0
K12940	5.0
K12943	1.0
K12942	1220.0
K14728	0.0
K14727	0.0
K11785	0.0
K00108	482.0
K13890	4.0
K13891	4.0
K13892	4.0
K13893	1.0
K13894	1.0
K13895	1.0
K13896	1.0
K06159	1.0
K06158	4250.0
K06153	3120.0
K06152	3.0
K06151	3.0
K06157	0.0
K06156	1.0
K06155	12.0
K06154	0.0
K03327	1255.0
K03326	9.0
K03325	958.0
K03324	3639.0
K03322	272.0
K03321	539.0
K03320	749.0
K03329	0.0
K03328	347.0
K04802	0.0
K04801	0.0
K04800	0.0
K11948	0.0
K01505	0.0
K04756	0.0
K11940	1.0
K11941	1.0
K11942	0.0
K11943	0.0
K11944	0.0
K01507	4141.0
K11946	0.0
K11947	0.0
K01506	4.0
K01501	1.0
K01500	11.0
K01503	0.0
K06714	358.0
K04750	1153.0
K12789	0.0
K12788	0.0
K11526	0.0
K10810	0.0
K11522	0.0
K11523	0.0
K08675	0.0
K08676	250.0
K08677	0.0
K08679	0.0
K11521	0.0
K10547	391.0
K10546	391.0
K10545	246.0
K10544	10.0
K10543	13.0
K10542	1157.0
K10541	1157.0
K10540	1660.0
K10549	246.0
K10548	391.0
K14630	0.0
K11529	0.0
K00007	0.0
K00005	1948.0
K13444	0.0
K00003	2952.0
K00002	709.0
K00001	1971.0
K01186	2407.0
K00009	52.0
K00008	2524.0
K10726	0.0
K10725	0.0
K08246	0.0
K00263	548.0
K00262	2716.0
K00261	1.0
K00260	61.0
K00266	8627.0
K00265	1419.0
K01200	944.0
K01201	1400.0
K01206	7226.0
K01207	1997.0
K01205	693.0
K01208	9.0
K01209	4587.0
K06167	1071.0
K00917	759.0
K00912	840.0
K00919	2956.0
K02519	2944.0
K02518	2829.0
K02517	357.0
K02511	1.0
K02510	1235.0
K13409	0.0
K13408	0.0
K03179	694.0
K03170	0.0
K03177	2958.0
K12574	2201.0
K12570	0.0
K12573	2910.0
K11009	0.0
K11008	0.0
K11005	0.0
K11004	0.0
K11007	0.0
K11006	0.0
K11003	0.0
K08296	484.0
K08297	0.0
K08295	0.0
K02634	0.0
K02635	0.0
K10622	0.0
K07693	0.0
K07692	0.0
K07691	0.0
K07690	0.0
K07697	114.0
K07696	571.0
K07695	0.0
K07694	14.0
K07699	1544.0
K07698	0.0
K07079	3046.0
K07078	270.0
K07077	0.0
K07076	176.0
K07075	436.0
K07074	858.0
K07073	0.0
K07072	0.0
K07071	1040.0
K07070	1.0
K14584	0.0
K11620	0.0
K09190	57.0
K11623	0.0
K05759	0.0
K08589	0.0
K11625	0.0
K11995	0.0
K01439	3388.0
K01438	982.0
K01431	0.0
K01430	1083.0
K01433	593.0
K01432	0.0
K01434	57.0
K01437	0.0
K01436	2254.0
K05539	1.0
K14520	0.0
K12963	1.0
K12962	1.0
K12961	1.0
K12960	3406.0
K14749	0.0
K14748	0.0
K02972	1.0
K14743	0.0
K14742	2570.0
K14745	0.0
K14744	1.0
K14747	0.0
K14746	0.0
K02167	1.0
K02164	0.0
K02160	1872.0
K02168	11.0
K02169	267.0
K10931	0.0
K03341	0.0
K03340	1387.0
K03343	0.0
K03342	58.0
K03346	70.0
K12299	0.0
K12291	1.0
K12290	1.0
K12293	0.0
K12292	1.0
K12295	2.0
K12294	1.0
K12297	1.0
K12368	1.0
K11922	1.0
K11923	1.0
K11920	0.0
K11921	0.0
K11926	1.0
K11927	1115.0
K11924	5.0
K11925	1.0
K11928	737.0
K13181	0.0
K13219	0.0
K07262	1.0
K07263	1319.0
K07260	2419.0
K07261	1.0
K07266	3.0
K07267	482.0
K07264	4.0
K07265	3.0
K07268	0.0
K07269	1.0
K01155	442.0
K04478	0.0
K04479	0.0
K10528	0.0
K14952	0.0
K07486	488.0
K07487	0.0
K07484	2322.0
K07485	0.0
K07482	1.0
K07483	3491.0
K07480	0.0
K07481	36.0
K07488	0.0
K07489	0.0
K11210	57.0
K11211	0.0
K11212	0.0
K11214	564.0
K11216	66.0
K06300	57.0
K00061	0.0
K00060	519.0
K06301	57.0
K00065	462.0
K00064	57.0
K00067	3949.0
K00066	480.0
K00069	0.0
K00068	16.0
K06304	57.0
K08262	0.0
K08261	0.0
K08260	0.0
K08265	0.0
K08264	0.0
K00288	0.0
K00285	538.0
K00284	1461.0
K00287	3419.0
K00286	3609.0
K00281	831.0
K00280	0.0
K00283	1000.0
K00282	1000.0
K08088	1.0
K14198	0.0
K14199	0.0
K03452	0.0
K14194	0.0
K14195	0.0
K14196	0.0
K14197	0.0
K14192	0.0
K14193	0.0
K01880	2934.0
K01881	3595.0
K01883	2958.0
K01885	2794.0
K04618	0.0
K01887	3589.0
K01224	216.0
K01889	2960.0
K01226	929.0
K01227	11.0
K01220	13.0
K01222	333.0
K01223	2811.0
K02759	2075.0
K02755	0.0
K02757	2902.0
K02756	0.0
K14998	0.0
K02750	3.0
K02753	1.0
K02752	0.0
K00939	2948.0
K00938	12.0
K00937	2509.0
K00936	13468.0
K00935	0.0
K00934	480.0
K00933	0.0
K00932	1.0
K00931	2924.0
K00930	5288.0
K01089	497.0
K01080	0.0
K01081	1036.0
K01082	0.0
K01083	0.0
K01084	0.0
K01085	1.0
K01087	1.0
K02571	0.0
K02570	2.0
K02573	8.0
K02572	0.0
K02575	548.0
K02574	155.0
K07780	0.0
K03488	2124.0
K03489	11.0
K03482	1.0
K03483	45.0
K03480	149.0
K03481	840.0
K03486	928.0
K03487	1.0
K03484	2083.0
K03485	1.0
K02287	0.0
K02286	0.0
K02285	0.0
K02284	0.0
K02283	2247.0
K02282	3.0
K02281	0.0
K02280	0.0
K02289	0.0
K02288	0.0
K03626	0.0
K03627	0.0
K03624	3786.0
K03625	2958.0
K03151	2119.0
K03620	21.0
K03153	57.0
K08869	0.0
K03628	2768.0
K03629	2955.0
K09738	0.0
K09739	0.0
K09736	0.0
K09737	0.0
K09735	0.0
K09732	0.0
K09733	0.0
K09730	0.0
K09731	0.0
K09888	2208.0
K09889	4.0
K09880	1.0
K09882	5.0
K09883	0.0
K09884	0.0
K09887	0.0
K11027	0.0
K11026	0.0
K11025	0.0
K11024	0.0
K07679	0.0
K07678	1.0
K11021	0.0
K11020	0.0
K07675	1.0
K07674	1.0
K07676	1.0
K07671	0.0
K07670	0.0
K07673	1.0
K07672	0.0
K01117	57.0
K12048	0.0
K07019	484.0
K07018	0.0
K07011	1905.0
K07010	2115.0
K07013	3.0
K07012	2455.0
K07015	1608.0
K07014	2.0
K07017	240.0
K07016	3.0
K10084	0.0
K08372	6.0
K05884	4.0
K05885	617.0
K05886	3.0
K05887	0.0
K05880	0.0
K05881	0.0
K05882	480.0
K05883	57.0
K08902	0.0
K05739	60.0
K05888	0.0
K05889	0.0
K08903	0.0
K00547	77.0
K00544	0.0
K00545	0.0
K00542	0.0
K00543	0.0
K00540	5630.0
K00548	3795.0
K00549	1167.0
K01145	0.0
K01412	0.0
K01147	4.0
K01417	1573.0
K00038	0.0
K01143	0.0
K01142	2741.0
K01419	75.0
K00788	3037.0
K00789	3328.0
K12502	0.0
K14762	1.0
K14761	2024.0
K06195	482.0
K03819	1.0
K03818	120.0
K03814	141.0
K03817	82.0
K03816	1704.0
K03811	1383.0
K03810	68.0
K03813	40.0
K11908	0.0
K11909	0.0
K11904	0.0
K11905	1.0
K11906	1.0
K11907	1.0
K11900	1.0
K11901	1.0
K11902	4.0
K11903	5.0
K10986	0.0
K13238	0.0
K13239	0.0
K13797	0.0
K07248	456.0
K13796	0.0
K07244	0.0
K07245	1.0
K07246	340.0
K07240	6647.0
K07241	1.0
K07242	0.0
K07243	482.0
K01268	0.0
K05296	0.0
K02821	1230.0
K09016	1.0
K09945	0.0
K09944	0.0
K09947	0.0
K09946	482.0
K09941	0.0
K09940	491.0
K09943	0.0
K09942	4.0
K09949	486.0
K09948	0.0
K10851	0.0
K10850	0.0
K03666	772.0
K03667	75.0
K03196	3.0
K03665	2981.0
K11275	0.0
K06012	1896.0
K00048	1154.0
K10857	1.0
K09773	592.0
K00043	1.0
K00042	1124.0
K00041	1145.0
K00040	1036.0
K00046	3535.0
K00733	0.0
K00044	0.0
K06011	0.0
K09012	0.0
K06016	365.0
K06017	0.0
K06014	0.0
K06015	804.0
K06019	71.0
K01075	0.0
K12221	0.0
K06444	0.0
K04632	0.0
K14977	15.0
K14974	0.0
K00958	57.0
K00951	2902.0
K00950	1084.0
K00952	12.0
K00955	676.0
K00954	2958.0
K00957	839.0
K00956	822.0
K00590	15.0
K02777	629.0
K02775	904.0
K02774	908.0
K02773	975.0
K02771	13.0
K02770	1895.0
K02779	787.0
K02778	1.0
K01606	0.0
K01607	1425.0
K01604	0.0
K01605	0.0
K01602	0.0
K01601	0.0
K03750	1196.0
K01609	2169.0
K02553	58.0
K02804	1617.0
K02551	771.0
K02806	40.0
K02557	2223.0
K02800	304.0
K05275	0.0
K02802	0.0
K13300	57.0
K02558	985.0
K02809	0.0
K02808	0.0
K03600	1.0
K03601	2958.0
K03602	2233.0
K03603	1.0
K03604	577.0
K03605	10.0
K03606	334.0
K03607	1.0
K03608	1663.0
K03609	2655.0
K06078	1.0
K06079	115.0
K09710	2957.0
K09711	1.0
K09712	0.0
K06073	1.0
K06074	1.0
K06075	1.0
K06076	291.0
K06077	4.0
K06382	1496.0
K06383	1265.0
K06380	57.0
K06381	2202.0
K06386	67.0
K06387	1521.0
K06384	347.0
K06385	1983.0
K06388	0.0
K06389	0.0
K12466	0.0
K12468	0.0
K07657	487.0
K07656	0.0
K07655	0.0
K07654	0.0
K07653	0.0
K07652	122.0
K07651	57.0
K07650	48.0
K07659	4.0
K07658	2314.0
K11041	34.0
K11040	0.0
K11043	0.0
K11042	0.0
K11045	0.0
K11044	0.0
K11047	0.0
K11046	0.0
K11049	0.0
K11048	0.0
K07387	329.0
K07386	368.0
K06926	2506.0
K06927	661.0
K06924	0.0
K06925	2958.0
K06922	0.0
K06923	1487.0
K06920	692.0
K06921	565.0
K06928	53.0
K06929	17.0
K07033	2414.0
K07032	502.0
K07031	1120.0
K07030	1916.0
K07037	757.0
K07035	1864.0
K07034	63.0
K07039	1.0
K07038	1531.0
K10829	0.0
K00384	6417.0
K00385	858.0
K00386	0.0
K00387	0.0
K00380	1019.0
K00381	482.0
K00382	2870.0
K00383	3.0
K00389	1.0
K01387	114.0
K01385	0.0
K01389	0.0
K09158	4.0
K09159	4.0
K09156	0.0
K09157	2037.0
K09154	0.0
K09155	250.0
K09152	0.0
K09153	925.0
K09150	0.0
K09151	544.0
K05970	2247.0
K05714	0.0
K05715	0.0
K05710	1.0
K05711	0.0
K05712	0.0
K05713	0.0
K00560	1971.0
K00561	3.0
K00563	135.0
K00564	99.0
K00566	3270.0
K00567	2753.0
K00568	2.0
K00569	480.0
K05575	0.0
K01169	1.0
K01167	0.0
K01166	0.0
K05577	480.0
K01163	1343.0
K01161	0.0
K01160	4.0
K05578	0.0
K05579	0.0
K08092	479.0
K08093	17.0
K08094	376.0
K08095	0.0
K08096	0.0
K08097	1.0
K02254	57.0
K02255	1.0
K01743	0.0
K02251	0.0
K02061	0.0
K01741	0.0
K02060	0.0
K00114	0.0
K02122	2197.0
K02123	2543.0
K02120	2557.0
K02121	2177.0
K02124	2557.0
K03837	58.0
K03836	0.0
K03835	4.0
K03834	1.0
K03833	141.0
K03832	1073.0
K03831	482.0
K03830	818.0
K00443	0.0
K03839	372.0
K02067	7.0
K10189	1496.0
K13038	3249.0
K13787	14.0
K13788	484.0
K13789	7706.0
K10188	1658.0
K12255	0.0
K12254	0.0
K12257	2406.0
K12256	0.0
K12251	1585.0
K12250	0.0
K12253	0.0
K12252	0.0
K13252	5.0
K13256	60.0
K13255	1.0
K12079	0.0
K12078	0.0
K12071	0.0
K12070	0.0
K12073	480.0
K12072	0.0
K09912	1.0
K06236	0.0
K06237	0.0
K05519	0.0
K09914	4.0
K11788	0.0
K11782	0.0
K11780	0.0
K11781	0.0
K11787	0.0
K11784	0.0
K11530	1.0
K12787	0.0
K12786	0.0
K12785	0.0
K12784	0.0
K06718	0.0
K09969	1.0
K09968	0.0
K09967	1081.0
K09966	480.0
K09965	480.0
K09964	0.0
K09963	1004.0
K09962	67.0
K09961	1.0
K09960	0.0
K11527	763.0
K11524	0.0
K11525	0.0
K11250	2.0
K11253	0.0
K11258	1.0
K11528	0.0
K00713	0.0
K00712	8.0
K10780	0.0
K10783	480.0
K10125	0.0
K10124	0.0
K10126	0.0
K10121	0.0
K10123	0.0
K10122	0.0
K04652	774.0
K04653	593.0
K04651	1323.0
K04656	593.0
K04654	593.0
K04655	663.0
K00973	2489.0
K00972	200.0
K00971	2277.0
K00970	358.0
K00975	5689.0
K00974	6572.0
K00979	975.0
K00978	927.0
K14954	0.0
K14955	0.0
K14956	0.0
K06178	1097.0
K01596	507.0
K01597	12.0
K01594	0.0
K01595	482.0
K01592	0.0
K01593	0.0
K01590	482.0
K01591	2939.0
K01598	482.0
K01599	5527.0
K02711	0.0
K02710	0.0
K02713	0.0
K02712	0.0
K02714	0.0
K02717	0.0
K02716	0.0
K02719	0.0
K02718	0.0
K03449	1049.0
K03446	698.0
K03444	111.0
K03445	5.0
K03442	2515.0
K01620	2406.0
K01621	535.0
K01622	0.0
K01623	1610.0
K01624	6105.0
K01625	5549.0
K01626	2347.0
K01627	840.0
K01628	2248.0
K01629	712.0
K05299	0.0
K02829	57.0
K02828	57.0
K02827	57.0
K02826	57.0
K02825	1130.0
K02824	2081.0
K02823	2446.0
K02822	1548.0
K03198	3.0
K03199	3.0
K03668	16.0
K03669	482.0
K03190	1083.0
K03191	0.0
K03660	3570.0
K03194	0.0
K03195	3.0
K03664	2958.0
K03197	3.0
K09772	2092.0
K06013	492.0
K09770	65.0
K09771	1.0
K09776	57.0
K09777	1597.0
K09774	7.0
K09775	1591.0
K09778	639.0
K09779	1895.0
K06269	0.0
K06323	0.0
K11624	0.0
K02991	0.0
K02990	2813.0
K02624	0.0
K02240	92.0
K08282	483.0
K12440	0.0
K12441	0.0
K12442	0.0
K12443	0.0
K12444	0.0
K12445	0.0
K12449	0.0
K02247	57.0
K07637	1.0
K07636	3082.0
K07639	1.0
K07638	1.0
K11069	1816.0
K11068	2345.0
K11063	1.0
K11062	0.0
K11061	0.0
K11060	0.0
K11066	1.0
K11065	435.0
K06900	0.0
K06901	4383.0
K06902	479.0
K06903	68.0
K06904	183.0
K06905	202.0
K06906	156.0
K06907	457.0
K06908	202.0
K06909	20.0
K10821	0.0
K05905	0.0
K05904	0.0
K05906	0.0
K05900	0.0
K05903	3.0
K01406	0.0
K05909	0.0
K05908	0.0
K00368	0.0
K00369	0.0
K00366	707.0
K00367	0.0
K00364	70.0
K00365	480.0
K00362	60.0
K00363	58.0
K00360	0.0
```
