## Extended Data File 1 for "Diet induces reproducible alterations in the mouse and human gut microbiome": SRS899075_SRR1959353.picrust_nol

```
# Constructed from biom file
#OTU ID	SRR1959353
K01365	0.0
K01364	0.0
K01361	0.0
K01360	0.0
K01362	1109.0
K02249	20.0
K05841	0.0
K05844	0.0
K05845	22.0
K05846	1550.0
K05847	1612.0
K00508	0.0
K00500	20.0
K00507	8.0
K00504	0.0
K00505	0.0
K12521	0.0
K01101	1100.0
K01103	1.0
K12520	0.0
K01104	6887.0
K05592	977.0
K05593	1961.0
K05590	0.0
K05591	0.0
K05596	0.0
K05597	0.0
K05594	0.0
K05595	295.0
K05599	0.0
K11964	0.0
K11962	0.0
K14540	2199.0
K12529	0.0
K12528	0.0
K06353	0.0
K02456	23.0
K02457	0.0
K02454	18.0
K02455	9.0
K02452	0.0
K02453	26.0
K02450	0.0
K02103	1225.0
K08138	157.0
K02108	2324.0
K02109	3257.0
K02458	0.0
K02459	0.0
K08137	0.0
K03851	1.0
K03850	0.0
K03852	0.0
K03855	0.0
K03856	2233.0
K13018	0.0
K13019	0.0
K13010	1.0
K13011	0.0
K13012	59.0
K13013	0.0
K13014	0.0
K13015	1.0
K13016	1.0
K13017	0.0
K08566	0.0
K08567	3.0
K13274	0.0
K13275	25.0
K13276	0.0
K13277	0.0
K03275	0.0
K03274	9.0
K03277	0.0
K03276	0.0
K03271	2135.0
K03270	1189.0
K03273	263.0
K03272	949.0
K03279	0.0
K03278	0.0
K11022	0.0
K12277	0.0
K12276	0.0
K12270	0.0
K11058	0.0
K12279	0.0
K12278	0.0
K07557	0.0
K07550	0.0
K07552	95.0
K06319	0.0
K09909	0.0
K09908	0.0
K12051	0.0
K12050	0.0
K12057	0.0
K12056	0.0
K06221	5.0
K09900	0.0
K09903	2459.0
K09902	0.0
K09904	0.0
K09907	0.0
K09906	0.0
K11501	0.0
K03234	0.0
K00773	2439.0
K00772	11.0
K00777	0.0
K00776	0.0
K06313	34.0
K06315	0.0
K05574	0.0
K10201	2.0
K07176	0.0
K07177	27.0
K07174	0.0
K07175	163.0
K07172	2.0
K07173	1236.0
K07170	229.0
K07171	5285.0
K07178	0.0
K07179	0.0
K00195	0.0
K00194	5.0
K00197	6.0
K00196	0.0
K00191	0.0
K00190	0.0
K00193	0.0
K00192	0.0
K00198	803.0
K06405	2185.0
K10109	371.0
K10108	1428.0
K10107	1.0
K01828	0.0
K01829	0.0
K01826	0.0
K01825	0.0
K01822	2.0
K01823	27.0
K01820	9.0
K01821	49.0
K00999	0.0
K00998	770.0
K00995	4097.0
K00997	901.0
K00996	2.0
K00991	2922.0
K00990	8.0
K00992	20.0
K11028	0.0
K02622	284.0
K02625	0.0
K03564	2007.0
K13489	8.0
K13488	8.0
K13483	0.0
K13482	0.0
K13481	0.0
K13480	1.0
K13487	8.0
K13486	8.0
K14680	0.0
K14681	0.0
K14682	8.0
K08358	0.0
K08357	0.0
K08356	0.0
K08355	0.0
K03469	2464.0
K03462	0.0
K03464	0.0
K03465	688.0
K03466	2402.0
K01648	0.0
K01649	3379.0
K01643	1031.0
K01640	59.0
K01641	7.0
K01646	269.0
K01647	2080.0
K01644	1089.0
K02597	0.0
K02626	2.0
K02595	0.0
K02594	80.0
K02593	0.0
K02592	14.0
K02591	88.0
K02590	1008.0
K02598	615.0
K02849	8.0
K14061	0.0
K14062	0.0
K14063	0.0
K14064	0.0
K14065	0.0
K14067	0.0
K02841	8.0
K02840	6.0
K02843	3.0
K02844	9.0
K02847	0.0
K02846	0.0
K02102	0.0
K09758	581.0
K06039	0.0
K06034	0.0
K06036	0.0
K06037	0.0
K06032	0.0
K01581	13.0
K02702	0.0
K02659	0.0
K13490	8.0
K13491	8.0
K03644	256.0
K03645	0.0
K03646	1.0
K03647	28.0
K03640	12.0
K03641	1.0
K03642	17.0
K03643	0.0
K03648	2293.0
K03649	17.0
K06694	0.0
K11814	0.0
K12428	0.0
K12429	0.0
K12422	0.0
K12423	0.0
K12420	0.0
K12421	0.0
K12426	0.0
K12427	0.0
K12424	0.0
K12425	0.0
K07349	0.0
K07348	0.0
K05380	0.0
K07345	0.0
K07344	1.0
K07347	0.0
K07346	0.0
K07341	942.0
K07340	1.0
K07343	1094.0
K07342	0.0
K06968	9.0
K06969	3856.0
K06962	502.0
K06963	0.0
K06960	2209.0
K06961	0.0
K06966	330.0
K06967	2199.0
K06964	0.0
K06965	0.0
K08995	8.0
K08994	0.0
K08997	0.0
K08996	1.0
K08990	0.0
K08993	0.0
K08992	0.0
K08999	108.0
K08998	1250.0
K08344	0.0
K08345	0.0
K08346	0.0
K14940	0.0
K02724	0.0
K08349	0.0
K11815	0.0
K05929	0.0
K05928	8.0
K05927	0.0
K05924	0.0
K05922	0.0
K05921	0.0
K00349	230.0
K00698	0.0
K00340	252.0
K00341	252.0
K00690	1020.0
K00343	252.0
K00344	61.0
K00697	92.0
K00346	230.0
K00347	230.0
K09116	932.0
K09117	2282.0
K05337	633.0
K09118	0.0
K09119	0.0
K02106	28.0
K05823	32.0
K05820	0.0
K05826	0.0
K05827	0.0
K02100	0.0
K02101	0.0
K00524	0.0
K00525	2308.0
K00526	1919.0
K00527	4650.0
K00520	8.0
K00522	0.0
K00523	0.0
K02451	0.0
K00528	2311.0
K00529	0.0
K00025	8.0
K14215	0.0
K14213	0.0
K03453	269.0
K00796	1771.0
K05339	21.0
K00027	2246.0
K00794	1173.0
K00793	1172.0
K01347	0.0
K01346	0.0
K01344	0.0
K01343	0.0
K00791	2540.0
K01340	0.0
K00790	3792.0
K02694	0.0
K02696	0.0
K02697	0.0
K02690	0.0
K02691	0.0
K02692	0.0
K02693	0.0
K02698	0.0
K02699	0.0
K00836	0.0
K00837	681.0
K00835	8.0
K00832	5.0
K00833	111.0
K00830	0.0
K00831	1928.0
K00839	14.0
K04335	0.0
K04334	0.0
K01120	8.0
K01126	2679.0
K04333	0.0
K01129	2273.0
K01128	0.0
K04339	0.0
K04338	0.0
K02470	4135.0
K02471	8.0
K02472	219.0
K02473	0.0
K02474	1083.0
K02475	20.0
K02476	20.0
K02477	1106.0
K02478	5.0
K02479	29.0
K09019	0.0
K01267	1535.0
K13074	0.0
K13075	20.0
K11441	0.0
K14055	0.0
K13299	0.0
K13292	2279.0
K14057	0.0
K14056	0.0
K02856	100.0
K02585	16.0
K12211	0.0
K12210	0.0
K12213	0.0
K12212	0.0
K12215	0.0
K02854	0.0
K12217	0.0
K12216	0.0
K12219	0.0
K12218	0.0
K02855	0.0
K08692	0.0
K08693	0.0
K08690	0.0
K08691	0.0
K08696	0.0
K08697	0.0
K11748	8.0
K11749	2431.0
K11746	0.0
K11747	0.0
K11744	8.0
K11745	8.0
K11742	1.0
K11743	934.0
K11740	0.0
K11741	126.0
K13920	124.0
K13921	1.0
K13922	1082.0
K13923	1.0
K13924	0.0
K13925	0.0
K13926	8.0
K13927	164.0
K13928	0.0
K13929	0.0
K09923	0.0
K09922	155.0
K06201	1743.0
K06200	1189.0
K06207	1499.0
K06206	928.0
K06205	0.0
K09924	8.0
K09929	0.0
K06208	13.0
K00759	2998.0
K00758	0.0
K00752	0.0
K00757	2347.0
K00756	1050.0
K00754	4067.0
K06001	1207.0
K05557	0.0
K09766	64.0
K05554	0.0
K07475	0.0
K07150	1756.0
K07151	0.0
K07152	20.0
K07153	0.0
K07154	535.0
K07155	0.0
K07156	0.0
K07157	0.0
K07406	2967.0
K07407	5487.0
K07404	2615.0
K07405	231.0
K07402	1235.0
K07403	17.0
K07400	0.0
K07401	0.0
K01808	2645.0
K01809	1301.0
K01800	0.0
K01801	0.0
K01802	288.0
K01803	2464.0
K01804	1320.0
K01805	194.0
K01807	965.0
K09718	0.0
K14668	0.0
K14669	0.0
K14666	0.0
K14667	0.0
K01664	25.0
K01665	193.0
K01666	1457.0
K01667	164.0
K01660	0.0
K01661	131.0
K01662	1716.0
K01663	0.0
K01668	2.0
K01669	29.0
K02863	2439.0
K02862	20.0
K02860	2350.0
K02867	2439.0
K02866	0.0
K02864	2388.0
K02869	0.0
K05362	0.0
K05365	0.0
K03402	2276.0
K03403	0.0
K03400	0.0
K03406	14756.0
K03407	1549.0
K03404	1.0
K03405	1.0
K03408	3928.0
K03409	74.0
K02315	2511.0
K02314	2487.0
K02317	0.0
K02316	2440.0
K02313	2456.0
K02312	20.0
K02319	0.0
K12405	0.0
K12152	0.0
K12151	0.0
K07091	0.0
K07090	3167.0
K07093	8.0
K07092	0.0
K07095	2926.0
K07094	20.0
K07097	0.0
K07096	1.0
K07099	622.0
K07098	4349.0
K11175	2412.0
K11174	0.0
K11177	0.0
K11176	0.0
K11173	0.0
K11179	1.0
K11178	0.0
K00322	0.0
K00320	0.0
K00321	0.0
K00326	0.0
K00324	0.0
K00325	0.0
K00329	1.0
K05945	6.0
K05944	0.0
K05947	0.0
K05946	799.0
K06944	0.0
K06945	0.0
K06946	0.0
K06415	34.0
K06940	1499.0
K06941	2476.0
K06942	2439.0
K06943	0.0
K10806	0.0
K10807	0.0
K10804	18.0
K10805	0.0
K06948	45.0
K06949	3406.0
K06418	39.0
K09138	1.0
K09139	0.0
K09134	1059.0
K09135	0.0
K09136	20.0
K09137	1.0
K09130	0.0
K09131	9.0
K09132	1016.0
K09133	0.0
K05808	2446.0
K05809	0.0
K05804	932.0
K05805	1.0
K05806	0.0
K05807	231.0
K05800	1.0
K05801	92.0
K05802	0.0
K05803	0.0
K01044	20.0
K01045	0.0
K01046	175.0
K02068	40.0
K04561	0.0
K01042	792.0
K05568	2287.0
K05567	977.0
K14273	0.0
K14275	0.0
K14274	2.0
K02062	0.0
K05245	0.0
K05564	0.0
K01048	199.0
K02066	240.0
K01322	139.0
K01325	0.0
K02065	240.0
K01326	0.0
K05560	0.0
K02243	45.0
K08930	0.0
K02679	0.0
K02676	0.0
K02674	0.0
K02675	0.0
K02672	0.0
K02241	21.0
K02670	0.0
K02671	0.0
K00810	0.0
K00811	235.0
K00812	635.0
K00813	0.0
K00814	0.0
K00817	2445.0
K00818	260.0
K00819	116.0
K02530	6.0
K02245	45.0
K02244	27.0
K01499	0.0
K01498	0.0
K01493	2444.0
K01492	124.0
K01491	5328.0
K01497	103.0
K01496	41.0
K01495	1905.0
K01494	950.0
K02418	2121.0
K02419	2308.0
K14492	0.0
K02412	2257.0
K02413	2280.0
K02410	2308.0
K02411	1060.0
K02416	2308.0
K02417	1863.0
K02414	56.0
K02415	6.0
K00120	0.0
K00121	92.0
K00430	0.0
K13058	8.0
K13059	0.0
K13727	0.0
K13057	0.0
K13722	0.0
K13051	90.0
K13052	1339.0
K00435	0.0
K12054	0.0
K03239	0.0
K03238	0.0
K03231	0.0
K03230	9.0
K03232	0.0
K12059	0.0
K03237	0.0
K03236	0.0
K12058	0.0
K12239	0.0
K12238	0.0
K12235	0.0
K12234	34.0
K13942	0.0
K13940	1636.0
K13941	0.0
K12097	0.0
K12096	0.0
K12095	0.0
K12094	0.0
K12093	0.0
K12092	0.0
K12091	0.0
K12090	0.0
K12099	0.0
K12098	0.0
K06356	0.0
K05992	28.0
K03540	0.0
K06331	1129.0
K06330	20.0
K07138	3056.0
K07139	1445.0
K11811	0.0
K07132	170.0
K07133	7247.0
K07130	2089.0
K07131	0.0
K07137	4096.0
K07134	0.0
K07135	0.0
K01860	0.0
K01866	2459.0
K01867	2459.0
K01865	2.0
K01868	3517.0
K01869	2439.0
K06140	8.0
K04766	20.0
K04767	21.0
K04764	3.0
K04762	239.0
K04763	2444.0
K04760	0.0
K04761	207.0
K04768	20.0
K04769	2139.0
K08313	2.0
K08312	0.0
K08311	8.0
K08310	20.0
K08317	0.0
K08316	1550.0
K08315	0.0
K08314	128.0
K05149	0.0
K08319	0.0
K08318	0.0
K06339	0.0
K14648	0.0
K14392	21.0
K14393	29.0
K14645	0.0
K14647	20.0
K01689	3497.0
K01686	3100.0
K01687	4704.0
K01684	1097.0
K01685	2372.0
K01682	0.0
K01681	2475.0
K05308	0.0
K02889	0.0
K02888	2455.0
K02885	0.0
K02884	2439.0
K02887	2422.0
K02886	2439.0
K02881	2439.0
K02883	0.0
K13743	0.0
K02086	45.0
K02081	350.0
K02080	1.0
K02083	133.0
K02082	13.0
K13831	0.0
K03428	0.0
K03429	1518.0
K03424	3619.0
K03935	0.0
K03932	4.0
K03933	20.0
K03930	946.0
K03931	177.0
K02339	0.0
K02338	2476.0
K02337	2430.0
K02336	0.0
K02335	3372.0
K02334	825.0
K02330	0.0
K03688	1248.0
K03689	0.0
K03680	2.0
K03683	0.0
K03684	8.0
K03685	2439.0
K03686	5101.0
K03687	2308.0
K07301	1839.0
K07300	20.0
K07303	0.0
K07302	0.0
K07305	15.0
K07304	160.0
K07307	147.0
K07306	1.0
K07309	0.0
K07308	1.0
K02617	0.0
K02610	0.0
K02963	2439.0
K02612	0.0
K02961	2380.0
K09686	7037.0
K09687	18948.0
K09684	4.0
K09685	507.0
K09682	20.0
K09683	20.0
K09680	118.0
K09681	0.0
K09688	1.0
K09689	1.0
K05962	0.0
K05961	20.0
K05967	25.0
K05966	16.0
K11159	0.0
K05964	16.0
K05968	0.0
K11152	0.0
K00309	0.0
K00658	43.0
K00304	0.0
K00305	0.0
K00654	0.0
K00655	4458.0
K00652	298.0
K00301	0.0
K00302	952.0
K00303	22.0
K10828	0.0
K06431	20.0
K06432	20.0
K06433	20.0
K06434	0.0
K06436	118.0
K06437	0.0
K10820	2.0
K06439	0.0
K10822	0.0
K10823	0.0
K10826	0.0
K09167	166.0
K06322	0.0
K14117	0.0
K14259	0.0
K14257	0.0
K01308	170.0
K01303	5.0
K01301	0.0
K01305	18.0
K01304	523.0
K02658	0.0
K00672	0.0
K02650	703.0
K02651	10.0
K02652	1801.0
K02653	2126.0
K02654	5643.0
K05687	0.0
K02656	0.0
K05685	1.0
K00878	2160.0
K00879	53.0
K00872	600.0
K00873	2478.0
K00870	0.0
K00876	2816.0
K00877	0.0
K00874	3786.0
K00875	0.0
K04487	4001.0
K04486	2738.0
K04485	2428.0
K04484	0.0
K04483	0.0
K04482	0.0
K04480	0.0
K04488	3142.0
K12049	0.0
K13693	0.0
K13706	0.0
K13694	99.0
K13695	0.0
K05977	0.0
K09516	88.0
K02434	3372.0
K02435	3241.0
K02436	26.0
K02437	1505.0
K05350	1309.0
K02431	1222.0
K08100	0.0
K02433	3406.0
K02438	2473.0
K02439	0.0
K03745	1.0
K03744	382.0
K03747	0.0
K03210	2439.0
K03217	2474.0
K03216	2209.0
K03215	0.0
K03742	2241.0
K03219	9.0
K03218	2437.0
K03749	0.0
K03748	1.0
K02383	0.0
K06327	20.0
K06320	984.0
K07238	2367.0
K09479	0.0
K09478	0.0
K09475	0.0
K09474	88.0
K09477	0.0
K09476	0.0
K09471	0.0
K09470	0.0
K09473	0.0
K09472	1.0
K07543	0.0
K06898	1517.0
K13967	0.0
K13963	1025.0
K07545	0.0
K00737	932.0
K05345	0.0
K11706	0.0
K11707	0.0
K11704	0.0
K11705	0.0
K11708	0.0
K11709	0.0
K05588	0.0
K07114	1655.0
K07443	1322.0
K07116	0.0
K07117	29.0
K07110	0.0
K07447	2439.0
K07112	291.0
K07113	20.0
K07448	984.0
K07118	48.0
K07119	0.0
K10619	0.0
K10618	0.0
K10617	0.0
K10616	0.0
K01848	0.0
K01849	0.0
K01844	96.0
K01845	1544.0
K01846	34.0
K01847	466.0
K01840	3731.0
K01841	26.0
K01842	0.0
K01843	239.0
K06219	0.0
K10832	0.0
K05348	0.0
K14203	0.0
K08483	2195.0
K08482	8.0
K08481	0.0
K08480	0.0
K08485	0.0
K08484	0.0
K00464	0.0
K00467	0.0
K00466	0.0
K00461	0.0
K00460	0.0
K00463	0.0
K00462	0.0
K04509	0.0
K00469	0.0
K00468	0.0
K08645	0.0
K04744	1.0
K01518	0.0
K01519	0.0
K04748	20.0
K04749	99.0
K01514	83.0
K01515	4237.0
K01512	1420.0
K01510	0.0
K14623	110.0
K14626	0.0
K14627	0.0
K14628	0.0
K14629	0.0
K03918	0.0
K03919	0.0
K12372	0.0
K12373	2181.0
K12370	0.0
K12371	0.0
K02359	0.0
K02358	2439.0
K02351	0.0
K02352	0.0
K02355	4799.0
K02357	2439.0
K02356	2441.0
K13574	0.0
K13573	0.0
K13572	0.0
K13571	0.0
K13570	0.0
K12112	0.0
K12113	0.0
K12110	0.0
K12111	143.0
K07329	0.0
K07328	0.0
K07323	1.0
K07322	437.0
K07321	134.0
K07320	0.0
K07327	0.0
K07326	0.0
K07325	0.0
K07324	0.0
K08163	0.0
K06180	5169.0
K06181	8.0
K06182	1569.0
K06183	2210.0
K06186	0.0
K06187	2455.0
K06188	82.0
K06189	1.0
K08359	0.0
K07589	0.0
K07588	229.0
K07587	0.0
K07586	993.0
K07585	0.0
K07584	2336.0
K07583	0.0
K07582	0.0
K07581	0.0
K07580	0.0
K11139	0.0
K05989	5214.0
K05988	0.0
K05985	585.0
K05987	0.0
K05986	8.0
K10843	0.0
K08354	0.0
K10844	0.0
K10848	0.0
K00673	8.0
K00674	614.0
K00675	65.0
K00676	2972.0
K00677	349.0
K06988	0.0
K06989	351.0
K08351	0.0
K06980	8.0
K06981	0.0
K06982	0.0
K08350	0.0
K06984	0.0
K06985	0.0
K06986	0.0
K06987	1411.0
K02445	1152.0
K02444	1070.0
K00582	0.0
K00583	0.0
K00580	0.0
K02110	2363.0
K00586	0.0
K00587	0.0
K00584	0.0
K08921	0.0
K02441	0.0
K00588	5.0
K08922	0.0
K02440	580.0
K00018	2974.0
K08923	0.0
K02443	1406.0
K00019	25.0
K02442	0.0
K08925	0.0
K08926	0.0
K08927	0.0
K03149	313.0
K06604	0.0
K00015	0.0
K01989	2282.0
K00854	4361.0
K00855	0.0
K00856	1.0
K00857	842.0
K00850	6808.0
K00851	50.0
K00852	3389.0
K00853	139.0
K00858	2451.0
K00859	2410.0
K01181	404.0
K01180	0.0
K01183	1061.0
K01182	2608.0
K01185	98.0
K01184	0.0
K01187	4320.0
K01188	2153.0
K02596	1.0
K13766	0.0
K13767	20.0
K13003	0.0
K13002	88.0
K13000	0.0
K02984	0.0
K02986	2439.0
K02987	0.0
K02636	0.0
K02982	1507.0
K02983	0.0
K02638	0.0
K02639	0.0
K02988	2431.0
K08298	0.0
K08299	0.0
K03583	0.0
K03582	0.0
K03581	2548.0
K03580	8.0
K03587	231.0
K03586	0.0
K03585	581.0
K03584	2439.0
K03589	2298.0
K03588	4148.0
K01725	0.0
K01724	29.0
K01727	60.0
K01726	1419.0
K01721	0.0
K01720	20.0
K01722	0.0
K13008	0.0
K01729	0.0
K01728	2.0
K09530	0.0
K09539	0.0
K02188	2137.0
K02189	2039.0
K02182	0.0
K02183	0.0
K03769	159.0
K03768	3716.0
K03767	1.0
K03765	0.0
K03764	0.0
K03763	4534.0
K03762	20.0
K03761	20.0
K03760	0.0
K09457	148.0
K09456	0.0
K09459	26.0
K09458	2474.0
K00602	4875.0
K13988	0.0
K13985	0.0
K09981	2.0
K09980	0.0
K09983	0.0
K09982	1.0
K09985	0.0
K09984	20.0
K09987	0.0
K09986	0.0
K09989	992.0
K09988	1085.0
K12583	0.0
K12582	0.0
K12589	0.0
K11720	0.0
K09759	1269.0
K10985	0.0
K10984	0.0
K07468	0.0
K07469	1.0
K07464	1384.0
K07465	0.0
K07466	0.0
K07467	1211.0
K07460	1431.0
K07461	1023.0
K07462	2439.0
K07463	0.0
K10679	17.0
K10678	0.0
K10671	0.0
K10670	1421.0
K10673	0.0
K10672	266.0
K10674	0.0
K10677	0.0
K10676	0.0
K08726	0.0
K08724	44.0
K08722	140.0
K08723	0.0
K08720	0.0
K08721	0.0
K08728	12.0
K10187	0.0
K00119	0.0
K00118	8.0
K00449	0.0
K00448	0.0
K00115	0.0
K00446	0.0
K00117	17.0
K00116	29.0
K00111	2420.0
K00442	0.0
K00113	1.0
K00112	1.0
K01539	0.0
K01531	1351.0
K04720	2404.0
K01533	2470.0
K01534	5446.0
K01535	0.0
K01537	2538.0
K14358	0.0
K14605	0.0
K14606	0.0
K00413	0.0
K10120	0.0
K05600	0.0
K05777	0.0
K03972	0.0
K03973	166.0
K03970	0.0
K03971	0.0
K03976	2412.0
K03977	2455.0
K03974	0.0
K03975	190.0
K03978	2430.0
K03979	2455.0
K13378	223.0
K02372	2434.0
K02371	2241.0
K02377	1209.0
K02379	34.0
K03396	0.0
K03397	0.0
K03394	1712.0
K03395	0.0
K03392	21.0
K03393	0.0
K03390	130.0
K03391	0.0
K03399	468.0
K03027	0.0
K12136	0.0
K12137	0.0
K06610	0.0
K12138	0.0
K12139	0.0
K11444	0.0
K11440	0.0
K11443	0.0
K11442	0.0
K00612	14.0
K00613	0.0
K00610	1730.0
K00611	2083.0
K00616	1409.0
K00617	0.0
K00614	0.0
K00615	9313.0
K00619	21.0
K10863	0.0
K07874	0.0
K06234	0.0
K10240	0.0
K10241	0.0
K10242	0.0
K10243	0.0
K04110	0.0
K04113	0.0
K04112	0.0
K04115	0.0
K04114	0.0
K04117	0.0
K04116	0.0
K04118	0.0
K05517	0.0
K07705	148.0
K07704	148.0
K07707	964.0
K07706	972.0
K07701	0.0
K07700	0.0
K07703	0.0
K07702	0.0
K07709	1.0
K07708	0.0
K01955	4886.0
K13042	0.0
K09934	0.0
K09935	1126.0
K06216	6.0
K09937	1.0
K13745	0.0
K13746	0.0
K13747	684.0
K13740	0.0
K13741	0.0
K13742	0.0
K06211	949.0
K06212	0.0
K09933	0.0
K02618	0.0
K02619	193.0
K02968	2431.0
K02966	0.0
K02967	2439.0
K02616	0.0
K02965	2439.0
K02962	0.0
K02611	0.0
K02613	0.0
K03569	4397.0
K03568	30.0
K03565	2428.0
K06218	1.0
K03567	1.0
K03566	0.0
K03561	604.0
K03560	0.0
K03563	2429.0
K03562	1.0
K06430	0.0
K01709	366.0
K01708	0.0
K01707	0.0
K01706	256.0
K01705	0.0
K01704	5831.0
K01703	5846.0
K01702	0.0
K14165	0.0
K14164	0.0
K14166	20.0
K14161	8.0
K14160	0.0
K14162	8.0
K05396	293.0
K03709	42.0
K03708	568.0
K08160	0.0
K03701	3645.0
K03700	1600.0
K03703	1370.0
K03702	2439.0
K03705	2199.0
K03704	4148.0
K03707	86.0
K03706	2020.0
K06289	0.0
K06288	0.0
K06283	2123.0
K06282	5.0
K06281	5.0
K06287	2432.0
K06286	27.0
K06285	13.0
K06284	572.0
K08161	6.0
K07540	0.0
K06438	1227.0
K06869	0.0
K06868	0.0
K06867	30.0
K06866	0.0
K06865	0.0
K06864	1378.0
K06863	0.0
K06862	0.0
K06861	242.0
K06860	0.0
K12659	0.0
K12658	8.0
K07547	0.0
K07546	0.0
K15023	0.0
K15022	0.0
K15020	0.0
K15024	1378.0
K08700	0.0
K08162	932.0
K07544	0.0
K00137	0.0
K00135	27.0
K00134	2474.0
K00133	2459.0
K00132	2.0
K00131	26.0
K00130	933.0
K00139	0.0
K00138	0.0
K00429	0.0
K00428	86.0
K00421	0.0
K00423	0.0
K00425	278.0
K00427	0.0
K00426	298.0
K14292	0.0
K14379	0.0
K14370	0.0
K14371	0.0
K14372	0.0
K14373	0.0
K14374	0.0
K14375	0.0
K09845	0.0
K14082	0.0
K14083	1.0
K14080	0.0
K14081	0.0
K14086	932.0
K14087	933.0
K14084	27.0
K14088	933.0
K14089	933.0
K01552	1167.0
K01551	244.0
K01556	20.0
K01557	0.0
K01554	0.0
K01555	0.0
K04708	0.0
K03955	0.0
K13689	0.0
K13688	12.0
K13683	0.0
K13685	91.0
K13684	0.0
K13687	0.0
K13686	0.0
K14159	0.0
K02399	0.0
K02398	72.0
K02395	85.0
K02394	0.0
K02397	1022.0
K02396	2426.0
K02391	0.0
K02390	2307.0
K02393	0.0
K02392	4022.0
K13533	0.0
K13532	20.0
K13531	20.0
K13530	20.0
K01550	0.0
K05658	0.0
K14054	1.0
K02601	2776.0
K02970	2315.0
K05378	0.0
K12339	4.0
K14060	0.0
K11687	0.0
K11686	20.0
K11685	0.0
K11689	408.0
K11688	281.0
K08939	0.0
K03048	29.0
K03049	0.0
K13821	204.0
K13820	5.0
K03042	0.0
K03043	2414.0
K03040	2388.0
K03041	0.0
K03046	2431.0
K03047	0.0
K03044	0.0
K03045	0.0
K00348	230.0
K09847	0.0
K00692	1.0
K00638	1837.0
K00639	512.0
K00693	0.0
K00634	1679.0
K00635	0.0
K00630	0.0
K00631	0.0
K00632	79.0
K00633	1177.0
K00691	13.0
K00696	0.0
K00694	32.0
K00695	0.0
K10854	0.0
K07811	0.0
K07810	0.0
K07813	1955.0
K07812	0.0
K07814	936.0
K07816	49.0
K00090	20.0
K00091	958.0
K00094	123.0
K00096	1063.0
K00097	551.0
K00098	1.0
K00099	2424.0
K10228	0.0
K10229	0.0
K12548	0.0
K10222	0.0
K10220	0.0
K10221	0.0
K10227	0.0
K05822	27.0
K01949	0.0
K01945	2422.0
K01947	0.0
K01946	0.0
K01941	9.0
K01940	2299.0
K06357	0.0
K07729	6764.0
K07728	0.0
K07727	2837.0
K07726	601.0
K07725	0.0
K07724	0.0
K07723	38.0
K07722	18.0
K07721	0.0
K07720	11898.0
K00899	51.0
K05824	0.0
K00891	3564.0
K00892	0.0
K00895	111.0
K00897	140.0
K08151	8.0
K08153	37.0
K08154	0.0
K02948	2439.0
K02942	0.0
K02944	0.0
K05665	0.0
K02946	2439.0
K13793	0.0
K06352	0.0
K01769	0.0
K01768	19.0
K01761	42.0
K01760	64.0
K01762	0.0
K09578	0.0
K01766	0.0
K08164	20.0
K02493	2431.0
K08166	0.0
K08167	0.0
K02496	0.0
K02497	20.0
K02494	0.0
K02495	4623.0
K02498	0.0
K02499	692.0
K08168	20.0
K08169	159.0
K14415	932.0
K14414	9.0
K06881	2456.0
K00436	0.0
K06332	20.0
K12815	0.0
K12810	0.0
K06885	156.0
K00437	5.0
K06335	20.0
K06334	3079.0
K03547	2250.0
K03546	1279.0
K03545	3818.0
K03544	3817.0
K03543	89.0
K06888	1091.0
K10941	0.0
K03549	14.0
K03548	0.0
K10940	0.0
K02236	70.0
K02237	2141.0
K02234	0.0
K02232	2197.0
K02233	3143.0
K02230	99.0
K02231	3577.0
K06359	0.0
K02238	2259.0
K02239	20.0
K03723	2388.0
K03722	131.0
K03721	0.0
K03720	0.0
K03727	0.0
K03726	0.0
K03725	0.0
K03724	137.0
K06358	0.0
K12673	0.0
K12679	0.0
K12678	0.0
K06410	480.0
K11898	0.0
K11899	0.0
K11896	1.0
K11897	0.0
K11894	0.0
K11895	1.0
K11892	0.0
K11893	0.0
K11890	0.0
K11891	0.0
K08762	0.0
K08764	0.0
K08765	0.0
K10418	0.0
K11325	0.0
K11326	0.0
K11327	0.0
K11328	0.0
K11329	0.0
K00151	20.0
K00150	0.0
K00153	0.0
K00400	0.0
K00407	0.0
K00406	8.0
K00405	8.0
K00404	8.0
K00158	26.0
K01342	0.0
K09388	0.0
K09386	0.0
K09384	17.0
K04094	662.0
K04095	953.0
K04096	2514.0
K04097	0.0
K04090	0.0
K04091	29.0
K04092	0.0
K04093	0.0
K04098	0.0
K04099	0.0
K01578	0.0
K01579	323.0
K01574	0.0
K01575	27.0
K01576	0.0
K01577	1.0
K01571	1671.0
K01572	3172.0
K01573	98.0
K02009	1092.0
K02008	7661.0
K02005	1732.0
K02004	18923.0
K02007	1756.0
K02006	10927.0
K02001	156.0
K02000	154.0
K02003	27516.0
K02002	156.0
K03065	0.0
K08952	0.0
K03060	2199.0
K13809	0.0
K10948	0.0
K09607	20.0
K06125	0.0
K04337	0.0
K06120	123.0
K06121	0.0
K04336	0.0
K01127	0.0
K09703	5.0
K00004	0.0
K14699	0.0
K09702	60.0
K14698	0.0
K05311	493.0
K13829	0.0
K10943	0.0
K07291	0.0
K07290	0.0
K10206	2343.0
K10202	0.0
K10208	0.0
K10209	0.0
K01966	88.0
K01965	0.0
K01964	1.0
K01963	1183.0
K01962	740.0
K01961	3397.0
K01960	320.0
K01969	0.0
K01968	0.0
K07749	1195.0
K07748	0.0
K07741	146.0
K07740	0.0
K07743	0.0
K07742	2199.0
K07745	0.0
K07744	0.0
K07746	0.0
K01299	1215.0
K01295	306.0
K01297	1482.0
K02922	0.0
K05603	0.0
K02921	0.0
K02926	2439.0
K05607	0.0
K02924	0.0
K05605	0.0
K02928	0.0
K02929	0.0
K00216	20.0
K00217	0.0
K00214	0.0
K00215	2636.0
K00213	0.0
K00210	0.0
K00211	0.0
K00218	0.0
K00219	3.0
K01035	5.0
K01034	127.0
K04517	2331.0
K01740	4067.0
K01031	0.0
K01746	167.0
K01745	563.0
K01744	299.0
K01749	990.0
K01039	26.0
K04518	263.0
K09591	0.0
K14129	0.0
K14128	0.0
K14121	0.0
K14120	0.0
K14123	0.0
K14122	0.0
K14125	0.0
K14124	0.0
K14127	0.0
K14126	0.0
K03521	3212.0
K03520	0.0
K03523	2415.0
K03522	3238.0
K03525	2458.0
K03524	2447.0
K03527	2559.0
K03526	2355.0
K03529	2191.0
K03528	0.0
K06338	0.0
K02217	1097.0
K03299	161.0
K03298	1.0
K13472	0.0
K03293	146.0
K03292	4602.0
K03291	0.0
K03290	0.0
K03297	982.0
K03296	2784.0
K03295	169.0
K03294	1407.0
K13009	0.0
K12690	0.0
K09743	0.0
K06022	0.0
K07190	0.0
K06021	0.0
K07192	278.0
K06020	0.0
K06027	0.0
K06026	0.0
K09744	0.0
K07991	0.0
K08749	0.0
K09835	0.0
K09834	0.0
K10439	5728.0
K06351	20.0
K09833	0.0
K10925	0.0
K10924	1.0
K10927	0.0
K10926	0.0
K10923	0.0
K10922	0.0
K09629	0.0
K10697	0.0
K00179	1184.0
K00172	155.0
K00171	43.0
K00170	104.0
K00177	863.0
K00176	863.0
K00175	1264.0
K00174	1150.0
K13478	0.0
K14338	20.0
K14339	0.0
K14335	0.0
K14337	0.0
K14330	0.0
K14331	0.0
K14333	0.0
K08918	0.0
K13479	417.0
K04078	2431.0
K04079	2415.0
K04076	38.0
K04077	2439.0
K04074	605.0
K04075	2411.0
K04072	3033.0
K04073	20.0
K04070	1994.0
K04071	0.0
K14597	0.0
K13318	0.0
K08280	0.0
K13641	61.0
K13640	0.0
K13643	26.0
K13642	0.0
K02027	41022.0
K02026	72023.0
K02025	77748.0
K02024	0.0
K02023	1131.0
K02022	16.0
K02021	16.0
K02020	1067.0
K02029	3798.0
K02028	4724.0
K03886	20.0
K03887	20.0
K03884	0.0
K03885	156.0
K03881	0.0
K03888	20.0
K03889	0.0
K12998	0.0
K12999	0.0
K12992	416.0
K12993	0.0
K12990	950.0
K12991	0.0
K12996	2.0
K12997	0.0
K12994	0.0
K12995	5.0
K08979	0.0
K08978	1733.0
K03088	22288.0
K03089	1.0
K03086	3795.0
K03087	0.0
K08971	0.0
K08970	8.0
K03082	9.0
K03080	0.0
K08974	2776.0
K13868	0.0
K00918	143.0
K01553	0.0
K12214	0.0
K11646	1.0
K11645	0.0
K11641	0.0
K11640	0.0
K12736	0.0
K12733	0.0
K07507	1144.0
K07506	0.0
K07505	0.0
K07504	0.0
K07503	0.0
K07502	1251.0
K07501	0.0
K07500	0.0
K07509	0.0
K07508	0.0
K11422	0.0
K08698	0.0
K10773	2812.0
K10774	0.0
K14286	0.0
K10778	0.0
K14287	0.0
K00140	46.0
K05501	0.0
K01903	31.0
K01902	31.0
K01905	5.0
K01904	0.0
K01907	0.0
K01906	0.0
K01909	0.0
K01908	0.0
K14534	671.0
K00147	2400.0
K07767	0.0
K07769	0.0
K07768	0.0
K06203	0.0
K06202	0.0
K09921	0.0
K09920	0.0
K09927	941.0
K09024	0.0
K09022	52.0
K09023	8.0
K09020	2.0
K09021	0.0
K02908	0.0
K02909	2455.0
K08218	267.0
K08219	0.0
K02904	2430.0
K02906	2439.0
K02907	2430.0
K02902	2431.0
K00230	22.0
K00231	49.0
K00232	0.0
K08976	29.0
K00234	0.0
K00239	554.0
K06209	2017.0
K09928	9.0
K01015	0.0
K01014	0.0
K01012	2544.0
K01011	789.0
K01010	0.0
K08920	0.0
K14103	0.0
K14102	0.0
K14101	0.0
K14100	0.0
K14105	0.0
K14104	0.0
K14109	0.0
K14108	0.0
K06401	20.0
K00893	0.0
K13402	0.0
K12858	0.0
K03503	212.0
K03502	1778.0
K03501	2447.0
K03500	2217.0
K08924	0.0
K02278	139.0
K02279	385.0
K12977	0.0
K02276	20.0
K02277	20.0
K02274	29.0
K02275	29.0
K13450	0.0
K13451	0.0
K13452	0.0
K13454	0.0
K13455	0.0
K12509	0.0
K12508	0.0
K12507	2.0
K12506	17.0
K12500	0.0
K12503	0.0
K05926	0.0
K09728	0.0
K14587	2.0
K06597	0.0
K06596	0.0
K06595	20.0
K06599	0.0
K06598	0.0
K07978	0.0
K07979	6064.0
K07976	0.0
K14585	0.0
K10907	3300.0
K10906	0.0
K10901	0.0
K10909	0.0
K10908	1.0
K09819	29.0
K09818	20.0
K09817	2424.0
K09816	2422.0
K09815	2422.0
K06374	2141.0
K06373	2141.0
K09812	3368.0
K09811	3342.0
K09810	1192.0
K09724	0.0
K14582	0.0
K09721	0.0
K04058	9.0
K04059	1.0
K04050	0.0
K04051	0.0
K04052	0.0
K04053	0.0
K04054	0.0
K04055	0.0
K04056	9.0
K04057	0.0
K01047	0.0
K08975	0.0
K10015	0.0
K10014	1.0
K10017	0.0
K10016	0.0
K10011	0.0
K10010	70.0
K10013	0.0
K10012	933.0
K10019	0.0
K10018	0.0
K13665	0.0
K13664	0.0
K13663	0.0
K13662	0.0
K13661	0.0
K13660	0.0
K13669	0.0
K13668	0.0
K07641	8.0
K01466	273.0
K13590	0.0
K01464	1123.0
K01465	2699.0
K01462	4612.0
K01463	425.0
K01460	0.0
K01461	0.0
K13599	1.0
K13598	0.0
K01468	223.0
K01469	8.0
K09251	1.0
K09252	0.0
K02041	1007.0
K02040	2559.0
K02043	0.0
K02045	52.0
K02044	1007.0
K02047	60.0
K02046	60.0
K02049	5140.0
K02048	60.0
K05549	0.0
K05548	0.0
K06046	0.0
K03319	1.0
K03316	7.0
K03317	80.0
K03314	0.0
K03315	2632.0
K03312	1610.0
K03313	162.0
K03310	4592.0
K03311	1496.0
K12052	0.0
K02945	3248.0
K06162	6.0
K06163	6.0
K06160	0.0
K06161	0.0
K06166	6.0
K00359	746.0
K06164	6.0
K06165	6.0
K06168	2425.0
K06169	0.0
K13020	7.0
K07158	0.0
K07159	0.0
K04835	16.0
K11621	0.0
K11991	0.0
K11622	20.0
K11996	199.0
K11627	0.0
K11626	0.0
K11629	0.0
K11628	0.0
K07561	0.0
K07560	2439.0
K07563	0.0
K07562	0.0
K07565	0.0
K07564	0.0
K07567	3637.0
K07566	2535.0
K07569	0.0
K07568	2661.0
K09925	0.0
K11199	0.0
K11198	0.0
K11192	0.0
K11191	0.0
K11196	0.0
K11195	0.0
K11194	0.0
K02492	1511.0
K10713	0.0
K10710	257.0
K10711	0.0
K10716	0.0
K02490	20.0
K10714	0.0
K10715	0.0
K01929	2460.0
K01928	2490.0
K01923	3237.0
K01922	10.0
K01921	2963.0
K01920	0.0
K01926	2395.0
K01925	2439.0
K01924	2430.0
K07789	8.0
K07788	0.0
K07785	0.0
K07784	0.0
K07787	18.0
K07786	0.0
K07781	0.0
K07783	63.0
K07782	0.0
K05835	0.0
K06355	0.0
K14661	0.0
K09844	0.0
K00782	126.0
K00783	2455.0
K00784	2957.0
K00785	0.0
K00786	1063.0
K00039	0.0
K00036	1084.0
K00037	0.0
K00034	150.0
K00035	0.0
K00032	0.0
K00033	1104.0
K00030	10.0
K00031	1882.0
K01259	46.0
K01258	2292.0
K01255	1560.0
K01256	111.0
K01251	1135.0
K01250	277.0
K01253	0.0
K01252	0.0
K09008	0.0
K09009	0.0
K09000	8.0
K09001	42.0
K09002	945.0
K09003	0.0
K09004	2.0
K09005	0.0
K09006	0.0
K09007	9.0
K09846	0.0
K08234	1048.0
K00258	0.0
K00259	248.0
K00252	0.0
K00253	0.0
K00256	0.0
K00257	293.0
K00254	0.0
K00255	0.0
K01079	113.0
K01078	8.0
K01071	7.0
K01070	0.0
K01073	27.0
K01077	1240.0
K01076	42.0
K14472	0.0
K14471	0.0
K14470	0.0
K14475	1.0
K09841	0.0
K02788	1.0
K02782	5.0
K02783	503.0
K02781	31.0
K02786	1.0
K02787	0.0
K02784	0.0
K01060	22.0
K01787	182.0
K01786	1918.0
K01785	2826.0
K01784	5053.0
K01783	2863.0
K01782	17.0
K01781	0.0
K01780	0.0
K01789	0.0
K01788	1978.0
K02526	156.0
K02527	240.0
K02525	1.0
K02250	40.0
K02523	240.0
K02520	2432.0
K02521	0.0
K02258	0.0
K02259	29.0
K02528	2436.0
K02529	17658.0
K03781	1144.0
K03780	59.0
K03783	2381.0
K03782	8.0
K03785	459.0
K03784	1111.0
K03787	1189.0
K03786	1977.0
K03789	2078.0
K03788	0.0
K10700	0.0
K00342	252.0
K03124	0.0
K03120	0.0
K12527	287.0
K12526	0.0
K12525	0.0
K12524	396.0
K12523	0.0
K12522	0.0
K09789	167.0
K09788	4.0
K09787	2199.0
K09786	14.0
K09785	0.0
K09781	0.0
K09780	0.0
K10961	0.0
K10960	0.0
K10963	0.0
K10962	0.0
K10965	0.0
K10964	0.0
K10966	0.0
K09879	0.0
K06318	20.0
K06311	20.0
K06310	73.0
K06312	20.0
K06314	20.0
K06317	44.0
K11389	0.0
K11386	0.0
K11387	0.0
K11384	9.0
K11385	0.0
K11382	0.0
K11383	0.0
K11381	15.0
K11949	0.0
K10380	0.0
K04032	40.0
K04033	0.0
K04030	167.0
K04031	1522.0
K04036	0.0
K04037	0.0
K04034	18.0
K04035	4.0
K04038	0.0
K04039	0.0
K07046	9.0
K07047	1150.0
K07044	0.0
K07045	821.0
K07042	2208.0
K07043	1430.0
K07040	2190.0
K07041	0.0
K07048	134.0
K07049	0.0
K08664	0.0
K02584	1.0
K10039	294.0
K10038	0.0
K10037	1.0
K10036	8.0
K04788	0.0
K04789	0.0
K04784	0.0
K04785	0.0
K04786	0.0
K04787	0.0
K04780	20.0
K04781	1.0
K04782	0.0
K04783	0.0
K13601	0.0
K13603	0.0
K13602	0.0
K13605	0.0
K13604	0.0
K13607	0.0
K02404	89.0
K05783	0.0
K05782	0.0
K05781	6.0
K05780	6.0
K05787	0.0
K05786	29.0
K05785	188.0
K05784	0.0
K05789	0.0
K05788	1.0
K01442	2429.0
K01443	2536.0
K01444	9.0
K01446	0.0
K01447	440.0
K01448	5506.0
K01449	1129.0
K14803	0.0
K02069	129.0
K05569	977.0
K08008	0.0
K02063	0.0
K05566	975.0
K05565	0.0
K05563	0.0
K05562	0.0
K05561	0.0
K02064	0.0
K03338	1059.0
K03339	0.0
K03330	0.0
K03331	0.0
K03332	2.0
K03333	0.0
K03335	942.0
K03336	932.0
K03337	1058.0
K12956	0.0
K12957	8.0
K12954	0.0
K12955	0.0
K12952	0.0
K12953	0.0
K12950	0.0
K12951	0.0
K14733	0.0
K00109	0.0
K06148	6790.0
K06149	0.0
K06144	0.0
K06145	0.0
K06146	0.0
K06147	34145.0
K06141	0.0
K06142	706.0
K06143	3.0
K11945	0.0
K08948	0.0
K08949	0.0
K00071	0.0
K14664	0.0
K13810	0.0
K14665	25.0
K03058	0.0
K11609	0.0
K11608	0.0
K14660	0.0
K11603	0.0
K11602	0.0
K11601	0.0
K11600	0.0
K11607	8.0
K11606	8.0
K11605	8.0
K11604	8.0
K10558	2.0
K10559	2.0
K10550	4.0
K10551	4.0
K10552	0.0
K10553	0.0
K10554	0.0
K10555	22.0
K10556	4.0
K10557	2.0
K03051	0.0
K03050	0.0
K07549	0.0
K07548	0.0
K07239	74.0
K07235	0.0
K07234	0.0
K07237	0.0
K07236	0.0
K07231	0.0
K07230	0.0
K07233	0.0
K07232	0.0
K02467	0.0
K05306	1053.0
K05305	1055.0
K05304	0.0
K05303	29.0
K05301	0.0
K02565	0.0
K08644	0.0
K08646	0.0
K08641	171.0
K08643	0.0
K08642	0.0
K12146	0.0
K00010	999.0
K00011	0.0
K00012	2743.0
K00013	2416.0
K00014	2600.0
K00016	2250.0
K09065	0.0
K08252	0.0
K08253	0.0
K08256	0.0
K08255	0.0
K08258	0.0
K08259	0.0
K00274	45.0
K00275	18.0
K00276	0.0
K00270	0.0
K00271	0.0
K00272	0.0
K00273	0.0
K00278	1227.0
K00279	0.0
K12675	0.0
K01277	230.0
K01274	0.0
K01273	2006.0
K01271	1757.0
K01270	2539.0
K01278	427.0
K00906	0.0
K00904	13.0
K00903	81.0
K00901	676.0
K13785	0.0
K00908	0.0
K11149	0.0
K01053	8.0
K01051	272.0
K01057	100.0
K01056	2439.0
K01055	0.0
K01054	0.0
K01058	8.0
K02500	2415.0
K02501	2416.0
K02502	2062.0
K02503	2438.0
K02504	0.0
K02505	0.0
K02506	0.0
K02507	0.0
K02508	0.0
K02509	2.0
K00291	0.0
K13410	0.0
K13148	0.0
K13419	0.0
K05825	0.0
K03106	2439.0
K03105	0.0
K03101	3644.0
K03100	6189.0
K12541	0.0
K12540	0.0
K12543	0.0
K12542	0.0
K12545	0.0
K12544	0.0
K12547	0.0
K12546	0.0
K12549	0.0
K06080	0.0
K11018	0.0
K11019	0.0
K11016	0.0
K11017	0.0
K11014	0.0
K11015	0.0
K11012	0.0
K11013	0.0
K11010	0.0
K11011	0.0
K06333	2228.0
K06880	0.0
K06883	8.0
K06882	0.0
K09857	9.0
K06884	0.0
K06887	0.0
K06886	29.0
K06889	4661.0
K10942	0.0
K09859	0.0
K09858	1.0
K10947	5432.0
K10946	0.0
K10945	0.0
K10944	0.0
K13284	0.0
K00483	22.0
K00481	0.0
K00480	0.0
K00486	0.0
K00485	0.0
K00484	0.0
K09901	0.0
K10929	0.0
K07684	0.0
K07685	0.0
K07686	0.0
K07687	0.0
K07681	0.0
K07688	0.0
K07689	0.0
K10928	0.0
K04018	0.0
K04019	40.0
K04014	1.0
K04015	0.0
K04016	0.0
K04017	0.0
K04013	0.0
K07060	0.0
K07061	0.0
K07062	15.0
K07063	3.0
K07064	0.0
K07065	0.0
K07066	932.0
K07067	38.0
K07068	0.0
K07069	949.0
K01121	0.0
K13629	0.0
K13628	8.0
K13623	0.0
K13622	8.0
K13620	0.0
K13626	1305.0
K08586	0.0
K08587	0.0
K01428	942.0
K01429	942.0
K01422	225.0
K01423	22.0
K01420	2308.0
K01421	2057.0
K01426	1254.0
K01427	0.0
K01424	2436.0
K01425	858.0
K08068	0.0
K07538	0.0
K13086	0.0
K13085	0.0
K07287	0.0
K07824	0.0
K07682	0.0
K02722	0.0
K12978	0.0
K12979	0.0
K12972	0.0
K12973	0.0
K12974	0.0
K12975	0.0
K12976	0.0
K07821	0.0
K07683	1.0
K14750	0.0
K14751	0.0
K14953	0.0
K12288	0.0
K12289	0.0
K12282	0.0
K12283	0.0
K12280	0.0
K12281	0.0
K12286	0.0
K12287	0.0
K12284	0.0
K12285	0.0
K11957	0.0
K11956	0.0
K11955	0.0
K11954	0.0
K11953	0.0
K11952	0.0
K11951	0.0
K11950	0.0
K11959	0.0
K11958	0.0
K13889	1.0
K13888	1.0
K11963	0.0
K07217	57.0
K07216	1691.0
K07215	0.0
K07214	988.0
K07213	165.0
K07212	0.0
K07219	27.0
K07218	0.0
K12150	0.0
K08689	0.0
K08688	0.0
K00402	0.0
K00401	0.0
K11994	0.0
K00152	0.0
K01043	0.0
K00154	0.0
K00157	0.0
K00156	130.0
K10533	0.0
K10530	0.0
K10531	0.0
K10536	206.0
K10537	4.0
K10535	0.0
K10538	0.0
K10539	4.0
K00073	1.0
K13934	0.0
K00076	141.0
K00077	2329.0
K00074	2111.0
K00075	2443.0
K00078	0.0
K00079	0.0
K02290	0.0
K02563	2476.0
K02292	0.0
K08966	20.0
K02294	0.0
K08278	0.0
K08279	0.0
K08274	0.0
K08275	0.0
K08276	0.0
K08277	0.0
K00298	0.0
K00299	8.0
K00296	0.0
K00297	2842.0
K00294	28.0
K00292	0.0
K00293	0.0
K00290	835.0
K07757	0.0
K12089	0.0
K01210	22.0
K01213	0.0
K01212	1058.0
K01215	0.0
K01214	0.0
K01217	0.0
K01216	0.0
K01219	0.0
K01218	947.0
K02749	0.0
K02746	127.0
K02747	125.0
K02744	384.0
K02745	125.0
K02742	0.0
K00924	37.0
K00925	3404.0
K00926	2051.0
K00927	2439.0
K00928	2755.0
K00929	1987.0
K12085	0.0
K02298	0.0
K02299	0.0
K02568	0.0
K02569	1.0
K02562	0.0
K02291	8.0
K02560	0.0
K02293	0.0
K02566	71.0
K02567	1.0
K02564	2880.0
K02297	0.0
K03169	7475.0
K03168	2422.0
K03163	0.0
K03162	0.0
K03167	0.0
K03166	0.0
K11038	0.0
K11039	0.0
K11030	0.0
K11031	108.0
K11032	20.0
K11033	20.0
K11034	20.0
K11035	20.0
K11036	0.0
K11037	0.0
K02546	0.0
K07668	135.0
K07669	0.0
K07666	8.0
K07667	4244.0
K07664	0.0
K07665	1224.0
K07662	0.0
K07663	8.0
K07660	0.0
K07661	0.0
K03927	3875.0
K07008	0.0
K07009	724.0
K07002	1.0
K07003	1550.0
K07000	0.0
K07001	2191.0
K07006	29.0
K07007	4354.0
K07004	20.0
K07005	3205.0
K03921	0.0
K02956	2439.0
K09725	0.0
K09181	21.0
K08599	0.0
K08598	0.0
K08591	2566.0
K08590	384.0
K01156	27.0
K01154	1688.0
K01407	0.0
K01400	40.0
K01153	1577.0
K01150	1.0
K01151	2428.0
K01408	0.0
K01409	2999.0
K01158	0.0
K01159	861.0
K05523	0.0
K05522	0.0
K05521	1683.0
K05520	259.0
K05527	0.0
K05526	0.0
K05525	0.0
K05524	2.0
K05529	0.0
K14518	0.0
K14519	8.0
K05949	0.0
K01754	2207.0
K05942	0.0
K01027	0.0
K02171	0.0
K02170	20.0
K02173	26.0
K02172	0.0
K01751	439.0
K06416	614.0
K06417	20.0
K06414	0.0
K06947	0.0
K03379	0.0
K03808	8.0
K03809	14.0
K03806	0.0
K06412	2184.0
K03804	0.0
K12296	0.0
K03802	0.0
K03803	270.0
K06413	37.0
K10808	0.0
K06411	500.0
K01028	3.0
K01029	76.0
K11931	0.0
K11930	0.0
K11933	0.0
K11932	0.0
K11935	0.0
K11934	187.0
K11937	0.0
K11936	0.0
K11939	0.0
K11938	0.0
K10800	8.0
K06419	22.0
K11929	0.0
K07271	1878.0
K07270	0.0
K07273	162.0
K07272	0.0
K07275	0.0
K07274	1.0
K07277	240.0
K07276	0.0
K07279	0.0
K07278	0.0
K10623	0.0
K02481	333.0
K11520	0.0
K02480	20.0
K08170	0.0
K02485	0.0
K02484	579.0
K02487	0.0
K08600	4816.0
K08603	0.0
K08602	701.0
K08605	0.0
K08604	0.0
K09956	8.0
K09957	0.0
K09954	8.0
K09955	3786.0
K09952	15.0
K09953	0.0
K09950	0.0
K09951	1309.0
K09958	8.0
K09959	0.0
K07495	60.0
K07494	0.0
K07497	525.0
K07496	921.0
K07491	1314.0
K07490	0.0
K07493	0.0
K07492	5.0
K07499	0.0
K07498	20.0
K11209	0.0
K11208	0.0
K11204	0.0
K11203	9.0
K11202	143.0
K11201	0.0
K11200	5.0
K00058	4033.0
K00059	6787.0
K00728	0.0
K00729	0.0
K00055	1.0
K00057	2456.0
K00050	967.0
K00051	0.0
K00720	0.0
K00721	595.0
K14424	0.0
K06033	0.0
K14189	0.0
K14188	32.0
K06364	0.0
K14187	0.0
K01239	641.0
K01238	214.0
K01897	2165.0
K01232	737.0
K01895	408.0
K01230	0.0
K01893	2447.0
K01236	0.0
K01235	92.0
K01890	2439.0
K02768	763.0
K02769	156.0
K02760	1670.0
K02761	1492.0
K02763	0.0
K02764	0.0
K02765	907.0
K00948	3955.0
K00949	2299.0
K00942	2585.0
K00943	806.0
K00940	214.0
K00941	4729.0
K00946	369.0
K00947	0.0
K00944	0.0
K00945	7431.0
K01097	0.0
K01096	26.0
K01095	27.0
K01093	1.0
K01092	1290.0
K01091	6463.0
K01090	2473.0
K03499	7331.0
K03498	5882.0
K03491	1381.0
K03490	934.0
K03493	0.0
K03492	13.0
K03495	2454.0
K03497	6023.0
K03496	6898.0
K02817	0.0
K02814	0.0
K02815	0.0
K02810	548.0
K02548	539.0
K02549	31.0
K02818	0.0
K02819	1207.0
K03637	908.0
K03636	49.0
K03147	2151.0
K03146	7.0
K08851	0.0
K06518	2415.0
K09729	19.0
K06048	0.0
K06045	37.0
K06044	0.0
K09727	0.0
K09726	0.0
K06041	248.0
K09720	0.0
K09723	0.0
K06042	1989.0
K09897	0.0
K09896	0.0
K09895	0.0
K09894	0.0
K09893	0.0
K09892	0.0
K09891	0.0
K09890	0.0
K09899	0.0
K09898	0.0
K03622	0.0
K07648	0.0
K07649	0.0
K07398	0.0
K07399	20.0
K11056	0.0
K11057	0.0
K11054	0.0
K11055	0.0
K07640	1.0
K07393	14.0
K07390	8.0
K07391	2377.0
K07644	8.0
K07645	8.0
K07646	4493.0
K07647	0.0
K10896	0.0
K07024	12733.0
K07025	4047.0
K07026	0.0
K07027	1148.0
K07020	0.0
K07021	2.0
K07022	0.0
K07023	1710.0
K07028	0.0
K07029	4086.0
K10094	0.0
K01390	0.0
K01392	0.0
K01399	0.0
K02673	0.0
K05893	0.0
K05897	0.0
K05896	2208.0
K05895	1560.0
K05899	0.0
K05898	0.0
K00555	0.0
K00554	1456.0
K00557	6.0
K00556	130.0
K00551	0.0
K00559	0.0
K00558	4522.0
K01170	0.0
K01173	10.0
K01174	21.0
K01175	30.0
K01176	63.0
K01178	8.0
K01179	1438.0
K14578	0.0
K14579	0.0
K08951	0.0
K08950	0.0
K08953	0.0
K03828	8.0
K03829	0.0
K03820	138.0
K03821	20.0
K03822	0.0
K03823	2277.0
K03824	1.0
K03825	28.0
K03826	2611.0
K03827	240.0
K12248	0.0
K12246	0.0
K12247	0.0
K12242	0.0
K12243	0.0
K12240	0.0
K12241	0.0
K11919	0.0
K11918	0.0
K11913	0.0
K11912	0.0
K11911	0.0
K11910	0.0
K11917	0.0
K11916	0.0
K11915	0.0
K11914	0.0
K12068	0.0
K12069	0.0
K12062	0.0
K12063	0.0
K12060	0.0
K12061	0.0
K12066	0.0
K12067	0.0
K12064	0.0
K12065	0.0
K07259	274.0
K07258	6629.0
K07253	0.0
K07251	0.0
K07250	962.0
K07257	2.0
K07256	0.0
K07255	0.0
K07254	0.0
K05372	0.0
K05373	0.0
K05370	0.0
K05371	0.0
K05374	0.0
K05375	0.0
K09970	0.0
K09971	0.0
K09972	2.0
K09973	12.0
K09974	8.0
K09975	0.0
K09976	45.0
K09978	0.0
K09979	129.0
K11261	946.0
K11260	0.0
K11263	0.0
K11264	0.0
K10793	23.0
K10796	28.0
K10797	151.0
K10794	0.0
K10795	23.0
K00700	3777.0
K00701	0.0
K10798	0.0
K00703	2493.0
K00705	2463.0
K09828	0.0
K10133	0.0
K13053	0.0
K03192	8.0
K00964	0.0
K00965	2157.0
K00966	288.0
K00960	20.0
K00961	0.0
K00962	2432.0
K00963	675.0
K00969	2372.0
K12681	0.0
K02703	0.0
K08364	0.0
K08365	0.0
K02706	0.0
K08363	0.0
K08361	0.0
K02708	0.0
K02709	0.0
K08368	1.0
K08369	21.0
K01615	784.0
K01617	20.0
K01616	0.0
K01611	659.0
K01610	1873.0
K01613	613.0
K01612	0.0
K01619	2683.0
K01618	0.0
K02834	2438.0
K02835	2439.0
K05281	20.0
K03619	0.0
K03618	0.0
K03617	2412.0
K03616	492.0
K03615	2409.0
K03614	2361.0
K03613	2401.0
K03612	2377.0
K03611	20.0
K03610	2490.0
K09705	1.0
K09704	1881.0
K09701	8.0
K09700	16.0
K09709	0.0
K06391	756.0
K06390	2174.0
K06393	2167.0
K06392	1242.0
K06395	165.0
K06394	1609.0
K06397	2115.0
K06396	2108.0
K06399	2130.0
K06398	2193.0
K06435	0.0
K11078	0.0
K11079	0.0
K11074	0.0
K11075	0.0
K11076	0.0
K11077	0.0
K11070	2250.0
K11071	2250.0
K11072	3185.0
K11073	0.0
K06935	0.0
K06934	40.0
K06937	9.0
K06936	1.0
K06931	0.0
K06930	0.0
K06933	0.0
K06932	0.0
K06939	0.0
K06938	0.0
K13381	0.0
K05916	29.0
K05917	0.0
K05914	0.0
K05915	0.0
K05912	0.0
K05913	0.0
K05910	0.0
K05911	0.0
K05918	0.0
K05919	2031.0
K00392	0.0
K00390	38.0
K00397	0.0
K00395	0.0
K00394	54.0
K01884	0.0
K00399	0.0
K01886	2401.0
K01376	0.0
K01372	1237.0
K09149	0.0
K09148	0.0
K01225	13.0
K09145	952.0
K09144	932.0
K09147	0.0
K09146	0.0
K09141	0.0
K09140	0.0
K09143	0.0
K09142	0.0
K05709	0.0
K05708	0.0
K05879	840.0
K05878	840.0
K05875	0.0
K05874	0.0
K05877	0.0
K05876	0.0
K05873	0.0
K00579	0.0
K00578	0.0
K00577	0.0
K00575	2482.0
K00574	1227.0
K00573	9.0
K00571	3193.0
K00570	0.0
K01118	578.0
K01119	190.0
K01157	0.0
K01112	0.0
K01113	16.0
K04477	2287.0
K01114	20.0
K01115	0.0
K08087	0.0
K01315	0.0
K08085	0.0
K08084	0.0
K08083	0.0
K08082	0.0
K08081	0.0
K08080	0.0
K01152	0.0
K01401	0.0
K09826	0.0
K06344	0.0
K06345	20.0
K09822	8.0
K06343	0.0
K10938	0.0
K06341	0.0
K10934	0.0
K10935	0.0
K10932	0.0
K11052	0.0
K10930	0.0
K06349	20.0
K11053	0.0
K10754	0.0
K01755	3375.0
K10200	152.0
K02132	0.0
K02137	0.0
K03840	0.0
K03841	1.0
K13028	0.0
K13799	0.0
K13798	0.0
K13795	0.0
K13794	0.0
K13021	0.0
K13792	0.0
K13791	0.0
K13790	0.0
K12268	0.0
K12269	0.0
K12262	0.0
K12263	20.0
K12264	0.0
K12265	0.0
K12266	0.0
K12267	3446.0
K01757	0.0
K12237	0.0
K13243	0.0
K13245	0.0
K13244	0.0
K13246	0.0
K03264	0.0
K03265	0.0
K03263	0.0
K03268	0.0
K03269	239.0
K12415	0.0
K10211	0.0
K09918	0.0
K09919	0.0
K06720	0.0
K09913	5.0
K09910	0.0
K09911	0.0
K09916	0.0
K09917	0.0
K06726	384.0
K09915	8.0
K11535	40.0
K11534	2.0
K11537	154.0
K11531	0.0
K11533	0.0
K11532	0.0
K11249	127.0
K11539	0.0
K00762	3510.0
K00763	2225.0
K00760	2437.0
K00761	2514.0
K00766	1841.0
K00767	1190.0
K00764	3559.0
K00765	2413.0
K00768	2218.0
K00769	1.0
K11059	0.0
K00186	0.0
K00187	0.0
K00184	9.0
K00185	9.0
K00183	3.0
K00180	1251.0
K00188	0.0
K00189	0.0
K10110	1305.0
K10111	0.0
K10112	2606.0
K10113	0.0
K10114	0.0
K10115	0.0
K10116	0.0
K10117	4408.0
K10118	5495.0
K10119	5659.0
K04641	16.0
K04643	0.0
K04642	0.0
K13282	0.0
K00988	0.0
K00989	562.0
K00986	328.0
K00984	932.0
K00985	0.0
K00982	0.0
K00983	2157.0
K00980	138.0
K00981	2449.0
K01585	248.0
K01584	0.0
K01586	3513.0
K13498	0.0
K01580	229.0
K01583	131.0
K01582	722.0
K13497	942.0
K01589	103.0
K01588	2431.0
K14941	0.0
K08347	0.0
K08348	0.0
K02720	0.0
K14949	0.0
K02723	0.0
K03459	0.0
K03458	1580.0
K03455	327.0
K03457	34.0
K03451	268.0
K03981	0.0
K03980	557.0
K02614	539.0
K01639	2546.0
K01638	20.0
K01637	20.0
K01636	9.0
K01635	20.0
K01634	0.0
K01633	279.0
K01632	6.0
K01631	0.0
K01630	17.0
K02615	0.0
K02588	245.0
K02589	1008.0
K02858	84.0
K02859	27.0
K14051	0.0
K14053	0.0
K14052	0.0
K02852	176.0
K02853	1.0
K02850	0.0
K02851	0.0
K14059	592.0
K14058	0.0
K02586	75.0
K02587	88.0
K03679	0.0
K03671	5755.0
K03670	8.0
K03673	0.0
K03672	0.0
K03675	0.0
K03674	0.0
K03677	0.0
K03676	16.0
K09761	2404.0
K09760	257.0
K09763	20.0
K09762	2173.0
K09765	1783.0
K09764	34.0
K09767	35.0
K06006	0.0
K09769	185.0
K09768	1689.0
K10353	0.0
K03187	942.0
K03186	1206.0
K03185	0.0
K03184	0.0
K03183	783.0
K03182	1082.0
K03181	0.0
K03189	942.0
K03188	942.0
K02715	0.0
K12455	0.0
K12454	8.0
K12453	0.0
K12452	260.0
K12451	0.0
K07358	0.0
K07356	0.0
K07357	0.0
K07354	0.0
K07355	0.0
K07352	0.0
K07353	0.0
K07350	0.0
K07351	0.0
K06919	372.0
K06918	0.0
K06917	22.0
K06916	0.0
K06915	1084.0
K06914	0.0
K06913	0.0
K06912	0.0
K06911	279.0
K06910	940.0
K08986	20.0
K08987	27.0
K08984	8.0
K08985	0.0
K08982	67.0
K08983	0.0
K08980	0.0
K08981	122.0
K08988	0.0
K08989	20.0
K02252	0.0
K05934	1911.0
K05936	2039.0
K05937	0.0
K02253	0.0
K05939	17.0
K00378	2413.0
K00375	2194.0
K00374	22.0
K00376	0.0
K00371	22.0
K00370	22.0
K00373	22.0
K00372	8.0
K01358	3849.0
K09166	8.0
K09165	0.0
K09164	0.0
K09163	218.0
K09162	29.0
K09161	0.0
K09160	0.0
K01354	8.0
K01355	0.0
K01356	3672.0
K05601	20.0
K05851	0.0
K03807	0.0
K05606	932.0
K02927	0.0
K05974	0.0
K03805	0.0
K05976	0.0
K00519	0.0
K00518	1.0
K03800	1829.0
K00511	0.0
K00510	0.0
K03801	228.0
K00515	0.0
K00514	0.0
K00517	40.0
K05971	0.0
K03154	978.0
K11147	0.0
K05581	0.0
K05580	0.0
K05583	0.0
K05582	0.0
K05585	0.0
K05584	0.0
K05587	0.0
K05586	0.0
K05589	1.0
K03150	1580.0
K03623	0.0
K03152	3302.0
K14200	0.0
K14201	0.0
K14202	0.0
K03621	2338.0
K14204	0.0
K14205	27.0
K01134	934.0
K01135	0.0
K01136	23.0
K01137	8.0
K01130	1072.0
K01132	0.0
K01133	1070.0
K01138	2172.0
K01139	123.0
K02113	2303.0
K02112	2376.0
K02111	2324.0
K02446	46.0
K02117	2466.0
K02116	991.0
K02115	2376.0
K02114	2376.0
K02119	2222.0
K02118	2460.0
K02448	0.0
K01036	1.0
K03212	0.0
K13007	0.0
K13006	5.0
K13005	0.0
K13004	932.0
K13001	0.0
K06404	1264.0
K01032	0.0
K06951	1.0
K03862	0.0
K03863	0.0
K06406	2193.0
K06957	0.0
K05020	43.0
K06400	1342.0
K06403	1412.0
K06954	0.0
K10814	0.0
K10817	0.0
K10816	0.0
K07136	0.0
K03242	0.0
K03243	0.0
K12202	0.0
K12203	0.0
K12206	0.0
K12207	0.0
K12204	0.0
K12205	0.0
K12208	0.0
K12209	0.0
K13919	124.0
K13918	0.0
K06214	0.0
K06215	1255.0
K09936	2116.0
K06217	2439.0
K09930	8.0
K09931	0.0
K09932	29.0
K06213	1485.0
K09938	0.0
K09939	220.0
K11517	0.0
K06337	0.0
K13301	0.0
K00748	240.0
K00745	0.0
K00743	0.0
K07165	8.0
K07164	240.0
K07167	0.0
K07166	2138.0
K07161	0.0
K07160	78.0
K07163	0.0
K07162	9.0
K07169	0.0
K07168	1.0
K06336	20.0
K01839	2144.0
K01838	339.0
K01835	554.0
K01834	7893.0
K01837	0.0
K01830	0.0
K00608	0.0
K02632	0.0
K02630	0.0
K02631	0.0
K08322	126.0
K08323	147.0
K08320	0.0
K08321	20.0
K08326	0.0
K08324	0.0
K08325	161.0
K01659	0.0
K01658	1872.0
K02637	0.0
K01653	3334.0
K01652	5057.0
K01655	0.0
K01654	2076.0
K01657	1814.0
K02874	2430.0
K02875	0.0
K02876	2429.0
K02877	0.0
K02871	2436.0
K02873	0.0
K02878	2439.0
K02879	2439.0
K14070	0.0
K09749	2156.0
K09748	2422.0
K06023	4415.0
K09742	0.0
K09741	0.0
K09740	3.0
K09747	2223.0
K09746	0.0
K09745	0.0
K06024	2200.0
K03477	0.0
K03476	126.0
K03475	1795.0
K03474	237.0
K03473	229.0
K03472	0.0
K03471	47.0
K03470	2405.0
K03478	958.0
K02304	2361.0
K02305	0.0
K02302	51.0
K02303	20.0
K02300	0.0
K02301	29.0
K03653	0.0
K03652	541.0
K03651	0.0
K03650	2455.0
K03657	6776.0
K03656	0.0
K03655	3415.0
K03654	2654.0
K03658	932.0
K12439	0.0
K12431	0.0
K12430	0.0
K12433	0.0
K12432	0.0
K12435	0.0
K12434	0.0
K12437	0.0
K12436	0.0
K06979	37.0
K06978	1058.0
K06971	524.0
K06970	3.0
K06973	2412.0
K06972	1596.0
K06975	286.0
K06974	0.0
K06977	0.0
K06976	995.0
K07082	2272.0
K07083	129.0
K07080	1128.0
K07081	4.0
K07086	0.0
K07087	0.0
K07084	144.0
K07085	684.0
K07088	4308.0
K07089	1241.0
K01317	0.0
K11162	0.0
K11163	0.0
K11161	0.0
K11168	0.0
K00356	40.0
K00355	40.0
K00354	0.0
K00353	0.0
K00351	230.0
K00350	230.0
K05952	0.0
K05953	0.0
K05951	0.0
K05956	0.0
K05957	0.0
K00358	26.0
K00689	1.0
K00688	3978.0
K00681	205.0
K00680	2894.0
K00683	0.0
K00685	8.0
K00684	98.0
K00687	0.0
K00686	20.0
K05831	0.0
K05830	0.0
K05833	2413.0
K05832	2359.0
K05834	0.0
K05837	2403.0
K05836	0.0
K05839	0.0
K05838	0.0
K07677	0.0
K00533	1294.0
K00532	467.0
K00531	0.0
K00530	0.0
K00537	2333.0
K00536	20.0
K00535	0.0
K00534	1.0
K00539	0.0
K00538	0.0
K11029	0.0
K14260	56.0
K14261	0.0
K14266	0.0
K14267	0.0
K14268	0.0
K14269	0.0
K01337	0.0
K01338	3181.0
K02683	0.0
K02682	0.0
K02681	0.0
K02680	0.0
K02687	2420.0
K02686	0.0
K02685	0.0
K02689	0.0
K02688	8.0
K00824	1227.0
K00827	0.0
K00826	2447.0
K00821	5163.0
K00820	3407.0
K00823	12.0
K00822	0.0
K00829	0.0
K00828	0.0
K01488	873.0
K01489	2478.0
K01484	0.0
K01485	939.0
K01486	1389.0
K01487	454.0
K01480	2264.0
K01481	0.0
K01482	0.0
K01483	0.0
K02469	4127.0
K02468	1.0
K02466	6.0
K02465	0.0
K02464	0.0
K02463	0.0
K02462	0.0
K02461	0.0
K02460	0.0
K08969	22.0
K13061	0.0
K13060	0.0
K13063	0.0
K13062	0.0
K13069	0.0
K08964	0.0
K06363	0.0
K03079	154.0
K06342	20.0
K03078	0.0
K13289	0.0
K13288	0.0
K13285	0.0
K13287	0.0
K13286	0.0
K13281	50.0
K13280	1900.0
K13283	0.0
K00054	7.0
K04496	0.0
K05369	0.0
K05368	0.0
K03228	9.0
K03229	9.0
K00052	2399.0
K03222	9.0
K03223	9.0
K03220	1.0
K03221	1.0
K03226	9.0
K03227	9.0
K03224	9.0
K03225	1.0
K09482	0.0
K09483	0.0
K13836	0.0
K12228	0.0
K05360	0.0
K12224	0.0
K12225	0.0
K12226	0.0
K12227	0.0
K12220	0.0
K05363	0.0
K12222	0.0
K12223	0.0
K08681	1255.0
K08680	37.0
K08683	0.0
K08682	0.0
K08685	0.0
K08684	0.0
K08687	0.0
K08686	0.0
K11755	2711.0
K11754	6006.0
K11751	0.0
K11750	0.0
K11753	4848.0
K11752	1507.0
K02407	1086.0
K13938	0.0
K13936	0.0
K13935	0.0
K02406	3064.0
K13933	0.0
K13932	0.0
K13931	0.0
K13930	0.0
K12088	0.0
K12081	0.0
K12082	0.0
K12083	0.0
K12084	0.0
K12086	0.0
K12087	0.0
K09611	0.0
K09612	0.0
K04940	0.0
K10085	0.0
K05394	0.0
K05395	1.0
K06340	0.0
K13043	105.0
K07149	514.0
K07148	287.0
K07147	8.0
K07146	37.0
K07145	62.0
K07144	0.0
K07143	0.0
K07142	0.0
K07141	353.0
K07140	0.0
K10156	0.0
K10150	0.0
K10620	0.0
K10621	0.0
K14028	0.0
K14029	0.0
K01817	1914.0
K01816	16.0
K01815	1627.0
K01814	2415.0
K01813	1186.0
K01812	2783.0
K01811	5608.0
K01810	2447.0
K01819	0.0
K01818	326.0
K14580	0.0
K05379	0.0
K08304	1.0
K08305	1.0
K08306	1.0
K08307	231.0
K08300	1.0
K08301	1808.0
K08302	626.0
K08303	4712.0
K08308	0.0
K08309	607.0
K14671	0.0
K14670	0.0
K14673	0.0
K14672	0.0
K01673	722.0
K01672	0.0
K01671	0.0
K01677	2173.0
K01676	251.0
K01674	0.0
K01679	74.0
K01678	1670.0
K02899	2447.0
K02896	0.0
K02897	240.0
K02895	2439.0
K02892	2439.0
K02890	2439.0
K10811	0.0
K02096	0.0
K02097	0.0
K02094	0.0
K02095	0.0
K02092	0.0
K02093	0.0
K02099	3362.0
K03411	2280.0
K03410	2288.0
K03413	3028.0
K03412	183.0
K03415	109.0
K03414	0.0
K03417	0.0
K03416	0.0
K03418	0.0
K05376	0.0
K02320	0.0
K02322	0.0
K02323	0.0
K05377	0.0
K13542	2339.0
K13543	0.0
K13540	0.0
K13541	0.0
K12145	0.0
K12144	0.0
K12147	0.0
K12410	3475.0
K12141	129.0
K12140	129.0
K12143	0.0
K12142	0.0
K12149	0.0
K12148	0.0
K07312	0.0
K07313	66.0
K07310	0.0
K07311	7.0
K07316	40.0
K07317	0.0
K07314	0.0
K07315	19.0
K07318	26.0
K07319	1040.0
K03936	0.0
K03425	0.0
K03426	2207.0
K03427	1830.0
K03420	0.0
K03421	0.0
K03422	0.0
K03423	0.0
K03756	0.0
K03757	0.0
K03206	20.0
K03755	0.0
K11144	46.0
K11145	2199.0
K05972	0.0
K05973	0.0
K03752	35.0
K05978	0.0
K05979	6.0
K03753	47.0
K00331	250.0
K00330	252.0
K00333	29.0
K00332	9.0
K00335	2052.0
K00334	2309.0
K00337	252.0
K00336	3323.0
K00339	252.0
K00338	252.0
K03751	0.0
K06953	0.0
K06952	0.0
K06407	2213.0
K06950	5826.0
K10819	41.0
K06956	46.0
K06955	0.0
K06402	79.0
K10815	0.0
K06959	2434.0
K06958	2200.0
K06409	4873.0
K06408	1409.0
K09129	0.0
K09128	280.0
K09123	152.0
K09122	0.0
K09121	1358.0
K09120	0.0
K09127	0.0
K09126	1.0
K09125	134.0
K09124	1.0
K01233	0.0
K05819	0.0
K05818	0.0
K01896	0.0
K05813	3236.0
K05812	0.0
K05811	0.0
K05810	2275.0
K05817	0.0
K05816	26.0
K05815	1208.0
K05814	302.0
K01894	8.0
K01892	2476.0
K01234	146.0
K01144	429.0
K01146	0.0
K01141	0.0
K01416	0.0
K11434	0.0
K01415	0.0
K06354	0.0
K01414	8.0
K09836	0.0
K01318	0.0
K01319	0.0
K01312	0.0
K06350	20.0
K02669	2037.0
K02668	0.0
K02665	0.0
K02664	0.0
K02667	0.0
K02666	1.0
K02661	0.0
K02660	0.0
K02663	467.0
K02662	576.0
K00809	0.0
K00808	0.0
K00806	2446.0
K00805	2111.0
K00804	0.0
K00803	20.0
K00802	0.0
K00801	8.0
K00800	1517.0
K10921	0.0
K02409	1119.0
K02408	2308.0
K02401	2250.0
K02400	2300.0
K02403	0.0
K02402	0.0
K02405	2289.0
K05364	1501.0
K05367	23.0
K05366	4904.0
K10210	0.0
K10216	0.0
K13049	932.0
K13048	0.0
K13739	0.0
K10215	0.0
K06122	0.0
K13735	0.0
K13734	0.0
K13041	0.0
K13040	0.0
K13731	0.0
K13730	20.0
K13733	0.0
K13732	0.0
K04516	231.0
K03204	1.0
K03205	4346.0
K03207	0.0
K03200	1.0
K03201	0.0
K03202	0.0
K03203	0.0
K03208	0.0
K03758	24.0
K03759	0.0
K09469	0.0
K09461	0.0
K06204	1.0
K00178	0.0
K13950	0.0
K13953	27.0
K13955	20.0
K13954	190.0
K10920	0.0
K06324	0.0
K11777	123.0
K11779	0.0
K11778	0.0
K06325	20.0
K12600	0.0
K07432	0.0
K07430	0.0
K06326	0.0
K07128	0.0
K07121	1.0
K07120	17.0
K07123	8.0
K07122	0.0
K07125	0.0
K07124	2391.0
K07127	8.0
K07126	718.0
K01870	2459.0
K01873	3371.0
K01872	2439.0
K01875	2460.0
K01874	3391.0
K01876	2490.0
K01879	12.0
K01878	12.0
K06321	0.0
K00476	0.0
K00477	0.0
K00474	0.0
K00472	20.0
K00470	0.0
K00471	0.0
K00478	0.0
K00479	0.0
K04775	0.0
K04774	0.0
K04777	0.0
K04776	0.0
K04771	8.0
K04770	0.0
K04773	265.0
K04772	8.0
K04779	20.0
K04778	0.0
K14657	0.0
K14656	0.0
K14654	0.0
K14653	0.0
K14652	1673.0
K14659	0.0
K14658	0.0
K14386	0.0
K09926	0.0
K01699	1.0
K01698	1527.0
K01695	1848.0
K01697	0.0
K01696	1872.0
K01690	0.0
K01693	2185.0
K01692	520.0
K07227	1.0
K03439	2420.0
K03438	3733.0
K13380	0.0
K03928	48.0
K03925	1781.0
K03924	2751.0
K03431	3133.0
K03926	9.0
K03437	2432.0
K03436	4071.0
K03435	0.0
K03434	0.0
K02348	133.0
K02342	1065.0
K02343	2353.0
K02340	2402.0
K02341	2439.0
K02346	3714.0
K02347	29.0
K02344	0.0
K02345	0.0
K03697	146.0
K03696	2446.0
K03695	2455.0
K03694	90.0
K03693	0.0
K03692	0.0
K03690	0.0
K03699	2356.0
K03698	2055.0
K13566	0.0
K12164	0.0
K07338	0.0
K07339	130.0
K07334	13.0
K07335	3264.0
K07336	8.0
K07337	0.0
K07330	0.0
K07331	0.0
K07332	0.0
K07333	0.0
K09695	8.0
K09694	8.0
K09697	165.0
K09696	165.0
K09691	2684.0
K09690	1550.0
K09693	42.0
K09692	309.0
K09699	20.0
K09698	50.0
K07590	70.0
K07591	0.0
K07592	0.0
K05998	0.0
K05999	0.0
K05996	0.0
K05997	0.0
K05994	0.0
K05995	1173.0
K05993	1036.0
K05991	0.0
K10837	0.0
K00319	0.0
K00318	28.0
K00648	2564.0
K02545	0.0
K00645	2453.0
K00311	0.0
K00646	0.0
K00317	0.0
K00316	0.0
K00643	0.0
K00314	0.0
K02547	150.0
K06429	0.0
K06428	20.0
K06427	0.0
K02812	0.0
K06425	54.0
K06424	0.0
K06423	34.0
K06422	20.0
K06421	21.0
K02813	0.0
K02930	0.0
K03815	0.0
K05612	0.0
K03367	32.0
K03366	7.0
K03812	0.0
K03635	49.0
K03634	1.0
K03631	2431.0
K05969	0.0
K03630	2491.0
K03633	0.0
K03632	0.0
K01998	2573.0
K01999	2552.0
K01992	8587.0
K01993	485.0
K01990	14096.0
K01991	551.0
K01996	2587.0
K01997	2587.0
K01994	18.0
K01995	2711.0
K03148	80.0
K03639	982.0
K05692	0.0
K03638	21.0
K00869	7.0
K00868	2348.0
K00861	0.0
K00860	131.0
K00863	168.0
K00862	0.0
K00865	2062.0
K00864	3511.0
K00867	7.0
K00866	0.0
K01192	4040.0
K01190	7670.0
K01191	5624.0
K01197	587.0
K01194	58.0
K01195	1866.0
K01198	1011.0
K01199	0.0
K00656	6467.0
K00657	1525.0
K00306	0.0
K14591	0.0
K00300	0.0
K00653	0.0
K13715	0.0
K13713	0.0
K00650	0.0
K00651	2285.0
K14596	0.0
K02647	4767.0
K14598	0.0
K02643	0.0
K02642	0.0
K02641	0.0
K02640	0.0
K03594	410.0
K03595	2430.0
K03596	2431.0
K03597	0.0
K03590	279.0
K03591	0.0
K03592	30.0
K03593	276.0
K03598	0.0
K03599	0.0
K01736	2469.0
K01737	272.0
K01734	3711.0
K01735	1519.0
K01732	0.0
K01733	2499.0
K01730	1020.0
K01731	0.0
K06049	0.0
K01738	3590.0
K01739	29.0
K11809	0.0
K05343	34.0
K02422	2929.0
K02421	2250.0
K05340	209.0
K02427	1.0
K05346	47.0
K02425	0.0
K02424	0.0
K05349	9439.0
K02428	240.0
K03770	241.0
K03771	337.0
K03772	70.0
K03773	238.0
K03774	0.0
K03775	230.0
K03776	0.0
K03777	0.0
K03778	2704.0
K03779	51.0
K09722	0.0
K08174	0.0
K14114	0.0
K13979	13.0
K13237	0.0
K14440	0.0
K09992	941.0
K09990	0.0
K09991	0.0
K09996	0.0
K09997	0.0
K09994	0.0
K14110	0.0
K09998	0.0
K09999	0.0
K14111	0.0
K14113	0.0
K14449	0.0
K10213	2.0
K14118	0.0
K11711	34.0
K11710	0.0
K11712	189.0
K11717	3342.0
K11719	0.0
K06857	1.0
K10440	4857.0
K10441	4168.0
K07103	0.0
K07102	8.0
K07101	0.0
K07100	0.0
K07107	2583.0
K07106	409.0
K07105	1669.0
K07456	2430.0
K07459	1.0
K07458	46.0
K07109	61.0
K07108	0.0
K10198	0.0
K10199	0.0
K10190	3514.0
K10191	0.0
K10192	395.0
K10193	130.0
K10194	254.0
K10195	0.0
K10196	0.0
K10197	0.0
K15013	0.0
K01858	100.0
K15016	0.0
K15017	0.0
K01853	0.0
K01852	0.0
K01851	0.0
K01850	101.0
K01857	0.0
K01856	0.0
K01854	2826.0
K07539	0.0
K08478	0.0
K08479	0.0
K08476	0.0
K08477	0.0
K08475	0.0
K00450	0.0
K00451	20.0
K00452	20.0
K00453	20.0
K00455	0.0
K00456	0.0
K00457	20.0
K00106	0.0
K00459	78.0
K00104	577.0
K00105	0.0
K00102	21.0
K00103	0.0
K00100	4475.0
K00101	0.0
K01509	0.0
K04759	4533.0
K04758	6591.0
K04757	100.0
K01504	0.0
K04755	0.0
K04754	1.0
K04753	0.0
K04752	0.0
K04751	1312.0
K01502	8.0
K14631	0.0
K05359	0.0
K14632	0.0
K07536	0.0
K12080	0.0
K02364	0.0
K12369	0.0
K02361	122.0
K02362	0.0
K02363	0.0
K13509	0.0
K13503	0.0
K13500	0.0
K12109	0.0
K12108	0.0
K12101	0.0
K12100	0.0
K12103	0.0
K12102	0.0
K12105	0.0
K12104	0.0
K12107	0.0
K12106	0.0
K11023	0.0
K03014	0.0
K08906	0.0
K08904	0.0
K08900	0.0
K06223	2289.0
K06199	863.0
K06198	7.0
K06197	0.0
K06196	1923.0
K06194	228.0
K06193	34.0
K06192	9.0
K06191	7.0
K06190	0.0
K11104	984.0
K11105	426.0
K11106	0.0
K11107	0.0
K11102	21.0
K11103	29.0
K07862	1.0
K00666	1186.0
K00663	20.0
K00662	969.0
K00661	3245.0
K00660	8.0
K06997	2433.0
K06996	13.0
K06995	1.0
K10852	218.0
K06993	0.0
K06992	0.0
K06991	0.0
K06990	0.0
K11050	0.0
K06999	29.0
K06998	981.0
K05338	21.0
K11051	0.0
K06441	0.0
K06440	0.0
K06443	0.0
K06442	2209.0
K06445	0.0
K06447	0.0
K06446	0.0
K06309	0.0
K05686	0.0
K02655	0.0
K07392	0.0
K00595	3050.0
K00594	0.0
K00596	0.0
K00599	5558.0
K00598	1.0
K02657	0.0
K07642	0.0
K07643	0.0
K07396	21.0
K07397	6.0
K07394	0.0
K07395	0.0
K04102	0.0
K04103	20.0
K04100	0.0
K04101	0.0
K04107	0.0
K04105	0.0
K04108	0.0
K04109	0.0
K07716	0.0
K07717	50.0
K07714	8.0
K07715	0.0
K07712	8.0
K07713	252.0
K07710	0.0
K07711	0.0
K07718	13238.0
K07719	50.0
K00843	0.0
K00842	1.0
K00841	29.0
K00840	0.0
K00847	2826.0
K00846	0.0
K00845	5063.0
K00844	27.0
K00849	2378.0
K00848	1592.0
K06302	20.0
K13771	8.0
K13770	20.0
K13772	0.0
K13775	0.0
K13774	0.0
K13777	0.0
K13776	0.0
K13779	0.0
K13778	0.0
K02621	284.0
K02992	2439.0
K02623	0.0
K08286	0.0
K08281	2.0
K02996	2388.0
K02995	0.0
K02994	2439.0
K02629	0.0
K02628	0.0
K08289	238.0
K08288	0.0
K03578	8.0
K03579	9.0
K03576	8.0
K03577	932.0
K03574	6354.0
K03575	668.0
K03572	2439.0
K03573	1.0
K03570	2422.0
K03571	2129.0
K01710	3849.0
K01711	1668.0
K01712	347.0
K01713	0.0
K01714	5114.0
K01715	1807.0
K01716	0.0
K01718	0.0
K01719	249.0
K03081	0.0
K02199	0.0
K02198	1.0
K14170	3780.0
K02193	1.0
K02192	488.0
K02191	468.0
K02190	2088.0
K02197	1.0
K02196	0.0
K02195	1.0
K02194	1.0
K03718	332.0
K03719	1370.0
K03712	2829.0
K03713	26.0
K03710	4083.0
K03711	3949.0
K03716	1355.0
K03717	8.0
K03715	0.0
K07129	0.0
K00045	0.0
K13995	0.0
K13994	0.0
K13991	0.0
K13990	133.0
K13993	564.0
K13992	0.0
K06298	1424.0
K06299	20.0
K06294	20.0
K06295	239.0
K06296	81.0
K06297	91.0
K06290	0.0
K06291	0.0
K06292	0.0
K06293	0.0
K12743	0.0
K00248	2107.0
K06426	39.0
K11739	0.0
K11738	0.0
K11733	0.0
K11732	0.0
K11731	0.0
K11737	0.0
K11736	0.0
K11735	0.0
K11734	0.0
K06870	0.0
K06871	4376.0
K06872	1675.0
K06873	0.0
K06874	0.0
K06875	0.0
K06876	8.0
K06877	933.0
K06878	57.0
K06879	0.0
K07478	3379.0
K12645	0.0
K07479	0.0
K07473	1915.0
K07472	0.0
K07471	0.0
K07470	0.0
K07477	0.0
K07476	20.0
K07474	84.0
K15038	0.0
K15039	0.0
K15034	0.0
K15036	0.0
K15037	0.0
K08738	0.0
K06420	0.0
K00128	1761.0
K00129	0.0
K00438	0.0
K00432	678.0
K00433	966.0
K00122	0.0
K00123	36.0
K00124	1.0
K00125	0.0
K00126	0.0
K00127	1.0
K08973	0.0
K14348	0.0
K14347	0.0
K14340	0.0
K08972	27.0
K01525	0.0
K01524	3998.0
K01523	92.0
K01521	0.0
K01520	3460.0
K01529	576.0
K08977	0.0
K03969	95.0
K08929	0.0
K02388	2308.0
K02389	2180.0
K02386	0.0
K02387	2308.0
K02384	0.0
K02385	2237.0
K02382	0.0
K02380	1.0
K02381	0.0
K05386	0.0
K13524	0.0
K13525	0.0
K13527	0.0
K13520	0.0
K13522	0.0
K13529	8.0
K03385	12.0
K03384	0.0
K03387	204.0
K03386	776.0
K03381	0.0
K03380	0.0
K03383	0.0
K03382	304.0
K03389	130.0
K03388	130.0
K05356	0.0
K12344	11.0
K12343	147.0
K12342	0.0
K12341	0.0
K12340	334.0
K02430	0.0
K12349	0.0
K05351	0.0
K11694	0.0
K11695	0.0
K11690	1285.0
K05352	0.0
K11693	0.0
K08928	0.0
K03433	0.0
K13832	0.0
K03039	0.0
K03432	0.0
K06607	0.0
K06606	27.0
K06605	1.0
K03430	1087.0
K06603	14.0
K06602	0.0
K06601	0.0
K06600	0.0
K05358	0.0
K06609	0.0
K06608	124.0
K03923	0.0
K03922	0.0
K11472	0.0
K11473	31.0
K11474	0.0
K11475	0.0
K11476	20.0
K11477	0.0
K00601	0.0
K00600	2436.0
K00603	268.0
K03746	0.0
K00605	1463.0
K00604	2439.0
K00607	0.0
K00606	418.0
K00609	2420.0
K03741	610.0
K03740	52.0
K03743	140.0
K10873	0.0
K03214	0.0
K14068	0.0
K13317	0.0
K06360	0.0
K14069	0.0
K08078	0.0
K09650	0.0
K06361	0.0
K07802	0.0
K07803	2.0
K07800	0.0
K07801	0.0
K07806	0.0
K07807	0.0
K07804	0.0
K07805	0.0
K06362	0.0
K01172	0.0
K10257	0.0
K10255	45.0
K10254	2934.0
K10253	0.0
K10918	0.0
K04128	0.0
K01958	75.0
K01959	0.0
K01956	2383.0
K01957	0.0
K04126	0.0
K04127	0.0
K01952	2465.0
K01953	3737.0
K01950	2468.0
K01951	3478.0
K07730	0.0
K07731	0.0
K07732	0.0
K07733	0.0
K07734	0.0
K07735	108.0
K07736	3000.0
K07737	7209.0
K07738	2066.0
K07739	0.0
K06365	0.0
K06366	0.0
K06367	0.0
K10910	0.0
K10911	0.0
K04382	0.0
K10775	0.0
K02609	0.0
K02979	0.0
K02978	0.0
K06368	0.0
K02975	0.0
K02974	0.0
K02977	0.0
K02976	0.0
K03558	99.0
K03559	292.0
K03550	2332.0
K03551	2455.0
K03552	0.0
K03553	3371.0
K03554	0.0
K03555	2439.0
K03556	1101.0
K03557	0.0
K01778	2669.0
K01779	687.0
K06369	0.0
K01772	47.0
K01770	2424.0
K01771	21.0
K01776	2431.0
K01777	44.0
K01774	0.0
K01775	3425.0
K05385	0.0
K05384	0.0
K05383	0.0
K05382	0.0
K05381	0.0
K08159	0.0
K14153	0.0
K14154	0.0
K14155	3323.0
K08152	20.0
K08156	228.0
K08076	0.0
K12809	0.0
K05297	0.0
K03734	2633.0
K03735	48.0
K03736	48.0
K03737	2459.0
K03731	0.0
K03732	0.0
K03733	290.0
K03738	1.0
K03739	32.0
K08139	0.0
K06994	40.0
K12660	0.0
K12661	0.0
K07450	0.0
K08719	0.0
K08717	5.0
K08715	0.0
K08714	0.0
K08713	20.0
K08710	0.0
K11311	0.0
K11312	1.0
K00141	0.0
K00146	0.0
K00411	0.0
K00412	0.0
K00145	4261.0
K00148	0.0
K14367	0.0
K14366	0.0
K08954	0.0
K08384	3414.0
K14369	0.0
K14368	0.0
K14091	933.0
K14090	932.0
K14093	0.0
K14092	0.0
K14095	0.0
K14094	0.0
K14097	0.0
K14096	0.0
K14099	0.0
K14098	0.0
K02848	0.0
K01541	0.0
K04712	0.0
K04711	0.0
K01545	0.0
K01547	1938.0
K01546	1939.0
K01548	1451.0
K04719	0.0
K04718	0.0
K02018	1521.0
K02019	389.0
K02016	5408.0
K02017	9.0
K02014	1853.0
K02015	7097.0
K02012	2988.0
K02013	5100.0
K02010	1289.0
K02011	2485.0
K04515	0.0
K03943	0.0
K03941	0.0
K03940	0.0
K00313	0.0
K04060	0.0
K01608	934.0
K08942	0.0
K08943	0.0
K08940	0.0
K08941	0.0
K08946	0.0
K08947	0.0
K08944	0.0
K08945	0.0
K03059	0.0
K13811	0.0
K13812	0.0
K13815	0.0
K13816	0.0
K13818	0.0
K13819	1.0
K03053	0.0
K03052	0.0
K03055	0.0
K03054	0.0
K03057	0.0
K03056	0.0
K06222	0.0
K11418	0.0
K11410	0.0
K11415	0.0
K00622	0.0
K00621	0.0
K00620	4482.0
K00627	137.0
K00626	2058.0
K00625	2325.0
K00624	0.0
K02805	936.0
K02552	29.0
K02550	0.0
K02556	2718.0
K02803	0.0
K02554	20.0
K07280	0.0
K07281	0.0
K07282	2206.0
K07283	0.0
K07284	2126.0
K07285	0.0
K07286	0.0
K08217	2518.0
K07288	0.0
K07289	1.0
K07534	0.0
K07535	0.0
K07533	1838.0
K07822	0.0
K07823	0.0
K08699	0.0
K00088	3373.0
K00087	434.0
K00086	957.0
K00082	61.0
K10239	0.0
K10238	0.0
K10231	174.0
K10230	0.0
K10233	0.0
K10232	0.0
K10235	0.0
K10234	0.0
K10237	0.0
K10236	0.0
K08353	0.0
K01970	0.0
K01971	186.0
K01972	2700.0
K01973	0.0
K01974	8.0
K01975	76.0
K01976	0.0
K07758	0.0
K05990	0.0
K07752	0.0
K07753	0.0
K07751	0.0
K13786	0.0
K07755	0.0
K07442	1.0
K08352	1.0
K07115	1.0
K07441	0.0
K07634	0.0
K07446	22.0
K07111	0.0
K07444	2299.0
K07445	0.0
K00647	177.0
K07449	0.0
K00641	158.0
K00640	3618.0
K01289	0.0
K01282	0.0
K01283	0.0
K01280	0.0
K01281	27.0
K01286	868.0
K01284	548.0
K02954	2440.0
K02952	2439.0
K02950	2431.0
K00155	8.0
K02959	2430.0
K00887	0.0
K00886	0.0
K00885	0.0
K00884	0.0
K00883	20.0
K00882	1209.0
K00881	128.0
K00880	303.0
K00053	2413.0
K14048	0.0
K01026	354.0
K01756	2439.0
K01025	0.0
K01750	197.0
K01023	86.0
K01752	4285.0
K01753	149.0
K14583	0.0
K01758	2.0
K01759	2928.0
K09565	0.0
K09568	0.0
K08173	1.0
K08172	0.0
K02483	993.0
K02482	8.0
K08177	66.0
K08176	0.0
K08175	0.0
K02486	0.0
K02489	0.0
K02488	0.0
K08178	0.0
K14138	478.0
K14136	0.0
K09713	0.0
K09714	0.0
K09715	0.0
K03532	0.0
K03533	0.0
K03530	3262.0
K03531	2388.0
K03536	2455.0
K03537	5.0
K03534	1484.0
K03535	8.0
K03538	0.0
K03539	0.0
K14451	0.0
K14450	0.0
K02225	0.0
K02224	3457.0
K02227	2211.0
K02226	1903.0
K02221	63.0
K14107	0.0
K02229	0.0
K02228	0.0
K14106	0.0
K00441	0.0
K03288	0.0
K03289	2.0
K03284	3500.0
K03285	0.0
K03286	89.0
K03287	396.0
K03280	0.0
K03281	245.0
K03282	2274.0
K00440	0.0
K13677	0.0
K12790	0.0
K09639	0.0
K12688	0.0
K12689	0.0
K12686	0.0
K12687	0.0
K12684	0.0
K12685	0.0
K12682	0.0
K12683	0.0
K12680	0.0
K11889	0.0
K08884	2545.0
K11085	1207.0
K11084	0.0
K11081	0.0
K11080	0.0
K11083	0.0
K11082	0.0
K11089	8.0
K08777	20.0
K08776	0.0
K06346	2201.0
K06347	20.0
K09824	0.0
K09825	2289.0
K09823	0.0
K09820	29.0
K10939	0.0
K10936	0.0
K10937	0.0
K10933	0.0
K06348	20.0
K09829	0.0
K11337	0.0
K11336	0.0
K11335	0.0
K11334	0.0
K11333	0.0
K11332	0.0
K11331	0.0
K11330	0.0
K00169	155.0
K00164	29.0
K00166	20.0
K00167	20.0
K00161	138.0
K00162	138.0
K00163	0.0
K10689	0.0
K10680	0.0
K10681	0.0
K10682	0.0
K04083	2208.0
K04082	0.0
K04081	0.0
K04080	0.0
K04087	263.0
K04086	7.0
K04085	0.0
K04084	1.0
K04088	263.0
K01569	0.0
K01568	0.0
K01563	0.0
K01561	0.0
K01560	1224.0
K01567	37.0
K01565	8.0
K01564	0.0
K02038	2385.0
K02039	2386.0
K02030	6100.0
K02031	9397.0
K02032	9409.0
K02033	10725.0
K02034	11582.0
K02035	11332.0
K02036	2400.0
K02037	2379.0
K05556	0.0
K13658	0.0
K13659	0.0
K13656	0.0
K13657	0.0
K13654	0.0
K13655	1.0
K13652	962.0
K13653	5874.0
K13650	0.0
K13651	1.0
K05555	0.0
K05552	0.0
K02057	6789.0
K05550	0.0
K05551	0.0
K12308	6304.0
K12306	0.0
K03073	2329.0
K03072	104.0
K03071	1.0
K03070	2472.0
K03077	231.0
K03076	2451.0
K03075	2380.0
K03074	581.0
K08965	20.0
K08967	20.0
K08961	74.0
K08963	1326.0
K13873	0.0
K13876	0.0
K13874	0.0
K13875	0.0
K06139	0.0
K06138	3.0
K06135	0.0
K06134	0.0
K06137	8.0
K06136	0.0
K06131	4232.0
K06133	1651.0
K06132	0.0
K02600	2439.0
K07389	0.0
K07388	0.0
K04747	0.0
K01516	2426.0
K09977	0.0
K07518	0.0
K07519	0.0
K11437	0.0
K07512	8.0
K07516	20.0
K10212	26.0
K10747	0.0
K10217	0.0
K10219	0.0
K10218	0.0
K10748	0.0
K01912	1223.0
K01913	0.0
K01910	269.0
K01911	131.0
K01916	32.0
K01917	108.0
K01914	2361.0
K01915	5270.0
K01918	391.0
K01919	19.0
K07774	0.0
K07775	111.0
K07776	1.0
K07777	64.0
K07770	2.0
K07771	0.0
K07772	0.0
K07773	0.0
K07778	22.0
K01193	3236.0
K04340	0.0
K04341	0.0
K04342	0.0
K04343	0.0
K12986	0.0
K04691	0.0
K02931	2388.0
K02933	2439.0
K02935	2439.0
K02936	0.0
K02939	2439.0
K00205	0.0
K00204	0.0
K00207	0.0
K00206	0.0
K00201	0.0
K00200	0.0
K00203	0.0
K00202	0.0
K00209	0.0
K00208	254.0
K01000	3388.0
K01001	0.0
K01002	145.0
K01003	2.0
K01004	0.0
K01005	224.0
K01006	2395.0
K01007	50.0
K01008	521.0
K10855	0.0
K14115	0.0
K14116	0.0
K14441	2393.0
K14446	0.0
K14447	0.0
K14112	0.0
K14445	8.0
K08195	0.0
K08194	0.0
K14448	0.0
K08196	0.0
K08191	229.0
K14119	0.0
K08193	0.0
K00702	73.0
K10799	0.0
K03518	1667.0
K03519	133.0
K09719	0.0
K10856	0.0
K03516	0.0
K03517	1190.0
K02205	20.0
K02204	0.0
K02203	1232.0
K02201	0.0
K02200	0.0
K13714	0.0
K13461	0.0
K12518	0.0
K12519	0.0
K12517	0.0
K12514	0.0
K12515	0.0
K12512	0.0
K12513	0.0
K12510	1695.0
K12511	347.0
K07183	2139.0
K07182	0.0
K07181	964.0
K07180	34.0
K07186	0.0
K07185	914.0
K07184	0.0
K09800	1.0
K09801	0.0
K09802	0.0
K09803	0.0
K09804	0.0
K09805	1.0
K09806	0.0
K09807	1240.0
K09808	422.0
K09809	1.0
K10912	0.0
K10913	0.0
K10914	266.0
K10915	0.0
K10916	0.0
K10917	0.0
K11358	1640.0
K11355	0.0
K11354	0.0
K11357	0.0
K11356	0.0
K04069	8918.0
K04068	2702.0
K04065	0.0
K04064	0.0
K04067	0.0
K04066	2439.0
K04061	1035.0
K09716	5.0
K04063	8.0
K04062	0.0
K10006	0.0
K10007	0.0
K10004	0.0
K10005	0.0
K10002	0.0
K10003	0.0
K10000	0.0
K10001	0.0
K09717	0.0
K10008	8.0
K10009	0.0
K02491	0.0
K14588	0.0
K14581	0.0
K13678	6.0
K13679	0.0
K11633	0.0
K13670	0.0
K13671	0.0
K11987	0.0
K11636	0.0
K11634	0.0
K13582	0.0
K13583	0.0
K13580	0.0
K13581	0.0
K13586	0.0
K13587	0.0
K13584	0.0
K13585	0.0
K13588	0.0
K13589	0.0
K02052	381.0
K02053	381.0
K02050	6156.0
K02051	5679.0
K02056	3570.0
K05553	0.0
K02054	381.0
K02055	381.0
K02058	853.0
K02059	0.0
K05558	0.0
K05559	0.0
K03895	0.0
K03894	0.0
K03897	0.0
K03896	0.0
K03891	0.0
K03890	0.0
K03893	20.0
K03892	4592.0
K02423	0.0
K05342	0.0
K05341	2.0
K12989	0.0
K12988	0.0
K02420	2300.0
K12981	0.0
K12980	0.0
K12983	0.0
K12982	0.0
K12985	0.0
K12984	0.0
K12987	0.0
K02426	239.0
K13854	0.0
K03098	144.0
K13853	70.0
K03095	27.0
K05344	0.0
K03091	8507.0
K03090	39.0
K03093	183.0
K03092	1144.0
K06113	186.0
K09632	0.0
K02429	590.0
K06118	0.0
K05716	0.0
K04844	2.0
K11632	0.0
K11630	0.0
K11631	17.0
K11637	0.0
K11635	0.0
K11638	20.0
K11639	0.0
K07572	0.0
K07573	0.0
K07570	44.0
K07571	635.0
K07576	1606.0
K07577	0.0
K07574	2199.0
K07575	0.0
K07578	0.0
K07579	0.0
K11189	4388.0
K11184	1502.0
K11187	0.0
K11180	1.0
K11181	1.0
K11183	8.0
K10764	0.0
K10763	0.0
K10762	0.0
K01938	2394.0
K01939	2490.0
K01934	2373.0
K01935	197.0
K01937	2433.0
K01930	0.0
K01932	0.0
K01933	3355.0
K07798	7.0
K07799	8.0
K07796	0.0
K07797	0.0
K07794	3.0
K07795	2.0
K07792	95.0
K07793	867.0
K07790	0.0
K07791	23.0
K06379	2193.0
K00968	941.0
K06378	2189.0
K06377	20.0
K06376	0.0
K06375	20.0
K09814	0.0
K09813	0.0
K06372	0.0
K06371	0.0
K06370	0.0
K01249	0.0
K01246	1348.0
K01247	39.0
K01244	0.0
K01243	1552.0
K08919	0.0
K01241	100.0
K02919	930.0
K02913	2303.0
K02912	0.0
K02911	2336.0
K02910	0.0
K02917	0.0
K02916	2356.0
K02915	0.0
K02914	2452.0
K00228	0.0
K00227	0.0
K00226	2765.0
K00224	0.0
K00223	0.0
K00222	0.0
K00221	0.0
K00220	0.0
K01798	0.0
K01799	128.0
K01068	0.0
K01069	173.0
K01062	0.0
K01791	2778.0
K01792	8.0
K01061	17.0
K01066	38.0
K01067	13.0
K01796	2.0
K01797	18.0
K05499	1061.0
K14468	0.0
K14469	0.0
K14465	0.0
K14466	0.0
K14467	0.0
K10834	0.0
K10833	0.0
K02266	0.0
K03793	0.0
K03790	71.0
K03791	0.0
K03796	0.0
K03797	2847.0
K03794	0.0
K03795	8.0
K03798	5913.0
K03799	98.0
K13448	0.0
K12538	0.0
K12539	0.0
K12530	0.0
K12531	0.0
K12532	0.0
K12533	0.0
K12534	0.0
K12535	0.0
K12536	0.0
K12537	0.0
K03136	0.0
K09790	380.0
K09791	1.0
K09792	8.0
K09793	170.0
K09794	1.0
K09795	1.0
K09796	0.0
K09797	1151.0
K09798	20.0
K09799	0.0
K10972	0.0
K10973	0.0
K10977	2.0
K10974	1092.0
K10975	0.0
K10978	0.0
K10979	197.0
K06308	20.0
K00315	0.0
K09862	0.0
K06303	20.0
K09860	0.0
K09861	2268.0
K06306	426.0
K06307	20.0
K06305	37.0
K11373	0.0
K04047	108.0
K04046	0.0
K04045	964.0
K04044	0.0
K04043	2489.0
K04042	896.0
K04041	1677.0
K04040	0.0
K02700	0.0
K04049	0.0
K04048	0.0
K02707	0.0
K02704	0.0
K02705	0.0
K10020	0.0
K10021	0.0
K10022	0.0
K10023	0.0
K10024	0.0
K10025	0.0
K10026	42.0
K10027	0.0
K13612	0.0
K13613	0.0
K13611	0.0
K13614	0.0
K13615	0.0
K05794	10.0
K05795	649.0
K05796	10.0
K05797	0.0
K05790	0.0
K05791	8.0
K05792	16.0
K05793	9.0
K05798	0.0
K05799	3763.0
K01474	0.0
K01477	0.0
K01476	35.0
K01471	0.0
K01470	2574.0
K01473	0.0
K13039	0.0
K01479	20.0
K01478	37.0
K05570	975.0
K05571	975.0
K05572	0.0
K05573	0.0
K02078	7019.0
K02079	0.0
K05576	0.0
K02074	8.0
K02075	8.0
K02076	53.0
K02077	25.0
K02071	2193.0
K02072	2185.0
K02073	2220.0
K03309	7.0
K03308	4587.0
K03305	760.0
K03304	1.0
K03307	2928.0
K03306	1314.0
K03301	0.0
K03300	282.0
K03303	174.0
K03302	0.0
K06173	4441.0
K06175	0.0
K06174	0.0
K06177	271.0
K06176	0.0
K06179	2152.0
K07680	0.0
K03867	0.0
K03838	0.0
K12053	0.0
K11618	953.0
K11619	20.0
K11614	20.0
K11615	20.0
K11616	20.0
K11617	20.0
K11610	0.0
K11611	0.0
K11960	0.0
K11961	1.0
K02836	2439.0
K10565	0.0
K10564	0.0
K02837	2312.0
K10561	126.0
K10560	126.0
K10563	1171.0
K10562	0.0
K02838	2439.0
K06858	0.0
K02839	932.0
K06859	10.0
K12700	130.0
K07558	0.0
K07559	960.0
K07228	20.0
K07229	0.0
K07226	0.0
K07224	0.0
K07225	0.0
K07222	29.0
K07223	9.0
K07220	1402.0
K07221	176.0
K10709	524.0
K10708	0.0
K10701	0.0
K10703	0.0
K10702	0.0
K10704	0.0
K05984	0.0
K07537	0.0
K08652	0.0
K08651	0.0
K08658	0.0
K08659	28.0
K05982	0.0
K07451	0.0
K07453	0.0
K07452	0.0
K07455	85.0
K07454	8.0
K09707	1195.0
K07457	1.0
K09706	1.0
K07104	49.0
K00029	103.0
K00028	0.0
K00799	0.0
K00798	3246.0
K00797	990.0
K00024	506.0
K00795	0.0
K00026	0.0
K00021	0.0
K00020	40.0
K00023	20.0
K00022	0.0
K09017	0.0
K01269	2850.0
K09015	221.0
K09014	1218.0
K09013	3140.0
K09011	230.0
K09010	0.0
K01261	0.0
K01262	4043.0
K01263	0.0
K01264	0.0
K01265	4185.0
K01266	949.0
K09018	0.0
K08227	0.0
K08226	0.0
K08225	0.0
K08224	1.0
K08223	102.0
K08222	21.0
K08221	20.0
K00249	20.0
K01790	1250.0
K00241	259.0
K00240	385.0
K00243	2282.0
K00242	0.0
K00245	1.0
K00244	462.0
K00247	0.0
K00246	1.0
K01795	1028.0
K06983	0.0
K02799	0.0
K02798	24.0
K02791	602.0
K02790	0.0
K02793	1311.0
K02795	1984.0
K02794	2118.0
K02796	2048.0
K04564	1075.0
K04565	1239.0
K04566	952.0
K04567	1507.0
K01040	150.0
K01041	112.0
K04562	69.0
K04568	0.0
K01049	0.0
K02535	240.0
K02242	48.0
K02536	249.0
K02531	0.0
K02246	27.0
K02533	1.0
K02532	6.0
K02248	21.0
K02538	27.0
K00581	0.0
K13421	0.0
K01013	0.0
K15018	0.0
K15019	0.0
K03110	2439.0
K03111	4529.0
K03112	0.0
K03113	237.0
K03116	188.0
K03117	1.0
K03118	271.0
K03119	0.0
K10919	0.0
K12552	0.0
K12553	0.0
K12551	0.0
K12556	0.0
K12554	0.0
K12555	13.0
K06892	0.0
K06893	29.0
K06890	278.0
K06891	98.0
K06896	1104.0
K06897	1990.0
K06894	28.0
K06895	161.0
K10954	0.0
K10956	0.0
K06899	0.0
K06328	39.0
K06329	0.0
K10952	0.0
K10953	0.0
K11395	0.0
K11391	0.0
K11390	0.0
K11392	1.0
K00499	0.0
K00494	29.0
K00495	0.0
K00496	0.0
K00491	20.0
K00492	20.0
K00493	0.0
K13591	0.0
K01467	378.0
K13593	0.0
K13592	0.0
K04021	1.0
K04020	1.0
K04023	770.0
K04022	0.0
K04025	0.0
K04024	40.0
K04027	8.0
K04026	40.0
K04029	1365.0
K04028	1833.0
K07055	0.0
K07054	0.0
K07057	0.0
K07056	2668.0
K07051	8.0
K07050	2050.0
K07053	6750.0
K07052	6257.0
K07059	0.0
K07058	2318.0
K10040	24.0
K10041	42.0
K10046	0.0
K04799	0.0
K04798	0.0
K04793	0.0
K04792	0.0
K04791	0.0
K04790	0.0
K04797	0.0
K04796	0.0
K04795	0.0
K04794	5.0
K13638	0.0
K13639	0.0
K13634	0.0
K13635	0.0
K13636	1.0
K13637	0.0
K13630	0.0
K13631	0.0
K13632	0.0
K13633	0.0
K02042	1171.0
K05778	0.0
K05779	0.0
K05776	170.0
K05541	0.0
K05774	1.0
K05775	0.0
K05772	1.0
K05773	1.0
K05540	541.0
K01459	0.0
K01458	0.0
K01457	9.0
K01455	11.0
K01454	0.0
K01453	20.0
K01452	20.0
K01451	543.0
K01450	0.0
K05518	0.0
K08070	586.0
K08071	0.0
K05516	109.0
K08077	8.0
K05515	2386.0
K13093	0.0
K11783	0.0
K12949	0.0
K12945	0.0
K12944	0.0
K12941	292.0
K12940	3.0
K12943	0.0
K12942	977.0
K14728	0.0
K14727	0.0
K11785	0.0
K00108	8.0
K13890	1.0
K13891	1.0
K13892	1.0
K13893	0.0
K13894	0.0
K13895	0.0
K13896	0.0
K06159	0.0
K06158	3495.0
K06153	2489.0
K06152	1.0
K06151	1.0
K06157	0.0
K06156	0.0
K06155	1.0
K06154	0.0
K03327	490.0
K03326	3.0
K03325	332.0
K03324	3788.0
K03322	134.0
K03321	385.0
K03320	178.0
K03329	0.0
K03328	190.0
K04802	0.0
K04801	0.0
K04800	0.0
K11948	0.0
K01505	0.0
K04756	0.0
K11940	0.0
K11941	0.0
K11942	0.0
K11943	0.0
K11944	0.0
K01507	3059.0
K11946	0.0
K11947	0.0
K01506	0.0
K01501	5.0
K01500	18.0
K01503	0.0
K06714	192.0
K04750	984.0
K12789	0.0
K12788	0.0
K11526	0.0
K10810	0.0
K11522	0.0
K11523	0.0
K08675	0.0
K08676	186.0
K08677	0.0
K08679	0.0
K11521	0.0
K10547	313.0
K10546	313.0
K10545	130.0
K10544	2.0
K10543	5.0
K10542	1282.0
K10541	1282.0
K10540	1730.0
K10549	128.0
K10548	313.0
K14630	0.0
K11529	0.0
K00007	0.0
K00005	2190.0
K13444	0.0
K00003	2403.0
K00002	1055.0
K00001	1213.0
K01186	1709.0
K00009	23.0
K00008	2472.0
K10726	0.0
K10725	0.0
K08246	0.0
K00263	45.0
K00262	2615.0
K00261	0.0
K00260	25.0
K00266	8759.0
K00265	322.0
K01200	780.0
K01201	2089.0
K01206	8914.0
K01207	1215.0
K01205	187.0
K01208	6.0
K01209	6415.0
K06167	370.0
K00917	1115.0
K00912	240.0
K00919	2439.0
K02519	2431.0
K02518	2348.0
K02517	230.0
K02511	0.0
K02510	172.0
K13409	0.0
K13408	0.0
K03179	138.0
K03170	0.0
K03177	2439.0
K12574	2238.0
K12570	0.0
K12573	2402.0
K11009	0.0
K11008	0.0
K11005	0.0
K11004	0.0
K11007	0.0
K11006	0.0
K11003	0.0
K08296	8.0
K08297	0.0
K08295	0.0
K02634	0.0
K02635	0.0
K10622	0.0
K07693	0.0
K07692	0.0
K07691	0.0
K07690	0.0
K07697	40.0
K07696	934.0
K07695	0.0
K07694	8.0
K07699	1279.0
K07698	0.0
K07079	3303.0
K07078	171.0
K07077	0.0
K07076	176.0
K07075	200.0
K07074	300.0
K07073	0.0
K07072	0.0
K07071	42.0
K07070	0.0
K14584	0.0
K11620	0.0
K09190	20.0
K11623	0.0
K05759	0.0
K08589	0.0
K11625	0.0
K11995	0.0
K01439	3359.0
K01438	409.0
K01431	0.0
K01430	942.0
K01433	101.0
K01432	0.0
K01434	20.0
K01437	0.0
K01436	2278.0
K05539	0.0
K14520	0.0
K12963	0.0
K12962	0.0
K12961	0.0
K12960	2209.0
K14749	0.0
K14748	0.0
K02972	0.0
K14743	0.0
K14742	2169.0
K14745	0.0
K14744	0.0
K14747	0.0
K14746	0.0
K02167	0.0
K02164	0.0
K02160	1229.0
K02168	16.0
K02169	187.0
K10931	0.0
K03341	0.0
K03340	1712.0
K03343	0.0
K03342	20.0
K03346	29.0
K12299	0.0
K12291	0.0
K12290	0.0
K12293	0.0
K12292	0.0
K12295	0.0
K12294	0.0
K12297	0.0
K12368	0.0
K11922	0.0
K11923	0.0
K11920	0.0
K11921	0.0
K11926	0.0
K11927	337.0
K11924	0.0
K11925	0.0
K11928	541.0
K13181	0.0
K13219	0.0
K07262	0.0
K07263	252.0
K07260	2985.0
K07261	0.0
K07266	1.0
K07267	8.0
K07264	0.0
K07265	1.0
K07268	0.0
K07269	0.0
K01155	311.0
K04478	0.0
K04479	0.0
K10528	0.0
K14952	0.0
K07486	19.0
K07487	0.0
K07484	387.0
K07485	0.0
K07482	1.0
K07483	2293.0
K07480	0.0
K07481	29.0
K07488	0.0
K07489	0.0
K11210	20.0
K11211	0.0
K11212	0.0
K11214	932.0
K11216	23.0
K06300	20.0
K00061	0.0
K00060	45.0
K06301	20.0
K00065	437.0
K00064	20.0
K00067	4156.0
K00066	8.0
K00069	0.0
K00068	33.0
K06304	20.0
K08262	0.0
K08261	0.0
K08260	0.0
K08265	0.0
K08264	0.0
K00288	0.0
K00285	29.0
K00284	1555.0
K00287	2420.0
K00286	3417.0
K00281	236.0
K00280	0.0
K00283	1260.0
K00282	1260.0
K08088	0.0
K14198	0.0
K14199	0.0
K03452	0.0
K14194	0.0
K14195	0.0
K14196	0.0
K14197	0.0
K14192	0.0
K14193	0.0
K01880	2427.0
K01881	3413.0
K01883	2439.0
K01885	2305.0
K04618	0.0
K01887	3408.0
K01224	73.0
K01889	2440.0
K01226	1212.0
K01227	16.0
K01220	1.0
K01222	208.0
K01223	2851.0
K02759	1488.0
K02755	0.0
K02757	2872.0
K02756	0.0
K14998	0.0
K02750	7.0
K02753	0.0
K02752	0.0
K00939	2433.0
K00938	7.0
K00937	2079.0
K00936	12501.0
K00935	0.0
K00934	8.0
K00933	0.0
K00932	0.0
K00931	2426.0
K00930	4259.0
K01089	331.0
K01080	0.0
K01081	1218.0
K01082	0.0
K01083	0.0
K01084	0.0
K01085	0.0
K01087	0.0
K02571	0.0
K02570	0.0
K02573	1.0
K02572	0.0
K02575	30.0
K02574	124.0
K07780	0.0
K03488	2228.0
K03489	8.0
K03482	0.0
K03483	7.0
K03480	65.0
K03481	739.0
K03486	1212.0
K03487	0.0
K03484	2133.0
K03485	0.0
K02287	0.0
K02286	0.0
K02285	0.0
K02284	0.0
K02283	2193.0
K02282	0.0
K02281	0.0
K02280	0.0
K02289	0.0
K02288	0.0
K03626	0.0
K03627	0.0
K03624	3860.0
K03625	2439.0
K03151	2199.0
K03620	3.0
K03153	20.0
K08869	0.0
K03628	1885.0
K03629	2438.0
K09738	0.0
K09739	0.0
K09736	0.0
K09737	0.0
K09735	0.0
K09732	0.0
K09733	0.0
K09730	0.0
K09731	0.0
K09888	2264.0
K09889	1.0
K09880	0.0
K09882	1.0
K09883	0.0
K09884	0.0
K09887	0.0
K11027	0.0
K11026	0.0
K11025	0.0
K11024	0.0
K07679	0.0
K07678	0.0
K11021	0.0
K11020	0.0
K07675	0.0
K07674	0.0
K07676	0.0
K07671	0.0
K07670	0.0
K07673	0.0
K07672	0.0
K01117	20.0
K12048	0.0
K07019	9.0
K07018	0.0
K07011	1879.0
K07010	2261.0
K07013	1.0
K07012	2113.0
K07015	1733.0
K07014	0.0
K07017	130.0
K07016	0.0
K10084	0.0
K08372	26.0
K05884	28.0
K05885	971.0
K05886	1.0
K05887	0.0
K05880	0.0
K05881	0.0
K05882	8.0
K05883	20.0
K08902	0.0
K05739	30.0
K05888	0.0
K05889	0.0
K08903	0.0
K00547	29.0
K00544	0.0
K00545	0.0
K00542	0.0
K00543	0.0
K00540	3785.0
K00548	4101.0
K00549	965.0
K01145	0.0
K01412	0.0
K01147	1.0
K01417	1735.0
K00038	0.0
K01143	0.0
K01142	2302.0
K01419	27.0
K00788	2410.0
K00789	2755.0
K12502	0.0
K14762	0.0
K14761	2156.0
K06195	8.0
K03819	0.0
K03818	90.0
K03814	101.0
K03817	29.0
K03816	1349.0
K03811	1193.0
K03810	28.0
K03813	1.0
K11908	0.0
K11909	0.0
K11904	0.0
K11905	0.0
K11906	0.0
K11907	0.0
K11900	0.0
K11901	0.0
K11902	1.0
K11903	1.0
K10986	0.0
K13238	0.0
K13239	0.0
K13797	0.0
K07248	242.0
K13796	0.0
K07244	0.0
K07245	0.0
K07246	255.0
K07240	6388.0
K07241	0.0
K07242	0.0
K07243	8.0
K01268	0.0
K05296	0.0
K02821	1523.0
K09016	0.0
K09945	0.0
K09944	0.0
K09947	0.0
K09946	8.0
K09941	0.0
K09940	25.0
K09943	0.0
K09942	0.0
K09949	9.0
K09948	0.0
K10851	0.0
K10850	0.0
K03666	636.0
K03667	27.0
K03196	1.0
K03665	2463.0
K11275	0.0
K06012	2142.0
K00048	1394.0
K10857	0.0
K09773	493.0
K00043	5.0
K00042	1376.0
K00041	1409.0
K00040	1339.0
K00046	2948.0
K00733	0.0
K00044	0.0
K06011	0.0
K09012	0.0
K06016	262.0
K06017	0.0
K06014	0.0
K06015	1064.0
K06019	37.0
K01075	0.0
K12221	0.0
K06444	0.0
K04632	0.0
K14977	4.0
K14974	0.0
K00958	20.0
K00951	2698.0
K00950	380.0
K00952	1.0
K00955	60.0
K00954	2439.0
K00957	167.0
K00956	161.0
K00590	4.0
K02777	510.0
K02775	707.0
K02774	759.0
K02773	883.0
K02771	2.0
K02770	1062.0
K02779	160.0
K02778	0.0
K01606	0.0
K01607	1606.0
K01604	0.0
K01605	0.0
K01602	0.0
K01601	0.0
K03750	524.0
K01609	1843.0
K02553	20.0
K02804	1830.0
K02551	206.0
K02806	7.0
K02557	2804.0
K02800	150.0
K05275	0.0
K02802	0.0
K13300	20.0
K02558	25.0
K02809	0.0
K02808	0.0
K03600	0.0
K03601	2439.0
K03602	2304.0
K03603	0.0
K03604	961.0
K03605	2.0
K03606	270.0
K03607	0.0
K03608	2218.0
K03609	3114.0
K06078	0.0
K06079	90.0
K09710	2439.0
K09711	5.0
K09712	0.0
K06073	0.0
K06074	0.0
K06075	0.0
K06076	162.0
K06077	1.0
K06382	1227.0
K06383	1144.0
K06380	20.0
K06381	2329.0
K06386	37.0
K06387	1257.0
K06384	181.0
K06385	2126.0
K06388	0.0
K06389	0.0
K12466	0.0
K12468	0.0
K07657	9.0
K07656	0.0
K07655	0.0
K07654	0.0
K07653	0.0
K07652	74.0
K07651	20.0
K07650	8.0
K07659	0.0
K07658	2297.0
K11041	24.0
K11040	0.0
K11043	0.0
K11042	0.0
K11045	0.0
K11044	0.0
K11047	0.0
K11046	0.0
K11049	0.0
K11048	0.0
K07387	222.0
K07386	241.0
K06926	2959.0
K06927	528.0
K06924	0.0
K06925	2439.0
K06922	0.0
K06923	1670.0
K06920	132.0
K06921	412.0
K06928	38.0
K06929	21.0
K07033	2847.0
K07032	17.0
K07031	1313.0
K07030	2136.0
K07037	211.0
K07035	1943.0
K07034	20.0
K07039	0.0
K07038	949.0
K10829	0.0
K00384	5733.0
K00385	731.0
K00386	0.0
K00387	0.0
K00380	37.0
K00381	8.0
K00382	2281.0
K00383	1.0
K00389	0.0
K01387	40.0
K01385	0.0
K01389	0.0
K09158	0.0
K09159	0.0
K09156	0.0
K09157	2146.0
K09154	0.0
K09155	300.0
K09152	0.0
K09153	1221.0
K09150	0.0
K09151	29.0
K05970	1492.0
K05714	0.0
K05715	0.0
K05710	0.0
K05711	0.0
K05712	0.0
K05713	0.0
K00560	1570.0
K00561	5.0
K00563	74.0
K00564	57.0
K00566	2697.0
K00567	2374.0
K00568	0.0
K00569	8.0
K05575	0.0
K01169	0.0
K01167	0.0
K01166	0.0
K05577	8.0
K01163	1228.0
K01161	0.0
K01160	1.0
K05578	0.0
K05579	0.0
K08092	397.0
K08093	3.0
K08094	320.0
K08095	0.0
K08096	0.0
K08097	0.0
K02254	20.0
K02255	0.0
K01743	0.0
K02251	0.0
K02061	0.0
K01741	0.0
K02060	0.0
K00114	0.0
K02122	2289.0
K02123	2509.0
K02120	2517.0
K02121	2332.0
K02124	2517.0
K03837	20.0
K03836	0.0
K03835	1.0
K03834	0.0
K03833	179.0
K03832	421.0
K03831	8.0
K03830	1115.0
K00443	0.0
K03839	239.0
K02067	1.0
K10189	2172.0
K13038	2461.0
K13787	74.0
K13788	9.0
K13789	5341.0
K10188	2187.0
K12255	0.0
K12254	0.0
K12257	1914.0
K12256	0.0
K12251	761.0
K12250	0.0
K12253	0.0
K12252	0.0
K13252	2.0
K13256	21.0
K13255	0.0
K12079	0.0
K12078	0.0
K12071	0.0
K12070	0.0
K12073	8.0
K12072	0.0
K09912	0.0
K06236	0.0
K06237	0.0
K05519	0.0
K09914	1.0
K11788	0.0
K11782	0.0
K11780	0.0
K11781	0.0
K11787	0.0
K11784	0.0
K11530	0.0
K12787	0.0
K12786	0.0
K12785	0.0
K12784	0.0
K06718	0.0
K09969	0.0
K09968	0.0
K09967	942.0
K09966	8.0
K09965	8.0
K09964	0.0
K09963	794.0
K09962	26.0
K09961	0.0
K09960	0.0
K11527	168.0
K11524	0.0
K11525	0.0
K11250	0.0
K11253	0.0
K11258	0.0
K11528	0.0
K00713	0.0
K00712	7.0
K10780	0.0
K10783	8.0
K10125	0.0
K10124	0.0
K10126	0.0
K10121	0.0
K10123	0.0
K10122	0.0
K04652	1084.0
K04653	949.0
K04651	2009.0
K04656	949.0
K04654	949.0
K04655	1014.0
K00973	2015.0
K00972	52.0
K00971	1963.0
K00970	229.0
K00975	5596.0
K00974	6052.0
K00979	359.0
K00978	366.0
K14954	0.0
K14955	0.0
K14956	0.0
K06178	903.0
K01596	45.0
K01597	7.0
K01594	0.0
K01595	9.0
K01592	0.0
K01593	0.0
K01590	9.0
K01591	2420.0
K01598	9.0
K01599	7199.0
K02711	0.0
K02710	0.0
K02713	0.0
K02712	0.0
K02714	0.0
K02717	0.0
K02716	0.0
K02719	0.0
K02718	0.0
K03449	942.0
K03446	138.0
K03444	92.0
K03445	1.0
K03442	2506.0
K01620	1976.0
K01621	49.0
K01622	0.0
K01623	1278.0
K01624	6113.0
K01625	5624.0
K01626	1541.0
K01627	240.0
K01628	2324.0
K01629	1035.0
K05299	0.0
K02829	20.0
K02828	20.0
K02827	20.0
K02826	20.0
K02825	594.0
K02824	2174.0
K02823	2405.0
K02822	1795.0
K03198	1.0
K03199	1.0
K03668	4.0
K03669	8.0
K03190	942.0
K03191	0.0
K03660	3616.0
K03194	0.0
K03195	1.0
K03664	2439.0
K03197	1.0
K09772	2166.0
K06013	26.0
K09770	38.0
K09771	0.0
K09776	20.0
K09777	1762.0
K09774	1.0
K09775	1784.0
K09778	148.0
K09779	2141.0
K06269	0.0
K06323	0.0
K11624	0.0
K02991	0.0
K02990	2316.0
K02624	0.0
K02240	45.0
K08282	9.0
K12440	0.0
K12441	0.0
K12442	0.0
K12443	0.0
K12444	0.0
K12445	0.0
K12449	0.0
K02247	20.0
K07637	0.0
K07636	2535.0
K07639	0.0
K07638	0.0
K11069	1981.0
K11068	2279.0
K11063	5.0
K11062	0.0
K11061	0.0
K11060	0.0
K11066	0.0
K11065	272.0
K06900	0.0
K06901	3244.0
K06902	258.0
K06903	35.0
K06904	126.0
K06905	155.0
K06906	126.0
K06907	285.0
K06908	155.0
K06909	12.0
K10821	0.0
K05905	0.0
K05904	0.0
K05906	0.0
K05900	0.0
K05903	1.0
K01406	0.0
K05909	0.0
K05908	0.0
K00368	0.0
K00369	0.0
K00366	176.0
K00367	0.0
K00364	27.0
K00365	8.0
K00362	20.0
K00363	20.0
K00360	0.0
```
