## Extended Data File 1 for "Diet induces reproducible alterations in the mouse and human gut microbiome": SRS899076_SRR1959352.picrust_nol

```
# Constructed from biom file
#OTU ID	SRR1959352
K01365	0.0
K01364	0.0
K01361	0.0
K01360	0.0
K01362	591.0
K02249	8.0
K05841	0.0
K05844	1.0
K05845	22.0
K05846	1288.0
K05847	1306.0
K00508	1.0
K00500	8.0
K00507	3.0
K00504	0.0
K00505	0.0
K12521	1.0
K01101	1148.0
K01103	2.0
K12520	0.0
K01104	5730.0
K05592	698.0
K05593	1919.0
K05590	2.0
K05591	2.0
K05596	2.0
K05597	0.0
K05594	1.0
K05595	171.0
K05599	0.0
K11964	0.0
K11962	0.0
K14540	1681.0
K12529	0.0
K12528	0.0
K06353	0.0
K02456	19.0
K02457	1.0
K02454	9.0
K02455	4.0
K02452	3.0
K02453	12.0
K02450	3.0
K02103	1183.0
K08138	104.0
K02108	1744.0
K02109	2687.0
K02458	1.0
K02459	1.0
K08137	1.0
K03851	1.0
K03850	0.0
K03852	1.0
K03855	2.0
K03856	1697.0
K13018	0.0
K13019	0.0
K13010	3.0
K13011	0.0
K13012	32.0
K13013	0.0
K13014	2.0
K13015	8.0
K13016	3.0
K13017	0.0
K08566	1.0
K08567	5.0
K13274	0.0
K13275	16.0
K13276	0.0
K13277	0.0
K03275	0.0
K03274	7.0
K03277	0.0
K03276	0.0
K03271	2110.0
K03270	1132.0
K03273	219.0
K03272	953.0
K03279	0.0
K03278	0.0
K11022	0.0
K12277	0.0
K12276	0.0
K12270	0.0
K11058	0.0
K12279	0.0
K12278	2.0
K07557	0.0
K07550	0.0
K07552	71.0
K06319	0.0
K09909	1.0
K09908	2.0
K12051	0.0
K12050	0.0
K12057	0.0
K12056	0.0
K06221	2.0
K09900	1.0
K09903	1869.0
K09902	2.0
K09904	2.0
K09907	2.0
K09906	2.0
K11501	0.0
K03234	0.0
K00773	1861.0
K00772	6.0
K00777	0.0
K00776	0.0
K06313	25.0
K06315	0.0
K05574	0.0
K10201	0.0
K07176	0.0
K07177	37.0
K07174	0.0
K07175	109.0
K07172	1.0
K07173	729.0
K07170	158.0
K07171	4296.0
K07178	0.0
K07179	0.0
K00195	0.0
K00194	8.0
K00197	16.0
K00196	0.0
K00191	0.0
K00190	1.0
K00193	0.0
K00192	0.0
K00198	333.0
K06405	1648.0
K10109	240.0
K10108	1253.0
K10107	0.0
K01828	0.0
K01829	0.0
K01826	1.0
K01825	7.0
K01822	3.0
K01823	41.0
K01820	3.0
K01821	52.0
K00999	0.0
K00998	443.0
K00995	3118.0
K00997	465.0
K00996	2.0
K00991	2198.0
K00990	7.0
K00992	8.0
K11028	0.0
K02622	224.0
K02625	0.0
K03564	1481.0
K13489	3.0
K13488	3.0
K13483	0.0
K13482	0.0
K13481	0.0
K13480	0.0
K13487	3.0
K13486	3.0
K14680	0.0
K14681	0.0
K14682	5.0
K08358	5.0
K08357	3.0
K08356	0.0
K08355	0.0
K03469	1897.0
K03462	0.0
K03464	0.0
K03465	317.0
K03466	1856.0
K01648	0.0
K01649	2808.0
K01643	644.0
K01640	62.0
K01641	29.0
K01646	220.0
K01647	1713.0
K01644	692.0
K02597	2.0
K02626	1.0
K02595	0.0
K02594	28.0
K02593	2.0
K02592	19.0
K02591	35.0
K02590	966.0
K02598	263.0
K02849	5.0
K14061	5.0
K14062	2.0
K14063	1.0
K14064	1.0
K14065	0.0
K14067	0.0
K02841	5.0
K02840	30.0
K02843	7.0
K02844	7.0
K02847	2.0
K02846	1.0
K02102	0.0
K09758	224.0
K06039	2.0
K06034	0.0
K06036	0.0
K06037	0.0
K06032	0.0
K01581	33.0
K02702	0.0
K02659	0.0
K13490	3.0
K13491	3.0
K03644	182.0
K03645	2.0
K03646	2.0
K03647	41.0
K03640	10.0
K03641	2.0
K03642	14.0
K03643	2.0
K03648	1767.0
K03649	16.0
K06694	0.0
K11814	0.0
K12428	0.0
K12429	0.0
K12422	0.0
K12423	0.0
K12420	0.0
K12421	0.0
K12426	0.0
K12427	0.0
K12424	0.0
K12425	0.0
K07349	3.0
K07348	3.0
K05380	0.0
K07345	11.0
K07344	0.0
K07347	11.0
K07346	6.0
K07341	946.0
K07340	2.0
K07343	1132.0
K07342	0.0
K06968	5.0
K06969	3220.0
K06962	203.0
K06963	0.0
K06960	1686.0
K06961	0.0
K06966	226.0
K06967	1681.0
K06964	0.0
K06965	0.0
K08995	3.0
K08994	2.0
K08997	1.0
K08996	4.0
K08990	2.0
K08993	2.0
K08992	2.0
K08999	63.0
K08998	700.0
K08344	2.0
K08345	1.0
K08346	1.0
K14940	1.0
K02724	0.0
K08349	1.0
K11815	0.0
K05929	0.0
K05928	3.0
K05927	0.0
K05924	0.0
K05922	0.0
K05921	2.0
K00349	177.0
K00698	0.0
K00340	183.0
K00341	183.0
K00690	1007.0
K00343	183.0
K00344	25.0
K00697	49.0
K00346	177.0
K00347	177.0
K09116	943.0
K09117	1759.0
K05337	288.0
K09118	1.0
K09119	0.0
K02106	23.0
K05823	44.0
K05820	2.0
K05826	0.0
K05827	0.0
K02100	1.0
K02101	0.0
K00524	0.0
K00525	1765.0
K00526	1491.0
K00527	3533.0
K00520	5.0
K00522	0.0
K00523	0.0
K02451	0.0
K00528	1769.0
K00529	1.0
K00025	3.0
K14215	0.0
K14213	0.0
K03453	192.0
K00796	1336.0
K05339	11.0
K00027	1730.0
K00794	691.0
K00793	689.0
K01347	0.0
K01346	0.0
K01344	0.0
K01343	0.0
K00791	1920.0
K01340	0.0
K00790	3172.0
K02694	0.0
K02696	0.0
K02697	0.0
K02690	0.0
K02691	0.0
K02692	0.0
K02693	0.0
K02698	0.0
K02699	0.0
K00836	1.0
K00837	304.0
K00835	5.0
K00832	12.0
K00833	81.0
K00830	0.0
K00831	1682.0
K00839	12.0
K04335	1.0
K04334	1.0
K01120	3.0
K01126	2065.0
K04333	1.0
K01129	1701.0
K01128	0.0
K04339	0.0
K04338	1.0
K02470	3334.0
K02471	4.0
K02472	126.0
K02473	0.0
K02474	1080.0
K02475	8.0
K02476	8.0
K02477	1106.0
K02478	11.0
K02479	11.0
K09019	1.0
K01267	1371.0
K13074	0.0
K13075	8.0
K11441	0.0
K14055	2.0
K13299	0.0
K13292	1720.0
K14057	1.0
K14056	0.0
K02856	57.0
K02585	27.0
K12211	0.0
K12210	0.0
K12213	0.0
K12212	0.0
K12215	0.0
K02854	1.0
K12217	0.0
K12216	0.0
K12219	0.0
K12218	0.0
K02855	1.0
K08692	0.0
K08693	0.0
K08690	0.0
K08691	0.0
K08696	0.0
K08697	0.0
K11748	5.0
K11749	1859.0
K11746	1.0
K11747	2.0
K11744	4.0
K11745	4.0
K11742	2.0
K11743	951.0
K11740	0.0
K11741	115.0
K13920	85.0
K13921	3.0
K13922	1058.0
K13923	3.0
K13924	0.0
K13925	0.0
K13926	6.0
K13927	94.0
K13928	1.0
K13929	1.0
K09923	2.0
K09922	130.0
K06201	1359.0
K06200	1215.0
K06207	918.0
K06206	518.0
K06205	2.0
K09924	3.0
K09929	0.0
K06208	9.0
K00759	2490.0
K00758	2.0
K00752	0.0
K00757	1877.0
K00756	560.0
K00754	3739.0
K06001	1158.0
K05557	0.0
K09766	54.0
K05554	0.0
K07475	0.0
K07150	1432.0
K07151	2.0
K07152	8.0
K07153	2.0
K07154	384.0
K07155	0.0
K07156	2.0
K07157	0.0
K07406	2921.0
K07407	4811.0
K07404	2489.0
K07405	173.0
K07402	773.0
K07403	13.0
K07400	2.0
K07401	0.0
K01808	1950.0
K01809	770.0
K01800	0.0
K01801	0.0
K01802	198.0
K01803	1878.0
K01804	1247.0
K01805	129.0
K01807	990.0
K09718	0.0
K14668	0.0
K14669	0.0
K14666	0.0
K14667	0.0
K01664	19.0
K01665	135.0
K01666	1318.0
K01667	143.0
K01660	0.0
K01661	74.0
K01662	1028.0
K01663	0.0
K01668	0.0
K01669	15.0
K02863	1862.0
K02862	8.0
K02860	1799.0
K02867	1862.0
K02866	0.0
K02864	1817.0
K02869	0.0
K05362	0.0
K05365	3.0
K03402	1750.0
K03403	0.0
K03400	0.0
K03406	13156.0
K03407	1383.0
K03404	0.0
K03405	0.0
K03408	3442.0
K03409	12.0
K02315	1967.0
K02314	1891.0
K02317	1.0
K02316	1862.0
K02313	1869.0
K02312	8.0
K02319	0.0
K12405	0.0
K12152	2.0
K12151	1.0
K07091	2.0
K07090	2285.0
K07093	3.0
K07092	0.0
K07095	2256.0
K07094	8.0
K07097	2.0
K07096	0.0
K07099	265.0
K07098	3268.0
K11175	1850.0
K11174	0.0
K11177	0.0
K11176	0.0
K11173	0.0
K11179	3.0
K11178	0.0
K00322	2.0
K00320	0.0
K00321	0.0
K00326	0.0
K00324	2.0
K00325	2.0
K00329	0.0
K05945	4.0
K05944	0.0
K05947	0.0
K05946	418.0
K06944	0.0
K06945	0.0
K06946	1.0
K06415	24.0
K06940	1336.0
K06941	1855.0
K06942	1862.0
K06943	0.0
K10806	2.0
K10807	0.0
K10804	9.0
K10805	2.0
K06948	46.0
K06949	2822.0
K06418	17.0
K09138	10.0
K09139	0.0
K09134	1104.0
K09135	0.0
K09136	10.0
K09137	10.0
K09130	0.0
K09131	7.0
K09132	987.0
K09133	0.0
K05808	1843.0
K05809	2.0
K05804	947.0
K05805	2.0
K05806	0.0
K05807	177.0
K05800	2.0
K05801	52.0
K05802	2.0
K05803	2.0
K01044	8.0
K01045	0.0
K01046	182.0
K02068	30.0
K04561	0.0
K01042	430.0
K05568	2289.0
K05567	983.0
K14273	0.0
K14275	0.0
K14274	8.0
K02062	2.0
K05245	1.0
K05564	0.0
K01048	219.0
K02066	182.0
K01322	119.0
K01325	0.0
K02065	180.0
K01326	0.0
K05560	0.0
K02243	46.0
K08930	0.0
K02679	2.0
K02676	0.0
K02674	2.0
K02675	0.0
K02672	2.0
K02241	15.0
K02670	0.0
K02671	2.0
K00810	0.0
K00811	182.0
K00812	287.0
K00813	2.0
K00814	0.0
K00817	1871.0
K00818	184.0
K00819	60.0
K02530	26.0
K02245	46.0
K02244	37.0
K01499	0.0
K01498	0.0
K01493	1868.0
K01492	75.0
K01491	4092.0
K01497	56.0
K01496	32.0
K01495	1411.0
K01494	951.0
K02418	2117.0
K02419	2223.0
K14492	0.0
K02412	2178.0
K02413	2212.0
K02410	2223.0
K02411	1015.0
K02416	2223.0
K02417	1456.0
K02414	57.0
K02415	13.0
K00120	0.0
K00121	36.0
K00430	0.0
K13058	3.0
K13059	0.0
K13727	1.0
K13057	0.0
K13722	0.0
K13051	49.0
K13052	1279.0
K00435	0.0
K12054	0.0
K03239	0.0
K03238	0.0
K03231	0.0
K03230	4.0
K03232	0.0
K12059	0.0
K03237	0.0
K03236	0.0
K12058	0.0
K12239	0.0
K12238	0.0
K12235	0.0
K12234	46.0
K13942	0.0
K13940	1257.0
K13941	0.0
K12097	0.0
K12096	0.0
K12095	0.0
K12094	0.0
K12093	0.0
K12092	0.0
K12091	0.0
K12090	0.0
K12099	0.0
K12098	0.0
K06356	0.0
K05992	59.0
K03540	0.0
K06331	1034.0
K06330	8.0
K07138	2637.0
K07139	816.0
K11811	0.0
K07132	226.0
K07133	6243.0
K07130	1565.0
K07131	0.0
K07137	3300.0
K07134	0.0
K07135	0.0
K01860	0.0
K01866	1869.0
K01867	1871.0
K01865	0.0
K01868	2974.0
K01869	1862.0
K06140	5.0
K04766	8.0
K04767	11.0
K04764	5.0
K04762	178.0
K04763	1884.0
K04760	2.0
K04761	237.0
K04768	8.0
K04769	1602.0
K08313	1.0
K08312	2.0
K08311	5.0
K08310	10.0
K08317	1.0
K08316	1378.0
K08315	2.0
K08314	93.0
K05149	0.0
K08319	0.0
K08318	1.0
K06339	0.0
K14648	0.0
K14392	10.0
K14393	15.0
K14645	0.0
K14647	8.0
K01689	2886.0
K01686	2823.0
K01687	4111.0
K01684	1019.0
K01685	1846.0
K01682	4.0
K01681	1811.0
K05308	0.0
K02889	0.0
K02888	1868.0
K02885	0.0
K02884	1862.0
K02887	1854.0
K02886	1862.0
K02881	1862.0
K02883	0.0
K13743	0.0
K02086	46.0
K02081	294.0
K02080	0.0
K02083	174.0
K02082	37.0
K13831	0.0
K03428	0.0
K03429	1231.0
K03424	2967.0
K03935	0.0
K03932	12.0
K03933	9.0
K03930	952.0
K03931	96.0
K02339	2.0
K02338	1877.0
K02337	1866.0
K02336	2.0
K02335	2803.0
K02334	428.0
K02330	0.0
K03688	1152.0
K03689	0.0
K03680	8.0
K03683	2.0
K03684	5.0
K03685	1861.0
K03686	4270.0
K03687	1777.0
K07301	1347.0
K07300	9.0
K07303	0.0
K07302	0.0
K07305	34.0
K07304	103.0
K07307	181.0
K07306	4.0
K07309	1.0
K07308	3.0
K02617	1.0
K02610	1.0
K02963	1862.0
K02612	1.0
K02961	1814.0
K09686	5253.0
K09687	15886.0
K09684	11.0
K09685	210.0
K09682	8.0
K09683	8.0
K09680	63.0
K09681	0.0
K09688	0.0
K09689	0.0
K05962	0.0
K05961	8.0
K05967	16.0
K05966	9.0
K11159	0.0
K05964	9.0
K05968	0.0
K11152	0.0
K00309	0.0
K00658	22.0
K00304	0.0
K00305	0.0
K00654	0.0
K00655	3411.0
K00652	186.0
K00301	0.0
K00302	949.0
K00303	8.0
K10828	0.0
K06431	8.0
K06432	8.0
K06433	8.0
K06434	1.0
K06436	34.0
K06437	0.0
K10820	8.0
K06439	0.0
K10822	0.0
K10823	0.0
K10826	0.0
K09167	106.0
K06322	0.0
K14117	0.0
K14259	0.0
K14257	0.0
K01308	87.0
K01303	8.0
K01301	0.0
K01305	10.0
K01304	182.0
K02658	2.0
K00672	0.0
K02650	266.0
K02651	9.0
K02652	1280.0
K02653	1672.0
K02654	4588.0
K05687	0.0
K02656	3.0
K05685	2.0
K00878	1619.0
K00879	20.0
K00872	294.0
K00873	1881.0
K00870	0.0
K00876	2119.0
K00877	0.0
K00874	3006.0
K00875	0.0
K04487	3247.0
K04486	1901.0
K04485	1857.0
K04484	0.0
K04483	0.0
K04482	0.0
K04480	0.0
K04488	2630.0
K12049	0.0
K13693	0.0
K13706	0.0
K13694	59.0
K13695	2.0
K05977	0.0
K09516	47.0
K02434	2854.0
K02435	2769.0
K02436	14.0
K02437	1391.0
K05350	1215.0
K02431	1098.0
K08100	0.0
K02433	2875.0
K02438	2322.0
K02439	2.0
K03745	2.0
K03744	330.0
K03747	3.0
K03210	1862.0
K03217	1903.0
K03216	1688.0
K03215	4.0
K03742	1692.0
K03219	4.0
K03218	1861.0
K03749	2.0
K03748	2.0
K02383	0.0
K06327	8.0
K06320	986.0
K07238	1840.0
K09479	0.0
K09478	0.0
K09475	1.0
K09474	47.0
K09477	0.0
K09476	1.0
K09471	0.0
K09470	0.0
K09473	0.0
K09472	0.0
K07543	0.0
K06898	1372.0
K13967	0.0
K13963	971.0
K07545	0.0
K00737	942.0
K05345	0.0
K11706	0.0
K11707	0.0
K11704	0.0
K11705	0.0
K11708	0.0
K11709	0.0
K05588	0.0
K07114	1398.0
K07443	1286.0
K07116	0.0
K07117	11.0
K07110	0.0
K07447	1860.0
K07112	241.0
K07113	10.0
K07448	994.0
K07118	37.0
K07119	1.0
K10619	0.0
K10618	0.0
K10617	0.0
K10616	0.0
K01848	0.0
K01849	0.0
K01844	87.0
K01845	1177.0
K01846	15.0
K01847	351.0
K01840	2983.0
K01841	14.0
K01842	0.0
K01843	176.0
K06219	2.0
K10832	0.0
K05348	0.0
K14203	0.0
K08483	1695.0
K08482	3.0
K08481	0.0
K08480	0.0
K08485	2.0
K08484	2.0
K00464	0.0
K00467	0.0
K00466	0.0
K00461	0.0
K00460	0.0
K00463	0.0
K00462	0.0
K04509	0.0
K00469	0.0
K00468	0.0
K08645	0.0
K04744	4.0
K01518	0.0
K01519	0.0
K04748	8.0
K04749	29.0
K01514	46.0
K01515	3684.0
K01512	1342.0
K01510	0.0
K14623	65.0
K14626	0.0
K14627	0.0
K14628	0.0
K14629	0.0
K03918	0.0
K03919	1.0
K12372	2.0
K12373	1801.0
K12370	2.0
K12371	2.0
K02359	0.0
K02358	1865.0
K02351	0.0
K02352	0.0
K02355	3633.0
K02357	1862.0
K02356	1865.0
K13574	0.0
K13573	0.0
K13572	0.0
K13571	0.0
K13570	0.0
K12112	0.0
K12113	0.0
K12110	0.0
K12111	163.0
K07329	0.0
K07328	0.0
K07323	2.0
K07322	306.0
K07321	105.0
K07320	2.0
K07327	0.0
K07326	0.0
K07325	0.0
K07324	0.0
K08163	2.0
K06180	3960.0
K06181	5.0
K06182	1388.0
K06183	1683.0
K06186	2.0
K06187	1869.0
K06188	58.0
K06189	2.0
K08359	1.0
K07589	1.0
K07588	175.0
K07587	0.0
K07586	991.0
K07585	0.0
K07584	1755.0
K07583	0.0
K07582	0.0
K07581	0.0
K07580	0.0
K11139	0.0
K05989	5098.0
K05988	0.0
K05985	299.0
K05987	0.0
K05986	3.0
K10843	0.0
K08354	1.0
K10844	0.0
K10848	0.0
K00673	4.0
K00674	291.0
K00675	30.0
K00676	2464.0
K00677	240.0
K06988	0.0
K06989	273.0
K08351	1.0
K06980	5.0
K06981	0.0
K06982	0.0
K08350	1.0
K06984	0.0
K06985	0.0
K06986	0.0
K06987	1254.0
K02445	1187.0
K02444	1115.0
K00582	0.0
K00583	0.0
K00580	0.0
K02110	1784.0
K00586	0.0
K00587	0.0
K00584	1.0
K08921	0.0
K02441	2.0
K00588	14.0
K08922	0.0
K02440	281.0
K00018	2721.0
K08923	0.0
K02443	1289.0
K00019	19.0
K02442	0.0
K08925	0.0
K08926	0.0
K08927	0.0
K03149	191.0
K06604	0.0
K00015	0.0
K01989	1892.0
K00854	3512.0
K00855	2.0
K00856	0.0
K00857	457.0
K00850	5342.0
K00851	26.0
K00852	2622.0
K00853	190.0
K00858	1866.0
K00859	1831.0
K01181	177.0
K01180	0.0
K01183	1035.0
K01182	2434.0
K01185	134.0
K01184	0.0
K01187	3360.0
K01188	1607.0
K02596	10.0
K13766	0.0
K13767	8.0
K13003	0.0
K13002	48.0
K13000	0.0
K02984	0.0
K02986	1862.0
K02987	0.0
K02636	0.0
K02982	921.0
K02983	0.0
K02638	0.0
K02639	0.0
K02988	1858.0
K08298	1.0
K08299	1.0
K03583	4.0
K03582	4.0
K03581	2007.0
K03580	5.0
K03587	178.0
K03586	2.0
K03585	413.0
K03584	1862.0
K03589	1738.0
K03588	3333.0
K01725	0.0
K01724	11.0
K01727	49.0
K01726	1311.0
K01721	0.0
K01720	8.0
K01722	0.0
K13008	0.0
K01729	0.0
K01728	2.0
K09530	0.0
K09539	0.0
K02188	1658.0
K02189	1602.0
K02182	1.0
K02183	0.0
K03769	108.0
K03768	3004.0
K03767	2.0
K03765	0.0
K03764	2.0
K03763	3907.0
K03762	10.0
K03761	9.0
K03760	1.0
K09457	76.0
K09456	1.0
K09459	14.0
K09458	1887.0
K00602	3731.0
K13988	0.0
K13985	0.0
K09981	2.0
K09980	0.0
K09983	0.0
K09982	1.0
K09985	2.0
K09984	8.0
K09987	0.0
K09986	0.0
K09989	1017.0
K09988	1139.0
K12583	0.0
K12582	2.0
K12589	0.0
K11720	4.0
K09759	1236.0
K10985	0.0
K10984	0.0
K07468	0.0
K07469	0.0
K07464	1212.0
K07465	0.0
K07466	0.0
K07467	1135.0
K07460	859.0
K07461	618.0
K07462	1862.0
K07463	0.0
K10679	8.0
K10678	1.0
K10671	0.0
K10670	802.0
K10673	0.0
K10672	230.0
K10674	0.0
K10677	0.0
K10676	0.0
K08726	0.0
K08724	43.0
K08722	93.0
K08723	1.0
K08720	0.0
K08721	0.0
K08728	55.0
K10187	0.0
K00119	0.0
K00118	3.0
K00449	0.0
K00448	0.0
K00115	0.0
K00446	0.0
K00117	8.0
K00116	13.0
K00111	1926.0
K00442	0.0
K00113	2.0
K00112	3.0
K01539	0.0
K01531	1268.0
K04720	1816.0
K01533	1909.0
K01534	4190.0
K01535	0.0
K01537	1910.0
K14358	0.0
K14605	0.0
K14606	0.0
K00413	0.0
K10120	0.0
K05600	0.0
K05777	1.0
K03972	0.0
K03973	123.0
K03970	2.0
K03971	2.0
K03976	1846.0
K03977	1869.0
K03974	2.0
K03975	168.0
K03978	1858.0
K03979	1869.0
K13378	169.0
K02372	1849.0
K02371	1740.0
K02377	1123.0
K02379	21.0
K03396	0.0
K03397	0.0
K03394	1111.0
K03395	0.0
K03392	8.0
K03393	0.0
K03390	116.0
K03391	0.0
K03399	168.0
K03027	0.0
K12136	1.0
K12137	2.0
K06610	0.0
K12138	1.0
K12139	1.0
K11444	0.0
K11440	0.0
K11443	0.0
K11442	0.0
K00612	9.0
K00613	0.0
K00610	1509.0
K00611	1587.0
K00616	921.0
K00617	0.0
K00614	0.0
K00615	7339.0
K00619	10.0
K10863	0.0
K07874	0.0
K06234	0.0
K10240	0.0
K10241	0.0
K10242	0.0
K10243	0.0
K04110	0.0
K04113	0.0
K04112	0.0
K04115	0.0
K04114	0.0
K04117	0.0
K04116	0.0
K04118	0.0
K05517	1.0
K07705	176.0
K07704	176.0
K07707	991.0
K07706	991.0
K07701	3.0
K07700	2.0
K07703	3.0
K07702	2.0
K07709	2.0
K07708	2.0
K01955	4146.0
K13042	0.0
K09934	0.0
K09935	1096.0
K06216	26.0
K09937	1.0
K13745	1.0
K13746	0.0
K13747	438.0
K13740	0.0
K13741	0.0
K13742	0.0
K06211	950.0
K06212	2.0
K09933	1.0
K02618	1.0
K02619	135.0
K02968	1858.0
K02966	0.0
K02967	1862.0
K02616	1.0
K02965	1862.0
K02962	0.0
K02611	1.0
K02613	1.0
K03569	3306.0
K03568	27.0
K03565	1857.0
K06218	0.0
K03567	4.0
K03566	4.0
K03561	422.0
K03560	2.0
K03563	2290.0
K03562	2.0
K06430	0.0
K01709	274.0
K01708	1.0
K01707	0.0
K01706	212.0
K01705	0.0
K01704	4904.0
K01703	4911.0
K01702	0.0
K14165	0.0
K14164	0.0
K14166	8.0
K14161	3.0
K14160	0.0
K14162	3.0
K05396	228.0
K03709	65.0
K03708	219.0
K08160	1.0
K03701	3023.0
K03700	1432.0
K03703	810.0
K03702	1862.0
K03705	1683.0
K03704	3295.0
K03707	54.0
K03706	1544.0
K06289	0.0
K06288	0.0
K06283	1585.0
K06282	8.0
K06281	7.0
K06287	1825.0
K06286	37.0
K06285	10.0
K06284	410.0
K08161	32.0
K07540	0.0
K06438	693.0
K06869	0.0
K06868	0.0
K06867	13.0
K06866	2.0
K06865	0.0
K06864	1303.0
K06863	0.0
K06862	0.0
K06861	188.0
K06860	0.0
K12659	0.0
K12658	3.0
K07547	0.0
K07546	0.0
K15023	0.0
K15022	2.0
K15020	0.0
K15024	1321.0
K08700	0.0
K08162	943.0
K07544	0.0
K00137	1.0
K00135	45.0
K00134	1893.0
K00133	1871.0
K00132	0.0
K00131	24.0
K00130	952.0
K00139	0.0
K00138	1.0
K00429	1.0
K00428	65.0
K00421	0.0
K00423	0.0
K00425	226.0
K00427	1.0
K00426	234.0
K14292	0.0
K14379	0.0
K14370	0.0
K14371	0.0
K14372	0.0
K14373	0.0
K14374	0.0
K14375	0.0
K09845	0.0
K14082	0.0
K14083	2.0
K14080	0.0
K14081	1.0
K14086	941.0
K14087	941.0
K14084	14.0
K14088	941.0
K14089	941.0
K01552	1170.0
K01551	234.0
K01556	8.0
K01557	0.0
K01554	0.0
K01555	0.0
K04708	0.0
K03955	0.0
K13689	0.0
K13688	19.0
K13683	1.0
K13685	112.0
K13684	1.0
K13687	0.0
K13686	0.0
K14159	0.0
K02399	2.0
K02398	74.0
K02395	75.0
K02394	4.0
K02397	1021.0
K02396	2271.0
K02391	2.0
K02390	2217.0
K02393	4.0
K02392	3612.0
K13533	0.0
K13532	8.0
K13531	8.0
K13530	8.0
K01550	0.0
K05658	0.0
K14054	9.0
K02601	2102.0
K02970	1699.0
K05378	0.0
K12339	13.0
K14060	0.0
K11687	0.0
K11686	8.0
K11685	1.0
K11689	414.0
K11688	251.0
K08939	0.0
K03048	38.0
K03049	0.0
K13821	106.0
K13820	8.0
K03042	0.0
K03043	1851.0
K03040	1817.0
K03041	0.0
K03046	1859.0
K03047	0.0
K03044	0.0
K03045	0.0
K00348	177.0
K09847	0.0
K00692	8.0
K00638	1614.0
K00639	310.0
K00693	0.0
K00634	1328.0
K00635	0.0
K00630	0.0
K00631	2.0
K00632	73.0
K00633	1166.0
K00691	40.0
K00696	0.0
K00694	33.0
K00695	0.0
K10854	0.0
K07811	0.0
K07810	1.0
K07813	1434.0
K07812	2.0
K07814	950.0
K07816	52.0
K00090	10.0
K00091	956.0
K00094	83.0
K00096	1052.0
K00097	440.0
K00098	0.0
K00099	1830.0
K10228	0.0
K10229	0.0
K12548	0.0
K10222	0.0
K10220	0.0
K10221	0.0
K10227	1.0
K05822	35.0
K01949	0.0
K01945	1854.0
K01947	0.0
K01946	0.0
K01941	12.0
K01940	1771.0
K06357	0.0
K07729	5454.0
K07728	0.0
K07727	2163.0
K07726	295.0
K07725	0.0
K07724	2.0
K07723	25.0
K07722	10.0
K07721	0.0
K07720	10892.0
K00899	48.0
K05824	0.0
K00891	2940.0
K00892	2.0
K00895	61.0
K00897	76.0
K08151	4.0
K08153	18.0
K08154	2.0
K02948	1862.0
K02942	0.0
K02944	0.0
K05665	0.0
K02946	1861.0
K13793	0.0
K06352	0.0
K01769	0.0
K01768	9.0
K01761	25.0
K01760	62.0
K01762	0.0
K09578	0.0
K01766	2.0
K08164	8.0
K02493	1859.0
K08166	0.0
K08167	2.0
K02496	2.0
K02497	8.0
K02494	2.0
K02495	3487.0
K02498	2.0
K02499	367.0
K08168	8.0
K08169	114.0
K14415	941.0
K14414	3.0
K06881	1867.0
K00436	0.0
K06332	8.0
K12815	0.0
K12810	0.0
K06885	105.0
K00437	8.0
K06335	8.0
K06334	2625.0
K03547	1689.0
K03546	712.0
K03545	3166.0
K03544	3163.0
K03543	75.0
K06888	1134.0
K10941	0.0
K03549	30.0
K03548	2.0
K10940	0.0
K02236	81.0
K02237	1609.0
K02234	0.0
K02232	1658.0
K02233	2609.0
K02230	50.0
K02231	3017.0
K06359	0.0
K02238	1751.0
K02239	8.0
K03723	1817.0
K03722	130.0
K03721	2.0
K03720	2.0
K03727	0.0
K03726	0.0
K03725	0.0
K03724	51.0
K06358	0.0
K12673	0.0
K12679	0.0
K12678	0.0
K06410	308.0
K11898	1.0
K11899	0.0
K11896	2.0
K11897	1.0
K11894	1.0
K11895	2.0
K11892	2.0
K11893	2.0
K11890	1.0
K11891	2.0
K08762	0.0
K08764	0.0
K08765	0.0
K10418	0.0
K11325	0.0
K11326	0.0
K11327	0.0
K11328	0.0
K11329	0.0
K00151	9.0
K00150	0.0
K00153	0.0
K00400	0.0
K00407	0.0
K00406	3.0
K00405	5.0
K00404	5.0
K00158	34.0
K01342	0.0
K09388	0.0
K09386	0.0
K09384	12.0
K04094	302.0
K04095	953.0
K04096	1905.0
K04097	0.0
K04090	0.0
K04091	12.0
K04092	0.0
K04093	1.0
K04098	0.0
K04099	0.0
K01578	0.0
K01579	246.0
K01574	0.0
K01575	38.0
K01576	0.0
K01577	3.0
K01571	1445.0
K01572	2816.0
K01573	56.0
K02009	1061.0
K02008	6024.0
K02005	1084.0
K02004	15043.0
K02007	1406.0
K02006	8723.0
K02001	104.0
K02000	106.0
K02003	22704.0
K02002	107.0
K03065	0.0
K08952	0.0
K03060	1683.0
K13809	0.0
K10948	0.0
K09607	8.0
K06125	0.0
K04337	0.0
K06120	83.0
K06121	0.0
K04336	1.0
K01127	0.0
K09703	9.0
K00004	0.0
K14699	0.0
K09702	42.0
K14698	0.0
K05311	199.0
K13829	0.0
K10943	2.0
K07291	0.0
K07290	1.0
K10206	1749.0
K10202	1.0
K10208	0.0
K10209	0.0
K01966	47.0
K01965	0.0
K01964	8.0
K01963	729.0
K01962	376.0
K01961	2532.0
K01960	223.0
K01969	0.0
K01968	0.0
K07749	1171.0
K07748	0.0
K07741	96.0
K07740	1.0
K07743	0.0
K07742	1681.0
K07745	0.0
K07744	0.0
K07746	2.0
K01299	1163.0
K01295	277.0
K01297	1170.0
K02922	0.0
K05603	0.0
K02921	0.0
K02926	1862.0
K05607	0.0
K02924	0.0
K05605	0.0
K02928	0.0
K02929	0.0
K00216	9.0
K00217	0.0
K00214	0.0
K00215	1996.0
K00213	0.0
K00210	0.0
K00211	0.0
K00218	0.0
K00219	2.0
K01035	8.0
K01034	114.0
K04517	1773.0
K01740	3243.0
K01031	0.0
K01746	201.0
K01745	420.0
K01744	205.0
K01749	525.0
K01039	31.0
K04518	190.0
K09591	0.0
K14129	0.0
K14128	1.0
K14121	0.0
K14120	0.0
K14123	0.0
K14122	0.0
K14125	0.0
K14124	0.0
K14127	1.0
K14126	1.0
K03521	2355.0
K03520	0.0
K03523	1909.0
K03522	2385.0
K03525	1854.0
K03524	1871.0
K03527	1916.0
K03526	1767.0
K03529	1686.0
K03528	2.0
K06338	0.0
K02217	656.0
K03299	113.0
K03298	9.0
K13472	0.0
K03293	175.0
K03292	3923.0
K03291	2.0
K03290	0.0
K03297	963.0
K03296	2055.0
K03295	139.0
K03294	976.0
K13009	0.0
K12690	0.0
K09743	0.0
K06022	0.0
K07190	0.0
K06021	0.0
K07192	166.0
K06020	0.0
K06027	0.0
K06026	0.0
K09744	0.0
K07991	0.0
K08749	0.0
K09835	0.0
K09834	0.0
K10439	4554.0
K06351	8.0
K09833	0.0
K10925	0.0
K10924	2.0
K10927	2.0
K10926	0.0
K10923	0.0
K10922	0.0
K09629	0.0
K10697	0.0
K00179	643.0
K00172	96.0
K00171	51.0
K00170	51.0
K00177	440.0
K00176	440.0
K00175	725.0
K00174	621.0
K13478	0.0
K14338	8.0
K14339	0.0
K14335	0.0
K14337	0.0
K14330	0.0
K14331	0.0
K14333	1.0
K08918	0.0
K13479	349.0
K04078	1859.0
K04079	1826.0
K04076	25.0
K04077	1862.0
K04074	246.0
K04075	1849.0
K04072	2146.0
K04073	8.0
K04070	1524.0
K04071	0.0
K14597	0.0
K13318	0.0
K08280	0.0
K13641	50.0
K13640	2.0
K13643	16.0
K13642	0.0
K02027	39168.0
K02026	68935.0
K02025	74716.0
K02024	4.0
K02023	1051.0
K02022	21.0
K02021	7.0
K02020	609.0
K02029	2520.0
K02028	3663.0
K03886	8.0
K03887	8.0
K03884	0.0
K03885	133.0
K03881	0.0
K03888	8.0
K03889	0.0
K12998	0.0
K12999	0.0
K12992	308.0
K12993	0.0
K12990	948.0
K12991	0.0
K12996	2.0
K12997	0.0
K12994	0.0
K12995	1.0
K08979	0.0
K08978	1511.0
K03088	18088.0
K03089	2.0
K03086	3127.0
K03087	4.0
K08971	0.0
K08970	4.0
K03082	4.0
K03080	1.0
K08974	2520.0
K13868	0.0
K00918	86.0
K01553	0.0
K12214	0.0
K11646	0.0
K11645	0.0
K11641	0.0
K11640	0.0
K12736	0.0
K12733	0.0
K07507	667.0
K07506	2.0
K07505	0.0
K07504	0.0
K07503	0.0
K07502	1209.0
K07501	0.0
K07500	0.0
K07509	0.0
K07508	0.0
K11422	0.0
K08698	0.0
K10773	2151.0
K10774	0.0
K14286	0.0
K10778	2.0
K14287	1.0
K00140	27.0
K05501	2.0
K01903	16.0
K01902	16.0
K01905	9.0
K01904	0.0
K01907	0.0
K01906	0.0
K01909	0.0
K01908	0.0
K14534	398.0
K00147	1845.0
K07767	0.0
K07769	0.0
K07768	0.0
K06203	2.0
K06202	2.0
K09921	2.0
K09920	1.0
K09927	945.0
K09024	1.0
K09022	55.0
K09023	4.0
K09020	9.0
K09021	1.0
K02908	0.0
K02909	1871.0
K08218	177.0
K08219	1.0
K02904	1859.0
K02906	1862.0
K02907	1857.0
K02902	1859.0
K00230	27.0
K00231	24.0
K00232	0.0
K08976	11.0
K00234	0.0
K00239	385.0
K06209	1539.0
K09928	6.0
K01015	0.0
K01014	0.0
K01012	1920.0
K01011	346.0
K01010	0.0
K08920	0.0
K14103	0.0
K14102	0.0
K14101	0.0
K14100	0.0
K14105	0.0
K14104	0.0
K14109	0.0
K14108	0.0
K06401	8.0
K00893	0.0
K13402	0.0
K12858	0.0
K03503	165.0
K03502	1599.0
K03501	1866.0
K03500	1691.0
K08924	0.0
K02278	173.0
K02279	308.0
K12977	0.0
K02276	8.0
K02277	8.0
K02274	11.0
K02275	11.0
K13450	0.0
K13451	0.0
K13452	0.0
K13454	0.0
K13455	0.0
K12509	0.0
K12508	0.0
K12507	0.0
K12506	10.0
K12500	2.0
K12503	0.0
K05926	0.0
K09728	0.0
K14587	8.0
K06597	0.0
K06596	2.0
K06595	8.0
K06599	0.0
K06598	0.0
K07978	0.0
K07979	5222.0
K07976	0.0
K14585	0.0
K10907	2834.0
K10906	1.0
K10901	0.0
K10909	0.0
K10908	0.0
K09819	11.0
K09818	8.0
K09817	1847.0
K09816	1846.0
K09815	1847.0
K06374	1603.0
K06373	1603.0
K09812	2812.0
K09811	2781.0
K09810	1129.0
K09724	0.0
K14582	0.0
K09721	0.0
K04058	4.0
K04059	0.0
K04050	0.0
K04051	0.0
K04052	0.0
K04053	0.0
K04054	0.0
K04055	0.0
K04056	3.0
K04057	0.0
K01047	0.0
K08975	0.0
K10015	1.0
K10014	1.0
K10017	1.0
K10016	1.0
K10011	3.0
K10010	68.0
K10013	2.0
K10012	951.0
K10019	0.0
K10018	0.0
K13665	0.0
K13664	0.0
K13663	0.0
K13662	0.0
K13661	0.0
K13660	0.0
K13669	0.0
K13668	0.0
K07641	4.0
K01466	213.0
K13590	0.0
K01464	674.0
K01465	2095.0
K01462	3540.0
K01463	311.0
K01460	3.0
K01461	0.0
K13599	0.0
K13598	2.0
K01468	162.0
K01469	3.0
K09251	10.0
K09252	0.0
K02041	980.0
K02040	1915.0
K02043	1.0
K02045	47.0
K02044	987.0
K02047	50.0
K02046	50.0
K02049	4078.0
K02048	51.0
K05549	0.0
K05548	0.0
K06046	0.0
K03319	5.0
K03316	33.0
K03317	68.0
K03314	2.0
K03315	2126.0
K03312	1192.0
K03313	119.0
K03310	3232.0
K03311	766.0
K12052	0.0
K02945	2731.0
K06162	10.0
K06163	10.0
K06160	0.0
K06161	0.0
K06166	9.0
K00359	422.0
K06164	10.0
K06165	10.0
K06168	1830.0
K06169	1.0
K13020	6.0
K07158	0.0
K07159	0.0
K04835	7.0
K11621	0.0
K11991	2.0
K11622	8.0
K11996	121.0
K11627	0.0
K11626	1.0
K11629	0.0
K11628	0.0
K07561	0.0
K07560	1862.0
K07563	0.0
K07562	0.0
K07565	0.0
K07564	0.0
K07567	3027.0
K07566	1954.0
K07569	0.0
K07568	2028.0
K09925	0.0
K11199	0.0
K11198	0.0
K11192	0.0
K11191	0.0
K11196	0.0
K11195	0.0
K11194	0.0
K02492	1151.0
K10713	0.0
K10710	248.0
K10711	0.0
K10716	1.0
K02490	11.0
K10714	0.0
K10715	0.0
K01929	1870.0
K01928	1942.0
K01923	2715.0
K01922	11.0
K01921	2088.0
K01920	2.0
K01926	1817.0
K01925	1862.0
K01924	1859.0
K07789	5.0
K07788	2.0
K07785	0.0
K07784	1.0
K07787	11.0
K07786	0.0
K07781	1.0
K07783	62.0
K07782	1.0
K05835	1.0
K06355	0.0
K14661	0.0
K09844	0.0
K00782	95.0
K00783	1869.0
K00784	2722.0
K00785	0.0
K00786	1028.0
K00039	0.0
K00036	1048.0
K00037	0.0
K00034	181.0
K00035	0.0
K00032	0.0
K00033	1056.0
K00030	26.0
K00031	1584.0
K01259	29.0
K01258	1794.0
K01255	1207.0
K01256	86.0
K01251	1127.0
K01250	300.0
K01253	1.0
K01252	1.0
K09008	0.0
K09009	0.0
K09000	3.0
K09001	26.0
K09002	953.0
K09003	0.0
K09004	11.0
K09005	1.0
K09006	0.0
K09007	5.0
K09846	0.0
K08234	1059.0
K00258	0.0
K00259	147.0
K00252	0.0
K00253	0.0
K00256	0.0
K00257	209.0
K00254	0.0
K00255	0.0
K01079	87.0
K01078	3.0
K01071	29.0
K01070	2.0
K01073	36.0
K01077	1217.0
K01076	27.0
K14472	0.0
K14471	0.0
K14470	0.0
K14475	8.0
K09841	0.0
K02788	0.0
K02782	8.0
K02783	225.0
K02781	60.0
K02786	2.0
K02787	0.0
K02784	2.0
K01060	20.0
K01787	134.0
K01786	1406.0
K01785	2076.0
K01784	4067.0
K01783	2189.0
K01782	11.0
K01781	0.0
K01780	0.0
K01789	1.0
K01788	1538.0
K02526	69.0
K02527	180.0
K02525	4.0
K02250	16.0
K02523	180.0
K02520	1866.0
K02521	2.0
K02258	0.0
K02259	11.0
K02528	1850.0
K02529	15343.0
K03781	1085.0
K03780	60.0
K03783	1802.0
K03782	5.0
K03785	376.0
K03784	711.0
K03787	1129.0
K03786	1464.0
K03789	1603.0
K03788	2.0
K10700	0.0
K00342	183.0
K03124	0.0
K03120	0.0
K12527	301.0
K12526	0.0
K12525	3.0
K12524	280.0
K12523	1.0
K12522	1.0
K09789	114.0
K09788	8.0
K09787	1681.0
K09786	18.0
K09785	0.0
K09781	1.0
K09780	1.0
K10961	0.0
K10960	0.0
K10963	0.0
K10962	0.0
K10965	0.0
K10964	0.0
K10966	0.0
K09879	0.0
K06318	8.0
K06311	8.0
K06310	57.0
K06312	8.0
K06314	8.0
K06317	48.0
K11389	0.0
K11386	0.0
K11387	0.0
K11384	3.0
K11385	0.0
K11382	0.0
K11383	0.0
K11381	10.0
K11949	0.0
K10380	0.0
K04032	54.0
K04033	0.0
K04030	217.0
K04031	1436.0
K04036	0.0
K04037	0.0
K04034	8.0
K04035	9.0
K04038	0.0
K04039	0.0
K07046	3.0
K07047	778.0
K07044	0.0
K07045	640.0
K07042	1687.0
K07043	845.0
K07040	1674.0
K07041	0.0
K07048	179.0
K07049	0.0
K08664	0.0
K02584	2.0
K10039	233.0
K10038	1.0
K10037	1.0
K10036	6.0
K04788	0.0
K04789	0.0
K04784	1.0
K04785	1.0
K04786	1.0
K04787	0.0
K04780	8.0
K04781	8.0
K04782	0.0
K04783	0.0
K13601	0.0
K13603	0.0
K13602	0.0
K13605	0.0
K13604	0.0
K13607	0.0
K02404	73.0
K05783	0.0
K05782	1.0
K05781	10.0
K05780	10.0
K05787	2.0
K05786	15.0
K05785	108.0
K05784	0.0
K05789	1.0
K05788	4.0
K01442	1855.0
K01443	1981.0
K01444	10.0
K01446	0.0
K01447	256.0
K01448	4014.0
K01449	623.0
K14803	0.0
K02069	78.0
K05569	982.0
K08008	0.0
K02063	2.0
K05566	983.0
K05565	0.0
K05563	0.0
K05562	0.0
K05561	0.0
K02064	2.0
K03338	1106.0
K03339	0.0
K03330	0.0
K03331	0.0
K03332	2.0
K03333	0.0
K03335	946.0
K03336	943.0
K03337	1106.0
K12956	0.0
K12957	4.0
K12954	0.0
K12955	0.0
K12952	0.0
K12953	0.0
K12950	0.0
K12951	0.0
K14733	0.0
K00109	0.0
K06148	5836.0
K06149	2.0
K06144	2.0
K06145	2.0
K06146	0.0
K06147	29152.0
K06141	1.0
K06142	523.0
K06143	2.0
K11945	0.0
K08948	0.0
K08949	0.0
K00071	0.0
K14664	0.0
K13810	0.0
K14665	16.0
K03058	0.0
K11609	0.0
K11608	0.0
K14660	0.0
K11603	0.0
K11602	0.0
K11601	0.0
K11600	0.0
K11607	3.0
K11606	4.0
K11605	4.0
K11604	4.0
K10558	9.0
K10559	9.0
K10550	9.0
K10551	9.0
K10552	0.0
K10553	0.0
K10554	0.0
K10555	12.0
K10556	10.0
K10557	9.0
K03051	0.0
K03050	0.0
K07549	0.0
K07548	0.0
K07239	55.0
K07235	2.0
K07234	0.0
K07237	2.0
K07236	2.0
K07231	0.0
K07230	1.0
K07233	0.0
K07232	1.0
K02467	1.0
K05306	1009.0
K05305	1023.0
K05304	0.0
K05303	11.0
K05301	0.0
K02565	2.0
K08644	0.0
K08646	0.0
K08641	130.0
K08643	0.0
K08642	0.0
K12146	1.0
K00010	971.0
K00011	0.0
K00012	2482.0
K00013	1833.0
K00014	1972.0
K00016	1735.0
K09065	0.0
K08252	1.0
K08253	0.0
K08256	0.0
K08255	0.0
K08258	0.0
K08259	0.0
K00274	19.0
K00275	10.0
K00276	1.0
K00270	0.0
K00271	0.0
K00272	0.0
K00273	0.0
K00278	636.0
K00279	0.0
K12675	0.0
K01277	173.0
K01274	0.0
K01273	1528.0
K01271	1420.0
K01270	1987.0
K01278	284.0
K00906	3.0
K00904	58.0
K00903	69.0
K00901	307.0
K13785	0.0
K00908	0.0
K11149	0.0
K01053	3.0
K01051	148.0
K01057	58.0
K01056	1862.0
K01055	0.0
K01054	0.0
K01058	8.0
K02500	1831.0
K02501	1832.0
K02502	1599.0
K02503	1860.0
K02504	2.0
K02505	2.0
K02506	1.0
K02507	2.0
K02508	1.0
K02509	6.0
K00291	0.0
K13410	0.0
K13148	0.0
K13419	0.0
K05825	0.0
K03106	1862.0
K03105	0.0
K03101	3018.0
K03100	4467.0
K12541	0.0
K12540	0.0
K12543	0.0
K12542	0.0
K12545	0.0
K12544	0.0
K12547	0.0
K12546	0.0
K12549	0.0
K06080	2.0
K11018	0.0
K11019	0.0
K11016	1.0
K11017	1.0
K11014	0.0
K11015	0.0
K11012	0.0
K11013	0.0
K11010	0.0
K11011	0.0
K06333	1717.0
K06880	0.0
K06883	5.0
K06882	0.0
K09857	5.0
K06884	1.0
K06887	3.0
K06886	11.0
K06889	3566.0
K10942	2.0
K09859	0.0
K09858	2.0
K10947	4449.0
K10946	0.0
K10945	0.0
K10944	0.0
K13284	0.0
K00483	9.0
K00481	0.0
K00480	0.0
K00486	0.0
K00485	0.0
K00484	2.0
K09901	2.0
K10929	0.0
K07684	2.0
K07685	1.0
K07686	2.0
K07687	2.0
K07681	0.0
K07688	1.0
K07689	2.0
K10928	0.0
K04018	0.0
K04019	54.0
K04014	0.0
K04015	1.0
K04016	0.0
K04017	0.0
K04013	2.0
K07060	0.0
K07061	0.0
K07062	13.0
K07063	3.0
K07064	0.0
K07065	0.0
K07066	941.0
K07067	25.0
K07068	1.0
K07069	949.0
K01121	0.0
K13629	2.0
K13628	5.0
K13623	0.0
K13622	3.0
K13620	1.0
K13626	1228.0
K08586	0.0
K08587	0.0
K01428	954.0
K01429	954.0
K01422	161.0
K01423	8.0
K01420	1781.0
K01421	1529.0
K01426	1178.0
K01427	0.0
K01424	1834.0
K01425	468.0
K08068	0.0
K07538	0.0
K13086	0.0
K13085	0.0
K07287	2.0
K07824	0.0
K07682	0.0
K02722	0.0
K12978	0.0
K12979	0.0
K12972	3.0
K12973	2.0
K12974	2.0
K12975	2.0
K12976	0.0
K07821	0.0
K07683	3.0
K14750	0.0
K14751	0.0
K14953	0.0
K12288	2.0
K12289	2.0
K12282	0.0
K12283	0.0
K12280	0.0
K12281	0.0
K12286	0.0
K12287	2.0
K12284	0.0
K12285	2.0
K11957	0.0
K11956	0.0
K11955	0.0
K11954	0.0
K11953	0.0
K11952	0.0
K11951	0.0
K11950	0.0
K11959	0.0
K11958	0.0
K13889	1.0
K13888	2.0
K11963	0.0
K07217	32.0
K07216	1483.0
K07215	0.0
K07214	963.0
K07213	201.0
K07212	0.0
K07219	25.0
K07218	0.0
K12150	2.0
K08689	0.0
K08688	0.0
K00402	0.0
K00401	0.0
K11994	0.0
K00152	0.0
K01043	1.0
K00154	0.0
K00157	0.0
K00156	106.0
K10533	0.0
K10530	0.0
K10531	0.0
K10536	220.0
K10537	9.0
K10535	0.0
K10538	1.0
K10539	9.0
K00073	3.0
K13934	1.0
K00076	85.0
K00077	1723.0
K00074	1655.0
K00075	1863.0
K00078	0.0
K00079	0.0
K02290	0.0
K02563	1877.0
K02292	0.0
K08966	8.0
K02294	0.0
K08278	0.0
K08279	1.0
K08274	0.0
K08275	0.0
K08276	2.0
K08277	1.0
K00298	0.0
K00299	4.0
K00296	0.0
K00297	2533.0
K00294	16.0
K00292	0.0
K00293	0.0
K00290	635.0
K07757	2.0
K12089	0.0
K01210	15.0
K01213	0.0
K01212	1010.0
K01215	0.0
K01214	0.0
K01217	0.0
K01216	0.0
K01219	0.0
K01218	945.0
K02749	0.0
K02746	85.0
K02747	85.0
K02744	306.0
K02745	85.0
K02742	4.0
K00924	14.0
K00925	2874.0
K00926	1748.0
K00927	1862.0
K00928	2146.0
K00929	1596.0
K12085	0.0
K02298	2.0
K02299	2.0
K02568	0.0
K02569	0.0
K02562	1.0
K02291	3.0
K02560	2.0
K02293	0.0
K02566	70.0
K02567	2.0
K02564	2211.0
K02297	2.0
K03169	5998.0
K03168	1856.0
K03163	0.0
K03162	0.0
K03167	0.0
K03166	0.0
K11038	0.0
K11039	0.0
K11030	0.0
K11031	55.0
K11032	8.0
K11033	8.0
K11034	8.0
K11035	8.0
K11036	0.0
K11037	0.0
K02546	0.0
K07668	92.0
K07669	0.0
K07666	4.0
K07667	3748.0
K07664	2.0
K07665	1211.0
K07662	2.0
K07663	4.0
K07660	2.0
K07661	1.0
K03927	3851.0
K07008	2.0
K07009	301.0
K07002	3.0
K07003	1362.0
K07000	3.0
K07001	1666.0
K07006	12.0
K07007	3334.0
K07004	8.0
K07005	2684.0
K03921	0.0
K02956	1861.0
K09725	0.0
K09181	16.0
K08599	0.0
K08598	0.0
K08591	1961.0
K08590	355.0
K01156	39.0
K01154	924.0
K01407	2.0
K01400	16.0
K01153	861.0
K01150	2.0
K01151	1853.0
K01408	0.0
K01409	2122.0
K01158	0.0
K01159	445.0
K05523	0.0
K05522	2.0
K05521	1463.0
K05520	181.0
K05527	2.0
K05526	1.0
K05525	0.0
K05524	8.0
K05529	0.0
K14518	0.0
K14519	3.0
K05949	0.0
K01754	1724.0
K05942	0.0
K01027	2.0
K02171	0.0
K02170	12.0
K02173	14.0
K02172	0.0
K01751	374.0
K06416	216.0
K06417	8.0
K06414	0.0
K06947	0.0
K03379	0.0
K03808	8.0
K03809	20.0
K03806	2.0
K06412	1655.0
K03804	2.0
K12296	0.0
K03802	0.0
K03803	231.0
K06413	16.0
K10808	0.0
K06411	321.0
K01028	17.0
K01029	69.0
K11931	3.0
K11930	0.0
K11933	2.0
K11932	2.0
K11935	1.0
K11934	109.0
K11937	1.0
K11936	1.0
K11939	2.0
K11938	1.0
K10800	3.0
K06419	9.0
K11929	1.0
K07271	1530.0
K07270	0.0
K07273	118.0
K07272	0.0
K07275	2.0
K07274	4.0
K07277	182.0
K07276	0.0
K07279	0.0
K07278	2.0
K10623	0.0
K02481	219.0
K11520	0.0
K02480	8.0
K08170	0.0
K02485	2.0
K02484	466.0
K02487	1.0
K08600	4048.0
K08603	0.0
K08602	335.0
K08605	0.0
K08604	0.0
K09956	3.0
K09957	0.0
K09954	5.0
K09955	3455.0
K09952	31.0
K09953	0.0
K09950	0.0
K09951	1179.0
K09958	4.0
K09959	0.0
K07495	21.0
K07494	0.0
K07497	356.0
K07496	396.0
K07491	702.0
K07490	2.0
K07493	0.0
K07492	1.0
K07499	0.0
K07498	8.0
K11209	1.0
K11208	1.0
K11204	0.0
K11203	10.0
K11202	68.0
K11201	0.0
K11200	9.0
K00058	2967.0
K00059	5552.0
K00728	0.0
K00729	0.0
K00055	3.0
K00057	1869.0
K00050	974.0
K00051	0.0
K00720	1.0
K00721	417.0
K14424	0.0
K06033	0.0
K14189	0.0
K14188	45.0
K06364	0.0
K14187	3.0
K01239	575.0
K01238	112.0
K01897	1682.0
K01232	399.0
K01895	222.0
K01230	0.0
K01893	1863.0
K01236	0.0
K01235	51.0
K01890	1862.0
K02768	403.0
K02769	187.0
K02760	960.0
K02761	885.0
K02763	0.0
K02764	0.0
K02765	516.0
K00948	3246.0
K00949	1739.0
K00942	1980.0
K00943	432.0
K00940	191.0
K00941	3584.0
K00946	296.0
K00947	0.0
K00944	0.0
K00945	6552.0
K01097	0.0
K01096	35.0
K01095	20.0
K01093	0.0
K01092	1226.0
K01091	5100.0
K01090	1811.0
K03499	6059.0
K03498	4685.0
K03491	761.0
K03490	943.0
K03493	0.0
K03492	60.0
K03495	1868.0
K03497	4306.0
K03496	5420.0
K02817	0.0
K02814	0.0
K02815	0.0
K02810	445.0
K02548	441.0
K02549	14.0
K02818	0.0
K02819	1163.0
K03637	499.0
K03636	23.0
K03147	1650.0
K03146	6.0
K08851	0.0
K06518	1820.0
K09729	20.0
K06048	1.0
K06045	14.0
K06044	1.0
K09727	0.0
K09726	0.0
K06041	198.0
K09720	0.0
K09723	0.0
K06042	1557.0
K09897	2.0
K09896	2.0
K09895	2.0
K09894	2.0
K09893	2.0
K09892	2.0
K09891	2.0
K09890	2.0
K09899	2.0
K09898	2.0
K03622	0.0
K07648	2.0
K07649	1.0
K07398	0.0
K07399	9.0
K11056	0.0
K11057	0.0
K11054	0.0
K11055	0.0
K07640	2.0
K07393	31.0
K07390	5.0
K07391	1815.0
K07644	5.0
K07645	5.0
K07646	3938.0
K07647	0.0
K10896	0.0
K07024	9857.0
K07025	3206.0
K07026	1.0
K07027	580.0
K07020	0.0
K07021	3.0
K07022	0.0
K07023	1505.0
K07028	2.0
K07029	3391.0
K10094	0.0
K01390	0.0
K01392	0.0
K01399	0.0
K02673	0.0
K05893	0.0
K05897	0.0
K05896	1686.0
K05895	1248.0
K05899	0.0
K05898	0.0
K00555	0.0
K00554	876.0
K00557	27.0
K00556	117.0
K00551	0.0
K00559	0.0
K00558	3517.0
K01170	0.0
K01173	40.0
K01174	8.0
K01175	15.0
K01176	54.0
K01178	3.0
K01179	723.0
K14578	0.0
K14579	0.0
K08951	0.0
K08950	0.0
K08953	0.0
K03828	5.0
K03829	1.0
K03820	122.0
K03821	8.0
K03822	0.0
K03823	1719.0
K03824	2.0
K03825	33.0
K03826	2239.0
K03827	202.0
K12248	0.0
K12246	0.0
K12247	0.0
K12242	0.0
K12243	0.0
K12240	0.0
K12241	0.0
K11919	0.0
K11918	0.0
K11913	0.0
K11912	0.0
K11911	2.0
K11910	1.0
K11917	0.0
K11916	0.0
K11915	0.0
K11914	0.0
K12068	0.0
K12069	0.0
K12062	0.0
K12063	0.0
K12060	0.0
K12061	0.0
K12066	0.0
K12067	0.0
K12064	0.0
K12065	0.0
K07259	177.0
K07258	5574.0
K07253	0.0
K07251	2.0
K07250	960.0
K07257	3.0
K07256	0.0
K07255	0.0
K07254	0.0
K05372	0.0
K05373	1.0
K05370	0.0
K05371	0.0
K05374	1.0
K05375	0.0
K09970	1.0
K09971	1.0
K09972	1.0
K09973	9.0
K09974	4.0
K09975	1.0
K09976	46.0
K09978	2.0
K09979	117.0
K11261	966.0
K11260	0.0
K11263	1.0
K11264	0.0
K10793	12.0
K10796	20.0
K10797	117.0
K10794	1.0
K10795	12.0
K00700	3096.0
K00701	0.0
K10798	0.0
K00703	1908.0
K00705	1796.0
K09828	0.0
K10133	0.0
K13053	2.0
K03192	4.0
K00964	0.0
K00965	1653.0
K00966	241.0
K00960	8.0
K00961	0.0
K00962	1825.0
K00963	304.0
K00969	1808.0
K12681	0.0
K02703	0.0
K08364	0.0
K08365	0.0
K02706	0.0
K08363	0.0
K08361	1.0
K02708	0.0
K02709	0.0
K08368	4.0
K08369	10.0
K01615	440.0
K01617	8.0
K01616	0.0
K01611	256.0
K01610	1629.0
K01613	373.0
K01612	0.0
K01619	2055.0
K01618	0.0
K02834	1862.0
K02835	1862.0
K05281	8.0
K03619	0.0
K03618	0.0
K03617	1835.0
K03616	176.0
K03615	1827.0
K03614	1789.0
K03613	1812.0
K03612	1801.0
K03611	10.0
K03610	2363.0
K09705	0.0
K09704	1898.0
K09701	4.0
K09700	8.0
K09709	0.0
K06391	422.0
K06390	1643.0
K06393	1639.0
K06392	702.0
K06395	196.0
K06394	1377.0
K06397	1590.0
K06396	1591.0
K06399	1615.0
K06398	1652.0
K06435	0.0
K11078	0.0
K11079	0.0
K11074	1.0
K11075	1.0
K11076	1.0
K11077	0.0
K11070	1722.0
K11071	1722.0
K11072	2673.0
K11073	1.0
K06935	0.0
K06934	34.0
K06937	3.0
K06936	8.0
K06931	0.0
K06930	0.0
K06933	0.0
K06932	0.0
K06939	0.0
K06938	2.0
K13381	0.0
K05916	13.0
K05917	0.0
K05914	0.0
K05915	0.0
K05912	0.0
K05913	0.0
K05910	0.0
K05911	0.0
K05918	0.0
K05919	1565.0
K00392	0.0
K00390	19.0
K00397	0.0
K00395	0.0
K00394	49.0
K01884	0.0
K00399	0.0
K01886	1812.0
K01376	0.0
K01372	1155.0
K09149	0.0
K09148	0.0
K01225	9.0
K09145	949.0
K09144	941.0
K09147	0.0
K09146	0.0
K09141	2.0
K09140	0.0
K09143	0.0
K09142	0.0
K05709	0.0
K05708	0.0
K05879	586.0
K05878	585.0
K05875	2.0
K05874	3.0
K05877	2.0
K05876	1.0
K05873	1.0
K00579	0.0
K00578	0.0
K00577	0.0
K00575	2323.0
K00574	1204.0
K00573	7.0
K00571	2695.0
K00570	0.0
K01118	257.0
K01119	137.0
K01157	0.0
K01112	1.0
K01113	9.0
K04477	1683.0
K01114	8.0
K01115	0.0
K08087	0.0
K01315	0.0
K08085	0.0
K08084	0.0
K08083	0.0
K08082	0.0
K08081	0.0
K08080	0.0
K01152	0.0
K01401	0.0
K09826	0.0
K06344	0.0
K06345	8.0
K09822	3.0
K06343	0.0
K10938	0.0
K06341	0.0
K10934	0.0
K10935	0.0
K10932	0.0
K11052	0.0
K10930	0.0
K06349	8.0
K11053	0.0
K10754	0.0
K01755	2802.0
K10200	112.0
K02132	0.0
K02137	0.0
K03840	2.0
K03841	4.0
K13028	0.0
K13799	0.0
K13798	0.0
K13795	0.0
K13794	0.0
K13021	0.0
K13792	0.0
K13791	0.0
K13790	0.0
K12268	0.0
K12269	0.0
K12262	1.0
K12263	8.0
K12264	1.0
K12265	1.0
K12266	1.0
K12267	2883.0
K01757	0.0
K12237	0.0
K13243	0.0
K13245	0.0
K13244	0.0
K13246	0.0
K03264	0.0
K03265	0.0
K03263	0.0
K03268	0.0
K03269	178.0
K12415	0.0
K10211	0.0
K09918	1.0
K09919	0.0
K06720	0.0
K09913	9.0
K09910	2.0
K09911	2.0
K09916	2.0
K09917	2.0
K06726	326.0
K09915	4.0
K11535	17.0
K11534	11.0
K11537	112.0
K11531	1.0
K11533	0.0
K11532	0.0
K11249	165.0
K11539	0.0
K00762	2891.0
K00763	1700.0
K00760	1870.0
K00761	1904.0
K00766	1560.0
K00767	611.0
K00764	2942.0
K00765	1825.0
K00768	1672.0
K00769	2.0
K11059	0.0
K00186	0.0
K00187	0.0
K00184	5.0
K00185	3.0
K00183	10.0
K00180	699.0
K00188	0.0
K00189	0.0
K10110	1185.0
K10111	2.0
K10112	1956.0
K10113	0.0
K10114	0.0
K10115	0.0
K10116	0.0
K10117	4240.0
K10118	5358.0
K10119	5388.0
K04641	7.0
K04643	0.0
K04642	0.0
K13282	0.0
K00988	0.0
K00989	248.0
K00986	222.0
K00984	941.0
K00985	0.0
K00982	4.0
K00983	2139.0
K00980	93.0
K00981	1866.0
K01585	196.0
K01584	0.0
K01586	2911.0
K13498	3.0
K01580	181.0
K01583	70.0
K01582	332.0
K13497	946.0
K01589	128.0
K01588	1857.0
K14941	0.0
K08347	1.0
K08348	1.0
K02720	0.0
K14949	0.0
K02723	0.0
K03459	0.0
K03458	897.0
K03455	223.0
K03457	35.0
K03451	223.0
K03981	2.0
K03980	197.0
K02614	395.0
K01639	2371.0
K01638	10.0
K01637	10.0
K01636	29.0
K01635	8.0
K01634	0.0
K01633	214.0
K01632	26.0
K01631	1.0
K01630	20.0
K02615	1.0
K02588	148.0
K02589	966.0
K02858	48.0
K02859	37.0
K14051	1.0
K14053	1.0
K14052	0.0
K02852	102.0
K02853	2.0
K02850	0.0
K02851	2.0
K14059	340.0
K14058	2.0
K02586	27.0
K02587	35.0
K03679	0.0
K03671	4626.0
K03670	4.0
K03673	2.0
K03672	1.0
K03675	0.0
K03674	2.0
K03677	0.0
K03676	8.0
K09761	1815.0
K09760	202.0
K09763	8.0
K09762	1667.0
K09765	1530.0
K09764	27.0
K09767	37.0
K06006	2.0
K09769	107.0
K09768	1228.0
K10353	0.0
K03187	954.0
K03186	1227.0
K03185	2.0
K03184	2.0
K03183	573.0
K03182	1064.0
K03181	2.0
K03189	954.0
K03188	954.0
K02715	0.0
K12455	0.0
K12454	3.0
K12453	0.0
K12452	212.0
K12451	0.0
K07358	0.0
K07356	1.0
K07357	1.0
K07354	0.0
K07355	0.0
K07352	0.0
K07353	0.0
K07350	1.0
K07351	2.0
K06919	363.0
K06918	2.0
K06917	20.0
K06916	4.0
K06915	1053.0
K06914	0.0
K06913	0.0
K06912	0.0
K06911	208.0
K06910	955.0
K08986	8.0
K08987	38.0
K08984	3.0
K08985	0.0
K08982	39.0
K08983	0.0
K08980	0.0
K08981	59.0
K08988	0.0
K08989	8.0
K02252	0.0
K05934	1553.0
K05936	1601.0
K05937	0.0
K02253	0.0
K05939	9.0
K00378	1829.0
K00375	1638.0
K00374	12.0
K00376	0.0
K00371	12.0
K00370	12.0
K00373	12.0
K00372	4.0
K01358	3193.0
K09166	3.0
K09165	0.0
K09164	0.0
K09163	162.0
K09162	11.0
K09161	2.0
K09160	2.0
K01354	5.0
K01355	0.0
K01356	2835.0
K05601	8.0
K05851	2.0
K03807	1.0
K05606	941.0
K02927	0.0
K05974	0.0
K03805	1.0
K05976	0.0
K00519	0.0
K00518	0.0
K03800	1454.0
K00511	0.0
K00510	0.0
K03801	173.0
K00515	0.0
K00514	0.0
K00517	16.0
K05971	0.0
K03154	477.0
K11147	0.0
K05581	0.0
K05580	0.0
K05583	0.0
K05582	0.0
K05585	0.0
K05584	0.0
K05587	0.0
K05586	0.0
K05589	4.0
K03150	939.0
K03623	2.0
K03152	2742.0
K14200	0.0
K14201	0.0
K14202	0.0
K03621	1803.0
K14204	0.0
K14205	44.0
K01134	942.0
K01135	0.0
K01136	12.0
K01137	4.0
K01130	1011.0
K01132	0.0
K01133	1109.0
K01138	2122.0
K01139	86.0
K02113	1719.0
K02112	1793.0
K02111	1744.0
K02446	21.0
K02117	1871.0
K02116	960.0
K02115	1793.0
K02114	1793.0
K02119	1680.0
K02118	1869.0
K02448	0.0
K01036	0.0
K03212	2.0
K13007	0.0
K13006	1.0
K13005	0.0
K13004	941.0
K13001	0.0
K06404	1247.0
K01032	0.0
K06951	1.0
K03862	1.0
K03863	1.0
K06406	1652.0
K06957	2.0
K05020	20.0
K06400	740.0
K06403	1303.0
K06954	1.0
K10814	0.0
K10817	0.0
K10816	0.0
K07136	2.0
K03242	0.0
K03243	0.0
K12202	0.0
K12203	0.0
K12206	0.0
K12207	0.0
K12204	0.0
K12205	0.0
K12208	0.0
K12209	0.0
K13919	86.0
K13918	1.0
K06214	1.0
K06215	1119.0
K09936	1675.0
K06217	1863.0
K09930	3.0
K09931	2.0
K09932	12.0
K06213	861.0
K09938	0.0
K09939	164.0
K11517	0.0
K06337	0.0
K13301	2.0
K00748	180.0
K00745	0.0
K00743	0.0
K07165	4.0
K07164	180.0
K07167	0.0
K07166	1663.0
K07161	1.0
K07160	66.0
K07163	0.0
K07162	17.0
K07169	1.0
K07168	0.0
K06336	8.0
K01839	1601.0
K01838	281.0
K01835	229.0
K01834	6422.0
K01837	0.0
K01830	0.0
K00608	0.0
K02632	0.0
K02630	0.0
K02631	0.0
K08322	165.0
K08323	56.0
K08320	1.0
K08321	20.0
K08326	0.0
K08324	1.0
K08325	115.0
K01659	0.0
K01658	1576.0
K02637	0.0
K01653	2762.0
K01652	4273.0
K01655	0.0
K01654	2016.0
K01657	1527.0
K02874	1859.0
K02875	0.0
K02876	1858.0
K02877	0.0
K02871	1854.0
K02873	0.0
K02878	1862.0
K02879	1862.0
K14070	0.0
K09749	2161.0
K09748	1856.0
K06023	3371.0
K09742	0.0
K09741	0.0
K09740	8.0
K09747	1694.0
K09746	0.0
K09745	0.0
K06024	1683.0
K03477	1.0
K03476	92.0
K03475	1418.0
K03474	180.0
K03473	175.0
K03472	2.0
K03471	20.0
K03470	1845.0
K03478	959.0
K02304	1764.0
K02305	0.0
K02302	55.0
K02303	10.0
K02300	2.0
K02301	13.0
K03653	0.0
K03652	223.0
K03651	2.0
K03650	1869.0
K03657	5161.0
K03656	2.0
K03655	2514.0
K03654	2034.0
K03658	944.0
K12439	0.0
K12431	0.0
K12430	0.0
K12433	0.0
K12432	0.0
K12435	0.0
K12434	0.0
K12437	0.0
K12436	0.0
K06979	15.0
K06978	1016.0
K06971	481.0
K06970	4.0
K06973	1794.0
K06972	1378.0
K06975	208.0
K06974	0.0
K06977	0.0
K06976	979.0
K07082	1762.0
K07083	117.0
K07080	767.0
K07081	14.0
K07086	0.0
K07087	0.0
K07084	171.0
K07085	464.0
K07088	3428.0
K07089	715.0
K01317	0.0
K11162	0.0
K11163	0.0
K11161	0.0
K11168	0.0
K00356	18.0
K00355	16.0
K00354	0.0
K00353	0.0
K00351	177.0
K00350	177.0
K05952	2.0
K05953	0.0
K05951	2.0
K05956	0.0
K05957	0.0
K00358	12.0
K00689	3.0
K00688	3152.0
K00681	240.0
K00680	2281.0
K00683	0.0
K00685	3.0
K00684	54.0
K00687	0.0
K00686	8.0
K05831	0.0
K05830	0.0
K05833	1946.0
K05832	1890.0
K05834	1.0
K05837	1846.0
K05836	1.0
K05839	2.0
K05838	2.0
K07677	2.0
K00533	1230.0
K00532	165.0
K00531	0.0
K00530	0.0
K00537	1792.0
K00536	8.0
K00535	0.0
K00534	0.0
K00539	0.0
K00538	0.0
K11029	0.0
K14260	56.0
K14261	1.0
K14266	0.0
K14267	0.0
K14268	0.0
K14269	0.0
K01337	0.0
K01338	2229.0
K02683	0.0
K02682	2.0
K02681	1.0
K02680	1.0
K02687	1853.0
K02686	1.0
K02685	0.0
K02689	0.0
K02688	8.0
K00824	1168.0
K00827	0.0
K00826	1854.0
K00821	4217.0
K00820	2815.0
K00823	46.0
K00822	0.0
K00829	0.0
K00828	0.0
K01488	495.0
K01489	1850.0
K01484	1.0
K01485	962.0
K01486	896.0
K01487	371.0
K01480	1728.0
K01481	0.0
K01482	0.0
K01483	0.0
K02469	3331.0
K02468	1.0
K02466	9.0
K02465	0.0
K02464	0.0
K02463	0.0
K02462	1.0
K02461	1.0
K02460	3.0
K08969	18.0
K13061	0.0
K13060	0.0
K13063	0.0
K13062	0.0
K13069	1.0
K08964	1.0
K06363	0.0
K03079	107.0
K06342	8.0
K03078	1.0
K13289	0.0
K13288	2.0
K13285	1.0
K13287	0.0
K13286	0.0
K13281	25.0
K13280	1438.0
K13283	1.0
K00054	29.0
K04496	0.0
K05369	0.0
K05368	3.0
K03228	4.0
K03229	4.0
K00052	1825.0
K03222	4.0
K03223	3.0
K03220	0.0
K03221	1.0
K03226	4.0
K03227	4.0
K03224	4.0
K03225	1.0
K09482	0.0
K09483	0.0
K13836	0.0
K12228	0.0
K05360	0.0
K12224	0.0
K12225	0.0
K12226	0.0
K12227	0.0
K12220	0.0
K05363	0.0
K12222	0.0
K12223	0.0
K08681	1120.0
K08680	18.0
K08683	0.0
K08682	2.0
K08685	0.0
K08684	0.0
K08687	0.0
K08686	0.0
K11755	2032.0
K11754	4771.0
K11751	3.0
K11750	2.0
K11753	3708.0
K11752	895.0
K02407	1027.0
K13938	2.0
K13936	1.0
K13935	1.0
K02406	2603.0
K13933	1.0
K13932	1.0
K13931	1.0
K13930	1.0
K12088	0.0
K12081	0.0
K12082	0.0
K12083	0.0
K12084	0.0
K12086	0.0
K12087	0.0
K09611	0.0
K09612	1.0
K04940	0.0
K10085	0.0
K05394	0.0
K05395	0.0
K06340	0.0
K13043	70.0
K07149	429.0
K07148	177.0
K07147	6.0
K07146	16.0
K07145	27.0
K07144	0.0
K07143	0.0
K07142	0.0
K07141	328.0
K07140	2.0
K10156	0.0
K10150	0.0
K10620	0.0
K10621	0.0
K14028	0.0
K14029	0.0
K01817	1596.0
K01816	9.0
K01815	1453.0
K01814	1831.0
K01813	1104.0
K01812	2539.0
K01811	5321.0
K01810	1877.0
K01819	0.0
K01818	208.0
K14580	0.0
K05379	0.0
K08304	2.0
K08305	4.0
K08306	4.0
K08307	177.0
K08300	2.0
K08301	1576.0
K08302	283.0
K08303	3483.0
K08308	2.0
K08309	228.0
K14671	0.0
K14670	0.0
K14673	0.0
K14672	0.0
K01673	400.0
K01672	0.0
K01671	1.0
K01677	1645.0
K01676	187.0
K01674	1.0
K01679	56.0
K01678	1451.0
K02899	1866.0
K02896	0.0
K02897	181.0
K02895	1862.0
K02892	1862.0
K02890	1862.0
K10811	0.0
K02096	0.0
K02097	0.0
K02094	0.0
K02095	0.0
K02092	0.0
K02093	0.0
K02099	3121.0
K03411	2210.0
K03410	2213.0
K03413	2520.0
K03412	134.0
K03415	98.0
K03414	4.0
K03417	0.0
K03416	0.0
K03418	0.0
K05376	0.0
K02320	0.0
K02322	0.0
K02323	0.0
K05377	0.0
K13542	1756.0
K13543	0.0
K13540	0.0
K13541	0.0
K12145	1.0
K12144	1.0
K12147	1.0
K12410	2810.0
K12141	117.0
K12140	117.0
K12143	1.0
K12142	1.0
K12149	2.0
K12148	2.0
K07312	2.0
K07313	32.0
K07310	0.0
K07311	8.0
K07316	47.0
K07317	0.0
K07314	0.0
K07315	20.0
K07318	14.0
K07319	1039.0
K03936	0.0
K03425	1.0
K03426	1687.0
K03427	1037.0
K03420	0.0
K03421	0.0
K03422	0.0
K03423	2.0
K03756	2.0
K03757	0.0
K03206	8.0
K03755	0.0
K11144	53.0
K11145	1681.0
K05972	0.0
K05973	0.0
K03752	26.0
K05978	0.0
K05979	7.0
K03753	33.0
K00331	182.0
K00330	183.0
K00333	14.0
K00332	6.0
K00335	1618.0
K00334	1746.0
K00337	183.0
K00336	2860.0
K00339	183.0
K00338	183.0
K03751	0.0
K06953	0.0
K06952	1.0
K06407	1660.0
K06950	4646.0
K10819	17.0
K06956	33.0
K06955	0.0
K06402	65.0
K10815	0.0
K06959	1849.0
K06958	1685.0
K06409	4020.0
K06408	1276.0
K09129	0.0
K09128	226.0
K09123	178.0
K09122	0.0
K09121	1277.0
K09120	0.0
K09127	0.0
K09126	8.0
K09125	74.0
K09124	1.0
K01233	0.0
K05819	0.0
K05818	0.0
K01896	0.0
K05813	2730.0
K05812	2.0
K05811	2.0
K05810	1691.0
K05817	0.0
K05816	18.0
K05815	1169.0
K05814	242.0
K01894	4.0
K01892	1881.0
K01234	118.0
K01144	342.0
K01146	2.0
K01141	2.0
K01416	0.0
K11434	0.0
K01415	0.0
K06354	0.0
K01414	7.0
K09836	0.0
K01318	0.0
K01319	0.0
K01312	0.0
K06350	8.0
K02669	1542.0
K02668	2.0
K02665	2.0
K02664	3.0
K02667	2.0
K02666	2.0
K02661	0.0
K02660	2.0
K02663	166.0
K02662	207.0
K00809	0.0
K00808	0.0
K00806	1870.0
K00805	1616.0
K00804	0.0
K00803	3.0
K00802	0.0
K00801	3.0
K00800	899.0
K10921	0.0
K02409	1063.0
K02408	2223.0
K02401	2164.0
K02400	2220.0
K02403	2.0
K02402	2.0
K02405	2216.0
K05364	1347.0
K05367	25.0
K05366	3733.0
K10210	0.0
K10216	0.0
K13049	942.0
K13048	0.0
K13739	0.0
K10215	0.0
K06122	1.0
K13735	1.0
K13734	0.0
K13041	1.0
K13040	1.0
K13731	0.0
K13730	8.0
K13733	0.0
K13732	0.0
K04516	173.0
K03204	0.0
K03205	3632.0
K03207	1.0
K03200	0.0
K03201	0.0
K03202	0.0
K03203	0.0
K03208	1.0
K03758	22.0
K03759	0.0
K09469	0.0
K09461	0.0
K06204	4.0
K00178	0.0
K13950	0.0
K13953	40.0
K13955	8.0
K13954	221.0
K10920	0.0
K06324	0.0
K11777	82.0
K11779	0.0
K11778	0.0
K06325	8.0
K12600	0.0
K07432	0.0
K07430	0.0
K06326	0.0
K07128	0.0
K07121	2.0
K07120	8.0
K07123	3.0
K07122	2.0
K07125	0.0
K07124	1808.0
K07127	5.0
K07126	383.0
K01870	1869.0
K01873	2803.0
K01872	1862.0
K01875	1877.0
K01874	2810.0
K01876	1886.0
K01879	42.0
K01878	42.0
K06321	0.0
K00476	0.0
K00477	0.0
K00474	0.0
K00472	8.0
K00470	0.0
K00471	0.0
K00478	0.0
K00479	0.0
K04775	1.0
K04774	2.0
K04777	0.0
K04776	0.0
K04771	4.0
K04770	2.0
K04773	187.0
K04772	5.0
K04779	8.0
K04778	0.0
K14657	0.0
K14656	0.0
K14654	0.0
K14653	0.0
K14652	1045.0
K14659	0.0
K14658	0.0
K14386	0.0
K09926	0.0
K01699	3.0
K01698	1169.0
K01695	1563.0
K01697	2.0
K01696	1586.0
K01690	2.0
K01693	1658.0
K01692	494.0
K07227	0.0
K03439	1854.0
K03438	3085.0
K13380	0.0
K03928	27.0
K03925	1554.0
K03924	2372.0
K03431	2626.0
K03926	5.0
K03437	1857.0
K03436	3564.0
K03435	2.0
K03434	0.0
K02348	109.0
K02342	633.0
K02343	1792.0
K02340	1809.0
K02341	1862.0
K02346	3062.0
K02347	12.0
K02344	2.0
K02345	2.0
K03697	108.0
K03696	1876.0
K03695	1866.0
K03694	51.0
K03693	0.0
K03692	0.0
K03690	2.0
K03699	1792.0
K03698	1591.0
K13566	0.0
K12164	0.0
K07338	0.0
K07339	89.0
K07334	10.0
K07335	2710.0
K07336	3.0
K07337	2.0
K07330	0.0
K07331	0.0
K07332	0.0
K07333	0.0
K09695	3.0
K09694	3.0
K09697	103.0
K09696	103.0
K09691	2410.0
K09690	1293.0
K09693	41.0
K09692	235.0
K09699	8.0
K09698	57.0
K07590	70.0
K07591	0.0
K07592	1.0
K05998	0.0
K05999	0.0
K05996	0.0
K05997	2.0
K05994	0.0
K05995	1114.0
K05993	1000.0
K05991	0.0
K10837	0.0
K00319	0.0
K00318	16.0
K00648	1939.0
K02545	0.0
K00645	1886.0
K00311	0.0
K00646	0.0
K00317	0.0
K00316	0.0
K00643	0.0
K00314	0.0
K02547	98.0
K06429	0.0
K06428	8.0
K06427	0.0
K02812	0.0
K06425	30.0
K06424	0.0
K06423	25.0
K06422	8.0
K06421	16.0
K02813	0.0
K02930	0.0
K03815	1.0
K05612	0.0
K03367	45.0
K03366	35.0
K03812	1.0
K03635	25.0
K03634	4.0
K03631	1858.0
K05969	0.0
K03630	1907.0
K03633	2.0
K03632	4.0
K01998	2024.0
K01999	2010.0
K01992	6939.0
K01993	353.0
K01990	11276.0
K01991	358.0
K01996	2039.0
K01997	2040.0
K01994	9.0
K01995	2201.0
K03148	22.0
K03639	565.0
K05692	0.0
K03638	12.0
K00869	29.0
K00868	1847.0
K00861	0.0
K00860	78.0
K00863	201.0
K00862	0.0
K00865	1609.0
K00864	2970.0
K00867	31.0
K00866	0.0
K01192	3975.0
K01190	6290.0
K01191	5235.0
K01197	227.0
K01194	49.0
K01195	1884.0
K01198	1008.0
K01199	0.0
K00656	5326.0
K00657	1390.0
K00306	0.0
K14591	2.0
K00300	0.0
K00653	0.0
K13715	0.0
K13713	0.0
K00650	0.0
K00651	1734.0
K14596	0.0
K02647	4058.0
K14598	0.0
K02643	0.0
K02642	0.0
K02641	0.0
K02640	0.0
K03594	278.0
K03595	1859.0
K03596	1859.0
K03597	2.0
K03590	226.0
K03591	2.0
K03592	27.0
K03593	193.0
K03598	4.0
K03599	2.0
K01736	1848.0
K01737	197.0
K01734	3028.0
K01735	896.0
K01732	0.0
K01733	1944.0
K01730	989.0
K01731	0.0
K06049	0.0
K01738	2917.0
K01739	13.0
K11809	0.0
K05343	18.0
K02422	2476.0
K02421	2164.0
K05340	155.0
K02427	4.0
K05346	25.0
K02425	2.0
K02424	1.0
K05349	8461.0
K02428	180.0
K03770	181.0
K03771	234.0
K03772	63.0
K03773	172.0
K03774	4.0
K03775	175.0
K03776	3.0
K03777	2.0
K03778	2348.0
K03779	45.0
K09722	0.0
K08174	0.0
K14114	0.0
K13979	4.0
K13237	0.0
K14440	0.0
K09992	944.0
K09990	0.0
K09991	0.0
K09996	1.0
K09997	2.0
K09994	1.0
K14110	0.0
K09998	2.0
K09999	2.0
K14111	0.0
K14113	0.0
K14449	0.0
K10213	0.0
K14118	0.0
K11711	46.0
K11710	0.0
K11712	246.0
K11717	2703.0
K11719	2.0
K06857	0.0
K10440	3801.0
K10441	3325.0
K07103	0.0
K07102	3.0
K07101	0.0
K07100	0.0
K07107	1912.0
K07106	332.0
K07105	1315.0
K07456	1857.0
K07459	3.0
K07458	47.0
K07109	60.0
K07108	0.0
K10198	0.0
K10199	0.0
K10190	3346.0
K10191	0.0
K10192	288.0
K10193	49.0
K10194	212.0
K10195	1.0
K10196	0.0
K10197	0.0
K15013	0.0
K01858	66.0
K15016	0.0
K15017	0.0
K01853	0.0
K01852	0.0
K01851	0.0
K01850	58.0
K01857	0.0
K01856	0.0
K01854	2591.0
K07539	0.0
K08478	1.0
K08479	0.0
K08476	1.0
K08477	0.0
K08475	1.0
K00450	0.0
K00451	8.0
K00452	8.0
K00453	8.0
K00455	1.0
K00456	0.0
K00457	8.0
K00106	0.0
K00459	56.0
K00104	242.0
K00105	0.0
K00102	8.0
K00103	0.0
K00100	3605.0
K00101	1.0
K01509	0.0
K04759	3521.0
K04758	5121.0
K04757	35.0
K01504	0.0
K04755	2.0
K04754	2.0
K04753	2.0
K04752	2.0
K04751	1169.0
K01502	3.0
K14631	0.0
K05359	0.0
K14632	0.0
K07536	0.0
K12080	0.0
K02364	1.0
K12369	2.0
K02361	67.0
K02362	1.0
K02363	2.0
K13509	0.0
K13503	0.0
K13500	0.0
K12109	0.0
K12108	0.0
K12101	0.0
K12100	0.0
K12103	0.0
K12102	0.0
K12105	0.0
K12104	0.0
K12107	0.0
K12106	0.0
K11023	0.0
K03014	0.0
K08906	0.0
K08904	0.0
K08900	0.0
K06223	1821.0
K06199	522.0
K06198	29.0
K06197	1.0
K06196	1457.0
K06194	173.0
K06193	22.0
K06192	5.0
K06191	30.0
K06190	2.0
K11104	986.0
K11105	329.0
K11106	1.0
K11107	2.0
K11102	12.0
K11103	12.0
K07862	4.0
K00666	1057.0
K00663	8.0
K00662	957.0
K00661	2783.0
K00660	3.0
K06997	1835.0
K06996	5.0
K06995	0.0
K10852	95.0
K06993	0.0
K06992	0.0
K06991	0.0
K06990	2.0
K11050	0.0
K06999	12.0
K06998	983.0
K05338	11.0
K11051	0.0
K06441	0.0
K06440	0.0
K06443	0.0
K06442	1686.0
K06445	2.0
K06447	1.0
K06446	0.0
K06309	0.0
K05686	0.0
K02655	0.0
K07392	0.0
K00595	2768.0
K00594	0.0
K00596	0.0
K00599	4075.0
K00598	9.0
K02657	0.0
K07642	2.0
K07643	1.0
K07396	10.0
K07397	22.0
K07394	1.0
K07395	0.0
K04102	0.0
K04103	10.0
K04100	0.0
K04101	0.0
K04107	0.0
K04105	0.0
K04108	0.0
K04109	0.0
K07716	0.0
K07717	49.0
K07714	3.0
K07715	4.0
K07712	9.0
K07713	167.0
K07710	0.0
K07711	2.0
K07718	12421.0
K07719	52.0
K00843	0.0
K00842	0.0
K00841	45.0
K00840	1.0
K00847	2226.0
K00846	0.0
K00845	4271.0
K00844	15.0
K00849	1816.0
K00848	1402.0
K06302	8.0
K13771	7.0
K13770	11.0
K13772	0.0
K13775	0.0
K13774	0.0
K13777	0.0
K13776	0.0
K13779	0.0
K13778	0.0
K02621	224.0
K02992	1862.0
K02623	0.0
K08286	0.0
K08281	6.0
K02996	1817.0
K02995	0.0
K02994	1862.0
K02629	0.0
K02628	0.0
K08289	177.0
K08288	0.0
K03578	5.0
K03579	5.0
K03576	5.0
K03577	943.0
K03574	5714.0
K03575	549.0
K03572	1862.0
K03573	4.0
K03570	1854.0
K03571	1612.0
K01710	3190.0
K01711	1419.0
K01712	325.0
K01713	0.0
K01714	3882.0
K01715	1481.0
K01716	2.0
K01718	0.0
K01719	185.0
K03081	1.0
K02199	0.0
K02198	2.0
K14170	3106.0
K02193	0.0
K02192	171.0
K02191	166.0
K02190	1610.0
K02197	2.0
K02196	0.0
K02195	2.0
K02194	2.0
K03718	232.0
K03719	1287.0
K03712	2032.0
K03713	33.0
K03710	3008.0
K03711	3174.0
K03716	1240.0
K03717	5.0
K03715	1.0
K07129	0.0
K00045	1.0
K13995	0.0
K13994	0.0
K13991	0.0
K13990	128.0
K13993	368.0
K13992	0.0
K06298	1312.0
K06299	8.0
K06294	8.0
K06295	155.0
K06296	54.0
K06297	24.0
K06290	0.0
K06291	0.0
K06292	0.0
K06293	0.0
K12743	0.0
K00248	1764.0
K06426	17.0
K11739	0.0
K11738	1.0
K11733	2.0
K11732	1.0
K11731	0.0
K11737	2.0
K11736	1.0
K11735	0.0
K11734	1.0
K06870	0.0
K06871	3267.0
K06872	1466.0
K06873	0.0
K06874	0.0
K06875	0.0
K06876	3.0
K06877	944.0
K06878	50.0
K06879	2.0
K07478	2829.0
K12645	0.0
K07479	2.0
K07473	1678.0
K07472	0.0
K07471	0.0
K07470	1.0
K07477	0.0
K07476	8.0
K07474	55.0
K15038	0.0
K15039	0.0
K15034	1.0
K15036	0.0
K15037	0.0
K08738	0.0
K06420	0.0
K00128	1365.0
K00129	0.0
K00438	0.0
K00432	249.0
K00433	962.0
K00122	0.0
K00123	33.0
K00124	3.0
K00125	0.0
K00126	0.0
K00127	3.0
K08973	0.0
K14348	1.0
K14347	0.0
K14340	0.0
K08972	39.0
K01525	2.0
K01524	3172.0
K01523	89.0
K01521	1.0
K01520	2826.0
K01529	239.0
K08977	0.0
K03969	18.0
K08929	0.0
K02388	2223.0
K02389	2175.0
K02386	4.0
K02387	2223.0
K02384	0.0
K02385	2166.0
K02382	0.0
K02380	3.0
K02381	1.0
K05386	0.0
K13524	0.0
K13525	0.0
K13527	0.0
K13520	0.0
K13522	0.0
K13529	3.0
K03385	8.0
K03384	0.0
K03387	130.0
K03386	653.0
K03381	0.0
K03380	0.0
K03383	0.0
K03382	275.0
K03389	117.0
K03388	117.0
K05356	0.0
K12344	18.0
K12343	96.0
K12342	0.0
K12341	0.0
K12340	234.0
K02430	1.0
K12349	0.0
K05351	0.0
K11694	0.0
K11695	0.0
K11690	1194.0
K05352	0.0
K11693	0.0
K08928	0.0
K03433	0.0
K13832	0.0
K03039	0.0
K03432	0.0
K06607	0.0
K06606	14.0
K06605	0.0
K03430	1053.0
K06603	20.0
K06602	0.0
K06601	0.0
K06600	0.0
K05358	1.0
K06609	0.0
K06608	163.0
K03923	2.0
K03922	0.0
K11472	0.0
K11473	14.0
K11474	0.0
K11475	0.0
K11476	8.0
K11477	0.0
K00601	0.0
K00600	1867.0
K00603	265.0
K03746	2.0
K00605	1347.0
K00604	1862.0
K00607	0.0
K00606	296.0
K00609	1845.0
K03741	452.0
K03740	53.0
K03743	94.0
K10873	0.0
K03214	2.0
K14068	0.0
K13317	0.0
K06360	0.0
K14069	0.0
K08078	0.0
K09650	0.0
K06361	0.0
K07802	0.0
K07803	0.0
K07800	0.0
K07801	0.0
K07806	2.0
K07807	0.0
K07804	1.0
K07805	0.0
K06362	0.0
K01172	0.0
K10257	0.0
K10255	18.0
K10254	2506.0
K10253	0.0
K10918	0.0
K04128	0.0
K01958	103.0
K01959	0.0
K01956	1844.0
K01957	0.0
K04126	0.0
K04127	0.0
K01952	1927.0
K01953	2995.0
K01950	1872.0
K01951	2885.0
K07730	0.0
K07731	0.0
K07732	0.0
K07733	1.0
K07734	0.0
K07735	61.0
K07736	2533.0
K07737	6448.0
K07738	1592.0
K07739	0.0
K06365	0.0
K06366	0.0
K06367	0.0
K10910	0.0
K10911	0.0
K04382	0.0
K10775	0.0
K02609	1.0
K02979	0.0
K02978	0.0
K06368	0.0
K02975	0.0
K02974	0.0
K02977	0.0
K02976	0.0
K03558	61.0
K03559	200.0
K03550	1787.0
K03551	1869.0
K03552	0.0
K03553	2803.0
K03554	2.0
K03555	1862.0
K03556	1160.0
K03557	2.0
K01778	2090.0
K01779	444.0
K06369	0.0
K01772	48.0
K01770	1830.0
K01771	11.0
K01776	1859.0
K01777	20.0
K01774	0.0
K01775	2867.0
K05385	0.0
K05384	0.0
K05383	0.0
K05382	0.0
K05381	0.0
K08159	2.0
K14153	1.0
K14154	0.0
K14155	2583.0
K08152	8.0
K08156	174.0
K08076	0.0
K12809	0.0
K05297	0.0
K03734	1996.0
K03735	70.0
K03736	70.0
K03737	1889.0
K03731	0.0
K03732	2.0
K03733	249.0
K03738	3.0
K03739	45.0
K08139	0.0
K06994	16.0
K12660	0.0
K12661	1.0
K07450	0.0
K08719	0.0
K08717	1.0
K08715	0.0
K08714	0.0
K08713	8.0
K08710	0.0
K11311	0.0
K11312	1.0
K00141	0.0
K00146	1.0
K00411	0.0
K00412	0.0
K00145	3478.0
K00148	0.0
K14367	0.0
K14366	0.0
K08954	0.0
K08384	2861.0
K14369	0.0
K14368	0.0
K14091	941.0
K14090	941.0
K14093	0.0
K14092	0.0
K14095	0.0
K14094	0.0
K14097	0.0
K14096	0.0
K14099	0.0
K14098	0.0
K02848	0.0
K01541	0.0
K04712	0.0
K04711	0.0
K01545	0.0
K01547	1568.0
K01546	1569.0
K01548	1400.0
K04719	0.0
K04718	0.0
K02018	997.0
K02019	310.0
K02016	3900.0
K02017	8.0
K02014	1118.0
K02015	5174.0
K02012	2108.0
K02013	3723.0
K02010	745.0
K02011	1922.0
K04515	0.0
K03943	0.0
K03941	2.0
K03940	0.0
K00313	2.0
K04060	0.0
K01608	942.0
K08942	0.0
K08943	0.0
K08940	0.0
K08941	0.0
K08946	0.0
K08947	0.0
K08944	0.0
K08945	0.0
K03059	0.0
K13811	0.0
K13812	0.0
K13815	0.0
K13816	1.0
K13818	0.0
K13819	0.0
K03053	0.0
K03052	0.0
K03055	0.0
K03054	0.0
K03057	0.0
K03056	0.0
K06222	2.0
K11418	0.0
K11410	0.0
K11415	0.0
K00622	0.0
K00621	0.0
K00620	3894.0
K00627	109.0
K00626	1643.0
K00625	1763.0
K00624	0.0
K02805	954.0
K02552	13.0
K02550	0.0
K02556	2348.0
K02803	0.0
K02554	8.0
K07280	0.0
K07281	0.0
K07282	1667.0
K07283	1.0
K07284	904.0
K07285	2.0
K07286	2.0
K08217	2431.0
K07288	0.0
K07289	2.0
K07534	0.0
K07535	1.0
K07533	1432.0
K07822	0.0
K07823	0.0
K08699	0.0
K00088	2803.0
K00087	364.0
K00086	962.0
K00082	58.0
K10239	0.0
K10238	0.0
K10231	193.0
K10230	0.0
K10233	0.0
K10232	0.0
K10235	0.0
K10234	0.0
K10237	0.0
K10236	0.0
K08353	1.0
K01970	0.0
K01971	199.0
K01972	2059.0
K01973	0.0
K01974	3.0
K01975	49.0
K01976	0.0
K07758	0.0
K05990	0.0
K07752	0.0
K07753	0.0
K07751	2.0
K13786	0.0
K07755	0.0
K07442	2.0
K08352	5.0
K07115	2.0
K07441	0.0
K07634	0.0
K07446	9.0
K07111	0.0
K07444	1738.0
K07445	0.0
K00647	98.0
K07449	0.0
K00641	128.0
K00640	2928.0
K01289	0.0
K01282	0.0
K01283	0.0
K01280	0.0
K01281	37.0
K01286	343.0
K01284	393.0
K02954	1865.0
K02952	1861.0
K02950	1859.0
K00155	3.0
K02959	1859.0
K00887	0.0
K00886	0.0
K00885	1.0
K00884	2.0
K00883	11.0
K00882	688.0
K00881	165.0
K00880	275.0
K00053	1813.0
K14048	0.0
K01026	320.0
K01756	1862.0
K01025	0.0
K01750	198.0
K01023	54.0
K01752	3323.0
K01753	181.0
K14583	0.0
K01758	10.0
K01759	2243.0
K09565	0.0
K09568	0.0
K08173	1.0
K08172	1.0
K02483	972.0
K02482	3.0
K08177	37.0
K08176	0.0
K08175	0.0
K02486	0.0
K02489	0.0
K02488	4.0
K08178	0.0
K14138	186.0
K14136	0.0
K09713	0.0
K09714	0.0
K09715	0.0
K03532	0.0
K03533	0.0
K03530	2428.0
K03531	1817.0
K03536	1869.0
K03537	8.0
K03534	1295.0
K03535	4.0
K03538	0.0
K03539	0.0
K14451	0.0
K14450	0.0
K02225	0.0
K02224	2839.0
K02227	1667.0
K02226	1434.0
K02221	73.0
K14107	0.0
K02229	0.0
K02228	0.0
K14106	0.0
K00441	0.0
K03288	1.0
K03289	2.0
K03284	2857.0
K03285	0.0
K03286	49.0
K03287	286.0
K03280	0.0
K03281	209.0
K03282	1756.0
K00440	0.0
K13677	0.0
K12790	0.0
K09639	0.0
K12688	0.0
K12689	0.0
K12686	0.0
K12687	0.0
K12684	0.0
K12685	1.0
K12682	0.0
K12683	0.0
K12680	0.0
K11889	0.0
K08884	1946.0
K11085	1135.0
K11084	0.0
K11081	0.0
K11080	0.0
K11083	0.0
K11082	0.0
K11089	3.0
K08777	8.0
K08776	0.0
K06346	1683.0
K06347	8.0
K09824	2.0
K09825	1805.0
K09823	2.0
K09820	11.0
K10939	0.0
K10936	0.0
K10937	0.0
K10933	0.0
K06348	8.0
K09829	0.0
K11337	0.0
K11336	0.0
K11335	0.0
K11334	0.0
K11333	0.0
K11332	0.0
K11331	0.0
K11330	0.0
K00169	96.0
K00164	13.0
K00166	8.0
K00167	8.0
K00161	110.0
K00162	110.0
K00163	2.0
K10689	0.0
K10680	2.0
K10681	0.0
K10682	0.0
K04083	1686.0
K04082	2.0
K04081	1.0
K04080	2.0
K04087	218.0
K04086	28.0
K04085	2.0
K04084	1.0
K04088	218.0
K01569	0.0
K01568	0.0
K01563	0.0
K01561	0.0
K01560	1209.0
K01567	15.0
K01565	3.0
K01564	0.0
K02038	1806.0
K02039	1806.0
K02030	5024.0
K02031	8192.0
K02032	8273.0
K02033	9453.0
K02034	10366.0
K02035	9751.0
K02036	1834.0
K02037	1800.0
K05556	0.0
K13658	0.0
K13659	0.0
K13656	0.0
K13657	0.0
K13654	1.0
K13655	0.0
K13652	960.0
K13653	5453.0
K13650	1.0
K13651	0.0
K05555	0.0
K05552	0.0
K02057	5406.0
K05550	0.0
K05551	0.0
K12308	6086.0
K12306	0.0
K03073	1804.0
K03072	43.0
K03071	4.0
K03070	1878.0
K03077	224.0
K03076	1866.0
K03075	1814.0
K03074	206.0
K08965	9.0
K08967	10.0
K08961	71.0
K08963	1288.0
K13873	0.0
K13876	0.0
K13874	0.0
K13875	0.0
K06139	0.0
K06138	3.0
K06135	0.0
K06134	0.0
K06137	3.0
K06136	0.0
K06131	3298.0
K06133	1438.0
K06132	1.0
K02600	1862.0
K07389	0.0
K07388	0.0
K04747	0.0
K01516	1850.0
K09977	0.0
K07518	0.0
K07519	0.0
K11437	0.0
K07512	3.0
K07516	10.0
K10212	14.0
K10747	0.0
K10217	0.0
K10219	0.0
K10218	0.0
K10748	2.0
K01912	783.0
K01913	0.0
K01910	220.0
K01911	75.0
K01916	48.0
K01917	54.0
K01914	1794.0
K01915	4401.0
K01918	262.0
K01919	22.0
K07774	1.0
K07775	84.0
K07776	8.0
K07777	54.0
K07770	2.0
K07771	2.0
K07772	0.0
K07773	2.0
K07778	10.0
K01193	2697.0
K04340	0.0
K04341	0.0
K04342	0.0
K04343	0.0
K12986	0.0
K04691	2.0
K02931	1817.0
K02933	1862.0
K02935	1862.0
K02936	0.0
K02939	1862.0
K00205	0.0
K00204	0.0
K00207	0.0
K00206	0.0
K00201	0.0
K00200	0.0
K00203	0.0
K00202	0.0
K00209	0.0
K00208	201.0
K01000	2803.0
K01001	0.0
K01002	90.0
K01003	0.0
K01004	0.0
K01005	162.0
K01006	1808.0
K01007	42.0
K01008	436.0
K10855	0.0
K14115	0.0
K14116	0.0
K14441	1816.0
K14446	0.0
K14447	0.0
K14112	0.0
K14445	3.0
K08195	1.0
K08194	1.0
K14448	0.0
K08196	0.0
K08191	175.0
K14119	0.0
K08193	0.0
K00702	57.0
K10799	0.0
K03518	1172.0
K03519	64.0
K09719	0.0
K10856	0.0
K03516	1.0
K03517	610.0
K02205	8.0
K02204	1.0
K02203	1183.0
K02201	0.0
K02200	0.0
K13714	0.0
K13461	0.0
K12518	1.0
K12519	1.0
K12517	1.0
K12514	0.0
K12515	0.0
K12512	0.0
K12513	0.0
K12510	1487.0
K12511	268.0
K07183	1638.0
K07182	4.0
K07181	999.0
K07180	25.0
K07186	2.0
K07185	522.0
K07184	2.0
K09800	2.0
K09801	2.0
K09802	2.0
K09803	0.0
K09804	0.0
K09805	1.0
K09806	2.0
K09807	1261.0
K09808	303.0
K09809	0.0
K10912	0.0
K10913	0.0
K10914	247.0
K10915	0.0
K10916	0.0
K10917	0.0
K11358	1425.0
K11355	0.0
K11354	0.0
K11357	0.0
K11356	0.0
K04069	7676.0
K04068	2039.0
K04065	1.0
K04064	1.0
K04067	2.0
K04066	1861.0
K04061	1046.0
K09716	8.0
K04063	4.0
K04062	2.0
K10006	0.0
K10007	0.0
K10004	2.0
K10005	0.0
K10002	2.0
K10003	2.0
K10000	2.0
K10001	2.0
K09717	0.0
K10008	3.0
K10009	1.0
K02491	0.0
K14588	2.0
K14581	0.0
K13678	29.0
K13679	0.0
K11633	0.0
K13670	0.0
K13671	0.0
K11987	0.0
K11636	0.0
K11634	0.0
K13582	0.0
K13583	0.0
K13580	0.0
K13581	0.0
K13586	0.0
K13587	0.0
K13584	0.0
K13585	0.0
K13588	0.0
K13589	0.0
K02052	384.0
K02053	383.0
K02050	4953.0
K02051	4640.0
K02056	2837.0
K05553	0.0
K02054	383.0
K02055	383.0
K02058	626.0
K02059	0.0
K05558	0.0
K05559	0.0
K03895	1.0
K03894	1.0
K03897	1.0
K03896	1.0
K03891	0.0
K03890	0.0
K03893	10.0
K03892	3452.0
K02423	2.0
K05342	0.0
K05341	0.0
K12989	0.0
K12988	0.0
K02420	2220.0
K12981	0.0
K12980	0.0
K12983	0.0
K12982	0.0
K12985	0.0
K12984	2.0
K12987	0.0
K02426	180.0
K13854	0.0
K03098	112.0
K13853	39.0
K03095	37.0
K05344	0.0
K03091	6490.0
K03090	33.0
K03093	36.0
K03092	708.0
K06113	103.0
K09632	0.0
K02429	397.0
K06118	0.0
K05716	0.0
K04844	1.0
K11632	0.0
K11630	0.0
K11631	0.0
K11637	0.0
K11635	1.0
K11638	8.0
K11639	0.0
K07572	0.0
K07573	0.0
K07570	42.0
K07571	290.0
K07576	1449.0
K07577	0.0
K07574	1683.0
K07575	0.0
K07578	0.0
K07579	0.0
K11189	3579.0
K11184	1333.0
K11187	0.0
K11180	1.0
K11181	1.0
K11183	4.0
K10764	0.0
K10763	2.0
K10762	0.0
K01938	1827.0
K01939	1906.0
K01934	1805.0
K01935	132.0
K01937	1862.0
K01930	0.0
K01932	0.0
K01933	2795.0
K07798	7.0
K07799	5.0
K07796	1.0
K07797	0.0
K07794	10.0
K07795	1.0
K07792	54.0
K07793	774.0
K07790	0.0
K07791	13.0
K06379	1652.0
K00968	947.0
K06378	1656.0
K06377	8.0
K06376	0.0
K06375	8.0
K09814	0.0
K09813	0.0
K06372	0.0
K06371	0.0
K06370	0.0
K01249	0.0
K01246	1354.0
K01247	17.0
K01244	0.0
K01243	905.0
K08919	0.0
K01241	60.0
K02919	507.0
K02913	1715.0
K02912	0.0
K02911	1806.0
K02910	0.0
K02917	0.0
K02916	1816.0
K02915	0.0
K02914	1858.0
K00228	2.0
K00227	0.0
K00226	2128.0
K00224	0.0
K00223	0.0
K00222	0.0
K00221	0.0
K00220	0.0
K01798	0.0
K01799	171.0
K01068	0.0
K01069	237.0
K01062	0.0
K01791	2050.0
K01792	5.0
K01061	7.0
K01066	21.0
K01067	25.0
K01796	0.0
K01797	3.0
K05499	1114.0
K14468	0.0
K14469	0.0
K14465	0.0
K14466	0.0
K14467	0.0
K10834	0.0
K10833	0.0
K02266	0.0
K03793	0.0
K03790	55.0
K03791	0.0
K03796	2.0
K03797	2161.0
K03794	0.0
K03795	3.0
K03798	4771.0
K03799	85.0
K13448	0.0
K12538	1.0
K12539	0.0
K12530	1.0
K12531	1.0
K12532	1.0
K12533	0.0
K12534	0.0
K12535	0.0
K12536	0.0
K12537	0.0
K03136	0.0
K09790	279.0
K09791	4.0
K09792	5.0
K09793	137.0
K09794	3.0
K09795	1.0
K09796	0.0
K09797	1094.0
K09798	12.0
K09799	0.0
K10972	1.0
K10973	0.0
K10977	8.0
K10974	1139.0
K10975	0.0
K10978	0.0
K10979	195.0
K06308	8.0
K00315	0.0
K09862	2.0
K06303	8.0
K09860	0.0
K09861	1772.0
K06306	334.0
K06307	8.0
K06305	15.0
K11373	0.0
K04047	77.0
K04046	2.0
K04045	950.0
K04044	2.0
K04043	1929.0
K04042	464.0
K04041	1505.0
K04040	0.0
K02700	0.0
K04049	0.0
K04048	0.0
K02707	0.0
K02704	0.0
K02705	0.0
K10020	0.0
K10021	0.0
K10022	0.0
K10023	0.0
K10024	0.0
K10025	0.0
K10026	22.0
K10027	0.0
K13612	0.0
K13613	0.0
K13611	0.0
K13614	0.0
K13615	0.0
K05794	13.0
K05795	281.0
K05796	19.0
K05797	0.0
K05790	2.0
K05791	4.0
K05792	20.0
K05793	4.0
K05798	2.0
K05799	3123.0
K01474	0.0
K01477	0.0
K01476	15.0
K01471	0.0
K01470	2464.0
K01473	0.0
K13039	0.0
K01479	9.0
K01478	20.0
K05570	982.0
K05571	982.0
K05572	0.0
K05573	0.0
K02078	5765.0
K02079	2.0
K05576	0.0
K02074	30.0
K02075	31.0
K02076	50.0
K02077	36.0
K02071	1646.0
K02072	1643.0
K02073	1669.0
K03309	26.0
K03308	3645.0
K03305	399.0
K03304	1.0
K03307	2341.0
K03306	1169.0
K03301	0.0
K03300	235.0
K03303	77.0
K03302	0.0
K06173	3289.0
K06175	2.0
K06174	0.0
K06177	190.0
K06176	2.0
K06179	1630.0
K07680	0.0
K03867	0.0
K03838	1.0
K12053	0.0
K11618	949.0
K11619	8.0
K11614	8.0
K11615	8.0
K11616	8.0
K11617	8.0
K11610	0.0
K11611	0.0
K11960	0.0
K11961	8.0
K02836	1862.0
K10565	0.0
K10564	0.0
K02837	1774.0
K10561	93.0
K10560	92.0
K10563	1150.0
K10562	0.0
K02838	1862.0
K06858	2.0
K02839	942.0
K06859	7.0
K12700	111.0
K07558	0.0
K07559	970.0
K07228	8.0
K07229	2.0
K07226	0.0
K07224	2.0
K07225	2.0
K07222	11.0
K07223	33.0
K07220	1278.0
K07221	94.0
K10709	407.0
K10708	0.0
K10701	0.0
K10703	0.0
K10702	0.0
K10704	0.0
K05984	1.0
K07537	0.0
K08652	0.0
K08651	0.0
K08658	0.0
K08659	75.0
K05982	4.0
K07451	0.0
K07453	0.0
K07452	0.0
K07455	68.0
K07454	4.0
K09707	1169.0
K07457	10.0
K09706	8.0
K07104	19.0
K00029	62.0
K00028	0.0
K00799	6.0
K00798	2790.0
K00797	484.0
K00024	375.0
K00795	3.0
K00026	0.0
K00021	0.0
K00020	25.0
K00023	8.0
K00022	0.0
K09017	2.0
K01269	1904.0
K09015	164.0
K09014	1173.0
K09013	2646.0
K09011	173.0
K09010	0.0
K01261	0.0
K01262	3060.0
K01263	0.0
K01264	0.0
K01265	3264.0
K01266	948.0
K09018	1.0
K08227	2.0
K08226	0.0
K08225	1.0
K08224	12.0
K08223	80.0
K08222	9.0
K08221	9.0
K00249	8.0
K01790	852.0
K00241	189.0
K00240	279.0
K00243	1757.0
K00242	4.0
K00245	3.0
K00244	412.0
K00247	2.0
K00246	2.0
K01795	995.0
K06983	0.0
K02799	0.0
K02798	23.0
K02791	346.0
K02790	0.0
K02793	871.0
K02795	1133.0
K02794	1322.0
K02796	1285.0
K04564	636.0
K04565	1216.0
K04566	949.0
K04567	921.0
K01040	194.0
K01041	59.0
K04562	67.0
K04568	2.0
K01049	0.0
K02535	180.0
K02242	52.0
K02536	186.0
K02531	0.0
K02246	37.0
K02533	3.0
K02532	29.0
K02248	11.0
K02538	17.0
K00581	0.0
K13421	0.0
K01013	0.0
K15018	0.0
K15019	0.0
K03110	1861.0
K03111	3049.0
K03112	2.0
K03113	178.0
K03116	152.0
K03117	2.0
K03118	195.0
K03119	1.0
K10919	0.0
K12552	0.0
K12553	0.0
K12551	0.0
K12556	0.0
K12554	0.0
K12555	58.0
K06892	0.0
K06893	11.0
K06890	278.0
K06891	54.0
K06896	680.0
K06897	1546.0
K06894	17.0
K06895	141.0
K10954	0.0
K10956	0.0
K06899	2.0
K06328	18.0
K06329	0.0
K10952	0.0
K10953	1.0
K11395	0.0
K11391	1.0
K11390	0.0
K11392	3.0
K00499	0.0
K00494	11.0
K00495	0.0
K00496	0.0
K00491	8.0
K00492	8.0
K00493	0.0
K13591	0.0
K01467	340.0
K13593	0.0
K13592	0.0
K04021	0.0
K04020	0.0
K04023	446.0
K04022	0.0
K04025	0.0
K04024	57.0
K04027	16.0
K04026	54.0
K04029	1307.0
K04028	1477.0
K07055	0.0
K07054	2.0
K07057	0.0
K07056	2037.0
K07051	3.0
K07050	1589.0
K07053	6048.0
K07052	5131.0
K07059	0.0
K07058	1814.0
K10040	13.0
K10041	26.0
K10046	0.0
K04799	0.0
K04798	0.0
K04793	0.0
K04792	0.0
K04791	0.0
K04790	0.0
K04797	0.0
K04796	0.0
K04795	0.0
K04794	8.0
K13638	2.0
K13639	3.0
K13634	2.0
K13635	1.0
K13636	3.0
K13637	2.0
K13630	1.0
K13631	1.0
K13632	1.0
K13633	1.0
K02042	1159.0
K05778	1.0
K05779	1.0
K05776	116.0
K05541	2.0
K05774	1.0
K05775	1.0
K05772	0.0
K05773	0.0
K05540	256.0
K01459	0.0
K01458	0.0
K01457	12.0
K01455	11.0
K01454	0.0
K01453	8.0
K01452	8.0
K01451	248.0
K01450	0.0
K05518	0.0
K08070	251.0
K08071	0.0
K05516	60.0
K08077	15.0
K05515	1813.0
K13093	0.0
K11783	0.0
K12949	0.0
K12945	1.0
K12944	1.0
K12941	272.0
K12940	3.0
K12943	1.0
K12942	645.0
K14728	0.0
K14727	0.0
K11785	0.0
K00108	5.0
K13890	1.0
K13891	1.0
K13892	2.0
K13893	1.0
K13894	1.0
K13895	1.0
K13896	1.0
K06159	1.0
K06158	2851.0
K06153	1896.0
K06152	0.0
K06151	0.0
K06157	0.0
K06156	2.0
K06155	1.0
K06154	0.0
K03327	360.0
K03326	5.0
K03325	256.0
K03324	3113.0
K03322	90.0
K03321	287.0
K03320	148.0
K03329	0.0
K03328	165.0
K04802	0.0
K04801	0.0
K04800	0.0
K11948	0.0
K01505	0.0
K04756	0.0
K11940	2.0
K11941	1.0
K11942	0.0
K11943	0.0
K11944	0.0
K01507	2322.0
K11946	0.0
K11947	0.0
K01506	0.0
K01501	8.0
K01500	17.0
K01503	0.0
K06714	241.0
K04750	981.0
K12789	0.0
K12788	0.0
K11526	0.0
K10810	0.0
K11522	0.0
K11523	0.0
K08675	0.0
K08676	100.0
K08677	0.0
K08679	0.0
K11521	0.0
K10547	274.0
K10546	274.0
K10545	175.0
K10544	10.0
K10543	10.0
K10542	1244.0
K10541	1244.0
K10540	1575.0
K10549	172.0
K10548	274.0
K14630	0.0
K11529	0.0
K00007	0.0
K00005	1654.0
K13444	0.0
K00003	1840.0
K00002	1024.0
K00001	1091.0
K01186	1304.0
K00009	24.0
K00008	1907.0
K10726	0.0
K10725	0.0
K08246	0.0
K00263	18.0
K00262	1989.0
K00261	2.0
K00260	18.0
K00266	6823.0
K00265	196.0
K01200	330.0
K01201	2010.0
K01206	8407.0
K01207	773.0
K01205	121.0
K01208	26.0
K01209	6235.0
K06167	349.0
K00917	1081.0
K00912	180.0
K00919	1861.0
K02519	1859.0
K02518	1813.0
K02517	177.0
K02511	1.0
K02510	208.0
K13409	0.0
K13408	0.0
K03179	122.0
K03170	0.0
K03177	1862.0
K12574	1700.0
K12570	0.0
K12573	1820.0
K11009	0.0
K11008	0.0
K11005	0.0
K11004	0.0
K11007	0.0
K11006	0.0
K11003	0.0
K08296	7.0
K08297	1.0
K08295	0.0
K02634	0.0
K02635	0.0
K10622	0.0
K07693	0.0
K07692	0.0
K07691	0.0
K07690	0.0
K07697	16.0
K07696	947.0
K07695	0.0
K07694	3.0
K07699	720.0
K07698	0.0
K07079	2815.0
K07078	134.0
K07077	0.0
K07076	127.0
K07075	151.0
K07074	223.0
K07073	0.0
K07072	0.0
K07071	21.0
K07070	2.0
K14584	0.0
K11620	0.0
K09190	8.0
K11623	0.0
K05759	0.0
K08589	0.0
K11625	0.0
K11995	0.0
K01439	2880.0
K01438	241.0
K01431	0.0
K01430	954.0
K01433	53.0
K01432	0.0
K01434	8.0
K01437	0.0
K01436	1801.0
K05539	2.0
K14520	0.0
K12963	2.0
K12962	2.0
K12961	2.0
K12960	1406.0
K14749	0.0
K14748	0.0
K02972	1.0
K14743	0.0
K14742	1673.0
K14745	0.0
K14744	4.0
K14747	0.0
K14746	0.0
K02167	2.0
K02164	0.0
K02160	692.0
K02168	10.0
K02169	125.0
K10931	0.0
K03341	0.0
K03340	1442.0
K03343	0.0
K03342	8.0
K03346	38.0
K12299	0.0
K12291	1.0
K12290	1.0
K12293	0.0
K12292	0.0
K12295	0.0
K12294	0.0
K12297	2.0
K12368	2.0
K11922	1.0
K11923	2.0
K11920	0.0
K11921	1.0
K11926	2.0
K11927	353.0
K11924	1.0
K11925	2.0
K11928	411.0
K13181	0.0
K13219	0.0
K07262	1.0
K07263	182.0
K07260	2523.0
K07261	1.0
K07266	0.0
K07267	4.0
K07264	4.0
K07265	0.0
K07268	0.0
K07269	2.0
K01155	187.0
K04478	0.0
K04479	0.0
K10528	0.0
K14952	0.0
K07486	11.0
K07487	0.0
K07484	262.0
K07485	0.0
K07482	3.0
K07483	1434.0
K07480	0.0
K07481	39.0
K07488	0.0
K07489	0.0
K11210	8.0
K11211	0.0
K11212	0.0
K11214	941.0
K11216	17.0
K06300	8.0
K00061	0.0
K00060	16.0
K06301	8.0
K00065	326.0
K00064	8.0
K00067	3782.0
K00066	3.0
K00069	0.0
K00068	23.0
K06304	8.0
K08262	0.0
K08261	0.0
K08260	0.0
K08265	0.0
K08264	0.0
K00288	0.0
K00285	13.0
K00284	1433.0
K00287	1840.0
K00286	2823.0
K00281	176.0
K00280	0.0
K00283	1217.0
K00282	1217.0
K08088	1.0
K14198	0.0
K14199	0.0
K03452	0.0
K14194	0.0
K14195	0.0
K14196	0.0
K14197	0.0
K14192	0.0
K14193	0.0
K01880	1820.0
K01881	2818.0
K01883	1862.0
K01885	1778.0
K04618	0.0
K01887	2818.0
K01224	59.0
K01889	1862.0
K01226	1170.0
K01227	7.0
K01220	2.0
K01222	221.0
K01223	2065.0
K02759	850.0
K02755	0.0
K02757	2247.0
K02756	0.0
K14998	0.0
K02750	12.0
K02753	2.0
K02752	0.0
K00939	1836.0
K00938	29.0
K00937	1698.0
K00936	10011.0
K00935	0.0
K00934	3.0
K00933	0.0
K00932	1.0
K00931	1859.0
K00930	3471.0
K01089	234.0
K01080	0.0
K01081	1144.0
K01082	0.0
K01083	0.0
K01084	0.0
K01085	1.0
K01087	1.0
K02571	0.0
K02570	0.0
K02573	2.0
K02572	0.0
K02575	18.0
K02574	84.0
K07780	0.0
K03488	1785.0
K03489	28.0
K03482	1.0
K03483	16.0
K03480	44.0
K03481	414.0
K03486	1169.0
K03487	1.0
K03484	1662.0
K03485	2.0
K02287	0.0
K02286	0.0
K02285	0.0
K02284	0.0
K02283	1850.0
K02282	1.0
K02281	0.0
K02280	0.0
K02289	0.0
K02288	0.0
K03626	0.0
K03627	0.0
K03624	3210.0
K03625	1862.0
K03151	1683.0
K03620	4.0
K03153	8.0
K08869	0.0
K03628	1605.0
K03629	1862.0
K09738	0.0
K09739	0.0
K09736	0.0
K09737	0.0
K09735	0.0
K09732	0.0
K09733	0.0
K09730	0.0
K09731	0.0
K09888	1715.0
K09889	2.0
K09880	1.0
K09882	0.0
K09883	0.0
K09884	0.0
K09887	0.0
K11027	0.0
K11026	0.0
K11025	0.0
K11024	0.0
K07679	0.0
K07678	1.0
K11021	0.0
K11020	0.0
K07675	2.0
K07674	1.0
K07676	2.0
K07671	0.0
K07670	0.0
K07673	2.0
K07672	0.0
K01117	8.0
K12048	0.0
K07019	5.0
K07018	0.0
K07011	1627.0
K07010	1797.0
K07013	0.0
K07012	1582.0
K07015	1523.0
K07014	2.0
K07017	92.0
K07016	2.0
K10084	0.0
K08372	14.0
K05884	16.0
K05885	989.0
K05886	0.0
K05887	0.0
K05880	0.0
K05881	1.0
K05882	3.0
K05883	8.0
K08902	0.0
K05739	26.0
K05888	0.0
K05889	0.0
K08903	0.0
K00547	45.0
K00544	0.0
K00545	0.0
K00542	0.0
K00543	0.0
K00540	3180.0
K00548	3123.0
K00549	966.0
K01145	0.0
K01412	0.0
K01147	2.0
K01417	1282.0
K00038	0.0
K01143	0.0
K01142	1744.0
K01419	39.0
K00788	1831.0
K00789	2097.0
K12502	0.0
K14762	1.0
K14761	1639.0
K06195	5.0
K03819	1.0
K03818	49.0
K03814	57.0
K03817	46.0
K03816	798.0
K03811	1136.0
K03810	25.0
K03813	11.0
K11908	0.0
K11909	1.0
K11904	0.0
K11905	2.0
K11906	2.0
K11907	2.0
K11900	2.0
K11901	2.0
K11902	1.0
K11903	3.0
K10986	0.0
K13238	0.0
K13239	0.0
K13797	0.0
K07248	151.0
K13796	0.0
K07244	0.0
K07245	2.0
K07246	219.0
K07240	5248.0
K07241	1.0
K07242	0.0
K07243	5.0
K01268	0.0
K05296	0.0
K02821	1191.0
K09016	1.0
K09945	0.0
K09944	0.0
K09947	0.0
K09946	4.0
K09941	0.0
K09940	10.0
K09943	0.0
K09942	3.0
K09949	5.0
K09948	0.0
K10851	0.0
K10850	0.0
K03666	272.0
K03667	39.0
K03196	0.0
K03665	1870.0
K11275	0.0
K06012	1607.0
K00048	1196.0
K10857	1.0
K09773	202.0
K00043	8.0
K00042	1281.0
K00041	1292.0
K00040	1248.0
K00046	2692.0
K00733	0.0
K00044	0.0
K06011	0.0
K09012	0.0
K06016	225.0
K06017	0.0
K06014	0.0
K06015	1112.0
K06019	16.0
K01075	0.0
K12221	0.0
K06444	0.0
K04632	0.0
K14977	2.0
K14974	0.0
K00958	8.0
K00951	2040.0
K00950	273.0
K00952	3.0
K00955	48.0
K00954	1863.0
K00957	118.0
K00956	111.0
K00590	12.0
K02777	230.0
K02775	401.0
K02774	430.0
K02773	471.0
K02771	3.0
K02770	632.0
K02779	201.0
K02778	1.0
K01606	0.0
K01607	1468.0
K01604	0.0
K01605	0.0
K01602	0.0
K01601	0.0
K03750	216.0
K01609	1561.0
K02553	10.0
K02804	1427.0
K02551	133.0
K02806	21.0
K02557	2408.0
K02800	187.0
K05275	0.0
K02802	0.0
K13300	8.0
K02558	15.0
K02809	0.0
K02808	0.0
K03600	2.0
K03601	1862.0
K03602	1688.0
K03603	2.0
K03604	965.0
K03605	3.0
K03606	145.0
K03607	2.0
K03608	2170.0
K03609	2614.0
K06078	2.0
K06079	52.0
K09710	1861.0
K09711	8.0
K09712	0.0
K06073	2.0
K06074	2.0
K06075	2.0
K06076	119.0
K06077	2.0
K06382	695.0
K06383	632.0
K06380	8.0
K06381	1825.0
K06386	15.0
K06387	706.0
K06384	203.0
K06385	1584.0
K06388	0.0
K06389	0.0
K12466	0.0
K12468	0.0
K07657	7.0
K07656	0.0
K07655	0.0
K07654	0.0
K07653	0.0
K07652	92.0
K07651	8.0
K07650	17.0
K07659	4.0
K07658	1784.0
K11041	11.0
K11040	0.0
K11043	0.0
K11042	0.0
K11045	0.0
K11044	0.0
K11047	0.0
K11046	0.0
K11049	0.0
K11048	0.0
K07387	158.0
K07386	204.0
K06926	2600.0
K06927	223.0
K06924	0.0
K06925	1862.0
K06922	0.0
K06923	1468.0
K06920	73.0
K06921	236.0
K06928	55.0
K06929	22.0
K07033	2471.0
K07032	18.0
K07031	1317.0
K07030	1628.0
K07037	135.0
K07035	1558.0
K07034	12.0
K07039	1.0
K07038	360.0
K10829	0.0
K00384	4681.0
K00385	399.0
K00386	0.0
K00387	0.0
K00380	16.0
K00381	5.0
K00382	1863.0
K00383	4.0
K00389	1.0
K01387	16.0
K01385	0.0
K01389	0.0
K09158	4.0
K09159	4.0
K09156	0.0
K09157	1666.0
K09154	0.0
K09155	160.0
K09152	0.0
K09153	1174.0
K09150	0.0
K09151	14.0
K05970	1276.0
K05714	0.0
K05715	0.0
K05710	1.0
K05711	0.0
K05712	0.0
K05713	0.0
K00560	1387.0
K00561	1.0
K00563	115.0
K00564	53.0
K00566	2022.0
K00567	1812.0
K00568	3.0
K00569	3.0
K05575	0.0
K01169	1.0
K01167	0.0
K01166	0.0
K05577	3.0
K01163	667.0
K01161	0.0
K01160	1.0
K05578	0.0
K05579	0.0
K08092	296.0
K08093	1.0
K08094	241.0
K08095	0.0
K08096	0.0
K08097	1.0
K02254	8.0
K02255	1.0
K01743	0.0
K02251	0.0
K02061	0.0
K01741	0.0
K02060	0.0
K00114	0.0
K02122	1743.0
K02123	1913.0
K02120	1916.0
K02121	1765.0
K02124	1916.0
K03837	10.0
K03836	0.0
K03835	2.0
K03834	2.0
K03833	94.0
K03832	284.0
K03831	5.0
K03830	1084.0
K00443	0.0
K03839	180.0
K02067	4.0
K10189	2127.0
K13038	1444.0
K13787	9.0
K13788	5.0
K13789	3673.0
K10188	2147.0
K12255	0.0
K12254	0.0
K12257	1638.0
K12256	0.0
K12251	441.0
K12250	0.0
K12253	0.0
K12252	0.0
K13252	0.0
K13256	12.0
K13255	1.0
K12079	0.0
K12078	0.0
K12071	0.0
K12070	0.0
K12073	3.0
K12072	0.0
K09912	2.0
K06236	0.0
K06237	0.0
K05519	0.0
K09914	1.0
K11788	0.0
K11782	0.0
K11780	0.0
K11781	0.0
K11787	0.0
K11784	0.0
K11530	1.0
K12787	0.0
K12786	0.0
K12785	0.0
K12784	0.0
K06718	0.0
K09969	1.0
K09968	0.0
K09967	954.0
K09966	3.0
K09965	3.0
K09964	0.0
K09963	447.0
K09962	33.0
K09961	1.0
K09960	0.0
K11527	117.0
K11524	0.0
K11525	0.0
K11250	3.0
K11253	0.0
K11258	2.0
K11528	0.0
K00713	0.0
K00712	9.0
K10780	0.0
K10783	3.0
K10125	0.0
K10124	0.0
K10126	0.0
K10121	0.0
K10123	0.0
K10122	0.0
K04652	1046.0
K04653	956.0
K04651	1979.0
K04656	955.0
K04654	955.0
K04655	974.0
K00973	1684.0
K00972	45.0
K00971	1462.0
K00970	177.0
K00975	4477.0
K00974	4747.0
K00979	243.0
K00978	274.0
K14954	0.0
K14955	0.0
K14956	0.0
K06178	486.0
K01596	28.0
K01597	29.0
K01594	0.0
K01595	5.0
K01592	0.0
K01593	0.0
K01590	6.0
K01591	1846.0
K01598	3.0
K01599	6696.0
K02711	0.0
K02710	0.0
K02713	0.0
K02712	0.0
K02714	0.0
K02717	0.0
K02716	0.0
K02719	0.0
K02718	0.0
K03449	949.0
K03446	123.0
K03444	48.0
K03445	2.0
K03442	1901.0
K01620	1571.0
K01621	78.0
K01622	0.0
K01623	1246.0
K01624	4858.0
K01625	4449.0
K01626	1388.0
K01627	180.0
K01628	1720.0
K01629	1001.0
K05299	0.0
K02829	8.0
K02828	8.0
K02827	8.0
K02826	8.0
K02825	230.0
K02824	1681.0
K02823	1813.0
K02822	1418.0
K03198	0.0
K03199	0.0
K03668	13.0
K03669	4.0
K03190	954.0
K03191	0.0
K03660	2727.0
K03194	0.0
K03195	0.0
K03664	1862.0
K03197	0.0
K09772	1674.0
K06013	12.0
K09770	25.0
K09771	1.0
K09776	8.0
K09777	1331.0
K09774	4.0
K09775	1432.0
K09778	95.0
K09779	1603.0
K06269	0.0
K06323	0.0
K11624	0.0
K02991	0.0
K02990	1780.0
K02624	0.0
K02240	46.0
K08282	4.0
K12440	0.0
K12441	0.0
K12442	0.0
K12443	0.0
K12444	0.0
K12445	0.0
K12449	0.0
K02247	8.0
K07637	2.0
K07636	1919.0
K07639	1.0
K07638	2.0
K11069	1573.0
K11068	1779.0
K11063	8.0
K11062	0.0
K11061	0.0
K11060	0.0
K11066	2.0
K11065	218.0
K06900	0.0
K06901	2341.0
K06902	173.0
K06903	48.0
K06904	94.0
K06905	130.0
K06906	92.0
K06907	302.0
K06908	130.0
K06909	18.0
K10821	0.0
K05905	0.0
K05904	0.0
K05906	0.0
K05900	0.0
K05903	0.0
K01406	1.0
K05909	0.0
K05908	0.0
K00368	0.0
K00369	0.0
K00366	111.0
K00367	0.0
K00364	38.0
K00365	3.0
K00362	11.0
K00363	10.0
K00360	0.0
```
