## Extended Data File 1 for "Diet induces reproducible alterations in the mouse and human gut microbiome": SRS899078_SRR1959350.picrust_nol

```
# Constructed from biom file
#OTU ID	SRR1959350
K01365	0.0
K01364	0.0
K01361	0.0
K01360	0.0
K01362	10209.0
K02249	1.0
K05841	0.0
K05844	0.0
K05845	14.0
K05846	1807.0
K05847	1930.0
K00508	0.0
K00500	1.0
K00507	2683.0
K00504	0.0
K00505	0.0
K12521	0.0
K01101	561.0
K01103	5.0
K12520	0.0
K01104	8802.0
K05592	6465.0
K05593	1135.0
K05590	0.0
K05591	0.0
K05596	0.0
K05597	0.0
K05594	0.0
K05595	1034.0
K05599	0.0
K11964	0.0
K11962	0.0
K14540	2052.0
K12529	0.0
K12528	0.0
K06353	0.0
K02456	5368.0
K02457	0.0
K02454	5368.0
K02455	2685.0
K02452	0.0
K02453	8051.0
K02450	0.0
K02103	589.0
K08138	368.0
K02108	5495.0
K02109	6057.0
K02458	0.0
K02459	0.0
K08137	0.0
K03851	2.0
K03850	0.0
K03852	0.0
K03855	0.0
K03856	2104.0
K13018	0.0
K13019	10.0
K13010	10.0
K13011	0.0
K13012	22.0
K13013	0.0
K13014	0.0
K13015	13.0
K13016	20.0
K13017	0.0
K08566	0.0
K08567	2.0
K13274	0.0
K13275	1.0
K13276	0.0
K13277	0.0
K03275	0.0
K03274	2685.0
K03277	0.0
K03276	0.0
K03271	3841.0
K03270	1384.0
K03273	2699.0
K03272	5946.0
K03279	0.0
K03278	0.0
K11022	0.0
K12277	0.0
K12276	0.0
K12270	0.0
K11058	0.0
K12279	0.0
K12278	0.0
K07557	0.0
K07550	0.0
K07552	464.0
K06319	0.0
K09909	0.0
K09908	0.0
K12051	0.0
K12050	0.0
K12057	0.0
K12056	0.0
K06221	10.0
K09900	0.0
K09903	5561.0
K09902	0.0
K09904	0.0
K09907	0.0
K09906	0.0
K11501	0.0
K03234	0.0
K00773	5560.0
K00772	2686.0
K00777	0.0
K00776	0.0
K06313	23.0
K06315	0.0
K05574	0.0
K10201	1.0
K07176	0.0
K07177	1.0
K07174	0.0
K07175	2855.0
K07172	1.0
K07173	1784.0
K07170	802.0
K07171	4785.0
K07178	0.0
K07179	0.0
K00195	0.0
K00194	0.0
K00197	13.0
K00196	0.0
K00191	0.0
K00190	0.0
K00193	0.0
K00192	0.0
K00198	1327.0
K06405	2044.0
K10109	317.0
K10108	942.0
K10107	2.0
K01828	0.0
K01829	0.0
K01826	0.0
K01825	0.0
K01822	10.0
K01823	1.0
K01820	2685.0
K01821	14.0
K00999	0.0
K00998	6414.0
K00995	9513.0
K00997	3905.0
K00996	1.0
K00991	5950.0
K00990	2683.0
K00992	1.0
K11028	0.0
K02622	3498.0
K02625	0.0
K03564	8087.0
K13489	2683.0
K13488	2683.0
K13483	0.0
K13482	0.0
K13481	0.0
K13480	2.0
K13487	2683.0
K13486	2683.0
K14680	0.0
K14681	0.0
K14682	2683.0
K08358	11.0
K08357	11.0
K08356	0.0
K08355	0.0
K03469	5559.0
K03462	0.0
K03464	0.0
K03465	1295.0
K03466	5547.0
K01648	0.0
K01649	8862.0
K01643	1209.0
K01640	33.0
K01641	0.0
K01646	1.0
K01647	4461.0
K01644	1228.0
K02597	0.0
K02626	2.0
K02595	0.0
K02594	22.0
K02593	0.0
K02592	22.0
K02591	45.0
K02590	594.0
K02598	1314.0
K02849	2683.0
K14061	0.0
K14062	0.0
K14063	0.0
K14064	0.0
K14065	0.0
K14067	0.0
K02841	2683.0
K02840	0.0
K02843	26.0
K02844	2685.0
K02847	0.0
K02846	0.0
K02102	0.0
K09758	1495.0
K06039	0.0
K06034	0.0
K06036	0.0
K06037	0.0
K06032	0.0
K01581	3.0
K02702	0.0
K02659	0.0
K13490	2683.0
K13491	2683.0
K03644	3483.0
K03645	0.0
K03646	2.0
K03647	1.0
K03640	10.0
K03641	2.0
K03642	2689.0
K03643	0.0
K03648	2802.0
K03649	13.0
K06694	0.0
K11814	0.0
K12428	0.0
K12429	0.0
K12422	0.0
K12423	0.0
K12420	0.0
K12421	0.0
K12426	0.0
K12427	0.0
K12424	0.0
K12425	0.0
K07349	0.0
K07348	0.0
K05380	0.0
K07345	0.0
K07344	2.0
K07347	0.0
K07346	0.0
K07341	3256.0
K07340	2.0
K07343	3286.0
K07342	0.0
K06968	2685.0
K06969	14682.0
K06962	3860.0
K06963	0.0
K06960	4748.0
K06961	0.0
K06966	6504.0
K06967	2052.0
K06964	0.0
K06965	0.0
K08995	2683.0
K08994	0.0
K08997	0.0
K08996	0.0
K08990	0.0
K08993	0.0
K08992	0.0
K08999	3047.0
K08998	4990.0
K08344	0.0
K08345	0.0
K08346	0.0
K14940	0.0
K02724	0.0
K08349	0.0
K11815	0.0
K05929	0.0
K05928	2683.0
K05927	0.0
K05924	0.0
K05922	0.0
K05921	0.0
K00349	812.0
K00698	0.0
K00340	3494.0
K00341	3494.0
K00690	597.0
K00343	3494.0
K00344	4.0
K00697	331.0
K00346	812.0
K00347	812.0
K09116	559.0
K09117	5475.0
K05337	6598.0
K09118	0.0
K09119	0.0
K02106	16.0
K05823	1.0
K05820	0.0
K05826	0.0
K05827	0.0
K02100	0.0
K02101	0.0
K00524	0.0
K00525	5757.0
K00526	4871.0
K00527	5333.0
K00520	2683.0
K00522	0.0
K00523	0.0
K02451	0.0
K00528	2524.0
K00529	0.0
K00025	2683.0
K14215	0.0
K14213	0.0
K03453	6193.0
K00796	7940.0
K05339	1.0
K00027	2081.0
K00794	4734.0
K00793	4726.0
K01347	0.0
K01346	0.0
K01344	0.0
K01343	0.0
K00791	5916.0
K01340	0.0
K00790	6275.0
K02694	0.0
K02696	0.0
K02697	0.0
K02690	0.0
K02691	11.0
K02692	0.0
K02693	0.0
K02698	0.0
K02699	0.0
K00836	0.0
K00837	1972.0
K00835	2683.0
K00832	0.0
K00833	3169.0
K00830	0.0
K00831	1704.0
K00839	2683.0
K04335	0.0
K04334	0.0
K01120	2683.0
K01126	8124.0
K04333	0.0
K01129	5107.0
K01128	0.0
K04339	0.0
K04338	0.0
K02470	6443.0
K02471	2683.0
K02472	659.0
K02473	0.0
K02474	1066.0
K02475	1.0
K02476	1.0
K02477	3741.0
K02478	0.0
K02479	2684.0
K09019	0.0
K01267	802.0
K13074	0.0
K13075	1.0
K11441	0.0
K14055	0.0
K13299	0.0
K13292	7457.0
K14057	0.0
K14056	0.0
K02856	352.0
K02585	32.0
K12211	0.0
K12210	0.0
K12213	0.0
K12212	0.0
K12215	0.0
K02854	0.0
K12217	0.0
K12216	0.0
K12219	0.0
K12218	0.0
K02855	0.0
K08692	0.0
K08693	0.0
K08690	0.0
K08691	0.0
K08696	0.0
K08697	0.0
K11748	2683.0
K11749	5553.0
K11746	0.0
K11747	0.0
K11744	2683.0
K11745	2683.0
K11742	2.0
K11743	574.0
K11740	0.0
K11741	2716.0
K13920	138.0
K13921	0.0
K13922	713.0
K13923	0.0
K13924	0.0
K13925	0.0
K13926	2683.0
K13927	33.0
K13928	0.0
K13929	0.0
K09923	0.0
K09922	3188.0
K06201	2672.0
K06200	3299.0
K06207	4994.0
K06206	1280.0
K06205	0.0
K09924	2683.0
K09929	0.0
K06208	10.0
K00759	5437.0
K00758	0.0
K00752	0.0
K00757	2713.0
K00756	1417.0
K00754	6597.0
K06001	1426.0
K05557	0.0
K09766	28.0
K05554	0.0
K07475	0.0
K07150	1786.0
K07151	0.0
K07152	1.0
K07153	0.0
K07154	4203.0
K07155	0.0
K07156	0.0
K07157	0.0
K07406	1766.0
K07407	8149.0
K07404	3913.0
K07405	815.0
K07402	4205.0
K07403	2686.0
K07400	0.0
K07401	0.0
K01808	5621.0
K01809	4840.0
K01800	0.0
K01801	0.0
K01802	1174.0
K01803	5575.0
K01804	928.0
K01805	5746.0
K01807	595.0
K09718	0.0
K14668	0.0
K14669	0.0
K14666	0.0
K14667	0.0
K01664	1.0
K01665	793.0
K01666	1210.0
K01667	507.0
K01660	0.0
K01661	3040.0
K01662	5490.0
K01663	0.0
K01668	1.0
K01669	2684.0
K02863	5560.0
K02862	1.0
K02860	2855.0
K02867	5560.0
K02866	0.0
K02864	5542.0
K02869	0.0
K05362	0.0
K05365	0.0
K03402	2410.0
K03403	0.0
K03400	0.0
K03406	10486.0
K03407	3402.0
K03404	2.0
K03405	2.0
K03408	5715.0
K03409	10.0
K02315	2123.0
K02314	8291.0
K02317	0.0
K02316	5562.0
K02313	5563.0
K02312	1.0
K02319	0.0
K12405	0.0
K12152	0.0
K12151	0.0
K07091	0.0
K07090	9085.0
K07093	2683.0
K07092	0.0
K07095	5765.0
K07094	1.0
K07097	0.0
K07096	2.0
K07099	1250.0
K07098	10411.0
K11175	2873.0
K11174	0.0
K11177	0.0
K11176	0.0
K11173	0.0
K11179	2.0
K11178	0.0
K00322	0.0
K00320	0.0
K00321	0.0
K00326	0.0
K00324	0.0
K00325	0.0
K00329	2.0
K05945	23.0
K05944	0.0
K05947	0.0
K05946	1909.0
K06944	0.0
K06945	0.0
K06946	0.0
K06415	23.0
K06940	3474.0
K06941	8268.0
K06942	5560.0
K06943	0.0
K10806	0.0
K10807	0.0
K10804	5368.0
K10805	0.0
K06948	2.0
K06949	6121.0
K06418	2.0
K09138	13.0
K09139	0.0
K09134	561.0
K09135	0.0
K09136	1.0
K09137	13.0
K09130	0.0
K09131	2694.0
K09132	866.0
K09133	0.0
K05808	8243.0
K05809	0.0
K05804	559.0
K05805	2.0
K05806	0.0
K05807	815.0
K05800	1.0
K05801	344.0
K05802	0.0
K05803	0.0
K01044	1.0
K01045	0.0
K01046	2686.0
K02068	46.0
K04561	0.0
K01042	1203.0
K05568	1221.0
K05567	577.0
K14273	0.0
K14275	0.0
K14274	10.0
K02062	0.0
K05245	0.0
K05564	0.0
K01048	21.0
K02066	3500.0
K01322	3151.0
K01325	0.0
K02065	3500.0
K01326	0.0
K05560	0.0
K02243	2.0
K08930	0.0
K02679	0.0
K02676	0.0
K02674	0.0
K02675	0.0
K02672	0.0
K02241	17.0
K02670	0.0
K02671	0.0
K00810	0.0
K00811	812.0
K00812	4243.0
K00813	0.0
K00814	0.0
K00817	5588.0
K00818	3509.0
K00819	320.0
K02530	1.0
K02245	2.0
K02244	1.0
K01499	0.0
K01498	0.0
K01493	5560.0
K01492	348.0
K01491	11428.0
K01497	308.0
K01496	5403.0
K01495	2657.0
K01494	577.0
K02418	1160.0
K02419	1194.0
K14492	0.0
K02412	1176.0
K02413	1186.0
K02410	1194.0
K02411	598.0
K02416	1194.0
K02417	1801.0
K02414	18.0
K02415	2.0
K00120	0.0
K00121	9.0
K00430	0.0
K13058	2683.0
K13059	0.0
K13727	0.0
K13057	0.0
K13722	0.0
K13051	321.0
K13052	621.0
K00435	0.0
K12054	0.0
K03239	0.0
K03238	0.0
K03231	0.0
K03230	2685.0
K03232	0.0
K12059	0.0
K03237	0.0
K03236	0.0
K12058	0.0
K12239	0.0
K12238	0.0
K12235	0.0
K12234	32.0
K13942	0.0
K13940	1838.0
K13941	0.0
K12097	0.0
K12096	0.0
K12095	0.0
K12094	0.0
K12093	0.0
K12092	0.0
K12091	0.0
K12090	0.0
K12099	0.0
K12098	0.0
K06356	0.0
K05992	1.0
K03540	0.0
K06331	706.0
K06330	1.0
K07138	2487.0
K07139	2257.0
K11811	0.0
K07132	70.0
K07133	7198.0
K07130	4586.0
K07131	0.0
K07137	6432.0
K07134	0.0
K07135	0.0
K01860	0.0
K01866	5561.0
K01867	5561.0
K01865	1.0
K01868	6121.0
K01869	5560.0
K06140	2683.0
K04766	1.0
K04767	3.0
K04764	25.0
K04762	3495.0
K04763	5907.0
K04760	0.0
K04761	2737.0
K04768	1.0
K04769	2032.0
K08313	0.0
K08312	0.0
K08311	2683.0
K08310	1.0
K08317	0.0
K08316	3504.0
K08315	0.0
K08314	138.0
K05149	0.0
K08319	0.0
K08318	0.0
K06339	0.0
K14648	0.0
K14392	3.0
K14393	2684.0
K14645	0.0
K14647	1.0
K01689	6274.0
K01686	2990.0
K01687	12055.0
K01684	581.0
K01685	5037.0
K01682	0.0
K01681	5533.0
K05308	0.0
K02889	0.0
K02888	5561.0
K02885	0.0
K02884	5560.0
K02887	5560.0
K02886	5560.0
K02881	5560.0
K02883	0.0
K13743	0.0
K02086	2.0
K02081	2722.0
K02080	1.0
K02083	6.0
K02082	1.0
K13831	0.0
K03428	0.0
K03429	4460.0
K03424	6930.0
K03935	0.0
K03932	1.0
K03933	1.0
K03930	566.0
K03931	654.0
K02339	0.0
K02338	5562.0
K02337	5549.0
K02336	0.0
K02335	6122.0
K02334	6818.0
K02330	0.0
K03688	3461.0
K03689	0.0
K03680	10.0
K03683	0.0
K03684	2694.0
K03685	5560.0
K03686	7288.0
K03687	5415.0
K07301	4878.0
K07300	1.0
K07303	0.0
K07302	0.0
K07305	2683.0
K07304	3003.0
K07307	65.0
K07306	46.0
K07309	11.0
K07308	46.0
K02617	0.0
K02610	0.0
K02963	5560.0
K02612	0.0
K02961	5535.0
K09686	14006.0
K09687	20600.0
K09684	12.0
K09685	1176.0
K09682	1.0
K09683	1.0
K09680	343.0
K09681	0.0
K09688	2.0
K09689	2.0
K05962	0.0
K05961	1.0
K05967	1.0
K05966	0.0
K11159	0.0
K05964	0.0
K05968	0.0
K11152	0.0
K00309	0.0
K00658	2716.0
K00304	0.0
K00305	0.0
K00654	0.0
K00655	7535.0
K00652	3834.0
K00301	0.0
K00302	560.0
K00303	3.0
K10828	0.0
K06431	1.0
K06432	1.0
K06433	1.0
K06434	0.0
K06436	12.0
K06437	0.0
K10820	10.0
K06439	0.0
K10822	0.0
K10823	0.0
K10826	0.0
K09167	161.0
K06322	0.0
K14117	0.0
K14259	0.0
K14257	0.0
K01308	42.0
K01303	0.0
K01301	0.0
K01305	5.0
K01304	1172.0
K02658	0.0
K00672	0.0
K02650	1241.0
K02651	33.0
K02652	9883.0
K02653	9924.0
K02654	12728.0
K05687	0.0
K02656	0.0
K05685	2.0
K00878	2015.0
K00879	34.0
K00872	3902.0
K00873	5551.0
K00870	0.0
K00876	3820.0
K00877	0.0
K00874	6876.0
K00875	0.0
K04487	8330.0
K04486	8684.0
K04485	2866.0
K04484	0.0
K04483	0.0
K04482	0.0
K04480	0.0
K04488	5306.0
K12049	0.0
K13693	0.0
K13706	0.0
K13694	351.0
K13695	0.0
K05977	0.0
K09516	319.0
K02434	8048.0
K02435	7892.0
K02436	10.0
K02437	6763.0
K05350	603.0
K02431	725.0
K08100	0.0
K02433	8052.0
K02438	4043.0
K02439	0.0
K03745	2.0
K03744	1327.0
K03747	0.0
K03210	5549.0
K03217	5555.0
K03216	4737.0
K03215	0.0
K03742	5382.0
K03219	2685.0
K03218	5556.0
K03749	0.0
K03748	10.0
K02383	0.0
K06327	1.0
K06320	579.0
K07238	2569.0
K09479	0.0
K09478	0.0
K09475	0.0
K09474	317.0
K09477	0.0
K09476	0.0
K09471	0.0
K09470	0.0
K09473	0.0
K09472	2.0
K07543	0.0
K06898	3404.0
K13967	0.0
K13963	3291.0
K07545	0.0
K00737	559.0
K05345	0.0
K11706	0.0
K11707	0.0
K11704	0.0
K11705	0.0
K11708	0.0
K11709	0.0
K05588	0.0
K07114	10333.0
K07443	698.0
K07116	0.0
K07117	2684.0
K07110	0.0
K07447	5560.0
K07112	32.0
K07113	1.0
K07448	591.0
K07118	28.0
K07119	0.0
K10619	0.0
K10618	0.0
K10617	0.0
K10616	0.0
K01848	0.0
K01849	0.0
K01844	36.0
K01845	4481.0
K01846	1.0
K01847	4303.0
K01840	6926.0
K01841	21.0
K01842	0.0
K01843	3070.0
K06219	0.0
K10832	0.0
K05348	0.0
K14203	0.0
K08483	4733.0
K08482	2683.0
K08481	0.0
K08480	0.0
K08485	0.0
K08484	0.0
K00464	0.0
K00467	0.0
K00466	0.0
K00461	0.0
K00460	0.0
K00463	0.0
K00462	0.0
K04509	0.0
K00469	0.0
K00468	0.0
K08645	0.0
K04744	2.0
K01518	0.0
K01519	0.0
K04748	1.0
K04749	10.0
K01514	307.0
K01515	3545.0
K01512	3369.0
K01510	0.0
K14623	3021.0
K14626	0.0
K14627	0.0
K14628	0.0
K14629	0.0
K03918	0.0
K03919	0.0
K12372	0.0
K12373	13335.0
K12370	0.0
K12371	0.0
K02359	0.0
K02358	5561.0
K02351	0.0
K02352	0.0
K02355	11089.0
K02357	5559.0
K02356	5561.0
K13574	0.0
K13573	0.0
K13572	0.0
K13571	0.0
K13570	0.0
K12112	0.0
K12113	0.0
K12110	0.0
K12111	6.0
K07329	0.0
K07328	0.0
K07323	2.0
K07322	1586.0
K07321	139.0
K07320	0.0
K07327	0.0
K07326	0.0
K07325	0.0
K07324	0.0
K08163	0.0
K06180	11953.0
K06181	2683.0
K06182	801.0
K06183	7412.0
K06186	0.0
K06187	5561.0
K06188	2734.0
K06189	2.0
K08359	0.0
K07589	0.0
K07588	810.0
K07587	0.0
K07586	562.0
K07585	0.0
K07584	2167.0
K07583	0.0
K07582	0.0
K07581	0.0
K07580	0.0
K11139	0.0
K05989	3924.0
K05988	0.0
K05985	1236.0
K05987	0.0
K05986	2683.0
K10843	0.0
K08354	0.0
K10844	0.0
K10848	0.0
K00673	2683.0
K00674	1623.0
K00675	2696.0
K00676	2406.0
K00677	6534.0
K06988	0.0
K06989	341.0
K08351	0.0
K06980	2683.0
K06981	0.0
K06982	0.0
K08350	0.0
K06984	0.0
K06985	0.0
K06986	0.0
K06987	665.0
K02445	3271.0
K02444	567.0
K00582	0.0
K00583	0.0
K00580	0.0
K02110	5505.0
K00586	0.0
K00587	0.0
K00584	0.0
K08921	0.0
K02441	0.0
K00588	1.0
K08922	0.0
K02440	3870.0
K00018	4930.0
K08923	0.0
K02443	733.0
K00019	1.0
K02442	0.0
K08925	0.0
K08926	0.0
K08927	0.0
K03149	3096.0
K06604	0.0
K00015	0.0
K01989	2053.0
K00854	6274.0
K00855	0.0
K00856	2.0
K00857	1710.0
K00850	12559.0
K00851	2684.0
K00852	8041.0
K00853	2694.0
K00858	2878.0
K00859	5540.0
K01181	3146.0
K01180	0.0
K01183	918.0
K01182	1405.0
K01185	492.0
K01184	0.0
K01187	8990.0
K01188	2685.0
K02596	13.0
K13766	0.0
K13767	1.0
K13003	0.0
K13002	327.0
K13000	0.0
K02984	0.0
K02986	5560.0
K02987	0.0
K02636	0.0
K02982	5001.0
K02983	0.0
K02638	0.0
K02639	0.0
K02988	5553.0
K08298	22.0
K08299	0.0
K03583	0.0
K03582	0.0
K03581	5203.0
K03580	2683.0
K03587	826.0
K03586	0.0
K03585	9994.0
K03584	5560.0
K03589	2823.0
K03588	6497.0
K01725	0.0
K01724	2684.0
K01727	17.0
K01726	765.0
K01721	0.0
K01720	1.0
K01722	0.0
K13008	0.0
K01729	0.0
K01728	20.0
K09530	0.0
K09539	0.0
K02188	2349.0
K02189	2007.0
K02182	0.0
K02183	0.0
K03769	155.0
K03768	9050.0
K03767	3.0
K03765	0.0
K03764	0.0
K03763	3280.0
K03762	12.0
K03761	1.0
K03760	0.0
K09457	3042.0
K09456	0.0
K09459	21.0
K09458	8267.0
K00602	11537.0
K13988	0.0
K13985	0.0
K09981	1.0
K09980	0.0
K09983	0.0
K09982	2.0
K09985	0.0
K09984	1.0
K09987	0.0
K09986	0.0
K09989	592.0
K09988	587.0
K12583	0.0
K12582	0.0
K12589	0.0
K11720	0.0
K09759	611.0
K10985	0.0
K10984	0.0
K07468	0.0
K07469	2.0
K07464	849.0
K07465	0.0
K07466	0.0
K07467	846.0
K07460	4979.0
K07461	4056.0
K07462	5560.0
K07463	0.0
K10679	5366.0
K10678	0.0
K10671	0.0
K10670	1445.0
K10673	0.0
K10672	6.0
K10674	0.0
K10677	0.0
K10676	0.0
K08726	0.0
K08724	2.0
K08722	75.0
K08723	0.0
K08720	0.0
K08721	0.0
K08728	0.0
K10187	0.0
K00119	0.0
K00118	2683.0
K00449	0.0
K00448	0.0
K00115	0.0
K00446	0.0
K00117	5366.0
K00116	2684.0
K00111	5154.0
K00442	0.0
K00113	2.0
K00112	2.0
K01539	0.0
K01531	1044.0
K04720	2518.0
K01533	8257.0
K01534	11246.0
K01535	0.0
K01537	5615.0
K14358	0.0
K14605	0.0
K14606	0.0
K00413	0.0
K10120	0.0
K05600	0.0
K05777	0.0
K03972	0.0
K03973	146.0
K03970	0.0
K03971	0.0
K03976	2874.0
K03977	5561.0
K03974	0.0
K03975	3521.0
K03978	2867.0
K03979	5561.0
K13378	810.0
K02372	5404.0
K02371	2822.0
K02377	4392.0
K02379	2697.0
K03396	0.0
K03397	0.0
K03394	2352.0
K03395	0.0
K03392	3.0
K03393	0.0
K03390	460.0
K03391	0.0
K03399	1165.0
K03027	0.0
K12136	0.0
K12137	0.0
K06610	0.0
K12138	0.0
K12139	0.0
K11444	0.0
K11440	0.0
K11443	0.0
K11442	0.0
K00612	2684.0
K00613	11.0
K00610	1605.0
K00611	4620.0
K00616	4476.0
K00617	0.0
K00614	0.0
K00615	11264.0
K00619	3.0
K10863	0.0
K07874	0.0
K06234	0.0
K10240	0.0
K10241	0.0
K10242	0.0
K10243	0.0
K04110	0.0
K04113	0.0
K04112	0.0
K04115	0.0
K04114	0.0
K04117	0.0
K04116	0.0
K04118	0.0
K05517	0.0
K07705	4.0
K07704	15.0
K07707	573.0
K07706	582.0
K07701	0.0
K07700	0.0
K07703	0.0
K07702	0.0
K07709	5.0
K07708	0.0
K01955	7449.0
K13042	0.0
K09934	0.0
K09935	3426.0
K06216	0.0
K09937	2.0
K13745	0.0
K13746	0.0
K13747	6466.0
K13740	0.0
K13741	0.0
K13742	0.0
K06211	559.0
K06212	11.0
K09933	0.0
K02618	0.0
K02619	793.0
K02968	5553.0
K02966	0.0
K02967	5560.0
K02616	0.0
K02965	5560.0
K02962	0.0
K02611	0.0
K02613	0.0
K03569	7581.0
K03568	24.0
K03565	2874.0
K06218	2.0
K03567	2.0
K03566	0.0
K03561	18083.0
K03560	0.0
K03563	1259.0
K03562	2.0
K06430	0.0
K01709	3033.0
K01708	0.0
K01707	0.0
K01706	2.0
K01705	0.0
K01704	10618.0
K01703	10628.0
K01702	0.0
K14165	0.0
K14164	0.0
K14166	1.0
K14161	2683.0
K14160	0.0
K14162	2683.0
K05396	7.0
K03709	2702.0
K03708	1189.0
K08160	0.0
K03701	9626.0
K03700	812.0
K03703	4856.0
K03702	5560.0
K03705	2063.0
K03704	3795.0
K03707	24.0
K03706	1966.0
K06289	0.0
K06288	0.0
K06283	2009.0
K06282	20.0
K06281	20.0
K06287	5547.0
K06286	1.0
K06285	10.0
K06284	178.0
K08161	0.0
K07540	0.0
K06438	1481.0
K06869	0.0
K06868	0.0
K06867	2684.0
K06866	0.0
K06865	0.0
K06864	3339.0
K06863	0.0
K06862	0.0
K06861	3508.0
K06860	0.0
K12659	0.0
K12658	2683.0
K07547	0.0
K07546	0.0
K15023	0.0
K15022	0.0
K15020	0.0
K15024	761.0
K08700	0.0
K08162	559.0
K07544	0.0
K00137	0.0
K00135	1.0
K00134	8259.0
K00133	5561.0
K00132	1.0
K00131	14.0
K00130	572.0
K00139	0.0
K00138	0.0
K00429	0.0
K00428	3130.0
K00421	0.0
K00423	0.0
K00425	827.0
K00427	0.0
K00426	828.0
K14292	0.0
K14379	0.0
K14370	0.0
K14371	0.0
K14372	0.0
K14373	0.0
K14374	0.0
K14375	0.0
K09845	0.0
K14082	0.0
K14083	2.0
K14080	0.0
K14081	0.0
K14086	559.0
K14087	572.0
K14084	13.0
K14088	572.0
K14089	561.0
K01552	3437.0
K01551	341.0
K01556	1.0
K01557	0.0
K01554	0.0
K01555	0.0
K04708	0.0
K03955	0.0
K13689	0.0
K13688	2706.0
K13683	0.0
K13685	2741.0
K13684	0.0
K13687	0.0
K13686	0.0
K14159	0.0
K02399	0.0
K02398	41.0
K02395	34.0
K02394	0.0
K02397	600.0
K02396	1247.0
K02391	0.0
K02390	1196.0
K02393	0.0
K02392	3036.0
K13533	0.0
K13532	1.0
K13531	1.0
K13530	1.0
K01550	0.0
K05658	0.0
K14054	13.0
K02601	5619.0
K02970	5549.0
K05378	0.0
K12339	1.0
K14060	0.0
K11687	0.0
K11686	1.0
K11685	0.0
K11689	31.0
K11688	17.0
K08939	0.0
K03048	2.0
K03049	0.0
K13821	8686.0
K13820	0.0
K03042	0.0
K03043	5553.0
K03040	5542.0
K03041	0.0
K03046	5553.0
K03047	0.0
K03044	0.0
K03045	0.0
K00348	812.0
K09847	0.0
K00692	13.0
K00638	1540.0
K00639	3835.0
K00693	0.0
K00634	2560.0
K00635	0.0
K00630	0.0
K00631	0.0
K00632	34.0
K00633	910.0
K00691	21.0
K00696	0.0
K00694	23.0
K00695	0.0
K10854	0.0
K07811	0.0
K07810	0.0
K07813	1902.0
K07812	11.0
K07814	571.0
K07816	2.0
K00090	1.0
K00091	570.0
K00094	138.0
K00096	594.0
K00097	3530.0
K00098	2.0
K00099	5553.0
K10228	0.0
K10229	0.0
K12548	0.0
K10222	0.0
K10220	0.0
K10221	0.0
K10227	0.0
K05822	2.0
K01949	0.0
K01945	5560.0
K01947	0.0
K01946	0.0
K01941	2696.0
K01940	5421.0
K06357	0.0
K07729	9030.0
K07728	0.0
K07727	2948.0
K07726	1258.0
K07725	0.0
K07724	0.0
K07723	10.0
K07722	2699.0
K07721	0.0
K07720	7118.0
K00899	28.0
K05824	0.0
K00891	3642.0
K00892	0.0
K00895	3043.0
K00897	66.0
K08151	2683.0
K08153	1.0
K08154	0.0
K02948	5560.0
K02942	0.0
K02944	0.0
K05665	0.0
K02946	5560.0
K13793	0.0
K06352	0.0
K01769	0.0
K01768	5369.0
K01761	1.0
K01760	15.0
K01762	0.0
K09578	0.0
K01766	0.0
K08164	1.0
K02493	5553.0
K08166	0.0
K08167	0.0
K02496	0.0
K02497	1.0
K02494	0.0
K02495	10298.0
K02498	0.0
K02499	1200.0
K08168	1.0
K08169	348.0
K14415	568.0
K14414	2685.0
K06881	5563.0
K00436	0.0
K06332	1.0
K12815	0.0
K12810	0.0
K06885	351.0
K00437	0.0
K06335	1.0
K06334	2445.0
K03547	2362.0
K03546	1794.0
K03545	6291.0
K03544	6289.0
K03543	3171.0
K06888	3254.0
K10941	0.0
K03549	2683.0
K03548	0.0
K10940	0.0
K02236	3.0
K02237	4692.0
K02234	0.0
K02232	2350.0
K02233	2921.0
K02230	3023.0
K02231	6159.0
K06359	0.0
K02238	2735.0
K02239	1.0
K03723	5531.0
K03722	2745.0
K03721	0.0
K03720	0.0
K03727	0.0
K03726	0.0
K03725	0.0
K03724	2683.0
K06358	0.0
K12673	0.0
K12679	0.0
K12678	0.0
K06410	296.0
K11898	0.0
K11899	0.0
K11896	2.0
K11897	0.0
K11894	0.0
K11895	2.0
K11892	0.0
K11893	0.0
K11890	0.0
K11891	0.0
K08762	0.0
K08764	0.0
K08765	0.0
K10418	0.0
K11325	0.0
K11326	0.0
K11327	0.0
K11328	0.0
K11329	0.0
K00151	1.0
K00150	0.0
K00153	0.0
K00400	0.0
K00407	0.0
K00406	2683.0
K00405	2683.0
K00404	2683.0
K00158	1.0
K01342	0.0
K09388	0.0
K09386	0.0
K09384	1.0
K04094	1266.0
K04095	566.0
K04096	5861.0
K04097	0.0
K04090	0.0
K04091	2684.0
K04092	0.0
K04093	0.0
K04098	0.0
K04099	0.0
K01578	0.0
K01579	3523.0
K01574	0.0
K01575	1.0
K01576	0.0
K01577	0.0
K01571	860.0
K01572	2617.0
K01573	352.0
K02009	731.0
K02008	6824.0
K02005	9305.0
K02004	40625.0
K02007	1921.0
K02006	9595.0
K02001	333.0
K02000	323.0
K02003	46745.0
K02002	333.0
K03065	0.0
K08952	0.0
K03060	4740.0
K13809	0.0
K10948	0.0
K09607	1.0
K06125	0.0
K04337	0.0
K06120	138.0
K06121	0.0
K04336	0.0
K01127	0.0
K09703	0.0
K00004	0.0
K14699	0.0
K09702	42.0
K14698	0.0
K05311	1166.0
K13829	0.0
K10943	0.0
K07291	0.0
K07290	0.0
K10206	5218.0
K10202	0.0
K10208	0.0
K10209	0.0
K01966	321.0
K01965	0.0
K01964	13.0
K01963	4153.0
K01962	3981.0
K01961	6865.0
K01960	1159.0
K01969	0.0
K01968	0.0
K07749	570.0
K07748	0.0
K07741	143.0
K07740	0.0
K07743	0.0
K07742	2063.0
K07745	0.0
K07744	0.0
K07746	0.0
K01299	3244.0
K01295	2731.0
K01297	1771.0
K02922	0.0
K05603	0.0
K02921	0.0
K02926	5560.0
K05607	0.0
K02924	0.0
K05605	0.0
K02928	0.0
K02929	0.0
K00216	1.0
K00217	0.0
K00214	0.0
K00215	5719.0
K00213	0.0
K00210	0.0
K00211	0.0
K00218	0.0
K00219	14.0
K01035	0.0
K01034	51.0
K04517	5205.0
K01740	7216.0
K01031	0.0
K01746	17.0
K01745	702.0
K01744	3515.0
K01749	4044.0
K01039	16.0
K04518	823.0
K09591	0.0
K14129	0.0
K14128	0.0
K14121	0.0
K14120	0.0
K14123	0.0
K14122	0.0
K14125	0.0
K14124	0.0
K14127	0.0
K14126	0.0
K03521	3934.0
K03520	0.0
K03523	2103.0
K03522	3939.0
K03525	5589.0
K03524	5580.0
K03527	8377.0
K03526	5543.0
K03529	4741.0
K03528	0.0
K06338	0.0
K02217	2391.0
K03299	2834.0
K03298	15.0
K13472	0.0
K03293	7.0
K03292	3957.0
K03291	0.0
K03290	0.0
K03297	3256.0
K03296	20911.0
K03295	469.0
K03294	4463.0
K13009	0.0
K12690	0.0
K09743	0.0
K06022	0.0
K07190	0.0
K06021	0.0
K07192	3175.0
K06020	0.0
K06027	0.0
K06026	0.0
K09744	0.0
K07991	0.0
K08749	0.0
K09835	0.0
K09834	0.0
K10439	6579.0
K06351	1.0
K09833	0.0
K10925	0.0
K10924	2.0
K10927	0.0
K10926	0.0
K10923	0.0
K10922	0.0
K09629	0.0
K10697	0.0
K00179	1723.0
K00172	68.0
K00171	39.0
K00170	50.0
K00177	2059.0
K00176	2056.0
K00175	5883.0
K00174	5837.0
K13478	0.0
K14338	1.0
K14339	0.0
K14335	0.0
K14337	0.0
K14330	0.0
K14331	0.0
K14333	0.0
K08918	0.0
K13479	185.0
K04078	5553.0
K04079	5569.0
K04076	10.0
K04077	5560.0
K04074	1212.0
K04075	5541.0
K04072	3377.0
K04073	1.0
K04070	1893.0
K04071	0.0
K14597	0.0
K13318	0.0
K08280	0.0
K13641	2709.0
K13640	11.0
K13643	10.0
K13642	0.0
K02027	24716.0
K02026	43417.0
K02025	46640.0
K02024	0.0
K02023	611.0
K02022	66.0
K02021	0.0
K02020	4097.0
K02029	7245.0
K02028	4386.0
K03886	1.0
K03887	1.0
K03884	0.0
K03885	3183.0
K03881	0.0
K03888	1.0
K03889	0.0
K12998	0.0
K12999	0.0
K12992	2839.0
K12993	0.0
K12990	561.0
K12991	0.0
K12996	1.0
K12997	0.0
K12994	0.0
K12995	10.0
K08979	0.0
K08978	1525.0
K03088	90753.0
K03089	2.0
K03086	8958.0
K03087	0.0
K08971	0.0
K08970	2683.0
K03082	2683.0
K03080	0.0
K08974	1962.0
K13868	0.0
K00918	146.0
K01553	0.0
K12214	0.0
K11646	2.0
K11645	0.0
K11641	0.0
K11640	0.0
K12736	0.0
K12733	0.0
K07507	2039.0
K07506	0.0
K07505	0.0
K07504	0.0
K07503	0.0
K07502	589.0
K07501	0.0
K07500	0.0
K07509	0.0
K07508	0.0
K11422	0.0
K08698	0.0
K10773	5700.0
K10774	0.0
K14286	0.0
K10778	9.0
K14287	0.0
K00140	15.0
K05501	0.0
K01903	2698.0
K01902	2698.0
K01905	0.0
K01904	0.0
K01907	0.0
K01906	0.0
K01909	0.0
K01908	0.0
K14534	1287.0
K00147	5554.0
K07767	0.0
K07769	0.0
K07768	0.0
K06203	0.0
K06202	0.0
K09921	0.0
K09920	0.0
K09927	3242.0
K09024	0.0
K09022	31.0
K09023	2683.0
K09020	10.0
K09021	0.0
K02908	0.0
K02909	5560.0
K08218	1140.0
K08219	0.0
K02904	2877.0
K02906	5560.0
K02907	2877.0
K02902	5542.0
K00230	13.0
K00231	7.0
K00232	0.0
K08976	2684.0
K00234	0.0
K00239	3739.0
K06209	1902.0
K09928	2683.0
K01015	0.0
K01014	0.0
K01012	5714.0
K01011	6671.0
K01010	0.0
K08920	0.0
K14103	0.0
K14102	0.0
K14101	0.0
K14100	0.0
K14105	0.0
K14104	0.0
K14109	0.0
K14108	0.0
K06401	1.0
K00893	0.0
K13402	0.0
K12858	0.0
K03503	767.0
K03502	1337.0
K03501	2878.0
K03500	7431.0
K08924	0.0
K02278	11.0
K02279	96.0
K12977	0.0
K02276	1.0
K02277	1.0
K02274	2684.0
K02275	2684.0
K13450	0.0
K13451	0.0
K13452	0.0
K13454	0.0
K13455	0.0
K12509	0.0
K12508	0.0
K12507	1.0
K12506	15.0
K12500	0.0
K12503	0.0
K05926	0.0
K09728	0.0
K14587	10.0
K06597	0.0
K06596	0.0
K06595	1.0
K06599	0.0
K06598	0.0
K07978	0.0
K07979	4346.0
K07976	0.0
K14585	0.0
K10907	5357.0
K10906	0.0
K10901	0.0
K10909	0.0
K10908	2.0
K09819	2684.0
K09818	1.0
K09817	2864.0
K09816	2861.0
K09815	2873.0
K06374	2032.0
K06373	2032.0
K09812	3450.0
K09811	3435.0
K09810	4057.0
K09724	0.0
K14582	0.0
K09721	0.0
K04058	2685.0
K04059	2.0
K04050	0.0
K04051	0.0
K04052	0.0
K04053	0.0
K04054	0.0
K04055	0.0
K04056	2685.0
K04057	0.0
K01047	0.0
K08975	0.0
K10015	0.0
K10014	2.0
K10017	0.0
K10016	0.0
K10011	0.0
K10010	62.0
K10013	0.0
K10012	572.0
K10019	0.0
K10018	0.0
K13665	0.0
K13664	0.0
K13663	0.0
K13662	0.0
K13661	0.0
K13660	0.0
K13669	0.0
K13668	0.0
K07641	2683.0
K01466	11.0
K13590	0.0
K01464	1472.0
K01465	5578.0
K01462	7598.0
K01463	320.0
K01460	0.0
K01461	0.0
K13599	2.0
K13598	0.0
K01468	384.0
K01469	2683.0
K09251	13.0
K09252	0.0
K02041	575.0
K02040	8594.0
K02043	0.0
K02045	18.0
K02044	575.0
K02047	2701.0
K02046	2701.0
K02049	14866.0
K02048	2701.0
K05549	0.0
K05548	0.0
K06046	0.0
K03319	24.0
K03316	11.0
K03317	5.0
K03314	0.0
K03315	2707.0
K03312	1645.0
K03313	381.0
K03310	5243.0
K03311	2530.0
K12052	0.0
K02945	6054.0
K06162	2.0
K06163	2.0
K06160	0.0
K06161	0.0
K06166	2.0
K00359	1179.0
K06164	2.0
K06165	2.0
K06168	5555.0
K06169	0.0
K13020	2.0
K07158	0.0
K07159	0.0
K04835	0.0
K11621	0.0
K11991	0.0
K11622	1.0
K11996	3040.0
K11627	0.0
K11626	0.0
K11629	0.0
K11628	0.0
K07561	0.0
K07560	5559.0
K07563	0.0
K07562	0.0
K07565	0.0
K07564	0.0
K07567	6142.0
K07566	6210.0
K07569	0.0
K07568	6366.0
K09925	0.0
K11199	0.0
K11198	0.0
K11192	0.0
K11191	0.0
K11196	0.0
K11195	0.0
K11194	0.0
K02492	4457.0
K10713	0.0
K10710	146.0
K10711	0.0
K10716	0.0
K02490	1.0
K10714	0.0
K10715	0.0
K01929	5571.0
K01928	5587.0
K01923	3296.0
K01922	2696.0
K01921	6770.0
K01920	0.0
K01926	5521.0
K01925	5560.0
K01924	2877.0
K07789	2683.0
K07788	0.0
K07785	0.0
K07784	0.0
K07787	2696.0
K07786	0.0
K07781	0.0
K07783	36.0
K07782	0.0
K05835	0.0
K06355	0.0
K14661	0.0
K09844	0.0
K00782	335.0
K00783	5561.0
K00784	2179.0
K00785	0.0
K00786	600.0
K00039	0.0
K00036	3595.0
K00037	0.0
K00034	25.0
K00035	0.0
K00032	0.0
K00033	3596.0
K00030	23.0
K00031	4352.0
K01259	13.0
K01258	2811.0
K01255	1866.0
K01256	3003.0
K01251	3773.0
K01250	167.0
K01253	0.0
K01252	0.0
K09008	0.0
K09009	0.0
K09000	2683.0
K09001	12.0
K09002	568.0
K09003	0.0
K09004	15.0
K09005	11.0
K09006	0.0
K09007	2685.0
K09846	0.0
K08234	619.0
K00258	0.0
K00259	3066.0
K00252	0.0
K00253	0.0
K00256	0.0
K00257	3519.0
K00254	0.0
K00255	0.0
K01079	372.0
K01078	2683.0
K01071	0.0
K01070	0.0
K01073	1.0
K01077	4110.0
K01076	2706.0
K14472	0.0
K14471	0.0
K14470	0.0
K14475	24.0
K09841	0.0
K02788	0.0
K02782	0.0
K02783	1175.0
K02781	23.0
K02786	0.0
K02787	0.0
K02784	0.0
K01060	2706.0
K01787	3091.0
K01786	1994.0
K01785	7047.0
K01784	13677.0
K01783	5722.0
K01782	5366.0
K01781	0.0
K01780	0.0
K01789	0.0
K01788	1958.0
K02526	18.0
K02527	3498.0
K02525	0.0
K02250	1.0
K02523	3498.0
K02520	5566.0
K02521	0.0
K02258	0.0
K02259	2684.0
K02528	5561.0
K02529	20936.0
K03781	1051.0
K03780	34.0
K03783	2854.0
K03782	2683.0
K03785	2854.0
K03784	1298.0
K03787	4057.0
K03786	2707.0
K03789	1926.0
K03788	0.0
K10700	0.0
K00342	3494.0
K03124	0.0
K03120	0.0
K12527	184.0
K12526	0.0
K12525	0.0
K12524	1606.0
K12523	0.0
K12522	0.0
K09789	792.0
K09788	11.0
K09787	2052.0
K09786	22.0
K09785	0.0
K09781	0.0
K09780	0.0
K10961	0.0
K10960	0.0
K10963	0.0
K10962	0.0
K10965	0.0
K10964	0.0
K10966	0.0
K09879	0.0
K06318	1.0
K06311	1.0
K06310	20.0
K06312	1.0
K06314	1.0
K06317	49.0
K11389	0.0
K11386	0.0
K11387	0.0
K11384	2685.0
K11385	0.0
K11382	0.0
K11383	0.0
K11381	32.0
K11949	0.0
K10380	0.0
K04032	34.0
K04033	0.0
K04030	36.0
K04031	913.0
K04036	0.0
K04037	0.0
K04034	10.0
K04035	13.0
K04038	0.0
K04039	0.0
K07046	2685.0
K07047	4114.0
K07044	0.0
K07045	570.0
K07042	4748.0
K07043	2275.0
K07040	2048.0
K07041	0.0
K07048	17.0
K07049	0.0
K08664	0.0
K02584	2.0
K10039	2705.0
K10038	0.0
K10037	2.0
K10036	5.0
K04788	0.0
K04789	0.0
K04784	0.0
K04785	0.0
K04786	0.0
K04787	0.0
K04780	1.0
K04781	13.0
K04782	0.0
K04783	0.0
K13601	0.0
K13603	0.0
K13602	0.0
K13605	0.0
K13604	0.0
K13607	11.0
K02404	28.0
K05783	0.0
K05782	0.0
K05781	2.0
K05780	2.0
K05787	0.0
K05786	2686.0
K05785	3330.0
K05784	0.0
K05789	0.0
K05788	2.0
K01442	5834.0
K01443	5407.0
K01444	2.0
K01446	0.0
K01447	6632.0
K01448	9259.0
K01449	1371.0
K14803	0.0
K02069	363.0
K05569	577.0
K08008	0.0
K02063	0.0
K05566	576.0
K05565	0.0
K05563	0.0
K05562	0.0
K05561	0.0
K02064	0.0
K03338	563.0
K03339	0.0
K03330	0.0
K03331	0.0
K03332	1.0
K03333	0.0
K03335	3242.0
K03336	559.0
K03337	560.0
K12956	0.0
K12957	2683.0
K12954	0.0
K12955	0.0
K12952	0.0
K12953	0.0
K12950	0.0
K12951	0.0
K14733	0.0
K00109	0.0
K06148	5958.0
K06149	0.0
K06144	0.0
K06145	0.0
K06146	0.0
K06147	35304.0
K06141	0.0
K06142	5131.0
K06143	13.0
K11945	0.0
K08948	0.0
K08949	0.0
K00071	0.0
K14664	0.0
K13810	0.0
K14665	1.0
K03058	0.0
K11609	0.0
K11608	0.0
K14660	0.0
K11603	0.0
K11602	0.0
K11601	0.0
K11600	0.0
K11607	2683.0
K11606	2683.0
K11605	2683.0
K11604	2683.0
K10558	10.0
K10559	10.0
K10550	11.0
K10551	11.0
K10552	0.0
K10553	0.0
K10554	0.0
K10555	18.0
K10556	11.0
K10557	10.0
K03051	0.0
K03050	0.0
K07549	0.0
K07548	0.0
K07239	44.0
K07235	0.0
K07234	0.0
K07237	0.0
K07236	0.0
K07231	0.0
K07230	0.0
K07233	0.0
K07232	0.0
K02467	0.0
K05306	903.0
K05305	697.0
K05304	9.0
K05303	2684.0
K05301	0.0
K02565	0.0
K08644	0.0
K08646	0.0
K08641	5732.0
K08643	0.0
K08642	0.0
K12146	0.0
K00010	3268.0
K00011	0.0
K00012	4828.0
K00013	5555.0
K00014	8400.0
K00016	2083.0
K09065	0.0
K08252	0.0
K08253	0.0
K08256	0.0
K08255	0.0
K08258	0.0
K08259	0.0
K00274	2684.0
K00275	2725.0
K00276	0.0
K00270	0.0
K00271	0.0
K00272	0.0
K00273	0.0
K00278	4962.0
K00279	0.0
K12675	0.0
K01277	812.0
K01274	0.0
K01273	4631.0
K01271	1777.0
K01270	3622.0
K01278	1487.0
K00906	0.0
K00904	0.0
K00903	18.0
K00901	4244.0
K13785	0.0
K00908	0.0
K11149	0.0
K01053	2683.0
K01051	994.0
K01057	354.0
K01056	5560.0
K01055	0.0
K01054	0.0
K01058	3.0
K02500	5554.0
K02501	5544.0
K02502	2051.0
K02503	5558.0
K02504	0.0
K02505	0.0
K02506	0.0
K02507	0.0
K02508	0.0
K02509	0.0
K00291	0.0
K13410	0.0
K13148	0.0
K13419	0.0
K05825	0.0
K03106	5560.0
K03105	0.0
K03101	6128.0
K03100	10434.0
K12541	0.0
K12540	0.0
K12543	0.0
K12542	0.0
K12545	0.0
K12544	0.0
K12547	0.0
K12546	0.0
K12549	0.0
K06080	0.0
K11018	0.0
K11019	0.0
K11016	0.0
K11017	0.0
K11014	0.0
K11015	0.0
K11012	0.0
K11013	0.0
K11010	0.0
K11011	0.0
K06333	1999.0
K06880	0.0
K06883	2683.0
K06882	0.0
K09857	2685.0
K06884	0.0
K06887	0.0
K06886	2684.0
K06889	8551.0
K10942	0.0
K09859	0.0
K09858	2.0
K10947	5585.0
K10946	0.0
K10945	0.0
K10944	0.0
K13284	0.0
K00483	2.0
K00481	0.0
K00480	0.0
K00486	0.0
K00485	0.0
K00484	0.0
K09901	0.0
K10929	0.0
K07684	0.0
K07685	0.0
K07686	0.0
K07687	0.0
K07681	0.0
K07688	0.0
K07689	0.0
K10928	0.0
K04018	0.0
K04019	34.0
K04014	24.0
K04015	44.0
K04016	0.0
K04017	0.0
K04013	11.0
K07060	0.0
K07061	0.0
K07062	2695.0
K07063	12.0
K07064	0.0
K07065	0.0
K07066	559.0
K07067	10.0
K07068	0.0
K07069	560.0
K01121	0.0
K13629	0.0
K13628	2683.0
K13623	0.0
K13622	2683.0
K13620	0.0
K13626	616.0
K08586	0.0
K08587	0.0
K01428	3257.0
K01429	3257.0
K01422	810.0
K01423	2.0
K01420	2120.0
K01421	2179.0
K01426	3260.0
K01427	0.0
K01424	3172.0
K01425	5021.0
K08068	0.0
K07538	0.0
K13086	0.0
K13085	0.0
K07287	0.0
K07824	0.0
K07682	0.0
K02722	0.0
K12978	0.0
K12979	0.0
K12972	0.0
K12973	0.0
K12974	0.0
K12975	0.0
K12976	0.0
K07821	0.0
K07683	0.0
K14750	0.0
K14751	0.0
K14953	0.0
K12288	0.0
K12289	0.0
K12282	0.0
K12283	0.0
K12280	0.0
K12281	0.0
K12286	0.0
K12287	0.0
K12284	0.0
K12285	0.0
K11957	0.0
K11956	0.0
K11955	0.0
K11954	0.0
K11953	0.0
K11952	0.0
K11951	0.0
K11950	0.0
K11959	0.0
K11958	0.0
K13889	2.0
K13888	2.0
K11963	0.0
K07217	21.0
K07216	868.0
K07215	0.0
K07214	3289.0
K07213	43.0
K07212	0.0
K07219	27.0
K07218	0.0
K12150	0.0
K08689	0.0
K08688	0.0
K00402	0.0
K00401	0.0
K11994	0.0
K00152	0.0
K01043	0.0
K00154	0.0
K00157	0.0
K00156	470.0
K10533	0.0
K10530	0.0
K10531	0.0
K10536	2725.0
K10537	11.0
K10535	0.0
K10538	0.0
K10539	11.0
K00073	2.0
K13934	0.0
K00076	145.0
K00077	5368.0
K00074	4624.0
K00075	2871.0
K00078	0.0
K00079	0.0
K02290	0.0
K02563	5562.0
K02292	0.0
K08966	1.0
K02294	0.0
K08278	0.0
K08279	0.0
K08274	0.0
K08275	0.0
K08276	0.0
K08277	0.0
K00298	0.0
K00299	2683.0
K00296	0.0
K00297	7884.0
K00294	3.0
K00292	0.0
K00293	0.0
K00290	3792.0
K07757	0.0
K12089	0.0
K01210	0.0
K01213	0.0
K01212	943.0
K01215	0.0
K01214	0.0
K01217	0.0
K01216	0.0
K01219	0.0
K01218	588.0
K02749	0.0
K02746	140.0
K02747	139.0
K02744	155.0
K02745	139.0
K02742	0.0
K00924	5367.0
K00925	6131.0
K00926	1012.0
K00927	5560.0
K00928	8592.0
K00929	2580.0
K12085	0.0
K02298	0.0
K02299	0.0
K02568	11.0
K02569	2.0
K02562	0.0
K02291	2683.0
K02560	0.0
K02293	0.0
K02566	2713.0
K02567	13.0
K02564	6373.0
K02297	0.0
K03169	11192.0
K03168	2870.0
K03163	0.0
K03162	0.0
K03167	0.0
K03166	0.0
K11038	0.0
K11039	0.0
K11030	0.0
K11031	318.0
K11032	1.0
K11033	1.0
K11034	1.0
K11035	1.0
K11036	0.0
K11037	0.0
K02546	0.0
K07668	43.0
K07669	0.0
K07666	2683.0
K07667	5975.0
K07664	0.0
K07665	3431.0
K07662	0.0
K07663	2683.0
K07660	0.0
K07661	0.0
K03927	2331.0
K07008	0.0
K07009	1339.0
K07002	0.0
K07003	732.0
K07000	0.0
K07001	3269.0
K07006	2684.0
K07007	4511.0
K07004	1.0
K07005	3112.0
K03921	0.0
K02956	5560.0
K09725	0.0
K09181	2719.0
K08599	0.0
K08598	0.0
K08591	5394.0
K08590	3496.0
K01156	30.0
K01154	5919.0
K01407	0.0
K01400	1.0
K01153	5550.0
K01150	2.0
K01151	2871.0
K01408	0.0
K01409	6784.0
K01158	0.0
K01159	4759.0
K05523	0.0
K05522	0.0
K05521	6776.0
K05520	6154.0
K05527	0.0
K05526	0.0
K05525	0.0
K05524	10.0
K05529	0.0
K14518	0.0
K14519	2683.0
K05949	0.0
K01754	5047.0
K05942	0.0
K01027	0.0
K02171	0.0
K02170	1.0
K02173	10.0
K02172	0.0
K01751	194.0
K06416	1218.0
K06417	1.0
K06414	0.0
K06947	0.0
K03379	0.0
K03808	2683.0
K03809	2696.0
K03806	0.0
K06412	2066.0
K03804	0.0
K12296	0.0
K03802	0.0
K03803	844.0
K06413	1.0
K10808	0.0
K06411	300.0
K01028	23.0
K01029	34.0
K11931	0.0
K11930	0.0
K11933	0.0
K11932	0.0
K11935	0.0
K11934	639.0
K11937	0.0
K11936	0.0
K11939	0.0
K11938	0.0
K10800	2683.0
K06419	1.0
K11929	0.0
K07271	1382.0
K07270	0.0
K07273	808.0
K07272	0.0
K07275	0.0
K07274	2.0
K07277	3498.0
K07276	0.0
K07279	0.0
K07278	0.0
K10623	0.0
K02481	3848.0
K11520	0.0
K02480	1.0
K08170	0.0
K02485	0.0
K02484	1281.0
K02487	0.0
K08600	3700.0
K08603	0.0
K08602	1230.0
K08605	0.0
K08604	0.0
K09956	2683.0
K09957	0.0
K09954	2683.0
K09955	3917.0
K09952	34.0
K09953	0.0
K09950	0.0
K09951	845.0
K09958	2683.0
K09959	0.0
K07495	18781.0
K07494	0.0
K07497	5859.0
K07496	1360.0
K07491	6875.0
K07490	0.0
K07493	0.0
K07492	14.0
K07499	0.0
K07498	1.0
K11209	0.0
K11208	0.0
K11204	0.0
K11203	2.0
K11202	2.0
K11201	0.0
K11200	0.0
K00058	9766.0
K00059	19404.0
K00728	0.0
K00729	0.0
K00055	0.0
K00057	5561.0
K00050	588.0
K00051	0.0
K00720	0.0
K00721	6202.0
K14424	0.0
K06033	0.0
K14189	0.0
K14188	1.0
K06364	0.0
K14187	0.0
K01239	181.0
K01238	642.0
K01897	3068.0
K01232	1169.0
K01895	3177.0
K01230	0.0
K01893	5543.0
K01236	0.0
K01235	340.0
K01890	5560.0
K02768	1179.0
K02769	2.0
K02760	2457.0
K02761	2393.0
K02763	0.0
K02764	0.0
K02765	1346.0
K00948	6375.0
K00949	2416.0
K00942	5699.0
K00943	4406.0
K00940	3490.0
K00941	11050.0
K00946	3955.0
K00947	0.0
K00944	0.0
K00945	8454.0
K01097	0.0
K01096	1.0
K01095	35.0
K01093	5.0
K01092	4387.0
K01091	11641.0
K01090	7537.0
K03499	9368.0
K03498	5813.0
K03491	2348.0
K03490	560.0
K03493	0.0
K03492	13.0
K03495	5550.0
K03497	9968.0
K03496	12811.0
K02817	0.0
K02814	0.0
K02815	0.0
K02810	302.0
K02548	6612.0
K02549	2687.0
K02818	0.0
K02819	561.0
K03637	4026.0
K03636	2684.0
K03147	5487.0
K03146	2.0
K08851	0.0
K06518	5529.0
K09729	12.0
K06048	0.0
K06045	5367.0
K06044	0.0
K09727	0.0
K09726	0.0
K06041	3510.0
K09720	0.0
K09723	0.0
K06042	2003.0
K09897	0.0
K09896	0.0
K09895	0.0
K09894	0.0
K09893	0.0
K09892	0.0
K09891	0.0
K09890	0.0
K09899	0.0
K09898	0.0
K03622	0.0
K07648	0.0
K07649	0.0
K07398	0.0
K07399	1.0
K11056	0.0
K11057	0.0
K11054	0.0
K11055	0.0
K07640	2.0
K07393	2683.0
K07390	2683.0
K07391	5553.0
K07644	2683.0
K07645	2683.0
K07646	6813.0
K07647	0.0
K10896	0.0
K07024	15710.0
K07025	8044.0
K07026	0.0
K07027	2207.0
K07020	0.0
K07021	3.0
K07022	0.0
K07023	978.0
K07028	0.0
K07029	9807.0
K10094	0.0
K01390	0.0
K01392	0.0
K01399	0.0
K02673	0.0
K05893	0.0
K05897	0.0
K05896	4746.0
K05895	1895.0
K05899	0.0
K05898	0.0
K00555	0.0
K00554	4983.0
K00557	0.0
K00556	459.0
K00551	0.0
K00559	0.0
K00558	10145.0
K01170	0.0
K01173	1.0
K01174	3.0
K01175	2685.0
K01176	32.0
K01178	2683.0
K01179	7301.0
K14578	0.0
K14579	0.0
K08951	0.0
K08950	0.0
K08953	0.0
K03828	2683.0
K03829	0.0
K03820	3142.0
K03821	1.0
K03822	0.0
K03823	5448.0
K03824	2.0
K03825	24.0
K03826	2498.0
K03827	828.0
K12248	0.0
K12246	0.0
K12247	0.0
K12242	0.0
K12243	0.0
K12240	0.0
K12241	0.0
K11919	0.0
K11918	0.0
K11913	0.0
K11912	0.0
K11911	0.0
K11910	0.0
K11917	0.0
K11916	0.0
K11915	0.0
K11914	0.0
K12068	0.0
K12069	0.0
K12062	0.0
K12063	0.0
K12060	0.0
K12061	0.0
K12066	0.0
K12067	0.0
K12064	0.0
K12065	0.0
K07259	1155.0
K07258	8058.0
K07253	0.0
K07251	0.0
K07250	3255.0
K07257	13.0
K07256	0.0
K07255	0.0
K07254	0.0
K05372	0.0
K05373	0.0
K05370	0.0
K05371	0.0
K05374	0.0
K05375	0.0
K09970	0.0
K09971	0.0
K09972	1.0
K09973	2713.0
K09974	2683.0
K09975	0.0
K09976	2.0
K09978	0.0
K09979	457.0
K11261	577.0
K11260	0.0
K11263	0.0
K11264	0.0
K10793	7.0
K10796	7.0
K10797	155.0
K10794	0.0
K10795	7.0
K00700	6185.0
K00701	0.0
K10798	0.0
K00703	2892.0
K00705	8214.0
K09828	0.0
K10133	0.0
K13053	0.0
K03192	2683.0
K00964	0.0
K00965	2038.0
K00966	2744.0
K00960	1.0
K00961	0.0
K00962	5548.0
K00963	3932.0
K00969	2870.0
K12681	0.0
K02703	0.0
K08364	0.0
K08365	0.0
K02706	0.0
K08363	0.0
K08361	0.0
K02708	0.0
K02709	0.0
K08368	2.0
K08369	3.0
K01615	1210.0
K01617	1.0
K01616	0.0
K01611	1223.0
K01610	1921.0
K01613	3725.0
K01612	0.0
K01619	5574.0
K01618	0.0
K02834	5558.0
K02835	5560.0
K05281	1.0
K03619	0.0
K03618	0.0
K03617	2878.0
K03616	1175.0
K03615	2867.0
K03614	2859.0
K03613	2851.0
K03612	2844.0
K03611	1.0
K03610	1362.0
K09705	2.0
K09704	1248.0
K09701	2683.0
K09700	0.0
K09709	0.0
K06391	1246.0
K06390	2050.0
K06393	2048.0
K06392	1491.0
K06395	25.0
K06394	824.0
K06397	2029.0
K06396	2023.0
K06399	2028.0
K06398	2051.0
K06435	0.0
K11078	0.0
K11079	0.0
K11074	0.0
K11075	0.0
K11076	0.0
K11077	0.0
K11070	2397.0
K11071	2397.0
K11072	2969.0
K11073	0.0
K06935	0.0
K06934	52.0
K06937	2685.0
K06936	13.0
K06931	0.0
K06930	0.0
K06933	0.0
K06932	0.0
K06939	0.0
K06938	0.0
K13381	0.0
K05916	2684.0
K05917	0.0
K05914	0.0
K05915	0.0
K05912	0.0
K05913	0.0
K05910	0.0
K05911	0.0
K05918	0.0
K05919	1915.0
K00392	0.0
K00390	2693.0
K00397	0.0
K00395	0.0
K00394	21.0
K01884	0.0
K00399	0.0
K01886	5527.0
K01376	0.0
K01372	1724.0
K09149	0.0
K09148	0.0
K01225	10.0
K09145	560.0
K09144	559.0
K09147	0.0
K09146	0.0
K09141	0.0
K09140	0.0
K09143	0.0
K09142	0.0
K05709	0.0
K05708	0.0
K05879	2842.0
K05878	2842.0
K05875	0.0
K05874	0.0
K05877	0.0
K05876	0.0
K05873	0.0
K00579	0.0
K00578	0.0
K00577	0.0
K00575	3961.0
K00574	3247.0
K00573	2685.0
K00571	2763.0
K00570	0.0
K01118	1224.0
K01119	398.0
K01157	0.0
K01112	0.0
K01113	2686.0
K04477	2456.0
K01114	1.0
K01115	0.0
K08087	0.0
K01315	0.0
K08085	0.0
K08084	0.0
K08083	0.0
K08082	0.0
K08081	0.0
K08080	0.0
K01152	0.0
K01401	0.0
K09826	0.0
K06344	0.0
K06345	1.0
K09822	2683.0
K06343	0.0
K10938	0.0
K06341	0.0
K10934	0.0
K10935	0.0
K10932	0.0
K11052	0.0
K10930	0.0
K06349	1.0
K11053	0.0
K10754	0.0
K01755	6119.0
K10200	160.0
K02132	0.0
K02137	0.0
K03840	0.0
K03841	2.0
K13028	0.0
K13799	0.0
K13798	0.0
K13795	0.0
K13794	0.0
K13021	0.0
K13792	0.0
K13791	0.0
K13790	0.0
K12268	0.0
K12269	0.0
K12262	0.0
K12263	1.0
K12264	0.0
K12265	0.0
K12266	0.0
K12267	6092.0
K01757	0.0
K12237	0.0
K13243	0.0
K13245	0.0
K13244	0.0
K13246	0.0
K03264	0.0
K03265	0.0
K03263	0.0
K03268	0.0
K03269	3495.0
K12415	0.0
K10211	0.0
K09918	0.0
K09919	0.0
K06720	0.0
K09913	0.0
K09910	0.0
K09911	0.0
K09916	0.0
K09917	0.0
K06726	140.0
K09915	2683.0
K11535	1.0
K11534	10.0
K11537	367.0
K11531	0.0
K11533	0.0
K11532	0.0
K11249	4.0
K11539	0.0
K00762	6266.0
K00763	2100.0
K00760	5553.0
K00761	3184.0
K00766	4321.0
K00767	2259.0
K00764	6940.0
K00765	5543.0
K00768	2365.0
K00769	2.0
K11059	0.0
K00186	0.0
K00187	0.0
K00184	2751.0
K00185	2707.0
K00183	56.0
K00180	2163.0
K00188	0.0
K00189	0.0
K10110	877.0
K10111	0.0
K10112	2216.0
K10113	0.0
K10114	0.0
K10115	0.0
K10116	0.0
K10117	2518.0
K10118	3094.0
K10119	3086.0
K04641	0.0
K04643	0.0
K04642	0.0
K13282	0.0
K00988	0.0
K00989	3891.0
K00986	11.0
K00984	559.0
K00985	0.0
K00982	0.0
K00983	1758.0
K00980	149.0
K00981	8253.0
K01585	3496.0
K01584	0.0
K01586	6459.0
K13498	0.0
K01580	831.0
K01583	50.0
K01582	1295.0
K13497	3244.0
K01589	2701.0
K01588	8243.0
K14941	0.0
K08347	0.0
K08348	0.0
K02720	0.0
K14949	0.0
K02723	0.0
K03459	0.0
K03458	1946.0
K03455	9191.0
K03457	33.0
K03451	24.0
K03981	0.0
K03980	3871.0
K02614	466.0
K01639	4404.0
K01638	1.0
K01637	1.0
K01636	2.0
K01635	1.0
K01634	0.0
K01633	3518.0
K01632	0.0
K01631	0.0
K01630	2695.0
K02615	0.0
K02588	140.0
K02589	594.0
K02858	310.0
K02859	1.0
K14051	0.0
K14053	0.0
K14052	0.0
K02852	637.0
K02853	1.0
K02850	0.0
K02851	0.0
K14059	1292.0
K14058	0.0
K02586	36.0
K02587	45.0
K03679	0.0
K03671	11256.0
K03670	2683.0
K03673	0.0
K03672	0.0
K03675	0.0
K03674	0.0
K03677	0.0
K03676	0.0
K09761	5517.0
K09760	842.0
K09763	1.0
K09762	2053.0
K09765	3903.0
K09764	26.0
K09767	47.0
K06006	0.0
K09769	2760.0
K09768	1821.0
K10353	0.0
K03187	3257.0
K03186	1027.0
K03185	0.0
K03184	0.0
K03183	7309.0
K03182	1026.0
K03181	0.0
K03189	3257.0
K03188	3257.0
K02715	0.0
K12455	0.0
K12454	2683.0
K12453	0.0
K12452	12.0
K12451	0.0
K07358	0.0
K07356	0.0
K07357	0.0
K07354	0.0
K07355	0.0
K07352	0.0
K07353	0.0
K07350	0.0
K07351	0.0
K06919	124.0
K06918	0.0
K06917	1.0
K06916	0.0
K06915	700.0
K06914	0.0
K06913	0.0
K06912	0.0
K06911	3547.0
K06910	571.0
K08986	1.0
K08987	1.0
K08984	2683.0
K08985	0.0
K08982	15.0
K08983	0.0
K08980	0.0
K08981	372.0
K08988	0.0
K08989	1.0
K02252	0.0
K05934	2007.0
K05936	2007.0
K05937	0.0
K02253	0.0
K05939	5366.0
K00378	2978.0
K00375	4715.0
K00374	3.0
K00376	0.0
K00371	3.0
K00370	3.0
K00373	3.0
K00372	2683.0
K01358	6313.0
K09166	2683.0
K09165	0.0
K09164	0.0
K09163	206.0
K09162	2684.0
K09161	0.0
K09160	0.0
K01354	2683.0
K01355	0.0
K01356	6510.0
K05601	1.0
K05851	0.0
K03807	0.0
K05606	560.0
K02927	0.0
K05974	0.0
K03805	0.0
K05976	0.0
K00519	0.0
K00518	2.0
K03800	4498.0
K00511	0.0
K00510	0.0
K03801	810.0
K00515	0.0
K00514	0.0
K00517	1.0
K05971	0.0
K03154	4354.0
K11147	0.0
K05581	0.0
K05580	0.0
K05583	0.0
K05582	0.0
K05585	0.0
K05584	0.0
K05587	0.0
K05586	0.0
K05589	2.0
K03150	5354.0
K03623	0.0
K03152	3418.0
K14200	0.0
K14201	0.0
K14202	0.0
K03621	5205.0
K14204	0.0
K14205	14.0
K01134	571.0
K01135	9.0
K01136	5367.0
K01137	2683.0
K01130	14355.0
K01132	0.0
K01133	3265.0
K01138	9223.0
K01139	138.0
K02113	5469.0
K02112	5514.0
K02111	5495.0
K02446	2687.0
K02117	3007.0
K02116	568.0
K02115	5514.0
K02114	5514.0
K02119	2173.0
K02118	3008.0
K02448	0.0
K01036	0.0
K03212	0.0
K13007	0.0
K13006	10.0
K13005	0.0
K13004	559.0
K13001	0.0
K06404	734.0
K01032	0.0
K06951	2.0
K03862	0.0
K03863	0.0
K06406	2051.0
K06957	0.0
K05020	8.0
K06400	2085.0
K06403	735.0
K06954	0.0
K10814	0.0
K10817	0.0
K10816	0.0
K07136	0.0
K03242	0.0
K03243	0.0
K12202	0.0
K12203	0.0
K12206	0.0
K12207	0.0
K12204	0.0
K12205	0.0
K12208	0.0
K12209	0.0
K13919	138.0
K13918	0.0
K06214	0.0
K06215	772.0
K09936	1951.0
K06217	5560.0
K09930	2683.0
K09931	0.0
K09932	2684.0
K06213	4643.0
K09938	0.0
K09939	784.0
K11517	0.0
K06337	0.0
K13301	0.0
K00748	3498.0
K00745	0.0
K00743	10.0
K07165	2683.0
K07164	3509.0
K07167	0.0
K07166	2051.0
K07161	0.0
K07160	51.0
K07163	0.0
K07162	18.0
K07169	0.0
K07168	2.0
K06336	1.0
K01839	1996.0
K01838	27.0
K01835	1200.0
K01834	13523.0
K01837	0.0
K01830	0.0
K00608	0.0
K02632	0.0
K02630	0.0
K02631	0.0
K08322	2.0
K08323	2.0
K08320	0.0
K08321	2705.0
K08326	0.0
K08324	0.0
K08325	348.0
K01659	0.0
K01658	4322.0
K02637	0.0
K01653	6120.0
K01652	6989.0
K01655	0.0
K01654	1610.0
K01657	4286.0
K02874	2877.0
K02875	0.0
K02876	5551.0
K02877	0.0
K02871	5550.0
K02873	0.0
K02878	5560.0
K02879	5560.0
K14070	0.0
K09749	1193.0
K09748	2870.0
K06023	9469.0
K09742	0.0
K09741	0.0
K09740	12.0
K09747	4748.0
K09746	0.0
K09745	0.0
K06024	4739.0
K03477	0.0
K03476	148.0
K03475	1873.0
K03474	3493.0
K03473	808.0
K03472	0.0
K03471	2685.0
K03470	5543.0
K03478	560.0
K02304	2207.0
K02305	0.0
K02302	18.0
K02303	1.0
K02300	0.0
K02301	2684.0
K03653	0.0
K03652	3866.0
K03651	0.0
K03650	5550.0
K03657	15374.0
K03656	0.0
K03655	7143.0
K03654	9326.0
K03658	563.0
K12439	0.0
K12431	0.0
K12430	0.0
K12433	0.0
K12432	0.0
K12435	0.0
K12434	0.0
K12437	0.0
K12436	0.0
K06979	1.0
K06978	3579.0
K06971	162.0
K06970	20.0
K06973	5523.0
K06972	813.0
K06975	3508.0
K06974	0.0
K06977	0.0
K06976	561.0
K07082	2732.0
K07083	457.0
K07080	1341.0
K07081	1.0
K07086	0.0
K07087	0.0
K07084	1.0
K07085	2601.0
K07088	9333.0
K07089	1520.0
K01317	0.0
K11162	0.0
K11163	0.0
K11161	0.0
K11168	0.0
K00356	1.0
K00355	2.0
K00354	0.0
K00353	0.0
K00351	812.0
K00350	812.0
K05952	0.0
K05953	0.0
K05951	0.0
K05956	0.0
K05957	0.0
K00358	25.0
K00689	0.0
K00688	6727.0
K00681	2717.0
K00680	5524.0
K00683	0.0
K00685	2683.0
K00684	3023.0
K00687	0.0
K00686	1.0
K05831	0.0
K05830	0.0
K05833	2055.0
K05832	2036.0
K05834	0.0
K05837	5569.0
K05836	0.0
K05839	0.0
K05838	0.0
K07677	0.0
K00533	600.0
K00532	1165.0
K00531	0.0
K00530	0.0
K00537	5192.0
K00536	1.0
K00535	0.0
K00534	2.0
K00539	0.0
K00538	0.0
K11029	0.0
K14260	32.0
K14261	0.0
K14266	0.0
K14267	0.0
K14268	0.0
K14269	0.0
K01337	0.0
K01338	6740.0
K02683	0.0
K02682	0.0
K02681	0.0
K02680	0.0
K02687	5548.0
K02686	0.0
K02685	0.0
K02689	0.0
K02688	3.0
K00824	562.0
K00827	0.0
K00826	8246.0
K00821	4679.0
K00820	6118.0
K00823	13.0
K00822	0.0
K00829	0.0
K00828	0.0
K01488	1323.0
K01489	2866.0
K01484	0.0
K01485	582.0
K01486	1585.0
K01487	2876.0
K01480	2476.0
K01481	0.0
K01482	11.0
K01483	0.0
K02469	6435.0
K02468	0.0
K02466	0.0
K02465	0.0
K02464	0.0
K02463	0.0
K02462	0.0
K02461	0.0
K02460	0.0
K08969	14.0
K13061	0.0
K13060	0.0
K13063	0.0
K13062	0.0
K13069	0.0
K08964	0.0
K06363	0.0
K03079	159.0
K06342	1.0
K03078	0.0
K13289	0.0
K13288	0.0
K13285	0.0
K13287	0.0
K13286	0.0
K13281	11.0
K13280	1815.0
K13283	0.0
K00054	0.0
K04496	0.0
K05369	0.0
K05368	0.0
K03228	2685.0
K03229	2685.0
K00052	5543.0
K03222	2685.0
K03223	2685.0
K03220	2.0
K03221	2.0
K03226	2685.0
K03227	2685.0
K03224	2685.0
K03225	2.0
K09482	0.0
K09483	0.0
K13836	0.0
K12228	0.0
K05360	0.0
K12224	0.0
K12225	0.0
K12226	0.0
K12227	0.0
K12220	0.0
K05363	0.0
K12222	0.0
K12223	0.0
K08681	761.0
K08680	1.0
K08683	0.0
K08682	0.0
K08685	0.0
K08684	0.0
K08687	0.0
K08686	0.0
K11755	3796.0
K11754	11737.0
K11751	0.0
K11750	0.0
K11753	11095.0
K11752	7878.0
K02407	602.0
K13938	0.0
K13936	0.0
K13935	0.0
K02406	2523.0
K13933	0.0
K13932	0.0
K13931	0.0
K13930	0.0
K12088	0.0
K12081	0.0
K12082	0.0
K12083	0.0
K12084	0.0
K12086	0.0
K12087	0.0
K09611	0.0
K09612	0.0
K04940	0.0
K10085	0.0
K05394	0.0
K05395	2.0
K06340	0.0
K13043	356.0
K07149	224.0
K07148	1124.0
K07147	2683.0
K07146	1.0
K07145	4.0
K07144	0.0
K07143	0.0
K07142	0.0
K07141	65.0
K07140	0.0
K10156	0.0
K10150	0.0
K10620	0.0
K10621	0.0
K14028	0.0
K14029	0.0
K01817	4444.0
K01816	2685.0
K01815	1845.0
K01814	5554.0
K01813	1070.0
K01812	5001.0
K01811	4433.0
K01810	5576.0
K01819	0.0
K01818	538.0
K14580	0.0
K05379	0.0
K08304	5.0
K08305	2.0
K08306	2.0
K08307	815.0
K08300	2.0
K08301	4303.0
K08302	1324.0
K08303	8409.0
K08308	0.0
K08309	1218.0
K14671	0.0
K14670	0.0
K14673	0.0
K14672	0.0
K01673	4204.0
K01672	0.0
K01671	0.0
K01677	2063.0
K01676	813.0
K01674	0.0
K01679	2702.0
K01678	873.0
K02899	5554.0
K02896	0.0
K02897	3498.0
K02895	5560.0
K02892	5560.0
K02890	5560.0
K10811	0.0
K02096	0.0
K02097	0.0
K02094	0.0
K02095	0.0
K02092	0.0
K02093	0.0
K02099	1940.0
K03411	1186.0
K03410	1193.0
K03413	2488.0
K03412	2759.0
K03415	54.0
K03414	0.0
K03417	0.0
K03416	0.0
K03418	0.0
K05376	0.0
K02320	0.0
K02322	0.0
K02323	0.0
K05377	0.0
K13542	7578.0
K13543	0.0
K13540	0.0
K13541	0.0
K12145	0.0
K12144	0.0
K12147	0.0
K12410	6123.0
K12141	457.0
K12140	457.0
K12143	11.0
K12142	0.0
K12149	0.0
K12148	0.0
K07312	0.0
K07313	2695.0
K07310	11.0
K07311	1.0
K07316	39.0
K07317	0.0
K07314	0.0
K07315	2698.0
K07318	10.0
K07319	649.0
K03936	0.0
K03425	0.0
K03426	2786.0
K03427	6667.0
K03420	0.0
K03421	0.0
K03422	0.0
K03423	0.0
K03756	0.0
K03757	0.0
K03206	1.0
K03755	0.0
K11144	37.0
K11145	2052.0
K05972	0.0
K05973	0.0
K03752	2686.0
K05978	0.0
K05979	1.0
K03753	20.0
K00331	3492.0
K00330	3494.0
K00333	2684.0
K00332	2683.0
K00335	4749.0
K00334	5099.0
K00337	3496.0
K00336	5384.0
K00339	3494.0
K00338	3494.0
K03751	0.0
K06953	0.0
K06952	0.0
K06407	2052.0
K06950	9265.0
K10819	4.0
K06956	12.0
K06955	0.0
K06402	2742.0
K10815	0.0
K06959	5558.0
K06958	2065.0
K06409	4523.0
K06408	718.0
K09129	0.0
K09128	12.0
K09123	12.0
K09122	0.0
K09121	3317.0
K09120	0.0
K09127	0.0
K09126	13.0
K09125	355.0
K09124	2.0
K01233	0.0
K05819	0.0
K05818	0.0
K01896	0.0
K05813	2577.0
K05812	0.0
K05811	0.0
K05810	5072.0
K05817	0.0
K05816	3.0
K05815	576.0
K05814	27.0
K01894	2683.0
K01892	5562.0
K01234	139.0
K01144	1026.0
K01146	0.0
K01141	0.0
K01416	0.0
K11434	0.0
K01415	0.0
K06354	0.0
K01414	2683.0
K09836	0.0
K01318	0.0
K01319	0.0
K01312	0.0
K06350	1.0
K02669	12624.0
K02668	0.0
K02665	0.0
K02664	0.0
K02667	0.0
K02666	2.0
K02661	0.0
K02660	0.0
K02663	1165.0
K02662	3898.0
K00809	0.0
K00808	0.0
K00806	5562.0
K00805	1914.0
K00804	0.0
K00803	8.0
K00802	0.0
K00801	2683.0
K00800	5004.0
K10921	0.0
K02409	623.0
K02408	1194.0
K02401	1176.0
K02400	1187.0
K02403	0.0
K02402	0.0
K02405	1194.0
K05364	776.0
K05367	2708.0
K05366	16474.0
K10210	0.0
K10216	0.0
K13049	559.0
K13048	0.0
K13739	0.0
K10215	0.0
K06122	0.0
K13735	0.0
K13734	0.0
K13041	0.0
K13040	0.0
K13731	0.0
K13730	1.0
K13733	0.0
K13732	0.0
K04516	813.0
K03204	2.0
K03205	3287.0
K03207	0.0
K03200	2.0
K03201	0.0
K03202	0.0
K03203	0.0
K03208	0.0
K03758	25.0
K03759	0.0
K09469	0.0
K09461	0.0
K06204	5.0
K00178	0.0
K13950	0.0
K13953	1.0
K13955	1.0
K13954	2715.0
K10920	0.0
K06324	0.0
K11777	138.0
K11779	0.0
K11778	0.0
K06325	1.0
K12600	0.0
K07432	0.0
K07430	0.0
K06326	0.0
K07128	0.0
K07121	2.0
K07120	3.0
K07123	2683.0
K07122	0.0
K07125	0.0
K07124	4865.0
K07127	2683.0
K07126	1596.0
K01870	5561.0
K01873	6119.0
K01872	5560.0
K01875	5561.0
K01874	6132.0
K01876	5578.0
K01879	14.0
K01878	14.0
K06321	0.0
K00476	0.0
K00477	0.0
K00474	0.0
K00472	1.0
K00470	0.0
K00471	0.0
K00478	0.0
K00479	0.0
K04775	0.0
K04774	0.0
K04777	0.0
K04776	0.0
K04771	2683.0
K04770	0.0
K04773	6196.0
K04772	2683.0
K04779	1.0
K04778	0.0
K14657	0.0
K14656	0.0
K14654	0.0
K14653	0.0
K14652	8351.0
K14659	0.0
K14658	0.0
K14386	0.0
K09926	0.0
K01699	0.0
K01698	4467.0
K01695	4316.0
K01697	0.0
K01696	4329.0
K01690	0.0
K01693	4743.0
K01692	77.0
K07227	2.0
K03439	5529.0
K03438	8840.0
K13380	0.0
K03928	13.0
K03925	1241.0
K03924	18705.0
K03431	5300.0
K03926	2685.0
K03437	2865.0
K03436	3187.0
K03435	0.0
K03434	0.0
K02348	139.0
K02342	2945.0
K02343	5536.0
K02340	5528.0
K02341	5560.0
K02346	8518.0
K02347	2684.0
K02344	0.0
K02345	0.0
K03697	67.0
K03696	5574.0
K03695	5561.0
K03694	340.0
K03693	0.0
K03692	0.0
K03690	0.0
K03699	5527.0
K03698	4652.0
K13566	0.0
K12164	0.0
K07338	0.0
K07339	153.0
K07334	35.0
K07335	2146.0
K07336	2683.0
K07337	0.0
K07330	0.0
K07331	0.0
K07332	0.0
K07333	0.0
K09695	2683.0
K09694	2683.0
K09697	157.0
K09696	157.0
K09691	4421.0
K09690	3852.0
K09693	1.0
K09692	4.0
K09699	1.0
K09698	2.0
K07590	43.0
K07591	0.0
K07592	0.0
K05998	0.0
K05999	0.0
K05996	0.0
K05997	0.0
K05994	0.0
K05995	1333.0
K05993	589.0
K05991	0.0
K10837	0.0
K00319	0.0
K00318	3.0
K00648	5664.0
K02545	0.0
K00645	5596.0
K00311	0.0
K00646	0.0
K00317	0.0
K00316	0.0
K00643	0.0
K00314	0.0
K02547	147.0
K06429	0.0
K06428	1.0
K06427	0.0
K02812	0.0
K06425	14.0
K06424	0.0
K06423	23.0
K06422	1.0
K06421	14.0
K02813	0.0
K02930	0.0
K03815	0.0
K05612	0.0
K03367	1.0
K03366	0.0
K03812	0.0
K03635	2684.0
K03634	2.0
K03631	5553.0
K05969	0.0
K03630	5579.0
K03633	0.0
K03632	0.0
K01998	7299.0
K01999	7298.0
K01992	16575.0
K01993	7034.0
K01990	25620.0
K01991	7192.0
K01996	7321.0
K01997	7321.0
K01994	1.0
K01995	7322.0
K03148	14.0
K03639	4061.0
K05692	0.0
K03638	1.0
K00869	0.0
K00868	2402.0
K00861	0.0
K00860	3046.0
K00863	8.0
K00862	0.0
K00865	4873.0
K00864	5796.0
K00867	0.0
K00866	0.0
K01192	3126.0
K01190	16319.0
K01191	4099.0
K01197	1511.0
K01194	16.0
K01195	1139.0
K01198	588.0
K01199	0.0
K00656	6290.0
K00657	1395.0
K00306	0.0
K14591	0.0
K00300	0.0
K00653	0.0
K13715	0.0
K13713	0.0
K00650	0.0
K00651	2420.0
K14596	0.0
K02647	3572.0
K14598	0.0
K02643	0.0
K02642	0.0
K02641	0.0
K02640	0.0
K03594	949.0
K03595	2877.0
K03596	5553.0
K03597	0.0
K03590	3508.0
K03591	0.0
K03592	24.0
K03593	3497.0
K03598	0.0
K03599	0.0
K01736	5561.0
K01737	3515.0
K01734	5832.0
K01735	7681.0
K01732	0.0
K01733	5604.0
K01730	876.0
K01731	0.0
K06049	0.0
K01738	8928.0
K01739	2684.0
K11809	0.0
K05343	17.0
K02422	2435.0
K02421	1176.0
K05340	380.0
K02427	2.0
K05346	11.0
K02425	0.0
K02424	0.0
K05349	8428.0
K02428	3509.0
K03770	3502.0
K03771	3819.0
K03772	2700.0
K03773	829.0
K03774	22.0
K03775	812.0
K03776	0.0
K03777	0.0
K03778	5913.0
K03779	18.0
K09722	0.0
K08174	0.0
K14114	0.0
K13979	2693.0
K13237	0.0
K14440	0.0
K09992	3242.0
K09990	0.0
K09991	0.0
K09996	0.0
K09997	0.0
K09994	0.0
K14110	0.0
K09998	0.0
K09999	0.0
K14111	0.0
K14113	0.0
K14449	0.0
K10213	1.0
K14118	0.0
K11711	32.0
K11710	0.0
K11712	50.0
K11717	9429.0
K11719	0.0
K06857	2.0
K10440	5249.0
K10441	5176.0
K07103	0.0
K07102	2683.0
K07101	0.0
K07100	0.0
K07107	6528.0
K07106	357.0
K07105	1934.0
K07456	2866.0
K07459	11.0
K07458	2739.0
K07109	17.0
K07108	0.0
K10198	0.0
K10199	0.0
K10190	1809.0
K10191	0.0
K10192	67.0
K10193	1.0
K10194	2.0
K10195	0.0
K10196	0.0
K10197	0.0
K15013	0.0
K01858	360.0
K15016	0.0
K15017	0.0
K01853	0.0
K01852	0.0
K01851	0.0
K01850	365.0
K01857	0.0
K01856	0.0
K01854	2254.0
K07539	0.0
K08478	0.0
K08479	0.0
K08476	0.0
K08477	0.0
K08475	0.0
K00450	0.0
K00451	1.0
K00452	1.0
K00453	1.0
K00455	0.0
K00456	0.0
K00457	1.0
K00106	0.0
K00459	17.0
K00104	6565.0
K00105	0.0
K00102	4.0
K00103	0.0
K00100	9784.0
K00101	0.0
K01509	0.0
K04759	7621.0
K04758	8855.0
K04757	23.0
K01504	0.0
K04755	0.0
K04754	2.0
K04753	0.0
K04752	0.0
K04751	3807.0
K01502	2683.0
K14631	0.0
K05359	0.0
K14632	0.0
K07536	0.0
K12080	0.0
K02364	0.0
K12369	11.0
K02361	346.0
K02362	0.0
K02363	0.0
K13509	0.0
K13503	0.0
K13500	0.0
K12109	0.0
K12108	0.0
K12101	0.0
K12100	0.0
K12103	0.0
K12102	0.0
K12105	0.0
K12104	0.0
K12107	0.0
K12106	0.0
K11023	0.0
K03014	0.0
K08906	0.0
K08904	0.0
K08900	0.0
K06223	7477.0
K06199	2047.0
K06198	0.0
K06197	0.0
K06196	1929.0
K06194	808.0
K06193	2684.0
K06192	2685.0
K06191	0.0
K06190	0.0
K11104	577.0
K11105	998.0
K11106	0.0
K11107	0.0
K11102	1.0
K11103	2686.0
K07862	13.0
K00666	3640.0
K00663	1.0
K00662	560.0
K00661	6302.0
K00660	2683.0
K06997	5560.0
K06996	2695.0
K06995	2.0
K10852	318.0
K06993	0.0
K06992	0.0
K06991	0.0
K06990	0.0
K11050	0.0
K06999	2684.0
K06998	574.0
K05338	1.0
K11051	0.0
K06441	0.0
K06440	0.0
K06443	0.0
K06442	4748.0
K06445	0.0
K06447	0.0
K06446	11.0
K06309	0.0
K05686	0.0
K02655	0.0
K07392	0.0
K00595	2274.0
K00594	0.0
K00596	0.0
K00599	12526.0
K00598	15.0
K02657	0.0
K07642	0.0
K07643	0.0
K07396	3.0
K07397	15.0
K07394	0.0
K07395	0.0
K04102	0.0
K04103	1.0
K04100	0.0
K04101	0.0
K04107	0.0
K04105	0.0
K04108	0.0
K04109	0.0
K07716	0.0
K07717	19.0
K07714	2683.0
K07715	0.0
K07712	2683.0
K07713	721.0
K07710	0.0
K07711	0.0
K07718	8162.0
K07719	19.0
K00843	0.0
K00842	1.0
K00841	1.0
K00840	0.0
K00847	6084.0
K00846	0.0
K00845	12691.0
K00844	20.0
K00849	2859.0
K00848	1233.0
K06302	1.0
K13771	2683.0
K13770	1.0
K13772	0.0
K13775	0.0
K13774	0.0
K13777	0.0
K13776	0.0
K13779	0.0
K13778	0.0
K02621	3498.0
K02992	5560.0
K02623	0.0
K08286	0.0
K08281	4.0
K02996	5542.0
K02995	0.0
K02994	5560.0
K02629	0.0
K02628	0.0
K08289	3495.0
K08288	0.0
K03578	2683.0
K03579	2685.0
K03576	2683.0
K03577	559.0
K03574	9885.0
K03575	3609.0
K03572	5549.0
K03573	10.0
K03570	5560.0
K03571	2019.0
K01710	9926.0
K01711	4489.0
K01712	385.0
K01713	0.0
K01714	10795.0
K01715	1818.0
K01716	0.0
K01718	0.0
K01719	812.0
K03081	0.0
K02199	0.0
K02198	13.0
K14170	8283.0
K02193	2.0
K02192	1175.0
K02191	1165.0
K02190	2355.0
K02197	13.0
K02196	0.0
K02195	13.0
K02194	13.0
K03718	1170.0
K03719	939.0
K03712	5916.0
K03713	1.0
K03710	3570.0
K03711	6645.0
K03716	602.0
K03717	2683.0
K03715	0.0
K07129	0.0
K00045	9.0
K13995	0.0
K13994	0.0
K13991	0.0
K13990	458.0
K13993	6896.0
K13992	0.0
K06298	744.0
K06299	1.0
K06294	1.0
K06295	122.0
K06296	37.0
K06297	23.0
K06290	0.0
K06291	0.0
K06292	0.0
K06293	0.0
K12743	0.0
K00248	1901.0
K06426	2.0
K11739	0.0
K11738	0.0
K11733	0.0
K11732	0.0
K11731	0.0
K11737	0.0
K11736	0.0
K11735	0.0
K11734	0.0
K06870	0.0
K06871	5745.0
K06872	1490.0
K06873	0.0
K06874	0.0
K06875	0.0
K06876	2683.0
K06877	562.0
K06878	2685.0
K06879	0.0
K07478	6121.0
K12645	0.0
K07479	0.0
K07473	858.0
K07472	0.0
K07471	0.0
K07470	0.0
K07477	0.0
K07476	1.0
K07474	320.0
K15038	0.0
K15039	0.0
K15034	0.0
K15036	0.0
K15037	0.0
K08738	0.0
K06420	0.0
K00128	2371.0
K00129	0.0
K00438	0.0
K00432	4204.0
K00433	3243.0
K00122	0.0
K00123	2702.0
K00124	14.0
K00125	0.0
K00126	0.0
K00127	14.0
K08973	0.0
K14348	0.0
K14347	0.0
K14340	0.0
K08972	12.0
K01525	0.0
K01524	10449.0
K01523	84.0
K01521	0.0
K01520	3572.0
K01529	1184.0
K08977	0.0
K03969	22.0
K08929	0.0
K02388	1194.0
K02389	1194.0
K02386	0.0
K02387	1194.0
K02384	0.0
K02385	1175.0
K02382	0.0
K02380	2.0
K02381	0.0
K05386	0.0
K13524	0.0
K13525	0.0
K13527	0.0
K13520	0.0
K13522	0.0
K13529	2683.0
K03385	39.0
K03384	0.0
K03387	794.0
K03386	904.0
K03381	0.0
K03380	0.0
K03383	0.0
K03382	2728.0
K03389	471.0
K03388	460.0
K05356	0.0
K12344	11.0
K12343	355.0
K12342	0.0
K12341	0.0
K12340	1173.0
K02430	0.0
K12349	0.0
K05351	0.0
K11694	0.0
K11695	0.0
K11690	182.0
K05352	0.0
K11693	0.0
K08928	0.0
K03433	0.0
K13832	0.0
K03039	0.0
K03432	0.0
K06607	0.0
K06606	11.0
K06605	0.0
K03430	910.0
K06603	22.0
K06602	0.0
K06601	0.0
K06600	0.0
K05358	0.0
K06609	0.0
K06608	0.0
K03923	0.0
K03922	0.0
K11472	0.0
K11473	2691.0
K11474	0.0
K11475	0.0
K11476	1.0
K11477	0.0
K00601	0.0
K00600	5553.0
K00603	367.0
K03746	0.0
K00605	4060.0
K00604	5560.0
K00607	0.0
K00606	3554.0
K00609	5552.0
K03741	3563.0
K03740	2.0
K03743	148.0
K10873	0.0
K03214	0.0
K14068	0.0
K13317	0.0
K06360	0.0
K14069	0.0
K08078	0.0
K09650	0.0
K06361	0.0
K07802	0.0
K07803	7.0
K07800	0.0
K07801	0.0
K07806	0.0
K07807	0.0
K07804	0.0
K07805	0.0
K06362	0.0
K01172	0.0
K10257	0.0
K10255	2684.0
K10254	2546.0
K10253	0.0
K10918	0.0
K04128	0.0
K01958	2731.0
K01959	0.0
K01956	5535.0
K01957	0.0
K04126	0.0
K04127	0.0
K01952	8247.0
K01953	8696.0
K01950	5574.0
K01951	6471.0
K07730	0.0
K07731	0.0
K07732	0.0
K07733	0.0
K07734	0.0
K07735	3034.0
K07736	2473.0
K07737	14827.0
K07738	4607.0
K07739	11.0
K06365	0.0
K06366	0.0
K06367	0.0
K10910	0.0
K10911	0.0
K04382	0.0
K10775	0.0
K02609	0.0
K02979	0.0
K02978	0.0
K06368	0.0
K02975	0.0
K02974	0.0
K02977	0.0
K02976	0.0
K03558	355.0
K03559	19609.0
K03550	5423.0
K03551	5561.0
K03552	0.0
K03553	6119.0
K03554	0.0
K03555	5549.0
K03556	602.0
K03557	0.0
K01778	5666.0
K01779	1217.0
K06369	0.0
K01772	13.0
K01770	5551.0
K01771	21.0
K01776	5553.0
K01777	10.0
K01774	0.0
K01775	6156.0
K05385	0.0
K05384	0.0
K05383	0.0
K05382	0.0
K05381	0.0
K08159	0.0
K14153	0.0
K14154	0.0
K14155	5896.0
K08152	1.0
K08156	808.0
K08076	0.0
K12809	0.0
K05297	0.0
K03734	11014.0
K03735	51.0
K03736	51.0
K03737	2911.0
K03731	0.0
K03732	0.0
K03733	3500.0
K03738	3.0
K03739	1.0
K08139	0.0
K06994	1.0
K12660	0.0
K12661	0.0
K07450	0.0
K08719	0.0
K08717	24.0
K08715	0.0
K08714	0.0
K08713	1.0
K08710	0.0
K11311	0.0
K11312	2.0
K00141	0.0
K00146	0.0
K00411	0.0
K00412	0.0
K00145	9965.0
K00148	0.0
K14367	0.0
K14366	0.0
K08954	0.0
K08384	5462.0
K14369	0.0
K14368	0.0
K14091	561.0
K14090	570.0
K14093	0.0
K14092	0.0
K14095	0.0
K14094	0.0
K14097	0.0
K14096	0.0
K14099	0.0
K14098	0.0
K02848	0.0
K01541	0.0
K04712	0.0
K04711	0.0
K01545	0.0
K01547	5417.0
K01546	5418.0
K01548	4243.0
K04719	0.0
K04718	0.0
K02018	4327.0
K02019	2850.0
K02016	6826.0
K02017	2686.0
K02014	24413.0
K02015	11091.0
K02012	5723.0
K02013	9083.0
K02010	3957.0
K02011	4547.0
K04515	0.0
K03943	0.0
K03941	0.0
K03940	0.0
K00313	22.0
K04060	0.0
K01608	560.0
K08942	0.0
K08943	0.0
K08940	0.0
K08941	0.0
K08946	0.0
K08947	0.0
K08944	0.0
K08945	0.0
K03059	0.0
K13811	0.0
K13812	0.0
K13815	0.0
K13816	0.0
K13818	0.0
K13819	2.0
K03053	0.0
K03052	0.0
K03055	0.0
K03054	0.0
K03057	0.0
K03056	0.0
K06222	0.0
K11418	0.0
K11410	0.0
K11415	0.0
K00622	0.0
K00621	0.0
K00620	8609.0
K00627	5395.0
K00626	4587.0
K00625	2830.0
K00624	0.0
K02805	584.0
K02552	2684.0
K02550	0.0
K02556	2349.0
K02803	0.0
K02554	1.0
K07280	0.0
K07281	0.0
K07282	2679.0
K07283	0.0
K07284	3943.0
K07285	0.0
K07286	0.0
K08217	1279.0
K07288	0.0
K07289	2.0
K07534	0.0
K07535	0.0
K07533	1788.0
K07822	0.0
K07823	0.0
K08699	0.0
K00088	6121.0
K00087	195.0
K00086	579.0
K00082	17.0
K10239	0.0
K10238	0.0
K10231	12.0
K10230	0.0
K10233	0.0
K10232	0.0
K10235	0.0
K10234	0.0
K10237	0.0
K10236	0.0
K08353	0.0
K01970	0.0
K01971	5400.0
K01972	5862.0
K01973	0.0
K01974	2683.0
K01975	34.0
K01976	0.0
K07758	0.0
K05990	0.0
K07752	0.0
K07753	0.0
K07751	0.0
K13786	0.0
K07755	0.0
K07442	2.0
K08352	35.0
K07115	10.0
K07441	0.0
K07634	0.0
K07446	1.0
K07111	0.0
K07444	2406.0
K07445	0.0
K00647	647.0
K07449	0.0
K00641	3141.0
K00640	9494.0
K01289	0.0
K01282	0.0
K01283	0.0
K01280	0.0
K01281	1.0
K01286	4017.0
K01284	1938.0
K02954	5561.0
K02952	5560.0
K02950	5553.0
K00155	2683.0
K02959	2877.0
K00887	0.0
K00886	0.0
K00885	0.0
K00884	0.0
K00883	17.0
K00882	4134.0
K00881	2.0
K00880	174.0
K00053	5533.0
K14048	0.0
K01026	62.0
K01756	5560.0
K01025	0.0
K01750	17.0
K01023	317.0
K01752	7434.0
K01753	12.0
K14583	0.0
K01758	10.0
K01759	6415.0
K09565	0.0
K09568	0.0
K08173	2.0
K08172	0.0
K02483	5938.0
K02482	2683.0
K08177	38.0
K08176	0.0
K08175	0.0
K02486	0.0
K02489	0.0
K02488	0.0
K08178	0.0
K14138	1166.0
K14136	0.0
K09713	0.0
K09714	0.0
K09715	0.0
K03532	0.0
K03533	0.0
K03530	10351.0
K03531	5543.0
K03536	5550.0
K03537	0.0
K03534	2151.0
K03535	2683.0
K03538	0.0
K03539	0.0
K14451	0.0
K14450	0.0
K02225	0.0
K02224	3456.0
K02227	2362.0
K02226	2058.0
K02221	37.0
K14107	0.0
K02229	0.0
K02228	0.0
K14106	0.0
K00441	0.0
K03288	0.0
K03289	3.0
K03284	9143.0
K03285	0.0
K03286	330.0
K03287	1221.0
K03280	0.0
K03281	3496.0
K03282	5411.0
K00440	0.0
K13677	0.0
K12790	0.0
K09639	0.0
K12688	0.0
K12689	0.0
K12686	0.0
K12687	0.0
K12684	0.0
K12685	0.0
K12682	0.0
K12683	0.0
K12680	0.0
K11889	0.0
K08884	4781.0
K11085	4048.0
K11084	0.0
K11081	0.0
K11080	0.0
K11083	0.0
K11082	0.0
K11089	2683.0
K08777	1.0
K08776	0.0
K06346	4741.0
K06347	1.0
K09824	0.0
K09825	5545.0
K09823	0.0
K09820	2684.0
K10939	0.0
K10936	0.0
K10937	0.0
K10933	0.0
K06348	1.0
K09829	0.0
K11337	0.0
K11336	0.0
K11335	0.0
K11334	0.0
K11333	0.0
K11332	0.0
K11331	0.0
K11330	0.0
K00169	68.0
K00164	2684.0
K00166	1.0
K00167	1.0
K00161	5395.0
K00162	5395.0
K00163	0.0
K10689	0.0
K10680	0.0
K10681	0.0
K10682	0.0
K04083	4735.0
K04082	0.0
K04081	0.0
K04080	0.0
K04087	2687.0
K04086	0.0
K04085	0.0
K04084	2.0
K04088	2687.0
K01569	0.0
K01568	0.0
K01563	0.0
K01561	0.0
K01560	587.0
K01567	5367.0
K01565	2683.0
K01564	0.0
K02038	8211.0
K02039	8212.0
K02030	5187.0
K02031	11777.0
K02032	11979.0
K02033	12535.0
K02034	15751.0
K02035	16509.0
K02036	10897.0
K02037	8213.0
K05556	0.0
K13658	0.0
K13659	0.0
K13656	0.0
K13657	0.0
K13654	0.0
K13655	13.0
K13652	602.0
K13653	4127.0
K13650	0.0
K13651	2.0
K05555	0.0
K05552	0.0
K02057	6608.0
K05550	0.0
K05551	0.0
K12308	4757.0
K12306	0.0
K03073	2569.0
K03072	45.0
K03071	10.0
K03070	8244.0
K03077	3024.0
K03076	5554.0
K03075	5535.0
K03074	1220.0
K08965	1.0
K08967	1.0
K08961	83.0
K08963	3319.0
K13873	0.0
K13876	0.0
K13874	0.0
K13875	0.0
K06139	0.0
K06138	30.0
K06135	0.0
K06134	0.0
K06137	2683.0
K06136	0.0
K06131	10115.0
K06133	847.0
K06132	0.0
K02600	5560.0
K07389	0.0
K07388	0.0
K04747	0.0
K01516	5553.0
K09977	0.0
K07518	0.0
K07519	0.0
K11437	0.0
K07512	2683.0
K07516	1.0
K10212	10.0
K10747	0.0
K10217	0.0
K10219	0.0
K10218	0.0
K10748	0.0
K01912	7252.0
K01913	0.0
K01910	1.0
K01911	3029.0
K01916	1.0
K01917	319.0
K01914	2837.0
K01915	10404.0
K01918	3538.0
K01919	24.0
K07774	0.0
K07775	52.0
K07776	24.0
K07777	28.0
K07770	1.0
K07771	0.0
K07772	0.0
K07773	0.0
K07778	2.0
K01193	2703.0
K04340	0.0
K04341	0.0
K04342	0.0
K04343	0.0
K12986	0.0
K04691	0.0
K02931	5542.0
K02933	5560.0
K02935	5560.0
K02936	0.0
K02939	5560.0
K00205	0.0
K00204	0.0
K00207	0.0
K00206	0.0
K00201	0.0
K00200	0.0
K00203	0.0
K00202	0.0
K00209	0.0
K00208	815.0
K01000	6124.0
K01001	0.0
K01002	146.0
K01003	1.0
K01004	0.0
K01005	480.0
K01006	5546.0
K01007	2710.0
K01008	220.0
K10855	0.0
K14115	0.0
K14116	0.0
K14441	5545.0
K14446	0.0
K14447	0.0
K14112	0.0
K14445	2683.0
K08195	0.0
K08194	0.0
K14448	0.0
K08196	0.0
K08191	810.0
K14119	0.0
K08193	0.0
K00702	35.0
K10799	0.0
K03518	1630.0
K03519	20.0
K09719	0.0
K10856	0.0
K03516	0.0
K03517	4935.0
K02205	1.0
K02204	0.0
K02203	744.0
K02201	0.0
K02200	0.0
K13714	0.0
K13461	0.0
K12518	0.0
K12519	0.0
K12517	0.0
K12514	0.0
K12515	0.0
K12512	0.0
K12513	0.0
K12510	891.0
K12511	71.0
K07183	2064.0
K07182	0.0
K07181	599.0
K07180	23.0
K07186	0.0
K07185	4279.0
K07184	0.0
K09800	2.0
K09801	0.0
K09802	0.0
K09803	11.0
K09804	0.0
K09805	2.0
K09806	0.0
K09807	1056.0
K09808	4274.0
K09809	0.0
K10912	0.0
K10913	0.0
K10914	144.0
K10915	0.0
K10916	0.0
K10917	0.0
K11358	839.0
K11355	0.0
K11354	0.0
K11357	0.0
K11356	0.0
K04069	10274.0
K04068	3376.0
K04065	0.0
K04064	0.0
K04067	0.0
K04066	5560.0
K04061	620.0
K09716	0.0
K04063	2683.0
K04062	0.0
K10006	0.0
K10007	0.0
K10004	0.0
K10005	0.0
K10002	0.0
K10003	0.0
K10000	0.0
K10001	0.0
K09717	0.0
K10008	2683.0
K10009	0.0
K02491	0.0
K14588	0.0
K14581	0.0
K13678	0.0
K13679	0.0
K11633	0.0
K13670	0.0
K13671	0.0
K11987	0.0
K11636	0.0
K11634	0.0
K13582	0.0
K13583	0.0
K13580	0.0
K13581	0.0
K13586	0.0
K13587	0.0
K13584	0.0
K13585	0.0
K13588	0.0
K13589	0.0
K02052	16.0
K02053	16.0
K02050	12821.0
K02051	15424.0
K02056	4935.0
K05553	0.0
K02054	16.0
K02055	16.0
K02058	2847.0
K02059	0.0
K05558	0.0
K05559	0.0
K03895	0.0
K03894	0.0
K03897	0.0
K03896	0.0
K03891	0.0
K03890	0.0
K03893	1.0
K03892	12320.0
K02423	0.0
K05342	0.0
K05341	1.0
K12989	0.0
K12988	0.0
K02420	1187.0
K12981	0.0
K12980	0.0
K12983	0.0
K12982	0.0
K12985	0.0
K12984	0.0
K12987	0.0
K02426	3495.0
K13854	0.0
K03098	5824.0
K13853	24.0
K03095	1.0
K05344	0.0
K03091	8383.0
K03090	23.0
K03093	31.0
K03092	4857.0
K06113	669.0
K09632	0.0
K02429	2291.0
K06118	0.0
K05716	0.0
K04844	1.0
K11632	0.0
K11630	0.0
K11631	5.0
K11637	0.0
K11635	0.0
K11638	1.0
K11639	0.0
K07572	0.0
K07573	0.0
K07570	2.0
K07571	1244.0
K07576	3537.0
K07577	0.0
K07574	2052.0
K07575	0.0
K07578	0.0
K07579	0.0
K11189	5859.0
K11184	782.0
K11187	0.0
K11180	2.0
K11181	2.0
K11183	2683.0
K10764	0.0
K10763	0.0
K10762	0.0
K01938	2876.0
K01939	5578.0
K01934	5121.0
K01935	3477.0
K01937	5556.0
K01930	0.0
K01932	0.0
K01933	6119.0
K07798	3.0
K07799	2683.0
K07796	0.0
K07797	0.0
K07794	12.0
K07795	1.0
K07792	319.0
K07793	166.0
K07790	0.0
K07791	32.0
K06379	2051.0
K00968	574.0
K06378	4737.0
K06377	1.0
K06376	0.0
K06375	1.0
K09814	0.0
K09813	0.0
K06372	0.0
K06371	0.0
K06370	0.0
K01249	0.0
K01246	4072.0
K01247	2.0
K01244	0.0
K01243	2407.0
K08919	0.0
K01241	353.0
K02919	4539.0
K02913	5544.0
K02912	0.0
K02911	2541.0
K02910	0.0
K02917	0.0
K02916	5254.0
K02915	0.0
K02914	5530.0
K00228	0.0
K00227	0.0
K00226	6408.0
K00224	0.0
K00223	0.0
K00222	0.0
K00221	0.0
K00220	0.0
K01798	0.0
K01799	12.0
K01068	0.0
K01069	2740.0
K01062	0.0
K01791	7282.0
K01792	2683.0
K01061	5366.0
K01066	2714.0
K01067	16.0
K01796	1.0
K01797	7.0
K05499	579.0
K14468	0.0
K14469	0.0
K14465	0.0
K14466	0.0
K14467	0.0
K10834	0.0
K10833	0.0
K02266	0.0
K03793	0.0
K03790	19.0
K03791	0.0
K03796	0.0
K03797	9835.0
K03794	0.0
K03795	2683.0
K03798	8311.0
K03799	321.0
K13448	0.0
K12538	0.0
K12539	0.0
K12530	0.0
K12531	0.0
K12532	0.0
K12533	0.0
K12534	0.0
K12535	0.0
K12536	0.0
K12537	0.0
K03136	0.0
K09790	973.0
K09791	2.0
K09792	2683.0
K09793	3176.0
K09794	2.0
K09795	2.0
K09796	0.0
K09797	1350.0
K09798	1.0
K09799	0.0
K10972	0.0
K10973	0.0
K10977	10.0
K10974	593.0
K10975	0.0
K10978	0.0
K10979	2707.0
K06308	1.0
K00315	0.0
K09862	0.0
K06303	1.0
K09860	0.0
K09861	2824.0
K06306	170.0
K06307	1.0
K06305	1.0
K11373	0.0
K04047	2733.0
K04046	0.0
K04045	575.0
K04044	0.0
K04043	8290.0
K04042	1368.0
K04041	1221.0
K04040	0.0
K02700	0.0
K04049	0.0
K04048	0.0
K02707	0.0
K02704	0.0
K02705	0.0
K10020	0.0
K10021	0.0
K10022	0.0
K10023	0.0
K10024	0.0
K10025	0.0
K10026	2693.0
K10027	0.0
K13612	0.0
K13613	0.0
K13611	0.0
K13614	0.0
K13615	0.0
K05794	2699.0
K05795	3926.0
K05796	0.0
K05797	0.0
K05790	0.0
K05791	2683.0
K05792	2693.0
K05793	2685.0
K05798	0.0
K05799	5450.0
K01474	0.0
K01477	0.0
K01476	15.0
K01471	0.0
K01470	4274.0
K01473	0.0
K13039	0.0
K01479	1.0
K01478	12.0
K05570	576.0
K05571	576.0
K05572	0.0
K05573	0.0
K02078	12144.0
K02079	0.0
K05576	0.0
K02074	10.0
K02075	11.0
K02076	11.0
K02077	5376.0
K02071	2032.0
K02072	2025.0
K02073	2033.0
K03309	5.0
K03308	3967.0
K03305	4684.0
K03304	2.0
K03307	2956.0
K03306	3810.0
K03301	0.0
K03300	18.0
K03303	3023.0
K03302	0.0
K06173	7653.0
K06175	0.0
K06174	0.0
K06177	1150.0
K06176	0.0
K06179	2052.0
K07680	0.0
K03867	0.0
K03838	0.0
K12053	0.0
K11618	560.0
K11619	1.0
K11614	1.0
K11615	1.0
K11616	1.0
K11617	1.0
K11610	0.0
K11611	0.0
K11960	0.0
K11961	13.0
K02836	5560.0
K10565	0.0
K10564	0.0
K02837	5509.0
K10561	148.0
K10560	148.0
K10563	3339.0
K10562	0.0
K02838	5560.0
K06858	0.0
K02839	559.0
K06859	25.0
K12700	138.0
K07558	0.0
K07559	3275.0
K07228	1.0
K07229	0.0
K07226	0.0
K07224	0.0
K07225	0.0
K07222	2684.0
K07223	12.0
K07220	3778.0
K07221	644.0
K10709	314.0
K10708	0.0
K10701	0.0
K10703	0.0
K10702	0.0
K10704	0.0
K05984	0.0
K07537	0.0
K08652	0.0
K08651	0.0
K08658	0.0
K08659	10.0
K05982	0.0
K07451	0.0
K07453	0.0
K07452	0.0
K07455	26.0
K07454	2683.0
K09707	570.0
K07457	13.0
K09706	13.0
K07104	2685.0
K00029	360.0
K00028	0.0
K00799	0.0
K00798	2626.0
K00797	1469.0
K00024	4313.0
K00795	0.0
K00026	0.0
K00021	0.0
K00020	14.0
K00023	1.0
K00022	0.0
K09017	0.0
K01269	5979.0
K09015	3480.0
K09014	4081.0
K09013	5936.0
K09011	812.0
K09010	0.0
K01261	0.0
K01262	10754.0
K01263	0.0
K01264	0.0
K01265	8112.0
K01266	562.0
K09018	0.0
K08227	0.0
K08226	0.0
K08225	0.0
K08224	15.0
K08223	2737.0
K08222	10.0
K08221	1.0
K00249	1.0
K01790	4878.0
K00241	3496.0
K00240	3655.0
K00243	5462.0
K00242	0.0
K00245	2.0
K00244	183.0
K00247	0.0
K00246	2.0
K01795	3562.0
K06983	0.0
K02799	0.0
K02798	13.0
K02791	1168.0
K02790	0.0
K02793	1396.0
K02795	2716.0
K02794	2718.0
K02796	2704.0
K04564	7374.0
K04565	720.0
K04566	560.0
K04567	5001.0
K01040	17.0
K01041	352.0
K04562	28.0
K04568	0.0
K01049	0.0
K02535	3498.0
K02242	2.0
K02536	6191.0
K02531	0.0
K02246	1.0
K02533	2.0
K02532	0.0
K02248	1.0
K02538	1.0
K00581	0.0
K13421	0.0
K01013	0.0
K15018	0.0
K15019	0.0
K03110	5560.0
K03111	9692.0
K03112	0.0
K03113	3492.0
K03116	3225.0
K03117	2.0
K03118	3521.0
K03119	0.0
K10919	0.0
K12552	0.0
K12553	0.0
K12551	0.0
K12556	0.0
K12554	0.0
K12555	1.0
K06892	0.0
K06893	2684.0
K06890	36.0
K06891	3023.0
K06896	8227.0
K06897	1893.0
K06894	5391.0
K06895	390.0
K10954	0.0
K10956	0.0
K06899	0.0
K06328	2.0
K06329	0.0
K10952	0.0
K10953	0.0
K11395	0.0
K11391	0.0
K11390	0.0
K11392	2.0
K00499	0.0
K00494	2684.0
K00495	0.0
K00496	0.0
K00491	1.0
K00492	1.0
K00493	0.0
K13591	0.0
K01467	6171.0
K13593	0.0
K13592	0.0
K04021	2.0
K04020	2.0
K04023	1216.0
K04022	0.0
K04025	0.0
K04024	36.0
K04027	10.0
K04026	34.0
K04029	743.0
K04028	1929.0
K07055	0.0
K07054	0.0
K07057	0.0
K07056	6370.0
K07051	2683.0
K07050	1992.0
K07053	4786.0
K07052	11234.0
K07059	0.0
K07058	5492.0
K10040	2.0
K10041	17.0
K10046	0.0
K04799	0.0
K04798	0.0
K04793	0.0
K04792	0.0
K04791	0.0
K04790	0.0
K04797	0.0
K04796	0.0
K04795	0.0
K04794	0.0
K13638	0.0
K13639	0.0
K13634	0.0
K13635	0.0
K13636	2.0
K13637	0.0
K13630	0.0
K13631	0.0
K13632	0.0
K13633	0.0
K02042	588.0
K05778	0.0
K05779	0.0
K05776	797.0
K05541	0.0
K05774	2.0
K05775	0.0
K05772	2.0
K05773	2.0
K05540	1236.0
K01459	0.0
K01458	0.0
K01457	2696.0
K01455	2693.0
K01454	0.0
K01453	1.0
K01452	1.0
K01451	1215.0
K01450	0.0
K05518	0.0
K08070	1230.0
K08071	0.0
K05516	3051.0
K08077	16.0
K05515	8257.0
K13093	0.0
K11783	0.0
K12949	0.0
K12945	0.0
K12944	0.0
K12941	29.0
K12940	3.0
K12943	0.0
K12942	1551.0
K14728	0.0
K14727	0.0
K11785	0.0
K00108	2683.0
K13890	2.0
K13891	2.0
K13892	2.0
K13893	0.0
K13894	0.0
K13895	0.0
K13896	0.0
K06159	0.0
K06158	9118.0
K06153	5577.0
K06152	2.0
K06151	2.0
K06157	0.0
K06156	0.0
K06155	1.0
K06154	0.0
K03327	4314.0
K03326	1.0
K03325	3034.0
K03324	3676.0
K03322	387.0
K03321	366.0
K03320	2861.0
K03329	0.0
K03328	517.0
K04802	0.0
K04801	0.0
K04800	0.0
K11948	0.0
K01505	0.0
K04756	0.0
K11940	0.0
K11941	0.0
K11942	0.0
K11943	0.0
K11944	0.0
K01507	8509.0
K11946	0.0
K11947	0.0
K01506	1.0
K01501	0.0
K01500	12.0
K01503	0.0
K06714	49.0
K04750	3266.0
K12789	0.0
K12788	0.0
K11526	0.0
K10810	0.0
K11522	0.0
K11523	0.0
K08675	0.0
K08676	648.0
K08677	0.0
K08679	0.0
K11521	0.0
K10547	51.0
K10546	51.0
K10545	12.0
K10544	10.0
K10543	13.0
K10542	622.0
K10541	622.0
K10540	715.0
K10549	12.0
K10548	51.0
K14630	0.0
K11529	0.0
K00007	0.0
K00005	2151.0
K13444	0.0
K00003	4906.0
K00002	697.0
K00001	6321.0
K01186	8030.0
K00009	13.0
K00008	2157.0
K10726	0.0
K10725	0.0
K08246	0.0
K00263	2684.0
K00262	3665.0
K00261	0.0
K00260	1.0
K00266	9463.0
K00265	6495.0
K01200	1680.0
K01201	1791.0
K01206	13805.0
K01207	4007.0
K01205	3508.0
K01208	0.0
K01209	4683.0
K06167	3497.0
K00917	724.0
K00912	3498.0
K00919	5560.0
K02519	5553.0
K02518	5247.0
K02517	812.0
K02511	0.0
K02510	5396.0
K13409	0.0
K13408	0.0
K03179	3140.0
K03170	0.0
K03177	5560.0
K12574	2065.0
K12570	0.0
K12573	5527.0
K11009	0.0
K11008	0.0
K11005	0.0
K11004	0.0
K11007	0.0
K11006	0.0
K11003	0.0
K08296	2683.0
K08297	0.0
K08295	0.0
K02634	0.0
K02635	0.0
K10622	0.0
K07693	0.0
K07692	0.0
K07691	0.0
K07690	0.0
K07697	1.0
K07696	572.0
K07695	0.0
K07694	7.0
K07699	1494.0
K07698	0.0
K07079	2911.0
K07078	376.0
K07077	0.0
K07076	165.0
K07075	392.0
K07074	2690.0
K07073	0.0
K07072	0.0
K07071	5381.0
K07070	0.0
K14584	0.0
K11620	0.0
K09190	1.0
K11623	0.0
K05759	0.0
K08589	0.0
K11625	0.0
K11995	0.0
K01439	5153.0
K01438	3512.0
K01431	0.0
K01430	3257.0
K01433	3023.0
K01432	0.0
K01434	1.0
K01437	0.0
K01436	1879.0
K05539	0.0
K14520	0.0
K12963	0.0
K12962	0.0
K12961	0.0
K12960	5739.0
K14749	0.0
K14748	0.0
K02972	0.0
K14743	0.0
K14742	5051.0
K14745	0.0
K14744	0.0
K14747	0.0
K14746	0.0
K02167	0.0
K02164	0.0
K02160	4150.0
K02168	0.0
K02169	793.0
K10931	0.0
K03341	0.0
K03340	1579.0
K03343	0.0
K03342	1.0
K03346	2.0
K12299	0.0
K12291	0.0
K12290	0.0
K12293	0.0
K12292	0.0
K12295	0.0
K12294	0.0
K12297	0.0
K12368	0.0
K11922	0.0
K11923	0.0
K11920	0.0
K11921	4.0
K11926	0.0
K11927	3131.0
K11924	22.0
K11925	0.0
K11928	147.0
K13181	0.0
K13219	0.0
K07262	0.0
K07263	6186.0
K07260	2610.0
K07261	0.0
K07266	2.0
K07267	2683.0
K07264	0.0
K07265	2.0
K07268	0.0
K07269	0.0
K01155	459.0
K04478	0.0
K04479	0.0
K10528	0.0
K14952	0.0
K07486	2689.0
K07487	0.0
K07484	10779.0
K07485	0.0
K07482	0.0
K07483	8434.0
K07480	0.0
K07481	27.0
K07488	0.0
K07489	0.0
K11210	1.0
K11211	0.0
K11212	0.0
K11214	559.0
K11216	11.0
K06300	1.0
K00061	0.0
K00060	2692.0
K06301	1.0
K00065	97.0
K00064	1.0
K00067	5822.0
K00066	2683.0
K00069	0.0
K00068	10.0
K06304	1.0
K08262	0.0
K08261	0.0
K08260	0.0
K08265	0.0
K08264	0.0
K00288	0.0
K00285	2684.0
K00284	840.0
K00287	8211.0
K00286	6136.0
K00281	3491.0
K00280	0.0
K00283	586.0
K00282	586.0
K08088	0.0
K14198	0.0
K14199	0.0
K03452	0.0
K14194	0.0
K14195	0.0
K14196	0.0
K14197	0.0
K14192	0.0
K14193	0.0
K01880	5547.0
K01881	6125.0
K01883	5560.0
K01885	5467.0
K04618	0.0
K01887	6121.0
K01224	61.0
K01889	5563.0
K01226	561.0
K01227	0.0
K01220	0.0
K01222	31.0
K01223	3270.0
K02759	2387.0
K02755	0.0
K02757	2506.0
K02756	0.0
K14998	0.0
K02750	1.0
K02753	0.0
K02752	0.0
K00939	5560.0
K00938	0.0
K00937	4822.0
K00936	22099.0
K00935	0.0
K00934	2683.0
K00933	0.0
K00932	0.0
K00931	5564.0
K00930	9976.0
K01089	1167.0
K01080	0.0
K01081	1363.0
K01082	0.0
K01083	0.0
K01084	0.0
K01085	0.0
K01087	0.0
K02571	0.0
K02570	11.0
K02573	13.0
K02572	0.0
K02575	2697.0
K02574	162.0
K07780	0.0
K03488	2091.0
K03489	1.0
K03482	0.0
K03483	13.0
K03480	36.0
K03481	1169.0
K03486	561.0
K03487	0.0
K03484	2115.0
K03485	0.0
K02287	0.0
K02286	0.0
K02285	0.0
K02284	0.0
K02283	1106.0
K02282	11.0
K02281	0.0
K02280	0.0
K02289	0.0
K02288	0.0
K03626	0.0
K03627	0.0
K03624	3644.0
K03625	5560.0
K03151	2063.0
K03620	15.0
K03153	1.0
K08869	0.0
K03628	7002.0
K03629	5558.0
K09738	0.0
K09739	0.0
K09736	0.0
K09737	0.0
K09735	0.0
K09732	0.0
K09733	0.0
K09730	0.0
K09731	0.0
K09888	2386.0
K09889	2.0
K09880	0.0
K09882	5.0
K09883	0.0
K09884	0.0
K09887	0.0
K11027	0.0
K11026	0.0
K11025	0.0
K11024	0.0
K07679	0.0
K07678	0.0
K11021	0.0
K11020	0.0
K07675	0.0
K07674	0.0
K07676	0.0
K07671	0.0
K07670	0.0
K07673	0.0
K07672	0.0
K01117	1.0
K12048	0.0
K07019	2685.0
K07018	0.0
K07011	2874.0
K07010	2015.0
K07013	2.0
K07012	4687.0
K07015	907.0
K07014	10.0
K07017	358.0
K07016	0.0
K10084	0.0
K08372	21.0
K05884	11.0
K05885	594.0
K05886	2.0
K05887	0.0
K05880	0.0
K05881	0.0
K05882	2683.0
K05883	1.0
K08902	0.0
K05739	1.0
K05888	0.0
K05889	0.0
K08903	0.0
K00547	11.0
K00544	0.0
K00545	0.0
K00542	0.0
K00543	0.0
K00540	15321.0
K00548	4757.0
K00549	3256.0
K01145	0.0
K01412	0.0
K01147	2.0
K01417	1894.0
K00038	0.0
K01143	0.0
K01142	5096.0
K01419	3.0
K00788	5551.0
K00789	5886.0
K12502	0.0
K14762	0.0
K14761	2050.0
K06195	2683.0
K03819	0.0
K03818	329.0
K03814	347.0
K03817	2.0
K03816	1833.0
K03811	3739.0
K03810	11.0
K03813	15.0
K11908	0.0
K11909	0.0
K11904	0.0
K11905	0.0
K11906	0.0
K11907	0.0
K11900	0.0
K11901	0.0
K11902	2.0
K11903	2.0
K10986	0.0
K13238	0.0
K13239	0.0
K13797	0.0
K07248	657.0
K13796	0.0
K07244	0.0
K07245	0.0
K07246	14.0
K07240	9100.0
K07241	0.0
K07242	0.0
K07243	2683.0
K01268	0.0
K05296	0.0
K02821	1862.0
K09016	0.0
K09945	0.0
K09944	0.0
K09947	0.0
K09946	2683.0
K09941	0.0
K09940	2684.0
K09943	0.0
K09942	0.0
K09949	2685.0
K09948	0.0
K10851	0.0
K10850	0.0
K03666	1241.0
K03667	3.0
K03196	2.0
K03665	5548.0
K11275	0.0
K06012	2033.0
K00048	1098.0
K10857	0.0
K09773	1177.0
K00043	0.0
K00042	733.0
K00041	1051.0
K00040	714.0
K00046	7584.0
K00733	0.0
K00044	0.0
K06011	0.0
K09012	0.0
K06016	22.0
K06017	0.0
K06014	0.0
K06015	563.0
K06019	12.0
K01075	0.0
K12221	0.0
K06444	0.0
K04632	0.0
K14977	5.0
K14974	0.0
K00958	1.0
K00951	3696.0
K00950	3876.0
K00952	2.0
K00955	2701.0
K00954	5560.0
K00957	3056.0
K00956	3054.0
K00590	1.0
K02777	1181.0
K02775	1528.0
K02774	1242.0
K02773	1242.0
K02771	1.0
K02770	3994.0
K02779	2686.0
K02778	0.0
K01606	0.0
K01607	1498.0
K01604	0.0
K01605	0.0
K01602	0.0
K01601	0.0
K03750	3899.0
K01609	4324.0
K02553	1.0
K02804	1890.0
K02551	3505.0
K02806	13.0
K02557	2800.0
K02800	15.0
K05275	0.0
K02802	0.0
K13300	1.0
K02558	5369.0
K02809	0.0
K02808	0.0
K03600	0.0
K03601	5560.0
K03602	2867.0
K03603	0.0
K03604	579.0
K03605	5.0
K03606	994.0
K03607	0.0
K03608	1163.0
K03609	2610.0
K06078	0.0
K06079	338.0
K09710	5560.0
K09711	0.0
K09712	0.0
K06073	0.0
K06074	0.0
K06075	0.0
K06076	372.0
K06077	2.0
K06382	1481.0
K06383	1446.0
K06380	1.0
K06381	2068.0
K06386	1.0
K06387	1491.0
K06384	25.0
K06385	1997.0
K06388	0.0
K06389	0.0
K12466	0.0
K12468	0.0
K07657	2685.0
K07656	0.0
K07655	0.0
K07654	0.0
K07653	0.0
K07652	43.0
K07651	1.0
K07650	13.0
K07659	0.0
K07658	2503.0
K11041	7.0
K11040	0.0
K11043	0.0
K11042	0.0
K11045	0.0
K11044	0.0
K11047	0.0
K11046	0.0
K11049	0.0
K11048	0.0
K07387	797.0
K07386	817.0
K06926	2512.0
K06927	1182.0
K06924	0.0
K06925	5560.0
K06922	0.0
K06923	870.0
K06920	3041.0
K06921	912.0
K06928	43.0
K06929	13.0
K07033	2446.0
K07032	2694.0
K07031	575.0
K07030	2035.0
K07037	3491.0
K07035	1875.0
K07034	1.0
K07039	0.0
K07038	5018.0
K10829	0.0
K00384	10883.0
K00385	1182.0
K00386	0.0
K00387	0.0
K00380	5367.0
K00381	2683.0
K00382	5357.0
K00383	0.0
K00389	0.0
K01387	1.0
K01385	0.0
K01389	0.0
K09158	0.0
K09159	0.0
K09156	0.0
K09157	2060.0
K09154	0.0
K09155	152.0
K09152	0.0
K09153	601.0
K09150	0.0
K09151	2686.0
K05970	8070.0
K05714	0.0
K05715	0.0
K05710	0.0
K05711	0.0
K05712	0.0
K05713	0.0
K00560	4286.0
K00561	11.0
K00563	67.0
K00564	12.0
K00566	6705.0
K00567	5542.0
K00568	0.0
K00569	2683.0
K05575	0.0
K01169	0.0
K01167	0.0
K01166	0.0
K05577	2683.0
K01163	1806.0
K01161	0.0
K01160	2.0
K05578	0.0
K05579	0.0
K08092	148.0
K08093	1.0
K08094	35.0
K08095	0.0
K08096	0.0
K08097	0.0
K02254	1.0
K02255	0.0
K01743	0.0
K02251	0.0
K02061	0.0
K01741	0.0
K02060	0.0
K00114	0.0
K02122	2214.0
K02123	3018.0
K02120	3025.0
K02121	2841.0
K02124	3025.0
K03837	1.0
K03836	0.0
K03835	2.0
K03834	0.0
K03833	36.0
K03832	4185.0
K03831	2683.0
K03830	768.0
K00443	0.0
K03839	843.0
K02067	2.0
K10189	1151.0
K13038	4489.0
K13787	42.0
K13788	2685.0
K13789	15513.0
K10188	1179.0
K12255	0.0
K12254	0.0
K12257	4445.0
K12256	0.0
K12251	4230.0
K12250	0.0
K12253	0.0
K12252	0.0
K13252	23.0
K13256	1.0
K13255	0.0
K12079	0.0
K12078	0.0
K12071	0.0
K12070	0.0
K12073	2683.0
K12072	0.0
K09912	0.0
K06236	0.0
K06237	0.0
K05519	0.0
K09914	2.0
K11788	0.0
K11782	0.0
K11780	0.0
K11781	0.0
K11787	0.0
K11784	0.0
K11530	0.0
K12787	0.0
K12786	0.0
K12785	0.0
K12784	0.0
K06718	0.0
K09969	0.0
K09968	0.0
K09967	3255.0
K09966	2683.0
K09965	2683.0
K09964	0.0
K09963	1184.0
K09962	1.0
K09961	0.0
K09960	0.0
K11527	3050.0
K11524	0.0
K11525	0.0
K11250	0.0
K11253	0.0
K11258	0.0
K11528	0.0
K00713	0.0
K00712	10.0
K10780	0.0
K10783	2683.0
K10125	0.0
K10124	0.0
K10126	0.0
K10121	0.0
K10123	0.0
K10122	0.0
K04652	717.0
K04653	584.0
K04651	1274.0
K04656	584.0
K04654	584.0
K04655	599.0
K00973	4670.0
K00972	18.0
K00971	5937.0
K00970	812.0
K00975	7642.0
K00974	10364.0
K00979	3825.0
K00978	3033.0
K14954	0.0
K14955	0.0
K14956	0.0
K06178	2045.0
K01596	2710.0
K01597	0.0
K01594	0.0
K01595	2683.0
K01592	0.0
K01593	0.0
K01590	2683.0
K01591	5550.0
K01598	2683.0
K01599	5624.0
K02711	0.0
K02710	0.0
K02713	0.0
K02712	0.0
K02714	0.0
K02717	0.0
K02716	0.0
K02719	0.0
K02718	0.0
K03449	3242.0
K03446	3142.0
K03444	330.0
K03445	2.0
K03442	3148.0
K01620	5296.0
K01621	2715.0
K01622	0.0
K01623	3957.0
K01624	8176.0
K01625	8458.0
K01626	6169.0
K01627	3498.0
K01628	2187.0
K01629	922.0
K05299	0.0
K02829	1.0
K02828	1.0
K02827	1.0
K02826	1.0
K02825	3885.0
K02824	2055.0
K02823	2867.0
K02822	1873.0
K03198	2.0
K03199	2.0
K03668	1.0
K03669	2683.0
K03190	3257.0
K03191	0.0
K03660	6348.0
K03194	0.0
K03195	2.0
K03664	5560.0
K03197	2.0
K09772	2057.0
K06013	2684.0
K09770	10.0
K09771	0.0
K09776	1.0
K09777	1896.0
K09774	2.0
K09775	1811.0
K09778	2822.0
K09779	2032.0
K06269	0.0
K06323	0.0
K11624	0.0
K02991	0.0
K02990	5422.0
K02624	0.0
K02240	2.0
K08282	2685.0
K12440	0.0
K12441	0.0
K12442	0.0
K12443	0.0
K12444	0.0
K12445	0.0
K12449	0.0
K02247	1.0
K07637	0.0
K07636	5909.0
K07639	0.0
K07638	0.0
K11069	2211.0
K11068	2393.0
K11063	0.0
K11062	0.0
K11061	0.0
K11060	0.0
K11066	0.0
K11065	816.0
K06900	0.0
K06901	8715.0
K06902	197.0
K06903	31.0
K06904	153.0
K06905	167.0
K06906	148.0
K06907	180.0
K06908	167.0
K06909	3.0
K10821	0.0
K05905	0.0
K05904	0.0
K05906	0.0
K05900	0.0
K05903	2.0
K01406	0.0
K05909	0.0
K05908	0.0
K00368	0.0
K00369	0.0
K00366	2837.0
K00367	0.0
K00364	1.0
K00365	2683.0
K00362	1.0
K00363	1.0
K00360	0.0
```
