## Extended Data File 1 for "Diet induces reproducible alterations in the mouse and human gut microbiome": SRS899079_SRR1959349.picrust_nol

```
# Constructed from biom file
#OTU ID	SRR1959349
K01365	0.0
K01364	0.0
K01361	0.0
K01360	0.0
K01362	11800.0
K02249	1.0
K05841	0.0
K05844	0.0
K05845	2.0
K05846	1009.0
K05847	1099.0
K00508	0.0
K00500	1.0
K00507	3484.0
K00504	0.0
K00505	0.0
K12521	0.0
K01101	206.0
K01103	4.0
K12520	0.0
K01104	6786.0
K05592	7687.0
K05593	409.0
K05590	0.0
K05591	0.0
K05596	0.0
K05597	0.0
K05594	0.0
K05595	764.0
K05599	0.0
K11964	0.0
K11962	0.0
K14540	1186.0
K12529	0.0
K12528	0.0
K06353	0.0
K02456	6980.0
K02457	0.0
K02454	6973.0
K02455	3484.0
K02452	4.0
K02453	10458.0
K02450	4.0
K02103	210.0
K08138	388.0
K02108	5011.0
K02109	5205.0
K02458	0.0
K02459	0.0
K08137	0.0
K03851	2.0
K03850	0.0
K03852	2.0
K03855	2.0
K03856	1244.0
K13018	0.0
K13019	1.0
K13010	7.0
K13011	0.0
K13012	19.0
K13013	0.0
K13014	0.0
K13015	1.0
K13016	8.0
K13017	0.0
K08566	0.0
K08567	8.0
K13274	0.0
K13275	6.0
K13276	0.0
K13277	0.0
K03275	0.0
K03274	3488.0
K03277	0.0
K03276	0.0
K03271	3882.0
K03270	682.0
K03273	3491.0
K03272	7165.0
K03279	0.0
K03278	0.0
K11022	0.0
K12277	0.0
K12276	0.0
K12270	0.0
K11058	0.0
K12279	0.0
K12278	4.0
K07557	0.0
K07550	0.0
K07552	89.0
K06319	0.0
K09909	0.0
K09908	0.0
K12051	0.0
K12050	0.0
K12057	0.0
K12056	0.0
K06221	10.0
K09900	0.0
K09903	5190.0
K09902	0.0
K09904	0.0
K09907	0.0
K09906	0.0
K11501	0.0
K03234	0.0
K00773	5190.0
K00772	3490.0
K00777	0.0
K00776	0.0
K06313	6.0
K06315	0.0
K05574	0.0
K10201	0.0
K07176	0.0
K07177	1.0
K07174	0.0
K07175	3602.0
K07172	3.0
K07173	1199.0
K07170	348.0
K07171	2640.0
K07178	0.0
K07179	0.0
K00195	0.0
K00194	6.0
K00197	7.0
K00196	0.0
K00191	0.0
K00190	2.0
K00193	0.0
K00192	0.0
K00198	851.0
K06405	1174.0
K10109	281.0
K10108	477.0
K10107	0.0
K01828	0.0
K01829	0.0
K01826	0.0
K01825	0.0
K01822	7.0
K01823	2.0
K01820	3484.0
K01821	14.0
K00999	0.0
K00998	7602.0
K00995	9344.0
K00997	4284.0
K00996	0.0
K00991	5483.0
K00990	3488.0
K00992	1.0
K11028	0.0
K02622	3985.0
K02625	0.0
K03564	8508.0
K13489	3484.0
K13488	3484.0
K13483	0.0
K13482	0.0
K13481	0.0
K13480	0.0
K13487	3484.0
K13486	3484.0
K14680	0.0
K14681	0.0
K14682	3484.0
K08358	37.0
K08357	33.0
K08356	0.0
K08355	0.0
K03469	5184.0
K03462	0.0
K03464	0.0
K03465	855.0
K03466	5060.0
K01648	0.0
K01649	8877.0
K01643	780.0
K01640	34.0
K01641	0.0
K01646	14.0
K01647	4318.0
K01644	912.0
K02597	4.0
K02626	4.0
K02595	0.0
K02594	25.0
K02593	4.0
K02592	7.0
K02591	21.0
K02590	205.0
K02598	831.0
K02849	3484.0
K14061	0.0
K14062	0.0
K14063	0.0
K14064	0.0
K14065	0.0
K14067	0.0
K02841	3484.0
K02840	0.0
K02843	16.0
K02844	3488.0
K02847	0.0
K02846	0.0
K02102	0.0
K09758	993.0
K06039	0.0
K06034	0.0
K06036	0.0
K06037	0.0
K06032	0.0
K01581	1.0
K02702	0.0
K02659	0.0
K13490	3484.0
K13491	3484.0
K03644	3956.0
K03645	0.0
K03646	0.0
K03647	1.0
K03640	13.0
K03641	0.0
K03642	3496.0
K03643	0.0
K03648	1625.0
K03649	14.0
K06694	0.0
K11814	0.0
K12428	0.0
K12429	0.0
K12422	0.0
K12423	0.0
K12420	0.0
K12421	0.0
K12426	0.0
K12427	0.0
K12424	0.0
K12425	0.0
K07349	0.0
K07348	0.0
K05380	0.0
K07345	0.0
K07344	0.0
K07347	0.0
K07346	0.0
K07341	3705.0
K07340	0.0
K07343	3709.0
K07342	0.0
K06968	3484.0
K06969	16113.0
K06962	4248.0
K06963	0.0
K06960	4704.0
K06961	0.0
K06966	7557.0
K06967	1186.0
K06964	0.0
K06965	0.0
K08995	3484.0
K08994	0.0
K08997	0.0
K08996	0.0
K08990	0.0
K08993	0.0
K08992	0.0
K08999	3774.0
K08998	4991.0
K08344	0.0
K08345	0.0
K08346	0.0
K14940	2.0
K02724	0.0
K08349	0.0
K11815	0.0
K05929	0.0
K05928	3484.0
K05927	0.0
K05924	0.0
K05922	0.0
K05921	0.0
K00349	490.0
K00698	0.0
K00340	3971.0
K00341	3971.0
K00690	268.0
K00343	3971.0
K00344	2.0
K00697	245.0
K00346	490.0
K00347	490.0
K09116	192.0
K09117	5126.0
K05337	7777.0
K09118	2.0
K09119	0.0
K02106	9.0
K05823	6.0
K05820	0.0
K05826	0.0
K05827	0.0
K02100	0.0
K02101	0.0
K00524	0.0
K00525	5299.0
K00526	4746.0
K00527	3143.0
K00520	3488.0
K00522	0.0
K00523	0.0
K02451	0.0
K00528	1442.0
K00529	0.0
K00025	3484.0
K14215	0.0
K14213	0.0
K03453	7457.0
K00796	8400.0
K05339	1.0
K00027	1243.0
K00794	4829.0
K00793	4822.0
K01347	0.0
K01346	0.0
K01344	0.0
K01343	0.0
K00791	5453.0
K01340	0.0
K00790	5456.0
K02694	0.0
K02696	0.0
K02697	0.0
K02690	0.0
K02691	29.0
K02692	0.0
K02693	0.0
K02698	0.0
K02699	0.0
K00836	0.0
K00837	1074.0
K00835	3484.0
K00832	7.0
K00833	3584.0
K00830	0.0
K00831	954.0
K00839	3490.0
K04335	0.0
K04334	0.0
K01120	3484.0
K01126	8696.0
K04333	0.0
K01129	4977.0
K01128	0.0
K04339	0.0
K04338	0.0
K02470	5640.0
K02471	3484.0
K02472	503.0
K02473	0.0
K02474	451.0
K02475	1.0
K02476	1.0
K02477	3980.0
K02478	6.0
K02479	3485.0
K09019	0.0
K01267	375.0
K13074	0.0
K13075	1.0
K11441	0.0
K14055	0.0
K13299	0.0
K13292	8208.0
K14057	0.0
K14056	0.0
K02856	262.0
K02585	11.0
K12211	0.0
K12210	0.0
K12213	0.0
K12212	0.0
K12215	0.0
K02854	0.0
K12217	0.0
K12216	0.0
K12219	0.0
K12218	0.0
K02855	0.0
K08692	0.0
K08693	0.0
K08690	0.0
K08691	0.0
K08696	0.0
K08697	0.0
K11748	3484.0
K11749	5179.0
K11746	0.0
K11747	0.0
K11744	3484.0
K11745	3484.0
K11742	0.0
K11743	191.0
K11740	0.0
K11741	3650.0
K13920	94.0
K13921	0.0
K13922	304.0
K13923	0.0
K13924	0.0
K13925	0.0
K13926	3488.0
K13927	28.0
K13928	0.0
K13929	0.0
K09923	0.0
K09922	3732.0
K06201	1368.0
K06200	3767.0
K06207	4989.0
K06206	787.0
K06205	0.0
K09924	3484.0
K09929	0.0
K06208	2.0
K00759	4920.0
K00758	0.0
K00752	0.0
K00757	1558.0
K00756	893.0
K00754	5286.0
K06001	734.0
K05557	0.0
K09766	63.0
K05554	0.0
K07475	0.0
K07150	987.0
K07151	4.0
K07152	1.0
K07153	0.0
K07154	4711.0
K07155	0.0
K07156	0.0
K07157	0.0
K07406	594.0
K07407	6124.0
K07404	3956.0
K07405	486.0
K07402	4571.0
K07403	3496.0
K07400	0.0
K07401	0.0
K01808	5221.0
K01809	4797.0
K01800	0.0
K01801	0.0
K01802	643.0
K01803	5195.0
K01804	477.0
K01805	7372.0
K01807	196.0
K09718	0.0
K14668	0.0
K14669	0.0
K14666	0.0
K14667	0.0
K01664	8.0
K01665	340.0
K01666	729.0
K01667	251.0
K01660	0.0
K01661	3778.0
K01662	5351.0
K01663	0.0
K01668	0.0
K01669	3489.0
K02863	5190.0
K02862	1.0
K02860	1553.0
K02867	5190.0
K02866	0.0
K02864	5129.0
K02869	0.0
K05362	0.0
K05365	0.0
K03402	1449.0
K03403	0.0
K03400	0.0
K03406	5261.0
K03407	3833.0
K03404	0.0
K03405	0.0
K03408	4950.0
K03409	18.0
K02315	1276.0
K02314	8699.0
K02317	0.0
K02316	5192.0
K02313	5203.0
K02312	1.0
K02319	0.0
K12405	0.0
K12152	0.0
K12151	0.0
K07091	0.0
K07090	9096.0
K07093	3484.0
K07092	0.0
K07095	5339.0
K07094	1.0
K07097	4.0
K07096	0.0
K07099	797.0
K07098	9802.0
K11175	1685.0
K11174	0.0
K11177	0.0
K11176	0.0
K11173	0.0
K11179	2.0
K11178	0.0
K00322	0.0
K00320	0.0
K00321	0.0
K00326	0.0
K00324	0.0
K00325	0.0
K00329	0.0
K05945	17.0
K05944	0.0
K05947	0.0
K05946	1327.0
K06944	0.0
K06945	0.0
K06946	0.0
K06415	4.0
K06940	3813.0
K06941	8695.0
K06942	5190.0
K06943	0.0
K10806	0.0
K10807	0.0
K10804	6969.0
K10805	0.0
K06948	14.0
K06949	5387.0
K06418	14.0
K09138	5.0
K09139	0.0
K09134	191.0
K09135	0.0
K09136	1.0
K09137	5.0
K09130	0.0
K09131	3519.0
K09132	421.0
K09133	0.0
K05808	8680.0
K05809	0.0
K05804	190.0
K05805	0.0
K05806	0.0
K05807	490.0
K05800	2.0
K05801	259.0
K05802	0.0
K05803	0.0
K01044	1.0
K01045	0.0
K01046	3487.0
K02068	28.0
K04561	0.0
K01042	771.0
K05568	542.0
K05567	227.0
K14273	0.0
K14275	0.0
K14274	4.0
K02062	0.0
K05245	0.0
K05564	0.0
K01048	63.0
K02066	3978.0
K01322	3714.0
K01325	0.0
K02065	3974.0
K01326	0.0
K05560	0.0
K02243	14.0
K08930	0.0
K02679	0.0
K02676	0.0
K02674	4.0
K02675	0.0
K02672	4.0
K02241	19.0
K02670	0.0
K02671	4.0
K00810	0.0
K00811	491.0
K00812	4512.0
K00813	0.0
K00814	0.0
K00817	5178.0
K00818	4000.0
K00819	247.0
K02530	0.0
K02245	14.0
K02244	1.0
K01499	0.0
K01498	0.0
K01493	5195.0
K01492	252.0
K01491	10605.0
K01497	233.0
K01496	7008.0
K01495	1481.0
K01494	191.0
K02418	463.0
K02419	506.0
K14492	0.0
K02412	445.0
K02413	493.0
K02410	506.0
K02411	239.0
K02416	506.0
K02417	1051.0
K02414	70.0
K02415	11.0
K00120	0.0
K00121	31.0
K00430	0.0
K13058	3484.0
K13059	0.0
K13727	0.0
K13057	0.0
K13722	0.0
K13051	243.0
K13052	279.0
K00435	0.0
K12054	0.0
K03239	0.0
K03238	0.0
K03231	0.0
K03230	3484.0
K03232	0.0
K12059	0.0
K03237	0.0
K03236	0.0
K12058	0.0
K12239	0.0
K12238	0.0
K12235	0.0
K12234	28.0
K13942	0.0
K13940	1023.0
K13941	0.0
K12097	0.0
K12096	0.0
K12095	0.0
K12094	0.0
K12093	0.0
K12092	0.0
K12091	0.0
K12090	0.0
K12099	0.0
K12098	0.0
K06356	0.0
K05992	13.0
K03540	0.0
K06331	297.0
K06330	1.0
K07138	1248.0
K07139	1447.0
K11811	0.0
K07132	50.0
K07133	3919.0
K07130	4564.0
K07131	0.0
K07137	5618.0
K07134	0.0
K07135	0.0
K01860	0.0
K01866	5190.0
K01867	5190.0
K01865	0.0
K01868	5381.0
K01869	5190.0
K06140	3484.0
K04766	1.0
K04767	6.0
K04764	6.0
K04762	3970.0
K04763	5214.0
K04760	0.0
K04761	3659.0
K04768	1.0
K04769	1125.0
K08313	1.0
K08312	0.0
K08311	3484.0
K08310	1.0
K08317	0.0
K08316	3899.0
K08315	0.0
K08314	100.0
K05149	0.0
K08319	0.0
K08318	0.0
K06339	0.0
K14648	0.0
K14392	1.0
K14393	3489.0
K14645	0.0
K14647	1.0
K01689	5476.0
K01686	1572.0
K01687	12515.0
K01684	199.0
K01685	4837.0
K01682	4.0
K01681	5013.0
K05308	0.0
K02889	0.0
K02888	5203.0
K02885	0.0
K02884	5190.0
K02887	5176.0
K02886	5190.0
K02881	5190.0
K02883	0.0
K13743	0.0
K02086	14.0
K02081	3647.0
K02080	2.0
K02083	9.0
K02082	6.0
K13831	0.0
K03428	0.0
K03429	4460.0
K03424	5846.0
K03935	0.0
K03932	19.0
K03933	1.0
K03930	206.0
K03931	490.0
K02339	0.0
K02338	5204.0
K02337	5192.0
K02336	0.0
K02335	5380.0
K02334	7922.0
K02330	0.0
K03688	3917.0
K03689	0.0
K03680	4.0
K03683	0.0
K03684	3514.0
K03685	5190.0
K03686	6059.0
K03687	5085.0
K07301	4820.0
K07300	1.0
K07303	0.0
K07302	0.0
K07305	3484.0
K07304	3741.0
K07307	131.0
K07306	116.0
K07309	29.0
K07308	116.0
K02617	0.0
K02610	0.0
K02963	5190.0
K02612	0.0
K02961	5118.0
K09686	11895.0
K09687	15076.0
K09684	8.0
K09685	737.0
K09682	1.0
K09683	1.0
K09680	262.0
K09681	0.0
K09688	0.0
K09689	0.0
K05962	0.0
K05961	1.0
K05967	6.0
K05966	13.0
K11159	0.0
K05964	13.0
K05968	0.0
K11152	0.0
K00309	0.0
K00658	3508.0
K00304	0.0
K00305	0.0
K00654	0.0
K00655	6316.0
K00652	4079.0
K00301	0.0
K00302	191.0
K00303	1.0
K10828	0.0
K06431	1.0
K06432	1.0
K06433	1.0
K06434	2.0
K06436	34.0
K06437	0.0
K10820	4.0
K06439	0.0
K10822	0.0
K10823	0.0
K10826	0.0
K09167	129.0
K06322	0.0
K14117	0.0
K14259	0.0
K14257	0.0
K01308	11.0
K01303	6.0
K01301	0.0
K01305	15.0
K01304	746.0
K02658	4.0
K00672	0.0
K02650	789.0
K02651	14.0
K02652	11480.0
K02653	11515.0
K02654	13056.0
K05687	0.0
K02656	4.0
K05685	0.0
K00878	1175.0
K00879	16.0
K00872	4364.0
K00873	5175.0
K00870	0.0
K00876	2253.0
K00877	0.0
K00874	5928.0
K00875	0.0
K04487	8662.0
K04486	8974.0
K04485	1676.0
K04484	0.0
K04483	0.0
K04482	0.0
K04480	0.0
K04488	4895.0
K12049	0.0
K13693	0.0
K13706	0.0
K13694	256.0
K13695	0.0
K05977	0.0
K09516	242.0
K02434	8429.0
K02435	8295.0
K02436	2.0
K02437	7688.0
K05350	208.0
K02431	301.0
K08100	0.0
K02433	8403.0
K02438	4048.0
K02439	0.0
K03745	0.0
K03744	678.0
K03747	4.0
K03210	5160.0
K03217	5193.0
K03216	4675.0
K03215	4.0
K03742	4989.0
K03219	3484.0
K03218	5182.0
K03749	0.0
K03748	1.0
K02383	0.0
K06327	1.0
K06320	251.0
K07238	1477.0
K09479	0.0
K09478	0.0
K09475	0.0
K09474	241.0
K09477	0.0
K09476	0.0
K09471	0.0
K09470	0.0
K09473	0.0
K09472	0.0
K07543	0.0
K06898	3820.0
K13967	0.0
K13963	3730.0
K07545	0.0
K00737	190.0
K05345	0.0
K11706	0.0
K11707	0.0
K11704	0.0
K11705	0.0
K11708	0.0
K11709	0.0
K05588	0.0
K07114	11664.0
K07443	456.0
K07116	0.0
K07117	3485.0
K07110	0.0
K07447	5186.0
K07112	20.0
K07113	1.0
K07448	252.0
K07118	33.0
K07119	0.0
K10619	0.0
K10618	0.0
K10617	0.0
K10616	0.0
K01848	0.0
K01849	0.0
K01844	115.0
K01845	4474.0
K01846	26.0
K01847	4446.0
K01840	5823.0
K01841	3.0
K01842	0.0
K01843	3935.0
K06219	0.0
K10832	0.0
K05348	0.0
K14203	0.0
K08483	4692.0
K08482	3484.0
K08481	0.0
K08480	0.0
K08485	0.0
K08484	0.0
K00464	0.0
K00467	0.0
K00466	0.0
K00461	0.0
K00460	0.0
K00463	0.0
K00462	0.0
K04509	0.0
K00469	0.0
K00468	0.0
K08645	0.0
K04744	4.0
K01518	0.0
K01519	0.0
K04748	1.0
K04749	27.0
K01514	231.0
K01515	1965.0
K01512	3784.0
K01510	0.0
K14623	3760.0
K14626	0.0
K14627	0.0
K14628	0.0
K14629	0.0
K03918	0.0
K03919	0.0
K12372	0.0
K12373	13264.0
K12370	0.0
K12371	0.0
K02359	0.0
K02358	5195.0
K02351	0.0
K02352	0.0
K02355	10315.0
K02357	5189.0
K02356	5190.0
K13574	0.0
K13573	0.0
K13572	0.0
K13571	0.0
K13570	0.0
K12112	0.0
K12113	0.0
K12110	0.0
K12111	1.0
K07329	0.0
K07328	0.0
K07323	0.0
K07322	816.0
K07321	107.0
K07320	0.0
K07327	0.0
K07326	0.0
K07325	0.0
K07324	0.0
K08163	0.0
K06180	10749.0
K06181	3484.0
K06182	389.0
K06183	8143.0
K06186	0.0
K06187	5203.0
K06188	3578.0
K06189	0.0
K08359	0.0
K07589	0.0
K07588	483.0
K07587	0.0
K07586	218.0
K07585	0.0
K07584	1288.0
K07583	0.0
K07582	0.0
K07581	0.0
K07580	0.0
K11139	0.0
K05989	1575.0
K05988	0.0
K05985	788.0
K05987	0.0
K05986	3484.0
K10843	0.0
K08354	0.0
K10844	0.0
K10848	0.0
K00673	3484.0
K00674	968.0
K00675	3530.0
K00676	1202.0
K00677	7722.0
K06988	0.0
K06989	251.0
K08351	0.0
K06980	3484.0
K06981	0.0
K06982	0.0
K08350	0.0
K06984	0.0
K06985	0.0
K06986	0.0
K06987	245.0
K02445	3849.0
K02444	198.0
K00582	0.0
K00583	0.0
K00580	0.0
K02110	5070.0
K00586	0.0
K00587	0.0
K00584	2.0
K08921	0.0
K02441	0.0
K00588	19.0
K08922	0.0
K02440	4290.0
K00018	4618.0
K08923	0.0
K02443	310.0
K00019	10.0
K02442	0.0
K08925	0.0
K08926	0.0
K08927	0.0
K03149	3957.0
K06604	0.0
K00015	0.0
K01989	1245.0
K00854	5619.0
K00855	0.0
K00856	0.0
K00857	1291.0
K00850	11168.0
K00851	3486.0
K00852	8619.0
K00853	3509.0
K00858	1706.0
K00859	5164.0
K01181	3785.0
K01180	0.0
K01183	444.0
K01182	658.0
K01185	98.0
K01184	0.0
K01187	7025.0
K01188	1375.0
K02596	5.0
K13766	0.0
K13767	1.0
K13003	0.0
K13002	242.0
K13000	0.0
K02984	0.0
K02986	5190.0
K02987	0.0
K02636	0.0
K02982	5000.0
K02983	0.0
K02638	0.0
K02639	0.0
K02988	5179.0
K08298	58.0
K08299	0.0
K03583	4.0
K03582	4.0
K03581	5007.0
K03580	3484.0
K03587	519.0
K03586	0.0
K03585	11670.0
K03584	5190.0
K03589	1515.0
K03588	5674.0
K01725	0.0
K01724	3485.0
K01727	133.0
K01726	356.0
K01721	0.0
K01720	1.0
K01722	0.0
K13008	0.0
K01729	0.0
K01728	2.0
K09530	0.0
K09539	0.0
K02188	1401.0
K02189	1146.0
K02182	0.0
K02183	0.0
K03769	111.0
K03768	9013.0
K03767	0.0
K03765	0.0
K03764	0.0
K03763	1633.0
K03762	30.0
K03761	1.0
K03760	0.0
K09457	3763.0
K09456	0.0
K09459	3.0
K09458	8677.0
K00602	10394.0
K13988	0.0
K13985	0.0
K09981	0.0
K09980	0.0
K09983	0.0
K09982	0.0
K09985	4.0
K09984	1.0
K09987	0.0
K09986	0.0
K09989	238.0
K09988	212.0
K12583	0.0
K12582	0.0
K12589	0.0
K11720	4.0
K09759	265.0
K10985	0.0
K10984	0.0
K07468	0.0
K07469	0.0
K07464	425.0
K07465	0.0
K07466	0.0
K07467	393.0
K07460	4973.0
K07461	4410.0
K07462	5190.0
K07463	0.0
K10679	6969.0
K10678	0.0
K10671	0.0
K10670	935.0
K10673	0.0
K10672	14.0
K10674	0.0
K10677	0.0
K10676	0.0
K08726	0.0
K08724	14.0
K08722	52.0
K08723	0.0
K08720	0.0
K08721	0.0
K08728	0.0
K10187	0.0
K00119	0.0
K00118	3484.0
K00449	0.0
K00448	0.0
K00115	0.0
K00446	0.0
K00117	6969.0
K00116	3485.0
K00111	4875.0
K00442	0.0
K00113	0.0
K00112	0.0
K01539	0.0
K01531	519.0
K04720	1576.0
K01533	8693.0
K01534	10415.0
K01535	0.0
K01537	5163.0
K14358	0.0
K14605	0.0
K14606	0.0
K00413	0.0
K10120	0.0
K05600	0.0
K05777	0.0
K03972	0.0
K03973	115.0
K03970	0.0
K03971	0.0
K03976	1679.0
K03977	5203.0
K03974	0.0
K03975	3840.0
K03978	1704.0
K03979	5203.0
K13378	480.0
K02372	5198.0
K02371	1544.0
K02377	4292.0
K02379	3520.0
K03396	0.0
K03397	0.0
K03394	1681.0
K03395	0.0
K03392	1.0
K03393	0.0
K03390	224.0
K03391	0.0
K03399	736.0
K03027	0.0
K12136	0.0
K12137	2.0
K06610	0.0
K12138	0.0
K12139	0.0
K11444	0.0
K11440	0.0
K11443	0.0
K11442	0.0
K00612	3488.0
K00613	29.0
K00610	714.0
K00611	4642.0
K00616	4738.0
K00617	0.0
K00614	0.0
K00615	8447.0
K00619	5.0
K10863	0.0
K07874	0.0
K06234	0.0
K10240	0.0
K10241	0.0
K10242	0.0
K10243	0.0
K04110	0.0
K04113	0.0
K04112	0.0
K04115	0.0
K04114	0.0
K04117	0.0
K04116	0.0
K04118	0.0
K05517	0.0
K07705	4.0
K07704	33.0
K07707	197.0
K07706	194.0
K07701	4.0
K07700	0.0
K07703	4.0
K07702	0.0
K07709	4.0
K07708	0.0
K01955	6093.0
K13042	0.0
K09934	0.0
K09935	3843.0
K06216	0.0
K09937	0.0
K13745	0.0
K13746	0.0
K13747	7632.0
K13740	0.0
K13741	0.0
K13742	0.0
K06211	203.0
K06212	29.0
K09933	0.0
K02618	0.0
K02619	339.0
K02968	5179.0
K02966	0.0
K02967	5190.0
K02616	0.0
K02965	5190.0
K02962	0.0
K02611	0.0
K02613	0.0
K03569	6386.0
K03568	34.0
K03565	1705.0
K06218	0.0
K03567	4.0
K03566	0.0
K03561	22141.0
K03560	0.0
K03563	525.0
K03562	0.0
K06430	0.0
K01709	3745.0
K01708	0.0
K01707	0.0
K01706	1.0
K01705	0.0
K01704	9826.0
K01703	9838.0
K01702	0.0
K14165	0.0
K14164	0.0
K14166	1.0
K14161	3484.0
K14160	0.0
K14162	3484.0
K05396	19.0
K03709	3510.0
K03708	748.0
K08160	0.0
K03701	9352.0
K03700	394.0
K03703	4895.0
K03702	5190.0
K03705	1219.0
K03704	2326.0
K03707	27.0
K03706	1111.0
K06289	0.0
K06288	0.0
K06283	1110.0
K06282	44.0
K06281	43.0
K06287	5188.0
K06286	1.0
K06285	4.0
K06284	90.0
K08161	0.0
K07540	0.0
K06438	970.0
K06869	0.0
K06868	0.0
K06867	3486.0
K06866	0.0
K06865	0.0
K06864	3803.0
K06863	0.0
K06862	0.0
K06861	3978.0
K06860	0.0
K12659	0.0
K12658	3484.0
K07547	0.0
K07546	0.0
K15023	0.0
K15022	4.0
K15020	0.0
K15024	347.0
K08700	0.0
K08162	190.0
K07544	0.0
K00137	0.0
K00135	2.0
K00134	8687.0
K00133	5190.0
K00132	0.0
K00131	8.0
K00130	191.0
K00139	0.0
K00138	0.0
K00429	0.0
K00428	3561.0
K00421	0.0
K00423	0.0
K00425	522.0
K00427	0.0
K00426	523.0
K14292	0.0
K14379	0.0
K14370	0.0
K14371	0.0
K14372	0.0
K14373	0.0
K14374	0.0
K14375	0.0
K09845	0.0
K14082	0.0
K14083	2.0
K14080	0.0
K14081	2.0
K14086	190.0
K14087	219.0
K14084	3.0
K14088	219.0
K14089	190.0
K01552	3857.0
K01551	238.0
K01556	1.0
K01557	0.0
K01554	0.0
K01555	0.0
K04708	0.0
K03955	0.0
K13689	0.0
K13688	3490.0
K13683	0.0
K13685	3523.0
K13684	0.0
K13687	0.0
K13686	0.0
K14159	0.0
K02399	0.0
K02398	76.0
K02395	83.0
K02394	4.0
K02397	262.0
K02396	499.0
K02391	0.0
K02390	502.0
K02393	4.0
K02392	1473.0
K13533	0.0
K13532	1.0
K13531	1.0
K13530	1.0
K01550	0.0
K05658	0.0
K14054	1.0
K02601	5267.0
K02970	5159.0
K05378	0.0
K12339	19.0
K14060	0.0
K11687	0.0
K11686	1.0
K11685	0.0
K11689	30.0
K11688	28.0
K08939	0.0
K03048	1.0
K03049	0.0
K13821	10936.0
K13820	6.0
K03042	0.0
K03043	5165.0
K03040	5129.0
K03041	0.0
K03046	5179.0
K03047	0.0
K03044	0.0
K03045	0.0
K00348	490.0
K09847	0.0
K00692	1.0
K00638	1030.0
K00639	4377.0
K00693	0.0
K00634	1437.0
K00635	0.0
K00630	0.0
K00631	0.0
K00632	74.0
K00633	449.0
K00691	13.0
K00696	0.0
K00694	9.0
K00695	0.0
K10854	0.0
K07811	0.0
K07810	0.0
K07813	1170.0
K07812	33.0
K07814	195.0
K07816	21.0
K00090	1.0
K00091	192.0
K00094	94.0
K00096	418.0
K00097	4006.0
K00098	0.0
K00099	5179.0
K10228	0.0
K10229	0.0
K12548	0.0
K10222	0.0
K10220	0.0
K10221	0.0
K10227	0.0
K05822	1.0
K01949	0.0
K01945	5176.0
K01947	0.0
K01946	0.0
K01941	3486.0
K01940	5082.0
K06357	0.0
K07729	7050.0
K07728	0.0
K07727	2010.0
K07726	808.0
K07725	0.0
K07724	0.0
K07723	10.0
K07722	3519.0
K07721	0.0
K07720	3073.0
K00899	25.0
K05824	0.0
K00891	2078.0
K00892	0.0
K00895	3748.0
K00897	20.0
K08151	3484.0
K08153	14.0
K08154	0.0
K02948	5190.0
K02942	0.0
K02944	0.0
K05665	0.0
K02946	5190.0
K13793	0.0
K06352	0.0
K01769	0.0
K01768	6973.0
K01761	20.0
K01760	16.0
K01762	0.0
K09578	0.0
K01766	0.0
K08164	1.0
K02493	5179.0
K08166	0.0
K08167	0.0
K02496	0.0
K02497	1.0
K02494	0.0
K02495	9851.0
K02498	0.0
K02499	758.0
K08168	1.0
K08169	400.0
K14415	191.0
K14414	3484.0
K06881	5203.0
K00436	0.0
K06332	1.0
K12815	0.0
K12810	0.0
K06885	266.0
K00437	6.0
K06335	1.0
K06334	1224.0
K03547	1406.0
K03546	1157.0
K03545	5548.0
K03544	5549.0
K03543	3574.0
K06888	3704.0
K10941	0.0
K03549	3484.0
K03548	0.0
K10940	0.0
K02236	15.0
K02237	4662.0
K02234	0.0
K02232	1412.0
K02233	1606.0
K02230	3728.0
K02231	5530.0
K06359	0.0
K02238	1477.0
K02239	1.0
K03723	5100.0
K03722	3571.0
K03721	0.0
K03720	0.0
K03727	0.0
K03726	0.0
K03725	0.0
K03724	3484.0
K06358	0.0
K12673	0.0
K12679	0.0
K12678	0.0
K06410	257.0
K11898	0.0
K11899	0.0
K11896	0.0
K11897	0.0
K11894	0.0
K11895	0.0
K11892	0.0
K11893	0.0
K11890	0.0
K11891	0.0
K08762	0.0
K08764	0.0
K08765	0.0
K10418	0.0
K11325	0.0
K11326	0.0
K11327	0.0
K11328	0.0
K11329	0.0
K00151	1.0
K00150	0.0
K00153	0.0
K00400	0.0
K00407	0.0
K00406	3484.0
K00405	3488.0
K00404	3488.0
K00158	2.0
K01342	0.0
K09388	0.0
K09386	0.0
K09384	15.0
K04094	839.0
K04095	212.0
K04096	5411.0
K04097	0.0
K04090	0.0
K04091	3485.0
K04092	0.0
K04093	0.0
K04098	0.0
K04099	0.0
K01578	0.0
K01579	4034.0
K01574	0.0
K01575	1.0
K01576	0.0
K01577	0.0
K01571	451.0
K01572	1319.0
K01573	256.0
K02009	304.0
K02008	3887.0
K02005	9408.0
K02004	36722.0
K02007	1056.0
K02006	5378.0
K02001	277.0
K02000	280.0
K02003	41642.0
K02002	283.0
K03065	0.0
K08952	0.0
K03060	4692.0
K13809	0.0
K10948	0.0
K09607	1.0
K06125	0.0
K04337	0.0
K06120	94.0
K06121	0.0
K04336	0.0
K01127	0.0
K09703	6.0
K00004	0.0
K14699	0.0
K09702	16.0
K14698	0.0
K05311	734.0
K13829	0.0
K10943	4.0
K07291	0.0
K07290	0.0
K10206	5012.0
K10202	0.0
K10208	0.0
K10209	0.0
K01966	242.0
K01965	0.0
K01964	1.0
K01963	4467.0
K01962	4302.0
K01961	6165.0
K01960	737.0
K01969	0.0
K01968	0.0
K07749	201.0
K07748	0.0
K07741	95.0
K07740	0.0
K07743	0.0
K07742	1215.0
K07745	0.0
K07744	0.0
K07746	0.0
K01299	3677.0
K01295	3523.0
K01297	1068.0
K02922	0.0
K05603	0.0
K02921	0.0
K02926	5190.0
K05607	0.0
K02924	0.0
K05605	0.0
K02928	0.0
K02929	0.0
K00216	1.0
K00217	0.0
K00214	0.0
K00215	5327.0
K00213	0.0
K00210	0.0
K00211	0.0
K00218	0.0
K00219	29.0
K01035	6.0
K01034	108.0
K04517	4926.0
K01740	5964.0
K01031	0.0
K01746	34.0
K01745	684.0
K01744	3980.0
K01749	4351.0
K01039	20.0
K04518	489.0
K09591	0.0
K14129	0.0
K14128	2.0
K14121	0.0
K14120	0.0
K14123	0.0
K14122	0.0
K14125	0.0
K14124	0.0
K14127	2.0
K14126	2.0
K03521	2497.0
K03520	0.0
K03523	1284.0
K03522	2488.0
K03525	5195.0
K03524	5202.0
K03527	8759.0
K03526	5024.0
K03529	4704.0
K03528	0.0
K06338	0.0
K02217	1556.0
K03299	3589.0
K03298	1.0
K13472	0.0
K03293	21.0
K03292	2222.0
K03291	0.0
K03290	0.0
K03297	3705.0
K03296	23873.0
K03295	242.0
K03294	4649.0
K13009	0.0
K12690	0.0
K09743	0.0
K06022	0.0
K07190	0.0
K06021	0.0
K07192	3861.0
K06020	0.0
K06027	0.0
K06026	0.0
K09744	0.0
K07991	0.0
K08749	0.0
K09835	0.0
K09834	0.0
K10439	5683.0
K06351	1.0
K09833	0.0
K10925	0.0
K10924	4.0
K10927	4.0
K10926	0.0
K10923	0.0
K10922	0.0
K09629	0.0
K10697	0.0
K00179	1292.0
K00172	128.0
K00171	28.0
K00170	67.0
K00177	1326.0
K00176	1326.0
K00175	5595.0
K00174	5367.0
K13478	0.0
K14338	1.0
K14339	0.0
K14335	0.0
K14337	0.0
K14330	0.0
K14331	0.0
K14333	0.0
K08918	0.0
K13479	127.0
K04078	5179.0
K04079	5190.0
K04076	10.0
K04077	5190.0
K04074	756.0
K04075	5136.0
K04072	1995.0
K04073	1.0
K04070	1094.0
K04071	0.0
K14597	0.0
K13318	0.0
K08280	0.0
K13641	3506.0
K13640	33.0
K13643	2.0
K13642	0.0
K02027	9607.0
K02026	16769.0
K02025	17835.0
K02024	0.0
K02023	232.0
K02022	41.0
K02021	13.0
K02020	4496.0
K02029	6299.0
K02028	2643.0
K03886	1.0
K03887	1.0
K03884	0.0
K03885	3594.0
K03881	0.0
K03888	1.0
K03889	0.0
K12998	0.0
K12999	0.0
K12992	3588.0
K12993	0.0
K12990	205.0
K12991	0.0
K12996	0.0
K12997	0.0
K12994	0.0
K12995	10.0
K08979	0.0
K08978	764.0
K03088	99219.0
K03089	0.0
K03086	9002.0
K03087	4.0
K08971	0.0
K08970	3484.0
K03082	3484.0
K03080	0.0
K08974	871.0
K13868	0.0
K00918	96.0
K01553	0.0
K12214	0.0
K11646	0.0
K11645	0.0
K11641	0.0
K11640	0.0
K12736	0.0
K12733	0.0
K07507	1290.0
K07506	0.0
K07505	0.0
K07504	0.0
K07503	0.0
K07502	259.0
K07501	0.0
K07500	0.0
K07509	0.0
K07508	0.0
K11422	0.0
K08698	0.0
K10773	5284.0
K10774	0.0
K14286	0.0
K10778	1.0
K14287	0.0
K00140	7.0
K05501	0.0
K01903	3490.0
K01902	3490.0
K01905	7.0
K01904	0.0
K01907	0.0
K01906	0.0
K01909	0.0
K01908	0.0
K14534	908.0
K00147	5170.0
K07767	0.0
K07769	0.0
K07768	0.0
K06203	0.0
K06202	0.0
K09921	0.0
K09920	0.0
K09927	3674.0
K09024	0.0
K09022	62.0
K09023	3484.0
K09020	4.0
K09021	0.0
K02908	0.0
K02909	5202.0
K08218	611.0
K08219	0.0
K02904	1705.0
K02906	5190.0
K02907	1701.0
K02902	5149.0
K00230	24.0
K00231	16.0
K00232	0.0
K08976	3485.0
K00234	0.0
K00239	4143.0
K06209	1059.0
K09928	3490.0
K01015	0.0
K01014	0.0
K01012	5184.0
K01011	7826.0
K01010	0.0
K08920	0.0
K14103	0.0
K14102	0.0
K14101	0.0
K14100	0.0
K14105	0.0
K14104	0.0
K14109	0.0
K14108	0.0
K06401	1.0
K00893	0.0
K13402	0.0
K12858	0.0
K03503	455.0
K03502	694.0
K03501	1718.0
K03500	8188.0
K08924	0.0
K02278	5.0
K02279	100.0
K12977	0.0
K02276	1.0
K02277	1.0
K02274	3485.0
K02275	3485.0
K13450	0.0
K13451	0.0
K13452	0.0
K13454	0.0
K13455	0.0
K12509	0.0
K12508	0.0
K12507	0.0
K12506	12.0
K12500	0.0
K12503	0.0
K05926	0.0
K09728	0.0
K14587	4.0
K06597	0.0
K06596	4.0
K06595	1.0
K06599	0.0
K06598	0.0
K07978	0.0
K07979	2206.0
K07976	0.0
K14585	0.0
K10907	4894.0
K10906	0.0
K10901	0.0
K10909	0.0
K10908	0.0
K09819	3485.0
K09818	1.0
K09817	1680.0
K09816	1680.0
K09815	1709.0
K06374	1125.0
K06373	1125.0
K09812	1896.0
K09811	1876.0
K09810	4165.0
K09724	0.0
K14582	0.0
K09721	0.0
K04058	3484.0
K04059	0.0
K04050	0.0
K04051	0.0
K04052	0.0
K04053	0.0
K04054	0.0
K04055	0.0
K04056	3484.0
K04057	0.0
K01047	0.0
K08975	0.0
K10015	0.0
K10014	0.0
K10017	0.0
K10016	0.0
K10011	0.0
K10010	70.0
K10013	0.0
K10012	192.0
K10019	0.0
K10018	0.0
K13665	0.0
K13664	0.0
K13663	0.0
K13662	0.0
K13661	0.0
K13660	0.0
K13669	0.0
K13668	0.0
K07641	3484.0
K01466	3.0
K13590	0.0
K01464	970.0
K01465	5181.0
K01462	6423.0
K01463	249.0
K01460	0.0
K01461	0.0
K13599	0.0
K13598	4.0
K01468	441.0
K01469	3484.0
K09251	3.0
K09252	0.0
K02041	235.0
K02040	8910.0
K02043	0.0
K02045	62.0
K02044	247.0
K02047	3546.0
K02046	3546.0
K02049	16302.0
K02048	3546.0
K05549	0.0
K05548	0.0
K06046	0.0
K03319	58.0
K03316	29.0
K03317	13.0
K03314	0.0
K03315	1552.0
K03312	1144.0
K03313	445.0
K03310	3465.0
K03311	1610.0
K12052	0.0
K02945	5326.0
K06162	6.0
K06163	6.0
K06160	0.0
K06161	0.0
K06166	6.0
K00359	743.0
K06164	6.0
K06165	6.0
K06168	5179.0
K06169	0.0
K13020	5.0
K07158	0.0
K07159	0.0
K04835	13.0
K11621	0.0
K11991	0.0
K11622	1.0
K11996	3869.0
K11627	0.0
K11626	2.0
K11629	0.0
K11628	0.0
K07561	0.0
K07560	5189.0
K07563	0.0
K07562	0.0
K07565	0.0
K07564	0.0
K07567	5383.0
K07566	5570.0
K07569	0.0
K07568	5664.0
K09925	0.0
K11199	0.0
K11198	0.0
K11192	0.0
K11191	0.0
K11196	0.0
K11195	0.0
K11194	0.0
K02492	4462.0
K10713	0.0
K10710	106.0
K10711	0.0
K10716	0.0
K02490	8.0
K10714	0.0
K10715	0.0
K01929	5191.0
K01928	5220.0
K01923	1782.0
K01922	3486.0
K01921	5986.0
K01920	0.0
K01926	5092.0
K01925	5190.0
K01924	1705.0
K07789	3484.0
K07788	0.0
K07785	0.0
K07784	0.0
K07787	3491.0
K07786	0.0
K07781	0.0
K07783	154.0
K07782	0.0
K05835	0.0
K06355	0.0
K14661	0.0
K09844	0.0
K00782	255.0
K00783	5203.0
K00784	1105.0
K00785	0.0
K00786	261.0
K00039	0.0
K00036	3944.0
K00037	0.0
K00034	42.0
K00035	0.0
K00032	0.0
K00033	3945.0
K00030	11.0
K00031	4286.0
K01259	36.0
K01258	1620.0
K01255	1034.0
K01256	3731.0
K01251	3979.0
K01250	108.0
K01253	0.0
K01252	0.0
K09008	0.0
K09009	0.0
K09000	3484.0
K09001	21.0
K09002	196.0
K09003	0.0
K09004	7.0
K09005	31.0
K09006	0.0
K09007	3488.0
K09846	0.0
K08234	271.0
K00258	0.0
K00259	3924.0
K00252	0.0
K00253	0.0
K00256	0.0
K00257	3975.0
K00254	0.0
K00255	0.0
K01079	290.0
K01078	3484.0
K01071	0.0
K01070	0.0
K01073	1.0
K01077	4202.0
K01076	3489.0
K14472	0.0
K14471	0.0
K14470	0.0
K14475	30.0
K09841	0.0
K02788	0.0
K02782	6.0
K02783	757.0
K02781	20.0
K02786	0.0
K02787	0.0
K02784	0.0
K01060	3488.0
K01787	3937.0
K01786	1124.0
K01785	5974.0
K01784	13583.0
K01783	5301.0
K01782	6969.0
K01781	0.0
K01780	0.0
K01789	0.0
K01788	1069.0
K02526	12.0
K02527	3974.0
K02525	0.0
K02250	2.0
K02523	3974.0
K02520	5180.0
K02521	0.0
K02258	0.0
K02259	3485.0
K02528	5170.0
K02529	17182.0
K03781	450.0
K03780	69.0
K03783	1686.0
K03782	3484.0
K03785	3659.0
K03784	815.0
K03787	4179.0
K03786	1535.0
K03789	1097.0
K03788	0.0
K10700	0.0
K00342	3971.0
K03124	0.0
K03120	0.0
K12527	127.0
K12526	0.0
K12525	0.0
K12524	800.0
K12523	0.0
K12522	0.0
K09789	327.0
K09788	4.0
K09787	1186.0
K09786	3.0
K09785	0.0
K09781	0.0
K09780	0.0
K10961	0.0
K10960	0.0
K10963	0.0
K10962	0.0
K10965	0.0
K10964	0.0
K10966	0.0
K09879	0.0
K06318	1.0
K06311	1.0
K06310	63.0
K06312	1.0
K06314	1.0
K06317	18.0
K11389	0.0
K11386	0.0
K11387	0.0
K11384	3484.0
K11385	0.0
K11382	0.0
K11383	0.0
K11381	23.0
K11949	0.0
K10380	0.0
K04032	33.0
K04033	0.0
K04030	35.0
K04031	450.0
K04036	0.0
K04037	0.0
K04034	16.0
K04035	6.0
K04038	0.0
K04039	0.0
K07046	3484.0
K07047	4431.0
K07044	0.0
K07045	396.0
K07042	4702.0
K07043	1417.0
K07040	1204.0
K07041	0.0
K07048	9.0
K07049	0.0
K08664	0.0
K02584	4.0
K10039	3533.0
K10038	0.0
K10037	0.0
K10036	1.0
K04788	0.0
K04789	0.0
K04784	0.0
K04785	0.0
K04786	0.0
K04787	0.0
K04780	1.0
K04781	1.0
K04782	0.0
K04783	0.0
K13601	0.0
K13603	0.0
K13602	0.0
K13605	0.0
K13604	0.0
K13607	29.0
K02404	75.0
K05783	0.0
K05782	0.0
K05781	6.0
K05780	6.0
K05787	0.0
K05786	3489.0
K05785	3975.0
K05784	0.0
K05789	0.0
K05788	4.0
K01442	5474.0
K01443	5176.0
K01444	6.0
K01446	0.0
K01447	7590.0
K01448	7433.0
K01449	851.0
K14803	0.0
K02069	270.0
K05569	227.0
K08008	0.0
K02063	0.0
K05566	227.0
K05565	0.0
K05563	0.0
K05562	0.0
K05561	0.0
K02064	0.0
K03338	191.0
K03339	0.0
K03330	0.0
K03331	0.0
K03332	0.0
K03333	0.0
K03335	3675.0
K03336	190.0
K03337	191.0
K12956	0.0
K12957	3484.0
K12954	0.0
K12955	0.0
K12952	0.0
K12953	0.0
K12950	0.0
K12951	0.0
K14733	0.0
K00109	0.0
K06148	2961.0
K06149	0.0
K06144	0.0
K06145	0.0
K06146	0.0
K06147	24331.0
K06141	0.0
K06142	4935.0
K06143	1.0
K11945	0.0
K08948	0.0
K08949	0.0
K00071	0.0
K14664	0.0
K13810	0.0
K14665	6.0
K03058	0.0
K11609	0.0
K11608	0.0
K14660	0.0
K11603	0.0
K11602	0.0
K11601	0.0
K11600	0.0
K11607	3484.0
K11606	3484.0
K11605	3484.0
K11604	3484.0
K10558	4.0
K10559	4.0
K10550	4.0
K10551	4.0
K10552	0.0
K10553	0.0
K10554	0.0
K10555	6.0
K10556	4.0
K10557	4.0
K03051	0.0
K03050	0.0
K07549	0.0
K07548	0.0
K07239	153.0
K07235	0.0
K07234	0.0
K07237	0.0
K07236	0.0
K07231	0.0
K07230	0.0
K07233	0.0
K07232	0.0
K02467	0.0
K05306	447.0
K05305	284.0
K05304	1.0
K05303	3485.0
K05301	0.0
K02565	0.0
K08644	0.0
K08646	0.0
K08641	7352.0
K08643	0.0
K08642	0.0
K12146	0.0
K00010	3682.0
K00011	0.0
K00012	4535.0
K00013	5191.0
K00014	8838.0
K00016	1227.0
K09065	0.0
K08252	0.0
K08253	0.0
K08256	0.0
K08255	0.0
K08258	0.0
K08259	0.0
K00274	3499.0
K00275	3505.0
K00276	0.0
K00270	0.0
K00271	0.0
K00272	0.0
K00273	0.0
K00278	4932.0
K00279	0.0
K12675	0.0
K01277	486.0
K01274	0.0
K01273	4584.0
K01271	971.0
K01270	2128.0
K01278	996.0
K00906	0.0
K00904	0.0
K00903	153.0
K00901	4528.0
K13785	0.0
K00908	0.0
K11149	0.0
K01053	3484.0
K01051	747.0
K01057	256.0
K01056	5190.0
K01055	0.0
K01054	0.0
K01058	5.0
K02500	5188.0
K02501	5160.0
K02502	1187.0
K02503	5190.0
K02504	0.0
K02505	0.0
K02506	0.0
K02507	0.0
K02508	0.0
K02509	0.0
K00291	0.0
K13410	0.0
K13148	0.0
K13419	0.0
K05825	0.0
K03106	5190.0
K03105	0.0
K03101	5383.0
K03100	8051.0
K12541	0.0
K12540	0.0
K12543	0.0
K12542	0.0
K12545	0.0
K12544	0.0
K12547	0.0
K12546	0.0
K12549	0.0
K06080	0.0
K11018	0.0
K11019	0.0
K11016	0.0
K11017	0.0
K11014	0.0
K11015	0.0
K11012	0.0
K11013	0.0
K11010	0.0
K11011	0.0
K06333	1100.0
K06880	0.0
K06883	3488.0
K06882	0.0
K09857	3484.0
K06884	0.0
K06887	0.0
K06886	3485.0
K06889	6898.0
K10942	4.0
K09859	0.0
K09858	0.0
K10947	3088.0
K10946	0.0
K10945	0.0
K10944	0.0
K13284	0.0
K00483	1.0
K00481	0.0
K00480	0.0
K00486	0.0
K00485	0.0
K00484	0.0
K09901	0.0
K10929	0.0
K07684	0.0
K07685	0.0
K07686	0.0
K07687	0.0
K07681	0.0
K07688	0.0
K07689	0.0
K10928	0.0
K04018	0.0
K04019	33.0
K04014	58.0
K04015	118.0
K04016	0.0
K04017	0.0
K04013	33.0
K07060	0.0
K07061	0.0
K07062	3493.0
K07063	13.0
K07064	0.0
K07065	0.0
K07066	190.0
K07067	10.0
K07068	0.0
K07069	205.0
K01121	0.0
K13629	0.0
K13628	3484.0
K13623	0.0
K13622	3484.0
K13620	0.0
K13626	254.0
K08586	0.0
K08587	0.0
K01428	3676.0
K01429	3676.0
K01422	460.0
K01423	1.0
K01420	1251.0
K01421	1348.0
K01426	3720.0
K01427	0.0
K01424	1859.0
K01425	4976.0
K08068	0.0
K07538	0.0
K13086	0.0
K13085	0.0
K07287	0.0
K07824	0.0
K07682	0.0
K02722	0.0
K12978	0.0
K12979	0.0
K12972	0.0
K12973	0.0
K12974	0.0
K12975	0.0
K12976	0.0
K07821	0.0
K07683	0.0
K14750	0.0
K14751	0.0
K14953	0.0
K12288	0.0
K12289	0.0
K12282	0.0
K12283	0.0
K12280	0.0
K12281	0.0
K12286	0.0
K12287	4.0
K12284	0.0
K12285	4.0
K11957	0.0
K11956	0.0
K11955	0.0
K11954	0.0
K11953	0.0
K11952	0.0
K11951	0.0
K11950	0.0
K11959	0.0
K11958	0.0
K13889	0.0
K13888	0.0
K11963	0.0
K07217	20.0
K07216	487.0
K07215	0.0
K07214	3692.0
K07213	21.0
K07212	0.0
K07219	37.0
K07218	0.0
K12150	0.0
K08689	0.0
K08688	0.0
K00402	0.0
K00401	0.0
K11994	0.0
K00152	0.0
K01043	0.0
K00154	0.0
K00157	0.0
K00156	206.0
K10533	0.0
K10530	0.0
K10531	0.0
K10536	3606.0
K10537	4.0
K10535	0.0
K10538	0.0
K10539	4.0
K00073	2.0
K13934	0.0
K00076	96.0
K00077	4876.0
K00074	4652.0
K00075	1695.0
K00078	0.0
K00079	0.0
K02290	0.0
K02563	5204.0
K02292	0.0
K08966	1.0
K02294	0.0
K08278	0.0
K08279	0.0
K08274	0.0
K08275	0.0
K08276	0.0
K08277	0.0
K00298	0.0
K00299	3484.0
K00296	0.0
K00297	8237.0
K00294	10.0
K00292	0.0
K00293	0.0
K00290	4198.0
K07757	0.0
K12089	0.0
K01210	19.0
K01213	0.0
K01212	451.0
K01215	0.0
K01214	0.0
K01217	0.0
K01216	0.0
K01219	0.0
K01218	214.0
K02749	0.0
K02746	94.0
K02747	94.0
K02744	97.0
K02745	94.0
K02742	4.0
K00924	6970.0
K00925	5397.0
K00926	590.0
K00927	5190.0
K00928	9065.0
K00929	1503.0
K12085	0.0
K02298	0.0
K02299	0.0
K02568	29.0
K02569	0.0
K02562	0.0
K02291	3484.0
K02560	0.0
K02293	0.0
K02566	3638.0
K02567	33.0
K02564	5656.0
K02297	0.0
K03169	8088.0
K03168	1694.0
K03163	0.0
K03162	0.0
K03167	0.0
K03166	0.0
K11038	0.0
K11039	0.0
K11030	0.0
K11031	243.0
K11032	1.0
K11033	1.0
K11034	1.0
K11035	1.0
K11036	0.0
K11037	0.0
K02546	0.0
K07668	41.0
K07669	0.0
K07666	3484.0
K07667	5112.0
K07664	0.0
K07665	3797.0
K07662	0.0
K07663	3484.0
K07660	0.0
K07661	0.0
K03927	798.0
K07008	0.0
K07009	849.0
K07002	0.0
K07003	354.0
K07000	0.0
K07001	1992.0
K07006	3485.0
K07007	2563.0
K07004	1.0
K07005	1625.0
K03921	0.0
K02956	5190.0
K09725	0.0
K09181	3499.0
K08599	0.0
K08598	0.0
K08591	5098.0
K08590	3980.0
K01156	21.0
K01154	5706.0
K01407	0.0
K01400	2.0
K01153	5558.0
K01150	0.0
K01151	1696.0
K01408	0.0
K01409	5933.0
K01158	0.0
K01159	4800.0
K05523	0.0
K05522	0.0
K05521	7768.0
K05520	7441.0
K05527	0.0
K05526	0.0
K05525	0.0
K05524	4.0
K05529	0.0
K14518	0.0
K14519	3484.0
K05949	0.0
K01754	4913.0
K05942	0.0
K01027	4.0
K02171	0.0
K02170	5.0
K02173	2.0
K02172	0.0
K01751	144.0
K06416	804.0
K06417	1.0
K06414	0.0
K06947	0.0
K03379	0.0
K03808	3488.0
K03809	3491.0
K03806	0.0
K06412	1186.0
K03804	0.0
K12296	0.0
K03802	0.0
K03803	523.0
K06413	16.0
K10808	0.0
K06411	248.0
K01028	5.0
K01029	82.0
K11931	4.0
K11930	0.0
K11933	0.0
K11932	0.0
K11935	0.0
K11934	490.0
K11937	0.0
K11936	0.0
K11939	0.0
K11938	0.0
K10800	3484.0
K06419	1.0
K11929	0.0
K07271	887.0
K07270	0.0
K07273	330.0
K07272	0.0
K07275	0.0
K07274	0.0
K07277	3978.0
K07276	0.0
K07279	0.0
K07278	0.0
K10623	0.0
K02481	4200.0
K11520	0.0
K02480	1.0
K08170	0.0
K02485	0.0
K02484	808.0
K02487	0.0
K08600	1965.0
K08603	0.0
K08602	860.0
K08605	0.0
K08604	0.0
K09956	3484.0
K09957	0.0
K09954	3484.0
K09955	2082.0
K09952	48.0
K09953	0.0
K09950	0.0
K09951	397.0
K09958	3484.0
K09959	0.0
K07495	24392.0
K07494	0.0
K07497	7315.0
K07496	873.0
K07491	7874.0
K07490	0.0
K07493	0.0
K07492	10.0
K07499	0.0
K07498	1.0
K11209	0.0
K11208	0.0
K11204	0.0
K11203	6.0
K11202	12.0
K11201	0.0
K11200	6.0
K00058	9619.0
K00059	20856.0
K00728	0.0
K00729	0.0
K00055	0.0
K00057	5203.0
K00050	204.0
K00051	0.0
K00720	0.0
K00721	7486.0
K14424	0.0
K06033	0.0
K14189	0.0
K14188	6.0
K06364	0.0
K14187	0.0
K01239	118.0
K01238	477.0
K01897	1962.0
K01232	745.0
K01895	3865.0
K01230	0.0
K01893	5157.0
K01236	0.0
K01235	256.0
K01890	5190.0
K02768	746.0
K02769	13.0
K02760	1587.0
K02761	1511.0
K02763	0.0
K02764	0.0
K02765	861.0
K00948	5510.0
K00949	1472.0
K00942	5297.0
K00943	4552.0
K00940	3839.0
K00941	10186.0
K00946	4198.0
K00947	0.0
K00944	0.0
K00945	6419.0
K01097	0.0
K01096	1.0
K01095	31.0
K01093	0.0
K01092	4401.0
K01091	10625.0
K01090	8221.0
K03499	7194.0
K03498	3322.0
K03491	1498.0
K03490	190.0
K03493	0.0
K03492	2.0
K03495	5174.0
K03497	7915.0
K03496	11625.0
K02817	0.0
K02814	0.0
K02815	0.0
K02810	206.0
K02548	7947.0
K02549	3494.0
K02818	0.0
K02819	192.0
K03637	4362.0
K03636	3486.0
K03147	4979.0
K03146	5.0
K08851	0.0
K06518	5130.0
K09729	13.0
K06048	0.0
K06045	6970.0
K06044	0.0
K09727	0.0
K09726	0.0
K06041	3984.0
K09720	0.0
K09723	0.0
K06042	1114.0
K09897	0.0
K09896	0.0
K09895	0.0
K09894	0.0
K09893	0.0
K09892	0.0
K09891	0.0
K09890	0.0
K09899	0.0
K09898	0.0
K03622	0.0
K07648	0.0
K07649	0.0
K07398	0.0
K07399	2.0
K11056	0.0
K11057	0.0
K11054	0.0
K11055	0.0
K07640	0.0
K07393	3484.0
K07390	3484.0
K07391	5175.0
K07644	3484.0
K07645	3484.0
K07646	5550.0
K07647	0.0
K10896	0.0
K07024	10881.0
K07025	6724.0
K07026	0.0
K07027	1281.0
K07020	0.0
K07021	0.0
K07022	0.0
K07023	508.0
K07028	4.0
K07029	9483.0
K10094	0.0
K01390	0.0
K01392	0.0
K01399	0.0
K02673	0.0
K05893	0.0
K05897	0.0
K05896	4704.0
K05895	1053.0
K05899	0.0
K05898	0.0
K00555	0.0
K00554	4939.0
K00557	0.0
K00556	222.0
K00551	0.0
K00559	0.0
K00558	9832.0
K01170	0.0
K01173	19.0
K01174	1.0
K01175	3489.0
K01176	24.0
K01178	3484.0
K01179	8256.0
K14578	0.0
K14579	0.0
K08951	0.0
K08950	0.0
K08953	0.0
K03828	3484.0
K03829	0.0
K03820	3711.0
K03821	1.0
K03822	0.0
K03823	4900.0
K03824	0.0
K03825	12.0
K03826	1237.0
K03827	489.0
K12248	0.0
K12246	0.0
K12247	0.0
K12242	0.0
K12243	0.0
K12240	0.0
K12241	0.0
K11919	0.0
K11918	0.0
K11913	0.0
K11912	0.0
K11911	0.0
K11910	0.0
K11917	0.0
K11916	0.0
K11915	0.0
K11914	0.0
K12068	0.0
K12069	0.0
K12062	0.0
K12063	0.0
K12060	0.0
K12061	0.0
K12066	0.0
K12067	0.0
K12064	0.0
K12065	0.0
K07259	610.0
K07258	6343.0
K07253	0.0
K07251	0.0
K07250	3676.0
K07257	7.0
K07256	0.0
K07255	0.0
K07254	0.0
K05372	0.0
K05373	0.0
K05370	0.0
K05371	0.0
K05374	0.0
K05375	0.0
K09970	0.0
K09971	0.0
K09972	0.0
K09973	3493.0
K09974	3484.0
K09975	0.0
K09976	14.0
K09978	0.0
K09979	222.0
K11261	207.0
K11260	0.0
K11263	0.0
K11264	0.0
K10793	8.0
K10796	13.0
K10797	115.0
K10794	0.0
K10795	8.0
K00700	5374.0
K00701	0.0
K10798	0.0
K00703	1740.0
K00705	8481.0
K09828	0.0
K10133	0.0
K13053	0.0
K03192	3484.0
K00964	0.0
K00965	1158.0
K00966	3512.0
K00960	1.0
K00961	0.0
K00962	5188.0
K00963	4314.0
K00969	1557.0
K12681	0.0
K02703	0.0
K08364	0.0
K08365	0.0
K02706	0.0
K08363	0.0
K08361	0.0
K02708	0.0
K02709	0.0
K08368	0.0
K08369	1.0
K01615	762.0
K01617	1.0
K01616	0.0
K01611	788.0
K01610	1099.0
K01613	4112.0
K01612	0.0
K01619	5107.0
K01618	0.0
K02834	5190.0
K02835	5190.0
K05281	1.0
K03619	0.0
K03618	0.0
K03617	1686.0
K03616	756.0
K03615	1682.0
K03614	1625.0
K03613	1674.0
K03612	1650.0
K03611	1.0
K03610	573.0
K09705	0.0
K09704	416.0
K09701	3484.0
K09700	13.0
K09709	0.0
K06391	791.0
K06390	1173.0
K06393	1171.0
K06392	983.0
K06395	13.0
K06394	342.0
K06397	1110.0
K06396	1099.0
K06399	1131.0
K06398	1186.0
K06435	0.0
K11078	0.0
K11079	0.0
K11074	0.0
K11075	0.0
K11076	0.0
K11077	0.0
K11070	1420.0
K11071	1420.0
K11072	1612.0
K11073	0.0
K06935	0.0
K06934	37.0
K06937	3484.0
K06936	1.0
K06931	0.0
K06930	0.0
K06933	0.0
K06932	0.0
K06939	0.0
K06938	0.0
K13381	0.0
K05916	3485.0
K05917	0.0
K05914	0.0
K05915	0.0
K05912	0.0
K05913	0.0
K05910	0.0
K05911	0.0
K05918	0.0
K05919	1095.0
K00392	0.0
K00390	3496.0
K00397	0.0
K00395	0.0
K00394	62.0
K01884	0.0
K00399	0.0
K01886	5147.0
K01376	0.0
K01372	782.0
K09149	0.0
K09148	0.0
K01225	2.0
K09145	191.0
K09144	190.0
K09147	0.0
K09146	0.0
K09141	4.0
K09140	0.0
K09143	0.0
K09142	0.0
K05709	0.0
K05708	0.0
K05879	3591.0
K05878	3591.0
K05875	0.0
K05874	0.0
K05877	0.0
K05876	0.0
K05873	0.0
K00579	0.0
K00578	0.0
K00577	0.0
K00575	4022.0
K00574	3686.0
K00573	3488.0
K00571	1433.0
K00570	0.0
K01118	822.0
K01119	311.0
K01157	0.0
K01112	0.0
K01113	3494.0
K04477	1428.0
K01114	1.0
K01115	0.0
K08087	0.0
K01315	0.0
K08085	0.0
K08084	0.0
K08083	0.0
K08082	0.0
K08081	0.0
K08080	0.0
K01152	0.0
K01401	0.0
K09826	0.0
K06344	0.0
K06345	1.0
K09822	3484.0
K06343	0.0
K10938	0.0
K06341	0.0
K10934	0.0
K10935	0.0
K10932	0.0
K11052	0.0
K10930	0.0
K06349	1.0
K11053	0.0
K10754	0.0
K01755	5367.0
K10200	106.0
K02132	0.0
K02137	0.0
K03840	0.0
K03841	4.0
K13028	0.0
K13799	0.0
K13798	0.0
K13795	0.0
K13794	0.0
K13021	0.0
K13792	0.0
K13791	0.0
K13790	0.0
K12268	0.0
K12269	0.0
K12262	0.0
K12263	1.0
K12264	0.0
K12265	0.0
K12266	0.0
K12267	5202.0
K01757	0.0
K12237	0.0
K13243	0.0
K13245	0.0
K13244	0.0
K13246	0.0
K03264	0.0
K03265	0.0
K03263	0.0
K03268	0.0
K03269	3970.0
K12415	0.0
K10211	0.0
K09918	0.0
K09919	0.0
K06720	0.0
K09913	6.0
K09910	0.0
K09911	0.0
K09916	0.0
K09917	0.0
K06726	95.0
K09915	3484.0
K11535	2.0
K11534	4.0
K11537	403.0
K11531	0.0
K11533	0.0
K11532	0.0
K11249	3.0
K11539	0.0
K00762	5462.0
K00763	1237.0
K00760	5184.0
K00761	1936.0
K00766	4233.0
K00767	1442.0
K00764	5706.0
K00765	5157.0
K00768	1417.0
K00769	0.0
K11059	0.0
K00186	0.0
K00187	0.0
K00184	3662.0
K00185	3542.0
K00183	124.0
K00180	1363.0
K00188	0.0
K00189	0.0
K10110	471.0
K10111	0.0
K10112	1283.0
K10113	0.0
K10114	0.0
K10115	0.0
K10116	0.0
K10117	973.0
K10118	1153.0
K10119	1164.0
K04641	13.0
K04643	0.0
K04642	0.0
K13282	0.0
K00988	0.0
K00989	4270.0
K00986	15.0
K00984	190.0
K00985	0.0
K00982	4.0
K00983	846.0
K00980	108.0
K00981	8675.0
K01585	3983.0
K01584	0.0
K01586	5681.0
K13498	0.0
K01580	508.0
K01583	39.0
K01582	813.0
K13497	3675.0
K01589	3637.0
K01588	8661.0
K14941	0.0
K08347	0.0
K08348	0.0
K02720	0.0
K14949	0.0
K02723	0.0
K03459	0.0
K03458	1351.0
K03455	11046.0
K03457	20.0
K03451	15.0
K03981	0.0
K03980	4275.0
K02614	324.0
K01639	4275.0
K01638	1.0
K01637	1.0
K01636	0.0
K01635	1.0
K01634	0.0
K01633	3980.0
K01632	0.0
K01631	0.0
K01630	3494.0
K02615	0.0
K02588	59.0
K02589	205.0
K02858	232.0
K02859	1.0
K14051	0.0
K14053	0.0
K14052	0.0
K02852	477.0
K02853	2.0
K02850	0.0
K02851	0.0
K14059	846.0
K14058	0.0
K02586	19.0
K02587	21.0
K03679	0.0
K03671	10483.0
K03670	3484.0
K03673	0.0
K03672	0.0
K03675	0.0
K03674	0.0
K03677	0.0
K03676	13.0
K09761	5133.0
K09760	519.0
K09763	1.0
K09762	1213.0
K09765	4196.0
K09764	10.0
K09767	40.0
K06006	0.0
K09769	3552.0
K09768	977.0
K10353	0.0
K03187	3676.0
K03186	420.0
K03185	0.0
K03184	0.0
K03183	8219.0
K03182	418.0
K03181	0.0
K03189	3676.0
K03188	3676.0
K02715	0.0
K12455	0.0
K12454	3484.0
K12453	0.0
K12452	11.0
K12451	0.0
K07358	0.0
K07356	0.0
K07357	0.0
K07354	0.0
K07355	0.0
K07352	0.0
K07353	0.0
K07350	0.0
K07351	0.0
K06919	203.0
K06918	0.0
K06917	24.0
K06916	4.0
K06915	324.0
K06914	0.0
K06913	0.0
K06912	0.0
K06911	4000.0
K06910	224.0
K08986	1.0
K08987	1.0
K08984	3484.0
K08985	0.0
K08982	58.0
K08983	0.0
K08980	0.0
K08981	302.0
K08988	0.0
K08989	1.0
K02252	0.0
K05934	1146.0
K05936	1146.0
K05937	0.0
K02253	0.0
K05939	6969.0
K00378	1628.0
K00375	4670.0
K00374	1.0
K00376	0.0
K00371	1.0
K00370	1.0
K00373	1.0
K00372	3484.0
K01358	5510.0
K09166	3484.0
K09165	0.0
K09164	0.0
K09163	146.0
K09162	3485.0
K09161	0.0
K09160	0.0
K01354	3484.0
K01355	0.0
K01356	5644.0
K05601	1.0
K05851	0.0
K03807	0.0
K05606	190.0
K02927	0.0
K05974	0.0
K03805	0.0
K05976	0.0
K00519	0.0
K00518	0.0
K03800	4492.0
K00511	0.0
K00510	0.0
K03801	478.0
K00515	0.0
K00514	0.0
K00517	2.0
K05971	0.0
K03154	4775.0
K11147	0.0
K05581	0.0
K05580	0.0
K05583	0.0
K05582	0.0
K05585	0.0
K05584	0.0
K05587	0.0
K05586	0.0
K05589	4.0
K03150	5265.0
K03623	0.0
K03152	1726.0
K14200	0.0
K14201	0.0
K14202	0.0
K03621	4926.0
K14204	0.0
K14205	2.0
K01134	193.0
K01135	1.0
K01136	6972.0
K01137	3484.0
K01130	17858.0
K01132	0.0
K01133	3678.0
K01138	10846.0
K01139	94.0
K02113	5001.0
K02112	5072.0
K02111	5011.0
K02446	3500.0
K02117	1696.0
K02116	196.0
K02115	5072.0
K02114	5072.0
K02119	1196.0
K02118	1624.0
K02448	0.0
K01036	1.0
K03212	0.0
K13007	0.0
K13006	10.0
K13005	0.0
K13004	190.0
K13001	0.0
K06404	355.0
K01032	0.0
K06951	2.0
K03862	0.0
K03863	0.0
K06406	1186.0
K06957	0.0
K05020	10.0
K06400	1462.0
K06403	356.0
K06954	0.0
K10814	0.0
K10817	0.0
K10816	0.0
K07136	0.0
K03242	0.0
K03243	0.0
K12202	0.0
K12203	0.0
K12206	0.0
K12207	0.0
K12204	0.0
K12205	0.0
K12208	0.0
K12209	0.0
K13919	94.0
K13918	0.0
K06214	0.0
K06215	424.0
K09936	1053.0
K06217	5190.0
K09930	3484.0
K09931	4.0
K09932	3485.0
K06213	4816.0
K09938	0.0
K09939	465.0
K11517	0.0
K06337	0.0
K13301	0.0
K00748	3974.0
K00745	0.0
K00743	1.0
K07165	3484.0
K07164	4005.0
K07167	0.0
K07166	1190.0
K07161	2.0
K07160	65.0
K07163	0.0
K07162	12.0
K07169	0.0
K07168	0.0
K06336	1.0
K01839	1145.0
K01838	25.0
K01835	754.0
K01834	11712.0
K01837	0.0
K01830	0.0
K00608	0.0
K02632	0.0
K02630	0.0
K02631	0.0
K08322	1.0
K08323	13.0
K08320	0.0
K08321	3501.0
K08326	0.0
K08324	0.0
K08325	402.0
K01659	0.0
K01658	4346.0
K02637	0.0
K01653	5372.0
K01652	5803.0
K01655	0.0
K01654	749.0
K01657	4205.0
K02874	1705.0
K02875	0.0
K02876	5172.0
K02877	0.0
K02871	5186.0
K02873	0.0
K02878	5190.0
K02879	5190.0
K14070	0.0
K09749	506.0
K09748	1694.0
K06023	9346.0
K09742	0.0
K09741	0.0
K09740	4.0
K09747	4717.0
K09746	0.0
K09745	0.0
K06024	4693.0
K03477	0.0
K03476	98.0
K03475	1030.0
K03474	3967.0
K03473	479.0
K03472	0.0
K03471	3499.0
K03470	5177.0
K03478	197.0
K02304	1305.0
K02305	0.0
K02302	61.0
K02303	5.0
K02300	0.0
K02301	3485.0
K03653	0.0
K03652	4255.0
K03651	0.0
K03650	5174.0
K03657	14820.0
K03656	0.0
K03655	6297.0
K03654	9359.0
K03658	190.0
K12439	0.0
K12431	0.0
K12430	0.0
K12433	0.0
K12432	0.0
K12435	0.0
K12434	0.0
K12437	0.0
K12436	0.0
K06979	14.0
K06978	3973.0
K06971	112.0
K06970	8.0
K06973	5164.0
K06972	420.0
K06975	3983.0
K06974	0.0
K06977	0.0
K06976	228.0
K07082	1596.0
K07083	226.0
K07080	891.0
K07081	23.0
K07086	0.0
K07087	0.0
K07084	2.0
K07085	1588.0
K07088	9254.0
K07089	989.0
K01317	0.0
K11162	0.0
K11163	0.0
K11161	0.0
K11168	0.0
K00356	6.0
K00355	2.0
K00354	0.0
K00353	0.0
K00351	490.0
K00350	490.0
K05952	0.0
K05953	0.0
K05951	4.0
K05956	0.0
K05957	0.0
K00358	3.0
K00689	0.0
K00688	5800.0
K00681	3545.0
K00680	5143.0
K00683	0.0
K00685	3484.0
K00684	3734.0
K00687	0.0
K00686	1.0
K05831	0.0
K05830	0.0
K05833	1251.0
K05832	1186.0
K05834	0.0
K05837	5176.0
K05836	0.0
K05839	0.0
K05838	0.0
K07677	0.0
K00533	274.0
K00532	732.0
K00531	0.0
K00530	0.0
K00537	4873.0
K00536	1.0
K00535	0.0
K00534	0.0
K00539	0.0
K00538	0.0
K11029	0.0
K14260	91.0
K14261	0.0
K14266	0.0
K14267	0.0
K14268	0.0
K14269	0.0
K01337	0.0
K01338	5919.0
K02683	0.0
K02682	0.0
K02681	0.0
K02680	0.0
K02687	5147.0
K02686	0.0
K02685	0.0
K02689	0.0
K02688	6.0
K00824	193.0
K00827	0.0
K00826	8657.0
K00821	2606.0
K00820	5381.0
K00823	7.0
K00822	0.0
K00829	0.0
K00828	0.0
K01488	833.0
K01489	1699.0
K01484	0.0
K01485	198.0
K01486	1042.0
K01487	3624.0
K01480	1348.0
K01481	0.0
K01482	29.0
K01483	0.0
K02469	5629.0
K02468	1.0
K02466	6.0
K02465	0.0
K02464	0.0
K02463	0.0
K02462	0.0
K02461	0.0
K02460	4.0
K08969	2.0
K13061	0.0
K13060	0.0
K13063	0.0
K13062	0.0
K13069	0.0
K08964	0.0
K06363	0.0
K03079	100.0
K06342	1.0
K03078	0.0
K13289	0.0
K13288	0.0
K13285	0.0
K13287	0.0
K13286	0.0
K13281	18.0
K13280	986.0
K13283	0.0
K00054	0.0
K04496	0.0
K05369	0.0
K05368	0.0
K03228	3484.0
K03229	3484.0
K00052	5147.0
K03222	3484.0
K03223	3484.0
K03220	0.0
K03221	0.0
K03226	3484.0
K03227	3484.0
K03224	3484.0
K03225	0.0
K09482	0.0
K09483	0.0
K13836	0.0
K12228	0.0
K05360	0.0
K12224	0.0
K12225	0.0
K12226	0.0
K12227	0.0
K12220	0.0
K05363	0.0
K12222	0.0
K12223	0.0
K08681	397.0
K08680	16.0
K08683	0.0
K08682	0.0
K08685	0.0
K08684	0.0
K08687	0.0
K08686	0.0
K11755	2178.0
K11754	10616.0
K11751	0.0
K11750	0.0
K11753	10318.0
K11752	8560.0
K02407	277.0
K13938	0.0
K13936	0.0
K13935	0.0
K02406	1404.0
K13933	0.0
K13932	0.0
K13931	0.0
K13930	0.0
K12088	0.0
K12081	0.0
K12082	0.0
K12083	0.0
K12084	0.0
K12086	0.0
K12087	0.0
K09611	0.0
K09612	0.0
K04940	0.0
K10085	0.0
K05394	0.0
K05395	0.0
K06340	0.0
K13043	283.0
K07149	204.0
K07148	578.0
K07147	3488.0
K07146	14.0
K07145	2.0
K07144	0.0
K07143	0.0
K07142	0.0
K07141	104.0
K07140	0.0
K10156	0.0
K10150	0.0
K10620	0.0
K10621	0.0
K14028	0.0
K14029	0.0
K01817	4266.0
K01816	3490.0
K01815	1003.0
K01814	5188.0
K01813	552.0
K01812	4560.0
K01811	1893.0
K01810	5198.0
K01819	0.0
K01818	496.0
K14580	0.0
K05379	0.0
K08304	0.0
K08305	4.0
K08306	4.0
K08307	490.0
K08300	0.0
K08301	4357.0
K08302	838.0
K08303	6846.0
K08308	0.0
K08309	770.0
K14671	0.0
K14670	0.0
K14673	0.0
K14672	0.0
K01673	4481.0
K01672	0.0
K01671	0.0
K01677	1214.0
K01676	495.0
K01674	0.0
K01679	3524.0
K01678	456.0
K02899	5192.0
K02896	0.0
K02897	3972.0
K02895	5190.0
K02892	5190.0
K02890	5190.0
K10811	0.0
K02096	0.0
K02097	0.0
K02094	0.0
K02095	0.0
K02092	0.0
K02093	0.0
K02099	772.0
K03411	490.0
K03410	501.0
K03413	1294.0
K03412	3604.0
K03415	100.0
K03414	4.0
K03417	0.0
K03416	0.0
K03418	0.0
K05376	0.0
K02320	0.0
K02322	0.0
K02323	0.0
K05377	0.0
K13542	8271.0
K13543	0.0
K13540	0.0
K13541	0.0
K12145	0.0
K12144	0.0
K12147	0.0
K12410	5366.0
K12141	224.0
K12140	224.0
K12143	29.0
K12142	0.0
K12149	0.0
K12148	0.0
K07312	0.0
K07313	3517.0
K07310	29.0
K07311	6.0
K07316	23.0
K07317	0.0
K07314	0.0
K07315	3498.0
K07318	2.0
K07319	250.0
K03936	0.0
K03425	0.0
K03426	1471.0
K03427	6134.0
K03420	0.0
K03421	0.0
K03422	0.0
K03423	4.0
K03756	0.0
K03757	0.0
K03206	1.0
K03755	0.0
K11144	73.0
K11145	1186.0
K05972	0.0
K05973	0.0
K03752	3495.0
K05978	0.0
K05979	5.0
K03753	16.0
K00331	3965.0
K00330	3971.0
K00333	3491.0
K00332	3490.0
K00335	4675.0
K00334	4932.0
K00337	3971.0
K00336	4995.0
K00339	3971.0
K00338	3971.0
K03751	0.0
K06953	0.0
K06952	0.0
K06407	1187.0
K06950	7146.0
K10819	2.0
K06956	24.0
K06955	0.0
K06402	3503.0
K10815	0.0
K06959	5164.0
K06958	1219.0
K06409	2479.0
K06408	317.0
K09129	0.0
K09128	3.0
K09123	3.0
K09122	0.0
K09121	3788.0
K09120	0.0
K09127	0.0
K09126	1.0
K09125	289.0
K09124	2.0
K01233	0.0
K05819	0.0
K05818	0.0
K01896	0.0
K05813	1314.0
K05812	0.0
K05811	0.0
K05810	4936.0
K05817	0.0
K05816	6.0
K05815	193.0
K05814	5.0
K01894	3484.0
K01892	5204.0
K01234	107.0
K01144	624.0
K01146	0.0
K01141	0.0
K01416	0.0
K11434	0.0
K01415	0.0
K06354	0.0
K01414	3488.0
K09836	0.0
K01318	0.0
K01319	0.0
K01312	0.0
K06350	1.0
K02669	15039.0
K02668	4.0
K02665	4.0
K02664	6.0
K02667	4.0
K02666	4.0
K02661	0.0
K02660	4.0
K02663	736.0
K02662	4284.0
K00809	0.0
K00808	0.0
K00806	5197.0
K00805	1112.0
K00804	0.0
K00803	2.0
K00802	0.0
K00801	3484.0
K00800	5013.0
K10921	0.0
K02409	311.0
K02408	506.0
K02401	436.0
K02400	495.0
K02403	0.0
K02402	0.0
K02405	505.0
K05364	418.0
K05367	3517.0
K05366	17293.0
K10210	0.0
K10216	0.0
K13049	190.0
K13048	0.0
K13739	0.0
K10215	0.0
K06122	0.0
K13735	0.0
K13734	0.0
K13041	0.0
K13040	0.0
K13731	0.0
K13730	1.0
K13733	0.0
K13732	0.0
K04516	486.0
K03204	0.0
K03205	1907.0
K03207	0.0
K03200	0.0
K03201	0.0
K03202	0.0
K03203	0.0
K03208	0.0
K03758	59.0
K03759	0.0
K09469	0.0
K09461	0.0
K06204	4.0
K00178	0.0
K13950	0.0
K13953	1.0
K13955	1.0
K13954	3551.0
K10920	0.0
K06324	0.0
K11777	94.0
K11779	0.0
K11778	0.0
K06325	1.0
K12600	0.0
K07432	0.0
K07430	0.0
K06326	0.0
K07128	0.0
K07121	0.0
K07120	13.0
K07123	3484.0
K07122	0.0
K07125	0.0
K07124	4929.0
K07127	3484.0
K07126	1110.0
K01870	5190.0
K01873	5380.0
K01872	5190.0
K01875	5208.0
K01874	5409.0
K01876	5216.0
K01879	40.0
K01878	40.0
K06321	0.0
K00476	0.0
K00477	0.0
K00474	0.0
K00472	1.0
K00470	0.0
K00471	0.0
K00478	0.0
K00479	0.0
K04775	0.0
K04774	0.0
K04777	0.0
K04776	0.0
K04771	3484.0
K04770	0.0
K04773	7490.0
K04772	3484.0
K04779	1.0
K04778	0.0
K14657	0.0
K14656	0.0
K14654	0.0
K14653	0.0
K14652	8915.0
K14659	0.0
K14658	0.0
K14386	0.0
K09926	0.0
K01699	0.0
K01698	4473.0
K01695	4227.0
K01697	0.0
K01696	4254.0
K01690	0.0
K01693	4704.0
K01692	172.0
K07227	0.0
K03439	5159.0
K03438	8949.0
K13380	0.0
K03928	7.0
K03925	718.0
K03924	22237.0
K03431	4883.0
K03926	3484.0
K03437	1672.0
K03436	1568.0
K03435	0.0
K03434	0.0
K02348	119.0
K02342	1695.0
K02343	5012.0
K02340	5158.0
K02341	5190.0
K02346	8888.0
K02347	3487.0
K02344	0.0
K02345	0.0
K03697	54.0
K03696	5198.0
K03695	5203.0
K03694	249.0
K03693	0.0
K03692	0.0
K03690	0.0
K03699	5104.0
K03698	4615.0
K13566	0.0
K12164	0.0
K07338	0.0
K07339	127.0
K07334	54.0
K07335	1232.0
K07336	3484.0
K07337	0.0
K07330	0.0
K07331	0.0
K07332	0.0
K07333	0.0
K09695	3484.0
K09694	3484.0
K09697	144.0
K09696	144.0
K09691	4346.0
K09690	4128.0
K09693	14.0
K09692	29.0
K09699	1.0
K09698	26.0
K07590	36.0
K07591	0.0
K07592	0.0
K05998	0.0
K05999	0.0
K05996	0.0
K05997	0.0
K05994	0.0
K05995	656.0
K05993	242.0
K05991	0.0
K10837	0.0
K00319	0.0
K00318	10.0
K00648	5232.0
K02545	0.0
K00645	5194.0
K00311	0.0
K00646	0.0
K00317	0.0
K00316	0.0
K00643	0.0
K00314	0.0
K02547	102.0
K06429	0.0
K06428	1.0
K06427	0.0
K02812	0.0
K06425	28.0
K06424	0.0
K06423	6.0
K06422	1.0
K06421	2.0
K02813	0.0
K02930	0.0
K03815	0.0
K05612	0.0
K03367	6.0
K03366	0.0
K03812	0.0
K03635	3490.0
K03634	4.0
K03631	5177.0
K05969	0.0
K03630	5224.0
K03633	0.0
K03632	4.0
K01998	8100.0
K01999	8077.0
K01992	15185.0
K01993	7949.0
K01990	22066.0
K01991	8207.0
K01996	8104.0
K01997	8104.0
K01994	14.0
K01995	8103.0
K03148	24.0
K03639	4425.0
K05692	0.0
K03638	1.0
K00869	0.0
K00868	1408.0
K00861	0.0
K00860	3746.0
K00863	4.0
K00862	0.0
K00865	4780.0
K00864	5251.0
K00867	0.0
K00866	0.0
K01192	1136.0
K01190	12974.0
K01191	1786.0
K01197	997.0
K01194	133.0
K01195	382.0
K01198	280.0
K01199	0.0
K00656	3254.0
K00657	721.0
K00306	0.0
K14591	0.0
K00300	0.0
K00653	0.0
K13715	0.0
K13713	0.0
K00650	0.0
K00651	1465.0
K14596	0.0
K02647	1837.0
K14598	0.0
K02643	0.0
K02642	0.0
K02641	0.0
K02640	0.0
K03594	616.0
K03595	1705.0
K03596	5179.0
K03597	0.0
K03590	3977.0
K03591	0.0
K03592	34.0
K03593	3984.0
K03598	4.0
K03599	0.0
K01736	5203.0
K01737	4002.0
K01734	5376.0
K01735	8494.0
K01732	0.0
K01733	5336.0
K01730	431.0
K01731	0.0
K06049	0.0
K01738	8784.0
K01739	3485.0
K11809	0.0
K05343	13.0
K02422	1265.0
K02421	436.0
K05340	397.0
K02427	4.0
K05346	3.0
K02425	0.0
K02424	0.0
K05349	4225.0
K02428	4003.0
K03770	3982.0
K03771	4222.0
K03772	3636.0
K03773	480.0
K03774	62.0
K03775	486.0
K03776	0.0
K03777	0.0
K03778	5169.0
K03779	61.0
K09722	0.0
K08174	0.0
K14114	0.0
K13979	3494.0
K13237	0.0
K14440	0.0
K09992	3674.0
K09990	0.0
K09991	0.0
K09996	0.0
K09997	0.0
K09994	0.0
K14110	0.0
K09998	0.0
K09999	0.0
K14111	0.0
K14113	0.0
K14449	0.0
K10213	0.0
K14118	0.0
K11711	28.0
K11710	0.0
K11712	52.0
K11717	9219.0
K11719	0.0
K06857	0.0
K10440	4875.0
K10441	4867.0
K07103	0.0
K07102	3484.0
K07101	0.0
K07100	0.0
K07107	5759.0
K07106	303.0
K07105	1121.0
K07456	1676.0
K07459	1.0
K07458	3525.0
K07109	152.0
K07108	0.0
K10198	0.0
K10199	0.0
K10190	659.0
K10191	0.0
K10192	21.0
K10193	0.0
K10194	1.0
K10195	0.0
K10196	0.0
K10197	0.0
K15013	0.0
K01858	259.0
K15016	0.0
K15017	0.0
K01853	0.0
K01852	0.0
K01851	0.0
K01850	292.0
K01857	0.0
K01856	0.0
K01854	1132.0
K07539	0.0
K08478	0.0
K08479	0.0
K08476	0.0
K08477	0.0
K08475	0.0
K00450	0.0
K00451	1.0
K00452	1.0
K00453	1.0
K00455	0.0
K00456	0.0
K00457	1.0
K00106	0.0
K00459	137.0
K00104	7787.0
K00105	0.0
K00102	1.0
K00103	0.0
K00100	9389.0
K00101	0.0
K01509	0.0
K04759	6400.0
K04758	7037.0
K04757	24.0
K01504	0.0
K04755	0.0
K04754	0.0
K04753	0.0
K04752	0.0
K04751	4133.0
K01502	3484.0
K14631	0.0
K05359	0.0
K14632	0.0
K07536	0.0
K12080	0.0
K02364	0.0
K12369	29.0
K02361	263.0
K02362	0.0
K02363	0.0
K13509	0.0
K13503	0.0
K13500	0.0
K12109	0.0
K12108	0.0
K12101	0.0
K12100	0.0
K12103	0.0
K12102	0.0
K12105	0.0
K12104	0.0
K12107	0.0
K12106	0.0
K11023	0.0
K03014	0.0
K08906	0.0
K08904	0.0
K08900	0.0
K06223	8181.0
K06199	1420.0
K06198	0.0
K06197	0.0
K06196	1077.0
K06194	479.0
K06193	3492.0
K06192	3484.0
K06191	0.0
K06190	0.0
K11104	252.0
K11105	627.0
K11106	0.0
K11107	0.0
K11102	1.0
K11103	3485.0
K07862	31.0
K00666	3983.0
K00663	1.0
K00662	204.0
K00661	5502.0
K00660	3484.0
K06997	5190.0
K06996	3489.0
K06995	0.0
K10852	241.0
K06993	0.0
K06992	0.0
K06991	0.0
K06990	4.0
K11050	0.0
K06999	3485.0
K06998	219.0
K05338	1.0
K11051	0.0
K06441	0.0
K06440	0.0
K06443	0.0
K06442	4704.0
K06445	0.0
K06447	0.0
K06446	29.0
K06309	0.0
K05686	0.0
K02655	0.0
K07392	0.0
K00595	1228.0
K00594	0.0
K00596	0.0
K00599	11482.0
K00598	1.0
K02657	0.0
K07642	0.0
K07643	0.0
K07396	1.0
K07397	23.0
K07394	0.0
K07395	0.0
K04102	0.0
K04103	1.0
K04100	0.0
K04101	0.0
K04107	0.0
K04105	0.0
K04108	0.0
K04109	0.0
K07716	0.0
K07717	26.0
K07714	3484.0
K07715	4.0
K07712	3492.0
K07713	664.0
K07710	0.0
K07711	0.0
K07718	3379.0
K07719	26.0
K00843	0.0
K00842	2.0
K00841	1.0
K00840	0.0
K00847	5544.0
K00846	0.0
K00845	12818.0
K00844	3.0
K00849	1646.0
K00848	667.0
K06302	1.0
K13771	3488.0
K13770	6.0
K13772	0.0
K13775	0.0
K13774	0.0
K13777	0.0
K13776	0.0
K13779	0.0
K13778	0.0
K02621	3985.0
K02992	5190.0
K02623	0.0
K08286	0.0
K08281	12.0
K02996	5129.0
K02995	0.0
K02994	5190.0
K02629	0.0
K02628	0.0
K08289	3970.0
K08288	0.0
K03578	3484.0
K03579	3484.0
K03576	3484.0
K03577	190.0
K03574	9069.0
K03575	4122.0
K03572	5161.0
K03573	7.0
K03570	5176.0
K03571	1158.0
K01710	9692.0
K01711	4320.0
K01712	442.0
K01713	0.0
K01714	10224.0
K01715	1068.0
K01716	0.0
K01718	0.0
K01719	490.0
K03081	0.0
K02199	0.0
K02198	33.0
K14170	8606.0
K02193	0.0
K02192	728.0
K02191	732.0
K02190	1374.0
K02197	33.0
K02196	0.0
K02195	33.0
K02194	33.0
K03718	749.0
K03719	483.0
K03712	5442.0
K03713	1.0
K03710	2194.0
K03711	5727.0
K03716	292.0
K03717	3484.0
K03715	2.0
K07129	0.0
K00045	1.0
K13995	0.0
K13994	0.0
K13991	0.0
K13990	242.0
K13993	8024.0
K13992	0.0
K06298	357.0
K06299	1.0
K06294	1.0
K06295	112.0
K06296	59.0
K06297	27.0
K06290	0.0
K06291	0.0
K06292	0.0
K06293	0.0
K12743	0.0
K00248	1116.0
K06426	14.0
K11739	0.0
K11738	0.0
K11733	0.0
K11732	0.0
K11731	0.0
K11737	0.0
K11736	0.0
K11735	0.0
K11734	0.0
K06870	0.0
K06871	3222.0
K06872	742.0
K06873	0.0
K06874	0.0
K06875	0.0
K06876	3484.0
K06877	196.0
K06878	3486.0
K06879	0.0
K07478	5380.0
K12645	0.0
K07479	0.0
K07473	437.0
K07472	0.0
K07471	0.0
K07470	0.0
K07477	0.0
K07476	1.0
K07474	233.0
K15038	0.0
K15039	0.0
K15034	0.0
K15036	0.0
K15037	0.0
K08738	0.0
K06420	0.0
K00128	1294.0
K00129	0.0
K00438	0.0
K00432	4500.0
K00433	3681.0
K00122	0.0
K00123	3527.0
K00124	32.0
K00125	0.0
K00126	0.0
K00127	31.0
K08973	0.0
K14348	0.0
K14347	0.0
K14340	0.0
K08972	35.0
K01525	0.0
K01524	10008.0
K01523	80.0
K01521	0.0
K01520	1839.0
K01529	737.0
K08977	0.0
K03969	43.0
K08929	0.0
K02388	506.0
K02389	506.0
K02386	4.0
K02387	506.0
K02384	0.0
K02385	439.0
K02382	0.0
K02380	2.0
K02381	0.0
K05386	0.0
K13524	0.0
K13525	0.0
K13527	0.0
K13520	0.0
K13522	0.0
K13529	3484.0
K03385	44.0
K03384	0.0
K03387	347.0
K03386	595.0
K03381	0.0
K03380	0.0
K03383	0.0
K03382	3521.0
K03389	255.0
K03388	226.0
K05356	0.0
K12344	24.0
K12343	382.0
K12342	0.0
K12341	0.0
K12340	756.0
K02430	0.0
K12349	0.0
K05351	0.0
K11694	0.0
K11695	0.0
K11690	157.0
K05352	0.0
K11693	0.0
K08928	0.0
K03433	0.0
K13832	0.0
K03039	0.0
K03432	0.0
K06607	0.0
K06606	4.0
K06605	1.0
K03430	474.0
K06603	9.0
K06602	0.0
K06601	0.0
K06600	0.0
K05358	0.0
K06609	0.0
K06608	1.0
K03923	0.0
K03922	0.0
K11472	0.0
K11473	3491.0
K11474	0.0
K11475	0.0
K11476	1.0
K11477	0.0
K00601	0.0
K00600	5184.0
K00603	293.0
K03746	0.0
K00605	4179.0
K00604	5190.0
K00607	0.0
K00606	4074.0
K00609	5171.0
K03741	4135.0
K03740	7.0
K03743	111.0
K10873	0.0
K03214	0.0
K14068	0.0
K13317	0.0
K06360	0.0
K14069	0.0
K08078	0.0
K09650	0.0
K06361	0.0
K07802	0.0
K07803	0.0
K07800	0.0
K07801	0.0
K07806	0.0
K07807	0.0
K07804	0.0
K07805	0.0
K06362	0.0
K01172	0.0
K10257	0.0
K10255	3499.0
K10254	1272.0
K10253	0.0
K10918	0.0
K04128	0.0
K01958	3526.0
K01959	0.0
K01956	5177.0
K01957	0.0
K04126	0.0
K04127	0.0
K01952	8671.0
K01953	8970.0
K01950	5331.0
K01951	5634.0
K07730	0.0
K07731	0.0
K07732	0.0
K07733	0.0
K07734	0.0
K07735	3741.0
K07736	1294.0
K07737	14175.0
K07738	4592.0
K07739	29.0
K06365	0.0
K06366	0.0
K06367	0.0
K10910	0.0
K10911	0.0
K04382	0.0
K10775	0.0
K02609	0.0
K02979	0.0
K02978	0.0
K06368	0.0
K02975	0.0
K02974	0.0
K02977	0.0
K02976	0.0
K03558	260.0
K03559	24879.0
K03550	5109.0
K03551	5203.0
K03552	0.0
K03553	5380.0
K03554	0.0
K03555	5161.0
K03556	218.0
K03557	0.0
K01778	5231.0
K01779	777.0
K06369	0.0
K01772	35.0
K01770	5179.0
K01771	9.0
K01776	5179.0
K01777	8.0
K01774	0.0
K01775	5410.0
K05385	0.0
K05384	0.0
K05383	0.0
K05382	0.0
K05381	0.0
K08159	0.0
K14153	2.0
K14154	0.0
K14155	5428.0
K08152	1.0
K08156	478.0
K08076	0.0
K12809	0.0
K05297	0.0
K03734	12293.0
K03735	41.0
K03736	41.0
K03737	1747.0
K03731	0.0
K03732	0.0
K03733	3989.0
K03738	3.0
K03739	6.0
K08139	0.0
K06994	2.0
K12660	0.0
K12661	0.0
K07450	0.0
K08719	0.0
K08717	11.0
K08715	0.0
K08714	0.0
K08713	1.0
K08710	0.0
K11311	0.0
K11312	2.0
K00141	0.0
K00146	0.0
K00411	0.0
K00412	0.0
K00145	9606.0
K00148	0.0
K14367	0.0
K14366	0.0
K08954	0.0
K08384	4966.0
K14369	0.0
K14368	0.0
K14091	190.0
K14090	219.0
K14093	0.0
K14092	0.0
K14095	0.0
K14094	0.0
K14097	0.0
K14096	0.0
K14099	0.0
K14098	0.0
K02848	0.0
K01541	0.0
K04712	0.0
K04711	0.0
K01545	0.0
K01547	5006.0
K01546	5006.0
K01548	4278.0
K04719	0.0
K04718	0.0
K02018	4654.0
K02019	3616.0
K02016	4257.0
K02017	3490.0
K02014	28273.0
K02015	8512.0
K02012	5241.0
K02013	7487.0
K02010	4298.0
K02011	4499.0
K04515	0.0
K03943	0.0
K03941	4.0
K03940	0.0
K00313	60.0
K04060	0.0
K01608	190.0
K08942	0.0
K08943	0.0
K08940	0.0
K08941	0.0
K08946	0.0
K08947	0.0
K08944	0.0
K08945	0.0
K03059	0.0
K13811	0.0
K13812	0.0
K13815	0.0
K13816	0.0
K13818	0.0
K13819	0.0
K03053	0.0
K03052	0.0
K03055	0.0
K03054	0.0
K03057	0.0
K03056	0.0
K06222	0.0
K11418	0.0
K11410	0.0
K11415	0.0
K00622	0.0
K00621	0.0
K00620	8645.0
K00627	7011.0
K00626	4641.0
K00625	1530.0
K00624	0.0
K02805	205.0
K02552	3487.0
K02550	0.0
K02556	1167.0
K02803	0.0
K02554	1.0
K07280	0.0
K07281	0.0
K07282	1555.0
K07283	0.0
K07284	2493.0
K07285	0.0
K07286	0.0
K08217	516.0
K07288	0.0
K07289	0.0
K07534	0.0
K07535	0.0
K07533	1039.0
K07822	0.0
K07823	0.0
K08699	0.0
K00088	5382.0
K00087	138.0
K00086	200.0
K00082	152.0
K10239	0.0
K10238	0.0
K10231	23.0
K10230	0.0
K10233	0.0
K10232	0.0
K10235	0.0
K10234	0.0
K10237	0.0
K10236	0.0
K08353	0.0
K01970	0.0
K01971	6989.0
K01972	5395.0
K01973	0.0
K01974	3484.0
K01975	24.0
K01976	0.0
K07758	0.0
K05990	0.0
K07752	0.0
K07753	0.0
K07751	0.0
K13786	0.0
K07755	0.0
K07442	4.0
K08352	95.0
K07115	1.0
K07441	0.0
K07634	0.0
K07446	1.0
K07111	0.0
K07444	1449.0
K07445	0.0
K00647	484.0
K07449	0.0
K00641	3712.0
K00640	9406.0
K01289	0.0
K01282	0.0
K01283	0.0
K01280	0.0
K01281	1.0
K01286	4356.0
K01284	1208.0
K02954	5191.0
K02952	5190.0
K02950	5179.0
K00155	3484.0
K02959	1705.0
K00887	0.0
K00886	0.0
K00885	0.0
K00884	0.0
K00883	6.0
K00882	4457.0
K00881	1.0
K00880	114.0
K00053	5125.0
K14048	0.0
K01026	100.0
K01756	5188.0
K01025	0.0
K01750	20.0
K01023	235.0
K01752	6219.0
K01753	6.0
K14583	0.0
K01758	4.0
K01759	5692.0
K09565	0.0
K09568	0.0
K08173	0.0
K08172	0.0
K02483	7174.0
K02482	3484.0
K08177	55.0
K08176	0.0
K08175	0.0
K02486	0.0
K02489	0.0
K02488	8.0
K08178	0.0
K14138	745.0
K14136	0.0
K09713	0.0
K09714	0.0
K09715	0.0
K03532	0.0
K03533	0.0
K03530	10030.0
K03531	5129.0
K03536	5174.0
K03537	6.0
K03534	1235.0
K03535	3484.0
K03538	0.0
K03539	0.0
K14451	0.0
K14450	0.0
K02225	0.0
K02224	2040.0
K02227	1414.0
K02226	1173.0
K02221	58.0
K14107	0.0
K02229	0.0
K02228	0.0
K14106	0.0
K00441	0.0
K03288	0.0
K03289	7.0
K03284	9123.0
K03285	0.0
K03286	242.0
K03287	884.0
K03280	0.0
K03281	3978.0
K03282	5068.0
K00440	0.0
K13677	0.0
K12790	0.0
K09639	0.0
K12688	0.0
K12689	0.0
K12686	0.0
K12687	0.0
K12684	0.0
K12685	0.0
K12682	0.0
K12683	0.0
K12680	0.0
K11889	0.0
K08884	4770.0
K11085	4177.0
K11084	0.0
K11081	0.0
K11080	0.0
K11083	0.0
K11082	0.0
K11089	3484.0
K08777	1.0
K08776	0.0
K06346	4693.0
K06347	1.0
K09824	0.0
K09825	5022.0
K09823	0.0
K09820	3485.0
K10939	0.0
K10936	0.0
K10937	0.0
K10933	0.0
K06348	1.0
K09829	0.0
K11337	0.0
K11336	0.0
K11335	0.0
K11334	0.0
K11333	0.0
K11332	0.0
K11331	0.0
K11330	0.0
K00169	128.0
K00164	3485.0
K00166	1.0
K00167	1.0
K00161	7011.0
K00162	7011.0
K00163	0.0
K10689	0.0
K10680	0.0
K10681	0.0
K10682	0.0
K04083	4671.0
K04082	0.0
K04081	0.0
K04080	0.0
K04087	3490.0
K04086	0.0
K04085	0.0
K04084	0.0
K04088	3490.0
K01569	0.0
K01568	0.0
K01563	0.0
K01561	0.0
K01560	205.0
K01567	6970.0
K01565	3484.0
K01564	0.0
K02038	8488.0
K02039	8486.0
K02030	2988.0
K02031	10104.0
K02032	10287.0
K02033	10465.0
K02034	14115.0
K02035	14758.0
K02036	11971.0
K02037	8515.0
K05556	0.0
K13658	0.0
K13659	0.0
K13656	0.0
K13657	0.0
K13654	0.0
K13655	29.0
K13652	204.0
K13653	1798.0
K13650	0.0
K13651	0.0
K05555	0.0
K05552	0.0
K02057	5843.0
K05550	0.0
K05551	0.0
K12308	1948.0
K12306	0.0
K03073	1458.0
K03072	25.0
K03071	7.0
K03070	8680.0
K03077	3741.0
K03076	5179.0
K03075	5118.0
K03074	764.0
K08965	1.0
K08967	1.0
K08961	183.0
K08963	3786.0
K13873	0.0
K13876	0.0
K13874	0.0
K13875	0.0
K06139	0.0
K06138	9.0
K06135	0.0
K06134	0.0
K06137	3484.0
K06136	0.0
K06131	9725.0
K06133	426.0
K06132	0.0
K02600	5190.0
K07389	0.0
K07388	0.0
K04747	0.0
K01516	5173.0
K09977	0.0
K07518	0.0
K07519	0.0
K11437	0.0
K07512	3484.0
K07516	5.0
K10212	2.0
K10747	0.0
K10217	0.0
K10219	0.0
K10218	0.0
K10748	0.0
K01912	8243.0
K01913	0.0
K01910	14.0
K01911	3749.0
K01916	10.0
K01917	243.0
K01914	1509.0
K01915	9847.0
K01918	4052.0
K01919	43.0
K07774	0.0
K07775	69.0
K07776	30.0
K07777	63.0
K07770	0.0
K07771	0.0
K07772	0.0
K07773	0.0
K07778	1.0
K01193	1410.0
K04340	0.0
K04341	0.0
K04342	0.0
K04343	0.0
K12986	0.0
K04691	0.0
K02931	5129.0
K02933	5190.0
K02935	5190.0
K02936	0.0
K02939	5190.0
K00205	0.0
K00204	0.0
K00207	0.0
K00206	0.0
K00201	0.0
K00200	0.0
K00203	0.0
K00202	0.0
K00209	0.0
K00208	471.0
K01000	5380.0
K01001	0.0
K01002	96.0
K01003	0.0
K01004	0.0
K01005	345.0
K01006	5174.0
K01007	3500.0
K01008	223.0
K10855	0.0
K14115	0.0
K14116	0.0
K14441	5146.0
K14446	0.0
K14447	0.0
K14112	0.0
K14445	3484.0
K08195	0.0
K08194	0.0
K14448	0.0
K08196	0.0
K08191	483.0
K14119	0.0
K08193	0.0
K00702	75.0
K10799	0.0
K03518	1086.0
K03519	8.0
K09719	0.0
K10856	0.0
K03516	0.0
K03517	4915.0
K02205	1.0
K02204	2.0
K02203	434.0
K02201	0.0
K02200	0.0
K13714	0.0
K13461	0.0
K12518	0.0
K12519	0.0
K12517	0.0
K12514	0.0
K12515	0.0
K12512	0.0
K12513	0.0
K12510	510.0
K12511	67.0
K07183	1138.0
K07182	8.0
K07181	224.0
K07180	4.0
K07186	0.0
K07185	4529.0
K07184	0.0
K09800	0.0
K09801	0.0
K09802	0.0
K09803	29.0
K09804	0.0
K09805	0.0
K09806	0.0
K09807	448.0
K09808	4319.0
K09809	1.0
K10912	0.0
K10913	0.0
K10914	95.0
K10915	0.0
K10916	0.0
K10917	0.0
K11358	445.0
K11355	0.0
K11354	0.0
K11357	0.0
K11356	0.0
K04069	7333.0
K04068	2050.0
K04065	0.0
K04064	0.0
K04067	0.0
K04066	5190.0
K04061	297.0
K09716	6.0
K04063	3484.0
K04062	0.0
K10006	0.0
K10007	0.0
K10004	0.0
K10005	0.0
K10002	0.0
K10003	0.0
K10000	0.0
K10001	0.0
K09717	0.0
K10008	3484.0
K10009	0.0
K02491	0.0
K14588	0.0
K14581	0.0
K13678	0.0
K13679	0.0
K11633	0.0
K13670	0.0
K13671	0.0
K11987	0.0
K11636	0.0
K11634	0.0
K13582	0.0
K13583	0.0
K13580	0.0
K13581	0.0
K13586	0.0
K13587	0.0
K13584	0.0
K13585	0.0
K13588	0.0
K13589	0.0
K02052	4.0
K02053	4.0
K02050	13076.0
K02051	16487.0
K02056	4722.0
K05553	0.0
K02054	4.0
K02055	4.0
K02058	3617.0
K02059	0.0
K05558	0.0
K05559	0.0
K03895	0.0
K03894	0.0
K03897	0.0
K03896	0.0
K03891	0.0
K03890	0.0
K03893	1.0
K03892	12945.0
K02423	0.0
K05342	0.0
K05341	0.0
K12989	0.0
K12988	0.0
K02420	495.0
K12981	0.0
K12980	0.0
K12983	0.0
K12982	0.0
K12985	0.0
K12984	0.0
K12987	0.0
K02426	3970.0
K13854	0.0
K03098	7174.0
K13853	18.0
K03095	1.0
K05344	0.0
K03091	4826.0
K03090	10.0
K03093	32.0
K03092	4869.0
K06113	502.0
K09632	0.0
K02429	1335.0
K06118	0.0
K05716	0.0
K04844	0.0
K11632	0.0
K11630	0.0
K11631	0.0
K11637	0.0
K11635	0.0
K11638	1.0
K11639	0.0
K07572	0.0
K07573	0.0
K07570	14.0
K07571	781.0
K07576	3897.0
K07577	0.0
K07574	1186.0
K07575	0.0
K07578	0.0
K07579	0.0
K11189	5324.0
K11184	314.0
K11187	0.0
K11180	2.0
K11181	2.0
K11183	3484.0
K10764	0.0
K10763	0.0
K10762	0.0
K01938	1568.0
K01939	5249.0
K01934	5119.0
K01935	3816.0
K01937	5197.0
K01930	0.0
K01932	0.0
K01933	5366.0
K07798	6.0
K07799	3484.0
K07796	0.0
K07797	0.0
K07794	4.0
K07795	0.0
K07792	247.0
K07793	89.0
K07790	0.0
K07791	10.0
K06379	1186.0
K00968	203.0
K06378	4662.0
K06377	1.0
K06376	0.0
K06375	1.0
K09814	0.0
K09813	0.0
K06372	0.0
K06371	0.0
K06370	0.0
K01249	0.0
K01246	4184.0
K01247	14.0
K01244	0.0
K01243	1392.0
K08919	0.0
K01241	256.0
K02919	4649.0
K02913	5189.0
K02912	0.0
K02911	1448.0
K02910	0.0
K02917	0.0
K02916	4958.0
K02915	0.0
K02914	5191.0
K00228	0.0
K00227	0.0
K00226	5856.0
K00224	0.0
K00223	0.0
K00222	0.0
K00221	0.0
K00220	0.0
K01798	0.0
K01799	5.0
K01068	0.0
K01069	3524.0
K01062	0.0
K01791	6277.0
K01792	3484.0
K01061	6969.0
K01066	3537.0
K01067	18.0
K01796	0.0
K01797	2.0
K05499	196.0
K14468	0.0
K14469	0.0
K14465	0.0
K14466	0.0
K14467	0.0
K10834	0.0
K10833	0.0
K02266	0.0
K03793	0.0
K03790	62.0
K03791	0.0
K03796	0.0
K03797	9613.0
K03794	0.0
K03795	3484.0
K03798	6673.0
K03799	240.0
K13448	0.0
K12538	0.0
K12539	0.0
K12530	0.0
K12531	0.0
K12532	0.0
K12533	0.0
K12534	0.0
K12535	0.0
K12536	0.0
K12537	0.0
K03136	0.0
K09790	503.0
K09791	4.0
K09792	3488.0
K09793	3724.0
K09794	4.0
K09795	0.0
K09796	0.0
K09797	643.0
K09798	5.0
K09799	0.0
K10972	0.0
K10973	0.0
K10977	4.0
K10974	211.0
K10975	0.0
K10978	0.0
K10979	3531.0
K06308	1.0
K00315	0.0
K09862	0.0
K06303	1.0
K09860	0.0
K09861	1608.0
K06306	121.0
K06307	1.0
K06305	14.0
K11373	0.0
K04047	3546.0
K04046	0.0
K04045	192.0
K04044	0.0
K04043	8708.0
K04042	889.0
K04041	709.0
K04040	0.0
K02700	0.0
K04049	0.0
K04048	0.0
K02707	0.0
K02704	0.0
K02705	0.0
K10020	0.0
K10021	0.0
K10022	0.0
K10023	0.0
K10024	0.0
K10025	0.0
K10026	3488.0
K10027	0.0
K13612	0.0
K13613	0.0
K13611	0.0
K13614	0.0
K13615	0.0
K05794	3487.0
K05795	4253.0
K05796	11.0
K05797	0.0
K05790	0.0
K05791	3484.0
K05792	3494.0
K05793	3484.0
K05798	0.0
K05799	4970.0
K01474	0.0
K01477	0.0
K01476	18.0
K01471	0.0
K01470	4183.0
K01473	0.0
K13039	0.0
K01479	1.0
K01478	43.0
K05570	227.0
K05571	227.0
K05572	0.0
K05573	0.0
K02078	10793.0
K02079	0.0
K05576	0.0
K02074	1.0
K02075	1.0
K02076	3.0
K02077	6970.0
K02071	1151.0
K02072	1140.0
K02073	1157.0
K03309	0.0
K03308	2365.0
K03305	4712.0
K03304	0.0
K03307	1995.0
K03306	4097.0
K03301	0.0
K03300	10.0
K03303	3746.0
K03302	0.0
K06173	6344.0
K06175	0.0
K06174	0.0
K06177	620.0
K06176	0.0
K06179	1165.0
K07680	0.0
K03867	0.0
K03838	0.0
K12053	0.0
K11618	191.0
K11619	1.0
K11614	1.0
K11615	1.0
K11616	1.0
K11617	1.0
K11610	0.0
K11611	0.0
K11960	0.0
K11961	1.0
K02836	5190.0
K10565	0.0
K10564	0.0
K02837	5061.0
K10561	98.0
K10560	98.0
K10563	3879.0
K10562	0.0
K02838	5190.0
K06858	0.0
K02839	190.0
K06859	8.0
K12700	95.0
K07558	0.0
K07559	3698.0
K07228	1.0
K07229	0.0
K07226	0.0
K07224	0.0
K07225	0.0
K07222	3485.0
K07223	3.0
K07220	4067.0
K07221	483.0
K10709	207.0
K10708	0.0
K10701	0.0
K10703	0.0
K10702	0.0
K10704	0.0
K05984	0.0
K07537	0.0
K08652	0.0
K08651	0.0
K08658	0.0
K08659	2.0
K05982	4.0
K07451	0.0
K07453	0.0
K07452	0.0
K07455	136.0
K07454	3484.0
K09707	201.0
K07457	5.0
K09706	1.0
K07104	3486.0
K00029	267.0
K00028	0.0
K00799	0.0
K00798	1526.0
K00797	983.0
K00024	4470.0
K00795	0.0
K00026	0.0
K00021	0.0
K00020	22.0
K00023	1.0
K00022	0.0
K09017	2.0
K01269	5497.0
K09015	3832.0
K09014	4205.0
K09013	5216.0
K09011	486.0
K09010	0.0
K01261	0.0
K01262	9949.0
K01263	0.0
K01264	0.0
K01265	6485.0
K01266	203.0
K09018	0.0
K08227	0.0
K08226	0.0
K08225	0.0
K08224	5.0
K08223	3652.0
K08222	2.0
K08221	2.0
K00249	1.0
K01790	4781.0
K00241	3977.0
K00240	4104.0
K00243	5093.0
K00242	4.0
K00245	2.0
K00244	352.0
K00247	0.0
K00246	0.0
K01795	3911.0
K06983	0.0
K02799	0.0
K02798	21.0
K02791	742.0
K02790	0.0
K02793	886.0
K02795	1719.0
K02794	1722.0
K02796	1709.0
K04564	8245.0
K04565	303.0
K04566	191.0
K04567	4999.0
K01040	21.0
K01041	252.0
K04562	78.0
K04568	0.0
K01049	0.0
K02535	3974.0
K02242	20.0
K02536	7466.0
K02531	0.0
K02246	1.0
K02533	0.0
K02532	0.0
K02248	1.0
K02538	7.0
K00581	0.0
K13421	0.0
K01013	0.0
K15018	0.0
K15019	0.0
K03110	5188.0
K03111	7734.0
K03112	0.0
K03113	3963.0
K03116	3824.0
K03117	0.0
K03118	4019.0
K03119	0.0
K10919	0.0
K12552	0.0
K12553	0.0
K12551	0.0
K12556	0.0
K12554	0.0
K12555	0.0
K06892	0.0
K06893	3485.0
K06890	25.0
K06891	3734.0
K06896	8984.0
K06897	1082.0
K06894	6982.0
K06895	291.0
K10954	0.0
K10956	0.0
K06899	0.0
K06328	16.0
K06329	0.0
K10952	0.0
K10953	0.0
K11395	0.0
K11391	0.0
K11390	0.0
K11392	4.0
K00499	0.0
K00494	3485.0
K00495	0.0
K00496	0.0
K00491	1.0
K00492	1.0
K00493	0.0
K13591	0.0
K01467	7325.0
K13593	0.0
K13592	0.0
K04021	0.0
K04020	0.0
K04023	773.0
K04022	0.0
K04025	0.0
K04024	33.0
K04027	10.0
K04026	33.0
K04029	329.0
K04028	1065.0
K07055	0.0
K07054	0.0
K07057	0.0
K07056	5672.0
K07051	3484.0
K07050	1134.0
K07053	2413.0
K07052	10057.0
K07059	0.0
K07058	5122.0
K10040	5.0
K10041	20.0
K10046	0.0
K04799	0.0
K04798	0.0
K04793	0.0
K04792	0.0
K04791	0.0
K04790	0.0
K04797	0.0
K04796	0.0
K04795	0.0
K04794	6.0
K13638	0.0
K13639	0.0
K13634	0.0
K13635	0.0
K13636	0.0
K13637	0.0
K13630	0.0
K13631	0.0
K13632	0.0
K13633	0.0
K02042	280.0
K05778	0.0
K05779	0.0
K05776	333.0
K05541	0.0
K05774	0.0
K05775	0.0
K05772	0.0
K05773	0.0
K05540	773.0
K01459	0.0
K01458	0.0
K01457	3486.0
K01455	3488.0
K01454	0.0
K01453	1.0
K01452	1.0
K01451	791.0
K01450	0.0
K05518	0.0
K08070	787.0
K08071	0.0
K05516	3777.0
K08077	8.0
K05515	8613.0
K13093	0.0
K11783	0.0
K12949	0.0
K12945	0.0
K12944	0.0
K12941	38.0
K12940	0.0
K12943	0.0
K12942	1025.0
K14728	0.0
K14727	0.0
K11785	0.0
K00108	3484.0
K13890	0.0
K13891	0.0
K13892	0.0
K13893	0.0
K13894	0.0
K13895	0.0
K13896	0.0
K06159	0.0
K06158	9146.0
K06153	5198.0
K06152	0.0
K06151	0.0
K06157	0.0
K06156	0.0
K06155	2.0
K06154	0.0
K03327	4460.0
K03326	5.0
K03325	3760.0
K03324	1957.0
K03322	262.0
K03321	274.0
K03320	3621.0
K03329	0.0
K03328	247.0
K04802	0.0
K04801	0.0
K04800	0.0
K11948	0.0
K01505	0.0
K04756	0.0
K11940	0.0
K11941	0.0
K11942	0.0
K11943	0.0
K11944	0.0
K01507	8891.0
K11946	0.0
K11947	0.0
K01506	0.0
K01501	6.0
K01500	8.0
K01503	0.0
K06714	43.0
K04750	3685.0
K12789	0.0
K12788	0.0
K11526	0.0
K10810	0.0
K11522	0.0
K11523	0.0
K08675	0.0
K08676	491.0
K08677	0.0
K08679	0.0
K11521	0.0
K10547	41.0
K10546	41.0
K10545	5.0
K10544	4.0
K10543	4.0
K10542	277.0
K10541	277.0
K10540	325.0
K10549	5.0
K10548	41.0
K14630	0.0
K11529	0.0
K00007	0.0
K00005	1193.0
K13444	0.0
K00003	4945.0
K00002	284.0
K00001	7446.0
K01186	8312.0
K00009	21.0
K00008	1220.0
K10726	0.0
K10725	0.0
K08246	0.0
K00263	3499.0
K00262	2166.0
K00261	2.0
K00260	10.0
K00266	5545.0
K00265	7549.0
K01200	1138.0
K01201	875.0
K01206	11019.0
K01207	4373.0
K01205	3842.0
K01208	0.0
K01209	1920.0
K06167	3977.0
K00917	312.0
K00912	3974.0
K00919	5190.0
K02519	5179.0
K02518	4947.0
K02517	490.0
K02511	0.0
K02510	6994.0
K13409	0.0
K13408	0.0
K03179	3711.0
K03170	0.0
K03177	5190.0
K12574	1234.0
K12570	0.0
K12573	5155.0
K11009	0.0
K11008	0.0
K11005	0.0
K11004	0.0
K11007	0.0
K11006	0.0
K11003	0.0
K08296	3488.0
K08297	0.0
K08295	0.0
K02634	0.0
K02635	0.0
K10622	0.0
K07693	0.0
K07692	0.0
K07691	0.0
K07690	0.0
K07697	2.0
K07696	219.0
K07695	0.0
K07694	11.0
K07699	1010.0
K07698	0.0
K07079	1716.0
K07078	292.0
K07077	0.0
K07076	116.0
K07075	362.0
K07074	3487.0
K07073	0.0
K07072	0.0
K07071	6979.0
K07070	0.0
K14584	0.0
K11620	0.0
K09190	1.0
K11623	0.0
K05759	0.0
K08589	0.0
K11625	0.0
K11995	0.0
K01439	4744.0
K01438	3963.0
K01431	0.0
K01430	3676.0
K01433	3735.0
K01432	0.0
K01434	1.0
K01437	0.0
K01436	1170.0
K05539	0.0
K14520	0.0
K12963	0.0
K12962	0.0
K12961	0.0
K12960	5601.0
K14749	0.0
K14748	0.0
K02972	0.0
K14743	0.0
K14742	4785.0
K14745	0.0
K14744	0.0
K14747	0.0
K14746	0.0
K02167	0.0
K02164	0.0
K02160	4446.0
K02168	13.0
K02169	331.0
K10931	0.0
K03341	0.0
K03340	660.0
K03343	0.0
K03342	1.0
K03346	1.0
K12299	0.0
K12291	0.0
K12290	0.0
K12293	0.0
K12292	0.0
K12295	0.0
K12294	0.0
K12297	0.0
K12368	0.0
K11922	0.0
K11923	0.0
K11920	0.0
K11921	1.0
K11926	0.0
K11927	3994.0
K11924	58.0
K11925	0.0
K11928	145.0
K13181	0.0
K13219	0.0
K07262	0.0
K07263	7463.0
K07260	1332.0
K07261	0.0
K07266	0.0
K07267	3484.0
K07264	4.0
K07265	0.0
K07268	0.0
K07269	0.0
K01155	341.0
K04478	0.0
K04479	0.0
K10528	0.0
K14952	0.0
K07486	3486.0
K07487	0.0
K07484	13962.0
K07485	0.0
K07482	0.0
K07483	9112.0
K07480	0.0
K07481	24.0
K07488	0.0
K07489	0.0
K11210	1.0
K11211	0.0
K11212	0.0
K11214	190.0
K11216	5.0
K06300	1.0
K00061	0.0
K00060	3500.0
K06301	1.0
K00065	37.0
K00064	1.0
K00067	5044.0
K00066	3484.0
K00069	0.0
K00068	9.0
K06304	1.0
K08262	0.0
K08261	0.0
K08260	0.0
K08265	0.0
K08264	0.0
K00288	0.0
K00285	3485.0
K00284	408.0
K00287	8633.0
K00286	5388.0
K00281	3963.0
K00280	0.0
K00283	244.0
K00282	244.0
K08088	0.0
K14198	0.0
K14199	0.0
K03452	0.0
K14194	0.0
K14195	0.0
K14196	0.0
K14197	0.0
K14192	0.0
K14193	0.0
K01880	5149.0
K01881	5386.0
K01883	5190.0
K01885	5131.0
K04618	0.0
K01887	5394.0
K01224	83.0
K01889	5190.0
K01226	198.0
K01227	13.0
K01220	0.0
K01222	31.0
K01223	1892.0
K02759	1553.0
K02755	0.0
K02757	1445.0
K02756	0.0
K14998	0.0
K02750	6.0
K02753	0.0
K02752	0.0
K00939	5190.0
K00938	0.0
K00937	4601.0
K00936	20099.0
K00935	0.0
K00934	3484.0
K00933	0.0
K00932	0.0
K00931	5172.0
K00930	9631.0
K01089	749.0
K01080	0.0
K01081	694.0
K01082	0.0
K01083	0.0
K01084	0.0
K01085	0.0
K01087	0.0
K02571	0.0
K02570	29.0
K02573	33.0
K02572	0.0
K02575	3518.0
K02574	156.0
K07780	0.0
K03488	1167.0
K03489	0.0
K03482	0.0
K03483	8.0
K03480	24.0
K03481	740.0
K03486	198.0
K03487	0.0
K03484	1204.0
K03485	0.0
K02287	0.0
K02286	0.0
K02285	0.0
K02284	0.0
K02283	657.0
K02282	31.0
K02281	0.0
K02280	0.0
K02289	0.0
K02288	0.0
K03626	0.0
K03627	0.0
K03624	2091.0
K03625	5190.0
K03151	1215.0
K03620	37.0
K03153	1.0
K08869	0.0
K03628	7883.0
K03629	5190.0
K09738	0.0
K09739	0.0
K09736	0.0
K09737	0.0
K09735	0.0
K09732	0.0
K09733	0.0
K09730	0.0
K09731	0.0
K09888	1424.0
K09889	0.0
K09880	0.0
K09882	0.0
K09883	0.0
K09884	0.0
K09887	0.0
K11027	0.0
K11026	0.0
K11025	0.0
K11024	0.0
K07679	0.0
K07678	0.0
K11021	0.0
K11020	0.0
K07675	0.0
K07674	0.0
K07676	0.0
K07671	0.0
K07670	0.0
K07673	0.0
K07672	0.0
K01117	1.0
K12048	0.0
K07019	3484.0
K07018	0.0
K07011	1652.0
K07010	1158.0
K07013	0.0
K07012	4640.0
K07015	487.0
K07014	1.0
K07017	266.0
K07016	4.0
K10084	0.0
K08372	31.0
K05884	2.0
K05885	210.0
K05886	0.0
K05887	0.0
K05880	0.0
K05881	0.0
K05882	3484.0
K05883	1.0
K08902	0.0
K05739	13.0
K05888	0.0
K05889	0.0
K08903	0.0
K00547	5.0
K00544	0.0
K00545	0.0
K00542	0.0
K00543	0.0
K00540	16556.0
K00548	2705.0
K00549	3677.0
K01145	0.0
K01412	0.0
K01147	0.0
K01417	1064.0
K00038	0.0
K01143	0.0
K01142	4952.0
K01419	6.0
K00788	5105.0
K00789	5422.0
K12502	0.0
K14762	0.0
K14761	1171.0
K06195	3484.0
K03819	0.0
K03818	245.0
K03814	256.0
K03817	20.0
K03816	1262.0
K03811	4067.0
K03810	10.0
K03813	5.0
K11908	0.0
K11909	0.0
K11904	0.0
K11905	0.0
K11906	0.0
K11907	0.0
K11900	0.0
K11901	0.0
K11902	0.0
K11903	0.0
K10986	0.0
K13238	0.0
K13239	0.0
K13797	0.0
K07248	555.0
K13796	0.0
K07244	0.0
K07245	0.0
K07246	2.0
K07240	7043.0
K07241	0.0
K07242	0.0
K07243	3484.0
K01268	0.0
K05296	0.0
K02821	1016.0
K09016	0.0
K09945	0.0
K09944	0.0
K09947	0.0
K09946	3484.0
K09941	0.0
K09940	3498.0
K09943	0.0
K09942	6.0
K09949	3488.0
K09948	0.0
K10851	0.0
K10850	0.0
K03666	805.0
K03667	6.0
K03196	0.0
K03665	5195.0
K11275	0.0
K06012	1125.0
K00048	618.0
K10857	0.0
K09773	767.0
K00043	6.0
K00042	308.0
K00041	545.0
K00040	291.0
K00046	8066.0
K00733	0.0
K00044	0.0
K06011	0.0
K09012	0.0
K06016	15.0
K06017	0.0
K06014	0.0
K06015	197.0
K06019	45.0
K01075	0.0
K12221	0.0
K06444	0.0
K04632	0.0
K14977	2.0
K14974	0.0
K00958	1.0
K00951	2192.0
K00950	4249.0
K00952	2.0
K00955	3546.0
K00954	5190.0
K00957	3807.0
K00956	3803.0
K00590	19.0
K02777	746.0
K02775	1005.0
K02774	773.0
K02773	768.0
K02771	0.0
K02770	4365.0
K02779	3487.0
K02778	0.0
K01606	0.0
K01607	584.0
K01604	0.0
K01605	0.0
K01602	0.0
K01601	0.0
K03750	4293.0
K01609	4233.0
K02553	1.0
K02804	1028.0
K02551	3845.0
K02806	11.0
K02557	1262.0
K02800	23.0
K05275	0.0
K02802	0.0
K13300	1.0
K02558	6975.0
K02809	0.0
K02808	0.0
K03600	0.0
K03601	5190.0
K03602	1700.0
K03603	0.0
K03604	196.0
K03605	6.0
K03606	740.0
K03607	0.0
K03608	458.0
K03609	1363.0
K06078	0.0
K06079	249.0
K09710	5190.0
K09711	6.0
K09712	0.0
K06073	0.0
K06074	0.0
K06075	0.0
K06076	419.0
K06077	0.0
K06382	970.0
K06383	901.0
K06380	1.0
K06381	1160.0
K06386	14.0
K06387	997.0
K06384	26.0
K06385	1132.0
K06388	0.0
K06389	0.0
K12466	0.0
K12468	0.0
K07657	3488.0
K07656	0.0
K07655	0.0
K07654	0.0
K07653	0.0
K07652	31.0
K07651	1.0
K07650	7.0
K07659	4.0
K07658	1431.0
K11041	8.0
K11040	0.0
K11043	0.0
K11042	0.0
K11045	0.0
K11044	0.0
K11047	0.0
K11046	0.0
K11049	0.0
K11048	0.0
K07387	452.0
K07386	493.0
K06926	1434.0
K06927	884.0
K06924	0.0
K06925	5190.0
K06922	0.0
K06923	440.0
K06920	3753.0
K06921	456.0
K06928	32.0
K06929	12.0
K07033	1253.0
K07032	3492.0
K07031	193.0
K07030	1152.0
K07037	3823.0
K07035	1090.0
K07034	6.0
K07039	0.0
K07038	4948.0
K10829	0.0
K00384	10084.0
K00385	747.0
K00386	0.0
K00387	0.0
K00380	6970.0
K00381	3484.0
K00382	5024.0
K00383	0.0
K00389	0.0
K01387	2.0
K01385	0.0
K01389	0.0
K09158	4.0
K09159	4.0
K09156	0.0
K09157	1201.0
K09154	0.0
K09155	134.0
K09152	0.0
K09153	232.0
K09150	0.0
K09151	3491.0
K05970	8502.0
K05714	0.0
K05715	0.0
K05710	0.0
K05711	0.0
K05712	0.0
K05713	0.0
K00560	4393.0
K00561	10.0
K00563	39.0
K00564	17.0
K00566	5772.0
K00567	5114.0
K00568	0.0
K00569	3484.0
K05575	0.0
K01169	0.0
K01167	0.0
K01166	0.0
K05577	3484.0
K01163	1188.0
K01161	0.0
K01160	0.0
K05578	0.0
K05579	0.0
K08092	97.0
K08093	1.0
K08094	23.0
K08095	0.0
K08096	0.0
K08097	2.0
K02254	1.0
K02255	0.0
K01743	0.0
K02251	0.0
K02061	0.0
K01741	0.0
K02060	0.0
K00114	0.0
K02122	1276.0
K02123	1746.0
K02120	1757.0
K02121	1587.0
K02124	1757.0
K03837	1.0
K03836	0.0
K03835	0.0
K03834	0.0
K03833	37.0
K03832	4483.0
K03831	3484.0
K03830	318.0
K00443	0.0
K03839	505.0
K02067	4.0
K10189	409.0
K13038	2879.0
K13787	100.0
K13788	3484.0
K13789	15065.0
K10188	499.0
K12255	0.0
K12254	0.0
K12257	4469.0
K12256	0.0
K12251	4553.0
K12250	0.0
K12253	0.0
K12252	0.0
K13252	58.0
K13256	1.0
K13255	0.0
K12079	0.0
K12078	0.0
K12071	0.0
K12070	0.0
K12073	3484.0
K12072	0.0
K09912	0.0
K06236	0.0
K06237	0.0
K05519	0.0
K09914	0.0
K11788	0.0
K11782	0.0
K11780	0.0
K11781	0.0
K11787	0.0
K11784	0.0
K11530	0.0
K12787	0.0
K12786	0.0
K12785	0.0
K12784	0.0
K06718	0.0
K09969	0.0
K09968	0.0
K09967	3676.0
K09966	3484.0
K09965	3484.0
K09964	0.0
K09963	760.0
K09962	1.0
K09961	0.0
K09960	0.0
K11527	3892.0
K11524	0.0
K11525	0.0
K11250	0.0
K11253	0.0
K11258	0.0
K11528	0.0
K00713	0.0
K00712	10.0
K10780	0.0
K10783	3484.0
K10125	0.0
K10124	0.0
K10126	0.0
K10121	0.0
K10123	0.0
K10122	0.0
K04652	338.0
K04653	229.0
K04651	525.0
K04656	229.0
K04654	229.0
K04655	247.0
K00973	4656.0
K00972	62.0
K00971	5418.0
K00970	483.0
K00975	6282.0
K00974	9822.0
K00979	4221.0
K00978	3745.0
K14954	0.0
K14955	0.0
K14956	0.0
K06178	1322.0
K01596	3502.0
K01597	0.0
K01594	0.0
K01595	3484.0
K01592	0.0
K01593	0.0
K01590	3484.0
K01591	5172.0
K01598	3484.0
K01599	2717.0
K02711	0.0
K02710	0.0
K02713	0.0
K02712	0.0
K02714	0.0
K02717	0.0
K02716	0.0
K02719	0.0
K02718	0.0
K03449	3676.0
K03446	3711.0
K03444	249.0
K03445	0.0
K03442	1895.0
K01620	4890.0
K01621	3512.0
K01622	0.0
K01623	4230.0
K01624	6461.0
K01625	6689.0
K01626	7359.0
K01627	3974.0
K01628	1274.0
K01629	459.0
K05299	0.0
K02829	1.0
K02828	1.0
K02827	1.0
K02826	1.0
K02825	4279.0
K02824	1220.0
K02823	1688.0
K02822	1030.0
K03198	0.0
K03199	0.0
K03668	19.0
K03669	3484.0
K03190	3676.0
K03191	0.0
K03660	5494.0
K03194	0.0
K03195	0.0
K03664	5190.0
K03197	0.0
K09772	1202.0
K06013	3498.0
K09770	9.0
K09771	0.0
K09776	1.0
K09777	1064.0
K09774	4.0
K09775	992.0
K09778	3596.0
K09779	1125.0
K06269	0.0
K06323	0.0
K11624	0.0
K02991	0.0
K02990	5096.0
K02624	0.0
K02240	14.0
K08282	3484.0
K12440	0.0
K12441	0.0
K12442	0.0
K12443	0.0
K12444	0.0
K12445	0.0
K12449	0.0
K02247	1.0
K07637	0.0
K07636	5430.0
K07639	0.0
K07638	0.0
K11069	1249.0
K11068	1603.0
K11063	6.0
K11062	0.0
K11061	0.0
K11060	0.0
K11066	0.0
K11065	498.0
K06900	0.0
K06901	8980.0
K06902	202.0
K06903	29.0
K06904	102.0
K06905	121.0
K06906	98.0
K06907	128.0
K06908	121.0
K06909	11.0
K10821	0.0
K05905	0.0
K05904	0.0
K05906	0.0
K05900	0.0
K05903	0.0
K01406	0.0
K05909	0.0
K05908	0.0
K00368	0.0
K00369	0.0
K00366	3589.0
K00367	0.0
K00364	1.0
K00365	3484.0
K00362	1.0
K00363	1.0
K00360	0.0
```
