## Extended Data File 1 for "Diet induces reproducible alterations in the mouse and human gut microbiome": SRS899080_SRR1959348.picrust_nol

```
# Constructed from biom file
#OTU ID	SRR1959348
K01365	0.0
K01364	0.0
K01361	0.0
K01360	0.0
K01362	6096.0
K02249	1.0
K05841	1.0
K05844	1.0
K05845	1.0
K05846	890.0
K05847	1072.0
K00508	0.0
K00500	1.0
K00507	1630.0
K00504	0.0
K00505	0.0
K12521	0.0
K01101	572.0
K01103	2.0
K12520	0.0
K01104	5627.0
K05592	4154.0
K05593	814.0
K05590	0.0
K05591	0.0
K05596	0.0
K05597	0.0
K05594	0.0
K05595	429.0
K05599	0.0
K11964	0.0
K11962	0.0
K14540	1202.0
K12529	0.0
K12528	0.0
K06353	0.0
K02456	3276.0
K02457	0.0
K02454	3262.0
K02455	1630.0
K02452	2.0
K02453	4892.0
K02450	2.0
K02103	422.0
K08138	519.0
K02108	3221.0
K02109	3627.0
K02458	0.0
K02459	0.0
K08137	0.0
K03851	2.0
K03850	0.0
K03852	2.0
K03855	2.0
K03856	1210.0
K13018	0.0
K13019	1.0
K13010	3.0
K13011	0.0
K13012	149.0
K13013	0.0
K13014	0.0
K13015	0.0
K13016	3.0
K13017	0.0
K08566	0.0
K08567	7.0
K13274	0.0
K13275	11.0
K13276	0.0
K13277	0.0
K03275	0.0
K03274	1632.0
K03277	0.0
K03276	0.0
K03271	2589.0
K03270	1053.0
K03273	1642.0
K03272	3667.0
K03279	0.0
K03278	0.0
K11022	0.0
K12277	0.0
K12276	0.0
K12270	134.0
K11058	0.0
K12279	0.0
K12278	2.0
K07557	0.0
K07550	0.0
K07552	117.0
K06319	0.0
K09909	0.0
K09908	0.0
K12051	0.0
K12050	0.0
K12057	0.0
K12056	0.0
K06221	4.0
K09900	0.0
K09903	3490.0
K09902	0.0
K09904	0.0
K09907	0.0
K09906	0.0
K11501	0.0
K03234	0.0
K00773	3489.0
K00772	1634.0
K00777	0.0
K00776	0.0
K06313	11.0
K06315	0.0
K05574	0.0
K10201	0.0
K07176	0.0
K07177	32.0
K07174	0.0
K07175	1714.0
K07172	3.0
K07173	899.0
K07170	421.0
K07171	2685.0
K07178	0.0
K07179	0.0
K00195	0.0
K00194	11.0
K00197	11.0
K00196	0.0
K00191	0.0
K00190	2.0
K00193	0.0
K00192	0.0
K00198	505.0
K06405	1034.0
K10109	178.0
K10108	653.0
K10107	0.0
K01828	0.0
K01829	0.0
K01826	0.0
K01825	1.0
K01822	3.0
K01823	29.0
K01820	1630.0
K01821	35.0
K00999	0.0
K00998	4067.0
K00995	5498.0
K00997	2100.0
K00996	1.0
K00991	3714.0
K00990	1637.0
K00992	1.0
K11028	0.0
K02622	2439.0
K02625	0.0
K03564	4935.0
K13489	1630.0
K13488	1630.0
K13483	0.0
K13482	1.0
K13481	1.0
K13480	0.0
K13487	1630.0
K13486	1630.0
K14680	0.0
K14681	0.0
K14682	1630.0
K08358	9.0
K08357	7.0
K08356	0.0
K08355	0.0
K03469	3379.0
K03462	0.0
K03464	0.0
K03465	514.0
K03466	3153.0
K01648	0.0
K01649	5367.0
K01643	424.0
K01640	27.0
K01641	27.0
K01646	9.0
K01647	2754.0
K01644	799.0
K02597	2.0
K02626	4.0
K02595	0.0
K02594	29.0
K02593	2.0
K02592	11.0
K02591	26.0
K02590	420.0
K02598	464.0
K02849	1630.0
K14061	1.0
K14062	0.0
K14063	0.0
K14064	0.0
K14065	0.0
K14067	0.0
K02841	1630.0
K02840	27.0
K02843	7.0
K02844	1632.0
K02847	0.0
K02846	0.0
K02102	0.0
K09758	536.0
K06039	0.0
K06034	0.0
K06036	0.0
K06037	0.0
K06032	0.0
K01581	28.0
K02702	0.0
K02659	0.0
K13490	1630.0
K13491	1630.0
K03644	2270.0
K03645	0.0
K03646	0.0
K03647	167.0
K03640	15.0
K03641	0.0
K03642	1645.0
K03643	0.0
K03648	1816.0
K03649	1.0
K06694	0.0
K11814	0.0
K12428	0.0
K12429	0.0
K12422	0.0
K12423	0.0
K12420	0.0
K12421	0.0
K12426	0.0
K12427	0.0
K12424	0.0
K12425	0.0
K07349	0.0
K07348	0.0
K05380	0.0
K07345	1.0
K07344	0.0
K07347	1.0
K07346	1.0
K07341	2045.0
K07340	0.0
K07343	2047.0
K07342	0.0
K06968	1630.0
K06969	9307.0
K06962	2062.0
K06963	0.0
K06960	2709.0
K06961	0.0
K06966	3818.0
K06967	1202.0
K06964	0.0
K06965	0.0
K08995	1630.0
K08994	0.0
K08997	0.0
K08996	0.0
K08990	0.0
K08993	0.0
K08992	0.0
K08999	1781.0
K08998	2938.0
K08344	0.0
K08345	0.0
K08346	0.0
K14940	2.0
K02724	0.0
K08349	0.0
K11815	0.0
K05929	0.0
K05928	1630.0
K05927	0.0
K05924	0.0
K05922	0.0
K05921	0.0
K00349	647.0
K00698	0.0
K00340	2268.0
K00341	2268.0
K00690	446.0
K00343	2268.0
K00344	3.0
K00697	133.0
K00346	647.0
K00347	647.0
K09116	406.0
K09117	3297.0
K05337	3712.0
K09118	7.0
K09119	0.0
K02106	9.0
K05823	39.0
K05820	0.0
K05826	0.0
K05827	0.0
K02100	0.0
K02101	0.0
K00524	0.0
K00525	3377.0
K00526	2667.0
K00527	3159.0
K00520	1632.0
K00522	0.0
K00523	0.0
K02451	0.0
K00528	1559.0
K00529	0.0
K00025	1630.0
K14215	0.0
K14213	0.0
K03453	3907.0
K00796	4729.0
K05339	1.0
K00027	1228.0
K00794	2891.0
K00793	2889.0
K01347	0.0
K01346	0.0
K01344	0.0
K01343	0.0
K00791	3635.0
K01340	0.0
K00790	4049.0
K02694	0.0
K02696	0.0
K02697	0.0
K02690	0.0
K02691	5.0
K02692	0.0
K02693	0.0
K02698	0.0
K02699	0.0
K00836	0.0
K00837	665.0
K00835	1630.0
K00832	149.0
K00833	1760.0
K00830	0.0
K00831	1457.0
K00839	1640.0
K04335	0.0
K04334	0.0
K01120	1630.0
K01126	5351.0
K04333	0.0
K01129	2812.0
K01128	0.0
K04339	0.0
K04338	0.0
K02470	4131.0
K02471	1630.0
K02472	278.0
K02473	0.0
K02474	938.0
K02475	1.0
K02476	1.0
K02477	2604.0
K02478	10.0
K02479	1631.0
K09019	0.0
K01267	723.0
K13074	0.0
K13075	1.0
K11441	0.0
K14055	0.0
K13299	0.0
K13292	4477.0
K14057	0.0
K14056	0.0
K02856	146.0
K02585	13.0
K12211	0.0
K12210	0.0
K12213	0.0
K12212	0.0
K12215	0.0
K02854	0.0
K12217	0.0
K12216	0.0
K12219	0.0
K12218	0.0
K02855	0.0
K08692	0.0
K08693	0.0
K08690	0.0
K08691	0.0
K08696	0.0
K08697	0.0
K11748	1630.0
K11749	3479.0
K11746	0.0
K11747	0.0
K11744	1630.0
K11745	1630.0
K11742	0.0
K11743	404.0
K11740	0.0
K11741	2065.0
K13920	65.0
K13921	0.0
K13922	477.0
K13923	0.0
K13924	0.0
K13925	0.0
K13926	1632.0
K13927	22.0
K13928	0.0
K13929	0.0
K09923	0.0
K09922	2147.0
K06201	1299.0
K06200	2233.0
K06207	3080.0
K06206	498.0
K06205	0.0
K09924	1630.0
K09929	0.0
K06208	8.0
K00759	3386.0
K00758	0.0
K00752	0.0
K00757	1739.0
K00756	576.0
K00754	4042.0
K06001	1075.0
K05557	0.0
K09766	41.0
K05554	0.0
K07475	0.0
K07150	876.0
K07151	2.0
K07152	1.0
K07153	0.0
K07154	3106.0
K07155	0.0
K07156	0.0
K07157	0.0
K07406	1288.0
K07407	4850.0
K07404	2591.0
K07405	645.0
K07402	2589.0
K07403	1645.0
K07400	0.0
K07401	0.0
K01808	3489.0
K01809	3117.0
K01800	0.0
K01801	0.0
K01802	583.0
K01803	3495.0
K01804	572.0
K01805	3805.0
K01807	576.0
K09718	0.0
K14668	0.0
K14669	0.0
K14666	0.0
K14667	0.0
K01664	18.0
K01665	269.0
K01666	703.0
K01667	513.0
K01660	0.0
K01661	1784.0
K01662	3391.0
K01663	0.0
K01668	0.0
K01669	1633.0
K02863	3489.0
K02862	1.0
K02860	1466.0
K02867	3489.0
K02866	0.0
K02864	3456.0
K02869	0.0
K05362	0.0
K05365	0.0
K03402	1235.0
K03403	0.0
K03400	0.0
K03406	6564.0
K03407	2219.0
K03404	1.0
K03405	1.0
K03408	3433.0
K03409	19.0
K02315	1112.0
K02314	5146.0
K02317	0.0
K02316	3491.0
K02313	3489.0
K02312	1.0
K02319	0.0
K12405	0.0
K12152	0.0
K12151	0.0
K07091	0.0
K07090	4911.0
K07093	1630.0
K07092	0.0
K07095	3877.0
K07094	1.0
K07097	2.0
K07096	0.0
K07099	450.0
K07098	6094.0
K11175	1850.0
K11174	0.0
K11177	0.0
K11176	0.0
K11173	0.0
K11179	2.0
K11178	0.0
K00322	0.0
K00320	0.0
K00321	0.0
K00326	0.0
K00324	9.0
K00325	5.0
K00329	0.0
K05945	7.0
K05944	0.0
K05947	0.0
K05946	750.0
K06944	0.0
K06945	0.0
K06946	0.0
K06415	10.0
K06940	2191.0
K06941	5112.0
K06942	3489.0
K06943	0.0
K10806	0.0
K10807	0.0
K10804	3260.0
K10805	5.0
K06948	164.0
K06949	3895.0
K06418	2.0
K09138	3.0
K09139	0.0
K09134	407.0
K09135	0.0
K09136	1.0
K09137	2.0
K09130	0.0
K09131	1639.0
K09132	529.0
K09133	0.0
K05808	4963.0
K05809	0.0
K05804	405.0
K05805	0.0
K05806	0.0
K05807	647.0
K05800	3.0
K05801	138.0
K05802	0.0
K05803	0.0
K01044	1.0
K01045	0.0
K01046	1636.0
K02068	13.0
K04561	0.0
K01042	431.0
K05568	904.0
K05567	414.0
K14273	0.0
K14275	0.0
K14274	2.0
K02062	0.0
K05245	0.0
K05564	0.0
K01048	44.0
K02066	2279.0
K01322	2131.0
K01325	0.0
K02065	2277.0
K01326	0.0
K05560	0.0
K02243	164.0
K08930	0.0
K02679	0.0
K02676	0.0
K02674	2.0
K02675	0.0
K02672	2.0
K02241	17.0
K02670	0.0
K02671	2.0
K00810	0.0
K00811	655.0
K00812	2199.0
K00813	0.0
K00814	0.0
K00817	3482.0
K00818	2285.0
K00819	141.0
K02530	161.0
K02245	164.0
K02244	28.0
K01499	0.0
K01498	0.0
K01493	3494.0
K01492	142.0
K01491	7122.0
K01497	127.0
K01496	3410.0
K01495	1544.0
K01494	412.0
K02418	871.0
K02419	905.0
K14492	0.0
K02412	872.0
K02413	897.0
K02410	905.0
K02411	452.0
K02416	905.0
K02417	901.0
K02414	45.0
K02415	14.0
K00120	0.0
K00121	6.0
K00430	0.0
K13058	1630.0
K13059	0.0
K13727	0.0
K13057	0.0
K13722	0.0
K13051	132.0
K13052	617.0
K00435	0.0
K12054	0.0
K03239	0.0
K03238	0.0
K03231	0.0
K03230	1630.0
K03232	0.0
K12059	0.0
K03237	0.0
K03236	0.0
K12058	0.0
K12239	0.0
K12238	0.0
K12235	0.0
K12234	16.0
K13942	0.0
K13940	921.0
K13941	0.0
K12097	0.0
K12096	0.0
K12095	0.0
K12094	0.0
K12093	0.0
K12092	0.0
K12091	0.0
K12090	0.0
K12099	0.0
K12098	0.0
K06356	0.0
K05992	54.0
K03540	0.0
K06331	483.0
K06330	1.0
K07138	1521.0
K07139	1389.0
K11811	0.0
K07132	29.0
K07133	5716.0
K07130	2733.0
K07131	0.0
K07137	4227.0
K07134	0.0
K07135	0.0
K01860	0.0
K01866	3490.0
K01867	3490.0
K01865	0.0
K01868	3897.0
K01869	3489.0
K06140	1630.0
K04766	1.0
K04767	139.0
K04764	3.0
K04762	2275.0
K04763	3576.0
K04760	0.0
K04761	2041.0
K04768	1.0
K04769	1006.0
K08313	137.0
K08312	0.0
K08311	1630.0
K08310	1.0
K08317	5.0
K08316	2366.0
K08315	0.0
K08314	74.0
K05149	0.0
K08319	0.0
K08318	0.0
K06339	0.0
K14648	0.0
K14392	1.0
K14393	1633.0
K14645	0.0
K14647	1.0
K01689	3961.0
K01686	1937.0
K01687	7423.0
K01684	424.0
K01685	2781.0
K01682	2.0
K01681	3072.0
K05308	0.0
K02889	0.0
K02888	3489.0
K02885	0.0
K02884	3489.0
K02887	3488.0
K02886	3489.0
K02881	3489.0
K02883	0.0
K13743	0.0
K02086	29.0
K02081	2176.0
K02080	3.0
K02083	13.0
K02082	172.0
K13831	0.0
K03428	0.0
K03429	2493.0
K03424	4657.0
K03935	0.0
K03932	15.0
K03933	1.0
K03930	419.0
K03931	261.0
K02339	0.0
K02338	3490.0
K02337	3482.0
K02336	0.0
K02335	3893.0
K02334	3809.0
K02330	0.0
K03688	2341.0
K03689	0.0
K03680	2.0
K03683	0.0
K03684	1640.0
K03685	3488.0
K03686	4682.0
K03687	3420.0
K07301	2992.0
K07300	2.0
K07303	0.0
K07302	0.0
K07305	1657.0
K07304	1923.0
K07307	33.0
K07306	21.0
K07309	5.0
K07308	20.0
K02617	0.0
K02610	0.0
K02963	3488.0
K02612	0.0
K02961	3451.0
K09686	8032.0
K09687	12699.0
K09684	4.0
K09685	433.0
K09682	1.0
K09683	1.0
K09680	147.0
K09681	0.0
K09688	0.0
K09689	0.0
K05962	0.0
K05961	1.0
K05967	11.0
K05966	1.0
K11159	0.0
K05964	0.0
K05968	0.0
K11152	0.0
K00309	0.0
K00658	1649.0
K00304	0.0
K00305	0.0
K00654	0.0
K00655	4348.0
K00652	2032.0
K00301	0.0
K00302	406.0
K00303	3.0
K10828	0.0
K06431	1.0
K06432	1.0
K06433	1.0
K06434	2.0
K06436	29.0
K06437	0.0
K10820	2.0
K06439	0.0
K10822	0.0
K10823	0.0
K10826	0.0
K09167	74.0
K06322	0.0
K14117	0.0
K14259	0.0
K14257	0.0
K01308	20.0
K01303	144.0
K01301	0.0
K01305	135.0
K01304	539.0
K02658	2.0
K00672	0.0
K02650	495.0
K02651	15.0
K02652	5813.0
K02653	5979.0
K02654	7419.0
K05687	0.0
K02656	2.0
K05685	0.0
K00878	1169.0
K00879	9.0
K00872	2589.0
K00873	3486.0
K00870	0.0
K00876	2424.0
K00877	0.0
K00874	4053.0
K00875	0.0
K04487	5166.0
K04486	5163.0
K04485	1718.0
K04484	0.0
K04483	0.0
K04482	0.0
K04480	1.0
K04488	3250.0
K12049	0.0
K13693	0.0
K13706	0.0
K13694	144.0
K13695	0.0
K05977	0.0
K09516	129.0
K02434	5079.0
K02435	5005.0
K02436	2.0
K02437	4345.0
K05350	464.0
K02431	483.0
K08100	0.0
K02433	5077.0
K02438	2629.0
K02439	0.0
K03745	0.0
K03744	968.0
K03747	2.0
K03210	3349.0
K03217	3512.0
K03216	2839.0
K03215	2.0
K03742	3203.0
K03219	1630.0
K03218	3351.0
K03749	0.0
K03748	0.0
K02383	0.0
K06327	1.0
K06320	437.0
K07238	1717.0
K09479	0.0
K09478	0.0
K09475	0.0
K09474	129.0
K09477	0.0
K09476	0.0
K09471	0.0
K09470	0.0
K09473	0.0
K09472	0.0
K07543	0.0
K06898	2200.0
K13967	0.0
K13963	2066.0
K07545	0.0
K00737	404.0
K05345	0.0
K11706	0.0
K11707	0.0
K11704	0.0
K11705	0.0
K11708	0.0
K11709	0.0
K05588	0.0
K07114	6677.0
K07443	845.0
K07116	0.0
K07117	1631.0
K07110	0.0
K07447	3487.0
K07112	31.0
K07113	1.0
K07448	438.0
K07118	37.0
K07119	0.0
K10619	0.0
K10618	0.0
K10617	0.0
K10616	0.0
K01848	0.0
K01849	0.0
K01844	57.0
K01845	2463.0
K01846	1.0
K01847	2916.0
K01840	4503.0
K01841	3.0
K01842	0.0
K01843	2185.0
K06219	0.0
K10832	0.0
K05348	0.0
K14203	0.0
K08483	2831.0
K08482	1630.0
K08481	0.0
K08480	0.0
K08485	0.0
K08484	0.0
K00464	0.0
K00467	0.0
K00466	0.0
K00461	0.0
K00460	0.0
K00463	0.0
K00462	0.0
K04509	0.0
K00469	0.0
K00468	0.0
K08645	0.0
K04744	2.0
K01518	0.0
K01519	0.0
K04748	1.0
K04749	30.0
K01514	125.0
K01515	2679.0
K01512	2323.0
K01510	0.0
K14623	1783.0
K14626	0.0
K14627	0.0
K14628	0.0
K14629	0.0
K03918	0.0
K03919	0.0
K12372	0.0
K12373	8005.0
K12370	0.0
K12371	0.0
K02359	0.0
K02358	3493.0
K02351	0.0
K02352	0.0
K02355	6910.0
K02357	3489.0
K02356	3624.0
K13574	0.0
K13573	0.0
K13572	0.0
K13571	5.0
K13570	5.0
K12112	0.0
K12113	0.0
K12110	0.0
K12111	5.0
K07329	0.0
K07328	0.0
K07323	0.0
K07322	902.0
K07321	89.0
K07320	0.0
K07327	0.0
K07326	0.0
K07325	0.0
K07324	0.0
K08163	0.0
K06180	7307.0
K06181	1630.0
K06182	589.0
K06183	4456.0
K06186	0.0
K06187	3489.0
K06188	1674.0
K06189	0.0
K08359	0.0
K07589	0.0
K07588	644.0
K07587	0.0
K07586	434.0
K07585	0.0
K07584	1264.0
K07583	0.0
K07582	0.0
K07581	0.0
K07580	0.0
K11139	0.0
K05989	2827.0
K05988	0.0
K05985	594.0
K05987	0.0
K05986	1630.0
K10843	0.0
K08354	0.0
K10844	1.0
K10848	0.0
K00673	1630.0
K00674	898.0
K00675	1640.0
K00676	1337.0
K00677	4054.0
K06988	0.0
K06989	149.0
K08351	0.0
K06980	1630.0
K06981	0.0
K06982	0.0
K08350	0.0
K06984	0.0
K06985	0.0
K06986	0.0
K06987	505.0
K02445	2443.0
K02444	688.0
K00582	0.0
K00583	0.0
K00580	0.0
K02110	3246.0
K00586	0.0
K00587	0.0
K00584	2.0
K08921	0.0
K02441	0.0
K00588	150.0
K08922	0.0
K02440	2255.0
K00018	3302.0
K08923	0.0
K02443	487.0
K00019	13.0
K02442	0.0
K08925	0.0
K08926	0.0
K08927	0.0
K03149	2202.0
K06604	0.0
K00015	1.0
K01989	1097.0
K00854	3913.0
K00855	0.0
K00856	0.0
K00857	1033.0
K00850	7655.0
K00851	1632.0
K00852	4964.0
K00853	1651.0
K00858	1860.0
K00859	3478.0
K01181	1873.0
K01180	0.0
K01183	574.0
K01182	1063.0
K01185	184.0
K01184	0.0
K01187	5128.0
K01188	1201.0
K02596	2.0
K13766	0.0
K13767	1.0
K13003	0.0
K13002	129.0
K13000	0.0
K02984	0.0
K02986	3489.0
K02987	0.0
K02636	0.0
K02982	3085.0
K02983	0.0
K02638	0.0
K02639	0.0
K02988	3484.0
K08298	10.0
K08299	0.0
K03583	2.0
K03582	2.0
K03581	2906.0
K03580	1630.0
K03587	657.0
K03586	0.0
K03585	6319.0
K03584	3354.0
K03589	1305.0
K03588	4144.0
K01725	0.0
K01724	1631.0
K01727	376.0
K01726	516.0
K01721	0.0
K01720	1.0
K01722	0.0
K13008	0.0
K01729	0.0
K01728	0.0
K09530	0.0
K09539	0.0
K02188	1158.0
K02189	1015.0
K02182	0.0
K02183	0.0
K03769	91.0
K03768	5687.0
K03767	5.0
K03765	0.0
K03764	0.0
K03763	2107.0
K03762	6.0
K03761	1.0
K03760	0.0
K09457	1780.0
K09456	0.0
K09459	3.0
K09458	4982.0
K00602	7079.0
K13988	0.0
K13985	0.0
K09981	1.0
K09980	0.0
K09983	0.0
K09982	0.0
K09985	2.0
K09984	1.0
K09987	0.0
K09986	0.0
K09989	440.0
K09988	416.0
K12583	0.0
K12582	0.0
K12589	0.0
K11720	2.0
K09759	456.0
K10985	0.0
K10984	0.0
K07468	0.0
K07469	1.0
K07464	632.0
K07465	0.0
K07466	0.0
K07467	826.0
K07460	2915.0
K07461	2323.0
K07462	3484.0
K07463	0.0
K10679	3260.0
K10678	0.0
K10671	0.0
K10670	594.0
K10673	0.0
K10672	29.0
K10674	0.0
K10677	0.0
K10676	0.0
K08726	0.0
K08724	164.0
K08722	47.0
K08723	0.0
K08720	0.0
K08721	0.0
K08728	54.0
K10187	0.0
K00119	0.0
K00118	1630.0
K00449	0.0
K00448	0.0
K00115	0.0
K00446	0.0
K00117	3260.0
K00116	1631.0
K00111	3326.0
K00442	0.0
K00113	0.0
K00112	0.0
K01539	0.0
K01531	637.0
K04720	1274.0
K01533	5148.0
K01534	6443.0
K01535	1.0
K01537	3357.0
K14358	0.0
K14605	0.0
K14606	0.0
K00413	0.0
K10120	0.0
K05600	0.0
K05777	0.0
K03972	0.0
K03973	98.0
K03970	0.0
K03971	0.0
K03976	1847.0
K03977	3489.0
K03974	0.0
K03975	1919.0
K03978	1853.0
K03979	3489.0
K13378	634.0
K02372	2995.0
K02371	1293.0
K02377	2439.0
K02379	1647.0
K03396	0.0
K03397	0.0
K03394	1035.0
K03395	0.0
K03392	1.0
K03393	0.0
K03390	500.0
K03391	0.0
K03399	398.0
K03027	0.0
K12136	0.0
K12137	2.0
K06610	0.0
K12138	0.0
K12139	0.0
K11444	0.0
K11440	0.0
K11443	0.0
K11442	0.0
K00612	1639.0
K00613	5.0
K00610	860.0
K00611	2633.0
K00616	2429.0
K00617	0.0
K00614	0.0
K00615	6977.0
K00619	3.0
K10863	0.0
K07874	0.0
K06234	0.0
K10240	0.0
K10241	0.0
K10242	5.0
K10243	5.0
K04110	0.0
K04113	0.0
K04112	0.0
K04115	0.0
K04114	0.0
K04117	0.0
K04116	0.0
K04118	0.0
K05517	0.0
K07705	4.0
K07704	9.0
K07707	442.0
K07706	440.0
K07701	2.0
K07700	0.0
K07703	2.0
K07702	0.0
K07709	2.0
K07708	0.0
K01955	4803.0
K13042	0.0
K09934	0.0
K09935	2276.0
K06216	27.0
K09937	0.0
K13745	0.0
K13746	0.0
K13747	4095.0
K13740	0.0
K13741	0.0
K13742	0.0
K06211	405.0
K06212	5.0
K09933	0.0
K02618	0.0
K02619	268.0
K02968	3483.0
K02966	0.0
K02967	3489.0
K02616	0.0
K02965	3488.0
K02962	0.0
K02611	0.0
K02613	0.0
K03569	4526.0
K03568	161.0
K03565	1723.0
K06218	134.0
K03567	2.0
K03566	0.0
K03561	11208.0
K03560	0.0
K03563	975.0
K03562	0.0
K06430	0.0
K01709	1778.0
K01708	0.0
K01707	0.0
K01706	9.0
K01705	0.0
K01704	6749.0
K01703	6755.0
K01702	0.0
K14165	0.0
K14164	0.0
K14166	1.0
K14161	1630.0
K14160	0.0
K14162	1630.0
K05396	14.0
K03709	1668.0
K03708	441.0
K08160	0.0
K03701	6201.0
K03700	755.0
K03703	2989.0
K03702	3489.0
K03705	1214.0
K03704	2478.0
K03707	28.0
K03706	986.0
K06289	0.0
K06288	0.0
K06283	998.0
K06282	17.0
K06281	15.0
K06287	3462.0
K06286	28.0
K06285	10.0
K06284	137.0
K08161	27.0
K07540	0.0
K06438	626.0
K06869	0.0
K06868	0.0
K06867	1631.0
K06866	0.0
K06865	0.0
K06864	2138.0
K06863	0.0
K06862	0.0
K06861	2279.0
K06860	0.0
K12659	0.0
K12658	1630.0
K07547	0.0
K07546	0.0
K15023	0.0
K15022	2.0
K15020	0.0
K15024	528.0
K08700	0.0
K08162	404.0
K07544	0.0
K00137	0.0
K00135	29.0
K00134	5133.0
K00133	3490.0
K00132	0.0
K00131	11.0
K00130	404.0
K00139	0.0
K00138	0.0
K00429	0.0
K00428	1750.0
K00421	0.0
K00423	0.0
K00425	683.0
K00427	0.0
K00426	684.0
K14292	0.0
K14379	0.0
K14370	0.0
K14371	0.0
K14372	0.0
K14373	0.0
K14374	0.0
K14375	0.0
K09845	0.0
K14082	0.0
K14083	6.0
K14080	0.0
K14081	2.0
K14086	404.0
K14087	409.0
K14084	3.0
K14088	409.0
K14089	404.0
K01552	2220.0
K01551	140.0
K01556	1.0
K01557	0.0
K01554	0.0
K01555	0.0
K04708	0.0
K03955	0.0
K13689	0.0
K13688	1633.0
K13683	0.0
K13685	1830.0
K13684	0.0
K13687	0.0
K13686	0.0
K14159	0.0
K02399	0.0
K02398	55.0
K02395	75.0
K02394	2.0
K02397	458.0
K02396	958.0
K02391	0.0
K02390	895.0
K02393	2.0
K02392	1798.0
K13533	0.0
K13532	1.0
K13531	1.0
K13530	1.0
K01550	0.0
K05658	0.0
K14054	0.0
K02601	3661.0
K02970	3475.0
K05378	0.0
K12339	15.0
K14060	0.0
K11687	0.0
K11686	1.0
K11685	0.0
K11689	24.0
K11688	28.0
K08939	0.0
K03048	163.0
K03049	0.0
K13821	5148.0
K13820	10.0
K03042	0.0
K03043	3349.0
K03040	3590.0
K03041	0.0
K03046	3484.0
K03047	0.0
K03044	0.0
K03045	0.0
K00348	647.0
K09847	0.0
K00692	0.0
K00638	1410.0
K00639	2807.0
K00693	0.0
K00634	1466.0
K00635	0.0
K00630	0.0
K00631	0.0
K00632	45.0
K00633	555.0
K00691	40.0
K00696	0.0
K00694	12.0
K00695	0.0
K10854	0.0
K07811	0.0
K07810	0.0
K07813	1025.0
K07812	7.0
K07814	410.0
K07816	41.0
K00090	1.0
K00091	406.0
K00094	64.0
K00096	832.0
K00097	2308.0
K00098	0.0
K00099	3456.0
K10228	0.0
K10229	0.0
K12548	0.0
K10222	0.0
K10220	0.0
K10221	0.0
K10227	0.0
K05822	29.0
K01949	0.0
K01945	3488.0
K01947	0.0
K01946	0.0
K01941	1630.0
K01940	3290.0
K06357	0.0
K07729	5106.0
K07728	0.0
K07727	1966.0
K07726	453.0
K07725	0.0
K07724	0.0
K07723	21.0
K07722	1647.0
K07721	0.0
K07720	4689.0
K00899	14.0
K05824	0.0
K00891	2211.0
K00892	0.0
K00895	1777.0
K00897	72.0
K08151	1630.0
K08153	2.0
K08154	0.0
K02948	3489.0
K02942	0.0
K02944	0.0
K05665	0.0
K02946	3489.0
K13793	0.0
K06352	0.0
K01769	0.0
K01768	3262.0
K01761	12.0
K01760	30.0
K01762	0.0
K09578	0.0
K01766	0.0
K08164	1.0
K02493	3483.0
K08166	0.0
K08167	0.0
K02496	0.0
K02497	1.0
K02494	0.0
K02495	6140.0
K02498	0.0
K02499	430.0
K08168	1.0
K08169	533.0
K14415	404.0
K14414	1630.0
K06881	3484.0
K00436	0.0
K06332	1.0
K12815	0.0
K12810	0.0
K06885	297.0
K00437	10.0
K06335	1.0
K06334	1358.0
K03547	1188.0
K03546	758.0
K03545	4011.0
K03544	3876.0
K03543	1755.0
K06888	2055.0
K10941	0.0
K03549	1662.0
K03548	0.0
K10940	0.0
K02236	56.0
K02237	2676.0
K02234	0.0
K02232	1165.0
K02233	1579.0
K02230	1761.0
K02231	3490.0
K06359	0.0
K02238	1302.0
K02239	1.0
K03723	3451.0
K03722	1710.0
K03721	0.0
K03720	0.0
K03727	5.0
K03726	0.0
K03725	0.0
K03724	1640.0
K06358	0.0
K12673	0.0
K12679	0.0
K12678	0.0
K06410	231.0
K11898	0.0
K11899	0.0
K11896	0.0
K11897	0.0
K11894	0.0
K11895	0.0
K11892	0.0
K11893	0.0
K11890	0.0
K11891	0.0
K08762	0.0
K08764	0.0
K08765	0.0
K10418	0.0
K11325	0.0
K11326	0.0
K11327	0.0
K11328	0.0
K11329	0.0
K00151	1.0
K00150	0.0
K00153	0.0
K00400	0.0
K00407	0.0
K00406	1630.0
K00405	1632.0
K00404	1632.0
K00158	29.0
K01342	0.0
K09388	0.0
K09386	0.0
K09384	2.0
K04094	611.0
K04095	410.0
K04096	3743.0
K04097	0.0
K04090	0.0
K04091	1631.0
K04092	5.0
K04093	0.0
K04098	0.0
K04099	0.0
K01578	0.0
K01579	2319.0
K01574	0.0
K01575	29.0
K01576	0.0
K01577	5.0
K01571	640.0
K01572	1809.0
K01573	144.0
K02009	493.0
K02008	3753.0
K02005	5295.0
K02004	24636.0
K02007	910.0
K02006	5436.0
K02001	172.0
K02000	174.0
K02003	27971.0
K02002	175.0
K03065	0.0
K08952	0.0
K03060	2703.0
K13809	0.0
K10948	0.0
K09607	1.0
K06125	0.0
K04337	0.0
K06120	64.0
K06121	0.0
K04336	0.0
K01127	0.0
K09703	10.0
K00004	0.0
K14699	0.0
K09702	16.0
K14698	0.0
K05311	425.0
K13829	9.0
K10943	2.0
K07291	0.0
K07290	0.0
K10206	2998.0
K10202	0.0
K10208	0.0
K10209	0.0
K01966	130.0
K01965	0.0
K01964	0.0
K01963	2275.0
K01962	2167.0
K01961	3974.0
K01960	778.0
K01969	0.0
K01968	0.0
K07749	430.0
K07748	0.0
K07741	66.0
K07740	0.0
K07743	0.0
K07742	1206.0
K07745	0.0
K07744	0.0
K07746	0.0
K01299	2178.0
K01295	1668.0
K01297	1189.0
K02922	0.0
K05603	0.0
K02921	0.0
K02926	3489.0
K05607	0.0
K02924	0.0
K05605	0.0
K02928	0.0
K02929	0.0
K00216	1.0
K00217	0.0
K00214	0.0
K00215	3449.0
K00213	0.0
K00210	0.0
K00211	0.0
K00218	0.0
K00219	139.0
K01035	10.0
K01034	61.0
K04517	3315.0
K01740	4493.0
K01031	0.0
K01746	12.0
K01745	680.0
K01744	2282.0
K01749	2135.0
K01039	8.0
K04518	654.0
K09591	0.0
K14129	0.0
K14128	2.0
K14121	0.0
K14120	0.0
K14123	0.0
K14122	0.0
K14125	0.0
K14124	0.0
K14127	2.0
K14126	2.0
K03521	2231.0
K03520	0.0
K03523	1119.0
K03522	2235.0
K03525	3471.0
K03524	3359.0
K03527	5151.0
K03526	3072.0
K03529	2837.0
K03528	0.0
K06338	0.0
K02217	1370.0
K03299	1708.0
K03298	0.0
K13472	0.0
K03293	132.0
K03292	2260.0
K03291	0.0
K03290	0.0
K03297	2042.0
K03296	12545.0
K03295	507.0
K03294	2463.0
K13009	0.0
K12690	0.0
K09743	0.0
K06022	0.0
K07190	0.0
K06021	0.0
K07192	1842.0
K06020	0.0
K06027	0.0
K06026	0.0
K09744	0.0
K07991	0.0
K08749	0.0
K09835	0.0
K09834	0.0
K10439	3899.0
K06351	1.0
K09833	0.0
K10925	0.0
K10924	2.0
K10927	2.0
K10926	0.0
K10923	0.0
K10922	0.0
K09629	0.0
K10697	0.0
K00179	1072.0
K00172	64.0
K00171	19.0
K00170	31.0
K00177	1104.0
K00176	1103.0
K00175	3542.0
K00174	3119.0
K13478	0.0
K14338	1.0
K14339	0.0
K14335	0.0
K14337	0.0
K14330	0.0
K14331	0.0
K14333	0.0
K08918	0.0
K13479	92.0
K04078	3484.0
K04079	3456.0
K04076	21.0
K04077	3489.0
K04074	448.0
K04075	3477.0
K04072	1589.0
K04073	1.0
K04070	956.0
K04071	0.0
K14597	0.0
K13318	0.0
K08280	0.0
K13641	1640.0
K13640	12.0
K13643	2.0
K13642	0.0
K02027	17169.0
K02026	30244.0
K02025	32622.0
K02024	0.0
K02023	429.0
K02022	26.0
K02021	0.0
K02020	2336.0
K02029	4120.0
K02028	2730.0
K03886	1.0
K03887	1.0
K03884	0.0
K03885	1786.0
K03881	0.0
K03888	1.0
K03889	0.0
K12998	0.0
K12999	0.0
K12992	1713.0
K12993	0.0
K12990	411.0
K12991	0.0
K12996	1.0
K12997	0.0
K12994	0.0
K12995	4.0
K08979	0.0
K08978	1328.0
K03088	54227.0
K03089	0.0
K03086	5617.0
K03087	2.0
K08971	0.0
K08970	1630.0
K03082	1630.0
K03080	0.0
K08974	1541.0
K13868	0.0
K00918	65.0
K01553	0.0
K12214	0.0
K11646	0.0
K11645	0.0
K11641	0.0
K11640	0.0
K12736	0.0
K12733	0.0
K07507	1118.0
K07506	0.0
K07505	0.0
K07504	0.0
K07503	5.0
K07502	450.0
K07501	0.0
K07500	0.0
K07509	0.0
K07508	0.0
K11422	0.0
K08698	0.0
K10773	3554.0
K10774	0.0
K14286	0.0
K10778	0.0
K14287	0.0
K00140	6.0
K05501	0.0
K01903	1638.0
K01902	1638.0
K01905	12.0
K01904	0.0
K01907	0.0
K01906	0.0
K01909	0.0
K01908	0.0
K14534	501.0
K00147	3341.0
K07767	0.0
K07769	0.0
K07768	5.0
K06203	0.0
K06202	0.0
K09921	0.0
K09920	0.0
K09927	2034.0
K09024	0.0
K09022	33.0
K09023	1630.0
K09020	2.0
K09021	0.0
K02908	0.0
K02909	3489.0
K08218	406.0
K08219	0.0
K02904	1859.0
K02906	3489.0
K02907	1722.0
K02902	3477.0
K00230	14.0
K00231	16.0
K00232	0.0
K08976	1631.0
K00234	0.0
K00239	2435.0
K06209	1094.0
K09928	1634.0
K01015	0.0
K01014	0.0
K01012	3187.0
K01011	3758.0
K01010	0.0
K08920	0.0
K14103	0.0
K14102	0.0
K14101	0.0
K14100	0.0
K14105	0.0
K14104	0.0
K14109	0.0
K14108	0.0
K06401	1.0
K00893	0.0
K13402	0.0
K12858	0.0
K03503	623.0
K03502	1408.0
K03501	1859.0
K03500	4469.0
K08924	0.0
K02278	13.0
K02279	75.0
K12977	0.0
K02276	1.0
K02277	1.0
K02274	1631.0
K02275	1631.0
K13450	0.0
K13451	0.0
K13452	0.0
K13454	0.0
K13455	0.0
K12509	0.0
K12508	0.0
K12507	0.0
K12506	8.0
K12500	0.0
K12503	0.0
K05926	0.0
K09728	0.0
K14587	2.0
K06597	0.0
K06596	2.0
K06595	1.0
K06599	0.0
K06598	0.0
K07978	0.0
K07979	2845.0
K07976	0.0
K14585	0.0
K10907	3373.0
K10906	0.0
K10901	0.0
K10909	0.0
K10908	0.0
K09819	1631.0
K09818	1.0
K09817	1680.0
K09816	1680.0
K09815	1685.0
K06374	1007.0
K06373	1007.0
K09812	2260.0
K09811	2386.0
K09810	2682.0
K09724	0.0
K14582	0.0
K09721	0.0
K04058	1630.0
K04059	0.0
K04050	0.0
K04051	0.0
K04052	0.0
K04053	0.0
K04054	0.0
K04055	0.0
K04056	1630.0
K04057	0.0
K01047	0.0
K08975	0.0
K10015	0.0
K10014	0.0
K10017	0.0
K10016	0.0
K10011	0.0
K10010	28.0
K10013	0.0
K10012	406.0
K10019	0.0
K10018	0.0
K13665	0.0
K13664	0.0
K13663	0.0
K13662	0.0
K13661	0.0
K13660	0.0
K13669	0.0
K13668	0.0
K07641	1630.0
K01466	10.0
K13590	0.0
K01464	624.0
K01465	3508.0
K01462	4715.0
K01463	160.0
K01460	0.0
K01461	0.0
K13599	0.0
K13598	2.0
K01468	543.0
K01469	1630.0
K09251	2.0
K09252	0.0
K02041	409.0
K02040	5374.0
K02043	0.0
K02045	34.0
K02044	415.0
K02047	1664.0
K02046	1664.0
K02049	8932.0
K02048	1664.0
K05549	0.0
K05548	0.0
K06046	0.0
K03319	10.0
K03316	37.0
K03317	52.0
K03314	0.0
K03315	1776.0
K03312	701.0
K03313	548.0
K03310	2503.0
K03311	948.0
K12052	0.0
K02945	3719.0
K06162	10.0
K06163	10.0
K06160	0.0
K06161	0.0
K06166	10.0
K00359	453.0
K06164	10.0
K06165	10.0
K06168	3457.0
K06169	0.0
K13020	11.0
K07158	0.0
K07159	0.0
K04835	0.0
K11621	0.0
K11991	0.0
K11622	1.0
K11996	2139.0
K11627	0.0
K11626	2.0
K11629	0.0
K11628	0.0
K07561	0.0
K07560	3489.0
K07563	0.0
K07562	0.0
K07565	0.0
K07564	0.0
K07567	4027.0
K07566	3918.0
K07569	0.0
K07568	3989.0
K09925	0.0
K11199	0.0
K11198	0.0
K11192	0.0
K11191	0.0
K11196	0.0
K11195	0.0
K11194	0.0
K02492	2457.0
K10713	0.0
K10710	73.0
K10711	134.0
K10716	0.0
K02490	6.0
K10714	0.0
K10715	0.0
K01929	3490.0
K01928	3528.0
K01923	2205.0
K01922	1630.0
K01921	3917.0
K01920	0.0
K01926	3438.0
K01925	3489.0
K01924	1859.0
K07789	1630.0
K07788	0.0
K07785	0.0
K07784	0.0
K07787	1642.0
K07786	0.0
K07781	0.0
K07783	390.0
K07782	0.0
K05835	0.0
K06355	0.0
K14661	0.0
K09844	0.0
K00782	172.0
K00783	3489.0
K00784	1702.0
K00785	0.0
K00786	580.0
K00039	0.0
K00036	2211.0
K00037	0.0
K00034	15.0
K00035	0.0
K00032	0.0
K00033	2212.0
K00030	149.0
K00031	2535.0
K01259	151.0
K01258	1945.0
K01255	1002.0
K01256	1802.0
K01251	2581.0
K01250	111.0
K01253	0.0
K01252	0.0
K09008	0.0
K09009	5.0
K09000	1630.0
K09001	12.0
K09002	549.0
K09003	0.0
K09004	4.0
K09005	6.0
K09006	0.0
K09007	1632.0
K09846	0.0
K08234	611.0
K00258	0.0
K00259	2177.0
K00252	0.0
K00253	0.0
K00256	0.0
K00257	2285.0
K00254	0.0
K00255	0.0
K01079	174.0
K01078	1630.0
K01071	27.0
K01070	0.0
K01073	28.0
K01077	2747.0
K01076	1639.0
K14472	0.0
K14471	0.0
K14470	0.0
K14475	5.0
K09841	0.0
K02788	134.0
K02782	10.0
K02783	463.0
K02781	55.0
K02786	134.0
K02787	0.0
K02784	0.0
K01060	1639.0
K01787	2179.0
K01786	996.0
K01785	3982.0
K01784	8294.0
K01783	3580.0
K01782	3260.0
K01781	0.0
K01780	0.0
K01789	0.0
K01788	1263.0
K02526	19.0
K02527	2277.0
K02525	0.0
K02250	2.0
K02523	2277.0
K02520	3484.0
K02521	0.0
K02258	0.0
K02259	1631.0
K02528	3474.0
K02529	13623.0
K03781	914.0
K03780	41.0
K03783	1678.0
K03782	1630.0
K03785	1897.0
K03784	779.0
K03787	2683.0
K03786	1575.0
K03789	1145.0
K03788	0.0
K10700	0.0
K00342	2268.0
K03124	0.0
K03120	0.0
K12527	88.0
K12526	0.0
K12525	0.0
K12524	885.0
K12523	0.0
K12522	0.0
K09789	252.0
K09788	3.0
K09787	1202.0
K09786	9.0
K09785	0.0
K09781	0.0
K09780	0.0
K10961	0.0
K10960	0.0
K10963	0.0
K10962	0.0
K10965	0.0
K10964	0.0
K10966	0.0
K09879	0.0
K06318	1.0
K06311	1.0
K06310	36.0
K06312	1.0
K06314	1.0
K06317	22.0
K11389	0.0
K11386	0.0
K11387	0.0
K11384	1630.0
K11385	0.0
K11382	0.0
K11383	0.0
K11381	18.0
K11949	0.0
K10380	0.0
K04032	26.0
K04033	0.0
K04030	31.0
K04031	598.0
K04036	0.0
K04037	0.0
K04034	2.0
K04035	6.0
K04038	0.0
K04039	0.0
K07046	1630.0
K07047	2304.0
K07044	0.0
K07045	429.0
K07042	2842.0
K07043	1379.0
K07040	1072.0
K07041	0.0
K07048	12.0
K07049	0.0
K08664	0.0
K02584	2.0
K10039	1659.0
K10038	0.0
K10037	0.0
K10036	2.0
K04788	0.0
K04789	0.0
K04784	0.0
K04785	0.0
K04786	0.0
K04787	0.0
K04780	1.0
K04781	0.0
K04782	0.0
K04783	0.0
K13601	0.0
K13603	0.0
K13602	0.0
K13605	0.0
K13604	0.0
K13607	5.0
K02404	56.0
K05783	0.0
K05782	0.0
K05781	10.0
K05780	10.0
K05787	0.0
K05786	1633.0
K05785	1901.0
K05784	0.0
K05789	0.0
K05788	2.0
K01442	3939.0
K01443	3154.0
K01444	146.0
K01446	0.0
K01447	3679.0
K01448	5161.0
K01449	552.0
K14803	0.0
K02069	142.0
K05569	414.0
K08008	0.0
K02063	0.0
K05566	414.0
K05565	0.0
K05563	0.0
K05562	0.0
K05561	0.0
K02064	0.0
K03338	407.0
K03339	0.0
K03330	0.0
K03331	0.0
K03332	1.0
K03333	0.0
K03335	2035.0
K03336	404.0
K03337	407.0
K12956	0.0
K12957	1630.0
K12954	0.0
K12955	0.0
K12952	0.0
K12953	0.0
K12950	0.0
K12951	0.0
K14733	0.0
K00109	0.0
K06148	3939.0
K06149	0.0
K06144	0.0
K06145	0.0
K06146	0.0
K06147	21659.0
K06141	0.0
K06142	3559.0
K06143	0.0
K11945	0.0
K08948	0.0
K08949	0.0
K00071	0.0
K14664	0.0
K13810	0.0
K14665	11.0
K03058	0.0
K11609	0.0
K11608	0.0
K14660	0.0
K11603	0.0
K11602	0.0
K11601	0.0
K11600	0.0
K11607	1630.0
K11606	1630.0
K11605	1630.0
K11604	1630.0
K10558	2.0
K10559	3.0
K10550	2.0
K10551	2.0
K10552	0.0
K10553	0.0
K10554	0.0
K10555	4.0
K10556	2.0
K10557	2.0
K03051	0.0
K03050	0.0
K07549	0.0
K07548	0.0
K07239	397.0
K07235	0.0
K07234	0.0
K07237	0.0
K07236	0.0
K07231	0.0
K07230	0.0
K07233	0.0
K07232	0.0
K02467	0.0
K05306	550.0
K05305	468.0
K05304	0.0
K05303	1631.0
K05301	0.0
K02565	0.0
K08644	0.0
K08646	0.0
K08641	3929.0
K08643	0.0
K08642	0.0
K12146	0.0
K00010	2048.0
K00011	0.0
K00012	3276.0
K00013	3461.0
K00014	5194.0
K00016	1360.0
K09065	0.0
K08252	0.0
K08253	0.0
K08256	5.0
K08255	0.0
K08258	0.0
K08259	0.0
K00274	1632.0
K00275	1640.0
K00276	0.0
K00270	0.0
K00271	0.0
K00272	0.0
K00273	0.0
K00278	3011.0
K00279	0.0
K12675	0.0
K01277	645.0
K01274	0.0
K01273	2706.0
K01271	1027.0
K01270	2465.0
K01278	936.0
K00906	0.0
K00904	54.0
K00903	391.0
K00901	2356.0
K13785	0.0
K00908	0.0
K11149	0.0
K01053	1630.0
K01051	395.0
K01057	148.0
K01056	3489.0
K01055	0.0
K01054	0.0
K01058	12.0
K02500	3458.0
K02501	3455.0
K02502	1162.0
K02503	3488.0
K02504	0.0
K02505	0.0
K02506	0.0
K02507	0.0
K02508	0.0
K02509	0.0
K00291	0.0
K13410	0.0
K13148	0.0
K13419	0.0
K05825	0.0
K03106	3489.0
K03105	0.0
K03101	3904.0
K03100	5766.0
K12541	0.0
K12540	0.0
K12543	0.0
K12542	0.0
K12545	0.0
K12544	0.0
K12547	0.0
K12546	0.0
K12549	0.0
K06080	0.0
K11018	0.0
K11019	0.0
K11016	0.0
K11017	0.0
K11014	0.0
K11015	0.0
K11012	0.0
K11013	0.0
K11010	0.0
K11011	0.0
K06333	993.0
K06880	0.0
K06883	1632.0
K06882	0.0
K09857	1630.0
K06884	0.0
K06887	1.0
K06886	1631.0
K06889	5217.0
K10942	2.0
K09859	0.0
K09858	0.0
K10947	3333.0
K10946	0.0
K10945	0.0
K10944	0.0
K13284	0.0
K00483	1.0
K00481	0.0
K00480	0.0
K00486	0.0
K00485	0.0
K00484	0.0
K09901	0.0
K10929	0.0
K07684	0.0
K07685	0.0
K07686	0.0
K07687	0.0
K07681	0.0
K07688	0.0
K07689	0.0
K10928	0.0
K04018	0.0
K04019	26.0
K04014	10.0
K04015	22.0
K04016	0.0
K04017	0.0
K04013	7.0
K07060	0.0
K07061	0.0
K07062	1644.0
K07063	5.0
K07064	0.0
K07065	0.0
K07066	404.0
K07067	21.0
K07068	0.0
K07069	406.0
K01121	0.0
K13629	0.0
K13628	1630.0
K13623	0.0
K13622	1630.0
K13620	0.0
K13626	466.0
K08586	0.0
K08587	0.0
K01428	2034.0
K01429	2034.0
K01422	627.0
K01423	1.0
K01420	1110.0
K01421	1146.0
K01426	2050.0
K01427	0.0
K01424	1942.0
K01425	2831.0
K08068	0.0
K07538	0.0
K13086	0.0
K13085	0.0
K07287	0.0
K07824	0.0
K07682	0.0
K02722	0.0
K12978	0.0
K12979	0.0
K12972	0.0
K12973	0.0
K12974	0.0
K12975	0.0
K12976	0.0
K07821	0.0
K07683	0.0
K14750	0.0
K14751	0.0
K14953	0.0
K12288	0.0
K12289	0.0
K12282	0.0
K12283	0.0
K12280	0.0
K12281	0.0
K12286	0.0
K12287	2.0
K12284	0.0
K12285	2.0
K11957	0.0
K11956	0.0
K11955	0.0
K11954	0.0
K11953	0.0
K11952	0.0
K11951	0.0
K11950	0.0
K11959	0.0
K11958	0.0
K13889	0.0
K13888	0.0
K11963	0.0
K07217	19.0
K07216	662.0
K07215	0.0
K07214	2057.0
K07213	22.0
K07212	0.0
K07219	18.0
K07218	0.0
K12150	0.0
K08689	0.0
K08688	0.0
K00402	0.0
K00401	0.0
K11994	0.0
K00152	0.0
K01043	0.0
K00154	0.0
K00157	0.0
K00156	486.0
K10533	0.0
K10530	0.0
K10531	0.0
K10536	1678.0
K10537	2.0
K10535	0.0
K10538	0.0
K10539	2.0
K00073	0.0
K13934	0.0
K00076	66.0
K00077	2858.0
K00074	2788.0
K00075	1855.0
K00078	0.0
K00079	0.0
K02290	0.0
K02563	3490.0
K02292	0.0
K08966	1.0
K02294	0.0
K08278	0.0
K08279	0.0
K08274	0.0
K08275	0.0
K08276	0.0
K08277	0.0
K00298	0.0
K00299	1630.0
K00296	0.0
K00297	5028.0
K00294	14.0
K00292	0.0
K00293	0.0
K00290	2495.0
K07757	0.0
K12089	0.0
K01210	10.0
K01213	0.0
K01212	551.0
K01215	0.0
K01214	0.0
K01217	0.0
K01216	0.0
K01219	0.0
K01218	418.0
K02749	0.0
K02746	200.0
K02747	200.0
K02744	478.0
K02745	200.0
K02742	2.0
K00924	3261.0
K00925	3950.0
K00926	707.0
K00927	3489.0
K00928	5793.0
K00929	1518.0
K12085	0.0
K02298	0.0
K02299	0.0
K02568	5.0
K02569	0.0
K02562	0.0
K02291	1630.0
K02560	0.0
K02293	0.0
K02566	2021.0
K02567	7.0
K02564	4112.0
K02297	0.0
K03169	6174.0
K03168	1854.0
K03163	0.0
K03162	0.0
K03167	0.0
K03166	0.0
K11038	0.0
K11039	0.0
K11030	0.0
K11031	131.0
K11032	1.0
K11033	1.0
K11034	1.0
K11035	1.0
K11036	0.0
K11037	0.0
K02546	0.0
K07668	59.0
K07669	0.0
K07666	1630.0
K07667	3656.0
K07664	0.0
K07665	2126.0
K07662	0.0
K07663	1630.0
K07660	0.0
K07661	0.0
K03927	1703.0
K07008	0.0
K07009	641.0
K07002	0.0
K07003	704.0
K07000	0.0
K07001	1789.0
K07006	1636.0
K07007	2680.0
K07004	1.0
K07005	2081.0
K03921	0.0
K02956	3488.0
K09725	0.0
K09181	1645.0
K08599	0.0
K08598	0.0
K08591	3446.0
K08590	2284.0
K01156	8.0
K01154	3731.0
K01407	0.0
K01400	2.0
K01153	3815.0
K01150	0.0
K01151	1849.0
K01408	0.0
K01409	3914.0
K01158	0.0
K01159	2737.0
K05523	0.0
K05522	0.0
K05521	4112.0
K05520	3893.0
K05527	0.0
K05526	0.0
K05525	0.0
K05524	2.0
K05529	0.0
K14518	0.0
K14519	1630.0
K05949	0.0
K01754	2808.0
K05942	0.0
K01027	2.0
K02171	0.0
K02170	3.0
K02173	2.0
K02172	0.0
K01751	117.0
K06416	428.0
K06417	1.0
K06414	0.0
K06947	0.0
K03379	0.0
K03808	1632.0
K03809	1641.0
K03806	0.0
K06412	1036.0
K03804	0.0
K12296	0.0
K03802	0.0
K03803	674.0
K06413	3.0
K10808	0.0
K06411	229.0
K01028	3.0
K01029	42.0
K11931	2.0
K11930	0.0
K11933	0.0
K11932	0.0
K11935	0.0
K11934	280.0
K11937	0.0
K11936	0.0
K11939	0.0
K11938	0.0
K10800	1630.0
K06419	2.0
K11929	0.0
K07271	1023.0
K07270	0.0
K07273	245.0
K07272	0.0
K07275	0.0
K07274	0.0
K07277	2279.0
K07276	0.0
K07279	0.0
K07278	0.0
K10623	0.0
K02481	2401.0
K11520	0.0
K02480	1.0
K08170	0.0
K02485	0.0
K02484	851.0
K02487	0.0
K08600	2395.0
K08603	0.0
K08602	648.0
K08605	0.0
K08604	0.0
K09956	1630.0
K09957	0.0
K09954	1630.0
K09955	2462.0
K09952	42.0
K09953	0.0
K09950	0.0
K09951	623.0
K09958	1630.0
K09959	0.0
K07495	11410.0
K07494	0.0
K07497	3499.0
K07496	555.0
K07491	4196.0
K07490	0.0
K07493	0.0
K07492	4.0
K07499	0.0
K07498	1.0
K11209	0.0
K11208	0.0
K11204	0.0
K11203	12.0
K11202	30.0
K11201	0.0
K11200	10.0
K00058	6005.0
K00059	11804.0
K00728	0.0
K00729	0.0
K00055	0.0
K00057	3490.0
K00050	416.0
K00051	0.0
K00720	0.0
K00721	3950.0
K14424	0.0
K06033	0.0
K14189	0.0
K14188	38.0
K06364	0.0
K14187	0.0
K01239	162.0
K01238	259.0
K01897	2538.0
K01232	562.0
K01895	1906.0
K01230	0.0
K01893	3470.0
K01236	0.0
K01235	134.0
K01890	3489.0
K02768	421.0
K02769	25.0
K02760	1409.0
K02761	1332.0
K02763	0.0
K02764	0.0
K02765	627.0
K00948	4077.0
K00949	1221.0
K00942	3580.0
K00943	2756.0
K00940	1943.0
K00941	6524.0
K00946	2776.0
K00947	0.0
K00944	0.0
K00945	5666.0
K01097	0.0
K01096	28.0
K01095	16.0
K01093	0.0
K01092	2846.0
K01091	6985.0
K01090	4716.0
K03499	5785.0
K03498	3538.0
K03491	855.0
K03490	404.0
K03493	0.0
K03492	54.0
K03495	3479.0
K03497	6115.0
K03496	7782.0
K02817	0.0
K02814	0.0
K02815	0.0
K02810	188.0
K02548	4561.0
K02549	1636.0
K02818	0.0
K02819	414.0
K03637	2259.0
K03636	1632.0
K03147	3036.0
K03146	11.0
K08851	0.0
K06518	3302.0
K09729	22.0
K06048	0.0
K06045	3261.0
K06044	0.0
K09727	0.0
K09726	0.0
K06041	2426.0
K09720	0.0
K09723	0.0
K06042	988.0
K09897	0.0
K09896	0.0
K09895	0.0
K09894	0.0
K09893	0.0
K09892	0.0
K09891	0.0
K09890	0.0
K09899	0.0
K09898	0.0
K03622	0.0
K07648	0.0
K07649	0.0
K07398	0.0
K07399	2.0
K11056	0.0
K11057	0.0
K11054	0.0
K11055	0.0
K07640	0.0
K07393	1657.0
K07390	1630.0
K07391	3323.0
K07644	1630.0
K07645	1630.0
K07646	4278.0
K07647	0.0
K10896	0.0
K07024	10052.0
K07025	5151.0
K07026	0.0
K07027	823.0
K07020	0.0
K07021	0.0
K07022	0.0
K07023	817.0
K07028	2.0
K07029	6308.0
K10094	0.0
K01390	0.0
K01392	0.0
K01399	0.0
K02673	0.0
K05893	0.0
K05897	0.0
K05896	2839.0
K05895	896.0
K05899	0.0
K05898	0.0
K00555	0.0
K00554	3052.0
K00557	27.0
K00556	498.0
K00551	0.0
K00559	0.0
K00558	6286.0
K01170	0.0
K01173	42.0
K01174	1.0
K01175	1635.0
K01176	47.0
K01178	1630.0
K01179	4126.0
K14578	0.0
K14579	0.0
K08951	0.0
K08950	0.0
K08953	0.0
K03828	1630.0
K03829	0.0
K03820	2130.0
K03821	1.0
K03822	0.0
K03823	2903.0
K03824	0.0
K03825	14.0
K03826	1640.0
K03827	655.0
K12248	0.0
K12246	0.0
K12247	0.0
K12242	0.0
K12243	0.0
K12240	0.0
K12241	0.0
K11919	0.0
K11918	0.0
K11913	0.0
K11912	0.0
K11911	0.0
K11910	0.0
K11917	0.0
K11916	0.0
K11915	0.0
K11914	0.0
K12068	0.0
K12069	0.0
K12062	0.0
K12063	0.0
K12060	0.0
K12061	0.0
K12066	0.0
K12067	0.0
K12064	0.0
K12065	0.0
K07259	417.0
K07258	4684.0
K07253	0.0
K07251	0.0
K07250	2036.0
K07257	3.0
K07256	0.0
K07255	0.0
K07254	0.0
K05372	0.0
K05373	0.0
K05370	0.0
K05371	0.0
K05374	0.0
K05375	0.0
K09970	0.0
K09971	0.0
K09972	1.0
K09973	1633.0
K09974	1630.0
K09975	0.0
K09976	164.0
K09978	0.0
K09979	498.0
K11261	427.0
K11260	0.0
K11263	9.0
K11264	0.0
K10793	12.0
K10796	22.0
K10797	76.0
K10794	0.0
K10795	12.0
K00700	3969.0
K00701	0.0
K10798	0.0
K00703	1891.0
K00705	4692.0
K09828	0.0
K10133	0.0
K13053	0.0
K03192	1630.0
K00964	0.0
K00965	1191.0
K00966	1666.0
K00960	1.0
K00961	0.0
K00962	3462.0
K00963	2124.0
K00969	1471.0
K12681	0.0
K02703	0.0
K08364	0.0
K08365	0.0
K02706	0.0
K08363	0.0
K08361	0.0
K02708	0.0
K02709	0.0
K08368	0.0
K08369	6.0
K01615	425.0
K01617	1.0
K01616	0.0
K01611	440.0
K01610	1388.0
K01613	2434.0
K01612	0.0
K01619	3597.0
K01618	0.0
K02834	3489.0
K02835	3489.0
K05281	1.0
K03619	0.0
K03618	0.0
K03617	1831.0
K03616	401.0
K03615	1828.0
K03614	1798.0
K03613	1820.0
K03612	1814.0
K03611	1.0
K03610	1037.0
K09705	0.0
K09704	832.0
K09701	1630.0
K09700	0.0
K09709	0.0
K06391	450.0
K06390	1039.0
K06393	1037.0
K06392	635.0
K06395	25.0
K06394	586.0
K06397	1004.0
K06396	999.0
K06399	1015.0
K06398	1040.0
K06435	0.0
K11078	0.0
K11079	0.0
K11074	0.0
K11075	0.0
K11076	0.0
K11077	0.0
K11070	1340.0
K11071	1341.0
K11072	1611.0
K11073	0.0
K06935	0.0
K06934	32.0
K06937	1631.0
K06936	0.0
K06931	0.0
K06930	0.0
K06933	0.0
K06932	0.0
K06939	0.0
K06938	0.0
K13381	0.0
K05916	1631.0
K05917	0.0
K05914	0.0
K05915	0.0
K05912	0.0
K05913	0.0
K05910	0.0
K05911	0.0
K05918	0.0
K05919	976.0
K00392	0.0
K00390	1636.0
K00397	0.0
K00395	0.0
K00394	35.0
K01884	0.0
K00399	0.0
K01886	3311.0
K01376	0.0
K01372	849.0
K09149	0.0
K09148	0.0
K01225	8.0
K09145	405.0
K09144	404.0
K09147	0.0
K09146	0.0
K09141	2.0
K09140	0.0
K09143	0.0
K09142	0.0
K05709	0.0
K05708	0.0
K05879	1793.0
K05878	1794.0
K05875	0.0
K05874	0.0
K05877	0.0
K05876	0.0
K05873	0.0
K00579	0.0
K00578	0.0
K00577	0.0
K00575	2622.0
K00574	2088.0
K00573	1632.0
K00571	1509.0
K00570	0.0
K01118	431.0
K01119	170.0
K01157	0.0
K01112	0.0
K01113	1641.0
K04477	1195.0
K01114	1.0
K01115	0.0
K08087	0.0
K01315	0.0
K08085	0.0
K08084	0.0
K08083	0.0
K08082	0.0
K08081	0.0
K08080	0.0
K01152	0.0
K01401	0.0
K09826	0.0
K06344	0.0
K06345	1.0
K09822	1630.0
K06343	0.0
K10938	0.0
K06341	0.0
K10934	0.0
K10935	0.0
K10932	0.0
K11052	0.0
K10930	0.0
K06349	1.0
K11053	0.0
K10754	0.0
K01755	3759.0
K10200	85.0
K02132	0.0
K02137	0.0
K03840	0.0
K03841	2.0
K13028	0.0
K13799	0.0
K13798	0.0
K13795	0.0
K13794	0.0
K13021	0.0
K13792	0.0
K13791	0.0
K13790	0.0
K12268	0.0
K12269	134.0
K12262	0.0
K12263	1.0
K12264	0.0
K12265	0.0
K12266	0.0
K12267	4007.0
K01757	0.0
K12237	0.0
K13243	0.0
K13245	0.0
K13244	0.0
K13246	0.0
K03264	0.0
K03265	0.0
K03263	0.0
K03268	0.0
K03269	2275.0
K12415	0.0
K10211	0.0
K09918	0.0
K09919	0.0
K06720	0.0
K09913	10.0
K09910	0.0
K09911	0.0
K09916	0.0
K09917	0.0
K06726	100.0
K09915	1630.0
K11535	2.0
K11534	3.0
K11537	522.0
K11531	0.0
K11533	5.0
K11532	0.0
K11249	4.0
K11539	0.0
K00762	3952.0
K00763	1221.0
K00760	3494.0
K00761	1983.0
K00766	2506.0
K00767	1376.0
K00764	4291.0
K00765	3445.0
K00768	1178.0
K00769	0.0
K11059	0.0
K00186	0.0
K00187	0.0
K00184	1662.0
K00185	1640.0
K00183	24.0
K00180	1180.0
K00188	0.0
K00189	0.0
K10110	582.0
K10111	0.0
K10112	1249.0
K10113	0.0
K10114	0.0
K10115	0.0
K10116	0.0
K10117	1813.0
K10118	2223.0
K10119	2233.0
K04641	0.0
K04643	0.0
K04642	0.0
K13282	0.0
K00988	0.0
K00989	2070.0
K00986	24.0
K00984	404.0
K00985	0.0
K00982	7.0
K00983	1063.0
K00980	208.0
K00981	5119.0
K01585	2294.0
K01584	0.0
K01586	3929.0
K13498	0.0
K01580	648.0
K01583	170.0
K01582	500.0
K13497	2035.0
K01589	2079.0
K01588	5118.0
K14941	0.0
K08347	0.0
K08348	0.0
K02720	0.0
K14949	0.0
K02723	0.0
K03459	0.0
K03458	1018.0
K03455	5327.0
K03457	22.0
K03451	150.0
K03981	0.0
K03980	2076.0
K02614	385.0
K01639	2772.0
K01638	1.0
K01637	1.0
K01636	29.0
K01635	1.0
K01634	0.0
K01633	2294.0
K01632	32.0
K01631	0.0
K01630	1642.0
K02615	0.0
K02588	119.0
K02589	420.0
K02858	126.0
K02859	28.0
K14051	0.0
K14053	0.0
K14052	0.0
K02852	264.0
K02853	3.0
K02850	0.0
K02851	0.0
K14059	471.0
K14058	0.0
K02586	18.0
K02587	26.0
K03679	0.0
K03671	7144.0
K03670	1630.0
K03673	0.0
K03672	0.0
K03675	0.0
K03674	0.0
K03677	0.0
K03676	1.0
K09761	3467.0
K09760	655.0
K09763	1.0
K09762	1210.0
K09765	2427.0
K09764	13.0
K09767	18.0
K06006	0.0
K09769	1672.0
K09768	890.0
K10353	0.0
K03187	2034.0
K03186	910.0
K03185	0.0
K03184	0.0
K03183	4730.0
K03182	907.0
K03181	0.0
K03189	2034.0
K03188	2034.0
K02715	0.0
K12455	0.0
K12454	1630.0
K12453	0.0
K12452	14.0
K12451	0.0
K07358	0.0
K07356	0.0
K07357	0.0
K07354	0.0
K07355	0.0
K07352	0.0
K07353	0.0
K07350	0.0
K07351	0.0
K06919	531.0
K06918	0.0
K06917	14.0
K06916	2.0
K06915	496.0
K06914	0.0
K06913	0.0
K06912	0.0
K06911	2286.0
K06910	424.0
K08986	1.0
K08987	28.0
K08984	1630.0
K08985	0.0
K08982	4.0
K08983	0.0
K08980	0.0
K08981	148.0
K08988	0.0
K08989	1.0
K02252	0.0
K05934	1010.0
K05936	1015.0
K05937	0.0
K02253	0.0
K05939	3260.0
K00378	1350.0
K00375	2804.0
K00374	1.0
K00376	0.0
K00371	1.0
K00370	1.0
K00373	1.0
K00372	1630.0
K01358	4030.0
K09166	1630.0
K09165	0.0
K09164	0.0
K09163	102.0
K09162	1631.0
K09161	0.0
K09160	0.0
K01354	1635.0
K01355	0.0
K01356	3645.0
K05601	1.0
K05851	0.0
K03807	0.0
K05606	405.0
K02927	0.0
K05974	0.0
K03805	0.0
K05976	0.0
K00519	0.0
K00518	0.0
K03800	2528.0
K00511	0.0
K00510	0.0
K03801	642.0
K00515	0.0
K00514	0.0
K00517	2.0
K05971	0.0
K03154	2695.0
K11147	0.0
K05581	0.0
K05580	0.0
K05583	0.0
K05582	0.0
K05585	0.0
K05584	0.0
K05587	0.0
K05586	0.0
K05589	2.0
K03150	3198.0
K03623	0.0
K03152	1865.0
K14200	0.0
K14201	0.0
K14202	0.0
K03621	3203.0
K14204	0.0
K14205	29.0
K01134	407.0
K01135	0.0
K01136	3269.0
K01137	1630.0
K01130	8695.0
K01132	0.0
K01133	2038.0
K01138	5715.0
K01139	65.0
K02113	3070.0
K02112	3254.0
K02111	3221.0
K02446	1633.0
K02117	1720.0
K02116	411.0
K02115	3254.0
K02114	3254.0
K02119	1065.0
K02118	1378.0
K02448	0.0
K01036	1.0
K03212	0.0
K13007	0.0
K13006	4.0
K13005	0.0
K13004	405.0
K13001	0.0
K06404	511.0
K01032	0.0
K06951	2.0
K03862	0.0
K03863	0.0
K06406	1040.0
K06957	0.0
K05020	16.0
K06400	850.0
K06403	517.0
K06954	0.0
K10814	0.0
K10817	0.0
K10816	0.0
K07136	0.0
K03242	0.0
K03243	0.0
K12202	0.0
K12203	0.0
K12206	0.0
K12207	0.0
K12204	0.0
K12205	0.0
K12208	0.0
K12209	0.0
K13919	65.0
K13918	0.0
K06214	0.0
K06215	541.0
K09936	965.0
K06217	3488.0
K09930	1630.0
K09931	2.0
K09932	1631.0
K06213	2628.0
K09938	0.0
K09939	627.0
K11517	0.0
K06337	0.0
K13301	0.0
K00748	2277.0
K00745	0.0
K00743	0.0
K07165	1630.0
K07164	2283.0
K07167	0.0
K07166	1203.0
K07161	2.0
K07160	33.0
K07163	0.0
K07162	10.0
K07169	0.0
K07168	0.0
K06336	1.0
K01839	1017.0
K01838	61.0
K01835	455.0
K01834	8694.0
K01837	0.0
K01830	0.0
K00608	0.0
K02632	0.0
K02630	0.0
K02631	0.0
K08322	4.0
K08323	6.0
K08320	0.0
K08321	1647.0
K08326	0.0
K08324	0.0
K08325	533.0
K01659	0.0
K01658	2868.0
K02637	0.0
K01653	3724.0
K01652	4395.0
K01655	0.0
K01654	1011.0
K01657	2495.0
K02874	1859.0
K02875	0.0
K02876	3481.0
K02877	0.0
K02871	3486.0
K02873	0.0
K02878	3489.0
K02879	3354.0
K14070	0.0
K09749	893.0
K09748	1849.0
K06023	5665.0
K09742	0.0
K09741	0.0
K09740	3.0
K09747	2704.0
K09746	0.0
K09745	0.0
K06024	2834.0
K03477	0.0
K03476	66.0
K03475	888.0
K03474	2274.0
K03473	642.0
K03472	0.0
K03471	1767.0
K03470	3482.0
K03478	550.0
K02304	1126.0
K02305	0.0
K02302	34.0
K02303	3.0
K02300	0.0
K02301	1631.0
K03653	0.0
K03652	2046.0
K03651	0.0
K03650	3345.0
K03657	8979.0
K03656	0.0
K03655	4670.0
K03654	5765.0
K03658	405.0
K12439	0.0
K12431	0.0
K12430	0.0
K12433	0.0
K12432	0.0
K12435	0.0
K12434	0.0
K12437	0.0
K12436	0.0
K06979	2.0
K06978	2195.0
K06971	90.0
K06970	3.0
K06973	3297.0
K06972	610.0
K06975	2279.0
K06974	0.0
K06977	0.0
K06976	426.0
K07082	1792.0
K07083	500.0
K07080	553.0
K07081	17.0
K07086	0.0
K07087	0.0
K07084	4.0
K07085	1331.0
K07088	5467.0
K07089	768.0
K01317	0.0
K11162	0.0
K11163	0.0
K11161	0.0
K11168	0.0
K00356	9.0
K00355	2.0
K00354	0.0
K00353	0.0
K00351	647.0
K00350	647.0
K05952	0.0
K05953	0.0
K05951	2.0
K05956	0.0
K05957	0.0
K00358	3.0
K00689	0.0
K00688	4217.0
K00681	1797.0
K00680	3447.0
K00683	0.0
K00685	1630.0
K00684	1763.0
K00687	0.0
K00686	1.0
K05831	0.0
K05830	0.0
K05833	1112.0
K05832	1069.0
K05834	0.0
K05837	3347.0
K05836	0.0
K05839	0.0
K05838	5.0
K07677	0.0
K00533	451.0
K00532	396.0
K00531	1.0
K00530	0.0
K00537	3468.0
K00536	1.0
K00535	0.0
K00534	0.0
K00539	0.0
K00538	0.0
K11029	0.0
K14260	50.0
K14261	0.0
K14266	0.0
K14267	0.0
K14268	0.0
K14269	0.0
K01337	0.0
K01338	3869.0
K02683	0.0
K02682	0.0
K02681	0.0
K02680	0.0
K02687	3343.0
K02686	0.0
K02685	0.0
K02689	0.0
K02688	10.0
K00824	549.0
K00827	0.0
K00826	5112.0
K00821	2507.0
K00820	3880.0
K00823	37.0
K00822	0.0
K00829	0.0
K00828	0.0
K01488	499.0
K01489	1687.0
K01484	0.0
K01485	544.0
K01486	804.0
K01487	1745.0
K01480	1505.0
K01481	0.0
K01482	5.0
K01483	0.0
K02469	4126.0
K02468	1.0
K02466	12.0
K02465	0.0
K02464	0.0
K02463	0.0
K02462	0.0
K02461	0.0
K02460	2.0
K08969	6.0
K13061	0.0
K13060	0.0
K13063	0.0
K13062	0.0
K13069	0.0
K08964	0.0
K06363	0.0
K03079	69.0
K06342	1.0
K03078	0.0
K13289	0.0
K13288	5.0
K13285	0.0
K13287	0.0
K13286	0.0
K13281	12.0
K13280	878.0
K13283	0.0
K00054	27.0
K04496	0.0
K05369	0.0
K05368	0.0
K03228	1630.0
K03229	1630.0
K00052	3320.0
K03222	1630.0
K03223	1630.0
K03220	0.0
K03221	0.0
K03226	1630.0
K03227	1630.0
K03224	1630.0
K03225	0.0
K09482	1.0
K09483	0.0
K13836	0.0
K12228	0.0
K05360	0.0
K12224	0.0
K12225	0.0
K12226	0.0
K12227	0.0
K12220	0.0
K05363	269.0
K12222	0.0
K12223	0.0
K08681	538.0
K08680	3.0
K08683	0.0
K08682	0.0
K08685	0.0
K08684	0.0
K08687	0.0
K08686	0.0
K11755	2359.0
K11754	7471.0
K11751	0.0
K11750	0.0
K11753	6951.0
K11752	4553.0
K02407	468.0
K13938	0.0
K13936	0.0
K13935	0.0
K02406	1452.0
K13933	0.0
K13932	0.0
K13931	0.0
K13930	0.0
K12088	0.0
K12081	0.0
K12082	0.0
K12083	0.0
K12084	0.0
K12086	0.0
K12087	0.0
K09611	0.0
K09612	0.0
K04940	0.0
K10085	0.0
K05394	0.0
K05395	0.0
K06340	0.0
K13043	161.0
K07149	148.0
K07148	396.0
K07147	1632.0
K07146	2.0
K07145	3.0
K07144	0.0
K07143	0.0
K07142	0.0
K07141	220.0
K07140	0.0
K10156	0.0
K10150	0.0
K10620	0.0
K10621	0.0
K14028	0.0
K14029	0.0
K01817	2537.0
K01816	1641.0
K01815	1246.0
K01814	3453.0
K01813	619.0
K01812	3300.0
K01811	2690.0
K01810	3497.0
K01819	0.0
K01818	583.0
K14580	0.0
K05379	0.0
K08304	0.0
K08305	2.0
K08306	2.0
K08307	647.0
K08300	5.0
K08301	2887.0
K08302	479.0
K08303	5278.0
K08308	0.0
K08309	435.0
K14671	0.0
K14670	0.0
K14673	0.0
K14672	0.0
K01673	2183.0
K01672	0.0
K01671	0.0
K01677	1045.0
K01676	650.0
K01674	0.0
K01679	1779.0
K01678	645.0
K02899	3484.0
K02896	0.0
K02897	2283.0
K02895	3489.0
K02892	3489.0
K02890	3489.0
K10811	0.0
K02096	0.0
K02097	0.0
K02094	0.0
K02095	0.0
K02092	0.0
K02093	0.0
K02099	1412.0
K03411	897.0
K03410	902.0
K03413	1408.0
K03412	1723.0
K03415	52.0
K03414	2.0
K03417	0.0
K03416	0.0
K03418	0.0
K05376	0.0
K02320	0.0
K02322	0.0
K02323	0.0
K05377	0.0
K13542	4386.0
K13543	0.0
K13540	0.0
K13541	0.0
K12145	0.0
K12144	0.0
K12147	0.0
K12410	3869.0
K12141	500.0
K12140	500.0
K12143	5.0
K12142	0.0
K12149	0.0
K12148	0.0
K07312	0.0
K07313	1644.0
K07310	5.0
K07311	10.0
K07316	16.0
K07317	1.0
K07314	0.0
K07315	1646.0
K07318	2.0
K07319	460.0
K03936	0.0
K03425	0.0
K03426	1391.0
K03427	4206.0
K03420	0.0
K03421	0.0
K03422	0.0
K03423	2.0
K03756	0.0
K03757	0.0
K03206	1.0
K03755	0.0
K11144	174.0
K11145	1202.0
K05972	0.0
K05973	0.0
K03752	1644.0
K05978	0.0
K05979	10.0
K03753	18.0
K00331	2265.0
K00330	2268.0
K00333	1635.0
K00332	1634.0
K00335	2682.0
K00334	2832.0
K00337	2268.0
K00336	3152.0
K00339	2268.0
K00338	2268.0
K03751	0.0
K06953	0.0
K06952	0.0
K06407	1041.0
K06950	5492.0
K10819	136.0
K06956	14.0
K06955	0.0
K06402	1652.0
K10815	0.0
K06959	3466.0
K06958	1214.0
K06409	2354.0
K06408	484.0
K09129	0.0
K09128	10.0
K09123	5.0
K09122	0.0
K09121	2122.0
K09120	0.0
K09127	0.0
K09126	0.0
K09125	148.0
K09124	2.0
K01233	0.0
K05819	0.0
K05818	0.0
K01896	0.0
K05813	1399.0
K05812	0.0
K05811	0.0
K05810	2949.0
K05817	0.0
K05816	11.0
K05815	415.0
K05814	12.0
K01894	1630.0
K01892	3490.0
K01234	226.0
K01144	755.0
K01146	0.0
K01141	0.0
K01416	0.0
K11434	0.0
K01415	0.0
K06354	0.0
K01414	1632.0
K09836	0.0
K01318	0.0
K01319	0.0
K01312	0.0
K06350	1.0
K02669	7618.0
K02668	2.0
K02665	2.0
K02664	4.0
K02667	2.0
K02666	2.0
K02661	0.0
K02660	2.0
K02663	397.0
K02662	2075.0
K00809	0.0
K00808	0.0
K00806	3500.0
K00805	1142.0
K00804	0.0
K00803	2.0
K00802	0.0
K00801	1630.0
K00800	3058.0
K10921	0.0
K02409	490.0
K02408	905.0
K02401	852.0
K02400	900.0
K02403	0.0
K02402	0.0
K02405	904.0
K05364	548.0
K05367	1659.0
K05366	10226.0
K10210	0.0
K10216	0.0
K13049	404.0
K13048	0.0
K13739	0.0
K10215	0.0
K06122	0.0
K13735	0.0
K13734	0.0
K13041	0.0
K13040	0.0
K13731	0.0
K13730	1.0
K13733	0.0
K13732	0.0
K04516	645.0
K03204	0.0
K03205	1971.0
K03207	0.0
K03200	0.0
K03201	0.0
K03202	0.0
K03203	0.0
K03208	0.0
K03758	16.0
K03759	0.0
K09469	0.0
K09461	0.0
K06204	2.0
K00178	0.0
K13950	0.0
K13953	28.0
K13955	1.0
K13954	1671.0
K10920	0.0
K06324	0.0
K11777	64.0
K11779	0.0
K11778	0.0
K06325	1.0
K12600	0.0
K07432	0.0
K07430	0.0
K06326	0.0
K07128	0.0
K07121	0.0
K07120	1.0
K07123	1630.0
K07122	0.0
K07125	0.0
K07124	3145.0
K07127	1630.0
K07126	609.0
K01870	3490.0
K01873	3893.0
K01872	3489.0
K01875	3499.0
K01874	3899.0
K01876	3497.0
K01879	45.0
K01878	45.0
K06321	0.0
K00476	0.0
K00477	0.0
K00474	0.0
K00472	1.0
K00470	0.0
K00471	0.0
K00478	0.0
K00479	0.0
K04775	0.0
K04774	0.0
K04777	0.0
K04776	0.0
K04771	1630.0
K04770	0.0
K04773	3914.0
K04772	1630.0
K04779	1.0
K04778	0.0
K14657	0.0
K14656	0.0
K14654	0.0
K14653	0.0
K14652	5425.0
K14659	0.0
K14658	0.0
K14386	0.0
K09926	0.0
K01699	1.0
K01698	2471.0
K01695	2505.0
K01697	5.0
K01696	2520.0
K01690	0.0
K01693	2815.0
K01692	77.0
K07227	0.0
K03439	3481.0
K03438	5571.0
K13380	0.0
K03928	5.0
K03925	946.0
K03924	11582.0
K03431	3243.0
K03926	1630.0
K03437	1852.0
K03436	2135.0
K03435	0.0
K03434	0.0
K02348	89.0
K02342	1439.0
K02343	3092.0
K02340	3328.0
K02341	3489.0
K02346	5489.0
K02347	1633.0
K02344	0.0
K02345	0.0
K03697	69.0
K03696	3362.0
K03695	3489.0
K03694	132.0
K03693	0.0
K03692	0.0
K03690	0.0
K03699	3444.0
K03698	2792.0
K13566	0.0
K12164	0.0
K07338	0.0
K07339	78.0
K07334	157.0
K07335	1119.0
K07336	1630.0
K07337	0.0
K07330	0.0
K07331	0.0
K07332	0.0
K07333	0.0
K09695	1630.0
K09694	1630.0
K09697	83.0
K09696	83.0
K09691	2774.0
K09690	2492.0
K09693	28.0
K09692	146.0
K09699	1.0
K09698	44.0
K07590	38.0
K07591	0.0
K07592	0.0
K05998	0.0
K05999	0.0
K05996	0.0
K05997	0.0
K05994	0.0
K05995	1033.0
K05993	424.0
K05991	0.0
K10837	0.0
K00319	0.0
K00318	14.0
K00648	3424.0
K02545	0.0
K00645	3358.0
K00311	0.0
K00646	0.0
K00317	0.0
K00316	0.0
K00643	0.0
K00314	0.0
K02547	77.0
K06429	0.0
K06428	1.0
K06427	0.0
K02812	0.0
K06425	2.0
K06424	0.0
K06423	11.0
K06422	1.0
K06421	1.0
K02813	0.0
K02930	0.0
K03815	0.0
K05612	0.0
K03367	38.0
K03366	27.0
K03812	0.0
K03635	1634.0
K03634	2.0
K03631	3348.0
K05969	0.0
K03630	3515.0
K03633	0.0
K03632	2.0
K01998	4397.0
K01999	4400.0
K01992	10183.0
K01993	4551.0
K01990	15449.0
K01991	4346.0
K01996	4406.0
K01997	4406.0
K01994	2.0
K01995	4408.0
K03148	28.0
K03639	2295.0
K05692	0.0
K03638	1.0
K00869	27.0
K00868	1189.0
K00861	0.0
K00860	1779.0
K00863	32.0
K00862	0.0
K00865	2873.0
K00864	3468.0
K00867	27.0
K00866	0.0
K01192	1949.0
K01190	9103.0
K01191	2539.0
K01197	534.0
K01194	375.0
K01195	809.0
K01198	458.0
K01199	0.0
K00656	3590.0
K00657	1082.0
K00306	0.0
K14591	0.0
K00300	0.0
K00653	0.0
K13715	0.0
K13713	0.0
K00650	0.0
K00651	1358.0
K14596	0.0
K02647	2092.0
K14598	0.0
K02643	0.0
K02642	0.0
K02641	0.0
K02640	0.0
K03594	716.0
K03595	1859.0
K03596	3484.0
K03597	0.0
K03590	2313.0
K03591	0.0
K03592	161.0
K03593	2281.0
K03598	2.0
K03599	0.0
K01736	3463.0
K01737	2291.0
K01734	3696.0
K01735	4675.0
K01732	0.0
K01733	3877.0
K01730	533.0
K01731	0.0
K06049	0.0
K01738	5271.0
K01739	1636.0
K11809	0.0
K05343	12.0
K02422	1377.0
K02421	852.0
K05340	563.0
K02427	2.0
K05346	4.0
K02425	0.0
K02424	0.0
K05349	5733.0
K02428	2282.0
K03770	2280.0
K03771	2417.0
K03772	2020.0
K03773	645.0
K03774	12.0
K03775	645.0
K03776	0.0
K03777	0.0
K03778	3568.0
K03779	33.0
K09722	0.0
K08174	0.0
K14114	0.0
K13979	1634.0
K13237	0.0
K14440	0.0
K09992	2034.0
K09990	0.0
K09991	0.0
K09996	0.0
K09997	0.0
K09994	0.0
K14110	0.0
K09998	0.0
K09999	0.0
K14111	0.0
K14113	0.0
K14449	0.0
K10213	0.0
K14118	0.0
K11711	16.0
K11710	0.0
K11712	37.0
K11717	6223.0
K11719	0.0
K06857	0.0
K10440	3005.0
K10441	2922.0
K07103	0.0
K07102	1630.0
K07101	0.0
K07100	0.0
K07107	3968.0
K07106	209.0
K07105	1069.0
K07456	1849.0
K07459	6.0
K07458	1654.0
K07109	390.0
K07108	0.0
K10198	0.0
K10199	0.0
K10190	1335.0
K10191	0.0
K10192	81.0
K10193	6.0
K10194	9.0
K10195	0.0
K10196	0.0
K10197	0.0
K15013	0.0
K01858	148.0
K15016	0.0
K15017	0.0
K01853	0.0
K01852	0.0
K01851	0.0
K01850	152.0
K01857	0.0
K01856	0.0
K01854	1695.0
K07539	0.0
K08478	0.0
K08479	0.0
K08476	0.0
K08477	0.0
K08475	0.0
K00450	0.0
K00451	1.0
K00452	1.0
K00453	1.0
K00455	0.0
K00456	0.0
K00457	1.0
K00106	0.0
K00459	378.0
K00104	3701.0
K00105	0.0
K00102	2.0
K00103	0.0
K00100	5796.0
K00101	0.0
K01509	0.0
K04759	4661.0
K04758	5040.0
K04757	28.0
K01504	0.0
K04755	0.0
K04754	0.0
K04753	0.0
K04752	0.0
K04751	2305.0
K01502	1630.0
K14631	0.0
K05359	0.0
K14632	0.0
K07536	0.0
K12080	0.0
K02364	0.0
K12369	5.0
K02361	147.0
K02362	0.0
K02363	0.0
K13509	0.0
K13503	0.0
K13500	0.0
K12109	0.0
K12108	0.0
K12101	0.0
K12100	0.0
K12103	0.0
K12102	0.0
K12105	0.0
K12104	0.0
K12107	0.0
K12106	0.0
K11023	0.0
K03014	0.0
K08906	0.0
K08904	0.0
K08900	0.0
K06223	4308.0
K06199	1516.0
K06198	27.0
K06197	0.0
K06196	912.0
K06194	642.0
K06193	1643.0
K06192	1630.0
K06191	27.0
K06190	0.0
K11104	439.0
K11105	745.0
K11106	0.0
K11107	0.0
K11102	1.0
K11103	1631.0
K07862	5.0
K00666	2206.0
K00663	1.0
K00662	405.0
K00661	3848.0
K00660	1630.0
K06997	3462.0
K06996	1635.0
K06995	0.0
K10852	135.0
K06993	0.0
K06992	0.0
K06991	0.0
K06990	2.0
K11050	0.0
K06999	1640.0
K06998	431.0
K05338	1.0
K11051	0.0
K06441	0.0
K06440	0.0
K06443	0.0
K06442	2844.0
K06445	0.0
K06447	0.0
K06446	5.0
K06309	0.0
K05686	0.0
K02655	0.0
K07392	0.0
K00595	1400.0
K00594	0.0
K00596	0.0
K00599	8207.0
K00598	1.0
K02657	0.0
K07642	0.0
K07643	0.0
K07396	1.0
K07397	18.0
K07394	0.0
K07395	0.0
K04102	0.0
K04103	1.0
K04100	0.0
K04101	0.0
K04107	0.0
K04105	0.0
K04108	0.0
K04109	0.0
K07716	0.0
K07717	19.0
K07714	1630.0
K07715	2.0
K07712	1634.0
K07713	669.0
K07710	0.0
K07711	0.0
K07718	5426.0
K07719	19.0
K00843	0.0
K00842	3.0
K00841	28.0
K00840	0.0
K00847	3595.0
K00846	0.0
K00845	8185.0
K00844	3.0
K00849	1830.0
K00848	693.0
K06302	1.0
K13771	1632.0
K13770	4.0
K13772	0.0
K13775	0.0
K13774	0.0
K13777	0.0
K13776	0.0
K13779	0.0
K13778	0.0
K02621	2439.0
K02992	3489.0
K02623	0.0
K08286	0.0
K08281	10.0
K02996	3456.0
K02995	0.0
K02994	3489.0
K02629	0.0
K02628	0.0
K08289	2280.0
K08288	0.0
K03578	1635.0
K03579	1630.0
K03576	1630.0
K03577	404.0
K03574	6415.0
K03575	2498.0
K03572	3479.0
K03573	3.0
K03570	3483.0
K03571	1036.0
K01710	6661.0
K01711	2531.0
K01712	546.0
K01713	5.0
K01714	6370.0
K01715	1024.0
K01716	0.0
K01718	0.0
K01719	648.0
K03081	0.0
K02199	0.0
K02198	7.0
K14170	5207.0
K02193	0.0
K02192	387.0
K02191	396.0
K02190	1139.0
K02197	7.0
K02196	0.0
K02195	7.0
K02194	7.0
K03718	792.0
K03719	598.0
K03712	3245.0
K03713	28.0
K03710	2266.0
K03711	3986.0
K03716	477.0
K03717	1630.0
K03715	2.0
K07129	0.0
K00045	0.0
K13995	0.0
K13994	0.0
K13991	0.0
K13990	513.0
K13993	4239.0
K13992	0.0
K06298	523.0
K06299	1.0
K06294	1.0
K06295	66.0
K06296	12.0
K06297	15.0
K06290	0.0
K06291	0.0
K06292	0.0
K06293	0.0
K12743	0.0
K00248	1127.0
K06426	2.0
K11739	0.0
K11738	0.0
K11733	0.0
K11732	0.0
K11731	0.0
K11737	0.0
K11736	0.0
K11735	0.0
K11734	0.0
K06870	0.0
K06871	2873.0
K06872	1160.0
K06873	0.0
K06874	0.0
K06875	0.0
K06876	1630.0
K06877	408.0
K06878	1660.0
K06879	0.0
K07478	3920.0
K12645	0.0
K07479	0.0
K07473	823.0
K07472	0.0
K07471	0.0
K07470	0.0
K07477	0.0
K07476	1.0
K07474	125.0
K15038	0.0
K15039	0.0
K15034	0.0
K15036	0.0
K15037	0.0
K08738	0.0
K06420	0.0
K00128	1510.0
K00129	0.0
K00438	0.0
K00432	2177.0
K00433	2045.0
K00122	0.0
K00123	1654.0
K00124	8.0
K00125	0.0
K00126	0.0
K00127	7.0
K08973	0.0
K14348	0.0
K14347	0.0
K14340	0.0
K08972	41.0
K01525	0.0
K01524	6025.0
K01523	39.0
K01521	0.0
K01520	2077.0
K01529	428.0
K08977	0.0
K03969	27.0
K08929	0.0
K02388	905.0
K02389	900.0
K02386	2.0
K02387	905.0
K02384	0.0
K02385	867.0
K02382	0.0
K02380	2.0
K02381	0.0
K05386	0.0
K13524	0.0
K13525	0.0
K13527	5.0
K13520	0.0
K13522	0.0
K13529	1630.0
K03385	23.0
K03384	0.0
K03387	256.0
K03386	714.0
K03381	0.0
K03380	0.0
K03383	0.0
K03382	1667.0
K03389	506.0
K03388	501.0
K05356	0.0
K12344	23.0
K12343	507.0
K12342	0.0
K12341	0.0
K12340	795.0
K02430	0.0
K12349	0.0
K05351	0.0
K11694	134.0
K11695	0.0
K11690	317.0
K05352	0.0
K11693	0.0
K08928	0.0
K03433	0.0
K13832	0.0
K03039	0.0
K03432	0.0
K06607	0.0
K06606	4.0
K06605	1.0
K03430	577.0
K06603	12.0
K06602	0.0
K06601	0.0
K06600	0.0
K05358	0.0
K06609	0.0
K06608	3.0
K03923	0.0
K03922	0.0
K11472	0.0
K11473	1635.0
K11474	0.0
K11475	0.0
K11476	1.0
K11477	0.0
K00601	0.0
K00600	3355.0
K00603	165.0
K03746	0.0
K00605	2690.0
K00604	3489.0
K00607	0.0
K00606	2354.0
K00609	3484.0
K03741	2006.0
K03740	39.0
K03743	221.0
K10873	0.0
K03214	0.0
K14068	0.0
K13317	0.0
K06360	0.0
K14069	0.0
K08078	0.0
K09650	0.0
K06361	0.0
K07802	0.0
K07803	0.0
K07800	0.0
K07801	0.0
K07806	0.0
K07807	0.0
K07804	0.0
K07805	0.0
K06362	0.0
K01172	0.0
K10257	0.0
K10255	1632.0
K10254	1542.0
K10253	0.0
K10918	0.0
K04128	0.0
K01958	1691.0
K01959	0.0
K01956	3627.0
K01957	0.0
K04126	0.0
K04127	0.0
K01952	5178.0
K01953	5599.0
K01950	3843.0
K01951	4064.0
K07730	0.0
K07731	0.0
K07732	0.0
K07733	0.0
K07734	0.0
K07735	1774.0
K07736	1395.0
K07737	9406.0
K07738	2642.0
K07739	5.0
K06365	0.0
K06366	0.0
K06367	0.0
K10910	0.0
K10911	0.0
K04382	0.0
K10775	0.0
K02609	0.0
K02979	0.0
K02978	0.0
K06368	0.0
K02975	0.0
K02974	0.0
K02977	0.0
K02976	0.0
K03558	146.0
K03559	12056.0
K03550	3425.0
K03551	3489.0
K03552	0.0
K03553	3893.0
K03554	0.0
K03555	3479.0
K03556	435.0
K03557	0.0
K01778	3406.0
K01779	469.0
K06369	0.0
K01772	36.0
K01770	3457.0
K01771	4.0
K01776	3483.0
K01777	13.0
K01774	0.0
K01775	3912.0
K05385	0.0
K05384	0.0
K05383	0.0
K05382	0.0
K05381	0.0
K08159	134.0
K14153	16.0
K14154	0.0
K14155	3692.0
K08152	1.0
K08156	646.0
K08076	0.0
K12809	0.0
K05297	0.0
K03734	6820.0
K03735	34.0
K03736	34.0
K03737	1850.0
K03731	0.0
K03732	0.0
K03733	2473.0
K03738	4.0
K03739	38.0
K08139	0.0
K06994	2.0
K12660	0.0
K12661	0.0
K07450	0.0
K08719	0.0
K08717	5.0
K08715	0.0
K08714	0.0
K08713	1.0
K08710	0.0
K11311	0.0
K11312	2.0
K00141	0.0
K00146	0.0
K00411	0.0
K00412	0.0
K00145	6262.0
K00148	0.0
K14367	0.0
K14366	0.0
K08954	0.0
K08384	3149.0
K14369	0.0
K14368	0.0
K14091	404.0
K14090	409.0
K14093	0.0
K14092	0.0
K14095	0.0
K14094	0.0
K14097	0.0
K14096	0.0
K14099	0.0
K14098	0.0
K02848	0.0
K01541	0.0
K04712	0.0
K04711	0.0
K01545	0.0
K01547	3143.0
K01546	3143.0
K01548	2756.0
K04719	0.0
K04718	0.0
K02018	2516.0
K02019	1847.0
K02016	3809.0
K02017	1634.0
K02014	14983.0
K02015	5890.0
K02012	2988.0
K02013	5225.0
K02010	2156.0
K02011	2580.0
K04515	0.0
K03943	0.0
K03941	2.0
K03940	0.0
K00313	12.0
K04060	0.0
K01608	404.0
K08942	0.0
K08943	0.0
K08940	0.0
K08941	0.0
K08946	0.0
K08947	0.0
K08944	0.0
K08945	0.0
K03059	0.0
K13811	0.0
K13812	0.0
K13815	0.0
K13816	0.0
K13818	0.0
K13819	0.0
K03053	0.0
K03052	0.0
K03055	0.0
K03054	0.0
K03057	0.0
K03056	0.0
K06222	0.0
K11418	0.0
K11410	0.0
K11415	0.0
K00622	0.0
K00621	0.0
K00620	5246.0
K00627	3312.0
K00626	2912.0
K00625	1441.0
K00624	0.0
K02805	411.0
K02552	1633.0
K02550	0.0
K02556	1264.0
K02803	0.0
K02554	1.0
K07280	0.0
K07281	0.0
K07282	1729.0
K07283	0.0
K07284	1925.0
K07285	0.0
K07286	0.0
K08217	948.0
K07288	0.0
K07289	0.0
K07534	0.0
K07535	0.0
K07533	895.0
K07822	0.0
K07823	0.0
K08699	0.0
K00088	3901.0
K00087	105.0
K00086	417.0
K00082	390.0
K10239	0.0
K10238	0.0
K10231	17.0
K10230	0.0
K10233	0.0
K10232	0.0
K10235	0.0
K10234	0.0
K10237	0.0
K10236	0.0
K08353	0.0
K01970	0.0
K01971	3267.0
K01972	3638.0
K01973	0.0
K01974	1630.0
K01975	14.0
K01976	0.0
K07758	0.0
K05990	0.0
K07752	0.0
K07753	0.0
K07751	0.0
K13786	0.0
K07755	0.0
K07442	7.0
K08352	19.0
K07115	0.0
K07441	0.0
K07634	0.0
K07446	3.0
K07111	0.0
K07444	1213.0
K07445	0.0
K00647	258.0
K07449	0.0
K00641	2131.0
K00640	5800.0
K01289	0.0
K01282	0.0
K01283	0.0
K01280	0.0
K01281	28.0
K01286	2114.0
K01284	1418.0
K02954	3490.0
K02952	3488.0
K02950	3484.0
K00155	1630.0
K02959	1859.0
K00887	0.0
K00886	5.0
K00885	0.0
K00884	0.0
K00883	4.0
K00882	2413.0
K00881	3.0
K00880	79.0
K00053	3304.0
K14048	0.0
K01026	72.0
K01756	3488.0
K01025	0.0
K01750	38.0
K01023	127.0
K01752	4394.0
K01753	7.0
K14583	0.0
K01758	2.0
K01759	3990.0
K09565	0.0
K09568	0.0
K08173	0.0
K08172	0.0
K02483	3671.0
K02482	1630.0
K08177	17.0
K08176	0.0
K08175	0.0
K02486	0.0
K02489	0.0
K02488	4.0
K08178	0.0
K14138	422.0
K14136	0.0
K09713	0.0
K09714	0.0
K09715	0.0
K03532	0.0
K03533	0.0
K03530	6936.0
K03531	3456.0
K03536	3484.0
K03537	10.0
K03534	1357.0
K03535	1630.0
K03538	0.0
K03539	0.0
K14451	0.0
K14450	0.0
K02225	0.0
K02224	1846.0
K02227	1174.0
K02226	1031.0
K02221	60.0
K14107	0.0
K02229	0.0
K02228	0.0
K14106	0.0
K00441	1.0
K03288	0.0
K03289	3.0
K03284	5786.0
K03285	0.0
K03286	130.0
K03287	1177.0
K03280	0.0
K03281	2306.0
K03282	3273.0
K00440	0.0
K13677	0.0
K12790	0.0
K09639	0.0
K12688	0.0
K12689	0.0
K12686	0.0
K12687	0.0
K12684	0.0
K12685	0.0
K12682	0.0
K12683	0.0
K12680	0.0
K11889	0.0
K08884	2772.0
K11085	2682.0
K11084	0.0
K11081	0.0
K11080	0.0
K11083	0.0
K11082	0.0
K11089	1630.0
K08777	1.0
K08776	0.0
K06346	2839.0
K06347	1.0
K09824	0.0
K09825	2946.0
K09823	0.0
K09820	1631.0
K10939	0.0
K10936	0.0
K10937	0.0
K10933	0.0
K06348	1.0
K09829	0.0
K11337	0.0
K11336	0.0
K11335	0.0
K11334	0.0
K11333	0.0
K11332	0.0
K11331	0.0
K11330	0.0
K00169	64.0
K00164	1631.0
K00166	1.0
K00167	1.0
K00161	3312.0
K00162	3312.0
K00163	0.0
K10689	0.0
K10680	0.0
K10681	0.0
K10682	0.0
K04083	2832.0
K04082	0.0
K04081	0.0
K04080	0.0
K04087	1641.0
K04086	27.0
K04085	0.0
K04084	0.0
K04088	1641.0
K01569	0.0
K01568	0.0
K01563	0.0
K01561	0.0
K01560	457.0
K01567	3261.0
K01565	1630.0
K01564	0.0
K02038	4721.0
K02039	4721.0
K02030	3460.0
K02031	7252.0
K02032	7349.0
K02033	7782.0
K02034	9783.0
K02035	10391.0
K02036	6379.0
K02037	4726.0
K05556	0.0
K13658	0.0
K13659	0.0
K13656	0.0
K13657	0.0
K13654	0.0
K13655	5.0
K13652	420.0
K13653	2576.0
K13650	0.0
K13651	0.0
K05555	0.0
K05552	0.0
K02057	3614.0
K05550	0.0
K05551	0.0
K12308	3025.0
K12306	0.0
K03073	1732.0
K03072	24.0
K03071	3.0
K03070	5264.0
K03077	1776.0
K03076	3619.0
K03075	3450.0
K03074	415.0
K08965	2.0
K08967	1.0
K08961	403.0
K08963	2129.0
K13873	0.0
K13876	0.0
K13874	0.0
K13875	0.0
K06139	0.0
K06138	3.0
K06135	0.0
K06134	0.0
K06137	1630.0
K06136	0.0
K06131	6156.0
K06133	622.0
K06132	0.0
K02600	3489.0
K07389	0.0
K07388	0.0
K04747	0.0
K01516	3473.0
K09977	0.0
K07518	0.0
K07519	0.0
K11437	0.0
K07512	1630.0
K07516	3.0
K10212	2.0
K10747	0.0
K10217	0.0
K10219	0.0
K10218	0.0
K10748	0.0
K01912	4405.0
K01913	0.0
K01910	9.0
K01911	1779.0
K01916	40.0
K01917	130.0
K01914	1451.0
K01915	6735.0
K01918	2336.0
K01919	12.0
K07774	0.0
K07775	47.0
K07776	10.0
K07777	41.0
K07770	135.0
K07771	0.0
K07772	0.0
K07773	0.0
K07778	2.0
K01193	1534.0
K04340	0.0
K04341	0.0
K04342	0.0
K04343	0.0
K12986	0.0
K04691	0.0
K02931	3456.0
K02933	3489.0
K02935	3489.0
K02936	0.0
K02939	3489.0
K00205	0.0
K00204	0.0
K00207	0.0
K00206	0.0
K00201	0.0
K00200	0.0
K00203	0.0
K00202	0.0
K00209	0.0
K00208	660.0
K01000	3895.0
K01001	0.0
K01002	202.0
K01003	0.0
K01004	0.0
K01005	494.0
K01006	3456.0
K01007	1655.0
K01008	290.0
K10855	0.0
K14115	0.0
K14116	0.0
K14441	3450.0
K14446	0.0
K14447	0.0
K14112	0.0
K14445	1630.0
K08195	0.0
K08194	0.0
K14448	0.0
K08196	0.0
K08191	642.0
K14119	0.0
K08193	0.0
K00702	47.0
K10799	0.0
K03518	848.0
K03519	10.0
K09719	0.0
K10856	0.0
K03516	0.0
K03517	2999.0
K02205	1.0
K02204	2.0
K02203	580.0
K02201	0.0
K02200	0.0
K13714	0.0
K13461	0.0
K12518	0.0
K12519	0.0
K12517	0.0
K12514	0.0
K12515	0.0
K12512	0.0
K12513	0.0
K12510	662.0
K12511	53.0
K07183	1027.0
K07182	4.0
K07181	429.0
K07180	10.0
K07186	0.0
K07185	2252.0
K07184	0.0
K09800	0.0
K09801	0.0
K09802	0.0
K09803	5.0
K09804	0.0
K09805	0.0
K09806	0.0
K09807	929.0
K09808	2533.0
K09809	1.0
K10912	0.0
K10913	0.0
K10914	70.0
K10915	0.0
K10916	0.0
K10917	0.0
K11358	639.0
K11355	0.0
K11354	0.0
K11357	0.0
K11356	0.0
K04069	6331.0
K04068	2071.0
K04065	0.0
K04064	0.0
K04067	0.0
K04066	3488.0
K04061	475.0
K09716	10.0
K04063	1630.0
K04062	0.0
K10006	5.0
K10007	5.0
K10004	0.0
K10005	5.0
K10002	0.0
K10003	0.0
K10000	0.0
K10001	0.0
K09717	0.0
K10008	1635.0
K10009	0.0
K02491	0.0
K14588	0.0
K14581	0.0
K13678	161.0
K13679	0.0
K11633	0.0
K13670	0.0
K13671	0.0
K11987	0.0
K11636	0.0
K11634	0.0
K13582	0.0
K13583	0.0
K13580	0.0
K13581	0.0
K13586	0.0
K13587	0.0
K13584	0.0
K13585	0.0
K13588	0.0
K13589	0.0
K02052	12.0
K02053	12.0
K02050	7677.0
K02051	9209.0
K02056	2808.0
K05553	0.0
K02054	12.0
K02055	12.0
K02058	1776.0
K02059	0.0
K05558	0.0
K05559	0.0
K03895	0.0
K03894	0.0
K03897	0.0
K03896	0.0
K03891	0.0
K03890	0.0
K03893	1.0
K03892	7199.0
K02423	0.0
K05342	0.0
K05341	0.0
K12989	0.0
K12988	0.0
K02420	900.0
K12981	0.0
K12980	0.0
K12983	0.0
K12982	0.0
K12985	0.0
K12984	0.0
K12987	0.0
K02426	2275.0
K13854	0.0
K03098	3746.0
K13853	11.0
K03095	28.0
K05344	0.0
K03091	4259.0
K03090	20.0
K03093	41.0
K03092	2785.0
K06113	273.0
K09632	0.0
K02429	1177.0
K06118	0.0
K05716	0.0
K04844	0.0
K11632	0.0
K11630	0.0
K11631	2.0
K11637	0.0
K11635	0.0
K11638	1.0
K11639	0.0
K07572	0.0
K07573	0.0
K07570	29.0
K07571	463.0
K07576	2248.0
K07577	0.0
K07574	1207.0
K07575	0.0
K07578	0.0
K07579	0.0
K11189	3609.0
K11184	555.0
K11187	0.0
K11180	2.0
K11181	2.0
K11183	1630.0
K10764	0.0
K10763	0.0
K10762	0.0
K01938	1475.0
K01939	3520.0
K01934	3376.0
K01935	1886.0
K01937	3477.0
K01930	0.0
K01932	0.0
K01933	3892.0
K07798	12.0
K07799	1630.0
K07796	0.0
K07797	0.0
K07794	3.0
K07795	0.0
K07792	140.0
K07793	136.0
K07790	0.0
K07791	4.0
K06379	1040.0
K00968	419.0
K06378	2667.0
K06377	1.0
K06376	0.0
K06375	1.0
K09814	0.0
K09813	0.0
K06372	0.0
K06371	0.0
K06370	0.0
K01249	0.0
K01246	2850.0
K01247	2.0
K01244	0.0
K01243	1096.0
K08919	0.0
K01241	144.0
K02919	2820.0
K02913	3640.0
K02912	0.0
K02911	1722.0
K02910	0.0
K02917	0.0
K02916	3363.0
K02915	0.0
K02914	3481.0
K00228	0.0
K00227	0.0
K00226	4553.0
K00224	0.0
K00223	0.0
K00222	0.0
K00221	0.0
K00220	0.0
K01798	0.0
K01799	6.0
K01068	0.0
K01069	1664.0
K01062	0.0
K01791	3662.0
K01792	1630.0
K01061	3260.0
K01066	1661.0
K01067	20.0
K01796	0.0
K01797	1.0
K05499	410.0
K14468	0.0
K14469	0.0
K14465	0.0
K14466	0.0
K14467	0.0
K10834	0.0
K10833	0.0
K02266	0.0
K03793	0.0
K03790	39.0
K03791	0.0
K03796	0.0
K03797	6389.0
K03794	0.0
K03795	1630.0
K03798	5161.0
K03799	167.0
K13448	0.0
K12538	0.0
K12539	0.0
K12530	0.0
K12531	0.0
K12532	0.0
K12533	0.0
K12534	0.0
K12535	0.0
K12536	0.0
K12537	0.0
K03136	0.0
K09790	369.0
K09791	2.0
K09792	1632.0
K09793	2145.0
K09794	2.0
K09795	0.0
K09796	0.0
K09797	1021.0
K09798	3.0
K09799	0.0
K10972	0.0
K10973	0.0
K10977	2.0
K10974	564.0
K10975	0.0
K10978	0.0
K10979	1642.0
K06308	1.0
K00315	0.0
K09862	0.0
K06303	1.0
K09860	0.0
K09861	1785.0
K06306	85.0
K06307	1.0
K06305	2.0
K11373	0.0
K04047	1690.0
K04046	0.0
K04045	549.0
K04044	0.0
K04043	5147.0
K04042	899.0
K04041	777.0
K04040	0.0
K02700	0.0
K04049	0.0
K04048	0.0
K02707	0.0
K02704	0.0
K02705	0.0
K10020	0.0
K10021	0.0
K10022	0.0
K10023	0.0
K10024	0.0
K10025	0.0
K10026	1641.0
K10027	0.0
K13612	0.0
K13613	0.0
K13611	0.0
K13614	0.0
K13615	0.0
K05794	1637.0
K05795	2123.0
K05796	23.0
K05797	0.0
K05790	0.0
K05791	1630.0
K05792	1643.0
K05793	1630.0
K05798	0.0
K05799	3160.0
K01474	0.0
K01477	0.0
K01476	20.0
K01471	0.0
K01470	2959.0
K01473	0.0
K13039	0.0
K01479	1.0
K01478	7.0
K05570	414.0
K05571	414.0
K05572	0.0
K05573	0.0
K02078	7158.0
K02079	0.0
K05576	0.0
K02074	32.0
K02075	32.0
K02076	30.0
K02077	3296.0
K02071	1180.0
K02072	1175.0
K02073	1192.0
K03309	27.0
K03308	2826.0
K03305	2710.0
K03304	0.0
K03307	1796.0
K03306	2282.0
K03301	0.0
K03300	19.0
K03303	1901.0
K03302	0.0
K06173	4502.0
K06175	0.0
K06174	0.0
K06177	419.0
K06176	0.0
K06179	1162.0
K07680	0.0
K03867	0.0
K03838	0.0
K12053	0.0
K11618	405.0
K11619	1.0
K11614	1.0
K11615	1.0
K11616	1.0
K11617	1.0
K11610	0.0
K11611	0.0
K11960	0.0
K11961	0.0
K02836	3489.0
K10565	0.0
K10564	0.0
K02837	3289.0
K10561	66.0
K10560	66.0
K10563	2789.0
K10562	0.0
K02838	3489.0
K06858	0.0
K02839	404.0
K06859	150.0
K12700	92.0
K07558	0.0
K07559	2050.0
K07228	1.0
K07229	0.0
K07226	0.0
K07224	0.0
K07225	0.0
K07222	1631.0
K07223	30.0
K07220	2259.0
K07221	258.0
K10709	150.0
K10708	0.0
K10701	0.0
K10703	0.0
K10702	0.0
K10704	0.0
K05984	0.0
K07537	0.0
K08652	0.0
K08651	0.0
K08658	0.0
K08659	76.0
K05982	2.0
K07451	0.0
K07453	0.0
K07452	0.0
K07455	379.0
K07454	1630.0
K09707	426.0
K07457	2.0
K09706	0.0
K07104	1632.0
K00029	149.0
K00028	0.0
K00799	0.0
K00798	1822.0
K00797	622.0
K00024	2923.0
K00795	0.0
K00026	0.0
K00021	0.0
K00020	6.0
K00023	1.0
K00022	0.0
K09017	2.0
K01269	3412.0
K09015	1918.0
K09014	2853.0
K09013	3781.0
K09011	645.0
K09010	0.0
K01261	0.0
K01262	6156.0
K01263	0.0
K01264	0.0
K01265	4560.0
K01266	539.0
K09018	0.0
K08227	0.0
K08226	0.0
K08225	0.0
K08224	2.0
K08223	2036.0
K08222	1.0
K08221	2.0
K00249	1.0
K01790	3029.0
K00241	2279.0
K00240	2356.0
K00243	3290.0
K00242	2.0
K00245	2.0
K00244	167.0
K00247	0.0
K00246	0.0
K01795	2161.0
K06983	0.0
K02799	0.0
K02798	13.0
K02791	420.0
K02790	0.0
K02793	946.0
K02795	2076.0
K02794	2109.0
K02796	1805.0
K04564	4336.0
K04565	477.0
K04566	405.0
K04567	3084.0
K01040	11.0
K01041	133.0
K04562	57.0
K04568	0.0
K01049	0.0
K02535	2277.0
K02242	38.0
K02536	3910.0
K02531	0.0
K02246	28.0
K02533	0.0
K02532	32.0
K02248	1.0
K02538	12.0
K00581	0.0
K13421	0.0
K01013	0.0
K15018	0.0
K15019	0.0
K03110	3487.0
K03111	5461.0
K03112	0.0
K03113	2272.0
K03116	2183.0
K03117	0.0
K03118	2297.0
K03119	0.0
K10919	0.0
K12552	0.0
K12553	0.0
K12551	0.0
K12556	0.0
K12554	5.0
K12555	54.0
K06892	0.0
K06893	1631.0
K06890	333.0
K06891	1762.0
K06896	5770.0
K06897	971.0
K06894	3274.0
K06895	190.0
K10954	0.0
K10956	0.0
K06899	0.0
K06328	4.0
K06329	0.0
K10952	0.0
K10953	0.0
K11395	0.0
K11391	0.0
K11390	0.0
K11392	2.0
K00499	0.0
K00494	1631.0
K00495	0.0
K00496	0.0
K00491	1.0
K00492	1.0
K00493	0.0
K13591	0.0
K01467	3555.0
K13593	0.0
K13592	0.0
K04021	0.0
K04020	0.0
K04023	575.0
K04022	0.0
K04025	0.0
K04024	29.0
K04027	12.0
K04026	28.0
K04029	520.0
K04028	909.0
K07055	0.0
K07054	0.0
K07057	0.0
K07056	4132.0
K07051	1630.0
K07050	1139.0
K07053	3451.0
K07052	6901.0
K07059	0.0
K07058	3316.0
K10040	10.0
K10041	150.0
K10046	0.0
K04799	0.0
K04798	0.0
K04793	0.0
K04792	0.0
K04791	0.0
K04790	0.0
K04797	0.0
K04796	0.0
K04795	0.0
K04794	10.0
K13638	0.0
K13639	0.0
K13634	0.0
K13635	0.0
K13636	0.0
K13637	0.0
K13630	0.0
K13631	0.0
K13632	0.0
K13633	0.0
K02042	421.0
K05778	0.0
K05779	0.0
K05776	255.0
K05541	0.0
K05774	0.0
K05775	0.0
K05772	0.0
K05773	0.0
K05540	432.0
K01459	0.0
K01458	0.0
K01457	1630.0
K01455	1632.0
K01454	0.0
K01453	1.0
K01452	1.0
K01451	555.0
K01450	0.0
K05518	0.0
K08070	450.0
K08071	0.0
K05516	1782.0
K08077	8.0
K05515	4933.0
K13093	0.0
K11783	0.0
K12949	0.0
K12945	0.0
K12944	0.0
K12941	41.0
K12940	1.0
K12943	0.0
K12942	571.0
K14728	0.0
K14727	0.0
K11785	0.0
K00108	1630.0
K13890	0.0
K13891	0.0
K13892	0.0
K13893	0.0
K13894	0.0
K13895	0.0
K13896	0.0
K06159	0.0
K06158	5676.0
K06153	3636.0
K06152	0.0
K06151	0.0
K06157	0.0
K06156	0.0
K06155	3.0
K06154	0.0
K03327	2922.0
K03326	4.0
K03325	1789.0
K03324	2316.0
K03322	159.0
K03321	297.0
K03320	1748.0
K03329	0.0
K03328	545.0
K04802	0.0
K04801	0.0
K04800	0.0
K11948	0.0
K01505	0.0
K04756	0.0
K11940	0.0
K11941	0.0
K11942	0.0
K11943	0.0
K11944	0.0
K01507	5440.0
K11946	0.0
K11947	0.0
K01506	1.0
K01501	10.0
K01500	18.0
K01503	0.0
K06714	40.0
K04750	2055.0
K12789	0.0
K12788	0.0
K11526	0.0
K10810	0.0
K11522	0.0
K11523	0.0
K08675	0.0
K08676	272.0
K08677	0.0
K08679	0.0
K11521	0.0
K10547	28.0
K10546	28.0
K10545	6.0
K10544	2.0
K10543	2.0
K10542	607.0
K10541	607.0
K10540	709.0
K10549	6.0
K10548	28.0
K14630	0.0
K11529	0.0
K00007	0.0
K00005	1183.0
K13444	0.0
K00003	3308.0
K00002	468.0
K00001	3832.0
K01186	4373.0
K00009	12.0
K00008	1085.0
K10726	0.0
K10725	0.0
K08246	0.0
K00263	1632.0
K00262	2489.0
K00261	3.0
K00260	13.0
K00266	5596.0
K00265	3667.0
K01200	748.0
K01201	1086.0
K01206	9189.0
K01207	2216.0
K01205	1891.0
K01208	27.0
K01209	2994.0
K06167	2289.0
K00917	625.0
K00912	2277.0
K00919	3489.0
K02519	3484.0
K02518	3225.0
K02517	652.0
K02511	0.0
K02510	3274.0
K13409	0.0
K13408	0.0
K03179	2130.0
K03170	0.0
K03177	3489.0
K12574	1350.0
K12570	0.0
K12573	3468.0
K11009	0.0
K11008	0.0
K11005	0.0
K11004	0.0
K11007	0.0
K11006	0.0
K11003	0.0
K08296	1637.0
K08297	0.0
K08295	0.0
K02634	0.0
K02635	0.0
K10622	0.0
K07693	0.0
K07692	0.0
K07691	0.0
K07690	0.0
K07697	2.0
K07696	409.0
K07695	0.0
K07694	5.0
K07699	639.0
K07698	0.0
K07079	2057.0
K07078	190.0
K07077	0.0
K07076	74.0
K07075	224.0
K07074	1642.0
K07073	0.0
K07072	0.0
K07071	3268.0
K07070	0.0
K14584	0.0
K11620	0.0
K09190	1.0
K11623	0.0
K05759	0.0
K08589	0.0
K11625	0.0
K11995	0.0
K01439	3167.0
K01438	2281.0
K01431	0.0
K01430	2034.0
K01433	1763.0
K01432	0.0
K01434	1.0
K01437	0.0
K01436	1343.0
K05539	0.0
K14520	0.0
K12963	0.0
K12962	0.0
K12961	0.0
K12960	3845.0
K14749	0.0
K14748	0.0
K02972	0.0
K14743	0.0
K14742	3102.0
K14745	0.0
K14744	1.0
K14747	0.0
K14746	0.0
K02167	0.0
K02164	0.0
K02160	2257.0
K02168	1.0
K02169	255.0
K10931	0.0
K03341	0.0
K03340	817.0
K03343	0.0
K03342	1.0
K03346	29.0
K12299	0.0
K12291	0.0
K12290	0.0
K12293	0.0
K12292	0.0
K12295	0.0
K12294	0.0
K12297	0.0
K12368	0.0
K11922	0.0
K11923	0.0
K11920	0.0
K11921	0.0
K11926	0.0
K11927	2209.0
K11924	10.0
K11925	0.0
K11928	137.0
K13181	0.0
K13219	0.0
K07262	0.0
K07263	3908.0
K07260	1556.0
K07261	0.0
K07266	0.0
K07267	1630.0
K07264	2.0
K07265	0.0
K07268	0.0
K07269	0.0
K01155	243.0
K04478	0.0
K04479	0.0
K10528	0.0
K14952	0.0
K07486	1635.0
K07487	0.0
K07484	6831.0
K07485	0.0
K07482	0.0
K07483	4585.0
K07480	0.0
K07481	10.0
K07488	0.0
K07489	0.0
K11210	1.0
K11211	0.0
K11212	0.0
K11214	404.0
K11216	4.0
K06300	1.0
K00061	0.0
K00060	1633.0
K06301	1.0
K00065	97.0
K00064	1.0
K00067	4004.0
K00066	1630.0
K00069	0.0
K00068	14.0
K06304	1.0
K08262	0.0
K08261	0.0
K08260	1.0
K08265	0.0
K08264	0.0
K00288	0.0
K00285	1631.0
K00284	748.0
K00287	5105.0
K00286	3904.0
K00281	2272.0
K00280	0.0
K00283	447.0
K00282	447.0
K08088	0.0
K14198	0.0
K14199	0.0
K03452	0.0
K14194	0.0
K14195	0.0
K14196	0.0
K14197	0.0
K14192	0.0
K14193	0.0
K01880	3443.0
K01881	3906.0
K01883	3489.0
K01885	3418.0
K04618	0.0
K01887	3894.0
K01224	50.0
K01889	3489.0
K01226	424.0
K01227	0.0
K01220	134.0
K01222	27.0
K01223	1784.0
K02759	1311.0
K02755	0.0
K02757	1401.0
K02756	0.0
K14998	0.0
K02750	11.0
K02753	0.0
K02752	0.0
K00939	3462.0
K00938	27.0
K00937	2716.0
K00936	12711.0
K00935	0.0
K00934	1630.0
K00933	0.0
K00932	0.0
K00931	3343.0
K00930	6257.0
K01089	792.0
K01080	0.0
K01081	1191.0
K01082	0.0
K01083	0.0
K01084	0.0
K01085	0.0
K01087	0.0
K02571	0.0
K02570	5.0
K02573	7.0
K02572	0.0
K02575	1638.0
K02574	76.0
K07780	0.0
K03488	1065.0
K03489	28.0
K03482	0.0
K03483	13.0
K03480	149.0
K03481	447.0
K03486	424.0
K03487	0.0
K03484	1087.0
K03485	0.0
K02287	0.0
K02286	0.0
K02285	0.0
K02284	0.0
K02283	796.0
K02282	6.0
K02281	0.0
K02280	0.0
K02289	0.0
K02288	0.0
K03626	0.0
K03627	0.0
K03624	2400.0
K03625	3489.0
K03151	1207.0
K03620	12.0
K03153	1.0
K08869	0.0
K03628	4559.0
K03629	3489.0
K09738	0.0
K09739	0.0
K09736	0.0
K09737	0.0
K09735	0.0
K09732	0.0
K09733	0.0
K09730	0.0
K09731	0.0
K09888	1206.0
K09889	0.0
K09880	0.0
K09882	0.0
K09883	0.0
K09884	0.0
K09887	0.0
K11027	0.0
K11026	0.0
K11025	0.0
K11024	0.0
K07679	0.0
K07678	0.0
K11021	0.0
K11020	0.0
K07675	0.0
K07674	0.0
K07676	0.0
K07671	0.0
K07670	0.0
K07673	0.0
K07672	0.0
K01117	1.0
K12048	0.0
K07019	1630.0
K07018	0.0
K07011	2110.0
K07010	1186.0
K07013	1.0
K07012	2669.0
K07015	811.0
K07014	1.0
K07017	165.0
K07016	2.0
K10084	0.0
K08372	12.0
K05884	3.0
K05885	440.0
K05886	0.0
K05887	0.0
K05880	0.0
K05881	1.0
K05882	1630.0
K05883	1.0
K08902	0.0
K05739	24.0
K05888	0.0
K05889	0.0
K08903	0.0
K00547	30.0
K00544	0.0
K00545	0.0
K00542	0.0
K00543	0.0
K00540	9683.0
K00548	2642.0
K00549	2311.0
K01145	0.0
K01412	0.0
K01147	0.0
K01417	1056.0
K00038	0.0
K01143	0.0
K01142	3118.0
K01419	32.0
K00788	3128.0
K00789	3650.0
K12502	0.0
K14762	0.0
K14761	1038.0
K06195	1630.0
K03819	0.0
K03818	132.0
K03814	144.0
K03817	43.0
K03816	950.0
K03811	2287.0
K03810	14.0
K03813	3.0
K11908	0.0
K11909	0.0
K11904	0.0
K11905	0.0
K11906	0.0
K11907	0.0
K11900	0.0
K11901	0.0
K11902	0.0
K11903	0.0
K10986	0.0
K13238	0.0
K13239	0.0
K13797	0.0
K07248	314.0
K13796	0.0
K07244	0.0
K07245	0.0
K07246	9.0
K07240	5782.0
K07241	0.0
K07242	0.0
K07243	1630.0
K01268	0.0
K05296	0.0
K02821	864.0
K09016	0.0
K09945	0.0
K09944	0.0
K09947	0.0
K09946	1630.0
K09941	0.0
K09940	1630.0
K09943	0.0
K09942	3.0
K09949	1632.0
K09948	0.0
K10851	0.0
K10850	0.0
K03666	455.0
K03667	32.0
K03196	0.0
K03665	3499.0
K11275	0.0
K06012	1007.0
K00048	787.0
K10857	0.0
K09773	432.0
K00043	10.0
K00042	501.0
K00041	621.0
K00040	481.0
K00046	4929.0
K00733	0.0
K00044	0.0
K06011	0.0
K09012	0.0
K06016	14.0
K06017	0.0
K06014	0.0
K06015	417.0
K06019	8.0
K01075	0.0
K12221	0.0
K06444	0.0
K04632	0.0
K14977	0.0
K14974	0.0
K00958	1.0
K00951	2507.0
K00950	2445.0
K00952	0.0
K00955	1664.0
K00954	3489.0
K00957	1818.0
K00956	1808.0
K00590	15.0
K02777	449.0
K02775	553.0
K02774	501.0
K02773	496.0
K02771	135.0
K02770	2236.0
K02779	1662.0
K02778	0.0
K01606	0.0
K01607	937.0
K01604	0.0
K01605	0.0
K01602	0.0
K01601	0.0
K03750	2054.0
K01609	2502.0
K02553	1.0
K02804	880.0
K02551	2033.0
K02806	13.0
K02557	1393.0
K02800	151.0
K05275	0.0
K02802	0.0
K13300	1.0
K02558	3272.0
K02809	0.0
K02808	0.0
K03600	0.0
K03601	3489.0
K03602	1853.0
K03603	0.0
K03604	409.0
K03605	3.0
K03606	393.0
K03607	0.0
K03608	876.0
K03609	1471.0
K06078	0.0
K06079	132.0
K09710	3488.0
K09711	10.0
K09712	0.0
K06073	0.0
K06074	0.0
K06075	0.0
K06076	538.0
K06077	0.0
K06382	627.0
K06383	587.0
K06380	1.0
K06381	1026.0
K06386	2.0
K06387	635.0
K06384	26.0
K06385	1017.0
K06388	0.0
K06389	0.0
K12466	0.0
K12468	0.0
K07657	1632.0
K07656	0.0
K07655	0.0
K07654	0.0
K07653	0.0
K07652	53.0
K07651	1.0
K07650	146.0
K07659	2.0
K07658	1704.0
K11041	13.0
K11040	0.0
K11043	0.0
K11042	0.0
K11045	0.0
K11044	0.0
K11047	0.0
K11046	0.0
K11049	0.0
K11048	0.0
K07387	624.0
K07386	680.0
K06926	1758.0
K06927	785.0
K06924	0.0
K06925	3489.0
K06922	0.0
K06923	642.0
K06920	1781.0
K06921	596.0
K06928	20.0
K06929	21.0
K07033	1360.0
K07032	1641.0
K07031	551.0
K07030	1166.0
K07037	1896.0
K07035	981.0
K07034	5.0
K07039	1.0
K07038	2449.0
K10829	0.0
K00384	6612.0
K00385	424.0
K00386	0.0
K00387	0.0
K00380	3261.0
K00381	1630.0
K00382	3202.0
K00383	0.0
K00389	0.0
K01387	2.0
K01385	0.0
K01389	0.0
K09158	2.0
K09159	2.0
K09156	0.0
K09157	1208.0
K09154	0.0
K09155	83.0
K09152	0.0
K09153	560.0
K09150	0.0
K09151	1635.0
K05970	4466.0
K05714	0.0
K05715	0.0
K05710	1.0
K05711	0.0
K05712	0.0
K05713	0.0
K00560	3010.0
K00561	4.0
K00563	198.0
K00564	172.0
K00566	3862.0
K00567	3462.0
K00568	0.0
K00569	1630.0
K05575	0.0
K01169	0.0
K01167	0.0
K01166	0.0
K05577	1630.0
K01163	724.0
K01161	0.0
K01160	0.0
K05578	0.0
K05579	0.0
K08092	75.0
K08093	136.0
K08094	155.0
K08095	0.0
K08096	0.0
K08097	2.0
K02254	1.0
K02255	0.0
K01743	0.0
K02251	0.0
K02061	0.0
K01741	0.0
K02060	0.0
K00114	0.0
K02122	1112.0
K02123	1748.0
K02120	1753.0
K02121	1646.0
K02124	1753.0
K03837	1.0
K03836	0.0
K03835	0.0
K03834	0.0
K03833	32.0
K03832	2546.0
K03831	1630.0
K03830	497.0
K00443	0.0
K03839	654.0
K02067	2.0
K10189	824.0
K13038	2772.0
K13787	44.0
K13788	1635.0
K13789	9614.0
K10188	877.0
K12255	0.0
K12254	0.0
K12257	2931.0
K12256	0.0
K12251	2213.0
K12250	0.0
K12253	0.0
K12252	0.0
K13252	10.0
K13256	1.0
K13255	0.0
K12079	0.0
K12078	0.0
K12071	0.0
K12070	0.0
K12073	1630.0
K12072	0.0
K09912	0.0
K06236	0.0
K06237	0.0
K05519	0.0
K09914	0.0
K11788	0.0
K11782	0.0
K11780	0.0
K11781	0.0
K11787	0.0
K11784	0.0
K11530	0.0
K12787	0.0
K12786	0.0
K12785	0.0
K12784	0.0
K06718	0.0
K09969	0.0
K09968	0.0
K09967	2034.0
K09966	1630.0
K09965	1630.0
K09964	0.0
K09963	588.0
K09962	28.0
K09961	0.0
K09960	0.0
K11527	2164.0
K11524	0.0
K11525	0.0
K11250	0.0
K11253	0.0
K11258	0.0
K11528	0.0
K00713	0.0
K00712	4.0
K10780	0.0
K10783	1630.0
K10125	0.0
K10124	0.0
K10126	0.0
K10121	0.0
K10123	0.0
K10122	0.0
K04652	624.0
K04653	425.0
K04651	1020.0
K04656	425.0
K04654	425.0
K04655	442.0
K00973	3193.0
K00972	34.0
K00971	3426.0
K00970	649.0
K00975	4573.0
K00974	6484.0
K00979	2411.0
K00978	1778.0
K14954	0.0
K14955	0.0
K14956	0.0
K06178	1256.0
K01596	1640.0
K01597	27.0
K01594	0.0
K01595	1635.0
K01592	0.0
K01593	0.0
K01590	1630.0
K01591	3490.0
K01598	1630.0
K01599	4047.0
K02711	0.0
K02710	0.0
K02713	0.0
K02712	0.0
K02714	0.0
K02717	0.0
K02716	0.0
K02719	0.0
K02718	0.0
K03449	2036.0
K03446	2130.0
K03444	132.0
K03445	0.0
K03442	1841.0
K01620	2910.0
K01621	1673.0
K01622	0.0
K01623	2349.0
K01624	4951.0
K01625	5406.0
K01626	3997.0
K01627	2277.0
K01628	1105.0
K01629	553.0
K05299	0.0
K02829	1.0
K02828	1.0
K02827	1.0
K02826	1.0
K02825	2077.0
K02824	1208.0
K02823	1829.0
K02822	888.0
K03198	0.0
K03199	0.0
K03668	15.0
K03669	1630.0
K03190	2034.0
K03191	1.0
K03660	3411.0
K03194	0.0
K03195	0.0
K03664	3489.0
K03197	0.0
K09772	1209.0
K06013	1631.0
K09770	19.0
K09771	0.0
K09776	1.0
K09777	951.0
K09774	2.0
K09775	859.0
K09778	1697.0
K09779	1007.0
K06269	0.0
K06323	0.0
K11624	0.0
K02991	0.0
K02990	3425.0
K02624	0.0
K02240	164.0
K08282	1631.0
K12440	0.0
K12441	0.0
K12442	0.0
K12443	0.0
K12444	0.0
K12445	0.0
K12449	0.0
K02247	1.0
K07637	0.0
K07636	3620.0
K07639	0.0
K07638	0.0
K11069	1091.0
K11068	1733.0
K11063	10.0
K11062	0.0
K11061	0.0
K11060	0.0
K11066	0.0
K11065	673.0
K06900	0.0
K06901	5108.0
K06902	244.0
K06903	23.0
K06904	68.0
K06905	84.0
K06906	66.0
K06907	93.0
K06908	84.0
K06909	21.0
K10821	0.0
K05905	0.0
K05904	0.0
K05906	0.0
K05900	0.0
K05903	0.0
K01406	0.0
K05909	0.0
K05908	0.0
K00368	0.0
K00369	0.0
K00366	1710.0
K00367	0.0
K00364	28.0
K00365	1630.0
K00362	1.0
K00363	1.0
K00360	0.0
```
