## Extended Data File 1 for "Diet induces reproducible alterations in the mouse and human gut microbiome": SRS899081_SRR1959347.picrust_nol

```
# Constructed from biom file
#OTU ID	SRR1959347
K01365	0.0
K01364	0.0
K01361	0.0
K01360	0.0
K01362	6468.0
K02249	1.0
K05841	0.0
K05844	0.0
K05845	3.0
K05846	1424.0
K05847	1559.0
K00508	0.0
K00500	1.0
K00507	1570.0
K00504	0.0
K00505	0.0
K12521	0.0
K01101	393.0
K01103	2.0
K12520	0.0
K01104	6545.0
K05592	3983.0
K05593	553.0
K05590	0.0
K05591	0.0
K05596	0.0
K05597	0.0
K05594	0.0
K05595	792.0
K05599	0.0
K11964	0.0
K11962	0.0
K14540	1830.0
K12529	0.0
K12528	0.0
K06353	0.0
K02456	3145.0
K02457	0.0
K02454	3141.0
K02455	1570.0
K02452	2.0
K02453	4710.0
K02450	2.0
K02103	439.0
K08138	367.0
K02108	3908.0
K02109	4180.0
K02458	0.0
K02459	0.0
K08137	0.0
K03851	0.0
K03850	0.0
K03852	0.0
K03855	1.0
K03856	1856.0
K13018	0.0
K13019	0.0
K13010	7.0
K13011	0.0
K13012	122.0
K13013	0.0
K13014	0.0
K13015	1.0
K13016	7.0
K13017	0.0
K08566	0.0
K08567	7.0
K13274	0.0
K13275	4.0
K13276	0.0
K13277	0.0
K03275	0.0
K03274	1571.0
K03277	0.0
K03276	0.0
K03271	2388.0
K03270	798.0
K03273	1721.0
K03272	3415.0
K03279	0.0
K03278	0.0
K11022	0.0
K12277	0.0
K12276	0.0
K12270	109.0
K11058	0.0
K12279	0.0
K12278	2.0
K07557	0.0
K07550	0.0
K07552	156.0
K06319	0.0
K09909	0.0
K09908	0.0
K12051	0.0
K12050	0.0
K12057	0.0
K12056	0.0
K06221	11.0
K09900	0.0
K09903	3932.0
K09902	0.0
K09904	0.0
K09907	0.0
K09906	0.0
K11501	0.0
K03234	0.0
K00773	3930.0
K00772	1572.0
K00777	0.0
K00776	0.0
K06313	12.0
K06315	0.0
K05574	0.0
K10201	0.0
K07176	0.0
K07177	4.0
K07174	0.0
K07175	1627.0
K07172	6.0
K07173	1796.0
K07170	518.0
K07171	3857.0
K07178	0.0
K07179	0.0
K00195	0.0
K00194	2.0
K00197	4.0
K00196	0.0
K00191	0.0
K00190	1.0
K00193	0.0
K00192	0.0
K00198	1303.0
K06405	1714.0
K10109	117.0
K10108	460.0
K10107	0.0
K01828	0.0
K01829	0.0
K01826	0.0
K01825	1.0
K01822	10.0
K01823	5.0
K01820	1570.0
K01821	14.0
K00999	0.0
K00998	3928.0
K00995	6541.0
K00997	2852.0
K00996	0.0
K00991	4409.0
K00990	1571.0
K00992	1.0
K11028	0.0
K02622	2203.0
K02625	0.0
K03564	5350.0
K13489	1570.0
K13488	1570.0
K13483	0.0
K13482	0.0
K13481	0.0
K13480	0.0
K13487	1570.0
K13486	1570.0
K14680	0.0
K14681	0.0
K14682	1570.0
K08358	12.0
K08357	10.0
K08356	0.0
K08355	0.0
K03469	3824.0
K03462	0.0
K03464	0.0
K03465	1218.0
K03466	3841.0
K01648	0.0
K01649	5674.0
K01643	1427.0
K01640	19.0
K01641	2.0
K01646	150.0
K01647	2792.0
K01644	1527.0
K02597	2.0
K02626	2.0
K02595	0.0
K02594	14.0
K02593	2.0
K02592	11.0
K02591	21.0
K02590	285.0
K02598	1144.0
K02849	1570.0
K14061	0.0
K14062	0.0
K14063	0.0
K14064	0.0
K14065	0.0
K14067	0.0
K02841	1570.0
K02840	2.0
K02843	7.0
K02844	1571.0
K02847	0.0
K02846	0.0
K02102	0.0
K09758	1362.0
K06039	0.0
K06034	0.0
K06036	0.0
K06037	0.0
K06032	0.0
K01581	3.0
K02702	0.0
K02659	0.0
K13490	1570.0
K13491	1570.0
K03644	2076.0
K03645	0.0
K03646	0.0
K03647	113.0
K03640	12.0
K03641	0.0
K03642	1575.0
K03643	0.0
K03648	2318.0
K03649	1.0
K06694	0.0
K11814	0.0
K12428	0.0
K12429	0.0
K12422	0.0
K12423	0.0
K12420	0.0
K12421	0.0
K12426	0.0
K12427	0.0
K12424	0.0
K12425	0.0
K07349	0.0
K07348	0.0
K05380	0.0
K07345	1.0
K07344	0.0
K07347	1.0
K07346	0.0
K07341	1853.0
K07340	0.0
K07343	1859.0
K07342	0.0
K06968	1570.0
K06969	9349.0
K06962	2686.0
K06963	0.0
K06960	3301.0
K06961	0.0
K06966	3921.0
K06967	1830.0
K06964	0.0
K06965	0.0
K08995	1570.0
K08994	0.0
K08997	0.0
K08996	0.0
K08990	0.0
K08993	0.0
K08992	0.0
K08999	1849.0
K08998	3391.0
K08344	0.0
K08345	0.0
K08346	0.0
K14940	0.0
K02724	0.0
K08349	0.0
K11815	0.0
K05929	0.0
K05928	1570.0
K05927	0.0
K05924	0.0
K05922	0.0
K05921	0.0
K00349	522.0
K00698	0.0
K00340	2090.0
K00341	2090.0
K00690	305.0
K00343	2090.0
K00344	4.0
K00697	258.0
K00346	522.0
K00347	522.0
K09116	275.0
K09117	3780.0
K05337	4275.0
K09118	1.0
K09119	0.0
K02106	6.0
K05823	6.0
K05820	0.0
K05826	0.0
K05827	0.0
K02100	0.0
K02101	0.0
K00524	0.0
K00525	3955.0
K00526	3392.0
K00527	4431.0
K00520	1571.0
K00522	0.0
K00523	0.0
K02451	0.0
K00528	1980.0
K00529	0.0
K00025	1570.0
K14215	0.0
K14213	0.0
K03453	3665.0
K00796	5055.0
K05339	1.0
K00027	1857.0
K00794	3519.0
K00793	3512.0
K01347	0.0
K01346	0.0
K01344	0.0
K01343	0.0
K00791	4204.0
K01340	0.0
K00790	4326.0
K02694	0.0
K02696	0.0
K02697	0.0
K02690	0.0
K02691	9.0
K02692	0.0
K02693	0.0
K02698	0.0
K02699	0.0
K00836	0.0
K00837	1514.0
K00835	1570.0
K00832	113.0
K00833	1732.0
K00830	0.0
K00831	1255.0
K00839	1572.0
K04335	0.0
K04334	0.0
K01120	1570.0
K01126	5619.0
K04333	0.0
K01129	3572.0
K01128	0.0
K04339	0.0
K04338	0.0
K02470	4544.0
K02471	1570.0
K02472	507.0
K02473	0.0
K02474	550.0
K02475	2.0
K02476	2.0
K02477	2134.0
K02478	3.0
K02479	1571.0
K09019	0.0
K01267	681.0
K13074	0.0
K13075	1.0
K11441	0.0
K14055	0.0
K13299	0.0
K13292	4989.0
K14057	0.0
K14056	0.0
K02856	269.0
K02585	16.0
K12211	0.0
K12210	0.0
K12213	0.0
K12212	0.0
K12215	0.0
K02854	0.0
K12217	0.0
K12216	0.0
K12219	0.0
K12218	0.0
K02855	0.0
K08692	0.0
K08693	0.0
K08690	0.0
K08691	0.0
K08696	0.0
K08697	0.0
K11748	1570.0
K11749	3926.0
K11746	0.0
K11747	0.0
K11744	1570.0
K11745	1570.0
K11742	0.0
K11743	275.0
K11740	0.0
K11741	1696.0
K13920	36.0
K13921	0.0
K13922	320.0
K13923	0.0
K13924	0.0
K13925	0.0
K13926	1571.0
K13927	163.0
K13928	0.0
K13929	0.0
K09923	0.0
K09922	1842.0
K06201	1950.0
K06200	2011.0
K06207	3652.0
K06206	1343.0
K06205	0.0
K09924	1570.0
K09929	0.0
K06208	9.0
K00759	3958.0
K00758	0.0
K00752	0.0
K00757	2310.0
K00756	1245.0
K00754	4191.0
K06001	821.0
K05557	0.0
K09766	37.0
K05554	0.0
K07475	0.0
K07150	1562.0
K07151	2.0
K07152	1.0
K07153	0.0
K07154	2861.0
K07155	0.0
K07156	0.0
K07157	0.0
K07406	899.0
K07407	5057.0
K07404	2529.0
K07405	520.0
K07402	3278.0
K07403	1579.0
K07400	0.0
K07401	0.0
K01808	4101.0
K01809	3680.0
K01800	0.0
K01801	0.0
K01802	804.0
K01803	3937.0
K01804	704.0
K01805	3521.0
K01807	389.0
K09718	0.0
K14668	0.0
K14669	0.0
K14666	0.0
K14667	0.0
K01664	5.0
K01665	409.0
K01666	945.0
K01667	268.0
K01660	0.0
K01661	1854.0
K01662	4064.0
K01663	0.0
K01668	0.0
K01669	1573.0
K02863	3930.0
K02862	1.0
K02860	2245.0
K02867	3930.0
K02866	0.0
K02864	3899.0
K02869	0.0
K05362	0.0
K05365	0.0
K03402	1999.0
K03403	0.0
K03400	0.0
K03406	7864.0
K03407	2150.0
K03404	0.0
K03405	0.0
K03408	3807.0
K03409	11.0
K02315	1937.0
K02314	5521.0
K02317	0.0
K02316	3931.0
K02313	3930.0
K02312	4.0
K02319	0.0
K12405	0.0
K12152	0.0
K12151	0.0
K07091	0.0
K07090	6329.0
K07093	1570.0
K07092	0.0
K07095	4379.0
K07094	1.0
K07097	2.0
K07096	0.0
K07099	1145.0
K07098	7357.0
K11175	2357.0
K11174	0.0
K11177	0.0
K11176	0.0
K11173	0.0
K11179	1.0
K11178	0.0
K00322	0.0
K00320	0.0
K00321	0.0
K00326	0.0
K00324	1.0
K00325	0.0
K00329	0.0
K05945	18.0
K05944	0.0
K05947	0.0
K05946	1693.0
K06944	0.0
K06945	0.0
K06946	0.0
K06415	11.0
K06940	2120.0
K06941	5511.0
K06942	3930.0
K06943	0.0
K10806	0.0
K10807	0.0
K10804	3139.0
K10805	0.0
K06948	113.0
K06949	4204.0
K06418	1.0
K09138	2.0
K09139	0.0
K09134	277.0
K09135	0.0
K09136	2.0
K09137	3.0
K09130	0.0
K09131	1581.0
K09132	517.0
K09133	0.0
K05808	5390.0
K05809	0.0
K05804	274.0
K05805	0.0
K05806	0.0
K05807	522.0
K05800	1.0
K05801	266.0
K05802	0.0
K05803	0.0
K01044	1.0
K01045	0.0
K01046	1575.0
K02068	11.0
K04561	0.0
K01042	1270.0
K05568	776.0
K05567	286.0
K14273	0.0
K14275	0.0
K14274	5.0
K02062	0.0
K05245	0.0
K05564	0.0
K01048	32.0
K02066	2093.0
K01322	1822.0
K01325	0.0
K02065	2091.0
K01326	0.0
K05560	0.0
K02243	113.0
K08930	0.0
K02679	0.0
K02676	0.0
K02674	2.0
K02675	0.0
K02672	2.0
K02241	15.0
K02670	0.0
K02671	2.0
K00810	0.0
K00811	523.0
K00812	2966.0
K00813	0.0
K00814	0.0
K00817	3919.0
K00818	2100.0
K00819	259.0
K02530	112.0
K02245	113.0
K02244	4.0
K01499	0.0
K01498	0.0
K01493	3933.0
K01492	263.0
K01491	7951.0
K01497	244.0
K01496	3266.0
K01495	2001.0
K01494	277.0
K02418	592.0
K02419	766.0
K14492	0.0
K02412	738.0
K02413	760.0
K02410	766.0
K02411	305.0
K02416	766.0
K02417	1596.0
K02414	32.0
K02415	5.0
K00120	0.0
K00121	5.0
K00430	0.0
K13058	1570.0
K13059	0.0
K13727	0.0
K13057	0.0
K13722	0.0
K13051	255.0
K13052	584.0
K00435	0.0
K12054	0.0
K03239	0.0
K03238	0.0
K03231	0.0
K03230	1570.0
K03232	0.0
K12059	0.0
K03237	0.0
K03236	0.0
K12058	0.0
K12239	0.0
K12238	0.0
K12235	0.0
K12234	15.0
K13942	0.0
K13940	1498.0
K13941	0.0
K12097	0.0
K12096	0.0
K12095	0.0
K12094	0.0
K12093	0.0
K12092	0.0
K12091	0.0
K12090	0.0
K12099	0.0
K12098	0.0
K06356	0.0
K05992	5.0
K03540	0.0
K06331	319.0
K06330	1.0
K07138	2078.0
K07139	2050.0
K11811	0.0
K07132	39.0
K07133	6268.0
K07130	3355.0
K07131	0.0
K07137	4645.0
K07134	0.0
K07135	0.0
K01860	0.0
K01866	3932.0
K01867	3932.0
K01865	0.0
K01868	4208.0
K01869	3930.0
K06140	1570.0
K04766	1.0
K04767	113.0
K04764	3.0
K04762	2090.0
K04763	4060.0
K04760	0.0
K04761	1706.0
K04768	1.0
K04769	1695.0
K08313	109.0
K08312	0.0
K08311	1570.0
K08310	2.0
K08317	0.0
K08316	2261.0
K08315	0.0
K08314	39.0
K05149	0.0
K08319	0.0
K08318	0.0
K06339	0.0
K14648	0.0
K14392	2.0
K14393	1573.0
K14645	0.0
K14647	1.0
K01689	4249.0
K01686	1876.0
K01687	7669.0
K01684	432.0
K01685	3664.0
K01682	2.0
K01681	3957.0
K05308	0.0
K02889	0.0
K02888	3930.0
K02885	0.0
K02884	3930.0
K02887	3931.0
K02886	3930.0
K02881	3930.0
K02883	0.0
K13743	0.0
K02086	4.0
K02081	1949.0
K02080	1.0
K02083	5.0
K02082	114.0
K13831	0.0
K03428	0.0
K03429	2973.0
K03424	4823.0
K03935	0.0
K03932	14.0
K03933	1.0
K03930	281.0
K03931	515.0
K02339	0.0
K02338	3932.0
K02337	3924.0
K02336	0.0
K02335	4205.0
K02334	4358.0
K02330	0.0
K03688	2059.0
K03689	0.0
K03680	5.0
K03683	0.0
K03684	1579.0
K03685	3930.0
K03686	4767.0
K03687	3887.0
K07301	3565.0
K07300	2.0
K07303	0.0
K07302	0.0
K07305	1572.0
K07304	1938.0
K07307	49.0
K07306	36.0
K07309	9.0
K07308	36.0
K02617	0.0
K02610	0.0
K02963	3930.0
K02612	0.0
K02961	3894.0
K09686	9609.0
K09687	14701.0
K09684	6.0
K09685	1115.0
K09682	1.0
K09683	1.0
K09680	270.0
K09681	0.0
K09688	0.0
K09689	0.0
K05962	0.0
K05961	1.0
K05967	4.0
K05966	0.0
K11159	0.0
K05964	0.0
K05968	0.0
K11152	0.0
K00309	0.0
K00658	1593.0
K00304	0.0
K00305	0.0
K00654	0.0
K00655	5501.0
K00652	2250.0
K00301	0.0
K00302	278.0
K00303	2.0
K10828	0.0
K06431	1.0
K06432	1.0
K06433	1.0
K06434	1.0
K06436	13.0
K06437	0.0
K10820	5.0
K06439	0.0
K10822	0.0
K10823	0.0
K10826	0.0
K09167	53.0
K06322	0.0
K14117	0.0
K14259	0.0
K14257	0.0
K01308	165.0
K01303	112.0
K01301	0.0
K01305	113.0
K01304	1214.0
K02658	2.0
K00672	0.0
K02650	1184.0
K02651	11.0
K02652	6331.0
K02653	6472.0
K02654	8590.0
K05687	0.0
K02656	2.0
K05685	0.0
K00878	1820.0
K00879	11.0
K00872	2898.0
K00873	3923.0
K00870	0.0
K00876	2804.0
K00877	0.0
K00874	4768.0
K00875	0.0
K04487	5611.0
K04486	6335.0
K04485	2243.0
K04484	0.0
K04483	0.0
K04482	0.0
K04480	0.0
K04488	3685.0
K12049	0.0
K13693	0.0
K13706	0.0
K13694	269.0
K13695	0.0
K05977	0.0
K09516	254.0
K02434	5394.0
K02435	5345.0
K02436	2.0
K02437	4096.0
K05350	441.0
K02431	473.0
K08100	0.0
K02433	5388.0
K02438	2420.0
K02439	0.0
K03745	0.0
K03744	817.0
K03747	2.0
K03210	3814.0
K03217	3930.0
K03216	3401.0
K03215	2.0
K03742	3736.0
K03219	1570.0
K03218	3817.0
K03749	0.0
K03748	0.0
K02383	0.0
K06327	1.0
K06320	302.0
K07238	2109.0
K09479	0.0
K09478	0.0
K09475	0.0
K09474	254.0
K09477	0.0
K09476	0.0
K09471	0.0
K09470	0.0
K09473	0.0
K09472	0.0
K07543	0.0
K06898	2138.0
K13967	0.0
K13963	1868.0
K07545	0.0
K00737	274.0
K05345	0.0
K11706	0.0
K11707	0.0
K11704	0.0
K11705	0.0
K11708	0.0
K11709	0.0
K05588	0.0
K07114	6104.0
K07443	600.0
K07116	0.0
K07117	1571.0
K07110	0.0
K07447	3929.0
K07112	174.0
K07113	1.0
K07448	306.0
K07118	20.0
K07119	0.0
K10619	0.0
K10618	0.0
K10617	0.0
K10616	0.0
K01848	0.0
K01849	0.0
K01844	47.0
K01845	2987.0
K01846	1.0
K01847	2602.0
K01840	4865.0
K01841	2.0
K01842	0.0
K01843	1966.0
K06219	0.0
K10832	0.0
K05348	0.0
K14203	0.0
K08483	3395.0
K08482	1570.0
K08481	0.0
K08480	0.0
K08485	0.0
K08484	0.0
K00464	0.0
K00467	0.0
K00466	0.0
K00461	0.0
K00460	0.0
K00463	0.0
K00462	0.0
K04509	0.0
K00469	0.0
K00468	0.0
K08645	0.0
K04744	2.0
K01518	0.0
K01519	0.0
K04748	1.0
K04749	16.0
K01514	243.0
K01515	2865.0
K01512	2227.0
K01510	0.0
K14623	1844.0
K14626	0.0
K14627	0.0
K14628	0.0
K14629	0.0
K03918	0.0
K03919	0.0
K12372	0.0
K12373	7877.0
K12370	0.0
K12371	0.0
K02359	0.0
K02358	3933.0
K02351	0.0
K02352	0.0
K02355	7825.0
K02357	3930.0
K02356	4040.0
K13574	0.0
K13573	0.0
K13572	0.0
K13571	0.0
K13570	0.0
K12112	0.0
K12113	0.0
K12110	0.0
K12111	5.0
K07329	0.0
K07328	0.0
K07323	0.0
K07322	914.0
K07321	43.0
K07320	0.0
K07327	0.0
K07326	0.0
K07325	0.0
K07324	0.0
K08163	0.0
K06180	8308.0
K06181	1570.0
K06182	570.0
K06183	4968.0
K06186	0.0
K06187	3930.0
K06188	1612.0
K06189	0.0
K08359	0.0
K07589	0.0
K07588	517.0
K07587	0.0
K07586	278.0
K07585	0.0
K07584	1860.0
K07583	0.0
K07582	0.0
K07581	0.0
K07580	0.0
K11139	0.0
K05989	2027.0
K05988	0.0
K05985	1245.0
K05987	0.0
K05986	1570.0
K10843	0.0
K08354	0.0
K10844	0.0
K10848	0.0
K00673	1570.0
K00674	1349.0
K00675	1582.0
K00676	1899.0
K00677	3934.0
K06988	0.0
K06989	411.0
K08351	0.0
K06980	1570.0
K06981	0.0
K06982	0.0
K08350	0.0
K06984	0.0
K06985	0.0
K06986	0.0
K06987	513.0
K02445	1976.0
K02444	498.0
K00582	0.0
K00583	0.0
K00580	0.0
K02110	3927.0
K00586	0.0
K00587	0.0
K00584	1.0
K08921	0.0
K02441	0.0
K00588	123.0
K08922	0.0
K02440	2816.0
K00018	2969.0
K08923	0.0
K02443	479.0
K00019	5.0
K02442	0.0
K08925	0.0
K08926	0.0
K08927	0.0
K03149	1982.0
K06604	0.0
K00015	0.0
K01989	1747.0
K00854	4323.0
K00855	0.0
K00856	0.0
K00857	1547.0
K00850	8951.0
K00851	1572.0
K00852	5392.0
K00853	1592.0
K00858	2362.0
K00859	3916.0
K01181	1925.0
K01180	0.0
K01183	548.0
K01182	888.0
K01185	161.0
K01184	0.0
K01187	5954.0
K01188	2062.0
K02596	2.0
K13766	0.0
K13767	1.0
K13003	0.0
K13002	254.0
K13000	0.0
K02984	0.0
K02986	3931.0
K02987	0.0
K02636	0.0
K02982	3656.0
K02983	0.0
K02638	0.0
K02639	0.0
K02988	3926.0
K08298	18.0
K08299	0.0
K03583	2.0
K03582	2.0
K03581	3579.0
K03580	1570.0
K03587	531.0
K03586	0.0
K03585	6003.0
K03584	3818.0
K03589	2115.0
K03588	4540.0
K01725	0.0
K01724	1571.0
K01727	102.0
K01726	506.0
K01721	0.0
K01720	1.0
K01722	0.0
K13008	0.0
K01729	0.0
K01728	3.0
K09530	0.0
K09539	0.0
K02188	1966.0
K02189	1699.0
K02182	0.0
K02183	0.0
K03769	53.0
K03768	5900.0
K03767	0.0
K03765	0.0
K03764	0.0
K03763	2625.0
K03762	11.0
K03761	2.0
K03760	0.0
K09457	1847.0
K09456	0.0
K09459	2.0
K09458	5394.0
K00602	7968.0
K13988	0.0
K13985	0.0
K09981	0.0
K09980	0.0
K09983	0.0
K09982	0.0
K09985	2.0
K09984	1.0
K09987	0.0
K09986	0.0
K09989	302.0
K09988	287.0
K12583	0.0
K12582	0.0
K12589	0.0
K11720	2.0
K09759	463.0
K10985	0.0
K10984	0.0
K07468	0.0
K07469	0.0
K07464	447.0
K07465	0.0
K07466	0.0
K07467	579.0
K07460	3531.0
K07461	3030.0
K07462	3930.0
K07463	0.0
K10679	3139.0
K10678	0.0
K10671	0.0
K10670	1546.0
K10673	0.0
K10672	155.0
K10674	0.0
K10677	0.0
K10676	0.0
K08726	0.0
K08724	113.0
K08722	37.0
K08723	0.0
K08720	0.0
K08721	0.0
K08728	5.0
K10187	0.0
K00119	0.0
K00118	1570.0
K00449	0.0
K00448	0.0
K00115	0.0
K00446	0.0
K00117	3139.0
K00116	1571.0
K00111	3637.0
K00442	0.0
K00113	1.0
K00112	1.0
K01539	0.0
K01531	414.0
K04720	2039.0
K01533	5505.0
K01534	7697.0
K01535	0.0
K01537	3821.0
K14358	0.0
K14605	0.0
K14606	0.0
K00413	0.0
K10120	0.0
K05600	0.0
K05777	1.0
K03972	0.0
K03973	45.0
K03970	0.0
K03971	0.0
K03976	2354.0
K03977	3930.0
K03974	0.0
K03975	1987.0
K03978	2361.0
K03979	3930.0
K13378	517.0
K02372	3813.0
K02371	2127.0
K02377	2523.0
K02379	1583.0
K03396	0.0
K03397	0.0
K03394	2056.0
K03395	0.0
K03392	1.0
K03393	0.0
K03390	248.0
K03391	0.0
K03399	1103.0
K03027	0.0
K12136	0.0
K12137	1.0
K06610	0.0
K12138	0.0
K12139	0.0
K11444	0.0
K11440	0.0
K11443	0.0
K11442	0.0
K00612	1572.0
K00613	9.0
K00610	986.0
K00611	3276.0
K00616	3268.0
K00617	0.0
K00614	0.0
K00615	9206.0
K00619	3.0
K10863	0.0
K07874	0.0
K06234	0.0
K10240	0.0
K10241	0.0
K10242	0.0
K10243	0.0
K04110	0.0
K04113	0.0
K04112	0.0
K04115	0.0
K04114	0.0
K04117	0.0
K04116	0.0
K04118	0.0
K05517	0.0
K07705	4.0
K07704	13.0
K07707	281.0
K07706	287.0
K07701	2.0
K07700	0.0
K07703	2.0
K07702	0.0
K07709	2.0
K07708	0.0
K01955	5337.0
K13042	0.0
K09934	0.0
K09935	2027.0
K06216	2.0
K09937	0.0
K13745	0.0
K13746	0.0
K13747	3807.0
K13740	0.0
K13741	0.0
K13742	0.0
K06211	274.0
K06212	12.0
K09933	0.0
K02618	0.0
K02619	409.0
K02968	3923.0
K02966	0.0
K02967	3930.0
K02616	0.0
K02965	3930.0
K02962	0.0
K02611	0.0
K02613	0.0
K03569	5485.0
K03568	123.0
K03565	2249.0
K06218	109.0
K03567	2.0
K03566	0.0
K03561	10723.0
K03560	0.0
K03563	833.0
K03562	0.0
K06430	0.0
K01709	1987.0
K01708	0.0
K01707	0.0
K01706	153.0
K01705	0.0
K01704	7040.0
K01703	7044.0
K01702	0.0
K14165	0.0
K14164	0.0
K14166	1.0
K14161	1570.0
K14160	0.0
K14162	1570.0
K05396	153.0
K03709	1584.0
K03708	1117.0
K08160	0.0
K03701	6299.0
K03700	692.0
K03703	3614.0
K03702	3930.0
K03705	1841.0
K03704	3509.0
K03707	21.0
K03706	1677.0
K06289	0.0
K06288	0.0
K06283	1684.0
K06282	19.0
K06281	18.0
K06287	3927.0
K06286	4.0
K06285	9.0
K06284	265.0
K08161	3.0
K07540	0.0
K06438	1436.0
K06869	0.0
K06868	0.0
K06867	1574.0
K06866	0.0
K06865	0.0
K06864	2073.0
K06863	0.0
K06862	0.0
K06861	2096.0
K06860	0.0
K12659	0.0
K12658	1570.0
K07547	0.0
K07546	0.0
K15023	0.0
K15022	2.0
K15020	0.0
K15024	507.0
K08700	0.0
K08162	274.0
K07544	0.0
K00137	0.0
K00135	5.0
K00134	5507.0
K00133	3932.0
K00132	0.0
K00131	5.0
K00130	275.0
K00139	0.0
K00138	0.0
K00429	0.0
K00428	1707.0
K00421	0.0
K00423	0.0
K00425	537.0
K00427	0.0
K00426	538.0
K14292	0.0
K14379	0.0
K14370	0.0
K14371	0.0
K14372	0.0
K14373	0.0
K14374	0.0
K14375	0.0
K09845	0.0
K14082	0.0
K14083	1.0
K14080	0.0
K14081	0.0
K14086	274.0
K14087	283.0
K14084	2.0
K14088	283.0
K14089	274.0
K01552	1935.0
K01551	257.0
K01556	1.0
K01557	0.0
K01554	0.0
K01555	0.0
K04708	0.0
K03955	0.0
K13689	0.0
K13688	1576.0
K13683	0.0
K13685	1714.0
K13684	0.0
K13687	0.0
K13686	0.0
K14159	0.0
K02399	0.0
K02398	43.0
K02395	48.0
K02394	2.0
K02397	316.0
K02396	825.0
K02391	0.0
K02390	761.0
K02393	2.0
K02392	2234.0
K13533	0.0
K13532	1.0
K13531	1.0
K13530	2.0
K01550	0.0
K05658	0.0
K14054	1.0
K02601	4222.0
K02970	3919.0
K05378	0.0
K12339	14.0
K14060	0.0
K11687	0.0
K11686	1.0
K11685	0.0
K11689	170.0
K11688	167.0
K08939	0.0
K03048	113.0
K03049	0.0
K13821	5217.0
K13820	3.0
K03042	0.0
K03043	3817.0
K03040	4008.0
K03041	0.0
K03046	3926.0
K03047	0.0
K03044	0.0
K03045	0.0
K00348	522.0
K09847	0.0
K00692	1.0
K00638	1334.0
K00639	2453.0
K00693	0.0
K00634	1903.0
K00635	0.0
K00630	0.0
K00631	0.0
K00632	36.0
K00633	544.0
K00691	12.0
K00696	0.0
K00694	6.0
K00695	0.0
K10854	0.0
K07811	0.0
K07810	0.0
K07813	1710.0
K07812	11.0
K07814	279.0
K07816	7.0
K00090	2.0
K00091	276.0
K00094	39.0
K00096	416.0
K00097	2268.0
K00098	0.0
K00099	3924.0
K10228	0.0
K10229	0.0
K12548	0.0
K10222	0.0
K10220	0.0
K10221	0.0
K10227	0.0
K05822	4.0
K01949	0.0
K01945	3930.0
K01947	0.0
K01946	0.0
K01941	1570.0
K01940	3785.0
K06357	0.0
K07729	6820.0
K07728	0.0
K07727	2375.0
K07726	1151.0
K07725	0.0
K07724	0.0
K07723	13.0
K07722	1585.0
K07721	0.0
K07720	4982.0
K00899	17.0
K05824	0.0
K00891	2611.0
K00892	0.0
K00895	1843.0
K00897	69.0
K08151	1570.0
K08153	1.0
K08154	0.0
K02948	3930.0
K02942	0.0
K02944	0.0
K05665	0.0
K02946	3930.0
K13793	0.0
K06352	0.0
K01769	0.0
K01768	3144.0
K01761	4.0
K01760	7.0
K01762	0.0
K09578	0.0
K01766	0.0
K08164	1.0
K02493	3926.0
K08166	0.0
K08167	0.0
K02496	0.0
K02497	1.0
K02494	0.0
K02495	7219.0
K02498	0.0
K02499	1125.0
K08168	1.0
K08169	371.0
K14415	274.0
K14414	1570.0
K06881	3930.0
K00436	0.0
K06332	1.0
K12815	0.0
K12810	0.0
K06885	376.0
K00437	2.0
K06335	1.0
K06334	1929.0
K03547	1962.0
K03546	1668.0
K03545	4436.0
K03544	4325.0
K03543	1716.0
K06888	1856.0
K10941	0.0
K03549	1572.0
K03548	0.0
K10940	0.0
K02236	9.0
K02237	3272.0
K02234	0.0
K02232	1967.0
K02233	2250.0
K02230	1824.0
K02231	4170.0
K06359	0.0
K02238	2113.0
K02239	1.0
K03723	3892.0
K03722	1615.0
K03721	0.0
K03720	0.0
K03727	0.0
K03726	0.0
K03725	0.0
K03724	1717.0
K06358	0.0
K12673	0.0
K12679	0.0
K12678	0.0
K06410	177.0
K11898	0.0
K11899	0.0
K11896	0.0
K11897	0.0
K11894	0.0
K11895	0.0
K11892	0.0
K11893	0.0
K11890	0.0
K11891	0.0
K08762	0.0
K08764	0.0
K08765	0.0
K10418	0.0
K11325	0.0
K11326	0.0
K11327	0.0
K11328	0.0
K11329	0.0
K00151	2.0
K00150	0.0
K00153	0.0
K00400	0.0
K00407	0.0
K00406	1570.0
K00405	1571.0
K00404	1571.0
K00158	4.0
K01342	0.0
K09388	0.0
K09386	0.0
K09384	3.0
K04094	1266.0
K04095	280.0
K04096	4278.0
K04097	0.0
K04090	0.0
K04091	1571.0
K04092	0.0
K04093	0.0
K04098	0.0
K04099	0.0
K01578	0.0
K01579	2130.0
K01574	0.0
K01575	4.0
K01576	0.0
K01577	0.0
K01571	616.0
K01572	1803.0
K01573	265.0
K02009	325.0
K02008	5741.0
K02005	6354.0
K02004	27557.0
K02007	1443.0
K02006	7886.0
K02001	262.0
K02000	263.0
K02003	31667.0
K02002	264.0
K03065	0.0
K08952	0.0
K03060	3297.0
K13809	0.0
K10948	0.0
K09607	1.0
K06125	0.0
K04337	0.0
K06120	36.0
K06121	0.0
K04336	0.0
K01127	0.0
K09703	6.0
K00004	0.0
K14699	0.0
K09702	17.0
K14698	0.0
K05311	1106.0
K13829	0.0
K10943	2.0
K07291	0.0
K07290	0.0
K10206	3695.0
K10202	0.0
K10208	0.0
K10209	0.0
K01966	249.0
K01965	0.0
K01964	1.0
K01963	3002.0
K01962	2775.0
K01961	4892.0
K01960	779.0
K01969	0.0
K01968	0.0
K07749	432.0
K07748	0.0
K07741	37.0
K07740	0.0
K07743	0.0
K07742	1836.0
K07745	0.0
K07744	0.0
K07746	0.0
K01299	2104.0
K01295	1742.0
K01297	1489.0
K02922	0.0
K05603	0.0
K02921	0.0
K02926	3930.0
K05607	0.0
K02924	0.0
K05605	0.0
K02928	0.0
K02929	0.0
K00216	2.0
K00217	0.0
K00214	0.0
K00215	3870.0
K00213	0.0
K00210	0.0
K00211	0.0
K00218	0.0
K00219	118.0
K01035	2.0
K01034	47.0
K04517	3655.0
K01740	5057.0
K01031	0.0
K01746	13.0
K01745	794.0
K01744	2093.0
K01749	2892.0
K01039	10.0
K04518	530.0
K09591	0.0
K14129	0.0
K14128	0.0
K14121	0.0
K14120	0.0
K14123	0.0
K14122	0.0
K14125	0.0
K14124	0.0
K14127	0.0
K14126	0.0
K03521	3632.0
K03520	0.0
K03523	1766.0
K03522	3633.0
K03525	3936.0
K03524	3824.0
K03527	5529.0
K03526	3811.0
K03529	3408.0
K03528	0.0
K06338	0.0
K02217	2036.0
K03299	1615.0
K03298	1.0
K13472	0.0
K03293	22.0
K03292	2704.0
K03291	0.0
K03290	0.0
K03297	1858.0
K03296	13129.0
K03295	254.0
K03294	3253.0
K13009	0.0
K12690	0.0
K09743	0.0
K06022	0.0
K07190	0.0
K06021	0.0
K07192	1875.0
K06020	0.0
K06027	0.0
K06026	0.0
K09744	0.0
K07991	0.0
K08749	0.0
K09835	0.0
K09834	0.0
K10439	5079.0
K06351	1.0
K09833	0.0
K10925	0.0
K10924	2.0
K10927	2.0
K10926	0.0
K10923	0.0
K10922	0.0
K09629	0.0
K10697	0.0
K00179	1769.0
K00172	62.0
K00171	25.0
K00170	34.0
K00177	1668.0
K00176	1668.0
K00175	4031.0
K00174	3892.0
K13478	0.0
K14338	1.0
K14339	0.0
K14335	0.0
K14337	0.0
K14330	0.0
K14331	0.0
K14333	0.0
K08918	0.0
K13479	210.0
K04078	3926.0
K04079	3930.0
K04076	13.0
K04077	3930.0
K04074	1124.0
K04075	3915.0
K04072	2862.0
K04073	2.0
K04070	1672.0
K04071	0.0
K14597	0.0
K13318	0.0
K08280	0.0
K13641	1582.0
K13640	10.0
K13643	2.0
K13642	0.0
K02027	14986.0
K02026	25404.0
K02025	27165.0
K02024	0.0
K02023	441.0
K02022	40.0
K02021	0.0
K02020	3066.0
K02029	6122.0
K02028	4176.0
K03886	1.0
K03887	1.0
K03884	0.0
K03885	1741.0
K03881	0.0
K03888	1.0
K03889	0.0
K12998	0.0
K12999	0.0
K12992	1768.0
K12993	0.0
K12990	276.0
K12991	0.0
K12996	3.0
K12997	1.0
K12994	0.0
K12995	11.0
K08979	0.0
K08978	1173.0
K03088	56876.0
K03089	0.0
K03086	5986.0
K03087	2.0
K08971	0.0
K08970	1570.0
K03082	1570.0
K03080	0.0
K08974	1113.0
K13868	0.0
K00918	38.0
K01553	0.0
K12214	0.0
K11646	0.0
K11645	0.0
K11641	0.0
K11640	0.0
K12736	0.0
K12733	0.0
K07507	1813.0
K07506	0.0
K07505	0.0
K07504	0.0
K07503	0.0
K07502	461.0
K07501	0.0
K07500	0.0
K07509	0.0
K07508	0.0
K11422	0.0
K08698	0.0
K10773	4116.0
K10774	0.0
K14286	0.0
K10778	0.0
K14287	0.0
K00140	8.0
K05501	0.0
K01903	1573.0
K01902	1573.0
K01905	6.0
K01904	0.0
K01907	0.0
K01906	0.0
K01909	0.0
K01908	0.0
K14534	1199.0
K00147	3816.0
K07767	0.0
K07769	0.0
K07768	0.0
K06203	0.0
K06202	0.0
K09921	0.0
K09920	0.0
K09927	1844.0
K09024	0.0
K09022	29.0
K09023	1570.0
K09020	5.0
K09021	0.0
K02908	0.0
K02909	3930.0
K08218	688.0
K08219	0.0
K02904	2358.0
K02906	3930.0
K02907	2250.0
K02902	3917.0
K00230	5.0
K00231	11.0
K00232	0.0
K08976	1571.0
K00234	0.0
K00239	2227.0
K06209	1780.0
K09928	1572.0
K01015	0.0
K01014	0.0
K01012	3896.0
K01011	4435.0
K01010	0.0
K08920	0.0
K14103	0.0
K14102	0.0
K14101	0.0
K14100	0.0
K14105	0.0
K14104	0.0
K14109	0.0
K14108	0.0
K06401	1.0
K00893	0.0
K13402	0.0
K12858	0.0
K03503	492.0
K03502	1089.0
K03501	2358.0
K03500	4980.0
K08924	0.0
K02278	12.0
K02279	206.0
K12977	0.0
K02276	1.0
K02277	1.0
K02274	1571.0
K02275	1571.0
K13450	0.0
K13451	0.0
K13452	0.0
K13454	0.0
K13455	0.0
K12509	0.0
K12508	0.0
K12507	0.0
K12506	6.0
K12500	0.0
K12503	0.0
K05926	0.0
K09728	0.0
K14587	5.0
K06597	0.0
K06596	2.0
K06595	1.0
K06599	0.0
K06598	0.0
K07978	0.0
K07979	3125.0
K07976	0.0
K14585	0.0
K10907	3808.0
K10906	0.0
K10901	0.0
K10909	0.0
K10908	0.0
K09819	1571.0
K09818	1.0
K09817	2241.0
K09816	2241.0
K09815	2250.0
K06374	1687.0
K06373	1688.0
K09812	2643.0
K09811	2741.0
K09810	2367.0
K09724	0.0
K14582	0.0
K09721	0.0
K04058	1570.0
K04059	0.0
K04050	0.0
K04051	0.0
K04052	0.0
K04053	0.0
K04054	0.0
K04055	0.0
K04056	1570.0
K04057	0.0
K01047	0.0
K08975	0.0
K10015	0.0
K10014	0.0
K10017	0.0
K10016	0.0
K10011	0.0
K10010	31.0
K10013	0.0
K10012	275.0
K10019	0.0
K10018	0.0
K13665	0.0
K13664	0.0
K13663	0.0
K13662	0.0
K13661	0.0
K13660	0.0
K13669	0.0
K13668	0.0
K07641	1570.0
K01466	152.0
K13590	0.0
K01464	1434.0
K01465	4091.0
K01462	5779.0
K01463	410.0
K01460	0.0
K01461	0.0
K13599	0.0
K13598	2.0
K01468	390.0
K01469	1570.0
K09251	2.0
K09252	0.0
K02041	281.0
K02040	5862.0
K02043	0.0
K02045	28.0
K02044	285.0
K02047	1598.0
K02046	1598.0
K02049	10240.0
K02048	1598.0
K05549	0.0
K05548	0.0
K06046	0.0
K03319	18.0
K03316	12.0
K03317	16.0
K03314	0.0
K03315	2447.0
K03312	1804.0
K03313	396.0
K03310	4947.0
K03311	2436.0
K12052	0.0
K02945	4066.0
K06162	3.0
K06163	3.0
K06160	0.0
K06161	0.0
K06166	3.0
K00359	1267.0
K06164	3.0
K06165	3.0
K06168	3924.0
K06169	0.0
K13020	3.0
K07158	0.0
K07159	0.0
K04835	0.0
K11621	0.0
K11991	0.0
K11622	1.0
K11996	1937.0
K11627	0.0
K11626	0.0
K11629	0.0
K11628	0.0
K07561	0.0
K07560	3930.0
K07563	0.0
K07562	0.0
K07565	0.0
K07564	0.0
K07567	4468.0
K07566	4284.0
K07569	0.0
K07568	4335.0
K09925	0.0
K11199	0.0
K11198	0.0
K11192	0.0
K11191	0.0
K11196	0.0
K11195	0.0
K11194	0.0
K02492	2974.0
K10713	0.0
K10710	44.0
K10711	109.0
K10716	0.0
K02490	4.0
K10714	0.0
K10715	0.0
K01929	3932.0
K01928	3944.0
K01923	2599.0
K01922	1570.0
K01921	5064.0
K01920	0.0
K01926	3880.0
K01925	3931.0
K01924	2361.0
K07789	1570.0
K07788	0.0
K07785	0.0
K07784	0.0
K07787	1574.0
K07786	0.0
K07781	0.0
K07783	114.0
K07782	0.0
K05835	0.0
K06355	0.0
K14661	0.0
K09844	0.0
K00782	268.0
K00783	3930.0
K00784	1382.0
K00785	0.0
K00786	422.0
K00039	0.0
K00036	2116.0
K00037	0.0
K00034	23.0
K00035	0.0
K00032	0.0
K00033	2117.0
K00030	118.0
K00031	2596.0
K01259	123.0
K01258	2429.0
K01255	1524.0
K01256	1829.0
K01251	2133.0
K01250	55.0
K01253	0.0
K01252	0.0
K09008	0.0
K09009	0.0
K09000	1570.0
K09001	4.0
K09002	393.0
K09003	0.0
K09004	3.0
K09005	10.0
K09006	0.0
K09007	1571.0
K09846	0.0
K08234	431.0
K00258	0.0
K00259	1964.0
K00252	0.0
K00253	0.0
K00256	0.0
K00257	2102.0
K00254	0.0
K00255	0.0
K01079	292.0
K01078	1570.0
K01071	2.0
K01070	0.0
K01073	4.0
K01077	2393.0
K01076	1580.0
K14472	0.0
K14471	0.0
K14470	0.0
K14475	10.0
K09841	0.0
K02788	109.0
K02782	2.0
K02783	1122.0
K02781	19.0
K02786	109.0
K02787	0.0
K02784	0.0
K01060	1579.0
K01787	1969.0
K01786	1684.0
K01785	4839.0
K01784	9147.0
K01783	4131.0
K01782	3139.0
K01781	0.0
K01780	0.0
K01789	0.0
K01788	1877.0
K02526	157.0
K02527	2091.0
K02525	0.0
K02250	3.0
K02523	2091.0
K02520	3927.0
K02521	0.0
K02258	0.0
K02259	1571.0
K02528	3917.0
K02529	14735.0
K03781	541.0
K03780	37.0
K03783	2240.0
K03782	1570.0
K03785	1915.0
K03784	1578.0
K03787	2366.0
K03786	2019.0
K03789	1792.0
K03788	0.0
K10700	0.0
K00342	2090.0
K03124	0.0
K03120	0.0
K12527	63.0
K12526	0.0
K12525	0.0
K12524	913.0
K12523	0.0
K12522	0.0
K09789	402.0
K09788	5.0
K09787	1830.0
K09786	10.0
K09785	0.0
K09781	0.0
K09780	0.0
K10961	0.0
K10960	0.0
K10963	0.0
K10962	0.0
K10965	0.0
K10964	0.0
K10966	0.0
K09879	0.0
K06318	1.0
K06311	1.0
K06310	30.0
K06312	1.0
K06314	1.0
K06317	22.0
K11389	0.0
K11386	0.0
K11387	0.0
K11384	1570.0
K11385	0.0
K11382	0.0
K11383	0.0
K11381	22.0
K11949	0.0
K10380	0.0
K04032	18.0
K04033	0.0
K04030	21.0
K04031	548.0
K04036	0.0
K04037	0.0
K04034	1.0
K04035	6.0
K04038	0.0
K04039	0.0
K07046	1570.0
K07047	3034.0
K07044	0.0
K07045	670.0
K07042	3410.0
K07043	2035.0
K07040	1723.0
K07041	0.0
K07048	8.0
K07049	0.0
K08664	0.0
K02584	2.0
K10039	1736.0
K10038	0.0
K10037	0.0
K10036	1.0
K04788	0.0
K04789	0.0
K04784	3.0
K04785	0.0
K04786	0.0
K04787	0.0
K04780	1.0
K04781	1.0
K04782	0.0
K04783	0.0
K13601	0.0
K13603	0.0
K13602	0.0
K13605	0.0
K13604	0.0
K13607	9.0
K02404	43.0
K05783	0.0
K05782	0.0
K05781	3.0
K05780	3.0
K05787	0.0
K05786	1573.0
K05785	2078.0
K05784	0.0
K05789	0.0
K05788	2.0
K01442	4229.0
K01443	3935.0
K01444	112.0
K01446	0.0
K01447	3842.0
K01448	7056.0
K01449	1395.0
K14803	0.0
K02069	269.0
K05569	286.0
K08008	0.0
K02063	0.0
K05566	286.0
K05565	0.0
K05563	0.0
K05562	0.0
K05561	0.0
K02064	0.0
K03338	277.0
K03339	0.0
K03330	0.0
K03331	0.0
K03332	0.0
K03333	0.0
K03335	1844.0
K03336	274.0
K03337	277.0
K12956	0.0
K12957	1570.0
K12954	0.0
K12955	0.0
K12952	0.0
K12953	0.0
K12950	0.0
K12951	0.0
K14733	0.0
K00109	0.0
K06148	4540.0
K06149	0.0
K06144	0.0
K06145	0.0
K06146	0.0
K06147	25492.0
K06141	0.0
K06142	3124.0
K06143	3.0
K11945	0.0
K08948	0.0
K08949	0.0
K00071	0.0
K14664	0.0
K13810	0.0
K14665	4.0
K03058	0.0
K11609	0.0
K11608	0.0
K14660	0.0
K11603	0.0
K11602	0.0
K11601	0.0
K11600	0.0
K11607	1570.0
K11606	1570.0
K11605	1570.0
K11604	1570.0
K10558	5.0
K10559	5.0
K10550	5.0
K10551	5.0
K10552	0.0
K10553	0.0
K10554	0.0
K10555	7.0
K10556	5.0
K10557	5.0
K03051	0.0
K03050	0.0
K07549	0.0
K07548	0.0
K07239	117.0
K07235	0.0
K07234	0.0
K07237	0.0
K07236	0.0
K07231	0.0
K07230	0.0
K07233	0.0
K07232	0.0
K02467	0.0
K05306	542.0
K05305	313.0
K05304	0.0
K05303	1571.0
K05301	0.0
K02565	0.0
K08644	0.0
K08646	0.0
K08641	3612.0
K08643	0.0
K08642	0.0
K12146	0.0
K00010	1856.0
K00011	0.0
K00012	2946.0
K00013	3926.0
K00014	5569.0
K00016	1960.0
K09065	0.0
K08252	0.0
K08253	0.0
K08256	0.0
K08255	0.0
K08258	0.0
K08259	0.0
K00274	1571.0
K00275	1589.0
K00276	0.0
K00270	0.0
K00271	0.0
K00272	0.0
K00273	0.0
K00278	3470.0
K00279	0.0
K12675	0.0
K01277	520.0
K01274	0.0
K01273	3295.0
K01271	1664.0
K01270	2847.0
K01278	1051.0
K00906	0.0
K00904	5.0
K00903	116.0
K00901	3079.0
K13785	0.0
K00908	0.0
K11149	0.0
K01053	1570.0
K01051	784.0
K01057	268.0
K01056	3930.0
K01055	0.0
K01054	0.0
K01058	4.0
K02500	3925.0
K02501	3916.0
K02502	1676.0
K02503	3930.0
K02504	0.0
K02505	0.0
K02506	0.0
K02507	0.0
K02508	0.0
K02509	0.0
K00291	0.0
K13410	0.0
K13148	0.0
K13419	0.0
K05825	0.0
K03106	3930.0
K03105	0.0
K03101	4357.0
K03100	8046.0
K12541	0.0
K12540	0.0
K12543	0.0
K12542	0.0
K12545	0.0
K12544	0.0
K12547	0.0
K12546	0.0
K12549	0.0
K06080	0.0
K11018	0.0
K11019	0.0
K11016	0.0
K11017	0.0
K11014	0.0
K11015	0.0
K11012	0.0
K11013	0.0
K11010	0.0
K11011	0.0
K06333	1675.0
K06880	0.0
K06883	1571.0
K06882	0.0
K09857	1570.0
K06884	0.0
K06887	0.0
K06886	1571.0
K06889	6337.0
K10942	2.0
K09859	0.0
K09858	0.0
K10947	4200.0
K10946	0.0
K10945	0.0
K10944	0.0
K13284	0.0
K00483	1.0
K00481	0.0
K00480	0.0
K00486	0.0
K00485	0.0
K00484	0.0
K09901	0.0
K10929	0.0
K07684	0.0
K07685	0.0
K07686	0.0
K07687	0.0
K07681	0.0
K07688	0.0
K07689	0.0
K10928	0.0
K04018	0.0
K04019	18.0
K04014	18.0
K04015	37.0
K04016	0.0
K04017	0.0
K04013	11.0
K07060	0.0
K07061	0.0
K07062	1574.0
K07063	11.0
K07064	0.0
K07065	0.0
K07066	274.0
K07067	13.0
K07068	0.0
K07069	274.0
K01121	0.0
K13629	0.0
K13628	1570.0
K13623	0.0
K13622	1570.0
K13620	0.0
K13626	462.0
K08586	0.0
K08587	0.0
K01428	1844.0
K01429	1844.0
K01422	501.0
K01423	2.0
K01420	1750.0
K01421	1632.0
K01426	2006.0
K01427	0.0
K01424	2570.0
K01425	3467.0
K08068	0.0
K07538	0.0
K13086	0.0
K13085	0.0
K07287	0.0
K07824	0.0
K07682	0.0
K02722	0.0
K12978	0.0
K12979	0.0
K12972	0.0
K12973	0.0
K12974	0.0
K12975	0.0
K12976	0.0
K07821	0.0
K07683	0.0
K14750	0.0
K14751	0.0
K14953	0.0
K12288	0.0
K12289	0.0
K12282	0.0
K12283	0.0
K12280	0.0
K12281	0.0
K12286	0.0
K12287	2.0
K12284	0.0
K12285	2.0
K11957	0.0
K11956	0.0
K11955	0.0
K11954	0.0
K11953	0.0
K11952	0.0
K11951	0.0
K11950	0.0
K11959	0.0
K11958	0.0
K13889	0.0
K13888	0.0
K11963	0.0
K07217	18.0
K07216	630.0
K07215	0.0
K07214	1857.0
K07213	24.0
K07212	0.0
K07219	14.0
K07218	0.0
K12150	0.0
K08689	0.0
K08688	0.0
K00402	0.0
K00401	0.0
K11994	0.0
K00152	0.0
K01043	0.0
K00154	0.0
K00157	0.0
K00156	236.0
K10533	0.0
K10530	0.0
K10531	0.0
K10536	1620.0
K10537	5.0
K10535	0.0
K10538	0.0
K10539	5.0
K00073	0.0
K13934	0.0
K00076	38.0
K00077	3791.0
K00074	3401.0
K00075	2358.0
K00078	0.0
K00079	0.0
K02290	0.0
K02563	3932.0
K02292	0.0
K08966	1.0
K02294	0.0
K08278	0.0
K08279	0.0
K08274	0.0
K08275	0.0
K08276	0.0
K08277	0.0
K00298	0.0
K00299	1570.0
K00296	0.0
K00297	4751.0
K00294	6.0
K00292	0.0
K00293	0.0
K00290	2264.0
K07757	0.0
K12089	0.0
K01210	2.0
K01213	0.0
K01212	542.0
K01215	0.0
K01214	0.0
K01217	0.0
K01216	0.0
K01219	0.0
K01218	291.0
K02749	0.0
K02746	146.0
K02747	145.0
K02744	515.0
K02745	146.0
K02742	2.0
K00924	3140.0
K00925	4215.0
K00926	803.0
K00927	3930.0
K00928	5978.0
K00929	2086.0
K12085	0.0
K02298	0.0
K02299	0.0
K02568	9.0
K02569	0.0
K02562	0.0
K02291	1570.0
K02560	0.0
K02293	0.0
K02566	1684.0
K02567	11.0
K02564	4588.0
K02297	0.0
K03169	8133.0
K03168	2357.0
K03163	0.0
K03162	0.0
K03167	0.0
K03166	0.0
K11038	0.0
K11039	0.0
K11030	0.0
K11031	256.0
K11032	1.0
K11033	1.0
K11034	1.0
K11035	1.0
K11036	0.0
K11037	0.0
K02546	0.0
K07668	29.0
K07669	0.0
K07666	1570.0
K07667	3967.0
K07664	0.0
K07665	1910.0
K07662	0.0
K07663	1570.0
K07660	0.0
K07661	0.0
K03927	1177.0
K07008	0.0
K07009	1265.0
K07002	0.0
K07003	695.0
K07000	0.0
K07001	2626.0
K07006	1571.0
K07007	3774.0
K07004	1.0
K07005	2360.0
K03921	0.0
K02956	3930.0
K09725	0.0
K09181	1583.0
K08599	0.0
K08598	0.0
K08591	3734.0
K08590	2097.0
K01156	12.0
K01154	4634.0
K01407	0.0
K01400	3.0
K01153	4360.0
K01150	0.0
K01151	2355.0
K01408	0.0
K01409	5055.0
K01158	0.0
K01159	3245.0
K05523	0.0
K05522	0.0
K05521	4180.0
K05520	3647.0
K05527	0.0
K05526	0.0
K05525	0.0
K05524	5.0
K05529	0.0
K14518	0.0
K14519	1570.0
K05949	0.0
K01754	3551.0
K05942	0.0
K01027	2.0
K02171	0.0
K02170	3.0
K02173	2.0
K02172	0.0
K01751	225.0
K06416	1129.0
K06417	1.0
K06414	0.0
K06947	0.0
K03379	0.0
K03808	1571.0
K03809	1573.0
K03806	0.0
K06412	1724.0
K03804	0.0
K12296	0.0
K03802	0.0
K03803	540.0
K06413	2.0
K10808	0.0
K06411	175.0
K01028	6.0
K01029	33.0
K11931	2.0
K11930	0.0
K11933	0.0
K11932	0.0
K11935	0.0
K11934	511.0
K11937	0.0
K11936	0.0
K11939	0.0
K11938	0.0
K10800	1570.0
K06419	2.0
K11929	0.0
K07271	1347.0
K07270	0.0
K07273	402.0
K07272	0.0
K07275	0.0
K07274	0.0
K07277	2093.0
K07276	0.0
K07279	0.0
K07278	0.0
K10623	0.0
K02481	2334.0
K11520	0.0
K02480	1.0
K08170	0.0
K02485	0.0
K02484	803.0
K02487	0.0
K08600	2855.0
K08603	0.0
K08602	1277.0
K08605	0.0
K08604	0.0
K09956	1570.0
K09957	0.0
K09954	1570.0
K09955	2445.0
K09952	30.0
K09953	0.0
K09950	0.0
K09951	436.0
K09958	1570.0
K09959	0.0
K07495	10986.0
K07494	0.0
K07497	3291.0
K07496	1317.0
K07491	4784.0
K07490	0.0
K07493	0.0
K07492	11.0
K07499	0.0
K07498	1.0
K11209	0.0
K11208	0.0
K11204	0.0
K11203	3.0
K11202	157.0
K11201	0.0
K11200	3.0
K00058	7309.0
K00059	12910.0
K00728	0.0
K00729	0.0
K00055	0.0
K00057	3931.0
K00050	283.0
K00051	0.0
K00720	0.0
K00721	3833.0
K14424	0.0
K06033	0.0
K14189	0.0
K14188	6.0
K06364	0.0
K14187	0.0
K01239	219.0
K01238	503.0
K01897	2246.0
K01232	1367.0
K01895	1968.0
K01230	0.0
K01893	3915.0
K01236	0.0
K01235	265.0
K01890	3930.0
K02768	1269.0
K02769	9.0
K02760	2822.0
K02761	2729.0
K02763	0.0
K02764	0.0
K02765	1421.0
K00948	4485.0
K00949	1998.0
K00942	3969.0
K00943	3085.0
K00940	1986.0
K00941	7714.0
K00946	2339.0
K00947	0.0
K00944	0.0
K00945	5624.0
K01097	0.0
K01096	4.0
K01095	15.0
K01093	0.0
K01092	2619.0
K01091	8127.0
K01090	5177.0
K03499	6873.0
K03498	4868.0
K03491	2382.0
K03490	274.0
K03493	0.0
K03492	6.0
K03495	3919.0
K03497	7854.0
K03496	9215.0
K02817	0.0
K02814	0.0
K02815	0.0
K02810	251.0
K02548	4082.0
K02549	1576.0
K02818	0.0
K02819	426.0
K03637	3004.0
K03636	1572.0
K03147	3638.0
K03146	3.0
K08851	0.0
K06518	3797.0
K09729	13.0
K06048	0.0
K06045	3140.0
K06044	0.0
K09727	0.0
K09726	0.0
K06041	2209.0
K09720	0.0
K09723	0.0
K06042	1683.0
K09897	0.0
K09896	0.0
K09895	0.0
K09894	0.0
K09893	0.0
K09892	0.0
K09891	0.0
K09890	0.0
K09899	0.0
K09898	0.0
K03622	0.0
K07648	0.0
K07649	0.0
K07398	0.0
K07399	2.0
K11056	0.0
K11057	0.0
K11054	0.0
K11055	0.0
K07640	0.0
K07393	1573.0
K07390	1570.0
K07391	3816.0
K07644	1570.0
K07645	1570.0
K07646	4464.0
K07647	0.0
K10896	0.0
K07024	13529.0
K07025	5665.0
K07026	0.0
K07027	1764.0
K07020	0.0
K07021	0.0
K07022	0.0
K07023	748.0
K07028	2.0
K07029	6513.0
K10094	0.0
K01390	0.0
K01392	0.0
K01399	0.0
K02673	0.0
K05893	0.0
K05897	0.0
K05896	3407.0
K05895	1439.0
K05899	0.0
K05898	0.0
K00555	0.0
K00554	3628.0
K00557	3.0
K00556	247.0
K00551	0.0
K00559	0.0
K00558	6861.0
K01170	0.0
K01173	17.0
K01174	1.0
K01175	1573.0
K01176	16.0
K01178	1570.0
K01179	4783.0
K14578	0.0
K14579	0.0
K08951	0.0
K08950	0.0
K08953	0.0
K03828	1570.0
K03829	0.0
K03820	1818.0
K03821	1.0
K03822	0.0
K03823	3644.0
K03824	0.0
K03825	10.0
K03826	1985.0
K03827	518.0
K12248	0.0
K12246	0.0
K12247	0.0
K12242	0.0
K12243	0.0
K12240	0.0
K12241	0.0
K11919	0.0
K11918	0.0
K11913	0.0
K11912	0.0
K11911	0.0
K11910	0.0
K11917	0.0
K11916	0.0
K11915	0.0
K11914	0.0
K12068	0.0
K12069	0.0
K12062	0.0
K12063	0.0
K12060	0.0
K12061	0.0
K12066	0.0
K12067	0.0
K12064	0.0
K12065	0.0
K07259	689.0
K07258	5675.0
K07253	0.0
K07251	0.0
K07250	1846.0
K07257	7.0
K07256	0.0
K07255	0.0
K07254	0.0
K05372	0.0
K05373	0.0
K05370	0.0
K05371	0.0
K05374	0.0
K05375	0.0
K09970	0.0
K09971	0.0
K09972	0.0
K09973	1577.0
K09974	1570.0
K09975	0.0
K09976	113.0
K09978	0.0
K09979	247.0
K11261	283.0
K11260	0.0
K11263	0.0
K11264	0.0
K10793	4.0
K10796	7.0
K10797	48.0
K10794	0.0
K10795	4.0
K00700	4423.0
K00701	0.0
K10798	0.0
K00703	2388.0
K00705	5513.0
K09828	0.0
K10133	0.0
K13053	0.0
K03192	1570.0
K00964	0.0
K00965	1817.0
K00966	1746.0
K00960	1.0
K00961	0.0
K00962	3927.0
K00963	2722.0
K00969	2248.0
K12681	0.0
K02703	0.0
K08364	0.0
K08365	0.0
K02706	0.0
K08363	0.0
K08361	0.0
K02708	0.0
K02709	0.0
K08368	0.0
K08369	5.0
K01615	1273.0
K01617	1.0
K01616	0.0
K01611	1133.0
K01610	1345.0
K01613	2220.0
K01612	0.0
K01619	4163.0
K01618	0.0
K02834	3930.0
K02835	3930.0
K05281	1.0
K03619	0.0
K03618	0.0
K03617	2353.0
K03616	1106.0
K03615	2351.0
K03614	2325.0
K03613	2346.0
K03612	2342.0
K03611	2.0
K03610	860.0
K09705	0.0
K09704	574.0
K09701	1570.0
K09700	0.0
K09709	0.0
K06391	1152.0
K06390	1719.0
K06393	1715.0
K06392	1445.0
K06395	17.0
K06394	566.0
K06397	1690.0
K06396	1686.0
K06399	1691.0
K06398	1719.0
K06435	0.0
K11078	0.0
K11079	0.0
K11074	0.0
K11075	0.0
K11076	0.0
K11077	0.0
K11070	2094.0
K11071	2091.0
K11072	2260.0
K11073	0.0
K06935	0.0
K06934	34.0
K06937	1570.0
K06936	1.0
K06931	0.0
K06930	0.0
K06933	0.0
K06932	0.0
K06939	0.0
K06938	0.0
K13381	0.0
K05916	1571.0
K05917	0.0
K05914	0.0
K05915	0.0
K05912	0.0
K05913	0.0
K05910	0.0
K05911	0.0
K05918	0.0
K05919	1683.0
K00392	0.0
K00390	1575.0
K00397	0.0
K00395	0.0
K00394	28.0
K01884	0.0
K00399	0.0
K01886	3804.0
K01376	0.0
K01372	956.0
K09149	0.0
K09148	0.0
K01225	8.0
K09145	275.0
K09144	274.0
K09147	0.0
K09146	0.0
K09141	2.0
K09140	0.0
K09143	0.0
K09142	0.0
K05709	0.0
K05708	0.0
K05879	1992.0
K05878	1992.0
K05875	0.0
K05874	0.0
K05877	0.0
K05876	0.0
K05873	0.0
K00579	0.0
K00578	0.0
K00577	0.0
K00575	2424.0
K00574	2002.0
K00573	1571.0
K00571	2013.0
K00570	0.0
K01118	1135.0
K01119	296.0
K01157	0.0
K01112	0.0
K01113	1576.0
K04477	1968.0
K01114	1.0
K01115	0.0
K08087	0.0
K01315	0.0
K08085	0.0
K08084	0.0
K08083	0.0
K08082	0.0
K08081	0.0
K08080	0.0
K01152	0.0
K01401	0.0
K09826	0.0
K06344	0.0
K06345	1.0
K09822	1570.0
K06343	0.0
K10938	0.0
K06341	0.0
K10934	0.0
K10935	0.0
K10932	0.0
K11052	0.0
K10930	0.0
K06349	1.0
K11053	0.0
K10754	0.0
K01755	4096.0
K10200	49.0
K02132	0.0
K02137	0.0
K03840	0.0
K03841	2.0
K13028	0.0
K13799	0.0
K13798	0.0
K13795	0.0
K13794	0.0
K13021	0.0
K13792	0.0
K13791	0.0
K13790	0.0
K12268	0.0
K12269	109.0
K12262	0.0
K12263	1.0
K12264	0.0
K12265	0.0
K12266	0.0
K12267	4164.0
K01757	0.0
K12237	0.0
K13243	0.0
K13245	0.0
K13244	0.0
K13246	0.0
K03264	0.0
K03265	0.0
K03263	0.0
K03268	0.0
K03269	2090.0
K12415	0.0
K10211	0.0
K09918	0.0
K09919	0.0
K06720	0.0
K09913	3.0
K09910	0.0
K09911	0.0
K09916	0.0
K09917	0.0
K06726	189.0
K09915	1570.0
K11535	3.0
K11534	5.0
K11537	379.0
K11531	0.0
K11533	0.0
K11532	0.0
K11249	6.0
K11539	0.0
K00762	4237.0
K00763	1855.0
K00760	3929.0
K00761	2604.0
K00766	2571.0
K00767	1895.0
K00764	4724.0
K00765	3911.0
K00768	1976.0
K00769	0.0
K11059	0.0
K00186	0.0
K00187	0.0
K00184	1625.0
K00185	1588.0
K00183	42.0
K00180	1902.0
K00188	0.0
K00189	0.0
K10110	391.0
K10111	0.0
K10112	2021.0
K10113	0.0
K10114	0.0
K10115	0.0
K10116	0.0
K10117	1403.0
K10118	1684.0
K10119	1830.0
K04641	0.0
K04643	0.0
K04642	0.0
K13282	0.0
K00988	0.0
K00989	2704.0
K00986	159.0
K00984	274.0
K00985	0.0
K00982	2.0
K00983	1037.0
K00980	150.0
K00981	5500.0
K01585	2095.0
K01584	0.0
K01586	4374.0
K13498	0.0
K01580	525.0
K01583	139.0
K01582	1203.0
K13497	1844.0
K01589	1690.0
K01588	5500.0
K14941	0.0
K08347	0.0
K08348	0.0
K02720	0.0
K14949	0.0
K02723	0.0
K03459	0.0
K03458	2000.0
K03455	5381.0
K03457	19.0
K03451	279.0
K03981	0.0
K03980	2699.0
K02614	621.0
K01639	2679.0
K01638	2.0
K01637	2.0
K01636	2.0
K01635	1.0
K01634	0.0
K01633	2103.0
K01632	2.0
K01631	0.0
K01630	1577.0
K02615	0.0
K02588	108.0
K02589	285.0
K02858	243.0
K02859	4.0
K14051	0.0
K14053	0.0
K14052	0.0
K02852	496.0
K02853	1.0
K02850	0.0
K02851	0.0
K14059	1172.0
K14058	0.0
K02586	12.0
K02587	21.0
K03679	0.0
K03671	7895.0
K03670	1570.0
K03673	0.0
K03672	0.0
K03675	0.0
K03674	0.0
K03677	0.0
K03676	0.0
K09761	3905.0
K09760	529.0
K09763	1.0
K09762	1834.0
K09765	2449.0
K09764	13.0
K09767	23.0
K06006	0.0
K09769	1606.0
K09768	1459.0
K10353	0.0
K03187	1844.0
K03186	528.0
K03185	0.0
K03184	0.0
K03183	4298.0
K03182	525.0
K03181	0.0
K03189	1844.0
K03188	1844.0
K02715	0.0
K12455	0.0
K12454	1570.0
K12453	0.0
K12452	164.0
K12451	0.0
K07358	0.0
K07356	0.0
K07357	0.0
K07354	0.0
K07355	0.0
K07352	0.0
K07353	0.0
K07350	0.0
K07351	0.0
K06919	205.0
K06918	0.0
K06917	5.0
K06916	2.0
K06915	332.0
K06914	0.0
K06913	0.0
K06912	0.0
K06911	2105.0
K06910	286.0
K08986	2.0
K08987	4.0
K08984	1570.0
K08985	0.0
K08982	3.0
K08983	0.0
K08980	0.0
K08981	299.0
K08988	0.0
K08989	2.0
K02252	0.0
K05934	1555.0
K05936	1702.0
K05937	0.0
K02253	0.0
K05939	3139.0
K00378	2155.0
K00375	3400.0
K00374	2.0
K00376	0.0
K00371	2.0
K00370	1.0
K00373	2.0
K00372	1570.0
K01358	4432.0
K09166	1570.0
K09165	0.0
K09164	0.0
K09163	67.0
K09162	1571.0
K09161	0.0
K09160	0.0
K01354	1570.0
K01355	0.0
K01356	4806.0
K05601	2.0
K05851	0.0
K03807	0.0
K05606	274.0
K02927	0.0
K05974	0.0
K03805	0.0
K05976	0.0
K00519	0.0
K00518	0.0
K03800	3151.0
K00511	0.0
K00510	0.0
K03801	512.0
K00515	0.0
K00514	0.0
K00517	3.0
K05971	0.0
K03154	3188.0
K11147	0.0
K05581	0.0
K05580	0.0
K05583	0.0
K05582	0.0
K05585	0.0
K05584	0.0
K05587	0.0
K05586	0.0
K05589	2.0
K03150	3926.0
K03623	0.0
K03152	2513.0
K14200	0.0
K14201	0.0
K14202	0.0
K03621	3548.0
K14204	0.0
K14205	5.0
K01134	276.0
K01135	0.0
K01136	3141.0
K01137	1570.0
K01130	8373.0
K01132	0.0
K01133	1846.0
K01138	5415.0
K01139	37.0
K02113	3784.0
K02112	3936.0
K02111	3905.0
K02446	1572.0
K02117	2246.0
K02116	281.0
K02115	3936.0
K02114	3936.0
K02119	1726.0
K02118	2179.0
K02448	0.0
K01036	0.0
K03212	0.0
K13007	0.0
K13006	11.0
K13005	0.0
K13004	274.0
K13001	0.0
K06404	356.0
K01032	0.0
K06951	0.0
K03862	0.0
K03863	0.0
K06406	1719.0
K06957	0.0
K05020	7.0
K06400	1913.0
K06403	505.0
K06954	0.0
K10814	0.0
K10817	0.0
K10816	0.0
K07136	0.0
K03242	0.0
K03243	0.0
K12202	0.0
K12203	0.0
K12206	0.0
K12207	0.0
K12204	0.0
K12205	0.0
K12208	0.0
K12209	0.0
K13919	36.0
K13918	0.0
K06214	0.0
K06215	372.0
K09936	1656.0
K06217	3931.0
K09930	1570.0
K09931	2.0
K09932	1571.0
K06213	3420.0
K09938	0.0
K09939	505.0
K11517	0.0
K06337	0.0
K13301	0.0
K00748	2091.0
K00745	0.0
K00743	0.0
K07165	1570.0
K07164	2101.0
K07167	0.0
K07166	1832.0
K07161	1.0
K07160	31.0
K07163	0.0
K07162	6.0
K07169	0.0
K07168	0.0
K06336	1.0
K01839	1697.0
K01838	170.0
K01835	1119.0
K01834	9626.0
K01837	0.0
K01830	0.0
K00608	0.0
K02632	0.0
K02630	0.0
K02631	0.0
K08322	3.0
K08323	148.0
K08320	0.0
K08321	1585.0
K08326	0.0
K08324	0.0
K08325	376.0
K01659	0.0
K01658	2659.0
K02637	0.0
K01653	4092.0
K01652	4705.0
K01655	0.0
K01654	846.0
K01657	2553.0
K02874	2361.0
K02875	0.0
K02876	3922.0
K02877	0.0
K02871	3925.0
K02873	0.0
K02878	3930.0
K02879	3821.0
K14070	0.0
K09749	616.0
K09748	2354.0
K06023	6801.0
K09742	0.0
K09741	0.0
K09740	5.0
K09747	3301.0
K09746	0.0
K09745	0.0
K06024	3406.0
K03477	0.0
K03476	41.0
K03475	1575.0
K03474	2087.0
K03473	516.0
K03472	0.0
K03471	1680.0
K03470	3924.0
K03478	387.0
K02304	1771.0
K02305	0.0
K02302	28.0
K02303	3.0
K02300	0.0
K02301	1571.0
K03653	0.0
K03652	2688.0
K03651	0.0
K03650	3812.0
K03657	10720.0
K03656	0.0
K03655	5343.0
K03654	6149.0
K03658	274.0
K12439	0.0
K12431	0.0
K12430	0.0
K12433	0.0
K12432	0.0
K12435	0.0
K12434	0.0
K12437	0.0
K12436	0.0
K06979	1.0
K06978	2126.0
K06971	206.0
K06970	7.0
K06973	3801.0
K06972	586.0
K06975	2088.0
K06974	0.0
K06977	0.0
K06976	280.0
K07082	2319.0
K07083	248.0
K07080	1402.0
K07081	16.0
K07086	0.0
K07087	0.0
K07084	4.0
K07085	1718.0
K07088	6660.0
K07089	1554.0
K01317	0.0
K11162	0.0
K11163	0.0
K11161	0.0
K11168	0.0
K00356	4.0
K00355	3.0
K00354	0.0
K00353	0.0
K00351	522.0
K00350	522.0
K05952	0.0
K05953	0.0
K05951	2.0
K05956	0.0
K05957	0.0
K00358	6.0
K00689	0.0
K00688	4760.0
K00681	1701.0
K00680	3835.0
K00683	0.0
K00685	1570.0
K00684	1830.0
K00687	0.0
K00686	1.0
K05831	0.0
K05830	0.0
K05833	1899.0
K05832	1867.0
K05834	0.0
K05837	3820.0
K05836	0.0
K05839	0.0
K05838	0.0
K07677	0.0
K00533	463.0
K00532	1102.0
K00531	0.0
K00530	0.0
K00537	3736.0
K00536	1.0
K00535	0.0
K00534	0.0
K00539	0.0
K00538	0.0
K11029	0.0
K14260	41.0
K14261	0.0
K14266	0.0
K14267	0.0
K14268	0.0
K14269	0.0
K01337	0.0
K01338	5193.0
K02683	0.0
K02682	0.0
K02681	0.0
K02680	0.0
K02687	3813.0
K02686	0.0
K02685	0.0
K02689	0.0
K02688	3.0
K00824	536.0
K00827	0.0
K00826	5497.0
K00821	3592.0
K00820	4195.0
K00823	6.0
K00822	0.0
K00829	0.0
K00828	0.0
K01488	1300.0
K01489	2239.0
K01484	0.0
K01485	393.0
K01486	1562.0
K01487	1788.0
K01480	1930.0
K01481	0.0
K01482	9.0
K01483	0.0
K02469	4540.0
K02468	0.0
K02466	3.0
K02465	0.0
K02464	0.0
K02463	0.0
K02462	0.0
K02461	0.0
K02460	2.0
K08969	2.0
K13061	0.0
K13060	0.0
K13063	0.0
K13062	0.0
K13069	0.0
K08964	0.0
K06363	0.0
K03079	43.0
K06342	1.0
K03078	0.0
K13289	0.0
K13288	0.0
K13285	0.0
K13287	0.0
K13286	0.0
K13281	10.0
K13280	1605.0
K13283	0.0
K00054	2.0
K04496	0.0
K05369	0.0
K05368	0.0
K03228	1570.0
K03229	1570.0
K00052	3808.0
K03222	1570.0
K03223	1570.0
K03220	0.0
K03221	0.0
K03226	1570.0
K03227	1570.0
K03224	1570.0
K03225	0.0
K09482	0.0
K09483	0.0
K13836	0.0
K12228	0.0
K05360	0.0
K12224	0.0
K12225	0.0
K12226	0.0
K12227	0.0
K12220	0.0
K05363	218.0
K12222	0.0
K12223	0.0
K08681	364.0
K08680	2.0
K08683	0.0
K08682	0.0
K08685	0.0
K08684	0.0
K08687	0.0
K08686	0.0
K11755	2757.0
K11754	8222.0
K11751	0.0
K11750	0.0
K11753	7832.0
K11752	5476.0
K02407	318.0
K13938	0.0
K13936	0.0
K13935	0.0
K02406	2017.0
K13933	0.0
K13932	0.0
K13931	0.0
K13930	0.0
K12088	0.0
K12081	0.0
K12082	0.0
K12083	0.0
K12084	0.0
K12086	0.0
K12087	0.0
K09611	0.0
K09612	0.0
K04940	0.0
K10085	0.0
K05394	0.0
K05395	0.0
K06340	0.0
K13043	287.0
K07149	251.0
K07148	660.0
K07147	1571.0
K07146	2.0
K07145	4.0
K07144	0.0
K07143	0.0
K07142	0.0
K07141	317.0
K07140	0.0
K10156	0.0
K10150	0.0
K10620	0.0
K10621	0.0
K14028	0.0
K14029	0.0
K01817	2579.0
K01816	1573.0
K01815	1230.0
K01814	3925.0
K01813	589.0
K01812	2936.0
K01811	2552.0
K01810	3935.0
K01819	0.0
K01818	413.0
K14580	0.0
K05379	0.0
K08304	0.0
K08305	2.0
K08306	2.0
K08307	522.0
K08300	0.0
K08301	2678.0
K08302	1152.0
K08303	6272.0
K08308	0.0
K08309	1130.0
K14671	0.0
K14670	0.0
K14673	0.0
K14672	0.0
K01673	2943.0
K01672	0.0
K01671	0.0
K01677	1726.0
K01676	525.0
K01674	0.0
K01679	1693.0
K01678	612.0
K02899	3926.0
K02896	0.0
K02897	2094.0
K02895	3930.0
K02892	3930.0
K02890	3930.0
K10811	0.0
K02096	0.0
K02097	0.0
K02094	0.0
K02095	0.0
K02092	0.0
K02093	0.0
K02099	1127.0
K03411	759.0
K03410	763.0
K03413	1972.0
K03412	1641.0
K03415	50.0
K03414	2.0
K03417	0.0
K03416	0.0
K03418	0.0
K05376	0.0
K02320	0.0
K02322	0.0
K02323	0.0
K05377	0.0
K13542	4908.0
K13543	0.0
K13540	0.0
K13541	0.0
K12145	0.0
K12144	0.0
K12147	0.0
K12410	4349.0
K12141	248.0
K12140	248.0
K12143	9.0
K12142	0.0
K12149	0.0
K12148	0.0
K07312	0.0
K07313	1580.0
K07310	9.0
K07311	3.0
K07316	20.0
K07317	0.0
K07314	0.0
K07315	1579.0
K07318	2.0
K07319	318.0
K03936	0.0
K03425	0.0
K03426	2207.0
K03427	5016.0
K03420	0.0
K03421	0.0
K03422	0.0
K03423	2.0
K03756	0.0
K03757	0.0
K03206	1.0
K03755	0.0
K11144	132.0
K11145	1830.0
K05972	0.0
K05973	0.0
K03752	1575.0
K05978	0.0
K05979	3.0
K03753	13.0
K00331	2086.0
K00330	2090.0
K00333	1573.0
K00332	1572.0
K00335	3143.0
K00334	3549.0
K00337	2090.0
K00336	3633.0
K00339	2090.0
K00338	2090.0
K03751	0.0
K06953	0.0
K06952	3.0
K06407	1720.0
K06950	6673.0
K10819	112.0
K06956	9.0
K06955	0.0
K06402	1593.0
K10815	0.0
K06959	3912.0
K06958	1841.0
K06409	3452.0
K06408	469.0
K09129	0.0
K09128	152.0
K09123	5.0
K09122	0.0
K09121	2056.0
K09120	0.0
K09127	0.0
K09126	1.0
K09125	273.0
K09124	1.0
K01233	0.0
K05819	0.0
K05818	0.0
K01896	0.0
K05813	2106.0
K05812	0.0
K05811	0.0
K05810	3667.0
K05817	0.0
K05816	4.0
K05815	430.0
K05814	158.0
K01894	1570.0
K01892	3932.0
K01234	148.0
K01144	597.0
K01146	0.0
K01141	0.0
K01416	0.0
K11434	0.0
K01415	0.0
K06354	0.0
K01414	1571.0
K09836	0.0
K01318	0.0
K01319	0.0
K01312	0.0
K06350	1.0
K02669	8060.0
K02668	2.0
K02665	2.0
K02664	2.0
K02667	2.0
K02666	2.0
K02661	0.0
K02660	2.0
K02663	1103.0
K02662	2708.0
K00809	0.0
K00808	0.0
K00806	3934.0
K00805	1798.0
K00804	0.0
K00803	2.0
K00802	0.0
K00801	1570.0
K00800	3654.0
K10921	0.0
K02409	337.0
K02408	766.0
K02401	731.0
K02400	762.0
K02403	0.0
K02402	0.0
K02405	765.0
K05364	531.0
K05367	1594.0
K05366	10994.0
K10210	0.0
K10216	0.0
K13049	274.0
K13048	0.0
K13739	0.0
K10215	0.0
K06122	0.0
K13735	0.0
K13734	0.0
K13041	0.0
K13040	0.0
K13731	0.0
K13730	1.0
K13733	0.0
K13732	0.0
K04516	520.0
K03204	0.0
K03205	2728.0
K03207	0.0
K03200	0.0
K03201	0.0
K03202	0.0
K03203	0.0
K03208	0.0
K03758	20.0
K03759	0.0
K09469	0.0
K09461	0.0
K06204	2.0
K00178	0.0
K13950	0.0
K13953	4.0
K13955	1.0
K13954	1610.0
K10920	0.0
K06324	0.0
K11777	36.0
K11779	0.0
K11778	0.0
K06325	1.0
K12600	0.0
K07432	0.0
K07430	0.0
K06326	0.0
K07128	0.0
K07121	0.0
K07120	0.0
K07123	1570.0
K07122	0.0
K07125	0.0
K07124	3435.0
K07127	1570.0
K07126	1430.0
K01870	3932.0
K01873	4204.0
K01872	3930.0
K01875	3933.0
K01874	4215.0
K01876	3937.0
K01879	16.0
K01878	16.0
K06321	0.0
K00476	0.0
K00477	0.0
K00474	0.0
K00472	1.0
K00470	0.0
K00471	0.0
K00478	0.0
K00479	0.0
K04775	0.0
K04774	0.0
K04777	0.0
K04776	0.0
K04771	1570.0
K04770	0.0
K04773	3672.0
K04772	1570.0
K04779	1.0
K04778	0.0
K14657	0.0
K14656	0.0
K14654	0.0
K14653	0.0
K14652	5821.0
K14659	0.0
K14658	0.0
K14386	0.0
K09926	0.0
K01699	0.0
K01698	2986.0
K01695	2565.0
K01697	0.0
K01696	2581.0
K01690	0.0
K01693	3405.0
K01692	220.0
K07227	0.0
K03439	3918.0
K03438	5967.0
K13380	0.0
K03928	5.0
K03925	999.0
K03924	10919.0
K03431	3680.0
K03926	1570.0
K03437	2350.0
K03436	2488.0
K03435	0.0
K03434	0.0
K02348	54.0
K02342	2101.0
K02343	3812.0
K02340	3801.0
K02341	3930.0
K02346	5827.0
K02347	1572.0
K02344	0.0
K02345	0.0
K03697	38.0
K03696	3826.0
K03695	3930.0
K03694	261.0
K03693	0.0
K03692	0.0
K03690	0.0
K03699	3886.0
K03698	3364.0
K13566	0.0
K12164	0.0
K07338	0.0
K07339	48.0
K07334	137.0
K07335	2212.0
K07336	1570.0
K07337	0.0
K07330	0.0
K07331	0.0
K07332	0.0
K07333	0.0
K09695	1570.0
K09694	1570.0
K09697	50.0
K09696	50.0
K09691	2695.0
K09690	2522.0
K09693	4.0
K09692	261.0
K09699	1.0
K09698	9.0
K07590	31.0
K07591	0.0
K07592	0.0
K05998	0.0
K05999	0.0
K05996	0.0
K05997	0.0
K05994	0.0
K05995	773.0
K05993	292.0
K05991	0.0
K10837	0.0
K00319	0.0
K00318	6.0
K00648	3876.0
K02545	0.0
K00645	3832.0
K00311	0.0
K00646	0.0
K00317	0.0
K00316	0.0
K00643	0.0
K00314	0.0
K02547	41.0
K06429	0.0
K06428	1.0
K06427	0.0
K02812	0.0
K06425	2.0
K06424	0.0
K06423	12.0
K06422	1.0
K06421	2.0
K02813	0.0
K02930	0.0
K03815	0.0
K05612	0.0
K03367	6.0
K03366	2.0
K03812	0.0
K03635	1574.0
K03634	2.0
K03631	3817.0
K05969	0.0
K03630	3951.0
K03633	0.0
K03632	2.0
K01998	5244.0
K01999	5241.0
K01992	11099.0
K01993	4190.0
K01990	17653.0
K01991	4439.0
K01996	5258.0
K01997	5258.0
K01994	0.0
K01995	5259.0
K03148	17.0
K03639	3035.0
K05692	0.0
K03638	2.0
K00869	2.0
K00868	1971.0
K00861	0.0
K00860	1845.0
K00863	9.0
K00862	0.0
K00865	3589.0
K00864	3994.0
K00867	3.0
K00866	0.0
K01192	1589.0
K01190	10298.0
K01191	2726.0
K01197	1367.0
K01194	99.0
K01195	548.0
K01198	316.0
K01199	0.0
K00656	4840.0
K00657	956.0
K00306	0.0
K14591	0.0
K00300	0.0
K00653	0.0
K13715	0.0
K13713	0.0
K00650	0.0
K00651	2112.0
K14596	0.0
K02647	2607.0
K14598	0.0
K02643	0.0
K02642	0.0
K02641	0.0
K02640	0.0
K03594	561.0
K03595	2361.0
K03596	3923.0
K03597	0.0
K03590	2104.0
K03591	0.0
K03592	123.0
K03593	2091.0
K03598	2.0
K03599	0.0
K01736	3929.0
K01737	2110.0
K01734	4144.0
K01735	5221.0
K01732	0.0
K01733	4044.0
K01730	528.0
K01731	0.0
K06049	0.0
K01738	5764.0
K01739	1574.0
K11809	0.0
K05343	7.0
K02422	1946.0
K02421	731.0
K05340	369.0
K02427	2.0
K05346	3.0
K02425	0.0
K02424	0.0
K05349	5179.0
K02428	2100.0
K03770	2096.0
K03771	2353.0
K03772	1683.0
K03773	517.0
K03774	20.0
K03775	520.0
K03776	0.0
K03777	0.0
K03778	3773.0
K03779	32.0
K09722	0.0
K08174	0.0
K14114	0.0
K13979	1580.0
K13237	0.0
K14440	0.0
K09992	1843.0
K09990	0.0
K09991	0.0
K09996	0.0
K09997	0.0
K09994	0.0
K14110	0.0
K09998	0.0
K09999	0.0
K14111	0.0
K14113	0.0
K14449	0.0
K10213	0.0
K14118	0.0
K11711	16.0
K11710	0.0
K11712	34.0
K11717	6339.0
K11719	0.0
K06857	0.0
K10440	4597.0
K10441	4227.0
K07103	0.0
K07102	1570.0
K07101	0.0
K07100	0.0
K07107	4507.0
K07106	444.0
K07105	1588.0
K07456	2352.0
K07459	4.0
K07458	1603.0
K07109	114.0
K07108	0.0
K10198	0.0
K10199	0.0
K10190	1075.0
K10191	0.0
K10192	219.0
K10193	148.0
K10194	150.0
K10195	0.0
K10196	0.0
K10197	0.0
K15013	0.0
K01858	272.0
K15016	0.0
K15017	0.0
K01853	0.0
K01852	0.0
K01851	0.0
K01850	282.0
K01857	0.0
K01856	0.0
K01854	1397.0
K07539	0.0
K08478	0.0
K08479	0.0
K08476	0.0
K08477	0.0
K08475	0.0
K00450	0.0
K00451	1.0
K00452	1.0
K00453	1.0
K00455	0.0
K00456	0.0
K00457	1.0
K00106	0.0
K00459	102.0
K00104	4279.0
K00105	0.0
K00102	1.0
K00103	0.0
K00100	6757.0
K00101	0.0
K01509	0.0
K04759	5772.0
K04758	6942.0
K04757	15.0
K01504	0.0
K04755	0.0
K04754	0.0
K04753	0.0
K04752	0.0
K04751	2209.0
K01502	1570.0
K14631	0.0
K05359	0.0
K14632	0.0
K07536	0.0
K12080	0.0
K02364	0.0
K12369	9.0
K02361	275.0
K02362	0.0
K02363	0.0
K13509	0.0
K13503	0.0
K13500	0.0
K12109	0.0
K12108	0.0
K12101	0.0
K12100	0.0
K12103	0.0
K12102	0.0
K12105	0.0
K12104	0.0
K12107	0.0
K12106	0.0
K11023	0.0
K03014	0.0
K08906	0.0
K08904	0.0
K08900	0.0
K06223	4887.0
K06199	1762.0
K06198	2.0
K06197	0.0
K06196	1594.0
K06194	514.0
K06193	1574.0
K06192	1570.0
K06191	3.0
K06190	0.0
K11104	306.0
K11105	581.0
K11106	0.0
K11107	0.0
K11102	2.0
K11103	1571.0
K07862	9.0
K00666	2141.0
K00663	2.0
K00662	275.0
K00661	4321.0
K00660	1570.0
K06997	3928.0
K06996	1572.0
K06995	0.0
K10852	402.0
K06993	0.0
K06992	0.0
K06991	0.0
K06990	2.0
K11050	0.0
K06999	1571.0
K06998	288.0
K05338	1.0
K11051	0.0
K06441	0.0
K06440	0.0
K06443	0.0
K06442	3410.0
K06445	0.0
K06447	0.0
K06446	9.0
K06309	0.0
K05686	0.0
K02655	0.0
K07392	0.0
K00595	1460.0
K00594	0.0
K00596	0.0
K00599	9545.0
K00598	1.0
K02657	0.0
K07642	0.0
K07643	0.0
K07396	1.0
K07397	17.0
K07394	0.0
K07395	0.0
K04102	0.0
K04103	1.0
K04100	0.0
K04101	0.0
K04107	0.0
K04105	0.0
K04108	0.0
K04109	0.0
K07716	0.0
K07717	17.0
K07714	1570.0
K07715	2.0
K07712	1573.0
K07713	645.0
K07710	0.0
K07711	0.0
K07718	5180.0
K07719	17.0
K00843	0.0
K00842	1.0
K00841	4.0
K00840	0.0
K00847	4147.0
K00846	0.0
K00845	8284.0
K00844	2.0
K00849	2337.0
K00848	790.0
K06302	1.0
K13771	1571.0
K13770	4.0
K13772	0.0
K13775	0.0
K13774	0.0
K13777	0.0
K13776	0.0
K13779	0.0
K13778	0.0
K02621	2203.0
K02992	3927.0
K02623	0.0
K08286	0.0
K08281	7.0
K02996	3899.0
K02995	0.0
K02994	3930.0
K02629	0.0
K02628	0.0
K08289	2090.0
K08288	0.0
K03578	1570.0
K03579	1570.0
K03576	1570.0
K03577	274.0
K03574	6310.0
K03575	2430.0
K03572	3921.0
K03573	7.0
K03570	3930.0
K03571	1704.0
K01710	6631.0
K01711	2752.0
K01712	393.0
K01713	0.0
K01714	7673.0
K01715	1712.0
K01716	0.0
K01718	0.0
K01719	523.0
K03081	0.0
K02199	0.0
K02198	11.0
K14170	5686.0
K02193	0.0
K02192	1101.0
K02191	1102.0
K02190	1950.0
K02197	11.0
K02196	0.0
K02195	11.0
K02194	11.0
K03718	793.0
K03719	719.0
K03712	4519.0
K03713	4.0
K03710	3668.0
K03711	4564.0
K03716	468.0
K03717	1570.0
K03715	0.0
K07129	0.0
K00045	0.0
K13995	0.0
K13994	0.0
K13991	0.0
K13990	262.0
K13993	4207.0
K13992	0.0
K06298	513.0
K06299	1.0
K06294	1.0
K06295	55.0
K06296	11.0
K06297	10.0
K06290	0.0
K06291	0.0
K06292	0.0
K06293	0.0
K12743	0.0
K00248	1802.0
K06426	1.0
K11739	0.0
K11738	0.0
K11733	0.0
K11732	0.0
K11731	0.0
K11737	0.0
K11736	0.0
K11735	0.0
K11734	0.0
K06870	0.0
K06871	4380.0
K06872	1051.0
K06873	0.0
K06874	0.0
K06875	0.0
K06876	1570.0
K06877	276.0
K06878	1575.0
K06879	0.0
K07478	4207.0
K12645	0.0
K07479	0.0
K07473	865.0
K07472	0.0
K07471	0.0
K07470	0.0
K07477	0.0
K07476	1.0
K07474	247.0
K15038	0.0
K15039	0.0
K15034	0.0
K15036	0.0
K15037	0.0
K08738	0.0
K06420	0.0
K00128	1786.0
K00129	0.0
K00438	0.0
K00432	2948.0
K00433	1847.0
K00122	0.0
K00123	1586.0
K00124	10.0
K00125	0.0
K00126	0.0
K00127	10.0
K08973	0.0
K14348	0.0
K14347	0.0
K14340	0.0
K08972	15.0
K01525	0.0
K01524	7227.0
K01523	39.0
K01521	0.0
K01520	2672.0
K01529	1115.0
K08977	0.0
K03969	19.0
K08929	0.0
K02388	766.0
K02389	618.0
K02386	2.0
K02387	766.0
K02384	0.0
K02385	734.0
K02382	0.0
K02380	1.0
K02381	0.0
K05386	0.0
K13524	0.0
K13525	0.0
K13527	0.0
K13520	0.0
K13522	0.0
K13529	1570.0
K03385	18.0
K03384	0.0
K03387	404.0
K03386	727.0
K03381	0.0
K03380	0.0
K03383	0.0
K03382	1745.0
K03389	257.0
K03388	248.0
K05356	0.0
K12344	17.0
K12343	360.0
K12342	0.0
K12341	0.0
K12340	800.0
K02430	0.0
K12349	0.0
K05351	0.0
K11694	109.0
K11695	0.0
K11690	714.0
K05352	0.0
K11693	0.0
K08928	0.0
K03433	0.0
K13832	0.0
K03039	0.0
K03432	0.0
K06607	0.0
K06606	3.0
K06605	0.0
K03430	560.0
K06603	12.0
K06602	0.0
K06601	0.0
K06600	0.0
K05358	0.0
K06609	0.0
K06608	3.0
K03923	0.0
K03922	0.0
K11472	0.0
K11473	1573.0
K11474	0.0
K11475	0.0
K11476	1.0
K11477	0.0
K00601	0.0
K00600	3820.0
K00603	283.0
K03746	0.0
K00605	2513.0
K00604	3930.0
K00607	0.0
K00606	2145.0
K00609	3925.0
K03741	2161.0
K03740	8.0
K03743	153.0
K10873	0.0
K03214	0.0
K14068	0.0
K13317	0.0
K06360	0.0
K14069	0.0
K08078	0.0
K09650	0.0
K06361	0.0
K07802	0.0
K07803	0.0
K07800	0.0
K07801	0.0
K07806	0.0
K07807	0.0
K07804	0.0
K07805	0.0
K06362	0.0
K01172	0.0
K10257	0.0
K10255	1571.0
K10254	2053.0
K10253	0.0
K10918	0.0
K04128	0.0
K01958	1595.0
K01959	0.0
K01956	4034.0
K01957	0.0
K04126	0.0
K04127	0.0
K01952	5510.0
K01953	5769.0
K01950	4036.0
K01951	4471.0
K07730	0.0
K07731	0.0
K07732	0.0
K07733	0.0
K07734	0.0
K07735	1838.0
K07736	1963.0
K07737	9735.0
K07738	3264.0
K07739	9.0
K06365	0.0
K06366	0.0
K06367	0.0
K10910	0.0
K10911	0.0
K04382	0.0
K10775	0.0
K02609	0.0
K02979	0.0
K02978	0.0
K06368	0.0
K02975	0.0
K02974	0.0
K02977	0.0
K02976	0.0
K03558	268.0
K03559	11505.0
K03550	3894.0
K03551	3930.0
K03552	0.0
K03553	4205.0
K03554	0.0
K03555	3921.0
K03556	302.0
K03557	0.0
K01778	3836.0
K01779	1139.0
K06369	0.0
K01772	16.0
K01770	3924.0
K01771	8.0
K01776	3926.0
K01777	6.0
K01774	0.0
K01775	4224.0
K05385	0.0
K05384	0.0
K05383	0.0
K05382	0.0
K05381	0.0
K08159	109.0
K14153	1.0
K14154	0.0
K14155	4658.0
K08152	1.0
K08156	515.0
K08076	0.0
K12809	0.0
K05297	3.0
K03734	7130.0
K03735	24.0
K03736	24.0
K03737	2383.0
K03731	0.0
K03732	0.0
K03733	2207.0
K03738	1.0
K03739	6.0
K08139	0.0
K06994	3.0
K12660	0.0
K12661	0.0
K07450	0.0
K08719	0.0
K08717	11.0
K08715	0.0
K08714	0.0
K08713	1.0
K08710	0.0
K11311	0.0
K11312	0.0
K00141	0.0
K00146	0.0
K00411	0.0
K00412	0.0
K00145	6380.0
K00148	0.0
K14367	0.0
K14366	0.0
K08954	0.0
K08384	3613.0
K14369	0.0
K14368	0.0
K14091	274.0
K14090	283.0
K14093	0.0
K14092	0.0
K14095	0.0
K14094	0.0
K14097	0.0
K14096	0.0
K14099	0.0
K14098	0.0
K02848	0.0
K01541	0.0
K04712	0.0
K04711	0.0
K01545	0.0
K01547	3505.0
K01546	3507.0
K01548	2406.0
K04719	0.0
K04718	0.0
K02018	3201.0
K02019	1877.0
K02016	5708.0
K02017	1572.0
K02014	15350.0
K02015	8535.0
K02012	4622.0
K02013	6940.0
K02010	3074.0
K02011	3506.0
K04515	0.0
K03943	0.0
K03941	2.0
K03940	0.0
K00313	19.0
K04060	0.0
K01608	274.0
K08942	0.0
K08943	0.0
K08940	0.0
K08941	0.0
K08946	0.0
K08947	0.0
K08944	0.0
K08945	0.0
K03059	0.0
K13811	0.0
K13812	0.0
K13815	0.0
K13816	0.0
K13818	0.0
K13819	0.0
K03053	0.0
K03052	0.0
K03055	0.0
K03054	0.0
K03057	0.0
K03056	0.0
K06222	0.0
K11418	0.0
K11410	0.0
K11415	0.0
K00622	0.0
K00621	0.0
K00620	5546.0
K00627	3160.0
K00626	3501.0
K00625	2232.0
K00624	0.0
K02805	286.0
K02552	1572.0
K02550	0.0
K02556	1837.0
K02803	0.0
K02554	2.0
K07280	0.0
K07281	0.0
K07282	2283.0
K07283	0.0
K07284	3896.0
K07285	0.0
K07286	0.0
K08217	834.0
K07288	0.0
K07289	0.0
K07534	0.0
K07535	0.0
K07533	1588.0
K07822	0.0
K07823	0.0
K08699	0.0
K00088	4205.0
K00087	223.0
K00086	280.0
K00082	114.0
K10239	0.0
K10238	0.0
K10231	7.0
K10230	0.0
K10233	0.0
K10232	0.0
K10235	0.0
K10234	0.0
K10237	0.0
K10236	0.0
K08353	0.0
K01970	0.0
K01971	3145.0
K01972	4015.0
K01973	0.0
K01974	1570.0
K01975	15.0
K01976	0.0
K07758	0.0
K05990	0.0
K07752	0.0
K07753	0.0
K07751	0.0
K13786	0.0
K07755	0.0
K07442	2.0
K08352	30.0
K07115	0.0
K07441	0.0
K07634	0.0
K07446	1.0
K07111	0.0
K07444	1994.0
K07445	0.0
K00647	509.0
K07449	0.0
K00641	1819.0
K00640	6298.0
K01289	0.0
K01282	0.0
K01283	0.0
K01280	0.0
K01281	4.0
K01286	2734.0
K01284	1288.0
K02954	3931.0
K02952	3930.0
K02950	3926.0
K00155	1570.0
K02959	2361.0
K00887	0.0
K00886	0.0
K00885	0.0
K00884	0.0
K00883	7.0
K00882	3106.0
K00881	3.0
K00880	52.0
K00053	3790.0
K14048	0.0
K01026	215.0
K01756	3930.0
K01025	0.0
K01750	16.0
K01023	248.0
K01752	5518.0
K01753	9.0
K14583	0.0
K01758	5.0
K01759	4366.0
K09565	0.0
K09568	0.0
K08173	0.0
K08172	0.0
K02483	3415.0
K02482	1570.0
K08177	18.0
K08176	0.0
K08175	0.0
K02486	0.0
K02489	0.0
K02488	3.0
K08178	0.0
K14138	1108.0
K14136	0.0
K09713	0.0
K09714	0.0
K09715	0.0
K03532	0.0
K03533	0.0
K03530	7085.0
K03531	3899.0
K03536	3921.0
K03537	2.0
K03534	1323.0
K03535	1570.0
K03538	0.0
K03539	0.0
K14451	0.0
K14450	0.0
K02225	0.0
K02224	2596.0
K02227	1975.0
K02226	1571.0
K02221	27.0
K14107	0.0
K02229	0.0
K02228	0.0
K14106	0.0
K00441	0.0
K03288	0.0
K03289	5.0
K03284	6149.0
K03285	0.0
K03286	254.0
K03287	888.0
K03280	0.0
K03281	2096.0
K03282	3774.0
K00440	0.0
K13677	0.0
K12790	0.0
K09639	0.0
K12688	0.0
K12689	0.0
K12686	0.0
K12687	0.0
K12684	0.0
K12685	0.0
K12682	0.0
K12683	0.0
K12680	0.0
K11889	0.0
K08884	3490.0
K11085	2366.0
K11084	0.0
K11081	0.0
K11080	0.0
K11083	0.0
K11082	0.0
K11089	1570.0
K08777	1.0
K08776	0.0
K06346	3405.0
K06347	1.0
K09824	0.0
K09825	3710.0
K09823	0.0
K09820	1571.0
K10939	0.0
K10936	0.0
K10937	0.0
K10933	0.0
K06348	1.0
K09829	0.0
K11337	0.0
K11336	0.0
K11335	0.0
K11334	0.0
K11333	0.0
K11332	0.0
K11331	0.0
K11330	0.0
K00169	62.0
K00164	1571.0
K00166	1.0
K00167	1.0
K00161	3160.0
K00162	3160.0
K00163	0.0
K10689	0.0
K10680	0.0
K10681	0.0
K10682	0.0
K04083	3400.0
K04082	0.0
K04081	0.0
K04080	0.0
K04087	1721.0
K04086	2.0
K04085	0.0
K04084	0.0
K04088	1721.0
K01569	0.0
K01568	0.0
K01563	0.0
K01561	0.0
K01560	438.0
K01567	3140.0
K01565	1570.0
K01564	0.0
K02038	5373.0
K02039	5375.0
K02030	4720.0
K02031	8451.0
K02032	8378.0
K02033	8810.0
K02034	10634.0
K02035	11891.0
K02036	6944.0
K02037	5381.0
K05556	0.0
K13658	0.0
K13659	0.0
K13656	0.0
K13657	0.0
K13654	0.0
K13655	9.0
K13652	281.0
K13653	2750.0
K13650	0.0
K13651	0.0
K05555	0.0
K05552	0.0
K02057	6195.0
K05550	0.0
K05551	0.0
K12308	2468.0
K12306	0.0
K03073	2115.0
K03072	19.0
K03071	7.0
K03070	5613.0
K03077	1834.0
K03076	4037.0
K03075	3898.0
K03074	1122.0
K08965	2.0
K08967	1.0
K08961	147.0
K08963	2062.0
K13873	0.0
K13876	0.0
K13874	0.0
K13875	0.0
K06139	0.0
K06138	7.0
K06135	0.0
K06134	0.0
K06137	1570.0
K06136	0.0
K06131	7059.0
K06133	603.0
K06132	0.0
K02600	3930.0
K07389	0.0
K07388	0.0
K04747	0.0
K01516	3924.0
K09977	0.0
K07518	0.0
K07519	0.0
K11437	0.0
K07512	1570.0
K07516	3.0
K10212	2.0
K10747	0.0
K10217	0.0
K10219	0.0
K10218	0.0
K10748	0.0
K01912	4526.0
K01913	0.0
K01910	150.0
K01911	1848.0
K01916	8.0
K01917	256.0
K01914	2236.0
K01915	7152.0
K01918	2133.0
K01919	10.0
K07774	0.0
K07775	42.0
K07776	10.0
K07777	37.0
K07770	109.0
K07771	0.0
K07772	0.0
K07773	0.0
K07778	1.0
K01193	2152.0
K04340	0.0
K04341	0.0
K04342	0.0
K04343	0.0
K12986	0.0
K04691	0.0
K02931	3899.0
K02933	3930.0
K02935	3930.0
K02936	0.0
K02939	3930.0
K00205	0.0
K00204	0.0
K00207	0.0
K00206	0.0
K00201	0.0
K00200	0.0
K00203	0.0
K00202	0.0
K00209	0.0
K00208	511.0
K01000	4206.0
K01001	0.0
K01002	147.0
K01003	0.0
K01004	0.0
K01005	522.0
K01006	3925.0
K01007	1586.0
K01008	369.0
K10855	0.0
K14115	0.0
K14116	0.0
K14441	3918.0
K14446	0.0
K14447	0.0
K14112	0.0
K14445	1570.0
K08195	0.0
K08194	0.0
K14448	0.0
K08196	0.0
K08191	518.0
K14119	0.0
K08193	0.0
K00702	41.0
K10799	0.0
K03518	1756.0
K03519	161.0
K09719	0.0
K10856	0.0
K03516	0.0
K03517	3459.0
K02205	1.0
K02204	1.0
K02203	451.0
K02201	0.0
K02200	0.0
K13714	0.0
K13461	0.0
K12518	0.0
K12519	0.0
K12517	0.0
K12514	0.0
K12515	0.0
K12512	0.0
K12513	0.0
K12510	639.0
K12511	187.0
K07183	1705.0
K07182	3.0
K07181	298.0
K07180	11.0
K07186	0.0
K07185	3023.0
K07184	0.0
K09800	0.0
K09801	0.0
K09802	0.0
K09803	9.0
K09804	0.0
K09805	0.0
K09806	0.0
K09807	539.0
K09808	2496.0
K09809	0.0
K10912	0.0
K10913	0.0
K10914	41.0
K10915	0.0
K10916	0.0
K10917	0.0
K11358	608.0
K11355	0.0
K11354	0.0
K11357	0.0
K11356	0.0
K04069	7368.0
K04068	2667.0
K04065	0.0
K04064	0.0
K04067	0.0
K04066	3927.0
K04061	337.0
K09716	2.0
K04063	1570.0
K04062	0.0
K10006	0.0
K10007	0.0
K10004	0.0
K10005	0.0
K10002	0.0
K10003	0.0
K10000	0.0
K10001	0.0
K09717	0.0
K10008	1570.0
K10009	0.0
K02491	0.0
K14588	0.0
K14581	0.0
K13678	112.0
K13679	0.0
K11633	0.0
K13670	0.0
K13671	0.0
K11987	0.0
K11636	0.0
K11634	0.0
K13582	0.0
K13583	0.0
K13580	0.0
K13581	0.0
K13586	0.0
K13587	0.0
K13584	0.0
K13585	0.0
K13588	0.0
K13589	0.0
K02052	154.0
K02053	155.0
K02050	8918.0
K02051	10253.0
K02056	4006.0
K05553	0.0
K02054	154.0
K02055	154.0
K02058	2003.0
K02059	0.0
K05558	0.0
K05559	0.0
K03895	0.0
K03894	0.0
K03897	0.0
K03896	0.0
K03891	0.0
K03890	0.0
K03893	2.0
K03892	8302.0
K02423	0.0
K05342	0.0
K05341	4.0
K12989	0.0
K12988	0.0
K02420	762.0
K12981	0.0
K12980	0.0
K12983	0.0
K12982	0.0
K12985	0.0
K12984	0.0
K12987	0.0
K02426	2090.0
K13854	0.0
K03098	3373.0
K13853	12.0
K03095	4.0
K05344	0.0
K03091	6622.0
K03090	13.0
K03093	28.0
K03092	3420.0
K06113	522.0
K09632	0.0
K02429	1460.0
K06118	0.0
K05716	0.0
K04844	0.0
K11632	0.0
K11630	0.0
K11631	2.0
K11637	0.0
K11635	0.0
K11638	1.0
K11639	0.0
K07572	0.0
K07573	0.0
K07570	4.0
K07571	1142.0
K07576	2170.0
K07577	0.0
K07574	1830.0
K07575	0.0
K07578	0.0
K07579	0.0
K11189	4261.0
K11184	546.0
K11187	0.0
K11180	1.0
K11181	1.0
K11183	1570.0
K10764	0.0
K10763	0.0
K10762	0.0
K01938	2252.0
K01939	3958.0
K01934	3794.0
K01935	1977.0
K01937	3926.0
K01930	0.0
K01932	0.0
K01933	4204.0
K07798	4.0
K07799	1570.0
K07796	0.0
K07797	0.0
K07794	5.0
K07795	0.0
K07792	258.0
K07793	423.0
K07790	0.0
K07791	9.0
K06379	1719.0
K00968	282.0
K06378	3289.0
K06377	1.0
K06376	0.0
K06375	1.0
K09814	0.0
K09813	0.0
K06372	0.0
K06371	0.0
K06370	0.0
K01249	0.0
K01246	2480.0
K01247	2.0
K01244	0.0
K01243	1986.0
K08919	0.0
K01241	269.0
K02919	3124.0
K02913	4030.0
K02912	0.0
K02911	2103.0
K02910	0.0
K02917	0.0
K02916	3688.0
K02915	0.0
K02914	3918.0
K00228	0.0
K00227	0.0
K00226	4574.0
K00224	0.0
K00223	0.0
K00222	0.0
K00221	0.0
K00220	0.0
K01798	0.0
K01799	8.0
K01068	0.0
K01069	1600.0
K01062	0.0
K01791	4803.0
K01792	1570.0
K01061	3139.0
K01066	1598.0
K01067	9.0
K01796	0.0
K01797	2.0
K05499	282.0
K14468	0.0
K14469	0.0
K14465	0.0
K14466	0.0
K14467	0.0
K10834	0.0
K10833	0.0
K02266	0.0
K03793	0.0
K03790	30.0
K03791	0.0
K03796	0.0
K03797	6524.0
K03794	0.0
K03795	1570.0
K03798	6231.0
K03799	250.0
K13448	0.0
K12538	0.0
K12539	0.0
K12530	0.0
K12531	0.0
K12532	0.0
K12533	0.0
K12534	0.0
K12535	0.0
K12536	0.0
K12537	0.0
K03136	0.0
K09790	474.0
K09791	2.0
K09792	1571.0
K09793	1833.0
K09794	2.0
K09795	0.0
K09796	0.0
K09797	770.0
K09798	3.0
K09799	0.0
K10972	0.0
K10973	0.0
K10977	5.0
K10974	400.0
K10975	0.0
K10978	0.0
K10979	1585.0
K06308	1.0
K00315	0.0
K09862	0.0
K06303	1.0
K09860	0.0
K09861	2309.0
K06306	194.0
K06307	2.0
K06305	1.0
K11373	0.0
K04047	1606.0
K04046	0.0
K04045	394.0
K04044	0.0
K04043	5524.0
K04042	1469.0
K04041	883.0
K04040	0.0
K02700	0.0
K04049	0.0
K04048	0.0
K02707	0.0
K02704	0.0
K02705	0.0
K10020	0.0
K10021	0.0
K10022	0.0
K10023	0.0
K10024	0.0
K10025	0.0
K10026	1583.0
K10027	0.0
K13612	0.0
K13613	0.0
K13611	0.0
K13614	0.0
K13615	0.0
K05794	1571.0
K05795	2753.0
K05796	6.0
K05797	0.0
K05790	0.0
K05791	1570.0
K05792	1577.0
K05793	1570.0
K05798	0.0
K05799	3913.0
K01474	0.0
K01477	0.0
K01476	20.0
K01471	0.0
K01470	2866.0
K01473	0.0
K13039	0.0
K01479	1.0
K01478	10.0
K05570	286.0
K05571	286.0
K05572	0.0
K05573	0.0
K02078	8366.0
K02079	0.0
K05576	0.0
K02074	2.0
K02075	2.0
K02076	6.0
K02077	3142.0
K02071	1803.0
K02072	1799.0
K02073	1807.0
K03309	2.0
K03308	3425.0
K03305	3204.0
K03304	0.0
K03307	2724.0
K03306	2183.0
K03301	0.0
K03300	157.0
K03303	1938.0
K03302	0.0
K06173	5617.0
K06175	0.0
K06174	0.0
K06177	688.0
K06176	0.0
K06179	1823.0
K07680	0.0
K03867	0.0
K03838	0.0
K12053	0.0
K11618	275.0
K11619	1.0
K11614	1.0
K11615	1.0
K11616	1.0
K11617	1.0
K11610	0.0
K11611	0.0
K11960	0.0
K11961	1.0
K02836	3930.0
K10565	0.0
K10564	0.0
K02837	3772.0
K10561	41.0
K10560	41.0
K10563	2203.0
K10562	0.0
K02838	3930.0
K06858	0.0
K02839	274.0
K06859	113.0
K12700	39.0
K07558	0.0
K07559	1858.0
K07228	1.0
K07229	0.0
K07226	0.0
K07224	0.0
K07225	0.0
K07222	1571.0
K07223	4.0
K07220	2166.0
K07221	508.0
K10709	242.0
K10708	0.0
K10701	0.0
K10703	0.0
K10702	0.0
K10704	0.0
K05984	0.0
K07537	0.0
K08652	0.0
K08651	0.0
K08658	0.0
K08659	14.0
K05982	2.0
K07451	0.0
K07453	0.0
K07452	0.0
K07455	102.0
K07454	1570.0
K09707	432.0
K07457	2.0
K09706	1.0
K07104	1572.0
K00029	275.0
K00028	0.0
K00799	0.0
K00798	2108.0
K00797	1279.0
K00024	2613.0
K00795	0.0
K00026	0.0
K00021	0.0
K00020	8.0
K00023	1.0
K00022	0.0
K09017	1.0
K01269	4630.0
K09015	1980.0
K09014	2487.0
K09013	4126.0
K09011	520.0
K09010	0.0
K01261	0.0
K01262	7289.0
K01263	0.0
K01264	0.0
K01265	5733.0
K01266	383.0
K09018	0.0
K08227	0.0
K08226	0.0
K08225	0.0
K08224	3.0
K08223	1698.0
K08222	4.0
K08221	2.0
K00249	1.0
K01790	3178.0
K00241	2093.0
K00240	2146.0
K00243	3769.0
K00242	2.0
K00245	1.0
K00244	288.0
K00247	0.0
K00246	0.0
K01795	2092.0
K06983	0.0
K02799	0.0
K02798	4.0
K02791	1112.0
K02790	0.0
K02793	1767.0
K02795	3453.0
K02794	3458.0
K02796	3237.0
K04564	4938.0
K04565	318.0
K04566	275.0
K04567	3654.0
K01040	13.0
K01041	266.0
K04562	43.0
K04568	0.0
K01049	0.0
K02535	2091.0
K02242	6.0
K02536	3668.0
K02531	0.0
K02246	4.0
K02533	0.0
K02532	3.0
K02248	1.0
K02538	4.0
K00581	0.0
K13421	0.0
K01013	0.0
K15018	0.0
K15019	0.0
K03110	3930.0
K03111	7445.0
K03112	0.0
K03113	2085.0
K03116	1884.0
K03117	0.0
K03118	2117.0
K03119	0.0
K10919	0.0
K12552	0.0
K12553	0.0
K12551	0.0
K12556	0.0
K12554	0.0
K12555	5.0
K06892	0.0
K06893	1571.0
K06890	395.0
K06891	1830.0
K06896	5520.0
K06897	1669.0
K06894	3150.0
K06895	293.0
K10954	0.0
K10956	0.0
K06899	0.0
K06328	2.0
K06329	0.0
K10952	0.0
K10953	0.0
K11395	0.0
K11391	0.0
K11390	0.0
K11392	2.0
K00499	0.0
K00494	1571.0
K00495	0.0
K00496	0.0
K00491	1.0
K00492	1.0
K00493	0.0
K13591	0.0
K01467	3573.0
K13593	0.0
K13592	0.0
K04021	0.0
K04020	0.0
K04023	1390.0
K04022	0.0
K04025	0.0
K04024	22.0
K04027	8.0
K04026	18.0
K04029	496.0
K04028	1605.0
K07055	0.0
K07054	0.0
K07057	0.0
K07056	4448.0
K07051	1570.0
K07050	1806.0
K07053	3543.0
K07052	7693.0
K07059	0.0
K07058	3786.0
K10040	3.0
K10041	118.0
K10046	0.0
K04799	0.0
K04798	0.0
K04793	0.0
K04792	0.0
K04791	0.0
K04790	0.0
K04797	0.0
K04796	0.0
K04795	0.0
K04794	2.0
K13638	0.0
K13639	0.0
K13634	0.0
K13635	0.0
K13636	0.0
K13637	0.0
K13630	0.0
K13631	0.0
K13632	0.0
K13633	0.0
K02042	294.0
K05778	0.0
K05779	0.0
K05776	405.0
K05541	0.0
K05774	0.0
K05775	0.0
K05772	0.0
K05773	0.0
K05540	1132.0
K01459	0.0
K01458	0.0
K01457	1570.0
K01455	1574.0
K01454	0.0
K01453	1.0
K01452	1.0
K01451	1239.0
K01450	0.0
K05518	0.0
K08070	1140.0
K08071	0.0
K05516	1848.0
K08077	5.0
K05515	5367.0
K13093	0.0
K11783	0.0
K12949	0.0
K12945	0.0
K12944	0.0
K12941	172.0
K12940	0.0
K12943	0.0
K12942	1539.0
K14728	0.0
K14727	0.0
K11785	0.0
K00108	1570.0
K13890	0.0
K13891	0.0
K13892	3.0
K13893	0.0
K13894	0.0
K13895	0.0
K13896	0.0
K06159	0.0
K06158	6044.0
K06153	4049.0
K06152	0.0
K06151	0.0
K06157	0.0
K06156	0.0
K06155	1.0
K06154	0.0
K03327	2609.0
K03326	2.0
K03325	1842.0
K03324	2911.0
K03322	279.0
K03321	539.0
K03320	1637.0
K03329	0.0
K03328	260.0
K04802	0.0
K04801	0.0
K04800	0.0
K11948	0.0
K01505	0.0
K04756	0.0
K11940	0.0
K11941	0.0
K11942	0.0
K11943	0.0
K11944	0.0
K01507	5909.0
K11946	0.0
K11947	0.0
K01506	0.0
K01501	2.0
K01500	11.0
K01503	0.0
K06714	28.0
K04750	1857.0
K12789	0.0
K12788	0.0
K11526	0.0
K10810	0.0
K11522	0.0
K11523	0.0
K08675	0.0
K08676	513.0
K08677	0.0
K08679	0.0
K11521	0.0
K10547	175.0
K10546	175.0
K10545	8.0
K10544	5.0
K10543	5.0
K10542	588.0
K10541	589.0
K10540	828.0
K10549	8.0
K10548	175.0
K14630	0.0
K11529	0.0
K00007	0.0
K00005	1820.0
K13444	0.0
K00003	3568.0
K00002	313.0
K00001	3706.0
K01186	4950.0
K00009	4.0
K00008	1761.0
K10726	0.0
K10725	0.0
K08246	0.0
K00263	1571.0
K00262	2871.0
K00261	1.0
K00260	5.0
K00266	7504.0
K00265	3802.0
K01200	1526.0
K01201	1057.0
K01206	8107.0
K01207	2964.0
K01205	1997.0
K01208	2.0
K01209	2478.0
K06167	2095.0
K00917	437.0
K00912	2091.0
K00919	3930.0
K02519	3926.0
K02518	3575.0
K02517	522.0
K02511	0.0
K02510	3157.0
K13409	0.0
K13408	0.0
K03179	1818.0
K03170	0.0
K03177	3930.0
K12574	1948.0
K12570	0.0
K12573	3908.0
K11009	0.0
K11008	0.0
K11005	0.0
K11004	0.0
K11007	0.0
K11006	0.0
K11003	0.0
K08296	1571.0
K08297	0.0
K08295	0.0
K02634	0.0
K02635	0.0
K10622	0.0
K07693	0.0
K07692	0.0
K07691	0.0
K07690	0.0
K07697	3.0
K07696	283.0
K07695	0.0
K07694	5.0
K07699	1445.0
K07698	0.0
K07079	2452.0
K07078	286.0
K07077	0.0
K07076	49.0
K07075	318.0
K07074	1726.0
K07073	0.0
K07072	0.0
K07071	3147.0
K07070	0.0
K14584	0.0
K11620	0.0
K09190	1.0
K11623	0.0
K05759	0.0
K08589	0.0
K11625	0.0
K11995	0.0
K01439	3768.0
K01438	2234.0
K01431	0.0
K01430	1844.0
K01433	1831.0
K01432	0.0
K01434	1.0
K01437	0.0
K01436	1914.0
K05539	0.0
K14520	0.0
K12963	0.0
K12962	0.0
K12961	0.0
K12960	4859.0
K14749	0.0
K14748	0.0
K02972	0.0
K14743	0.0
K14742	3494.0
K14745	0.0
K14744	0.0
K14747	0.0
K14746	0.0
K02167	0.0
K02164	0.0
K02160	2986.0
K02168	0.0
K02169	405.0
K10931	0.0
K03341	0.0
K03340	951.0
K03343	0.0
K03342	1.0
K03346	4.0
K12299	0.0
K12291	0.0
K12290	0.0
K12293	0.0
K12292	0.0
K12295	0.0
K12294	0.0
K12297	0.0
K12368	0.0
K11922	0.0
K11923	0.0
K11920	0.0
K11921	1.0
K11926	0.0
K11927	2003.0
K11924	18.0
K11925	0.0
K11928	290.0
K13181	0.0
K13219	0.0
K07262	0.0
K07263	3668.0
K07260	1937.0
K07261	0.0
K07266	0.0
K07267	1570.0
K07264	2.0
K07265	0.0
K07268	0.0
K07269	0.0
K01155	371.0
K04478	0.0
K04479	0.0
K10528	0.0
K14952	0.0
K07486	1570.0
K07487	0.0
K07484	6669.0
K07485	0.0
K07482	0.0
K07483	6076.0
K07480	3.0
K07481	16.0
K07488	0.0
K07489	0.0
K11210	1.0
K11211	0.0
K11212	0.0
K11214	274.0
K11216	7.0
K06300	1.0
K00061	0.0
K00060	1573.0
K06301	1.0
K00065	243.0
K00064	1.0
K00067	3766.0
K00066	1570.0
K00069	0.0
K00068	5.0
K06304	1.0
K08262	0.0
K08261	0.0
K08260	0.0
K08265	0.0
K08264	0.0
K00288	0.0
K00285	1571.0
K00284	701.0
K00287	5482.0
K00286	4210.0
K00281	2081.0
K00280	0.0
K00283	449.0
K00282	449.0
K08088	0.0
K14198	0.0
K14199	0.0
K03452	0.0
K14194	0.0
K14195	0.0
K14196	0.0
K14197	0.0
K14192	0.0
K14193	0.0
K01880	3911.0
K01881	4210.0
K01883	3930.0
K01885	3915.0
K04618	0.0
K01887	4203.0
K01224	53.0
K01889	3930.0
K01226	428.0
K01227	0.0
K01220	109.0
K01222	14.0
K01223	3174.0
K02759	2746.0
K02755	0.0
K02757	2076.0
K02756	0.0
K14998	0.0
K02750	3.0
K02753	0.0
K02752	0.0
K00939	3928.0
K00938	2.0
K00937	2878.0
K00936	15307.0
K00935	0.0
K00934	1570.0
K00933	0.0
K00932	0.0
K00931	3818.0
K00930	6385.0
K01089	793.0
K01080	0.0
K01081	907.0
K01082	0.0
K01083	0.0
K01084	0.0
K01085	0.0
K01087	0.0
K02571	0.0
K02570	9.0
K02573	11.0
K02572	0.0
K02575	1582.0
K02574	56.0
K07780	0.0
K03488	1702.0
K03489	2.0
K03482	0.0
K03483	4.0
K03480	123.0
K03481	1258.0
K03486	428.0
K03487	0.0
K03484	1718.0
K03485	0.0
K02287	0.0
K02286	0.0
K02285	0.0
K02284	0.0
K02283	873.0
K02282	10.0
K02281	0.0
K02280	0.0
K02289	0.0
K02288	0.0
K03626	0.0
K03627	0.0
K03624	2885.0
K03625	3930.0
K03151	1839.0
K03620	16.0
K03153	1.0
K08869	0.0
K03628	4258.0
K03629	3930.0
K09738	0.0
K09739	0.0
K09736	0.0
K09737	0.0
K09735	0.0
K09732	0.0
K09733	0.0
K09730	0.0
K09731	0.0
K09888	1986.0
K09889	0.0
K09880	0.0
K09882	0.0
K09883	0.0
K09884	0.0
K09887	0.0
K11027	0.0
K11026	0.0
K11025	0.0
K11024	0.0
K07679	0.0
K07678	0.0
K11021	0.0
K11020	0.0
K07675	0.0
K07674	0.0
K07676	0.0
K07671	0.0
K07670	0.0
K07673	0.0
K07672	0.0
K01117	1.0
K12048	0.0
K07019	1570.0
K07018	0.0
K07011	2090.0
K07010	1812.0
K07013	0.0
K07012	3266.0
K07015	741.0
K07014	0.0
K07017	275.0
K07016	2.0
K10084	0.0
K08372	11.0
K05884	2.0
K05885	295.0
K05886	0.0
K05887	0.0
K05880	0.0
K05881	0.0
K05882	1570.0
K05883	1.0
K08902	0.0
K05739	8.0
K05888	0.0
K05889	0.0
K08903	0.0
K00547	9.0
K00544	0.0
K00545	0.0
K00542	0.0
K00543	0.0
K00540	9699.0
K00548	3745.0
K00549	2064.0
K01145	0.0
K01412	0.0
K01147	0.0
K01417	1545.0
K00038	0.0
K01143	0.0
K01142	3780.0
K01419	6.0
K00788	3858.0
K00789	4029.0
K12502	0.0
K14762	0.0
K14761	1717.0
K06195	1570.0
K03819	0.0
K03818	258.0
K03814	266.0
K03817	18.0
K03816	1827.0
K03811	2170.0
K03810	9.0
K03813	2.0
K11908	0.0
K11909	0.0
K11904	0.0
K11905	0.0
K11906	0.0
K11907	0.0
K11900	0.0
K11901	0.0
K11902	0.0
K11903	0.0
K10986	0.0
K13238	0.0
K13239	0.0
K13797	0.0
K07248	543.0
K13796	0.0
K07244	0.0
K07245	0.0
K07246	152.0
K07240	6778.0
K07241	0.0
K07242	0.0
K07243	1570.0
K01268	0.0
K05296	0.0
K02821	1412.0
K09016	0.0
K09945	0.0
K09944	0.0
K09947	0.0
K09946	1570.0
K09941	0.0
K09940	1570.0
K09943	0.0
K09942	2.0
K09949	1571.0
K09948	0.0
K10851	0.0
K10850	0.0
K03666	1149.0
K03667	6.0
K03196	0.0
K03665	3933.0
K11275	0.0
K06012	1691.0
K00048	877.0
K10857	0.0
K09773	1117.0
K00043	2.0
K00042	487.0
K00041	731.0
K00040	471.0
K00046	4529.0
K00733	0.0
K00044	0.0
K06011	0.0
K09012	0.0
K06016	155.0
K06017	0.0
K06014	0.0
K06015	279.0
K06019	11.0
K01075	0.0
K12221	0.0
K06444	0.0
K04632	0.0
K14977	0.0
K14974	0.0
K00958	1.0
K00951	2885.0
K00950	2378.0
K00952	0.0
K00955	1598.0
K00954	3930.0
K00957	1869.0
K00956	1867.0
K00590	14.0
K02777	1117.0
K02775	1383.0
K02774	1190.0
K02773	1334.0
K02771	109.0
K02770	2968.0
K02779	1577.0
K02778	0.0
K01606	0.0
K01607	1041.0
K01604	0.0
K01605	0.0
K01602	0.0
K01601	0.0
K03750	2705.0
K01609	2571.0
K02553	2.0
K02804	1582.0
K02551	2109.0
K02806	5.0
K02557	1983.0
K02800	116.0
K05275	0.0
K02802	0.0
K13300	1.0
K02558	3145.0
K02809	0.0
K02808	0.0
K03600	0.0
K03601	3930.0
K03602	2353.0
K03603	0.0
K03604	281.0
K03605	2.0
K03606	773.0
K03607	0.0
K03608	749.0
K03609	1995.0
K06078	0.0
K06079	264.0
K09710	3930.0
K09711	2.0
K09712	0.0
K06073	0.0
K06074	0.0
K06075	0.0
K06076	385.0
K06077	0.0
K06382	1440.0
K06383	1396.0
K06380	1.0
K06381	1708.0
K06386	1.0
K06387	1445.0
K06384	17.0
K06385	1698.0
K06388	0.0
K06389	0.0
K12466	0.0
K12468	0.0
K07657	1571.0
K07656	0.0
K07655	0.0
K07654	0.0
K07653	0.0
K07652	29.0
K07651	2.0
K07650	112.0
K07659	2.0
K07658	2082.0
K11041	5.0
K11040	0.0
K11043	0.0
K11042	0.0
K11045	0.0
K11044	0.0
K11047	0.0
K11046	0.0
K11049	0.0
K11048	0.0
K07387	491.0
K07386	528.0
K06926	1890.0
K06927	1215.0
K06924	0.0
K06925	3930.0
K06922	0.0
K06923	610.0
K06920	1849.0
K06921	839.0
K06928	20.0
K06929	13.0
K07033	1943.0
K07032	1577.0
K07031	539.0
K07030	1800.0
K07037	1987.0
K07035	1675.0
K07034	4.0
K07039	0.0
K07038	3776.0
K10829	0.0
K00384	7508.0
K00385	1262.0
K00386	0.0
K00387	0.0
K00380	3141.0
K00381	1570.0
K00382	3701.0
K00383	0.0
K00389	0.0
K01387	3.0
K01385	0.0
K01389	0.0
K09158	2.0
K09159	2.0
K09156	0.0
K09157	1836.0
K09154	0.0
K09155	198.0
K09152	0.0
K09153	558.0
K09150	0.0
K09151	1573.0
K05970	4867.0
K05714	0.0
K05715	0.0
K05710	0.0
K05711	0.0
K05712	0.0
K05713	0.0
K00560	2588.0
K00561	11.0
K00563	140.0
K00564	122.0
K00566	4594.0
K00567	3898.0
K00568	0.0
K00569	1570.0
K05575	0.0
K01169	0.0
K01167	0.0
K01166	0.0
K05577	1570.0
K01163	1672.0
K01161	0.0
K01160	0.0
K05578	0.0
K05579	0.0
K08092	189.0
K08093	109.0
K08094	277.0
K08095	0.0
K08096	0.0
K08097	1.0
K02254	1.0
K02255	0.0
K01743	0.0
K02251	0.0
K02061	0.0
K01741	0.0
K02060	0.0
K00114	0.0
K02122	1767.0
K02123	2273.0
K02120	2274.0
K02121	2205.0
K02124	2278.0
K03837	2.0
K03836	0.0
K03835	0.0
K03834	0.0
K03833	168.0
K03832	2614.0
K03831	1570.0
K03830	331.0
K00443	0.0
K03839	540.0
K02067	2.0
K10189	705.0
K13038	3902.0
K13787	36.0
K13788	1570.0
K13789	11210.0
K10188	599.0
K12255	0.0
K12254	0.0
K12257	2708.0
K12256	0.0
K12251	2979.0
K12250	0.0
K12253	0.0
K12252	0.0
K13252	18.0
K13256	2.0
K13255	0.0
K12079	0.0
K12078	0.0
K12071	0.0
K12070	0.0
K12073	1570.0
K12072	0.0
K09912	0.0
K06236	0.0
K06237	0.0
K05519	0.0
K09914	0.0
K11788	0.0
K11782	0.0
K11780	0.0
K11781	0.0
K11787	0.0
K11784	0.0
K11530	0.0
K12787	0.0
K12786	0.0
K12785	0.0
K12784	0.0
K06718	0.0
K09969	0.0
K09968	0.0
K09967	1844.0
K09966	1570.0
K09965	1570.0
K09964	0.0
K09963	1377.0
K09962	4.0
K09961	0.0
K09960	0.0
K11527	1948.0
K11524	0.0
K11525	0.0
K11250	0.0
K11253	0.0
K11258	0.0
K11528	0.0
K00713	0.0
K00712	11.0
K10780	0.0
K10783	1570.0
K10125	0.0
K10124	0.0
K10126	0.0
K10121	0.0
K10123	0.0
K10122	0.0
K04652	441.0
K04653	302.0
K04651	712.0
K04656	302.0
K04654	302.0
K04655	308.0
K00973	3072.0
K00972	28.0
K00971	4060.0
K00970	517.0
K00975	5607.0
K00974	7531.0
K00979	2341.0
K00978	1987.0
K14954	0.0
K14955	0.0
K14956	0.0
K06178	1768.0
K01596	1580.0
K01597	2.0
K01594	0.0
K01595	1570.0
K01592	0.0
K01593	0.0
K01590	1570.0
K01591	3925.0
K01598	1570.0
K01599	3671.0
K02711	0.0
K02710	0.0
K02713	0.0
K02712	0.0
K02714	0.0
K02717	0.0
K02716	0.0
K02719	0.0
K02718	0.0
K03449	1844.0
K03446	1818.0
K03444	261.0
K03445	0.0
K03442	2479.0
K01620	3686.0
K01621	1587.0
K01622	0.0
K01623	2401.0
K01624	6233.0
K01625	6593.0
K01626	3824.0
K01627	2091.0
K01628	1755.0
K01629	553.0
K05299	0.0
K02829	1.0
K02828	1.0
K02827	1.0
K02826	1.0
K02825	2696.0
K02824	1834.0
K02823	2353.0
K02822	1575.0
K03198	0.0
K03199	0.0
K03668	14.0
K03669	1570.0
K03190	1844.0
K03191	0.0
K03660	4781.0
K03194	0.0
K03195	0.0
K03664	3930.0
K03197	0.0
K09772	1837.0
K06013	1572.0
K09770	13.0
K09771	0.0
K09776	1.0
K09777	1515.0
K09774	2.0
K09775	1570.0
K09778	1607.0
K09779	1688.0
K06269	0.0
K06323	0.0
K11624	0.0
K02991	0.0
K02990	3894.0
K02624	0.0
K02240	113.0
K08282	1570.0
K12440	0.0
K12441	0.0
K12442	0.0
K12443	0.0
K12444	0.0
K12445	0.0
K12449	0.0
K02247	1.0
K07637	0.0
K07636	4202.0
K07639	0.0
K07638	0.0
K11069	1905.0
K11068	2204.0
K11063	2.0
K11062	0.0
K11061	0.0
K11060	0.0
K11066	0.0
K11065	522.0
K06900	0.0
K06901	6377.0
K06902	188.0
K06903	22.0
K06904	41.0
K06905	57.0
K06906	41.0
K06907	65.0
K06908	57.0
K06909	8.0
K10821	0.0
K05905	0.0
K05904	0.0
K05906	0.0
K05900	0.0
K05903	0.0
K01406	0.0
K05909	0.0
K05908	0.0
K00368	0.0
K00369	0.0
K00366	1616.0
K00367	0.0
K00364	4.0
K00365	1570.0
K00362	2.0
K00363	2.0
K00360	0.0
```
