## Extended Data File 1 for "Diet induces reproducible alterations in the mouse and human gut microbiome": SRS927414_SRR2005929.picrust_nol

```
# Constructed from biom file
#OTU ID	SRR2005929
K01365	0.0
K01364	0.0
K01361	11.0
K01360	0.0
K01362	49308.0
K02249	0.0
K05841	0.0
K05844	135.0
K05845	903.0
K05846	11869.0
K05847	10635.0
K00508	35.0
K00500	28.0
K00507	977.0
K00504	2.0
K00505	0.0
K12521	0.0
K01101	7982.0
K01103	223.0
K12520	0.0
K01104	105278.0
K05592	42194.0
K05593	11196.0
K05590	84.0
K05591	195.0
K05596	249.0
K05597	3.0
K05594	13.0
K05595	24314.0
K05599	0.0
K11964	0.0
K11962	1.0
K14540	26773.0
K12529	42.0
K12528	4.0
K06353	0.0
K02456	1871.0
K02457	215.0
K02454	1290.0
K02455	398.0
K02452	243.0
K02453	1753.0
K02450	33.0
K02103	12124.0
K08138	10652.0
K02108	51538.0
K02109	57236.0
K02458	235.0
K02459	220.0
K08137	81.0
K03851	178.0
K03850	0.0
K03852	171.0
K03855	399.0
K03856	29408.0
K13018	64.0
K13019	935.0
K13010	3667.0
K13011	0.0
K13012	2448.0
K13013	3.0
K13014	84.0
K13015	751.0
K13016	4485.0
K13017	87.0
K08566	33.0
K08567	383.0
K13274	0.0
K13275	9.0
K13276	6.0
K13277	0.0
K03275	42.0
K03274	1091.0
K03277	0.0
K03276	3.0
K03271	16177.0
K03270	34680.0
K03273	5670.0
K03272	7752.0
K03279	3.0
K03278	0.0
K11022	0.0
K12277	0.0
K12276	0.0
K12270	9.0
K11058	0.0
K12279	1.0
K12278	16.0
K07557	0.0
K07550	0.0
K07552	21500.0
K06319	0.0
K09909	14.0
K09908	83.0
K12051	0.0
K12050	0.0
K12057	288.0
K12056	49.0
K06221	692.0
K09900	76.0
K09903	54728.0
K09902	84.0
K09904	84.0
K09907	84.0
K09906	85.0
K11501	0.0
K03234	0.0
K00773	53483.0
K00772	1808.0
K00777	18.0
K00776	0.0
K06313	1431.0
K06315	6.0
K05574	1.0
K10201	48.0
K07176	1.0
K07177	1797.0
K07174	0.0
K07175	8163.0
K07172	591.0
K07173	24146.0
K07170	25940.0
K07171	54051.0
K07178	5.0
K07179	0.0
K00195	0.0
K00194	301.0
K00197	1016.0
K00196	0.0
K00191	0.0
K00190	129.0
K00193	0.0
K00192	0.0
K00198	4860.0
K06405	21543.0
K10109	5951.0
K10108	16115.0
K10107	86.0
K01828	4.0
K01829	25.0
K01826	170.0
K01825	335.0
K01822	3727.0
K01823	2336.0
K01820	142.0
K01821	5956.0
K00999	0.0
K00998	39471.0
K00995	54730.0
K00997	9021.0
K00996	471.0
K00991	65949.0
K00990	690.0
K00992	3.0
K11028	0.0
K02622	28468.0
K02625	0.0
K03564	38687.0
K13489	90.0
K13488	90.0
K13483	82.0
K13482	10.0
K13481	10.0
K13480	18.0
K13487	90.0
K13486	90.0
K14680	0.0
K14681	1.0
K14682	255.0
K08358	162.0
K08357	185.0
K08356	0.0
K08355	0.0
K03469	54707.0
K03462	2.0
K03464	76.0
K03465	12748.0
K03466	55383.0
K01648	50.0
K01649	61434.0
K01643	9975.0
K01640	1746.0
K01641	1788.0
K01646	3844.0
K01647	60631.0
K01644	11918.0
K02597	60.0
K02626	315.0
K02595	5.0
K02594	1779.0
K02593	52.0
K02592	1566.0
K02591	4863.0
K02590	7109.0
K02598	834.0
K02849	423.0
K14061	157.0
K14062	80.0
K14063	38.0
K14064	40.0
K14065	5.0
K14067	0.0
K02841	542.0
K02840	1230.0
K02843	3510.0
K02844	366.0
K02847	50.0
K02846	44.0
K02102	76.0
K09758	4441.0
K06039	95.0
K06034	46.0
K06036	165.0
K06037	0.0
K06032	0.0
K01581	2377.0
K02702	0.0
K02659	15.0
K13490	90.0
K13491	90.0
K03644	22188.0
K03645	83.0
K03646	452.0
K03647	1178.0
K03640	4751.0
K03641	1638.0
K03642	4092.0
K03643	435.0
K03648	50320.0
K03649	849.0
K06694	0.0
K11814	0.0
K12428	1.0
K12429	0.0
K12422	0.0
K12423	0.0
K12420	0.0
K12421	0.0
K12426	0.0
K12427	0.0
K12424	0.0
K12425	0.0
K07349	208.0
K07348	83.0
K05380	0.0
K07345	731.0
K07344	424.0
K07347	732.0
K07346	307.0
K07341	7055.0
K07340	113.0
K07343	8145.0
K07342	0.0
K06968	292.0
K06969	73969.0
K06962	1693.0
K06963	0.0
K06960	26658.0
K06961	0.0
K06966	32616.0
K06967	26761.0
K06964	0.0
K06965	0.0
K08995	188.0
K08994	219.0
K08997	48.0
K08996	415.0
K08990	92.0
K08993	84.0
K08992	98.0
K08999	11628.0
K08998	41946.0
K08344	76.0
K08345	40.0
K08346	38.0
K14940	75.0
K02724	1.0
K08349	40.0
K11815	0.0
K05929	0.0
K05928	90.0
K05927	29.0
K05924	5.0
K05922	43.0
K05921	288.0
K00349	26201.0
K00698	0.0
K00340	27418.0
K00341	27459.0
K00690	7927.0
K00343	27186.0
K00344	1783.0
K00697	4266.0
K00346	26201.0
K00347	26201.0
K09116	5274.0
K09117	44301.0
K05337	6078.0
K09118	240.0
K09119	0.0
K02106	1050.0
K05823	554.0
K05820	183.0
K05826	48.0
K05827	48.0
K02100	41.0
K02101	0.0
K00524	0.0
K00525	45853.0
K00526	13017.0
K00527	73973.0
K00520	1081.0
K00522	0.0
K00523	148.0
K02451	34.0
K00528	41466.0
K00529	154.0
K00025	88.0
K14215	0.0
K14213	0.0
K03453	29420.0
K00796	39459.0
K05339	380.0
K00027	25763.0
K00794	36511.0
K00793	32505.0
K01347	0.0
K01346	0.0
K01344	0.0
K01343	0.0
K00791	65737.0
K01340	0.0
K00790	71205.0
K02694	1.0
K02696	1.0
K02697	1.0
K02690	1.0
K02691	50.0
K02692	1.0
K02693	1.0
K02698	2.0
K02699	1.0
K00836	127.0
K00837	27686.0
K00835	211.0
K00832	1301.0
K00833	22456.0
K00830	1289.0
K00831	51946.0
K00839	296.0
K04335	7.0
K04334	8.0
K01120	456.0
K01126	53192.0
K04333	41.0
K01129	34771.0
K01128	1.0
K04339	0.0
K04338	11.0
K02470	78202.0
K02471	1120.0
K02472	14767.0
K02473	3.0
K02474	34390.0
K02475	6.0
K02476	6.0
K02477	28187.0
K02478	127.0
K02479	196.0
K09019	118.0
K01267	14753.0
K13074	0.0
K13075	0.0
K11441	0.0
K14055	84.0
K13299	0.0
K13292	29910.0
K14057	38.0
K14056	38.0
K02856	9491.0
K02585	1885.0
K12211	17.0
K12210	0.0
K12213	17.0
K12212	16.0
K12215	0.0
K02854	46.0
K12217	17.0
K12216	16.0
K12219	16.0
K12218	17.0
K02855	1473.0
K08692	0.0
K08693	1.0
K08690	2.0
K08691	1.0
K08696	2.0
K08697	1.0
K11748	179.0
K11749	51349.0
K11746	39.0
K11747	160.0
K11744	130.0
K11745	134.0
K11742	184.0
K11743	5706.0
K11740	7.0
K11741	3714.0
K13920	487.0
K13921	95.0
K13922	6062.0
K13923	94.0
K13924	1199.0
K13925	0.0
K13926	219.0
K13927	3155.0
K13928	39.0
K13929	43.0
K09923	84.0
K09922	23224.0
K06201	31779.0
K06200	9217.0
K06207	46841.0
K06206	14251.0
K06205	84.0
K09924	523.0
K09929	3.0
K06208	1135.0
K00759	37855.0
K00758	104.0
K00752	460.0
K00757	46502.0
K00756	12737.0
K00754	60877.0
K06001	38059.0
K05557	0.0
K09766	1637.0
K05554	0.0
K07475	0.0
K07150	14651.0
K07151	150.0
K07152	1503.0
K07153	94.0
K07154	45324.0
K07155	0.0
K07156	166.0
K07157	143.0
K07406	22512.0
K07407	93844.0
K07404	23049.0
K07405	26221.0
K07402	15942.0
K07403	1063.0
K07400	88.0
K07401	155.0
K01808	61037.0
K01809	49121.0
K01800	158.0
K01801	0.0
K01802	38655.0
K01803	53396.0
K01804	19019.0
K01805	12581.0
K01807	10141.0
K09718	0.0
K14668	0.0
K14669	0.0
K14666	0.0
K14667	0.0
K01664	347.0
K01665	26476.0
K01666	17754.0
K01667	21783.0
K01660	0.0
K01661	10219.0
K01662	57798.0
K01663	4.0
K01668	18.0
K01669	1732.0
K02863	54449.0
K02862	8.0
K02860	53727.0
K02867	54726.0
K02866	0.0
K02864	53912.0
K02869	0.0
K05362	3.0
K05365	208.0
K03402	34459.0
K03403	10.0
K03400	0.0
K03406	133146.0
K03407	20505.0
K03404	448.0
K03405	534.0
K03408	31910.0
K03409	2357.0
K02315	33979.0
K02314	64945.0
K02317	43.0
K02316	54536.0
K02313	54559.0
K02312	1420.0
K02319	18.0
K12405	0.0
K12152	81.0
K12151	43.0
K07091	483.0
K07090	65167.0
K07093	192.0
K07092	0.0
K07095	62038.0
K07094	199.0
K07097	57.0
K07096	108.0
K07099	10261.0
K07098	80638.0
K11175	53197.0
K11174	0.0
K11177	81.0
K11176	0.0
K11173	0.0
K11179	384.0
K11178	93.0
K00322	90.0
K00320	82.0
K00321	0.0
K00326	0.0
K00324	2171.0
K00325	784.0
K00329	114.0
K05945	4397.0
K05944	0.0
K05947	0.0
K05946	17008.0
K06944	0.0
K06945	18.0
K06946	80.0
K06415	1474.0
K06940	18242.0
K06941	55074.0
K06942	54449.0
K06943	0.0
K10806	176.0
K10807	8.0
K10804	544.0
K10805	96.0
K06948	1565.0
K06949	57247.0
K06418	12.0
K09138	705.0
K09139	1.0
K09134	6047.0
K09135	0.0
K09136	267.0
K09137	1025.0
K09130	0.0
K09131	1218.0
K09132	7999.0
K09133	253.0
K05808	50671.0
K05809	84.0
K05804	5074.0
K05805	351.0
K05806	0.0
K05807	27752.0
K05800	352.0
K05801	9139.0
K05802	82.0
K05803	84.0
K01044	10.0
K01045	0.0
K01046	975.0
K02068	5983.0
K04561	68.0
K01042	3857.0
K05568	19001.0
K05567	5816.0
K14273	0.0
K14275	0.0
K14274	49.0
K02062	84.0
K05245	6.0
K05564	84.0
K01048	1576.0
K02066	29417.0
K01322	16089.0
K01325	0.0
K02065	28660.0
K01326	0.0
K05560	84.0
K02243	1802.0
K08930	0.0
K02679	81.0
K02676	14.0
K02674	43.0
K02675	0.0
K02672	53.0
K02241	3934.0
K02670	26.0
K02671	56.0
K00810	0.0
K00811	26180.0
K00812	14327.0
K00813	122.0
K00814	0.0
K00817	54983.0
K00818	27182.0
K00819	3500.0
K02530	402.0
K02245	1802.0
K02244	1790.0
K01499	39.0
K01498	0.0
K01493	53656.0
K01492	5509.0
K01491	112025.0
K01497	2994.0
K01496	1552.0
K01495	43789.0
K01494	7293.0
K02418	13248.0
K02419	19319.0
K14492	0.0
K02412	18771.0
K02413	15237.0
K02410	19328.0
K02411	7681.0
K02416	19319.0
K02417	15027.0
K02414	750.0
K02415	1754.0
K00120	0.0
K00121	1217.0
K00430	0.0
K13058	88.0
K13059	0.0
K13727	46.0
K13057	14.0
K13722	0.0
K13051	3178.0
K13052	12902.0
K00435	8.0
K12054	0.0
K03239	0.0
K03238	0.0
K03231	14.0
K03230	153.0
K03232	0.0
K12059	5.0
K03237	0.0
K03236	0.0
K12058	271.0
K12239	0.0
K12238	0.0
K12235	0.0
K12234	1537.0
K13942	0.0
K13940	19538.0
K13941	5.0
K12097	0.0
K12096	0.0
K12095	0.0
K12094	0.0
K12093	0.0
K12092	0.0
K12091	0.0
K12090	0.0
K12099	0.0
K12098	0.0
K06356	0.0
K05992	326.0
K03540	0.0
K06331	5993.0
K06330	39.0
K07138	31803.0
K07139	42105.0
K11811	87.0
K07132	3926.0
K07133	144858.0
K07130	19392.0
K07131	41.0
K07137	71668.0
K07134	0.0
K07135	0.0
K01860	0.0
K01866	54743.0
K01867	53371.0
K01865	56.0
K01868	60420.0
K01869	54725.0
K06140	205.0
K04766	10.0
K04767	787.0
K04764	4628.0
K04762	26641.0
K04763	72117.0
K04760	459.0
K04761	10584.0
K04768	15.0
K04769	23813.0
K08313	240.0
K08312	98.0
K08311	555.0
K08310	102.0
K08317	47.0
K08316	19537.0
K08315	48.0
K08314	621.0
K05149	0.0
K08319	45.0
K08318	11.0
K06339	0.0
K14648	0.0
K14392	969.0
K14393	408.0
K14645	17.0
K14647	7.0
K01689	59594.0
K01686	55007.0
K01687	67463.0
K01684	8839.0
K01685	31342.0
K01682	257.0
K01681	48775.0
K05308	0.0
K02889	0.0
K02888	54714.0
K02885	0.0
K02884	54730.0
K02887	54449.0
K02886	54729.0
K02881	54726.0
K02883	0.0
K13743	0.0
K02086	1610.0
K02081	4365.0
K02080	118.0
K02083	1220.0
K02082	456.0
K13831	0.0
K03428	1.0
K03429	10360.0
K03424	84187.0
K03935	0.0
K03932	413.0
K03933	87.0
K03930	9143.0
K03931	10386.0
K02339	439.0
K02338	54735.0
K02337	52590.0
K02336	89.0
K02335	59484.0
K02334	15811.0
K02330	0.0
K03688	10984.0
K03689	0.0
K03680	57.0
K03683	110.0
K03684	1296.0
K03685	54442.0
K03686	78410.0
K03687	51290.0
K07301	28813.0
K07300	140.0
K07303	132.0
K07302	131.0
K07305	2938.0
K07304	6243.0
K07307	1479.0
K07306	331.0
K07309	87.0
K07308	402.0
K02617	40.0
K02610	166.0
K02963	54693.0
K02612	166.0
K02961	49918.0
K09686	141204.0
K09687	189520.0
K09684	348.0
K09685	2658.0
K09682	7.0
K09683	2.0
K09680	9793.0
K09681	1.0
K09688	84.0
K09689	85.0
K05962	1.0
K05961	2.0
K05967	79.0
K05966	1207.0
K11159	2.0
K05964	1300.0
K05968	35.0
K11152	0.0
K00309	0.0
K00658	7044.0
K00304	19.0
K00305	84.0
K00654	0.0
K00655	72184.0
K00652	35802.0
K00301	7.0
K00302	4968.0
K00303	192.0
K10828	0.0
K06431	6.0
K06432	6.0
K06433	6.0
K06434	131.0
K06436	866.0
K06437	0.0
K10820	93.0
K06439	4.0
K10822	0.0
K10823	0.0
K10826	0.0
K09167	1850.0
K06322	0.0
K14117	0.0
K14259	0.0
K14257	38.0
K01308	4423.0
K01303	325.0
K01301	6.0
K01305	925.0
K01304	1528.0
K02658	42.0
K00672	2.0
K02650	9774.0
K02651	6214.0
K02652	20072.0
K02653	24331.0
K02654	55026.0
K05687	0.0
K02656	50.0
K05685	143.0
K00878	22307.0
K00879	4823.0
K00872	5267.0
K00873	54353.0
K00870	1.0
K00876	79598.0
K00877	0.0
K00874	62468.0
K00875	0.0
K04487	53629.0
K04486	36838.0
K04485	54548.0
K04484	0.0
K04483	0.0
K04482	0.0
K04480	0.0
K04488	33070.0
K12049	0.0
K13693	2.0
K13706	0.0
K13694	9446.0
K13695	91.0
K05977	0.0
K09516	5420.0
K02434	43252.0
K02435	39922.0
K02436	1403.0
K02437	36249.0
K05350	11672.0
K02431	11621.0
K08100	3.0
K02433	45664.0
K02438	22173.0
K02439	144.0
K03745	266.0
K03744	50942.0
K03747	158.0
K03210	54605.0
K03217	52358.0
K03216	28229.0
K03215	486.0
K03742	46831.0
K03219	152.0
K03218	52781.0
K03749	207.0
K03748	649.0
K02383	0.0
K06327	6.0
K06320	6247.0
K07238	42113.0
K09479	0.0
K09478	0.0
K09475	45.0
K09474	2969.0
K09477	4.0
K09476	85.0
K09471	89.0
K09470	38.0
K09473	37.0
K09472	126.0
K07543	1.0
K06898	17979.0
K13967	0.0
K13963	9887.0
K07545	0.0
K00737	4847.0
K05345	10.0
K11706	0.0
K11707	565.0
K11704	0.0
K11705	0.0
K11708	568.0
K11709	483.0
K05588	45.0
K07114	67571.0
K07443	19075.0
K07116	4.0
K07117	196.0
K07110	28.0
K07447	54388.0
K07112	4934.0
K07113	241.0
K07448	6168.0
K07118	4169.0
K07119	75.0
K10619	0.0
K10618	0.0
K10617	0.0
K10616	0.0
K01848	558.0
K01849	522.0
K01844	1778.0
K01845	11275.0
K01846	357.0
K01847	51143.0
K01840	84822.0
K01841	4271.0
K01842	0.0
K01843	11549.0
K06219	82.0
K10832	0.0
K05348	1.0
K14203	0.0
K08483	26754.0
K08482	140.0
K08481	16.0
K08480	1.0
K08485	85.0
K08484	107.0
K00464	1.0
K00467	1.0
K00466	2.0
K00461	0.0
K00460	0.0
K00463	0.0
K00462	98.0
K04509	0.0
K00469	6.0
K00468	0.0
K08645	0.0
K04744	646.0
K01518	0.0
K01519	0.0
K04748	39.0
K04749	1049.0
K01514	2670.0
K01515	47578.0
K01512	20699.0
K01510	0.0
K14623	7547.0
K14626	0.0
K14627	0.0
K14628	0.0
K14629	0.0
K03918	17.0
K03919	152.0
K12372	84.0
K12373	140824.0
K12370	84.0
K12371	83.0
K02359	0.0
K02358	54900.0
K02351	85.0
K02352	0.0
K02355	105461.0
K02357	54725.0
K02356	56103.0
K13574	320.0
K13573	2.0
K13572	4.0
K13571	9.0
K13570	5.0
K12112	37.0
K12113	38.0
K12110	0.0
K12111	941.0
K07329	0.0
K07328	0.0
K07323	553.0
K07322	43997.0
K07321	1631.0
K07320	426.0
K07327	0.0
K07326	64.0
K07325	0.0
K07324	0.0
K08163	78.0
K06180	134123.0
K06181	205.0
K06182	14571.0
K06183	23631.0
K06186	432.0
K06187	54728.0
K06188	2449.0
K06189	535.0
K08359	74.0
K07589	202.0
K07588	26452.0
K07587	0.0
K07586	5606.0
K07585	0.0
K07584	25165.0
K07583	0.0
K07582	0.0
K07581	0.0
K07580	0.0
K11139	2.0
K05989	62567.0
K05988	0.0
K05985	8968.0
K05987	32.0
K05986	92.0
K10843	5.0
K08354	57.0
K10844	6.0
K10848	0.0
K00673	166.0
K00674	16188.0
K00675	369.0
K00676	23566.0
K00677	39339.0
K06988	394.0
K06989	6410.0
K08351	44.0
K06980	810.0
K06981	43.0
K06982	0.0
K08350	79.0
K06984	0.0
K06985	15.0
K06986	5.0
K06987	19508.0
K02445	8672.0
K02444	6084.0
K00582	0.0
K00583	0.0
K00580	0.0
K02110	53300.0
K00586	0.0
K00587	12.0
K00584	125.0
K08921	0.0
K02441	118.0
K00588	145.0
K08922	0.0
K02440	4965.0
K00018	54188.0
K08923	0.0
K02443	10724.0
K00019	198.0
K02442	0.0
K08925	0.0
K08926	0.0
K08927	0.0
K03149	13479.0
K06604	0.0
K00015	284.0
K01989	22720.0
K00854	60012.0
K00855	92.0
K00856	482.0
K00857	16793.0
K00850	130525.0
K00851	938.0
K00852	40076.0
K00853	1433.0
K00858	54646.0
K00859	52292.0
K01181	16779.0
K01180	0.0
K01183	14922.0
K01182	22622.0
K01185	20986.0
K01184	2.0
K01187	126194.0
K01188	53331.0
K02596	760.0
K13766	296.0
K13767	1894.0
K13003	0.0
K13002	3510.0
K13000	0.0
K02984	0.0
K02986	54734.0
K02987	0.0
K02636	13.0
K02982	49883.0
K02983	0.0
K02638	1.0
K02639	732.0
K02988	51944.0
K08298	104.0
K08299	5.0
K03583	366.0
K03582	404.0
K03581	30369.0
K03580	178.0
K03587	28100.0
K03586	185.0
K03585	55657.0
K03584	54329.0
K03589	45308.0
K03588	68634.0
K01725	70.0
K01724	1008.0
K01727	498.0
K01726	10059.0
K01721	73.0
K01720	152.0
K01722	0.0
K13008	0.0
K01729	201.0
K01728	2999.0
K09530	0.0
K09539	0.0
K02188	25535.0
K02189	17149.0
K02182	86.0
K02183	0.0
K03769	3280.0
K03768	75648.0
K03767	406.0
K03765	34.0
K03764	81.0
K03763	44895.0
K03762	407.0
K03761	440.0
K03760	607.0
K09457	12228.0
K09456	161.0
K09459	4243.0
K09458	59384.0
K00602	120445.0
K13988	0.0
K13985	0.0
K09981	45.0
K09980	7.0
K09983	77.0
K09982	54.0
K09985	263.0
K09984	48.0
K09987	247.0
K09986	6.0
K09989	6367.0
K09988	7477.0
K12583	3.0
K12582	88.0
K12589	0.0
K11720	506.0
K09759	9928.0
K10985	5.0
K10984	246.0
K07468	0.0
K07469	130.0
K07464	18764.0
K07465	16.0
K07466	14.0
K07467	6820.0
K07460	46003.0
K07461	11239.0
K07462	54523.0
K07463	14.0
K10679	1304.0
K10678	44.0
K10671	0.0
K10670	11470.0
K10673	0.0
K10672	2488.0
K10674	74.0
K10677	34.0
K10676	1.0
K08726	0.0
K08724	1744.0
K08722	4818.0
K08723	43.0
K08720	6.0
K08721	67.0
K08728	1953.0
K10187	0.0
K00119	14.0
K00118	141.0
K00449	107.0
K00448	105.0
K00115	0.0
K00446	40.0
K00117	237.0
K00116	259.0
K00111	35347.0
K00442	0.0
K00113	667.0
K00112	691.0
K01539	0.0
K01531	11908.0
K04720	29985.0
K01533	56345.0
K01534	95789.0
K01535	22.0
K01537	58353.0
K14358	0.0
K14605	1.0
K14606	1.0
K00413	367.0
K10120	1041.0
K05600	0.0
K05777	266.0
K03972	40.0
K03973	1040.0
K03970	171.0
K03971	45.0
K03976	50948.0
K03977	54446.0
K03974	169.0
K03975	26614.0
K03978	53741.0
K03979	54725.0
K13378	25563.0
K02372	35965.0
K02371	45847.0
K02377	36119.0
K02379	840.0
K03396	0.0
K03397	0.0
K03394	37561.0
K03395	0.0
K03392	25.0
K03393	0.0
K03390	17742.0
K03391	0.0
K03399	632.0
K03027	0.0
K12136	4.0
K12137	165.0
K06610	1325.0
K12138	3.0
K12139	5.0
K11444	1.0
K11440	1.0
K11443	61.0
K11442	0.0
K00612	618.0
K00613	55.0
K00610	41258.0
K00611	28624.0
K00616	26720.0
K00617	0.0
K00614	5.0
K00615	125530.0
K00619	717.0
K10863	0.0
K07874	0.0
K06234	0.0
K10240	4.0
K10241	2.0
K10242	3.0
K10243	6.0
K04110	70.0
K04113	0.0
K04112	0.0
K04115	0.0
K04114	0.0
K04117	0.0
K04116	0.0
K04118	0.0
K05517	82.0
K07705	885.0
K07704	1083.0
K07707	5973.0
K07706	6311.0
K07701	60.0
K07700	115.0
K07703	92.0
K07702	115.0
K07709	295.0
K07708	422.0
K01955	96904.0
K13042	0.0
K09934	7.0
K09935	8817.0
K06216	1407.0
K09937	412.0
K13745	49.0
K13746	0.0
K13747	41924.0
K13740	0.0
K13741	0.0
K13742	0.0
K06211	4932.0
K06212	220.0
K09933	158.0
K02618	83.0
K02619	25504.0
K02968	51845.0
K02966	0.0
K02967	54450.0
K02616	155.0
K02965	54724.0
K02962	0.0
K02611	166.0
K02613	177.0
K03569	77137.0
K03568	6780.0
K03565	54143.0
K06218	540.0
K03567	461.0
K03566	506.0
K03561	63510.0
K03560	432.0
K03563	23254.0
K03562	1645.0
K06430	0.0
K01709	9568.0
K01708	122.0
K01707	7.0
K01706	2315.0
K01705	15.0
K01704	115651.0
K01703	118696.0
K01702	0.0
K14165	6.0
K14164	38.0
K14166	2.0
K14161	177.0
K14160	330.0
K14162	185.0
K05396	2959.0
K03709	1604.0
K03708	2874.0
K08160	47.0
K03701	89354.0
K03700	16190.0
K03703	46577.0
K03702	54726.0
K03705	27880.0
K03704	34501.0
K03707	2067.0
K03706	14973.0
K06289	0.0
K06288	0.0
K06283	19561.0
K06282	1612.0
K06281	1512.0
K06287	52594.0
K06286	1788.0
K06285	751.0
K06284	18797.0
K08161	3497.0
K07540	2.0
K06438	14082.0
K06869	0.0
K06868	0.0
K06867	655.0
K06866	83.0
K06865	0.0
K06864	13290.0
K06863	0.0
K06862	0.0
K06861	28325.0
K06860	5.0
K12659	1.0
K12658	163.0
K07547	0.0
K07546	0.0
K15023	5.0
K15022	276.0
K15020	0.0
K15024	13813.0
K08700	1.0
K08162	4920.0
K07544	1.0
K00137	42.0
K00135	3427.0
K00134	55837.0
K00133	53804.0
K00132	68.0
K00131	690.0
K00130	5751.0
K00139	0.0
K00138	8.0
K00429	3.0
K00428	16596.0
K00421	4.0
K00423	2.0
K00425	29880.0
K00427	45.0
K00426	29851.0
K14292	0.0
K14379	0.0
K14370	0.0
K14371	0.0
K14372	0.0
K14373	0.0
K14374	0.0
K14375	0.0
K09845	1.0
K14082	0.0
K14083	462.0
K14080	1.0
K14081	76.0
K14086	4844.0
K14087	4995.0
K14084	1433.0
K14088	4995.0
K14089	4946.0
K01552	16108.0
K01551	5487.0
K01556	138.0
K01557	0.0
K01554	77.0
K01555	89.0
K04708	0.0
K03955	0.0
K13689	0.0
K13688	822.0
K13683	8.0
K13685	5878.0
K13684	8.0
K13687	9.0
K13686	1.0
K14159	2.0
K02399	124.0
K02398	2331.0
K02395	2887.0
K02394	1479.0
K02397	7279.0
K02396	20686.0
K02391	138.0
K02390	19445.0
K02393	752.0
K02392	33629.0
K13533	4.0
K13532	4.0
K13531	5.0
K13530	8.0
K01550	0.0
K05658	0.0
K14054	726.0
K02601	60346.0
K02970	52382.0
K05378	0.0
K12339	911.0
K14060	41.0
K11687	0.0
K11686	6.0
K11685	40.0
K11689	3610.0
K11688	3164.0
K08939	0.0
K03048	2196.0
K03049	0.0
K13821	7061.0
K13820	2.0
K03042	0.0
K03043	51959.0
K03040	54146.0
K03041	0.0
K03046	50117.0
K03047	0.0
K03044	0.0
K03045	0.0
K00348	26203.0
K09847	2.0
K00692	923.0
K00638	34164.0
K00639	29504.0
K00693	2.0
K00634	31935.0
K00635	2.0
K00630	0.0
K00631	104.0
K00632	2669.0
K00633	16672.0
K00691	7430.0
K00696	3.0
K00694	2454.0
K00695	2.0
K10854	0.0
K07811	5.0
K07810	329.0
K07813	21493.0
K07812	699.0
K07814	5669.0
K07816	2408.0
K00090	61.0
K00091	8336.0
K00094	465.0
K00096	6557.0
K00097	31330.0
K00098	117.0
K00099	50115.0
K10228	14.0
K10229	14.0
K12548	0.0
K10222	0.0
K10220	6.0
K10221	5.0
K10227	41.0
K05822	500.0
K01949	0.0
K01945	53255.0
K01947	0.0
K01946	0.0
K01941	915.0
K01940	52333.0
K06357	0.0
K07729	60200.0
K07728	0.0
K07727	41428.0
K07726	9694.0
K07725	0.0
K07724	92.0
K07723	800.0
K07722	1130.0
K07721	0.0
K07720	95154.0
K00899	767.0
K05824	38.0
K00891	64608.0
K00892	83.0
K00895	11226.0
K00897	5318.0
K08151	839.0
K08153	401.0
K08154	98.0
K02948	53328.0
K02942	0.0
K02944	0.0
K05665	0.0
K02946	52302.0
K13793	2.0
K06352	0.0
K01769	0.0
K01768	2029.0
K01761	132.0
K01760	3177.0
K01762	0.0
K09578	0.0
K01766	84.0
K08164	6.0
K02493	50574.0
K08166	1.0
K08167	158.0
K02496	182.0
K02497	7.0
K02494	185.0
K02495	80885.0
K02498	187.0
K02499	2783.0
K08168	0.0
K08169	4943.0
K14415	5591.0
K14414	180.0
K06881	54167.0
K00436	44.0
K06332	5.0
K12815	0.0
K12810	0.0
K06885	12220.0
K00437	2.0
K06335	0.0
K06334	29037.0
K03547	30954.0
K03546	26101.0
K03545	64419.0
K03544	64561.0
K03543	24043.0
K06888	7031.0
K10941	8.0
K03549	1999.0
K03548	100.0
K10940	0.0
K02236	2720.0
K02237	22844.0
K02234	7.0
K02232	28080.0
K02233	34113.0
K02230	5304.0
K02231	50317.0
K06359	0.0
K02238	52156.0
K02239	6.0
K03723	53989.0
K03722	10678.0
K03721	170.0
K03720	89.0
K03727	5.0
K03726	4.0
K03725	0.0
K03724	1897.0
K06358	0.0
K12673	0.0
K12679	0.0
K12678	2.0
K06410	13926.0
K11898	6.0
K11899	0.0
K11896	311.0
K11897	17.0
K11894	44.0
K11895	272.0
K11892	237.0
K11893	229.0
K11890	19.0
K11891	233.0
K08762	0.0
K08764	0.0
K08765	0.0
K10418	0.0
K11325	1.0
K11326	0.0
K11327	0.0
K11328	0.0
K11329	1.0
K00151	86.0
K00150	3.0
K00153	4.0
K00400	0.0
K00407	121.0
K00406	237.0
K00405	263.0
K00404	231.0
K00158	1763.0
K01342	9.0
K09388	7.0
K09386	72.0
K09384	2149.0
K04094	12998.0
K04095	8618.0
K04096	54254.0
K04097	120.0
K04090	84.0
K04091	235.0
K04092	69.0
K04093	34.0
K04098	0.0
K04099	1.0
K01578	75.0
K01579	29674.0
K01574	1008.0
K01575	1645.0
K01576	5.0
K01577	302.0
K01571	20316.0
K01572	68123.0
K01573	8907.0
K02009	6595.0
K02008	86771.0
K02005	84590.0
K02004	379557.0
K02007	10128.0
K02006	118433.0
K02001	5128.0
K02000	4381.0
K02003	346467.0
K02002	5436.0
K03065	0.0
K08952	2.0
K03060	25638.0
K13809	0.0
K10948	0.0
K09607	6.0
K06125	0.0
K04337	8.0
K06120	418.0
K06121	0.0
K04336	8.0
K01127	0.0
K09703	41.0
K00004	7.0
K14699	0.0
K09702	4270.0
K14698	0.0
K05311	1560.0
K13829	101.0
K10943	26.0
K07291	0.0
K07290	90.0
K10206	32976.0
K10202	65.0
K10208	0.0
K10209	27.0
K01966	5167.0
K01965	20.0
K01964	682.0
K01963	20929.0
K01962	16397.0
K01961	86429.0
K01960	34494.0
K01969	305.0
K01968	142.0
K07749	7858.0
K07748	6.0
K07741	2271.0
K07740	45.0
K07743	2.0
K07742	27351.0
K07745	0.0
K07744	0.0
K07746	62.0
K01299	7646.0
K01295	4652.0
K01297	12482.0
K02922	0.0
K05603	42.0
K02921	0.0
K02926	54446.0
K05607	0.0
K02924	0.0
K05605	0.0
K02928	0.0
K02929	0.0
K00216	43.0
K00217	2.0
K00214	0.0
K00215	55442.0
K00213	0.0
K00210	103.0
K00211	1.0
K00218	1.0
K00219	197.0
K01035	5.0
K01034	2023.0
K04517	41619.0
K01740	96590.0
K01031	242.0
K01746	1346.0
K01745	16755.0
K01744	25835.0
K01749	8528.0
K01039	640.0
K04518	27401.0
K09591	0.0
K14129	0.0
K14128	84.0
K14121	0.0
K14120	0.0
K14123	0.0
K14122	0.0
K14125	0.0
K14124	0.0
K14127	90.0
K14126	86.0
K03521	50139.0
K03520	72.0
K03523	28375.0
K03522	51010.0
K03525	53364.0
K03524	57522.0
K03527	50261.0
K03526	50565.0
K03529	28141.0
K03528	104.0
K06338	2.0
K02217	38062.0
K03299	1174.0
K03298	799.0
K13472	0.0
K03293	9192.0
K03292	43130.0
K03291	84.0
K03290	37.0
K03297	6271.0
K03296	98115.0
K03295	19238.0
K03294	27899.0
K13009	36.0
K12690	0.0
K09743	0.0
K06022	0.0
K07190	1.0
K06021	1.0
K07192	10490.0
K06020	323.0
K06027	39.0
K06026	2.0
K09744	2.0
K07991	1.0
K08749	0.0
K09835	2.0
K09834	1.0
K10439	59247.0
K06351	13.0
K09833	1.0
K10925	0.0
K10924	31.0
K10927	16.0
K10926	1.0
K10923	0.0
K10922	0.0
K09629	0.0
K10697	1.0
K00179	34268.0
K00172	3216.0
K00171	2280.0
K00170	2576.0
K00177	36072.0
K00176	36105.0
K00175	65448.0
K00174	62487.0
K13478	0.0
K14338	2.0
K14339	1.0
K14335	2.0
K14337	1.0
K14330	1.0
K14331	1.0
K14333	91.0
K08918	0.0
K13479	4310.0
K04078	51754.0
K04079	52998.0
K04076	766.0
K04077	54780.0
K04074	7498.0
K04075	51344.0
K04072	35129.0
K04073	79.0
K04070	23029.0
K04071	1.0
K14597	52.0
K13318	0.0
K08280	4.0
K13641	2146.0
K13640	114.0
K13643	1871.0
K13642	0.0
K02027	296852.0
K02026	529723.0
K02025	559581.0
K02024	192.0
K02023	10857.0
K02022	19500.0
K02021	9.0
K02020	9973.0
K02029	52013.0
K02028	51204.0
K03886	8.0
K03887	12.0
K03884	0.0
K03885	25797.0
K03881	0.0
K03888	8.0
K03889	4.0
K12998	0.0
K12999	0.0
K12992	4451.0
K12993	0.0
K12990	5649.0
K12991	0.0
K12996	1418.0
K12997	610.0
K12994	2.0
K12995	2161.0
K08979	0.0
K08978	47399.0
K03088	559905.0
K03089	1562.0
K03086	67731.0
K03087	855.0
K08971	0.0
K08970	197.0
K03082	227.0
K03080	40.0
K08974	36190.0
K13868	0.0
K00918	555.0
K01553	3.0
K12214	22.0
K11646	105.0
K11645	0.0
K11641	6.0
K11640	6.0
K12736	0.0
K12733	6.0
K07507	31865.0
K07506	123.0
K07505	3.0
K07504	102.0
K07503	5.0
K07502	9045.0
K07501	300.0
K07500	0.0
K07509	0.0
K07508	1.0
K11422	0.0
K08698	1.0
K10773	57143.0
K10774	0.0
K14286	0.0
K10778	382.0
K14287	309.0
K00140	1914.0
K05501	484.0
K01903	3176.0
K01902	3262.0
K01905	116.0
K01904	0.0
K01907	71.0
K01906	73.0
K01909	0.0
K01908	25.0
K14534	6094.0
K00147	52411.0
K07767	0.0
K07769	1.0
K07768	5.0
K06203	264.0
K06202	403.0
K09921	169.0
K09920	49.0
K09927	4982.0
K09024	47.0
K09022	1371.0
K09023	132.0
K09020	157.0
K09021	44.0
K02908	0.0
K02909	54820.0
K08218	31432.0
K08219	45.0
K02904	54564.0
K02906	54451.0
K02907	54009.0
K02902	50044.0
K00230	1036.0
K00231	2189.0
K00232	5.0
K08976	134.0
K00234	0.0
K00239	36567.0
K06209	21864.0
K09928	1088.0
K01015	0.0
K01014	2.0
K01012	51268.0
K01011	4936.0
K01010	0.0
K08920	0.0
K14103	0.0
K14102	0.0
K14101	0.0
K14100	0.0
K14105	0.0
K14104	0.0
K14109	0.0
K14108	0.0
K06401	6.0
K00893	0.0
K13402	0.0
K12858	0.0
K03503	19612.0
K03502	38732.0
K03501	54352.0
K03500	28714.0
K08924	0.0
K02278	2227.0
K02279	9795.0
K12977	0.0
K02276	1305.0
K02277	95.0
K02274	1450.0
K02275	1452.0
K13450	0.0
K13451	0.0
K13452	0.0
K13454	0.0
K13455	0.0
K12509	0.0
K12508	17.0
K12507	260.0
K12506	4799.0
K12500	92.0
K12503	4.0
K05926	0.0
K09728	0.0
K14587	49.0
K06597	4.0
K06596	35.0
K06595	8.0
K06599	1.0
K06598	10.0
K07978	3.0
K07979	62762.0
K07976	0.0
K14585	2.0
K10907	33567.0
K10906	73.0
K10901	0.0
K10909	0.0
K10908	18.0
K09819	149.0
K09818	18.0
K09817	51037.0
K09816	50480.0
K09815	48335.0
K06374	23772.0
K06373	23530.0
K09812	56096.0
K09811	57431.0
K09810	33013.0
K09724	0.0
K14582	0.0
K09721	0.0
K04058	147.0
K04059	15.0
K04050	0.0
K04051	0.0
K04052	0.0
K04053	0.0
K04054	0.0
K04055	0.0
K04056	104.0
K04057	0.0
K01047	0.0
K08975	0.0
K10015	52.0
K10014	61.0
K10017	46.0
K10016	52.0
K10011	166.0
K10010	6416.0
K10013	82.0
K10012	6050.0
K10019	6.0
K10018	8.0
K13665	4.0
K13664	0.0
K13663	0.0
K13662	0.0
K13661	0.0
K13660	0.0
K13669	0.0
K13668	9.0
K07641	134.0
K01466	2596.0
K13590	18.0
K01464	16786.0
K01465	53587.0
K01462	78014.0
K01463	5265.0
K01460	121.0
K01461	65.0
K13599	420.0
K13598	387.0
K01468	10696.0
K01469	170.0
K09251	800.0
K09252	10.0
K02041	6473.0
K02040	63473.0
K02043	48.0
K02045	1280.0
K02044	9162.0
K02047	1360.0
K02046	1368.0
K02049	57532.0
K02048	1873.0
K05549	1.0
K05548	6.0
K06046	32.0
K03319	4537.0
K03316	1282.0
K03317	1482.0
K03314	129.0
K03315	45766.0
K03312	21446.0
K03313	10350.0
K03310	62811.0
K03311	9106.0
K12052	0.0
K02945	51516.0
K06162	162.0
K06163	96.0
K06160	11.0
K06161	0.0
K06166	70.0
K00359	4728.0
K06164	96.0
K06165	91.0
K06168	49999.0
K06169	67.0
K13020	774.0
K07158	0.0
K07159	0.0
K04835	111.0
K11621	0.0
K11991	106.0
K11622	9.0
K11996	8619.0
K11627	0.0
K11626	80.0
K11629	6.0
K11628	0.0
K07561	0.0
K07560	54035.0
K07563	0.0
K07562	0.0
K07565	0.0
K07564	0.0
K07567	60494.0
K07566	71967.0
K07569	0.0
K07568	76433.0
K09925	419.0
K11199	0.0
K11198	0.0
K11192	77.0
K11191	0.0
K11196	32.0
K11195	32.0
K11194	0.0
K02492	9586.0
K10713	1.0
K10710	5594.0
K10711	37.0
K10716	107.0
K02490	273.0
K10714	1.0
K10715	4.0
K01929	55237.0
K01928	53348.0
K01923	55101.0
K01922	775.0
K01921	56566.0
K01920	436.0
K01926	47280.0
K01925	54837.0
K01924	54604.0
K07789	256.0
K07788	167.0
K07785	4.0
K07784	77.0
K07787	1969.0
K07786	5.0
K07781	43.0
K07783	2793.0
K07782	80.0
K05835	81.0
K06355	0.0
K14661	0.0
K09844	1.0
K00782	6444.0
K00783	54386.0
K00784	49977.0
K00785	0.0
K00786	7889.0
K00039	32.0
K00036	16796.0
K00037	0.0
K00034	1151.0
K00035	4.0
K00032	0.0
K00033	17121.0
K00030	1364.0
K00031	48282.0
K01259	4784.0
K01258	46817.0
K01255	7026.0
K01256	5817.0
K01251	28572.0
K01250	2985.0
K01253	2.0
K01252	79.0
K09008	107.0
K09009	6.0
K09000	139.0
K09001	1683.0
K09002	6132.0
K09003	11.0
K09004	1271.0
K09005	1127.0
K09006	4.0
K09007	1043.0
K09846	0.0
K08234	11470.0
K00258	7.0
K00259	12762.0
K00252	131.0
K00253	129.0
K00256	4.0
K00257	29114.0
K00254	2.0
K00255	41.0
K01079	12282.0
K01078	103.0
K01071	1878.0
K01070	169.0
K01073	242.0
K01077	37285.0
K01076	1942.0
K14472	0.0
K14471	0.0
K14470	2.0
K14475	748.0
K09841	0.0
K02788	1238.0
K02782	3.0
K02783	1786.0
K02781	2199.0
K02786	1265.0
K02787	0.0
K02784	85.0
K01060	1478.0
K01787	11717.0
K01786	18735.0
K01785	87112.0
K01784	92732.0
K01783	58721.0
K01782	1494.0
K01781	3.0
K01780	0.0
K01789	1.0
K01788	14639.0
K02526	1704.0
K02527	27840.0
K02525	390.0
K02250	12.0
K02523	27895.0
K02520	52335.0
K02521	84.0
K02258	265.0
K02259	527.0
K02528	54334.0
K02529	222993.0
K03781	21690.0
K03780	1805.0
K03783	44818.0
K03782	1537.0
K03785	7881.0
K03784	18258.0
K03787	34561.0
K03786	47454.0
K03789	27479.0
K03788	80.0
K10700	0.0
K00342	27476.0
K03124	14.0
K03120	0.0
K12527	2986.0
K12526	20.0
K12525	167.0
K12524	50425.0
K12523	0.0
K12522	0.0
K09789	23292.0
K09788	416.0
K09787	26501.0
K09786	1519.0
K09785	0.0
K09781	113.0
K09780	253.0
K10961	0.0
K10960	8.0
K10963	0.0
K10962	0.0
K10965	1.0
K10964	0.0
K10966	0.0
K09879	2.0
K06318	6.0
K06311	7.0
K06310	1064.0
K06312	2.0
K06314	8.0
K06317	2841.0
K11389	0.0
K11386	0.0
K11387	1.0
K11384	192.0
K11385	0.0
K11382	0.0
K11383	0.0
K11381	5286.0
K11949	3.0
K10380	0.0
K04032	1493.0
K04033	38.0
K04030	2360.0
K04031	12569.0
K04036	0.0
K04037	1.0
K04034	562.0
K04035	584.0
K04038	1.0
K04039	1.0
K07046	450.0
K07047	10232.0
K07044	13.0
K07045	32022.0
K07042	28507.0
K07043	42713.0
K07040	25246.0
K07041	0.0
K07048	1885.0
K07049	0.0
K08664	0.0
K02584	1174.0
K10039	6404.0
K10038	244.0
K10037	241.0
K10036	1848.0
K04788	0.0
K04789	0.0
K04784	39.0
K04785	32.0
K04786	0.0
K04787	0.0
K04780	0.0
K04781	748.0
K04782	117.0
K04783	32.0
K13601	0.0
K13603	0.0
K13602	0.0
K13605	0.0
K13604	0.0
K13607	138.0
K02404	2081.0
K05783	66.0
K05782	193.0
K05781	96.0
K05780	95.0
K05787	84.0
K05786	1002.0
K05785	10942.0
K05784	1.0
K05789	11.0
K05788	1448.0
K01442	49839.0
K01443	38809.0
K01444	134.0
K01446	636.0
K01447	36936.0
K01448	87238.0
K01449	18560.0
K14803	0.0
K02069	11151.0
K05569	5774.0
K08008	0.0
K02063	127.0
K05566	5786.0
K05565	66.0
K05563	84.0
K05562	84.0
K05561	84.0
K02064	127.0
K03338	5843.0
K03339	0.0
K03330	0.0
K03331	0.0
K03332	73.0
K03333	37.0
K03335	5172.0
K03336	5027.0
K03337	5821.0
K12956	0.0
K12957	135.0
K12954	0.0
K12955	0.0
K12952	0.0
K12953	0.0
K12950	1.0
K12951	0.0
K14733	0.0
K00109	0.0
K06148	64539.0
K06149	104.0
K06144	84.0
K06145	198.0
K06146	34.0
K06147	396776.0
K06141	44.0
K06142	83085.0
K06143	1019.0
K11945	0.0
K08948	0.0
K08949	0.0
K00071	0.0
K14664	0.0
K13810	71.0
K14665	284.0
K03058	0.0
K11609	0.0
K11608	0.0
K14660	0.0
K11603	0.0
K11602	0.0
K11601	0.0
K11600	0.0
K11607	165.0
K11606	165.0
K11605	164.0
K11604	166.0
K10558	85.0
K10559	233.0
K10550	92.0
K10551	92.0
K10552	1.0
K10553	0.0
K10554	3.0
K10555	154.0
K10556	130.0
K10557	88.0
K03051	0.0
K03050	0.0
K07549	0.0
K07548	0.0
K07239	5540.0
K07235	85.0
K07234	120.0
K07237	84.0
K07236	84.0
K07231	80.0
K07230	527.0
K07233	90.0
K07232	124.0
K02467	41.0
K05306	13876.0
K05305	5279.0
K05304	281.0
K05303	89.0
K05301	5.0
K02565	84.0
K08644	0.0
K08646	0.0
K08641	11384.0
K08643	0.0
K08642	0.0
K12146	1.0
K00010	7893.0
K00011	39.0
K00012	64181.0
K00013	52514.0
K00014	58211.0
K00016	28027.0
K09065	8.0
K08252	512.0
K08253	49.0
K08256	3.0
K08255	0.0
K08258	0.0
K08259	1.0
K00274	147.0
K00275	7348.0
K00276	39.0
K00270	0.0
K00271	0.0
K00272	1.0
K00273	1.0
K00278	43437.0
K00279	0.0
K12675	0.0
K01277	26118.0
K01274	224.0
K01273	13672.0
K01271	12181.0
K01270	69909.0
K01278	40159.0
K00906	294.0
K00904	3331.0
K00903	1468.0
K00901	14011.0
K13785	0.0
K00908	8.0
K11149	0.0
K01053	232.0
K01051	20340.0
K01057	9962.0
K01056	54729.0
K01055	126.0
K01054	40.0
K01058	704.0
K02500	52408.0
K02501	52469.0
K02502	24371.0
K02503	54354.0
K02504	83.0
K02505	82.0
K02506	40.0
K02507	81.0
K02508	75.0
K02509	836.0
K00291	0.0
K13410	4.0
K13148	0.0
K13419	0.0
K05825	0.0
K03106	54720.0
K03105	0.0
K03101	61897.0
K03100	125795.0
K12541	1.0
K12540	0.0
K12543	1.0
K12542	1.0
K12545	1.0
K12544	0.0
K12547	0.0
K12546	0.0
K12549	0.0
K06080	83.0
K11018	0.0
K11019	0.0
K11016	0.0
K11017	1.0
K11014	2.0
K11015	2.0
K11012	0.0
K11013	2.0
K11010	0.0
K11011	0.0
K06333	22555.0
K06880	1.0
K06883	910.0
K06882	37.0
K09857	352.0
K06884	87.0
K06887	118.0
K06886	1316.0
K06889	99129.0
K10942	21.0
K09859	178.0
K09858	563.0
K10947	74950.0
K10946	0.0
K10945	0.0
K10944	0.0
K13284	0.0
K00483	145.0
K00481	39.0
K00480	184.0
K00486	13.0
K00485	5.0
K00484	78.0
K09901	84.0
K10929	0.0
K07684	647.0
K07685	46.0
K07686	114.0
K07687	174.0
K07681	2.0
K07688	6.0
K07689	116.0
K10928	0.0
K04018	5.0
K04019	1548.0
K04014	285.0
K04015	959.0
K04016	42.0
K04017	5.0
K04013	108.0
K07060	0.0
K07061	0.0
K07062	3240.0
K07063	3786.0
K07064	58.0
K07065	24.0
K07066	4853.0
K07067	756.0
K07068	331.0
K07069	4980.0
K01121	1.0
K13629	33.0
K13628	1583.0
K13623	5.0
K13622	95.0
K13620	8.0
K13626	13040.0
K08586	0.0
K08587	0.0
K01428	5756.0
K01429	5716.0
K01422	25530.0
K01423	918.0
K01420	29171.0
K01421	22711.0
K01426	8153.0
K01427	0.0
K01424	57676.0
K01425	30441.0
K08068	85.0
K07538	0.0
K13086	0.0
K13085	0.0
K07287	412.0
K07824	0.0
K07682	0.0
K02722	1.0
K12978	0.0
K12979	139.0
K12972	534.0
K12973	149.0
K12974	113.0
K12975	47.0
K12976	71.0
K07821	4.0
K07683	373.0
K14750	2.0
K14751	2.0
K14953	0.0
K12288	82.0
K12289	82.0
K12282	13.0
K12283	0.0
K12280	1.0
K12281	0.0
K12286	0.0
K12287	16.0
K12284	0.0
K12285	16.0
K11957	1.0
K11956	1.0
K11955	1.0
K11954	1.0
K11953	1.0
K11952	0.0
K11951	0.0
K11950	0.0
K11959	1.0
K11958	1.0
K13889	1439.0
K13888	567.0
K11963	1.0
K07217	2044.0
K07216	18339.0
K07215	4.0
K07214	11647.0
K07213	3263.0
K07212	0.0
K07219	1104.0
K07218	96.0
K12150	121.0
K08689	0.0
K08688	6.0
K00402	0.0
K00401	0.0
K11994	0.0
K00152	0.0
K01043	558.0
K00154	9.0
K00157	0.0
K00156	15896.0
K10533	1.0
K10530	1238.0
K10531	4.0
K10536	2133.0
K10537	104.0
K10535	52.0
K10538	45.0
K10539	104.0
K00073	142.0
K13934	42.0
K00076	516.0
K00077	48668.0
K00074	24800.0
K00075	51924.0
K00078	0.0
K00079	3.0
K02290	2.0
K02563	54728.0
K02292	1.0
K08966	8.0
K02294	17.0
K08278	0.0
K08279	10.0
K08274	0.0
K08275	0.0
K08276	89.0
K08277	6.0
K00298	1.0
K00299	222.0
K00296	0.0
K00297	57326.0
K00294	827.0
K00292	1.0
K00293	3.0
K00290	40125.0
K07757	1038.0
K12089	0.0
K01210	3.0
K01213	0.0
K01212	15653.0
K01215	1244.0
K01214	0.0
K01217	0.0
K01216	7.0
K01219	18.0
K01218	11223.0
K02749	0.0
K02746	553.0
K02747	452.0
K02744	4708.0
K02745	536.0
K02742	99.0
K00924	1042.0
K00925	59642.0
K00926	20870.0
K00927	54729.0
K00928	60521.0
K00929	34675.0
K12085	0.0
K02298	233.0
K02299	233.0
K02568	196.0
K02569	464.0
K02562	45.0
K02291	1009.0
K02560	84.0
K02293	5.0
K02566	1901.0
K02567	486.0
K02564	77482.0
K02297	234.0
K03169	124595.0
K03168	51608.0
K03163	0.0
K03162	0.0
K03167	0.0
K03166	0.0
K11038	0.0
K11039	0.0
K11030	0.0
K11031	3289.0
K11032	0.0
K11033	0.0
K11034	0.0
K11035	0.0
K11036	0.0
K11037	0.0
K02546	0.0
K07668	4192.0
K07669	2.0
K07666	172.0
K07667	31579.0
K07664	92.0
K07665	11631.0
K07662	88.0
K07663	135.0
K07660	119.0
K07661	47.0
K03927	28580.0
K07008	191.0
K07009	7896.0
K07002	564.0
K07003	24171.0
K07000	500.0
K07001	54585.0
K07006	1951.0
K07007	60876.0
K07004	25.0
K07005	55260.0
K03921	29.0
K02956	54489.0
K09725	0.0
K09181	8456.0
K08599	0.0
K08598	1.0
K08591	49106.0
K08590	27342.0
K01156	2380.0
K01154	67633.0
K01407	83.0
K01400	5.0
K01153	60075.0
K01150	351.0
K01151	48695.0
K01408	0.0
K01409	59951.0
K01158	0.0
K01159	38629.0
K05523	6.0
K05522	152.0
K05521	26998.0
K05520	20532.0
K05527	425.0
K05526	46.0
K05525	2.0
K05524	652.0
K05529	0.0
K14518	1.0
K14519	172.0
K05949	0.0
K01754	28391.0
K05942	38.0
K01027	16.0
K02171	0.0
K02170	197.0
K02173	1437.0
K02172	0.0
K01751	5190.0
K06416	8577.0
K06417	6.0
K06414	0.0
K06947	0.0
K03379	9.0
K03808	381.0
K03809	907.0
K03806	452.0
K06412	24245.0
K03804	84.0
K12296	0.0
K03802	255.0
K03803	27242.0
K06413	128.0
K10808	15.0
K06411	12481.0
K01028	877.0
K01029	1672.0
K11931	24.0
K11930	6.0
K11933	81.0
K11932	80.0
K11935	5.0
K11934	10151.0
K11937	7.0
K11936	326.0
K11939	80.0
K11938	40.0
K10800	90.0
K06419	65.0
K11929	43.0
K07271	35569.0
K07270	99.0
K07273	28622.0
K07272	0.0
K07275	196.0
K07274	209.0
K07277	28296.0
K07276	255.0
K07279	9.0
K07278	381.0
K10623	0.0
K02481	35722.0
K11520	1.0
K02480	12.0
K08170	35.0
K02485	137.0
K02484	30363.0
K02487	108.0
K08600	48864.0
K08603	0.0
K08602	6202.0
K08605	1.0
K08604	1.0
K09956	91.0
K09957	1.0
K09954	427.0
K09955	72389.0
K09952	5803.0
K09953	2.0
K09950	7.0
K09951	24359.0
K09958	136.0
K09959	17.0
K07495	626.0
K07494	92.0
K07497	9614.0
K07496	8569.0
K07491	22541.0
K07490	80.0
K07493	11.0
K07492	255.0
K07499	2.0
K07498	372.0
K11209	51.0
K11208	105.0
K11204	0.0
K11203	189.0
K11202	2260.0
K11201	86.0
K11200	10.0
K00058	74091.0
K00059	114415.0
K00728	0.0
K00729	43.0
K00055	1014.0
K00057	54105.0
K00050	7692.0
K00051	0.0
K00720	18.0
K00721	33058.0
K14424	0.0
K06033	0.0
K14189	13.0
K14188	1806.0
K06364	0.0
K14187	429.0
K01239	9223.0
K01238	6983.0
K01897	95879.0
K01232	3760.0
K01895	26901.0
K01230	0.0
K01893	48599.0
K01236	90.0
K01235	8914.0
K01890	54319.0
K02768	3827.0
K02769	1369.0
K02760	13713.0
K02761	13784.0
K02763	0.0
K02764	0.0
K02765	6962.0
K00948	72196.0
K00949	37204.0
K00942	56925.0
K00943	29758.0
K00940	23586.0
K00941	96102.0
K00946	42853.0
K00947	1.0
K00944	0.0
K00945	95648.0
K01097	0.0
K01096	248.0
K01095	7650.0
K01093	484.0
K01092	35377.0
K01091	105955.0
K01090	40525.0
K03499	107549.0
K03498	85622.0
K03491	5230.0
K03490	5184.0
K03493	0.0
K03492	1463.0
K03495	54624.0
K03497	125908.0
K03496	122399.0
K02817	0.0
K02814	101.0
K02815	101.0
K02810	8272.0
K02548	46410.0
K02549	1794.0
K02818	1.0
K02819	7204.0
K03637	6227.0
K03636	1496.0
K03147	42156.0
K03146	1111.0
K08851	0.0
K06518	43860.0
K09729	1243.0
K06048	183.0
K06045	193.0
K06044	112.0
K09727	0.0
K09726	11.0
K06041	28964.0
K09720	4.0
K09723	0.0
K06042	16876.0
K09897	84.0
K09896	83.0
K09895	93.0
K09894	83.0
K09893	83.0
K09892	80.0
K09891	84.0
K09890	82.0
K09899	84.0
K09898	84.0
K03622	0.0
K07648	83.0
K07649	302.0
K07398	0.0
K07399	255.0
K11056	0.0
K11057	0.0
K11054	0.0
K11055	0.0
K07640	100.0
K07393	309.0
K07390	536.0
K07391	52313.0
K07644	314.0
K07645	508.0
K07646	55752.0
K07647	4.0
K10896	0.0
K07024	162663.0
K07025	100676.0
K07026	23.0
K07027	41569.0
K07020	6.0
K07021	1646.0
K07022	0.0
K07023	19777.0
K07028	62.0
K07029	94167.0
K10094	429.0
K01390	0.0
K01392	6.0
K01399	0.0
K02673	31.0
K05893	0.0
K05897	0.0
K05896	28143.0
K05895	8316.0
K05899	38.0
K05898	3.0
K00555	0.0
K00554	49329.0
K00557	287.0
K00556	15521.0
K00551	14.0
K00559	0.0
K00558	74830.0
K01170	14.0
K01173	472.0
K01174	121.0
K01175	932.0
K01176	6944.0
K01178	157.0
K01179	53215.0
K14578	66.0
K14579	2.0
K08951	0.0
K08950	0.0
K08953	0.0
K03828	910.0
K03829	82.0
K03820	16863.0
K03821	132.0
K03822	0.0
K03823	39999.0
K03824	255.0
K03825	818.0
K03826	21012.0
K03827	25274.0
K12248	0.0
K12246	0.0
K12247	0.0
K12242	0.0
K12243	2.0
K12240	0.0
K12241	0.0
K11919	0.0
K11918	0.0
K11913	2.0
K11912	0.0
K11911	77.0
K11910	83.0
K11917	0.0
K11916	3.0
K11915	3.0
K11914	3.0
K12068	44.0
K12069	0.0
K12062	42.0
K12063	42.0
K12060	42.0
K12061	43.0
K12066	44.0
K12067	285.0
K12064	5.0
K12065	42.0
K07259	37996.0
K07258	77020.0
K07253	0.0
K07251	82.0
K07250	7174.0
K07257	4379.0
K07256	2.0
K07255	2.0
K07254	0.0
K05372	33.0
K05373	33.0
K05370	0.0
K05371	1.0
K05374	32.0
K05375	8.0
K09970	342.0
K09971	388.0
K09972	149.0
K09973	5775.0
K09974	154.0
K09975	153.0
K09976	1803.0
K09978	87.0
K09979	14949.0
K11261	6221.0
K11260	0.0
K11263	55.0
K11264	72.0
K10793	157.0
K10796	151.0
K10797	1208.0
K10794	27.0
K10795	148.0
K00700	67349.0
K00701	4.0
K10798	0.0
K00703	53749.0
K00705	54761.0
K09828	0.0
K10133	0.0
K13053	87.0
K03192	101.0
K00964	0.0
K00965	23648.0
K00966	11147.0
K00960	0.0
K00961	0.0
K00962	51856.0
K00963	11784.0
K00969	53798.0
K12681	0.0
K02703	730.0
K08364	30.0
K08365	61.0
K02706	2.0
K08363	8.0
K08361	40.0
K02708	1.0
K02709	1.0
K08368	1321.0
K08369	840.0
K01615	6967.0
K01617	14.0
K01616	0.0
K01611	6142.0
K01610	44348.0
K01613	37227.0
K01612	0.0
K01619	55038.0
K01618	3.0
K02834	54629.0
K02835	54730.0
K05281	6.0
K03619	252.0
K03618	5.0
K03617	52351.0
K03616	3354.0
K03615	50612.0
K03614	48660.0
K03613	49724.0
K03612	46896.0
K03611	707.0
K03610	21342.0
K09705	1453.0
K09704	26752.0
K09701	152.0
K09700	8.0
K09709	74.0
K06391	4541.0
K06390	24435.0
K06393	24063.0
K06392	19599.0
K06395	2379.0
K06394	18422.0
K06397	23440.0
K06396	20768.0
K06399	23874.0
K06398	24444.0
K06435	0.0
K11078	0.0
K11079	0.0
K11074	124.0
K11075	124.0
K11076	124.0
K11077	0.0
K11070	29603.0
K11071	29879.0
K11072	35814.0
K11073	128.0
K06935	0.0
K06934	5758.0
K06937	239.0
K06936	682.0
K06931	0.0
K06930	0.0
K06933	0.0
K06932	0.0
K06939	0.0
K06938	120.0
K13381	1.0
K05916	503.0
K05917	0.0
K05914	0.0
K05915	2.0
K05912	0.0
K05913	0.0
K05910	571.0
K05911	0.0
K05918	0.0
K05919	20041.0
K00392	39.0
K00390	5842.0
K00397	0.0
K00395	99.0
K00394	1089.0
K01884	0.0
K00399	0.0
K01886	46227.0
K01376	1237.0
K01372	37746.0
K09149	0.0
K09148	0.0
K01225	620.0
K09145	4843.0
K09144	4882.0
K09147	0.0
K09146	1.0
K09141	205.0
K09140	0.0
K09143	6.0
K09142	0.0
K05709	140.0
K05708	140.0
K05879	22271.0
K05878	21824.0
K05875	191.0
K05874	284.0
K05877	46.0
K05876	14.0
K05873	129.0
K00579	0.0
K00578	0.0
K00577	0.0
K00575	26159.0
K00574	9321.0
K00573	1722.0
K00571	29453.0
K00570	0.0
K01118	3119.0
K01119	12278.0
K01157	3.0
K01112	49.0
K01113	678.0
K04477	25270.0
K01114	164.0
K01115	0.0
K08087	0.0
K01315	0.0
K08085	1.0
K08084	53.0
K08083	13.0
K08082	16.0
K08081	42.0
K08080	0.0
K01152	276.0
K01401	0.0
K09826	6.0
K06344	4.0
K06345	0.0
K09822	104.0
K06343	0.0
K10938	0.0
K06341	0.0
K10934	1.0
K10935	0.0
K10932	0.0
K11052	0.0
K10930	0.0
K06349	8.0
K11053	0.0
K10754	0.0
K01755	58619.0
K10200	2284.0
K02132	0.0
K02137	0.0
K03840	83.0
K03841	827.0
K13028	0.0
K13799	2.0
K13798	0.0
K13795	106.0
K13794	106.0
K13021	1.0
K13792	0.0
K13791	1.0
K13790	0.0
K12268	9.0
K12269	1.0
K12262	389.0
K12263	8.0
K12264	41.0
K12265	41.0
K12266	45.0
K12267	69136.0
K01757	0.0
K12237	0.0
K13243	2.0
K13245	0.0
K13244	2.0
K13246	0.0
K03264	0.0
K03265	4.0
K03263	0.0
K03268	0.0
K03269	26706.0
K12415	0.0
K10211	6.0
K09918	44.0
K09919	92.0
K06720	77.0
K09913	91.0
K09910	84.0
K09911	84.0
K09916	85.0
K09917	84.0
K06726	4534.0
K09915	142.0
K11535	84.0
K11534	202.0
K11537	9303.0
K11531	38.0
K11533	2.0
K11532	2.0
K11249	1004.0
K11539	0.0
K00762	60874.0
K00763	35317.0
K00760	51632.0
K00761	56787.0
K00766	45787.0
K00767	42043.0
K00764	83497.0
K00765	52036.0
K00768	29188.0
K00769	231.0
K11059	0.0
K00186	3.0
K00187	3.0
K00184	2364.0
K00185	979.0
K00183	864.0
K00180	48779.0
K00188	0.0
K00189	0.0
K10110	11278.0
K10111	79.0
K10112	30235.0
K10113	0.0
K10114	0.0
K10115	0.0
K10116	0.0
K10117	34723.0
K10118	42567.0
K10119	42535.0
K04641	0.0
K04643	0.0
K04642	0.0
K13282	159.0
K00988	38.0
K00989	4686.0
K00986	3427.0
K00984	4909.0
K00985	0.0
K00982	478.0
K00983	18085.0
K00980	8079.0
K00981	55780.0
K01585	27106.0
K01584	122.0
K01586	62340.0
K13498	418.0
K01580	24785.0
K01583	3636.0
K01582	15661.0
K13497	5243.0
K01589	2571.0
K01588	53342.0
K14941	45.0
K08347	40.0
K08348	77.0
K02720	1.0
K14949	1.0
K02723	1.0
K03459	3.0
K03458	21893.0
K03455	34230.0
K03457	1758.0
K03451	6251.0
K03981	473.0
K03980	3432.0
K02614	24055.0
K01639	28516.0
K01638	334.0
K01637	230.0
K01636	297.0
K01635	603.0
K01634	45.0
K01633	30069.0
K01632	161.0
K01631	81.0
K01630	354.0
K02615	81.0
K02588	9817.0
K02589	7109.0
K02858	3138.0
K02859	1789.0
K14051	12.0
K14053	9.0
K14052	39.0
K02852	10144.0
K02853	198.0
K02850	6.0
K02851	85.0
K14059	10684.0
K14058	471.0
K02586	4243.0
K02587	2979.0
K03679	0.0
K03671	101678.0
K03670	150.0
K03673	713.0
K03672	105.0
K03675	75.0
K03674	81.0
K03677	0.0
K03676	407.0
K09761	51687.0
K09760	33073.0
K09763	106.0
K09762	25446.0
K09765	32333.0
K09764	1637.0
K09767	2504.0
K06006	85.0
K09769	7508.0
K09768	14439.0
K10353	4.0
K03187	5718.0
K03186	22377.0
K03185	429.0
K03184	93.0
K03183	59152.0
K03182	21505.0
K03181	162.0
K03189	5754.0
K03188	5755.0
K02715	1.0
K12455	0.0
K12454	263.0
K12453	0.0
K12452	3202.0
K12451	0.0
K07358	4.0
K07356	6.0
K07357	205.0
K07354	2.0
K07355	2.0
K07352	2.0
K07353	3.0
K07350	75.0
K07351	109.0
K06919	12808.0
K06918	92.0
K06917	517.0
K06916	450.0
K06915	6406.0
K06914	1.0
K06913	1.0
K06912	2.0
K06911	35872.0
K06910	5953.0
K08986	11.0
K08987	1478.0
K08984	300.0
K08985	0.0
K08982	1144.0
K08983	75.0
K08980	38.0
K08981	7580.0
K08988	3.0
K08989	19.0
K02252	0.0
K05934	15779.0
K05936	17181.0
K05937	8.0
K02253	0.0
K05939	429.0
K00378	46184.0
K00375	21671.0
K00374	730.0
K00376	64.0
K00371	682.0
K00370	641.0
K00373	640.0
K00372	162.0
K01358	66035.0
K09166	102.0
K09165	125.0
K09164	42.0
K09163	8597.0
K09162	148.0
K09161	84.0
K09160	90.0
K01354	245.0
K01355	42.0
K01356	35426.0
K05601	54.0
K05851	84.0
K03807	70.0
K05606	4972.0
K02927	0.0
K05974	0.0
K03805	49.0
K05976	0.0
K00519	0.0
K00518	17.0
K03800	19347.0
K00511	0.0
K00510	2.0
K03801	25439.0
K00515	0.0
K00514	9.0
K00517	872.0
K05971	6.0
K03154	19466.0
K11147	0.0
K05581	1.0
K05580	1.0
K05583	1.0
K05582	1.0
K05585	1.0
K05584	1.0
K05587	0.0
K05586	2.0
K05589	587.0
K03150	52659.0
K03623	86.0
K03152	56537.0
K14200	0.0
K14201	0.0
K14202	0.0
K03621	43454.0
K14204	0.0
K14205	1340.0
K01134	5992.0
K01135	565.0
K01136	765.0
K01137	116.0
K01130	14403.0
K01132	0.0
K01133	7216.0
K01138	17887.0
K01139	732.0
K02113	49362.0
K02112	52170.0
K02111	51454.0
K02446	715.0
K02117	47906.0
K02116	6356.0
K02115	52174.0
K02114	52153.0
K02119	20114.0
K02118	49135.0
K02448	10.0
K01036	80.0
K03212	83.0
K13007	11.0
K13006	239.0
K13005	0.0
K13004	5008.0
K13001	410.0
K06404	8085.0
K01032	242.0
K06951	179.0
K03862	49.0
K03863	108.0
K06406	24445.0
K06957	84.0
K05020	212.0
K06400	22545.0
K06403	9376.0
K06954	42.0
K10814	0.0
K10817	1.0
K10816	0.0
K07136	86.0
K03242	0.0
K03243	0.0
K12202	16.0
K12203	17.0
K12206	17.0
K12207	16.0
K12204	17.0
K12205	16.0
K12208	16.0
K12209	16.0
K13919	513.0
K13918	44.0
K06214	11.0
K06215	13663.0
K09936	15243.0
K06217	54711.0
K09930	145.0
K09931	124.0
K09932	192.0
K06213	25837.0
K09938	11.0
K09939	19112.0
K11517	0.0
K06337	2.0
K13301	83.0
K00748	27994.0
K00745	0.0
K00743	187.0
K07165	416.0
K07164	26602.0
K07167	3.0
K07166	22679.0
K07161	211.0
K07160	2126.0
K07163	0.0
K07162	918.0
K07169	9.0
K07168	138.0
K06336	6.0
K01839	18084.0
K01838	7296.0
K01835	5382.0
K01834	164366.0
K01837	0.0
K01830	0.0
K00608	0.0
K02632	0.0
K02630	0.0
K02631	0.0
K08322	988.0
K08323	1697.0
K08320	42.0
K08321	4784.0
K08326	5.0
K08324	44.0
K08325	5121.0
K01659	179.0
K01658	46749.0
K02637	1.0
K01653	60153.0
K01652	80634.0
K01655	50.0
K01654	19580.0
K01657	41382.0
K02874	53244.0
K02875	0.0
K02876	51970.0
K02877	0.0
K02871	52668.0
K02873	0.0
K02878	54726.0
K02879	54730.0
K14070	0.0
K09749	17363.0
K09748	51524.0
K06023	53856.0
K09742	0.0
K09741	0.0
K09740	240.0
K09747	28600.0
K09746	0.0
K09745	0.0
K06024	25388.0
K03477	41.0
K03476	580.0
K03475	9014.0
K03474	26119.0
K03473	24735.0
K03472	83.0
K03471	122.0
K03470	50572.0
K03478	4990.0
K02304	23294.0
K02305	23.0
K02302	2203.0
K02303	943.0
K02300	234.0
K02301	1418.0
K03653	6.0
K03652	4491.0
K03651	157.0
K03650	54639.0
K03657	97682.0
K03656	169.0
K03655	105759.0
K03654	81360.0
K03658	5030.0
K12439	0.0
K12431	0.0
K12430	0.0
K12433	0.0
K12432	0.0
K12435	0.0
K12434	0.0
K12437	1.0
K12436	0.0
K06979	99.0
K06978	8721.0
K06971	4151.0
K06970	4220.0
K06973	47240.0
K06972	15056.0
K06975	23963.0
K06974	27.0
K06977	10.0
K06976	4916.0
K07082	52628.0
K07083	15001.0
K07080	17146.0
K07081	763.0
K07086	14.0
K07087	0.0
K07084	807.0
K07085	65800.0
K07088	50829.0
K07089	18181.0
K01317	0.0
K11162	0.0
K11163	0.0
K11161	0.0
K11168	0.0
K00356	413.0
K00355	82.0
K00354	2.0
K00353	0.0
K00351	25925.0
K00350	25960.0
K05952	75.0
K05953	0.0
K05951	16.0
K05956	0.0
K05957	0.0
K00358	2344.0
K00689	58.0
K00688	76879.0
K00681	4745.0
K00680	64474.0
K00683	3.0
K00685	218.0
K00684	8806.0
K00687	2.0
K00686	6.0
K05831	6.0
K05830	0.0
K05833	23442.0
K05832	22728.0
K05834	367.0
K05837	55740.0
K05836	118.0
K05839	87.0
K05838	124.0
K07677	94.0
K00533	9920.0
K00532	87.0
K00531	2.0
K00530	0.0
K00537	39242.0
K00536	0.0
K00535	1.0
K00534	107.0
K00539	65.0
K00538	0.0
K11029	0.0
K14260	2194.0
K14261	258.0
K14266	8.0
K14267	86.0
K14268	0.0
K14269	0.0
K01337	0.0
K01338	61273.0
K02683	0.0
K02682	84.0
K02681	45.0
K02680	80.0
K02687	54131.0
K02686	401.0
K02685	0.0
K02689	1.0
K02688	156.0
K00824	7593.0
K00827	0.0
K00826	54258.0
K00821	51334.0
K00820	57123.0
K00823	1454.0
K00822	164.0
K00829	0.0
K00828	0.0
K01488	4494.0
K01489	50567.0
K01484	47.0
K01485	6833.0
K01486	14351.0
K01487	5368.0
K01480	37156.0
K01481	0.0
K01482	124.0
K01483	87.0
K02469	73321.0
K02468	50.0
K02466	54.0
K02465	68.0
K02464	164.0
K02463	151.0
K02462	202.0
K02461	202.0
K02460	254.0
K08969	1069.0
K13061	3.0
K13060	0.0
K13063	1.0
K13062	0.0
K13069	153.0
K08964	52.0
K06363	0.0
K03079	1971.0
K06342	6.0
K03078	39.0
K13289	0.0
K13288	450.0
K13285	3.0
K13287	3.0
K13286	0.0
K13281	744.0
K13280	15990.0
K13283	47.0
K00054	2073.0
K04496	0.0
K05369	0.0
K05368	164.0
K03228	156.0
K03229	155.0
K00052	52145.0
K03222	241.0
K03223	192.0
K03220	21.0
K03221	23.0
K03226	153.0
K03227	154.0
K03224	154.0
K03225	150.0
K09482	0.0
K09483	1.0
K13836	0.0
K12228	1.0
K05360	0.0
K12224	16.0
K12225	16.0
K12226	0.0
K12227	1.0
K12220	0.0
K05363	18.0
K12222	16.0
K12223	16.0
K08681	13465.0
K08680	171.0
K08683	4.0
K08682	83.0
K08685	66.0
K08684	1.0
K08687	1.0
K08686	0.0
K11755	78671.0
K11754	123289.0
K11751	174.0
K11750	82.0
K11753	104117.0
K11752	59229.0
K02407	8461.0
K13938	124.0
K13936	36.0
K13935	39.0
K02406	30573.0
K13933	40.0
K13932	42.0
K13931	42.0
K13930	40.0
K12088	0.0
K12081	0.0
K12082	0.0
K12083	0.0
K12084	0.0
K12086	0.0
K12087	0.0
K09611	1.0
K09612	45.0
K04940	1.0
K10085	0.0
K05394	249.0
K05395	14.0
K06340	0.0
K13043	10933.0
K07149	8365.0
K07148	27504.0
K07147	1315.0
K07146	633.0
K07145	913.0
K07144	1.0
K07143	0.0
K07142	0.0
K07141	5429.0
K07140	183.0
K10156	0.0
K10150	0.0
K10620	0.0
K10621	0.0
K14028	0.0
K14029	0.0
K01817	46233.0
K01816	1238.0
K01815	41344.0
K01814	52312.0
K01813	17071.0
K01812	46109.0
K01811	85263.0
K01810	55686.0
K01819	656.0
K01818	13339.0
K14580	0.0
K05379	0.0
K08304	566.0
K08305	588.0
K08306	213.0
K08307	27510.0
K08300	796.0
K08301	43212.0
K08302	2687.0
K08303	102848.0
K08308	83.0
K08309	8341.0
K14671	1.0
K14670	1.0
K14673	1.0
K14672	0.0
K01673	11904.0
K01672	8.0
K01671	9.0
K01677	23438.0
K01676	26469.0
K01674	370.0
K01679	6514.0
K01678	19458.0
K02899	51970.0
K02896	0.0
K02897	28700.0
K02895	53262.0
K02892	54729.0
K02890	54727.0
K10811	0.0
K02096	1.0
K02097	1.0
K02094	1.0
K02095	1.0
K02092	1.0
K02093	1.0
K02099	27724.0
K03411	15915.0
K03410	18341.0
K03413	31034.0
K03412	5672.0
K03415	4814.0
K03414	249.0
K03417	154.0
K03416	0.0
K03418	2.0
K05376	0.0
K02320	0.0
K02322	0.0
K02323	0.0
K05377	0.0
K13542	22559.0
K13543	2.0
K13540	2.0
K13541	95.0
K12145	4.0
K12144	1.0
K12147	44.0
K12410	60089.0
K12141	15277.0
K12140	15281.0
K12143	54.0
K12142	4.0
K12149	86.0
K12148	82.0
K07312	80.0
K07313	4308.0
K07310	53.0
K07311	15.0
K07316	1918.0
K07317	1.0
K07314	4.0
K07315	3879.0
K07318	1635.0
K07319	14819.0
K03936	0.0
K03425	45.0
K03426	43751.0
K03427	85568.0
K03420	0.0
K03421	0.0
K03422	0.0
K03423	90.0
K03756	503.0
K03757	284.0
K03206	4.0
K03755	5.0
K11144	2581.0
K11145	26763.0
K05972	0.0
K05973	88.0
K03752	1706.0
K05978	0.0
K05979	777.0
K03753	1258.0
K00331	27032.0
K00330	27461.0
K00333	1935.0
K00332	1932.0
K00335	24260.0
K00334	32386.0
K00337	27565.0
K00336	35973.0
K00339	27461.0
K00338	27175.0
K03751	0.0
K06953	21.0
K06952	425.0
K06407	24509.0
K06950	115705.0
K10819	2143.0
K06956	484.0
K06955	47.0
K06402	3784.0
K10815	0.0
K06959	51778.0
K06958	28123.0
K06409	37429.0
K06408	9575.0
K09129	51.0
K09128	3623.0
K09123	2266.0
K09122	85.0
K09121	12307.0
K09120	1.0
K09127	44.0
K09126	686.0
K09125	11035.0
K09124	123.0
K01233	1.0
K05819	36.0
K05818	38.0
K01896	0.0
K05813	25266.0
K05812	151.0
K05811	80.0
K05810	32116.0
K05817	5.0
K05816	576.0
K05815	8489.0
K05814	4961.0
K01894	508.0
K01892	54816.0
K01234	1912.0
K01144	30188.0
K01146	84.0
K01141	350.0
K01416	0.0
K11434	0.0
K01415	3.0
K06354	0.0
K01414	567.0
K09836	6.0
K01318	2.0
K01319	0.0
K01312	0.0
K06350	14.0
K02669	25017.0
K02668	68.0
K02665	65.0
K02664	929.0
K02667	81.0
K02666	831.0
K02661	0.0
K02660	35.0
K02663	947.0
K02662	8284.0
K00809	123.0
K00808	3.0
K00806	54862.0
K00805	26923.0
K00804	0.0
K00803	156.0
K00802	0.0
K00801	101.0
K00800	48443.0
K10921	0.0
K02409	11890.0
K02408	19322.0
K02401	18715.0
K02400	16564.0
K02403	127.0
K02402	126.0
K02405	19631.0
K05364	12565.0
K05367	5988.0
K05366	113638.0
K10210	6.0
K10216	0.0
K13049	4915.0
K13048	0.0
K13739	0.0
K10215	1.0
K06122	26.0
K13735	52.0
K13734	0.0
K13041	317.0
K13040	70.0
K13731	0.0
K13730	16.0
K13733	0.0
K13732	0.0
K04516	26131.0
K03204	620.0
K03205	67490.0
K03207	10.0
K03200	382.0
K03201	282.0
K03202	0.0
K03203	583.0
K03208	18.0
K03758	3481.0
K03759	5.0
K09469	507.0
K09461	77.0
K06204	1895.0
K00178	38.0
K13950	2.0
K13953	1135.0
K13955	1.0
K13954	1759.0
K10920	0.0
K06324	0.0
K11777	394.0
K11779	2.0
K11778	0.0
K06325	0.0
K12600	0.0
K07432	0.0
K07430	0.0
K06326	0.0
K07128	2.0
K07121	209.0
K07120	121.0
K07123	91.0
K07122	97.0
K07125	0.0
K07124	25121.0
K07127	211.0
K07126	13921.0
K01870	54727.0
K01873	59567.0
K01872	54633.0
K01875	54325.0
K01874	61496.0
K01876	60087.0
K01879	3770.0
K01878	3993.0
K06321	0.0
K00476	0.0
K00477	71.0
K00474	0.0
K00472	11.0
K00470	4.0
K00471	8.0
K00478	0.0
K00479	3.0
K04775	47.0
K04774	101.0
K04777	0.0
K04776	0.0
K04771	177.0
K04770	168.0
K04773	27866.0
K04772	491.0
K04779	1.0
K04778	0.0
K14657	0.0
K14656	0.0
K14654	0.0
K14653	0.0
K14652	74099.0
K14659	0.0
K14658	0.0
K14386	0.0
K09926	83.0
K01699	95.0
K01698	10807.0
K01695	42784.0
K01697	132.0
K01696	46558.0
K01690	88.0
K01693	26421.0
K01692	10891.0
K07227	266.0
K03439	53607.0
K03438	63838.0
K13380	0.0
K03928	2764.0
K03925	34024.0
K03924	68564.0
K03431	30614.0
K03926	1226.0
K03437	52717.0
K03436	34239.0
K03435	123.0
K03434	0.0
K02348	2087.0
K02342	62634.0
K02343	50756.0
K02340	52383.0
K02341	54458.0
K02346	47584.0
K02347	301.0
K02344	82.0
K02345	86.0
K03697	10408.0
K03696	54571.0
K03695	53376.0
K03694	8212.0
K03693	248.0
K03692	3.0
K03690	185.0
K03699	48246.0
K03698	16921.0
K13566	0.0
K12164	0.0
K07338	72.0
K07339	3458.0
K07334	4826.0
K07335	39218.0
K07336	216.0
K07337	271.0
K07330	0.0
K07331	0.0
K07332	0.0
K07333	0.0
K09695	102.0
K09694	102.0
K09697	563.0
K09696	559.0
K09691	30639.0
K09690	22384.0
K09693	485.0
K09692	2992.0
K09699	76.0
K09698	2001.0
K07590	2973.0
K07591	4.0
K07592	8.0
K05998	0.0
K05999	0.0
K05996	0.0
K05997	83.0
K05994	0.0
K05995	25873.0
K05993	7836.0
K05991	0.0
K10837	0.0
K00319	0.0
K00318	807.0
K00648	74273.0
K02545	0.0
K00645	55425.0
K00311	353.0
K00646	0.0
K00317	0.0
K00316	0.0
K00643	244.0
K00314	14.0
K02547	1026.0
K06429	6.0
K06428	6.0
K06427	0.0
K02812	34.0
K06425	696.0
K06424	0.0
K06423	1433.0
K06422	6.0
K06421	684.0
K02813	34.0
K02930	0.0
K03815	53.0
K05612	0.0
K03367	1867.0
K03366	2045.0
K03812	79.0
K03635	1462.0
K03634	636.0
K03631	51646.0
K05969	0.0
K03630	56563.0
K03633	84.0
K03632	98.0
K01998	29942.0
K01999	29549.0
K01992	124972.0
K01993	60126.0
K01990	218129.0
K01991	45984.0
K01996	31212.0
K01997	31322.0
K01994	14.0
K01995	32030.0
K03148	1626.0
K03639	8001.0
K05692	0.0
K03638	350.0
K00869	2041.0
K00868	36189.0
K00861	0.0
K00860	10570.0
K00863	1130.0
K00862	0.0
K00865	25280.0
K00864	36753.0
K00867	1886.0
K00866	0.0
K01192	52918.0
K01190	222851.0
K01191	37815.0
K01197	8480.0
K01194	543.0
K01195	13365.0
K01198	6969.0
K01199	1.0
K00656	85126.0
K00657	34654.0
K00306	0.0
K14591	326.0
K00300	1.0
K00653	0.0
K13715	0.0
K13713	0.0
K00650	0.0
K00651	35225.0
K14596	2.0
K02647	44371.0
K14598	2.0
K02643	0.0
K02642	0.0
K02641	1.0
K02640	1.0
K03594	20478.0
K03595	54395.0
K03596	50535.0
K03597	158.0
K03590	30023.0
K03591	82.0
K03592	6761.0
K03593	27680.0
K03598	171.0
K03599	430.0
K01736	53037.0
K01737	27489.0
K01734	45176.0
K01735	47853.0
K01732	1.0
K01733	54406.0
K01730	7652.0
K01731	33.0
K06049	0.0
K01738	71908.0
K01739	1148.0
K11809	0.0
K05343	4800.0
K02422	24090.0
K02421	18724.0
K05340	8770.0
K02427	830.0
K05346	1772.0
K02425	51.0
K02424	44.0
K05349	188830.0
K02428	27004.0
K03770	29531.0
K03771	30378.0
K03772	1345.0
K03773	27453.0
K03774	358.0
K03775	27365.0
K03776	225.0
K03777	161.0
K03778	39120.0
K03779	916.0
K09722	0.0
K08174	0.0
K14114	0.0
K13979	395.0
K13237	3.0
K14440	0.0
K09992	4987.0
K09990	78.0
K09991	235.0
K09996	58.0
K09997	81.0
K09994	8.0
K14110	0.0
K09998	81.0
K09999	86.0
K14111	0.0
K14113	0.0
K14449	1.0
K10213	25.0
K14118	0.0
K11711	1736.0
K11710	601.0
K11712	3843.0
K11717	79011.0
K11719	189.0
K06857	181.0
K10440	50124.0
K10441	40704.0
K07103	0.0
K07102	489.0
K07101	939.0
K07100	46.0
K07107	80986.0
K07106	13332.0
K07105	9928.0
K07456	53585.0
K07459	2758.0
K07458	6665.0
K07109	968.0
K07108	0.0
K10198	0.0
K10199	0.0
K10190	29076.0
K10191	0.0
K10192	9025.0
K10193	1581.0
K10194	2370.0
K10195	36.0
K10196	0.0
K10197	0.0
K15013	0.0
K01858	10798.0
K15016	0.0
K15017	0.0
K01853	0.0
K01852	0.0
K01851	0.0
K01850	10860.0
K01857	47.0
K01856	70.0
K01854	55303.0
K07539	0.0
K08478	38.0
K08479	1.0
K08476	37.0
K08477	0.0
K08475	37.0
K00450	175.0
K00451	135.0
K00452	15.0
K00453	113.0
K00455	77.0
K00456	0.0
K00457	177.0
K00106	2.0
K00459	1823.0
K00104	4958.0
K00105	7.0
K00102	370.0
K00103	3.0
K00100	92645.0
K00101	282.0
K01509	0.0
K04759	76638.0
K04758	75987.0
K04757	1750.0
K01504	0.0
K04755	701.0
K04754	786.0
K04753	414.0
K04752	179.0
K04751	18023.0
K01502	92.0
K14631	0.0
K05359	0.0
K14632	0.0
K07536	0.0
K12080	0.0
K02364	42.0
K12369	132.0
K02361	9657.0
K02362	42.0
K02363	121.0
K13509	0.0
K13503	0.0
K13500	0.0
K12109	0.0
K12108	0.0
K12101	0.0
K12100	0.0
K12103	0.0
K12102	0.0
K12105	0.0
K12104	0.0
K12107	0.0
K12106	0.0
K11023	1.0
K03014	0.0
K08906	2.0
K08904	0.0
K08900	0.0
K06223	27665.0
K06199	33810.0
K06198	1782.0
K06197	50.0
K06196	13181.0
K06194	24365.0
K06193	345.0
K06192	604.0
K06191	681.0
K06190	442.0
K11104	5770.0
K11105	30571.0
K11106	48.0
K11107	84.0
K11102	1153.0
K11103	479.0
K07862	1100.0
K00666	19239.0
K00663	15.0
K00662	7189.0
K00661	57031.0
K00660	122.0
K06997	52500.0
K06996	1408.0
K06995	127.0
K10852	4942.0
K06993	0.0
K06992	2.0
K06991	84.0
K06990	1074.0
K11050	0.0
K06999	1346.0
K06998	6787.0
K05338	380.0
K11051	0.0
K06441	247.0
K06440	4.0
K06443	69.0
K06442	27860.0
K06445	180.0
K06447	47.0
K06446	192.0
K06309	0.0
K05686	0.0
K02655	65.0
K07392	0.0
K00595	44805.0
K00594	0.0
K00596	2.0
K00599	121751.0
K00598	793.0
K02657	19.0
K07642	136.0
K07643	44.0
K07396	66.0
K07397	2587.0
K07394	53.0
K07395	116.0
K04102	69.0
K04103	200.0
K04100	8.0
K04101	8.0
K04107	0.0
K04105	0.0
K04108	0.0
K04109	6.0
K07716	10.0
K07717	1246.0
K07714	925.0
K07715	220.0
K07712	594.0
K07713	18542.0
K07710	52.0
K07711	83.0
K07718	99503.0
K07719	2382.0
K00843	2.0
K00842	115.0
K00841	2603.0
K00840	44.0
K00847	63931.0
K00846	0.0
K00845	106790.0
K00844	2382.0
K00849	51334.0
K00848	27001.0
K06302	6.0
K13771	521.0
K13770	175.0
K13772	0.0
K13775	7.0
K13774	3.0
K13777	0.0
K13776	1.0
K13779	0.0
K13778	0.0
K02621	28466.0
K02992	54644.0
K02623	2.0
K08286	0.0
K08281	2829.0
K02996	53812.0
K02995	0.0
K02994	54730.0
K02629	0.0
K02628	0.0
K08289	26117.0
K08288	0.0
K03578	509.0
K03579	505.0
K03576	258.0
K03577	4946.0
K03574	55710.0
K03575	38213.0
K03572	54610.0
K03573	3704.0
K03570	53922.0
K03571	19566.0
K01710	88137.0
K01711	60238.0
K01712	11885.0
K01713	248.0
K01714	83482.0
K01715	12763.0
K01716	116.0
K01718	38.0
K01719	26839.0
K03081	44.0
K02199	488.0
K02198	1569.0
K14170	48740.0
K02193	1190.0
K02192	1608.0
K02191	621.0
K02190	27544.0
K02197	1321.0
K02196	53.0
K02195	898.0
K02194	1305.0
K03718	36363.0
K03719	14726.0
K03712	25102.0
K03713	494.0
K03710	35215.0
K03711	71769.0
K03716	9186.0
K03717	206.0
K03715	133.0
K07129	0.0
K00045	360.0
K13995	0.0
K13994	0.0
K13991	0.0
K13990	16857.0
K13993	41739.0
K13992	0.0
K06298	9888.0
K06299	6.0
K06294	7.0
K06295	11869.0
K06296	2106.0
K06297	1339.0
K06290	0.0
K06291	0.0
K06292	0.0
K06293	0.0
K12743	0.0
K00248	20022.0
K06426	14.0
K11739	4.0
K11738	48.0
K11733	152.0
K11732	40.0
K11731	3.0
K11737	91.0
K11736	41.0
K11735	5.0
K11734	44.0
K06870	0.0
K06871	87888.0
K06872	40923.0
K06873	102.0
K06874	0.0
K06875	0.0
K06876	155.0
K06877	5205.0
K06878	1845.0
K06879	596.0
K07478	59970.0
K12645	0.0
K07479	81.0
K07473	29503.0
K07472	0.0
K07471	90.0
K07470	42.0
K07477	44.0
K07476	7.0
K07474	3515.0
K15038	0.0
K15039	0.0
K15034	356.0
K15036	58.0
K15037	0.0
K08738	323.0
K06420	0.0
K00128	24831.0
K00129	0.0
K00438	0.0
K00432	10953.0
K00433	5083.0
K00122	771.0
K00123	2960.0
K00124	1087.0
K00125	0.0
K00126	75.0
K00127	964.0
K08973	407.0
K14348	46.0
K14347	2.0
K14340	1.0
K08972	1687.0
K01525	436.0
K01524	59872.0
K01523	8693.0
K01521	45.0
K01520	58790.0
K01529	2580.0
K08977	67.0
K03969	2974.0
K08929	0.0
K02388	19427.0
K02389	17887.0
K02386	701.0
K02387	19319.0
K02384	0.0
K02385	17633.0
K02382	0.0
K02380	427.0
K02381	6.0
K05386	0.0
K13524	2.0
K13525	17.0
K13527	9.0
K13520	0.0
K13522	10.0
K13529	114.0
K03385	4049.0
K03384	66.0
K03387	24039.0
K03386	34266.0
K03381	70.0
K03380	25.0
K03383	0.0
K03382	4199.0
K03389	17605.0
K03388	18918.0
K05356	2.0
K12344	1925.0
K12343	7640.0
K12342	0.0
K12341	0.0
K12340	34945.0
K02430	173.0
K12349	0.0
K05351	38.0
K11694	0.0
K11695	0.0
K11690	17980.0
K05352	5.0
K11693	1.0
K08928	0.0
K03433	21.0
K13832	8.0
K03039	0.0
K03432	6.0
K06607	0.0
K06606	1523.0
K06605	112.0
K03430	13883.0
K06603	1694.0
K06602	5.0
K06601	4.0
K06600	0.0
K05358	75.0
K06609	34.0
K06608	857.0
K03923	449.0
K03922	0.0
K11472	138.0
K11473	1835.0
K11474	70.0
K11475	7.0
K11476	0.0
K11477	38.0
K00601	0.0
K00600	52415.0
K00603	10517.0
K03746	729.0
K00605	34672.0
K00604	55241.0
K00607	5.0
K00606	30936.0
K00609	53366.0
K03741	17763.0
K03740	1865.0
K03743	4337.0
K10873	0.0
K03214	87.0
K14068	0.0
K13317	0.0
K06360	0.0
K14069	0.0
K08078	0.0
K09650	6.0
K06361	0.0
K07802	0.0
K07803	196.0
K07800	0.0
K07801	0.0
K07806	84.0
K07807	0.0
K07804	5.0
K07805	0.0
K06362	0.0
K01172	0.0
K10257	0.0
K10255	102.0
K10254	25275.0
K10253	4.0
K10918	4.0
K04128	0.0
K01958	3393.0
K01959	38.0
K01956	53722.0
K01957	0.0
K04126	0.0
K04127	46.0
K01952	56356.0
K01953	48546.0
K01950	51831.0
K01951	68880.0
K07730	0.0
K07731	0.0
K07732	1.0
K07733	202.0
K07734	105.0
K07735	9356.0
K07736	26113.0
K07737	89554.0
K07738	27936.0
K07739	86.0
K06365	0.0
K06366	0.0
K06367	0.0
K10910	0.0
K10911	0.0
K04382	0.0
K10775	0.0
K02609	166.0
K02979	0.0
K02978	0.0
K06368	0.0
K02975	0.0
K02974	0.0
K02977	0.0
K02976	0.0
K03558	10161.0
K03559	29664.0
K03550	52214.0
K03551	54715.0
K03552	0.0
K03553	59617.0
K03554	173.0
K03555	54377.0
K03556	8079.0
K03557	196.0
K01778	46487.0
K01779	6070.0
K06369	0.0
K01772	2414.0
K01770	49364.0
K01771	4443.0
K01776	49327.0
K01777	171.0
K01774	0.0
K01775	60602.0
K05385	0.0
K05384	0.0
K05383	0.0
K05382	0.0
K05381	0.0
K08159	335.0
K14153	607.0
K14154	0.0
K14155	59695.0
K08152	2.0
K08156	24526.0
K08076	0.0
K12809	2.0
K05297	120.0
K03734	58928.0
K03735	2775.0
K03736	2776.0
K03737	52669.0
K03731	0.0
K03732	101.0
K03733	29848.0
K03738	1640.0
K03739	1864.0
K08139	421.0
K06994	1279.0
K12660	37.0
K12661	64.0
K07450	0.0
K08719	0.0
K08717	1502.0
K08715	3.0
K08714	408.0
K08713	6.0
K08710	1.0
K11311	0.0
K11312	116.0
K00141	66.0
K00146	81.0
K00411	380.0
K00412	397.0
K00145	103076.0
K00148	4.0
K14367	0.0
K14366	0.0
K08954	0.0
K08384	31324.0
K14369	0.0
K14368	0.0
K14091	4943.0
K14090	4898.0
K14093	0.0
K14092	0.0
K14095	0.0
K14094	0.0
K14097	0.0
K14096	0.0
K14099	0.0
K14098	0.0
K02848	43.0
K01541	0.0
K04712	10.0
K04711	0.0
K01545	2.0
K01547	33373.0
K01546	33397.0
K01548	31967.0
K04719	21.0
K04718	0.0
K02018	17787.0
K02019	4722.0
K02016	91644.0
K02017	2015.0
K02014	126644.0
K02015	97582.0
K02012	24158.0
K02013	76781.0
K02010	14111.0
K02011	23415.0
K04515	0.0
K03943	1.0
K03941	16.0
K03940	0.0
K00313	542.0
K04060	0.0
K01608	4920.0
K08942	0.0
K08943	0.0
K08940	0.0
K08941	0.0
K08946	2.0
K08947	0.0
K08944	0.0
K08945	0.0
K03059	0.0
K13811	1.0
K13812	0.0
K13815	4.0
K13816	13.0
K13818	0.0
K13819	206.0
K03053	0.0
K03052	0.0
K03055	0.0
K03054	0.0
K03057	0.0
K03056	0.0
K06222	147.0
K11418	0.0
K11410	0.0
K11415	0.0
K00622	0.0
K00621	0.0
K00620	55409.0
K00627	4380.0
K00626	22223.0
K00625	45252.0
K00624	2.0
K02805	9567.0
K02552	276.0
K02550	4.0
K02556	17684.0
K02803	3.0
K02554	43.0
K07280	0.0
K07281	487.0
K07282	43376.0
K07283	69.0
K07284	23403.0
K07285	127.0
K07286	90.0
K08217	22782.0
K07288	112.0
K07289	354.0
K07534	0.0
K07535	112.0
K07533	11846.0
K07822	0.0
K07823	1.0
K08699	1.0
K00088	59324.0
K00087	5254.0
K00086	6013.0
K00082	1124.0
K10239	0.0
K10238	0.0
K10231	2515.0
K10230	4.0
K10233	1.0
K10232	1.0
K10235	0.0
K10234	1.0
K10237	0.0
K10236	0.0
K08353	1.0
K01970	11.0
K01971	4288.0
K01972	56559.0
K01973	0.0
K01974	123.0
K01975	4108.0
K01976	0.0
K07758	0.0
K05990	0.0
K07752	0.0
K07753	0.0
K07751	84.0
K13786	0.0
K07755	0.0
K07442	169.0
K08352	367.0
K07115	680.0
K07441	0.0
K07634	0.0
K07446	10.0
K07111	0.0
K07444	36979.0
K07445	3.0
K00647	9208.0
K07449	0.0
K00641	15916.0
K00640	64839.0
K01289	2.0
K01282	0.0
K01283	5.0
K01280	0.0
K01281	1787.0
K01286	3938.0
K01284	53659.0
K02954	55410.0
K02952	54722.0
K02950	51690.0
K00155	108.0
K02959	54365.0
K00887	0.0
K00886	56.0
K00885	37.0
K00884	119.0
K00883	287.0
K00882	18152.0
K00881	877.0
K00880	5655.0
K00053	49619.0
K14048	5.0
K01026	5198.0
K01756	55274.0
K01025	0.0
K01750	3135.0
K01023	3399.0
K01752	57677.0
K01753	1346.0
K14583	0.0
K01758	155.0
K01759	77185.0
K09565	0.0
K09568	0.0
K08173	61.0
K08172	80.0
K02483	9504.0
K02482	370.0
K08177	2553.0
K08176	16.0
K08175	0.0
K02486	0.0
K02489	0.0
K02488	1068.0
K08178	4.0
K14138	1922.0
K14136	1.0
K09713	0.0
K09714	0.0
K09715	2.0
K03532	30.0
K03533	5.0
K03530	115699.0
K03531	56481.0
K03536	54394.0
K03537	2.0
K03534	38909.0
K03535	166.0
K03538	0.0
K03539	0.0
K14451	0.0
K14450	0.0
K02225	2.0
K02224	46255.0
K02227	29001.0
K02226	22549.0
K02221	4708.0
K14107	0.0
K02229	5.0
K02228	4.0
K14106	0.0
K00441	53.0
K03288	37.0
K03289	1976.0
K03284	61723.0
K03285	4.0
K03286	4153.0
K03287	41449.0
K03280	2.0
K03281	27602.0
K03282	52149.0
K00440	0.0
K13677	0.0
K12790	2.0
K09639	0.0
K12688	0.0
K12689	0.0
K12686	5.0
K12687	4.0
K12684	45.0
K12685	535.0
K12682	0.0
K12683	64.0
K12680	0.0
K11889	0.0
K08884	35386.0
K11085	32669.0
K11084	32.0
K11081	32.0
K11080	0.0
K11083	32.0
K11082	32.0
K11089	90.0
K08777	2.0
K08776	0.0
K06346	23131.0
K06347	4.0
K09824	466.0
K09825	49075.0
K09823	184.0
K09820	106.0
K10939	4.0
K10936	0.0
K10937	0.0
K10933	0.0
K06348	6.0
K09829	0.0
K11337	1.0
K11336	0.0
K11335	0.0
K11334	0.0
K11333	0.0
K11332	1.0
K11331	0.0
K11330	0.0
K00169	3185.0
K00164	764.0
K00166	88.0
K00167	131.0
K00161	4254.0
K00162	4252.0
K00163	347.0
K10689	0.0
K10680	197.0
K10681	2.0
K10682	0.0
K04083	28062.0
K04082	408.0
K04081	42.0
K04080	92.0
K04087	3365.0
K04086	226.0
K04085	420.0
K04084	329.0
K04088	3371.0
K01569	2.0
K01568	0.0
K01563	17.0
K01561	74.0
K01560	9341.0
K01567	496.0
K01565	89.0
K01564	11.0
K02038	51620.0
K02039	51304.0
K02030	86925.0
K02031	79268.0
K02032	81277.0
K02033	90032.0
K02034	92618.0
K02035	105190.0
K02036	52472.0
K02037	50158.0
K05556	1.0
K13658	0.0
K13659	0.0
K13656	0.0
K13657	0.0
K13654	7.0
K13655	64.0
K13652	10626.0
K13653	38610.0
K13650	8.0
K13651	14.0
K05555	38.0
K05552	0.0
K02057	89334.0
K05550	65.0
K05551	0.0
K12308	79361.0
K12306	0.0
K03073	51920.0
K03072	5611.0
K03071	4325.0
K03070	54771.0
K03077	6075.0
K03076	51694.0
K03075	50923.0
K03074	10189.0
K08965	118.0
K08967	127.0
K08961	13836.0
K08963	12330.0
K13873	0.0
K13876	0.0
K13874	35.0
K13875	0.0
K06139	6.0
K06138	5522.0
K06135	0.0
K06134	347.0
K06137	165.0
K06136	6.0
K06131	58789.0
K06133	21171.0
K06132	185.0
K02600	54726.0
K07389	4.0
K07388	0.0
K04747	0.0
K01516	51742.0
K09977	7.0
K07518	3.0
K07519	2.0
K11437	0.0
K07512	88.0
K07516	340.0
K10212	1411.0
K10747	0.0
K10217	2.0
K10219	7.0
K10218	74.0
K10748	82.0
K01912	71623.0
K01913	73.0
K01910	3625.0
K01911	9934.0
K01916	2458.0
K01917	2815.0
K01914	45752.0
K01915	103311.0
K01918	30788.0
K01919	2338.0
K07774	282.0
K07775	5407.0
K07776	2480.0
K07777	1670.0
K07770	13.0
K07771	84.0
K07772	5.0
K07773	84.0
K07778	2022.0
K01193	31273.0
K04340	0.0
K04341	0.0
K04342	0.0
K04343	1.0
K12986	2.0
K04691	85.0
K02931	54080.0
K02933	54451.0
K02935	54728.0
K02936	0.0
K02939	54729.0
K00205	0.0
K00204	0.0
K00207	4.0
K00206	0.0
K00201	2.0
K00200	2.0
K00203	1.0
K00202	2.0
K00209	0.0
K00208	27435.0
K01000	59398.0
K01001	0.0
K01002	595.0
K01003	90.0
K01004	1.0
K01005	10071.0
K01006	51566.0
K01007	4784.0
K01008	7968.0
K10855	0.0
K14115	0.0
K14116	0.0
K14441	52455.0
K14446	1889.0
K14447	2.0
K14112	0.0
K14445	187.0
K08195	184.0
K08194	110.0
K14448	3.0
K08196	1.0
K08191	25456.0
K14119	0.0
K08193	0.0
K00702	6019.0
K10799	0.0
K03518	17880.0
K03519	2151.0
K09719	0.0
K10856	0.0
K03516	14.0
K03517	38882.0
K02205	5.0
K02204	253.0
K02203	16818.0
K02201	0.0
K02200	1206.0
K13714	0.0
K13461	0.0
K12518	75.0
K12519	75.0
K12517	76.0
K12514	0.0
K12515	0.0
K12512	0.0
K12513	0.0
K12510	18888.0
K12511	6392.0
K07183	25339.0
K07182	249.0
K07181	6802.0
K07180	1522.0
K07186	84.0
K07185	15650.0
K07184	84.0
K09800	590.0
K09801	431.0
K09802	93.0
K09803	287.0
K09804	35.0
K09805	21.0
K09806	226.0
K09807	27472.0
K09808	51766.0
K09809	803.0
K10912	0.0
K10913	0.0
K10914	1383.0
K10915	0.0
K10916	0.0
K10917	0.0
K11358	16474.0
K11355	0.0
K11354	0.0
K11357	1.0
K11356	1.0
K04069	110618.0
K04068	59337.0
K04065	184.0
K04064	45.0
K04067	84.0
K04066	53055.0
K04061	10207.0
K09716	3.0
K04063	203.0
K04062	163.0
K10006	3.0
K10007	6.0
K10004	406.0
K10005	6.0
K10002	406.0
K10003	405.0
K10000	81.0
K10001	414.0
K09717	0.0
K10008	339.0
K10009	44.0
K02491	8.0
K14588	79.0
K14581	0.0
K13678	1545.0
K13679	0.0
K11633	1.0
K13670	2.0
K13671	4.0
K11987	0.0
K11636	0.0
K11634	0.0
K13582	1.0
K13583	16.0
K13580	3.0
K13581	26.0
K13586	0.0
K13587	6.0
K13584	13.0
K13585	0.0
K13588	2.0
K13589	2.0
K02052	4154.0
K02053	4326.0
K02050	69009.0
K02051	62429.0
K02056	44824.0
K05553	0.0
K02054	4105.0
K02055	4006.0
K02058	14668.0
K02059	5.0
K05558	0.0
K05559	84.0
K03895	8.0
K03894	8.0
K03897	18.0
K03896	8.0
K03891	4.0
K03890	4.0
K03893	444.0
K03892	48492.0
K02423	131.0
K05342	0.0
K05341	355.0
K12989	0.0
K12988	3.0
K02420	16561.0
K12981	2.0
K12980	0.0
K12983	0.0
K12982	22.0
K12985	3.0
K12984	43.0
K12987	0.0
K02426	26466.0
K13854	0.0
K03098	15296.0
K13853	1315.0
K03095	1791.0
K05344	0.0
K03091	100811.0
K03090	1340.0
K03093	2214.0
K03092	32633.0
K06113	14247.0
K09632	0.0
K02429	67883.0
K06118	39.0
K05716	0.0
K04844	19.0
K11632	6.0
K11630	6.0
K11631	13.0
K11637	7.0
K11635	27.0
K11638	7.0
K11639	0.0
K07572	0.0
K07573	0.0
K07570	758.0
K07571	8448.0
K07576	18407.0
K07577	51.0
K07574	25298.0
K07575	0.0
K07578	0.0
K07579	0.0
K11189	58864.0
K11184	13658.0
K11187	0.0
K11180	235.0
K11181	235.0
K11183	304.0
K10764	31.0
K10763	432.0
K10762	5.0
K01938	52623.0
K01939	55170.0
K01934	39696.0
K01935	25013.0
K01937	54602.0
K01930	0.0
K01932	88.0
K01933	58063.0
K07798	1342.0
K07799	361.0
K07796	131.0
K07797	5.0
K07794	482.0
K07795	263.0
K07792	3655.0
K07793	14862.0
K07790	3.0
K07791	6234.0
K06379	24443.0
K00968	6209.0
K06378	21659.0
K06377	9.0
K06376	0.0
K06375	7.0
K09814	0.0
K09813	0.0
K06372	0.0
K06371	6.0
K06370	5.0
K01249	6.0
K01246	29180.0
K01247	2031.0
K01244	0.0
K01243	47324.0
K08919	0.0
K01241	9715.0
K02919	31906.0
K02913	51431.0
K02912	0.0
K02911	44628.0
K02910	0.0
K02917	0.0
K02916	52157.0
K02915	0.0
K02914	49579.0
K00228	613.0
K00227	0.0
K00226	79619.0
K00224	248.0
K00223	5.0
K00222	0.0
K00221	2.0
K00220	0.0
K01798	0.0
K01799	1003.0
K01068	1.0
K01069	6964.0
K01062	0.0
K01791	77491.0
K01792	196.0
K01061	1357.0
K01066	1910.0
K01067	1433.0
K01796	89.0
K01797	153.0
K05499	6338.0
K14468	6.0
K14469	8.0
K14465	0.0
K14466	0.0
K14467	0.0
K10834	67.0
K10833	0.0
K02266	0.0
K03793	23.0
K03790	715.0
K03791	40.0
K03796	257.0
K03797	101933.0
K03794	6.0
K03795	141.0
K03798	82693.0
K03799	7745.0
K13448	0.0
K12538	2.0
K12539	0.0
K12530	39.0
K12531	37.0
K12532	37.0
K12533	0.0
K12534	0.0
K12535	0.0
K12536	5.0
K12537	1.0
K03136	0.0
K09790	26969.0
K09791	614.0
K09792	192.0
K09793	21827.0
K09794	237.0
K09795	55.0
K09796	119.0
K09797	25294.0
K09798	247.0
K09799	7.0
K10972	7.0
K10973	6.0
K10977	49.0
K10974	6720.0
K10975	6.0
K10978	0.0
K10979	2406.0
K06308	13.0
K00315	28.0
K09862	364.0
K06303	6.0
K09860	24.0
K09861	45117.0
K06306	4396.0
K06307	1.0
K06305	7.0
K11373	0.0
K04047	10707.0
K04046	100.0
K04045	5599.0
K04044	409.0
K04043	59264.0
K04042	22824.0
K04041	27952.0
K04040	14.0
K02700	1.0
K04049	0.0
K04048	0.0
K02707	1.0
K02704	1.0
K02705	1.0
K10020	6.0
K10021	1.0
K10022	0.0
K10023	0.0
K10024	0.0
K10025	0.0
K10026	1395.0
K10027	324.0
K13612	0.0
K13613	0.0
K13611	0.0
K13614	0.0
K13615	0.0
K05794	2530.0
K05795	8731.0
K05796	565.0
K05797	0.0
K05790	83.0
K05791	130.0
K05792	181.0
K05793	140.0
K05798	110.0
K05799	34235.0
K01474	227.0
K01477	4.0
K01476	1547.0
K01471	2.0
K01470	25758.0
K01473	228.0
K13039	38.0
K01479	177.0
K01478	1637.0
K05570	5506.0
K05571	5765.0
K05572	1.0
K05573	1.0
K02078	108493.0
K02079	42.0
K05576	44.0
K02074	2408.0
K02075	2420.0
K02076	1919.0
K02077	2619.0
K02071	24004.0
K02072	21518.0
K02073	25398.0
K03309	775.0
K03308	76481.0
K03305	30340.0
K03304	86.0
K03307	45431.0
K03306	20401.0
K03301	2.0
K03300	4275.0
K03303	6670.0
K03302	0.0
K06173	68146.0
K06175	125.0
K06174	0.0
K06177	35843.0
K06176	229.0
K06179	25216.0
K07680	51.0
K03867	1.0
K03838	8.0
K12053	0.0
K11618	4943.0
K11619	7.0
K11614	253.0
K11615	10.0
K11616	37.0
K11617	15.0
K11610	0.0
K11611	0.0
K11960	1.0
K11961	683.0
K02836	54728.0
K10565	0.0
K10564	1.0
K02837	47531.0
K10561	531.0
K10560	505.0
K10563	20493.0
K10562	35.0
K02838	54728.0
K06858	147.0
K02839	5406.0
K06859	2552.0
K12700	1665.0
K07558	0.0
K07559	9194.0
K07228	8.0
K07229	190.0
K07226	40.0
K07224	85.0
K07225	147.0
K07222	149.0
K07223	1540.0
K07220	18812.0
K07221	6318.0
K10709	4242.0
K10708	2.0
K10701	3.0
K10703	0.0
K10702	0.0
K10704	0.0
K05984	44.0
K07537	0.0
K08652	0.0
K08651	0.0
K08658	0.0
K08659	6595.0
K05982	113.0
K07451	2.0
K07453	0.0
K07452	1.0
K07455	2930.0
K07454	137.0
K09707	7366.0
K07457	1390.0
K09706	1016.0
K07104	162.0
K00029	12622.0
K00028	2.0
K00799	2909.0
K00798	30343.0
K00797	17999.0
K00024	52246.0
K00795	1189.0
K00026	0.0
K00021	57.0
K00020	2165.0
K00023	176.0
K00022	0.0
K09017	450.0
K01269	22135.0
K09015	27503.0
K09014	35031.0
K09013	55725.0
K09011	25626.0
K09010	1.0
K01261	2.0
K01262	83125.0
K01263	240.0
K01264	1.0
K01265	86628.0
K01266	5567.0
K09018	44.0
K08227	83.0
K08226	52.0
K08225	43.0
K08224	855.0
K08223	7269.0
K08222	217.0
K08221	133.0
K00249	1267.0
K01790	68775.0
K00241	28112.0
K00240	28726.0
K00243	43001.0
K00242	455.0
K00245	549.0
K00244	21003.0
K00247	81.0
K00246	458.0
K01795	11930.0
K06983	41.0
K02799	1.0
K02798	1003.0
K02791	1402.0
K02790	39.0
K02793	14795.0
K02795	19113.0
K02794	20908.0
K02796	18667.0
K04564	31854.0
K04565	7330.0
K04566	5087.0
K04567	48033.0
K01040	1437.0
K01041	9597.0
K04562	2806.0
K04568	140.0
K01049	0.0
K02535	28266.0
K02242	1822.0
K02536	32022.0
K02531	1237.0
K02246	1470.0
K02533	1641.0
K02532	765.0
K02248	1303.0
K02538	47.0
K00581	0.0
K13421	44.0
K01013	0.0
K15018	0.0
K15019	1.0
K03110	54410.0
K03111	109824.0
K03112	84.0
K03113	24473.0
K03116	26988.0
K03117	846.0
K03118	28970.0
K03119	208.0
K10919	0.0
K12552	0.0
K12553	0.0
K12551	0.0
K12556	2.0
K12554	2.0
K12555	3579.0
K06892	120.0
K06893	115.0
K06890	9117.0
K06891	9016.0
K06896	54272.0
K06897	18864.0
K06894	6139.0
K06895	13134.0
K10954	3.0
K10956	0.0
K06899	86.0
K06328	89.0
K06329	2.0
K10952	0.0
K10953	0.0
K11395	0.0
K11391	43.0
K11390	0.0
K11392	168.0
K00499	3.0
K00494	129.0
K00495	1.0
K00496	6.0
K00491	8.0
K00492	13.0
K00493	4.0
K13591	0.0
K01467	27728.0
K13593	3.0
K13592	4.0
K04021	55.0
K04020	51.0
K04023	5351.0
K04022	36.0
K04025	37.0
K04024	2231.0
K04027	242.0
K04026	1569.0
K04029	10383.0
K04028	10592.0
K07055	14.0
K07054	198.0
K07057	20.0
K07056	79441.0
K07051	93.0
K07050	15389.0
K07053	67923.0
K07052	82126.0
K07059	2.0
K07058	45515.0
K10040	2432.0
K10041	6458.0
K10046	0.0
K04799	0.0
K04798	0.0
K04793	0.0
K04792	0.0
K04791	0.0
K04790	0.0
K04797	0.0
K04796	0.0
K04795	0.0
K04794	4.0
K13638	81.0
K13639	96.0
K13634	158.0
K13635	50.0
K13636	50.0
K13637	102.0
K13630	40.0
K13631	43.0
K13632	75.0
K13633	42.0
K02042	9423.0
K05778	42.0
K05779	41.0
K05776	23270.0
K05541	87.0
K05774	63.0
K05775	44.0
K05772	255.0
K05773	188.0
K05540	9327.0
K01459	66.0
K01458	152.0
K01457	885.0
K01455	214.0
K01454	0.0
K01453	12.0
K01452	4.0
K01451	4410.0
K01450	0.0
K05518	8.0
K08070	3843.0
K08071	0.0
K05516	12065.0
K08077	925.0
K05515	56509.0
K13093	0.0
K11783	0.0
K12949	0.0
K12945	45.0
K12944	38.0
K12941	3567.0
K12940	1099.0
K12943	40.0
K12942	14953.0
K14728	0.0
K14727	5.0
K11785	0.0
K00108	388.0
K13890	414.0
K13891	408.0
K13892	414.0
K13893	63.0
K13894	67.0
K13895	66.0
K13896	59.0
K06159	45.0
K06158	63222.0
K06153	54963.0
K06152	93.0
K06151	93.0
K06157	2.0
K06156	83.0
K06155	169.0
K06154	0.0
K03327	52195.0
K03326	2444.0
K03325	9193.0
K03324	63746.0
K03322	11769.0
K03321	17447.0
K03320	4738.0
K03329	2.0
K03328	26256.0
K04802	0.0
K04801	0.0
K04800	0.0
K11948	0.0
K01505	27.0
K04756	91.0
K11940	98.0
K11941	44.0
K11942	52.0
K11943	0.0
K11944	0.0
K01507	66513.0
K11946	0.0
K11947	4.0
K01506	116.0
K01501	118.0
K01500	737.0
K01503	0.0
K06714	3541.0
K04750	7224.0
K12789	0.0
K12788	0.0
K11526	0.0
K10810	6.0
K11522	1.0
K11523	1.0
K08675	0.0
K08676	7392.0
K08677	4.0
K08679	0.0
K11521	1.0
K10547	4190.0
K10546	4486.0
K10545	961.0
K10544	122.0
K10543	454.0
K10542	10296.0
K10541	10299.0
K10540	18570.0
K10549	890.0
K10548	4190.0
K14630	0.0
K11529	0.0
K00007	37.0
K00005	21633.0
K13444	0.0
K00003	29424.0
K00002	5275.0
K00001	18168.0
K01186	29102.0
K00009	1048.0
K00008	34303.0
K10726	0.0
K10725	14.0
K08246	0.0
K00263	371.0
K00262	76263.0
K00261	465.0
K00260	390.0
K00266	151215.0
K00265	29244.0
K01200	13461.0
K01201	25350.0
K01206	144522.0
K01207	18928.0
K01205	27869.0
K01208	161.0
K01209	80079.0
K06167	27411.0
K00917	7384.0
K00912	27837.0
K00919	53190.0
K02519	51620.0
K02518	49602.0
K02517	28918.0
K02511	75.0
K02510	1902.0
K13409	0.0
K13408	0.0
K03179	17084.0
K03170	15.0
K03177	54721.0
K12574	27711.0
K12570	0.0
K12573	50772.0
K11009	0.0
K11008	2.0
K11005	0.0
K11004	1.0
K11007	0.0
K11006	1.0
K11003	1.0
K08296	1272.0
K08297	7.0
K08295	76.0
K02634	1.0
K02635	1.0
K10622	0.0
K07693	1021.0
K07692	8.0
K07691	4.0
K07690	72.0
K07697	17.0
K07696	5338.0
K07695	0.0
K07694	4362.0
K07699	19933.0
K07698	0.0
K07079	45093.0
K07078	11981.0
K07077	3.0
K07076	3165.0
K07075	13323.0
K07074	2586.0
K07073	0.0
K07072	1.0
K07071	2280.0
K07070	85.0
K14584	2.0
K11620	0.0
K09190	15.0
K11623	1.0
K05759	0.0
K08589	12.0
K11625	0.0
K11995	0.0
K01439	35249.0
K01438	27786.0
K01431	68.0
K01430	5748.0
K01433	6594.0
K01432	0.0
K01434	193.0
K01437	3.0
K01436	20318.0
K05539	450.0
K14520	0.0
K12963	82.0
K12962	87.0
K12961	84.0
K12960	41085.0
K14749	2.0
K14748	0.0
K02972	40.0
K14743	1.0
K14742	38956.0
K14745	0.0
K14744	130.0
K14747	0.0
K14746	0.0
K02167	85.0
K02164	9.0
K02160	20353.0
K02168	213.0
K02169	23505.0
K10931	0.0
K03341	0.0
K03340	39498.0
K03343	2.0
K03342	101.0
K03346	1559.0
K12299	37.0
K12291	12.0
K12290	41.0
K12293	0.0
K12292	1.0
K12295	0.0
K12294	0.0
K12297	94.0
K12368	90.0
K11922	11.0
K11923	83.0
K11920	2.0
K11921	626.0
K11926	84.0
K11927	14460.0
K11924	151.0
K11925	81.0
K11928	12818.0
K13181	0.0
K13219	0.0
K07262	367.0
K07263	29326.0
K07260	33392.0
K07261	77.0
K07266	85.0
K07267	139.0
K07264	137.0
K07265	20.0
K07268	0.0
K07269	84.0
K01155	20068.0
K04478	0.0
K04479	0.0
K10528	0.0
K14952	1.0
K07486	243.0
K07487	1139.0
K07484	7386.0
K07485	12.0
K07482	105.0
K07483	34735.0
K07480	445.0
K07481	1198.0
K07488	85.0
K07489	74.0
K11210	6.0
K11211	74.0
K11212	45.0
K11214	4920.0
K11216	103.0
K06300	6.0
K00061	0.0
K00060	523.0
K06301	6.0
K00065	9764.0
K00064	18.0
K00067	68974.0
K00066	89.0
K00069	0.0
K00068	1780.0
K06304	6.0
K08262	0.0
K08261	0.0
K08260	414.0
K08265	0.0
K08264	2.0
K00288	118.0
K00285	616.0
K00284	16696.0
K00287	51280.0
K00286	57740.0
K00281	24160.0
K00280	0.0
K00283	9998.0
K00282	10002.0
K08088	4.0
K14198	0.0
K14199	0.0
K03452	0.0
K14194	0.0
K14195	0.0
K14196	0.0
K14197	0.0
K14192	0.0
K14193	0.0
K01880	50686.0
K01881	59654.0
K01883	54737.0
K01885	54317.0
K04618	0.0
K01887	59564.0
K01224	5700.0
K01889	54754.0
K01226	8412.0
K01227	5.0
K01220	1265.0
K01222	3353.0
K01223	22629.0
K02759	8340.0
K02755	8.0
K02757	23418.0
K02756	3.0
K14998	74.0
K02750	1554.0
K02753	68.0
K02752	1.0
K00939	54588.0
K00938	1785.0
K00937	52783.0
K00936	107000.0
K00935	13.0
K00934	91.0
K00933	0.0
K00932	46.0
K00931	52334.0
K00930	103031.0
K01089	35661.0
K01080	0.0
K01081	30305.0
K01082	6.0
K01083	171.0
K01084	0.0
K01085	496.0
K01087	69.0
K02571	1.0
K02570	202.0
K02573	445.0
K02572	80.0
K02575	961.0
K02574	1011.0
K07780	0.0
K03488	17045.0
K03489	1412.0
K03482	42.0
K03483	962.0
K03480	2240.0
K03481	4721.0
K03486	8137.0
K03487	46.0
K03484	18905.0
K03485	79.0
K02287	1.0
K02286	2.0
K02285	1.0
K02284	1.0
K02283	28755.0
K02282	1481.0
K02281	250.0
K02280	920.0
K02289	1.0
K02288	1.0
K03626	0.0
K03627	0.0
K03624	67458.0
K03625	54726.0
K03151	26468.0
K03620	1142.0
K03153	78.0
K08869	0.0
K03628	43111.0
K03629	53996.0
K09738	0.0
K09739	0.0
K09736	0.0
K09737	0.0
K09735	0.0
K09732	0.0
K09733	1.0
K09730	0.0
K09731	0.0
K09888	33535.0
K09889	519.0
K09880	44.0
K09882	363.0
K09883	248.0
K09884	0.0
K09887	0.0
K11027	0.0
K11026	0.0
K11025	0.0
K11024	0.0
K07679	78.0
K07678	46.0
K11021	1.0
K11020	0.0
K07675	576.0
K07674	260.0
K07676	82.0
K07671	0.0
K07670	90.0
K07673	395.0
K07672	0.0
K01117	0.0
K12048	0.0
K07019	691.0
K07018	381.0
K07011	74534.0
K07010	21991.0
K07013	43.0
K07012	21759.0
K07015	25857.0
K07014	1176.0
K07017	7805.0
K07016	120.0
K10084	0.0
K08372	1457.0
K05884	1437.0
K05885	8189.0
K05886	138.0
K05887	252.0
K05880	74.0
K05881	77.0
K05882	97.0
K05883	0.0
K08902	1.0
K05739	480.0
K05888	0.0
K05889	0.0
K08903	1.0
K00547	1208.0
K00544	3.0
K00545	0.0
K00542	0.0
K00543	0.0
K00540	98433.0
K00548	70196.0
K00549	7474.0
K01145	1.0
K01412	245.0
K01147	518.0
K01417	8705.0
K00038	637.0
K01143	3.0
K01142	37360.0
K01419	3652.0
K00788	56202.0
K00789	61426.0
K12502	0.0
K14762	44.0
K14761	25794.0
K06195	288.0
K03819	40.0
K03818	3233.0
K03814	7507.0
K03817	1358.0
K03816	25249.0
K03811	17535.0
K03810	143.0
K03813	1025.0
K11908	1.0
K11909	42.0
K11904	156.0
K11905	117.0
K11906	185.0
K11907	163.0
K11900	235.0
K11901	230.0
K11902	31.0
K11903	323.0
K10986	243.0
K13238	6.0
K13239	0.0
K13797	0.0
K07248	9700.0
K13796	109.0
K07244	0.0
K07245	163.0
K07246	3947.0
K07240	113565.0
K07241	43.0
K07242	1.0
K07243	252.0
K01268	0.0
K05296	0.0
K02821	6142.0
K09016	43.0
K09945	43.0
K09944	37.0
K09947	69.0
K09946	181.0
K09941	80.0
K09940	126.0
K09943	105.0
K09942	148.0
K09949	908.0
K09948	26.0
K10851	2.0
K10850	0.0
K03666	9632.0
K03667	3652.0
K03196	801.0
K03665	53483.0
K11275	0.0
K06012	23895.0
K00048	20893.0
K10857	71.0
K09773	2741.0
K00043	3.0
K00042	9602.0
K00041	18513.0
K00040	8775.0
K00046	48956.0
K00733	0.0
K00044	0.0
K06011	0.0
K09012	0.0
K06016	7895.0
K06017	0.0
K06014	0.0
K06015	6015.0
K06019	203.0
K01075	320.0
K12221	16.0
K06444	0.0
K04632	0.0
K14977	306.0
K14974	67.0
K00958	939.0
K00951	81491.0
K00950	39561.0
K00952	52.0
K00955	1419.0
K00954	54755.0
K00957	11353.0
K00956	10743.0
K00590	443.0
K02777	2725.0
K02775	11382.0
K02774	7825.0
K02773	9145.0
K02771	109.0
K02770	18874.0
K02779	1470.0
K02778	35.0
K01606	0.0
K01607	46620.0
K01604	0.0
K01605	0.0
K01602	8.0
K01601	787.0
K03750	4115.0
K01609	46137.0
K02553	104.0
K02804	8502.0
K02551	29031.0
K02806	1980.0
K02557	38282.0
K02800	1936.0
K05275	2.0
K02802	1.0
K13300	7.0
K02558	1379.0
K02809	4.0
K02808	2.0
K03600	432.0
K03601	54435.0
K03602	53689.0
K03603	84.0
K03604	6377.0
K03605	654.0
K03606	15355.0
K03607	96.0
K03608	15586.0
K03609	31209.0
K06078	87.0
K06079	7837.0
K09710	54712.0
K09711	3.0
K09712	48.0
K06073	83.0
K06074	83.0
K06075	2081.0
K06076	11700.0
K06077	341.0
K06382	14436.0
K06383	14145.0
K06380	0.0
K06381	25108.0
K06386	7.0
K06387	19269.0
K06384	2420.0
K06385	19226.0
K06388	0.0
K06389	0.0
K12466	0.0
K12468	0.0
K07657	1422.0
K07656	0.0
K07655	0.0
K07654	4.0
K07653	2.0
K07652	4164.0
K07651	58.0
K07650	695.0
K07659	740.0
K07658	37659.0
K11041	455.0
K11040	0.0
K11043	0.0
K11042	0.0
K11045	0.0
K11044	0.0
K11047	0.0
K11046	0.0
K11049	1.0
K11048	0.0
K07387	20167.0
K07386	31265.0
K06926	46004.0
K06927	1019.0
K06924	0.0
K06925	54793.0
K06922	1.0
K06923	24934.0
K06920	13307.0
K06921	33903.0
K06928	1490.0
K06929	1726.0
K07033	26522.0
K07032	1147.0
K07031	9120.0
K07030	23923.0
K07037	27073.0
K07035	16743.0
K07034	319.0
K07039	296.0
K07038	975.0
K10829	0.0
K00384	85708.0
K00385	3332.0
K00386	0.0
K00387	0.0
K00380	550.0
K00381	440.0
K00382	46953.0
K00383	891.0
K00389	66.0
K01387	0.0
K01385	0.0
K01389	0.0
K09158	635.0
K09159	447.0
K09156	0.0
K09157	25778.0
K09154	2.0
K09155	5422.0
K09152	0.0
K09153	7960.0
K09150	0.0
K09151	438.0
K05970	55406.0
K05714	74.0
K05715	0.0
K05710	144.0
K05711	3.0
K05712	182.0
K05713	37.0
K00560	41421.0
K00561	211.0
K00563	5035.0
K00564	2452.0
K00566	88917.0
K00567	52840.0
K00568	1474.0
K00569	172.0
K05575	732.0
K01169	42.0
K01167	4.0
K01166	0.0
K05577	828.0
K01163	24265.0
K01161	0.0
K01160	95.0
K05578	1.0
K05579	1.0
K08092	2935.0
K08093	240.0
K08094	6795.0
K08095	0.0
K08096	0.0
K08097	138.0
K02254	6.0
K02255	40.0
K01743	0.0
K02251	50.0
K02061	4.0
K01741	0.0
K02060	4.0
K00114	13.0
K02122	25740.0
K02123	47118.0
K02120	49867.0
K02121	47979.0
K02124	49607.0
K03837	126.0
K03836	7.0
K03835	131.0
K03834	114.0
K03833	2921.0
K03832	43111.0
K03831	286.0
K03830	9328.0
K00443	0.0
K03839	31531.0
K02067	2237.0
K10189	17223.0
K13038	78765.0
K13787	1042.0
K13788	317.0
K13789	148064.0
K10188	17095.0
K12255	0.0
K12254	6.0
K12257	40627.0
K12256	10.0
K12251	15897.0
K12250	0.0
K12253	0.0
K12252	0.0
K13252	426.0
K13256	634.0
K13255	42.0
K12079	0.0
K12078	0.0
K12071	251.0
K12070	2.0
K12073	89.0
K12072	10.0
K09912	92.0
K06236	0.0
K06237	0.0
K05519	6.0
K09914	183.0
K11788	0.0
K11782	0.0
K11780	1.0
K11781	1.0
K11787	0.0
K11784	0.0
K11530	39.0
K12787	2.0
K12786	0.0
K12785	2.0
K12784	2.0
K06718	76.0
K09969	525.0
K09968	83.0
K09967	7535.0
K09966	95.0
K09965	156.0
K09964	506.0
K09963	5462.0
K09962	522.0
K09961	520.0
K09960	472.0
K11527	11119.0
K11524	1.0
K11525	1.0
K11250	328.0
K11253	0.0
K11258	87.0
K11528	0.0
K00713	0.0
K00712	732.0
K10780	50.0
K10783	158.0
K10125	10.0
K10124	74.0
K10126	11.0
K10121	1127.0
K10123	0.0
K10122	1127.0
K04652	8349.0
K04653	7835.0
K04651	13191.0
K04656	7580.0
K04654	7576.0
K04655	9020.0
K00973	51869.0
K00972	2647.0
K00971	47994.0
K00970	25999.0
K00975	58250.0
K00974	84014.0
K00979	35128.0
K00978	9573.0
K14954	6.0
K14955	0.0
K14956	0.0
K06178	34042.0
K01596	6329.0
K01597	2016.0
K01594	0.0
K01595	1062.0
K01592	0.0
K01593	141.0
K01590	154.0
K01591	53642.0
K01598	93.0
K01599	63656.0
K02711	1.0
K02710	1.0
K02713	1.0
K02712	1.0
K02714	1.0
K02717	1.0
K02716	1.0
K02719	1.0
K02718	1.0
K03449	5874.0
K03446	16234.0
K03444	3158.0
K03445	91.0
K03442	51367.0
K01620	37590.0
K01621	3623.0
K01622	81.0
K01623	21716.0
K01624	90266.0
K01625	82468.0
K01626	20680.0
K01627	28256.0
K01628	23317.0
K01629	18928.0
K05299	54.0
K02829	4.0
K02828	5.0
K02827	5.0
K02826	4.0
K02825	4188.0
K02824	24065.0
K02823	51387.0
K02822	9050.0
K03198	349.0
K03199	1036.0
K03668	729.0
K03669	146.0
K03190	5754.0
K03191	31.0
K03660	35237.0
K03194	41.0
K03195	382.0
K03664	54727.0
K03197	315.0
K09772	26991.0
K06013	683.0
K09770	1169.0
K09771	555.0
K09776	33.0
K09777	21256.0
K09774	1355.0
K09775	15510.0
K09778	1425.0
K09779	23740.0
K06269	0.0
K06323	0.0
K11624	1.0
K02991	0.0
K02990	54338.0
K02624	282.0
K02240	1851.0
K08282	293.0
K12440	0.0
K12441	0.0
K12442	0.0
K12443	0.0
K12444	0.0
K12445	0.0
K12449	2.0
K02247	2.0
K07637	87.0
K07636	65720.0
K07639	44.0
K07638	729.0
K11069	26139.0
K11068	30697.0
K11063	2.0
K11062	0.0
K11061	0.0
K11060	0.0
K11066	160.0
K11065	25492.0
K06900	4.0
K06901	36403.0
K06902	3736.0
K06903	1674.0
K06904	2266.0
K06905	1488.0
K06906	499.0
K06907	3746.0
K06908	1398.0
K06909	908.0
K10821	0.0
K05905	174.0
K05904	0.0
K05906	0.0
K05900	0.0
K05903	183.0
K01406	2.0
K05909	0.0
K05908	0.0
K00368	30.0
K00369	4.0
K00366	775.0
K00367	1.0
K00364	2085.0
K00365	91.0
K00362	188.0
K00363	136.0
K00360	0.0
```
