## Extended Data File 1 for "Diet induces reproducible alterations in the mouse and human gut microbiome": SRS927422_SRR2005936.picrust_nol

```
# Constructed from biom file
#OTU ID	SRR2005936
K01365	0.0
K01364	0.0
K01361	8.0
K01360	0.0
K01362	16253.0
K02249	2.0
K05841	2.0
K05844	57.0
K05845	107.0
K05846	759.0
K05847	4335.0
K00508	22.0
K00500	40.0
K00507	764.0
K00504	0.0
K00505	0.0
K12521	0.0
K01101	401.0
K01103	317.0
K12520	0.0
K01104	25531.0
K05592	14474.0
K05593	84.0
K05590	47.0
K05591	529.0
K05596	557.0
K05597	9.0
K05594	18.0
K05595	20983.0
K05599	0.0
K11964	0.0
K11962	2.0
K14540	2375.0
K12529	3.0
K12528	2.0
K06353	1.0
K02456	2245.0
K02457	543.0
K02454	1868.0
K02455	715.0
K02452	540.0
K02453	1016.0
K02450	21.0
K02103	286.0
K08138	9471.0
K02108	16121.0
K02109	16424.0
K02458	549.0
K02459	550.0
K08137	46.0
K03851	158.0
K03850	0.0
K03852	49.0
K03855	262.0
K03856	2861.0
K13018	414.0
K13019	803.0
K13010	985.0
K13011	1.0
K13012	174.0
K13013	2.0
K13014	47.0
K13015	25.0
K13016	1387.0
K13017	415.0
K08566	11.0
K08567	441.0
K13274	2.0
K13275	4.0
K13276	2.0
K13277	1.0
K03275	20.0
K03274	1746.0
K03277	0.0
K03276	2.0
K03271	4091.0
K03270	18562.0
K03273	3339.0
K03272	2776.0
K03279	0.0
K03278	0.0
K11022	0.0
K12277	1.0
K12276	3.0
K12270	51.0
K11058	0.0
K12279	2.0
K12278	6.0
K07557	0.0
K07550	0.0
K07552	12118.0
K06319	1.0
K09909	23.0
K09908	48.0
K12051	0.0
K12050	0.0
K12057	289.0
K12056	34.0
K06221	89.0
K09900	32.0
K09903	16327.0
K09902	68.0
K09904	47.0
K09907	47.0
K09906	52.0
K11501	0.0
K03234	0.0
K00773	16252.0
K00772	1489.0
K00777	0.0
K00776	0.0
K06313	69.0
K06315	2.0
K05574	2.0
K10201	77.0
K07176	0.0
K07177	26.0
K07174	0.0
K07175	8626.0
K07172	543.0
K07173	9055.0
K07170	12522.0
K07171	3612.0
K07178	24.0
K07179	0.0
K00195	0.0
K00194	122.0
K00197	140.0
K00196	0.0
K00191	0.0
K00190	18.0
K00193	0.0
K00192	0.0
K00198	998.0
K06405	1500.0
K10109	171.0
K10108	998.0
K10107	548.0
K01828	1.0
K01829	5.0
K01826	519.0
K01825	206.0
K01822	1114.0
K01823	1003.0
K01820	150.0
K01821	2125.0
K00999	0.0
K00998	15945.0
K00995	10812.0
K00997	2205.0
K00996	826.0
K00991	19042.0
K00990	848.0
K00992	2.0
K11028	0.0
K02622	13345.0
K02625	0.0
K03564	15177.0
K13489	37.0
K13488	37.0
K13483	435.0
K13482	28.0
K13481	28.0
K13480	123.0
K13487	36.0
K13486	37.0
K14680	0.0
K14681	1.0
K14682	542.0
K08358	59.0
K08357	55.0
K08356	0.0
K08355	0.0
K03469	15527.0
K03462	0.0
K03464	459.0
K03465	1653.0
K03466	16209.0
K01648	3.0
K01649	16183.0
K01643	1877.0
K01640	1606.0
K01641	20.0
K01646	1348.0
K01647	14930.0
K01644	5164.0
K02597	20.0
K02626	273.0
K02595	2.0
K02594	129.0
K02593	15.0
K02592	115.0
K02591	195.0
K02590	139.0
K02598	154.0
K02849	316.0
K14061	81.0
K14062	55.0
K14063	24.0
K14064	25.0
K14065	3.0
K14067	1.0
K02841	772.0
K02840	12.0
K02843	3904.0
K02844	676.0
K02847	36.0
K02846	28.0
K02102	73.0
K09758	6764.0
K06039	46.0
K06034	0.0
K06036	31.0
K06037	0.0
K06032	0.0
K01581	1448.0
K02702	2.0
K02659	50.0
K13490	37.0
K13491	37.0
K03644	10953.0
K03645	47.0
K03646	899.0
K03647	93.0
K03640	5121.0
K03641	1413.0
K03642	3786.0
K03643	780.0
K03648	19676.0
K03649	481.0
K06694	0.0
K11814	1.0
K12428	0.0
K12429	0.0
K12422	0.0
K12423	0.0
K12420	0.0
K12421	0.0
K12426	0.0
K12427	0.0
K12424	0.0
K12425	0.0
K07349	87.0
K07348	56.0
K05380	1.0
K07345	1993.0
K07344	134.0
K07347	1208.0
K07346	594.0
K07341	234.0
K07340	198.0
K07343	500.0
K07342	0.0
K06968	245.0
K06969	19077.0
K06962	125.0
K06963	0.0
K06960	2778.0
K06961	0.0
K06966	17337.0
K06967	2358.0
K06964	0.0
K06965	0.0
K08995	514.0
K08994	518.0
K08997	30.0
K08996	70.0
K08990	48.0
K08993	48.0
K08992	48.0
K08999	10140.0
K08998	14134.0
K08344	40.0
K08345	24.0
K08346	23.0
K14940	1.0
K02724	2.0
K08349	25.0
K11815	1.0
K05929	0.0
K05928	27.0
K05927	0.0
K05924	8.0
K05922	1.0
K05921	557.0
K00349	12542.0
K00698	0.0
K00340	12758.0
K00341	12757.0
K00690	180.0
K00343	12654.0
K00344	2122.0
K00697	2153.0
K00346	12541.0
K00347	12542.0
K09116	58.0
K09117	15638.0
K05337	2007.0
K09118	19.0
K09119	0.0
K02106	1002.0
K05823	20.0
K05820	67.0
K05826	4.0
K05827	8.0
K02100	26.0
K02101	1.0
K00524	0.0
K00525	17168.0
K00526	3154.0
K00527	18510.0
K00520	340.0
K00522	0.0
K00523	889.0
K02451	13.0
K00528	7456.0
K00529	906.0
K00025	24.0
K14215	0.0
K14213	0.0
K03453	19759.0
K00796	15652.0
K05339	13.0
K00027	3450.0
K00794	15930.0
K00793	14935.0
K01347	0.0
K01346	0.0
K01344	0.0
K01343	0.0
K00791	26524.0
K01340	0.0
K00790	16944.0
K02694	2.0
K02696	2.0
K02697	2.0
K02690	2.0
K02691	6.0
K02692	2.0
K02693	2.0
K02698	3.0
K02699	2.0
K00836	485.0
K00837	14781.0
K00835	77.0
K00832	1628.0
K00833	11497.0
K00830	1428.0
K00831	15546.0
K00839	54.0
K04335	14.0
K04334	14.0
K01120	44.0
K01126	30655.0
K04333	25.0
K01129	12796.0
K01128	1.0
K04339	0.0
K04338	15.0
K02470	17771.0
K02471	1810.0
K02472	6390.0
K02473	0.0
K02474	9975.0
K02475	4.0
K02476	5.0
K02477	13298.0
K02478	73.0
K02479	41.0
K09019	474.0
K01267	1309.0
K13074	0.0
K13075	0.0
K11441	0.0
K14055	47.0
K13299	0.0
K13292	3978.0
K14057	24.0
K14056	15.0
K02856	8406.0
K02585	167.0
K12211	0.0
K12210	0.0
K12213	0.0
K12212	0.0
K12215	0.0
K02854	29.0
K12217	0.0
K12216	0.0
K12219	0.0
K12218	0.0
K02855	37.0
K08692	1.0
K08693	0.0
K08690	1.0
K08691	1.0
K08696	6.0
K08697	2.0
K11748	74.0
K11749	15884.0
K11746	23.0
K11747	512.0
K11744	49.0
K11745	61.0
K11742	203.0
K11743	230.0
K11740	15.0
K11741	6885.0
K13920	20.0
K13921	18.0
K13922	204.0
K13923	14.0
K13924	731.0
K13925	0.0
K13926	102.0
K13927	1288.0
K13928	24.0
K13929	36.0
K09923	49.0
K09922	11603.0
K06201	12658.0
K06200	2664.0
K06207	16195.0
K06206	1756.0
K06205	48.0
K09924	972.0
K09929	14.0
K06208	63.0
K00759	12143.0
K00758	73.0
K00752	11.0
K00757	14460.0
K00756	319.0
K00754	15099.0
K06001	12469.0
K05557	0.0
K09766	121.0
K05554	0.0
K07475	0.0
K07150	1914.0
K07151	42.0
K07152	1563.0
K07153	71.0
K07154	20633.0
K07155	1.0
K07156	495.0
K07157	468.0
K07406	335.0
K07407	28581.0
K07404	1093.0
K07405	12659.0
K07402	4006.0
K07403	1076.0
K07400	73.0
K07401	452.0
K01808	15696.0
K01809	15520.0
K01800	913.0
K01801	0.0
K01802	25912.0
K01803	14530.0
K01804	7014.0
K01805	8326.0
K01807	6557.0
K09718	0.0
K14668	0.0
K14669	0.0
K14666	0.0
K14667	0.0
K01664	131.0
K01665	12720.0
K01666	2297.0
K01667	8886.0
K01660	0.0
K01661	6407.0
K01662	22952.0
K01663	0.0
K01668	6.0
K01669	1120.0
K02863	16222.0
K02862	6.0
K02860	16115.0
K02867	16328.0
K02866	0.0
K02864	16168.0
K02869	0.0
K05362	1.0
K05365	148.0
K03402	12618.0
K03403	6.0
K03400	0.0
K03406	10390.0
K03407	1348.0
K03404	164.0
K03405	161.0
K03408	1989.0
K03409	341.0
K02315	3378.0
K02314	25202.0
K02317	27.0
K02316	16584.0
K02313	16375.0
K02312	104.0
K02319	6.0
K12405	0.0
K12152	44.0
K12151	25.0
K07091	780.0
K07090	12284.0
K07093	523.0
K07092	0.0
K07095	17416.0
K07094	48.0
K07097	6.0
K07096	161.0
K07099	1274.0
K07098	27769.0
K11175	16119.0
K11174	0.0
K11177	441.0
K11176	0.0
K11173	0.0
K11179	226.0
K11178	443.0
K00322	55.0
K00320	9.0
K00321	0.0
K00326	0.0
K00324	1643.0
K00325	815.0
K00329	172.0
K05945	5112.0
K05944	0.0
K05947	0.0
K05946	8647.0
K06944	0.0
K06945	6.0
K06946	44.0
K06415	498.0
K06940	2595.0
K06941	16916.0
K06942	16221.0
K06943	0.0
K10806	1315.0
K10807	5.0
K10804	1225.0
K10805	78.0
K06948	28.0
K06949	17686.0
K06418	7.0
K09138	21.0
K09139	0.0
K09134	81.0
K09135	0.0
K09136	145.0
K09137	900.0
K09130	0.0
K09131	334.0
K09132	2425.0
K09133	248.0
K05808	15810.0
K05809	47.0
K05804	126.0
K05805	427.0
K05806	0.0
K05807	13926.0
K05800	1264.0
K05801	6833.0
K05802	44.0
K05803	47.0
K01044	12.0
K01045	0.0
K01046	75.0
K02068	5810.0
K04561	70.0
K01042	479.0
K05568	2830.0
K05567	381.0
K14273	0.0
K14275	0.0
K14274	8.0
K02062	48.0
K05245	4.0
K05564	476.0
K01048	207.0
K02066	15692.0
K01322	4015.0
K01325	0.0
K02065	15474.0
K01326	0.0
K05560	476.0
K02243	27.0
K08930	0.0
K02679	44.0
K02676	34.0
K02674	52.0
K02675	0.0
K02672	58.0
K02241	65.0
K02670	77.0
K02671	59.0
K00810	0.0
K00811	13364.0
K00812	11578.0
K00813	48.0
K00814	0.0
K00817	18428.0
K00818	13001.0
K00819	1650.0
K02530	7.0
K02245	27.0
K02244	24.0
K01499	2.0
K01498	0.0
K01493	15240.0
K01492	2443.0
K01491	33192.0
K01497	1193.0
K01496	750.0
K01495	14076.0
K01494	1128.0
K02418	755.0
K02419	1095.0
K14492	0.0
K02412	1043.0
K02413	855.0
K02410	1096.0
K02411	746.0
K02416	1093.0
K02417	1092.0
K02414	186.0
K02415	976.0
K00120	0.0
K00121	1322.0
K00430	0.0
K13058	24.0
K13059	0.0
K13727	35.0
K13057	2.0
K13722	0.0
K13051	1708.0
K13052	1137.0
K00435	10.0
K12054	0.0
K03239	0.0
K03238	0.0
K03231	4.0
K03230	178.0
K03232	0.0
K12059	3.0
K03237	0.0
K03236	0.0
K12058	273.0
K12239	0.0
K12238	0.0
K12235	0.0
K12234	228.0
K13942	0.0
K13940	1321.0
K13941	0.0
K12097	0.0
K12096	0.0
K12095	0.0
K12094	0.0
K12093	0.0
K12092	0.0
K12091	0.0
K12090	0.0
K12099	0.0
K12098	0.0
K06356	1.0
K05992	8.0
K03540	0.0
K06331	69.0
K06330	73.0
K07138	10089.0
K07139	13748.0
K11811	500.0
K07132	4218.0
K07133	54637.0
K07130	2133.0
K07131	32.0
K07137	17253.0
K07134	0.0
K07135	0.0
K01860	0.0
K01866	16331.0
K01867	16356.0
K01865	12.0
K01868	16348.0
K01869	16326.0
K06140	119.0
K04766	7.0
K04767	996.0
K04764	4709.0
K04762	13312.0
K04763	20372.0
K04760	777.0
K04761	11234.0
K04768	9.0
K04769	873.0
K08313	80.0
K08312	69.0
K08311	822.0
K08310	72.0
K08317	30.0
K08316	1605.0
K08315	29.0
K08314	52.0
K05149	0.0
K08319	22.0
K08318	17.0
K06339	1.0
K14648	1.0
K14392	513.0
K14393	579.0
K14645	33.0
K14647	6.0
K01689	17805.0
K01686	19530.0
K01687	18570.0
K01684	1436.0
K01685	12127.0
K01682	550.0
K01681	16061.0
K05308	0.0
K02889	0.0
K02888	16325.0
K02885	0.0
K02884	16327.0
K02887	16222.0
K02886	16325.0
K02881	16326.0
K02883	0.0
K13743	0.0
K02086	30.0
K02081	3779.0
K02080	260.0
K02083	174.0
K02082	30.0
K13831	0.0
K03428	3.0
K03429	252.0
K03424	27953.0
K03935	0.0
K03932	118.0
K03933	66.0
K03930	29.0
K03931	3640.0
K02339	780.0
K02338	16329.0
K02337	16367.0
K02336	53.0
K02335	16453.0
K02334	3455.0
K02330	0.0
K03688	1863.0
K03689	2.0
K03680	10.0
K03683	73.0
K03684	591.0
K03685	16181.0
K03686	18886.0
K03687	16116.0
K07301	12219.0
K07300	490.0
K07303	490.0
K07302	487.0
K07305	906.0
K07304	1985.0
K07307	258.0
K07306	213.0
K07309	16.0
K07308	193.0
K02617	25.0
K02610	500.0
K02963	16305.0
K02612	500.0
K02961	16157.0
K09686	38454.0
K09687	12674.0
K09684	47.0
K09685	903.0
K09682	4.0
K09683	3.0
K09680	8461.0
K09681	3.0
K09688	539.0
K09689	547.0
K05962	2.0
K05961	1.0
K05967	7.0
K05966	71.0
K11159	3.0
K05964	289.0
K05968	13.0
K11152	0.0
K00309	1.0
K00658	8054.0
K00304	7.0
K00305	427.0
K00654	0.0
K00655	19367.0
K00652	21609.0
K00301	4.0
K00302	582.0
K00303	581.0
K10828	0.0
K06431	4.0
K06432	4.0
K06433	5.0
K06434	8.0
K06436	64.0
K06437	1.0
K10820	10.0
K06439	4.0
K10822	0.0
K10823	0.0
K10826	0.0
K09167	82.0
K06322	2.0
K14117	0.0
K14259	0.0
K14257	1.0
K01308	147.0
K01303	8.0
K01301	4.0
K01305	1430.0
K01304	872.0
K02658	75.0
K00672	1.0
K02650	449.0
K02651	7261.0
K02652	783.0
K02653	1787.0
K02654	4787.0
K05687	0.0
K02656	43.0
K05685	214.0
K00878	2625.0
K00879	1203.0
K00872	1315.0
K00873	15867.0
K00870	6.0
K00876	26885.0
K00877	0.0
K00874	19555.0
K00875	0.0
K04487	5714.0
K04486	15900.0
K04485	16285.0
K04484	0.0
K04483	0.0
K04482	0.0
K04480	0.0
K04488	3404.0
K12049	0.0
K13693	1.0
K13706	0.0
K13694	8659.0
K13695	55.0
K05977	0.0
K09516	4368.0
K02434	6298.0
K02435	6201.0
K02436	38.0
K02437	13737.0
K05350	250.0
K02431	353.0
K08100	1.0
K02433	10037.0
K02438	2722.0
K02439	169.0
K03745	695.0
K03744	21236.0
K03747	511.0
K03210	16328.0
K03217	16341.0
K03216	3545.0
K03215	791.0
K03742	13560.0
K03219	178.0
K03218	14402.0
K03749	506.0
K03748	1180.0
K02383	6.0
K06327	4.0
K06320	320.0
K07238	6286.0
K09479	0.0
K09478	0.0
K09475	28.0
K09474	1049.0
K09477	16.0
K09476	47.0
K09471	66.0
K09470	16.0
K09473	15.0
K09472	571.0
K07543	0.0
K06898	2604.0
K13967	0.0
K13963	1828.0
K07545	0.0
K00737	23.0
K05345	7.0
K11706	0.0
K11707	26.0
K11704	0.0
K11705	0.0
K11708	25.0
K11709	25.0
K05588	0.0
K07114	30369.0
K07443	7513.0
K07116	4.0
K07117	509.0
K07110	15.0
K07447	16159.0
K07112	1742.0
K07113	94.0
K07448	240.0
K07118	3256.0
K07119	99.0
K10619	0.0
K10618	0.0
K10617	0.0
K10616	0.0
K01848	41.0
K01849	38.0
K01844	270.0
K01845	2411.0
K01846	383.0
K01847	23728.0
K01840	29404.0
K01841	515.0
K01842	0.0
K01843	5918.0
K06219	48.0
K10832	0.0
K05348	0.0
K14203	0.0
K08483	3485.0
K08482	55.0
K08481	9.0
K08480	2.0
K08485	49.0
K08484	59.0
K00464	2.0
K00467	2.0
K00466	1.0
K00461	0.0
K00460	0.0
K00463	0.0
K00462	339.0
K04509	5.0
K00469	4.0
K00468	0.0
K08645	0.0
K04744	960.0
K01518	0.0
K01519	0.0
K04748	50.0
K04749	154.0
K01514	870.0
K01515	10509.0
K01512	1990.0
K01510	0.0
K14623	1843.0
K14626	0.0
K14627	0.0
K14628	0.0
K14629	0.0
K03918	11.0
K03919	485.0
K12372	49.0
K12373	65107.0
K12370	49.0
K12371	49.0
K02359	0.0
K02358	17853.0
K02351	468.0
K02352	0.0
K02355	31350.0
K02357	16325.0
K02356	16406.0
K13574	262.0
K13573	1.0
K13572	2.0
K13571	4.0
K13570	2.0
K12112	12.0
K12113	13.0
K12110	0.0
K12111	21.0
K07329	0.0
K07328	0.0
K07323	939.0
K07322	18943.0
K07321	1059.0
K07320	775.0
K07327	0.0
K07326	446.0
K07325	0.0
K07324	0.0
K08163	42.0
K06180	45191.0
K06181	117.0
K06182	1631.0
K06183	2016.0
K06186	775.0
K06187	16327.0
K06188	2249.0
K06189	932.0
K08359	45.0
K07589	55.0
K07588	12798.0
K07587	0.0
K07586	39.0
K07585	0.0
K07584	2339.0
K07583	0.0
K07582	0.0
K07581	0.0
K07580	0.0
K11139	2.0
K05989	16211.0
K05988	0.0
K05985	1173.0
K05987	10.0
K05986	46.0
K10843	3.0
K08354	24.0
K10844	4.0
K10848	0.0
K00673	65.0
K00674	3450.0
K00675	82.0
K00676	3154.0
K00677	25007.0
K06988	70.0
K06989	3517.0
K08351	28.0
K06980	1063.0
K06981	0.0
K06982	0.0
K08350	43.0
K06984	0.0
K06985	25.0
K06986	2.0
K06987	977.0
K02445	5006.0
K02444	924.0
K00582	0.0
K00583	0.0
K00580	0.0
K02110	16819.0
K00586	0.0
K00587	5.0
K00584	1.0
K08921	0.0
K02441	58.0
K00588	14.0
K08922	0.0
K02440	1115.0
K00018	13020.0
K08923	0.0
K02443	556.0
K00019	932.0
K02442	1.0
K08925	0.0
K08926	0.0
K08927	0.0
K03149	9570.0
K06604	1.0
K00015	110.0
K01989	4273.0
K00854	12830.0
K00855	53.0
K00856	881.0
K00857	9864.0
K00850	31821.0
K00851	163.0
K00852	7057.0
K00853	219.0
K00858	16302.0
K00859	16083.0
K01181	2527.0
K01180	2.0
K01183	4207.0
K01182	2662.0
K01185	9045.0
K01184	5.0
K01187	59961.0
K01188	24061.0
K02596	36.0
K13766	513.0
K13767	17.0
K13003	0.0
K13002	2168.0
K13000	0.0
K02984	0.0
K02986	16328.0
K02987	0.0
K02636	12.0
K02982	16315.0
K02983	0.0
K02638	4.0
K02639	221.0
K02988	16311.0
K08298	10.0
K08299	4.0
K03583	326.0
K03582	326.0
K03581	4019.0
K03580	79.0
K03587	14557.0
K03586	537.0
K03585	27822.0
K03584	16066.0
K03589	14813.0
K03588	12160.0
K01725	427.0
K01724	748.0
K01727	101.0
K01726	1693.0
K01721	22.0
K01720	487.0
K01722	0.0
K13008	0.0
K01729	2837.0
K01728	7099.0
K09530	0.0
K09539	0.0
K02188	8193.0
K02189	1358.0
K02182	455.0
K02183	0.0
K03769	2031.0
K03768	15415.0
K03767	1254.0
K03765	13.0
K03764	45.0
K03763	2658.0
K03762	327.0
K03761	496.0
K03760	408.0
K09457	10728.0
K09456	506.0
K09459	497.0
K09458	17139.0
K00602	45428.0
K13988	0.0
K13985	0.0
K09981	29.0
K09980	6.0
K09983	464.0
K09982	151.0
K09985	264.0
K09984	31.0
K09987	259.0
K09986	10.0
K09989	665.0
K09988	553.0
K12583	1.0
K12582	50.0
K12589	0.0
K11720	788.0
K09759	1131.0
K10985	2.0
K10984	3.0
K07468	0.0
K07469	223.0
K07464	2180.0
K07465	6.0
K07466	4.0
K07467	1170.0
K07460	15747.0
K07461	2784.0
K07462	16334.0
K07463	4.0
K10679	934.0
K10678	28.0
K10671	0.0
K10670	434.0
K10673	1.0
K10672	191.0
K10674	446.0
K10677	51.0
K10676	0.0
K08726	0.0
K08724	26.0
K08722	421.0
K08723	28.0
K08720	1.0
K08721	426.0
K08728	26.0
K10187	0.0
K00119	30.0
K00118	42.0
K00449	451.0
K00448	449.0
K00115	0.0
K00446	2.0
K00117	100.0
K00116	104.0
K00111	9033.0
K00442	0.0
K00113	3157.0
K00112	3158.0
K01539	0.0
K01531	2531.0
K04720	10856.0
K01533	16212.0
K01534	30387.0
K01535	5.0
K01537	14374.0
K14358	0.0
K14605	2.0
K14606	2.0
K00413	747.0
K10120	114.0
K05600	0.0
K05777	73.0
K03972	15.0
K03973	109.0
K03970	80.0
K03971	28.0
K03976	12429.0
K03977	16222.0
K03974	79.0
K03975	6554.0
K03978	15947.0
K03979	16325.0
K13378	11721.0
K02372	7949.0
K02371	11663.0
K02377	18024.0
K02379	1038.0
K03396	1.0
K03397	0.0
K03394	15018.0
K03395	0.0
K03392	130.0
K03393	0.0
K03390	3443.0
K03391	1.0
K03399	60.0
K03027	0.0
K12136	3.0
K12137	11.0
K06610	19.0
K12138	1.0
K12139	3.0
K11444	12.0
K11440	2.0
K11443	14.0
K11442	0.0
K00612	605.0
K00613	6.0
K00610	13548.0
K00611	2965.0
K00616	11236.0
K00617	0.0
K00614	5.0
K00615	22547.0
K00619	199.0
K10863	0.0
K07874	0.0
K06234	0.0
K10240	3.0
K10241	2.0
K10242	1.0
K10243	13.0
K04110	428.0
K04113	0.0
K04112	0.0
K04115	0.0
K04114	0.0
K04117	0.0
K04116	0.0
K04118	0.0
K05517	46.0
K07705	42.0
K07704	87.0
K07707	59.0
K07706	107.0
K07701	31.0
K07700	56.0
K07703	41.0
K07702	56.0
K07709	336.0
K07708	787.0
K01955	29583.0
K13042	0.0
K09934	3.0
K09935	360.0
K06216	12.0
K09937	447.0
K13745	37.0
K13746	1.0
K13747	14853.0
K13740	0.0
K13741	0.0
K13742	0.0
K06211	61.0
K06212	157.0
K09933	518.0
K02618	44.0
K02619	12844.0
K02968	16157.0
K02966	0.0
K02967	16223.0
K02616	494.0
K02965	16324.0
K02962	0.0
K02611	501.0
K02613	507.0
K03569	18480.0
K03568	7063.0
K03565	15774.0
K06218	174.0
K03567	467.0
K03566	1957.0
K03561	35405.0
K03560	775.0
K03563	478.0
K03562	1446.0
K06430	1.0
K01709	2820.0
K01708	1264.0
K01707	13.0
K01706	969.0
K01705	5.0
K01704	32128.0
K01703	32507.0
K01702	0.0
K14165	13.0
K14164	0.0
K14166	2.0
K14161	519.0
K14160	710.0
K14162	524.0
K05396	766.0
K03709	344.0
K03708	942.0
K08160	33.0
K03701	27889.0
K03700	1224.0
K03703	16301.0
K03702	16327.0
K03705	3121.0
K03704	5949.0
K03707	503.0
K03706	1953.0
K06289	0.0
K06288	2.0
K06283	615.0
K06282	1148.0
K06281	1144.0
K06287	17000.0
K06286	24.0
K06285	51.0
K06284	494.0
K08161	133.0
K07540	1.0
K06438	1359.0
K06869	0.0
K06868	0.0
K06867	1338.0
K06866	47.0
K06865	0.0
K06864	2558.0
K06863	0.0
K06862	0.0
K06861	14802.0
K06860	3.0
K12659	0.0
K12658	452.0
K07547	0.0
K07546	0.0
K15023	2.0
K15022	243.0
K15020	0.0
K15024	680.0
K08700	2.0
K08162	55.0
K07544	0.0
K00137	26.0
K00135	2207.0
K00134	15879.0
K00133	16373.0
K00132	7.0
K00131	23.0
K00130	579.0
K00139	0.0
K00138	14.0
K00429	3.0
K00428	4714.0
K00421	3.0
K00423	0.0
K00425	14578.0
K00427	36.0
K00426	14571.0
K14292	0.0
K14379	0.0
K14370	0.0
K14371	0.0
K14372	0.0
K14373	0.0
K14374	0.0
K14375	0.0
K09845	0.0
K14082	0.0
K14083	151.0
K14080	0.0
K14081	1.0
K14086	12.0
K14087	171.0
K14084	142.0
K14088	171.0
K14089	169.0
K01552	2333.0
K01551	1704.0
K01556	464.0
K01557	0.0
K01554	32.0
K01555	469.0
K04708	0.0
K03955	0.0
K13689	0.0
K13688	56.0
K13683	14.0
K13685	1186.0
K13684	14.0
K13687	2.0
K13686	0.0
K14159	8.0
K02399	497.0
K02398	716.0
K02395	2809.0
K02394	802.0
K02397	739.0
K02396	1823.0
K02391	529.0
K02390	1248.0
K02393	592.0
K02392	2310.0
K13533	2.0
K13532	2.0
K13531	2.0
K13530	7.0
K01550	0.0
K05658	0.0
K14054	44.0
K02601	16456.0
K02970	16173.0
K05378	1.0
K12339	885.0
K14060	21.0
K11687	0.0
K11686	4.0
K11685	25.0
K11689	258.0
K11688	168.0
K08939	0.0
K03048	35.0
K03049	0.0
K13821	4199.0
K13820	0.0
K03042	0.0
K03043	16320.0
K03040	16169.0
K03041	0.0
K03046	15544.0
K03047	0.0
K03044	0.0
K03045	0.0
K00348	12543.0
K09847	0.0
K00692	17.0
K00638	13228.0
K00639	12497.0
K00693	1.0
K00634	11949.0
K00635	4.0
K00630	0.0
K00631	76.0
K00632	1391.0
K00633	7114.0
K00691	5467.0
K00696	0.0
K00694	357.0
K00695	2.0
K10854	1.0
K07811	3.0
K07810	294.0
K07813	1280.0
K07812	917.0
K07814	261.0
K07816	174.0
K00090	96.0
K00091	83.0
K00094	125.0
K00096	394.0
K00097	14119.0
K00098	552.0
K00099	16297.0
K10228	8.0
K10229	8.0
K12548	0.0
K10222	0.0
K10220	8.0
K10221	7.0
K10227	9.0
K05822	22.0
K01949	0.0
K01945	16068.0
K01947	0.0
K01946	0.0
K01941	498.0
K01940	15638.0
K06357	0.0
K07729	5039.0
K07728	0.0
K07727	9503.0
K07726	1740.0
K07725	0.0
K07724	44.0
K07723	69.0
K07722	1252.0
K07721	0.0
K07720	4543.0
K00899	134.0
K05824	0.0
K00891	17692.0
K00892	47.0
K00895	10466.0
K00897	74.0
K08151	394.0
K08153	21.0
K08154	47.0
K02948	16325.0
K02942	0.0
K02944	0.0
K05665	0.0
K02946	16314.0
K13793	0.0
K06352	1.0
K01769	0.0
K01768	889.0
K01761	44.0
K01760	1525.0
K01762	0.0
K09578	0.0
K01766	48.0
K08164	6.0
K02493	16321.0
K08166	3.0
K08167	510.0
K02496	526.0
K02497	6.0
K02494	537.0
K02495	20175.0
K02498	536.0
K02499	939.0
K08168	2.0
K08169	4016.0
K14415	1419.0
K14414	176.0
K06881	15470.0
K00436	5.0
K06332	3.0
K12815	0.0
K12810	0.0
K06885	9213.0
K00437	0.0
K06335	1.0
K06334	708.0
K03547	8405.0
K03546	8435.0
K03545	17326.0
K03544	17388.0
K03543	14563.0
K06888	341.0
K10941	24.0
K03549	613.0
K03548	48.0
K10940	0.0
K02236	58.0
K02237	2882.0
K02234	12.0
K02232	9645.0
K02233	10828.0
K02230	3607.0
K02231	20644.0
K06359	1.0
K02238	15335.0
K02239	5.0
K03723	16249.0
K03722	1357.0
K03721	85.0
K03720	50.0
K03727	4.0
K03726	2.0
K03725	0.0
K03724	904.0
K06358	0.0
K12673	0.0
K12679	0.0
K12678	2.0
K06410	480.0
K11898	13.0
K11899	1.0
K11896	679.0
K11897	53.0
K11894	24.0
K11895	659.0
K11892	536.0
K11893	533.0
K11890	56.0
K11891	537.0
K08762	0.0
K08764	0.0
K08765	0.0
K10418	0.0
K11325	2.0
K11326	0.0
K11327	0.0
K11328	0.0
K11329	5.0
K00151	45.0
K00150	2.0
K00153	2.0
K00400	0.0
K00407	483.0
K00406	516.0
K00405	555.0
K00404	518.0
K00158	57.0
K01342	5.0
K09388	4.0
K09386	428.0
K09384	273.0
K04094	1607.0
K04095	1021.0
K04096	16876.0
K04097	487.0
K04090	498.0
K04091	139.0
K04092	422.0
K04093	12.0
K04098	0.0
K04099	0.0
K01578	452.0
K01579	15102.0
K01574	18.0
K01575	286.0
K01576	14.0
K01577	4.0
K01571	2966.0
K01572	22018.0
K01573	8086.0
K02009	262.0
K02008	8259.0
K02005	42258.0
K02004	126661.0
K02007	1682.0
K02006	12212.0
K02001	7250.0
K02000	3219.0
K02003	67002.0
K02002	6984.0
K03065	0.0
K08952	0.0
K03060	3782.0
K13809	0.0
K10948	1.0
K09607	3.0
K06125	0.0
K04337	14.0
K06120	6.0
K06121	0.0
K04336	14.0
K01127	0.0
K09703	101.0
K00004	9.0
K14699	0.0
K09702	3809.0
K14698	0.0
K05311	844.0
K13829	25.0
K10943	10.0
K07291	0.0
K07290	503.0
K10206	11666.0
K10202	72.0
K10208	0.0
K10209	10.0
K01966	4069.0
K01965	17.0
K01964	16.0
K01963	2655.0
K01962	1512.0
K01961	25150.0
K01960	19730.0
K01969	526.0
K01968	494.0
K07749	1871.0
K07748	1.0
K07741	1038.0
K07740	29.0
K07743	1.0
K07742	2487.0
K07745	0.0
K07744	0.0
K07746	38.0
K01299	352.0
K01295	4287.0
K01297	8185.0
K02922	0.0
K05603	35.0
K02921	0.0
K02926	16222.0
K05607	0.0
K02924	0.0
K05605	0.0
K02928	0.0
K02929	0.0
K00216	30.0
K00217	1.0
K00214	1.0
K00215	16375.0
K00213	0.0
K00210	123.0
K00211	0.0
K00218	3.0
K00219	219.0
K01035	1.0
K01034	263.0
K04517	5589.0
K01740	29856.0
K01031	1313.0
K01746	897.0
K01745	11812.0
K01744	10112.0
K01749	3443.0
K01039	1300.0
K04518	12315.0
K09591	0.0
K14129	0.0
K14128	3.0
K14121	0.0
K14120	0.0
K14123	0.0
K14122	0.0
K14125	0.0
K14124	0.0
K14127	5.0
K14126	3.0
K03521	16438.0
K03520	424.0
K03523	4610.0
K03522	16617.0
K03525	15827.0
K03524	16683.0
K03527	16338.0
K03526	16026.0
K03529	3345.0
K03528	70.0
K06338	2.0
K02217	16651.0
K03299	242.0
K03298	222.0
K13472	0.0
K03293	944.0
K03292	13841.0
K03291	52.0
K03290	13.0
K03297	575.0
K03296	54466.0
K03295	5477.0
K03294	4446.0
K13009	13.0
K12690	0.0
K09743	0.0
K06022	0.0
K07190	2.0
K06021	6.0
K07192	3406.0
K06020	713.0
K06027	2.0
K06026	0.0
K09744	2.0
K07991	0.0
K08749	0.0
K09835	2.0
K09834	2.0
K10439	6526.0
K06351	9.0
K09833	2.0
K10925	1.0
K10924	128.0
K10927	6.0
K10926	3.0
K10923	0.0
K10922	1.0
K09629	0.0
K10697	2.0
K00179	10770.0
K00172	450.0
K00171	194.0
K00170	445.0
K00177	14129.0
K00176	14332.0
K00175	27737.0
K00174	26902.0
K13478	0.0
K14338	5.0
K14339	1.0
K14335	5.0
K14337	1.0
K14330	2.0
K14331	2.0
K14333	421.0
K08918	0.0
K13479	533.0
K04078	16223.0
K04079	16482.0
K04076	59.0
K04077	16333.0
K04074	255.0
K04075	16058.0
K04072	1998.0
K04073	27.0
K04070	2349.0
K04071	0.0
K14597	2.0
K13318	0.0
K08280	8.0
K13641	173.0
K13640	17.0
K13643	803.0
K13642	3.0
K02027	11137.0
K02026	14955.0
K02025	15593.0
K02024	110.0
K02023	2514.0
K02022	9040.0
K02021	3.0
K02020	3204.0
K02029	9922.0
K02028	8696.0
K03886	5.0
K03887	7.0
K03884	0.0
K03885	11522.0
K03881	0.0
K03888	5.0
K03889	2.0
K12998	0.0
K12999	1.0
K12992	258.0
K12993	0.0
K12990	4352.0
K12991	0.0
K12996	108.0
K12997	1166.0
K12994	1.0
K12995	102.0
K08979	0.0
K08978	13552.0
K03088	219722.0
K03089	1413.0
K03086	20385.0
K03087	288.0
K08971	0.0
K08970	472.0
K03082	63.0
K03080	16.0
K08974	5011.0
K13868	1.0
K00918	24.0
K01553	0.0
K12214	0.0
K11646	157.0
K11645	0.0
K11641	2.0
K11640	2.0
K12736	0.0
K12733	1.0
K07507	11425.0
K07506	481.0
K07505	1.0
K07504	2831.0
K07503	2.0
K07502	971.0
K07501	495.0
K07500	0.0
K07509	0.0
K07508	0.0
K11422	0.0
K08698	2.0
K10773	16415.0
K10774	0.0
K14286	0.0
K10778	1125.0
K14287	555.0
K00140	2629.0
K05501	758.0
K01903	3716.0
K01902	3750.0
K01905	101.0
K01904	0.0
K01907	16.0
K01906	445.0
K01909	0.0
K01908	45.0
K14534	1620.0
K00147	15419.0
K07767	0.0
K07769	2.0
K07768	2.0
K06203	128.0
K06202	747.0
K09921	537.0
K09920	50.0
K09927	73.0
K09024	30.0
K09022	135.0
K09023	53.0
K09020	465.0
K09021	29.0
K02908	0.0
K02909	16382.0
K08218	17604.0
K08219	28.0
K02904	16207.0
K02906	16223.0
K02907	15890.0
K02902	16254.0
K00230	305.0
K00231	2360.0
K00232	1.0
K08976	41.0
K00234	0.0
K00239	14017.0
K06209	2194.0
K09928	283.0
K01015	0.0
K01014	0.0
K01012	12696.0
K01011	2522.0
K01010	0.0
K08920	0.0
K14103	0.0
K14102	0.0
K14101	0.0
K14100	0.0
K14105	0.0
K14104	0.0
K14109	0.0
K14108	0.0
K06401	5.0
K00893	0.0
K13402	0.0
K12858	0.0
K03503	5006.0
K03502	7334.0
K03501	16095.0
K03500	4301.0
K08924	0.0
K02278	894.0
K02279	1153.0
K12977	0.0
K02276	1040.0
K02277	43.0
K02274	1089.0
K02275	1085.0
K13450	0.0
K13451	0.0
K13452	0.0
K13454	0.0
K13455	0.0
K12509	0.0
K12508	15.0
K12507	248.0
K12506	1719.0
K12500	51.0
K12503	2.0
K05926	0.0
K09728	0.0
K14587	9.0
K06597	18.0
K06596	55.0
K06595	7.0
K06599	1.0
K06598	19.0
K07978	8.0
K07979	3723.0
K07976	0.0
K14585	1.0
K10907	2085.0
K10906	45.0
K10901	0.0
K10909	1.0
K10908	125.0
K09819	46.0
K09818	18.0
K09817	13213.0
K09816	12990.0
K09815	12839.0
K06374	617.0
K06373	616.0
K09812	15949.0
K09811	15903.0
K09810	14036.0
K09724	0.0
K14582	0.0
K09721	0.0
K04058	170.0
K04059	122.0
K04050	0.0
K04051	0.0
K04052	0.0
K04053	0.0
K04054	0.0
K04055	0.0
K04056	146.0
K04057	0.0
K01047	0.0
K08975	0.0
K10015	53.0
K10014	150.0
K10017	29.0
K10016	53.0
K10011	84.0
K10010	1006.0
K10013	51.0
K10012	210.0
K10019	1.0
K10018	1.0
K13665	3.0
K13664	0.0
K13663	0.0
K13662	0.0
K13661	0.0
K13660	0.0
K13669	0.0
K13668	15.0
K07641	69.0
K01466	405.0
K13590	24.0
K01464	1935.0
K01465	17518.0
K01462	20258.0
K01463	2374.0
K01460	69.0
K01461	420.0
K13599	429.0
K13598	302.0
K01468	9684.0
K01469	475.0
K09251	46.0
K09252	26.0
K02041	715.0
K02040	21201.0
K02043	36.0
K02045	931.0
K02044	1055.0
K02047	956.0
K02046	957.0
K02049	9848.0
K02048	1020.0
K05549	2.0
K05548	5.0
K06046	10.0
K03319	493.0
K03316	609.0
K03317	1015.0
K03314	47.0
K03315	12061.0
K03312	5768.0
K03313	8531.0
K03310	17324.0
K03311	1540.0
K12052	0.0
K02945	15339.0
K06162	602.0
K06163	182.0
K06160	11.0
K06161	0.0
K06166	181.0
K00359	316.0
K06164	182.0
K06165	159.0
K06168	16272.0
K06169	42.0
K13020	1245.0
K07158	0.0
K07159	0.0
K04835	430.0
K11621	2.0
K11991	55.0
K11622	6.0
K11996	6713.0
K11627	0.0
K11626	3.0
K11629	4.0
K11628	0.0
K07561	0.0
K07560	15490.0
K07563	0.0
K07562	0.0
K07565	0.0
K07564	0.0
K07567	17688.0
K07566	26306.0
K07569	0.0
K07568	28469.0
K09925	10.0
K11199	0.0
K11198	0.0
K11192	33.0
K11191	0.0
K11196	10.0
K11195	11.0
K11194	0.0
K02492	2296.0
K10713	1.0
K10710	30.0
K10711	73.0
K10716	441.0
K02490	20.0
K10714	1.0
K10715	18.0
K01929	17447.0
K01928	16107.0
K01923	16324.0
K01922	41.0
K01921	16581.0
K01920	801.0
K01926	12034.0
K01925	16340.0
K01924	13525.0
K07789	556.0
K07788	539.0
K07785	3.0
K07784	41.0
K07787	2503.0
K07786	3.0
K07781	27.0
K07783	6122.0
K07782	50.0
K05835	42.0
K06355	0.0
K14661	0.0
K09844	0.0
K00782	4660.0
K00783	16048.0
K00784	15328.0
K00785	1.0
K00786	1790.0
K00039	10.0
K00036	8657.0
K00037	1.0
K00034	483.0
K00035	15.0
K00032	1.0
K00033	8675.0
K00030	886.0
K00031	14090.0
K01259	2339.0
K01258	15973.0
K01255	1310.0
K01256	2545.0
K01251	6984.0
K01250	223.0
K01253	4.0
K01252	45.0
K09008	489.0
K09009	3.0
K09000	31.0
K09001	4173.0
K09002	178.0
K09003	7.0
K09004	222.0
K09005	753.0
K09006	2.0
K09007	1719.0
K09846	0.0
K08234	1406.0
K00258	4.0
K00259	10651.0
K00252	504.0
K00253	509.0
K00256	7.0
K00257	16889.0
K00254	0.0
K00255	8.0
K01079	10503.0
K01078	54.0
K01071	60.0
K01070	546.0
K01073	26.0
K01077	14607.0
K01076	178.0
K14472	0.0
K14471	0.0
K14470	0.0
K14475	20.0
K09841	0.0
K02788	7.0
K02782	3.0
K02783	223.0
K02781	152.0
K02786	12.0
K02787	0.0
K02784	48.0
K01060	102.0
K01787	9729.0
K01786	1231.0
K01785	29890.0
K01784	37538.0
K01783	16684.0
K01782	1396.0
K01781	11.0
K01780	1.0
K01789	1.0
K01788	720.0
K02526	502.0
K02527	13987.0
K02525	25.0
K02250	5.0
K02523	13929.0
K02520	16228.0
K02521	48.0
K02258	300.0
K02259	797.0
K02528	16446.0
K02529	47980.0
K03781	6164.0
K03780	1426.0
K03783	11339.0
K03782	693.0
K03785	2442.0
K03784	580.0
K03787	13726.0
K03786	13900.0
K03789	4803.0
K03788	43.0
K10700	0.0
K00342	12761.0
K03124	4.0
K03120	0.0
K12527	563.0
K12526	39.0
K12525	93.0
K12524	24281.0
K12523	0.0
K12522	0.0
K09789	10346.0
K09788	1778.0
K09787	2348.0
K09786	542.0
K09785	0.0
K09781	99.0
K09780	936.0
K10961	0.0
K10960	5.0
K10963	0.0
K10962	0.0
K10965	0.0
K10964	0.0
K10966	0.0
K09879	1.0
K06318	5.0
K06311	5.0
K06310	889.0
K06312	3.0
K06314	7.0
K06317	1014.0
K11389	1.0
K11386	0.0
K11387	1.0
K11384	182.0
K11385	0.0
K11382	4.0
K11383	1.0
K11381	6276.0
K11949	1.0
K10380	0.0
K04032	347.0
K04033	20.0
K04030	383.0
K04031	1016.0
K04036	0.0
K04037	3.0
K04034	941.0
K04035	1052.0
K04038	3.0
K04039	3.0
K07046	1509.0
K07047	2418.0
K07044	18.0
K07045	6920.0
K07042	3813.0
K07043	14359.0
K07040	3484.0
K07041	0.0
K07048	184.0
K07049	0.0
K08664	0.0
K02584	440.0
K10039	1335.0
K10038	515.0
K10037	617.0
K10036	3802.0
K04788	0.0
K04789	0.0
K04784	106.0
K04785	10.0
K04786	0.0
K04787	0.0
K04780	1.0
K04781	36.0
K04782	445.0
K04783	10.0
K13601	0.0
K13603	0.0
K13602	0.0
K13605	0.0
K13604	0.0
K13607	4.0
K02404	669.0
K05783	422.0
K05782	945.0
K05781	182.0
K05780	181.0
K05787	48.0
K05786	540.0
K05785	4640.0
K05784	2.0
K05789	17.0
K05788	1199.0
K01442	15975.0
K01443	18480.0
K01444	27.0
K01446	7.0
K01447	22736.0
K01448	27097.0
K01449	775.0
K14803	0.0
K02069	9061.0
K05569	375.0
K08008	0.0
K02063	49.0
K05566	374.0
K05565	11.0
K05563	476.0
K05562	476.0
K05561	476.0
K02064	49.0
K03338	171.0
K03339	2.0
K03330	0.0
K03331	0.0
K03332	3.0
K03333	9.0
K03335	100.0
K03336	42.0
K03337	54.0
K12956	0.0
K12957	56.0
K12954	0.0
K12955	0.0
K12952	0.0
K12953	0.0
K12950	0.0
K12951	0.0
K14733	0.0
K00109	0.0
K06148	3427.0
K06149	49.0
K06144	47.0
K06145	533.0
K06146	10.0
K06147	52378.0
K06141	28.0
K06142	43306.0
K06143	2062.0
K11945	0.0
K08948	0.0
K08949	0.0
K00071	0.0
K14664	0.0
K13810	13.0
K14665	255.0
K03058	0.0
K11609	0.0
K11608	0.0
K14660	2.0
K11603	0.0
K11602	0.0
K11601	0.0
K11600	0.0
K11607	66.0
K11606	66.0
K11605	66.0
K11604	66.0
K10558	32.0
K10559	106.0
K10550	24.0
K10551	24.0
K10552	3.0
K10553	3.0
K10554	9.0
K10555	51.0
K10556	39.0
K10557	34.0
K03051	0.0
K03050	0.0
K07549	0.0
K07548	0.0
K07239	7093.0
K07235	53.0
K07234	480.0
K07237	49.0
K07236	50.0
K07231	447.0
K07230	466.0
K07233	496.0
K07232	495.0
K02467	25.0
K05306	8341.0
K05305	221.0
K05304	455.0
K05303	26.0
K05301	13.0
K02565	47.0
K08644	0.0
K08646	1.0
K08641	10145.0
K08643	1.0
K08642	0.0
K12146	1.0
K00010	247.0
K00011	5.0
K00012	29888.0
K00013	15659.0
K00014	18720.0
K00016	3734.0
K09065	22.0
K08252	112.0
K08253	10.0
K08256	2.0
K08255	0.0
K08258	0.0
K08259	2.0
K00274	43.0
K00275	7852.0
K00276	26.0
K00270	2.0
K00271	0.0
K00272	0.0
K00273	1.0
K00278	14170.0
K00279	0.0
K12675	0.0
K01277	12503.0
K01274	222.0
K01273	857.0
K01271	1425.0
K01270	27153.0
K01278	24186.0
K00906	598.0
K00904	36.0
K00903	636.0
K00901	8575.0
K13785	0.0
K00908	4.0
K11149	0.0
K01053	504.0
K01051	17735.0
K01057	8685.0
K01056	16325.0
K01055	483.0
K01054	3.0
K01058	934.0
K02500	15645.0
K02501	15605.0
K02502	2981.0
K02503	16322.0
K02504	47.0
K02505	46.0
K02506	26.0
K02507	846.0
K02508	41.0
K02509	753.0
K00291	0.0
K13410	21.0
K13148	0.0
K13419	0.0
K05825	0.0
K03106	16325.0
K03105	0.0
K03101	16413.0
K03100	38624.0
K12541	0.0
K12540	0.0
K12543	1.0
K12542	0.0
K12545	0.0
K12544	1.0
K12547	0.0
K12546	0.0
K12549	0.0
K06080	47.0
K11018	1.0
K11019	0.0
K11016	1.0
K11017	1.0
K11014	2.0
K11015	2.0
K11012	0.0
K11013	2.0
K11010	0.0
K11011	0.0
K06333	550.0
K06880	3.0
K06883	1061.0
K06882	2.0
K09857	685.0
K06884	61.0
K06887	57.0
K06886	1010.0
K06889	34928.0
K10942	7.0
K09859	79.0
K09858	912.0
K10947	13557.0
K10946	0.0
K10945	0.0
K10944	0.0
K13284	0.0
K00483	58.0
K00481	33.0
K00480	890.0
K00486	24.0
K00485	1.0
K00484	50.0
K09901	47.0
K10929	0.0
K07684	953.0
K07685	25.0
K07686	55.0
K07687	563.0
K07681	1.0
K07688	14.0
K07689	49.0
K10928	0.0
K04018	3.0
K04019	349.0
K04014	189.0
K04015	527.0
K04016	20.0
K04017	2.0
K04013	28.0
K07060	0.0
K07061	1.0
K07062	1737.0
K07063	992.0
K07064	5.0
K07065	6.0
K07066	64.0
K07067	56.0
K07068	1321.0
K07069	35.0
K01121	3.0
K13629	16.0
K13628	1306.0
K13623	2.0
K13622	27.0
K13620	15.0
K13626	327.0
K08586	0.0
K08587	0.0
K01428	340.0
K01429	269.0
K01422	12125.0
K01423	306.0
K01420	3133.0
K01421	2286.0
K01426	2330.0
K01427	0.0
K01424	28092.0
K01425	13351.0
K08068	32.0
K07538	0.0
K13086	0.0
K13085	0.0
K07287	750.0
K07824	0.0
K07682	0.0
K02722	2.0
K12978	0.0
K12979	891.0
K12972	1907.0
K12973	471.0
K12974	54.0
K12975	28.0
K12976	445.0
K07821	2.0
K07683	3.0
K14750	1.0
K14751	1.0
K14953	0.0
K12288	46.0
K12289	46.0
K12282	5.0
K12283	3.0
K12280	3.0
K12281	2.0
K12286	2.0
K12287	5.0
K12284	2.0
K12285	6.0
K11957	2.0
K11956	2.0
K11955	2.0
K11954	2.0
K11953	3.0
K11952	2.0
K11951	2.0
K11950	2.0
K11959	2.0
K11958	2.0
K13889	1881.0
K13888	259.0
K11963	2.0
K07217	842.0
K07216	1620.0
K07215	15.0
K07214	9741.0
K07213	1619.0
K07212	0.0
K07219	675.0
K07218	7.0
K12150	47.0
K08689	0.0
K08688	2.0
K00402	0.0
K00401	0.0
K11994	0.0
K00152	0.0
K01043	201.0
K00154	34.0
K00157	0.0
K00156	4460.0
K10533	2.0
K10530	2.0
K10531	7.0
K10536	249.0
K10537	44.0
K10535	11.0
K10538	29.0
K10539	44.0
K00073	455.0
K13934	29.0
K00076	146.0
K00077	15900.0
K00074	4262.0
K00075	19102.0
K00078	0.0
K00079	4.0
K02290	3.0
K02563	16327.0
K02292	2.0
K08966	4.0
K02294	8.0
K08278	0.0
K08279	4.0
K08274	0.0
K08275	0.0
K08276	44.0
K08277	4.0
K00298	0.0
K00299	522.0
K00296	0.0
K00297	15934.0
K00294	906.0
K00292	0.0
K00293	1.0
K00290	14810.0
K07757	26.0
K12089	0.0
K01210	2.0
K01213	0.0
K01212	11022.0
K01215	9.0
K01214	0.0
K01217	0.0
K01216	75.0
K01219	2.0
K01218	2185.0
K02749	0.0
K02746	51.0
K02747	38.0
K02744	73.0
K02745	40.0
K02742	51.0
K00924	335.0
K00925	15829.0
K00926	2104.0
K00927	15531.0
K00928	22742.0
K00929	11864.0
K12085	0.0
K02298	954.0
K02299	954.0
K02568	446.0
K02569	851.0
K02562	28.0
K02291	740.0
K02560	47.0
K02293	2.0
K02566	1080.0
K02567	828.0
K02564	28936.0
K02297	954.0
K03169	37040.0
K03168	15955.0
K03163	0.0
K03162	0.0
K03167	0.0
K03166	0.0
K11038	0.0
K11039	0.0
K11030	0.0
K11031	1320.0
K11032	0.0
K11033	0.0
K11034	1.0
K11035	0.0
K11036	0.0
K11037	0.0
K02546	0.0
K07668	293.0
K07669	1.0
K07666	81.0
K07667	2417.0
K07664	59.0
K07665	9047.0
K07662	54.0
K07663	70.0
K07660	79.0
K07661	33.0
K03927	6788.0
K07008	501.0
K07009	254.0
K07002	497.0
K07003	2882.0
K07000	3569.0
K07001	30494.0
K07006	977.0
K07007	9041.0
K07004	35.0
K07005	14518.0
K03921	7.0
K02956	16318.0
K09725	0.0
K09181	9873.0
K08599	0.0
K08598	0.0
K08591	6652.0
K08590	13334.0
K01156	1456.0
K01154	23590.0
K01407	47.0
K01400	3.0
K01153	18063.0
K01150	408.0
K01151	13373.0
K01408	0.0
K01409	17463.0
K01158	0.0
K01159	15155.0
K05523	5.0
K05522	99.0
K05521	6717.0
K05520	9280.0
K05527	797.0
K05526	32.0
K05525	1.0
K05524	1003.0
K05529	0.0
K14518	4.0
K14519	491.0
K05949	0.0
K01754	5863.0
K05942	1.0
K01027	4.0
K02171	0.0
K02170	501.0
K02173	18.0
K02172	0.0
K01751	1420.0
K06416	943.0
K06417	5.0
K06414	2.0
K06947	0.0
K03379	7.0
K03808	593.0
K03809	138.0
K03806	758.0
K06412	1460.0
K03804	47.0
K12296	1.0
K03802	919.0
K03803	12236.0
K06413	12.0
K10808	7.0
K06411	492.0
K01028	582.0
K01029	1103.0
K11931	24.0
K11930	3.0
K11933	45.0
K11932	44.0
K11935	13.0
K11934	4342.0
K11937	15.0
K11936	26.0
K11939	44.0
K11938	25.0
K10800	25.0
K06419	10.0
K11929	27.0
K07271	13892.0
K07270	129.0
K07273	11630.0
K07272	2.0
K07275	630.0
K07274	613.0
K07277	14803.0
K07276	278.0
K07279	5.0
K07278	319.0
K10623	0.0
K02481	20812.0
K11520	2.0
K02480	30.0
K08170	24.0
K02485	88.0
K02484	14971.0
K02487	449.0
K08600	2589.0
K08603	0.0
K08602	1344.0
K08605	0.0
K08604	1.0
K09956	30.0
K09957	1.0
K09954	570.0
K09955	25249.0
K09952	2904.0
K09953	0.0
K09950	16.0
K09951	4218.0
K09958	56.0
K09959	20.0
K07495	178.0
K07494	14.0
K07497	4243.0
K07496	2301.0
K07491	2695.0
K07490	43.0
K07493	23.0
K07492	238.0
K07499	6.0
K07498	22.0
K11209	40.0
K11208	446.0
K11204	0.0
K11203	46.0
K11202	182.0
K11201	39.0
K11200	14.0
K00058	19377.0
K00059	33864.0
K00728	0.0
K00729	9.0
K00055	19.0
K00057	16055.0
K00050	1159.0
K00051	0.0
K00720	10.0
K00721	14680.0
K14424	0.0
K06033	0.0
K14189	8.0
K14188	28.0
K06364	1.0
K14187	329.0
K01239	507.0
K01238	2748.0
K01897	48326.0
K01232	92.0
K01895	11863.0
K01230	0.0
K01893	14297.0
K01236	429.0
K01235	5754.0
K01890	15543.0
K02768	279.0
K02769	70.0
K02760	594.0
K02761	739.0
K02763	3.0
K02764	2.0
K02765	1151.0
K00948	17445.0
K00949	9313.0
K00942	16360.0
K00943	5025.0
K00940	7419.0
K00941	29513.0
K00946	16028.0
K00947	4.0
K00944	0.0
K00945	20015.0
K01097	0.0
K01096	53.0
K01095	8375.0
K01093	575.0
K01092	13580.0
K01091	29504.0
K01090	6097.0
K03499	27124.0
K03498	20028.0
K03491	248.0
K03490	206.0
K03493	0.0
K03492	56.0
K03495	16304.0
K03497	28574.0
K03496	28646.0
K02817	0.0
K02814	11.0
K02815	12.0
K02810	1255.0
K02548	29854.0
K02549	1656.0
K02818	3.0
K02819	83.0
K03637	1467.0
K03636	1041.0
K03147	13685.0
K03146	1604.0
K08851	0.0
K06518	13332.0
K09729	1025.0
K06048	473.0
K06045	61.0
K06044	447.0
K09727	0.0
K09726	14.0
K06041	15173.0
K09720	2.0
K09723	0.0
K06042	1554.0
K09897	47.0
K09896	47.0
K09895	73.0
K09894	47.0
K09893	47.0
K09892	45.0
K09891	48.0
K09890	45.0
K09899	47.0
K09898	49.0
K03622	0.0
K07648	47.0
K07649	1439.0
K07398	0.0
K07399	484.0
K11056	0.0
K11057	0.0
K11054	0.0
K11055	0.0
K07640	175.0
K07393	67.0
K07390	843.0
K07391	15449.0
K07644	977.0
K07645	748.0
K07646	12795.0
K07647	3.0
K10896	0.0
K07024	36558.0
K07025	44172.0
K07026	22.0
K07027	15515.0
K07020	2.0
K07021	399.0
K07022	0.0
K07023	3453.0
K07028	16.0
K07029	28062.0
K10094	25.0
K01390	0.0
K01392	8.0
K01399	0.0
K02673	47.0
K05893	0.0
K05897	0.0
K05896	3271.0
K05895	443.0
K05899	0.0
K05898	1.0
K00555	0.0
K00554	16262.0
K00557	54.0
K00556	2591.0
K00551	4.0
K00559	0.0
K00558	15132.0
K01170	4.0
K01173	103.0
K01174	162.0
K01175	796.0
K01176	2788.0
K01178	449.0
K01179	8101.0
K14578	428.0
K14579	1.0
K08951	0.0
K08950	0.0
K08953	0.0
K03828	864.0
K03829	31.0
K03820	3745.0
K03821	513.0
K03822	0.0
K03823	7482.0
K03824	639.0
K03825	77.0
K03826	1236.0
K03827	9625.0
K12248	0.0
K12246	0.0
K12247	0.0
K12242	0.0
K12243	6.0
K12240	0.0
K12241	0.0
K11919	0.0
K11918	1.0
K11913	0.0
K11912	0.0
K11911	43.0
K11910	47.0
K11917	0.0
K11916	3.0
K11915	3.0
K11914	3.0
K12068	28.0
K12069	0.0
K12062	26.0
K12063	26.0
K12060	26.0
K12061	27.0
K12066	23.0
K12067	284.0
K12064	9.0
K12065	21.0
K07259	24288.0
K07258	6324.0
K07253	0.0
K07251	47.0
K07250	639.0
K07257	5264.0
K07256	1.0
K07255	0.0
K07254	0.0
K05372	10.0
K05373	11.0
K05370	1.0
K05371	2.0
K05374	10.0
K05375	15.0
K09970	696.0
K09971	699.0
K09972	467.0
K09973	3565.0
K09974	99.0
K09975	500.0
K09976	28.0
K09978	50.0
K09979	2243.0
K11261	432.0
K11260	0.0
K11263	37.0
K11264	12.0
K10793	15.0
K10796	14.0
K10797	124.0
K10794	1.0
K10795	14.0
K00700	15720.0
K00701	19.0
K10798	0.0
K00703	14971.0
K00705	15374.0
K09828	0.0
K10133	0.0
K13053	66.0
K03192	63.0
K00964	0.0
K00965	1597.0
K00966	8093.0
K00960	0.0
K00961	0.0
K00962	15515.0
K00963	2834.0
K00969	16035.0
K12681	0.0
K02703	220.0
K08364	19.0
K08365	45.0
K02706	4.0
K08363	11.0
K08361	25.0
K02708	2.0
K02709	2.0
K08368	130.0
K08369	765.0
K01615	2712.0
K01617	25.0
K01616	1.0
K01611	1368.0
K01610	15281.0
K01613	15891.0
K01612	0.0
K01619	14116.0
K01618	2.0
K02834	16172.0
K02835	16327.0
K05281	14.0
K03619	242.0
K03618	9.0
K03617	14641.0
K03616	945.0
K03615	14827.0
K03614	14571.0
K03613	14603.0
K03612	14587.0
K03611	1035.0
K03610	1845.0
K09705	920.0
K09704	13818.0
K09701	79.0
K09700	2.0
K09709	459.0
K06391	460.0
K06390	1500.0
K06393	1401.0
K06392	1489.0
K06395	205.0
K06394	514.0
K06397	766.0
K06396	1439.0
K06399	1490.0
K06398	1503.0
K06435	0.0
K11078	0.0
K11079	0.0
K11074	490.0
K11075	490.0
K11076	491.0
K11077	0.0
K11070	9766.0
K11071	10580.0
K11072	10967.0
K11073	509.0
K06935	0.0
K06934	2003.0
K06937	254.0
K06936	16.0
K06931	1.0
K06930	0.0
K06933	0.0
K06932	0.0
K06939	0.0
K06938	500.0
K13381	0.0
K05916	757.0
K05917	0.0
K05914	0.0
K05915	0.0
K05912	0.0
K05913	0.0
K05910	24.0
K05911	1.0
K05918	1.0
K05919	1793.0
K00392	4.0
K00390	1053.0
K00397	0.0
K00395	37.0
K00394	977.0
K01884	0.0
K00399	0.0
K01886	14735.0
K01376	1.0
K01372	16148.0
K09149	0.0
K09148	0.0
K01225	45.0
K09145	14.0
K09144	14.0
K09147	0.0
K09146	1.0
K09141	59.0
K09140	0.0
K09143	2.0
K09142	0.0
K05709	880.0
K05708	873.0
K05879	5699.0
K05878	5695.0
K05875	911.0
K05874	1410.0
K05877	34.0
K05876	21.0
K05873	54.0
K00579	0.0
K00578	0.0
K00577	0.0
K00575	1467.0
K00574	1409.0
K00573	1524.0
K00571	2550.0
K00570	5.0
K01118	865.0
K01119	9079.0
K01157	0.0
K01112	26.0
K01113	3505.0
K04477	2507.0
K01114	917.0
K01115	2.0
K08087	0.0
K01315	0.0
K08085	2.0
K08084	82.0
K08083	34.0
K08082	35.0
K08081	25.0
K08080	0.0
K01152	104.0
K01401	0.0
K09826	2.0
K06344	3.0
K06345	1.0
K09822	31.0
K06343	1.0
K10938	0.0
K06341	2.0
K10934	0.0
K10935	0.0
K10932	0.0
K11052	0.0
K10930	0.0
K06349	6.0
K11053	0.0
K10754	0.0
K01755	17029.0
K10200	1041.0
K02132	0.0
K02137	0.0
K03840	47.0
K03841	1025.0
K13028	0.0
K13799	5.0
K13798	0.0
K13795	461.0
K13794	467.0
K13021	0.0
K13792	0.0
K13791	0.0
K13790	0.0
K12268	51.0
K12269	1.0
K12262	815.0
K12263	6.0
K12264	25.0
K12265	25.0
K12266	34.0
K12267	23843.0
K01757	0.0
K12237	0.0
K13243	0.0
K13245	3.0
K13244	2.0
K13246	0.0
K03264	0.0
K03265	2.0
K03263	0.0
K03268	0.0
K03269	13315.0
K12415	0.0
K10211	1.0
K09918	29.0
K09919	497.0
K06720	448.0
K09913	64.0
K09910	47.0
K09911	47.0
K09916	53.0
K09917	47.0
K06726	130.0
K09915	67.0
K11535	50.0
K11534	71.0
K11537	7606.0
K11531	24.0
K11533	1.0
K11532	5.0
K11249	126.0
K11539	0.0
K00762	17385.0
K00763	10456.0
K00760	15283.0
K00761	16781.0
K00766	14140.0
K00767	14643.0
K00764	25939.0
K00765	15600.0
K00768	10842.0
K00769	202.0
K11059	0.0
K00186	0.0
K00187	0.0
K00184	1197.0
K00185	529.0
K00183	664.0
K00180	13005.0
K00188	0.0
K00189	0.0
K10110	881.0
K10111	48.0
K10112	1724.0
K10113	0.0
K10114	0.0
K10115	0.0
K10116	0.0
K10117	1202.0
K10118	1275.0
K10119	1336.0
K04641	0.0
K04643	0.0
K04642	0.0
K13282	32.0
K00988	1.0
K00989	1603.0
K00986	968.0
K00984	40.0
K00985	0.0
K00982	794.0
K00983	3244.0
K00980	1782.0
K00981	17703.0
K01585	12675.0
K01584	485.0
K01586	17421.0
K13498	352.0
K01580	10568.0
K01583	344.0
K01582	749.0
K13497	289.0
K01589	1020.0
K01588	16094.0
K14941	9.0
K08347	25.0
K08348	41.0
K02720	5.0
K14949	1.0
K02723	2.0
K03459	2.0
K03458	10025.0
K03455	18030.0
K03457	585.0
K03451	1225.0
K03981	790.0
K03980	1578.0
K02614	11285.0
K01639	9046.0
K01638	584.0
K01637	548.0
K01636	87.0
K01635	15.0
K01634	1.0
K01633	13661.0
K01632	1.0
K01631	71.0
K01630	641.0
K02615	44.0
K02588	1326.0
K02589	139.0
K02858	1744.0
K02859	23.0
K14051	23.0
K14053	14.0
K14052	12.0
K02852	3671.0
K02853	304.0
K02850	3.0
K02851	48.0
K14059	799.0
K14058	783.0
K02586	152.0
K02587	181.0
K03679	0.0
K03671	33532.0
K03670	94.0
K03673	1047.0
K03672	57.0
K03675	28.0
K03674	44.0
K03677	0.0
K03676	784.0
K09761	16072.0
K09760	14604.0
K09763	42.0
K09762	2256.0
K09765	9824.0
K09764	243.0
K09767	1496.0
K06006	48.0
K09769	414.0
K09768	847.0
K10353	5.0
K03187	341.0
K03186	3205.0
K03185	793.0
K03184	68.0
K03183	31997.0
K03182	3188.0
K03181	510.0
K03189	339.0
K03188	340.0
K02715	2.0
K12455	0.0
K12454	656.0
K12453	0.0
K12452	680.0
K12451	0.0
K07358	2.0
K07356	14.0
K07357	74.0
K07354	2.0
K07355	2.0
K07352	2.0
K07353	2.0
K07350	32.0
K07351	53.0
K06919	6493.0
K06918	48.0
K06917	535.0
K06916	801.0
K06915	4019.0
K06914	0.0
K06913	0.0
K06912	0.0
K06911	16862.0
K06910	945.0
K08986	12.0
K08987	41.0
K08984	525.0
K08985	1.0
K08982	37.0
K08983	458.0
K08980	0.0
K08981	3260.0
K08988	7.0
K08989	36.0
K02252	0.0
K05934	1450.0
K05936	1484.0
K05937	12.0
K02253	1.0
K05939	160.0
K00378	13348.0
K00375	4343.0
K00374	651.0
K00376	6.0
K00371	618.0
K00370	616.0
K00373	616.0
K00372	102.0
K01358	16935.0
K09166	29.0
K09165	475.0
K09164	35.0
K09163	881.0
K09162	51.0
K09161	53.0
K09160	59.0
K01354	110.0
K01355	20.0
K01356	3431.0
K05601	3.0
K05851	47.0
K03807	50.0
K05606	295.0
K02927	0.0
K05974	0.0
K03805	31.0
K05976	0.0
K00519	0.0
K00518	122.0
K03800	8572.0
K00511	0.0
K00510	5.0
K03801	11628.0
K00515	0.0
K00514	3.0
K00517	294.0
K05971	6.0
K03154	9771.0
K11147	23.0
K05581	4.0
K05580	3.0
K05583	2.0
K05582	5.0
K05585	2.0
K05584	2.0
K05587	0.0
K05586	0.0
K05589	945.0
K03150	16725.0
K03623	48.0
K03152	14828.0
K14200	0.0
K14201	0.0
K14202	0.0
K03621	5858.0
K14204	0.0
K14205	39.0
K01134	3506.0
K01135	818.0
K01136	620.0
K01137	29.0
K01130	12227.0
K01132	0.0
K01133	1917.0
K01138	6304.0
K01139	515.0
K02113	15139.0
K02112	16852.0
K02111	16025.0
K02446	1340.0
K02117	12819.0
K02116	1181.0
K02115	16852.0
K02114	16852.0
K02119	2237.0
K02118	12780.0
K02448	2.0
K01036	20.0
K03212	45.0
K13007	3.0
K13006	100.0
K13005	0.0
K13004	136.0
K13001	779.0
K06404	1067.0
K01032	1314.0
K06951	158.0
K03862	47.0
K03863	463.0
K06406	1506.0
K06957	48.0
K05020	42.0
K06400	2909.0
K06403	1069.0
K06954	38.0
K10814	0.0
K10817	2.0
K10816	0.0
K07136	51.0
K03242	0.0
K03243	0.0
K12202	0.0
K12203	0.0
K12206	0.0
K12207	0.0
K12204	0.0
K12205	0.0
K12208	0.0
K12209	0.0
K13919	21.0
K13918	27.0
K06214	18.0
K06215	2068.0
K09936	738.0
K06217	16363.0
K09930	66.0
K09931	48.0
K09932	462.0
K06213	11936.0
K09938	20.0
K09939	5641.0
K11517	0.0
K06337	1.0
K13301	47.0
K00748	14693.0
K00745	0.0
K00743	339.0
K07165	1473.0
K07164	12713.0
K07167	7.0
K07166	2363.0
K07161	21.0
K07160	1645.0
K07163	0.0
K07162	252.0
K07169	16.0
K07168	192.0
K06336	4.0
K01839	2123.0
K01838	319.0
K01835	446.0
K01834	48459.0
K01837	0.0
K01830	0.0
K00608	0.0
K02632	0.0
K02630	0.0
K02631	0.0
K08322	113.0
K08323	481.0
K08320	25.0
K08321	5374.0
K08326	3.0
K08324	28.0
K08325	3369.0
K01659	521.0
K01658	15350.0
K02637	4.0
K01653	15461.0
K01652	20535.0
K01655	4.0
K01654	7180.0
K01657	13721.0
K02874	16301.0
K02875	0.0
K02876	16321.0
K02877	0.0
K02871	16204.0
K02873	0.0
K02878	16327.0
K02879	16327.0
K14070	0.0
K09749	817.0
K09748	15944.0
K06023	4539.0
K09742	0.0
K09741	0.0
K09740	225.0
K09747	3826.0
K09746	0.0
K09745	0.0
K06024	3360.0
K03477	26.0
K03476	44.0
K03475	262.0
K03474	11981.0
K03473	10954.0
K03472	48.0
K03471	836.0
K03470	16296.0
K03478	68.0
K02304	3779.0
K02305	2.0
K02302	2302.0
K02303	701.0
K02300	954.0
K02301	1100.0
K03653	0.0
K03652	638.0
K03651	477.0
K03650	16316.0
K03657	24300.0
K03656	537.0
K03655	33082.0
K03654	40971.0
K03658	224.0
K12439	0.0
K12431	0.0
K12430	0.0
K12433	0.0
K12432	0.0
K12435	0.0
K12434	0.0
K12437	0.0
K12436	0.0
K06979	49.0
K06978	1278.0
K06971	106.0
K06970	2133.0
K06973	12321.0
K06972	2133.0
K06975	13587.0
K06974	5.0
K06977	28.0
K06976	25.0
K07082	15891.0
K07083	2247.0
K07080	4905.0
K07081	67.0
K07086	9.0
K07087	0.0
K07084	832.0
K07085	38132.0
K07088	9302.0
K07089	6724.0
K01317	0.0
K11162	0.0
K11163	0.0
K11161	0.0
K11168	0.0
K00356	719.0
K00355	47.0
K00354	0.0
K00353	0.0
K00351	12437.0
K00350	12449.0
K05952	43.0
K05953	0.0
K05951	5.0
K05956	0.0
K05957	0.0
K00358	5834.0
K00689	0.0
K00688	18039.0
K00681	4732.0
K00680	18225.0
K00683	6.0
K00685	521.0
K00684	3789.0
K00687	1.0
K00686	5.0
K05831	0.0
K05830	0.0
K05833	4002.0
K05832	3277.0
K05834	732.0
K05837	21337.0
K05836	80.0
K05839	51.0
K05838	84.0
K07677	73.0
K00533	1653.0
K00532	10.0
K00531	5.0
K00530	0.0
K00537	6394.0
K00536	0.0
K00535	4.0
K00534	160.0
K00539	420.0
K00538	2.0
K11029	0.0
K14260	2204.0
K14261	529.0
K14266	44.0
K14267	471.0
K14268	1.0
K14269	1.0
K01337	0.0
K01338	17755.0
K02683	0.0
K02682	47.0
K02681	28.0
K02680	43.0
K02687	15936.0
K02686	747.0
K02685	0.0
K02689	2.0
K02688	170.0
K00824	518.0
K00827	0.0
K00826	16930.0
K00821	7075.0
K00820	15368.0
K00823	502.0
K00822	910.0
K00829	0.0
K00828	0.0
K01488	979.0
K01489	12107.0
K01484	35.0
K01485	300.0
K01486	1612.0
K01487	1463.0
K01480	4718.0
K01481	0.0
K01482	18.0
K01483	454.0
K02469	17617.0
K02468	34.0
K02466	35.0
K02465	23.0
K02464	52.0
K02463	506.0
K02462	539.0
K02461	542.0
K02460	555.0
K08969	32.0
K13061	3.0
K13060	1.0
K13063	0.0
K13062	0.0
K13069	484.0
K08964	50.0
K06363	0.0
K03079	60.0
K06342	3.0
K03078	23.0
K13289	0.0
K13288	780.0
K13285	4.0
K13287	3.0
K13286	0.0
K13281	54.0
K13280	227.0
K13283	29.0
K00054	505.0
K04496	0.0
K05369	1.0
K05368	94.0
K03228	181.0
K03229	180.0
K00052	15626.0
K03222	213.0
K03223	182.0
K03220	130.0
K03221	128.0
K03226	178.0
K03227	181.0
K03224	179.0
K03225	186.0
K09482	0.0
K09483	2.0
K13836	0.0
K12228	0.0
K05360	0.0
K12224	0.0
K12225	0.0
K12226	0.0
K12227	0.0
K12220	0.0
K05363	1.0
K12222	0.0
K12223	0.0
K08681	2037.0
K08680	53.0
K08683	1.0
K08682	47.0
K08685	422.0
K08684	2.0
K08687	7.0
K08686	0.0
K11755	26577.0
K11754	33578.0
K11751	136.0
K11750	48.0
K11753	32174.0
K11752	28548.0
K02407	1495.0
K13938	58.0
K13936	22.0
K13935	23.0
K02406	3241.0
K13933	29.0
K13932	29.0
K13931	29.0
K13930	36.0
K12088	0.0
K12081	0.0
K12082	0.0
K12083	0.0
K12084	0.0
K12086	0.0
K12087	0.0
K09611	0.0
K09612	27.0
K04940	6.0
K10085	0.0
K05394	239.0
K05395	121.0
K06340	1.0
K13043	9869.0
K07149	3987.0
K07148	12866.0
K07147	1245.0
K07146	846.0
K07145	1336.0
K07144	0.0
K07143	0.0
K07142	0.0
K07141	1015.0
K07140	521.0
K10156	0.0
K10150	0.0
K10620	0.0
K10621	0.0
K14028	0.0
K14029	0.0
K01817	15045.0
K01816	2114.0
K01815	17973.0
K01814	15598.0
K01813	9722.0
K01812	12395.0
K01811	27974.0
K01810	16893.0
K01819	14.0
K01818	4102.0
K14580	0.0
K05379	1.0
K08304	1040.0
K08305	935.0
K08306	207.0
K08307	13678.0
K08300	1199.0
K08301	15544.0
K08302	219.0
K08303	30922.0
K08308	46.0
K08309	1987.0
K14671	0.0
K14670	0.0
K14673	0.0
K14672	0.0
K01673	8777.0
K01672	1.0
K01671	17.0
K01677	1919.0
K01676	13095.0
K01674	44.0
K01679	2542.0
K01678	1583.0
K02899	16321.0
K02896	0.0
K02897	14169.0
K02895	16325.0
K02892	16326.0
K02890	16327.0
K10811	0.0
K02096	2.0
K02097	2.0
K02094	2.0
K02095	2.0
K02092	2.0
K02093	2.0
K02099	1468.0
K03411	834.0
K03410	310.0
K03413	3487.0
K03412	1696.0
K03415	450.0
K03414	567.0
K03417	506.0
K03416	0.0
K03418	0.0
K05376	1.0
K02320	0.0
K02322	0.0
K02323	0.0
K05377	1.0
K13542	3226.0
K13543	12.0
K13540	1.0
K13541	39.0
K12145	3.0
K12144	1.0
K12147	27.0
K12410	15220.0
K12141	2311.0
K12140	2313.0
K12143	6.0
K12142	3.0
K12149	49.0
K12148	46.0
K07312	44.0
K07313	719.0
K07310	5.0
K07311	7.0
K07316	662.0
K07317	3.0
K07314	2.0
K07315	3516.0
K07318	279.0
K07319	4969.0
K03936	0.0
K03425	28.0
K03426	14831.0
K03427	29040.0
K03420	0.0
K03421	0.0
K03422	0.0
K03423	13.0
K03756	568.0
K03757	251.0
K03206	2.0
K03755	3.0
K11144	51.0
K11145	2359.0
K05972	0.0
K05973	490.0
K03752	1302.0
K05978	0.0
K05979	600.0
K03753	1001.0
K00331	11911.0
K00330	12759.0
K00333	1037.0
K00332	1037.0
K00335	5371.0
K00334	6274.0
K00337	12921.0
K00336	6816.0
K00339	12758.0
K00338	12654.0
K03751	0.0
K06953	27.0
K06952	210.0
K06407	1517.0
K06950	37908.0
K10819	2080.0
K06956	88.0
K06955	13.0
K06402	239.0
K10815	0.0
K06959	14626.0
K06958	3470.0
K06409	4265.0
K06408	214.0
K09129	4.0
K09128	441.0
K09123	440.0
K09122	12.0
K09121	2141.0
K09120	0.0
K09127	2.0
K09126	24.0
K09125	10622.0
K09124	201.0
K01233	1.0
K05819	16.0
K05818	12.0
K01896	0.0
K05813	1654.0
K05812	475.0
K05811	44.0
K05810	13815.0
K05817	5.0
K05816	1104.0
K05815	1237.0
K05814	1232.0
K01894	804.0
K01892	16328.0
K01234	24.0
K01144	12683.0
K01146	47.0
K01141	319.0
K01416	0.0
K11434	0.0
K01415	0.0
K06354	0.0
K01414	803.0
K09836	3.0
K01318	2.0
K01319	0.0
K01312	0.0
K06350	804.0
K02669	1951.0
K02668	44.0
K02665	46.0
K02664	263.0
K02667	50.0
K02666	450.0
K02661	0.0
K02660	57.0
K02663	283.0
K02662	487.0
K00809	34.0
K00808	1.0
K00806	16335.0
K00805	2338.0
K00804	0.0
K00803	35.0
K00802	0.0
K00801	29.0
K00800	16408.0
K10921	1.0
K02409	1047.0
K02408	1095.0
K02401	1073.0
K02400	1093.0
K02403	508.0
K02402	501.0
K02405	1111.0
K05364	1224.0
K05367	4439.0
K05366	36549.0
K10210	1.0
K10216	0.0
K13049	817.0
K13048	0.0
K13739	0.0
K10215	0.0
K06122	1.0
K13735	30.0
K13734	0.0
K13041	266.0
K13040	28.0
K13731	0.0
K13730	12.0
K13733	0.0
K13732	0.0
K04516	12511.0
K03204	1094.0
K03205	4208.0
K03207	22.0
K03200	828.0
K03201	297.0
K03202	0.0
K03203	948.0
K03208	28.0
K03758	631.0
K03759	5.0
K09469	119.0
K09461	453.0
K06204	1619.0
K00178	0.0
K13950	0.0
K13953	509.0
K13955	2.0
K13954	430.0
K10920	0.0
K06324	1.0
K11777	7.0
K11779	1.0
K11778	0.0
K06325	1.0
K12600	0.0
K07432	0.0
K07430	0.0
K06326	0.0
K07128	11.0
K07121	230.0
K07120	974.0
K07123	26.0
K07122	87.0
K07125	0.0
K07124	1915.0
K07127	213.0
K07126	2396.0
K01870	16328.0
K01873	16338.0
K01872	16317.0
K01875	15556.0
K01874	16306.0
K01876	15591.0
K01879	2031.0
K01878	2284.0
K06321	1.0
K00476	0.0
K00477	425.0
K00474	0.0
K00472	26.0
K00470	10.0
K00471	2.0
K00478	1.0
K00479	5.0
K04775	28.0
K04774	53.0
K04777	0.0
K04776	0.0
K04771	53.0
K04770	79.0
K04773	13223.0
K04772	768.0
K04779	1.0
K04778	0.0
K14657	0.0
K14656	0.0
K14654	0.0
K14653	0.0
K14652	30488.0
K14659	0.0
K14658	0.0
K14386	0.0
K09926	481.0
K01699	15.0
K01698	2590.0
K01695	13356.0
K01697	68.0
K01696	14929.0
K01690	88.0
K01693	3220.0
K01692	10500.0
K07227	360.0
K03439	15883.0
K03438	17399.0
K13380	1.0
K03928	1790.0
K03925	11117.0
K03924	22646.0
K03431	3820.0
K03926	947.0
K03437	15812.0
K03436	1618.0
K03435	67.0
K03434	0.0
K02348	199.0
K02342	27422.0
K02343	15843.0
K02340	16053.0
K02341	16319.0
K02346	13833.0
K02347	50.0
K02344	47.0
K02345	49.0
K03697	231.0
K03696	14724.0
K03695	16272.0
K03694	3796.0
K03693	10.0
K03692	3.0
K03690	537.0
K03699	11566.0
K03698	2163.0
K13566	0.0
K12164	0.0
K07338	423.0
K07339	1617.0
K07334	3446.0
K07335	3165.0
K07336	529.0
K07337	130.0
K07330	0.0
K07331	0.0
K07332	0.0
K07333	0.0
K09695	29.0
K09694	29.0
K09697	60.0
K09696	61.0
K09691	2530.0
K09690	2152.0
K09693	13.0
K09692	112.0
K09699	434.0
K09698	879.0
K07590	1128.0
K07591	2.0
K07592	15.0
K05998	0.0
K05999	0.0
K05996	0.0
K05997	47.0
K05994	1.0
K05995	3475.0
K05993	1202.0
K05991	0.0
K10837	0.0
K00319	0.0
K00318	853.0
K00648	26826.0
K02545	0.0
K00645	16449.0
K00311	754.0
K00646	0.0
K00317	0.0
K00316	1.0
K00643	261.0
K00314	2.0
K02547	898.0
K06429	3.0
K06428	4.0
K06427	1.0
K02812	10.0
K06425	24.0
K06424	1.0
K06423	73.0
K06422	4.0
K06421	19.0
K02813	10.0
K02930	0.0
K03815	14.0
K05612	0.0
K03367	442.0
K03366	109.0
K03812	46.0
K03635	1049.0
K03634	947.0
K03631	16319.0
K05969	0.0
K03630	17062.0
K03633	47.0
K03632	50.0
K01998	10993.0
K01999	14532.0
K01992	34425.0
K01993	34105.0
K01990	50102.0
K01991	30434.0
K01996	11128.0
K01997	11165.0
K01994	8.0
K01995	10615.0
K03148	1330.0
K03639	2763.0
K05692	0.0
K03638	557.0
K00869	57.0
K00868	10063.0
K00861	0.0
K00860	8985.0
K00863	46.0
K00862	0.0
K00865	11128.0
K00864	5222.0
K00867	74.0
K00866	0.0
K01192	9521.0
K01190	89651.0
K01191	4809.0
K01197	3835.0
K01194	140.0
K01195	1825.0
K01198	1746.0
K01199	1.0
K00656	17787.0
K00657	13151.0
K00306	0.0
K14591	272.0
K00300	0.0
K00653	0.0
K13715	0.0
K13713	0.0
K00650	0.0
K00651	12639.0
K14596	2.0
K02647	2779.0
K14598	0.0
K02643	0.0
K02642	0.0
K02641	2.0
K02640	2.0
K03594	6205.0
K03595	16298.0
K03596	16214.0
K03597	511.0
K03590	13925.0
K03591	46.0
K03592	7039.0
K03593	14151.0
K03598	508.0
K03599	775.0
K01736	16044.0
K01737	13786.0
K01734	12113.0
K01735	15262.0
K01732	0.0
K01733	16218.0
K01730	807.0
K01731	10.0
K06049	0.0
K01738	22229.0
K01739	1059.0
K11809	0.0
K05343	3890.0
K02422	1700.0
K02421	1077.0
K05340	5704.0
K02427	1200.0
K05346	24.0
K02425	37.0
K02424	30.0
K05349	79660.0
K02428	12897.0
K03770	15609.0
K03771	15240.0
K03772	554.0
K03773	13848.0
K03774	1332.0
K03775	13091.0
K03776	538.0
K03777	496.0
K03778	12364.0
K03779	1299.0
K09722	0.0
K08174	1.0
K14114	0.0
K13979	166.0
K13237	0.0
K14440	0.0
K09992	59.0
K09990	444.0
K09991	258.0
K09996	25.0
K09997	44.0
K09994	15.0
K14110	0.0
K09998	44.0
K09999	44.0
K14111	0.0
K14113	0.0
K14449	2.0
K10213	12.0
K14118	0.0
K11711	229.0
K11710	26.0
K11712	1036.0
K11717	28446.0
K11719	556.0
K06857	573.0
K10440	3663.0
K10441	2336.0
K07103	0.0
K07102	762.0
K07101	4782.0
K07100	5.0
K07107	30718.0
K07106	9212.0
K07105	2133.0
K07456	15087.0
K07459	1198.0
K07458	5672.0
K07109	264.0
K07108	0.0
K10198	0.0
K10199	0.0
K10190	1112.0
K10191	0.0
K10192	110.0
K10193	35.0
K10194	39.0
K10195	22.0
K10196	0.0
K10197	0.0
K15013	0.0
K01858	9686.0
K15016	0.0
K15017	0.0
K01853	0.0
K01852	0.0
K01851	0.0
K01850	9894.0
K01857	58.0
K01856	439.0
K01854	14547.0
K07539	0.0
K08478	18.0
K08479	2.0
K08476	17.0
K08477	0.0
K08475	17.0
K00450	470.0
K00451	491.0
K00452	31.0
K00453	472.0
K00455	48.0
K00456	0.0
K00457	515.0
K00106	0.0
K00459	1927.0
K00104	3652.0
K00105	8.0
K00102	3605.0
K00103	1.0
K00100	31102.0
K00101	1384.0
K01509	0.0
K04759	18169.0
K04758	7291.0
K04757	186.0
K01504	3.0
K04755	1060.0
K04754	1185.0
K04753	62.0
K04752	523.0
K04751	9697.0
K01502	27.0
K14631	0.0
K05359	0.0
K14632	0.0
K07536	0.0
K12080	0.0
K02364	32.0
K12369	51.0
K02361	6113.0
K02362	32.0
K02363	71.0
K13509	0.0
K13503	1.0
K13500	0.0
K12109	0.0
K12108	0.0
K12101	0.0
K12100	0.0
K12103	0.0
K12102	0.0
K12105	0.0
K12104	0.0
K12107	0.0
K12106	0.0
K11023	0.0
K03014	0.0
K08906	6.0
K08904	1.0
K08900	0.0
K06223	5685.0
K06199	16406.0
K06198	18.0
K06197	30.0
K06196	546.0
K06194	11152.0
K06193	186.0
K06192	932.0
K06191	80.0
K06190	758.0
K11104	263.0
K11105	10863.0
K11106	28.0
K11107	49.0
K11102	80.0
K11103	486.0
K07862	1260.0
K00666	9410.0
K00663	10.0
K00662	28.0
K00661	21844.0
K00660	36.0
K06997	15956.0
K06996	2757.0
K06995	575.0
K10852	2356.0
K06993	0.0
K06992	6.0
K06991	465.0
K06990	276.0
K11050	0.0
K06999	1486.0
K06998	2526.0
K05338	13.0
K11051	0.0
K06441	238.0
K06440	4.0
K06443	5.0
K06442	2775.0
K06445	531.0
K06447	36.0
K06446	889.0
K06309	0.0
K05686	0.0
K02655	113.0
K07392	0.0
K00595	17730.0
K00594	0.0
K00596	1.0
K00599	38802.0
K00598	184.0
K02657	44.0
K07642	860.0
K07643	28.0
K07396	170.0
K07397	1635.0
K07394	29.0
K07395	475.0
K04102	426.0
K04103	79.0
K04100	13.0
K04101	14.0
K04107	0.0
K04105	0.0
K04108	0.0
K04109	2.0
K07716	6.0
K07717	123.0
K07714	266.0
K07715	88.0
K07712	824.0
K07713	14623.0
K07710	4.0
K07711	49.0
K07718	4289.0
K07719	128.0
K00843	3.0
K00842	258.0
K00841	40.0
K00840	29.0
K00847	24388.0
K00846	0.0
K00845	32939.0
K00844	1303.0
K00849	14069.0
K00848	11209.0
K06302	4.0
K13771	781.0
K13770	25.0
K13772	1.0
K13775	20.0
K13774	9.0
K13777	1.0
K13776	2.0
K13779	1.0
K13778	1.0
K02621	13344.0
K02992	16181.0
K02623	1.0
K08286	0.0
K08281	3834.0
K02996	16067.0
K02995	0.0
K02994	16326.0
K02629	0.0
K02628	0.0
K08289	12752.0
K08288	0.0
K03578	800.0
K03579	303.0
K03576	549.0
K03577	91.0
K03574	7610.0
K03575	15750.0
K03572	16316.0
K03573	1007.0
K03570	15956.0
K03571	2855.0
K01710	29661.0
K01711	23313.0
K01712	9633.0
K01713	243.0
K01714	22422.0
K01715	2805.0
K01716	77.0
K01718	4.0
K01719	12961.0
K03081	20.0
K02199	761.0
K02198	1430.0
K14170	6207.0
K02193	1170.0
K02192	567.0
K02191	57.0
K02190	13397.0
K02197	1195.0
K02196	32.0
K02195	1183.0
K02194	1178.0
K03718	22329.0
K03719	5819.0
K03712	3061.0
K03713	22.0
K03710	7391.0
K03711	28344.0
K03716	172.0
K03717	96.0
K03715	4.0
K07129	0.0
K00045	630.0
K13995	0.0
K13994	0.0
K13991	0.0
K13990	3412.0
K13993	17816.0
K13992	0.0
K06298	1043.0
K06299	4.0
K06294	5.0
K06295	441.0
K06296	86.0
K06297	72.0
K06290	1.0
K06291	0.0
K06292	1.0
K06293	1.0
K12743	0.0
K00248	3511.0
K06426	8.0
K11739	2.0
K11738	29.0
K11733	481.0
K11732	25.0
K11731	1.0
K11737	59.0
K11736	25.0
K11735	3.0
K11734	27.0
K06870	0.0
K06871	25604.0
K06872	13317.0
K06873	39.0
K06874	0.0
K06875	0.0
K06876	41.0
K06877	212.0
K06878	133.0
K06879	853.0
K07478	16120.0
K12645	0.0
K07479	47.0
K07473	2635.0
K07472	0.0
K07471	34.0
K07470	25.0
K07477	4.0
K07476	6.0
K07474	1279.0
K15038	0.0
K15039	0.0
K15034	555.0
K15036	7.0
K15037	0.0
K08738	688.0
K06420	0.0
K00128	5196.0
K00129	0.0
K00438	0.0
K00432	7646.0
K00433	96.0
K00122	29.0
K00123	2565.0
K00124	1015.0
K00125	0.0
K00126	463.0
K00127	1549.0
K08973	772.0
K14348	42.0
K14347	2.0
K14340	0.0
K08972	738.0
K01525	777.0
K01524	13766.0
K01523	766.0
K01521	33.0
K01520	15917.0
K01529	265.0
K08977	7.0
K03969	181.0
K08929	0.0
K02388	1133.0
K02389	1094.0
K02386	578.0
K02387	1095.0
K02384	0.0
K02385	249.0
K02382	0.0
K02380	282.0
K02381	3.0
K05386	1.0
K13524	0.0
K13525	12.0
K13527	4.0
K13520	0.0
K13522	24.0
K13529	64.0
K03385	4573.0
K03384	421.0
K03387	11045.0
K03386	13492.0
K03381	434.0
K03380	31.0
K03383	0.0
K03382	302.0
K03389	3358.0
K03388	3752.0
K05356	5.0
K12344	3044.0
K12343	4929.0
K12342	0.0
K12341	0.0
K12340	20273.0
K02430	69.0
K12349	0.0
K05351	1.0
K11694	0.0
K11695	0.0
K11690	3341.0
K05352	7.0
K11693	1.0
K08928	0.0
K03433	7.0
K13832	1.0
K03039	0.0
K03432	3.0
K06607	1.0
K06606	90.0
K06605	33.0
K03430	7723.0
K06603	627.0
K06602	5.0
K06601	5.0
K06600	0.0
K05358	43.0
K06609	13.0
K06608	5.0
K03923	322.0
K03922	0.0
K11472	478.0
K11473	1186.0
K11474	423.0
K11475	16.0
K11476	2.0
K11477	13.0
K00601	0.0
K00600	16335.0
K00603	8934.0
K03746	1081.0
K00605	13564.0
K00604	16378.0
K00607	4.0
K00606	13982.0
K00609	16750.0
K03741	11366.0
K03740	448.0
K03743	1630.0
K10873	0.0
K03214	64.0
K14068	0.0
K13317	0.0
K06360	5.0
K14069	0.0
K08078	0.0
K09650	4.0
K06361	2.0
K07802	0.0
K07803	421.0
K07800	0.0
K07801	0.0
K07806	48.0
K07807	0.0
K07804	2.0
K07805	0.0
K06362	1.0
K01172	0.0
K10257	0.0
K10255	38.0
K10254	628.0
K10253	8.0
K10918	13.0
K04128	0.0
K01958	1513.0
K01959	3.0
K01956	16326.0
K01957	0.0
K04126	1.0
K04127	1.0
K01952	16866.0
K01953	12699.0
K01950	16011.0
K01951	24498.0
K07730	0.0
K07731	0.0
K07732	0.0
K07733	536.0
K07734	496.0
K07735	8849.0
K07736	2617.0
K07737	21256.0
K07738	3630.0
K07739	4.0
K06365	2.0
K06366	1.0
K06367	3.0
K10910	1.0
K10911	1.0
K04382	0.0
K10775	0.0
K02609	501.0
K02979	0.0
K02978	0.0
K06368	1.0
K02975	0.0
K02974	0.0
K02977	0.0
K02976	0.0
K03558	9600.0
K03559	16128.0
K03550	15540.0
K03551	16277.0
K03552	0.0
K03553	16393.0
K03554	546.0
K03555	16166.0
K03556	371.0
K03557	538.0
K01778	15079.0
K01779	1378.0
K06369	1.0
K01772	1364.0
K01770	14791.0
K01771	1299.0
K01776	16266.0
K01777	154.0
K01774	0.0
K01775	15687.0
K05385	1.0
K05384	1.0
K05383	1.0
K05382	2.0
K05381	1.0
K08159	1088.0
K14153	53.0
K14154	0.0
K14155	19287.0
K08152	1.0
K08156	11715.0
K08076	0.0
K12809	0.0
K05297	171.0
K03734	16904.0
K03735	516.0
K03736	523.0
K03737	15947.0
K03731	0.0
K03732	78.0
K03733	14610.0
K03738	678.0
K03739	441.0
K08139	811.0
K06994	32.0
K12660	13.0
K12661	15.0
K07450	0.0
K08719	0.0
K08717	4086.0
K08715	3.0
K08714	6.0
K08713	5.0
K08710	6.0
K11311	0.0
K11312	181.0
K00141	427.0
K00146	50.0
K00411	748.0
K00412	756.0
K00145	30683.0
K00148	4.0
K14367	0.0
K14366	0.0
K08954	0.0
K08384	1745.0
K14369	0.0
K14368	0.0
K14091	168.0
K14090	18.0
K14093	0.0
K14092	0.0
K14095	0.0
K14094	0.0
K14097	0.0
K14096	0.0
K14099	0.0
K14098	0.0
K02848	23.0
K01541	0.0
K04712	4.0
K04711	0.0
K01545	1.0
K01547	11295.0
K01546	11310.0
K01548	11285.0
K04719	14.0
K04718	0.0
K02018	3006.0
K02019	1105.0
K02016	31621.0
K02017	1475.0
K02014	84956.0
K02015	29421.0
K02012	5016.0
K02013	24273.0
K02010	3692.0
K02011	4142.0
K04515	0.0
K03943	0.0
K03941	4.0
K03940	0.0
K00313	296.0
K04060	0.0
K01608	48.0
K08942	0.0
K08943	0.0
K08940	0.0
K08941	0.0
K08946	0.0
K08947	0.0
K08944	0.0
K08945	0.0
K03059	0.0
K13811	0.0
K13812	0.0
K13815	18.0
K13816	39.0
K13818	0.0
K13819	173.0
K03053	0.0
K03052	0.0
K03055	0.0
K03054	0.0
K03057	0.0
K03056	0.0
K06222	472.0
K11418	0.0
K11410	0.0
K11415	0.0
K00622	1.0
K00621	0.0
K00620	5851.0
K00627	1320.0
K00626	6743.0
K00625	15076.0
K00624	0.0
K02805	1159.0
K02552	93.0
K02550	2.0
K02556	1947.0
K02803	3.0
K02554	28.0
K07280	0.0
K07281	50.0
K07282	14375.0
K07283	45.0
K07284	1511.0
K07285	78.0
K07286	49.0
K08217	2191.0
K07288	480.0
K07289	687.0
K07534	0.0
K07535	5.0
K07533	259.0
K07822	0.0
K07823	7.0
K08699	2.0
K00088	15892.0
K00087	594.0
K00086	63.0
K00082	412.0
K10239	0.0
K10238	0.0
K10231	51.0
K10230	10.0
K10233	2.0
K10232	2.0
K10235	1.0
K10234	2.0
K10237	0.0
K10236	0.0
K08353	1.0
K01970	3.0
K01971	1446.0
K01972	16561.0
K01973	0.0
K01974	33.0
K01975	822.0
K01976	0.0
K07758	0.0
K05990	0.0
K07752	0.0
K07753	0.0
K07751	47.0
K13786	0.0
K07755	0.0
K07442	165.0
K08352	187.0
K07115	1664.0
K07441	0.0
K07634	0.0
K07446	4.0
K07111	0.0
K07444	12551.0
K07445	5.0
K00647	7531.0
K07449	0.0
K00641	2989.0
K00640	26593.0
K01289	0.0
K01282	0.0
K01283	21.0
K01280	0.0
K01281	20.0
K01286	348.0
K01284	24557.0
K02954	16341.0
K02952	16315.0
K02950	16218.0
K00155	70.0
K02959	16198.0
K00887	0.0
K00886	7.0
K00885	14.0
K00884	51.0
K00883	118.0
K00882	2144.0
K00881	27.0
K00880	105.0
K00053	15231.0
K14048	0.0
K01026	525.0
K01756	16593.0
K01025	0.0
K01750	3079.0
K01023	1239.0
K01752	17291.0
K01753	515.0
K14583	0.0
K01758	56.0
K01759	31265.0
K09565	0.0
K09568	0.0
K08173	149.0
K08172	42.0
K02483	4268.0
K02482	122.0
K08177	1368.0
K08176	0.0
K08175	0.0
K02486	0.0
K02489	0.0
K02488	507.0
K08178	4.0
K14138	1238.0
K14136	1.0
K09713	0.0
K09714	0.0
K09715	0.0
K03532	3.0
K03533	4.0
K03530	42125.0
K03531	18002.0
K03536	16056.0
K03537	0.0
K03534	14610.0
K03535	83.0
K03538	0.0
K03539	0.0
K14451	0.0
K14450	0.0
K02225	3.0
K02224	16221.0
K02227	10295.0
K02226	1518.0
K02221	1242.0
K14107	0.0
K02229	8.0
K02228	8.0
K14106	0.0
K00441	77.0
K03288	28.0
K03289	1940.0
K03284	17930.0
K03285	13.0
K03286	2893.0
K03287	27355.0
K03280	0.0
K03281	12953.0
K03282	15427.0
K00440	0.0
K13677	0.0
K12790	0.0
K09639	0.0
K12688	0.0
K12689	0.0
K12686	21.0
K12687	2.0
K12684	20.0
K12685	508.0
K12682	0.0
K12683	414.0
K12680	0.0
K11889	0.0
K08884	3412.0
K11085	10330.0
K11084	10.0
K11081	10.0
K11080	0.0
K11083	10.0
K11082	10.0
K11089	25.0
K08777	1.0
K08776	0.0
K06346	2493.0
K06347	4.0
K09824	853.0
K09825	12546.0
K09823	525.0
K09820	46.0
K10939	2.0
K10936	0.0
K10937	0.0
K10933	0.0
K06348	3.0
K09829	0.0
K11337	0.0
K11336	0.0
K11335	0.0
K11334	0.0
K11333	0.0
K11332	2.0
K11331	0.0
K11330	0.0
K00169	453.0
K00164	882.0
K00166	436.0
K00167	436.0
K00161	742.0
K00162	742.0
K00163	1418.0
K10689	0.0
K10680	541.0
K10681	1.0
K10682	0.0
K04083	3365.0
K04082	754.0
K04081	25.0
K04080	56.0
K04087	1334.0
K04086	27.0
K04085	767.0
K04084	691.0
K04088	1332.0
K01569	2.0
K01568	0.0
K01563	30.0
K01561	431.0
K01560	817.0
K01567	461.0
K01565	24.0
K01564	0.0
K02038	14058.0
K02039	13921.0
K02030	20587.0
K02031	8312.0
K02032	11605.0
K02033	12895.0
K02034	12279.0
K02035	14717.0
K02036	14263.0
K02037	14047.0
K05556	0.0
K13658	0.0
K13659	0.0
K13656	0.0
K13657	0.0
K13654	15.0
K13655	128.0
K13652	10622.0
K13653	672.0
K13650	15.0
K13651	125.0
K05555	1.0
K05552	0.0
K02057	7156.0
K05550	421.0
K05551	0.0
K12308	17526.0
K12306	0.0
K03073	15430.0
K03072	2389.0
K03071	2004.0
K03070	16361.0
K03077	3773.0
K03076	16219.0
K03075	16256.0
K03074	2404.0
K08965	9.0
K08967	106.0
K08961	15676.0
K08963	1902.0
K13873	0.0
K13876	0.0
K13874	18.0
K13875	1.0
K06139	15.0
K06138	6494.0
K06135	0.0
K06134	748.0
K06137	461.0
K06136	16.0
K06131	17000.0
K06133	2174.0
K06132	927.0
K02600	16327.0
K07389	3.0
K07388	0.0
K04747	0.0
K01516	16073.0
K09977	10.0
K07518	7.0
K07519	0.0
K11437	0.0
K07512	24.0
K07516	947.0
K10212	21.0
K10747	0.0
K10217	8.0
K10219	7.0
K10218	429.0
K10748	46.0
K01912	28215.0
K01913	432.0
K01910	1134.0
K01911	5917.0
K01916	409.0
K01917	809.0
K01914	13550.0
K01915	36188.0
K01918	15304.0
K01919	941.0
K07774	1359.0
K07775	139.0
K07776	34.0
K07777	121.0
K07770	6.0
K07771	48.0
K07772	4.0
K07773	47.0
K07778	47.0
K01193	2760.0
K04340	0.0
K04341	0.0
K04342	0.0
K04343	0.0
K12986	0.0
K04691	53.0
K02931	16146.0
K02933	16221.0
K02935	16318.0
K02936	0.0
K02939	16326.0
K00205	0.0
K00204	0.0
K00207	3.0
K00206	0.0
K00201	1.0
K00200	1.0
K00203	0.0
K00202	1.0
K00209	0.0
K00208	13841.0
K01000	16339.0
K01001	0.0
K01002	80.0
K01003	436.0
K01004	2.0
K01005	9005.0
K01006	14631.0
K01007	2237.0
K01008	2200.0
K10855	0.0
K14115	0.0
K14116	0.0
K14441	15873.0
K14446	14.0
K14447	2.0
K14112	0.0
K14445	145.0
K08195	517.0
K08194	55.0
K14448	2.0
K08196	2.0
K08191	14435.0
K14119	0.0
K08193	0.0
K00702	146.0
K10799	0.0
K03518	2425.0
K03519	596.0
K09719	0.0
K10856	2.0
K03516	18.0
K03517	14181.0
K02205	2.0
K02204	486.0
K02203	1611.0
K02201	0.0
K02200	1515.0
K13714	0.0
K13461	0.0
K12518	35.0
K12519	35.0
K12517	36.0
K12514	1.0
K12515	1.0
K12512	1.0
K12513	1.0
K12510	2572.0
K12511	1435.0
K07183	1728.0
K07182	69.0
K07181	249.0
K07180	544.0
K07186	48.0
K07185	1254.0
K07184	48.0
K09800	1755.0
K09801	775.0
K09802	76.0
K09803	72.0
K09804	0.0
K09805	124.0
K09806	536.0
K09807	6888.0
K09808	23456.0
K09809	71.0
K10912	1.0
K10913	1.0
K10914	92.0
K10915	0.0
K10916	1.0
K10917	1.0
K11358	2238.0
K11355	2.0
K11354	0.0
K11357	4.0
K11356	2.0
K04069	23221.0
K04068	17317.0
K04065	109.0
K04064	29.0
K04067	47.0
K04066	16219.0
K04061	704.0
K09716	0.0
K04063	105.0
K04062	508.0
K10006	3.0
K10007	9.0
K10004	753.0
K10005	10.0
K10002	754.0
K10003	752.0
K10000	44.0
K10001	786.0
K09717	0.0
K10008	265.0
K10009	30.0
K02491	3.0
K14588	43.0
K14581	0.0
K13678	18.0
K13679	0.0
K11633	1.0
K13670	5.0
K13671	2.0
K11987	0.0
K11636	0.0
K11634	1.0
K13582	4.0
K13583	7.0
K13580	6.0
K13581	9.0
K13586	1.0
K13587	5.0
K13584	5.0
K13585	3.0
K13588	4.0
K13589	4.0
K02052	1031.0
K02053	1458.0
K02050	11638.0
K02051	17304.0
K02056	3631.0
K05553	0.0
K02054	1010.0
K02055	1403.0
K02058	1996.0
K02059	4.0
K05558	0.0
K05559	476.0
K03895	16.0
K03894	16.0
K03897	22.0
K03896	16.0
K03891	2.0
K03890	2.0
K03893	480.0
K03892	9493.0
K02423	501.0
K05342	0.0
K05341	228.0
K12989	0.0
K12988	2.0
K02420	1089.0
K12981	1.0
K12980	0.0
K12983	0.0
K12982	57.0
K12985	2.0
K12984	31.0
K12987	0.0
K02426	12661.0
K13854	0.0
K03098	3192.0
K13853	71.0
K03095	25.0
K05344	0.0
K03091	6494.0
K03090	73.0
K03093	151.0
K03092	15292.0
K06113	9138.0
K09632	0.0
K02429	33272.0
K06118	4.0
K05716	0.0
K04844	18.0
K11632	4.0
K11630	4.0
K11631	6.0
K11637	3.0
K11635	1.0
K11638	4.0
K11639	0.0
K07572	0.0
K07573	0.0
K07570	27.0
K07571	1223.0
K07576	2822.0
K07577	42.0
K07574	2082.0
K07575	0.0
K07578	0.0
K07579	0.0
K11189	6191.0
K11184	1074.0
K11187	0.0
K11180	167.0
K11181	167.0
K11183	104.0
K10764	22.0
K10763	775.0
K10762	14.0
K01938	14970.0
K01939	16390.0
K01934	13481.0
K01935	11854.0
K01937	16338.0
K01930	0.0
K01932	355.0
K01933	16068.0
K07798	1436.0
K07799	611.0
K07796	62.0
K07797	3.0
K07794	876.0
K07795	516.0
K07792	1941.0
K07793	4105.0
K07790	3.0
K07791	6752.0
K06379	1503.0
K00968	1155.0
K06378	1721.0
K06377	7.0
K06376	1.0
K06375	4.0
K09814	0.0
K09813	0.0
K06372	2.0
K06371	4.0
K06370	5.0
K01249	1.0
K01246	11376.0
K01247	1427.0
K01244	0.0
K01243	17868.0
K08919	0.0
K01241	9171.0
K02919	6971.0
K02913	16181.0
K02912	0.0
K02911	13080.0
K02910	0.0
K02917	0.0
K02916	15546.0
K02915	0.0
K02914	14460.0
K00228	835.0
K00227	1.0
K00226	26947.0
K00224	238.0
K00223	0.0
K00222	0.0
K00221	2.0
K00220	3.0
K01798	0.0
K01799	897.0
K01068	6.0
K01069	1192.0
K01062	0.0
K01791	33163.0
K01792	101.0
K01061	1716.0
K01066	1217.0
K01067	1452.0
K01796	33.0
K01797	472.0
K05499	784.0
K14468	0.0
K14469	0.0
K14465	0.0
K14466	0.0
K14467	0.0
K10834	423.0
K10833	0.0
K02266	0.0
K03793	23.0
K03790	137.0
K03791	19.0
K03796	72.0
K03797	41535.0
K03794	2.0
K03795	56.0
K03798	19854.0
K03799	5091.0
K13448	0.0
K12538	1.0
K12539	0.0
K12530	19.0
K12531	17.0
K12532	17.0
K12533	1.0
K12534	1.0
K12535	2.0
K12536	1.0
K12537	0.0
K03136	0.0
K09790	10769.0
K09791	929.0
K09792	66.0
K09793	10160.0
K09794	230.0
K09795	144.0
K09796	506.0
K09797	8184.0
K09798	99.0
K09799	11.0
K10972	4.0
K10973	3.0
K10977	8.0
K10974	205.0
K10975	2.0
K10978	0.0
K10979	97.0
K06308	7.0
K00315	3.0
K09862	318.0
K06303	4.0
K09860	1.0
K09861	14432.0
K06306	193.0
K06307	3.0
K06305	5.0
K11373	0.0
K04047	9386.0
K04046	85.0
K04045	79.0
K04044	754.0
K04043	16611.0
K04042	4971.0
K04041	11535.0
K04040	3.0
K02700	2.0
K04049	0.0
K04048	0.0
K02707	2.0
K02704	2.0
K02705	5.0
K10020	1.0
K10021	0.0
K10022	1.0
K10023	0.0
K10024	0.0
K10025	0.0
K10026	1199.0
K10027	61.0
K13612	0.0
K13613	0.0
K13611	0.0
K13614	0.0
K13615	0.0
K05794	1862.0
K05795	1516.0
K05796	87.0
K05797	0.0
K05790	47.0
K05791	71.0
K05792	80.0
K05793	167.0
K05798	53.0
K05799	6300.0
K01474	890.0
K01477	6.0
K01476	2703.0
K01471	1.0
K01470	6754.0
K01473	898.0
K13039	0.0
K01479	493.0
K01478	106.0
K05570	115.0
K05571	371.0
K05572	2.0
K05573	2.0
K02078	30278.0
K02079	20.0
K05576	3.0
K02074	1542.0
K02075	1550.0
K02076	41.0
K02077	1661.0
K02071	4234.0
K02072	4228.0
K02073	7964.0
K03309	524.0
K03308	19518.0
K03305	18235.0
K03304	179.0
K03307	19646.0
K03306	5346.0
K03301	2.0
K03300	1790.0
K03303	2348.0
K03302	0.0
K06173	17437.0
K06175	83.0
K06174	0.0
K06177	21795.0
K06176	80.0
K06179	2729.0
K07680	4.0
K03867	2.0
K03838	15.0
K12053	0.0
K11618	29.0
K11619	5.0
K11614	247.0
K11615	9.0
K11616	17.0
K11617	13.0
K11610	0.0
K11611	0.0
K11960	2.0
K11961	18.0
K02836	16324.0
K10565	0.0
K10564	0.0
K02837	15811.0
K10561	40.0
K10560	39.0
K10563	9734.0
K10562	22.0
K02838	16325.0
K06858	461.0
K02839	1011.0
K06859	4527.0
K12700	46.0
K07558	0.0
K07559	197.0
K07228	8.0
K07229	543.0
K07226	11.0
K07224	52.0
K07225	470.0
K07222	56.0
K07223	2705.0
K07220	4483.0
K07221	9251.0
K10709	180.0
K10708	2.0
K10701	1.0
K10703	0.0
K10702	0.0
K10704	0.0
K05984	27.0
K07537	0.0
K08652	0.0
K08651	0.0
K08658	0.0
K08659	925.0
K05982	64.0
K07451	0.0
K07453	0.0
K07452	1.0
K07455	788.0
K07454	58.0
K09707	69.0
K07457	70.0
K09706	145.0
K07104	49.0
K00029	12556.0
K00028	5.0
K00799	5571.0
K00798	3477.0
K00797	2997.0
K00024	24288.0
K00795	1809.0
K00026	0.0
K00021	1.0
K00020	2786.0
K00023	919.0
K00022	0.0
K09017	707.0
K01269	2532.0
K09015	12693.0
K09014	13977.0
K09013	14627.0
K09011	12054.0
K09010	0.0
K01261	2.0
K01262	28057.0
K01263	6.0
K01264	1.0
K01265	28964.0
K01266	847.0
K09018	30.0
K08227	51.0
K08226	5.0
K08225	29.0
K08224	261.0
K08223	8892.0
K08222	615.0
K08221	8.0
K00249	2563.0
K01790	25316.0
K00241	13579.0
K00240	13788.0
K00243	14429.0
K00242	799.0
K00245	446.0
K00244	9448.0
K00247	45.0
K00246	445.0
K01795	7914.0
K06983	21.0
K02799	2.0
K02798	97.0
K02791	120.0
K02790	17.0
K02793	655.0
K02795	713.0
K02794	922.0
K02796	864.0
K04564	14468.0
K04565	885.0
K04566	271.0
K04567	16210.0
K01040	1303.0
K01041	8735.0
K04562	463.0
K04568	78.0
K01049	0.0
K02535	14787.0
K02242	19.0
K02536	15777.0
K02531	6.0
K02246	20.0
K02533	1441.0
K02532	97.0
K02248	12.0
K02538	16.0
K00581	0.0
K13421	2.0
K01013	0.0
K15018	0.0
K15019	0.0
K03110	16326.0
K03111	28523.0
K03112	48.0
K03113	10686.0
K03116	13538.0
K03117	977.0
K03118	14208.0
K03119	927.0
K10919	0.0
K12552	0.0
K12553	0.0
K12551	0.0
K12556	1.0
K12554	2.0
K12555	42.0
K06892	63.0
K06893	56.0
K06890	3509.0
K06891	3830.0
K06896	19840.0
K06897	6665.0
K06894	5186.0
K06895	10816.0
K10954	6.0
K10956	0.0
K06899	51.0
K06328	9.0
K06329	0.0
K10952	0.0
K10953	0.0
K11395	0.0
K11391	28.0
K11390	0.0
K11392	190.0
K00499	11.0
K00494	112.0
K00495	0.0
K00496	6.0
K00491	6.0
K00492	45.0
K00493	3.0
K13591	3.0
K01467	12342.0
K13593	3.0
K13592	4.0
K04021	137.0
K04020	133.0
K04023	494.0
K04022	12.0
K04025	13.0
K04024	477.0
K04027	64.0
K04026	358.0
K04029	672.0
K04028	709.0
K07055	4.0
K07054	533.0
K07057	33.0
K07056	27885.0
K07051	28.0
K07050	2042.0
K07053	6465.0
K07052	27097.0
K07059	0.0
K07058	15799.0
K10040	1743.0
K10041	2429.0
K10046	0.0
K04799	0.0
K04798	0.0
K04793	0.0
K04792	0.0
K04791	0.0
K04790	0.0
K04797	0.0
K04796	0.0
K04795	0.0
K04794	1.0
K13638	44.0
K13639	72.0
K13634	512.0
K13635	59.0
K13636	135.0
K13637	43.0
K13630	24.0
K13631	28.0
K13632	38.0
K13633	39.0
K02042	1362.0
K05778	25.0
K05779	25.0
K05776	10436.0
K05541	60.0
K05774	158.0
K05775	28.0
K05772	593.0
K05773	171.0
K05540	2111.0
K01459	427.0
K01458	905.0
K01457	495.0
K01455	467.0
K01454	0.0
K01453	12.0
K01452	7.0
K01451	3896.0
K01450	0.0
K05518	4.0
K08070	352.0
K08071	0.0
K05516	10918.0
K08077	127.0
K05515	16234.0
K13093	0.0
K11783	0.0
K12949	0.0
K12945	28.0
K12944	13.0
K12941	1039.0
K12940	1926.0
K12943	24.0
K12942	12327.0
K14728	0.0
K14727	8.0
K11785	0.0
K00108	1021.0
K13890	912.0
K13891	912.0
K13892	944.0
K13893	40.0
K13894	41.0
K13895	42.0
K13896	42.0
K06159	29.0
K06158	23240.0
K06153	16999.0
K06152	561.0
K06151	561.0
K06157	0.0
K06156	45.0
K06155	306.0
K06154	0.0
K03327	26413.0
K03326	2347.0
K03325	6932.0
K03324	16566.0
K03322	8567.0
K03321	11466.0
K03320	2185.0
K03329	0.0
K03328	12647.0
K04802	0.0
K04801	0.0
K04800	0.0
K11948	0.0
K01505	21.0
K04756	454.0
K11940	51.0
K11941	28.0
K11942	24.0
K11943	0.0
K11944	0.0
K01507	17063.0
K11946	0.0
K11947	1.0
K01506	210.0
K01501	1334.0
K01500	213.0
K01503	0.0
K06714	1169.0
K04750	1444.0
K12789	0.0
K12788	0.0
K11526	0.0
K10810	3.0
K11522	2.0
K11523	2.0
K08675	0.0
K08676	7810.0
K08677	0.0
K08679	0.0
K11521	2.0
K10547	244.0
K10546	359.0
K10545	59.0
K10544	44.0
K10543	285.0
K10542	1085.0
K10541	1055.0
K10540	1431.0
K10549	31.0
K10548	244.0
K14630	0.0
K11529	0.0
K00007	16.0
K00005	884.0
K13444	0.0
K00003	4621.0
K00002	117.0
K00001	3576.0
K01186	14087.0
K00009	91.0
K00008	2409.0
K10726	0.0
K10725	4.0
K08246	0.0
K00263	309.0
K00262	25968.0
K00261	530.0
K00260	1127.0
K00266	52487.0
K00265	19836.0
K01200	9663.0
K01201	12451.0
K01206	41956.0
K01207	2408.0
K01205	11335.0
K01208	2.0
K01209	15966.0
K06167	12839.0
K00917	286.0
K00912	13987.0
K00919	16063.0
K02519	16214.0
K02518	16071.0
K02517	16233.0
K02511	41.0
K02510	1219.0
K13409	0.0
K13408	0.0
K03179	3399.0
K03170	4.0
K03177	16326.0
K12574	2493.0
K12570	0.0
K12573	15617.0
K11009	0.0
K11008	2.0
K11005	0.0
K11004	4.0
K11007	0.0
K11006	0.0
K11003	4.0
K08296	373.0
K08297	4.0
K08295	452.0
K02634	2.0
K02635	3.0
K10622	0.0
K07693	45.0
K07692	5.0
K07691	2.0
K07690	427.0
K07697	8.0
K07696	148.0
K07695	0.0
K07694	82.0
K07699	1533.0
K07698	1.0
K07079	12642.0
K07078	8716.0
K07077	4.0
K07076	191.0
K07075	13629.0
K07074	178.0
K07073	0.0
K07072	0.0
K07071	2120.0
K07070	53.0
K14584	1.0
K11620	2.0
K09190	17.0
K11623	4.0
K05759	0.0
K08589	3.0
K11625	1.0
K11995	0.0
K01439	3587.0
K01438	13678.0
K01431	415.0
K01430	339.0
K01433	8353.0
K01432	0.0
K01434	478.0
K01437	0.0
K01436	2849.0
K05539	779.0
K14520	1.0
K12963	40.0
K12962	62.0
K12961	47.0
K12960	7485.0
K14749	1.0
K14748	0.0
K02972	24.0
K14743	0.0
K14742	5395.0
K14745	0.0
K14744	72.0
K14747	0.0
K14746	0.0
K02167	55.0
K02164	1.0
K02160	2511.0
K02168	543.0
K02169	8181.0
K10931	0.0
K03341	0.0
K03340	14144.0
K03343	0.0
K03342	482.0
K03346	27.0
K12299	12.0
K12291	18.0
K12290	25.0
K12293	0.0
K12292	4.0
K12295	1.0
K12294	1.0
K12297	71.0
K12368	72.0
K11922	17.0
K11923	47.0
K11920	2.0
K11921	846.0
K11926	47.0
K11927	9907.0
K11924	32.0
K11925	45.0
K11928	2381.0
K13181	0.0
K13219	0.0
K07262	735.0
K07263	16047.0
K07260	920.0
K07261	34.0
K07266	541.0
K07267	63.0
K07264	68.0
K07265	127.0
K07268	0.0
K07269	47.0
K01155	10204.0
K04478	0.0
K04479	0.0
K10528	0.0
K14952	0.0
K07486	226.0
K07487	411.0
K07484	2982.0
K07485	59.0
K07482	22.0
K07483	4308.0
K07480	210.0
K07481	474.0
K07488	32.0
K07489	34.0
K11210	4.0
K11211	466.0
K11212	9.0
K11214	95.0
K11216	37.0
K06300	4.0
K00061	0.0
K00060	464.0
K06301	4.0
K00065	323.0
K00064	11.0
K00067	21624.0
K00066	25.0
K00069	0.0
K00068	111.0
K06304	4.0
K08262	0.0
K08261	2.0
K08260	2.0
K08265	0.0
K08264	0.0
K00288	2.0
K00285	2388.0
K00284	1353.0
K00287	14780.0
K00286	16381.0
K00281	10916.0
K00280	0.0
K00283	2039.0
K00282	2039.0
K08088	12.0
K14198	0.0
K14199	0.0
K03452	0.0
K14194	0.0
K14195	0.0
K14196	0.0
K14197	0.0
K14192	0.0
K14193	0.0
K01880	13947.0
K01881	16357.0
K01883	16330.0
K01885	16807.0
K04618	0.0
K01887	16248.0
K01224	5428.0
K01889	16449.0
K01226	77.0
K01227	4.0
K01220	9.0
K01222	240.0
K01223	1516.0
K02759	468.0
K02755	11.0
K02757	1520.0
K02756	4.0
K14998	448.0
K02750	35.0
K02753	28.0
K02752	0.0
K00939	16331.0
K00938	20.0
K00937	15864.0
K00936	12406.0
K00935	1.0
K00934	25.0
K00933	0.0
K00932	31.0
K00931	15427.0
K00930	30243.0
K01089	20972.0
K01080	0.0
K01081	12035.0
K01082	4.0
K01083	57.0
K01084	0.0
K01085	50.0
K01087	68.0
K02571	7.0
K02570	460.0
K02573	396.0
K02572	34.0
K02575	787.0
K02574	469.0
K07780	0.0
K03488	496.0
K03489	17.0
K03482	27.0
K03483	81.0
K03480	1117.0
K03481	71.0
K03486	60.0
K03487	31.0
K03484	1349.0
K03485	42.0
K02287	4.0
K02286	5.0
K02285	5.0
K02284	5.0
K02283	2513.0
K02282	1526.0
K02281	243.0
K02280	1179.0
K02289	2.0
K02288	2.0
K03626	0.0
K03627	0.0
K03624	17610.0
K03625	16327.0
K03151	1578.0
K03620	801.0
K03153	28.0
K08869	0.0
K03628	15081.0
K03629	15453.0
K09738	0.0
K09739	0.0
K09736	0.0
K09737	0.0
K09735	0.0
K09732	0.0
K09733	0.0
K09730	0.0
K09731	0.0
K09888	12498.0
K09889	933.0
K09880	47.0
K09882	539.0
K09883	264.0
K09884	0.0
K09887	0.0
K11027	0.0
K11026	0.0
K11025	0.0
K11024	0.0
K07679	434.0
K07678	34.0
K11021	0.0
K11020	0.0
K07675	68.0
K07674	257.0
K07676	46.0
K07671	0.0
K07670	6.0
K07673	713.0
K07672	0.0
K01117	1.0
K12048	0.0
K07019	966.0
K07018	754.0
K07011	32517.0
K07010	2766.0
K07013	136.0
K07012	2404.0
K07015	1509.0
K07014	670.0
K07017	5221.0
K07016	96.0
K10084	0.0
K08372	22.0
K05884	437.0
K05885	196.0
K05886	170.0
K05887	241.0
K05880	29.0
K05881	32.0
K05882	27.0
K05883	0.0
K08902	2.0
K05739	13.0
K05888	0.0
K05889	0.0
K08903	2.0
K00547	1127.0
K00544	1.0
K00545	0.0
K00542	0.0
K00543	0.0
K00540	34887.0
K00548	15471.0
K00549	1822.0
K01145	2.0
K01412	262.0
K01147	913.0
K01417	1186.0
K00038	15.0
K01143	20.0
K01142	14508.0
K01419	1235.0
K00788	21977.0
K00789	16619.0
K12502	0.0
K14762	28.0
K14761	1897.0
K06195	571.0
K03819	26.0
K03818	1622.0
K03814	9845.0
K03817	239.0
K03816	10997.0
K03811	10484.0
K03810	55.0
K03813	399.0
K11908	0.0
K11909	27.0
K11904	64.0
K11905	58.0
K11906	107.0
K11907	512.0
K11900	530.0
K11901	528.0
K11902	175.0
K11903	706.0
K10986	2.0
K13238	4.0
K13239	0.0
K13797	0.0
K07248	4876.0
K13796	475.0
K07244	0.0
K07245	487.0
K07246	3962.0
K07240	38239.0
K07241	27.0
K07242	2.0
K07243	546.0
K01268	0.0
K05296	0.0
K02821	910.0
K09016	27.0
K09945	14.0
K09944	0.0
K09947	423.0
K09946	461.0
K09941	462.0
K09940	243.0
K09943	421.0
K09942	9.0
K09949	1285.0
K09948	21.0
K10851	1.0
K10850	0.0
K03666	1944.0
K03667	1235.0
K03196	829.0
K03665	15917.0
K11275	5.0
K06012	1451.0
K00048	7691.0
K10857	35.0
K09773	1924.0
K00043	3.0
K00042	1763.0
K00041	9322.0
K00040	1376.0
K00046	13377.0
K00733	0.0
K00044	0.0
K06011	0.0
K09012	0.0
K06016	3052.0
K06017	0.0
K06014	0.0
K06015	1079.0
K06019	818.0
K01075	668.0
K12221	0.0
K06444	0.0
K04632	0.0
K14977	380.0
K14974	422.0
K00958	275.0
K00951	29045.0
K00950	24137.0
K00952	14.0
K00955	334.0
K00954	16327.0
K00957	10777.0
K00956	10013.0
K00590	111.0
K02777	1028.0
K02775	6699.0
K02774	303.0
K02773	309.0
K02771	26.0
K02770	2370.0
K02779	87.0
K02778	12.0
K01606	0.0
K01607	14620.0
K01604	0.0
K01605	0.0
K01602	4.0
K01601	260.0
K03750	2338.0
K01609	14790.0
K02553	68.0
K02804	313.0
K02551	9871.0
K02806	1035.0
K02557	9181.0
K02800	138.0
K05275	1.0
K02802	1.0
K13300	5.0
K02558	1720.0
K02809	4.0
K02808	0.0
K03600	775.0
K03601	16219.0
K03602	16281.0
K03603	47.0
K03604	98.0
K03605	563.0
K03606	8171.0
K03607	56.0
K03608	1748.0
K03609	2334.0
K06078	61.0
K06079	6243.0
K09710	16317.0
K09711	0.0
K09712	38.0
K06073	47.0
K06074	47.0
K06075	2086.0
K06076	9715.0
K06077	1100.0
K06382	1466.0
K06383	442.0
K06380	4.0
K06381	2805.0
K06386	6.0
K06387	682.0
K06384	102.0
K06385	1286.0
K06388	1.0
K06389	1.0
K12466	0.0
K12468	0.0
K07657	1200.0
K07656	0.0
K07655	0.0
K07654	2.0
K07653	1.0
K07652	292.0
K07651	8.0
K07650	21.0
K07659	1460.0
K07658	4857.0
K11041	40.0
K11040	0.0
K11043	0.0
K11042	0.0
K11045	0.0
K11044	0.0
K11047	0.0
K11046	0.0
K11049	73.0
K11048	0.0
K07387	10020.0
K07386	14276.0
K06926	13067.0
K06927	271.0
K06924	0.0
K06925	16747.0
K06922	5.0
K06923	2759.0
K06920	12372.0
K06921	26055.0
K06928	257.0
K06929	534.0
K07033	2201.0
K07032	1130.0
K07031	1473.0
K07030	1380.0
K07037	12818.0
K07035	1336.0
K07034	89.0
K07039	299.0
K07038	401.0
K10829	0.0
K00384	20059.0
K00385	150.0
K00386	0.0
K00387	0.0
K00380	648.0
K00381	611.0
K00382	22713.0
K00383	579.0
K00389	109.0
K01387	3.0
K01385	0.0
K01389	0.0
K09158	813.0
K09159	799.0
K09156	0.0
K09157	2773.0
K09154	1.0
K09155	928.0
K09152	0.0
K09153	218.0
K09150	0.0
K09151	665.0
K05970	32484.0
K05714	13.0
K05715	0.0
K05710	473.0
K05711	2.0
K05712	898.0
K05713	13.0
K00560	14485.0
K00561	21.0
K00563	357.0
K00564	146.0
K00566	33973.0
K00567	12309.0
K00568	2030.0
K00569	497.0
K05575	222.0
K01169	24.0
K01167	11.0
K01166	0.0
K05577	247.0
K01163	10101.0
K01161	0.0
K01160	161.0
K05578	2.0
K05579	4.0
K08092	60.0
K08093	40.0
K08094	122.0
K08095	0.0
K08096	0.0
K08097	8.0
K02254	4.0
K02255	25.0
K01743	0.0
K02251	4.0
K02061	1.0
K01741	0.0
K02060	0.0
K00114	11.0
K02122	2484.0
K02123	12920.0
K02120	12831.0
K02121	12837.0
K02124	12829.0
K03837	71.0
K03836	5.0
K03835	179.0
K03834	46.0
K03833	517.0
K03832	26342.0
K03831	538.0
K03830	2575.0
K00443	0.0
K03839	16120.0
K02067	2337.0
K10189	260.0
K13038	31580.0
K13787	86.0
K13788	236.0
K13789	46043.0
K10188	315.0
K12255	1.0
K12254	2.0
K12257	13565.0
K12256	19.0
K12251	11064.0
K12250	0.0
K12253	0.0
K12252	2.0
K13252	18.0
K13256	304.0
K13255	30.0
K12079	0.0
K12078	0.0
K12071	250.0
K12070	6.0
K12073	26.0
K12072	17.0
K09912	71.0
K06236	0.0
K06237	0.0
K05519	4.0
K09914	207.0
K11788	0.0
K11782	0.0
K11780	2.0
K11781	2.0
K11787	0.0
K11784	0.0
K11530	25.0
K12787	0.0
K12786	0.0
K12785	0.0
K12784	0.0
K06718	456.0
K09969	1572.0
K09968	12.0
K09967	180.0
K09966	33.0
K09965	449.0
K09964	898.0
K09963	993.0
K09962	36.0
K09961	464.0
K09960	441.0
K11527	9603.0
K11524	0.0
K11525	0.0
K11250	288.0
K11253	0.0
K11258	65.0
K11528	0.0
K00713	0.0
K00712	121.0
K10780	4.0
K10783	26.0
K10125	32.0
K10124	29.0
K10126	31.0
K10121	114.0
K10123	1.0
K10122	114.0
K04652	2620.0
K04653	1490.0
K04651	1491.0
K04656	1247.0
K04654	1248.0
K04655	1326.0
K00973	17958.0
K00972	97.0
K00971	18913.0
K00970	12243.0
K00975	5306.0
K00974	8884.0
K00979	15972.0
K00978	2824.0
K14954	0.0
K14955	0.0
K14956	0.0
K06178	8710.0
K01596	519.0
K01597	55.0
K01594	0.0
K01595	611.0
K01592	0.0
K01593	39.0
K01590	105.0
K01591	16315.0
K01598	25.0
K01599	9238.0
K02711	2.0
K02710	2.0
K02713	2.0
K02712	2.0
K02714	2.0
K02717	2.0
K02716	2.0
K02719	3.0
K02718	2.0
K03449	835.0
K03446	3222.0
K03444	1517.0
K03445	170.0
K03442	14086.0
K01620	15100.0
K01621	265.0
K01622	6.0
K01623	8353.0
K01624	17722.0
K01625	23466.0
K01626	3626.0
K01627	14799.0
K01628	1792.0
K01629	10710.0
K05299	4.0
K02829	5.0
K02828	5.0
K02827	6.0
K02826	5.0
K02825	1391.0
K02824	5716.0
K02823	15031.0
K02822	271.0
K03198	816.0
K03199	1092.0
K03668	390.0
K03669	81.0
K03190	340.0
K03191	69.0
K03660	1643.0
K03194	38.0
K03195	832.0
K03664	16326.0
K03197	380.0
K09772	2396.0
K06013	1629.0
K09770	122.0
K09771	529.0
K09776	11.0
K09777	2237.0
K09774	1159.0
K09775	399.0
K09778	289.0
K09779	673.0
K06269	0.0
K06323	1.0
K11624	4.0
K02991	0.0
K02990	16322.0
K02624	1363.0
K02240	29.0
K08282	220.0
K12440	0.0
K12441	0.0
K12442	0.0
K12443	0.0
K12444	0.0
K12445	0.0
K12449	0.0
K02247	3.0
K07637	68.0
K07636	21782.0
K07639	31.0
K07638	1467.0
K11069	9478.0
K11068	11157.0
K11063	0.0
K11062	0.0
K11061	0.0
K11060	0.0
K11066	502.0
K11065	12015.0
K06900	1.0
K06901	5620.0
K06902	837.0
K06903	1365.0
K06904	1106.0
K06905	323.0
K06906	45.0
K06907	2195.0
K06908	277.0
K06909	845.0
K10821	0.0
K05905	75.0
K05904	0.0
K05906	0.0
K05900	0.0
K05903	181.0
K01406	2.0
K05909	0.0
K05908	0.0
K00368	54.0
K00369	3.0
K00366	871.0
K00367	2.0
K00364	308.0
K00365	28.0
K00362	536.0
K00363	500.0
K00360	0.0
```
