## Extended Data File 1 for "Diet induces reproducible alterations in the mouse and human gut microbiome": SRS1366780_SRR3310228.picrust_nol

```
# Constructed from biom file
#OTU ID	SRR3310228
K01365	0.0
K01364	0.0
K01361	27.0
K01360	0.0
K01362	175120.0
K02249	0.0
K05841	1.0
K05844	281.0
K05845	2975.0
K05846	50437.0
K05847	56178.0
K00508	326.0
K00500	173.0
K00507	22274.0
K00504	71.0
K00505	0.0
K12521	0.0
K01101	39179.0
K01103	6261.0
K12520	0.0
K01104	325366.0
K05592	153597.0
K05593	52149.0
K05590	0.0
K05591	25.0
K05596	3143.0
K05597	1.0
K05594	0.0
K05595	22924.0
K05599	0.0
K11964	0.0
K11962	0.0
K14540	87674.0
K12529	40.0
K12528	12.0
K06353	0.0
K02456	46188.0
K02457	104.0
K02454	45064.0
K02455	21714.0
K02452	98.0
K02453	65326.0
K02450	4.0
K02103	35995.0
K08138	6663.0
K02108	169078.0
K02109	195397.0
K02458	104.0
K02459	103.0
K08137	1.0
K03851	3167.0
K03850	0.0
K03852	3091.0
K03855	2888.0
K03856	93171.0
K13018	0.0
K13019	1661.0
K13010	57.0
K13011	0.0
K13012	12379.0
K13013	72.0
K13014	0.0
K13015	1042.0
K13016	1601.0
K13017	13.0
K08566	0.0
K08567	317.0
K13274	0.0
K13275	563.0
K13276	0.0
K13277	0.0
K03275	0.0
K03274	27295.0
K03277	0.0
K03276	0.0
K03271	86875.0
K03270	91350.0
K03273	32978.0
K03272	67299.0
K03279	0.0
K03278	0.0
K11022	0.0
K12277	0.0
K12276	0.0
K12270	4574.0
K11058	0.0
K12279	1.0
K12278	0.0
K07557	0.0
K07550	0.0
K07552	52893.0
K06319	0.0
K09909	0.0
K09908	1.0
K12051	0.0
K12050	0.0
K12057	505.0
K12056	5.0
K06221	875.0
K09900	0.0
K09903	178327.0
K09902	2.0
K09904	0.0
K09907	0.0
K09906	0.0
K11501	0.0
K03234	0.0
K00773	175759.0
K00772	25497.0
K00777	5.0
K00776	0.0
K06313	2242.0
K06315	0.0
K05574	0.0
K10201	1057.0
K07176	1.0
K07177	4010.0
K07174	0.0
K07175	37407.0
K07172	759.0
K07173	60078.0
K07170	57889.0
K07171	183761.0
K07178	15.0
K07179	0.0
K00195	0.0
K00194	2331.0
K00197	3285.0
K00196	4.0
K00191	0.0
K00190	264.0
K00193	0.0
K00192	0.0
K00198	26532.0
K06405	76511.0
K10109	27436.0
K10108	57968.0
K10107	86.0
K01828	7.0
K01829	95.0
K01826	4.0
K01825	1.0
K01822	109.0
K01823	9056.0
K01820	21579.0
K01821	7456.0
K00999	0.0
K00998	138701.0
K00995	205743.0
K00997	49440.0
K00996	197.0
K00991	177058.0
K00990	27299.0
K00992	24.0
K11028	0.0
K02622	95857.0
K02625	0.0
K03564	167365.0
K13489	21472.0
K13488	21472.0
K13483	98.0
K13482	78.0
K13481	77.0
K13480	75.0
K13487	21472.0
K13486	21472.0
K14680	1.0
K14681	0.0
K14682	21506.0
K08358	1088.0
K08357	1117.0
K08356	0.0
K08355	0.0
K03469	171563.0
K03462	0.0
K03464	3.0
K03465	24786.0
K03466	175040.0
K01648	32.0
K01649	212934.0
K01643	25902.0
K01640	4419.0
K01641	3880.0
K01646	9529.0
K01647	163461.0
K01644	35155.0
K02597	108.0
K02626	446.0
K02595	6.0
K02594	3094.0
K02593	5.0
K02592	2339.0
K02591	5546.0
K02590	26543.0
K02598	11900.0
K02849	24030.0
K14061	0.0
K14062	0.0
K14063	0.0
K14064	0.0
K14065	0.0
K14067	0.0
K02841	24067.0
K02840	2564.0
K02843	8689.0
K02844	24608.0
K02847	0.0
K02846	0.0
K02102	1052.0
K09758	6298.0
K06039	6.0
K06034	32.0
K06036	78.0
K06037	0.0
K06032	0.0
K01581	9712.0
K02702	0.0
K02659	23.0
K13490	21472.0
K13491	21472.0
K03644	84759.0
K03645	0.0
K03646	2659.0
K03647	10901.0
K03640	12582.0
K03641	7019.0
K03642	35130.0
K03643	2650.0
K03648	141590.0
K03649	2937.0
K06694	0.0
K11814	0.0
K12428	1.0
K12429	16.0
K12422	0.0
K12423	0.0
K12420	0.0
K12421	0.0
K12426	0.0
K12427	0.0
K12424	0.0
K12425	0.0
K07349	0.0
K07348	0.0
K05380	0.0
K07345	2.0
K07344	80.0
K07347	2.0
K07346	0.0
K07341	49225.0
K07340	174.0
K07343	50879.0
K07342	0.0
K06968	24605.0
K06969	334949.0
K06962	28050.0
K06963	0.0
K06960	106929.0
K06961	0.0
K06966	112503.0
K06967	87651.0
K06964	0.0
K06965	0.0
K08995	21573.0
K08994	259.0
K08997	9.0
K08996	2798.0
K08990	0.0
K08993	0.0
K08992	4.0
K08999	31595.0
K08998	139948.0
K08344	71.0
K08345	0.0
K08346	0.0
K14940	37.0
K02724	0.0
K08349	0.0
K11815	0.0
K05929	0.0
K05928	21473.0
K05927	24.0
K05924	46.0
K05922	34.0
K05921	101.0
K00349	60609.0
K00698	0.0
K00340	83372.0
K00341	83401.0
K00690	38738.0
K00343	81631.0
K00344	1966.0
K00697	970.0
K00346	60608.0
K00347	60609.0
K09116	23410.0
K09117	154304.0
K05337	70403.0
K09118	587.0
K09119	0.0
K02106	2074.0
K05823	2282.0
K05820	156.0
K05826	29.0
K05827	28.0
K02100	0.0
K02101	0.0
K00524	0.0
K00525	155931.0
K00526	70139.0
K00527	232843.0
K00520	26291.0
K00522	0.0
K00523	58.0
K02451	0.0
K00528	140716.0
K00529	64.0
K00025	21472.0
K14215	0.0
K14213	0.0
K03453	116665.0
K00796	150521.0
K05339	1453.0
K00027	92823.0
K00794	130050.0
K00793	128192.0
K01347	0.0
K01346	0.0
K01344	0.0
K01343	0.0
K00791	184259.0
K01340	0.0
K00790	225496.0
K02694	0.0
K02696	0.0
K02697	0.0
K02690	0.0
K02691	1040.0
K02692	0.0
K02693	0.0
K02698	0.0
K02699	0.0
K00836	38.0
K00837	56705.0
K00835	21500.0
K00832	9547.0
K00833	73498.0
K00830	4873.0
K00831	142601.0
K00839	22738.0
K04335	0.0
K04334	0.0
K01120	21477.0
K01126	196813.0
K04333	0.0
K01129	110907.0
K01128	18.0
K04339	0.0
K04338	0.0
K02470	249090.0
K02471	26585.0
K02472	5602.0
K02473	0.0
K02474	84306.0
K02475	82.0
K02476	82.0
K02477	122850.0
K02478	665.0
K02479	21753.0
K09019	75.0
K01267	61627.0
K13074	0.0
K13075	1.0
K11441	0.0
K14055	0.0
K13299	0.0
K13292	143665.0
K14057	0.0
K14056	0.0
K02856	1741.0
K02585	6175.0
K12211	1.0
K12210	0.0
K12213	1.0
K12212	1.0
K12215	0.0
K02854	2.0
K12217	1.0
K12216	1.0
K12219	1.0
K12218	1.0
K02855	20.0
K08692	0.0
K08693	8.0
K08690	1.0
K08691	0.0
K08696	0.0
K08697	0.0
K11748	21488.0
K11749	173817.0
K11746	0.0
K11747	2.0
K11744	21476.0
K11745	21545.0
K11742	3130.0
K11743	26539.0
K11740	3.0
K11741	42572.0
K13920	7394.0
K13921	1491.0
K13922	32995.0
K13923	1491.0
K13924	950.0
K13925	0.0
K13926	21572.0
K13927	7712.0
K13928	1.0
K13929	24.0
K09923	0.0
K09922	86184.0
K06201	100590.0
K06200	76479.0
K06207	152238.0
K06206	29734.0
K06205	0.0
K09924	22969.0
K09929	0.0
K06208	1353.0
K00759	123028.0
K00758	180.0
K00752	870.0
K00757	133705.0
K00756	37659.0
K00754	191291.0
K06001	90653.0
K05557	0.0
K09766	6807.0
K05554	0.0
K07475	0.0
K07150	53092.0
K07151	3249.0
K07152	5047.0
K07153	22.0
K07154	119432.0
K07155	0.0
K07156	188.0
K07157	241.0
K07406	80135.0
K07407	288623.0
K07404	94849.0
K07405	63573.0
K07402	99182.0
K07403	23361.0
K07400	0.0
K07401	31.0
K01808	186350.0
K01809	140906.0
K01800	76.0
K01801	0.0
K01802	69338.0
K01803	183465.0
K01804	44348.0
K01805	50907.0
K01807	36236.0
K09718	0.0
K14668	0.0
K14669	0.0
K14666	0.0
K14667	0.0
K01664	4529.0
K01665	55974.0
K01666	38148.0
K01667	60423.0
K01660	0.0
K01661	31261.0
K01662	165451.0
K01663	0.0
K01668	79.0
K01669	26706.0
K02863	176556.0
K02862	14.0
K02860	145388.0
K02867	178338.0
K02866	0.0
K02864	171776.0
K02869	0.0
K05362	0.0
K05365	52.0
K03402	85070.0
K03403	0.0
K03400	0.0
K03406	542084.0
K03407	82313.0
K03404	173.0
K03405	450.0
K03408	140720.0
K03409	5605.0
K02315	109428.0
K02314	202799.0
K02317	0.0
K02316	176788.0
K02313	181535.0
K02312	493.0
K02319	176.0
K12405	0.0
K12152	0.0
K12151	0.0
K07091	2678.0
K07090	236082.0
K07093	21544.0
K07092	14.0
K07095	221648.0
K07094	195.0
K07097	23.0
K07096	3131.0
K07099	23758.0
K07098	243433.0
K11175	151266.0
K11174	0.0
K11177	31.0
K11176	12.0
K11173	0.0
K11179	3440.0
K11178	102.0
K00322	9.0
K00320	92.0
K00321	0.0
K00326	0.0
K00324	1879.0
K00325	692.0
K00329	3135.0
K05945	302.0
K05944	0.0
K05947	0.0
K05946	27458.0
K06944	5.0
K06945	62.0
K06946	8.0
K06415	2784.0
K06940	79732.0
K06941	204581.0
K06942	176558.0
K06943	0.0
K10806	75.0
K10807	18.0
K10804	43254.0
K10805	115.0
K06948	9753.0
K06949	199759.0
K06418	2002.0
K09138	1004.0
K09139	11.0
K09134	29291.0
K09135	0.0
K09136	4395.0
K09137	4258.0
K09130	1.0
K09131	26899.0
K09132	23843.0
K09133	2555.0
K05808	187965.0
K05809	0.0
K05804	22816.0
K05805	2702.0
K05806	0.0
K05807	67769.0
K05800	80.0
K05801	4025.0
K05802	3.0
K05803	0.0
K01044	83.0
K01045	0.0
K01046	23743.0
K02068	3762.0
K04561	171.0
K01042	17662.0
K05568	76427.0
K05567	27552.0
K14273	0.0
K14275	0.0
K14274	784.0
K02062	0.0
K05245	0.0
K05564	21.0
K01048	9092.0
K02066	96646.0
K01322	76436.0
K01325	0.0
K02065	95966.0
K01326	0.0
K05560	21.0
K02243	10839.0
K08930	0.0
K02679	0.0
K02676	24.0
K02674	26.0
K02675	0.0
K02672	27.0
K02241	2891.0
K02670	46.0
K02671	28.0
K00810	0.0
K00811	62520.0
K00812	42469.0
K00813	28.0
K00814	0.0
K00817	171929.0
K00818	86071.0
K00819	2127.0
K02530	6235.0
K02245	10848.0
K02244	3922.0
K01499	28.0
K01498	0.0
K01493	176147.0
K01492	3033.0
K01491	376526.0
K01497	3285.0
K01496	54019.0
K01495	110440.0
K01494	26752.0
K02418	61273.0
K02419	70102.0
K14492	0.0
K02412	65648.0
K02413	67571.0
K02410	70194.0
K02411	34225.0
K02416	70102.0
K02417	52561.0
K02414	8610.0
K02415	8117.0
K00120	0.0
K00121	7276.0
K00430	0.0
K13058	21472.0
K13059	0.0
K13727	54.0
K13057	9.0
K13722	0.0
K13051	3326.0
K13052	55928.0
K00435	128.0
K12054	0.0
K03239	0.0
K03238	0.0
K03231	176.0
K03230	21551.0
K03232	0.0
K12059	1.0
K03237	0.0
K03236	0.0
K12058	500.0
K12239	0.0
K12238	0.0
K12235	0.0
K12234	3890.0
K13942	0.0
K13940	56815.0
K13941	1.0
K12097	0.0
K12096	0.0
K12095	0.0
K12094	0.0
K12093	0.0
K12092	0.0
K12091	0.0
K12090	0.0
K12099	0.0
K12098	0.0
K06356	0.0
K05992	2161.0
K03540	0.0
K06331	30142.0
K06330	1026.0
K07138	109519.0
K07139	115042.0
K11811	3.0
K07132	13819.0
K07133	402025.0
K07130	101129.0
K07131	253.0
K07137	241587.0
K07134	0.0
K07135	0.0
K01860	0.0
K01866	178338.0
K01867	178399.0
K01865	844.0
K01868	203424.0
K01869	178282.0
K06140	21563.0
K04766	25.0
K04767	8645.0
K04764	11038.0
K04762	84884.0
K04763	225262.0
K04760	2663.0
K04761	43719.0
K04768	112.0
K04769	71172.0
K08313	6451.0
K08312	23.0
K08311	22096.0
K08310	34.0
K08317	8.0
K08316	86884.0
K08315	1.0
K08314	6842.0
K05149	0.0
K08319	0.0
K08318	0.0
K06339	0.0
K14648	0.0
K14392	6892.0
K14393	21820.0
K14645	24.0
K14647	1.0
K01689	209381.0
K01686	137777.0
K01687	273032.0
K01684	26965.0
K01685	101891.0
K01682	111.0
K01681	157323.0
K05308	0.0
K02889	0.0
K02888	180089.0
K02885	0.0
K02884	178327.0
K02887	174718.0
K02886	178327.0
K02881	178328.0
K02883	0.0
K13743	0.0
K02086	4839.0
K02081	45234.0
K02080	4.0
K02083	4391.0
K02082	6953.0
K13831	0.0
K03428	0.0
K03429	63169.0
K03424	256015.0
K03935	0.0
K03932	7629.0
K03933	51.0
K03930	25985.0
K03931	671.0
K02339	2664.0
K02338	180151.0
K02337	179076.0
K02336	0.0
K02335	200727.0
K02334	87892.0
K02330	0.0
K03688	75515.0
K03689	0.0
K03680	790.0
K03683	23.0
K03684	24070.0
K03685	176557.0
K03686	293076.0
K03687	168611.0
K07301	103254.0
K07300	106.0
K07303	180.0
K07302	111.0
K07305	28826.0
K07304	37039.0
K07307	12561.0
K07306	4295.0
K07309	1068.0
K07308	4628.0
K02617	0.0
K02610	190.0
K02963	178299.0
K02612	190.0
K02961	171114.0
K09686	446977.0
K09687	731114.0
K09684	2958.0
K09685	8779.0
K09682	13.0
K09683	0.0
K09680	3449.0
K09681	0.0
K09688	86.0
K09689	86.0
K05962	1.0
K05961	0.0
K05967	790.0
K05966	3046.0
K11159	7.0
K05964	4033.0
K05968	0.0
K11152	0.0
K00309	27.0
K00658	24521.0
K00304	80.0
K00305	82.0
K00654	0.0
K00655	238317.0
K00652	77343.0
K00301	228.0
K00302	23571.0
K00303	1421.0
K10828	0.0
K06431	0.0
K06432	0.0
K06433	0.0
K06434	250.0
K06436	4375.0
K06437	0.0
K10820	858.0
K06439	0.0
K10822	0.0
K10823	0.0
K10826	35.0
K09167	8850.0
K06322	0.0
K14117	0.0
K14259	0.0
K14257	28.0
K01308	6897.0
K01303	5347.0
K01301	9.0
K01305	13289.0
K01304	14314.0
K02658	26.0
K00672	0.0
K02650	13289.0
K02651	8018.0
K02652	110219.0
K02653	133542.0
K02654	241965.0
K05687	1.0
K02656	24.0
K05685	84.0
K00878	85274.0
K00879	5943.0
K00872	49359.0
K00873	177071.0
K00870	0.0
K00876	216299.0
K00877	0.0
K00874	197138.0
K00875	0.0
K04487	224806.0
K04486	158813.0
K04485	150081.0
K04484	0.0
K04483	0.0
K04482	0.0
K04480	8.0
K04488	135562.0
K12049	0.0
K13693	10.0
K13706	0.0
K13694	3907.0
K13695	18.0
K05977	0.0
K09516	2836.0
K02434	186745.0
K02435	176872.0
K02436	1484.0
K02437	143697.0
K05350	34863.0
K02431	37932.0
K08100	19.0
K02433	190167.0
K02438	101983.0
K02439	1060.0
K03745	3133.0
K03744	127142.0
K03747	26.0
K03210	171937.0
K03217	182569.0
K03216	115767.0
K03215	2741.0
K03742	145645.0
K03219	21551.0
K03218	170132.0
K03749	29.0
K03748	1698.0
K02383	0.0
K06327	0.0
K06320	37926.0
K07238	156172.0
K09479	0.0
K09478	0.0
K09475	0.0
K09474	1197.0
K09477	0.0
K09476	0.0
K09471	93.0
K09470	0.0
K09473	0.0
K09472	80.0
K07543	0.0
K06898	80279.0
K13967	0.0
K13963	51988.0
K07545	0.0
K00737	22444.0
K05345	194.0
K11706	0.0
K11707	556.0
K11704	0.0
K11705	0.0
K11708	495.0
K11709	552.0
K05588	28.0
K07114	221149.0
K07443	51829.0
K07116	4.0
K07117	21510.0
K07110	169.0
K07447	176297.0
K07112	14221.0
K07113	3276.0
K07448	30226.0
K07118	8591.0
K07119	102.0
K10619	6.0
K10618	0.0
K10617	0.0
K10616	4.0
K01848	357.0
K01849	328.0
K01844	18700.0
K01845	73031.0
K01846	5267.0
K01847	138394.0
K01840	260894.0
K01841	2418.0
K01842	0.0
K01843	44497.0
K06219	0.0
K10832	0.0
K05348	0.0
K14203	0.0
K08483	123243.0
K08482	21568.0
K08481	19.0
K08480	0.0
K08485	0.0
K08484	152.0
K00464	0.0
K00467	11.0
K00466	71.0
K00461	0.0
K00460	0.0
K00463	0.0
K00462	15.0
K04509	0.0
K00469	18.0
K00468	4.0
K08645	0.0
K04744	5896.0
K01518	2.0
K01519	0.0
K04748	1166.0
K04749	3354.0
K01514	41.0
K01515	153035.0
K01512	83066.0
K01510	0.0
K14623	33745.0
K14626	0.0
K14627	0.0
K14628	0.0
K14629	0.0
K03918	19.0
K03919	90.0
K12372	0.0
K12373	361465.0
K12370	0.0
K12371	1.0
K02359	0.0
K02358	179871.0
K02351	13.0
K02352	0.0
K02355	347108.0
K02357	178295.0
K02356	185549.0
K13574	2624.0
K13573	114.0
K13572	116.0
K13571	34.0
K13570	34.0
K12112	0.0
K12113	0.0
K12110	0.0
K12111	2619.0
K07329	0.0
K07328	0.0
K07323	5722.0
K07322	105415.0
K07321	19190.0
K07320	2577.0
K07327	0.0
K07326	0.0
K07325	0.0
K07324	0.0
K08163	0.0
K06180	419885.0
K06181	21598.0
K06182	55196.0
K06183	129859.0
K06186	2578.0
K06187	180132.0
K06188	28957.0
K06189	5709.0
K08359	1.0
K07589	2.0
K07588	59684.0
K07587	0.0
K07586	28647.0
K07585	0.0
K07584	90941.0
K07583	0.0
K07582	0.0
K07581	0.0
K07580	0.0
K11139	0.0
K05989	191738.0
K05988	0.0
K05985	30754.0
K05987	0.0
K05986	21473.0
K10843	125.0
K08354	0.0
K10844	109.0
K10848	0.0
K00673	21551.0
K00674	65787.0
K00675	25664.0
K00676	75292.0
K00677	116938.0
K06988	229.0
K06989	7094.0
K08351	1.0
K06980	24763.0
K06981	28.0
K06982	0.0
K08350	0.0
K06984	0.0
K06985	41.0
K06986	17.0
K06987	45695.0
K02445	68025.0
K02444	40129.0
K00582	0.0
K00583	0.0
K00580	0.0
K02110	176363.0
K00586	0.0
K00587	4.0
K00584	234.0
K08921	0.0
K02441	794.0
K00588	10385.0
K08922	0.0
K02440	45794.0
K00018	177736.0
K08923	0.0
K02443	46430.0
K00019	718.0
K02442	0.0
K08925	0.0
K08926	0.0
K08927	0.0
K03149	46243.0
K06604	0.0
K00015	421.0
K01989	97126.0
K00854	183456.0
K00855	35.0
K00856	5759.0
K00857	42243.0
K00850	394551.0
K00851	25971.0
K00852	166190.0
K00853	32867.0
K00858	156664.0
K00859	173539.0
K01181	36647.0
K01180	0.0
K01183	25957.0
K01182	97824.0
K01185	62000.0
K01184	4.0
K01187	302101.0
K01188	111996.0
K02596	1044.0
K13766	401.0
K13767	986.0
K13003	0.0
K13002	271.0
K13000	0.0
K02984	0.0
K02986	178414.0
K02987	0.0
K02636	0.0
K02982	155887.0
K02983	0.0
K02638	0.0
K02639	646.0
K02988	176339.0
K08298	2108.0
K08299	1.0
K03583	2670.0
K03582	2694.0
K03581	124800.0
K03580	21484.0
K03587	68652.0
K03586	24.0
K03585	193926.0
K03584	170509.0
K03589	121774.0
K03588	240197.0
K01725	32.0
K01724	22459.0
K01727	3511.0
K01726	46781.0
K01721	77.0
K01720	158.0
K01722	0.0
K13008	0.0
K01729	15.0
K01728	2774.0
K09530	0.0
K09539	0.0
K02188	75204.0
K02189	69105.0
K02182	190.0
K02183	0.0
K03769	22264.0
K03768	247420.0
K03767	2828.0
K03765	0.0
K03764	0.0
K03763	152446.0
K03762	1678.0
K03761	34.0
K03760	4360.0
K09457	33664.0
K09456	66.0
K09459	1946.0
K09458	198053.0
K00602	390498.0
K13988	0.0
K13985	0.0
K09981	197.0
K09980	1.0
K09983	3.0
K09982	79.0
K09985	575.0
K09984	81.0
K09987	575.0
K09986	79.0
K09989	30061.0
K09988	28637.0
K12583	78.0
K12582	9.0
K12589	0.0
K11720	2679.0
K09759	43422.0
K10985	23.0
K10984	1695.0
K07468	2.0
K07469	4087.0
K07464	59376.0
K07465	40.0
K07466	176.0
K07467	57416.0
K07460	139867.0
K07461	74096.0
K07462	176729.0
K07463	176.0
K10679	53893.0
K10678	74.0
K10671	46.0
K10670	49771.0
K10673	0.0
K10672	8884.0
K10674	87.0
K10677	517.0
K10676	4.0
K08726	0.0
K08724	9372.0
K08722	13833.0
K08723	0.0
K08720	71.0
K08721	1.0
K08728	4092.0
K10187	0.0
K00119	78.0
K00118	21505.0
K00449	173.0
K00448	155.0
K00115	0.0
K00446	143.0
K00117	42980.0
K00116	21656.0
K00111	165645.0
K00442	1.0
K00113	1366.0
K00112	1669.0
K01539	0.0
K01531	63691.0
K04720	96422.0
K01533	207714.0
K01534	335173.0
K01535	30.0
K01537	179562.0
K14358	0.0
K14605	0.0
K14606	0.0
K00413	622.0
K10120	2497.0
K05600	0.0
K05777	4212.0
K03972	0.0
K03973	14677.0
K03970	3123.0
K03971	0.0
K03976	143610.0
K03977	178387.0
K03974	3052.0
K03975	81093.0
K03978	156123.0
K03979	180132.0
K13378	59973.0
K02372	118743.0
K02371	125087.0
K02377	99749.0
K02379	30364.0
K03396	0.0
K03397	0.0
K03394	88768.0
K03395	0.0
K03392	302.0
K03393	0.0
K03390	61076.0
K03391	12.0
K03399	5026.0
K03027	0.0
K12136	2.0
K12137	258.0
K06610	944.0
K12138	0.0
K12139	0.0
K11444	0.0
K11440	24.0
K11443	104.0
K11442	0.0
K00612	22824.0
K00613	1069.0
K00610	108805.0
K00611	107646.0
K00616	85283.0
K00617	0.0
K00614	22.0
K00615	407534.0
K00619	3588.0
K10863	0.0
K07874	0.0
K06234	0.0
K10240	88.0
K10241	88.0
K10242	84.0
K10243	101.0
K04110	6.0
K04113	0.0
K04112	0.0
K04115	0.0
K04114	0.0
K04117	16.0
K04116	16.0
K04118	0.0
K05517	3.0
K07705	5095.0
K07704	9539.0
K07707	25899.0
K07706	24738.0
K07701	0.0
K07700	0.0
K07703	0.0
K07702	0.0
K07709	6338.0
K07708	2650.0
K01955	244864.0
K13042	1.0
K09934	4.0
K09935	65936.0
K06216	2393.0
K09937	5775.0
K13745	20.0
K13746	0.0
K13747	138715.0
K13740	0.0
K13741	0.0
K13742	0.0
K06211	24281.0
K06212	1516.0
K09933	228.0
K02618	161.0
K02619	53532.0
K02968	176175.0
K02966	0.0
K02967	176523.0
K02616	129.0
K02965	178294.0
K02962	0.0
K02611	190.0
K02613	351.0
K03569	259276.0
K03568	9785.0
K03565	146376.0
K06218	4960.0
K03567	5706.0
K03566	527.0
K03561	259442.0
K03560	2578.0
K03563	73564.0
K03562	10122.0
K06430	0.0
K01709	34111.0
K01708	73.0
K01707	85.0
K01706	3344.0
K01705	0.0
K01704	364542.0
K01703	367723.0
K01702	0.0
K14165	4.0
K14164	32.0
K14166	40.0
K14161	21573.0
K14160	2558.0
K14162	21687.0
K05396	11456.0
K03709	25541.0
K03708	8804.0
K08160	0.0
K03701	293305.0
K03700	65612.0
K03703	148261.0
K03702	178328.0
K03705	92796.0
K03704	142895.0
K03707	8598.0
K03706	57529.0
K06289	0.0
K06288	0.0
K06283	63914.0
K06282	10659.0
K06281	10606.0
K06287	175950.0
K06286	3922.0
K06285	1301.0
K06284	28390.0
K08161	6210.0
K07540	6.0
K06438	46341.0
K06869	0.0
K06868	0.0
K06867	25480.0
K06866	0.0
K06865	0.0
K06864	79458.0
K06863	0.0
K06862	0.0
K06861	90209.0
K06860	156.0
K12659	1.0
K12658	21547.0
K07547	0.0
K07546	0.0
K15023	5.0
K15022	2563.0
K15020	0.0
K15024	55255.0
K08700	0.0
K08162	22442.0
K07544	0.0
K00137	5.0
K00135	7017.0
K00134	206099.0
K00133	177182.0
K00132	331.0
K00131	1526.0
K00130	23734.0
K00139	0.0
K00138	0.0
K00429	3.0
K00428	69891.0
K00421	0.0
K00423	71.0
K00425	70870.0
K00427	1.0
K00426	70671.0
K14292	0.0
K14379	0.0
K14370	0.0
K14371	0.0
K14372	0.0
K14373	0.0
K14374	0.0
K14375	0.0
K09845	1.0
K14082	0.0
K14083	1427.0
K14080	4.0
K14081	42.0
K14086	22447.0
K14087	26644.0
K14084	1757.0
K14088	26641.0
K14089	25575.0
K01552	85164.0
K01551	6224.0
K01556	425.0
K01557	0.0
K01554	8.0
K01555	207.0
K04708	0.0
K03955	0.0
K13689	0.0
K13688	23212.0
K13683	0.0
K13685	40895.0
K13684	0.0
K13687	2.0
K13686	1.0
K14159	0.0
K02399	2.0
K02398	11782.0
K02395	7827.0
K02394	3901.0
K02397	34281.0
K02396	74033.0
K02391	97.0
K02390	69855.0
K02393	3255.0
K02392	120916.0
K13533	0.0
K13532	0.0
K13531	23.0
K13530	65.0
K01550	0.0
K05658	0.0
K14054	961.0
K02601	193106.0
K02970	174925.0
K05378	0.0
K12339	10177.0
K14060	0.0
K11687	0.0
K11686	0.0
K11685	0.0
K11689	7304.0
K11688	8426.0
K08939	0.0
K03048	8851.0
K03049	0.0
K13821	71910.0
K13820	556.0
K03042	0.0
K03043	169979.0
K03040	177633.0
K03041	0.0
K03046	176480.0
K03047	0.0
K03044	0.0
K03045	0.0
K00348	60609.0
K09847	0.0
K00692	2276.0
K00638	83949.0
K00639	97920.0
K00693	0.0
K00634	96968.0
K00635	24.0
K00630	0.0
K00631	26.0
K00632	7876.0
K00633	36526.0
K00691	5212.0
K00696	2.0
K00694	5917.0
K00695	1.0
K10854	13.0
K07811	0.0
K07810	2556.0
K07813	67441.0
K07812	6351.0
K07814	28701.0
K07816	9289.0
K00090	2.0
K00091	26418.0
K00094	6642.0
K00096	41832.0
K00097	100762.0
K00098	295.0
K00099	172381.0
K10228	7.0
K10229	7.0
K12548	0.0
K10222	13.0
K10220	3.0
K10221	3.0
K10227	381.0
K05822	253.0
K01949	0.0
K01945	173454.0
K01947	0.0
K01946	0.0
K01941	22871.0
K01940	161461.0
K06357	0.0
K07729	239251.0
K07728	0.0
K07727	138691.0
K07726	32071.0
K07725	0.0
K07724	1.0
K07723	2023.0
K07722	28980.0
K07721	0.0
K07720	354988.0
K00899	2614.0
K05824	28.0
K00891	197324.0
K00892	0.0
K00895	29798.0
K00897	5641.0
K08151	24136.0
K08153	3338.0
K08154	1.0
K02948	178281.0
K02942	0.0
K02944	0.0
K05665	0.0
K02946	176946.0
K13793	0.0
K06352	0.0
K01769	0.0
K01768	50421.0
K01761	2641.0
K01760	11275.0
K01762	0.0
K09578	0.0
K01766	0.0
K08164	1.0
K02493	176665.0
K08166	0.0
K08167	172.0
K02496	24.0
K02497	13.0
K02494	24.0
K02495	283547.0
K02498	97.0
K02499	13045.0
K08168	0.0
K08169	12713.0
K14415	22962.0
K14414	21551.0
K06881	180210.0
K00436	28.0
K06332	13.0
K12815	0.0
K12810	0.0
K06885	16094.0
K00437	554.0
K06335	0.0
K06334	88810.0
K03547	81392.0
K03546	54955.0
K03545	229552.0
K03544	222354.0
K03543	73154.0
K06888	54310.0
K10941	3.0
K03549	25512.0
K03548	5.0
K10940	0.0
K02236	8986.0
K02237	94802.0
K02234	75.0
K02232	78886.0
K02233	102753.0
K02230	25316.0
K02231	162326.0
K06359	0.0
K02238	138823.0
K02239	13.0
K03723	171049.0
K03722	42485.0
K03721	3101.0
K03720	1.0
K03727	106.0
K03726	0.0
K03725	0.0
K03724	24413.0
K06358	0.0
K12673	0.0
K12679	0.0
K12678	0.0
K06410	32318.0
K11898	1.0
K11899	0.0
K11896	158.0
K11897	3.0
K11894	4.0
K11895	158.0
K11892	82.0
K11893	91.0
K11890	74.0
K11891	153.0
K08762	0.0
K08764	0.0
K08765	0.0
K10418	0.0
K11325	13.0
K11326	0.0
K11327	0.0
K11328	0.0
K11329	0.0
K00151	164.0
K00150	0.0
K00153	30.0
K00400	0.0
K00407	45.0
K00406	21770.0
K00405	21760.0
K00404	21543.0
K00158	1673.0
K01342	0.0
K09388	4.0
K09386	161.0
K09384	7563.0
K04094	36321.0
K04095	34061.0
K04096	180215.0
K04097	93.0
K04090	84.0
K04091	21592.0
K04092	82.0
K04093	1.0
K04098	1.0
K04099	0.0
K01578	74.0
K01579	94402.0
K01574	980.0
K01575	4299.0
K01576	3.0
K01577	2823.0
K01571	66559.0
K01572	156154.0
K01573	1474.0
K02009	37994.0
K02008	292807.0
K02005	205327.0
K02004	1155032.0
K02007	59008.0
K02006	420553.0
K02001	8414.0
K02000	7691.0
K02003	1236341.0
K02002	11745.0
K03065	0.0
K08952	0.0
K03060	108851.0
K13809	0.0
K10948	0.0
K09607	25.0
K06125	0.0
K04337	0.0
K06120	6274.0
K06121	0.0
K04336	0.0
K01127	2.0
K09703	1456.0
K00004	7.0
K14699	0.0
K09702	7128.0
K14698	0.0
K05311	5966.0
K13829	96.0
K10943	82.0
K07291	0.0
K07290	3.0
K10206	118093.0
K10202	1410.0
K10208	0.0
K10209	406.0
K01966	4261.0
K01965	242.0
K01964	953.0
K01963	83172.0
K01962	57700.0
K01961	208380.0
K01960	61559.0
K01969	182.0
K01968	107.0
K07749	30240.0
K07748	0.0
K07741	12079.0
K07740	0.0
K07743	1.0
K07742	87865.0
K07745	0.0
K07744	0.0
K07746	295.0
K01299	53277.0
K01295	37577.0
K01297	39227.0
K02922	0.0
K05603	78.0
K02921	0.0
K02926	176524.0
K05607	0.0
K02924	0.0
K05605	0.0
K02928	0.0
K02929	0.0
K00216	13.0
K00217	4.0
K00214	0.0
K00215	184735.0
K00213	0.0
K00210	3.0
K00211	0.0
K00218	1.0
K00219	5923.0
K01035	544.0
K01034	11581.0
K04517	165785.0
K01740	285628.0
K01031	147.0
K01746	5538.0
K01745	24669.0
K01744	94831.0
K01749	60560.0
K01039	1705.0
K04518	60939.0
K09591	0.0
K14129	0.0
K14128	39.0
K14121	0.0
K14120	0.0
K14123	0.0
K14122	0.0
K14125	0.0
K14124	0.0
K14127	128.0
K14126	39.0
K03521	163297.0
K03520	148.0
K03523	95850.0
K03522	165814.0
K03525	176106.0
K03524	180943.0
K03527	200757.0
K03526	160506.0
K03529	113585.0
K03528	4.0
K06338	0.0
K02217	94140.0
K03299	31484.0
K03298	1138.0
K13472	0.0
K03293	25945.0
K03292	164317.0
K03291	15.0
K03290	11.0
K03297	46060.0
K03296	331869.0
K03295	65590.0
K03294	84810.0
K13009	0.0
K12690	0.0
K09743	0.0
K06022	0.0
K07190	0.0
K06021	0.0
K07192	37071.0
K06020	2570.0
K06027	39.0
K06026	0.0
K09744	1.0
K07991	2.0
K08749	0.0
K09835	0.0
K09834	0.0
K10439	229377.0
K06351	15.0
K09833	0.0
K10925	0.0
K10924	76.0
K10927	0.0
K10926	0.0
K10923	0.0
K10922	0.0
K09629	0.0
K10697	0.0
K00179	52630.0
K00172	15862.0
K00171	7159.0
K00170	10789.0
K00177	86512.0
K00176	82589.0
K00175	176596.0
K00174	162727.0
K13478	0.0
K14338	11.0
K14339	4.0
K14335	2.0
K14337	1.0
K14330	0.0
K14331	0.0
K14333	375.0
K08918	0.0
K13479	15102.0
K04078	174873.0
K04079	172191.0
K04076	2301.0
K04077	178342.0
K04074	20528.0
K04075	169521.0
K04072	113201.0
K04073	74.0
K04070	68139.0
K04071	0.0
K14597	29.0
K13318	0.0
K08280	18.0
K13641	24932.0
K13640	1236.0
K13643	4078.0
K13642	0.0
K02027	1138230.0
K02026	1987813.0
K02025	2130215.0
K02024	20.0
K02023	37038.0
K02022	10014.0
K02021	1923.0
K02020	81041.0
K02029	211711.0
K02028	195778.0
K03886	15.0
K03887	13.0
K03884	0.0
K03885	76402.0
K03881	0.0
K03888	13.0
K03889	104.0
K12998	0.0
K12999	46.0
K12992	40968.0
K12993	2.0
K12990	24787.0
K12991	0.0
K12996	455.0
K12997	1459.0
K12994	1.0
K12995	1014.0
K08979	0.0
K08978	120206.0
K03088	1713902.0
K03089	7160.0
K03086	250116.0
K03087	683.0
K08971	0.0
K08970	21548.0
K03082	21640.0
K03080	0.0
K08974	137111.0
K13868	0.0
K00918	8279.0
K01553	0.0
K12214	2.0
K11646	3131.0
K11645	0.0
K11641	0.0
K11640	0.0
K12736	0.0
K12733	0.0
K07507	97028.0
K07506	23.0
K07505	19.0
K07504	85.0
K07503	104.0
K07502	43434.0
K07501	281.0
K07500	0.0
K07509	0.0
K07508	1.0
K11422	0.0
K08698	0.0
K10773	188035.0
K10774	0.0
K14286	0.0
K10778	182.0
K14287	85.0
K00140	6387.0
K05501	5606.0
K01903	24792.0
K01902	27848.0
K01905	1028.0
K01904	71.0
K01907	147.0
K01906	86.0
K01909	0.0
K01908	103.0
K14534	31612.0
K00147	165026.0
K07767	0.0
K07769	0.0
K07768	106.0
K06203	1344.0
K06202	2560.0
K09921	94.0
K09920	3.0
K09927	44108.0
K09024	72.0
K09022	5807.0
K09023	21472.0
K09020	798.0
K09021	0.0
K02908	0.0
K02909	180143.0
K08218	61756.0
K08219	0.0
K02904	156334.0
K02906	176510.0
K02907	148641.0
K02902	174134.0
K00230	5930.0
K00231	3072.0
K00232	79.0
K08976	21681.0
K00234	0.0
K00239	101911.0
K06209	70741.0
K09928	25533.0
K01015	0.0
K01014	2.0
K01012	179913.0
K01011	65767.0
K01010	0.0
K08920	0.0
K14103	0.0
K14102	0.0
K14101	0.0
K14100	0.0
K14105	0.0
K14104	0.0
K14109	0.0
K14108	0.0
K06401	13.0
K00893	0.0
K13402	0.0
K12858	0.0
K03503	61991.0
K03502	146905.0
K03501	156554.0
K03500	141248.0
K08924	0.0
K02278	11390.0
K02279	24176.0
K12977	0.0
K02276	4901.0
K02277	3082.0
K02274	26497.0
K02275	26445.0
K13450	0.0
K13451	0.0
K13452	0.0
K13454	0.0
K13455	0.0
K12509	0.0
K12508	75.0
K12507	2590.0
K12506	17481.0
K12500	14.0
K12503	106.0
K05926	0.0
K09728	0.0
K14587	784.0
K06597	0.0
K06596	23.0
K06595	0.0
K06599	0.0
K06598	22.0
K07978	14.0
K07979	211465.0
K07976	0.0
K14585	1.0
K10907	145286.0
K10906	0.0
K10901	0.0
K10909	0.0
K10908	78.0
K09819	21625.0
K09818	35.0
K09817	141577.0
K09816	137990.0
K09815	139102.0
K06374	69283.0
K06373	69227.0
K09812	172675.0
K09811	176923.0
K09810	112120.0
K09724	0.0
K14582	0.0
K09721	0.0
K04058	21551.0
K04059	78.0
K04050	0.0
K04051	0.0
K04052	0.0
K04053	0.0
K04054	0.0
K04055	0.0
K04056	21551.0
K04057	0.0
K01047	0.0
K08975	0.0
K10015	0.0
K10014	78.0
K10017	0.0
K10016	0.0
K10011	0.0
K10010	10986.0
K10013	0.0
K10012	26114.0
K10019	72.0
K10018	142.0
K13665	3.0
K13664	0.0
K13663	0.0
K13662	0.0
K13661	0.0
K13660	0.0
K13669	3.0
K13668	27.0
K07641	21474.0
K01466	8297.0
K13590	173.0
K01464	47927.0
K01465	177547.0
K01462	270374.0
K01463	8027.0
K01460	0.0
K01461	1.0
K13599	3908.0
K13598	3706.0
K01468	17515.0
K01469	21560.0
K09251	1068.0
K09252	22.0
K02041	36505.0
K02040	204341.0
K02043	72.0
K02045	9527.0
K02044	42625.0
K02047	30931.0
K02046	31000.0
K02049	282988.0
K02048	31075.0
K05549	4.0
K05548	3.0
K06046	0.0
K03319	10289.0
K03316	4621.0
K03317	4015.0
K03314	193.0
K03315	131885.0
K03312	52766.0
K03313	18333.0
K03310	208364.0
K03311	42491.0
K12052	0.0
K02945	184854.0
K06162	1192.0
K06163	1117.0
K06160	75.0
K06161	0.0
K06166	710.0
K00359	14958.0
K06164	1084.0
K06165	1082.0
K06168	173362.0
K06169	215.0
K13020	657.0
K07158	0.0
K07159	0.0
K04835	1909.0
K11621	0.0
K11991	21.0
K11622	13.0
K11996	28793.0
K11627	0.0
K11626	37.0
K11629	0.0
K11628	0.0
K07561	0.0
K07560	175067.0
K07563	0.0
K07562	0.0
K07565	0.0
K07564	0.0
K07567	214051.0
K07566	222238.0
K07569	0.0
K07568	227075.0
K09925	8.0
K11199	0.0
K11198	0.0
K11192	0.0
K11191	0.0
K11196	0.0
K11195	0.0
K11194	0.0
K02492	66424.0
K10713	0.0
K10710	10222.0
K10711	5530.0
K10716	0.0
K02490	483.0
K10714	0.0
K10715	0.0
K01929	178438.0
K01928	186724.0
K01923	168521.0
K01922	22427.0
K01921	193427.0
K01920	606.0
K01926	162451.0
K01925	178702.0
K01924	156655.0
K07789	21484.0
K07788	12.0
K07785	72.0
K07784	1.0
K07787	25492.0
K07786	0.0
K07781	0.0
K07783	14986.0
K07782	3.0
K05835	71.0
K06355	0.0
K14661	0.0
K09844	1.0
K00782	11273.0
K00783	179375.0
K00784	153720.0
K00785	0.0
K00786	43769.0
K00039	0.0
K00036	54066.0
K00037	4.0
K00034	4748.0
K00035	0.0
K00032	0.0
K00033	54441.0
K00030	8769.0
K00031	142463.0
K01259	17261.0
K01258	150209.0
K01255	43939.0
K01256	30121.0
K01251	113806.0
K01250	14297.0
K01253	36.0
K01252	13.0
K09008	96.0
K09009	110.0
K09000	21552.0
K09001	7339.0
K09002	29906.0
K09003	13.0
K09004	4348.0
K09005	2550.0
K09006	2.0
K09007	27467.0
K09846	0.0
K08234	45629.0
K00258	95.0
K00259	45594.0
K00252	478.0
K00253	103.0
K00256	5.0
K00257	86705.0
K00254	71.0
K00255	70.0
K01079	14694.0
K01078	21557.0
K01071	7047.0
K01070	73.0
K01073	1737.0
K01077	113433.0
K01076	26917.0
K14472	0.0
K14471	0.0
K14470	75.0
K14475	2029.0
K09841	0.0
K02788	6958.0
K02782	565.0
K02783	15252.0
K02781	10249.0
K02786	7370.0
K02787	0.0
K02784	24.0
K01060	24468.0
K01787	40118.0
K01786	65292.0
K01785	223299.0
K01784	309272.0
K01783	196607.0
K01782	44244.0
K01781	71.0
K01780	0.0
K01789	0.0
K01788	68352.0
K02526	4364.0
K02527	89245.0
K02525	1465.0
K02250	0.0
K02523	88312.0
K02520	175093.0
K02521	0.0
K02258	579.0
K02259	22401.0
K02528	170774.0
K02529	728165.0
K03781	84245.0
K03780	11069.0
K03783	135543.0
K03782	23702.0
K03785	67441.0
K03784	48365.0
K03787	112931.0
K03786	116256.0
K03789	87184.0
K03788	0.0
K10700	0.0
K00342	83482.0
K03124	176.0
K03120	0.0
K12527	15290.0
K12526	1.0
K12525	0.0
K12524	98885.0
K12523	0.0
K12522	0.0
K09789	46102.0
K09788	1123.0
K09787	85976.0
K09786	2638.0
K09785	0.0
K09781	91.0
K09780	320.0
K10961	0.0
K10960	8.0
K10963	0.0
K10962	0.0
K10965	0.0
K10964	0.0
K10966	0.0
K09879	5.0
K06318	0.0
K06311	68.0
K06310	10318.0
K06312	0.0
K06314	26.0
K06317	6238.0
K11389	0.0
K11386	1.0
K11387	2.0
K11384	24606.0
K11385	0.0
K11382	0.0
K11383	3.0
K11381	1197.0
K11949	2.0
K10380	0.0
K04032	4162.0
K04033	0.0
K04030	7379.0
K04031	62920.0
K04036	0.0
K04037	0.0
K04034	2422.0
K04035	1026.0
K04038	0.0
K04039	0.0
K07046	22078.0
K07047	76491.0
K07044	7.0
K07045	58161.0
K07042	117607.0
K07043	121381.0
K07040	87386.0
K07041	0.0
K07048	4353.0
K07049	0.0
K08664	0.0
K02584	4152.0
K10039	39809.0
K10038	3135.0
K10037	3130.0
K10036	13092.0
K04788	0.0
K04789	0.0
K04784	366.0
K04785	0.0
K04786	0.0
K04787	0.0
K04780	0.0
K04781	955.0
K04782	31.0
K04783	0.0
K13601	0.0
K13603	0.0
K13602	0.0
K13605	0.0
K13604	0.0
K13607	1063.0
K02404	10830.0
K05783	0.0
K05782	150.0
K05781	1117.0
K05780	1046.0
K05787	0.0
K05786	27294.0
K05785	22607.0
K05784	0.0
K05789	0.0
K05788	9626.0
K01442	151806.0
K01443	111730.0
K01444	6039.0
K01446	84.0
K01447	102624.0
K01448	270590.0
K01449	39986.0
K14803	0.0
K02069	10673.0
K05569	27002.0
K08008	0.0
K02063	30.0
K05566	27429.0
K05565	124.0
K05563	21.0
K05562	21.0
K05561	21.0
K02064	30.0
K03338	25376.0
K03339	0.0
K03330	0.0
K03331	0.0
K03332	160.0
K03333	119.0
K03335	45458.0
K03336	23142.0
K03337	25246.0
K12956	0.0
K12957	21472.0
K12954	0.0
K12955	0.0
K12952	0.0
K12953	0.0
K12950	2.0
K12951	0.0
K14733	4.0
K00109	0.0
K06148	236180.0
K06149	4.0
K06144	0.0
K06145	146.0
K06146	0.0
K06147	1376847.0
K06141	0.0
K06142	214292.0
K06143	1738.0
K11945	0.0
K08948	0.0
K08949	0.0
K00071	0.0
K14664	0.0
K13810	34.0
K14665	3095.0
K03058	0.0
K11609	1.0
K11608	0.0
K14660	0.0
K11603	0.0
K11602	0.0
K11601	0.0
K11600	0.0
K11607	21473.0
K11606	21473.0
K11605	21473.0
K11604	21473.0
K10558	784.0
K10559	2382.0
K10550	817.0
K10551	817.0
K10552	23.0
K10553	23.0
K10554	101.0
K10555	3012.0
K10556	1314.0
K10557	784.0
K03051	0.0
K03050	0.0
K07549	0.0
K07548	0.0
K07239	7878.0
K07235	3.0
K07234	118.0
K07237	3.0
K07236	3.0
K07231	139.0
K07230	390.0
K07233	28.0
K07232	145.0
K02467	0.0
K05306	28183.0
K05305	30246.0
K05304	35.0
K05303	21473.0
K05301	3.0
K02565	0.0
K08644	0.0
K08646	0.0
K08641	57413.0
K08643	0.0
K08642	22.0
K12146	0.0
K00010	53176.0
K00011	50.0
K00012	170099.0
K00013	171974.0
K00014	208682.0
K00016	104126.0
K09065	2.0
K08252	206.0
K08253	103.0
K08256	32.0
K08255	0.0
K08258	0.0
K08259	0.0
K00274	23924.0
K00275	24238.0
K00276	76.0
K00270	0.0
K00271	4.0
K00272	11.0
K00273	1.0
K00278	131265.0
K00279	0.0
K12675	0.0
K01277	60562.0
K01274	200.0
K01273	88140.0
K01271	49185.0
K01270	197197.0
K01278	65685.0
K00906	51.0
K00904	6766.0
K00903	12279.0
K00901	52379.0
K13785	0.0
K00908	2.0
K11149	0.0
K01053	21831.0
K01051	6228.0
K01057	6666.0
K01056	178328.0
K01055	168.0
K01054	30.0
K01058	1706.0
K02500	172681.0
K02501	171737.0
K02502	79657.0
K02503	174684.0
K02504	0.0
K02505	0.0
K02506	0.0
K02507	0.0
K02508	0.0
K02509	5584.0
K00291	0.0
K13410	0.0
K13148	0.0
K13419	0.0
K05825	1.0
K03106	178325.0
K03105	0.0
K03101	206445.0
K03100	339825.0
K12541	0.0
K12540	0.0
K12543	2.0
K12542	3.0
K12545	0.0
K12544	0.0
K12547	0.0
K12546	0.0
K12549	0.0
K06080	0.0
K11018	0.0
K11019	0.0
K11016	0.0
K11017	0.0
K11014	0.0
K11015	0.0
K11012	0.0
K11013	0.0
K11010	0.0
K11011	0.0
K06333	64585.0
K06880	0.0
K06883	22432.0
K06882	24.0
K09857	24619.0
K06884	3.0
K06887	0.0
K06886	25330.0
K06889	293106.0
K10942	1.0
K09859	1159.0
K09858	5914.0
K10947	241317.0
K10946	0.0
K10945	0.0
K10944	0.0
K13284	0.0
K00483	201.0
K00481	160.0
K00480	148.0
K00486	159.0
K00485	5.0
K00484	0.0
K09901	0.0
K10929	0.0
K07684	5188.0
K07685	0.0
K07686	0.0
K07687	4.0
K07681	46.0
K07688	0.0
K07689	3.0
K10928	0.0
K04018	0.0
K04019	4352.0
K04014	5282.0
K04015	9634.0
K04016	0.0
K04017	0.0
K04013	1074.0
K07060	0.0
K07061	18.0
K07062	26490.0
K07063	17.0
K07064	213.0
K07065	103.0
K07066	22454.0
K07067	1953.0
K07068	809.0
K07069	25546.0
K01121	0.0
K13629	0.0
K13628	25613.0
K13623	89.0
K13622	21580.0
K13620	0.0
K13626	42029.0
K08586	0.0
K08587	0.0
K01428	47163.0
K01429	46114.0
K01422	53615.0
K01423	1137.0
K01420	103444.0
K01421	88094.0
K01426	56156.0
K01427	0.0
K01424	149679.0
K01425	97112.0
K08068	3052.0
K07538	1.0
K13086	0.0
K13085	0.0
K07287	2576.0
K07824	4.0
K07682	0.0
K02722	0.0
K12978	0.0
K12979	2.0
K12972	301.0
K12973	0.0
K12974	0.0
K12975	7.0
K12976	0.0
K07821	0.0
K07683	1495.0
K14750	1.0
K14751	1.0
K14953	0.0
K12288	0.0
K12289	0.0
K12282	0.0
K12283	1.0
K12280	0.0
K12281	0.0
K12286	0.0
K12287	2.0
K12284	0.0
K12285	0.0
K11957	0.0
K11956	0.0
K11955	0.0
K11954	0.0
K11953	0.0
K11952	0.0
K11951	0.0
K11950	0.0
K11959	0.0
K11958	0.0
K13889	13810.0
K13888	112.0
K11963	0.0
K07217	2788.0
K07216	73377.0
K07215	1.0
K07214	49164.0
K07213	9095.0
K07212	0.0
K07219	7573.0
K07218	70.0
K12150	28.0
K08689	0.0
K08688	72.0
K00402	0.0
K00401	0.0
K11994	0.0
K00152	0.0
K01043	2441.0
K00154	10.0
K00157	0.0
K00156	50220.0
K10533	9.0
K10530	2254.0
K10531	2.0
K10536	33018.0
K10537	834.0
K10535	79.0
K10538	0.0
K10539	834.0
K00073	1476.0
K13934	24.0
K00076	9488.0
K00077	141644.0
K00074	108522.0
K00075	155130.0
K00078	0.0
K00079	1.0
K02290	0.0
K02563	179897.0
K02292	4.0
K08966	0.0
K02294	176.0
K08278	0.0
K08279	63.0
K08274	0.0
K08275	0.0
K08276	36.0
K08277	0.0
K00298	1.0
K00299	21591.0
K00296	0.0
K00297	184899.0
K00294	2029.0
K00292	1.0
K00293	17.0
K00290	120685.0
K07757	932.0
K12089	0.0
K01210	2402.0
K01213	0.0
K01212	31546.0
K01215	2253.0
K01214	0.0
K01217	0.0
K01216	19.0
K01219	498.0
K01218	26485.0
K02749	0.0
K02746	11321.0
K02747	11047.0
K02744	26856.0
K02745	11244.0
K02742	2.0
K00924	44000.0
K00925	203338.0
K00926	83396.0
K00927	178309.0
K00928	214592.0
K00929	110466.0
K12085	0.0
K02298	4.0
K02299	4.0
K02568	1106.0
K02569	5756.0
K02562	37.0
K02291	22307.0
K02560	1.0
K02293	1.0
K02566	34420.0
K02567	3738.0
K02564	222905.0
K02297	4.0
K03169	366885.0
K03168	151789.0
K03163	0.0
K03162	0.0
K03167	0.0
K03166	0.0
K11038	0.0
K11039	0.0
K11030	0.0
K11031	1213.0
K11032	0.0
K11033	0.0
K11034	0.0
K11035	0.0
K11036	0.0
K11037	0.0
K02546	0.0
K07668	9535.0
K07669	101.0
K07666	21472.0
K07667	160990.0
K07664	1.0
K07665	60032.0
K07662	11.0
K07663	21474.0
K07660	6.0
K07661	1.0
K03927	106788.0
K07008	117.0
K07009	28286.0
K07002	1593.0
K07003	72603.0
K07000	2562.0
K07001	125412.0
K07006	24363.0
K07007	210515.0
K07004	31.0
K07005	159475.0
K03921	188.0
K02956	177029.0
K09725	0.0
K09181	34588.0
K08599	0.0
K08598	0.0
K08591	187932.0
K08590	84194.0
K01156	3624.0
K01154	174344.0
K01407	0.0
K01400	4.0
K01153	170001.0
K01150	2640.0
K01151	145680.0
K01408	0.0
K01409	196889.0
K01158	0.0
K01159	113097.0
K05523	1.0
K05522	484.0
K05521	100512.0
K05520	106394.0
K05527	529.0
K05526	0.0
K05525	11.0
K05524	4040.0
K05529	0.0
K14518	0.0
K14519	21498.0
K05949	0.0
K01754	103907.0
K05942	28.0
K01027	0.0
K02171	0.0
K02170	27.0
K02173	1683.0
K02172	0.0
K01751	25107.0
K06416	14579.0
K06417	0.0
K06414	0.0
K06947	0.0
K03379	161.0
K03808	21536.0
K03809	23173.0
K03806	2604.0
K06412	77491.0
K03804	0.0
K12296	0.0
K03802	331.0
K03803	62190.0
K06413	2094.0
K10808	174.0
K06411	32506.0
K01028	2146.0
K01029	9931.0
K11931	20.0
K11930	0.0
K11933	0.0
K11932	0.0
K11935	0.0
K11934	1027.0
K11937	2.0
K11936	4.0
K11939	0.0
K11938	0.0
K10800	21472.0
K06419	195.0
K11929	0.0
K07271	69059.0
K07270	2.0
K07273	51646.0
K07272	5.0
K07275	2292.0
K07274	78.0
K07277	89437.0
K07276	600.0
K07279	0.0
K07278	2666.0
K10623	0.0
K02481	99081.0
K11520	0.0
K02480	4.0
K08170	0.0
K02485	124.0
K02484	65308.0
K02487	2.0
K08600	173181.0
K08603	0.0
K08602	35492.0
K08605	0.0
K08604	1.0
K09956	21487.0
K09957	4.0
K09954	21693.0
K09955	143799.0
K09952	4719.0
K09953	0.0
K09950	8.0
K09951	47640.0
K09958	21483.0
K09959	191.0
K07495	150310.0
K07494	216.0
K07497	103475.0
K07496	44615.0
K07491	116577.0
K07490	0.0
K07493	84.0
K07492	625.0
K07499	1.0
K07498	1968.0
K11209	143.0
K11208	71.0
K11204	0.0
K11203	1330.0
K11202	5532.0
K11201	2.0
K11200	541.0
K00058	263299.0
K00059	419383.0
K00728	4.0
K00729	28.0
K00055	1577.0
K00057	176945.0
K00050	31347.0
K00051	0.0
K00720	11.0
K00721	116881.0
K14424	0.0
K06033	0.0
K14189	22.0
K14188	4565.0
K06364	0.0
K14187	2640.0
K01239	28969.0
K01238	3205.0
K01897	210887.0
K01232	15209.0
K01895	55199.0
K01230	0.0
K01893	173286.0
K01236	105.0
K01235	2681.0
K01890	178024.0
K02768	18788.0
K02769	4106.0
K02760	57804.0
K02761	63256.0
K02763	15.0
K02764	0.0
K02765	33164.0
K00948	233209.0
K00949	88965.0
K00942	190357.0
K00943	119594.0
K00940	80447.0
K00941	319884.0
K00946	143544.0
K00947	6.0
K00944	0.0
K00945	350231.0
K01097	0.0
K01096	169.0
K01095	10380.0
K01093	5766.0
K01092	116342.0
K01091	360368.0
K01090	150460.0
K03499	340150.0
K03498	264253.0
K03491	27947.0
K03490	22513.0
K03493	1.0
K03492	1472.0
K03495	178942.0
K03497	395914.0
K03496	391505.0
K02817	0.0
K02814	156.0
K02815	180.0
K02810	33267.0
K02548	137644.0
K02549	24053.0
K02818	0.0
K02819	25764.0
K03637	61870.0
K03636	26684.0
K03147	143436.0
K03146	714.0
K08851	0.0
K06518	154353.0
K09729	4851.0
K06048	175.0
K06045	42959.0
K06044	102.0
K09727	0.0
K09726	35.0
K06041	99367.0
K09720	2.0
K09723	0.0
K06042	68881.0
K09897	0.0
K09896	0.0
K09895	22.0
K09894	0.0
K09893	0.0
K09892	0.0
K09891	0.0
K09890	0.0
K09899	0.0
K09898	0.0
K03622	0.0
K07648	0.0
K07649	95.0
K07398	0.0
K07399	471.0
K11056	0.0
K11057	0.0
K11054	0.0
K11055	0.0
K07640	84.0
K07393	22116.0
K07390	22078.0
K07391	166283.0
K07644	21479.0
K07645	24048.0
K07646	208097.0
K07647	0.0
K10896	0.0
K07024	559140.0
K07025	285357.0
K07026	2.0
K07027	101766.0
K07020	160.0
K07021	3116.0
K07022	0.0
K07023	85471.0
K07028	168.0
K07029	302845.0
K10094	2.0
K01390	0.0
K01392	76.0
K01399	0.0
K02673	24.0
K05893	0.0
K05897	0.0
K05896	113550.0
K05895	44579.0
K05899	28.0
K05898	76.0
K00555	0.0
K00554	151357.0
K00557	186.0
K00556	58896.0
K00551	23.0
K00559	0.0
K00558	281194.0
K01170	176.0
K01173	7675.0
K01174	3284.0
K01175	26622.0
K01176	9355.0
K01178	21478.0
K01179	126438.0
K14578	0.0
K14579	1.0
K08951	0.0
K08950	0.0
K08953	0.0
K03828	21897.0
K03829	104.0
K03820	83350.0
K03821	232.0
K03822	5.0
K03823	136193.0
K03824	3133.0
K03825	2279.0
K03826	80562.0
K03827	64140.0
K12248	0.0
K12246	0.0
K12247	0.0
K12242	14.0
K12243	1.0
K12240	2.0
K12241	0.0
K11919	0.0
K11918	0.0
K11913	71.0
K11912	0.0
K11911	0.0
K11910	76.0
K11917	0.0
K11916	0.0
K11915	0.0
K11914	0.0
K12068	1.0
K12069	0.0
K12062	2.0
K12063	5.0
K12060	5.0
K12061	5.0
K12066	1.0
K12067	505.0
K12064	2.0
K12065	5.0
K07259	62229.0
K07258	269247.0
K07253	0.0
K07251	0.0
K07250	49029.0
K07257	3501.0
K07256	2.0
K07255	71.0
K07254	0.0
K05372	0.0
K05373	0.0
K05370	0.0
K05371	0.0
K05374	0.0
K05375	28.0
K09970	2631.0
K09971	2659.0
K09972	174.0
K09973	23864.0
K09974	21524.0
K09975	76.0
K09976	11052.0
K09978	71.0
K09979	52543.0
K11261	33236.0
K11260	0.0
K11263	203.0
K11264	28.0
K10793	2982.0
K10796	3489.0
K10797	9322.0
K10794	457.0
K10795	2911.0
K00700	210876.0
K00701	0.0
K10798	0.0
K00703	155948.0
K00705	185637.0
K09828	0.0
K10133	0.0
K13053	0.0
K03192	21620.0
K00964	0.0
K00965	82309.0
K00966	31548.0
K00960	0.0
K00961	4.0
K00962	173241.0
K00963	59411.0
K00969	146140.0
K12681	0.0
K02703	646.0
K08364	34.0
K08365	889.0
K02706	0.0
K08363	20.0
K08361	0.0
K02708	0.0
K02709	0.0
K08368	3784.0
K08369	1396.0
K01615	19005.0
K01617	114.0
K01616	3.0
K01611	19620.0
K01610	117436.0
K01613	111946.0
K01612	0.0
K01619	175205.0
K01618	83.0
K02834	175165.0
K02835	178328.0
K05281	19.0
K03619	2554.0
K03618	1.0
K03617	148150.0
K03616	12483.0
K03615	148311.0
K03614	142377.0
K03613	145589.0
K03612	141011.0
K03611	3162.0
K03610	75888.0
K09705	1482.0
K09704	54336.0
K09701	21578.0
K09700	1881.0
K09709	3.0
K06391	21869.0
K06390	76070.0
K06393	73669.0
K06392	53628.0
K06395	6650.0
K06394	52647.0
K06397	66679.0
K06396	67994.0
K06399	73548.0
K06398	78216.0
K06435	0.0
K11078	0.0
K11079	0.0
K11074	20.0
K11075	20.0
K11076	20.0
K11077	0.0
K11070	87418.0
K11071	90033.0
K11072	111855.0
K11073	20.0
K06935	0.0
K06934	7099.0
K06937	25666.0
K06936	953.0
K06931	0.0
K06930	0.0
K06933	0.0
K06932	0.0
K06939	0.0
K06938	74.0
K13381	0.0
K05916	24057.0
K05917	1.0
K05914	0.0
K05915	72.0
K05912	0.0
K05913	0.0
K05910	1421.0
K05911	0.0
K05918	0.0
K05919	69405.0
K00392	41.0
K00390	31689.0
K00397	0.0
K00395	3057.0
K00394	12444.0
K01884	0.0
K00399	0.0
K01886	159682.0
K01376	2231.0
K01372	79799.0
K09149	0.0
K09148	0.0
K01225	1064.0
K09145	22444.0
K09144	22482.0
K09147	0.0
K09146	1.0
K09141	3332.0
K09140	0.0
K09143	6.0
K09142	0.0
K05709	13.0
K05708	13.0
K05879	55818.0
K05878	55442.0
K05875	0.0
K05874	28.0
K05877	0.0
K05876	0.0
K05873	3073.0
K00579	0.0
K00578	0.0
K00577	0.0
K00575	105701.0
K00574	53082.0
K00573	26169.0
K00571	102760.0
K00570	1.0
K01118	17938.0
K01119	18254.0
K01157	0.0
K01112	93.0
K01113	22352.0
K04477	70861.0
K01114	73.0
K01115	0.0
K08087	0.0
K01315	0.0
K08085	0.0
K08084	49.0
K08083	22.0
K08082	24.0
K08081	28.0
K08080	0.0
K01152	1771.0
K01401	0.0
K09826	74.0
K06344	0.0
K06345	0.0
K09822	21564.0
K06343	0.0
K10938	0.0
K06341	0.0
K10934	0.0
K10935	0.0
K10932	0.0
K11052	0.0
K10930	0.0
K06349	13.0
K11053	0.0
K10754	0.0
K01755	199712.0
K10200	19311.0
K02132	0.0
K02137	0.0
K03840	0.0
K03841	7279.0
K13028	0.0
K13799	0.0
K13798	0.0
K13795	1.0
K13794	1.0
K13021	3.0
K13792	0.0
K13791	0.0
K13790	0.0
K12268	10.0
K12269	4567.0
K12262	668.0
K12263	13.0
K12264	0.0
K12265	0.0
K12266	2.0
K12267	219346.0
K01757	0.0
K12237	0.0
K13243	0.0
K13245	0.0
K13244	0.0
K13246	0.0
K03264	0.0
K03265	1.0
K03263	0.0
K03268	0.0
K03269	84804.0
K12415	0.0
K10211	0.0
K09918	0.0
K09919	95.0
K06720	17.0
K09913	609.0
K09910	0.0
K09911	0.0
K09916	0.0
K09917	0.0
K06726	13187.0
K09915	21480.0
K11535	0.0
K11534	1978.0
K11537	11927.0
K11531	0.0
K11533	3.0
K11532	0.0
K11249	4463.0
K11539	0.0
K00762	214656.0
K00763	98097.0
K00760	175360.0
K00761	155991.0
K00766	135033.0
K00767	108517.0
K00764	254635.0
K00765	166849.0
K00768	82168.0
K00769	3229.0
K11059	0.0
K00186	4.0
K00187	4.0
K00184	39914.0
K00185	32846.0
K00183	13443.0
K00180	97863.0
K00188	0.0
K00189	0.0
K10110	55438.0
K10111	1.0
K10112	99337.0
K10113	0.0
K10114	0.0
K10115	0.0
K10116	0.0
K10117	127339.0
K10118	158467.0
K10119	156929.0
K04641	1837.0
K04643	0.0
K04642	0.0
K13282	462.0
K00988	28.0
K00989	39622.0
K00986	8509.0
K00984	23690.0
K00985	0.0
K00982	2833.0
K00983	57032.0
K00980	21147.0
K00981	202626.0
K01585	87030.0
K01584	6.0
K01586	204534.0
K13498	2563.0
K01580	59356.0
K01583	15460.0
K01582	27403.0
K13497	47980.0
K01589	38767.0
K01588	195012.0
K14941	114.0
K08347	0.0
K08348	0.0
K02720	0.0
K14949	13.0
K02723	0.0
K03459	0.0
K03458	71022.0
K03455	129491.0
K03457	8914.0
K03451	10915.0
K03981	2686.0
K03980	43613.0
K02614	26259.0
K01639	101126.0
K01638	3330.0
K01637	228.0
K01636	1889.0
K01635	1379.0
K01634	28.0
K01633	90031.0
K01632	185.0
K01631	73.0
K01630	25930.0
K02615	13.0
K02588	22677.0
K02589	26543.0
K02858	6350.0
K02859	3915.0
K14051	0.0
K14053	0.0
K14052	72.0
K02852	902.0
K02853	2.0
K02850	0.0
K02851	0.0
K14059	26549.0
K14058	2658.0
K02586	4508.0
K02587	4596.0
K03679	0.0
K03671	331854.0
K03670	21568.0
K03673	5132.0
K03672	125.0
K03675	0.0
K03674	0.0
K03677	0.0
K03676	2500.0
K09761	170656.0
K09760	71910.0
K09763	3078.0
K09762	87032.0
K09765	99219.0
K09764	5553.0
K09767	7533.0
K06006	10.0
K09769	36784.0
K09768	47389.0
K10353	0.0
K03187	47111.0
K03186	84700.0
K03185	599.0
K03184	22.0
K03183	205461.0
K03182	82216.0
K03181	2.0
K03189	47157.0
K03188	47157.0
K02715	0.0
K12455	0.0
K12454	21593.0
K12453	0.0
K12452	4632.0
K12451	0.0
K07358	0.0
K07356	0.0
K07357	0.0
K07354	0.0
K07355	0.0
K07352	0.0
K07353	0.0
K07350	0.0
K07351	0.0
K06919	30324.0
K06918	1.0
K06917	2820.0
K06916	759.0
K06915	40897.0
K06914	0.0
K06913	0.0
K06912	71.0
K06911	89094.0
K06910	32816.0
K08986	34.0
K08987	4099.0
K08984	24585.0
K08985	0.0
K08982	8636.0
K08983	2.0
K08980	28.0
K08981	1337.0
K08988	5.0
K08989	71.0
K02252	0.0
K05934	68410.0
K05936	72003.0
K05937	47.0
K02253	0.0
K05939	43068.0
K00378	135258.0
K00375	104581.0
K00374	4666.0
K00376	37.0
K00371	1643.0
K00370	1617.0
K00373	1616.0
K00372	21620.0
K01358	222099.0
K09166	21581.0
K09165	201.0
K09164	377.0
K09163	18618.0
K09162	21622.0
K09161	3.0
K09160	77.0
K01354	21834.0
K01355	0.0
K01356	145054.0
K05601	199.0
K05851	0.0
K03807	20.0
K05606	22603.0
K02927	0.0
K05974	0.0
K03805	20.0
K05976	0.0
K00519	0.0
K00518	100.0
K03800	67289.0
K00511	0.0
K00510	90.0
K03801	61796.0
K00515	0.0
K00514	5.0
K00517	1235.0
K05971	1.0
K03154	64126.0
K11147	0.0
K05581	0.0
K05580	0.0
K05583	0.0
K05582	0.0
K05585	0.0
K05584	0.0
K05587	0.0
K05586	0.0
K05589	5735.0
K03150	148188.0
K03623	42.0
K03152	160728.0
K14200	0.0
K14201	0.0
K14202	0.0
K03621	164354.0
K14204	0.0
K14205	2683.0
K01134	22908.0
K01135	1805.0
K01136	43372.0
K01137	21860.0
K01130	133617.0
K01132	2.0
K01133	47334.0
K01138	119525.0
K01139	7626.0
K02113	160168.0
K02112	176455.0
K02111	168487.0
K02446	27564.0
K02117	138886.0
K02116	30255.0
K02115	176455.0
K02114	176388.0
K02119	76695.0
K02118	139161.0
K02448	4.0
K01036	928.0
K03212	9.0
K13007	3.0
K13006	407.0
K13005	0.0
K13004	22990.0
K13001	226.0
K06404	48628.0
K01032	147.0
K06951	3178.0
K03862	78.0
K03863	75.0
K06406	78293.0
K06957	2.0
K05020	3090.0
K06400	51077.0
K06403	48963.0
K06954	76.0
K10814	0.0
K10817	0.0
K10816	0.0
K07136	72.0
K03242	0.0
K03243	0.0
K12202	1.0
K12203	1.0
K12206	1.0
K12207	1.0
K12204	1.0
K12205	1.0
K12208	1.0
K12209	1.0
K13919	7768.0
K13918	0.0
K06214	0.0
K06215	47099.0
K09936	58644.0
K06217	177887.0
K09930	21648.0
K09931	3286.0
K09932	21549.0
K06213	96508.0
K09938	76.0
K09939	56035.0
K11517	0.0
K06337	0.0
K13301	0.0
K00748	87655.0
K00745	0.0
K00743	34.0
K07165	21579.0
K07164	86731.0
K07167	72.0
K07166	82350.0
K07161	483.0
K07160	8851.0
K07163	0.0
K07162	2049.0
K07169	1.0
K07168	3131.0
K06336	0.0
K01839	73387.0
K01838	17163.0
K01835	16458.0
K01834	476011.0
K01837	0.0
K01830	0.0
K00608	0.0
K02632	0.0
K02630	0.0
K02631	0.0
K08322	3739.0
K08323	2860.0
K08320	0.0
K08321	22973.0
K08326	0.0
K08324	0.0
K08325	12985.0
K01659	429.0
K01658	138266.0
K02637	0.0
K01653	189805.0
K01652	259462.0
K01655	146.0
K01654	62965.0
K01657	133367.0
K02874	156841.0
K02875	0.0
K02876	176739.0
K02877	0.0
K02871	174751.0
K02873	0.0
K02878	178328.0
K02879	173772.0
K14070	0.0
K09749	72005.0
K09748	154103.0
K06023	220787.0
K09742	0.0
K09741	0.0
K09740	5401.0
K09747	114837.0
K09746	0.0
K09745	0.0
K06024	112378.0
K03477	0.0
K03476	7441.0
K03475	43755.0
K03474	85304.0
K03473	57082.0
K03472	0.0
K03471	28601.0
K03470	174821.0
K03478	27820.0
K02304	99177.0
K02305	12.0
K02302	6438.0
K02303	1070.0
K02300	4.0
K02301	26314.0
K03653	2.0
K03652	36815.0
K03651	18.0
K03650	174383.0
K03657	366132.0
K03656	22.0
K03655	279818.0
K03654	239105.0
K03658	23586.0
K12439	0.0
K12431	0.0
K12430	0.0
K12433	0.0
K12432	0.0
K12435	0.0
K12434	11.0
K12437	1.0
K12436	0.0
K06979	2213.0
K06978	59925.0
K06971	18852.0
K06970	455.0
K06973	150653.0
K06972	62055.0
K06975	90189.0
K06974	6.0
K06977	120.0
K06976	28468.0
K07082	142597.0
K07083	55651.0
K07080	45211.0
K07081	9022.0
K07086	18.0
K07087	0.0
K07084	2186.0
K07085	119252.0
K07088	222690.0
K07089	72467.0
K01317	0.0
K11162	0.0
K11163	0.0
K11161	0.0
K11168	0.0
K00356	848.0
K00355	17.0
K00354	74.0
K00353	1.0
K00351	58838.0
K00350	58839.0
K05952	0.0
K05953	0.0
K05951	0.0
K05956	0.0
K05957	0.0
K00358	2828.0
K00689	1449.0
K00688	228588.0
K00681	45180.0
K00680	176720.0
K00683	77.0
K00685	21610.0
K00684	26293.0
K00687	0.0
K00686	0.0
K05831	0.0
K05830	0.0
K05833	97236.0
K05832	86853.0
K05834	2555.0
K05837	170465.0
K05836	75.0
K05839	0.0
K05838	214.0
K07677	4.0
K00533	45102.0
K00532	3784.0
K00531	17.0
K00530	1.0
K00537	156076.0
K00536	0.0
K00535	0.0
K00534	3130.0
K00539	0.0
K00538	1.0
K11029	0.0
K14260	18363.0
K14261	3177.0
K14266	0.0
K14267	115.0
K14268	0.0
K14269	0.0
K01337	0.0
K01338	199498.0
K02683	0.0
K02682	0.0
K02681	0.0
K02680	0.0
K02687	167741.0
K02686	2555.0
K02685	0.0
K02689	0.0
K02688	898.0
K00824	30021.0
K00827	1.0
K00826	198095.0
K00821	183182.0
K00820	205188.0
K00823	3662.0
K00822	97.0
K00829	0.0
K00828	0.0
K01488	19649.0
K01489	144488.0
K01484	0.0
K01485	32419.0
K01486	63050.0
K01487	40194.0
K01480	118690.0
K01481	0.0
K01482	1944.0
K01483	76.0
K02469	245045.0
K02468	770.0
K02466	1311.0
K02465	0.0
K02464	0.0
K02463	23.0
K02462	25.0
K02461	25.0
K02460	126.0
K08969	2420.0
K13061	0.0
K13060	0.0
K13063	71.0
K13062	0.0
K13069	20.0
K08964	75.0
K06363	0.0
K03079	8897.0
K06342	0.0
K03078	0.0
K13289	0.0
K13288	2694.0
K13285	0.0
K13287	0.0
K13286	0.0
K13281	3029.0
K13280	46900.0
K13283	71.0
K00054	4189.0
K04496	0.0
K05369	0.0
K05368	0.0
K03228	21551.0
K03229	21551.0
K00052	164442.0
K03222	24603.0
K03223	24603.0
K03220	78.0
K03221	75.0
K03226	21551.0
K03227	21551.0
K03224	21551.0
K03225	3130.0
K09482	3.0
K09483	0.0
K13836	0.0
K12228	0.0
K05360	0.0
K12224	1.0
K12225	1.0
K12226	0.0
K12227	0.0
K12220	0.0
K05363	9384.0
K12222	1.0
K12223	1.0
K08681	45955.0
K08680	1969.0
K08683	0.0
K08682	0.0
K08685	4.0
K08684	36.0
K08687	0.0
K08686	0.0
K11755	199915.0
K11754	401150.0
K11751	1134.0
K11750	0.0
K11753	340144.0
K11752	187563.0
K02407	39616.0
K13938	19.0
K13936	0.0
K13935	23.0
K02406	117155.0
K13933	1.0
K13932	24.0
K13931	24.0
K13930	1.0
K12088	0.0
K12081	0.0
K12082	0.0
K12083	0.0
K12084	0.0
K12086	0.0
K12087	0.0
K09611	1.0
K09612	42.0
K04940	0.0
K10085	0.0
K05394	2625.0
K05395	75.0
K06340	0.0
K13043	11443.0
K07149	33743.0
K07148	47118.0
K07147	22660.0
K07146	2712.0
K07145	4347.0
K07144	0.0
K07143	0.0
K07142	0.0
K07141	24701.0
K07140	186.0
K10156	0.0
K10150	0.0
K10620	4.0
K10621	0.0
K14028	0.0
K14029	0.0
K01817	136956.0
K01816	22430.0
K01815	93566.0
K01814	171198.0
K01813	36371.0
K01812	153492.0
K01811	199811.0
K01810	180757.0
K01819	1356.0
K01818	18283.0
K14580	0.0
K05379	0.0
K08304	5840.0
K08305	5802.0
K08306	3131.0
K08307	67196.0
K08300	6466.0
K08301	141157.0
K08302	15837.0
K08303	315433.0
K08308	0.0
K08309	21473.0
K14671	1.0
K14670	0.0
K14673	0.0
K14672	11.0
K01673	37309.0
K01672	28.0
K01671	0.0
K01677	84125.0
K01676	60794.0
K01674	62.0
K01679	42008.0
K01678	73658.0
K02899	178576.0
K02896	0.0
K02897	93525.0
K02895	178158.0
K02892	178328.0
K02890	178328.0
K10811	0.0
K02096	0.0
K02097	0.0
K02094	0.0
K02095	0.0
K02092	0.0
K02093	0.0
K02099	109296.0
K03411	68227.0
K03410	66697.0
K03413	104844.0
K03412	44843.0
K03415	18679.0
K03414	3149.0
K03417	175.0
K03416	0.0
K03418	72.0
K05376	0.0
K02320	0.0
K02322	0.0
K02323	0.0
K05377	0.0
K13542	139356.0
K13543	0.0
K13540	22.0
K13541	3126.0
K12145	0.0
K12144	0.0
K12147	0.0
K12410	195050.0
K12141	54583.0
K12140	54572.0
K12143	1040.0
K12142	0.0
K12149	0.0
K12148	0.0
K07312	0.0
K07313	30591.0
K07310	1068.0
K07311	573.0
K07316	3560.0
K07317	1.0
K07314	0.0
K07315	31616.0
K07318	5743.0
K07319	45040.0
K03936	0.0
K03425	0.0
K03426	119079.0
K03427	220853.0
K03420	0.0
K03421	0.0
K03422	0.0
K03423	178.0
K03756	5112.0
K03757	2554.0
K03206	0.0
K03755	0.0
K11144	13970.0
K11145	87468.0
K05972	0.0
K05973	164.0
K03752	32050.0
K05978	0.0
K05979	915.0
K03753	12048.0
K00331	83164.0
K00330	83402.0
K00333	23453.0
K00332	23445.0
K00335	102435.0
K00334	111481.0
K00337	86532.0
K00336	142922.0
K00339	83402.0
K00338	81598.0
K03751	0.0
K06953	248.0
K06952	1702.0
K06407	78559.0
K06950	348094.0
K10819	28614.0
K06956	5223.0
K06955	101.0
K06402	27992.0
K10815	0.0
K06959	165337.0
K06958	95159.0
K06409	156768.0
K06408	42722.0
K09129	30.0
K09128	4665.0
K09123	4176.0
K09122	32.0
K09121	71654.0
K09120	1.0
K09127	49.0
K09126	965.0
K09125	14605.0
K09124	1248.0
K01233	17.0
K05819	0.0
K05818	142.0
K01896	4.0
K05813	88439.0
K05812	1.0
K05811	0.0
K05810	111636.0
K05817	6.0
K05816	698.0
K05815	27535.0
K05814	6393.0
K01894	24123.0
K01892	182023.0
K01234	16590.0
K01144	76402.0
K01146	0.0
K01141	2576.0
K01416	0.0
K11434	0.0
K01415	9.0
K06354	0.0
K01414	24075.0
K09836	0.0
K01318	1.0
K01319	0.0
K01312	0.0
K06350	22.0
K02669	156276.0
K02668	103.0
K02665	102.0
K02664	1059.0
K02667	104.0
K02666	1981.0
K02661	0.0
K02660	24.0
K02663	4387.0
K02662	34926.0
K00809	454.0
K00808	72.0
K00806	179003.0
K00805	83529.0
K00804	0.0
K00803	3168.0
K00802	2.0
K00801	21482.0
K00800	153702.0
K10921	0.0
K02409	41818.0
K02408	70102.0
K02401	61185.0
K02400	68513.0
K02403	1.0
K02402	1.0
K02405	70626.0
K05364	54721.0
K05367	36821.0
K05366	406525.0
K10210	0.0
K10216	0.0
K13049	23731.0
K13048	0.0
K13739	0.0
K10215	0.0
K06122	374.0
K13735	0.0
K13734	0.0
K13041	2554.0
K13040	0.0
K13731	0.0
K13730	24.0
K13733	0.0
K13732	0.0
K04516	60725.0
K03204	3154.0
K03205	196852.0
K03207	3.0
K03200	2638.0
K03201	508.0
K03202	0.0
K03203	3053.0
K03208	18.0
K03758	9890.0
K03759	0.0
K09469	0.0
K09461	157.0
K06204	13614.0
K00178	33.0
K13950	3.0
K13953	3328.0
K13955	0.0
K13954	34033.0
K10920	0.0
K06324	2.0
K11777	5900.0
K11779	89.0
K11778	0.0
K06325	0.0
K12600	0.0
K07432	0.0
K07430	0.0
K06326	0.0
K07128	0.0
K07121	3153.0
K07120	2112.0
K07123	21474.0
K07122	23.0
K07125	0.0
K07124	115965.0
K07127	21585.0
K07126	35503.0
K01870	178283.0
K01873	200770.0
K01872	177775.0
K01875	180527.0
K01874	202860.0
K01876	184115.0
K01879	12376.0
K01878	12888.0
K06321	0.0
K00476	0.0
K00477	152.0
K00474	0.0
K00472	2.0
K00470	0.0
K00471	142.0
K00478	4.0
K00479	4.0
K04775	71.0
K04774	4.0
K04777	0.0
K04776	0.0
K04771	21488.0
K04770	3052.0
K04773	114047.0
K04772	24027.0
K04779	1.0
K04778	0.0
K14657	0.0
K14656	0.0
K14654	0.0
K14653	0.0
K14652	240985.0
K14659	0.0
K14658	0.0
K14386	0.0
K09926	3.0
K01699	1494.0
K01698	73596.0
K01695	137361.0
K01697	531.0
K01696	146049.0
K01690	3.0
K01693	109892.0
K01692	24930.0
K07227	2629.0
K03439	172062.0
K03438	244594.0
K13380	0.0
K03928	6546.0
K03925	91055.0
K03924	275289.0
K03431	138205.0
K03926	25630.0
K03437	152217.0
K03436	140632.0
K03435	2.0
K03434	0.0
K02348	16323.0
K02342	154618.0
K02343	161402.0
K02340	164719.0
K02341	176750.0
K02346	186897.0
K02347	21793.0
K02344	0.0
K02345	0.0
K03697	17102.0
K03696	167398.0
K03695	176307.0
K03694	4519.0
K03693	1345.0
K03692	0.0
K03690	24.0
K03699	159549.0
K03698	97058.0
K13566	0.0
K12164	0.0
K07338	74.0
K07339	9328.0
K07334	15292.0
K07335	118228.0
K07336	21572.0
K07337	1163.0
K07330	0.0
K07331	0.0
K07332	0.0
K07333	0.0
K09695	21536.0
K09694	21557.0
K09697	12254.0
K09696	12253.0
K09691	114214.0
K09690	88852.0
K09693	2001.0
K09692	13366.0
K09699	85.0
K09698	6929.0
K07590	8844.0
K07591	0.0
K07592	0.0
K05998	0.0
K05999	0.0
K05996	0.0
K05997	0.0
K05994	0.0
K05995	81637.0
K05993	29862.0
K05991	11.0
K10837	0.0
K00319	0.0
K00318	836.0
K00648	176574.0
K02545	0.0
K00645	174380.0
K00311	617.0
K00646	0.0
K00317	0.0
K00316	4.0
K00643	575.0
K00314	77.0
K02547	13883.0
K06429	0.0
K06428	0.0
K06427	0.0
K02812	0.0
K06425	4628.0
K06424	0.0
K06423	2254.0
K06422	0.0
K06421	999.0
K02813	0.0
K02930	0.0
K03815	1.0
K05612	0.0
K03367	4532.0
K03366	3166.0
K03812	0.0
K03635	26737.0
K03634	5825.0
K03631	170610.0
K05969	0.0
K03630	179826.0
K03633	0.0
K03632	0.0
K01998	138471.0
K01999	142983.0
K01992	421099.0
K01993	168222.0
K01990	751521.0
K01991	110765.0
K01996	139851.0
K01997	141355.0
K01994	2018.0
K01995	142066.0
K03148	9174.0
K03639	71341.0
K05692	0.0
K03638	4850.0
K00869	4190.0
K00868	87741.0
K00861	0.0
K00860	27738.0
K00863	4930.0
K00862	0.0
K00865	101979.0
K00864	151432.0
K00867	4040.0
K00866	0.0
K01192	157413.0
K01190	532104.0
K01191	144574.0
K01197	7946.0
K01194	3143.0
K01195	51362.0
K01198	35291.0
K01199	0.0
K00656	271666.0
K00657	96288.0
K00306	0.0
K14591	3068.0
K00300	0.0
K00653	0.0
K13715	0.0
K13713	0.0
K00650	0.0
K00651	90065.0
K14596	0.0
K02647	161262.0
K14598	0.0
K02643	0.0
K02642	0.0
K02641	0.0
K02640	0.0
K03594	72424.0
K03595	155537.0
K03596	175960.0
K03597	4.0
K03590	92514.0
K03591	0.0
K03592	9702.0
K03593	89633.0
K03598	3.0
K03599	2578.0
K01736	175569.0
K01737	86837.0
K01734	158377.0
K01735	169304.0
K01732	0.0
K01733	180202.0
K01730	22451.0
K01731	0.0
K06049	0.0
K01738	227314.0
K01739	22796.0
K11809	2.0
K05343	8097.0
K02422	84142.0
K02421	61185.0
K05340	10646.0
K02427	6363.0
K05346	3015.0
K02425	0.0
K02424	0.0
K05349	498424.0
K02428	85537.0
K03770	92125.0
K03771	88746.0
K03772	34924.0
K03773	55218.0
K03774	2225.0
K03775	64102.0
K03776	142.0
K03777	74.0
K03778	151443.0
K03779	9118.0
K09722	0.0
K08174	0.0
K14114	0.0
K13979	21617.0
K13237	0.0
K14440	0.0
K09992	44249.0
K09990	88.0
K09991	571.0
K09996	1.0
K09997	0.0
K09994	4.0
K14110	0.0
K09998	0.0
K09999	1.0
K14111	0.0
K14113	0.0
K14449	3.0
K10213	91.0
K14118	0.0
K11711	3946.0
K11710	522.0
K11712	18724.0
K11717	260774.0
K11719	97.0
K06857	3265.0
K10440	173251.0
K10441	153710.0
K07103	0.0
K07102	24217.0
K07101	4081.0
K07100	40.0
K07107	207658.0
K07106	16752.0
K07105	67223.0
K07456	150357.0
K07459	3186.0
K07458	27551.0
K07109	12005.0
K07108	0.0
K10198	0.0
K10199	0.0
K10190	99309.0
K10191	0.0
K10192	8791.0
K10193	998.0
K10194	3136.0
K10195	0.0
K10196	0.0
K10197	0.0
K15013	0.0
K01858	6231.0
K15016	0.0
K15017	0.0
K01853	0.0
K01852	0.0
K01851	0.0
K01850	4895.0
K01857	157.0
K01856	14.0
K01854	152912.0
K07539	1.0
K08478	0.0
K08479	0.0
K08476	0.0
K08477	0.0
K08475	0.0
K00450	270.0
K00451	296.0
K00452	160.0
K00453	334.0
K00455	0.0
K00456	0.0
K00457	436.0
K00106	0.0
K00459	7148.0
K00104	69218.0
K00105	46.0
K00102	3316.0
K00103	13.0
K00100	265414.0
K00101	123.0
K01509	4.0
K04759	260837.0
K04758	277063.0
K04757	4255.0
K01504	0.0
K04755	3343.0
K04754	6357.0
K04753	68.0
K04752	170.0
K04751	84361.0
K01502	21474.0
K14631	0.0
K05359	0.0
K14632	0.0
K07536	0.0
K12080	0.0
K02364	2.0
K12369	1170.0
K02361	4514.0
K02362	0.0
K02363	0.0
K13509	0.0
K13503	12.0
K13500	0.0
K12109	0.0
K12108	0.0
K12101	0.0
K12100	0.0
K12103	0.0
K12102	0.0
K12105	0.0
K12104	0.0
K12107	0.0
K12106	0.0
K11023	0.0
K03014	0.0
K08906	5.0
K08904	0.0
K08900	0.0
K06223	122676.0
K06199	95816.0
K06198	3922.0
K06197	0.0
K06196	46804.0
K06194	58331.0
K06193	22493.0
K06192	27178.0
K06191	4808.0
K06190	2651.0
K11104	30390.0
K11105	72103.0
K11106	3.0
K11107	0.0
K11102	2394.0
K11103	24216.0
K07862	6976.0
K00666	57715.0
K00663	25.0
K00662	29083.0
K00661	183034.0
K00660	21678.0
K06997	173398.0
K06996	22293.0
K06995	153.0
K10852	1374.0
K06993	0.0
K06992	2.0
K06991	89.0
K06990	4366.0
K11050	0.0
K06999	23092.0
K06998	36848.0
K05338	1453.0
K11051	0.0
K06441	2554.0
K06440	0.0
K06443	198.0
K06442	113714.0
K06445	6.0
K06447	0.0
K06446	1177.0
K06309	0.0
K05686	0.0
K02655	1167.0
K07392	0.0
K00595	118554.0
K00594	76.0
K00596	86.0
K00599	374504.0
K00598	1915.0
K02657	28.0
K07642	53.0
K07643	0.0
K07396	102.0
K07397	9958.0
K07394	158.0
K07395	97.0
K04102	1.0
K04103	3153.0
K04100	6.0
K04101	22.0
K04107	0.0
K04105	0.0
K04108	0.0
K04109	77.0
K07716	285.0
K07717	7310.0
K07714	22328.0
K07715	3131.0
K07712	24257.0
K07713	21322.0
K07710	200.0
K07711	4.0
K07718	386133.0
K07719	9898.0
K00843	72.0
K00842	6.0
K00841	8374.0
K00840	0.0
K00847	188774.0
K00846	2.0
K00845	350090.0
K00844	1779.0
K00849	146664.0
K00848	56058.0
K06302	0.0
K13771	24105.0
K13770	335.0
K13772	0.0
K13775	74.0
K13774	1.0
K13777	0.0
K13776	4.0
K13779	0.0
K13778	0.0
K02621	95857.0
K02992	177767.0
K02623	72.0
K08286	0.0
K08281	9506.0
K02996	171148.0
K02995	0.0
K02994	178328.0
K02629	0.0
K02628	0.0
K08289	82679.0
K08288	0.0
K03578	24156.0
K03579	24738.0
K03576	21497.0
K03577	22512.0
K03574	263087.0
K03575	126568.0
K03572	176701.0
K03573	11.0
K03570	171626.0
K03571	69455.0
K01710	291115.0
K01711	113920.0
K01712	20788.0
K01713	2555.0
K01714	287218.0
K01715	64542.0
K01716	100.0
K01718	27.0
K01719	62439.0
K03081	2.0
K02199	2703.0
K02198	10010.0
K14170	209292.0
K02193	6282.0
K02192	4767.0
K02191	5026.0
K02190	71858.0
K02197	7424.0
K02196	92.0
K02195	7439.0
K02194	7457.0
K03718	63064.0
K03719	45936.0
K03712	123235.0
K03713	227.0
K03710	132785.0
K03711	221571.0
K03716	35756.0
K03717	21555.0
K03715	142.0
K07129	0.0
K00045	54.0
K13995	0.0
K13994	0.0
K13991	0.0
K13990	67032.0
K13993	133207.0
K13992	0.0
K06298	49809.0
K06299	0.0
K06294	13.0
K06295	26295.0
K06296	10575.0
K06297	3914.0
K06290	0.0
K06291	0.0
K06292	0.0
K06293	0.0
K12743	0.0
K00248	81097.0
K06426	2002.0
K11739	0.0
K11738	81.0
K11733	3.0
K11732	0.0
K11731	89.0
K11737	4.0
K11736	0.0
K11735	0.0
K11734	0.0
K06870	0.0
K06871	201140.0
K06872	106877.0
K06873	3071.0
K06874	0.0
K06875	0.0
K06876	21741.0
K06877	25896.0
K06878	27636.0
K06879	3721.0
K07478	202018.0
K12645	0.0
K07479	0.0
K07473	85821.0
K07472	0.0
K07471	3052.0
K07470	0.0
K07477	28.0
K07476	13.0
K07474	1945.0
K15038	0.0
K15039	1.0
K15034	320.0
K15036	1179.0
K15037	0.0
K08738	722.0
K06420	0.0
K00128	106737.0
K00129	1.0
K00438	0.0
K00432	41285.0
K00433	44721.0
K00122	44.0
K00123	44477.0
K00124	13721.0
K00125	0.0
K00126	6.0
K00127	6616.0
K08973	802.0
K14348	1.0
K14347	0.0
K14340	11.0
K08972	4097.0
K01525	2594.0
K01524	212362.0
K01523	10703.0
K01521	0.0
K01520	181553.0
K01529	6241.0
K08977	116.0
K03969	7346.0
K08929	0.0
K02388	73230.0
K02389	69402.0
K02386	3245.0
K02387	70102.0
K02384	0.0
K02385	61675.0
K02382	0.0
K02380	6424.0
K02381	0.0
K05386	0.0
K13524	2.0
K13525	189.0
K13527	34.0
K13520	0.0
K13522	3.0
K13529	21654.0
K03385	7192.0
K03384	0.0
K03387	51948.0
K03386	89883.0
K03381	73.0
K03380	96.0
K03383	2.0
K03382	32758.0
K03389	60381.0
K03388	68463.0
K05356	0.0
K12344	8717.0
K12343	3546.0
K12342	0.0
K12341	0.0
K12340	60412.0
K02430	0.0
K12349	0.0
K05351	28.0
K11694	4561.0
K11695	0.0
K11690	53272.0
K05352	0.0
K11693	6.0
K08928	0.0
K03433	206.0
K13832	10.0
K03039	0.0
K03432	31.0
K06607	0.0
K06606	1694.0
K06605	927.0
K03430	34588.0
K06603	6251.0
K06602	144.0
K06601	73.0
K06600	0.0
K05358	2.0
K06609	0.0
K06608	2339.0
K03923	5639.0
K03922	0.0
K11472	133.0
K11473	29082.0
K11474	0.0
K11475	72.0
K11476	0.0
K11477	0.0
K00601	0.0
K00600	172778.0
K00603	11160.0
K03746	5140.0
K00605	116000.0
K00604	181502.0
K00607	8.0
K00606	101247.0
K00609	172819.0
K03741	55369.0
K03740	4574.0
K03743	18811.0
K10873	0.0
K03214	0.0
K14068	0.0
K13317	0.0
K06360	0.0
K14069	0.0
K08078	2.0
K09650	0.0
K06361	0.0
K07802	0.0
K07803	3285.0
K07800	0.0
K07801	0.0
K07806	0.0
K07807	0.0
K07804	0.0
K07805	0.0
K06362	0.0
K01172	0.0
K10257	0.0
K10255	23401.0
K10254	91902.0
K10253	71.0
K10918	1.0
K04128	0.0
K01958	34462.0
K01959	17.0
K01956	180380.0
K01957	1.0
K04126	0.0
K04127	111.0
K01952	204676.0
K01953	195364.0
K01950	182873.0
K01951	203804.0
K07730	0.0
K07731	0.0
K07732	0.0
K07733	27.0
K07734	265.0
K07735	24534.0
K07736	96295.0
K07737	349323.0
K07738	99794.0
K07739	1070.0
K06365	0.0
K06366	0.0
K06367	0.0
K10910	0.0
K10911	0.0
K04382	0.0
K10775	12.0
K02609	192.0
K02979	0.0
K02978	0.0
K06368	0.0
K02975	0.0
K02974	0.0
K02977	0.0
K02976	0.0
K03558	10014.0
K03559	222019.0
K03550	172571.0
K03551	180158.0
K03552	0.0
K03553	200859.0
K03554	24.0
K03555	175156.0
K03556	32800.0
K03557	24.0
K01778	176268.0
K01779	28161.0
K06369	0.0
K01772	7319.0
K01770	164558.0
K01771	434.0
K01776	172385.0
K01777	3075.0
K01774	0.0
K01775	206609.0
K05385	0.0
K05384	0.0
K05383	0.0
K05382	0.0
K05381	0.0
K08159	7112.0
K14153	1397.0
K14154	0.0
K14155	189600.0
K08152	4.0
K08156	59533.0
K08076	0.0
K12809	0.0
K05297	1559.0
K03734	239986.0
K03735	6911.0
K03736	6911.0
K03737	155664.0
K03731	3.0
K03732	99.0
K03733	100728.0
K03738	10886.0
K03739	4565.0
K08139	306.0
K06994	2738.0
K12660	0.0
K12661	376.0
K07450	18.0
K08719	0.0
K08717	1854.0
K08715	21.0
K08714	17.0
K08713	0.0
K08710	1.0
K11311	0.0
K11312	1262.0
K00141	1.0
K00146	29.0
K00411	624.0
K00412	673.0
K00145	323767.0
K00148	9.0
K14367	0.0
K14366	0.0
K08954	0.0
K08384	141753.0
K14369	0.0
K14368	0.0
K14091	25574.0
K14090	23484.0
K14093	0.0
K14092	0.0
K14095	0.0
K14094	0.0
K14097	0.0
K14096	0.0
K14099	0.0
K14098	0.0
K02848	0.0
K01541	0.0
K04712	0.0
K04711	0.0
K01545	0.0
K01547	116825.0
K01546	116829.0
K01548	112577.0
K04719	93.0
K04718	0.0
K02018	100357.0
K02019	49803.0
K02016	257542.0
K02017	30978.0
K02014	399081.0
K02015	329363.0
K02012	95537.0
K02013	270899.0
K02010	53721.0
K02011	86127.0
K04515	0.0
K03943	1.0
K03941	0.0
K03940	0.0
K00313	5029.0
K04060	0.0
K01608	22864.0
K08942	0.0
K08943	0.0
K08940	0.0
K08941	0.0
K08946	0.0
K08947	0.0
K08944	0.0
K08945	0.0
K03059	0.0
K13811	1.0
K13812	0.0
K13815	0.0
K13816	8.0
K13818	0.0
K13819	3243.0
K03053	0.0
K03052	0.0
K03055	0.0
K03054	0.0
K03057	0.0
K03056	0.0
K06222	2.0
K11418	0.0
K11410	0.0
K11415	0.0
K00622	22.0
K00621	0.0
K00620	215373.0
K00627	51547.0
K00626	110965.0
K00625	130710.0
K00624	0.0
K02805	25712.0
K02552	21679.0
K02550	0.0
K02556	76654.0
K02803	14.0
K02554	76.0
K07280	0.0
K07281	3052.0
K07282	126694.0
K07283	16.0
K07284	73985.0
K07285	84.0
K07286	3.0
K08217	80441.0
K07288	37.0
K07289	6194.0
K07534	0.0
K07535	622.0
K07533	46819.0
K07822	0.0
K07823	0.0
K08699	0.0
K00088	200171.0
K00087	21124.0
K00086	27275.0
K00082	13444.0
K10239	0.0
K10238	0.0
K10231	7536.0
K10230	2.0
K10233	87.0
K10232	100.0
K10235	0.0
K10234	87.0
K10237	0.0
K10236	0.0
K08353	0.0
K01970	176.0
K01971	51000.0
K01972	194138.0
K01973	0.0
K01974	21553.0
K01975	6470.0
K01976	4.0
K07758	0.0
K05990	0.0
K07752	0.0
K07753	0.0
K07751	0.0
K13786	0.0
K07755	0.0
K07442	3283.0
K08352	6472.0
K07115	360.0
K07441	0.0
K07634	0.0
K07446	166.0
K07111	0.0
K07444	90890.0
K07445	22.0
K00647	9224.0
K07449	0.0
K00641	75168.0
K00640	219549.0
K01289	0.0
K01282	0.0
K01283	6.0
K01280	0.0
K01281	3922.0
K01286	42669.0
K01284	118835.0
K02954	180793.0
K02952	178295.0
K02950	174934.0
K00155	21640.0
K02959	155084.0
K00887	0.0
K00886	144.0
K00885	0.0
K00884	28.0
K00883	2878.0
K00882	80725.0
K00881	2617.0
K00880	14481.0
K00053	152115.0
K14048	4.0
K01026	20320.0
K01756	180859.0
K01025	11.0
K01750	10173.0
K01023	5952.0
K01752	230031.0
K01753	3172.0
K14583	0.0
K01758	1262.0
K01759	225201.0
K09565	4.0
K09568	0.0
K08173	150.0
K08172	0.0
K02483	81527.0
K02482	27791.0
K08177	12865.0
K08176	1.0
K08175	0.0
K02486	4.0
K02489	0.0
K02488	1408.0
K08178	4.0
K14138	16391.0
K14136	2.0
K09713	0.0
K09714	0.0
K09715	8.0
K03532	11.0
K03533	29.0
K03530	361530.0
K03531	178867.0
K03536	176328.0
K03537	541.0
K03534	83507.0
K03535	21498.0
K03538	0.0
K03539	0.0
K14451	0.0
K14450	0.0
K02225	2.0
K02224	135348.0
K02227	80037.0
K02226	76853.0
K02221	16464.0
K14107	0.0
K02229	16.0
K02228	10.0
K14106	0.0
K00441	1142.0
K03288	0.0
K03289	3430.0
K03284	225815.0
K03285	0.0
K03286	6169.0
K03287	76598.0
K03280	0.0
K03281	86531.0
K03282	155757.0
K00440	0.0
K13677	0.0
K12790	0.0
K09639	0.0
K12688	0.0
K12689	0.0
K12686	0.0
K12687	0.0
K12684	0.0
K12685	5107.0
K12682	0.0
K12683	0.0
K12680	0.0
K11889	0.0
K08884	122743.0
K11085	114899.0
K11084	0.0
K11081	0.0
K11080	0.0
K11083	0.0
K11082	0.0
K11089	21474.0
K08777	0.0
K08776	0.0
K06346	109322.0
K06347	0.0
K09824	1.0
K09825	151104.0
K09823	100.0
K09820	21512.0
K10939	0.0
K10936	0.0
K10937	0.0
K10933	0.0
K06348	13.0
K09829	0.0
K11337	0.0
K11336	0.0
K11335	0.0
K11334	0.0
K11333	0.0
K11332	0.0
K11331	0.0
K11330	0.0
K00169	15715.0
K00164	22624.0
K00166	87.0
K00167	117.0
K00161	53023.0
K00162	53024.0
K00163	212.0
K10689	0.0
K10680	177.0
K10681	7.0
K10682	0.0
K04083	112405.0
K04082	2577.0
K04081	0.0
K04080	74.0
K04087	32176.0
K04086	1668.0
K04085	2748.0
K04084	3258.0
K04088	32102.0
K01569	6.0
K01568	0.0
K01563	26.0
K01561	81.0
K01560	34191.0
K01567	43458.0
K01565	21474.0
K01564	0.0
K02038	184537.0
K02039	183294.0
K02030	298493.0
K02031	336469.0
K02032	351526.0
K02033	387103.0
K02034	422813.0
K02035	450085.0
K02036	211099.0
K02037	183906.0
K05556	1.0
K13658	3.0
K13659	0.0
K13656	0.0
K13657	0.0
K13654	0.0
K13655	1116.0
K13652	31822.0
K13653	159326.0
K13650	0.0
K13651	76.0
K05555	41.0
K05552	0.0
K02057	274739.0
K05550	0.0
K05551	0.0
K12308	220720.0
K12306	0.0
K03073	154253.0
K03072	14358.0
K03071	3240.0
K03070	203429.0
K03077	28354.0
K03076	179492.0
K03075	171603.0
K03074	20762.0
K08965	603.0
K08967	133.0
K08961	18616.0
K08963	70490.0
K13873	0.0
K13876	0.0
K13874	0.0
K13875	0.0
K06139	11.0
K06138	980.0
K06135	0.0
K06134	597.0
K06137	21494.0
K06136	11.0
K06131	257718.0
K06133	64136.0
K06132	1.0
K02600	178293.0
K07389	71.0
K07388	0.0
K04747	0.0
K01516	175652.0
K09977	136.0
K07518	1.0
K07519	2.0
K11437	0.0
K07512	21472.0
K07516	669.0
K10212	2279.0
K10747	0.0
K10217	3.0
K10219	74.0
K10218	75.0
K10748	0.0
K01912	167709.0
K01913	43.0
K01910	8340.0
K01911	31068.0
K01916	5848.0
K01917	100.0
K01914	132563.0
K01915	325425.0
K01918	99494.0
K01919	8077.0
K07774	72.0
K07775	11330.0
K07776	3123.0
K07777	6188.0
K07770	5194.0
K07771	1.0
K07772	72.0
K07773	0.0
K07778	2229.0
K01193	105101.0
K04340	0.0
K04341	0.0
K04342	0.0
K04343	5.0
K12986	0.0
K04691	2.0
K02931	172953.0
K02933	176557.0
K02935	178328.0
K02936	0.0
K02939	178328.0
K00205	0.0
K00204	0.0
K00207	73.0
K00206	0.0
K00201	0.0
K00200	0.0
K00203	0.0
K00202	0.0
K00209	0.0
K00208	60431.0
K01000	199834.0
K01001	0.0
K01002	13227.0
K01003	240.0
K01004	2.0
K01005	20222.0
K01006	165372.0
K01007	43638.0
K01008	46968.0
K10855	0.0
K14115	0.0
K14116	0.0
K14441	166945.0
K14446	1007.0
K14447	6.0
K14112	0.0
K14445	21475.0
K08195	73.0
K08194	0.0
K14448	71.0
K08196	0.0
K08191	57996.0
K14119	0.0
K08193	0.0
K00702	9367.0
K10799	0.0
K03518	72350.0
K03519	4195.0
K09719	0.0
K10856	26.0
K03516	0.0
K03517	126893.0
K02205	0.0
K02204	403.0
K02203	59421.0
K02201	0.0
K02200	8379.0
K13714	0.0
K13461	0.0
K12518	0.0
K12519	0.0
K12517	0.0
K12514	0.0
K12515	0.0
K12512	0.0
K12513	0.0
K12510	71929.0
K12511	17083.0
K07183	74877.0
K07182	3281.0
K07181	36789.0
K07180	2715.0
K07186	0.0
K07185	43778.0
K07184	3.0
K09800	5888.0
K09801	2578.0
K09802	0.0
K09803	1751.0
K09804	29.0
K09805	91.0
K09806	904.0
K09807	84861.0
K09808	138644.0
K09809	3986.0
K10912	0.0
K10913	0.0
K10914	8728.0
K10915	0.0
K10916	0.0
K10917	0.0
K11358	65781.0
K11355	0.0
K11354	0.0
K11357	0.0
K11356	0.0
K04069	388477.0
K04068	162875.0
K04065	3087.0
K04064	0.0
K04067	0.0
K04066	175979.0
K04061	37183.0
K09716	581.0
K04063	21626.0
K04062	22.0
K10006	125.0
K10007	126.0
K10004	2555.0
K10005	143.0
K10002	2555.0
K10003	2556.0
K10000	0.0
K10001	2558.0
K09717	0.0
K10008	24152.0
K10009	1.0
K02491	0.0
K14588	0.0
K14581	0.0
K13678	7352.0
K13679	0.0
K11633	0.0
K13670	17.0
K13671	16.0
K11987	0.0
K11636	0.0
K11634	0.0
K13582	0.0
K13583	76.0
K13580	2.0
K13581	147.0
K13586	0.0
K13587	80.0
K13584	76.0
K13585	0.0
K13588	0.0
K13589	4.0
K02052	9725.0
K02053	10715.0
K02050	290861.0
K02051	293084.0
K02056	151905.0
K05553	0.0
K02054	9502.0
K02055	6287.0
K02058	65022.0
K02059	2.0
K05558	0.0
K05559	21.0
K03895	0.0
K03894	0.0
K03897	6.0
K03896	0.0
K03891	104.0
K03890	104.0
K03893	87.0
K03892	249737.0
K02423	1.0
K05342	0.0
K05341	2403.0
K12989	0.0
K12988	8.0
K02420	68581.0
K12981	0.0
K12980	0.0
K12983	0.0
K12982	5.0
K12985	0.0
K12984	17.0
K12987	0.0
K02426	82416.0
K13854	0.0
K03098	91121.0
K13853	3848.0
K03095	3922.0
K05344	0.0
K03091	328322.0
K03090	2839.0
K03093	3782.0
K03092	112652.0
K06113	5309.0
K09632	0.0
K02429	111400.0
K06118	29.0
K05716	0.0
K04844	52.0
K11632	46.0
K11630	0.0
K11631	434.0
K11637	0.0
K11635	374.0
K11638	0.0
K11639	0.0
K07572	0.0
K07573	0.0
K07570	4280.0
K07571	21995.0
K07576	88563.0
K07577	342.0
K07574	85178.0
K07575	0.0
K07578	0.0
K07579	0.0
K11189	219925.0
K11184	49135.0
K11187	0.0
K11180	3366.0
K11181	3399.0
K11183	24566.0
K10764	222.0
K10763	2578.0
K10762	0.0
K01938	142186.0
K01939	183212.0
K01934	130262.0
K01935	73657.0
K01937	178431.0
K01930	0.0
K01932	1134.0
K01933	195548.0
K07798	3659.0
K07799	24569.0
K07796	3053.0
K07797	0.0
K07794	3576.0
K07795	397.0
K07792	4196.0
K07793	43772.0
K07790	0.0
K07791	10970.0
K06379	78076.0
K00968	23336.0
K06378	103210.0
K06377	41.0
K06376	0.0
K06375	0.0
K09814	0.0
K09813	0.0
K06372	0.0
K06371	0.0
K06370	0.0
K01249	14.0
K01246	121672.0
K01247	2166.0
K01244	0.0
K01243	115189.0
K08919	0.0
K01241	4063.0
K02919	129685.0
K02913	180563.0
K02912	0.0
K02911	153209.0
K02910	0.0
K02917	0.0
K02916	178293.0
K02915	0.0
K02914	175380.0
K00228	782.0
K00227	0.0
K00226	238752.0
K00224	2554.0
K00223	1.0
K00222	0.0
K00221	87.0
K00220	1.0
K01798	13.0
K01799	3179.0
K01068	0.0
K01069	36542.0
K01062	6.0
K01791	161590.0
K01792	21506.0
K01061	44123.0
K01066	31423.0
K01067	2565.0
K01796	279.0
K01797	2187.0
K05499	27462.0
K14468	0.0
K14469	0.0
K14465	0.0
K14466	0.0
K14467	0.0
K10834	71.0
K10833	0.0
K02266	0.0
K03793	22.0
K03790	5887.0
K03791	2.0
K03796	77.0
K03797	314946.0
K03794	0.0
K03795	21610.0
K03798	300494.0
K03799	16035.0
K13448	0.0
K12538	0.0
K12539	0.0
K12530	0.0
K12531	0.0
K12532	0.0
K12533	0.0
K12534	0.0
K12535	0.0
K12536	142.0
K12537	0.0
K03136	0.0
K09790	72497.0
K09791	5891.0
K09792	21755.0
K09793	83301.0
K09794	3226.0
K09795	79.0
K09796	182.0
K09797	73689.0
K09798	3237.0
K09799	14.0
K10972	0.0
K10973	0.0
K10977	786.0
K10974	34850.0
K10975	0.0
K10978	0.0
K10979	28371.0
K06308	0.0
K00315	80.0
K09862	2633.0
K06303	0.0
K09860	14.0
K09861	134415.0
K06306	15147.0
K06307	2.0
K06305	1837.0
K11373	0.0
K04047	38735.0
K04046	76.0
K04045	29148.0
K04044	2573.0
K04043	209931.0
K04042	65351.0
K04041	69843.0
K04040	2.0
K02700	0.0
K04049	0.0
K04048	0.0
K02707	0.0
K02704	0.0
K02705	0.0
K10020	72.0
K10021	0.0
K10022	0.0
K10023	0.0
K10024	0.0
K10025	0.0
K10026	25386.0
K10027	408.0
K13612	0.0
K13613	0.0
K13611	0.0
K13614	0.0
K13615	0.0
K05794	28500.0
K05795	38636.0
K05796	5726.0
K05797	0.0
K05790	0.0
K05791	21476.0
K05792	22802.0
K05793	21551.0
K05798	0.0
K05799	147480.0
K01474	453.0
K01477	19.0
K01476	1094.0
K01471	71.0
K01470	105950.0
K01473	466.0
K13039	28.0
K01479	234.0
K01478	6738.0
K05570	26433.0
K05571	26970.0
K05572	0.0
K05573	0.0
K02078	347444.0
K02079	0.0
K05576	28.0
K02074	4364.0
K02075	4313.0
K02076	3161.0
K02077	47403.0
K02071	87604.0
K02072	87531.0
K02073	99405.0
K03309	2960.0
K03308	270333.0
K03305	91595.0
K03304	96.0
K03307	97903.0
K03306	68891.0
K03301	44.0
K03300	6104.0
K03303	43411.0
K03302	0.0
K06173	237756.0
K06175	104.0
K06174	0.0
K06177	57064.0
K06176	356.0
K06179	88136.0
K07680	192.0
K03867	0.0
K03838	0.0
K12053	0.0
K11618	22556.0
K11619	0.0
K11614	2554.0
K11615	0.0
K11616	0.0
K11617	14.0
K11610	1.0
K11611	1.0
K11960	0.0
K11961	953.0
K02836	178137.0
K10565	0.0
K10564	0.0
K02837	159798.0
K10561	7522.0
K10560	7148.0
K10563	103626.0
K10562	0.0
K02838	178328.0
K06858	0.0
K02839	22719.0
K06859	6737.0
K12700	9244.0
K07558	0.0
K07559	48439.0
K07228	22.0
K07229	232.0
K07226	137.0
K07224	110.0
K07225	20.0
K07222	21805.0
K07223	2308.0
K07220	63319.0
K07221	2625.0
K10709	20248.0
K10708	0.0
K10701	2.0
K10703	0.0
K10702	16.0
K10704	0.0
K05984	0.0
K07537	1.0
K08652	0.0
K08651	0.0
K08658	0.0
K08659	17296.0
K05982	42.0
K07451	7.0
K07453	0.0
K07452	0.0
K07455	11785.0
K07454	21552.0
K09707	28375.0
K07457	5384.0
K09706	3412.0
K07104	21584.0
K00029	12451.0
K00028	1.0
K00799	3377.0
K00798	115662.0
K00797	45569.0
K00024	144822.0
K00795	5852.0
K00026	0.0
K00021	29.0
K00020	10206.0
K00023	110.0
K00022	0.0
K09017	2818.0
K01269	122982.0
K09015	76672.0
K09014	118214.0
K09013	179302.0
K09011	58062.0
K09010	1.0
K01261	5.0
K01262	278382.0
K01263	1299.0
K01264	77.0
K01265	267173.0
K01266	32441.0
K09018	1.0
K08227	0.0
K08226	28.0
K08225	0.0
K08224	2170.0
K08223	34030.0
K08222	49.0
K08221	250.0
K00249	1443.0
K01790	199469.0
K00241	84191.0
K00240	93679.0
K00243	145300.0
K00242	687.0
K00245	5830.0
K00244	129416.0
K00247	0.0
K00246	5780.0
K01795	52843.0
K06983	28.0
K02799	50.0
K02798	5371.0
K02791	11144.0
K02790	0.0
K02793	58006.0
K02795	94063.0
K02794	102931.0
K02796	89879.0
K04564	131549.0
K04565	39833.0
K04566	23018.0
K04567	157272.0
K01040	3876.0
K01041	3109.0
K04562	14465.0
K04568	92.0
K01049	0.0
K02535	89415.0
K02242	6372.0
K02536	111268.0
K02531	2231.0
K02246	3922.0
K02533	7046.0
K02532	327.0
K02248	3701.0
K02538	706.0
K00581	0.0
K13421	49.0
K01013	0.0
K15018	0.0
K15019	0.0
K03110	176959.0
K03111	318295.0
K03112	2.0
K03113	78959.0
K03116	95063.0
K03117	6237.0
K03118	90730.0
K03119	374.0
K10919	0.0
K12552	0.0
K12553	0.0
K12551	0.0
K12556	0.0
K12554	3.0
K12555	7844.0
K06892	397.0
K06893	21588.0
K06890	34984.0
K06891	26504.0
K06896	190333.0
K06897	61787.0
K06894	51144.0
K06895	12415.0
K10954	1.0
K10956	0.0
K06899	0.0
K06328	2052.0
K06329	0.0
K10952	0.0
K10953	0.0
K11395	0.0
K11391	0.0
K11390	0.0
K11392	3204.0
K00499	1.0
K00494	21693.0
K00495	0.0
K00496	3.0
K00491	7.0
K00492	63.0
K00493	2.0
K13591	0.0
K01467	104083.0
K13593	71.0
K13592	72.0
K04021	76.0
K04020	75.0
K04023	22552.0
K04022	0.0
K04025	0.0
K04024	13723.0
K04027	4616.0
K04026	4425.0
K04029	51725.0
K04028	54693.0
K07055	176.0
K07054	283.0
K07057	28.0
K07056	237459.0
K07051	21481.0
K07050	69664.0
K07053	227971.0
K07052	280903.0
K07059	0.0
K07058	157938.0
K10040	15130.0
K10041	25260.0
K10046	0.0
K04799	0.0
K04798	0.0
K04793	0.0
K04792	0.0
K04791	0.0
K04790	0.0
K04797	0.0
K04796	0.0
K04795	0.0
K04794	563.0
K13638	46.0
K13639	114.0
K13634	4.0
K13635	1.0
K13636	75.0
K13637	374.0
K13630	0.0
K13631	0.0
K13632	0.0
K13633	82.0
K02042	48767.0
K05778	71.0
K05779	0.0
K05776	48090.0
K05541	1.0
K05774	148.0
K05775	0.0
K05772	3599.0
K05773	3597.0
K05540	26949.0
K01459	1.0
K01458	148.0
K01457	22528.0
K01455	22352.0
K01454	0.0
K01453	100.0
K01452	1.0
K01451	34726.0
K01450	0.0
K05518	2.0
K08070	16655.0
K08071	0.0
K05516	32737.0
K08077	1974.0
K05515	188323.0
K13093	0.0
K11783	0.0
K12949	0.0
K12945	0.0
K12944	1.0
K12941	11787.0
K12940	10457.0
K12943	0.0
K12942	17461.0
K14728	4.0
K14727	2.0
K11785	0.0
K00108	21876.0
K13890	3597.0
K13891	3596.0
K13892	3441.0
K13893	95.0
K13894	102.0
K13895	102.0
K13896	165.0
K06159	0.0
K06158	225599.0
K06153	186073.0
K06152	79.0
K06151	79.0
K06157	0.0
K06156	0.0
K06155	20.0
K06154	0.0
K03327	153119.0
K03326	16399.0
K03325	32453.0
K03324	201367.0
K03322	7078.0
K03321	26343.0
K03320	41255.0
K03329	0.0
K03328	57634.0
K04802	0.0
K04801	0.0
K04800	0.0
K11948	0.0
K01505	191.0
K04756	19.0
K11940	2.0
K11941	0.0
K11942	195.0
K11943	0.0
K11944	0.0
K01507	244462.0
K11946	0.0
K11947	0.0
K01506	383.0
K01501	1574.0
K01500	4995.0
K01503	0.0
K06714	9145.0
K04750	49384.0
K12789	0.0
K12788	0.0
K11526	0.0
K10810	0.0
K11522	0.0
K11523	0.0
K08675	0.0
K08676	2263.0
K08677	19.0
K08679	0.0
K11521	0.0
K10547	10613.0
K10546	12667.0
K10545	3883.0
K10544	1180.0
K10543	2535.0
K10542	53900.0
K10541	53621.0
K10540	71629.0
K10549	2996.0
K10548	10613.0
K14630	0.0
K11529	0.0
K00007	1.0
K00005	75191.0
K13444	0.0
K00003	137041.0
K00002	29099.0
K00001	92944.0
K01186	119554.0
K00009	4607.0
K00008	104906.0
K10726	0.0
K10725	176.0
K08246	0.0
K00263	24059.0
K00262	200127.0
K00261	968.0
K00260	4349.0
K00266	439874.0
K00265	101624.0
K01200	29676.0
K01201	55624.0
K01206	416648.0
K01207	74922.0
K01205	69667.0
K01208	161.0
K01209	229383.0
K06167	85704.0
K00917	38656.0
K00912	89246.0
K00919	175141.0
K02519	174776.0
K02518	175269.0
K02517	70317.0
K02511	0.0
K02510	48461.0
K13409	0.0
K13408	0.0
K03179	80806.0
K03170	191.0
K03177	178246.0
K12574	99117.0
K12570	0.0
K12573	170728.0
K11009	0.0
K11008	0.0
K11005	0.0
K11004	3.0
K11007	0.0
K11006	0.0
K11003	3.0
K08296	22702.0
K08297	19.0
K08295	90.0
K02634	0.0
K02635	1.0
K10622	0.0
K07693	1139.0
K07692	1.0
K07691	0.0
K07690	0.0
K07697	0.0
K07696	26682.0
K07695	4.0
K07694	2936.0
K07699	59759.0
K07698	0.0
K07079	120649.0
K07078	16865.0
K07077	96.0
K07076	10533.0
K07075	12551.0
K07074	26448.0
K07073	0.0
K07072	0.0
K07071	49082.0
K07070	0.0
K14584	1.0
K11620	0.0
K09190	0.0
K11623	0.0
K05759	0.0
K08589	39.0
K11625	0.0
K11995	0.0
K01439	137949.0
K01438	80312.0
K01431	73.0
K01430	47154.0
K01433	25079.0
K01432	0.0
K01434	287.0
K01437	8.0
K01436	74288.0
K05539	2664.0
K14520	4.0
K12963	17.0
K12962	1.0
K12961	0.0
K12960	168177.0
K14749	1.0
K14748	0.0
K02972	0.0
K14743	1.0
K14742	149445.0
K14745	0.0
K14744	0.0
K14747	0.0
K14746	0.0
K02167	0.0
K02164	15.0
K02160	77580.0
K02168	1924.0
K02169	46154.0
K10931	0.0
K03341	0.0
K03340	97484.0
K03343	72.0
K03342	43.0
K03346	2979.0
K12299	0.0
K12291	0.0
K12290	0.0
K12293	0.0
K12292	0.0
K12295	0.0
K12294	0.0
K12297	42.0
K12368	1.0
K11922	0.0
K11923	1.0
K11920	0.0
K11921	1260.0
K11926	0.0
K11927	50261.0
K11924	2183.0
K11925	0.0
K11928	33896.0
K13181	0.0
K13219	0.0
K07262	2555.0
K07263	117148.0
K07260	105709.0
K07261	82.0
K07266	86.0
K07267	21514.0
K07264	0.0
K07265	86.0
K07268	0.0
K07269	0.0
K01155	16227.0
K04478	0.0
K04479	0.0
K10528	0.0
K14952	83.0
K07486	22623.0
K07487	10191.0
K07484	112083.0
K07485	58.0
K07482	2257.0
K07483	184616.0
K07480	2.0
K07481	5806.0
K07488	3052.0
K07489	0.0
K11210	0.0
K11211	2.0
K11212	117.0
K11214	24260.0
K11216	796.0
K06300	0.0
K00061	0.0
K00060	25984.0
K06301	0.0
K00065	18842.0
K00064	161.0
K00067	216535.0
K00066	21476.0
K00069	0.0
K00068	3935.0
K06304	0.0
K08262	0.0
K08261	0.0
K08260	5.0
K08265	0.0
K08264	0.0
K00288	82.0
K00285	21657.0
K00284	66164.0
K00287	189079.0
K00286	197504.0
K00281	77132.0
K00280	0.0
K00283	41529.0
K00282	41529.0
K08088	0.0
K14198	0.0
K14199	0.0
K03452	0.0
K14194	0.0
K14195	0.0
K14196	0.0
K14197	0.0
K14192	0.0
K14193	0.0
K01880	165022.0
K01881	202908.0
K01883	178336.0
K01885	176858.0
K04618	0.0
K01887	202254.0
K01224	13208.0
K01889	178331.0
K01226	28565.0
K01227	1837.0
K01220	7355.0
K01222	9130.0
K01223	95083.0
K02759	50866.0
K02755	9.0
K02757	105512.0
K02756	6.0
K14998	73.0
K02750	2241.0
K02753	374.0
K02752	0.0
K00939	178187.0
K00938	3924.0
K00937	154253.0
K00936	545024.0
K00935	7.0
K00934	21480.0
K00933	0.0
K00932	0.0
K00931	165957.0
K00930	321486.0
K01089	66627.0
K01080	0.0
K01081	95627.0
K01082	0.0
K01083	17.0
K01084	0.0
K01085	0.0
K01087	171.0
K02571	0.0
K02570	1165.0
K02573	3685.0
K02572	26.0
K02575	27401.0
K02574	11746.0
K07780	0.0
K03488	67181.0
K03489	2607.0
K03482	0.0
K03483	3431.0
K03480	15309.0
K03481	11227.0
K03486	27265.0
K03487	2.0
K03484	73075.0
K03485	0.0
K02287	0.0
K02286	0.0
K02285	0.0
K02284	0.0
K02283	99245.0
K02282	6992.0
K02281	2554.0
K02280	5691.0
K02289	0.0
K02288	0.0
K03626	0.0
K03627	0.0
K03624	217088.0
K03625	178328.0
K03151	88689.0
K03620	4254.0
K03153	84.0
K08869	0.0
K03628	166349.0
K03629	170912.0
K09738	0.0
K09739	0.0
K09736	0.0
K09737	0.0
K09735	0.0
K09732	0.0
K09733	0.0
K09730	0.0
K09731	0.0
K09888	81069.0
K09889	5704.0
K09880	74.0
K09882	3782.0
K09883	577.0
K09884	0.0
K09887	0.0
K11027	0.0
K11026	0.0
K11025	0.0
K11024	0.0
K07679	1.0
K07678	0.0
K11021	0.0
K11020	0.0
K07675	56.0
K07674	2554.0
K07676	0.0
K07671	0.0
K07670	160.0
K07673	2557.0
K07672	0.0
K01117	0.0
K12048	0.0
K07019	27360.0
K07018	769.0
K07011	171473.0
K07010	86896.0
K07013	273.0
K07012	91271.0
K07015	84028.0
K07014	4096.0
K07017	14308.0
K07016	1399.0
K10084	0.0
K08372	2739.0
K05884	1488.0
K05885	28241.0
K05886	3129.0
K05887	2554.0
K05880	0.0
K05881	72.0
K05882	21712.0
K05883	0.0
K08902	0.0
K05739	2671.0
K05888	0.0
K05889	0.0
K08903	0.0
K00547	5470.0
K00544	1.0
K00545	0.0
K00542	0.0
K00543	0.0
K00540	327246.0
K00548	193237.0
K00549	61804.0
K01145	0.0
K01412	742.0
K01147	5710.0
K01417	52290.0
K00038	81.0
K01143	1.0
K01142	131777.0
K01419	7330.0
K00788	178052.0
K00789	200767.0
K12502	0.0
K14762	0.0
K14761	81354.0
K06195	21687.0
K03819	0.0
K03818	154.0
K03814	8248.0
K03817	10204.0
K03816	67203.0
K03811	70577.0
K03810	1409.0
K03813	3613.0
K11908	0.0
K11909	0.0
K11904	91.0
K11905	77.0
K11906	77.0
K11907	78.0
K11900	81.0
K11901	80.0
K11902	78.0
K11903	160.0
K10986	1322.0
K13238	0.0
K13239	0.0
K13797	0.0
K07248	9682.0
K13796	83.0
K07244	0.0
K07245	126.0
K07246	4762.0
K07240	354657.0
K07241	25.0
K07242	0.0
K07243	21974.0
K01268	0.0
K05296	0.0
K02821	35557.0
K09016	0.0
K09945	73.0
K09944	24.0
K09947	73.0
K09946	21637.0
K09941	38.0
K09940	24645.0
K09943	20.0
K09942	253.0
K09949	25270.0
K09948	99.0
K10851	51.0
K10850	0.0
K03666	23099.0
K03667	7330.0
K03196	2636.0
K03665	175391.0
K11275	0.0
K06012	73787.0
K00048	53630.0
K10857	44.0
K09773	10533.0
K00043	567.0
K00042	44163.0
K00041	40432.0
K00040	42322.0
K00046	188894.0
K00733	0.0
K00044	0.0
K06011	1.0
K09012	0.0
K06016	12483.0
K06017	0.0
K06014	0.0
K06015	29341.0
K06019	3313.0
K01075	2630.0
K12221	1.0
K06444	0.0
K04632	0.0
K14977	4158.0
K14974	1.0
K00958	3853.0
K00951	220452.0
K00950	95288.0
K00952	1845.0
K00955	27342.0
K00954	178703.0
K00957	36123.0
K00956	35033.0
K00590	7504.0
K02777	11948.0
K02775	24366.0
K02774	24467.0
K02773	25578.0
K02771	5060.0
K02770	72866.0
K02779	25944.0
K02778	2.0
K01606	0.0
K01607	112936.0
K01604	0.0
K01605	0.0
K01602	35.0
K01601	713.0
K03750	52681.0
K01609	132955.0
K02553	40.0
K02804	41670.0
K02551	76073.0
K02806	7976.0
K02557	129105.0
K02800	12530.0
K05275	12.0
K02802	2.0
K13300	0.0
K02558	47465.0
K02809	6.0
K02808	5.0
K03600	2578.0
K03601	176174.0
K03602	153504.0
K03603	0.0
K03604	25523.0
K03605	9109.0
K03606	3383.0
K03607	0.0
K03608	66416.0
K03609	100896.0
K06078	0.0
K06079	709.0
K09710	178048.0
K09711	556.0
K09712	2.0
K06073	0.0
K06074	0.0
K06075	5366.0
K06076	24463.0
K06077	3150.0
K06382	48754.0
K06383	30823.0
K06380	0.0
K06381	84039.0
K06386	1856.0
K06387	49782.0
K06384	7285.0
K06385	68397.0
K06388	0.0
K06389	0.0
K12466	22.0
K12468	0.0
K07657	28015.0
K07656	0.0
K07655	0.0
K07654	104.0
K07653	16.0
K07652	9455.0
K07651	215.0
K07650	6650.0
K07659	3130.0
K07658	141720.0
K11041	3401.0
K11040	0.0
K11043	0.0
K11042	0.0
K11045	1.0
K11044	0.0
K11047	0.0
K11046	0.0
K11049	0.0
K11048	0.0
K07387	50339.0
K07386	70839.0
K06926	110996.0
K06927	14810.0
K06924	0.0
K06925	178328.0
K06922	20.0
K06923	72347.0
K06920	36080.0
K06921	72229.0
K06928	4728.0
K06929	6144.0
K07033	91310.0
K07032	27614.0
K07031	35668.0
K07030	85537.0
K07037	77378.0
K07035	64043.0
K07034	3370.0
K07039	2555.0
K07038	33085.0
K10829	0.0
K00384	325282.0
K00385	12197.0
K00386	0.0
K00387	0.0
K00380	43237.0
K00381	21717.0
K00382	148507.0
K00383	1863.0
K00389	58.0
K01387	11.0
K01385	0.0
K01389	0.0
K09158	2816.0
K09159	600.0
K09156	0.0
K09157	89535.0
K09154	0.0
K09155	20853.0
K09152	0.0
K09153	40261.0
K09150	0.0
K09151	25014.0
K05970	130208.0
K05714	31.0
K05715	0.0
K05710	168.0
K05711	13.0
K05712	99.0
K05713	4.0
K00560	154137.0
K00561	0.0
K00563	19208.0
K00564	10522.0
K00566	227338.0
K00567	169760.0
K00568	1493.0
K00569	21621.0
K05575	646.0
K01169	71.0
K01167	2.0
K01166	0.0
K05577	22190.0
K01163	43737.0
K01161	0.0
K01160	75.0
K05578	0.0
K05579	0.0
K08092	11692.0
K08093	6316.0
K08094	17026.0
K08095	1.0
K08096	0.0
K08097	267.0
K02254	0.0
K02255	0.0
K01743	0.0
K02251	192.0
K02061	6.0
K01741	0.0
K02060	14.0
K00114	102.0
K02122	85737.0
K02123	142523.0
K02120	143746.0
K02121	128947.0
K02124	142620.0
K03837	48.0
K03836	0.0
K03835	78.0
K03834	46.0
K03833	12403.0
K03832	94752.0
K03831	21504.0
K03830	36371.0
K00443	0.0
K03839	63487.0
K02067	10645.0
K10189	58254.0
K13038	228772.0
K13787	5169.0
K13788	24715.0
K13789	471958.0
K10188	69035.0
K12255	0.0
K12254	19.0
K12257	142000.0
K12256	72.0
K12251	43305.0
K12250	0.0
K12253	0.0
K12252	0.0
K13252	2142.0
K13256	5334.0
K13255	1.0
K12079	0.0
K12078	0.0
K12071	2555.0
K12070	1.0
K12073	21474.0
K12072	2.0
K09912	22.0
K06236	0.0
K06237	0.0
K05519	0.0
K09914	3129.0
K11788	0.0
K11782	0.0
K11780	0.0
K11781	0.0
K11787	0.0
K11784	0.0
K11530	2.0
K12787	0.0
K12786	0.0
K12785	0.0
K12784	0.0
K06718	17.0
K09969	2661.0
K09968	115.0
K09967	46955.0
K09966	21476.0
K09965	21475.0
K09964	244.0
K09963	22672.0
K09962	234.0
K09961	48.0
K09960	2.0
K11527	36402.0
K11524	0.0
K11525	0.0
K11250	2564.0
K11253	0.0
K11258	0.0
K11528	0.0
K00713	0.0
K00712	4591.0
K10780	45.0
K10783	21629.0
K10125	73.0
K10124	0.0
K10126	73.0
K10121	2499.0
K10123	0.0
K10122	2498.0
K04652	49466.0
K04653	34574.0
K04651	74622.0
K04656	32165.0
K04654	32179.0
K04655	42516.0
K00973	172603.0
K00972	6774.0
K00971	127694.0
K00970	63873.0
K00975	234673.0
K00974	323281.0
K00979	95456.0
K00978	34118.0
K14954	0.0
K14955	0.0
K14956	0.0
K06178	99909.0
K01596	27261.0
K01597	4189.0
K01594	0.0
K01595	23198.0
K01592	0.0
K01593	3085.0
K01590	22959.0
K01591	174519.0
K01598	21474.0
K01599	246598.0
K02711	0.0
K02710	0.0
K02713	0.0
K02712	0.0
K02714	0.0
K02717	0.0
K02716	0.0
K02719	0.0
K02718	0.0
K03449	48139.0
K03446	74979.0
K03444	277.0
K03445	148.0
K03442	143145.0
K01620	142469.0
K01621	28821.0
K01622	234.0
K01623	68765.0
K01624	288021.0
K01625	266677.0
K01626	108477.0
K01627	89240.0
K01628	87906.0
K01629	29608.0
K05299	193.0
K02829	0.0
K02828	13.0
K02827	13.0
K02826	0.0
K02825	39425.0
K02824	89908.0
K02823	148952.0
K02822	43769.0
K03198	2634.0
K03199	3136.0
K03668	10005.0
K03669	21568.0
K03190	47157.0
K03191	955.0
K03660	127997.0
K03194	2.0
K03195	2641.0
K03664	178247.0
K03197	2636.0
K09772	85142.0
K06013	27224.0
K09770	2750.0
K09771	117.0
K09776	49.0
K09777	61151.0
K09774	6532.0
K09775	49529.0
K09778	33521.0
K09779	70864.0
K06269	0.0
K06323	0.0
K11624	1.0
K02991	0.0
K02990	172428.0
K02624	93.0
K02240	11042.0
K08282	25058.0
K12440	0.0
K12441	0.0
K12442	0.0
K12443	0.0
K12444	0.0
K12445	0.0
K12449	8.0
K02247	0.0
K07637	2.0
K07636	177905.0
K07639	0.0
K07638	3149.0
K11069	66478.0
K11068	105050.0
K11063	542.0
K11062	0.0
K11061	0.0
K11060	0.0
K11066	18.0
K11065	63919.0
K06900	1.0
K06901	156915.0
K06902	29251.0
K06903	9718.0
K06904	11538.0
K06905	15428.0
K06906	6779.0
K06907	20252.0
K06908	12322.0
K06909	4276.0
K10821	0.0
K05905	1222.0
K05904	0.0
K05906	0.0
K05900	3.0
K05903	3365.0
K01406	0.0
K05909	0.0
K05908	0.0
K00368	16.0
K00369	47.0
K00366	31127.0
K00367	0.0
K00364	6470.0
K00365	21505.0
K00362	289.0
K00363	159.0
K00360	0.0
```
