## Extended Data File 1 for "Diet induces reproducible alterations in the mouse and human gut microbiome": SRS1366781_SRR3310227.picrust_nol

```
# Constructed from biom file
#OTU ID	SRR3310227
K01365	0.0
K01364	0.0
K01361	22.0
K01360	0.0
K01362	150341.0
K02249	0.0
K05841	0.0
K05844	186.0
K05845	3844.0
K05846	43470.0
K05847	53475.0
K00508	171.0
K00500	103.0
K00507	22640.0
K00504	47.0
K00505	0.0
K12521	0.0
K01101	34420.0
K01103	1590.0
K12520	0.0
K01104	290754.0
K05592	139603.0
K05593	41820.0
K05590	0.0
K05591	20.0
K05596	848.0
K05597	1.0
K05594	0.0
K05595	10711.0
K05599	0.0
K11964	0.0
K11962	0.0
K14540	81777.0
K12529	42.0
K12528	15.0
K06353	0.0
K02456	47512.0
K02457	93.0
K02454	45951.0
K02455	22395.0
K02452	79.0
K02453	67135.0
K02450	4.0
K02103	29771.0
K08138	2976.0
K02108	152640.0
K02109	171316.0
K02458	93.0
K02459	92.0
K08137	0.0
K03851	804.0
K03850	0.0
K03852	759.0
K03855	1341.0
K03856	81767.0
K13018	0.0
K13019	1186.0
K13010	51.0
K13011	0.0
K13012	10413.0
K13013	47.0
K13014	0.0
K13015	861.0
K13016	1149.0
K13017	18.0
K08566	0.0
K08567	216.0
K13274	0.0
K13275	768.0
K13276	0.0
K13277	0.0
K03275	0.0
K03274	24185.0
K03277	0.0
K03276	0.0
K03271	72589.0
K03270	67938.0
K03273	30206.0
K03272	63057.0
K03279	0.0
K03278	0.0
K11022	0.0
K12277	0.0
K12276	0.0
K12270	4629.0
K11058	0.0
K12279	0.0
K12278	0.0
K07557	0.0
K07550	0.0
K07552	42826.0
K06319	0.0
K09909	0.0
K09908	0.0
K12051	0.0
K12050	0.0
K12057	248.0
K12056	4.0
K06221	876.0
K09900	0.0
K09903	155164.0
K09902	0.0
K09904	0.0
K09907	0.0
K09906	0.0
K11501	0.0
K03234	0.0
K00773	152770.0
K00772	24475.0
K00777	1.0
K00776	0.0
K06313	1444.0
K06315	0.0
K05574	0.0
K10201	1105.0
K07176	0.0
K07177	5154.0
K07174	0.0
K07175	36133.0
K07172	528.0
K07173	61227.0
K07170	49598.0
K07171	170871.0
K07178	4.0
K07179	0.0
K00195	0.0
K00194	2491.0
K00197	3302.0
K00196	2.0
K00191	0.0
K00190	157.0
K00193	0.0
K00192	0.0
K00198	27181.0
K06405	70835.0
K10109	36636.0
K10108	57676.0
K10107	57.0
K01828	3.0
K01829	49.0
K01826	2.0
K01825	0.0
K01822	75.0
K01823	7661.0
K01820	22264.0
K01821	6153.0
K00999	0.0
K00998	120918.0
K00995	186239.0
K00997	47144.0
K00996	221.0
K00991	154482.0
K00990	24233.0
K00992	50.0
K11028	0.0
K02622	82790.0
K02625	0.0
K03564	146143.0
K13489	22192.0
K13488	22192.0
K13483	68.0
K13482	49.0
K13481	48.0
K13480	44.0
K13487	22192.0
K13486	22192.0
K14680	0.0
K14681	0.0
K14682	22223.0
K08358	931.0
K08357	962.0
K08356	0.0
K08355	0.0
K03469	150907.0
K03462	0.0
K03464	1.0
K03465	22671.0
K03466	152904.0
K01648	32.0
K01649	183015.0
K01643	23563.0
K01640	2318.0
K01641	5032.0
K01646	8760.0
K01647	143167.0
K01644	28665.0
K02597	92.0
K02626	307.0
K02595	5.0
K02594	2447.0
K02593	5.0
K02592	1531.0
K02591	3415.0
K02590	20432.0
K02598	15100.0
K02849	23312.0
K14061	0.0
K14062	0.0
K14063	0.0
K14064	0.0
K14065	0.0
K14067	0.0
K02841	23357.0
K02840	3755.0
K02843	4096.0
K02844	22989.0
K02847	0.0
K02846	0.0
K02102	878.0
K09758	6257.0
K06039	5.0
K06034	28.0
K06036	40.0
K06037	0.0
K06032	0.0
K01581	6517.0
K02702	0.0
K02659	28.0
K13490	22192.0
K13491	22192.0
K03644	70710.0
K03645	0.0
K03646	1197.0
K03647	13043.0
K03640	5380.0
K03641	2652.0
K03642	27121.0
K03643	1197.0
K03648	121824.0
K03649	3068.0
K06694	0.0
K11814	0.0
K12428	0.0
K12429	5.0
K12422	0.0
K12423	0.0
K12420	0.0
K12421	0.0
K12426	0.0
K12427	0.0
K12424	0.0
K12425	0.0
K07349	0.0
K07348	0.0
K05380	0.0
K07345	1.0
K07344	45.0
K07347	1.0
K07346	0.0
K07341	44568.0
K07340	127.0
K07343	45638.0
K07342	0.0
K06968	22987.0
K06969	300315.0
K06962	29110.0
K06963	0.0
K06960	99217.0
K06961	0.0
K06966	99034.0
K06967	81753.0
K06964	0.0
K06965	0.0
K08995	22259.0
K08994	144.0
K08997	12.0
K08996	3846.0
K08990	0.0
K08993	0.0
K08992	1.0
K08999	26658.0
K08998	122411.0
K08344	47.0
K08345	0.0
K08346	0.0
K14940	10.0
K02724	0.0
K08349	0.0
K11815	0.0
K05929	0.0
K05928	22192.0
K05927	22.0
K05924	44.0
K05922	34.0
K05921	121.0
K00349	47111.0
K00698	0.0
K00340	70380.0
K00341	70409.0
K00690	38603.0
K00343	69457.0
K00344	1150.0
K00697	472.0
K00346	47110.0
K00347	47111.0
K09116	18473.0
K09117	137628.0
K05337	66552.0
K09118	451.0
K09119	0.0
K02106	797.0
K05823	3715.0
K05820	131.0
K05826	28.0
K05827	28.0
K02100	0.0
K02101	0.0
K00524	0.0
K00525	134504.0
K00526	68210.0
K00527	202073.0
K00520	24287.0
K00522	0.0
K00523	50.0
K02451	0.0
K00528	119077.0
K00529	32.0
K00025	22192.0
K14215	0.0
K14213	0.0
K03453	98657.0
K00796	126458.0
K05339	2545.0
K00027	86639.0
K00794	116428.0
K00793	114912.0
K01347	0.0
K01346	0.0
K01344	0.0
K01343	0.0
K00791	157958.0
K01340	0.0
K00790	194214.0
K02694	0.0
K02696	0.0
K02697	0.0
K02690	0.0
K02691	869.0
K02692	0.0
K02693	0.0
K02698	0.0
K02699	0.0
K00836	34.0
K00837	48113.0
K00835	22219.0
K00832	8263.0
K00833	64122.0
K00830	1995.0
K00831	120095.0
K00839	23476.0
K04335	0.0
K04334	0.0
K01120	22194.0
K01126	172051.0
K04333	0.0
K01129	100567.0
K01128	17.0
K04339	0.0
K04338	0.0
K02470	219341.0
K02471	24433.0
K02472	4487.0
K02473	0.0
K02474	65448.0
K02475	102.0
K02476	102.0
K02477	99425.0
K02478	878.0
K02479	22388.0
K09019	48.0
K01267	57988.0
K13074	0.0
K13075	0.0
K11441	0.0
K14055	0.0
K13299	0.0
K13292	133791.0
K14057	0.0
K14056	0.0
K02856	688.0
K02585	2604.0
K12211	0.0
K12210	0.0
K12213	0.0
K12212	0.0
K12215	0.0
K02854	0.0
K12217	0.0
K12216	0.0
K12219	0.0
K12218	0.0
K02855	16.0
K08692	0.0
K08693	6.0
K08690	1.0
K08691	0.0
K08696	0.0
K08697	0.0
K11748	22201.0
K11749	152866.0
K11746	0.0
K11747	1.0
K11744	22193.0
K11745	22239.0
K11742	794.0
K11743	19291.0
K11740	5.0
K11741	33440.0
K13920	11784.0
K13921	2575.0
K13922	31741.0
K13923	2575.0
K13924	527.0
K13925	0.0
K13926	22262.0
K13927	4883.0
K13928	1.0
K13929	21.0
K09923	0.0
K09922	70383.0
K06201	86977.0
K06200	69407.0
K06207	136006.0
K06206	22836.0
K06205	0.0
K09924	23371.0
K09929	0.0
K06208	729.0
K00759	105851.0
K00758	155.0
K00752	870.0
K00757	112165.0
K00756	38392.0
K00754	171171.0
K06001	68001.0
K05557	0.0
K09766	10139.0
K05554	0.0
K07475	0.0
K07150	42944.0
K07151	1085.0
K07152	1865.0
K07153	27.0
K07154	97908.0
K07155	0.0
K07156	206.0
K07157	220.0
K07406	61566.0
K07407	249879.0
K07404	89660.0
K07405	47808.0
K07402	100350.0
K07403	23496.0
K07400	0.0
K07401	28.0
K01808	159973.0
K01809	119782.0
K01800	51.0
K01801	0.0
K01802	52967.0
K01803	163652.0
K01804	34329.0
K01805	49349.0
K01807	30522.0
K09718	0.0
K14668	0.0
K14669	0.0
K14666	0.0
K14667	0.0
K01664	2641.0
K01665	44096.0
K01666	33350.0
K01667	49028.0
K01660	0.0
K01661	28958.0
K01662	150654.0
K01663	0.0
K01668	116.0
K01669	24441.0
K02863	154212.0
K02862	15.0
K02860	125938.0
K02867	155167.0
K02866	0.0
K02864	144794.0
K02869	0.0
K05362	3.0
K05365	70.0
K03402	78033.0
K03403	0.0
K03400	0.0
K03406	435608.0
K03407	73070.0
K03404	124.0
K03405	309.0
K03408	116251.0
K03409	2155.0
K02315	99402.0
K02314	178868.0
K02317	0.0
K02316	153625.0
K02313	157130.0
K02312	413.0
K02319	318.0
K12405	0.0
K12152	0.0
K12151	0.0
K07091	1217.0
K07090	197839.0
K07093	22250.0
K07092	14.0
K07095	197301.0
K07094	97.0
K07097	21.0
K07096	795.0
K07099	17790.0
K07098	202181.0
K11175	127564.0
K11174	0.0
K11177	29.0
K11176	15.0
K11173	0.0
K11179	995.0
K11178	76.0
K00322	8.0
K00320	66.0
K00321	0.0
K00326	0.0
K00324	1224.0
K00325	371.0
K00329	795.0
K05945	187.0
K05944	0.0
K05947	0.0
K05946	26098.0
K06944	2.0
K06945	40.0
K06946	3.0
K06415	1840.0
K06940	68524.0
K06941	176990.0
K06942	154213.0
K06943	0.0
K10806	51.0
K10807	7.0
K10804	44628.0
K10805	111.0
K06948	11000.0
K06949	174184.0
K06418	2315.0
K09138	856.0
K09139	6.0
K09134	22938.0
K09135	0.0
K09136	1854.0
K09137	1731.0
K09130	0.0
K09131	24862.0
K09132	18800.0
K09133	1120.0
K05808	166544.0
K05809	0.0
K05804	17964.0
K05805	1211.0
K05806	0.0
K05807	49820.0
K05800	58.0
K05801	1906.0
K05802	2.0
K05803	0.0
K01044	51.0
K01045	0.0
K01046	25310.0
K02068	3383.0
K04561	152.0
K01042	14883.0
K05568	63369.0
K05567	21922.0
K14273	0.0
K14275	0.0
K14274	337.0
K02062	0.0
K05245	0.0
K05564	28.0
K01048	13556.0
K02066	74459.0
K01322	66719.0
K01325	0.0
K02065	74119.0
K01326	0.0
K05560	28.0
K02243	12139.0
K08930	0.0
K02679	0.0
K02676	28.0
K02674	29.0
K02675	0.0
K02672	30.0
K02241	1001.0
K02670	56.0
K02671	30.0
K00810	0.0
K00811	49011.0
K00812	36256.0
K00813	28.0
K00814	0.0
K00817	149403.0
K00818	70994.0
K00819	1414.0
K02530	6441.0
K02245	12150.0
K02244	5075.0
K01499	28.0
K01498	0.0
K01493	153826.0
K01492	1136.0
K01491	336081.0
K01497	977.0
K01496	52242.0
K01495	86025.0
K01494	21428.0
K02418	52093.0
K02419	58858.0
K14492	0.0
K02412	50186.0
K02413	57782.0
K02410	58924.0
K02411	26487.0
K02416	58858.0
K02417	46325.0
K02414	10493.0
K02415	3161.0
K00120	0.0
K00121	6349.0
K00430	0.0
K13058	22192.0
K13059	0.0
K13727	53.0
K13057	4.0
K13722	0.0
K13051	912.0
K13052	52412.0
K00435	92.0
K12054	0.0
K03239	0.0
K03238	0.0
K03231	318.0
K03230	22237.0
K03232	0.0
K12059	2.0
K03237	0.0
K03236	0.0
K12058	245.0
K12239	0.0
K12238	0.0
K12235	0.0
K12234	1908.0
K13942	0.0
K13940	49373.0
K13941	0.0
K12097	0.0
K12096	0.0
K12095	0.0
K12094	0.0
K12093	0.0
K12092	0.0
K12091	0.0
K12090	0.0
K12099	0.0
K12098	0.0
K06356	0.0
K05992	2739.0
K03540	0.0
K06331	28427.0
K06330	850.0
K07138	84330.0
K07139	100023.0
K11811	2.0
K07132	8874.0
K07133	343389.0
K07130	91618.0
K07131	348.0
K07137	213750.0
K07134	0.0
K07135	0.0
K01860	0.0
K01866	155172.0
K01867	155248.0
K01865	876.0
K01868	176094.0
K01869	155121.0
K06140	22238.0
K04766	23.0
K04767	6025.0
K04764	4187.0
K04762	70635.0
K04763	192334.0
K04760	1209.0
K04761	36066.0
K04768	75.0
K04769	61586.0
K08313	5204.0
K08312	28.0
K08311	22535.0
K08310	41.0
K08317	11.0
K08316	81927.0
K08315	0.0
K08314	10291.0
K05149	0.0
K08319	0.0
K08318	0.0
K06339	0.0
K14648	0.0
K14392	2977.0
K14393	22501.0
K14645	28.0
K14647	0.0
K01689	184721.0
K01686	121347.0
K01687	240583.0
K01684	21455.0
K01685	87187.0
K01682	82.0
K01681	140985.0
K05308	0.0
K02889	0.0
K02888	157227.0
K02885	0.0
K02884	155163.0
K02887	152093.0
K02886	155163.0
K02881	155164.0
K02883	0.0
K13743	0.0
K02086	6274.0
K02081	41410.0
K02080	4.0
K02083	4937.0
K02082	7104.0
K13831	0.0
K03428	0.0
K03429	58345.0
K03424	219286.0
K03935	0.0
K03932	4619.0
K03933	17.0
K03930	20329.0
K03931	328.0
K02339	1201.0
K02338	157271.0
K02337	157407.0
K02336	0.0
K02335	172730.0
K02334	84247.0
K02330	0.0
K03688	75508.0
K03689	0.0
K03680	340.0
K03683	28.0
K03684	23993.0
K03685	154212.0
K03686	264508.0
K03687	144323.0
K07301	92135.0
K07300	90.0
K07303	129.0
K07302	77.0
K07305	28069.0
K07304	36275.0
K07307	9806.0
K07306	3579.0
K07309	894.0
K07308	3802.0
K02617	0.0
K02610	152.0
K02963	155136.0
K02612	152.0
K02961	145365.0
K09686	397763.0
K09687	670610.0
K09684	2275.0
K09685	9585.0
K09682	14.0
K09683	0.0
K09680	1152.0
K09681	0.0
K09688	57.0
K09689	57.0
K05962	0.0
K05961	0.0
K05967	1047.0
K05966	3571.0
K11159	2.0
K05964	3749.0
K05968	0.0
K11152	0.0
K00309	25.0
K00658	23748.0
K00304	49.0
K00305	49.0
K00654	0.0
K00655	213923.0
K00652	65413.0
K00301	200.0
K00302	18821.0
K00303	684.0
K10828	0.0
K06431	0.0
K06432	0.0
K06433	0.0
K06434	157.0
K06436	4080.0
K06437	0.0
K10820	425.0
K06439	0.0
K10822	0.0
K10823	0.0
K10826	14.0
K09167	11503.0
K06322	0.0
K14117	0.0
K14259	0.0
K14257	28.0
K01308	4923.0
K01303	5483.0
K01301	14.0
K01305	11745.0
K01304	14370.0
K02658	30.0
K00672	0.0
K02650	11428.0
K02651	3276.0
K02652	102474.0
K02653	126228.0
K02654	230063.0
K05687	0.0
K02656	28.0
K05685	48.0
K00878	78239.0
K00879	2881.0
K00872	46183.0
K00873	155866.0
K00870	0.0
K00876	186997.0
K00877	0.0
K00874	176300.0
K00875	0.0
K04487	210527.0
K04486	147744.0
K04485	126833.0
K04484	0.0
K04483	0.0
K04482	0.0
K04480	6.0
K04488	124065.0
K12049	0.0
K13693	3.0
K13706	0.0
K13694	2259.0
K13695	6.0
K05977	0.0
K09516	1044.0
K02434	167055.0
K02435	155929.0
K02436	574.0
K02437	123266.0
K05350	28251.0
K02431	32808.0
K08100	8.0
K02433	169076.0
K02438	95119.0
K02439	870.0
K03745	796.0
K03744	111881.0
K03747	29.0
K03210	148945.0
K03217	162087.0
K03216	106431.0
K03215	1270.0
K03742	122778.0
K03219	22237.0
K03218	149149.0
K03749	23.0
K03748	1239.0
K02383	0.0
K06327	0.0
K06320	30256.0
K07238	132770.0
K09479	0.0
K09478	0.0
K09475	0.0
K09474	675.0
K09477	0.0
K09476	0.0
K09471	74.0
K09470	0.0
K09473	0.0
K09472	45.0
K07543	0.0
K06898	70747.0
K13967	0.0
K13963	44225.0
K07545	0.0
K00737	17672.0
K05345	112.0
K11706	0.0
K11707	529.0
K11704	0.0
K11705	0.0
K11708	497.0
K11709	527.0
K05588	28.0
K07114	188054.0
K07443	35432.0
K07116	8.0
K07117	22212.0
K07110	109.0
K07447	153829.0
K07112	10253.0
K07113	914.0
K07448	29031.0
K07118	7286.0
K07119	63.0
K10619	3.0
K10618	0.0
K10617	0.0
K10616	1.0
K01848	271.0
K01849	251.0
K01844	19412.0
K01845	59552.0
K01846	5211.0
K01847	114593.0
K01840	217609.0
K01841	971.0
K01842	0.0
K01843	36788.0
K06219	0.0
K10832	0.0
K05348	0.0
K14203	0.0
K08483	115194.0
K08482	22267.0
K08481	8.0
K08480	0.0
K08485	0.0
K08484	112.0
K00464	0.0
K00467	4.0
K00466	47.0
K00461	0.0
K00460	0.0
K00463	0.0
K00462	17.0
K04509	0.0
K00469	7.0
K00468	2.0
K08645	0.0
K04744	2084.0
K01518	0.0
K01519	0.0
K04748	990.0
K04749	2689.0
K01514	42.0
K01515	132605.0
K01512	75728.0
K01510	0.0
K14623	28516.0
K14626	0.0
K14627	0.0
K14628	0.0
K14629	0.0
K03918	6.0
K03919	59.0
K12372	0.0
K12373	304582.0
K12370	0.0
K12371	0.0
K02359	0.0
K02358	156159.0
K02351	9.0
K02352	0.0
K02355	294380.0
K02357	155138.0
K02356	162299.0
K13574	1166.0
K13573	119.0
K13572	121.0
K13571	13.0
K13570	13.0
K12112	0.0
K12113	0.0
K12110	0.0
K12111	3416.0
K07329	0.0
K07328	0.0
K07323	1951.0
K07322	86963.0
K07321	19067.0
K07320	1147.0
K07327	0.0
K07326	0.0
K07325	0.0
K07324	0.0
K08163	0.0
K06180	370831.0
K06181	22273.0
K06182	54373.0
K06183	124244.0
K06186	1147.0
K06187	157256.0
K06188	33036.0
K06189	1942.0
K08359	1.0
K07589	1.0
K07588	46699.0
K07587	0.0
K07586	24417.0
K07585	0.0
K07584	89265.0
K07583	0.0
K07582	0.0
K07581	0.0
K07580	0.0
K11139	0.0
K05989	152218.0
K05988	0.0
K05985	28066.0
K05987	0.0
K05986	22192.0
K10843	123.0
K08354	0.0
K10844	119.0
K10848	0.0
K00673	22256.0
K00674	55328.0
K00675	26319.0
K00676	61385.0
K00677	97374.0
K06988	212.0
K06989	5895.0
K08351	0.0
K06980	23774.0
K06981	28.0
K06982	0.0
K08350	0.0
K06984	0.0
K06985	35.0
K06986	9.0
K06987	34228.0
K02445	56030.0
K02444	33338.0
K00582	0.0
K00583	0.0
K00580	0.0
K02110	162468.0
K00586	0.0
K00587	7.0
K00584	140.0
K08921	0.0
K02441	585.0
K00588	8216.0
K08922	0.0
K02440	49671.0
K00018	152979.0
K08923	0.0
K02443	42068.0
K00019	891.0
K02442	0.0
K08925	0.0
K08926	0.0
K08927	0.0
K03149	42849.0
K06604	0.0
K00015	283.0
K01989	94919.0
K00854	169220.0
K00855	41.0
K00856	1976.0
K00857	38205.0
K00850	349974.0
K00851	28798.0
K00852	170956.0
K00853	32449.0
K00858	132872.0
K00859	153693.0
K01181	31699.0
K01180	0.0
K01183	19521.0
K01182	94351.0
K01185	49909.0
K01184	10.0
K01187	268062.0
K01188	94635.0
K02596	869.0
K13766	252.0
K13767	421.0
K13003	0.0
K13002	171.0
K13000	0.0
K02984	0.0
K02986	155258.0
K02987	0.0
K02636	0.0
K02982	137493.0
K02983	0.0
K02638	0.0
K02639	336.0
K02988	154652.0
K08298	1762.0
K08299	0.0
K03583	1215.0
K03582	1236.0
K03581	116275.0
K03580	22196.0
K03587	50928.0
K03586	28.0
K03585	163991.0
K03584	148606.0
K03589	107691.0
K03588	219935.0
K01725	33.0
K01724	22745.0
K01727	2003.0
K01726	42204.0
K01721	48.0
K01720	192.0
K01722	0.0
K13008	0.0
K01729	5.0
K01728	907.0
K09530	0.0
K09539	0.0
K02188	69347.0
K02189	66879.0
K02182	134.0
K02183	0.0
K03769	17593.0
K03768	213327.0
K03767	1355.0
K03765	0.0
K03764	0.0
K03763	133886.0
K03762	1256.0
K03761	19.0
K03760	2089.0
K09457	28196.0
K09456	49.0
K09459	769.0
K09458	172728.0
K00602	338319.0
K13988	0.0
K13985	0.0
K09981	135.0
K09980	2.0
K09983	1.0
K09982	46.0
K09985	294.0
K09984	51.0
K09987	294.0
K09986	54.0
K09989	23984.0
K09988	23253.0
K12583	98.0
K12582	10.0
K12589	0.0
K11720	1219.0
K09759	38020.0
K10985	21.0
K10984	1439.0
K07468	1.0
K07469	1583.0
K07464	52581.0
K07465	14.0
K07466	318.0
K07467	56501.0
K07460	123125.0
K07461	77527.0
K07462	153696.0
K07463	318.0
K10679	48620.0
K10678	50.0
K10671	61.0
K10670	49032.0
K10673	0.0
K10672	7778.0
K10674	52.0
K10677	715.0
K10676	2.0
K08726	0.0
K08724	9585.0
K08722	9256.0
K08723	0.0
K08720	47.0
K08721	1.0
K08728	5391.0
K10187	0.0
K00119	51.0
K00118	22222.0
K00449	149.0
K00448	142.0
K00115	0.0
K00446	162.0
K00117	44418.0
K00116	22357.0
K00111	147527.0
K00442	1.0
K00113	1116.0
K00112	1361.0
K01539	0.0
K01531	59615.0
K04720	94087.0
K01533	182933.0
K01534	311118.0
K01535	40.0
K01537	150210.0
K14358	0.0
K14605	0.0
K14606	0.0
K00413	342.0
K10120	2470.0
K05600	0.0
K05777	1773.0
K03972	0.0
K03973	18224.0
K03970	798.0
K03971	0.0
K03976	125775.0
K03977	156321.0
K03974	751.0
K03975	73041.0
K03978	132362.0
K03979	157256.0
K13378	46923.0
K02372	105573.0
K02371	111167.0
K02377	83428.0
K02379	27061.0
K03396	0.0
K03397	0.0
K03394	88917.0
K03395	0.0
K03392	228.0
K03393	0.0
K03390	47455.0
K03391	4.0
K03399	6420.0
K03027	0.0
K12136	4.0
K12137	160.0
K06610	889.0
K12138	0.0
K12139	0.0
K11444	0.0
K11440	50.0
K11443	80.0
K11442	3.0
K00612	23147.0
K00613	894.0
K00610	98036.0
K00611	97296.0
K00616	81957.0
K00617	0.0
K00614	9.0
K00615	373678.0
K00619	1166.0
K10863	0.0
K07874	0.0
K06234	0.0
K10240	98.0
K10241	98.0
K10242	96.0
K10243	105.0
K04110	3.0
K04113	0.0
K04112	0.0
K04115	0.0
K04114	0.0
K04117	14.0
K04116	14.0
K04118	0.0
K05517	1.0
K07705	6395.0
K07704	8487.0
K07707	21209.0
K07706	19428.0
K07701	0.0
K07700	0.0
K07703	0.0
K07702	0.0
K07709	1651.0
K07708	1196.0
K01955	208131.0
K13042	0.0
K09934	8.0
K09935	66468.0
K06216	2462.0
K09937	1988.0
K13745	8.0
K13746	0.0
K13747	119262.0
K13740	0.0
K13741	0.0
K13742	0.0
K06211	19789.0
K06212	1165.0
K09933	133.0
K02618	133.0
K02619	42428.0
K02968	154325.0
K02966	0.0
K02967	154186.0
K02616	107.0
K02965	155137.0
K02962	0.0
K02611	152.0
K02613	234.0
K03569	231146.0
K03568	9110.0
K03565	125353.0
K06218	4971.0
K03567	1942.0
K03566	364.0
K03561	231145.0
K03560	1147.0
K03563	61557.0
K03562	3409.0
K06430	0.0
K01709	30727.0
K01708	49.0
K01707	52.0
K01706	4446.0
K01705	0.0
K01704	313754.0
K01703	315321.0
K01702	0.0
K14165	1.0
K14164	30.0
K14166	21.0
K14161	22299.0
K14160	1124.0
K14162	22384.0
K05396	8687.0
K03709	26514.0
K03708	9691.0
K08160	0.0
K03701	249687.0
K03700	65101.0
K03703	127670.0
K03702	155164.0
K03705	84037.0
K03704	130047.0
K03707	6466.0
K03706	56484.0
K06289	0.0
K06288	0.0
K06283	56337.0
K06282	4125.0
K06281	4097.0
K06287	150419.0
K06286	5075.0
K06285	642.0
K06284	21278.0
K08161	7271.0
K07540	4.0
K06438	46140.0
K06869	0.0
K06868	0.0
K06867	24470.0
K06866	0.0
K06865	0.0
K06864	71592.0
K06863	0.0
K06862	0.0
K06861	72669.0
K06860	147.0
K12659	0.0
K12658	22231.0
K07547	0.0
K07546	0.0
K15023	3.0
K15022	1132.0
K15020	0.0
K15024	49310.0
K08700	0.0
K08162	17671.0
K07544	0.0
K00137	1.0
K00135	7411.0
K00134	181043.0
K00133	154151.0
K00132	504.0
K00131	1582.0
K00130	18784.0
K00139	0.0
K00138	0.0
K00429	7.0
K00428	62239.0
K00421	0.0
K00423	47.0
K00425	55086.0
K00427	1.0
K00426	54761.0
K14292	0.0
K14379	0.0
K14370	0.0
K14371	0.0
K14372	0.0
K14373	0.0
K14374	0.0
K14375	0.0
K09845	0.0
K14082	0.0
K14083	1023.0
K14080	2.0
K14081	12.0
K14086	17675.0
K14087	19363.0
K14084	749.0
K14088	19360.0
K14089	18467.0
K01552	82826.0
K01551	5569.0
K01556	331.0
K01557	0.0
K01554	4.0
K01555	104.0
K04708	0.0
K03955	0.0
K13689	0.0
K13688	23339.0
K13683	0.0
K13685	38595.0
K13684	0.0
K13687	1.0
K13686	1.0
K14159	0.0
K02399	0.0
K02398	12978.0
K02395	10062.0
K02394	1248.0
K02397	30450.0
K02396	61345.0
K02391	78.0
K02390	55688.0
K02393	913.0
K02392	98231.0
K13533	0.0
K13532	0.0
K13531	21.0
K13530	62.0
K01550	0.0
K05658	0.0
K14054	812.0
K02601	168511.0
K02970	151122.0
K05378	0.0
K12339	5704.0
K14060	1.0
K11687	0.0
K11686	0.0
K11685	0.0
K11689	7432.0
K11688	8789.0
K08939	0.0
K03048	10000.0
K03049	0.0
K13821	68973.0
K13820	749.0
K03042	0.0
K03043	147930.0
K03040	150668.0
K03041	0.0
K03046	154613.0
K03047	0.0
K03044	0.0
K03045	0.0
K00348	47111.0
K09847	0.0
K00692	2095.0
K00638	66810.0
K00639	81024.0
K00693	0.0
K00634	76621.0
K00635	14.0
K00630	0.0
K00631	10.0
K00632	10318.0
K00633	26237.0
K00691	6195.0
K00696	1.0
K00694	3546.0
K00695	1.0
K10854	14.0
K07811	0.0
K07810	1122.0
K07813	69651.0
K07812	3284.0
K07814	20591.0
K07816	10280.0
K00090	1.0
K00091	19927.0
K00094	9749.0
K00096	35611.0
K00097	85683.0
K00098	280.0
K00099	149484.0
K10228	3.0
K10229	3.0
K12548	0.0
K10222	14.0
K10220	2.0
K10221	2.0
K10227	296.0
K05822	398.0
K01949	0.0
K01945	150456.0
K01947	0.0
K01946	0.0
K01941	23208.0
K01940	135785.0
K06357	0.0
K07729	217659.0
K07728	0.0
K07727	131253.0
K07726	21680.0
K07725	0.0
K07724	0.0
K07723	1556.0
K07722	25535.0
K07721	0.0
K07720	309250.0
K00899	1308.0
K05824	28.0
K00891	168357.0
K00892	0.0
K00895	25047.0
K00897	4508.0
K08151	23378.0
K08153	4704.0
K08154	0.0
K02948	155126.0
K02942	0.0
K02944	0.0
K05665	0.0
K02946	154087.0
K13793	0.0
K06352	0.0
K01769	0.0
K01768	47613.0
K01761	3022.0
K01760	9951.0
K01762	0.0
K09578	0.0
K01766	0.0
K08164	0.0
K02493	154737.0
K08166	0.0
K08167	122.0
K02496	28.0
K02497	17.0
K02494	28.0
K02495	246285.0
K02498	76.0
K02499	13700.0
K08168	0.0
K08169	7512.0
K14415	18566.0
K14414	22236.0
K06881	156499.0
K00436	29.0
K06332	14.0
K12815	0.0
K12810	0.0
K06885	14621.0
K00437	755.0
K06335	0.0
K06334	73142.0
K03547	75716.0
K03546	49414.0
K03545	206971.0
K03544	199324.0
K03543	62681.0
K06888	48526.0
K10941	0.0
K03549	26201.0
K03548	2.0
K10940	0.0
K02236	11393.0
K02237	92883.0
K02234	48.0
K02232	71063.0
K02233	89407.0
K02230	25174.0
K02231	151220.0
K06359	0.0
K02238	118946.0
K02239	14.0
K03723	144238.0
K03722	38201.0
K03721	785.0
K03720	0.0
K03727	107.0
K03726	0.0
K03725	0.0
K03724	25509.0
K06358	0.0
K12673	0.0
K12679	0.0
K12678	0.0
K06410	33421.0
K11898	1.0
K11899	0.0
K11896	97.0
K11897	1.0
K11894	2.0
K11895	96.0
K11892	51.0
K11893	61.0
K11890	48.0
K11891	98.0
K08762	0.0
K08764	0.0
K08765	0.0
K10418	0.0
K11325	14.0
K11326	0.0
K11327	0.0
K11328	0.0
K11329	0.0
K00151	152.0
K00150	0.0
K00153	10.0
K00400	0.0
K00407	48.0
K00406	22384.0
K00405	22377.0
K00404	22256.0
K00158	1754.0
K01342	0.0
K09388	2.0
K09386	110.0
K09384	8466.0
K04094	27690.0
K04095	27810.0
K04096	158914.0
K04097	78.0
K04090	53.0
K04091	22299.0
K04092	102.0
K04093	0.0
K04098	0.0
K04099	0.0
K01578	48.0
K01579	82018.0
K01574	932.0
K01575	4123.0
K01576	2.0
K01577	3852.0
K01571	61408.0
K01572	126275.0
K01573	575.0
K02009	35227.0
K02008	255362.0
K02005	178169.0
K02004	1017095.0
K02007	51245.0
K02006	373751.0
K02001	5990.0
K02000	5700.0
K02003	1121449.0
K02002	6921.0
K03065	0.0
K08952	0.0
K03060	100974.0
K13809	0.0
K10948	0.0
K09607	7.0
K06125	0.0
K04337	0.0
K06120	9499.0
K06121	0.0
K04336	0.0
K01127	0.0
K09703	1457.0
K00004	1.0
K14699	0.0
K09702	3586.0
K14698	0.0
K05311	6344.0
K13829	68.0
K10943	65.0
K07291	0.0
K07290	3.0
K10206	109579.0
K10202	1147.0
K10208	3.0
K10209	279.0
K01966	1822.0
K01965	133.0
K01964	809.0
K01963	79897.0
K01962	49258.0
K01961	185627.0
K01960	47535.0
K01969	172.0
K01968	79.0
K07749	27512.0
K07748	0.0
K07741	17259.0
K07740	0.0
K07743	1.0
K07742	81587.0
K07745	0.0
K07744	0.0
K07746	192.0
K01299	49731.0
K01295	31604.0
K01297	31653.0
K02922	0.0
K05603	49.0
K02921	0.0
K02926	154186.0
K05607	0.0
K02924	0.0
K05605	0.0
K02928	0.0
K02929	0.0
K00216	4.0
K00217	0.0
K00214	0.0
K00215	165346.0
K00213	0.0
K00210	0.0
K00211	0.0
K00218	0.0
K00219	5962.0
K01035	741.0
K01034	13910.0
K04517	146408.0
K01740	254666.0
K01031	139.0
K01746	5572.0
K01745	17068.0
K01744	78175.0
K01749	56902.0
K01039	751.0
K04518	47314.0
K09591	0.0
K14129	0.0
K14128	12.0
K14121	0.0
K14120	0.0
K14123	0.0
K14122	0.0
K14125	0.0
K14124	0.0
K14127	80.0
K14126	12.0
K03521	147020.0
K03520	95.0
K03523	91468.0
K03522	148189.0
K03525	151046.0
K03524	152906.0
K03527	181377.0
K03526	140950.0
K03529	106615.0
K03528	1.0
K06338	0.0
K02217	75444.0
K03299	36218.0
K03298	964.0
K13472	0.0
K03293	30085.0
K03292	163381.0
K03291	5.0
K03290	3.0
K03297	41735.0
K03296	284015.0
K03295	54219.0
K03294	88359.0
K13009	0.0
K12690	0.0
K09743	0.0
K06022	0.0
K07190	0.0
K06021	0.0
K07192	37318.0
K06020	1125.0
K06027	34.0
K06026	0.0
K09744	0.0
K07991	0.0
K08749	0.0
K09835	0.0
K09834	0.0
K10439	229268.0
K06351	15.0
K09833	0.0
K10925	0.0
K10924	44.0
K10927	0.0
K10926	0.0
K10923	0.0
K10922	0.0
K09629	0.0
K10697	0.0
K00179	34433.0
K00172	15084.0
K00171	4052.0
K00170	5991.0
K00177	64617.0
K00176	63428.0
K00175	144889.0
K00174	130553.0
K13478	0.0
K14338	1.0
K14339	1.0
K14335	2.0
K14337	1.0
K14330	0.0
K14331	0.0
K14333	293.0
K08918	0.0
K13479	16790.0
K04078	153813.0
K04079	148480.0
K04076	1725.0
K04077	155202.0
K04074	16122.0
K04075	148961.0
K04072	101214.0
K04073	52.0
K04070	57411.0
K04071	0.0
K14597	28.0
K13318	0.0
K08280	6.0
K13641	23733.0
K13640	1059.0
K13643	1727.0
K13642	0.0
K02027	945883.0
K02026	1635079.0
K02025	1743427.0
K02024	8.0
K02023	28600.0
K02022	3891.0
K02021	2168.0
K02020	76933.0
K02029	183997.0
K02028	186700.0
K03886	15.0
K03887	14.0
K03884	0.0
K03885	67613.0
K03881	0.0
K03888	14.0
K03889	106.0
K12998	0.0
K12999	44.0
K12992	43724.0
K12993	3.0
K12990	20052.0
K12991	0.0
K12996	357.0
K12997	844.0
K12994	1.0
K12995	448.0
K08979	0.0
K08978	94918.0
K03088	1499052.0
K03089	2746.0
K03086	220547.0
K03087	367.0
K08971	0.0
K08970	22241.0
K03082	22404.0
K03080	0.0
K08974	121014.0
K13868	0.0
K00918	11310.0
K01553	0.0
K12214	1.0
K11646	796.0
K11645	0.0
K11641	0.0
K11640	0.0
K12736	0.0
K12733	0.0
K07507	78861.0
K07506	20.0
K07505	17.0
K07504	67.0
K07503	106.0
K07502	38689.0
K07501	150.0
K07500	0.0
K07509	0.0
K07508	0.0
K11422	0.0
K08698	0.0
K10773	168754.0
K10774	0.0
K14286	0.0
K10778	101.0
K14287	42.0
K00140	3219.0
K05501	1868.0
K01903	24413.0
K01902	25164.0
K01905	1066.0
K01904	91.0
K01907	92.0
K01906	53.0
K01909	0.0
K01908	77.0
K14534	29729.0
K00147	142901.0
K07767	0.0
K07769	0.0
K07768	107.0
K06203	1134.0
K06202	1127.0
K09921	75.0
K09920	0.0
K09927	40035.0
K09024	47.0
K09022	9639.0
K09023	22192.0
K09020	352.0
K09021	0.0
K02908	0.0
K02909	157234.0
K08218	47235.0
K08219	0.0
K02904	132522.0
K02906	154168.0
K02907	126118.0
K02902	153248.0
K00230	4815.0
K00231	1032.0
K00232	99.0
K08976	22315.0
K00234	0.0
K00239	88451.0
K06209	61937.0
K09928	23536.0
K01015	0.0
K01014	0.0
K01012	165156.0
K01011	69023.0
K01010	0.0
K08920	0.0
K14103	0.0
K14102	0.0
K14101	0.0
K14100	0.0
K14105	0.0
K14104	0.0
K14109	0.0
K14108	0.0
K06401	14.0
K00893	0.0
K13402	0.0
K12858	0.0
K03503	47219.0
K03502	125740.0
K03501	133887.0
K03500	131140.0
K08924	0.0
K02278	7694.0
K02279	16379.0
K12977	0.0
K02276	1826.0
K02277	768.0
K02274	24311.0
K02275	24298.0
K13450	0.0
K13451	0.0
K13452	0.0
K13454	0.0
K13455	0.0
K12509	0.0
K12508	49.0
K12507	1205.0
K12506	9215.0
K12500	14.0
K12503	107.0
K05926	0.0
K09728	0.0
K14587	337.0
K06597	0.0
K06596	28.0
K06595	0.0
K06599	0.0
K06598	27.0
K07978	14.0
K07979	195402.0
K07976	0.0
K14585	1.0
K10907	128405.0
K10906	0.0
K10901	0.0
K10909	0.0
K10908	46.0
K09819	22357.0
K09818	37.0
K09817	117399.0
K09816	115407.0
K09815	116420.0
K06374	59899.0
K06373	59881.0
K09812	142527.0
K09811	147029.0
K09810	90192.0
K09724	0.0
K14582	0.0
K09721	0.0
K04058	22237.0
K04059	46.0
K04050	0.0
K04051	0.0
K04052	0.0
K04053	0.0
K04054	0.0
K04055	0.0
K04056	22237.0
K04057	0.0
K01047	0.0
K08975	0.0
K10015	0.0
K10014	46.0
K10017	0.0
K10016	0.0
K10011	0.0
K10010	4824.0
K10013	0.0
K10012	21078.0
K10019	47.0
K10018	94.0
K13665	0.0
K13664	0.0
K13663	0.0
K13662	0.0
K13661	0.0
K13660	0.0
K13669	0.0
K13668	8.0
K07641	22192.0
K01466	7476.0
K13590	142.0
K01464	48532.0
K01465	156536.0
K01462	238686.0
K01463	9196.0
K01460	0.0
K01461	0.0
K13599	1223.0
K13598	1106.0
K01468	11115.0
K01469	22253.0
K09251	902.0
K09252	14.0
K02041	29289.0
K02040	180847.0
K02043	47.0
K02045	11261.0
K02044	32946.0
K02047	33389.0
K02046	33453.0
K02049	262247.0
K02048	33501.0
K05549	2.0
K05548	2.0
K06046	0.0
K03319	9392.0
K03316	6744.0
K03317	4861.0
K03314	128.0
K03315	110921.0
K03312	47771.0
K03313	10040.0
K03310	184726.0
K03311	46296.0
K12052	0.0
K02945	159421.0
K06162	1223.0
K06163	1169.0
K06160	49.0
K06161	0.0
K06166	850.0
K00359	14926.0
K06164	1143.0
K06165	1139.0
K06168	148642.0
K06169	120.0
K13020	225.0
K07158	0.0
K07159	0.0
K04835	2170.0
K11621	0.0
K11991	17.0
K11622	14.0
K11996	28330.0
K11627	0.0
K11626	10.0
K11629	3.0
K11628	0.0
K07561	0.0
K07560	153194.0
K07563	0.0
K07562	0.0
K07565	0.0
K07564	0.0
K07567	181074.0
K07566	186256.0
K07569	0.0
K07568	191258.0
K09925	3.0
K11199	0.0
K11198	0.0
K11192	0.0
K11191	0.0
K11196	0.0
K11195	0.0
K11194	0.0
K02492	54687.0
K10713	0.0
K10710	13359.0
K10711	5413.0
K10716	0.0
K02490	296.0
K10714	0.0
K10715	0.0
K01929	155195.0
K01928	163878.0
K01923	137806.0
K01922	23002.0
K01921	166485.0
K01920	324.0
K01926	142131.0
K01925	155684.0
K01924	132856.0
K07789	22208.0
K07788	16.0
K07785	47.0
K07784	1.0
K07787	23904.0
K07786	0.0
K07781	0.0
K07783	8544.0
K07782	2.0
K05835	48.0
K06355	0.0
K14661	0.0
K09844	0.0
K00782	5584.0
K00783	156627.0
K00784	136587.0
K00785	0.0
K00786	38560.0
K00039	0.0
K00036	50099.0
K00037	2.0
K00034	5167.0
K00035	1.0
K00032	0.0
K00033	50342.0
K00030	8488.0
K00031	126105.0
K01259	15089.0
K01258	133443.0
K01255	40004.0
K01256	29869.0
K01251	90536.0
K01250	17403.0
K01253	10.0
K01252	4.0
K09008	78.0
K09009	108.0
K09000	22290.0
K09001	5661.0
K09002	24083.0
K09003	8.0
K09004	1864.0
K09005	1981.0
K09006	1.0
K09007	24545.0
K09846	0.0
K08234	39402.0
K00258	48.0
K00259	35976.0
K00252	381.0
K00253	62.0
K00256	9.0
K00257	72453.0
K00254	47.0
K00255	43.0
K01079	7417.0
K01078	22254.0
K01071	5869.0
K01070	50.0
K01073	2981.0
K01077	94270.0
K01076	24471.0
K14472	0.0
K14471	0.0
K14470	49.0
K14475	1709.0
K09841	0.0
K02788	6969.0
K02782	793.0
K02783	13092.0
K02781	9511.0
K02786	7295.0
K02787	3.0
K02784	50.0
K01060	24492.0
K01787	33069.0
K01786	62060.0
K01785	194220.0
K01784	260083.0
K01783	175293.0
K01782	45308.0
K01781	47.0
K01780	0.0
K01789	0.0
K01788	65607.0
K02526	3987.0
K02527	72011.0
K02525	2553.0
K02250	3.0
K02523	71401.0
K02520	153862.0
K02521	0.0
K02258	295.0
K02259	22760.0
K02528	150558.0
K02529	669616.0
K03781	65690.0
K03780	11934.0
K03783	115096.0
K03782	23771.0
K03785	70022.0
K03784	44707.0
K03787	91397.0
K03786	87453.0
K03789	74052.0
K03788	0.0
K10700	0.0
K00342	70471.0
K03124	318.0
K03120	0.0
K12527	16340.0
K12526	0.0
K12525	0.0
K12524	80600.0
K12523	0.0
K12522	0.0
K09789	39307.0
K09788	995.0
K09787	80359.0
K09786	1733.0
K09785	0.0
K09781	102.0
K09780	286.0
K10961	0.0
K10960	10.0
K10963	0.0
K10962	0.0
K10965	0.0
K10964	0.0
K10966	0.0
K09879	1.0
K06318	0.0
K06311	81.0
K06310	12280.0
K06312	0.0
K06314	27.0
K06317	3586.0
K11389	0.0
K11386	0.0
K11387	1.0
K11384	22988.0
K11385	0.0
K11382	0.0
K11383	1.0
K11381	450.0
K11949	1.0
K10380	0.0
K04032	2172.0
K04033	0.0
K04030	5677.0
K04031	58801.0
K04036	0.0
K04037	0.0
K04034	2414.0
K04035	505.0
K04038	0.0
K04039	0.0
K07046	22992.0
K07047	71650.0
K07044	5.0
K07045	40007.0
K07042	108005.0
K07043	100856.0
K07040	79130.0
K07041	0.0
K07048	3987.0
K07049	0.0
K08664	0.0
K02584	1387.0
K10039	35965.0
K10038	815.0
K10037	795.0
K10036	6170.0
K04788	0.0
K04789	0.0
K04784	251.0
K04785	0.0
K04786	0.0
K04787	0.0
K04780	0.0
K04781	810.0
K04782	23.0
K04783	0.0
K13601	0.0
K13603	0.0
K13602	0.0
K13605	0.0
K13604	0.0
K13607	892.0
K02404	11916.0
K05783	2.0
K05782	141.0
K05781	1169.0
K05780	1122.0
K05787	0.0
K05786	24245.0
K05785	22642.0
K05784	0.0
K05789	0.0
K05788	3168.0
K01442	137501.0
K01443	107418.0
K01444	6572.0
K01446	94.0
K01447	95426.0
K01448	243501.0
K01449	32963.0
K14803	0.0
K02069	6287.0
K05569	21312.0
K08008	0.0
K02063	28.0
K05566	21738.0
K05565	134.0
K05563	28.0
K05562	28.0
K05561	28.0
K02064	28.0
K03338	21408.0
K03339	0.0
K03330	0.0
K03331	0.0
K03332	202.0
K03333	80.0
K03335	40824.0
K03336	18316.0
K03337	21132.0
K12956	0.0
K12957	22192.0
K12954	0.0
K12955	0.0
K12952	0.0
K12953	0.0
K12950	0.0
K12951	0.0
K14733	2.0
K00109	0.0
K06148	212000.0
K06149	2.0
K06144	0.0
K06145	96.0
K06146	0.0
K06147	1203119.0
K06141	0.0
K06142	167848.0
K06143	1267.0
K11945	0.0
K08948	0.0
K08949	0.0
K00071	0.0
K14664	0.0
K13810	35.0
K14665	1860.0
K03058	0.0
K11609	0.0
K11608	0.0
K14660	0.0
K11603	0.0
K11602	0.0
K11601	0.0
K11600	0.0
K11607	22192.0
K11606	22192.0
K11605	22192.0
K11604	22192.0
K10558	337.0
K10559	1975.0
K10550	420.0
K10551	420.0
K10552	7.0
K10553	7.0
K10554	56.0
K10555	1995.0
K10556	1022.0
K10557	337.0
K03051	0.0
K03050	0.0
K07549	0.0
K07548	0.0
K07239	3721.0
K07235	0.0
K07234	96.0
K07237	0.0
K07236	0.0
K07231	81.0
K07230	430.0
K07233	38.0
K07232	95.0
K02467	0.0
K05306	20913.0
K05305	28691.0
K05304	9.0
K05303	22192.0
K05301	1.0
K02565	0.0
K08644	0.0
K08646	0.0
K08641	54763.0
K08643	0.0
K08642	7.0
K12146	0.0
K00010	44467.0
K00011	41.0
K00012	141980.0
K00013	148617.0
K00014	193152.0
K00016	102244.0
K09065	0.0
K08252	123.0
K08253	79.0
K08256	12.0
K08255	3.0
K08258	0.0
K08259	3.0
K00274	24793.0
K00275	23687.0
K00276	95.0
K00270	0.0
K00271	2.0
K00272	3.0
K00273	0.0
K00278	115573.0
K00279	0.0
K12675	0.0
K01277	47085.0
K01274	75.0
K01273	83177.0
K01271	42862.0
K01270	169990.0
K01278	49306.0
K00906	55.0
K00904	9009.0
K00903	7186.0
K00901	47244.0
K13785	0.0
K00908	0.0
K11149	0.0
K01053	22466.0
K01051	2847.0
K01057	2893.0
K01056	155164.0
K01055	148.0
K01054	28.0
K01058	1155.0
K02500	149362.0
K02501	148554.0
K02502	72058.0
K02503	154101.0
K02504	0.0
K02505	0.0
K02506	0.0
K02507	0.0
K02508	0.0
K02509	6343.0
K00291	0.0
K13410	0.0
K13148	0.0
K13419	0.0
K05825	0.0
K03106	155166.0
K03105	0.0
K03101	178422.0
K03100	304696.0
K12541	0.0
K12540	0.0
K12543	3.0
K12542	1.0
K12545	0.0
K12544	0.0
K12547	0.0
K12546	0.0
K12549	0.0
K06080	0.0
K11018	0.0
K11019	0.0
K11016	0.0
K11017	0.0
K11014	0.0
K11015	0.0
K11012	0.0
K11013	0.0
K11010	0.0
K11011	0.0
K06333	58552.0
K06880	0.0
K06883	22924.0
K06882	22.0
K09857	23006.0
K06884	3.0
K06887	0.0
K06886	24125.0
K06889	254756.0
K10942	1.0
K09859	970.0
K09858	2117.0
K10947	212697.0
K10946	0.0
K10945	0.0
K10944	0.0
K13284	0.0
K00483	402.0
K00481	143.0
K00480	140.0
K00486	80.0
K00485	1.0
K00484	0.0
K09901	0.0
K10929	0.0
K07684	2287.0
K07685	0.0
K07686	0.0
K07687	1.0
K07681	46.0
K07688	0.0
K07689	1.0
K10928	0.0
K04018	0.0
K04019	2299.0
K04014	2598.0
K04015	5966.0
K04016	0.0
K04017	0.0
K04013	898.0
K07060	0.0
K07061	16.0
K07062	24804.0
K07063	8.0
K07064	350.0
K07065	72.0
K07066	17677.0
K07067	1497.0
K07068	791.0
K07069	20904.0
K01121	0.0
K13629	0.0
K13628	24164.0
K13623	55.0
K13622	22265.0
K13620	0.0
K13626	31906.0
K08586	0.0
K08587	0.0
K01428	42557.0
K01429	41706.0
K01422	42868.0
K01423	676.0
K01420	90914.0
K01421	89009.0
K01426	49572.0
K01427	0.0
K01424	122008.0
K01425	85584.0
K08068	748.0
K07538	1.0
K13086	0.0
K13085	0.0
K07287	1147.0
K07824	1.0
K07682	0.0
K02722	0.0
K12978	0.0
K12979	1.0
K12972	186.0
K12973	0.0
K12974	0.0
K12975	10.0
K12976	0.0
K07821	0.0
K07683	2583.0
K14750	1.0
K14751	1.0
K14953	0.0
K12288	0.0
K12289	0.0
K12282	0.0
K12283	0.0
K12280	0.0
K12281	0.0
K12286	0.0
K12287	3.0
K12284	0.0
K12285	0.0
K11957	0.0
K11956	0.0
K11955	0.0
K11954	0.0
K11953	0.0
K11952	0.0
K11951	0.0
K11950	0.0
K11959	0.0
K11958	0.0
K13889	6441.0
K13888	74.0
K11963	0.0
K07217	1722.0
K07216	69570.0
K07215	0.0
K07214	42017.0
K07213	6220.0
K07212	0.0
K07219	4815.0
K07218	69.0
K12150	28.0
K08689	1.0
K08688	48.0
K00402	0.0
K00401	0.0
K11994	0.0
K00152	0.0
K01043	1316.0
K00154	4.0
K00157	0.0
K00156	41805.0
K10533	5.0
K10530	2168.0
K10531	1.0
K10536	38214.0
K10537	437.0
K10535	63.0
K10538	0.0
K10539	437.0
K00073	1000.0
K13934	21.0
K00076	12380.0
K00077	128423.0
K00074	104316.0
K00075	132570.0
K00078	0.0
K00079	0.0
K02290	0.0
K02563	157112.0
K02292	1.0
K08966	0.0
K02294	88.0
K08278	0.0
K08279	32.0
K08274	0.0
K08275	0.0
K08276	25.0
K08277	0.0
K00298	0.0
K00299	22315.0
K00296	0.0
K00297	156502.0
K00294	1324.0
K00292	0.0
K00293	7.0
K00290	106855.0
K07757	884.0
K12089	0.0
K01210	2885.0
K01213	0.0
K01212	21733.0
K01215	2169.0
K01214	0.0
K01217	0.0
K01216	6.0
K01219	333.0
K01218	18994.0
K02749	0.0
K02746	14847.0
K02747	14055.0
K02744	31138.0
K02745	14549.0
K02742	0.0
K00924	45016.0
K00925	178219.0
K00926	83647.0
K00927	155154.0
K00928	190458.0
K00929	94449.0
K12085	0.0
K02298	4.0
K02299	4.0
K02568	917.0
K02569	1961.0
K02562	33.0
K02291	22676.0
K02560	0.0
K02293	0.0
K02566	30471.0
K02567	2083.0
K02564	197617.0
K02297	4.0
K03169	313848.0
K03168	130596.0
K03163	0.0
K03162	0.0
K03167	0.0
K03166	0.0
K11038	1.0
K11039	0.0
K11030	0.0
K11031	679.0
K11032	0.0
K11033	0.0
K11034	0.0
K11035	0.0
K11036	0.0
K11037	0.0
K02546	0.0
K07668	7583.0
K07669	107.0
K07666	22192.0
K07667	142804.0
K07664	1.0
K07665	56241.0
K07662	16.0
K07663	22192.0
K07660	7.0
K07661	0.0
K03927	81445.0
K07008	60.0
K07009	28959.0
K07002	2680.0
K07003	62089.0
K07000	1124.0
K07001	98432.0
K07006	24837.0
K07007	186171.0
K07004	12.0
K07005	133362.0
K03921	103.0
K02956	153901.0
K09725	0.0
K09181	27495.0
K08599	0.0
K08598	0.0
K08591	172538.0
K08590	73896.0
K01156	2457.0
K01154	153551.0
K01407	0.0
K01400	1.0
K01153	140435.0
K01150	1168.0
K01151	125115.0
K01408	0.0
K01409	170037.0
K01158	0.0
K01159	90114.0
K05523	1.0
K05522	533.0
K05521	90086.0
K05520	92255.0
K05527	274.0
K05526	0.0
K05525	3.0
K05524	1856.0
K05529	0.0
K14518	0.0
K14519	22199.0
K05949	0.0
K01754	97668.0
K05942	28.0
K01027	0.0
K02171	0.0
K02170	30.0
K02173	843.0
K02172	0.0
K01751	24840.0
K06416	11646.0
K06417	0.0
K06414	0.0
K06947	0.0
K03379	100.0
K03808	22258.0
K03809	23911.0
K03806	1174.0
K06412	71492.0
K03804	0.0
K12296	0.0
K03802	249.0
K03803	47944.0
K06413	2277.0
K10808	87.0
K06411	33894.0
K01028	1472.0
K01029	12853.0
K11931	18.0
K11930	0.0
K11933	0.0
K11932	0.0
K11935	0.0
K11934	288.0
K11937	3.0
K11936	4.0
K11939	0.0
K11938	0.0
K10800	22192.0
K06419	129.0
K11929	0.0
K07271	61691.0
K07270	0.0
K07273	42182.0
K07272	0.0
K07275	1942.0
K07274	48.0
K07277	72335.0
K07276	319.0
K07279	0.0
K07278	1217.0
K10623	0.0
K02481	71562.0
K11520	0.0
K02480	1.0
K08170	3.0
K02485	89.0
K02484	56665.0
K02487	0.0
K08600	160720.0
K08603	0.0
K08602	35063.0
K08605	1.0
K08604	0.0
K09956	22197.0
K09957	0.0
K09954	22315.0
K09955	109616.0
K09952	3987.0
K09953	0.0
K09950	3.0
K09951	39278.0
K09958	22200.0
K09959	155.0
K07495	155342.0
K07494	501.0
K07497	86924.0
K07496	42851.0
K07491	112269.0
K07490	0.0
K07493	50.0
K07492	516.0
K07499	1.0
K07498	1326.0
K11209	95.0
K11208	47.0
K11204	0.0
K11203	1714.0
K11202	5616.0
K11201	1.0
K11200	740.0
K00058	235133.0
K00059	372990.0
K00728	1.0
K00729	28.0
K00055	2680.0
K00057	155722.0
K00050	21520.0
K00051	0.0
K00720	15.0
K00721	103269.0
K14424	0.0
K06033	0.0
K14189	15.0
K14188	5901.0
K06364	0.0
K14187	1184.0
K01239	32912.0
K01238	2108.0
K01897	151278.0
K01232	16949.0
K01895	39020.0
K01230	0.0
K01893	153945.0
K01236	114.0
K01235	902.0
K01890	154938.0
K02768	16930.0
K02769	5515.0
K02760	63541.0
K02761	65077.0
K02763	13.0
K02764	3.0
K02765	35430.0
K00948	205077.0
K00949	80217.0
K00942	171690.0
K00943	100312.0
K00940	70618.0
K00941	290266.0
K00946	116452.0
K00947	9.0
K00944	0.0
K00945	309921.0
K01097	0.0
K01096	323.0
K01095	5322.0
K01093	1970.0
K01092	96122.0
K01091	316907.0
K01090	139258.0
K03499	297964.0
K03498	228704.0
K03491	28587.0
K03490	17812.0
K03493	1.0
K03492	1657.0
K03495	156224.0
K03497	347019.0
K03496	360758.0
K02817	0.0
K02814	201.0
K02815	251.0
K02810	40478.0
K02548	121727.0
K02549	23162.0
K02818	3.0
K02819	22093.0
K03637	60562.0
K03636	26802.0
K03147	130630.0
K03146	290.0
K08851	0.0
K06518	137323.0
K09729	2130.0
K06048	149.0
K06045	44400.0
K06044	113.0
K09727	0.0
K09726	11.0
K06041	80507.0
K09720	1.0
K09723	0.0
K06042	60021.0
K09897	0.0
K09896	0.0
K09895	27.0
K09894	0.0
K09893	0.0
K09892	0.0
K09891	0.0
K09890	0.0
K09899	0.0
K09898	0.0
K03622	0.0
K07648	0.0
K07649	77.0
K07398	0.0
K07399	374.0
K11056	0.0
K11057	0.0
K11054	0.0
K11055	0.0
K07640	58.0
K07393	22968.0
K07390	22515.0
K07391	141385.0
K07644	22200.0
K07645	23340.0
K07646	179686.0
K07647	0.0
K10896	0.0
K07024	521797.0
K07025	248036.0
K07026	1.0
K07027	89812.0
K07020	149.0
K07021	3838.0
K07022	0.0
K07023	78800.0
K07028	124.0
K07029	266483.0
K10094	1.0
K01390	0.0
K01392	98.0
K01399	0.0
K02673	28.0
K05893	0.0
K05897	0.0
K05896	106637.0
K05895	42298.0
K05899	28.0
K05898	50.0
K00555	0.0
K00554	128576.0
K00557	331.0
K00556	46068.0
K00551	30.0
K00559	0.0
K00558	244359.0
K01170	318.0
K01173	6490.0
K01174	927.0
K01175	26067.0
K01176	4666.0
K01178	22199.0
K01179	104638.0
K14578	0.0
K14579	1.0
K08951	0.0
K08950	0.0
K08953	0.0
K03828	22476.0
K03829	122.0
K03820	69517.0
K03821	179.0
K03822	1.0
K03823	124285.0
K03824	795.0
K03825	1886.0
K03826	66553.0
K03827	49110.0
K12248	0.0
K12246	0.0
K12247	0.0
K12242	3.0
K12243	1.0
K12240	4.0
K12241	0.0
K11919	0.0
K11918	0.0
K11913	47.0
K11912	0.0
K11911	0.0
K11910	49.0
K11917	0.0
K11916	0.0
K11915	0.0
K11914	0.0
K12068	2.0
K12069	0.0
K12062	4.0
K12063	4.0
K12060	5.0
K12061	5.0
K12066	2.0
K12067	246.0
K12064	4.0
K12065	5.0
K07259	46814.0
K07258	237446.0
K07253	0.0
K07251	0.0
K07250	42691.0
K07257	1073.0
K07256	1.0
K07255	47.0
K07254	0.0
K05372	0.0
K05373	0.0
K05370	0.0
K05371	0.0
K05374	0.0
K05375	8.0
K09970	1168.0
K09971	1196.0
K09972	196.0
K09973	23447.0
K09974	22228.0
K09975	48.0
K09976	12263.0
K09978	50.0
K09979	43168.0
K11261	22634.0
K11260	0.0
K11263	210.0
K11264	28.0
K10793	2672.0
K10796	3395.0
K10797	11764.0
K10794	387.0
K10795	2622.0
K00700	180821.0
K00701	0.0
K10798	0.0
K00703	136216.0
K00705	164361.0
K09828	0.0
K10133	0.0
K13053	0.0
K03192	22288.0
K00964	0.0
K00965	79042.0
K00966	30805.0
K00960	0.0
K00961	2.0
K00962	149161.0
K00963	50998.0
K00969	126518.0
K12681	0.0
K02703	336.0
K08364	36.0
K08365	854.0
K02706	0.0
K08363	26.0
K08361	0.0
K02708	0.0
K02709	0.0
K08368	4755.0
K08369	1155.0
K01615	16864.0
K01617	72.0
K01616	0.0
K01611	17575.0
K01610	102249.0
K01613	93617.0
K01612	0.0
K01619	154694.0
K01618	51.0
K02834	154344.0
K02835	155164.0
K05281	6.0
K03619	1119.0
K03618	0.0
K03617	124026.0
K03616	8104.0
K03615	125096.0
K03614	115111.0
K03613	123614.0
K03612	120076.0
K03611	1446.0
K03610	69684.0
K09705	1290.0
K09704	40271.0
K09701	22270.0
K09700	2152.0
K09709	1.0
K06391	20118.0
K06390	68955.0
K06393	66999.0
K06392	51284.0
K06395	6918.0
K06394	46142.0
K06397	57354.0
K06396	58225.0
K06399	62942.0
K06398	71301.0
K06435	0.0
K11078	0.0
K11079	0.0
K11074	26.0
K11075	26.0
K11076	26.0
K11077	0.0
K11070	79796.0
K11071	82526.0
K11072	97995.0
K11073	26.0
K06935	0.0
K06934	4356.0
K06937	23871.0
K06936	809.0
K06931	0.0
K06930	0.0
K06933	0.0
K06932	0.0
K06939	0.0
K06938	49.0
K13381	0.0
K05916	23336.0
K05917	0.0
K05914	0.0
K05915	47.0
K05912	0.0
K05913	0.0
K05910	1380.0
K05911	0.0
K05918	0.0
K05919	59966.0
K00392	41.0
K00390	29156.0
K00397	0.0
K00395	751.0
K00394	12015.0
K01884	0.0
K00399	0.0
K01886	139589.0
K01376	2147.0
K01372	65567.0
K09149	0.0
K09148	0.0
K01225	501.0
K09145	17675.0
K09144	17704.0
K09147	0.0
K09146	0.0
K09141	1151.0
K09140	0.0
K09143	3.0
K09142	0.0
K05709	15.0
K05708	15.0
K05879	47838.0
K05878	47545.0
K05875	0.0
K05874	36.0
K05877	0.0
K05876	0.0
K05873	766.0
K00579	0.0
K00578	0.0
K00577	0.0
K00575	91016.0
K00574	50756.0
K00573	24143.0
K00571	89954.0
K00570	0.0
K01118	15922.0
K01119	12576.0
K01157	0.0
K01112	55.0
K01113	22560.0
K04477	65579.0
K01114	58.0
K01115	0.0
K08087	0.0
K01315	0.0
K08085	0.0
K08084	56.0
K08083	27.0
K08082	28.0
K08081	28.0
K08080	0.0
K01152	952.0
K01401	0.0
K09826	48.0
K06344	0.0
K06345	0.0
K09822	22309.0
K06343	0.0
K10938	0.0
K06341	0.0
K10934	0.0
K10935	0.0
K10932	0.0
K11052	0.0
K10930	0.0
K06349	14.0
K11053	0.0
K10754	0.0
K01755	166800.0
K10200	19256.0
K02132	0.0
K02137	0.0
K03840	0.0
K03841	3167.0
K13028	0.0
K13799	0.0
K13798	0.0
K13795	1.0
K13794	1.0
K13021	7.0
K13792	0.0
K13791	0.0
K13790	0.0
K12268	10.0
K12269	4625.0
K12262	367.0
K12263	14.0
K12264	0.0
K12265	0.0
K12266	1.0
K12267	179775.0
K01757	0.0
K12237	0.0
K13243	0.0
K13245	0.0
K13244	0.0
K13246	0.0
K03264	0.0
K03265	0.0
K03263	0.0
K03268	0.0
K03269	70517.0
K12415	0.0
K10211	0.0
K09918	0.0
K09919	77.0
K06720	6.0
K09913	790.0
K09910	0.0
K09911	0.0
K09916	0.0
K09917	0.0
K06726	18864.0
K09915	22200.0
K11535	3.0
K11534	1457.0
K11537	6846.0
K11531	0.0
K11533	1.0
K11532	0.0
K11249	4900.0
K11539	0.0
K00762	186104.0
K00763	89191.0
K00760	156754.0
K00761	132186.0
K00766	119277.0
K00767	93471.0
K00764	217162.0
K00765	143371.0
K00768	73083.0
K00769	861.0
K11059	0.0
K00186	8.0
K00187	8.0
K00184	32452.0
K00185	26964.0
K00183	7071.0
K00180	73153.0
K00188	0.0
K00189	0.0
K10110	56631.0
K10111	0.0
K10112	96205.0
K10113	0.0
K10114	0.0
K10115	0.0
K10116	0.0
K10117	109783.0
K10118	134045.0
K10119	133084.0
K04641	2117.0
K04643	0.0
K04642	0.0
K13282	380.0
K00988	28.0
K00989	36399.0
K00986	7271.0
K00984	18785.0
K00985	0.0
K00982	1365.0
K00983	43375.0
K00980	20463.0
K00981	178567.0
K01585	72004.0
K01584	2.0
K01586	179032.0
K13498	1122.0
K01580	47715.0
K01583	12895.0
K01582	19349.0
K13497	41107.0
K01589	35917.0
K01588	172725.0
K14941	124.0
K08347	0.0
K08348	0.0
K02720	0.0
K14949	4.0
K02723	0.0
K03459	0.0
K03458	73905.0
K03455	116981.0
K03457	5083.0
K03451	12233.0
K03981	1226.0
K03980	38062.0
K02614	17134.0
K01639	89980.0
K01638	997.0
K01637	222.0
K01636	1699.0
K01635	1346.0
K01634	28.0
K01633	75904.0
K01632	338.0
K01631	48.0
K01630	24066.0
K02615	14.0
K02588	16743.0
K02589	20432.0
K02858	1657.0
K02859	5063.0
K14051	0.0
K14053	0.0
K14052	95.0
K02852	291.0
K02853	4.0
K02850	0.0
K02851	0.0
K14059	17575.0
K14058	1210.0
K02586	2934.0
K02587	3048.0
K03679	0.0
K03671	288414.0
K03670	22269.0
K03673	2267.0
K03672	109.0
K03675	1.0
K03674	0.0
K03677	0.0
K03676	2517.0
K09761	150399.0
K09760	54070.0
K09763	783.0
K09762	81983.0
K09765	89772.0
K09764	2374.0
K09767	4144.0
K06006	12.0
K09769	30022.0
K09768	38026.0
K10353	0.0
K03187	42513.0
K03186	68292.0
K03185	322.0
K03184	27.0
K03183	178995.0
K03182	65216.0
K03181	1.0
K03189	42555.0
K03188	42555.0
K02715	0.0
K12455	0.0
K12454	22256.0
K12453	0.0
K12452	5655.0
K12451	0.0
K07358	0.0
K07356	0.0
K07357	0.0
K07354	0.0
K07355	0.0
K07352	0.0
K07353	0.0
K07350	0.0
K07351	0.0
K06919	23461.0
K06918	0.0
K06917	3162.0
K06916	513.0
K06915	36537.0
K06914	0.0
K06913	0.0
K06912	47.0
K06911	74636.0
K06910	25357.0
K08986	35.0
K08987	5226.0
K08984	22976.0
K08985	0.0
K08982	9487.0
K08983	1.0
K08980	28.0
K08981	1076.0
K08988	2.0
K08989	48.0
K02252	0.0
K05934	65637.0
K05936	67110.0
K05937	47.0
K02253	0.0
K05939	44459.0
K00378	121739.0
K00375	97271.0
K00374	3400.0
K00376	38.0
K00371	2682.0
K00370	2654.0
K00373	2653.0
K00372	22352.0
K01358	195070.0
K09166	22302.0
K09165	119.0
K09164	299.0
K09163	15549.0
K09162	22349.0
K09161	0.0
K09160	53.0
K01354	22461.0
K01355	0.0
K01356	130499.0
K05601	132.0
K05851	0.0
K03807	27.0
K05606	17793.0
K02927	0.0
K05974	0.0
K03805	27.0
K05976	0.0
K00519	0.0
K00518	51.0
K03800	60698.0
K00511	0.0
K00510	103.0
K03801	47431.0
K00515	0.0
K00514	8.0
K00517	665.0
K05971	1.0
K03154	62569.0
K11147	0.0
K05581	0.0
K05580	0.0
K05583	0.0
K05582	0.0
K05585	0.0
K05584	0.0
K05587	0.0
K05586	0.0
K05589	1961.0
K03150	134058.0
K03623	35.0
K03152	141486.0
K14200	0.0
K14201	0.0
K14202	0.0
K03621	146112.0
K14204	0.0
K14205	3759.0
K01134	17848.0
K01135	961.0
K01136	44465.0
K01137	22489.0
K01130	130209.0
K01132	0.0
K01133	43645.0
K01138	109864.0
K01139	10907.0
K02113	145930.0
K02112	162556.0
K02111	152124.0
K02446	25865.0
K02117	117720.0
K02116	20656.0
K02115	162556.0
K02114	162504.0
K02119	69680.0
K02118	124104.0
K02448	3.0
K01036	445.0
K03212	6.0
K13007	1.0
K13006	275.0
K13005	0.0
K13004	18304.0
K13001	157.0
K06404	48451.0
K01032	139.0
K06951	810.0
K03862	104.0
K03863	94.0
K06406	71402.0
K06957	0.0
K05020	2579.0
K06400	50154.0
K06403	48762.0
K06954	48.0
K10814	0.0
K10817	0.0
K10816	0.0
K07136	50.0
K03242	0.0
K03243	0.0
K12202	0.0
K12203	0.0
K12206	0.0
K12207	0.0
K12204	0.0
K12205	0.0
K12208	0.0
K12209	0.0
K13919	12077.0
K13918	0.0
K06214	0.0
K06215	44248.0
K09936	54170.0
K06217	154681.0
K09930	22334.0
K09931	889.0
K09932	22284.0
K06213	94604.0
K09938	48.0
K09939	45368.0
K11517	0.0
K06337	0.0
K13301	0.0
K00748	71379.0
K00745	0.0
K00743	9.0
K07165	22278.0
K07164	71329.0
K07167	47.0
K07166	77486.0
K07161	312.0
K07160	5741.0
K07163	0.0
K07162	773.0
K07169	1.0
K07168	793.0
K06336	0.0
K01839	73309.0
K01838	16567.0
K01835	14710.0
K01834	423647.0
K01837	0.0
K01830	0.0
K00608	0.0
K02632	0.0
K02630	0.0
K02631	0.0
K08322	4647.0
K08323	3826.0
K08320	0.0
K08321	22820.0
K08326	0.0
K08324	0.0
K08325	7688.0
K01659	186.0
K01658	121254.0
K02637	0.0
K01653	159234.0
K01652	225330.0
K01655	136.0
K01654	50883.0
K01657	118829.0
K02874	132961.0
K02875	0.0
K02876	154807.0
K02877	0.0
K02871	153428.0
K02873	0.0
K02878	155164.0
K02879	150554.0
K14070	0.0
K09749	57605.0
K09748	131770.0
K06023	208729.0
K09742	0.0
K09741	0.0
K09740	2334.0
K09747	105307.0
K09746	0.0
K09745	0.0
K06024	106576.0
K03477	0.0
K03476	10128.0
K03475	41788.0
K03474	70119.0
K03473	45413.0
K03472	0.0
K03471	29379.0
K03470	154052.0
K03478	23306.0
K02304	91411.0
K02305	13.0
K02302	9627.0
K02303	822.0
K02300	4.0
K02301	24154.0
K03653	0.0
K03652	38115.0
K03651	13.0
K03650	151615.0
K03657	341740.0
K03656	27.0
K03655	240459.0
K03654	211219.0
K03658	18636.0
K12439	0.0
K12431	0.0
K12430	0.0
K12433	0.0
K12432	0.0
K12435	0.0
K12434	3.0
K12437	0.0
K12436	0.0
K06979	2365.0
K06978	50816.0
K06971	22573.0
K06970	181.0
K06973	133722.0
K06972	58702.0
K06975	78174.0
K06974	10.0
K06977	85.0
K06976	24514.0
K07082	114834.0
K07083	43952.0
K07080	39502.0
K07081	4458.0
K07086	8.0
K07087	0.0
K07084	2840.0
K07085	95472.0
K07088	199508.0
K07089	59746.0
K01317	0.0
K11162	0.0
K11163	0.0
K11161	0.0
K11168	0.0
K00356	557.0
K00355	5.0
K00354	49.0
K00353	1.0
K00351	46159.0
K00350	46159.0
K05952	0.0
K05953	0.0
K05951	0.0
K05956	0.0
K05957	0.0
K00358	2286.0
K00689	2535.0
K00688	200839.0
K00681	40932.0
K00680	145112.0
K00683	46.0
K00685	22297.0
K00684	23899.0
K00687	1.0
K00686	0.0
K05831	0.0
K05830	0.0
K05833	95461.0
K05832	81909.0
K05834	1120.0
K05837	147112.0
K05836	49.0
K05839	0.0
K05838	188.0
K07677	2.0
K00533	39511.0
K00532	4059.0
K00531	6.0
K00530	0.0
K00537	145075.0
K00536	0.0
K00535	0.0
K00534	794.0
K00539	0.0
K00538	1.0
K11029	0.0
K14260	17282.0
K14261	862.0
K14266	9.0
K14267	127.0
K14268	0.0
K14269	0.0
K01337	0.0
K01338	170174.0
K02683	0.0
K02682	0.0
K02681	0.0
K02680	0.0
K02687	145763.0
K02686	1120.0
K02685	0.0
K02689	0.0
K02688	1425.0
K00824	26459.0
K00827	1.0
K00826	172497.0
K00821	168161.0
K00820	175029.0
K00823	4830.0
K00822	76.0
K00829	0.0
K00828	0.0
K01488	21921.0
K01489	124950.0
K01484	2.0
K01485	27196.0
K01486	67853.0
K01487	41943.0
K01480	99516.0
K01481	0.0
K01482	1776.0
K01483	50.0
K02469	217506.0
K02468	242.0
K02466	982.0
K02465	0.0
K02464	0.0
K02463	30.0
K02462	31.0
K02461	31.0
K02460	121.0
K08969	3364.0
K13061	0.0
K13060	0.0
K13063	91.0
K13062	0.0
K13069	27.0
K08964	91.0
K06363	0.0
K03079	11227.0
K06342	0.0
K03078	0.0
K13289	0.0
K13288	1258.0
K13285	0.0
K13287	0.0
K13286	0.0
K13281	2735.0
K13280	40930.0
K13283	48.0
K00054	5233.0
K04496	0.0
K05369	0.0
K05368	0.0
K03228	22237.0
K03229	22237.0
K00052	141014.0
K03222	22986.0
K03223	22986.0
K03220	46.0
K03221	44.0
K03226	22237.0
K03227	22237.0
K03224	22237.0
K03225	794.0
K09482	3.0
K09483	0.0
K13836	0.0
K12228	0.0
K05360	0.0
K12224	0.0
K12225	0.0
K12226	0.0
K12227	0.0
K12220	0.0
K05363	9344.0
K12222	0.0
K12223	0.0
K08681	43279.0
K08680	2238.0
K08683	0.0
K08682	0.0
K08685	3.0
K08684	29.0
K08687	0.0
K08686	0.0
K11755	166956.0
K11754	354134.0
K11751	957.0
K11750	0.0
K11753	300406.0
K11752	172571.0
K02407	32993.0
K13938	26.0
K13936	0.0
K13935	20.0
K02406	99424.0
K13933	1.0
K13932	21.0
K13931	21.0
K13930	1.0
K12088	0.0
K12081	0.0
K12082	0.0
K12083	0.0
K12084	0.0
K12086	0.0
K12087	0.0
K09611	0.0
K09612	34.0
K04940	0.0
K10085	0.0
K05394	1166.0
K05395	44.0
K06340	0.0
K13043	5842.0
K07149	34424.0
K07148	39796.0
K07147	22979.0
K07146	2618.0
K07145	3892.0
K07144	0.0
K07143	0.0
K07142	0.0
K07141	27685.0
K07140	162.0
K10156	0.0
K10150	0.0
K10620	2.0
K10621	0.0
K14028	0.0
K14029	0.0
K01817	119761.0
K01816	22683.0
K01815	80822.0
K01814	147711.0
K01813	30774.0
K01812	138119.0
K01811	158832.0
K01810	156548.0
K01819	1327.0
K01818	16359.0
K14580	0.0
K05379	0.0
K08304	2012.0
K08305	2012.0
K08306	795.0
K08307	49530.0
K08300	2404.0
K08301	125472.0
K08302	17719.0
K08303	267884.0
K08308	0.0
K08309	16785.0
K14671	0.0
K14670	0.0
K14673	0.0
K14672	3.0
K01673	33244.0
K01672	16.0
K01671	0.0
K01677	74027.0
K01676	47265.0
K01674	63.0
K01679	38461.0
K01678	67334.0
K02899	156925.0
K02896	0.0
K02897	75892.0
K02895	154951.0
K02892	155164.0
K02890	155164.0
K10811	0.0
K02096	0.0
K02097	0.0
K02094	0.0
K02095	0.0
K02092	0.0
K02093	0.0
K02099	94997.0
K03411	58449.0
K03410	57994.0
K03413	80003.0
K03412	42793.0
K03415	13486.0
K03414	826.0
K03417	176.0
K03416	0.0
K03418	49.0
K05376	0.0
K02320	0.0
K02322	0.0
K02323	0.0
K05377	0.0
K13542	134435.0
K13543	0.0
K13540	6.0
K13541	798.0
K12145	0.0
K12144	0.0
K12147	0.0
K12410	170598.0
K12141	44295.0
K12140	44292.0
K12143	869.0
K12142	0.0
K12149	0.0
K12148	0.0
K07312	0.0
K07313	28387.0
K07310	894.0
K07311	823.0
K07316	1966.0
K07317	0.0
K07314	0.0
K07315	26876.0
K07318	2017.0
K07319	32420.0
K03936	0.0
K03425	0.0
K03426	106907.0
K03427	183078.0
K03420	0.0
K03421	0.0
K03422	0.0
K03423	124.0
K03756	2241.0
K03757	1119.0
K03206	0.0
K03755	0.0
K11144	14665.0
K11145	81663.0
K05972	0.0
K05973	124.0
K03752	29602.0
K05978	0.0
K05979	356.0
K03753	8442.0
K00331	70247.0
K00330	70409.0
K00333	23512.0
K00332	23509.0
K00335	96382.0
K00334	102282.0
K00337	71204.0
K00336	131440.0
K00339	70409.0
K00338	69436.0
K03751	0.0
K06953	367.0
K06952	1272.0
K06407	71609.0
K06950	298416.0
K10819	14732.0
K06956	5377.0
K06955	120.0
K06402	25322.0
K10815	0.0
K06959	146532.0
K06958	85073.0
K06409	145183.0
K06408	39553.0
K09129	28.0
K09128	4531.0
K09123	4019.0
K09122	29.0
K09121	64892.0
K09120	0.0
K09127	44.0
K09126	817.0
K09125	8567.0
K09124	1012.0
K01233	17.0
K05819	0.0
K05818	95.0
K01896	2.0
K05813	79893.0
K05812	1.0
K05811	0.0
K05810	100271.0
K05817	8.0
K05816	836.0
K05815	23805.0
K05814	6227.0
K01894	23388.0
K01892	160137.0
K01234	21136.0
K01144	63345.0
K01146	0.0
K01141	1147.0
K01416	0.0
K11434	0.0
K01415	16.0
K06354	0.0
K01414	23360.0
K09836	0.0
K01318	1.0
K01319	0.0
K01312	0.0
K06350	24.0
K02669	147877.0
K02668	90.0
K02665	90.0
K02664	650.0
K02667	91.0
K02666	1436.0
K02661	0.0
K02660	29.0
K02663	4323.0
K02662	32942.0
K00809	501.0
K00808	47.0
K00806	156111.0
K00805	74841.0
K00804	0.0
K00803	2568.0
K00802	0.0
K00801	22195.0
K00800	134507.0
K10921	0.0
K02409	36363.0
K02408	58862.0
K02401	45218.0
K02400	58489.0
K02403	1.0
K02402	1.0
K02405	59131.0
K05364	51997.0
K05367	29964.0
K05366	355976.0
K10210	0.0
K10216	0.0
K13049	18880.0
K13048	0.0
K13739	0.0
K10215	0.0
K06122	293.0
K13735	0.0
K13734	0.0
K13041	1119.0
K13040	0.0
K13731	0.0
K13730	10.0
K13733	0.0
K13732	0.0
K04516	47188.0
K03204	1442.0
K03205	172409.0
K03207	1.0
K03200	1174.0
K03201	254.0
K03202	0.0
K03203	1365.0
K03208	7.0
K03758	13772.0
K03759	2.0
K09469	0.0
K09461	143.0
K06204	4690.0
K00178	30.0
K13950	1.0
K13953	5641.0
K13955	0.0
K13954	36173.0
K10920	0.0
K06324	1.0
K11777	9206.0
K11779	96.0
K11778	0.0
K06325	0.0
K12600	0.0
K07432	0.0
K07430	0.0
K06326	0.0
K07128	0.0
K07121	822.0
K07120	2324.0
K07123	22192.0
K07122	28.0
K07125	0.0
K07124	111088.0
K07127	22304.0
K07126	29660.0
K01870	155121.0
K01873	172836.0
K01872	154809.0
K01875	157909.0
K01874	174215.0
K01876	158547.0
K01879	9337.0
K01878	9592.0
K06321	0.0
K00476	0.0
K00477	105.0
K00474	0.0
K00472	4.0
K00470	0.0
K00471	94.0
K00478	2.0
K00479	3.0
K04775	47.0
K04774	1.0
K04777	0.0
K04776	0.0
K04771	22201.0
K04770	748.0
K04773	97208.0
K04772	23311.0
K04779	0.0
K04778	0.0
K14657	0.0
K14656	0.0
K14654	0.0
K14653	0.0
K14652	216562.0
K14659	0.0
K14658	0.0
K14386	0.0
K09926	1.0
K01699	2578.0
K01698	60916.0
K01695	121329.0
K01697	334.0
K01696	128373.0
K01690	3.0
K01693	101017.0
K01692	25209.0
K07227	1163.0
K03439	151746.0
K03438	219229.0
K13380	0.0
K03928	4239.0
K03925	80598.0
K03924	247371.0
K03431	125175.0
K03926	23797.0
K03437	130927.0
K03436	120732.0
K03435	1.0
K03434	0.0
K02348	19651.0
K02342	127181.0
K02343	145159.0
K02340	143453.0
K02341	153505.0
K02346	168491.0
K02347	22397.0
K02344	0.0
K02345	0.0
K03697	13779.0
K03696	147830.0
K03695	152444.0
K03694	1550.0
K03693	1308.0
K03692	0.0
K03690	28.0
K03699	138295.0
K03698	95097.0
K13566	0.0
K12164	0.0
K07338	48.0
K07339	11344.0
K07334	11279.0
K07335	104798.0
K07336	22279.0
K07337	971.0
K07330	0.0
K07331	0.0
K07332	0.0
K07333	0.0
K09695	22246.0
K09694	22253.0
K09697	15150.0
K09696	15149.0
K09691	102240.0
K09690	81917.0
K09693	2436.0
K09692	14689.0
K09699	67.0
K09698	8485.0
K07590	6338.0
K07591	0.0
K07592	0.0
K05998	0.0
K05999	0.0
K05996	0.0
K05997	0.0
K05994	0.0
K05995	64577.0
K05993	25714.0
K05991	4.0
K10837	0.0
K00319	0.0
K00318	332.0
K00648	151612.0
K02545	0.0
K00645	150471.0
K00311	334.0
K00646	0.0
K00317	0.0
K00316	7.0
K00643	294.0
K00314	48.0
K02547	14878.0
K06429	0.0
K06428	0.0
K06427	0.0
K02812	0.0
K06425	5045.0
K06424	0.0
K06423	1451.0
K06422	0.0
K06421	870.0
K02813	0.0
K02930	0.0
K03815	0.0
K05612	0.0
K03367	5874.0
K03366	5482.0
K03812	0.0
K03635	26853.0
K03634	2037.0
K03631	148783.0
K05969	0.0
K03630	161929.0
K03633	0.0
K03632	0.0
K01998	123642.0
K01999	126918.0
K01992	365265.0
K01993	138401.0
K01990	668985.0
K01991	93370.0
K01996	124509.0
K01997	126091.0
K01994	2332.0
K01995	127337.0
K03148	3749.0
K03639	72794.0
K05692	0.0
K03638	3754.0
K00869	5235.0
K00868	70468.0
K00861	0.0
K00860	25521.0
K00863	5248.0
K00862	0.0
K00865	94252.0
K00864	141311.0
K00867	5189.0
K00866	0.0
K01192	124118.0
K01190	475612.0
K01191	120172.0
K01197	7021.0
K01194	1831.0
K01195	39027.0
K01198	32191.0
K01199	0.0
K00656	227112.0
K00657	77394.0
K00306	0.0
K14591	1523.0
K00300	0.0
K00653	0.0
K13715	0.0
K13713	0.0
K00650	0.0
K00651	80294.0
K14596	0.0
K02647	150989.0
K14598	0.0
K02643	0.0
K02642	0.0
K02641	0.0
K02640	0.0
K03594	62911.0
K03595	131696.0
K03596	154390.0
K03597	1.0
K03590	76675.0
K03591	0.0
K03592	9081.0
K03593	73653.0
K03598	0.0
K03599	1147.0
K01736	151891.0
K01737	71983.0
K01734	141727.0
K01735	154605.0
K01732	0.0
K01733	151635.0
K01730	17680.0
K01731	0.0
K06049	0.0
K01738	203163.0
K01739	23053.0
K11809	0.0
K05343	2750.0
K02422	70975.0
K02421	45218.0
K05340	10368.0
K02427	2299.0
K05346	3191.0
K02425	0.0
K02424	0.0
K05349	418490.0
K02428	70689.0
K03770	73073.0
K03771	71655.0
K03772	29711.0
K03773	43903.0
K03774	1809.0
K03775	48993.0
K03776	103.0
K03777	78.0
K03778	135271.0
K03779	11254.0
K09722	0.0
K08174	0.0
K14114	0.0
K13979	22326.0
K13237	0.0
K14440	0.0
K09992	40171.0
K09990	58.0
K09991	293.0
K09996	0.0
K09997	0.0
K09994	4.0
K14110	0.0
K09998	0.0
K09999	0.0
K14111	0.0
K14113	0.0
K14449	1.0
K10213	315.0
K14118	0.0
K11711	1545.0
K11710	525.0
K11712	12369.0
K11717	225729.0
K11719	78.0
K06857	911.0
K10440	172481.0
K10441	151878.0
K07103	0.0
K07102	23465.0
K07101	2389.0
K07100	33.0
K07107	169057.0
K07106	14568.0
K07105	63807.0
K07456	129131.0
K07459	1528.0
K07458	26736.0
K07109	7333.0
K07108	0.0
K10198	0.0
K10199	0.0
K10190	79966.0
K10191	0.0
K10192	8455.0
K10193	1835.0
K10194	4611.0
K10195	0.0
K10196	0.0
K10197	0.0
K15013	0.0
K01858	2605.0
K15016	0.0
K15017	0.0
K01853	0.0
K01852	0.0
K01851	0.0
K01850	2179.0
K01857	143.0
K01856	8.0
K01854	131551.0
K07539	1.0
K08478	0.0
K08479	0.0
K08476	0.0
K08477	0.0
K08475	0.0
K00450	359.0
K00451	168.0
K00452	80.0
K00453	186.0
K00455	0.0
K00456	0.0
K00457	294.0
K00106	0.0
K00459	3770.0
K00104	66624.0
K00105	45.0
K00102	929.0
K00103	4.0
K00100	240104.0
K00101	116.0
K01509	2.0
K04759	227574.0
K04758	246745.0
K04757	3467.0
K01504	0.0
K04755	1542.0
K04754	2284.0
K04753	70.0
K04752	126.0
K04751	73299.0
K01502	22193.0
K14631	0.0
K05359	0.0
K14632	0.0
K07536	0.0
K12080	0.0
K02364	0.0
K12369	1006.0
K02361	2038.0
K02362	0.0
K02363	0.0
K13509	0.0
K13503	3.0
K13500	0.0
K12109	0.0
K12108	0.0
K12101	0.0
K12100	0.0
K12103	0.0
K12102	0.0
K12105	0.0
K12104	0.0
K12107	0.0
K12106	0.0
K11023	0.0
K03014	0.0
K08906	7.0
K08904	0.0
K08900	0.0
K06223	115467.0
K06199	80720.0
K06198	5072.0
K06197	0.0
K06196	42275.0
K06194	45817.0
K06193	23276.0
K06192	24128.0
K06191	3760.0
K06190	1198.0
K11104	28676.0
K11105	60564.0
K11106	2.0
K11107	0.0
K11102	3441.0
K11103	23470.0
K07862	4842.0
K00666	47244.0
K00663	7.0
K00662	24090.0
K00661	157015.0
K00660	22374.0
K06997	151346.0
K06996	22637.0
K06995	94.0
K10852	2076.0
K06993	0.0
K06992	2.0
K06991	43.0
K06990	1750.0
K11050	0.0
K06999	23140.0
K06998	28303.0
K05338	2545.0
K11051	0.0
K06441	1119.0
K06440	0.0
K06443	125.0
K06442	106047.0
K06445	2.0
K06447	2.0
K06446	974.0
K06309	0.0
K05686	0.0
K02655	986.0
K07392	0.0
K00595	102172.0
K00594	95.0
K00596	51.0
K00599	330245.0
K00598	1696.0
K02657	35.0
K07642	45.0
K07643	0.0
K07396	55.0
K07397	6235.0
K07394	82.0
K07395	75.0
K04102	1.0
K04103	870.0
K04100	2.0
K04101	16.0
K04107	0.0
K04105	0.0
K04108	0.0
K04109	61.0
K07716	189.0
K07717	6174.0
K07714	22668.0
K07715	813.0
K07712	23468.0
K07713	10297.0
K07710	133.0
K07711	2.0
K07718	331068.0
K07719	10098.0
K00843	47.0
K00842	5.0
K00841	12782.0
K00840	0.0
K00847	171739.0
K00846	0.0
K00845	303565.0
K00844	679.0
K00849	128602.0
K00848	52189.0
K06302	0.0
K13771	23361.0
K13770	221.0
K13772	0.0
K13775	91.0
K13774	0.0
K13777	0.0
K13776	1.0
K13779	0.0
K13778	0.0
K02621	82790.0
K02992	154683.0
K02623	47.0
K08286	0.0
K08281	4202.0
K02996	144905.0
K02995	0.0
K02994	155164.0
K02629	0.0
K02628	0.0
K08289	68367.0
K08288	0.0
K03578	23442.0
K03579	23106.0
K03576	22219.0
K03577	17725.0
K03574	226916.0
K03575	108856.0
K03572	153483.0
K03573	6.0
K03570	149260.0
K03571	66000.0
K01710	249402.0
K01711	94432.0
K01712	14517.0
K01713	1120.0
K01714	262740.0
K01715	57903.0
K01716	77.0
K01718	21.0
K01719	48193.0
K03081	2.0
K02199	1254.0
K02198	4316.0
K14170	191481.0
K02193	2235.0
K02192	3845.0
K02191	6420.0
K02190	61100.0
K02197	3171.0
K02196	74.0
K02195	3188.0
K02194	3197.0
K03718	47945.0
K03719	39804.0
K03712	114502.0
K03713	376.0
K03710	131333.0
K03711	189198.0
K03716	35446.0
K03717	22261.0
K03715	86.0
K07129	1.0
K00045	16.0
K13995	0.0
K13994	0.0
K13991	0.0
K13990	52060.0
K13993	108742.0
K13992	0.0
K06298	49610.0
K06299	0.0
K06294	14.0
K06295	20046.0
K06296	10770.0
K06297	3470.0
K06290	0.0
K06291	0.0
K06292	0.0
K06293	0.0
K12743	0.0
K00248	72411.0
K06426	2315.0
K11739	0.0
K11738	98.0
K11733	1.0
K11732	0.0
K11731	107.0
K11737	4.0
K11736	0.0
K11735	0.0
K11734	0.0
K06870	0.0
K06871	178506.0
K06872	86582.0
K06873	758.0
K06874	0.0
K06875	0.0
K06876	22405.0
K06877	18645.0
K06878	27155.0
K06879	2090.0
K07478	174779.0
K12645	0.0
K07479	0.0
K07473	80728.0
K07472	0.0
K07471	748.0
K07470	0.0
K07477	28.0
K07476	16.0
K07474	2010.0
K15038	0.0
K15039	0.0
K15034	248.0
K15036	1032.0
K15037	0.0
K08738	400.0
K06420	0.0
K00128	89528.0
K00129	0.0
K00438	0.0
K00432	36946.0
K00433	40875.0
K00122	38.0
K00123	32596.0
K00124	5081.0
K00125	0.0
K00126	3.0
K00127	3421.0
K08973	430.0
K14348	1.0
K14347	0.0
K14340	6.0
K08972	4680.0
K01525	1160.0
K01524	195868.0
K01523	5022.0
K01521	0.0
K01520	160735.0
K01529	6670.0
K08977	70.0
K03969	3009.0
K08929	0.0
K02388	59659.0
K02389	57651.0
K02386	902.0
K02387	58861.0
K02384	0.0
K02385	48899.0
K02382	0.0
K02380	1694.0
K02381	3.0
K05386	0.0
K13524	0.0
K13525	322.0
K13527	12.0
K13520	0.0
K13522	1.0
K13529	22387.0
K03385	3127.0
K03384	2.0
K03387	43353.0
K03386	71443.0
K03381	49.0
K03380	116.0
K03383	0.0
K03382	32423.0
K03389	47371.0
K03388	49919.0
K05356	0.0
K12344	4897.0
K12343	1980.0
K12342	0.0
K12341	0.0
K12340	46796.0
K02430	0.0
K12349	0.0
K05351	28.0
K11694	4616.0
K11695	3.0
K11690	49621.0
K05352	1.0
K11693	4.0
K08928	0.0
K03433	329.0
K13832	15.0
K03039	0.0
K03432	12.0
K06607	0.0
K06606	857.0
K06605	444.0
K03430	27463.0
K06603	3045.0
K06602	96.0
K06601	49.0
K06600	0.0
K05358	1.0
K06609	4.0
K06608	3046.0
K03923	1886.0
K03922	0.0
K11472	95.0
K11473	24593.0
K11474	0.0
K11475	48.0
K11476	3.0
K11477	0.0
K00601	0.0
K00600	150974.0
K00603	10590.0
K03746	2272.0
K00605	96553.0
K00604	155996.0
K00607	10.0
K00606	87785.0
K00609	150780.0
K03741	53829.0
K03740	5911.0
K03743	16751.0
K10873	0.0
K03214	0.0
K14068	0.0
K13317	0.0
K06360	0.0
K14069	0.0
K08078	4.0
K09650	0.0
K06361	0.0
K07802	0.0
K07803	885.0
K07800	3.0
K07801	0.0
K07806	0.0
K07807	0.0
K07804	0.0
K07805	0.0
K06362	0.0
K01172	0.0
K10257	0.0
K10255	24364.0
K10254	80985.0
K10253	47.0
K10918	0.0
K04128	0.0
K01958	29567.0
K01959	11.0
K01956	159731.0
K01957	0.0
K04126	0.0
K04127	78.0
K01952	181823.0
K01953	179395.0
K01950	154483.0
K01951	175376.0
K07730	0.0
K07731	0.0
K07732	0.0
K07733	29.0
K07734	223.0
K07735	24010.0
K07736	80620.0
K07737	300152.0
K07738	87958.0
K07739	903.0
K06365	0.0
K06366	0.0
K06367	0.0
K10910	0.0
K10911	0.0
K04382	0.0
K10775	4.0
K02609	153.0
K02979	0.0
K02978	0.0
K06368	0.0
K02975	0.0
K02974	0.0
K02977	0.0
K02976	0.0
K03558	4456.0
K03559	206924.0
K03550	146442.0
K03551	157278.0
K03552	0.0
K03553	172916.0
K03554	28.0
K03555	153071.0
K03556	27810.0
K03557	28.0
K01778	160641.0
K01779	24636.0
K06369	0.0
K01772	6298.0
K01770	145730.0
K01771	166.0
K01776	152296.0
K01777	2731.0
K01774	0.0
K01775	176575.0
K05385	0.0
K05384	0.0
K05383	0.0
K05382	0.0
K05381	0.0
K08159	5730.0
K14153	1399.0
K14154	0.0
K14155	171163.0
K08152	5.0
K08156	46846.0
K08076	0.0
K12809	0.0
K05297	1307.0
K03734	220657.0
K03735	3331.0
K03736	3331.0
K03737	130813.0
K03731	0.0
K03732	88.0
K03733	82379.0
K03738	4291.0
K03739	5900.0
K08139	258.0
K06994	2553.0
K12660	0.0
K12661	295.0
K07450	16.0
K08719	0.0
K08717	1323.0
K08715	15.0
K08714	6.0
K08713	0.0
K08710	0.0
K11311	0.0
K11312	1020.0
K00141	0.0
K00146	31.0
K00411	343.0
K00412	363.0
K00145	279005.0
K00148	4.0
K14367	0.0
K14366	0.0
K08954	0.0
K08384	132207.0
K14369	0.0
K14368	0.0
K14091	18466.0
K14090	18544.0
K14093	0.0
K14092	0.0
K14095	0.0
K14094	0.0
K14097	0.0
K14096	0.0
K14099	0.0
K14098	0.0
K02848	0.0
K01541	0.0
K04712	0.0
K04711	0.0
K01545	0.0
K01547	103292.0
K01546	103295.0
K01548	99817.0
K04719	66.0
K04718	0.0
K02018	105236.0
K02019	46239.0
K02016	215265.0
K02017	26038.0
K02014	336627.0
K02015	286238.0
K02012	88612.0
K02013	226581.0
K02010	52451.0
K02011	77381.0
K04515	0.0
K03943	0.0
K03941	0.0
K03940	0.0
K00313	3133.0
K04060	0.0
K01608	18052.0
K08942	0.0
K08943	0.0
K08940	0.0
K08941	0.0
K08946	0.0
K08947	0.0
K08944	0.0
K08945	0.0
K03059	0.0
K13811	0.0
K13812	0.0
K13815	0.0
K13816	11.0
K13818	0.0
K13819	885.0
K03053	0.0
K03052	0.0
K03055	0.0
K03054	0.0
K03057	0.0
K03056	0.0
K06222	1.0
K11418	0.0
K11410	0.0
K11415	0.0
K00622	7.0
K00621	0.0
K00620	182930.0
K00627	50854.0
K00626	109633.0
K00625	118423.0
K00624	0.0
K02805	20596.0
K02552	22378.0
K02550	0.0
K02556	57795.0
K02803	11.0
K02554	51.0
K07280	0.0
K07281	749.0
K07282	110318.0
K07283	16.0
K07284	79021.0
K07285	64.0
K07286	1.0
K08217	68554.0
K07288	37.0
K07289	1554.0
K07534	0.0
K07535	822.0
K07533	45952.0
K07822	0.0
K07823	0.0
K08699	0.0
K00088	172661.0
K00087	21831.0
K00086	23076.0
K00082	7493.0
K10239	0.0
K10238	0.0
K10231	7267.0
K10230	1.0
K10233	96.0
K10232	99.0
K10235	0.0
K10234	96.0
K10237	0.0
K10236	0.0
K08353	0.0
K01970	88.0
K01971	51974.0
K01972	176627.0
K01973	0.0
K01974	22255.0
K01975	4874.0
K01976	2.0
K07758	0.0
K05990	0.0
K07752	0.0
K07753	0.0
K07751	0.0
K13786	0.0
K07755	0.0
K07442	935.0
K08352	3575.0
K07115	165.0
K07441	0.0
K07634	0.0
K07446	198.0
K07111	0.0
K07444	80391.0
K07445	7.0
K00647	3375.0
K07449	0.0
K00641	66106.0
K00640	195062.0
K01289	0.0
K01282	0.0
K01283	7.0
K01280	0.0
K01281	5070.0
K01286	46492.0
K01284	93519.0
K02954	158888.0
K02952	155138.0
K02950	153829.0
K00155	22329.0
K02959	132021.0
K00887	0.0
K00886	139.0
K00885	0.0
K00884	28.0
K00883	2162.0
K00882	83014.0
K00881	3450.0
K00880	15857.0
K00053	134441.0
K14048	3.0
K01026	23181.0
K01756	156522.0
K01025	3.0
K01750	9328.0
K01023	2632.0
K01752	205432.0
K01753	3580.0
K14583	0.0
K01758	696.0
K01759	194534.0
K09565	1.0
K09568	0.0
K08173	135.0
K08172	0.0
K02483	73462.0
K02482	23886.0
K08177	10826.0
K08176	0.0
K08175	0.0
K02486	2.0
K02489	0.0
K02488	778.0
K08178	7.0
K14138	15754.0
K14136	1.0
K09713	0.0
K09714	0.0
K09715	3.0
K03532	7.0
K03533	28.0
K03530	305488.0
K03531	148904.0
K03536	154939.0
K03537	740.0
K03534	71258.0
K03535	22211.0
K03538	0.0
K03539	0.0
K14451	0.0
K14450	0.0
K02225	2.0
K02224	122643.0
K02227	71618.0
K02226	68649.0
K02221	12997.0
K14107	0.0
K02229	4.0
K02228	4.0
K14106	0.0
K00441	1107.0
K03288	0.0
K03289	1317.0
K03284	199315.0
K03285	0.0
K03286	2122.0
K03287	53554.0
K03280	0.0
K03281	71334.0
K03282	132503.0
K00440	0.0
K13677	0.0
K12790	0.0
K09639	0.0
K12688	0.0
K12689	0.0
K12686	0.0
K12687	0.0
K12684	0.0
K12685	2238.0
K12682	0.0
K12683	0.0
K12680	0.0
K11889	0.0
K08884	116244.0
K11085	92396.0
K11084	0.0
K11081	0.0
K11080	0.0
K11083	0.0
K11082	0.0
K11089	22192.0
K08777	0.0
K08776	0.0
K06346	103113.0
K06347	3.0
K09824	1.0
K09825	137137.0
K09823	79.0
K09820	22230.0
K10939	0.0
K10936	0.0
K10937	0.0
K10933	0.0
K06348	14.0
K09829	0.0
K11337	0.0
K11336	0.0
K11335	0.0
K11334	0.0
K11333	0.0
K11332	0.0
K11331	0.0
K11330	0.0
K00169	14957.0
K00164	22895.0
K00166	68.0
K00167	95.0
K00161	53437.0
K00162	53438.0
K00163	191.0
K10689	0.0
K10680	101.0
K10681	12.0
K10682	3.0
K04083	105488.0
K04082	1134.0
K04081	0.0
K04080	50.0
K04087	29851.0
K04086	2907.0
K04085	1264.0
K04084	908.0
K04088	29803.0
K01569	7.0
K01568	0.0
K01563	11.0
K01561	50.0
K01560	26514.0
K01567	44741.0
K01565	22192.0
K01564	1.0
K02038	169068.0
K02039	167989.0
K02030	254826.0
K02031	295671.0
K02032	309632.0
K02033	339130.0
K02034	372807.0
K02035	395032.0
K02036	193686.0
K02037	169268.0
K05556	0.0
K13658	0.0
K13659	0.0
K13656	0.0
K13657	0.0
K13654	0.0
K13655	914.0
K13652	22077.0
K13653	128332.0
K13650	0.0
K13651	45.0
K05555	31.0
K05552	0.0
K02057	250453.0
K05550	2.0
K05551	0.0
K12308	185123.0
K12306	0.0
K03073	130395.0
K03072	7172.0
K03071	1508.0
K03070	180162.0
K03077	29099.0
K03076	158442.0
K03075	145673.0
K03074	12142.0
K08965	840.0
K08967	143.0
K08961	10435.0
K08963	63753.0
K13873	0.0
K13876	0.0
K13874	0.0
K13875	0.0
K06139	3.0
K06138	430.0
K06135	0.0
K06134	321.0
K06137	22202.0
K06136	3.0
K06131	239244.0
K06133	56163.0
K06132	0.0
K02600	155138.0
K07389	47.0
K07388	0.0
K04747	0.0
K01516	153783.0
K09977	71.0
K07518	1.0
K07519	0.0
K11437	0.0
K07512	22192.0
K07516	460.0
K10212	1350.0
K10747	0.0
K10217	1.0
K10219	49.0
K10218	49.0
K10748	0.0
K01912	133093.0
K01913	24.0
K01910	8246.0
K01911	29083.0
K01916	6878.0
K01917	70.0
K01914	120030.0
K01915	281981.0
K01918	84805.0
K01919	9770.0
K07774	49.0
K07775	12641.0
K07776	2234.0
K07777	9543.0
K07770	5072.0
K07771	1.0
K07772	47.0
K07773	0.0
K07778	2175.0
K01193	101340.0
K04340	0.0
K04341	0.0
K04342	0.0
K04343	2.0
K12986	0.0
K04691	0.0
K02931	145883.0
K02933	154212.0
K02935	155164.0
K02936	0.0
K02939	155164.0
K00205	0.0
K00204	0.0
K00207	48.0
K00206	0.0
K00201	0.0
K00200	0.0
K00203	0.0
K00202	0.0
K00209	0.0
K00208	47466.0
K01000	172000.0
K01001	0.0
K01002	15959.0
K01003	413.0
K01004	1.0
K01005	21089.0
K01006	144681.0
K01007	32750.0
K01008	47067.0
K10855	0.0
K14115	0.0
K14116	0.0
K14441	145143.0
K14446	427.0
K14447	3.0
K14112	0.0
K14445	22195.0
K08195	49.0
K08194	0.0
K14448	47.0
K08196	0.0
K08191	45377.0
K14119	0.0
K08193	0.0
K00702	10312.0
K10799	0.0
K03518	77303.0
K03519	2788.0
K09719	0.0
K10856	27.0
K03516	0.0
K03517	113660.0
K02205	0.0
K02204	260.0
K02203	53231.0
K02201	0.0
K02200	3775.0
K13714	6.0
K13461	0.0
K12518	0.0
K12519	0.0
K12517	0.0
K12514	0.0
K12515	0.0
K12512	0.0
K12513	0.0
K12510	68861.0
K12511	10681.0
K07183	61503.0
K07182	926.0
K07181	26011.0
K07180	1794.0
K07186	0.0
K07185	41079.0
K07184	1.0
K09800	2087.0
K09801	1149.0
K09802	0.0
K09803	1210.0
K09804	28.0
K09805	56.0
K09806	867.0
K09807	69430.0
K09808	114035.0
K09809	1195.0
K10912	0.0
K10913	0.0
K10914	13121.0
K10915	0.0
K10916	0.0
K10917	0.0
K11358	60852.0
K11355	0.0
K11354	0.0
K11357	0.0
K11356	0.0
K04069	328341.0
K04068	142837.0
K04065	795.0
K04064	0.0
K04067	0.0
K04066	153313.0
K04061	33866.0
K09716	782.0
K04063	22341.0
K04062	28.0
K10006	129.0
K10007	130.0
K10004	1120.0
K10005	134.0
K10002	1120.0
K10003	1121.0
K10000	0.0
K10001	1122.0
K09717	0.0
K10008	23441.0
K10009	0.0
K02491	0.0
K14588	0.0
K14581	0.0
K13678	8463.0
K13679	0.0
K11633	0.0
K13670	6.0
K13671	6.0
K11987	0.0
K11636	0.0
K11634	0.0
K13582	0.0
K13583	51.0
K13580	1.0
K13581	103.0
K13586	0.0
K13587	53.0
K13584	51.0
K13585	0.0
K13588	3.0
K13589	10.0
K02052	9033.0
K02053	10117.0
K02050	262439.0
K02051	262087.0
K02056	136024.0
K05553	0.0
K02054	8831.0
K02055	7618.0
K02058	61033.0
K02059	2.0
K05558	0.0
K05559	28.0
K03895	0.0
K03894	0.0
K03897	1.0
K03896	0.0
K03891	106.0
K03890	106.0
K03893	85.0
K03892	232386.0
K02423	1.0
K05342	0.0
K05341	2245.0
K12989	0.0
K12988	3.0
K02420	58548.0
K12981	0.0
K12980	0.0
K12983	0.0
K12982	2.0
K12985	0.0
K12984	6.0
K12987	0.0
K02426	69562.0
K13854	0.0
K03098	85121.0
K13853	3429.0
K03095	5075.0
K05344	0.0
K03091	298135.0
K03090	2289.0
K03093	2172.0
K03092	98280.0
K06113	2487.0
K09632	0.0
K02429	89331.0
K06118	29.0
K05716	0.0
K04844	101.0
K11632	64.0
K11630	3.0
K11631	387.0
K11637	0.0
K11635	293.0
K11638	0.0
K11639	0.0
K07572	0.0
K07573	0.0
K07570	4361.0
K07571	18546.0
K07576	82964.0
K07577	414.0
K07574	79492.0
K07575	0.0
K07578	0.0
K07579	0.0
K11189	205925.0
K11184	43686.0
K11187	0.0
K11180	935.0
K11181	961.0
K11183	22978.0
K10764	139.0
K10763	1147.0
K10762	0.0
K01938	124837.0
K01939	164140.0
K01934	115097.0
K01935	64320.0
K01937	155514.0
K01930	0.0
K01932	957.0
K01933	168024.0
K07798	1582.0
K07799	22995.0
K07796	750.0
K07797	0.0
K07794	1644.0
K07795	722.0
K07792	2221.0
K07793	32252.0
K07790	0.0
K07791	4756.0
K06379	71273.0
K00968	17969.0
K06378	93480.0
K06377	15.0
K06376	0.0
K06375	0.0
K09814	3.0
K09813	3.0
K06372	0.0
K06371	0.0
K06370	0.0
K01249	5.0
K01246	104324.0
K01247	2437.0
K01244	0.0
K01243	112111.0
K08919	0.0
K01241	2337.0
K02919	112268.0
K02913	158957.0
K02912	0.0
K02911	131590.0
K02910	0.0
K02917	0.0
K02916	155134.0
K02915	0.0
K02914	154184.0
K00228	411.0
K00227	0.0
K00226	209006.0
K00224	1120.0
K00223	0.0
K00222	0.0
K00221	52.0
K00220	2.0
K01798	14.0
K01799	3527.0
K01068	0.0
K01069	34580.0
K01062	1.0
K01791	146074.0
K01792	22228.0
K01061	45098.0
K01066	28351.0
K01067	1501.0
K01796	249.0
K01797	1585.0
K05499	22554.0
K14468	0.0
K14469	0.0
K14465	0.0
K14466	0.0
K14467	0.0
K10834	47.0
K10833	0.0
K02266	0.0
K03793	27.0
K03790	9807.0
K03791	0.0
K03796	51.0
K03797	267089.0
K03794	0.0
K03795	22289.0
K03798	267693.0
K03799	10142.0
K13448	0.0
K12538	0.0
K12539	0.0
K12530	0.0
K12531	0.0
K12532	0.0
K12533	0.0
K12534	0.0
K12535	0.0
K12536	97.0
K12537	0.0
K03136	0.0
K09790	66234.0
K09791	2067.0
K09792	22370.0
K09793	69007.0
K09794	863.0
K09795	47.0
K09796	175.0
K09797	59764.0
K09798	872.0
K09799	10.0
K10972	0.0
K10973	0.0
K10977	337.0
K10974	28888.0
K10975	3.0
K10978	0.0
K10979	28903.0
K06308	0.0
K00315	49.0
K09862	1178.0
K06303	0.0
K09860	10.0
K09861	113309.0
K06306	17985.0
K06307	1.0
K06305	2117.0
K11373	0.0
K04047	37340.0
K04046	51.0
K04045	24076.0
K04044	1127.0
K04043	185071.0
K04042	51617.0
K04041	63657.0
K04040	0.0
K02700	0.0
K04049	0.0
K04048	0.0
K02707	0.0
K02704	0.0
K02705	0.0
K10020	47.0
K10021	0.0
K10022	0.0
K10023	0.0
K10024	0.0
K10025	0.0
K10026	24525.0
K10027	250.0
K13612	0.0
K13613	0.0
K13611	0.0
K13614	0.0
K13615	0.0
K05794	24966.0
K05795	36159.0
K05796	3962.0
K05797	0.0
K05790	0.0
K05791	22192.0
K05792	23268.0
K05793	22235.0
K05798	0.0
K05799	135556.0
K01474	311.0
K01477	5.0
K01476	617.0
K01471	47.0
K01470	92256.0
K01473	327.0
K13039	28.0
K01479	141.0
K01478	7679.0
K05570	20951.0
K05571	21229.0
K05572	0.0
K05573	0.0
K02078	298931.0
K02079	0.0
K05576	28.0
K02074	5355.0
K02075	5292.0
K02076	3486.0
K02077	49822.0
K02071	76658.0
K02072	77669.0
K02073	86532.0
K03309	1575.0
K03308	232606.0
K03305	80471.0
K03304	56.0
K03307	77858.0
K03306	61745.0
K03301	12.0
K03300	6300.0
K03303	36523.0
K03302	0.0
K06173	211459.0
K06175	72.0
K06174	0.0
K06177	43931.0
K06176	471.0
K06179	76625.0
K07680	128.0
K03867	0.0
K03838	0.0
K12053	0.0
K11618	17785.0
K11619	0.0
K11614	1119.0
K11615	0.0
K11616	0.0
K11617	15.0
K11610	0.0
K11611	0.0
K11960	0.0
K11961	809.0
K02836	155064.0
K10565	0.0
K10564	0.0
K02837	135486.0
K10561	10340.0
K10560	10047.0
K10563	86350.0
K10562	0.0
K02838	155164.0
K06858	0.0
K02839	17865.0
K06859	6312.0
K12700	13210.0
K07558	0.0
K07559	41450.0
K07228	10.0
K07229	218.0
K07226	110.0
K07224	118.0
K07225	8.0
K07222	22435.0
K07223	3279.0
K07220	58923.0
K07221	2137.0
K10709	27292.0
K10708	0.0
K10701	2.0
K10703	0.0
K10702	14.0
K10704	0.0
K05984	0.0
K07537	1.0
K08652	0.0
K08651	0.0
K08658	0.0
K08659	21929.0
K05982	16.0
K07451	10.0
K07453	0.0
K07452	0.0
K07455	9968.0
K07454	22244.0
K09707	23674.0
K07457	2893.0
K09706	3037.0
K07104	22328.0
K00029	4845.0
K00028	1.0
K00799	2239.0
K00798	98607.0
K00797	44658.0
K00024	118780.0
K00795	2681.0
K00026	0.0
K00021	28.0
K00020	5703.0
K00023	91.0
K00022	0.0
K09017	1326.0
K01269	121872.0
K09015	69459.0
K09014	101204.0
K09013	148492.0
K09011	45359.0
K09010	0.0
K01261	6.0
K01262	244027.0
K01263	1266.0
K01264	92.0
K01265	229304.0
K01266	26468.0
K09018	1.0
K08227	0.0
K08226	28.0
K08225	0.0
K08224	1815.0
K08223	29280.0
K08222	24.0
K08221	155.0
K00249	1076.0
K01790	172111.0
K00241	70766.0
K00240	82619.0
K00243	133786.0
K00242	423.0
K00245	2004.0
K00244	76745.0
K00247	0.0
K00246	1981.0
K01795	45000.0
K06983	28.0
K02799	65.0
K02798	4610.0
K02791	13278.0
K02790	0.0
K02793	56562.0
K02795	97137.0
K02794	103839.0
K02796	91478.0
K04564	114817.0
K04565	37398.0
K04566	17965.0
K04567	137792.0
K01040	3736.0
K01041	1074.0
K04562	12960.0
K04568	67.0
K01049	0.0
K02535	72327.0
K02242	7994.0
K02536	94760.0
K02531	2148.0
K02246	5092.0
K02533	2672.0
K02532	511.0
K02248	4701.0
K02538	941.0
K00581	0.0
K13421	36.0
K01013	0.0
K15018	0.0
K15019	0.0
K03110	153866.0
K03111	283799.0
K03112	0.0
K03113	68386.0
K03116	75240.0
K03117	2372.0
K03118	73382.0
K03119	246.0
K10919	0.0
K12552	3.0
K12553	3.0
K12551	3.0
K12556	1.0
K12554	4.0
K12555	10145.0
K06892	296.0
K06893	22256.0
K06890	31429.0
K06891	24096.0
K06896	157268.0
K06897	52765.0
K06894	47895.0
K06895	4760.0
K10954	1.0
K10956	0.0
K06899	0.0
K06328	2338.0
K06329	0.0
K10952	0.0
K10953	0.0
K11395	0.0
K11391	0.0
K11390	0.0
K11392	844.0
K00499	1.0
K00494	22411.0
K00495	0.0
K00496	1.0
K00491	5.0
K00492	33.0
K00493	1.0
K13591	0.0
K01467	97073.0
K13593	47.0
K13592	50.0
K04021	44.0
K04020	44.0
K04023	20709.0
K04022	0.0
K04025	0.0
K04024	10882.0
K04027	1967.0
K04026	2369.0
K04029	46258.0
K04028	47572.0
K07055	318.0
K07054	230.0
K07057	8.0
K07056	201752.0
K07051	22194.0
K07050	68365.0
K07053	183969.0
K07052	251263.0
K07059	0.0
K07058	140553.0
K10040	9535.0
K10041	17996.0
K10046	0.0
K04799	0.0
K04798	0.0
K04793	0.0
K04792	0.0
K04791	0.0
K04790	0.0
K04797	0.0
K04796	0.0
K04795	0.0
K04794	767.0
K13638	61.0
K13639	61.0
K13634	1.0
K13635	1.0
K13636	44.0
K13637	293.0
K13630	0.0
K13631	0.0
K13632	0.0
K13633	51.0
K02042	38863.0
K05778	47.0
K05779	0.0
K05776	39129.0
K05541	1.0
K05774	91.0
K05775	0.0
K05772	1151.0
K05773	1150.0
K05540	19239.0
K01459	0.0
K01458	96.0
K01457	23074.0
K01455	22650.0
K01454	0.0
K01453	57.0
K01452	0.0
K01451	24548.0
K01450	0.0
K05518	0.0
K08070	14099.0
K08071	0.0
K05516	27341.0
K08077	701.0
K05515	158819.0
K13093	0.0
K11783	0.0
K12949	0.0
K12945	0.0
K12944	0.0
K12941	11423.0
K12940	4721.0
K12943	0.0
K12942	15538.0
K14728	2.0
K14727	2.0
K11785	0.0
K00108	22445.0
K13890	1964.0
K13891	1964.0
K13892	1755.0
K13893	76.0
K13894	79.0
K13895	79.0
K13896	166.0
K06159	0.0
K06158	203670.0
K06153	160628.0
K06152	46.0
K06151	46.0
K06157	0.0
K06156	0.0
K06155	13.0
K06154	0.0
K03327	119681.0
K03326	7423.0
K03325	33525.0
K03324	181093.0
K03322	4684.0
K03321	16196.0
K03320	41242.0
K03329	0.0
K03328	46722.0
K04802	0.0
K04801	0.0
K04800	0.0
K11948	0.0
K01505	91.0
K04756	14.0
K11940	2.0
K11941	0.0
K11942	104.0
K11943	0.0
K11944	0.0
K01507	220119.0
K11946	0.0
K11947	0.0
K01506	216.0
K01501	1599.0
K01500	2205.0
K01503	0.0
K06714	6237.0
K04750	45297.0
K12789	0.0
K12788	0.0
K11526	0.0
K10810	3.0
K11522	0.0
K11523	0.0
K08675	0.0
K08676	1390.0
K08677	21.0
K08679	0.0
K11521	0.0
K10547	9757.0
K10546	11830.0
K10545	4308.0
K10544	635.0
K10543	1982.0
K10542	49812.0
K10541	49247.0
K10540	65524.0
K10549	3411.0
K10548	9757.0
K14630	0.0
K11529	0.0
K00007	1.0
K00005	70646.0
K13444	0.0
K00003	123169.0
K00002	27426.0
K00001	77181.0
K01186	112571.0
K00009	4374.0
K00008	89483.0
K10726	0.0
K10725	318.0
K08246	0.0
K00263	24747.0
K00262	166949.0
K00261	1031.0
K00260	1956.0
K00266	387685.0
K00265	88446.0
K01200	30287.0
K01201	42482.0
K01206	342606.0
K01207	68845.0
K01205	62610.0
K01208	311.0
K01209	186175.0
K06167	73952.0
K00917	34850.0
K00912	72012.0
K00919	152509.0
K02519	153626.0
K02518	150967.0
K02517	50938.0
K02511	0.0
K02510	49357.0
K13409	0.0
K13408	0.0
K03179	68779.0
K03170	322.0
K03177	155094.0
K12574	90635.0
K12570	0.0
K12573	152007.0
K11009	0.0
K11008	0.0
K11005	0.0
K11004	4.0
K11007	0.0
K11006	0.0
K11003	4.0
K08296	22970.0
K08297	20.0
K08295	54.0
K02634	0.0
K02635	1.0
K10622	0.0
K07693	1096.0
K07692	0.0
K07691	0.0
K07690	0.0
K07697	0.0
K07696	23860.0
K07695	2.0
K07694	1424.0
K07699	57162.0
K07698	0.0
K07079	97714.0
K07078	13238.0
K07077	99.0
K07076	11882.0
K07075	13305.0
K07074	28025.0
K07073	0.0
K07072	0.0
K07071	47243.0
K07070	0.0
K14584	1.0
K11620	0.0
K09190	1.0
K11623	0.0
K05759	0.0
K08589	19.0
K11625	0.0
K11995	0.0
K01439	119402.0
K01438	69137.0
K01431	48.0
K01430	42554.0
K01433	23556.0
K01432	0.0
K01434	201.0
K01437	3.0
K01436	58543.0
K05539	1200.0
K14520	1.0
K12963	6.0
K12962	1.0
K12961	0.0
K12960	144859.0
K14749	1.0
K14748	0.0
K02972	0.0
K14743	1.0
K14742	128152.0
K14745	0.0
K14744	0.0
K14747	0.0
K14746	0.0
K02167	0.0
K02164	8.0
K02160	72318.0
K02168	2220.0
K02169	39358.0
K10931	0.0
K03341	0.0
K03340	83761.0
K03343	92.0
K03342	43.0
K03346	4110.0
K12299	0.0
K12291	0.0
K12290	0.0
K12293	0.0
K12292	0.0
K12295	0.0
K12294	0.0
K12297	53.0
K12368	0.0
K11922	0.0
K11923	0.0
K11920	0.0
K11921	716.0
K11926	0.0
K11927	43383.0
K11924	1811.0
K11925	0.0
K11928	29449.0
K13181	0.0
K13219	0.0
K07262	1120.0
K07263	97786.0
K07260	86343.0
K07261	62.0
K07266	57.0
K07267	22228.0
K07264	0.0
K07265	57.0
K07268	0.0
K07269	0.0
K01155	15399.0
K04478	3.0
K04479	0.0
K10528	0.0
K14952	94.0
K07486	23310.0
K07487	2729.0
K07484	111860.0
K07485	43.0
K07482	3313.0
K07483	170207.0
K07480	3.0
K07481	3216.0
K07488	749.0
K07489	0.0
K11210	0.0
K11211	0.0
K11212	125.0
K11214	19297.0
K11216	349.0
K06300	0.0
K00061	0.0
K00060	26596.0
K06301	0.0
K00065	17090.0
K00064	147.0
K00067	188789.0
K00066	22198.0
K00069	0.0
K00068	2097.0
K06304	0.0
K08262	0.0
K08261	3.0
K08260	2.0
K08265	0.0
K08264	0.0
K00288	82.0
K00285	22367.0
K00284	62623.0
K00287	171924.0
K00286	172264.0
K00281	67221.0
K00280	0.0
K00283	32900.0
K00282	32900.0
K08088	0.0
K14198	0.0
K14199	0.0
K03452	0.0
K14194	0.0
K14195	0.0
K14196	3.0
K14197	3.0
K14192	0.0
K14193	0.0
K01880	145273.0
K01881	174835.0
K01883	155154.0
K01885	145052.0
K04618	0.0
K01887	174707.0
K01224	14480.0
K01889	155140.0
K01226	25003.0
K01227	2119.0
K01220	7282.0
K01222	8211.0
K01223	95427.0
K02759	57372.0
K02755	7.0
K02757	116554.0
K02756	4.0
K14998	49.0
K02750	2414.0
K02753	293.0
K02752	0.0
K00939	154877.0
K00938	5076.0
K00937	143620.0
K00936	471186.0
K00935	2.0
K00934	22201.0
K00933	0.0
K00932	0.0
K00931	142805.0
K00930	275941.0
K01089	50171.0
K01080	0.0
K01081	76413.0
K01082	0.0
K01083	4.0
K01084	0.0
K01085	0.0
K01087	158.0
K02571	0.0
K02570	965.0
K02573	2051.0
K02572	24.0
K02575	26671.0
K02574	13059.0
K07780	0.0
K03488	67552.0
K03489	2709.0
K03482	0.0
K03483	2342.0
K03480	12543.0
K03481	12637.0
K03486	23746.0
K03487	1.0
K03484	77558.0
K03485	0.0
K02287	0.0
K02286	0.0
K02285	0.0
K02284	0.0
K02283	95737.0
K02282	3001.0
K02281	1122.0
K02280	1941.0
K02289	0.0
K02288	0.0
K03626	0.0
K03627	0.0
K03624	191840.0
K03625	155164.0
K03151	82841.0
K03620	2436.0
K03153	71.0
K08869	0.0
K03628	148873.0
K03629	151512.0
K09738	0.0
K09739	0.0
K09736	0.0
K09737	0.0
K09735	0.0
K09732	0.0
K09733	0.0
K09730	0.0
K09731	0.0
K09888	71012.0
K09889	1941.0
K09880	91.0
K09882	1132.0
K09883	295.0
K09884	0.0
K09887	0.0
K11027	0.0
K11026	0.0
K11025	0.0
K11024	0.0
K07679	1.0
K07678	0.0
K11021	0.0
K11020	0.0
K07675	58.0
K07674	1119.0
K07676	0.0
K07671	0.0
K07670	161.0
K07673	1120.0
K07672	0.0
K01117	0.0
K12048	0.0
K07019	24259.0
K07018	492.0
K07011	129839.0
K07010	79638.0
K07013	382.0
K07012	86233.0
K07015	77102.0
K07014	2233.0
K07017	8812.0
K07016	984.0
K10084	0.0
K08372	1636.0
K05884	575.0
K05885	21642.0
K05886	794.0
K05887	1119.0
K05880	0.0
K05881	95.0
K05882	22432.0
K05883	0.0
K08902	0.0
K05739	3203.0
K05888	0.0
K05889	0.0
K08903	0.0
K00547	4755.0
K00544	0.0
K00545	0.0
K00542	0.0
K00543	0.0
K00540	289470.0
K00548	157424.0
K00549	53355.0
K01145	0.0
K01412	416.0
K01147	1948.0
K01417	50376.0
K00038	94.0
K01143	1.0
K01142	119948.0
K01419	4301.0
K00788	159949.0
K00789	180333.0
K12502	0.0
K14762	0.0
K14761	72677.0
K06195	22326.0
K03819	0.0
K03818	75.0
K03814	2855.0
K03817	7117.0
K03816	64404.0
K03811	64592.0
K03810	1157.0
K03813	2002.0
K11908	0.0
K11909	0.0
K11904	65.0
K11905	49.0
K11906	50.0
K11907	50.0
K11900	52.0
K11901	52.0
K11902	45.0
K11903	99.0
K10986	1284.0
K13238	0.0
K13239	0.0
K13797	0.0
K07248	11515.0
K13796	51.0
K07244	0.0
K07245	119.0
K07246	5704.0
K07240	301200.0
K07241	30.0
K07242	0.0
K07243	22742.0
K01268	0.0
K05296	0.0
K02821	33109.0
K09016	0.0
K09945	48.0
K09944	21.0
K09947	48.0
K09946	22287.0
K09941	34.0
K09940	25429.0
K09943	17.0
K09942	149.0
K09949	23351.0
K09948	78.0
K10851	52.0
K10850	3.0
K03666	16758.0
K03667	4301.0
K03196	1170.0
K03665	153780.0
K11275	0.0
K06012	62676.0
K00048	51352.0
K10857	46.0
K09773	8943.0
K00043	790.0
K00042	40502.0
K00041	35116.0
K00040	39034.0
K00046	171673.0
K00733	0.0
K00044	0.0
K06011	1.0
K09012	0.0
K06016	8733.0
K06017	0.0
K06014	1.0
K06015	23244.0
K06019	3355.0
K01075	1167.0
K12221	0.0
K06444	0.0
K04632	0.0
K14977	2263.0
K14974	1.0
K00958	1204.0
K00951	181938.0
K00950	77294.0
K00952	1284.0
K00955	31807.0
K00954	155457.0
K00957	36307.0
K00956	35757.0
K00590	4514.0
K02777	11687.0
K02775	22290.0
K02774	21094.0
K02773	22113.0
K02771	5103.0
K02770	71459.0
K02779	27625.0
K02778	0.0
K01606	0.0
K01607	91844.0
K01604	0.0
K01605	0.0
K01602	41.0
K01601	406.0
K03750	44819.0
K01609	118600.0
K02553	42.0
K02804	40136.0
K02551	67804.0
K02806	3909.0
K02557	99593.0
K02800	12464.0
K05275	4.0
K02802	0.0
K13300	0.0
K02558	46818.0
K02809	9.0
K02808	6.0
K03600	1147.0
K03601	154006.0
K03602	129451.0
K03603	0.0
K03604	19194.0
K03605	2915.0
K03606	1086.0
K03607	0.0
K03608	58048.0
K03609	88692.0
K06078	0.0
K06079	341.0
K09710	155010.0
K09711	754.0
K09712	1.0
K06073	0.0
K06074	0.0
K06075	1447.0
K06076	11837.0
K06077	821.0
K06382	48517.0
K06383	29739.0
K06380	0.0
K06381	72537.0
K06386	2134.0
K06387	49690.0
K06384	8114.0
K06385	65174.0
K06388	0.0
K06389	0.0
K12466	6.0
K12468	0.0
K07657	24607.0
K07656	0.0
K07655	0.0
K07654	106.0
K07653	6.0
K07652	7522.0
K07651	150.0
K07650	6590.0
K07659	1411.0
K07658	127650.0
K11041	2664.0
K11040	1.0
K11043	0.0
K11042	0.0
K11045	0.0
K11044	0.0
K11047	0.0
K11046	0.0
K11049	0.0
K11048	0.0
K07387	41750.0
K07386	57272.0
K06926	99217.0
K06927	10700.0
K06924	0.0
K06925	155164.0
K06922	7.0
K06923	65363.0
K06920	28710.0
K06921	64471.0
K06928	2316.0
K06929	2985.0
K07033	75609.0
K07032	24920.0
K07031	31006.0
K07030	73862.0
K07037	65336.0
K07035	59510.0
K07034	965.0
K07039	1121.0
K07038	32407.0
K10829	0.0
K00384	285518.0
K00385	12902.0
K00386	0.0
K00387	0.0
K00380	44558.0
K00381	22341.0
K00382	125402.0
K00383	2897.0
K00389	29.0
K01387	3.0
K01385	0.0
K01389	0.0
K09158	1290.0
K09159	322.0
K09156	0.0
K09157	79693.0
K09154	0.0
K09155	23051.0
K09152	0.0
K09153	34429.0
K09150	0.0
K09151	23221.0
K05970	110757.0
K05714	29.0
K05715	0.0
K05710	176.0
K05711	14.0
K05712	56.0
K05713	1.0
K00560	137731.0
K00561	1.0
K00563	16397.0
K00564	10193.0
K00566	195822.0
K00567	143358.0
K00568	827.0
K00569	22267.0
K05575	336.0
K01169	47.0
K01167	1.0
K01166	0.0
K05577	22619.0
K01163	37332.0
K01161	0.0
K01160	44.0
K05578	0.0
K05579	0.0
K08092	15957.0
K08093	5682.0
K08094	14781.0
K08095	0.0
K08096	0.0
K08097	162.0
K02254	0.0
K02255	0.0
K01743	0.0
K02251	128.0
K02061	3.0
K01741	0.0
K02060	14.0
K00114	92.0
K02122	79988.0
K02123	126451.0
K02120	126558.0
K02121	106781.0
K02124	126016.0
K03837	45.0
K03836	0.0
K03835	46.0
K03834	13.0
K03833	8343.0
K03832	74922.0
K03831	22215.0
K03830	31981.0
K00443	0.0
K03839	49375.0
K02067	3936.0
K10189	45564.0
K13038	203818.0
K13787	4099.0
K13788	23107.0
K13789	419178.0
K10188	60835.0
K12255	0.0
K12254	26.0
K12257	131144.0
K12256	47.0
K12251	42816.0
K12250	0.0
K12253	0.0
K12252	0.0
K13252	1850.0
K13256	4953.0
K13255	0.0
K12079	0.0
K12078	0.0
K12071	1120.0
K12070	1.0
K12073	22192.0
K12072	4.0
K09912	27.0
K06236	0.0
K06237	0.0
K05519	0.0
K09914	793.0
K11788	0.0
K11782	0.0
K11780	0.0
K11781	0.0
K11787	0.0
K11784	0.0
K11530	0.0
K12787	0.0
K12786	0.0
K12785	0.0
K12784	0.0
K06718	6.0
K09969	1196.0
K09968	46.0
K09967	41705.0
K09966	22192.0
K09965	22192.0
K09964	165.0
K09963	23812.0
K09962	358.0
K09961	61.0
K09960	1.0
K11527	30741.0
K11524	0.0
K11525	0.0
K11250	1123.0
K11253	0.0
K11258	0.0
K11528	0.0
K00713	0.0
K00712	7872.0
K10780	43.0
K10783	22393.0
K10125	49.0
K10124	0.0
K10126	49.0
K10121	2472.0
K10123	0.0
K10122	2472.0
K04652	41212.0
K04653	23427.0
K04651	59911.0
K04656	22387.0
K04654	22405.0
K04655	30605.0
K00973	150055.0
K00972	9471.0
K00971	102875.0
K00970	48564.0
K00975	225456.0
K00974	289661.0
K00979	73746.0
K00978	30732.0
K14954	0.0
K14955	0.0
K14956	0.0
K06178	80055.0
K01596	24801.0
K01597	5234.0
K01594	0.0
K01595	23807.0
K01592	0.0
K01593	783.0
K01590	24762.0
K01591	151672.0
K01598	22192.0
K01599	208400.0
K02711	0.0
K02710	0.0
K02713	0.0
K02712	0.0
K02714	0.0
K02717	0.0
K02716	0.0
K02719	0.0
K02718	0.0
K03449	43709.0
K03446	65921.0
K03444	94.0
K03445	135.0
K03442	124360.0
K01620	125672.0
K01621	28521.0
K01622	358.0
K01623	54843.0
K01624	248722.0
K01625	238416.0
K01626	104744.0
K01627	72012.0
K01628	81658.0
K01629	21823.0
K05299	128.0
K02829	3.0
K02828	16.0
K02827	16.0
K02826	3.0
K02825	37821.0
K02824	81317.0
K02823	124051.0
K02822	41804.0
K03198	1168.0
K03199	1417.0
K03668	5586.0
K03669	22269.0
K03190	42556.0
K03191	786.0
K03660	110896.0
K03194	1.0
K03195	1180.0
K03664	155093.0
K03197	1169.0
K09772	78980.0
K06013	26498.0
K09770	2214.0
K09771	110.0
K09776	30.0
K09777	49423.0
K09774	2419.0
K09775	40891.0
K09778	35051.0
K09779	61317.0
K06269	0.0
K06323	0.0
K11624	1.0
K02991	0.0
K02990	145958.0
K02624	97.0
K02240	12279.0
K08282	23337.0
K12440	0.0
K12441	0.0
K12442	0.0
K12443	0.0
K12444	0.0
K12445	0.0
K12449	3.0
K02247	0.0
K07637	0.0
K07636	152882.0
K07639	0.0
K07638	1438.0
K11069	53266.0
K11068	90255.0
K11063	742.0
K11062	0.0
K11061	0.0
K11060	0.0
K11066	6.0
K11065	50056.0
K06900	1.0
K06901	156533.0
K06902	35865.0
K06903	6322.0
K06904	14153.0
K06905	15325.0
K06906	9611.0
K06907	19773.0
K06908	14546.0
K06909	5018.0
K10821	0.0
K05905	1003.0
K05904	0.0
K05906	0.0
K05900	1.0
K05903	953.0
K01406	0.0
K05909	0.0
K05908	0.0
K00368	13.0
K00369	61.0
K00366	34780.0
K00367	0.0
K00364	6187.0
K00365	22210.0
K00362	276.0
K00363	163.0
K00360	0.0
```
