## Extended Data File 1 for "Diet induces reproducible alterations in the mouse and human gut microbiome": SRS1366782_SRR3310226.picrust_nol

```
# Constructed from biom file
#OTU ID	SRR3310226
K01365	0.0
K01364	0.0
K01361	57.0
K01360	0.0
K01362	371838.0
K02249	0.0
K05841	1.0
K05844	353.0
K05845	1909.0
K05846	69310.0
K05847	142328.0
K00508	415.0
K00500	217.0
K00507	56579.0
K00504	75.0
K00505	0.0
K12521	0.0
K01101	96665.0
K01103	5788.0
K12520	0.0
K01104	698780.0
K05592	359485.0
K05593	96419.0
K05590	0.0
K05591	28.0
K05596	2935.0
K05597	1.0
K05594	0.0
K05595	34789.0
K05599	0.0
K11964	0.0
K11962	0.0
K14540	184588.0
K12529	521.0
K12528	509.0
K06353	0.0
K02456	115683.0
K02457	157.0
K02454	112971.0
K02455	55389.0
K02452	118.0
K02453	166917.0
K02450	14.0
K02103	67453.0
K08138	13969.0
K02108	419728.0
K02109	469289.0
K02458	158.0
K02459	156.0
K08137	2.0
K03851	2934.0
K03850	0.0
K03852	2929.0
K03855	4183.0
K03856	192816.0
K13018	0.0
K13019	2809.0
K13010	62.0
K13011	0.0
K13012	43033.0
K13013	76.0
K13014	0.0
K13015	241.0
K13016	2862.0
K13017	16.0
K08566	0.0
K08567	434.0
K13274	0.0
K13275	149.0
K13276	0.0
K13277	0.0
K03275	0.0
K03274	61907.0
K03277	0.0
K03276	0.0
K03271	207152.0
K03270	210844.0
K03273	74629.0
K03272	161101.0
K03279	0.0
K03278	0.0
K11022	0.0
K12277	0.0
K12276	0.0
K12270	36187.0
K11058	0.0
K12279	7.0
K12278	0.0
K07557	0.0
K07550	0.0
K07552	136361.0
K06319	0.0
K09909	0.0
K09908	7.0
K12051	0.0
K12050	0.0
K12057	482.0
K12056	7.0
K06221	280.0
K09900	0.0
K09903	404373.0
K09902	7.0
K09904	0.0
K09907	0.0
K09906	0.0
K11501	0.0
K03234	0.0
K00773	402946.0
K00772	61220.0
K00777	8.0
K00776	0.0
K06313	2501.0
K06315	0.0
K05574	0.0
K10201	2516.0
K07176	1.0
K07177	4023.0
K07174	0.0
K07175	111511.0
K07172	1112.0
K07173	137587.0
K07170	174640.0
K07171	408656.0
K07178	15.0
K07179	0.0
K00195	0.0
K00194	2859.0
K00197	3030.0
K00196	6.0
K00191	0.0
K00190	388.0
K00193	0.0
K00192	0.0
K00198	60723.0
K06405	140201.0
K10109	98769.0
K10108	153685.0
K10107	11.0
K01828	7.0
K01829	108.0
K01826	3.0
K01825	1.0
K01822	149.0
K01823	8256.0
K01820	55134.0
K01821	7159.0
K00999	0.0
K00998	337651.0
K00995	435642.0
K00997	88309.0
K00996	50.0
K00991	414426.0
K00990	62337.0
K00992	69.0
K11028	0.0
K02622	253137.0
K02625	0.0
K03564	421695.0
K13489	55118.0
K13488	55118.0
K13483	103.0
K13482	82.0
K13481	81.0
K13480	3.0
K13487	55118.0
K13486	55118.0
K14680	1.0
K14681	0.0
K14682	55191.0
K08358	890.0
K08357	904.0
K08356	0.0
K08355	0.0
K03469	366052.0
K03462	1.0
K03464	2.0
K03465	26885.0
K03466	402988.0
K01648	43.0
K01649	460899.0
K01643	33776.0
K01640	4687.0
K01641	3639.0
K01646	12990.0
K01647	387924.0
K01644	43723.0
K02597	140.0
K02626	673.0
K02595	7.0
K02594	2962.0
K02593	7.0
K02592	2595.0
K02591	8016.0
K02590	49670.0
K02598	45763.0
K02849	58855.0
K14061	0.0
K14062	0.0
K14063	0.0
K14064	0.0
K14065	0.0
K14067	2.0
K02841	58949.0
K02840	2817.0
K02843	11536.0
K02844	58024.0
K02847	0.0
K02846	0.0
K02102	2003.0
K09758	4095.0
K06039	16.0
K06034	17.0
K06036	120.0
K06037	0.0
K06032	0.0
K01581	11484.0
K02702	0.0
K02659	64.0
K13490	55118.0
K13491	55118.0
K03644	207708.0
K03645	0.0
K03646	3834.0
K03647	42309.0
K03640	17986.0
K03641	8594.0
K03642	73474.0
K03643	3872.0
K03648	336152.0
K03649	480.0
K06694	0.0
K11814	0.0
K12428	2.0
K12429	15.0
K12422	0.0
K12423	0.0
K12420	0.0
K12421	0.0
K12426	0.0
K12427	0.0
K12424	0.0
K12425	0.0
K07349	0.0
K07348	0.0
K05380	0.0
K07345	0.0
K07344	11.0
K07347	0.0
K07346	0.0
K07341	104669.0
K07340	134.0
K07343	110708.0
K07342	0.0
K06968	58014.0
K06969	774384.0
K06962	62352.0
K06963	0.0
K06960	208356.0
K06961	0.0
K06966	302328.0
K06967	184575.0
K06964	0.0
K06965	0.0
K08995	55221.0
K08994	314.0
K08997	7.0
K08996	2362.0
K08990	1.0
K08993	0.0
K08992	13.0
K08999	73457.0
K08998	304658.0
K08344	75.0
K08345	0.0
K08346	0.0
K14940	41.0
K02724	0.0
K08349	0.0
K11815	0.0
K05929	0.0
K05928	55118.0
K05927	38.0
K05924	27.0
K05922	45.0
K05921	34.0
K00349	153649.0
K00698	0.0
K00340	210827.0
K00341	210845.0
K00690	60157.0
K00343	207441.0
K00344	2529.0
K00697	3649.0
K00346	153648.0
K00347	153649.0
K09116	46654.0
K09117	344974.0
K05337	131518.0
K09118	933.0
K09119	0.0
K02106	2272.0
K05823	2527.0
K05820	216.0
K05826	12.0
K05827	14.0
K02100	0.0
K02101	0.0
K00524	0.0
K00525	343597.0
K00526	165676.0
K00527	554488.0
K00520	59890.0
K00522	0.0
K00523	86.0
K02451	1.0
K00528	293932.0
K00529	54.0
K00025	55118.0
K14215	0.0
K14213	0.0
K03453	282386.0
K00796	338657.0
K05339	1560.0
K00027	190076.0
K00794	291909.0
K00793	290689.0
K01347	0.0
K01346	0.0
K01344	0.0
K01343	0.0
K00791	417382.0
K01340	0.0
K00790	482110.0
K02694	0.0
K02696	0.0
K02697	0.0
K02690	0.0
K02691	873.0
K02692	0.0
K02693	0.0
K02698	0.0
K02699	0.0
K00836	74.0
K00837	143764.0
K00835	55130.0
K00832	43722.0
K00833	190807.0
K00830	5254.0
K00831	339813.0
K00839	56150.0
K04335	0.0
K04334	0.0
K01120	55128.0
K01126	407749.0
K04333	0.0
K01129	217326.0
K01128	29.0
K04339	0.0
K04338	0.0
K02470	542324.0
K02471	62585.0
K02472	5233.0
K02473	0.0
K02474	195341.0
K02475	32.0
K02476	32.0
K02477	287177.0
K02478	193.0
K02479	55485.0
K09019	86.0
K01267	159137.0
K13074	0.0
K13075	0.0
K11441	0.0
K14055	0.0
K13299	0.0
K13292	311662.0
K14057	0.0
K14056	0.0
K02856	5129.0
K02585	6967.0
K12211	0.0
K12210	0.0
K12213	0.0
K12212	0.0
K12215	0.0
K02854	2.0
K12217	1.0
K12216	0.0
K12219	0.0
K12218	1.0
K02855	129.0
K08692	2.0
K08693	4.0
K08690	0.0
K08691	2.0
K08696	0.0
K08697	0.0
K11748	55136.0
K11749	396105.0
K11746	0.0
K11747	3.0
K11744	55121.0
K11745	55193.0
K11742	2891.0
K11743	49472.0
K11740	4.0
K11741	87786.0
K13920	42424.0
K13921	1570.0
K13922	93739.0
K13923	1570.0
K13924	1622.0
K13925	0.0
K13926	55227.0
K13927	11983.0
K13928	1.0
K13929	17.0
K09923	0.0
K09922	213655.0
K06201	284792.0
K06200	171552.0
K06207	351976.0
K06206	34961.0
K06205	0.0
K09924	56921.0
K09929	0.0
K06208	2347.0
K00759	276352.0
K00758	143.0
K00752	272.0
K00757	291749.0
K00756	77285.0
K00754	450824.0
K06001	211941.0
K05557	0.0
K09766	10058.0
K05554	0.0
K07475	0.0
K07150	80373.0
K07151	3017.0
K07152	5701.0
K07153	63.0
K07154	305311.0
K07155	0.0
K07156	101.0
K07157	210.0
K07406	151885.0
K07407	674750.0
K07404	186318.0
K07405	156310.0
K07402	237095.0
K07403	56733.0
K07400	0.0
K07401	14.0
K01808	417010.0
K01809	339630.0
K01800	85.0
K01801	0.0
K01802	196432.0
K01803	407146.0
K01804	83989.0
K01805	126177.0
K01807	94655.0
K09718	0.0
K14668	0.0
K14669	0.0
K14666	0.0
K14667	0.0
K01664	4575.0
K01665	142489.0
K01666	69728.0
K01667	151117.0
K01660	0.0
K01661	71679.0
K01662	436834.0
K01663	0.0
K01668	390.0
K01669	60853.0
K02863	400968.0
K02862	5.0
K02860	330853.0
K02867	404384.0
K02866	0.0
K02864	396412.0
K02869	0.0
K05362	21.0
K05365	142.0
K03402	160963.0
K03403	1.0
K03400	0.0
K03406	822446.0
K03407	149751.0
K03404	77.0
K03405	422.0
K03408	250256.0
K03409	7018.0
K02315	185918.0
K02314	465854.0
K02317	0.0
K02316	402944.0
K02313	404099.0
K02312	648.0
K02319	98.0
K12405	0.0
K12152	0.0
K12151	0.0
K07091	3906.0
K07090	426260.0
K07093	55227.0
K07092	11.0
K07095	551172.0
K07094	244.0
K07097	27.0
K07096	2894.0
K07099	26988.0
K07098	535993.0
K11175	346608.0
K11174	0.0
K11177	37.0
K11176	509.0
K11173	0.0
K11179	3337.0
K11178	116.0
K00322	14.0
K00320	57.0
K00321	0.0
K00326	0.0
K00324	3239.0
K00325	1069.0
K00329	2908.0
K05945	804.0
K05944	0.0
K05947	0.0
K05946	26711.0
K06944	6.0
K06945	98.0
K06946	8.0
K06415	3396.0
K06940	177834.0
K06941	466897.0
K06942	400962.0
K06943	0.0
K10806	85.0
K10807	14.0
K10804	110554.0
K10805	379.0
K06948	39614.0
K06949	446053.0
K06418	244.0
K09138	223.0
K09139	18.0
K09134	55268.0
K09135	0.0
K09136	4216.0
K09137	3403.0
K09130	1.0
K09131	60877.0
K09132	47619.0
K09133	3732.0
K05808	414703.0
K05809	0.0
K05804	45956.0
K05805	3811.0
K05806	0.0
K05807	162424.0
K05800	89.0
K05801	9216.0
K05802	10.0
K05803	0.0
K01044	88.0
K01045	1.0
K01046	60465.0
K02068	4772.0
K04561	172.0
K01042	19275.0
K05568	126177.0
K05567	49295.0
K14273	0.0
K14275	0.0
K14274	1451.0
K02062	0.0
K05245	0.0
K05564	53.0
K01048	14652.0
K02066	225161.0
K01322	196695.0
K01325	0.0
K02065	223875.0
K01326	0.0
K05560	53.0
K02243	40353.0
K08930	0.0
K02679	0.0
K02676	65.0
K02674	66.0
K02675	0.0
K02672	71.0
K02241	5333.0
K02670	136.0
K02671	73.0
K00810	1.0
K00811	155029.0
K00812	78706.0
K00813	12.0
K00814	0.0
K00817	395124.0
K00818	213353.0
K00819	1983.0
K02530	38077.0
K02245	40365.0
K02244	3664.0
K01499	13.0
K01498	0.0
K01493	401004.0
K01492	6119.0
K01491	900009.0
K01497	3115.0
K01496	153565.0
K01495	229086.0
K01494	51422.0
K02418	113191.0
K02419	124734.0
K14492	0.0
K02412	118221.0
K02413	120038.0
K02410	124830.0
K02411	56860.0
K02416	124734.0
K02417	82980.0
K02414	9919.0
K02415	8057.0
K00120	0.0
K00121	3664.0
K00430	0.0
K13058	55118.0
K13059	0.0
K13727	35.0
K13057	22.0
K13722	0.0
K13051	3171.0
K13052	115303.0
K00435	151.0
K12054	0.0
K03239	0.0
K03238	0.0
K03231	98.0
K03230	55121.0
K03232	0.0
K12059	1.0
K03237	0.0
K03236	0.0
K12058	466.0
K12239	0.0
K12238	0.0
K12235	0.0
K12234	4238.0
K13942	0.0
K13940	85395.0
K13941	0.0
K12097	0.0
K12096	0.0
K12095	0.0
K12094	0.0
K12093	0.0
K12092	0.0
K12091	0.0
K12090	0.0
K12099	0.0
K12098	0.0
K06356	0.0
K05992	1732.0
K03540	0.0
K06331	90983.0
K06330	2010.0
K07138	203001.0
K07139	283652.0
K11811	2.0
K07132	17483.0
K07133	1116242.0
K07130	195334.0
K07131	176.0
K07137	562969.0
K07134	0.0
K07135	0.0
K01860	0.0
K01866	404378.0
K01867	404287.0
K01865	594.0
K01868	455588.0
K01869	404346.0
K06140	55250.0
K04766	30.0
K04767	39987.0
K04764	19013.0
K04762	212779.0
K04763	498800.0
K04760	3888.0
K04761	96413.0
K04768	120.0
K04769	136337.0
K08313	38651.0
K08312	63.0
K08311	55758.0
K08310	61.0
K08317	292.0
K08316	221314.0
K08315	1.0
K08314	41135.0
K05149	0.0
K08319	0.0
K08318	0.0
K06339	0.0
K14648	0.0
K14392	9250.0
K14393	55457.0
K14645	62.0
K14647	0.0
K01689	493242.0
K01686	353188.0
K01687	588315.0
K01684	56520.0
K01685	217601.0
K01682	159.0
K01681	376114.0
K05308	0.0
K02889	0.0
K02888	404508.0
K02885	0.0
K02884	404371.0
K02887	400741.0
K02886	404371.0
K02881	404371.0
K02883	0.0
K13743	0.0
K02086	3434.0
K02081	119296.0
K02080	10.0
K02083	6055.0
K02082	38499.0
K13831	0.0
K03428	0.0
K03429	117215.0
K03424	619419.0
K03935	0.0
K03932	13836.0
K03933	53.0
K03930	51546.0
K03931	2163.0
K02339	3888.0
K02338	404565.0
K02337	401635.0
K02336	0.0
K02335	449686.0
K02334	191729.0
K02330	0.0
K03688	202945.0
K03689	0.0
K03680	1457.0
K03683	63.0
K03684	59242.0
K03685	400967.0
K03686	676691.0
K03687	356650.0
K07301	229826.0
K07300	99.0
K07303	223.0
K07302	148.0
K07305	63144.0
K07304	100859.0
K07307	16245.0
K07306	3537.0
K07309	889.0
K07308	3976.0
K02617	0.0
K02610	135.0
K02963	404360.0
K02612	136.0
K02961	393123.0
K09686	993825.0
K09687	1633281.0
K09684	3856.0
K09685	7019.0
K09682	4.0
K09683	0.0
K09680	8825.0
K09681	0.0
K09688	11.0
K09689	11.0
K05962	3.0
K05961	0.0
K05967	768.0
K05966	2195.0
K11159	7.0
K05964	1746.0
K05968	0.0
K11152	0.0
K00309	2.0
K00658	60822.0
K00304	88.0
K00305	89.0
K00654	0.0
K00655	493246.0
K00652	200661.0
K00301	197.0
K00302	47104.0
K00303	1348.0
K10828	0.0
K06431	0.0
K06432	0.0
K06433	0.0
K06434	341.0
K06436	3664.0
K06437	0.0
K10820	1476.0
K06439	0.0
K10822	0.0
K10823	0.0
K10826	25.0
K09167	43867.0
K06322	0.0
K14117	0.0
K14259	0.0
K14257	12.0
K01308	11078.0
K01303	36588.0
K01301	18.0
K01305	46454.0
K01304	41090.0
K02658	69.0
K00672	1.0
K02650	12961.0
K02651	11980.0
K02652	237891.0
K02653	298786.0
K02654	512905.0
K05687	0.0
K02656	64.0
K05685	14.0
K00878	184215.0
K00879	8828.0
K00872	114779.0
K00873	400347.0
K00870	0.0
K00876	500364.0
K00877	0.0
K00874	447546.0
K00875	0.0
K04487	455166.0
K04486	389977.0
K04485	310778.0
K04484	0.0
K04483	0.0
K04482	0.0
K04480	8.0
K04488	294407.0
K12049	0.0
K13693	8.0
K13706	0.0
K13694	6861.0
K13695	14.0
K05977	0.0
K09516	7288.0
K02434	416984.0
K02435	370913.0
K02436	2472.0
K02437	330166.0
K05350	61698.0
K02431	103059.0
K08100	15.0
K02433	421327.0
K02438	225743.0
K02439	2047.0
K03745	2900.0
K03744	334234.0
K03747	68.0
K03210	366394.0
K03217	405219.0
K03216	248316.0
K03215	3984.0
K03742	299691.0
K03219	55121.0
K03218	360617.0
K03749	40.0
K03748	3393.0
K02383	0.0
K06327	0.0
K06320	62366.0
K07238	337125.0
K09479	0.0
K09478	0.0
K09475	0.0
K09474	982.0
K09477	0.0
K09476	0.0
K09471	131.0
K09470	0.0
K09473	0.0
K09472	9.0
K07543	0.0
K06898	147828.0
K13967	0.0
K13963	114440.0
K07545	0.0
K00737	45910.0
K05345	266.0
K11706	2.0
K11707	764.0
K11704	2.0
K11705	2.0
K11708	696.0
K11709	717.0
K05588	12.0
K07114	535842.0
K07443	94181.0
K07116	10.0
K07117	55158.0
K07110	175.0
K07447	400764.0
K07112	21673.0
K07113	3180.0
K07448	55877.0
K07118	13775.0
K07119	122.0
K10619	5.0
K10618	0.0
K10617	0.0
K10616	3.0
K01848	283.0
K01849	265.0
K01844	22598.0
K01845	130736.0
K01846	1951.0
K01847	354648.0
K01840	609062.0
K01841	4535.0
K01842	0.0
K01843	88902.0
K06219	0.0
K10832	0.0
K05348	0.0
K14203	0.0
K08483	252713.0
K08482	55236.0
K08481	20.0
K08480	0.0
K08485	0.0
K08484	173.0
K00464	0.0
K00467	11.0
K00466	75.0
K00461	0.0
K00460	0.0
K00463	0.0
K00462	6.0
K04509	0.0
K00469	14.0
K00468	3.0
K08645	0.0
K04744	6902.0
K01518	4.0
K01519	0.0
K04748	1192.0
K04749	4764.0
K01514	71.0
K01515	336090.0
K01512	181725.0
K01510	0.0
K14623	76383.0
K14626	0.0
K14627	0.0
K14628	0.0
K14629	0.0
K03918	12.0
K03919	101.0
K12372	0.0
K12373	936350.0
K12370	0.0
K12371	1.0
K02359	0.0
K02358	406737.0
K02351	15.0
K02352	1.0
K02355	797432.0
K02357	404328.0
K02356	441906.0
K13574	3805.0
K13573	567.0
K13572	571.0
K13571	347.0
K13570	346.0
K12112	0.0
K12113	0.0
K12110	0.0
K12111	5789.0
K07329	0.0
K07328	0.0
K07323	6711.0
K07322	272957.0
K07321	56755.0
K07320	3795.0
K07327	0.0
K07326	0.0
K07325	0.0
K07324	0.0
K08163	0.0
K06180	956255.0
K06181	55315.0
K06182	118559.0
K06183	293952.0
K06186	3795.0
K06187	404556.0
K06188	67885.0
K06189	6689.0
K08359	0.0
K07589	5.0
K07588	152642.0
K07587	0.0
K07586	48857.0
K07585	0.0
K07584	222492.0
K07583	0.0
K07582	0.0
K07581	0.0
K07580	0.0
K11139	0.0
K05989	439529.0
K05988	0.0
K05985	59749.0
K05987	0.0
K05986	55118.0
K10843	73.0
K08354	2.0
K10844	25.0
K10848	1.0
K00673	55212.0
K00674	149232.0
K00675	56682.0
K00676	125569.0
K00677	285648.0
K06988	150.0
K06989	14097.0
K08351	2.0
K06980	59540.0
K06981	12.0
K06982	0.0
K08350	0.0
K06984	0.0
K06985	74.0
K06986	18.0
K06987	79106.0
K02445	143945.0
K02444	130521.0
K00582	0.0
K00583	0.0
K00580	0.0
K02110	428945.0
K00586	0.0
K00587	10.0
K00584	342.0
K08921	0.0
K02441	808.0
K00588	46572.0
K08922	0.0
K02440	110625.0
K00018	397688.0
K08923	0.0
K02443	109501.0
K00019	277.0
K02442	0.0
K08925	0.0
K08926	0.0
K08927	0.0
K03149	85963.0
K06604	0.0
K00015	419.0
K01989	168383.0
K00854	435350.0
K00855	72.0
K00856	6721.0
K00857	83918.0
K00850	877485.0
K00851	59219.0
K00852	466140.0
K00853	74564.0
K00858	349221.0
K00859	399453.0
K01181	77056.0
K01180	0.0
K01183	53782.0
K01182	185545.0
K01185	150515.0
K01184	9.0
K01187	774958.0
K01188	240511.0
K02596	264.0
K13766	531.0
K13767	2989.0
K13003	0.0
K13002	747.0
K13000	0.0
K02984	0.0
K02986	404381.0
K02987	0.0
K02636	2.0
K02982	358482.0
K02983	0.0
K02638	0.0
K02639	1256.0
K02988	401192.0
K08298	1762.0
K08299	3.0
K03583	3892.0
K03582	3919.0
K03581	264076.0
K03580	55127.0
K03587	164146.0
K03586	64.0
K03585	480342.0
K03584	363572.0
K03589	270209.0
K03588	560210.0
K01725	8.0
K01724	56761.0
K01727	4199.0
K01726	108595.0
K01721	83.0
K01720	73.0
K01722	0.0
K13008	0.0
K01729	24.0
K01728	8816.0
K09530	0.0
K09539	0.0
K02188	138020.0
K02189	131809.0
K02182	199.0
K02183	0.0
K03769	61820.0
K03768	574260.0
K03767	4240.0
K03765	0.0
K03764	0.0
K03763	299998.0
K03762	1439.0
K03761	35.0
K03760	7171.0
K09457	73058.0
K09456	39.0
K09459	4237.0
K09458	430906.0
K00602	920230.0
K13988	0.0
K13985	0.0
K09981	200.0
K09980	0.0
K09983	4.0
K09982	7.0
K09985	549.0
K09984	83.0
K09987	548.0
K09986	90.0
K09989	51496.0
K09988	57639.0
K12583	35.0
K12582	3.0
K12589	0.0
K11720	3908.0
K09759	71916.0
K10985	32.0
K10984	1130.0
K07468	12.0
K07469	4846.0
K07464	121863.0
K07465	51.0
K07466	98.0
K07467	215260.0
K07460	311140.0
K07461	181344.0
K07462	403175.0
K07463	98.0
K10679	124646.0
K10678	79.0
K10671	13.0
K10670	86223.0
K10673	0.0
K10672	12407.0
K10674	93.0
K10677	501.0
K10676	4.0
K08726	0.0
K08724	38780.0
K08722	13661.0
K08723	0.0
K08720	76.0
K08721	0.0
K08728	4398.0
K10187	0.0
K00119	80.0
K00118	55134.0
K00449	127.0
K00448	113.0
K00115	0.0
K00446	55.0
K00117	110283.0
K00116	55277.0
K00111	382111.0
K00442	6.0
K00113	1265.0
K00112	1252.0
K01539	0.0
K01531	194603.0
K04720	201744.0
K01533	465736.0
K01534	839930.0
K01535	68.0
K01537	367160.0
K14358	0.0
K14605	0.0
K14606	0.0
K00413	639.0
K10120	3040.0
K05600	0.0
K05777	3719.0
K03972	0.0
K03973	49060.0
K03970	2961.0
K03971	0.0
K03976	331821.0
K03977	401189.0
K03974	2887.0
K03975	197868.0
K03978	347148.0
K03979	404555.0
K13378	153070.0
K02372	226845.0
K02371	276578.0
K02377	243992.0
K02379	65438.0
K03396	0.0
K03397	0.0
K03394	172543.0
K03395	0.0
K03392	192.0
K03393	0.0
K03390	150226.0
K03391	12.0
K03399	2542.0
K03027	0.0
K12136	4.0
K12137	368.0
K06610	518.0
K12138	0.0
K12139	1.0
K11444	0.0
K11440	68.0
K11443	96.0
K11442	7.0
K00612	55727.0
K00613	896.0
K00610	258808.0
K00611	171075.0
K00616	172221.0
K00617	0.0
K00614	18.0
K00615	1018216.0
K00619	3425.0
K10863	0.0
K07874	0.0
K06234	0.0
K10240	42.0
K10241	42.0
K10242	315.0
K10243	366.0
K04110	5.0
K04113	0.0
K04112	0.0
K04115	0.0
K04114	0.0
K04117	7.0
K04116	7.0
K04118	0.0
K05517	3.0
K07705	7210.0
K07704	12375.0
K07707	47907.0
K07706	48901.0
K07701	0.0
K07700	0.0
K07703	0.0
K07702	0.0
K07709	5876.0
K07708	3873.0
K01955	561485.0
K13042	9.0
K09934	10.0
K09935	194330.0
K06216	2047.0
K09937	6761.0
K13745	17.0
K13746	0.0
K13747	336984.0
K13740	0.0
K13741	0.0
K13742	0.0
K06211	46138.0
K06212	1281.0
K09933	301.0
K02618	117.0
K02619	139061.0
K02968	400373.0
K02966	0.0
K02967	400923.0
K02616	81.0
K02965	404327.0
K02962	0.0
K02611	136.0
K02613	385.0
K03569	538689.0
K03568	41593.0
K03565	308358.0
K06218	36459.0
K03567	6694.0
K03566	586.0
K03561	653741.0
K03560	3795.0
K03563	127887.0
K03562	11549.0
K06430	0.0
K01709	77791.0
K01708	76.0
K01707	87.0
K01706	8706.0
K01705	2.0
K01704	784885.0
K01703	788698.0
K01702	0.0
K14165	2.0
K14164	15.0
K14166	27.0
K14161	55187.0
K14160	3739.0
K14162	55293.0
K05396	14180.0
K03709	60223.0
K03708	9157.0
K08160	0.0
K03701	673075.0
K03700	160857.0
K03703	313874.0
K03702	404373.0
K03705	190311.0
K03704	278335.0
K03707	8063.0
K03706	120313.0
K06289	0.0
K06288	0.0
K06283	126885.0
K06282	11391.0
K06281	11333.0
K06287	404397.0
K06286	3664.0
K06285	2357.0
K06284	35351.0
K08161	4964.0
K07540	12.0
K06438	85808.0
K06869	0.0
K06868	0.0
K06867	60388.0
K06866	0.0
K06865	0.0
K06864	144423.0
K06863	0.0
K06862	0.0
K06861	219097.0
K06860	117.0
K12659	1.0
K12658	55233.0
K07547	0.0
K07546	0.0
K15023	9.0
K15022	3738.0
K15020	0.0
K15024	120991.0
K08700	0.0
K08162	45891.0
K07544	0.0
K00137	4.0
K00135	7427.0
K00134	464324.0
K00133	402988.0
K00132	861.0
K00131	323.0
K00130	46288.0
K00139	0.0
K00138	0.0
K00429	10.0
K00428	186034.0
K00421	1.0
K00423	76.0
K00425	163387.0
K00427	0.0
K00426	163266.0
K14292	0.0
K14379	0.0
K14370	0.0
K14371	0.0
K14372	0.0
K14373	0.0
K14374	0.0
K14375	0.0
K09845	1.0
K14082	0.0
K14083	1350.0
K14080	6.0
K14081	46.0
K14086	45916.0
K14087	49696.0
K14084	2775.0
K14088	49691.0
K14089	48804.0
K01552	181826.0
K01551	9855.0
K01556	395.0
K01557	0.0
K01554	8.0
K01555	272.0
K04708	0.0
K03955	0.0
K13689	0.0
K13688	56732.0
K13683	0.0
K13685	105028.0
K13684	0.0
K13687	2.0
K13686	2.0
K14159	0.0
K02399	10.0
K02398	14328.0
K02395	10319.0
K02394	4432.0
K02397	59850.0
K02396	128022.0
K02391	142.0
K02390	126598.0
K02393	3176.0
K02392	198013.0
K13533	0.0
K13532	0.0
K13531	18.0
K13530	57.0
K01550	0.0
K05658	0.0
K14054	170.0
K02601	456148.0
K02970	397140.0
K05378	0.0
K12339	17672.0
K14060	0.0
K11687	0.0
K11686	0.0
K11685	0.0
K11689	14749.0
K11688	11006.0
K08939	0.0
K03048	39857.0
K03049	0.0
K13821	173937.0
K13820	164.0
K03042	0.0
K03043	364731.0
K03040	433329.0
K03041	0.0
K03046	400838.0
K03047	0.0
K03044	0.0
K03045	0.0
K00348	153649.0
K09847	0.0
K00692	963.0
K00638	194989.0
K00639	226922.0
K00693	0.0
K00634	211420.0
K00635	28.0
K00630	0.0
K00631	24.0
K00632	10845.0
K00633	66686.0
K00691	6201.0
K00696	9.0
K00694	6612.0
K00695	9.0
K10854	4.0
K07811	0.0
K07810	3734.0
K07813	98518.0
K07812	8514.0
K07814	53358.0
K07816	8133.0
K00090	1.0
K00091	51939.0
K00094	41319.0
K00096	72261.0
K00097	230584.0
K00098	134.0
K00099	397412.0
K10228	7.0
K10229	7.0
K12548	0.0
K10222	4.0
K10220	1.0
K10221	1.0
K10227	73.0
K05822	811.0
K01949	0.0
K01945	402261.0
K01947	0.0
K01946	0.0
K01941	55567.0
K01940	323761.0
K06357	0.0
K07729	448086.0
K07728	0.0
K07727	350428.0
K07726	31523.0
K07725	0.0
K07724	7.0
K07723	2626.0
K07722	63146.0
K07721	0.0
K07720	711315.0
K00899	3946.0
K05824	12.0
K00891	420250.0
K00892	0.0
K00895	70099.0
K00897	5691.0
K08151	58975.0
K08153	1821.0
K08154	0.0
K02948	404199.0
K02942	0.0
K02944	0.0
K05665	0.0
K02946	403465.0
K13793	0.0
K06352	0.0
K01769	0.0
K01768	119408.0
K01761	703.0
K01760	13193.0
K01762	0.0
K09578	0.0
K01766	0.0
K08164	0.0
K02493	400381.0
K08166	10.0
K08167	128.0
K02496	64.0
K02497	11.0
K02494	64.0
K02495	620420.0
K02498	142.0
K02499	14653.0
K08168	2.0
K08169	21096.0
K14415	48210.0
K14414	55122.0
K06881	402240.0
K00436	24.0
K06332	4.0
K12815	0.0
K12810	0.0
K06885	52509.0
K00437	152.0
K06335	0.0
K06334	144109.0
K03547	148946.0
K03546	96377.0
K03545	516223.0
K03544	481068.0
K03543	196656.0
K06888	114665.0
K10941	12.0
K03549	59431.0
K03548	16.0
K10940	0.0
K02236	7971.0
K02237	194418.0
K02234	78.0
K02232	149027.0
K02233	197536.0
K02230	62077.0
K02231	331086.0
K06359	0.0
K02238	250467.0
K02239	4.0
K03723	395416.0
K03722	77971.0
K03721	2909.0
K03720	0.0
K03727	371.0
K03726	1.0
K03725	0.0
K03724	59869.0
K06358	0.0
K12673	0.0
K12679	0.0
K12678	0.0
K06410	70233.0
K11898	0.0
K11899	0.0
K11896	90.0
K11897	1.0
K11894	5.0
K11895	88.0
K11892	86.0
K11893	104.0
K11890	77.0
K11891	161.0
K08762	0.0
K08764	0.0
K08765	0.0
K10418	0.0
K11325	4.0
K11326	0.0
K11327	0.0
K11328	0.0
K11329	0.0
K00151	106.0
K00150	0.0
K00153	30.0
K00400	0.0
K00407	89.0
K00406	55535.0
K00405	55541.0
K00404	55239.0
K00158	1707.0
K01342	0.0
K09388	6.0
K09386	161.0
K09384	5107.0
K04094	69058.0
K04095	58348.0
K04096	436829.0
K04097	133.0
K04090	86.0
K04091	55186.0
K04092	351.0
K04093	0.0
K04098	3.0
K04099	0.0
K01578	77.0
K01579	225122.0
K01574	541.0
K01575	6146.0
K01576	4.0
K01577	2684.0
K01571	133360.0
K01572	352736.0
K01573	4630.0
K02009	95998.0
K02008	550669.0
K02005	494687.0
K02004	2608598.0
K02007	116930.0
K02006	830912.0
K02001	7010.0
K02000	4636.0
K02003	2802309.0
K02002	10276.0
K03065	0.0
K08952	1.0
K03060	209673.0
K13809	0.0
K10948	0.0
K09607	25.0
K06125	0.0
K04337	0.0
K06120	40916.0
K06121	0.0
K04336	0.0
K01127	4.0
K09703	737.0
K00004	6.0
K14699	0.0
K09702	9856.0
K14698	0.0
K05311	3023.0
K13829	696.0
K10943	110.0
K07291	0.0
K07290	4.0
K10206	295433.0
K10202	2068.0
K10208	7.0
K10209	756.0
K01966	9656.0
K01965	287.0
K01964	162.0
K01963	160302.0
K01962	93776.0
K01961	442852.0
K01960	157930.0
K01969	126.0
K01968	95.0
K07749	59113.0
K07748	0.0
K07741	47108.0
K07740	0.0
K07743	4.0
K07742	185699.0
K07745	0.0
K07744	0.0
K07746	352.0
K01299	147717.0
K01295	78990.0
K01297	64184.0
K02922	0.0
K05603	80.0
K02921	0.0
K02926	400924.0
K05607	0.0
K02924	0.0
K05605	0.0
K02928	0.0
K02929	0.0
K00216	14.0
K00217	3.0
K00214	0.0
K00215	414227.0
K00213	0.0
K00210	3.0
K00211	0.0
K00218	1.0
K00219	37721.0
K01035	172.0
K01034	12197.0
K04517	384122.0
K01740	694381.0
K01031	103.0
K01746	6926.0
K01745	38201.0
K01744	218379.0
K01749	135872.0
K01039	2141.0
K04518	155158.0
K09591	0.0
K14129	0.0
K14128	52.0
K14121	0.0
K14120	0.0
K14123	0.0
K14122	0.0
K14125	0.0
K14124	0.0
K14127	158.0
K14126	52.0
K03521	317400.0
K03520	159.0
K03523	166278.0
K03522	322761.0
K03525	401788.0
K03524	379518.0
K03527	494190.0
K03526	381559.0
K03529	246506.0
K03528	10.0
K06338	0.0
K02217	223764.0
K03299	100947.0
K03298	207.0
K13472	0.0
K03293	21470.0
K03292	389296.0
K03291	15.0
K03290	11.0
K03297	102556.0
K03296	769146.0
K03295	153512.0
K03294	160704.0
K13009	1.0
K12690	0.0
K09743	0.0
K06022	0.0
K07190	0.0
K06021	0.0
K07192	110244.0
K06020	3740.0
K06027	30.0
K06026	0.0
K09744	1.0
K07991	19.0
K08749	0.0
K09835	0.0
K09834	0.0
K10439	595829.0
K06351	4.0
K09833	0.0
K10925	0.0
K10924	5.0
K10927	0.0
K10926	0.0
K10923	0.0
K10922	0.0
K09629	0.0
K10697	0.0
K00179	77156.0
K00172	21656.0
K00171	10014.0
K00170	14272.0
K00177	182450.0
K00176	178957.0
K00175	400083.0
K00174	383312.0
K13478	0.0
K14338	10.0
K14339	4.0
K14335	1.0
K14337	2.0
K14330	0.0
K14331	0.0
K14333	66.0
K08918	0.0
K13479	58354.0
K04078	398053.0
K04079	397985.0
K04076	3272.0
K04077	404541.0
K04074	23815.0
K04075	395176.0
K04072	216217.0
K04073	49.0
K04070	102655.0
K04071	0.0
K14597	14.0
K13318	0.0
K08280	12.0
K13641	59652.0
K13640	2168.0
K13643	6339.0
K13642	0.0
K02027	2276027.0
K02026	3985066.0
K02025	4235636.0
K02024	15.0
K02023	62445.0
K02022	17702.0
K02021	315.0
K02020	188953.0
K02029	406956.0
K02028	424716.0
K03886	6.0
K03887	5.0
K03884	0.0
K03885	196220.0
K03881	0.0
K03888	4.0
K03889	56.0
K12998	0.0
K12999	29.0
K12992	115309.0
K12993	4.0
K12990	47557.0
K12991	0.0
K12996	669.0
K12997	1556.0
K12994	0.0
K12995	3002.0
K08979	0.0
K08978	277569.0
K03088	3773291.0
K03089	8767.0
K03086	580612.0
K03087	1335.0
K08971	0.0
K08970	55198.0
K03082	55734.0
K03080	0.0
K08974	343233.0
K13868	0.0
K00918	43044.0
K01553	0.0
K12214	0.0
K11646	2894.0
K11645	0.0
K11641	0.0
K11640	0.0
K12736	0.0
K12733	0.0
K07507	190680.0
K07506	30.0
K07505	31.0
K07504	43.0
K07503	369.0
K07502	73795.0
K07501	379.0
K07500	0.0
K07509	0.0
K07508	1.0
K11422	0.0
K08698	0.0
K10773	454641.0
K10774	0.0
K14286	0.0
K10778	425.0
K14287	90.0
K00140	7456.0
K05501	6618.0
K01903	60998.0
K01902	63892.0
K01905	694.0
K01904	24.0
K01907	153.0
K01906	92.0
K01909	0.0
K01908	149.0
K14534	30060.0
K00147	362422.0
K07767	0.0
K07769	0.0
K07768	371.0
K06203	1297.0
K06202	3742.0
K09921	140.0
K09920	10.0
K09927	101143.0
K09024	76.0
K09022	6900.0
K09023	55118.0
K09020	1457.0
K09021	0.0
K02908	0.0
K02909	404831.0
K08218	158977.0
K08219	0.0
K02904	348280.0
K02906	400941.0
K02907	308611.0
K02902	397176.0
K00230	4299.0
K00231	6655.0
K00232	35.0
K08976	55385.0
K00234	0.0
K00239	269431.0
K06209	134378.0
K09928	59785.0
K01015	0.0
K01014	3.0
K01012	434174.0
K01011	170000.0
K01010	0.0
K08920	0.0
K14103	0.0
K14102	0.0
K14101	0.0
K14100	0.0
K14105	0.0
K14104	0.0
K14109	0.0
K14108	0.0
K06401	4.0
K00893	0.0
K13402	0.0
K12858	0.0
K03503	151460.0
K03502	364015.0
K03501	345676.0
K03500	309042.0
K08924	0.0
K02278	17409.0
K02279	33824.0
K12977	0.0
K02276	5430.0
K02277	2901.0
K02274	60509.0
K02275	60456.0
K13450	0.0
K13451	0.0
K13452	0.0
K13454	0.0
K13455	0.0
K12509	0.0
K12508	78.0
K12507	4058.0
K12506	20223.0
K12500	4.0
K12503	66.0
K05926	0.0
K09728	0.0
K14587	1451.0
K06597	0.0
K06596	65.0
K06595	0.0
K06599	0.0
K06598	63.0
K07978	4.0
K07979	497523.0
K07976	0.0
K14585	0.0
K10907	333855.0
K10906	0.0
K10901	0.0
K10909	0.0
K10908	5.0
K09819	55731.0
K09818	546.0
K09817	299926.0
K09816	292773.0
K09815	293490.0
K06374	133247.0
K06373	133166.0
K09812	390356.0
K09811	427867.0
K09810	263777.0
K09724	0.0
K14582	0.0
K09721	0.0
K04058	55121.0
K04059	3.0
K04050	0.0
K04051	0.0
K04052	0.0
K04053	0.0
K04054	0.0
K04055	0.0
K04056	55121.0
K04057	0.0
K01047	0.0
K08975	0.0
K10015	2.0
K10014	7.0
K10017	2.0
K10016	2.0
K10011	0.0
K10010	13795.0
K10013	0.0
K10012	49996.0
K10019	75.0
K10018	150.0
K13665	19.0
K13664	0.0
K13663	0.0
K13662	0.0
K13661	0.0
K13660	0.0
K13669	3.0
K13668	31.0
K07641	55119.0
K01466	12848.0
K13590	237.0
K01464	92349.0
K01465	410902.0
K01462	601413.0
K01463	10758.0
K01460	0.0
K01461	2.0
K13599	3685.0
K13598	3532.0
K01468	26461.0
K01469	55208.0
K09251	245.0
K09252	22.0
K02041	54586.0
K02040	491271.0
K02043	78.0
K02045	13739.0
K02044	60342.0
K02047	68820.0
K02046	68857.0
K02049	627077.0
K02048	68934.0
K05549	4.0
K05548	4.0
K06046	0.0
K03319	9352.0
K03316	5482.0
K03317	4089.0
K03314	295.0
K03315	287517.0
K03312	64640.0
K03313	28196.0
K03310	369969.0
K03311	78295.0
K12052	0.0
K02945	401364.0
K06162	394.0
K06163	355.0
K06160	78.0
K06161	0.0
K06166	245.0
K00359	20246.0
K06164	310.0
K06165	306.0
K06168	396635.0
K06169	282.0
K13020	441.0
K07158	0.0
K07159	0.0
K04835	317.0
K11621	0.0
K11991	19.0
K11622	4.0
K11996	65817.0
K11627	0.0
K11626	41.0
K11629	7.0
K11628	0.0
K07561	0.0
K07560	399924.0
K07563	0.0
K07562	0.0
K07565	0.0
K07564	0.0
K07567	499612.0
K07566	467357.0
K07569	0.0
K07568	513701.0
K09925	30.0
K11199	0.0
K11198	0.0
K11192	0.0
K11191	0.0
K11196	0.0
K11195	0.0
K11194	0.0
K02492	125369.0
K10713	1.0
K10710	51167.0
K10711	38119.0
K10716	0.0
K02490	694.0
K10714	1.0
K10715	0.0
K01929	406254.0
K01928	410223.0
K01923	350385.0
K01922	55297.0
K01921	412987.0
K01920	617.0
K01926	375515.0
K01925	405919.0
K01924	349187.0
K07789	55141.0
K07788	23.0
K07785	76.0
K07784	1.0
K07787	62256.0
K07786	0.0
K07781	0.0
K07783	27559.0
K07782	5.0
K05835	75.0
K06355	0.0
K14661	0.0
K09844	1.0
K00782	17069.0
K00783	403189.0
K00784	336815.0
K00785	0.0
K00786	99223.0
K00039	0.0
K00036	114283.0
K00037	3.0
K00034	9266.0
K00035	0.0
K00032	0.0
K00033	115363.0
K00030	40511.0
K00031	327631.0
K01259	53126.0
K01258	367863.0
K01255	130345.0
K01256	64857.0
K01251	263266.0
K01250	53275.0
K01253	33.0
K01252	14.0
K09008	144.0
K09009	376.0
K09000	55232.0
K09001	6920.0
K09002	86468.0
K09003	22.0
K09004	3426.0
K09005	3942.0
K09006	14.0
K09007	62019.0
K09846	0.0
K08234	105489.0
K00258	132.0
K00259	91282.0
K00252	490.0
K00253	103.0
K00256	10.0
K00257	214419.0
K00254	75.0
K00255	48.0
K01079	28144.0
K01078	55224.0
K01071	6621.0
K01070	77.0
K01073	2345.0
K01077	258356.0
K01076	60691.0
K14472	0.0
K14471	0.0
K14470	78.0
K14475	1054.0
K09841	0.0
K02788	37800.0
K02782	220.0
K02783	13730.0
K02781	10883.0
K02786	37554.0
K02787	7.0
K02784	68.0
K01060	57617.0
K01787	87497.0
K01786	132271.0
K01785	540762.0
K01784	690765.0
K01783	462869.0
K01782	112151.0
K01781	75.0
K01780	0.0
K01789	0.0
K01788	193571.0
K02526	7053.0
K02527	217544.0
K02525	1589.0
K02250	7.0
K02523	216554.0
K02520	397884.0
K02521	0.0
K02258	558.0
K02259	56063.0
K02528	390114.0
K02529	1608670.0
K03781	194936.0
K03780	15571.0
K03783	287806.0
K03782	57955.0
K03785	174078.0
K03784	121549.0
K03787	263062.0
K03786	233605.0
K03789	152765.0
K03788	0.0
K10700	0.0
K00342	210945.0
K03124	98.0
K03120	0.0
K12527	57754.0
K12526	0.0
K12525	0.0
K12524	271363.0
K12523	0.0
K12522	0.0
K09789	128356.0
K09788	3326.0
K09787	183598.0
K09786	3236.0
K09785	0.0
K09781	50.0
K09780	263.0
K10961	0.0
K10960	7.0
K10963	0.0
K10962	0.0
K10965	0.0
K10964	0.0
K10966	0.0
K09879	5.0
K06318	0.0
K06311	19.0
K06310	12301.0
K06312	0.0
K06314	8.0
K06317	7117.0
K11389	0.0
K11386	1.0
K11387	2.0
K11384	58013.0
K11385	0.0
K11382	0.0
K11383	4.0
K11381	2991.0
K11949	1.0
K10380	0.0
K04032	4224.0
K04033	1.0
K04030	10514.0
K04031	161417.0
K04036	0.0
K04037	0.0
K04034	2590.0
K04035	1926.0
K04038	0.0
K04039	0.0
K07046	56825.0
K07047	182786.0
K07044	7.0
K07045	107215.0
K07042	250587.0
K07043	281916.0
K07040	153314.0
K07041	0.0
K07048	7620.0
K07049	0.0
K08664	0.0
K02584	4620.0
K10039	79840.0
K10038	2978.0
K10037	2892.0
K10036	16624.0
K04788	0.0
K04789	0.0
K04784	402.0
K04785	0.0
K04786	0.0
K04787	0.0
K04780	0.0
K04781	163.0
K04782	23.0
K04783	0.0
K13601	0.0
K13603	0.0
K13602	0.0
K13605	0.0
K13604	0.0
K13607	951.0
K02404	13728.0
K05783	0.0
K05782	107.0
K05781	355.0
K05780	280.0
K05787	0.0
K05786	61861.0
K05785	57511.0
K05784	0.0
K05789	0.0
K05788	11080.0
K01442	373130.0
K01443	249769.0
K01444	38753.0
K01446	34.0
K01447	270536.0
K01448	600955.0
K01449	46384.0
K14803	0.0
K02069	15180.0
K05569	49132.0
K08008	0.0
K02063	20.0
K05566	48914.0
K05565	83.0
K05563	53.0
K05562	53.0
K05561	53.0
K02064	20.0
K03338	51983.0
K03339	0.0
K03330	0.0
K03331	0.0
K03332	574.0
K03333	134.0
K03335	102517.0
K03336	46749.0
K03337	51786.0
K12956	0.0
K12957	55118.0
K12954	0.0
K12955	0.0
K12952	0.0
K12953	0.0
K12950	2.0
K12951	0.0
K14733	4.0
K00109	0.0
K06148	622723.0
K06149	3.0
K06144	0.0
K06145	153.0
K06146	0.0
K06147	2904342.0
K06141	0.0
K06142	529200.0
K06143	3521.0
K11945	0.0
K08948	0.0
K08949	0.0
K00071	0.0
K14664	0.0
K13810	27.0
K14665	3877.0
K03058	0.0
K11609	1.0
K11608	0.0
K14660	0.0
K11603	0.0
K11602	0.0
K11601	0.0
K11600	0.0
K11607	55118.0
K11606	55118.0
K11605	55118.0
K11604	55118.0
K10558	1451.0
K10559	4913.0
K10550	1775.0
K10551	1775.0
K10552	22.0
K10553	22.0
K10554	105.0
K10555	2721.0
K10556	2073.0
K10557	1451.0
K03051	0.0
K03050	0.0
K07549	0.0
K07548	0.0
K07239	15155.0
K07235	10.0
K07234	168.0
K07237	10.0
K07236	10.0
K07231	149.0
K07230	553.0
K07233	57.0
K07232	155.0
K02467	0.0
K05306	55194.0
K05305	89634.0
K05304	266.0
K05303	55120.0
K05301	1.0
K02565	0.0
K08644	0.0
K08646	0.0
K08641	164024.0
K08643	12.0
K08642	22.0
K12146	2.0
K00010	111399.0
K00011	32.0
K00012	358972.0
K00013	398514.0
K00014	504131.0
K00016	231465.0
K09065	0.0
K08252	282.0
K08253	91.0
K08256	314.0
K08255	7.0
K08258	0.0
K08259	6.0
K00274	55610.0
K00275	61892.0
K00276	30.0
K00270	0.0
K00271	3.0
K00272	12.0
K00273	1.0
K00278	331102.0
K00279	0.0
K12675	0.0
K01277	153565.0
K01274	428.0
K01273	214108.0
K01271	109821.0
K01270	475655.0
K01278	164155.0
K00906	74.0
K00904	6577.0
K00903	19221.0
K00901	120124.0
K13785	0.0
K00908	2.0
K11149	0.0
K01053	55467.0
K01051	16497.0
K01057	10504.0
K01056	404374.0
K01055	129.0
K01054	16.0
K01058	1511.0
K02500	398670.0
K02501	397891.0
K02502	179381.0
K02503	401009.0
K02504	0.0
K02505	0.0
K02506	0.0
K02507	0.0
K02508	0.0
K02509	6892.0
K00291	0.0
K13410	0.0
K13148	0.0
K13419	0.0
K05825	0.0
K03106	404377.0
K03105	0.0
K03101	460586.0
K03100	794481.0
K12541	0.0
K12540	0.0
K12543	4.0
K12542	3.0
K12545	0.0
K12544	0.0
K12547	0.0
K12546	0.0
K12549	0.0
K06080	0.0
K11018	0.0
K11019	0.0
K11016	0.0
K11017	0.0
K11014	0.0
K11015	0.0
K11012	0.0
K11013	0.0
K11010	0.0
K11011	0.0
K06333	135156.0
K06880	1.0
K06883	56622.0
K06882	36.0
K09857	58022.0
K06884	10.0
K06887	0.0
K06886	60865.0
K06889	638553.0
K10942	4.0
K09859	1129.0
K09858	6867.0
K10947	548180.0
K10946	0.0
K10945	0.0
K10944	0.0
K13284	0.0
K00483	619.0
K00481	116.0
K00480	102.0
K00486	225.0
K00485	6.0
K00484	0.0
K09901	0.0
K10929	0.0
K07684	7552.0
K07685	0.0
K07686	0.0
K07687	2.0
K07681	34.0
K07688	0.0
K07689	8.0
K10928	0.0
K04018	0.0
K04019	4521.0
K04014	4699.0
K04015	11407.0
K04016	0.0
K04017	0.0
K04013	902.0
K07060	0.0
K07061	10.0
K07062	63281.0
K07063	61.0
K07064	119.0
K07065	121.0
K07066	45917.0
K07067	3402.0
K07068	417.0
K07069	47264.0
K01121	0.0
K13629	0.0
K13628	61131.0
K13623	91.0
K13622	55211.0
K13620	0.0
K13626	70698.0
K08586	0.0
K08587	0.0
K01428	104351.0
K01429	102310.0
K01422	142185.0
K01423	2230.0
K01420	165954.0
K01421	186201.0
K01426	117706.0
K01427	0.0
K01424	346334.0
K01425	215589.0
K08068	2886.0
K07538	3.0
K13086	0.0
K13085	0.0
K07287	3795.0
K07824	3.0
K07682	0.0
K02722	0.0
K12978	0.0
K12979	3.0
K12972	353.0
K12973	0.0
K12974	0.0
K12975	3.0
K12976	1.0
K07821	0.0
K07683	1581.0
K14750	0.0
K14751	0.0
K14953	0.0
K12288	0.0
K12289	0.0
K12282	1.0
K12283	1.0
K12280	0.0
K12281	0.0
K12286	0.0
K12287	4.0
K12284	0.0
K12285	0.0
K11957	0.0
K11956	0.0
K11955	0.0
K11954	0.0
K11953	0.0
K11952	0.0
K11951	0.0
K11950	0.0
K11959	0.0
K11958	0.0
K13889	21117.0
K13888	31.0
K11963	0.0
K07217	4974.0
K07216	139589.0
K07215	2.0
K07214	114524.0
K07213	11454.0
K07212	0.0
K07219	6676.0
K07218	52.0
K12150	12.0
K08689	0.0
K08688	76.0
K00402	0.0
K00401	0.0
K11994	0.0
K00152	0.0
K01043	4355.0
K00154	8.0
K00157	0.0
K00156	133189.0
K10533	8.0
K10530	1301.0
K10531	1.0
K10536	73433.0
K10537	1802.0
K10535	97.0
K10538	0.0
K10539	1802.0
K00073	554.0
K13934	16.0
K00076	45003.0
K00077	296247.0
K00074	203169.0
K00075	347146.0
K00078	0.0
K00079	2.0
K02290	0.0
K02563	404494.0
K02292	3.0
K08966	0.0
K02294	238.0
K08278	0.0
K08279	70.0
K08274	0.0
K08275	0.0
K08276	40.0
K08277	0.0
K00298	0.0
K00299	55177.0
K00296	0.0
K00297	435259.0
K00294	1901.0
K00292	0.0
K00293	14.0
K00290	288848.0
K07757	507.0
K12089	0.0
K01210	1253.0
K01213	0.0
K01212	67521.0
K01215	1316.0
K01214	0.0
K01217	0.0
K01216	19.0
K01219	870.0
K01218	54820.0
K02749	0.0
K02746	79873.0
K02747	77939.0
K02744	161309.0
K02745	79340.0
K02742	10.0
K00924	111985.0
K00925	451360.0
K00926	188675.0
K00927	404335.0
K00928	513259.0
K00929	227925.0
K12085	0.0
K02298	3.0
K02299	3.0
K02568	938.0
K02569	6698.0
K02562	10.0
K02291	56594.0
K02560	7.0
K02293	2.0
K02566	73634.0
K02567	4674.0
K02564	536878.0
K02297	3.0
K03169	824335.0
K03168	341881.0
K03163	0.0
K03162	0.0
K03167	0.0
K03166	0.0
K11038	2.0
K11039	0.0
K11030	0.0
K11031	1053.0
K11032	0.0
K11033	0.0
K11034	0.0
K11035	0.0
K11036	0.0
K11037	0.0
K02546	0.0
K07668	10968.0
K07669	58.0
K07666	55119.0
K07667	376234.0
K07664	1.0
K07665	163452.0
K07662	21.0
K07663	55119.0
K07660	16.0
K07661	1.0
K03927	205700.0
K07008	128.0
K07009	97274.0
K07002	1640.0
K07003	139823.0
K07000	3754.0
K07001	256272.0
K07006	57399.0
K07007	462711.0
K07004	39.0
K07005	369775.0
K03921	232.0
K02956	403594.0
K09725	0.0
K09181	77271.0
K08599	0.0
K08598	0.0
K08591	445384.0
K08590	212000.0
K01156	2853.0
K01154	411177.0
K01407	0.0
K01400	3.0
K01153	375788.0
K01150	3742.0
K01151	331664.0
K01408	0.0
K01409	422646.0
K01158	0.0
K01159	244221.0
K05523	1.0
K05522	273.0
K05521	242309.0
K05520	261771.0
K05527	538.0
K05526	0.0
K05525	10.0
K05524	5918.0
K05529	0.0
K14518	0.0
K14519	55140.0
K05949	0.0
K01754	202365.0
K05942	12.0
K01027	0.0
K02171	0.0
K02170	76.0
K02173	3647.0
K02172	0.0
K01751	68799.0
K06416	17421.0
K06417	0.0
K06414	0.0
K06947	0.0
K03379	169.0
K03808	55214.0
K03809	55700.0
K03806	3807.0
K06412	145684.0
K03804	0.0
K12296	17.0
K03802	405.0
K03803	153668.0
K06413	590.0
K10808	237.0
K06411	69756.0
K01028	2116.0
K01029	10560.0
K11931	13.0
K11930	0.0
K11933	0.0
K11932	0.0
K11935	0.0
K11934	634.0
K11937	4.0
K11936	5.0
K11939	0.0
K11938	0.0
K10800	55118.0
K06419	295.0
K11929	0.0
K07271	153949.0
K07270	4.0
K07273	138771.0
K07272	59.0
K07275	2263.0
K07274	7.0
K07277	217662.0
K07276	610.0
K07279	0.0
K07278	3893.0
K10623	0.0
K02481	223667.0
K11520	0.0
K02480	4.0
K08170	8.0
K02485	146.0
K02484	191738.0
K02487	14.0
K08600	468965.0
K08603	0.0
K08602	67579.0
K08605	3.0
K08604	1.0
K09956	55133.0
K09957	3.0
K09954	55431.0
K09955	319688.0
K09952	3968.0
K09953	0.0
K09950	10.0
K09951	110457.0
K09958	55130.0
K09959	142.0
K07495	385844.0
K07494	1462.0
K07497	273670.0
K07496	85098.0
K07491	291432.0
K07490	0.0
K07493	84.0
K07492	489.0
K07499	0.0
K07498	2063.0
K11209	165.0
K11208	75.0
K11204	0.0
K11203	2289.0
K11202	8931.0
K11201	5.0
K11200	146.0
K00058	630161.0
K00059	903779.0
K00728	3.0
K00729	12.0
K00055	2137.0
K00057	398859.0
K00050	55105.0
K00051	0.0
K00720	22.0
K00721	285451.0
K14424	0.0
K06033	0.0
K14189	23.0
K14188	4431.0
K06364	0.0
K14187	3827.0
K01239	74923.0
K01238	4169.0
K01897	446797.0
K01232	49549.0
K01895	110672.0
K01230	0.0
K01893	394231.0
K01236	75.0
K01235	8539.0
K01890	403857.0
K02768	25519.0
K02769	8039.0
K02760	158283.0
K02761	157924.0
K02763	13.0
K02764	7.0
K02765	98955.0
K00948	523212.0
K00949	162485.0
K00942	449248.0
K00943	273513.0
K00940	197562.0
K00941	752512.0
K00946	357923.0
K00947	13.0
K00944	0.0
K00945	818774.0
K01097	0.0
K01096	767.0
K01095	13458.0
K01093	6634.0
K01092	267352.0
K01091	803400.0
K01090	356415.0
K03499	759068.0
K03498	584790.0
K03491	33159.0
K03490	46301.0
K03493	2.0
K03492	1702.0
K03495	402479.0
K03497	883176.0
K03496	924467.0
K02817	0.0
K02814	574.0
K02815	642.0
K02810	107420.0
K02548	311811.0
K02549	61479.0
K02818	7.0
K02819	53934.0
K03637	165053.0
K03636	62172.0
K03147	359366.0
K03146	720.0
K08851	0.0
K06518	341634.0
K09729	5121.0
K06048	115.0
K06045	110261.0
K06044	72.0
K09727	0.0
K09726	23.0
K06041	262578.0
K09720	4.0
K09723	0.0
K06042	129350.0
K09897	0.0
K09896	0.0
K09895	63.0
K09894	0.0
K09893	0.0
K09892	0.0
K09891	0.0
K09890	0.0
K09899	0.0
K09898	0.0
K03622	0.0
K07648	0.0
K07649	131.0
K07398	0.0
K07399	525.0
K11056	0.0
K11057	0.0
K11054	0.0
K11055	0.0
K07640	21.0
K07393	57127.0
K07390	55737.0
K07391	361227.0
K07644	55129.0
K07645	58906.0
K07646	505061.0
K07647	0.0
K10896	0.0
K07024	1410170.0
K07025	700093.0
K07026	4.0
K07027	227399.0
K07020	119.0
K07021	2668.0
K07022	0.0
K07023	224516.0
K07028	203.0
K07029	718739.0
K10094	7.0
K01390	0.0
K01392	35.0
K01399	0.0
K02673	60.0
K05893	0.0
K05897	0.0
K05896	246483.0
K05895	99937.0
K05899	12.0
K05898	78.0
K00555	0.0
K00554	351725.0
K00557	781.0
K00556	144783.0
K00551	66.0
K00559	0.0
K00558	611896.0
K01170	98.0
K01173	13330.0
K01174	3079.0
K01175	60374.0
K01176	17336.0
K01178	55128.0
K01179	214217.0
K14578	0.0
K14579	0.0
K08951	0.0
K08950	0.0
K08953	0.0
K03828	55796.0
K03829	40.0
K03820	204572.0
K03821	319.0
K03822	3.0
K03823	315536.0
K03824	2894.0
K03825	1759.0
K03826	227386.0
K03827	155214.0
K12248	0.0
K12246	0.0
K12247	0.0
K12242	13.0
K12243	0.0
K12240	4.0
K12241	0.0
K11919	0.0
K11918	0.0
K11913	75.0
K11912	0.0
K11911	0.0
K11910	83.0
K11917	0.0
K11916	1.0
K11915	1.0
K11914	1.0
K12068	1.0
K12069	1.0
K12062	12.0
K12063	7.0
K12060	15.0
K12061	15.0
K12066	1.0
K12067	482.0
K12064	12.0
K12065	15.0
K07259	158692.0
K07258	487644.0
K07253	0.0
K07251	0.0
K07250	105040.0
K07257	3632.0
K07256	1.0
K07255	75.0
K07254	0.0
K05372	0.0
K05373	0.0
K05370	0.0
K05371	0.0
K05374	0.0
K05375	24.0
K09970	3813.0
K09971	3825.0
K09972	452.0
K09973	60541.0
K09974	55739.0
K09975	78.0
K09976	40403.0
K09978	78.0
K09979	136975.0
K11261	56122.0
K11260	0.0
K11263	701.0
K11264	12.0
K10793	1905.0
K10796	1997.0
K10797	46209.0
K10794	87.0
K10795	1842.0
K00700	467225.0
K00701	0.0
K10798	0.0
K00703	352883.0
K00705	447747.0
K09828	0.0
K10133	0.0
K13053	0.0
K03192	55281.0
K00964	10.0
K00965	179125.0
K00966	74022.0
K00960	0.0
K00961	4.0
K00962	400095.0
K00963	92879.0
K00969	331959.0
K12681	0.0
K02703	1256.0
K08364	76.0
K08365	374.0
K02706	0.0
K08363	54.0
K08361	0.0
K02708	0.0
K02709	0.0
K08368	2858.0
K08369	1756.0
K01615	20612.0
K01617	111.0
K01616	3.0
K01611	17301.0
K01610	276840.0
K01613	279172.0
K01612	0.0
K01619	436256.0
K01618	88.0
K02834	401438.0
K02835	404373.0
K05281	19.0
K03619	3731.0
K03618	8.0
K03617	341954.0
K03616	10707.0
K03615	340446.0
K03614	331996.0
K03613	336021.0
K03612	332533.0
K03611	4356.0
K03610	166695.0
K09705	1185.0
K09704	118059.0
K09701	55270.0
K09700	245.0
K09709	4.0
K06391	24121.0
K06390	143471.0
K06393	141266.0
K06392	97580.0
K06395	12159.0
K06394	120676.0
K06397	133440.0
K06396	132198.0
K06399	136769.0
K06398	143678.0
K06435	0.0
K11078	0.0
K11079	0.0
K11074	54.0
K11075	54.0
K11076	54.0
K11077	0.0
K11070	186887.0
K11071	189838.0
K11072	203797.0
K11073	54.0
K06935	0.0
K06934	8380.0
K06937	60058.0
K06936	162.0
K06931	0.0
K06930	0.0
K06933	0.0
K06932	0.0
K06939	1.0
K06938	79.0
K13381	0.0
K05916	58868.0
K05917	1.0
K05914	0.0
K05915	75.0
K05912	0.0
K05913	0.0
K05910	857.0
K05911	1.0
K05918	0.0
K05919	97844.0
K00392	16.0
K00390	66606.0
K00397	0.0
K00395	2897.0
K00394	14526.0
K01884	0.0
K00399	0.0
K01886	350120.0
K01376	1286.0
K01372	193784.0
K09149	0.0
K09148	0.0
K01225	1996.0
K09145	45917.0
K09144	45917.0
K09147	0.0
K09146	1.0
K09141	3121.0
K09140	0.0
K09143	10.0
K09142	0.0
K05709	4.0
K05708	4.0
K05879	103599.0
K05878	103530.0
K05875	0.0
K05874	66.0
K05877	0.0
K05876	0.0
K05873	2921.0
K00579	0.0
K00578	0.0
K00577	0.0
K00575	196276.0
K00574	116842.0
K00573	60331.0
K00571	220694.0
K00570	2.0
K01118	8837.0
K01119	22018.0
K01157	0.0
K01112	137.0
K01113	55849.0
K04477	174513.0
K01114	86.0
K01115	0.0
K08087	0.0
K01315	0.0
K08085	0.0
K08084	130.0
K08083	61.0
K08082	62.0
K08081	12.0
K08080	0.0
K01152	3405.0
K01401	0.0
K09826	87.0
K06344	0.0
K06345	0.0
K09822	55198.0
K06343	0.0
K10938	0.0
K06341	0.0
K10934	0.0
K10935	0.0
K10932	0.0
K11052	0.0
K10930	0.0
K06349	4.0
K11053	0.0
K10754	0.0
K01755	424922.0
K10200	51154.0
K02132	0.0
K02137	0.0
K03840	0.0
K03841	8331.0
K13028	0.0
K13799	0.0
K13798	0.0
K13795	0.0
K13794	0.0
K13021	9.0
K13792	0.0
K13791	0.0
K13790	0.0
K12268	42.0
K12269	36168.0
K12262	686.0
K12263	4.0
K12264	0.0
K12265	0.0
K12266	1.0
K12267	492293.0
K01757	0.0
K12237	0.0
K13243	0.0
K13245	0.0
K13244	0.0
K13246	0.0
K03264	0.0
K03265	1.0
K03263	0.0
K03268	0.0
K03269	212740.0
K12415	0.0
K10211	1.0
K09918	0.0
K09919	142.0
K06720	20.0
K09913	190.0
K09910	0.0
K09911	0.0
K09916	0.0
K09917	0.0
K06726	53145.0
K09915	55130.0
K11535	7.0
K11534	1828.0
K11537	22334.0
K11531	0.0
K11533	316.0
K11532	0.0
K11249	8191.0
K11539	0.0
K00762	501390.0
K00763	204787.0
K00760	397163.0
K00761	348057.0
K00766	325259.0
K00767	272456.0
K00764	622491.0
K00765	395221.0
K00768	153419.0
K00769	2999.0
K11059	0.0
K00186	10.0
K00187	10.0
K00184	76500.0
K00185	66996.0
K00183	15554.0
K00180	203111.0
K00188	0.0
K00189	0.0
K10110	149222.0
K10111	2.0
K10112	234807.0
K10113	0.0
K10114	0.0
K10115	0.0
K10116	0.0
K10117	264643.0
K10118	324088.0
K10119	322824.0
K04641	228.0
K04643	0.0
K04642	0.0
K13282	464.0
K00988	12.0
K00989	71209.0
K00986	15109.0
K00984	46902.0
K00985	0.0
K00982	4343.0
K00983	109271.0
K00980	90236.0
K00981	465168.0
K01585	213248.0
K01584	4.0
K01586	426983.0
K13498	3741.0
K01580	147208.0
K01583	47449.0
K01582	28467.0
K13497	105160.0
K01589	82281.0
K01588	457419.0
K14941	50.0
K08347	0.0
K08348	0.0
K02720	0.0
K14949	13.0
K02723	0.0
K03459	0.0
K03458	186838.0
K03455	321156.0
K03457	9622.0
K03451	47202.0
K03981	3932.0
K03980	77165.0
K02614	73789.0
K01639	221423.0
K01638	3137.0
K01637	210.0
K01636	3553.0
K01635	860.0
K01634	15.0
K01633	218462.0
K01632	1907.0
K01631	79.0
K01630	59611.0
K02615	4.0
K02588	21933.0
K02589	49670.0
K02858	6039.0
K02859	3633.0
K14051	0.0
K14053	0.0
K14052	26.0
K02852	1941.0
K02853	5.0
K02850	0.0
K02851	0.0
K14059	29028.0
K14058	3890.0
K02586	6028.0
K02587	5031.0
K03679	0.0
K03671	693007.0
K03670	55249.0
K03673	7529.0
K03672	178.0
K03675	0.0
K03674	0.0
K03677	0.0
K03676	861.0
K09761	396729.0
K09760	168066.0
K09763	2912.0
K09762	183847.0
K09765	203740.0
K09764	5569.0
K09767	7455.0
K06006	22.0
K09769	72712.0
K09768	68948.0
K10353	0.0
K03187	104326.0
K03186	196372.0
K03185	612.0
K03184	63.0
K03183	529224.0
K03182	191139.0
K03181	4.0
K03189	104347.0
K03188	104347.0
K02715	0.0
K12455	0.0
K12454	55440.0
K12453	0.0
K12452	9848.0
K12451	0.0
K07358	0.0
K07356	0.0
K07357	0.0
K07354	0.0
K07355	0.0
K07352	0.0
K07353	0.0
K07350	0.0
K07351	0.0
K06919	36832.0
K06918	2.0
K06917	936.0
K06916	676.0
K06915	104557.0
K06914	0.0
K06913	0.0
K06912	75.0
K06911	214178.0
K06910	57344.0
K08986	25.0
K08987	4314.0
K08984	58073.0
K08985	0.0
K08982	1490.0
K08983	1.0
K08980	12.0
K08981	1618.0
K08988	7.0
K08989	75.0
K02252	0.0
K05934	129476.0
K05936	133693.0
K05937	34.0
K02253	0.0
K05939	110354.0
K00378	321764.0
K00375	234789.0
K00374	4507.0
K00376	24.0
K00371	1629.0
K00370	1624.0
K00373	1621.0
K00372	55230.0
K01358	512622.0
K09166	55178.0
K09165	274.0
K09164	349.0
K09163	59109.0
K09162	55215.0
K09161	2.0
K09160	92.0
K01354	55822.0
K01355	0.0
K01356	302063.0
K05601	304.0
K05851	0.0
K03807	52.0
K05606	46079.0
K02927	0.0
K05974	0.0
K03805	53.0
K05976	0.0
K00519	0.0
K00518	25.0
K03800	130829.0
K00511	0.0
K00510	43.0
K03801	151485.0
K00515	0.0
K00514	10.0
K00517	1871.0
K05971	2.0
K03154	104507.0
K11147	0.0
K05581	0.0
K05580	0.0
K05583	0.0
K05582	0.0
K05585	0.0
K05584	0.0
K05587	0.0
K05586	0.0
K05589	6733.0
K03150	352996.0
K03623	55.0
K03152	366911.0
K14200	0.0
K14201	0.0
K14202	0.0
K03621	350434.0
K14204	0.0
K14205	2640.0
K01134	47649.0
K01135	3672.0
K01136	110404.0
K01137	55196.0
K01130	335192.0
K01132	0.0
K01133	110534.0
K01138	278585.0
K01139	42964.0
K02113	376222.0
K02112	427997.0
K02111	418714.0
K02446	59300.0
K02117	328623.0
K02116	55147.0
K02115	427997.0
K02114	427914.0
K02119	176609.0
K02118	328769.0
K02448	8.0
K01036	1276.0
K03212	19.0
K13007	3.0
K13006	777.0
K13005	0.0
K13004	47007.0
K13001	444.0
K06404	112570.0
K01032	103.0
K06951	2950.0
K03862	30.0
K03863	27.0
K06406	143774.0
K06957	10.0
K05020	1553.0
K06400	90507.0
K06403	113206.0
K06954	88.0
K10814	0.0
K10817	0.0
K10816	0.0
K07136	76.0
K03242	0.0
K03243	0.0
K12202	0.0
K12203	0.0
K12206	0.0
K12207	0.0
K12204	0.0
K12205	0.0
K12208	0.0
K12209	0.0
K13919	42489.0
K13918	0.0
K06214	0.0
K06215	113864.0
K09936	120797.0
K06217	404167.0
K09930	55352.0
K09931	3192.0
K09932	55148.0
K06213	240041.0
K09938	86.0
K09939	144034.0
K11517	0.0
K06337	0.0
K13301	0.0
K00748	214243.0
K00745	0.0
K00743	266.0
K07165	55253.0
K07164	213800.0
K07167	76.0
K07166	181593.0
K07161	598.0
K07160	9151.0
K07163	0.0
K07162	2211.0
K07169	0.0
K07168	2894.0
K06336	0.0
K01839	136659.0
K01838	24368.0
K01835	15427.0
K01834	1062276.0
K01837	0.0
K01830	0.0
K00608	0.0
K02632	0.0
K02630	0.0
K02631	0.0
K08322	8729.0
K08323	4643.0
K08320	0.0
K08321	57328.0
K08326	0.0
K08324	0.0
K08325	21497.0
K01659	292.0
K01658	328728.0
K02637	0.0
K01653	409647.0
K01652	545944.0
K01655	101.0
K01654	147491.0
K01657	322402.0
K02874	349127.0
K02875	0.0
K02876	401415.0
K02877	0.0
K02871	396481.0
K02873	0.0
K02878	404373.0
K02879	368235.0
K14070	0.0
K09749	124060.0
K09748	344460.0
K06023	483626.0
K09742	0.0
K09741	0.0
K09740	5927.0
K09747	214552.0
K09746	0.0
K09745	0.0
K06024	243959.0
K03477	0.0
K03476	43258.0
K03475	107635.0
K03474	209840.0
K03473	146178.0
K03472	0.0
K03471	91889.0
K03470	398675.0
K03478	82290.0
K02304	197267.0
K02305	12.0
K02302	8804.0
K02303	1679.0
K02300	3.0
K02301	60352.0
K03653	1.0
K03652	65617.0
K03651	22.0
K03650	366339.0
K03657	826830.0
K03656	61.0
K03655	641675.0
K03654	562016.0
K03658	47034.0
K12439	0.0
K12431	0.0
K12430	0.0
K12433	0.0
K12432	0.0
K12435	0.0
K12434	11.0
K12437	1.0
K12436	0.0
K06979	546.0
K06978	123663.0
K06971	61826.0
K06970	2218.0
K06973	341587.0
K06972	125685.0
K06975	212359.0
K06974	20.0
K06977	99.0
K06976	47692.0
K07082	302065.0
K07083	139927.0
K07080	55153.0
K07081	13591.0
K07086	16.0
K07087	0.0
K07084	4808.0
K07085	305449.0
K07088	433830.0
K07089	138489.0
K01317	0.0
K11162	0.0
K11163	0.0
K11161	0.0
K11168	0.0
K00356	1312.0
K00355	83.0
K00354	78.0
K00353	4.0
K00351	150245.0
K00350	150246.0
K05952	0.0
K05953	0.0
K05951	0.0
K05956	0.0
K05957	0.0
K00358	7227.0
K00689	1548.0
K00688	522709.0
K00681	113304.0
K00680	344821.0
K00683	125.0
K00685	55302.0
K00684	61929.0
K00687	17.0
K00686	0.0
K05831	0.0
K05830	0.0
K05833	165224.0
K05832	156228.0
K05834	3732.0
K05837	369171.0
K05836	78.0
K05839	0.0
K05838	528.0
K07677	1.0
K00533	73677.0
K00532	989.0
K00531	10.0
K00530	1.0
K00537	399605.0
K00536	0.0
K00535	0.0
K00534	2893.0
K00539	1.0
K00538	0.0
K11029	0.0
K14260	24277.0
K14261	3083.0
K14266	0.0
K14267	109.0
K14268	0.0
K14269	0.0
K01337	0.0
K01338	428258.0
K02683	0.0
K02682	0.0
K02681	0.0
K02680	0.0
K02687	361642.0
K02686	3732.0
K02685	0.0
K02689	0.0
K02688	1894.0
K00824	90144.0
K00827	1.0
K00826	460478.0
K00821	336229.0
K00820	455176.0
K00823	2864.0
K00822	137.0
K00829	0.0
K00828	0.0
K01488	59320.0
K01489	297787.0
K01484	0.0
K01485	90256.0
K01486	171890.0
K01487	115486.0
K01480	268234.0
K01481	0.0
K01482	1172.0
K01483	79.0
K02469	532918.0
K02468	675.0
K02466	822.0
K02465	0.0
K02464	0.0
K02463	64.0
K02462	65.0
K02461	65.0
K02460	218.0
K08969	2027.0
K13061	0.0
K13060	0.0
K13063	25.0
K13062	0.0
K13069	53.0
K08964	35.0
K06363	0.0
K03079	47304.0
K06342	0.0
K03078	0.0
K13289	0.0
K13288	4207.0
K13285	0.0
K13287	0.0
K13286	0.0
K13281	2304.0
K13280	72170.0
K13283	76.0
K00054	4004.0
K04496	0.0
K05369	0.0
K05368	0.0
K03228	55121.0
K03229	55121.0
K00052	360340.0
K03222	58008.0
K03223	58008.0
K03220	3.0
K03221	3.0
K03226	55121.0
K03227	55121.0
K03224	55121.0
K03225	2890.0
K09482	2.0
K09483	0.0
K13836	0.0
K12228	0.0
K05360	0.0
K12224	0.0
K12225	0.0
K12226	0.0
K12227	0.0
K12220	0.0
K05363	72667.0
K12222	0.0
K12223	0.0
K08681	112075.0
K08680	324.0
K08683	0.0
K08682	0.0
K08685	6.0
K08684	26.0
K08687	0.0
K08686	0.0
K11755	479569.0
K11754	880721.0
K11751	1098.0
K11750	0.0
K11753	782118.0
K11752	414711.0
K02407	64905.0
K13938	52.0
K13936	0.0
K13935	15.0
K02406	175829.0
K13933	2.0
K13932	17.0
K13931	17.0
K13930	2.0
K12088	0.0
K12081	0.0
K12082	0.0
K12083	0.0
K12084	0.0
K12086	0.0
K12087	0.0
K09611	1.0
K09612	27.0
K04940	0.0
K10085	0.0
K05394	3806.0
K05395	3.0
K06340	0.0
K13043	24841.0
K07149	81301.0
K07148	131474.0
K07147	56893.0
K07146	1139.0
K07145	5564.0
K07144	0.0
K07143	0.0
K07142	0.0
K07141	63630.0
K07140	146.0
K10156	0.0
K10150	0.0
K10620	3.0
K10621	0.0
K14028	0.0
K14029	0.0
K01817	361189.0
K01816	56015.0
K01815	243733.0
K01814	397514.0
K01813	103356.0
K01812	394286.0
K01811	431691.0
K01810	406943.0
K01819	1194.0
K01818	60531.0
K14580	0.0
K05379	0.0
K08304	6714.0
K08305	6789.0
K08306	2895.0
K08307	161882.0
K08300	7694.0
K08301	338298.0
K08302	51661.0
K08303	731384.0
K08308	0.0
K08309	24069.0
K14671	1.0
K14670	1.0
K14673	1.0
K14672	11.0
K01673	76082.0
K01672	37.0
K01671	0.0
K01677	148510.0
K01676	153819.0
K01674	42.0
K01679	110747.0
K01678	137393.0
K02899	401643.0
K02896	0.0
K02897	223670.0
K02895	403670.0
K02892	404373.0
K02890	404373.0
K10811	0.0
K02096	0.0
K02097	0.0
K02094	0.0
K02095	0.0
K02092	0.0
K02093	0.0
K02099	219034.0
K03411	120549.0
K03410	120481.0
K03413	159002.0
K03412	82043.0
K03415	23783.0
K03414	3029.0
K03417	174.0
K03416	0.0
K03418	77.0
K05376	0.0
K02320	0.0
K02322	0.0
K02323	0.0
K05377	0.0
K13542	304536.0
K13543	0.0
K13540	18.0
K13541	2967.0
K12145	0.0
K12144	0.0
K12147	0.0
K12410	445765.0
K12141	140792.0
K12140	140782.0
K12143	873.0
K12142	0.0
K12149	0.0
K12148	0.0
K07312	0.0
K07313	64144.0
K07310	889.0
K07311	470.0
K07316	4114.0
K07317	1.0
K07314	0.0
K07315	69695.0
K07318	6346.0
K07319	71228.0
K03936	0.0
K03425	0.0
K03426	299492.0
K03427	513282.0
K03420	0.0
K03421	0.0
K03422	0.0
K03423	241.0
K03756	7467.0
K03757	3730.0
K03206	0.0
K03755	0.0
K11144	43153.0
K11145	184559.0
K05972	0.0
K05973	208.0
K03752	67721.0
K05978	0.0
K05979	820.0
K03753	13402.0
K00331	210388.0
K00330	210845.0
K00333	57781.0
K00332	57773.0
K00335	200316.0
K00334	213514.0
K00337	213738.0
K00336	274444.0
K00339	210845.0
K00338	207396.0
K03751	0.0
K06953	175.0
K06952	2615.0
K06407	144102.0
K06950	785069.0
K10819	69102.0
K06956	4588.0
K06955	37.0
K06402	63684.0
K10815	0.0
K06959	384544.0
K06958	194753.0
K06409	305260.0
K06408	103319.0
K09129	16.0
K09128	9178.0
K09123	7969.0
K09122	25.0
K09121	133618.0
K09120	1.0
K09127	32.0
K09126	185.0
K09125	19446.0
K09124	1171.0
K01233	28.0
K05819	0.0
K05818	152.0
K01896	6.0
K05813	178436.0
K05812	0.0
K05811	0.0
K05810	250676.0
K05817	10.0
K05816	230.0
K05815	56686.0
K05814	11869.0
K01894	58991.0
K01892	406211.0
K01234	81070.0
K01144	201315.0
K01146	0.0
K01141	3786.0
K01416	0.0
K11434	0.0
K01415	20.0
K06354	0.0
K01414	58940.0
K09836	0.0
K01318	2.0
K01319	0.0
K01312	0.0
K06350	12.0
K02669	356651.0
K02668	158.0
K02665	160.0
K02664	1808.0
K02667	169.0
K02666	2545.0
K02661	0.0
K02660	66.0
K02663	2618.0
K02662	73835.0
K00809	445.0
K00808	76.0
K00806	405154.0
K00805	144227.0
K00804	0.0
K00803	1655.0
K00802	4.0
K00801	55130.0
K00800	355026.0
K10921	0.0
K02409	68723.0
K02408	124734.0
K02401	116664.0
K02400	121741.0
K02403	1.0
K02402	1.0
K02405	125097.0
K05364	123706.0
K05367	79343.0
K05366	931868.0
K10210	1.0
K10216	0.0
K13049	47088.0
K13048	0.0
K13739	0.0
K10215	0.0
K06122	65.0
K13735	0.0
K13734	0.0
K13041	3730.0
K13040	0.0
K13731	0.0
K13730	21.0
K13733	0.0
K13732	0.0
K04516	153782.0
K03204	4268.0
K03205	412091.0
K03207	21.0
K03200	3750.0
K03201	480.0
K03202	0.0
K03203	4197.0
K03208	14.0
K03758	9019.0
K03759	0.0
K09469	0.0
K09461	113.0
K06204	14758.0
K00178	20.0
K13950	3.0
K13953	4058.0
K13955	0.0
K13954	73232.0
K10920	0.0
K06324	0.0
K11777	40851.0
K11779	38.0
K11778	0.0
K06325	0.0
K12600	0.0
K07432	0.0
K07430	0.0
K06326	0.0
K07128	0.0
K07121	2955.0
K07120	412.0
K07123	55120.0
K07122	64.0
K07125	0.0
K07124	256524.0
K07127	55175.0
K07126	40033.0
K01870	404346.0
K01873	450264.0
K01872	403578.0
K01875	404333.0
K01874	454940.0
K01876	411001.0
K01879	14056.0
K01878	14547.0
K06321	0.0
K00476	0.0
K00477	156.0
K00474	0.0
K00472	1.0
K00470	0.0
K00471	150.0
K00478	3.0
K00479	5.0
K04775	76.0
K04774	10.0
K04777	0.0
K04776	0.0
K04771	55139.0
K04770	2886.0
K04773	275252.0
K04772	58855.0
K04779	1.0
K04778	0.0
K14657	0.0
K14656	0.0
K14654	0.0
K14653	0.0
K14652	551974.0
K14659	0.0
K14658	0.0
K14386	0.0
K09926	8.0
K01699	1573.0
K01698	133652.0
K01695	327790.0
K01697	923.0
K01696	332639.0
K01690	2.0
K01693	242086.0
K01692	36993.0
K07227	3733.0
K03439	399394.0
K03438	532446.0
K13380	0.0
K03928	7708.0
K03925	196722.0
K03924	667661.0
K03431	293432.0
K03926	59624.0
K03437	344054.0
K03436	317001.0
K03435	1.0
K03434	0.0
K02348	55334.0
K02342	373991.0
K02343	379513.0
K02340	361401.0
K02341	403358.0
K02346	432637.0
K02347	55543.0
K02344	0.0
K02345	0.0
K03697	19444.0
K03696	359190.0
K03695	401598.0
K03694	5782.0
K03693	824.0
K03692	0.0
K03690	64.0
K03699	381106.0
K03698	222465.0
K13566	0.0
K12164	0.0
K07338	78.0
K07339	45664.0
K07334	51509.0
K07335	198962.0
K07336	55263.0
K07337	1131.0
K07330	0.0
K07331	0.0
K07332	0.0
K07333	0.0
K09695	55225.0
K09694	55243.0
K09697	44021.0
K09696	44018.0
K09691	241520.0
K09690	219828.0
K09693	997.0
K09692	47524.0
K09699	89.0
K09698	4554.0
K07590	7991.0
K07591	0.0
K07592	0.0
K05998	0.0
K05999	0.0
K05996	0.0
K05997	0.0
K05994	0.0
K05995	192784.0
K05993	52870.0
K05991	11.0
K10837	0.0
K00319	0.0
K00318	694.0
K00648	373875.0
K02545	0.0
K00645	369421.0
K00311	621.0
K00646	0.0
K00317	1.0
K00316	10.0
K00643	548.0
K00314	82.0
K02547	47869.0
K06429	0.0
K06428	0.0
K06427	0.0
K02812	0.0
K06425	618.0
K06424	0.0
K06423	2519.0
K06422	0.0
K06421	175.0
K02813	0.0
K02930	0.0
K03815	0.0
K05612	0.0
K03367	4406.0
K03366	3960.0
K03812	0.0
K03635	62217.0
K03634	6837.0
K03631	363868.0
K05969	0.0
K03630	407360.0
K03633	0.0
K03632	0.0
K01998	281322.0
K01999	285925.0
K01992	897542.0
K01993	422440.0
K01990	1771531.0
K01991	277887.0
K01996	282568.0
K01997	285981.0
K01994	248.0
K01995	287560.0
K03148	9205.0
K03639	176904.0
K05692	0.0
K03638	4724.0
K00869	4009.0
K00868	164713.0
K00861	0.0
K00860	65578.0
K00863	7838.0
K00862	0.0
K00865	201463.0
K00864	345365.0
K00867	3743.0
K00866	0.0
K01192	339686.0
K01190	1409557.0
K01191	270555.0
K01197	5784.0
K01194	3601.0
K01195	103115.0
K01198	57268.0
K01199	0.0
K00656	607611.0
K00657	212002.0
K00306	0.0
K14591	3907.0
K00300	0.0
K00653	0.0
K13715	0.0
K13713	0.0
K00650	0.0
K00651	198916.0
K14596	0.0
K02647	351354.0
K14598	1.0
K02643	0.0
K02642	0.0
K02641	0.0
K02640	0.0
K03594	194234.0
K03595	348456.0
K03596	400663.0
K03597	12.0
K03590	219847.0
K03591	0.0
K03592	41509.0
K03593	214942.0
K03598	40.0
K03599	3795.0
K01736	400448.0
K01737	210572.0
K01734	330038.0
K01735	402959.0
K01732	0.0
K01733	411175.0
K01730	45915.0
K01731	0.0
K06049	0.0
K01738	506344.0
K01739	56484.0
K11809	2.0
K05343	12471.0
K02422	136465.0
K02421	116665.0
K05340	17475.0
K02427	7332.0
K05346	4127.0
K02425	0.0
K02424	0.0
K05349	1125884.0
K02428	210863.0
K03770	224202.0
K03771	216274.0
K03772	76766.0
K03773	142978.0
K03774	1806.0
K03775	158881.0
K03776	185.0
K03777	96.0
K03778	352846.0
K03779	13431.0
K09722	0.0
K08174	0.0
K14114	0.0
K13979	55226.0
K13237	0.0
K14440	0.0
K09992	101281.0
K09990	97.0
K09991	543.0
K09996	0.0
K09997	0.0
K09994	1.0
K14110	0.0
K09998	0.0
K09999	0.0
K14111	0.0
K14113	0.0
K14449	4.0
K10213	549.0
K14118	0.0
K11711	4391.0
K11710	708.0
K11712	23744.0
K11717	627748.0
K11719	144.0
K06857	3007.0
K10440	392426.0
K10441	362948.0
K07103	0.0
K07102	59098.0
K07101	5531.0
K07100	47.0
K07107	454466.0
K07106	29775.0
K07105	154973.0
K07456	339259.0
K07459	6398.0
K07458	61269.0
K07109	18950.0
K07108	0.0
K10198	0.0
K10199	0.0
K10190	175000.0
K10191	0.0
K10192	17686.0
K10193	4574.0
K10194	9356.0
K10195	0.0
K10196	0.0
K10197	0.0
K15013	0.0
K01858	13703.0
K15016	0.0
K15017	0.0
K01853	0.0
K01852	0.0
K01851	0.0
K01850	11881.0
K01857	114.0
K01856	14.0
K01854	331745.0
K07539	4.0
K08478	0.0
K08479	0.0
K08476	0.0
K08477	0.0
K08475	0.0
K00450	677.0
K00451	359.0
K00452	226.0
K00453	423.0
K00455	0.0
K00456	0.0
K00457	466.0
K00106	0.0
K00459	9689.0
K00104	137235.0
K00105	31.0
K00102	3070.0
K00103	14.0
K00100	629720.0
K00101	79.0
K01509	3.0
K04759	587422.0
K04758	581051.0
K04757	3971.0
K01504	0.0
K04755	4599.0
K04754	7313.0
K04753	47.0
K04752	222.0
K04751	189090.0
K01502	55120.0
K14631	0.0
K05359	0.0
K14632	0.0
K07536	1.0
K12080	0.0
K02364	2.0
K12369	1442.0
K02361	10238.0
K02362	0.0
K02363	0.0
K13509	0.0
K13503	12.0
K13500	0.0
K12109	0.0
K12108	0.0
K12101	0.0
K12100	0.0
K12103	0.0
K12102	0.0
K12105	0.0
K12104	0.0
K12107	0.0
K12106	0.0
K11023	0.0
K03014	0.0
K08906	9.0
K08904	0.0
K08900	0.0
K06223	267007.0
K06199	190956.0
K06198	3657.0
K06197	0.0
K06196	110267.0
K06194	148751.0
K06193	55815.0
K06192	61763.0
K06191	5590.0
K06190	3873.0
K11104	55909.0
K11105	199333.0
K11106	4.0
K11107	0.0
K11102	2078.0
K11103	58921.0
K07862	8267.0
K00666	121084.0
K00663	18.0
K00662	49282.0
K00661	364945.0
K00660	55274.0
K06997	398327.0
K06996	57969.0
K06995	91.0
K10852	5183.0
K06993	0.0
K06992	4.0
K06991	129.0
K06990	4881.0
K11050	0.0
K06999	58003.0
K06998	58858.0
K05338	1560.0
K11051	0.0
K06441	3730.0
K06440	0.0
K06443	224.0
K06442	245664.0
K06445	8.0
K06447	0.0
K06446	985.0
K06309	0.0
K05686	0.0
K02655	1165.0
K07392	0.0
K00595	247516.0
K00594	30.0
K00596	89.0
K00599	861054.0
K00598	505.0
K02657	73.0
K07642	29.0
K07643	0.0
K07396	30.0
K07397	16203.0
K07394	204.0
K07395	145.0
K04102	0.0
K04103	2931.0
K04100	3.0
K04101	9.0
K04107	0.0
K04105	0.0
K04108	0.0
K04109	86.0
K07716	303.0
K07717	4016.0
K07714	56619.0
K07715	2989.0
K07712	59142.0
K07713	33172.0
K07710	306.0
K07711	14.0
K07718	781660.0
K07719	7484.0
K00843	75.0
K00842	19.0
K00841	8376.0
K00840	0.0
K00847	420455.0
K00846	10.0
K00845	796897.0
K00844	4444.0
K00849	334261.0
K00848	163457.0
K06302	0.0
K13771	58939.0
K13770	451.0
K13772	0.0
K13775	27.0
K13774	1.0
K13777	0.0
K13776	3.0
K13779	0.0
K13778	0.0
K02621	253136.0
K02992	403334.0
K02623	75.0
K08286	1.0
K08281	15664.0
K02996	393213.0
K02995	0.0
K02994	404373.0
K02629	0.0
K02628	0.0
K08289	209690.0
K08288	0.0
K03578	59282.0
K03579	58205.0
K03576	55182.0
K03577	45979.0
K03574	587979.0
K03575	293408.0
K03572	401895.0
K03573	46.0
K03570	398700.0
K03571	135354.0
K01710	672369.0
K01711	267369.0
K01712	32206.0
K01713	4038.0
K01714	660284.0
K01715	122164.0
K01716	145.0
K01718	30.0
K01719	154195.0
K03081	6.0
K02199	3915.0
K02198	11939.0
K14170	477319.0
K02193	7237.0
K02192	4054.0
K02191	2542.0
K02190	136262.0
K02197	8165.0
K02196	132.0
K02195	8192.0
K02194	8209.0
K03718	161378.0
K03719	73052.0
K03712	254101.0
K03713	816.0
K03710	351752.0
K03711	479799.0
K03716	64132.0
K03717	55222.0
K03715	135.0
K07129	0.0
K00045	295.0
K13995	0.0
K13994	0.0
K13991	0.0
K13990	159351.0
K13993	294642.0
K13992	0.0
K06298	115716.0
K06299	0.0
K06294	4.0
K06295	23544.0
K06296	3579.0
K06297	2491.0
K06290	0.0
K06291	0.0
K06292	0.0
K06293	0.0
K12743	0.0
K00248	140458.0
K06426	244.0
K11739	0.0
K11738	42.0
K11733	7.0
K11732	0.0
K11731	33.0
K11737	16.0
K11736	0.0
K11735	0.0
K11734	0.0
K06870	0.0
K06871	550444.0
K06872	220820.0
K06873	2913.0
K06874	0.0
K06875	0.0
K06876	55366.0
K06877	49029.0
K06878	61265.0
K06879	4858.0
K07478	452602.0
K12645	0.0
K07479	0.0
K07473	191000.0
K07472	0.0
K07471	2886.0
K07470	0.0
K07477	13.0
K07476	11.0
K07474	2226.0
K15038	0.0
K15039	1.0
K15034	379.0
K15036	994.0
K15037	1.0
K08738	725.0
K06420	0.0
K00128	276433.0
K00129	0.0
K00438	0.0
K00432	79873.0
K00433	101441.0
K00122	37.0
K00123	80693.0
K00124	14381.0
K00125	0.0
K00126	5.0
K00127	8902.0
K08973	880.0
K14348	0.0
K14347	0.0
K14340	12.0
K08972	6405.0
K01525	3807.0
K01524	426367.0
K01523	16435.0
K01521	0.0
K01520	458112.0
K01529	3944.0
K08977	101.0
K03969	10025.0
K08929	0.0
K02388	127705.0
K02389	121958.0
K02386	3149.0
K02387	124734.0
K02384	0.0
K02385	113735.0
K02382	0.0
K02380	6144.0
K02381	6.0
K05386	0.0
K13524	2.0
K13525	139.0
K13527	347.0
K13520	0.0
K13522	1.0
K13529	55242.0
K03385	9862.0
K03384	2.0
K03387	133733.0
K03386	189671.0
K03381	77.0
K03380	47.0
K03383	2.0
K03382	70447.0
K03389	147734.0
K03388	157987.0
K05356	0.0
K12344	17085.0
K12343	5260.0
K12342	0.0
K12341	0.0
K12340	154835.0
K02430	0.0
K12349	0.0
K05351	12.0
K11694	36149.0
K11695	7.0
K11690	108271.0
K05352	0.0
K11693	25.0
K08928	0.0
K03433	128.0
K13832	19.0
K03039	0.0
K03432	30.0
K06607	0.0
K06606	3132.0
K06605	1251.0
K03430	57911.0
K06603	6824.0
K06602	154.0
K06601	81.0
K06600	0.0
K05358	1.0
K06609	0.0
K06608	5467.0
K03923	6654.0
K03922	0.0
K11472	123.0
K11473	63046.0
K11474	0.0
K11475	76.0
K11476	7.0
K11477	0.0
K00601	0.0
K00600	364316.0
K00603	13251.0
K03746	7522.0
K00605	269520.0
K00604	407404.0
K00607	4.0
K00606	228161.0
K00609	398689.0
K03741	125494.0
K03740	4779.0
K03743	88384.0
K10873	0.0
K03214	0.0
K14068	0.0
K13317	0.0
K06360	0.0
K14069	0.0
K08078	4.0
K09650	0.0
K06361	0.0
K07802	0.0
K07803	2907.0
K07800	7.0
K07801	0.0
K07806	0.0
K07807	0.0
K07804	0.0
K07805	0.0
K06362	0.0
K01172	0.0
K10257	0.0
K10255	55440.0
K10254	207689.0
K10253	75.0
K10918	1.0
K04128	0.0
K01958	71425.0
K01959	32.0
K01956	437794.0
K01957	1.0
K04126	0.0
K04127	99.0
K01952	468301.0
K01953	460265.0
K01950	417652.0
K01951	457167.0
K07730	0.0
K07731	0.0
K07732	0.0
K07733	71.0
K07734	301.0
K07735	61430.0
K07736	149404.0
K07737	751450.0
K07738	168400.0
K07739	1191.0
K06365	0.0
K06366	0.0
K06367	0.0
K10910	0.0
K10911	0.0
K04382	0.0
K10775	12.0
K02609	137.0
K02979	0.0
K02978	0.0
K06368	0.0
K02975	0.0
K02974	0.0
K02977	0.0
K02976	0.0
K03558	14141.0
K03559	551699.0
K03550	361824.0
K03551	404582.0
K03552	0.0
K03553	450324.0
K03554	59.0
K03555	398802.0
K03556	58584.0
K03557	63.0
K01778	405357.0
K01779	30292.0
K06369	0.0
K01772	9667.0
K01770	388942.0
K01771	1686.0
K01776	392500.0
K01777	1918.0
K01774	0.0
K01775	454897.0
K05385	0.0
K05384	0.0
K05383	0.0
K05382	0.0
K05381	0.0
K08159	39869.0
K14153	2502.0
K14154	0.0
K14155	437966.0
K08152	8.0
K08156	150118.0
K08076	0.0
K12809	0.0
K05297	3012.0
K03734	530385.0
K03735	7089.0
K03736	7089.0
K03737	343755.0
K03731	4.0
K03732	150.0
K03733	257714.0
K03738	12108.0
K03739	4441.0
K08139	482.0
K06994	1638.0
K12660	0.0
K12661	66.0
K07450	10.0
K08719	0.0
K08717	3192.0
K08715	23.0
K08714	28.0
K08713	0.0
K08710	1.0
K11311	0.0
K11312	1169.0
K00141	1.0
K00146	11.0
K00411	650.0
K00412	702.0
K00145	705844.0
K00148	12.0
K14367	0.0
K14366	0.0
K08954	0.0
K08384	302769.0
K14369	0.0
K14368	0.0
K14091	48802.0
K14090	46763.0
K14093	0.0
K14092	0.0
K14095	0.0
K14094	0.0
K14097	0.0
K14096	0.0
K14099	0.0
K14098	0.0
K02848	0.0
K01541	0.0
K04712	0.0
K04711	0.0
K01545	0.0
K01547	294370.0
K01546	294379.0
K01548	291226.0
K04719	90.0
K04718	0.0
K02018	248095.0
K02019	156125.0
K02016	483956.0
K02017	67478.0
K02014	956616.0
K02015	647586.0
K02012	169166.0
K02013	534256.0
K02010	102533.0
K02011	163021.0
K04515	0.0
K03943	1.0
K03941	0.0
K03940	0.0
K00313	5970.0
K04060	0.0
K01608	46295.0
K08942	0.0
K08943	0.0
K08940	0.0
K08941	0.0
K08946	1.0
K08947	0.0
K08944	0.0
K08945	0.0
K03059	0.0
K13811	1.0
K13812	0.0
K13815	0.0
K13816	4.0
K13818	0.0
K13819	3028.0
K03053	0.0
K03052	0.0
K03055	0.0
K03054	0.0
K03057	0.0
K03056	0.0
K06222	2.0
K11418	0.0
K11410	0.0
K11415	0.0
K00622	22.0
K00621	0.0
K00620	373547.0
K00627	118985.0
K00626	234586.0
K00625	308196.0
K00624	0.0
K02805	50599.0
K02552	55273.0
K02550	0.0
K02556	125998.0
K02803	20.0
K02554	80.0
K07280	0.0
K07281	2890.0
K07282	276775.0
K07283	20.0
K07284	239604.0
K07285	116.0
K07286	4.0
K08217	129449.0
K07288	86.0
K07289	5804.0
K07534	0.0
K07535	1496.0
K07533	74252.0
K07822	0.0
K07823	0.0
K08699	0.0
K00088	449965.0
K00087	64284.0
K00086	48691.0
K00082	21601.0
K10239	0.0
K10238	0.0
K10231	9148.0
K10230	1.0
K10233	39.0
K10232	58.0
K10235	0.0
K10234	39.0
K10237	0.0
K10236	0.0
K08353	0.0
K01970	238.0
K01971	120966.0
K01972	491871.0
K01973	0.0
K01974	55214.0
K01975	6617.0
K01976	4.0
K07758	0.0
K05990	0.0
K07752	0.0
K07753	0.0
K07751	0.0
K13786	0.0
K07755	0.0
K07442	3299.0
K08352	5748.0
K07115	2066.0
K07441	0.0
K07634	0.0
K07446	17.0
K07111	0.0
K07444	164791.0
K07445	30.0
K00647	15414.0
K07449	0.0
K00641	193884.0
K00640	508328.0
K01289	0.0
K01282	0.0
K01283	10.0
K01280	0.0
K01281	3662.0
K01286	105240.0
K01284	300877.0
K02954	406607.0
K02952	404328.0
K02950	397965.0
K00155	55281.0
K02959	345851.0
K00887	0.0
K00886	393.0
K00885	10.0
K00884	12.0
K00883	3815.0
K00882	186681.0
K00881	5693.0
K00880	56103.0
K00053	337661.0
K14048	4.0
K01026	26305.0
K01756	408913.0
K01025	11.0
K01750	10823.0
K01023	8961.0
K01752	511685.0
K01753	6895.0
K14583	1.0
K01758	1630.0
K01759	508439.0
K09565	3.0
K09568	0.0
K08173	29.0
K08172	0.0
K02483	176981.0
K02482	61122.0
K08177	11178.0
K08176	0.0
K08175	0.0
K02486	3.0
K02489	0.0
K02488	2064.0
K08178	9.0
K14138	17686.0
K14136	2.0
K09713	0.0
K09714	0.0
K09715	8.0
K03532	17.0
K03533	20.0
K03530	905257.0
K03531	407476.0
K03536	399324.0
K03537	146.0
K03534	231877.0
K03535	55140.0
K03538	0.0
K03539	0.0
K14451	0.0
K14450	0.0
K02225	4.0
K02224	262946.0
K02227	151165.0
K02226	140785.0
K02221	16927.0
K14107	0.0
K02229	13.0
K02228	8.0
K14106	0.0
K00441	2082.0
K03288	0.0
K03289	7163.0
K03284	542633.0
K03285	0.0
K03286	8404.0
K03287	175942.0
K03280	0.0
K03281	214188.0
K03282	316370.0
K00440	0.0
K13677	0.0
K12790	0.0
K09639	0.0
K12688	0.0
K12689	0.0
K12686	0.0
K12687	0.0
K12684	0.0
K12685	7460.0
K12682	0.0
K12683	0.0
K12680	0.0
K11889	0.0
K08884	234248.0
K11085	264558.0
K11084	0.0
K11081	0.0
K11080	0.0
K11083	0.0
K11082	0.0
K11089	55120.0
K08777	0.0
K08776	0.0
K06346	240080.0
K06347	7.0
K09824	1.0
K09825	333514.0
K09823	147.0
K09820	55670.0
K10939	0.0
K10936	0.0
K10937	0.0
K10933	0.0
K06348	4.0
K09829	0.0
K11337	0.0
K11336	0.0
K11335	0.0
K11334	0.0
K11333	0.0
K11332	0.0
K11331	0.0
K11330	0.0
K00169	21475.0
K00164	56350.0
K00166	94.0
K00167	108.0
K00161	120566.0
K00162	120549.0
K00163	222.0
K10689	0.0
K10680	254.0
K10681	11.0
K10682	8.0
K04083	244780.0
K04082	3755.0
K04081	0.0
K04080	80.0
K04087	72969.0
K04086	2359.0
K04085	3988.0
K04084	3084.0
K04088	72895.0
K01569	11.0
K01568	0.0
K01563	23.0
K01561	85.0
K01560	65233.0
K01567	110824.0
K01565	55118.0
K01564	1.0
K02038	432988.0
K02039	431256.0
K02030	597264.0
K02031	681191.0
K02032	734463.0
K02033	794451.0
K02034	888090.0
K02035	987862.0
K02036	492754.0
K02037	431355.0
K05556	2.0
K13658	2.0
K13659	0.0
K13656	0.0
K13657	0.0
K13654	0.0
K13655	881.0
K13652	63615.0
K13653	277123.0
K13650	0.0
K13651	6.0
K05555	25.0
K05552	0.0
K02057	476837.0
K05550	1.0
K05551	0.0
K12308	494728.0
K12306	0.0
K03073	348600.0
K03072	19943.0
K03071	4476.0
K03070	494218.0
K03077	68153.0
K03076	434122.0
K03075	394004.0
K03074	25507.0
K08965	1544.0
K08967	115.0
K08961	37755.0
K08963	134235.0
K13873	0.0
K13876	0.0
K13874	0.0
K13875	0.0
K06139	12.0
K06138	4331.0
K06135	0.0
K06134	607.0
K06137	55145.0
K06136	12.0
K06131	604745.0
K06133	133515.0
K06132	3.0
K02600	404323.0
K07389	75.0
K07388	0.0
K04747	0.0
K01516	400772.0
K09977	184.0
K07518	0.0
K07519	1.0
K11437	0.0
K07512	55118.0
K07516	878.0
K10212	2716.0
K10747	0.0
K10217	5.0
K10219	76.0
K10218	77.0
K10748	0.0
K01912	382634.0
K01913	32.0
K01910	12202.0
K01911	72908.0
K01916	5153.0
K01917	118.0
K01914	316269.0
K01915	756525.0
K01918	228799.0
K01919	6275.0
K07774	75.0
K07775	16234.0
K07776	4437.0
K07777	9066.0
K07770	36502.0
K07771	0.0
K07772	75.0
K07773	0.0
K07778	1179.0
K01193	232967.0
K04340	0.0
K04341	0.0
K04342	0.0
K04343	5.0
K12986	0.0
K04691	4.0
K02931	396662.0
K02933	400969.0
K02935	404373.0
K02936	0.0
K02939	404373.0
K00205	0.0
K00204	0.0
K00207	76.0
K00206	0.0
K00201	1.0
K00200	1.0
K00203	0.0
K00202	1.0
K00209	0.0
K00208	149341.0
K01000	450443.0
K01001	0.0
K01002	78738.0
K01003	708.0
K01004	8.0
K01005	124214.0
K01006	392926.0
K01007	80010.0
K01008	119910.0
K10855	0.0
K14115	0.0
K14116	0.0
K14441	394718.0
K14446	3009.0
K14447	7.0
K14112	0.0
K14445	55137.0
K08195	75.0
K08194	0.0
K14448	76.0
K08196	0.0
K08191	150950.0
K14119	0.0
K08193	0.0
K00702	15311.0
K10799	0.0
K03518	194792.0
K03519	9429.0
K09719	0.0
K10856	8.0
K03516	0.0
K03517	321051.0
K02205	0.0
K02204	533.0
K02203	90336.0
K02201	0.0
K02200	11911.0
K13714	13.0
K13461	0.0
K12518	0.0
K12519	0.0
K12517	0.0
K12514	0.0
K12515	0.0
K12512	0.0
K12513	0.0
K12510	142379.0
K12511	25894.0
K07183	140931.0
K07182	3136.0
K07181	57709.0
K07180	3322.0
K07186	0.0
K07185	86208.0
K07184	13.0
K09800	6895.0
K09801	3795.0
K09802	2.0
K09803	1384.0
K09804	38.0
K09805	14.0
K09806	918.0
K09807	198334.0
K09808	346073.0
K09809	4144.0
K10912	0.0
K10913	1.0
K10914	48019.0
K10915	0.0
K10916	0.0
K10917	0.0
K11358	130678.0
K11355	0.0
K11354	0.0
K11357	0.0
K11356	0.0
K04069	845854.0
K04068	395051.0
K04065	2968.0
K04064	0.0
K04067	0.0
K04066	402731.0
K04061	65396.0
K09716	157.0
K04063	55208.0
K04062	53.0
K10006	1214.0
K10007	1214.0
K10004	3732.0
K10005	1231.0
K10002	3732.0
K10003	3733.0
K10000	0.0
K10001	3732.0
K09717	0.0
K10008	60063.0
K10009	1.0
K02491	0.0
K14588	0.0
K14581	0.0
K13678	39259.0
K13679	0.0
K11633	0.0
K13670	10.0
K13671	22.0
K11987	0.0
K11636	0.0
K11634	0.0
K13582	2.0
K13583	81.0
K13580	1.0
K13581	129.0
K13586	1.0
K13587	84.0
K13584	83.0
K13585	0.0
K13588	2.0
K13589	10.0
K02052	16633.0
K02053	17499.0
K02050	588776.0
K02051	631943.0
K02056	274060.0
K05553	0.0
K02054	16505.0
K02055	12272.0
K02058	113431.0
K02059	5.0
K05558	0.0
K05559	53.0
K03895	0.0
K03894	0.0
K03897	4.0
K03896	0.0
K03891	57.0
K03890	57.0
K03893	80.0
K03892	537143.0
K02423	2.0
K05342	0.0
K05341	3827.0
K12989	0.0
K12988	8.0
K02420	121850.0
K12981	0.0
K12980	0.0
K12983	0.0
K12982	6.0
K12985	0.0
K12984	10.0
K12987	0.0
K02426	209098.0
K13854	0.0
K03098	238225.0
K13853	2402.0
K03095	3664.0
K05344	10.0
K03091	620023.0
K03090	3366.0
K03093	7226.0
K03092	277568.0
K06113	12782.0
K09632	0.0
K02429	294116.0
K06118	17.0
K05716	0.0
K04844	377.0
K11632	19.0
K11630	7.0
K11631	427.0
K11637	0.0
K11635	65.0
K11638	0.0
K11639	0.0
K07572	0.0
K07573	0.0
K07570	2895.0
K07571	23691.0
K07576	186736.0
K07577	305.0
K07574	184364.0
K07575	0.0
K07578	0.0
K07579	0.0
K11189	459550.0
K11184	112257.0
K11187	0.0
K11180	3247.0
K11181	3292.0
K11183	58026.0
K10764	326.0
K10763	3795.0
K10762	0.0
K01938	327351.0
K01939	410993.0
K01934	276595.0
K01935	190828.0
K01937	403053.0
K01930	10.0
K01932	1099.0
K01933	447923.0
K07798	4964.0
K07799	58089.0
K07796	2889.0
K07797	0.0
K07794	5305.0
K07795	1853.0
K07792	5139.0
K07793	61615.0
K07790	0.0
K07791	18820.0
K06379	143720.0
K00968	48268.0
K06378	201483.0
K06377	47.0
K06376	0.0
K06375	0.0
K09814	7.0
K09813	7.0
K06372	0.0
K06371	0.0
K06370	0.0
K01249	14.0
K01246	303300.0
K01247	985.0
K01244	0.0
K01243	310381.0
K08919	0.0
K01241	7077.0
K02919	323432.0
K02913	430828.0
K02912	0.0
K02911	343383.0
K02910	0.0
K02917	0.0
K02916	404345.0
K02915	0.0
K02914	395157.0
K00228	859.0
K00227	0.0
K00226	557063.0
K00224	3734.0
K00223	0.0
K00222	0.0
K00221	89.0
K00220	1.0
K01798	4.0
K01799	6934.0
K01068	0.0
K01069	73530.0
K01062	21.0
K01791	380096.0
K01792	55223.0
K01061	112067.0
K01066	72297.0
K01067	2336.0
K01796	574.0
K01797	1179.0
K05499	57752.0
K14468	0.0
K14469	1.0
K14465	0.0
K14466	0.0
K14467	0.0
K10834	76.0
K10833	0.0
K02266	0.0
K03793	61.0
K03790	7448.0
K03791	3.0
K03796	92.0
K03797	758059.0
K03794	0.0
K03795	55230.0
K03798	684575.0
K03799	18617.0
K13448	0.0
K12538	0.0
K12539	0.0
K12530	0.0
K12531	0.0
K12532	0.0
K12533	0.0
K12534	0.0
K12535	0.0
K12536	152.0
K12537	0.0
K03136	0.0
K09790	195182.0
K09791	6904.0
K09792	55537.0
K09793	207242.0
K09794	2999.0
K09795	5.0
K09796	181.0
K09797	183631.0
K09798	3100.0
K09799	14.0
K10972	0.0
K10973	0.0
K10977	1451.0
K10974	92103.0
K10975	9.0
K10978	0.0
K10979	64237.0
K06308	0.0
K00315	86.0
K09862	3822.0
K06303	0.0
K09860	22.0
K09861	322580.0
K06306	53447.0
K06307	0.0
K06305	228.0
K11373	0.0
K04047	74301.0
K04046	84.0
K04045	86618.0
K04044	3746.0
K04043	466553.0
K04042	134869.0
K04041	140280.0
K04040	2.0
K02700	0.0
K04049	0.0
K04048	0.0
K02707	0.0
K02704	0.0
K02705	0.0
K10020	75.0
K10021	0.0
K10022	1.0
K10023	1.0
K10024	1.0
K10025	0.0
K10026	60179.0
K10027	470.0
K13612	0.0
K13613	0.0
K13611	0.0
K13614	0.0
K13615	0.0
K05794	64996.0
K05795	74198.0
K05796	6569.0
K05797	0.0
K05790	0.0
K05791	55120.0
K05792	56717.0
K05793	55123.0
K05798	0.0
K05799	325317.0
K01474	481.0
K01477	17.0
K01476	1018.0
K01471	75.0
K01470	264299.0
K01473	488.0
K13039	12.0
K01479	295.0
K01478	5362.0
K05570	48328.0
K05571	48808.0
K05572	0.0
K05573	0.0
K02078	705772.0
K02079	0.0
K05576	15.0
K02074	5960.0
K02075	5971.0
K02076	4812.0
K02077	116592.0
K02071	180740.0
K02072	178644.0
K02073	195940.0
K03309	4562.0
K03308	633832.0
K03305	217372.0
K03304	29.0
K03307	153401.0
K03306	165269.0
K03301	42.0
K03300	12026.0
K03303	106486.0
K03302	0.0
K06173	553392.0
K06175	144.0
K06174	0.0
K06177	155255.0
K06176	319.0
K06179	187675.0
K07680	295.0
K03867	0.0
K03838	0.0
K12053	0.0
K11618	45955.0
K11619	0.0
K11614	3730.0
K11615	0.0
K11616	0.0
K11617	12.0
K11610	1.0
K11611	1.0
K11960	0.0
K11961	162.0
K02836	404339.0
K10565	0.0
K10564	0.0
K02837	350182.0
K10561	43080.0
K10560	43015.0
K10563	233169.0
K10562	0.0
K02838	404373.0
K06858	0.0
K02839	46402.0
K06859	42474.0
K12700	44366.0
K07558	0.0
K07559	107701.0
K07228	22.0
K07229	136.0
K07226	177.0
K07224	74.0
K07225	17.0
K07222	55453.0
K07223	4971.0
K07220	163641.0
K07221	3311.0
K10709	98780.0
K10708	0.0
K10701	6.0
K10703	0.0
K10702	6.0
K10704	0.0
K05984	0.0
K07537	3.0
K08652	0.0
K08651	0.0
K08658	0.0
K08659	18047.0
K05982	39.0
K07451	3.0
K07453	0.0
K07452	0.0
K07455	15071.0
K07454	55206.0
K09707	56963.0
K07457	3950.0
K09706	3532.0
K07104	55188.0
K00029	20992.0
K00028	4.0
K00799	4710.0
K00798	216364.0
K00797	84890.0
K00024	361543.0
K00795	8289.0
K00026	0.0
K00021	12.0
K00020	11543.0
K00023	148.0
K00022	0.0
K09017	3945.0
K01269	312115.0
K09015	195945.0
K09014	299242.0
K09013	388579.0
K09011	151180.0
K09010	1.0
K01261	33.0
K01262	643124.0
K01263	782.0
K01264	30.0
K01265	603196.0
K01266	86451.0
K09018	3.0
K08227	0.0
K08226	13.0
K08225	1.0
K08224	1282.0
K08223	77727.0
K08222	274.0
K08221	350.0
K00249	1981.0
K01790	492094.0
K00241	211501.0
K00240	257852.0
K00243	333480.0
K00242	656.0
K00245	6778.0
K00244	170832.0
K00247	0.0
K00246	6727.0
K01795	114303.0
K06983	12.0
K02799	15.0
K02798	2687.0
K02791	11194.0
K02790	1.0
K02793	170667.0
K02795	396194.0
K02794	409479.0
K02796	332553.0
K04564	293975.0
K04565	100361.0
K04566	46439.0
K04567	360477.0
K01040	7106.0
K01041	10170.0
K04562	17796.0
K04568	116.0
K01049	0.0
K02535	217637.0
K02242	4090.0
K02536	273241.0
K02531	1300.0
K02246	3646.0
K02533	8614.0
K02532	1063.0
K02248	2861.0
K02538	174.0
K00581	0.0
K13421	52.0
K01013	1.0
K15018	0.0
K15019	0.0
K03110	403508.0
K03111	837027.0
K03112	10.0
K03113	201840.0
K03116	222783.0
K03117	8122.0
K03118	219285.0
K03119	389.0
K10919	0.0
K12552	7.0
K12553	7.0
K12551	7.0
K12556	17.0
K12554	300.0
K12555	7315.0
K06892	440.0
K06893	55306.0
K06890	105004.0
K06891	62088.0
K06896	457810.0
K06897	92311.0
K06894	121351.0
K06895	20089.0
K10954	0.0
K10956	0.0
K06899	0.0
K06328	289.0
K06329	0.0
K10952	0.0
K10953	0.0
K11395	0.0
K11391	0.0
K11390	0.0
K11392	2971.0
K00499	0.0
K00494	55265.0
K00495	0.0
K00496	2.0
K00491	12.0
K00492	64.0
K00493	1.0
K13591	0.0
K01467	262806.0
K13593	76.0
K13592	76.0
K04021	3.0
K04020	3.0
K04023	56090.0
K04022	0.0
K04025	0.0
K04024	14362.0
K04027	4829.0
K04026	4622.0
K04029	112815.0
K04028	115343.0
K07055	98.0
K07054	267.0
K07057	30.0
K07056	552170.0
K07051	55126.0
K07050	163909.0
K07053	443234.0
K07052	603061.0
K07059	0.0
K07058	347746.0
K10040	17595.0
K10041	61328.0
K10046	0.0
K04799	0.0
K04798	0.0
K04793	0.0
K04792	0.0
K04791	0.0
K04790	0.0
K04797	0.0
K04796	0.0
K04795	0.0
K04794	994.0
K13638	13.0
K13639	113.0
K13634	12.0
K13635	1.0
K13636	3.0
K13637	65.0
K13630	0.0
K13631	0.0
K13632	0.0
K13633	115.0
K02042	66446.0
K05778	75.0
K05779	0.0
K05776	130079.0
K05541	0.0
K05774	81.0
K05775	0.0
K05772	3427.0
K05773	3425.0
K05540	27147.0
K01459	2.0
K01458	153.0
K01457	55381.0
K01455	56657.0
K01454	0.0
K01453	99.0
K01452	0.0
K01451	70428.0
K01450	0.0
K05518	1.0
K08070	14896.0
K08071	0.0
K05516	74398.0
K08077	2168.0
K05515	418561.0
K13093	0.0
K11783	0.0
K12949	0.0
K12945	0.0
K12944	0.0
K12941	18734.0
K12940	14942.0
K12943	0.0
K12942	32306.0
K14728	3.0
K14727	4.0
K11785	0.0
K00108	55551.0
K13890	6198.0
K13891	6196.0
K13892	4276.0
K13893	136.0
K13894	143.0
K13895	143.0
K13896	158.0
K06159	0.0
K06158	515838.0
K06153	443073.0
K06152	7.0
K06151	6.0
K06157	0.0
K06156	0.0
K06155	20.0
K06154	0.0
K03327	369970.0
K03326	24038.0
K03325	65997.0
K03324	513211.0
K03322	10008.0
K03321	71952.0
K03320	113342.0
K03329	0.0
K03328	145657.0
K04802	0.0
K04801	0.0
K04800	0.0
K11948	0.0
K01505	254.0
K04756	30.0
K11940	8.0
K11941	0.0
K11942	252.0
K11943	0.0
K11944	0.0
K01507	570160.0
K11946	0.0
K11947	0.0
K01506	515.0
K01501	2726.0
K01500	5339.0
K01503	0.0
K06714	11998.0
K04750	106706.0
K12789	0.0
K12788	0.0
K11526	0.0
K10810	6.0
K11522	0.0
K11523	0.0
K08675	0.0
K08676	4146.0
K08677	15.0
K08679	0.0
K11521	0.0
K10547	16803.0
K10546	19924.0
K10545	7885.0
K10544	1536.0
K10543	4243.0
K10542	112888.0
K10541	112839.0
K10540	132197.0
K10549	6755.0
K10548	16803.0
K14630	0.0
K11529	0.0
K00007	0.0
K00005	209384.0
K13444	0.0
K00003	313081.0
K00002	87218.0
K00001	187651.0
K01186	326708.0
K00009	2003.0
K00008	176391.0
K10726	0.0
K10725	98.0
K08246	0.0
K00263	56013.0
K00262	486970.0
K00261	1914.0
K00260	3746.0
K00266	1033322.0
K00265	261411.0
K01200	96435.0
K01201	108086.0
K01206	1014173.0
K01207	118548.0
K01205	189498.0
K01208	752.0
K01209	471484.0
K06167	216246.0
K00917	130492.0
K00912	217546.0
K00919	402252.0
K02519	397388.0
K02518	368175.0
K02517	166548.0
K02511	0.0
K02510	119244.0
K13409	0.0
K13408	0.0
K03179	199880.0
K03170	121.0
K03177	404296.0
K12574	226736.0
K12570	0.0
K12573	392785.0
K11009	0.0
K11008	0.0
K11005	0.0
K11004	7.0
K11007	0.0
K11006	0.0
K11003	7.0
K08296	57372.0
K08297	31.0
K08295	93.0
K02634	0.0
K02635	3.0
K10622	0.0
K07693	903.0
K07692	0.0
K07691	0.0
K07690	0.0
K07697	1.0
K07696	50130.0
K07695	3.0
K07694	5652.0
K07699	99990.0
K07698	0.0
K07079	218041.0
K07078	24958.0
K07077	48.0
K07076	46104.0
K07075	19304.0
K07074	64945.0
K07073	0.0
K07072	0.0
K07071	118555.0
K07070	0.0
K14584	0.0
K11620	0.0
K09190	1.0
K11623	1.0
K05759	0.0
K08589	96.0
K11625	0.0
K11995	0.0
K01439	265288.0
K01438	202849.0
K01431	77.0
K01430	104343.0
K01433	65989.0
K01432	0.0
K01434	325.0
K01437	8.0
K01436	110681.0
K05539	3885.0
K14520	3.0
K12963	10.0
K12962	2.0
K12961	0.0
K12960	371984.0
K14749	0.0
K14748	0.0
K02972	0.0
K14743	1.0
K14742	303121.0
K14745	0.0
K14744	0.0
K14747	0.0
K14746	0.0
K02167	1.0
K02164	14.0
K02160	154613.0
K02168	286.0
K02169	128452.0
K10931	0.0
K03341	0.0
K03340	246972.0
K03343	27.0
K03342	53.0
K03346	2936.0
K12299	0.0
K12291	0.0
K12290	0.0
K12293	0.0
K12292	1.0
K12295	14.0
K12294	12.0
K12297	901.0
K12368	1.0
K11922	0.0
K11923	1.0
K11920	0.0
K11921	1091.0
K11926	0.0
K11927	94385.0
K11924	1843.0
K11925	0.0
K11928	46085.0
K13181	0.0
K13219	0.0
K07262	3732.0
K07263	285238.0
K07260	225452.0
K07261	97.0
K07266	10.0
K07267	55185.0
K07264	0.0
K07265	11.0
K07268	0.0
K07269	0.0
K01155	30435.0
K04478	7.0
K04479	0.0
K10528	0.0
K14952	36.0
K07486	55545.0
K07487	10316.0
K07484	317976.0
K07485	97.0
K07482	1796.0
K07483	314010.0
K07480	0.0
K07481	6526.0
K07488	2889.0
K07489	0.0
K11210	1.0
K11211	4.0
K11212	51.0
K11214	48127.0
K11216	1463.0
K06300	0.0
K00061	0.0
K00060	58026.0
K06301	0.0
K00065	24568.0
K00064	117.0
K00067	497778.0
K00066	55127.0
K00069	0.0
K00068	4627.0
K06304	0.0
K08262	0.0
K08261	0.0
K08260	6.0
K08265	0.0
K08264	0.0
K00288	36.0
K00285	55298.0
K00284	160436.0
K00287	446185.0
K00286	446850.0
K00281	198401.0
K00280	0.0
K00283	68357.0
K00282	68357.0
K08088	0.0
K14198	0.0
K14199	1.0
K03452	0.0
K14194	1.0
K14195	0.0
K14196	6.0
K14197	6.0
K14192	0.0
K14193	0.0
K01880	389388.0
K01881	451299.0
K01883	404369.0
K01885	366819.0
K04618	0.0
K01887	450103.0
K01224	23337.0
K01889	404311.0
K01226	55385.0
K01227	234.0
K01220	37896.0
K01222	11736.0
K01223	252827.0
K02759	152481.0
K02755	11.0
K02757	345410.0
K02756	8.0
K14998	78.0
K02750	2315.0
K02753	65.0
K02752	0.0
K00939	403644.0
K00938	3665.0
K00937	378274.0
K00936	1175831.0
K00935	14.0
K00934	55121.0
K00933	0.0
K00932	0.0
K00931	364868.0
K00930	705935.0
K01089	165804.0
K01080	0.0
K01081	241634.0
K01082	0.0
K01083	19.0
K01084	0.0
K01085	0.0
K01087	139.0
K02571	0.0
K02570	997.0
K02573	4618.0
K02572	32.0
K02575	60716.0
K02574	48467.0
K07780	0.0
K03488	169901.0
K03489	2114.0
K03482	0.0
K03483	2355.0
K03480	45865.0
K03481	15253.0
K03486	55513.0
K03487	29.0
K03484	170425.0
K03485	0.0
K02287	0.0
K02286	0.0
K02285	0.0
K02284	0.0
K02283	212715.0
K02282	8715.0
K02281	3732.0
K02280	6727.0
K02289	0.0
K02288	0.0
K03626	0.0
K03627	0.0
K03624	471106.0
K03625	404373.0
K03151	186073.0
K03620	5418.0
K03153	72.0
K08869	0.0
K03628	393982.0
K03629	396741.0
K09738	0.0
K09739	0.0
K09736	0.0
K09737	0.0
K09735	0.0
K09732	0.0
K09733	0.0
K09730	0.0
K09731	0.0
K09888	153922.0
K09889	6675.0
K09880	34.0
K09882	3440.0
K09883	548.0
K09884	0.0
K09887	0.0
K11027	0.0
K11026	0.0
K11025	0.0
K11024	0.0
K07679	1.0
K07678	0.0
K11021	0.0
K11020	0.0
K07675	77.0
K07674	3730.0
K07676	0.0
K07671	0.0
K07670	87.0
K07673	3742.0
K07672	0.0
K01117	0.0
K12048	0.0
K07019	61957.0
K07018	749.0
K07011	413554.0
K07010	185083.0
K07013	133.0
K07012	190231.0
K07015	182747.0
K07014	6440.0
K07017	20447.0
K07016	2222.0
K10084	0.0
K08372	4621.0
K05884	2475.0
K05885	53526.0
K05886	2890.0
K05887	3730.0
K05880	0.0
K05881	24.0
K05882	55269.0
K05883	0.0
K08902	0.0
K05739	3718.0
K05888	0.0
K05889	0.0
K08903	0.0
K00547	8224.0
K00544	1.0
K00545	0.0
K00542	0.0
K00543	0.0
K00540	775711.0
K00548	378234.0
K00549	182220.0
K01145	0.0
K01412	769.0
K01147	6687.0
K01417	134618.0
K00038	29.0
K01143	0.0
K01142	302792.0
K01419	7498.0
K00788	402360.0
K00789	497816.0
K12502	0.0
K14762	0.0
K14761	149159.0
K06195	55436.0
K03819	0.0
K03818	443.0
K03814	14925.0
K03817	16467.0
K03816	145222.0
K03811	174928.0
K03810	1644.0
K03813	4434.0
K11908	0.0
K11909	0.0
K11904	112.0
K11905	84.0
K11906	82.0
K11907	81.0
K11900	89.0
K11901	87.0
K11902	4.0
K11903	92.0
K10986	811.0
K13238	0.0
K13239	0.0
K13797	0.0
K07248	15842.0
K13796	86.0
K07244	0.0
K07245	84.0
K07246	10552.0
K07240	803238.0
K07241	26.0
K07242	0.0
K07243	55751.0
K01268	0.0
K05296	0.0
K02821	95733.0
K09016	0.0
K09945	76.0
K09944	28.0
K09947	77.0
K09946	55364.0
K09941	68.0
K09940	56656.0
K09943	21.0
K09942	370.0
K09949	58669.0
K09948	147.0
K10851	38.0
K10850	7.0
K03666	26227.0
K03667	7498.0
K03196	3746.0
K03665	400340.0
K11275	0.0
K06012	137235.0
K00048	154240.0
K10857	35.0
K09773	10051.0
K00043	219.0
K00042	106028.0
K00041	111784.0
K00040	104910.0
K00046	440357.0
K00733	0.0
K00044	0.0
K06011	1.0
K09012	0.0
K06016	19596.0
K06017	0.0
K06014	0.0
K06015	54654.0
K06019	1494.0
K01075	3809.0
K12221	0.0
K06444	0.0
K04632	0.0
K14977	4642.0
K14974	0.0
K00958	4298.0
K00951	508262.0
K00950	228812.0
K00952	608.0
K00955	63412.0
K00954	404438.0
K00957	75014.0
K00956	73788.0
K00590	13751.0
K02777	8725.0
K02775	29085.0
K02774	28793.0
K02773	29665.0
K02771	36796.0
K02770	114350.0
K02779	63759.0
K02778	2.0
K01606	0.0
K01607	259257.0
K01604	0.0
K01605	0.0
K01602	69.0
K01601	1352.0
K03750	86342.0
K01609	322340.0
K02553	81.0
K02804	103599.0
K02551	227048.0
K02806	8476.0
K02557	265935.0
K02800	44892.0
K05275	13.0
K02802	2.0
K13300	0.0
K02558	115826.0
K02809	12.0
K02808	5.0
K03600	3795.0
K03601	400664.0
K03602	342498.0
K03603	0.0
K03604	51426.0
K03605	9968.0
K03606	12181.0
K03607	0.0
K03608	121855.0
K03609	192544.0
K06078	0.0
K06079	2402.0
K09710	404174.0
K09711	157.0
K09712	1.0
K06073	0.0
K06074	0.0
K06075	9066.0
K06076	35935.0
K06077	2945.0
K06382	89118.0
K06383	70410.0
K06380	0.0
K06381	149500.0
K06386	237.0
K06387	92838.0
K06384	9803.0
K06385	134667.0
K06388	0.0
K06389	0.0
K12466	17.0
K12468	0.0
K07657	63274.0
K07656	0.0
K07655	0.0
K07654	64.0
K07653	13.0
K07652	10860.0
K07651	323.0
K07650	36796.0
K07659	4280.0
K07658	324743.0
K11041	3085.0
K11040	3.0
K11043	0.0
K11042	0.0
K11045	1.0
K11044	0.0
K11047	0.0
K11046	0.0
K11049	0.0
K11048	0.0
K07387	132724.0
K07386	168068.0
K06926	318048.0
K06927	18907.0
K06924	2.0
K06925	404373.0
K06922	28.0
K06923	141528.0
K06920	78484.0
K06921	232241.0
K06928	5987.0
K06929	7051.0
K07033	142753.0
K07032	61223.0
K07031	98685.0
K07030	179906.0
K07037	198669.0
K07035	91936.0
K07034	3304.0
K07039	3732.0
K07038	64336.0
K10829	0.0
K00384	674918.0
K00385	12286.0
K00386	0.0
K00387	1.0
K00380	110663.0
K00381	55462.0
K00382	305192.0
K00383	1973.0
K00389	61.0
K01387	11.0
K01385	0.0
K01389	0.0
K09158	4111.0
K09159	612.0
K09156	0.0
K09157	191071.0
K09154	1.0
K09155	54817.0
K09152	0.0
K09153	100259.0
K09150	0.0
K09151	58611.0
K05970	327920.0
K05714	16.0
K05715	0.0
K05710	130.0
K05711	4.0
K05712	99.0
K05713	2.0
K00560	373997.0
K00561	4.0
K00563	51858.0
K00564	40827.0
K00566	538959.0
K00567	396539.0
K00568	2194.0
K00569	55313.0
K05575	1256.0
K01169	75.0
K01167	2.0
K01166	0.0
K05577	56399.0
K01163	87415.0
K01161	0.0
K01160	3.0
K05578	0.0
K05579	0.0
K08092	51748.0
K08093	38346.0
K08094	55508.0
K08095	1.0
K08096	0.0
K08097	364.0
K02254	0.0
K02255	0.0
K01743	0.0
K02251	295.0
K02061	14.0
K01741	0.0
K02060	13.0
K00114	156.0
K02122	189479.0
K02123	332912.0
K02120	335469.0
K02121	284570.0
K02124	332959.0
K03837	29.0
K03836	0.0
K03835	5.0
K03834	42.0
K03833	13425.0
K03832	233573.0
K03831	55153.0
K03830	95676.0
K00443	0.0
K03839	158587.0
K02067	12099.0
K10189	109868.0
K13038	552646.0
K13787	8749.0
K13788	58395.0
K13789	1096480.0
K10188	119161.0
K12255	0.0
K12254	52.0
K12257	365837.0
K12256	77.0
K12251	87185.0
K12250	0.0
K12253	0.0
K12252	0.0
K13252	2103.0
K13256	6086.0
K13255	2.0
K12079	0.0
K12078	0.0
K12071	3731.0
K12070	0.0
K12073	55119.0
K12072	12.0
K09912	63.0
K06236	0.0
K06237	0.0
K05519	0.0
K09914	2890.0
K11788	0.0
K11782	0.0
K11780	0.0
K11781	0.0
K11787	0.0
K11784	0.0
K11530	2.0
K12787	0.0
K12786	0.0
K12785	0.0
K12784	0.0
K06718	20.0
K09969	3829.0
K09968	35.0
K09967	105536.0
K09966	55125.0
K09965	55120.0
K09964	459.0
K09963	55127.0
K09962	843.0
K09961	16.0
K09960	3.0
K11527	82207.0
K11524	0.0
K11525	0.0
K11250	3742.0
K11253	0.0
K11258	0.0
K11528	0.0
K00713	0.0
K00712	4811.0
K10780	20.0
K10783	55693.0
K10125	76.0
K10124	0.0
K10126	76.0
K10121	3061.0
K10123	0.0
K10122	3060.0
K04652	136849.0
K04653	61669.0
K04651	187259.0
K04656	58282.0
K04654	58302.0
K04655	64599.0
K00973	407182.0
K00972	10434.0
K00971	285085.0
K00970	153032.0
K00975	565378.0
K00974	685058.0
K00979	225892.0
K00978	77823.0
K14954	1.0
K14955	0.0
K14956	0.0
K06178	222758.0
K01596	65331.0
K01597	4004.0
K01594	0.0
K01595	57491.0
K01592	0.0
K01593	2910.0
K01590	56713.0
K01591	402387.0
K01598	55135.0
K01599	511009.0
K02711	0.0
K02710	0.0
K02713	0.0
K02712	0.0
K02714	0.0
K02717	0.0
K02716	0.0
K02719	0.0
K02718	0.0
K03449	106474.0
K03446	193632.0
K03444	1965.0
K03445	28.0
K03442	297693.0
K01620	321875.0
K01621	62797.0
K01622	150.0
K01623	137844.0
K01624	613565.0
K01625	667016.0
K01626	279955.0
K01627	217544.0
K01628	193116.0
K01629	60526.0
K05299	297.0
K02829	7.0
K02828	11.0
K02827	11.0
K02826	7.0
K02825	69932.0
K02824	189662.0
K02823	340678.0
K02822	108048.0
K03198	3742.0
K03199	4214.0
K03668	17432.0
K03669	55249.0
K03190	104347.0
K03191	1954.0
K03660	219647.0
K03194	4.0
K03195	3759.0
K03664	404299.0
K03197	3743.0
K09772	185245.0
K06013	60469.0
K09770	3868.0
K09771	71.0
K09776	44.0
K09777	89246.0
K09774	8158.0
K09775	76979.0
K09778	100681.0
K09779	135222.0
K06269	0.0
K06323	0.0
K11624	1.0
K02991	0.0
K02990	363522.0
K02624	45.0
K02240	40664.0
K08282	58140.0
K12440	0.0
K12441	0.0
K12442	0.0
K12443	0.0
K12444	0.0
K12445	0.0
K12449	8.0
K02247	0.0
K07637	7.0
K07636	407144.0
K07639	0.0
K07638	4332.0
K11069	95971.0
K11068	216588.0
K11063	146.0
K11062	0.0
K11061	0.0
K11060	0.0
K11066	10.0
K11065	151772.0
K06900	0.0
K06901	400081.0
K06902	98179.0
K06903	8606.0
K06904	47516.0
K06905	48757.0
K06906	42410.0
K06907	59354.0
K06908	45824.0
K06909	3275.0
K10821	0.0
K05905	1233.0
K05904	0.0
K05906	0.0
K05900	3.0
K05903	3240.0
K01406	0.0
K05909	0.0
K05908	0.0
K00368	14.0
K00369	13.0
K00366	100537.0
K00367	0.0
K00364	7386.0
K00365	55140.0
K00362	202.0
K00363	141.0
K00360	0.0
```
