## Extended Data File 1 for "Diet induces reproducible alterations in the mouse and human gut microbiome": SRS1366783_SRR3310225.picrust_nol

```
# Constructed from biom file
#OTU ID	SRR3310225
K01365	0.0
K01364	0.0
K01361	53.0
K01360	0.0
K01362	224690.0
K02249	0.0
K05841	1.0
K05844	278.0
K05845	3917.0
K05846	49488.0
K05847	103460.0
K00508	375.0
K00500	160.0
K00507	2826.0
K00504	41.0
K00505	0.0
K12521	0.0
K01101	93199.0
K01103	636.0
K12520	0.0
K01104	502363.0
K05592	204253.0
K05593	40801.0
K05590	0.0
K05591	7.0
K05596	634.0
K05597	0.0
K05594	0.0
K05595	22053.0
K05599	0.0
K11964	0.0
K11962	0.0
K14540	139660.0
K12529	260.0
K12528	249.0
K06353	0.0
K02456	4595.0
K02457	68.0
K02454	4269.0
K02455	405.0
K02452	51.0
K02453	3422.0
K02450	4.0
K02103	29533.0
K08138	8818.0
K02108	350636.0
K02109	372005.0
K02458	69.0
K02459	68.0
K08137	0.0
K03851	327.0
K03850	0.0
K03852	298.0
K03855	3267.0
K03856	142553.0
K13018	0.0
K13019	1944.0
K13010	33.0
K13011	0.0
K13012	67103.0
K13013	41.0
K13014	0.0
K13015	318.0
K13016	1958.0
K13017	4.0
K08566	0.0
K08567	151.0
K13274	0.0
K13275	458.0
K13276	0.0
K13277	0.0
K03275	0.0
K03274	3750.0
K03277	0.0
K03276	0.0
K03271	113737.0
K03270	183556.0
K03273	11981.0
K03272	23364.0
K03279	0.0
K03278	0.0
K11022	0.0
K12277	0.0
K12276	1.0
K12270	61666.0
K11058	0.0
K12279	1.0
K12278	1.0
K07557	0.0
K07550	0.0
K07552	145257.0
K06319	0.0
K09909	0.0
K09908	0.0
K12051	0.0
K12050	0.0
K12057	261.0
K12056	1.0
K06221	403.0
K09900	0.0
K09903	306073.0
K09902	0.0
K09904	0.0
K09907	0.0
K09906	0.0
K11501	0.0
K03234	0.0
K00773	303429.0
K00772	6570.0
K00777	0.0
K00776	0.0
K06313	1743.0
K06315	0.0
K05574	0.0
K10201	1166.0
K07176	1.0
K07177	7082.0
K07174	0.0
K07175	13808.0
K07172	1055.0
K07173	116069.0
K07170	207797.0
K07171	222576.0
K07178	4.0
K07179	0.0
K00195	0.0
K00194	1475.0
K00197	1777.0
K00196	3.0
K00191	0.0
K00190	131.0
K00193	0.0
K00192	0.0
K00198	17442.0
K06405	70227.0
K10109	16700.0
K10108	41628.0
K10107	32.0
K01828	530.0
K01829	330.0
K01826	14.0
K01825	0.0
K01822	95.0
K01823	8588.0
K01820	317.0
K01821	6924.0
K00999	0.0
K00998	198674.0
K00995	199397.0
K00997	31226.0
K00996	196.0
K00991	317127.0
K00990	4778.0
K00992	73.0
K11028	0.0
K02622	230336.0
K02625	0.0
K03564	270497.0
K13489	274.0
K13488	274.0
K13483	54.0
K13482	44.0
K13481	44.0
K13480	28.0
K13487	274.0
K13486	274.0
K14680	1.0
K14681	0.0
K14682	296.0
K08358	392.0
K08357	404.0
K08356	0.0
K08355	0.0
K03469	242754.0
K03462	0.0
K03464	15.0
K03465	25477.0
K03466	306565.0
K01648	14.0
K01649	249024.0
K01643	22142.0
K01640	3072.0
K01641	6049.0
K01646	8985.0
K01647	301573.0
K01644	29282.0
K02597	65.0
K02626	344.0
K02595	1.0
K02594	2844.0
K02593	1.0
K02592	1783.0
K02591	14869.0
K02590	21857.0
K02598	7776.0
K02849	3376.0
K14061	0.0
K14062	0.0
K14063	0.0
K14064	0.0
K14065	0.0
K14067	0.0
K02841	3406.0
K02840	4432.0
K02843	8450.0
K02844	599.0
K02847	0.0
K02846	0.0
K02102	686.0
K09758	4435.0
K06039	3.0
K06034	12.0
K06036	113.0
K06037	0.0
K06032	0.0
K01581	17169.0
K02702	0.0
K02659	22.0
K13490	274.0
K13491	274.0
K03644	157129.0
K03645	0.0
K03646	3208.0
K03647	71781.0
K03640	13983.0
K03641	6230.0
K03642	12726.0
K03643	3163.0
K03648	288242.0
K03649	1457.0
K06694	0.0
K11814	0.0
K12428	289.0
K12429	21.0
K12422	0.0
K12423	1.0
K12420	0.0
K12421	2.0
K12426	0.0
K12427	1.0
K12424	0.0
K12425	0.0
K07349	0.0
K07348	0.0
K05380	0.0
K07345	1.0
K07344	30.0
K07347	2.0
K07346	1.0
K07341	24208.0
K07340	91.0
K07343	23342.0
K07342	0.0
K06968	605.0
K06969	479814.0
K06962	6703.0
K06963	0.0
K06960	79868.0
K06961	0.0
K06966	219218.0
K06967	139645.0
K06964	0.0
K06965	0.0
K08995	325.0
K08994	219.0
K08997	2.0
K08996	3569.0
K08990	0.0
K08993	0.0
K08992	2.0
K08999	12446.0
K08998	212358.0
K08344	41.0
K08345	0.0
K08346	0.0
K14940	9.0
K02724	0.0
K08349	0.0
K11815	0.0
K05929	0.0
K05928	274.0
K05927	12.0
K05924	48.0
K05922	14.0
K05921	73.0
K00349	157664.0
K00698	0.0
K00340	160783.0
K00341	160798.0
K00690	28884.0
K00343	157755.0
K00344	3802.0
K00697	1852.0
K00346	157664.0
K00347	157664.0
K09116	19009.0
K09117	213554.0
K05337	17547.0
K09118	1343.0
K09119	0.0
K02106	1163.0
K05823	4081.0
K05820	152.0
K05826	12.0
K05827	12.0
K02100	0.0
K02101	2.0
K00524	0.0
K00525	223778.0
K00526	43756.0
K00527	415929.0
K00520	3645.0
K00522	0.0
K00523	38.0
K02451	0.0
K00528	225499.0
K00529	49.0
K00025	274.0
K14215	1.0
K14213	0.0
K03453	173175.0
K00796	208857.0
K05339	2474.0
K00027	141528.0
K00794	260351.0
K00793	258366.0
K01347	0.0
K01346	0.0
K01344	0.0
K01343	0.0
K00791	314930.0
K01340	0.0
K00790	353701.0
K02694	0.0
K02696	0.0
K02697	0.0
K02690	0.0
K02691	355.0
K02692	0.0
K02693	0.0
K02698	0.0
K02699	0.0
K00836	51.0
K00837	150163.0
K00835	285.0
K00832	66061.0
K00833	141392.0
K00830	3502.0
K00831	293742.0
K00839	1949.0
K04335	0.0
K04334	0.0
K01120	279.0
K01126	247657.0
K04333	0.0
K01129	85735.0
K01128	13.0
K04339	0.0
K04338	0.0
K02470	366584.0
K02471	6477.0
K02472	4868.0
K02473	0.0
K02474	171842.0
K02475	358.0
K02476	358.0
K02477	196440.0
K02478	536.0
K02479	453.0
K09019	55.0
K01267	101309.0
K13074	0.0
K13075	0.0
K11441	0.0
K14055	0.0
K13299	0.0
K13292	149322.0
K14057	0.0
K14056	0.0
K02856	2299.0
K02585	2596.0
K12211	0.0
K12210	0.0
K12213	0.0
K12212	0.0
K12215	0.0
K02854	1.0
K12217	0.0
K12216	0.0
K12219	0.0
K12218	0.0
K02855	790.0
K08692	0.0
K08693	14.0
K08690	0.0
K08691	4.0
K08696	0.0
K08697	0.0
K11748	277.0
K11749	299780.0
K11746	0.0
K11747	1.0
K11744	274.0
K11745	314.0
K11742	318.0
K11743	19411.0
K11740	0.0
K11741	26052.0
K13920	5686.0
K13921	2184.0
K13922	26580.0
K13923	2184.0
K13924	2699.0
K13925	1.0
K13926	321.0
K13927	7408.0
K13928	0.0
K13929	24.0
K09923	0.0
K09922	159688.0
K06201	249094.0
K06200	103890.0
K06207	283175.0
K06206	36902.0
K06205	0.0
K09924	1689.0
K09929	0.0
K06208	1497.0
K00759	219146.0
K00758	152.0
K00752	149.0
K00757	284157.0
K00756	37467.0
K00754	311128.0
K06001	190695.0
K05557	1.0
K09766	4367.0
K05554	0.0
K07475	0.0
K07150	46284.0
K07151	527.0
K07152	3837.0
K07153	21.0
K07154	262408.0
K07155	0.0
K07156	464.0
K07157	146.0
K07406	64130.0
K07407	438375.0
K07404	60259.0
K07405	157788.0
K07402	173381.0
K07403	1725.0
K07400	0.0
K07401	13.0
K01808	305377.0
K01809	336227.0
K01800	44.0
K01801	0.0
K01802	222337.0
K01803	306867.0
K01804	41299.0
K01805	18832.0
K01807	92727.0
K09718	0.0
K14668	1.0
K14669	1.0
K14666	0.0
K14667	1.0
K01664	2354.0
K01665	147562.0
K01666	30151.0
K01667	154316.0
K01660	0.0
K01661	14015.0
K01662	349887.0
K01663	0.0
K01668	255.0
K01669	4550.0
K02863	303030.0
K02862	42.0
K02860	290336.0
K02867	306074.0
K02866	0.0
K02864	301762.0
K02869	0.0
K05362	367.0
K05365	43.0
K03402	87655.0
K03403	0.0
K03400	0.0
K03406	409570.0
K03407	43526.0
K03404	113.0
K03405	603.0
K03408	89657.0
K03409	4989.0
K02315	105851.0
K02314	309010.0
K02317	0.0
K02316	304416.0
K02313	304104.0
K02312	1482.0
K02319	227.0
K12405	0.0
K12152	0.0
K12151	0.0
K07091	3169.0
K07090	263788.0
K07093	603.0
K07092	4.0
K07095	455815.0
K07094	541.0
K07097	7.0
K07096	318.0
K07099	32597.0
K07098	360361.0
K11175	301348.0
K11174	0.0
K11177	14.0
K11176	249.0
K11173	0.0
K11179	467.0
K11178	56.0
K00322	3.0
K00320	60.0
K00321	0.0
K00326	0.0
K00324	4854.0
K00325	1142.0
K00329	321.0
K05945	323.0
K05944	0.0
K05947	0.0
K05946	28140.0
K06944	4.0
K06945	69.0
K06946	1.0
K06415	2026.0
K06940	41113.0
K06941	305470.0
K06942	303020.0
K06943	0.0
K10806	43.0
K10807	8.0
K10804	797.0
K10805	1108.0
K06948	67788.0
K06949	321536.0
K06418	942.0
K09138	332.0
K09139	8.0
K09134	22616.0
K09135	0.0
K09136	1541.0
K09137	722.0
K09130	1.0
K09131	3892.0
K09132	19863.0
K09133	3100.0
K05808	232812.0
K05809	0.0
K05804	18575.0
K05805	3170.0
K05806	0.0
K05807	164006.0
K05800	48.0
K05801	7102.0
K05802	1.0
K05803	0.0
K01044	45.0
K01045	0.0
K01046	2863.0
K02068	3930.0
K04561	119.0
K01042	11023.0
K05568	62271.0
K05567	22663.0
K14273	0.0
K14275	0.0
K14274	512.0
K02062	0.0
K05245	0.0
K05564	19.0
K01048	6169.0
K02066	167850.0
K01322	149265.0
K01325	0.0
K02065	165318.0
K01326	0.0
K05560	19.0
K02243	68896.0
K08930	0.0
K02679	0.0
K02676	21.0
K02674	22.0
K02675	0.0
K02672	24.0
K02241	2418.0
K02670	47.0
K02671	24.0
K00810	6.0
K00811	159395.0
K00812	19439.0
K00813	12.0
K00814	0.0
K00817	294849.0
K00818	161336.0
K00819	2101.0
K02530	64728.0
K02245	68910.0
K02244	6339.0
K01499	13.0
K01498	0.0
K01493	301277.0
K01492	2303.0
K01491	624023.0
K01497	780.0
K01496	65219.0
K01495	209002.0
K01494	24648.0
K02418	47578.0
K02419	56121.0
K14492	0.0
K02412	54026.0
K02413	52235.0
K02410	56167.0
K02411	25478.0
K02416	56121.0
K02417	40817.0
K02414	3514.0
K02415	3988.0
K00120	0.0
K00121	5722.0
K00430	0.0
K13058	274.0
K13059	0.0
K13727	56.0
K13057	15.0
K13722	0.0
K13051	558.0
K13052	102429.0
K00435	168.0
K12054	0.0
K03239	0.0
K03238	0.0
K03231	227.0
K03230	303.0
K03232	0.0
K12059	0.0
K03237	0.0
K03236	0.0
K12058	254.0
K12239	0.0
K12238	0.0
K12235	0.0
K12234	2644.0
K13942	0.0
K13940	52480.0
K13941	0.0
K12097	0.0
K12096	0.0
K12095	0.0
K12094	0.0
K12093	0.0
K12092	0.0
K12091	0.0
K12090	0.0
K12099	0.0
K12098	0.0
K06356	0.0
K05992	3465.0
K03540	0.0
K06331	24508.0
K06330	681.0
K07138	154097.0
K07139	265763.0
K11811	1.0
K07132	7225.0
K07133	1186706.0
K07130	122339.0
K07131	284.0
K07137	409890.0
K07134	0.0
K07135	0.0
K01860	0.0
K01866	306121.0
K01867	305356.0
K01865	310.0
K01868	326781.0
K01869	306025.0
K06140	356.0
K04766	367.0
K04767	62540.0
K04764	13365.0
K04762	161542.0
K04763	437723.0
K04760	3164.0
K04761	30292.0
K04768	690.0
K04769	67171.0
K08313	63304.0
K08312	21.0
K08311	598.0
K08310	27.0
K08317	696.0
K08316	114322.0
K08315	0.0
K08314	4057.0
K05149	0.0
K08319	0.0
K08318	0.0
K06339	0.0
K14648	0.0
K14392	4390.0
K14393	827.0
K14645	26.0
K14647	1.0
K01689	331427.0
K01686	210368.0
K01687	288677.0
K01684	23158.0
K01685	67745.0
K01682	74.0
K01681	278821.0
K05308	0.0
K02889	0.0
K02888	306797.0
K02885	0.0
K02884	306070.0
K02887	302275.0
K02886	306070.0
K02881	306072.0
K02883	0.0
K13743	0.0
K02086	6031.0
K02081	82937.0
K02080	4.0
K02083	3033.0
K02082	65095.0
K13831	0.0
K03428	0.0
K03429	34010.0
K03424	525991.0
K03935	0.0
K03932	12651.0
K03933	47.0
K03930	21510.0
K03931	1013.0
K02339	3166.0
K02338	306817.0
K02337	305912.0
K02336	0.0
K02335	324455.0
K02334	51397.0
K02330	0.0
K03688	102965.0
K03689	0.0
K03680	512.0
K03683	21.0
K03684	5014.0
K03685	303030.0
K03686	401534.0
K03687	298177.0
K07301	185577.0
K07300	317.0
K07303	98.0
K07302	52.0
K07305	9218.0
K07304	73904.0
K07307	5395.0
K07306	1471.0
K07309	365.0
K07308	1637.0
K02617	0.0
K02610	373.0
K02963	306062.0
K02612	373.0
K02961	300700.0
K09686	655596.0
K09687	894849.0
K09684	1951.0
K09685	10479.0
K09682	248.0
K09683	0.0
K09680	6615.0
K09681	288.0
K09688	32.0
K09689	32.0
K05962	0.0
K05961	0.0
K05967	774.0
K05966	2222.0
K11159	22.0
K05964	2815.0
K05968	0.0
K11152	0.0
K00309	4.0
K00658	5416.0
K00304	50.0
K00305	50.0
K00654	0.0
K00655	291881.0
K00652	148321.0
K00301	696.0
K00302	19269.0
K00303	1298.0
K10828	0.0
K06431	1.0
K06432	1.0
K06433	1.0
K06434	148.0
K06436	3585.0
K06437	0.0
K10820	560.0
K06439	1.0
K10822	0.0
K10823	0.0
K10826	6.0
K09167	6114.0
K06322	0.0
K14117	0.0
K14259	0.0
K14257	14.0
K01308	5742.0
K01303	61980.0
K01301	0.0
K01305	68086.0
K01304	70218.0
K02658	22.0
K00672	0.0
K02650	22058.0
K02651	6278.0
K02652	48068.0
K02653	128429.0
K02654	164950.0
K05687	0.0
K02656	22.0
K05685	38.0
K00878	137446.0
K00879	3395.0
K00872	87789.0
K00873	303514.0
K00870	0.0
K00876	401043.0
K00877	0.0
K00874	248063.0
K00875	0.0
K04487	223408.0
K04486	272896.0
K04485	242411.0
K04484	0.0
K04483	0.0
K04482	0.0
K04480	5.0
K04488	165650.0
K12049	0.0
K13693	278.0
K13706	0.0
K13694	4083.0
K13695	14.0
K05977	0.0
K09516	5420.0
K02434	249751.0
K02435	243476.0
K02436	1102.0
K02437	190028.0
K05350	30952.0
K02431	30444.0
K08100	9.0
K02433	258304.0
K02438	65168.0
K02439	772.0
K03745	320.0
K03744	370569.0
K03747	25.0
K03210	243424.0
K03217	311782.0
K03216	147084.0
K03215	3209.0
K03742	223769.0
K03219	303.0
K03218	237807.0
K03749	10.0
K03748	1966.0
K02383	0.0
K06327	34.0
K06320	25813.0
K07238	293282.0
K09479	0.0
K09478	0.0
K09475	0.0
K09474	1051.0
K09477	0.0
K09476	0.0
K09471	62.0
K09470	0.0
K09473	0.0
K09472	30.0
K07543	0.0
K06898	43405.0
K13967	0.0
K13963	35643.0
K07545	0.0
K00737	18546.0
K05345	233.0
K11706	2.0
K11707	620.0
K11704	2.0
K11705	2.0
K11708	577.0
K11709	566.0
K05588	12.0
K07114	357134.0
K07443	56716.0
K07116	0.0
K07117	285.0
K07110	628.0
K07447	302696.0
K07112	11795.0
K07113	744.0
K07448	22693.0
K07118	20464.0
K07119	752.0
K10619	3.0
K10618	0.0
K10617	0.0
K10616	0.0
K01848	167.0
K01849	157.0
K01844	16910.0
K01845	43081.0
K01846	2811.0
K01847	308873.0
K01840	479607.0
K01841	3267.0
K01842	0.0
K01843	25825.0
K06219	0.0
K10832	0.0
K05348	0.0
K14203	8.0
K08483	147844.0
K08482	324.0
K08481	9.0
K08480	0.0
K08485	0.0
K08484	87.0
K00464	0.0
K00467	36.0
K00466	54.0
K00461	0.0
K00460	0.0
K00463	0.0
K00462	26.0
K04509	8.0
K00469	8.0
K00468	0.0
K08645	0.0
K04744	3535.0
K01518	2.0
K01519	0.0
K04748	1118.0
K04749	4401.0
K01514	343.0
K01515	255624.0
K01512	116667.0
K01510	0.0
K14623	17297.0
K14626	0.0
K14627	0.0
K14628	0.0
K14629	0.0
K03918	15.0
K03919	318.0
K12372	1.0
K12373	766411.0
K12370	1.0
K12371	1.0
K02359	0.0
K02358	308312.0
K02351	48.0
K02352	9.0
K02355	599409.0
K02357	306054.0
K02356	370225.0
K13574	3149.0
K13573	363.0
K13572	367.0
K13571	1036.0
K13570	1036.0
K12112	1.0
K12113	0.0
K12110	0.0
K12111	2347.0
K07329	0.0
K07328	0.0
K07323	3444.0
K07322	288672.0
K07321	10659.0
K07320	3121.0
K07327	0.0
K07326	0.0
K07325	0.0
K07324	0.0
K08163	0.0
K06180	754930.0
K06181	418.0
K06182	38824.0
K06183	140361.0
K06186	3121.0
K06187	306809.0
K06188	6079.0
K06189	3440.0
K08359	0.0
K07589	4.0
K07588	156593.0
K07587	0.0
K07586	23829.0
K07585	0.0
K07584	140714.0
K07583	0.0
K07582	0.0
K07581	0.0
K07580	0.0
K11139	0.0
K05989	271919.0
K05988	0.0
K05985	98127.0
K05987	0.0
K05986	274.0
K10843	378.0
K08354	0.0
K10844	56.0
K10848	0.0
K00673	319.0
K00674	160031.0
K00675	1608.0
K00676	64018.0
K00677	173762.0
K06988	433.0
K06989	7740.0
K08351	0.0
K06980	4066.0
K06981	12.0
K06982	0.0
K08350	0.0
K06984	0.0
K06985	34.0
K06986	284.0
K06987	45963.0
K02445	53707.0
K02444	146613.0
K00582	0.0
K00583	0.0
K00580	0.0
K02110	364880.0
K00586	0.0
K00587	0.0
K00584	108.0
K08921	0.0
K02441	685.0
K00588	70553.0
K08922	0.0
K02440	79595.0
K00018	235819.0
K08923	0.0
K02443	36748.0
K00019	590.0
K02442	0.0
K08925	0.0
K08926	0.0
K08927	0.0
K03149	19652.0
K06604	0.0
K00015	258.0
K01989	81834.0
K00854	144914.0
K00855	26.0
K00856	3485.0
K00857	44102.0
K00850	571606.0
K00851	6530.0
K00852	115471.0
K00853	14900.0
K00858	305560.0
K00859	303602.0
K01181	32441.0
K01180	0.0
K01183	23978.0
K01182	74375.0
K01185	156129.0
K01184	1.0
K01187	544202.0
K01188	211505.0
K02596	344.0
K13766	381.0
K13767	10925.0
K13003	0.0
K13002	267.0
K13000	0.0
K02984	0.0
K02986	306117.0
K02987	0.0
K02636	0.0
K02982	287529.0
K02983	0.0
K02638	0.0
K02639	2462.0
K02988	304568.0
K08298	720.0
K08299	0.0
K03583	3190.0
K03582	3196.0
K03581	92815.0
K03580	275.0
K03587	165855.0
K03586	22.0
K03585	320229.0
K03584	240259.0
K03589	198845.0
K03588	346132.0
K01725	31.0
K01724	2994.0
K01727	3162.0
K01726	35089.0
K01721	45.0
K01720	637.0
K01722	0.0
K13008	0.0
K01729	7.0
K01728	5795.0
K09530	0.0
K09539	0.0
K02188	52514.0
K02189	49783.0
K02182	111.0
K02183	0.0
K03769	18986.0
K03768	359115.0
K03767	4301.0
K03765	0.0
K03764	0.0
K03763	189437.0
K03762	1104.0
K03761	47.0
K03760	6160.0
K09457	13487.0
K09456	49.0
K09459	2681.0
K09458	257578.0
K00602	724123.0
K13988	1.0
K13985	0.0
K09981	112.0
K09980	0.0
K09983	2.0
K09982	30.0
K09985	296.0
K09984	43.0
K09987	296.0
K09986	47.0
K09989	24273.0
K09988	23631.0
K12583	348.0
K12582	2.0
K12589	0.0
K11720	3170.0
K09759	32619.0
K10985	13.0
K10984	1534.0
K07468	2.0
K07469	984.0
K07464	43231.0
K07465	318.0
K07466	227.0
K07467	157135.0
K07460	213352.0
K07461	105116.0
K07462	303380.0
K07463	227.0
K10679	10413.0
K10678	48.0
K10671	36.0
K10670	26675.0
K10673	0.0
K10672	5227.0
K10674	62.0
K10677	169.0
K10676	2.0
K08726	0.0
K08724	66390.0
K08722	9939.0
K08723	0.0
K08720	41.0
K08721	0.0
K08728	7226.0
K10187	2.0
K00119	45.0
K00118	286.0
K00449	361.0
K00448	352.0
K00115	0.0
K00446	333.0
K00117	557.0
K00116	1360.0
K00111	272439.0
K00442	1.0
K00113	1219.0
K00112	1210.0
K01539	0.0
K01531	46805.0
K04720	69649.0
K01533	313180.0
K01534	473670.0
K01535	28.0
K01537	255438.0
K14358	0.0
K14605	0.0
K14606	0.0
K00413	323.0
K10120	1816.0
K05600	0.0
K05777	944.0
K03972	0.0
K03973	10782.0
K03970	330.0
K03971	0.0
K03976	290726.0
K03977	303776.0
K03974	289.0
K03975	150148.0
K03978	303681.0
K03979	306809.0
K13378	157235.0
K02372	94140.0
K02371	213108.0
K02377	163068.0
K02379	6179.0
K03396	0.0
K03397	0.0
K03394	75564.0
K03395	0.0
K03392	171.0
K03393	0.0
K03390	161632.0
K03391	10.0
K03399	4936.0
K03027	0.0
K12136	0.0
K12137	116.0
K06610	930.0
K12138	0.0
K12139	0.0
K11444	1.0
K11440	70.0
K11443	57.0
K11442	316.0
K00612	558.0
K00613	373.0
K00610	185666.0
K00611	84517.0
K00616	57069.0
K00617	0.0
K00614	10.0
K00615	741061.0
K00619	612.0
K10863	0.0
K07874	0.0
K06234	0.0
K10240	64.0
K10241	63.0
K10242	724.0
K10243	1098.0
K04110	4.0
K04113	0.0
K04112	0.0
K04115	0.0
K04114	0.0
K04117	5.0
K04116	5.0
K04118	0.0
K05517	0.0
K07705	4680.0
K07704	6218.0
K07707	22592.0
K07706	22040.0
K07701	0.0
K07700	0.0
K07703	0.0
K07702	0.0
K07709	681.0
K07708	3163.0
K01955	419192.0
K13042	0.0
K09934	0.0
K09935	99941.0
K06216	3755.0
K09937	3478.0
K13745	15.0
K13746	0.0
K13747	195355.0
K13740	0.0
K13741	0.0
K13742	0.0
K06211	19308.0
K06212	678.0
K09933	245.0
K02618	363.0
K02619	143945.0
K02968	304504.0
K02966	0.0
K02967	303012.0
K02616	93.0
K02965	306053.0
K02962	0.0
K02611	373.0
K02613	596.0
K03569	374336.0
K03568	67003.0
K03565	242445.0
K06218	61699.0
K03567	3444.0
K03566	311.0
K03561	327175.0
K03560	3121.0
K03563	55502.0
K03562	6545.0
K06430	0.0
K01709	9869.0
K01708	42.0
K01707	48.0
K01706	3987.0
K01705	0.0
K01704	484443.0
K01703	492151.0
K01702	0.0
K14165	0.0
K14164	20.0
K14166	16.0
K14161	635.0
K14160	3103.0
K14162	688.0
K05396	7496.0
K03709	6964.0
K03708	9729.0
K08160	0.0
K03701	496225.0
K03700	108273.0
K03703	281705.0
K03702	306072.0
K03705	143998.0
K03704	189566.0
K03707	9297.0
K03706	41818.0
K06289	0.0
K06288	0.0
K06283	56276.0
K06282	4471.0
K06281	4459.0
K06287	302416.0
K06286	6339.0
K06285	1455.0
K06284	35743.0
K08161	8199.0
K07540	6.0
K06438	31411.0
K06869	0.0
K06868	0.0
K06867	5608.0
K06866	0.0
K06865	0.0
K06864	43487.0
K06863	0.0
K06862	0.0
K06861	165022.0
K06860	402.0
K12659	0.0
K12658	383.0
K07547	0.0
K07546	0.0
K15023	3.0
K15022	3102.0
K15020	0.0
K15024	40720.0
K08700	0.0
K08162	18543.0
K07544	0.0
K00137	253.0
K00135	10753.0
K00134	309638.0
K00133	304485.0
K00132	627.0
K00131	755.0
K00130	19697.0
K00139	0.0
K00138	0.0
K00429	1.0
K00428	140749.0
K00421	0.0
K00423	41.0
K00425	167874.0
K00427	0.0
K00426	167643.0
K14292	0.0
K14379	0.0
K14370	0.0
K14371	0.0
K14372	0.0
K14373	0.0
K14374	0.0
K14375	0.0
K09845	0.0
K14082	0.0
K14083	592.0
K14080	3.0
K14081	12.0
K14086	18546.0
K14087	19229.0
K14084	1229.0
K14088	19229.0
K14089	18865.0
K01552	58504.0
K01551	5480.0
K01556	385.0
K01557	0.0
K01554	9.0
K01555	207.0
K04708	0.0
K03955	0.0
K13689	0.0
K13688	1085.0
K13683	0.0
K13685	80680.0
K13684	0.0
K13687	281.0
K13686	282.0
K14159	0.0
K02399	2.0
K02398	6046.0
K02395	4673.0
K02394	2875.0
K02397	24217.0
K02396	58101.0
K02391	63.0
K02390	54447.0
K02393	412.0
K02392	96739.0
K13533	0.0
K13532	0.0
K13531	104.0
K13530	110.0
K01550	0.0
K05658	0.0
K14054	299.0
K02601	385411.0
K02970	301459.0
K05378	0.0
K12339	15286.0
K14060	0.0
K11687	0.0
K11686	0.0
K11685	0.0
K11689	6463.0
K11688	7269.0
K08939	0.0
K03048	68241.0
K03049	0.0
K13821	2678.0
K13820	488.0
K03042	0.0
K03043	242727.0
K03040	364585.0
K03041	0.0
K03046	304175.0
K03047	0.0
K03044	0.0
K03045	0.0
K00348	157664.0
K09847	0.0
K00692	1688.0
K00638	144034.0
K00639	173733.0
K00693	0.0
K00634	183734.0
K00635	26.0
K00630	0.0
K00631	12.0
K00632	6602.0
K00633	30252.0
K00691	7462.0
K00696	1.0
K00694	4999.0
K00695	0.0
K10854	4.0
K07811	0.0
K07810	3099.0
K07813	64256.0
K07812	6672.0
K07814	21319.0
K07816	9695.0
K00090	3.0
K00091	30827.0
K00094	3830.0
K00096	38587.0
K00097	170626.0
K00098	175.0
K00099	298548.0
K10228	14.0
K10229	14.0
K12548	0.0
K10222	4.0
K10220	0.0
K10221	0.0
K10227	46.0
K05822	1755.0
K01949	0.0
K01945	302388.0
K01947	0.0
K01946	0.0
K01941	1137.0
K01940	236220.0
K06357	0.0
K07729	251657.0
K07728	0.0
K07727	185579.0
K07726	28269.0
K07725	0.0
K07724	0.0
K07723	2044.0
K07722	4530.0
K07721	0.0
K07720	279124.0
K00899	2173.0
K05824	12.0
K00891	269979.0
K00892	0.0
K00895	8709.0
K00897	4050.0
K08151	3491.0
K08153	3387.0
K08154	0.0
K02948	305266.0
K02942	0.0
K02944	0.0
K05665	0.0
K02946	303800.0
K13793	0.0
K06352	0.0
K01769	0.0
K01768	7606.0
K01761	1527.0
K01760	13210.0
K01762	0.0
K09578	0.0
K01766	0.0
K08164	40.0
K02493	303842.0
K08166	12.0
K08167	379.0
K02496	22.0
K02497	358.0
K02494	22.0
K02495	387374.0
K02498	64.0
K02499	11219.0
K08168	4.0
K08169	16855.0
K14415	19510.0
K14414	302.0
K06881	303484.0
K00436	22.0
K06332	40.0
K12815	0.0
K12810	0.0
K06885	77506.0
K00437	457.0
K06335	0.0
K06334	83942.0
K03547	78721.0
K03546	58501.0
K03545	343286.0
K03544	280040.0
K03543	144192.0
K06888	26388.0
K10941	2.0
K03549	6709.0
K03548	4.0
K10940	0.0
K02236	12594.0
K02237	64741.0
K02234	42.0
K02232	70812.0
K02233	91162.0
K02230	4650.0
K02231	123541.0
K06359	0.0
K02238	215354.0
K02239	8.0
K03723	301965.0
K03722	22647.0
K03721	306.0
K03720	0.0
K03727	1091.0
K03726	0.0
K03725	0.0
K03724	4621.0
K06358	0.0
K12673	0.0
K12679	0.0
K12678	0.0
K06410	30528.0
K11898	0.0
K11899	0.0
K11896	74.0
K11897	2.0
K11894	1.0
K11895	74.0
K11892	45.0
K11893	46.0
K11890	42.0
K11891	85.0
K08762	0.0
K08764	0.0
K08765	0.0
K10418	0.0
K11325	4.0
K11326	0.0
K11327	0.0
K11328	0.0
K11329	0.0
K00151	373.0
K00150	5.0
K00153	302.0
K00400	0.0
K00407	27.0
K00406	537.0
K00405	573.0
K00404	314.0
K00158	3332.0
K01342	3.0
K09388	5.0
K09386	101.0
K09384	7683.0
K04094	101722.0
K04095	40033.0
K04096	365454.0
K04097	62.0
K04090	57.0
K04091	384.0
K04092	800.0
K04093	0.0
K04098	1.0
K04099	0.0
K01578	41.0
K01579	169196.0
K01574	1073.0
K01575	7378.0
K01576	3.0
K01577	4209.0
K01571	57849.0
K01572	255147.0
K01573	1861.0
K02009	28375.0
K02008	327002.0
K02005	401671.0
K02004	1866860.0
K02007	44245.0
K02006	487178.0
K02001	4402.0
K02000	3740.0
K02003	1500084.0
K02002	5114.0
K03065	0.0
K08952	0.0
K03060	84079.0
K13809	0.0
K10948	0.0
K09607	15.0
K06125	0.0
K04337	0.0
K06120	3533.0
K06121	0.0
K04336	0.0
K01127	2.0
K09703	938.0
K00004	5.0
K14699	1.0
K09702	4873.0
K14698	1.0
K05311	6844.0
K13829	1487.0
K10943	52.0
K07291	0.0
K07290	1.0
K10206	146923.0
K10202	713.0
K10208	107.0
K10209	206.0
K01966	7298.0
K01965	227.0
K01964	298.0
K01963	61149.0
K01962	44082.0
K01961	272315.0
K01960	159193.0
K01969	141.0
K01968	57.0
K07749	27918.0
K07748	0.0
K07741	11052.0
K07740	0.0
K07743	2.0
K07742	141205.0
K07745	0.0
K07744	0.0
K07746	234.0
K01299	85453.0
K01295	13263.0
K01297	34887.0
K02922	0.0
K05603	41.0
K02921	0.0
K02926	303020.0
K05607	0.0
K02924	0.0
K05605	0.0
K02928	0.0
K02929	0.0
K00216	270.0
K00217	253.0
K00214	0.0
K00215	251119.0
K00213	0.0
K00210	2.0
K00211	0.0
K00218	4.0
K00219	62447.0
K01035	474.0
K01034	6666.0
K04517	288216.0
K01740	549331.0
K01031	94.0
K01746	3612.0
K01745	28189.0
K01744	163352.0
K01749	31215.0
K01039	1272.0
K04518	158866.0
K09591	0.0
K14129	0.0
K14128	11.0
K14121	0.0
K14120	0.0
K14123	0.0
K14122	0.0
K14125	0.0
K14124	0.0
K14127	64.0
K14126	11.0
K03521	295971.0
K03520	91.0
K03523	83939.0
K03522	300465.0
K03525	298560.0
K03524	248001.0
K03527	302599.0
K03526	282047.0
K03529	146922.0
K03528	2.0
K06338	0.0
K02217	254770.0
K03299	8675.0
K03298	423.0
K13472	0.0
K03293	32704.0
K03292	122652.0
K03291	3.0
K03290	11.0
K03297	20393.0
K03296	395339.0
K03295	163209.0
K03294	66377.0
K13009	0.0
K12690	0.0
K09743	0.0
K06022	0.0
K07190	0.0
K06021	0.0
K07192	20163.0
K06020	3101.0
K06027	22.0
K06026	0.0
K09744	0.0
K07991	3.0
K08749	0.0
K09835	0.0
K09834	0.0
K10439	230704.0
K06351	9.0
K09833	0.0
K10925	0.0
K10924	29.0
K10927	1.0
K10926	1.0
K10923	0.0
K10922	0.0
K09629	0.0
K10697	0.0
K00179	66043.0
K00172	21494.0
K00171	14760.0
K00170	18572.0
K00177	184255.0
K00176	183010.0
K00175	352815.0
K00174	341047.0
K13478	0.0
K14338	6.0
K14339	287.0
K14335	2.0
K14337	286.0
K14330	0.0
K14331	0.0
K14333	34.0
K08918	0.0
K13479	11501.0
K04078	301881.0
K04079	295417.0
K04076	2106.0
K04077	306238.0
K04074	32097.0
K04075	298986.0
K04072	100802.0
K04073	44.0
K04070	66787.0
K04071	0.0
K14597	12.0
K13318	0.0
K08280	13.0
K13641	2622.0
K13640	1895.0
K13643	4280.0
K13642	0.0
K02027	982227.0
K02026	1669854.0
K02025	1788765.0
K02024	14.0
K02023	31153.0
K02022	12530.0
K02021	1589.0
K02020	101950.0
K02029	343271.0
K02028	349366.0
K03886	41.0
K03887	42.0
K03884	0.0
K03885	149703.0
K03881	0.0
K03888	42.0
K03889	363.0
K12998	0.0
K12999	50.0
K12992	14398.0
K12993	0.0
K12990	20616.0
K12991	0.0
K12996	1277.0
K12997	1324.0
K12994	0.0
K12995	10902.0
K08979	0.0
K08978	270636.0
K03088	1901115.0
K03089	6337.0
K03086	354961.0
K03087	2773.0
K08971	0.0
K08970	318.0
K03082	544.0
K03080	0.0
K08974	209948.0
K13868	0.0
K00918	4581.0
K01553	0.0
K12214	1.0
K11646	318.0
K11645	0.0
K11641	0.0
K11640	0.0
K12736	0.0
K12733	0.0
K07507	185370.0
K07506	4.0
K07505	13.0
K07504	43.0
K07503	1087.0
K07502	31654.0
K07501	302.0
K07500	0.0
K07509	0.0
K07508	0.0
K11422	0.0
K08698	0.0
K10773	313000.0
K10774	0.0
K14286	0.0
K10778	201.0
K14287	57.0
K00140	5588.0
K05501	3388.0
K01903	6140.0
K01902	6431.0
K01905	806.0
K01904	52.0
K01907	84.0
K01906	53.0
K01909	0.0
K01908	82.0
K14534	28418.0
K00147	237357.0
K07767	0.0
K07769	0.0
K07768	1091.0
K06203	1229.0
K06202	3100.0
K09921	63.0
K09920	2.0
K09927	18937.0
K09024	41.0
K09022	2936.0
K09023	274.0
K09020	518.0
K09021	0.0
K02908	0.0
K02909	307455.0
K08218	160680.0
K08219	0.0
K02904	305275.0
K02906	302982.0
K02907	240533.0
K02902	293181.0
K00230	4625.0
K00231	5999.0
K00232	90.0
K08976	829.0
K00234	0.0
K00239	183976.0
K06209	126266.0
K09928	3218.0
K01015	0.0
K01014	0.0
K01012	301822.0
K01011	23461.0
K01010	0.0
K08920	0.0
K14103	0.0
K14102	0.0
K14101	0.0
K14100	0.0
K14105	0.0
K14104	0.0
K14109	0.0
K14108	0.0
K06401	7.0
K00893	0.0
K13402	0.0
K12858	0.0
K03503	155704.0
K03502	350357.0
K03501	303214.0
K03500	150745.0
K08924	0.0
K02278	8493.0
K02279	27938.0
K12977	0.0
K02276	3942.0
K02277	344.0
K02274	4530.0
K02275	4505.0
K13450	0.0
K13451	0.0
K13452	0.0
K13454	0.0
K13455	0.0
K12509	0.0
K12508	76.0
K12507	3306.0
K12506	14634.0
K12500	6.0
K12503	373.0
K05926	0.0
K09728	0.0
K14587	512.0
K06597	0.0
K06596	22.0
K06595	69.0
K06599	0.0
K06598	21.0
K07978	5.0
K07979	249349.0
K07976	0.0
K14585	0.0
K10907	222917.0
K10906	0.0
K10901	0.0
K10909	0.0
K10908	30.0
K09819	996.0
K09818	609.0
K09817	231858.0
K09816	225521.0
K09815	216506.0
K06374	66277.0
K06373	66167.0
K09812	307936.0
K09811	379169.0
K09810	183202.0
K09724	0.0
K14582	0.0
K09721	0.0
K04058	303.0
K04059	29.0
K04050	0.0
K04051	0.0
K04052	0.0
K04053	0.0
K04054	0.0
K04055	0.0
K04056	303.0
K04057	0.0
K01047	0.0
K08975	0.0
K10015	0.0
K10014	30.0
K10017	0.0
K10016	0.0
K10011	0.0
K10010	8447.0
K10013	0.0
K10012	20499.0
K10019	41.0
K10018	82.0
K13665	3.0
K13664	0.0
K13663	0.0
K13662	0.0
K13661	0.0
K13660	0.0
K13669	15.0
K13668	314.0
K07641	274.0
K01466	7262.0
K13590	111.0
K01464	42234.0
K01465	315082.0
K01462	449774.0
K01463	6353.0
K01460	0.0
K01461	0.0
K13599	693.0
K13598	631.0
K01468	21160.0
K01469	320.0
K09251	362.0
K09252	14.0
K02041	26036.0
K02040	361863.0
K02043	41.0
K02045	7347.0
K02044	31490.0
K02047	7612.0
K02046	7621.0
K02049	281212.0
K02048	7663.0
K05549	0.0
K05548	268.0
K06046	0.0
K03319	10404.0
K03316	7750.0
K03317	5773.0
K03314	97.0
K03315	272463.0
K03312	41885.0
K03313	20302.0
K03310	256772.0
K03311	42923.0
K12052	0.0
K02945	237648.0
K06162	618.0
K06163	577.0
K06160	41.0
K06161	0.0
K06166	527.0
K00359	13607.0
K06164	559.0
K06165	559.0
K06168	295909.0
K06169	240.0
K13020	298.0
K07158	0.0
K07159	0.0
K04835	788.0
K11621	0.0
K11991	8.0
K11622	48.0
K11996	11000.0
K11627	0.0
K11626	11.0
K11629	351.0
K11628	0.0
K07561	0.0
K07560	301601.0
K07563	0.0
K07562	0.0
K07565	0.0
K07564	0.0
K07567	389172.0
K07566	388876.0
K07569	0.0
K07568	394570.0
K09925	26.0
K11199	0.0
K11198	0.0
K11192	0.0
K11191	0.0
K11196	0.0
K11195	0.0
K11194	0.0
K02492	38644.0
K10713	0.0
K10710	8345.0
K10711	62147.0
K10716	0.0
K02490	262.0
K10714	0.0
K10715	0.0
K01929	306422.0
K01928	313320.0
K01923	317191.0
K01922	600.0
K01921	312353.0
K01920	320.0
K01926	284944.0
K01925	306805.0
K01924	305555.0
K07789	275.0
K07788	1.0
K07785	41.0
K07784	8.0
K07787	4999.0
K07786	0.0
K07781	0.0
K07783	22112.0
K07782	3.0
K05835	293.0
K06355	0.0
K14661	0.0
K09844	0.0
K00782	10486.0
K00783	305642.0
K00784	228412.0
K00785	0.0
K00786	91083.0
K00039	0.0
K00036	33123.0
K00037	3.0
K00034	3893.0
K00035	0.0
K00032	0.0
K00033	34009.0
K00030	63922.0
K00031	208036.0
K01259	79229.0
K01258	349440.0
K01255	91785.0
K01256	12299.0
K01251	179836.0
K01250	11895.0
K01253	12.0
K01252	17.0
K09008	64.0
K09009	1094.0
K09000	370.0
K09001	5752.0
K09002	82716.0
K09003	10.0
K09004	823.0
K09005	3878.0
K09006	2.0
K09007	4314.0
K09846	0.0
K08234	92850.0
K00258	118.0
K00259	28412.0
K00252	925.0
K00253	48.0
K00256	0.0
K00257	163655.0
K00254	41.0
K00255	48.0
K01079	21971.0
K01078	329.0
K01071	6324.0
K01070	43.0
K01073	3592.0
K01077	179987.0
K01076	2791.0
K14472	0.0
K14471	0.0
K14470	42.0
K14475	667.0
K09841	0.0
K02788	64235.0
K02782	618.0
K02783	12818.0
K02781	8461.0
K02786	64138.0
K02787	107.0
K02784	72.0
K01060	2126.0
K01787	23061.0
K01786	54978.0
K01785	434125.0
K01784	441759.0
K01783	318266.0
K01782	3501.0
K01781	41.0
K01780	0.0
K01789	0.0
K01788	167960.0
K02526	3568.0
K02527	164279.0
K02525	2215.0
K02250	384.0
K02523	163434.0
K02520	302259.0
K02521	0.0
K02258	298.0
K02259	1517.0
K02528	293874.0
K02529	856051.0
K03781	170639.0
K03780	8312.0
K03783	211009.0
K03782	3970.0
K03785	93648.0
K03784	167713.0
K03787	183997.0
K03786	215355.0
K03789	142028.0
K03788	0.0
K10700	0.0
K00342	160843.0
K03124	227.0
K03120	0.0
K12527	11189.0
K12526	0.0
K12525	0.0
K12524	283713.0
K12523	0.0
K12522	0.0
K09789	136307.0
K09788	1486.0
K09787	137771.0
K09786	1944.0
K09785	0.0
K09781	354.0
K09780	473.0
K10961	0.0
K10960	3.0
K10963	0.0
K10962	0.0
K10965	0.0
K10964	0.0
K10966	0.0
K09879	12.0
K06318	4.0
K06311	80.0
K06310	6771.0
K06312	36.0
K06314	46.0
K06317	3654.0
K11389	0.0
K11386	14.0
K11387	303.0
K11384	593.0
K11385	1.0
K11382	0.0
K11383	2.0
K11381	1253.0
K11949	0.0
K10380	0.0
K04032	2741.0
K04033	1.0
K04030	5712.0
K04031	45915.0
K04036	0.0
K04037	0.0
K04034	1465.0
K04035	670.0
K04038	0.0
K04039	0.0
K07046	1093.0
K07047	95623.0
K07044	20.0
K07045	117777.0
K07042	148311.0
K07043	272298.0
K07040	83589.0
K07041	0.0
K07048	3393.0
K07049	0.0
K08664	0.0
K02584	2986.0
K10039	14731.0
K10038	322.0
K10037	318.0
K10036	17168.0
K04788	1.0
K04789	1.0
K04784	297.0
K04785	0.0
K04786	0.0
K04787	1.0
K04780	1.0
K04781	314.0
K04782	16.0
K04783	0.0
K13601	0.0
K13603	0.0
K13602	0.0
K13605	0.0
K13604	0.0
K13607	422.0
K02404	5348.0
K05783	0.0
K05782	396.0
K05781	577.0
K05780	536.0
K05787	0.0
K05786	4737.0
K05785	1421.0
K05784	0.0
K05789	0.0
K05788	6286.0
K01442	267599.0
K01443	133503.0
K01444	63358.0
K01446	75.0
K01447	154463.0
K01448	376559.0
K01449	32591.0
K14803	0.0
K02069	10773.0
K05569	22194.0
K08008	0.0
K02063	32.0
K05566	21823.0
K05565	1081.0
K05563	19.0
K05562	19.0
K05561	19.0
K02064	36.0
K03338	21126.0
K03339	38.0
K03330	0.0
K03331	0.0
K03332	228.0
K03333	102.0
K03335	19965.0
K03336	19002.0
K03337	20822.0
K12956	0.0
K12957	274.0
K12954	0.0
K12955	1.0
K12952	0.0
K12953	1.0
K12950	0.0
K12951	0.0
K14733	2.0
K00109	0.0
K06148	438342.0
K06149	2.0
K06144	0.0
K06145	83.0
K06146	0.0
K06147	1801294.0
K06141	1.0
K06142	484785.0
K06143	1857.0
K11945	0.0
K08948	0.0
K08949	0.0
K00071	0.0
K14664	0.0
K13810	12.0
K14665	3615.0
K03058	0.0
K11609	15.0
K11608	0.0
K14660	2.0
K11603	0.0
K11602	0.0
K11601	0.0
K11600	0.0
K11607	274.0
K11606	274.0
K11605	274.0
K11604	274.0
K10558	513.0
K10559	1666.0
K10550	717.0
K10551	717.0
K10552	6.0
K10553	6.0
K10554	54.0
K10555	1119.0
K10556	1084.0
K10557	513.0
K03051	0.0
K03050	0.0
K07549	0.0
K07548	0.0
K07239	11449.0
K07235	2.0
K07234	68.0
K07237	2.0
K07236	2.0
K07231	85.0
K07230	161.0
K07233	22.0
K07232	84.0
K02467	0.0
K05306	24891.0
K05305	23184.0
K05304	103.0
K05303	276.0
K05301	0.0
K02565	0.0
K08644	0.0
K08646	0.0
K08641	74893.0
K08643	110.0
K08642	4.0
K12146	0.0
K00010	25954.0
K00011	25.0
K00012	237178.0
K00013	297984.0
K00014	307390.0
K00016	217867.0
K09065	0.0
K08252	254.0
K08253	61.0
K08256	978.0
K08255	316.0
K08258	8.0
K08259	106.0
K00274	1214.0
K00275	5277.0
K00276	63.0
K00270	0.0
K00271	1.0
K00272	2.0
K00273	4.0
K00278	258183.0
K00279	0.0
K12675	0.0
K01277	157592.0
K01274	382.0
K01273	113932.0
K01271	99017.0
K01270	429643.0
K01278	164821.0
K00906	32.0
K00904	10793.0
K00903	16391.0
K00901	84171.0
K13785	0.0
K00908	0.0
K11149	0.0
K01053	541.0
K01051	10452.0
K01057	6986.0
K01056	306341.0
K01055	375.0
K01054	13.0
K01058	1365.0
K02500	298053.0
K02501	297735.0
K02502	131700.0
K02503	305217.0
K02504	0.0
K02505	0.0
K02506	0.0
K02507	0.0
K02508	0.0
K02509	7752.0
K00291	0.0
K13410	0.0
K13148	0.0
K13419	0.0
K05825	0.0
K03106	306169.0
K03105	0.0
K03101	328710.0
K03100	622501.0
K12541	0.0
K12540	0.0
K12543	0.0
K12542	0.0
K12545	0.0
K12544	0.0
K12547	0.0
K12546	0.0
K12549	0.0
K06080	0.0
K11018	0.0
K11019	0.0
K11016	0.0
K11017	0.0
K11014	0.0
K11015	0.0
K11012	0.0
K11013	0.0
K11010	0.0
K11011	0.0
K06333	57752.0
K06880	1.0
K06883	3016.0
K06882	12.0
K09857	598.0
K06884	132.0
K06887	0.0
K06886	7006.0
K06889	521964.0
K10942	1.0
K09859	1097.0
K09858	3843.0
K10947	367622.0
K10946	0.0
K10945	0.0
K10944	0.0
K13284	0.0
K00483	617.0
K00481	106.0
K00480	103.0
K00486	186.0
K00485	16.0
K00484	0.0
K09901	0.0
K10929	0.0
K07684	6246.0
K07685	0.0
K07686	0.0
K07687	2.0
K07681	398.0
K07688	0.0
K07689	1.0
K10928	0.0
K04018	0.0
K04019	2882.0
K04014	1053.0
K04015	7776.0
K04016	0.0
K04017	0.0
K04013	370.0
K07060	0.0
K07061	7.0
K07062	7591.0
K07063	26.0
K07064	252.0
K07065	62.0
K07066	18609.0
K07067	2391.0
K07068	411.0
K07069	19735.0
K01121	7.0
K13629	0.0
K13628	6763.0
K13623	49.0
K13622	324.0
K13620	0.0
K13626	32434.0
K08586	0.0
K08587	0.0
K01428	21103.0
K01429	20368.0
K01422	147542.0
K01423	3179.0
K01420	83479.0
K01421	80945.0
K01426	28291.0
K01427	0.0
K01424	298130.0
K01425	167967.0
K08068	288.0
K07538	1.0
K13086	0.0
K13085	0.0
K07287	3121.0
K07824	0.0
K07682	1.0
K02722	0.0
K12978	0.0
K12979	2.0
K12972	235.0
K12973	0.0
K12974	0.0
K12975	2.0
K12976	0.0
K07821	0.0
K07683	2505.0
K14750	0.0
K14751	0.0
K14953	3.0
K12288	0.0
K12289	0.0
K12282	1.0
K12283	1.0
K12280	1.0
K12281	0.0
K12286	1.0
K12287	1.0
K12284	0.0
K12285	1.0
K11957	0.0
K11956	0.0
K11955	0.0
K11954	0.0
K11953	0.0
K11952	0.0
K11951	0.0
K11950	0.0
K11959	0.0
K11958	0.0
K13889	16475.0
K13888	80.0
K11963	0.0
K07217	2252.0
K07216	50066.0
K07215	0.0
K07214	27175.0
K07213	4883.0
K07212	0.0
K07219	2546.0
K07218	60.0
K12150	12.0
K08689	0.0
K08688	50.0
K00402	0.0
K00401	0.0
K11994	0.0
K00152	0.0
K01043	3911.0
K00154	1.0
K00157	0.0
K00156	141438.0
K10533	21.0
K10530	2400.0
K10531	1.0
K10536	7319.0
K10537	730.0
K10535	47.0
K10538	1.0
K10539	730.0
K00073	368.0
K13934	23.0
K00076	4874.0
K00077	216958.0
K00074	141700.0
K00075	305039.0
K00078	0.0
K00079	0.0
K02290	0.0
K02563	306523.0
K02292	2.0
K08966	37.0
K02294	194.0
K08278	0.0
K08279	45.0
K08274	0.0
K08275	0.0
K08276	36.0
K08277	0.0
K00298	1.0
K00299	972.0
K00296	0.0
K00297	231348.0
K00294	1995.0
K00292	1.0
K00293	8.0
K00290	191429.0
K07757	924.0
K12089	0.0
K01210	1688.0
K01213	0.0
K01212	30866.0
K01215	2330.0
K01214	0.0
K01217	0.0
K01216	4.0
K01219	307.0
K01218	32127.0
K02749	8.0
K02746	66361.0
K02747	65433.0
K02744	195739.0
K02745	65880.0
K02742	2.0
K00924	3650.0
K00925	328597.0
K00926	62231.0
K00927	306055.0
K00928	377170.0
K00929	192991.0
K12085	0.0
K02298	2.0
K02299	5.0
K02568	385.0
K02569	3459.0
K02562	16.0
K02291	2870.0
K02560	0.0
K02293	1.0
K02566	16326.0
K02567	3514.0
K02564	441424.0
K02297	5.0
K03169	555509.0
K03168	301069.0
K03163	0.0
K03162	0.0
K03167	0.0
K03166	0.0
K11038	31.0
K11039	8.0
K11030	0.0
K11031	1069.0
K11032	8.0
K11033	0.0
K11034	0.0
K11035	0.0
K11036	0.0
K11037	0.0
K02546	8.0
K07668	11527.0
K07669	102.0
K07666	274.0
K07667	180628.0
K07664	0.0
K07665	35696.0
K07662	0.0
K07663	274.0
K07660	0.0
K07661	1.0
K03927	90135.0
K07008	75.0
K07009	88279.0
K07002	2543.0
K07003	129394.0
K07000	3108.0
K07001	216604.0
K07006	3705.0
K07007	346637.0
K07004	422.0
K07005	307758.0
K03921	222.0
K02956	304714.0
K09725	0.0
K09181	14530.0
K08599	0.0
K08598	0.0
K08591	304116.0
K08590	159301.0
K01156	2597.0
K01154	428257.0
K01407	0.0
K01400	1.0
K01153	371595.0
K01150	3130.0
K01151	279713.0
K01408	0.0
K01409	333833.0
K01158	0.0
K01159	198134.0
K05523	8.0
K05522	969.0
K05521	62899.0
K05520	155555.0
K05527	277.0
K05526	0.0
K05525	24.0
K05524	3991.0
K05529	0.0
K14518	0.0
K14519	284.0
K05949	0.0
K01754	78444.0
K05942	12.0
K01027	0.0
K02171	1.0
K02170	31.0
K02173	1651.0
K02172	1.0
K01751	16498.0
K06416	20664.0
K06417	4.0
K06414	1.0
K06947	0.0
K03379	124.0
K03808	310.0
K03809	1153.0
K03806	3132.0
K06412	65500.0
K03804	0.0
K12296	20.0
K03802	234.0
K03803	157047.0
K06413	879.0
K10808	193.0
K06411	30974.0
K01028	1597.0
K01029	5729.0
K11931	12.0
K11930	0.0
K11933	0.0
K11932	0.0
K11935	0.0
K11934	426.0
K11937	0.0
K11936	219.0
K11939	0.0
K11938	0.0
K10800	274.0
K06419	97.0
K11929	0.0
K07271	130357.0
K07270	3.0
K07273	154348.0
K07272	90.0
K07275	2191.0
K07274	29.0
K07277	164511.0
K07276	314.0
K07279	0.0
K07278	3169.0
K10623	0.0
K02481	154170.0
K11520	0.0
K02480	47.0
K08170	333.0
K02485	57.0
K02484	155487.0
K02487	2.0
K08600	266564.0
K08603	0.0
K08602	87685.0
K08605	12.0
K08604	0.0
K09956	291.0
K09957	24.0
K09954	543.0
K09955	233076.0
K09952	4226.0
K09953	0.0
K09950	2.0
K09951	47056.0
K09958	286.0
K09959	182.0
K07495	1937.0
K07494	471.0
K07497	26434.0
K07496	41211.0
K07491	198481.0
K07490	0.0
K07493	54.0
K07492	420.0
K07499	4.0
K07498	1650.0
K11209	98.0
K11208	41.0
K11204	0.0
K11203	1523.0
K11202	5066.0
K11201	0.0
K11200	449.0
K00058	470418.0
K00059	463126.0
K00728	0.0
K00729	12.0
K00055	2472.0
K00057	301702.0
K00050	22338.0
K00051	0.0
K00720	1.0
K00721	172473.0
K14424	0.0
K06033	0.0
K14189	10.0
K14188	6947.0
K06364	0.0
K14187	3144.0
K01239	27957.0
K01238	3574.0
K01897	420955.0
K01232	71214.0
K01895	53492.0
K01230	0.0
K01893	297601.0
K01236	111.0
K01235	5565.0
K01890	305867.0
K02768	14562.0
K02769	4431.0
K02760	224643.0
K02761	234964.0
K02763	319.0
K02764	317.0
K02765	82338.0
K00948	349414.0
K00949	87492.0
K00942	316676.0
K00943	259736.0
K00940	150915.0
K00941	560567.0
K00946	313096.0
K00947	1.0
K00944	0.0
K00945	502215.0
K01097	0.0
K01096	1496.0
K01095	8777.0
K01093	3447.0
K01092	186173.0
K01091	444670.0
K01090	229188.0
K03499	497971.0
K03498	456523.0
K03491	28278.0
K03490	18831.0
K03493	4.0
K03492	3318.0
K03495	304928.0
K03497	717723.0
K03496	581324.0
K02817	1.0
K02814	227.0
K02815	297.0
K02810	27019.0
K02548	198134.0
K02549	6171.0
K02818	317.0
K02819	22489.0
K03637	89262.0
K03636	8848.0
K03147	261294.0
K03146	331.0
K08851	0.0
K06518	212934.0
K09729	2138.0
K06048	403.0
K06045	553.0
K06044	113.0
K09727	0.0
K09726	27.0
K06041	230690.0
K09720	1.0
K09723	0.0
K06042	48248.0
K09897	0.0
K09896	0.0
K09895	21.0
K09894	0.0
K09893	0.0
K09892	0.0
K09891	0.0
K09890	0.0
K09899	0.0
K09898	1.0
K03622	0.0
K07648	0.0
K07649	63.0
K07398	0.0
K07399	597.0
K11056	0.0
K11057	0.0
K11054	0.0
K11055	0.0
K07640	28.0
K07393	2720.0
K07390	593.0
K07391	232667.0
K07644	276.0
K07645	3393.0
K07646	314711.0
K07647	0.0
K10896	0.0
K07024	1283176.0
K07025	550103.0
K07026	1.0
K07027	187947.0
K07020	109.0
K07021	3597.0
K07022	0.0
K07023	132887.0
K07028	117.0
K07029	499558.0
K10094	2.0
K01390	1.0
K01392	53.0
K01399	0.0
K02673	21.0
K05893	0.0
K05897	0.0
K05896	146713.0
K05895	34213.0
K05899	12.0
K05898	89.0
K00555	0.0
K00554	285130.0
K00557	1362.0
K00556	150086.0
K00551	54.0
K00559	0.0
K00558	336216.0
K01170	227.0
K01173	13400.0
K01174	1131.0
K01175	4166.0
K01176	13338.0
K01178	274.0
K01179	106020.0
K14578	0.0
K14579	0.0
K08951	0.0
K08950	0.0
K08953	0.0
K03828	619.0
K03829	72.0
K03820	155667.0
K03821	160.0
K03822	15.0
K03823	198033.0
K03824	329.0
K03825	1260.0
K03826	188117.0
K03827	164331.0
K12248	0.0
K12246	0.0
K12247	0.0
K12242	3.0
K12243	0.0
K12240	0.0
K12241	0.0
K11919	0.0
K11918	0.0
K11913	41.0
K11912	0.0
K11911	0.0
K11910	43.0
K11917	0.0
K11916	0.0
K11915	0.0
K11914	0.0
K12068	0.0
K12069	0.0
K12062	7.0
K12063	1.0
K12060	7.0
K12061	7.0
K12066	0.0
K12067	261.0
K12064	7.0
K12065	7.0
K07259	162772.0
K07258	226119.0
K07253	0.0
K07251	0.0
K07250	20519.0
K07257	626.0
K07256	0.0
K07255	41.0
K07254	0.0
K05372	0.0
K05373	0.0
K05370	0.0
K05371	0.0
K05374	0.0
K05375	34.0
K09970	3141.0
K09971	3152.0
K09972	273.0
K09973	3169.0
K09974	698.0
K09975	42.0
K09976	69157.0
K09978	41.0
K09979	145321.0
K11261	22162.0
K11260	0.0
K11263	2095.0
K11264	12.0
K10793	1105.0
K10796	1522.0
K10797	6599.0
K10794	84.0
K10795	1058.0
K00700	338869.0
K00701	0.0
K10798	0.0
K00703	300973.0
K00705	289305.0
K09828	0.0
K10133	0.0
K13053	0.0
K03192	358.0
K00964	11.0
K00965	130062.0
K00966	12611.0
K00960	0.0
K00961	0.0
K00962	299788.0
K00963	36613.0
K00969	290479.0
K12681	0.0
K02703	2462.0
K08364	23.0
K08365	187.0
K02706	0.0
K08363	19.0
K08361	0.0
K02708	0.0
K02709	0.0
K08368	4477.0
K08369	1878.0
K01615	19187.0
K01617	60.0
K01616	271.0
K01611	21469.0
K01610	201134.0
K01613	189279.0
K01612	0.0
K01619	351983.0
K01618	43.0
K02834	305737.0
K02835	306072.0
K05281	4.0
K03619	3100.0
K03618	0.0
K03617	301561.0
K03616	7764.0
K03615	291332.0
K03614	287170.0
K03613	289476.0
K03612	287648.0
K03611	3525.0
K03610	61737.0
K09705	1621.0
K09704	51622.0
K09701	340.0
K09700	775.0
K09709	1.0
K06391	15084.0
K06390	70268.0
K06393	62748.0
K06392	51760.0
K06395	5768.0
K06394	49245.0
K06397	58429.0
K06396	60028.0
K06399	69124.0
K06398	71310.0
K06435	0.0
K11078	0.0
K11079	0.0
K11074	20.0
K11075	20.0
K11076	20.0
K11077	0.0
K11070	137323.0
K11071	139311.0
K11072	100433.0
K11073	21.0
K06935	0.0
K06934	3904.0
K06937	1288.0
K06936	298.0
K06931	0.0
K06930	0.0
K06933	0.0
K06932	0.0
K06939	1.0
K06938	43.0
K13381	0.0
K05916	4001.0
K05917	18.0
K05914	0.0
K05915	41.0
K05912	0.0
K05913	0.0
K05910	1495.0
K05911	1.0
K05918	1.0
K05919	54804.0
K00392	16.0
K00390	10695.0
K00397	0.0
K00395	292.0
K00394	6193.0
K01884	0.0
K00399	0.0
K01886	217492.0
K01376	2281.0
K01372	172527.0
K09149	0.0
K09148	0.0
K01225	1298.0
K09145	18865.0
K09144	18557.0
K09147	0.0
K09146	286.0
K09141	576.0
K09140	0.0
K09143	4.0
K09142	0.0
K05709	6.0
K05708	5.0
K05879	33048.0
K05878	33018.0
K05875	0.0
K05874	21.0
K05877	0.0
K05876	0.0
K05873	331.0
K00579	0.0
K00578	0.0
K00577	0.0
K00575	62858.0
K00574	32555.0
K00573	3837.0
K00571	85470.0
K00570	6.0
K01118	11327.0
K01119	16985.0
K01157	0.0
K01112	128.0
K01113	726.0
K04477	61523.0
K01114	91.0
K01115	1.0
K08087	0.0
K01315	0.0
K08085	0.0
K08084	44.0
K08083	20.0
K08082	19.0
K08081	12.0
K08080	0.0
K01152	3042.0
K01401	217.0
K09826	43.0
K06344	33.0
K06345	0.0
K09822	354.0
K06343	0.0
K10938	0.0
K06341	0.0
K10934	0.0
K10935	0.0
K10932	0.0
K11052	0.0
K10930	0.0
K06349	42.0
K11053	0.0
K10754	0.0
K01755	270627.0
K10200	11831.0
K02132	0.0
K02137	0.0
K03840	0.0
K03841	4905.0
K13028	0.0
K13799	0.0
K13798	0.0
K13795	0.0
K13794	0.0
K13021	0.0
K13792	0.0
K13791	0.0
K13790	0.0
K12268	191.0
K12269	61604.0
K12262	360.0
K12263	42.0
K12264	0.0
K12265	0.0
K12266	0.0
K12267	374498.0
K01757	0.0
K12237	0.0
K13243	0.0
K13245	0.0
K13244	0.0
K13246	0.0
K03264	0.0
K03265	4.0
K03263	0.0
K03268	0.0
K03269	161158.0
K12415	0.0
K10211	10.0
K09918	0.0
K09919	62.0
K06720	27.0
K09913	476.0
K09910	0.0
K09911	0.0
K09916	0.0
K09917	0.0
K06726	13361.0
K09915	274.0
K11535	353.0
K11534	706.0
K11537	16863.0
K11531	0.0
K11533	1003.0
K11532	0.0
K11249	3186.0
K11539	0.0
K00762	333253.0
K00763	157337.0
K00760	304156.0
K00761	305079.0
K00766	202296.0
K00767	256725.0
K00764	523652.0
K00765	294258.0
K00768	79918.0
K00769	364.0
K11059	0.0
K00186	0.0
K00187	0.0
K00184	15014.0
K00185	5109.0
K00183	8602.0
K00180	202369.0
K00188	0.0
K00189	0.0
K10110	40139.0
K10111	0.0
K10112	145241.0
K10113	0.0
K10114	0.0
K10115	0.0
K10116	0.0
K10117	98266.0
K10118	122627.0
K10119	123718.0
K04641	755.0
K04643	0.0
K04642	0.0
K13282	322.0
K00988	12.0
K00989	17812.0
K00986	8924.0
K00984	18878.0
K00985	0.0
K00982	4301.0
K00983	46031.0
K00980	84043.0
K00981	310018.0
K01585	161644.0
K01584	3.0
K01586	265792.0
K13498	3634.0
K01580	152063.0
K01583	69966.0
K01582	36239.0
K13497	20053.0
K01589	27542.0
K01588	302727.0
K14941	95.0
K08347	0.0
K08348	0.0
K02720	0.0
K14949	293.0
K02723	0.0
K03459	0.0
K03458	120558.0
K03455	160691.0
K03457	6561.0
K03451	66578.0
K03981	3178.0
K03980	17108.0
K02614	89431.0
K01639	60250.0
K01638	507.0
K01637	206.0
K01636	3140.0
K01635	1876.0
K01634	12.0
K01633	168827.0
K01632	2508.0
K01631	41.0
K01630	1553.0
K02615	5.0
K02588	14353.0
K02589	21857.0
K02858	1069.0
K02859	5988.0
K14051	0.0
K14053	0.0
K14052	56.0
K02852	1005.0
K02853	4.0
K02850	0.0
K02851	0.0
K14059	34037.0
K14058	3168.0
K02586	13577.0
K02587	4013.0
K03679	0.0
K03671	419125.0
K03670	335.0
K03673	6221.0
K03672	76.0
K03675	0.0
K03674	0.0
K03677	0.0
K03676	1147.0
K09761	299367.0
K09760	178062.0
K09763	656.0
K09762	140155.0
K09765	73739.0
K09764	2250.0
K09767	3260.0
K06006	6.0
K09769	20284.0
K09768	50840.0
K10353	0.0
K03187	21059.0
K03186	171008.0
K03185	318.0
K03184	20.0
K03183	348715.0
K03182	169104.0
K03181	3.0
K03189	21102.0
K03188	21102.0
K02715	0.0
K12455	0.0
K12454	439.0
K12453	0.0
K12452	4091.0
K12451	0.0
K07358	0.0
K07356	0.0
K07357	0.0
K07354	0.0
K07355	0.0
K07352	0.0
K07353	0.0
K07350	0.0
K07351	0.0
K06919	38280.0
K06918	0.0
K06917	1506.0
K06916	453.0
K06915	38456.0
K06914	0.0
K06913	0.0
K06912	41.0
K06911	160479.0
K06910	27707.0
K08986	70.0
K08987	6592.0
K08984	638.0
K08985	0.0
K08982	3463.0
K08983	1.0
K08980	12.0
K08981	1384.0
K08988	2.0
K08989	82.0
K02252	0.0
K05934	48568.0
K05936	49952.0
K05937	148.0
K02253	0.0
K05939	571.0
K00378	217483.0
K00375	123807.0
K00374	3112.0
K00376	16.0
K00371	2829.0
K00370	2823.0
K00373	2830.0
K00372	366.0
K01358	344727.0
K09166	371.0
K09165	178.0
K09164	314.0
K09163	20653.0
K09162	1015.0
K09161	2.0
K09160	44.0
K01354	1378.0
K01355	0.0
K01356	170870.0
K05601	99.0
K05851	0.0
K03807	20.0
K05606	18644.0
K02927	0.0
K05974	0.0
K03805	19.0
K05976	0.0
K00519	0.0
K00518	54.0
K03800	42428.0
K00511	0.0
K00510	344.0
K03801	155216.0
K00515	0.0
K00514	0.0
K00517	3079.0
K05971	0.0
K03154	30437.0
K11147	0.0
K05581	0.0
K05580	0.0
K05583	0.0
K05582	0.0
K05585	0.0
K05584	0.0
K05587	0.0
K05586	0.0
K05589	3714.0
K03150	269684.0
K03623	44.0
K03152	301487.0
K14200	8.0
K14201	8.0
K14202	0.0
K03621	230847.0
K14204	8.0
K14205	4279.0
K01134	19406.0
K01135	3146.0
K01136	631.0
K01137	308.0
K01130	27571.0
K01132	0.0
K01133	22682.0
K01138	48249.0
K01139	4592.0
K02113	276017.0
K02112	355304.0
K02111	350103.0
K02446	2589.0
K02117	224254.0
K02116	25631.0
K02115	355304.0
K02114	355274.0
K02119	70345.0
K02118	222267.0
K02448	2.0
K01036	941.0
K03212	21.0
K13007	0.0
K13006	201.0
K13005	0.0
K13004	18879.0
K13001	139.0
K06404	35565.0
K01032	94.0
K06951	335.0
K03862	61.0
K03863	54.0
K06406	71424.0
K06957	2.0
K05020	1463.0
K06400	48383.0
K06403	36215.0
K06954	47.0
K10814	0.0
K10817	1.0
K10816	0.0
K07136	41.0
K03242	0.0
K03243	0.0
K12202	0.0
K12203	0.0
K12206	0.0
K12207	0.0
K12204	0.0
K12205	0.0
K12208	0.0
K12209	0.0
K13919	5718.0
K13918	0.0
K06214	0.0
K06215	39764.0
K09936	41476.0
K06217	305537.0
K09930	388.0
K09931	495.0
K09932	336.0
K06213	118111.0
K09938	43.0
K09939	150276.0
K11517	0.0
K06337	0.0
K13301	0.0
K00748	161467.0
K00745	0.0
K00743	103.0
K07165	335.0
K07164	159597.0
K07167	41.0
K07166	136445.0
K07161	271.0
K07160	6020.0
K07163	0.0
K07162	1163.0
K07169	0.0
K07168	319.0
K06336	0.0
K01839	54530.0
K01838	18618.0
K01835	16217.0
K01834	798869.0
K01837	0.0
K01830	0.0
K00608	0.0
K02632	0.0
K02630	0.0
K02631	0.0
K08322	3283.0
K08323	2803.0
K08320	0.0
K08321	1130.0
K08326	0.0
K08324	0.0
K08325	17199.0
K01659	567.0
K01658	204791.0
K02637	0.0
K01653	251996.0
K01652	305038.0
K01655	90.0
K01654	46613.0
K01657	200588.0
K02874	305012.0
K02875	0.0
K02876	305111.0
K02877	0.0
K02871	291610.0
K02873	0.0
K02878	306072.0
K02879	244606.0
K14070	0.0
K09749	52696.0
K09748	303253.0
K06023	284696.0
K09742	0.0
K09741	0.0
K09740	2105.0
K09747	86791.0
K09746	0.0
K09745	0.0
K06024	146096.0
K03477	1.0
K03476	4354.0
K03475	35745.0
K03474	157944.0
K03473	151407.0
K03472	0.0
K03471	63571.0
K03470	303448.0
K03478	80709.0
K02304	76300.0
K02305	4.0
K02302	5993.0
K02303	3655.0
K02300	5.0
K02301	4541.0
K03653	0.0
K03652	22928.0
K03651	5.0
K03650	243460.0
K03657	434292.0
K03656	20.0
K03655	557745.0
K03654	379804.0
K03658	19666.0
K12439	0.0
K12431	0.0
K12430	0.0
K12433	2.0
K12432	0.0
K12435	0.0
K12434	2.0
K12437	282.0
K12436	0.0
K06979	1299.0
K06978	36812.0
K06971	14145.0
K06970	785.0
K06973	214854.0
K06972	42583.0
K06975	161651.0
K06974	4.0
K06977	200.0
K06976	21332.0
K07082	295513.0
K07083	145633.0
K07080	37058.0
K07081	9410.0
K07086	9.0
K07087	0.0
K07084	2305.0
K07085	311891.0
K07088	233742.0
K07089	111960.0
K01317	0.0
K11162	0.0
K11163	0.0
K11161	0.0
K11168	0.0
K00356	907.0
K00355	102.0
K00354	41.0
K00353	1.0
K00351	154622.0
K00350	154622.0
K05952	0.0
K05953	0.0
K05951	1.0
K05956	0.0
K05957	0.0
K00358	3793.0
K00689	2146.0
K00688	348152.0
K00681	76006.0
K00680	267683.0
K00683	377.0
K00685	350.0
K00684	4343.0
K00687	28.0
K00686	2.0
K05831	0.0
K05830	0.0
K05833	79270.0
K05832	73352.0
K05834	3101.0
K05837	242587.0
K05836	42.0
K05839	0.0
K05838	1155.0
K07677	0.0
K00533	32672.0
K00532	2719.0
K00531	13.0
K00530	252.0
K00537	335651.0
K00536	0.0
K00535	0.0
K00534	318.0
K00539	0.0
K00538	0.0
K11029	0.0
K14260	16407.0
K14261	367.0
K14266	1.0
K14267	366.0
K14268	0.0
K14269	0.0
K01337	0.0
K01338	323925.0
K02683	0.0
K02682	0.0
K02681	0.0
K02680	0.0
K02687	238082.0
K02686	3100.0
K02685	0.0
K02689	0.0
K02688	1168.0
K00824	83902.0
K00827	0.0
K00826	300865.0
K00821	158708.0
K00820	325140.0
K00823	4556.0
K00822	62.0
K00829	0.0
K00828	0.0
K01488	17871.0
K01489	222096.0
K01484	0.0
K01485	95156.0
K01486	98336.0
K01487	13268.0
K01480	206598.0
K01481	0.0
K01482	558.0
K01483	43.0
K02469	351839.0
K02468	689.0
K02466	1139.0
K02465	0.0
K02464	0.0
K02463	22.0
K02462	22.0
K02461	23.0
K02460	90.0
K08969	3209.0
K13061	0.0
K13060	0.0
K13063	54.0
K13062	0.0
K13069	19.0
K08964	57.0
K06363	0.0
K03079	6040.0
K06342	0.0
K03078	0.0
K13289	0.0
K13288	4268.0
K13285	0.0
K13287	0.0
K13286	0.0
K13281	2125.0
K13280	45305.0
K13283	41.0
K00054	6417.0
K04496	0.0
K05369	0.0
K05368	0.0
K03228	303.0
K03229	303.0
K00052	235306.0
K03222	592.0
K03223	592.0
K03220	30.0
K03221	28.0
K03226	303.0
K03227	303.0
K03224	303.0
K03225	318.0
K09482	0.0
K09483	0.0
K13836	0.0
K12228	0.0
K05360	0.0
K12224	0.0
K12225	0.0
K12226	0.0
K12227	0.0
K12220	0.0
K05363	123017.0
K12222	0.0
K12223	0.0
K08681	38672.0
K08680	1218.0
K08683	0.0
K08682	0.0
K08685	1.0
K08684	17.0
K08687	0.0
K08686	0.0
K11755	391834.0
K11754	656635.0
K11751	1084.0
K11750	0.0
K11753	581942.0
K11752	350773.0
K02407	30042.0
K13938	19.0
K13936	0.0
K13935	23.0
K02406	94824.0
K13933	0.0
K13932	23.0
K13931	23.0
K13930	1.0
K12088	0.0
K12081	0.0
K12082	0.0
K12083	0.0
K12084	0.0
K12086	0.0
K12087	0.0
K09611	0.0
K09612	52.0
K04940	0.0
K10085	0.0
K05394	3140.0
K05395	28.0
K06340	0.0
K13043	19196.0
K07149	34672.0
K07148	137444.0
K07147	3022.0
K07146	2258.0
K07145	6487.0
K07144	0.0
K07143	0.0
K07142	0.0
K07141	75890.0
K07140	116.0
K10156	0.0
K10150	0.0
K10620	1.0
K10621	0.0
K14028	0.0
K14029	0.0
K01817	201854.0
K01816	734.0
K01815	178944.0
K01814	296706.0
K01813	31794.0
K01812	205330.0
K01811	283518.0
K01810	307294.0
K01819	2067.0
K01818	12529.0
K14580	0.0
K05379	0.0
K08304	3491.0
K08305	3493.0
K08306	319.0
K08307	163711.0
K08300	4867.0
K08301	204685.0
K08302	10527.0
K08303	586716.0
K08308	0.0
K08309	24198.0
K14671	4.0
K14670	4.0
K14673	4.0
K14672	7.0
K01673	15629.0
K01672	34.0
K01671	0.0
K01677	64332.0
K01676	157743.0
K01674	76.0
K01679	87061.0
K01678	49761.0
K02899	305866.0
K02896	0.0
K02897	168430.0
K02895	305058.0
K02892	306072.0
K02890	306071.0
K10811	0.0
K02096	0.0
K02097	0.0
K02094	0.0
K02095	0.0
K02092	0.0
K02093	0.0
K02099	92506.0
K03411	52721.0
K03410	53335.0
K03413	82341.0
K03412	15291.0
K03415	6820.0
K03414	352.0
K03417	379.0
K03416	1.0
K03418	41.0
K05376	0.0
K02320	0.0
K02322	0.0
K02323	0.0
K05377	0.0
K13542	73986.0
K13543	1.0
K13540	75.0
K13541	336.0
K12145	0.0
K12144	0.0
K12147	0.0
K12410	320306.0
K12141	148499.0
K12140	148497.0
K12143	355.0
K12142	0.0
K12149	0.0
K12148	0.0
K07312	0.0
K07313	12792.0
K07310	365.0
K07311	654.0
K07316	3057.0
K07317	3.0
K07314	0.0
K07315	11152.0
K07318	2447.0
K07319	32421.0
K03936	0.0
K03425	0.0
K03426	257026.0
K03427	507206.0
K03420	0.0
K03421	0.0
K03422	0.0
K03423	196.0
K03756	6201.0
K03757	3099.0
K03206	0.0
K03755	0.0
K11144	70414.0
K11145	139426.0
K05972	0.0
K05973	103.0
K03752	10980.0
K05978	0.0
K05979	371.0
K03753	8499.0
K00331	160654.0
K00330	160798.0
K00333	3571.0
K00332	3570.0
K00335	68433.0
K00334	79915.0
K00337	161117.0
K00336	106904.0
K00339	160797.0
K00338	157721.0
K03751	0.0
K06953	269.0
K06952	1154.0
K06407	71565.0
K06950	622672.0
K10819	86714.0
K06956	4633.0
K06955	64.0
K06402	4713.0
K10815	0.0
K06959	285374.0
K06958	147222.0
K06409	129032.0
K06408	31862.0
K09129	13.0
K09128	4209.0
K09123	3333.0
K09122	15.0
K09121	37569.0
K09120	0.0
K09127	21.0
K09126	308.0
K09125	13848.0
K09124	1148.0
K01233	16.0
K05819	0.0
K05818	81.0
K01896	3.0
K05813	66792.0
K05812	0.0
K05811	0.0
K05810	135660.0
K05817	0.0
K05816	551.0
K05815	23434.0
K05814	5552.0
K01894	3437.0
K01892	309038.0
K01234	72108.0
K01144	165511.0
K01146	0.0
K01141	3119.0
K01416	1.0
K11434	0.0
K01415	0.0
K06354	0.0
K01414	3401.0
K09836	0.0
K01318	17.0
K01319	0.0
K01312	1.0
K06350	17.0
K02669	128624.0
K02668	66.0
K02665	66.0
K02664	2688.0
K02667	72.0
K02666	3651.0
K02661	0.0
K02660	22.0
K02663	5290.0
K02662	23088.0
K00809	474.0
K00808	41.0
K00806	306628.0
K00805	136775.0
K00804	0.0
K00803	855.0
K00802	2.0
K00801	312.0
K00800	282152.0
K10921	0.0
K02409	31845.0
K02408	56121.0
K02401	50963.0
K02400	55147.0
K02403	1.0
K02402	1.0
K02405	56974.0
K05364	42450.0
K05367	17918.0
K05366	622157.0
K10210	10.0
K10216	0.0
K13049	19154.0
K13048	0.0
K13739	0.0
K10215	1.0
K06122	32.0
K13735	0.0
K13734	0.0
K13041	3099.0
K13040	0.0
K13731	0.0
K13730	14.0
K13733	8.0
K13732	8.0
K04516	157809.0
K03204	3404.0
K03205	229150.0
K03207	3.0
K03200	3131.0
K03201	255.0
K03202	0.0
K03203	3354.0
K03208	8.0
K03758	11339.0
K03759	0.0
K09469	1.0
K09461	99.0
K06204	7205.0
K00178	16.0
K13950	273.0
K13953	6110.0
K13955	2.0
K13954	6977.0
K10920	0.0
K06324	37.0
K11777	3501.0
K11779	80.0
K11778	0.0
K06325	0.0
K12600	0.0
K07432	0.0
K07430	0.0
K06326	0.0
K07128	0.0
K07121	339.0
K07120	1789.0
K07123	274.0
K07122	22.0
K07125	0.0
K07124	94292.0
K07127	342.0
K07126	32254.0
K01870	306059.0
K01873	324615.0
K01872	305302.0
K01875	307233.0
K01874	336294.0
K01876	310478.0
K01879	13357.0
K01878	13624.0
K06321	0.0
K00476	0.0
K00477	83.0
K00474	0.0
K00472	2.0
K00470	0.0
K00471	82.0
K00478	0.0
K00479	7.0
K04775	41.0
K04774	2.0
K04777	0.0
K04776	0.0
K04771	278.0
K04770	288.0
K04773	165740.0
K04772	3374.0
K04779	1.0
K04778	0.0
K14657	0.0
K14656	0.0
K14654	0.0
K14653	0.0
K14652	495364.0
K14659	0.0
K14658	0.0
K14386	0.0
K09926	1.0
K01699	2185.0
K01698	43194.0
K01695	210150.0
K01697	1240.0
K01696	213422.0
K01690	7.0
K01693	138248.0
K01692	33451.0
K07227	3128.0
K03439	304454.0
K03438	339657.0
K13380	0.0
K03928	4627.0
K03925	145803.0
K03924	250431.0
K03431	165630.0
K03926	3381.0
K03437	303771.0
K03436	238734.0
K03435	0.0
K03434	0.0
K02348	19108.0
K02342	359374.0
K02343	286076.0
K02340	238334.0
K02341	304434.0
K02346	195219.0
K02347	768.0
K02344	0.0
K02345	0.0
K03697	25725.0
K03696	238349.0
K03695	302306.0
K03694	1659.0
K03693	1568.0
K03692	0.0
K03690	22.0
K03699	287183.0
K03698	112117.0
K13566	0.0
K12164	0.0
K07338	41.0
K07339	15362.0
K07334	74452.0
K07335	105014.0
K07336	335.0
K07337	1097.0
K07330	0.0
K07331	0.0
K07332	0.0
K07333	0.0
K09695	314.0
K09694	328.0
K09697	6358.0
K09696	6348.0
K09691	79140.0
K09690	113171.0
K09693	2751.0
K09692	68957.0
K09699	411.0
K09698	8006.0
K07590	6981.0
K07591	0.0
K07592	0.0
K05998	0.0
K05999	0.0
K05996	4.0
K05997	0.0
K05994	0.0
K05995	171661.0
K05993	34307.0
K05991	2.0
K10837	0.0
K00319	0.0
K00318	904.0
K00648	249420.0
K02545	217.0
K00645	243908.0
K00311	330.0
K00646	0.0
K00317	104.0
K00316	0.0
K00643	298.0
K00314	42.0
K02547	8472.0
K06429	1.0
K06428	1.0
K06427	0.0
K02812	0.0
K06425	1847.0
K06424	0.0
K06423	1754.0
K06422	34.0
K06421	335.0
K02813	0.0
K02930	0.0
K03815	0.0
K05612	0.0
K03367	6951.0
K03366	6100.0
K03812	0.0
K03635	9176.0
K03634	3500.0
K03631	241771.0
K05969	0.0
K03630	304344.0
K03633	0.0
K03632	0.0
K01998	144819.0
K01999	148879.0
K01992	512065.0
K01993	315753.0
K01990	1193531.0
K01991	164084.0
K01996	146767.0
K01997	147906.0
K01994	984.0
K01995	148475.0
K03148	3837.0
K03639	94745.0
K05692	0.0
K03638	3128.0
K00869	6386.0
K00868	86265.0
K00861	0.0
K00860	8243.0
K00863	3894.0
K00862	0.0
K00865	131482.0
K00864	165236.0
K00867	6390.0
K00866	0.0
K01192	232201.0
K01190	971414.0
K01191	115588.0
K01197	6441.0
K01194	2295.0
K01195	45733.0
K01198	27462.0
K01199	0.0
K00656	443181.0
K00657	185177.0
K00306	0.0
K14591	3215.0
K00300	0.0
K00653	0.0
K13715	8.0
K13713	0.0
K00650	0.0
K00651	146375.0
K14596	0.0
K02647	132615.0
K14598	0.0
K02643	0.0
K02642	0.0
K02641	0.0
K02640	0.0
K03594	160202.0
K03595	304432.0
K03596	303484.0
K03597	3.0
K03590	168906.0
K03591	0.0
K03592	66987.0
K03593	163733.0
K03598	61.0
K03599	3121.0
K01736	300413.0
K01737	157624.0
K01734	124320.0
K01735	277999.0
K01732	0.0
K01733	307010.0
K01730	18553.0
K01731	0.0
K06049	0.0
K01738	331449.0
K01739	2857.0
K11809	0.0
K05343	6621.0
K02422	62528.0
K02421	50963.0
K05340	14691.0
K02427	3781.0
K05346	3376.0
K02425	0.0
K02424	0.0
K05349	733279.0
K02428	158650.0
K03770	170059.0
K03771	161920.0
K03772	18485.0
K03773	147723.0
K03774	747.0
K03775	163445.0
K03776	81.0
K03777	329.0
K03778	215619.0
K03779	7246.0
K09722	0.0
K08174	5.0
K14114	0.0
K13979	394.0
K13237	0.0
K14440	0.0
K09992	19092.0
K09990	79.0
K09991	296.0
K09996	0.0
K09997	0.0
K09994	2.0
K14110	0.0
K09998	0.0
K09999	0.0
K14111	0.0
K14113	0.0
K14449	0.0
K10213	496.0
K14118	0.0
K11711	3139.0
K11710	588.0
K11712	17491.0
K11717	520944.0
K11719	64.0
K06857	404.0
K10440	131062.0
K10441	117836.0
K07103	0.0
K07102	3486.0
K07101	4524.0
K07100	14.0
K07107	377163.0
K07106	22448.0
K07105	111114.0
K07456	296990.0
K07459	5877.0
K07458	5600.0
K07109	16176.0
K07108	0.0
K10198	0.0
K10199	0.0
K10190	77304.0
K10191	0.0
K10192	16962.0
K10193	2268.0
K10194	3925.0
K10195	0.0
K10196	0.0
K10197	0.0
K15013	0.0
K01858	9387.0
K15016	0.0
K15017	0.0
K01853	0.0
K01852	0.0
K01851	0.0
K01850	7325.0
K01857	355.0
K01856	8.0
K01854	235304.0
K07539	1.0
K08478	0.0
K08479	0.0
K08476	0.0
K08477	0.0
K08475	0.0
K00450	354.0
K00451	256.0
K00452	186.0
K00453	326.0
K00455	0.0
K00456	0.0
K00457	596.0
K00106	0.0
K00459	9408.0
K00104	15127.0
K00105	152.0
K00102	458.0
K00103	295.0
K00100	422683.0
K00101	354.0
K01509	0.0
K04759	435236.0
K04758	349346.0
K04757	4281.0
K01504	1.0
K04755	3634.0
K04754	3776.0
K04753	92.0
K04752	105.0
K04751	52818.0
K01502	274.0
K14631	3.0
K05359	0.0
K14632	0.0
K07536	0.0
K12080	0.0
K02364	1.0
K12369	674.0
K02361	7868.0
K02362	0.0
K02363	0.0
K13509	0.0
K13503	3.0
K13500	0.0
K12109	0.0
K12108	0.0
K12101	0.0
K12100	0.0
K12103	0.0
K12102	0.0
K12105	0.0
K12104	0.0
K12107	0.0
K12106	0.0
K11023	0.0
K03014	0.0
K08906	0.0
K08904	0.0
K08900	0.0
K06223	78391.0
K06199	192833.0
K06198	5893.0
K06197	0.0
K06196	37736.0
K06194	153332.0
K06193	1774.0
K06192	3697.0
K06191	5029.0
K06190	3162.0
K11104	23626.0
K11105	159159.0
K11106	0.0
K11107	0.0
K11102	3424.0
K11103	3542.0
K07862	4883.0
K00666	40794.0
K00663	52.0
K00662	23010.0
K00661	246115.0
K00660	430.0
K06997	298789.0
K06996	1822.0
K06995	78.0
K10852	2504.0
K06993	0.0
K06992	2.0
K06991	113.0
K06990	3262.0
K11050	0.0
K06999	5252.0
K06998	29623.0
K05338	2474.0
K11051	0.0
K06441	3099.0
K06440	1.0
K06443	188.0
K06442	143816.0
K06445	3.0
K06447	0.0
K06446	434.0
K06309	0.0
K05686	0.0
K02655	1108.0
K07392	0.0
K00595	95423.0
K00594	56.0
K00596	44.0
K00599	754662.0
K00598	484.0
K02657	22.0
K07642	21.0
K07643	0.0
K07396	39.0
K07397	15699.0
K07394	160.0
K07395	63.0
K04102	0.0
K04103	922.0
K04100	1.0
K04101	6.0
K04107	0.0
K04105	0.0
K04108	0.0
K04109	43.0
K07716	164.0
K07717	4379.0
K07714	2835.0
K07715	335.0
K07712	3488.0
K07713	22451.0
K07710	101.0
K07711	2.0
K07718	303892.0
K07719	7899.0
K00843	41.0
K00842	49.0
K00841	12847.0
K00840	0.0
K00847	256238.0
K00846	2.0
K00845	526583.0
K00844	1705.0
K00849	286714.0
K00848	44304.0
K06302	4.0
K13771	3468.0
K13770	202.0
K13772	0.0
K13775	70.0
K13774	0.0
K13777	0.0
K13776	0.0
K13779	0.0
K13778	0.0
K02621	230335.0
K02992	305468.0
K02623	41.0
K08286	0.0
K08281	13808.0
K02996	299851.0
K02995	0.0
K02994	306073.0
K02629	0.0
K02628	0.0
K08289	156886.0
K08288	0.0
K03578	4481.0
K03579	953.0
K03576	295.0
K03577	18575.0
K03574	296469.0
K03575	264879.0
K03572	303434.0
K03573	18.0
K03570	298993.0
K03571	54558.0
K01710	488010.0
K01711	187644.0
K01712	23870.0
K01713	3818.0
K01714	383618.0
K01715	114225.0
K01716	62.0
K01718	7.0
K01719	160713.0
K03081	17.0
K02199	3182.0
K02198	7228.0
K14170	266054.0
K02193	3735.0
K02192	3505.0
K02191	4936.0
K02190	48925.0
K02197	4112.0
K02196	62.0
K02195	4121.0
K02194	4129.0
K03718	161994.0
K03719	36552.0
K03712	138272.0
K03713	1896.0
K03710	227386.0
K03711	268043.0
K03716	28360.0
K03717	319.0
K03715	66.0
K07129	0.0
K00045	386.0
K13995	0.0
K13994	0.0
K13991	0.0
K13990	165840.0
K13993	178367.0
K13992	0.0
K06298	36982.0
K06299	5.0
K06294	41.0
K06295	32581.0
K06296	5065.0
K06297	2920.0
K06290	0.0
K06291	0.0
K06292	0.0
K06293	0.0
K12743	0.0
K00248	126851.0
K06426	978.0
K11739	0.0
K11738	105.0
K11733	8.0
K11732	0.0
K11731	57.0
K11737	119.0
K11736	0.0
K11735	0.0
K11734	0.0
K06870	0.0
K06871	392193.0
K06872	194127.0
K06873	300.0
K06874	0.0
K06875	0.0
K06876	496.0
K06877	19305.0
K06878	6039.0
K06879	4210.0
K07478	326723.0
K12645	0.0
K07479	0.0
K07473	133716.0
K07472	0.0
K07471	288.0
K07470	0.0
K07477	12.0
K07476	358.0
K07474	1675.0
K15038	0.0
K15039	0.0
K15034	290.0
K15036	287.0
K15037	1.0
K08738	390.0
K06420	0.0
K00128	241751.0
K00129	0.0
K00438	0.0
K00432	24171.0
K00433	19534.0
K00122	125.0
K00123	13830.0
K00124	5210.0
K00125	0.0
K00126	2.0
K00127	6780.0
K08973	519.0
K14348	0.0
K14347	0.0
K14340	6.0
K08972	8368.0
K01525	3124.0
K01524	254731.0
K01523	18030.0
K01521	1.0
K01520	374194.0
K01529	6577.0
K08977	65.0
K03969	14892.0
K08929	0.0
K02388	56451.0
K02389	54487.0
K02386	405.0
K02387	56121.0
K02384	0.0
K02385	51106.0
K02382	0.0
K02380	719.0
K02381	99.0
K05386	0.0
K13524	0.0
K13525	300.0
K13527	1036.0
K13520	0.0
K13522	0.0
K13529	661.0
K03385	3969.0
K03384	0.0
K03387	141932.0
K03386	180491.0
K03381	56.0
K03380	326.0
K03383	5.0
K03382	9668.0
K03389	158950.0
K03388	165156.0
K05356	0.0
K12344	13731.0
K12343	3101.0
K12342	0.0
K12341	0.0
K12340	156571.0
K02430	0.0
K12349	0.0
K05351	12.0
K11694	61783.0
K11695	316.0
K11690	103631.0
K05352	0.0
K11693	445.0
K08928	0.0
K03433	258.0
K13832	0.0
K03039	0.0
K03432	31.0
K06607	0.0
K06606	1414.0
K06605	920.0
K03430	29216.0
K06603	2479.0
K06602	83.0
K06601	42.0
K06600	0.0
K05358	0.0
K06609	0.0
K06608	2099.0
K03923	3399.0
K03922	1.0
K11472	65.0
K11473	3719.0
K11474	0.0
K11475	41.0
K11476	351.0
K11477	0.0
K00601	0.0
K00600	242962.0
K00603	8546.0
K03746	6221.0
K00605	185435.0
K00604	306480.0
K00607	3.0
K00606	172205.0
K00609	300571.0
K03741	23585.0
K03740	7135.0
K03743	71584.0
K10873	0.0
K03214	0.0
K14068	0.0
K13317	0.0
K06360	0.0
K14069	0.0
K08078	0.0
K09650	0.0
K06361	0.0
K07802	0.0
K07803	378.0
K07800	107.0
K07801	0.0
K07806	0.0
K07807	0.0
K07804	0.0
K07805	0.0
K06362	0.0
K01172	0.0
K10257	0.0
K10255	1116.0
K10254	137690.0
K10253	41.0
K10918	0.0
K04128	0.0
K01958	10303.0
K01959	4.0
K01956	367426.0
K01957	1.0
K04126	0.0
K04127	55.0
K01952	315553.0
K01953	197697.0
K01950	312499.0
K01951	328284.0
K07730	0.0
K07731	0.0
K07732	0.0
K07733	22.0
K07734	380.0
K07735	3910.0
K07736	87302.0
K07737	402672.0
K07738	79273.0
K07739	534.0
K06365	0.0
K06366	0.0
K06367	0.0
K10910	0.0
K10911	0.0
K04382	0.0
K10775	3.0
K02609	377.0
K02979	0.0
K02978	0.0
K06368	0.0
K02975	0.0
K02974	0.0
K02977	0.0
K02976	0.0
K03558	7921.0
K03559	166863.0
K03550	300815.0
K03551	306765.0
K03552	0.0
K03553	324738.0
K03554	22.0
K03555	300842.0
K03556	27062.0
K03557	22.0
K01778	242434.0
K01779	22468.0
K06369	0.0
K01772	11221.0
K01770	294164.0
K01771	850.0
K01776	289614.0
K01777	1160.0
K01774	0.0
K01775	327763.0
K05385	0.0
K05384	0.0
K05383	0.0
K05382	0.0
K05381	0.0
K08159	64573.0
K14153	2765.0
K14154	0.0
K14155	318884.0
K08152	16.0
K08156	155509.0
K08076	0.0
K12809	0.0
K05297	1229.0
K03734	315938.0
K03735	4892.0
K03736	4892.0
K03737	296782.0
K03731	2.0
K03732	64.0
K03733	231636.0
K03738	6928.0
K03739	6958.0
K08139	294.0
K06994	4238.0
K12660	0.0
K12661	33.0
K07450	7.0
K08719	0.0
K08717	2170.0
K08715	8.0
K08714	5.0
K08713	1.0
K08710	1.0
K11311	0.0
K11312	1134.0
K00141	1.0
K00146	269.0
K00411	325.0
K00412	334.0
K00145	456011.0
K00148	14.0
K14367	0.0
K14366	0.0
K08954	0.0
K08384	101459.0
K14369	0.0
K14368	0.0
K14091	18864.0
K14090	18895.0
K14093	0.0
K14092	0.0
K14095	0.0
K14094	0.0
K14097	0.0
K14096	0.0
K14099	0.0
K14098	0.0
K02848	1.0
K01541	4.0
K04712	0.0
K04711	0.0
K01545	0.0
K01547	172603.0
K01546	172636.0
K01548	169398.0
K04719	52.0
K04718	0.0
K02018	120869.0
K02019	74663.0
K02016	344045.0
K02017	9958.0
K02014	568630.0
K02015	376740.0
K02012	70565.0
K02013	333476.0
K02010	36218.0
K02011	64221.0
K04515	0.0
K03943	0.0
K03941	0.0
K03940	0.0
K00313	4000.0
K04060	0.0
K01608	18788.0
K08942	0.0
K08943	0.0
K08940	0.0
K08941	0.0
K08946	0.0
K08947	0.0
K08944	0.0
K08945	0.0
K03059	0.0
K13811	0.0
K13812	0.0
K13815	0.0
K13816	2.0
K13818	0.0
K13819	372.0
K03053	0.0
K03052	0.0
K03055	0.0
K03054	0.0
K03057	0.0
K03056	0.0
K06222	0.0
K11418	0.0
K11410	1.0
K11415	0.0
K00622	4.0
K00621	0.0
K00620	162348.0
K00627	10683.0
K00626	193361.0
K00625	267646.0
K00624	4.0
K02805	20657.0
K02552	795.0
K02550	0.0
K02556	57733.0
K02803	38.0
K02554	61.0
K07280	0.0
K07281	289.0
K07282	269369.0
K07283	9.0
K07284	263089.0
K07285	50.0
K07286	2.0
K08217	60908.0
K07288	26.0
K07289	610.0
K07534	0.0
K07535	497.0
K07533	40135.0
K07822	0.0
K07823	0.0
K08699	0.0
K00088	324869.0
K00087	16148.0
K00086	21859.0
K00082	18469.0
K10239	0.0
K10238	0.0
K10231	5408.0
K10230	1.0
K10233	62.0
K10232	77.0
K10235	0.0
K10234	63.0
K10237	0.0
K10236	0.0
K08353	0.0
K01970	194.0
K01971	8106.0
K01972	315638.0
K01973	0.0
K01974	320.0
K01975	6312.0
K01976	2.0
K07758	0.0
K05990	0.0
K07752	0.0
K07753	0.0
K07751	0.0
K13786	0.0
K07755	0.0
K07442	1427.0
K08352	1497.0
K07115	629.0
K07441	0.0
K07634	0.0
K07446	190.0
K07111	0.0
K07444	90626.0
K07445	18.0
K00647	9629.0
K07449	1.0
K00641	148643.0
K00640	314601.0
K01289	0.0
K01282	0.0
K01283	0.0
K01280	0.0
K01281	5896.0
K01286	15256.0
K01284	310426.0
K02954	309510.0
K02952	306052.0
K02950	302050.0
K00155	459.0
K02959	302756.0
K00887	0.0
K00886	1121.0
K00885	11.0
K00884	12.0
K00883	1368.0
K00882	116860.0
K00881	2376.0
K00880	9265.0
K00053	207923.0
K14048	2.0
K01026	13893.0
K01756	309363.0
K01025	2.0
K01750	7508.0
K01023	6777.0
K01752	333447.0
K01753	2787.0
K14583	0.0
K01758	598.0
K01759	386451.0
K09565	0.0
K09568	0.0
K08173	81.0
K08172	0.0
K02483	37986.0
K02482	983.0
K08177	9580.0
K08176	0.0
K08175	0.0
K02486	8.0
K02489	0.0
K02488	2873.0
K08178	0.0
K14138	10716.0
K14136	286.0
K09713	0.0
K09714	0.0
K09715	1.0
K03532	4.0
K03533	10.0
K03530	776237.0
K03531	312247.0
K03536	302877.0
K03537	449.0
K03534	167845.0
K03535	597.0
K03538	0.0
K03539	0.0
K14451	0.0
K14450	0.0
K02225	2.0
K02224	112209.0
K02227	72212.0
K02226	79326.0
K02221	17232.0
K14107	0.0
K02229	291.0
K02228	34.0
K14106	0.0
K00441	900.0
K03288	0.0
K03289	6027.0
K03284	383534.0
K03285	0.0
K03286	4300.0
K03287	165798.0
K03280	0.0
K03281	162589.0
K03282	233593.0
K00440	0.0
K13677	0.0
K12790	0.0
K09639	0.0
K12688	0.0
K12689	0.0
K12686	0.0
K12687	0.0
K12684	0.0
K12685	6199.0
K12682	0.0
K12683	0.0
K12680	0.0
K11889	0.0
K08884	97944.0
K11085	185671.0
K11084	0.0
K11081	0.0
K11080	0.0
K11083	0.0
K11082	0.0
K11089	275.0
K08777	2.0
K08776	0.0
K06346	137549.0
K06347	319.0
K09824	1.0
K09825	214886.0
K09823	62.0
K09820	915.0
K10939	0.0
K10936	0.0
K10937	0.0
K10933	0.0
K06348	5.0
K09829	0.0
K11337	0.0
K11336	0.0
K11335	0.0
K11334	0.0
K11333	0.0
K11332	0.0
K11331	0.0
K11330	0.0
K00169	21332.0
K00164	1417.0
K00166	414.0
K00167	424.0
K00161	12955.0
K00162	12913.0
K00163	438.0
K10689	0.0
K10680	197.0
K10681	111.0
K10682	108.0
K04083	145550.0
K04082	3108.0
K04081	0.0
K04080	43.0
K04087	8382.0
K04086	3891.0
K04085	3264.0
K04084	392.0
K04088	8342.0
K01569	37.0
K01568	0.0
K01563	22.0
K01561	43.0
K01560	31009.0
K01567	1109.0
K01565	274.0
K01564	4.0
K02038	285664.0
K02039	283720.0
K02030	493410.0
K02031	307180.0
K02032	323090.0
K02033	352275.0
K02034	364410.0
K02035	563002.0
K02036	289241.0
K02037	284679.0
K05556	15.0
K13658	0.0
K13659	0.0
K13656	0.0
K13657	0.0
K13654	0.0
K13655	384.0
K13652	28365.0
K13653	130878.0
K13650	0.0
K13651	30.0
K05555	14.0
K05552	4.0
K02057	229835.0
K05550	0.0
K05551	4.0
K12308	289217.0
K12306	0.0
K03073	304432.0
K03072	21519.0
K03071	3513.0
K03070	366557.0
K03077	6631.0
K03076	363638.0
K03075	302209.0
K03074	32625.0
K08965	553.0
K08967	94.0
K08961	27887.0
K08963	39413.0
K13873	0.0
K13876	0.0
K13874	0.0
K13875	0.0
K06139	6.0
K06138	1658.0
K06135	0.0
K06134	316.0
K06137	281.0
K06136	7.0
K06131	405408.0
K06133	55136.0
K06132	1.0
K02600	306054.0
K07389	41.0
K07388	0.0
K04747	0.0
K01516	304407.0
K09977	153.0
K07518	0.0
K07519	4.0
K11437	0.0
K07512	274.0
K07516	606.0
K10212	1203.0
K10747	0.0
K10217	0.0
K10219	41.0
K10218	42.0
K10748	0.0
K01912	225327.0
K01913	51.0
K01910	8162.0
K01911	14570.0
K01916	8106.0
K01917	93.0
K01914	277823.0
K01915	547389.0
K01918	171709.0
K01919	7322.0
K07774	43.0
K07775	17217.0
K07776	12648.0
K07777	4131.0
K07770	61872.0
K07771	0.0
K07772	41.0
K07773	0.0
K07778	2528.0
K01193	82369.0
K04340	0.0
K04341	0.0
K04342	0.0
K04343	10.0
K12986	0.0
K04691	2.0
K02931	302910.0
K02933	303030.0
K02935	306072.0
K02936	0.0
K02939	306072.0
K00205	0.0
K00204	0.0
K00207	41.0
K00206	0.0
K00201	0.0
K00200	0.0
K00203	0.0
K00202	0.0
K00209	0.0
K00208	154022.0
K01000	323377.0
K01001	0.0
K01002	65950.0
K01003	847.0
K01004	9.0
K01005	135864.0
K01006	293904.0
K01007	12042.0
K01008	90768.0
K10855	0.0
K14115	0.0
K14116	0.0
K14441	295680.0
K14446	10906.0
K14447	8.0
K14112	0.0
K14445	383.0
K08195	42.0
K08194	0.0
K14448	41.0
K08196	0.0
K08191	155021.0
K14119	0.0
K08193	0.0
K00702	16420.0
K10799	0.0
K03518	126505.0
K03519	13080.0
K09719	0.0
K10856	9.0
K03516	0.0
K03517	255096.0
K02205	34.0
K02204	206.0
K02203	50721.0
K02201	0.0
K02200	9675.0
K13714	633.0
K13461	0.0
K12518	0.0
K12519	0.0
K12517	0.0
K12514	0.0
K12515	0.0
K12512	0.0
K12513	0.0
K12510	50887.0
K12511	22341.0
K07183	70716.0
K07182	678.0
K07181	24824.0
K07180	1987.0
K07186	0.0
K07185	25528.0
K07184	2.0
K09800	3532.0
K09801	3122.0
K09802	2.0
K09803	1017.0
K09804	6.0
K09805	33.0
K09806	429.0
K09807	172374.0
K09808	303510.0
K09809	1207.0
K10912	0.0
K10913	0.0
K10914	6229.0
K10915	0.0
K10916	0.0
K10917	0.0
K11358	47020.0
K11355	0.0
K11354	0.0
K11357	0.0
K11356	0.0
K04069	580619.0
K04068	311323.0
K04065	311.0
K04064	0.0
K04067	0.0
K04066	302776.0
K04061	28203.0
K09716	470.0
K04063	363.0
K04062	20.0
K10006	1508.0
K10007	1508.0
K10004	3100.0
K10005	1774.0
K10002	3100.0
K10003	3101.0
K10000	0.0
K10001	3101.0
K09717	0.0
K10008	4881.0
K10009	1.0
K02491	2.0
K14588	0.0
K14581	0.0
K13678	66041.0
K13679	0.0
K11633	35.0
K13670	13.0
K13671	325.0
K11987	0.0
K11636	0.0
K11634	0.0
K13582	0.0
K13583	42.0
K13580	9.0
K13581	110.0
K13586	0.0
K13587	43.0
K13584	42.0
K13585	0.0
K13588	1.0
K13589	1.0
K02052	6661.0
K02053	7477.0
K02050	262689.0
K02051	241608.0
K02056	112862.0
K05553	5.0
K02054	6530.0
K02055	5808.0
K02058	40993.0
K02059	2.0
K05558	4.0
K05559	19.0
K03895	0.0
K03894	0.0
K03897	8.0
K03896	0.0
K03891	364.0
K03890	363.0
K03893	513.0
K03892	212625.0
K02423	35.0
K05342	0.0
K05341	2006.0
K12989	0.0
K12988	1.0
K02420	55200.0
K12981	0.0
K12980	0.0
K12983	0.0
K12982	3.0
K12985	0.0
K12984	13.0
K12987	0.0
K02426	158160.0
K13854	0.0
K03098	138089.0
K13853	3059.0
K03095	6343.0
K05344	11.0
K03091	300658.0
K03090	2990.0
K03093	5632.0
K03092	179565.0
K06113	8180.0
K09632	0.0
K02429	302220.0
K06118	285.0
K05716	0.0
K04844	243.0
K11632	178.0
K11630	351.0
K11631	306.0
K11637	1.0
K11635	33.0
K11638	1.0
K11639	0.0
K07572	0.0
K07573	0.0
K07570	4228.0
K07571	34397.0
K07576	45589.0
K07577	386.0
K07574	138216.0
K07575	0.0
K07578	0.0
K07579	0.0
K11189	229318.0
K11184	36301.0
K11187	0.0
K11180	428.0
K11181	446.0
K11183	577.0
K10764	239.0
K10763	3121.0
K10762	0.0
K01938	287656.0
K01939	308356.0
K01934	168489.0
K01935	141588.0
K01937	305825.0
K01930	11.0
K01932	1085.0
K01933	320435.0
K07798	4011.0
K07799	586.0
K07796	289.0
K07797	0.0
K07794	4029.0
K07795	1039.0
K07792	4410.0
K07793	44492.0
K07790	0.0
K07791	14016.0
K06379	71244.0
K00968	19762.0
K06378	64689.0
K06377	356.0
K06376	0.0
K06375	35.0
K09814	316.0
K09813	316.0
K06372	0.0
K06371	1.0
K06370	35.0
K01249	3.0
K01246	245039.0
K01247	2003.0
K01244	1.0
K01243	265831.0
K08919	0.0
K01241	4466.0
K02919	269394.0
K02913	366635.0
K02912	0.0
K02911	302418.0
K02910	0.0
K02917	0.0
K02916	306050.0
K02915	0.0
K02914	300279.0
K00228	514.0
K00227	0.0
K00226	458374.0
K00224	3100.0
K00223	0.0
K00222	0.0
K00221	53.0
K00220	1.0
K01798	5.0
K01799	2752.0
K01068	0.0
K01069	22814.0
K01062	40.0
K01791	218566.0
K01792	374.0
K01061	3306.0
K01066	13988.0
K01067	1560.0
K01796	357.0
K01797	577.0
K05499	24798.0
K14468	0.0
K14469	0.0
K14465	0.0
K14466	0.0
K14467	0.0
K10834	41.0
K10833	0.0
K02266	0.0
K03793	20.0
K03790	3921.0
K03791	0.0
K03796	50.0
K03797	616388.0
K03794	34.0
K03795	384.0
K03798	461748.0
K03799	15621.0
K13448	0.0
K12538	0.0
K12539	0.0
K12530	0.0
K12531	0.0
K12532	0.0
K12533	0.0
K12534	0.0
K12535	0.0
K12536	82.0
K12537	0.0
K03136	0.0
K09790	160378.0
K09791	3828.0
K09792	574.0
K09793	154548.0
K09794	366.0
K09795	30.0
K09796	162.0
K09797	162848.0
K09798	391.0
K09799	7.0
K10972	0.0
K10973	0.0
K10977	512.0
K10974	84970.0
K10975	110.0
K10978	0.0
K10979	4609.0
K06308	40.0
K00315	43.0
K09862	3143.0
K06303	4.0
K09860	4.0
K09861	271402.0
K06306	10388.0
K06307	37.0
K06305	792.0
K11373	0.0
K04047	21057.0
K04046	44.0
K04045	82929.0
K04044	3109.0
K04043	321015.0
K04042	200538.0
K04041	53752.0
K04040	0.0
K02700	0.0
K04049	0.0
K04048	0.0
K02707	0.0
K02704	0.0
K02705	0.0
K10020	41.0
K10021	0.0
K10022	0.0
K10023	0.0
K10024	0.0
K10025	0.0
K10026	4348.0
K10027	681.0
K13612	0.0
K13613	0.0
K13611	0.0
K13614	0.0
K13615	0.0
K05794	7053.0
K05795	22321.0
K05796	2127.0
K05797	0.0
K05790	0.0
K05791	278.0
K05792	1279.0
K05793	302.0
K05798	0.0
K05799	111434.0
K01474	287.0
K01477	9.0
K01476	982.0
K01471	41.0
K01470	193734.0
K01473	292.0
K13039	12.0
K01479	888.0
K01478	6288.0
K05570	21913.0
K05571	22189.0
K05572	0.0
K05573	0.0
K02078	385492.0
K02079	0.0
K05576	12.0
K02074	7553.0
K02075	7526.0
K02076	5095.0
K02077	8964.0
K02071	134232.0
K02072	134858.0
K02073	150315.0
K03309	4566.0
K03308	512654.0
K03305	168528.0
K03304	37.0
K03307	94892.0
K03306	37717.0
K03301	4.0
K03300	6460.0
K03303	69141.0
K03302	0.0
K06173	347318.0
K06175	80.0
K06174	0.0
K06177	156863.0
K06176	317.0
K06179	135772.0
K07680	165.0
K03867	0.0
K03838	0.0
K12053	0.0
K11618	18773.0
K11619	35.0
K11614	3100.0
K11615	1.0
K11616	0.0
K11617	125.0
K11610	14.0
K11611	14.0
K11960	0.0
K11961	298.0
K02836	305833.0
K10565	0.0
K10564	0.0
K02837	225680.0
K10561	4206.0
K10560	4174.0
K10563	198837.0
K10562	0.0
K02838	306072.0
K06858	0.0
K02839	18744.0
K06859	64536.0
K12700	8743.0
K07558	0.0
K07559	21648.0
K07228	17.0
K07229	1700.0
K07226	103.0
K07224	245.0
K07225	8.0
K07222	901.0
K07223	4888.0
K07220	32760.0
K07221	2608.0
K10709	14043.0
K10708	0.0
K10701	2.0
K10703	0.0
K10702	6.0
K10704	0.0
K05984	0.0
K07537	1.0
K08652	0.0
K08651	1.0
K08658	0.0
K08659	26305.0
K05982	19.0
K07451	2.0
K07453	0.0
K07452	252.0
K07455	12110.0
K07454	331.0
K09707	23927.0
K07457	2289.0
K09706	1912.0
K07104	765.0
K00029	14633.0
K00028	13.0
K00799	6231.0
K00798	109090.0
K00797	47537.0
K00024	316201.0
K00795	6610.0
K00026	0.0
K00021	12.0
K00020	8889.0
K00023	68.0
K00022	0.0
K09017	3782.0
K01269	195162.0
K09015	152273.0
K09014	249510.0
K09013	308583.0
K09011	155261.0
K09010	1.0
K01261	657.0
K01262	469968.0
K01263	1371.0
K01264	59.0
K01265	478278.0
K01266	84108.0
K09018	0.0
K08227	0.0
K08226	12.0
K08225	0.0
K08224	1761.0
K08223	17382.0
K08222	113.0
K08221	124.0
K00249	3272.0
K01790	422324.0
K00241	161987.0
K00240	168121.0
K00243	204312.0
K00242	404.0
K00245	3478.0
K00244	140571.0
K00247	0.0
K00246	3467.0
K01795	27272.0
K06983	12.0
K02799	48.0
K02798	3557.0
K02791	8401.0
K02790	8.0
K02793	168399.0
K02795	487354.0
K02794	496105.0
K02796	367903.0
K04564	181444.0
K04565	30553.0
K04566	18848.0
K04567	288920.0
K01040	3198.0
K01041	6724.0
K04562	8020.0
K04568	50.0
K01049	0.0
K02535	164508.0
K02242	7595.0
K02536	165070.0
K02531	2298.0
K02246	6220.0
K02533	6256.0
K02532	2224.0
K02248	4505.0
K02538	755.0
K00581	0.0
K13421	45.0
K01013	0.0
K15018	0.0
K15019	0.0
K03110	304687.0
K03111	714986.0
K03112	2.0
K03113	152238.0
K03116	165829.0
K03117	4437.0
K03118	166131.0
K03119	249.0
K10919	0.0
K12552	316.0
K12553	316.0
K12551	316.0
K12556	28.0
K12554	697.0
K12555	11978.0
K06892	336.0
K06893	403.0
K06890	150927.0
K06891	4799.0
K06896	349610.0
K06897	45113.0
K06894	6387.0
K06895	13511.0
K10954	0.0
K10956	0.0
K06899	0.0
K06328	992.0
K06329	1.0
K10952	0.0
K10953	0.0
K11395	0.0
K11391	0.0
K11390	0.0
K11392	358.0
K00499	0.0
K00494	1069.0
K00495	0.0
K00496	20.0
K00491	355.0
K00492	489.0
K00493	4.0
K13591	0.0
K01467	157351.0
K13593	41.0
K13592	42.0
K04021	28.0
K04020	28.0
K04023	75263.0
K04022	0.0
K04025	0.0
K04024	9445.0
K04027	1364.0
K04026	3003.0
K04029	38592.0
K04028	39926.0
K07055	227.0
K07054	493.0
K07057	7.0
K07056	458848.0
K07051	280.0
K07050	107454.0
K07053	268363.0
K07052	369325.0
K07059	1.0
K07058	214600.0
K10040	11427.0
K10041	81150.0
K10046	0.0
K04799	0.0
K04798	0.0
K04793	1.0
K04792	1.0
K04791	0.0
K04790	0.0
K04797	0.0
K04796	0.0
K04795	0.0
K04794	875.0
K13638	36.0
K13639	67.0
K13634	3.0
K13635	1.0
K13636	28.0
K13637	32.0
K13630	0.0
K13631	0.0
K13632	0.0
K13633	103.0
K02042	33795.0
K05778	41.0
K05779	0.0
K05776	135501.0
K05541	0.0
K05774	70.0
K05775	0.0
K05772	569.0
K05773	569.0
K05540	34717.0
K01459	0.0
K01458	82.0
K01457	634.0
K01455	1471.0
K01454	0.0
K01453	53.0
K01452	0.0
K01451	92368.0
K01450	0.0
K05518	2.0
K08070	12292.0
K08071	0.0
K05516	12987.0
K08077	1072.0
K05515	246353.0
K13093	0.0
K11783	1.0
K12949	1.0
K12945	0.0
K12944	1.0
K12941	8168.0
K12940	12615.0
K12943	0.0
K12942	18757.0
K14728	2.0
K14727	3.0
K11785	1.0
K00108	1101.0
K13890	4078.0
K13891	4078.0
K13892	3501.0
K13893	63.0
K13894	63.0
K13895	63.0
K13896	115.0
K06159	0.0
K06158	328568.0
K06153	368594.0
K06152	66.0
K06151	66.0
K06157	0.0
K06156	1.0
K06155	12.0
K06154	0.0
K03327	317119.0
K03326	19927.0
K03325	8648.0
K03324	441549.0
K03322	7481.0
K03321	82543.0
K03320	18387.0
K03329	0.0
K03328	150213.0
K04802	0.0
K04801	0.0
K04800	0.0
K11948	0.0
K01505	202.0
K04756	291.0
K11940	1.0
K11941	0.0
K11942	207.0
K11943	0.0
K11944	0.0
K01507	401312.0
K11946	0.0
K11947	0.0
K01506	425.0
K01501	1409.0
K01500	2297.0
K01503	0.0
K06714	6654.0
K04750	25186.0
K12789	0.0
K12788	0.0
K11526	0.0
K10810	311.0
K11522	0.0
K11523	0.0
K08675	0.0
K08676	2171.0
K08677	8.0
K08679	0.0
K11521	0.0
K10547	9179.0
K10546	10246.0
K10545	3061.0
K10544	558.0
K10543	1853.0
K10542	97837.0
K10541	98131.0
K10540	115478.0
K10549	2649.0
K10548	9179.0
K14630	0.0
K11529	0.0
K00007	0.0
K00005	121675.0
K13444	0.0
K00003	167289.0
K00002	22396.0
K00001	44765.0
K01186	160630.0
K00009	2888.0
K00008	87049.0
K10726	0.0
K10725	227.0
K08246	0.0
K00263	1682.0
K00262	448159.0
K00261	736.0
K00260	1520.0
K00266	708492.0
K00265	154791.0
K01200	81588.0
K01201	47183.0
K01206	670699.0
K01207	56292.0
K01205	140054.0
K01208	1356.0
K01209	293443.0
K06167	161315.0
K00917	88110.0
K00912	164282.0
K00919	303015.0
K02519	301819.0
K02518	243947.0
K02517	168080.0
K02511	0.0
K02510	4808.0
K13409	0.0
K13408	0.0
K03179	150836.0
K03170	235.0
K03177	306004.0
K12574	206709.0
K12570	0.0
K12573	298607.0
K11009	0.0
K11008	0.0
K11005	0.0
K11004	1.0
K11007	0.0
K11006	0.0
K11003	1.0
K08296	3971.0
K08297	13.0
K08295	47.0
K02634	0.0
K02635	1.0
K10622	0.0
K07693	1814.0
K07692	38.0
K07691	37.0
K07690	1.0
K07697	8.0
K07696	23775.0
K07695	1.0
K07694	3263.0
K07699	54759.0
K07698	0.0
K07079	168044.0
K07078	21007.0
K07077	124.0
K07076	7080.0
K07075	10905.0
K07074	4552.0
K07073	0.0
K07072	0.0
K07071	6356.0
K07070	0.0
K14584	0.0
K11620	0.0
K09190	36.0
K11623	1.0
K05759	0.0
K08589	63.0
K11625	0.0
K11995	0.0
K01439	165275.0
K01438	150159.0
K01431	42.0
K01430	21101.0
K01433	7241.0
K01432	0.0
K01434	184.0
K01437	1.0
K01436	69000.0
K05539	3164.0
K14520	5.0
K12963	13.0
K12962	1.0
K12961	0.0
K12960	342331.0
K14749	0.0
K14748	0.0
K02972	0.0
K14743	22.0
K14742	218621.0
K14745	0.0
K14744	0.0
K14747	0.0
K14746	0.0
K02167	1.0
K02164	9.0
K02160	60513.0
K02168	1092.0
K02169	136342.0
K10931	0.0
K03341	0.0
K03340	177809.0
K03343	55.0
K03342	248.0
K03346	5318.0
K12299	0.0
K12291	0.0
K12290	0.0
K12293	0.0
K12292	2.0
K12295	16.0
K12294	14.0
K12297	445.0
K12368	1.0
K11922	0.0
K11923	1.0
K11920	0.0
K11921	1110.0
K11926	0.0
K11927	28936.0
K11924	761.0
K11925	0.0
K11928	41024.0
K13181	0.0
K13219	0.0
K07262	3100.0
K07263	173478.0
K07260	159742.0
K07261	46.0
K07266	32.0
K07267	307.0
K07264	0.0
K07265	32.0
K07268	0.0
K07269	0.0
K01155	24266.0
K04478	316.0
K04479	0.0
K10528	0.0
K14952	68.0
K07486	1327.0
K07487	3421.0
K07484	143420.0
K07485	358.0
K07482	2242.0
K07483	124940.0
K07480	0.0
K07481	5495.0
K07488	288.0
K07489	0.0
K11210	44.0
K11211	2.0
K11212	100.0
K11214	19310.0
K11216	515.0
K06300	2.0
K00061	0.0
K00060	2546.0
K06301	4.0
K00065	13117.0
K00064	108.0
K00067	332055.0
K00066	277.0
K00069	0.0
K00068	3428.0
K06304	1.0
K08262	0.0
K08261	1.0
K08260	3.0
K08265	0.0
K08264	0.0
K00288	34.0
K00285	704.0
K00284	105519.0
K00287	297951.0
K00286	319684.0
K00281	149340.0
K00280	0.0
K00283	34132.0
K00282	34132.0
K08088	0.0
K14198	8.0
K14199	16.0
K03452	0.0
K14194	16.0
K14195	8.0
K14196	106.0
K14197	106.0
K14192	8.0
K14193	8.0
K01880	292118.0
K01881	325867.0
K01883	306369.0
K01885	299303.0
K04618	0.0
K01887	325117.0
K01224	14682.0
K01889	306040.0
K01226	25148.0
K01227	788.0
K01220	64280.0
K01222	6692.0
K01223	197984.0
K02759	220031.0
K02755	16.0
K02757	142771.0
K02756	16.0
K14998	41.0
K02750	2368.0
K02753	32.0
K02752	0.0
K00939	304730.0
K00938	6097.0
K00937	217528.0
K00936	469367.0
K00935	5.0
K00934	276.0
K00933	0.0
K00932	0.0
K00931	237635.0
K00930	454716.0
K01089	165920.0
K01080	0.0
K01081	243977.0
K01082	0.0
K01083	12.0
K01084	0.0
K01085	1.0
K01087	407.0
K02571	0.0
K02570	412.0
K02573	3479.0
K02572	6.0
K02575	3573.0
K02574	8104.0
K07780	0.0
K03488	52157.0
K03489	3939.0
K03482	0.0
K03483	2665.0
K03480	68649.0
K03481	11374.0
K03486	24228.0
K03487	25.0
K03484	56468.0
K03485	0.0
K02287	0.0
K02286	0.0
K02285	0.0
K02284	0.0
K02283	80832.0
K02282	4313.0
K02281	3101.0
K02280	3439.0
K02289	0.0
K02288	0.0
K03626	0.0
K03627	0.0
K03624	351187.0
K03625	306072.0
K03151	140494.0
K03620	3774.0
K03153	619.0
K08869	0.0
K03628	206384.0
K03629	300797.0
K09738	0.0
K09739	0.0
K09736	0.0
K09737	0.0
K09735	0.0
K09732	0.0
K09733	1.0
K09730	0.0
K09731	0.0
K09888	75450.0
K09889	3438.0
K09880	52.0
K09882	642.0
K09883	296.0
K09884	0.0
K09887	0.0
K11027	0.0
K11026	0.0
K11025	0.0
K11024	0.0
K07679	1.0
K07678	0.0
K11021	0.0
K11020	0.0
K07675	35.0
K07674	3101.0
K07676	0.0
K07671	1.0
K07670	395.0
K07673	3103.0
K07672	0.0
K01117	0.0
K12048	0.0
K07019	3799.0
K07018	430.0
K07011	401124.0
K07010	142891.0
K07013	270.0
K07012	57356.0
K07015	136779.0
K07014	4972.0
K07017	15003.0
K07016	1252.0
K10084	0.0
K08372	3004.0
K05884	1103.0
K05885	25755.0
K05886	318.0
K05887	3099.0
K05880	0.0
K05881	57.0
K05882	428.0
K05883	1.0
K08902	0.0
K05739	1836.0
K05888	0.0
K05889	4.0
K08903	0.0
K00547	7876.0
K00544	1.0
K00545	1.0
K00542	0.0
K00543	0.0
K00540	487183.0
K00548	278715.0
K00549	148795.0
K01145	0.0
K01412	402.0
K01147	3437.0
K01417	100393.0
K00038	83.0
K01143	0.0
K01142	224232.0
K01419	7485.0
K00788	298925.0
K00789	320407.0
K12502	0.0
K14762	0.0
K14761	75894.0
K06195	489.0
K03819	0.0
K03818	252.0
K03814	8356.0
K03817	16354.0
K03816	116381.0
K03811	51152.0
K03810	1133.0
K03813	3680.0
K11908	0.0
K11909	0.0
K11904	48.0
K11905	43.0
K11906	43.0
K11907	43.0
K11900	45.0
K11901	45.0
K11902	30.0
K11903	74.0
K10986	1371.0
K13238	0.0
K13239	0.0
K13797	0.0
K07248	8685.0
K13796	44.0
K07244	0.0
K07245	425.0
K07246	5024.0
K07240	629108.0
K07241	128.0
K07242	0.0
K07243	684.0
K01268	0.0
K05296	0.0
K02821	29819.0
K09016	0.0
K09945	41.0
K09944	6.0
K09947	41.0
K09946	473.0
K09941	27.0
K09940	2687.0
K09943	6.0
K09942	120.0
K09949	936.0
K09948	62.0
K10851	369.0
K10850	316.0
K03666	34174.0
K03667	7485.0
K03196	3134.0
K03665	302683.0
K11275	0.0
K06012	69284.0
K00048	98350.0
K10857	13.0
K09773	11840.0
K00043	519.0
K00042	32669.0
K00041	38005.0
K00040	32550.0
K00046	228323.0
K00733	0.0
K00044	0.0
K06011	0.0
K09012	0.0
K06016	12374.0
K06017	0.0
K06014	0.0
K06015	21656.0
K06019	1492.0
K01075	3141.0
K12221	0.0
K06444	0.0
K04632	0.0
K14977	3714.0
K14974	0.0
K00958	2960.0
K00951	466898.0
K00950	173194.0
K00952	285.0
K00955	3245.0
K00954	306107.0
K00957	11636.0
K00956	11112.0
K00590	12051.0
K02777	10997.0
K02775	22267.0
K02774	18884.0
K02773	20493.0
K02771	62042.0
K02770	54628.0
K02779	6125.0
K02778	1.0
K01606	0.0
K01607	265167.0
K01604	0.0
K01605	0.0
K01602	26.0
K01601	2508.0
K03750	24770.0
K01609	199188.0
K02553	311.0
K02804	33475.0
K02551	205199.0
K02806	6725.0
K02557	202171.0
K02800	67282.0
K05275	3.0
K02802	2.0
K13300	35.0
K02558	5269.0
K02809	322.0
K02808	5.0
K03600	3121.0
K03601	302586.0
K03602	302852.0
K03603	34.0
K03604	21244.0
K03605	3880.0
K03606	7239.0
K03607	0.0
K03608	54977.0
K03609	94042.0
K06078	0.0
K06079	1094.0
K09710	305700.0
K09711	454.0
K09712	0.0
K06073	0.0
K06074	0.0
K06075	5334.0
K06076	25604.0
K06077	338.0
K06382	32319.0
K06383	31841.0
K06380	0.0
K06381	78153.0
K06386	797.0
K06387	48765.0
K06384	5685.0
K06385	59925.0
K06388	0.0
K06389	0.0
K12466	8.0
K12468	0.0
K07657	6284.0
K07656	0.0
K07655	1.0
K07654	378.0
K07653	36.0
K07652	11003.0
K07651	462.0
K07650	62605.0
K07659	3396.0
K07658	287554.0
K11041	2220.0
K11040	48.0
K11043	8.0
K11042	8.0
K11045	2.0
K11044	0.0
K11047	0.0
K11046	0.0
K11049	0.0
K11048	0.0
K07387	139534.0
K07386	174332.0
K06926	236067.0
K06927	18042.0
K06924	0.0
K06925	306072.0
K06922	19.0
K06923	67499.0
K06920	17308.0
K06921	276554.0
K06928	2885.0
K06929	5166.0
K07033	81226.0
K07032	3313.0
K07031	88321.0
K07030	135988.0
K07037	148118.0
K07035	49945.0
K07034	453.0
K07039	3100.0
K07038	8697.0
K10829	0.0
K00384	404782.0
K00385	9314.0
K00386	0.0
K00387	13.0
K00380	1213.0
K00381	647.0
K00382	211967.0
K00383	3177.0
K00389	310.0
K01387	3.0
K01385	0.0
K01389	1.0
K09158	3354.0
K09159	318.0
K09156	0.0
K09157	140789.0
K09154	0.0
K09155	18466.0
K09152	0.0
K09153	88870.0
K09150	0.0
K09151	1249.0
K05970	185722.0
K05714	32.0
K05715	0.0
K05710	120.0
K05711	4.0
K05712	69.0
K05713	2.0
K00560	278060.0
K00561	228.0
K00563	83745.0
K00564	67812.0
K00566	443785.0
K00567	302344.0
K00568	2924.0
K00569	428.0
K05575	2462.0
K01169	41.0
K01167	2.0
K01166	0.0
K05577	2797.0
K01163	38683.0
K01161	0.0
K01160	28.0
K05578	0.0
K05579	0.0
K08092	8141.0
K08093	63585.0
K08094	70412.0
K08095	20.0
K08096	0.0
K08097	128.0
K02254	1.0
K02255	0.0
K01743	0.0
K02251	133.0
K02061	10.0
K01741	0.0
K02060	11.0
K00114	63.0
K02122	76509.0
K02123	226953.0
K02120	227617.0
K02121	220171.0
K02124	225338.0
K03837	554.0
K03836	0.0
K03835	30.0
K03834	6.0
K03833	6777.0
K03832	173851.0
K03831	282.0
K03830	26969.0
K00443	0.0
K03839	160706.0
K02067	7167.0
K10189	47697.0
K13038	521451.0
K13787	7860.0
K13788	1678.0
K13789	861339.0
K10188	53584.0
K12255	0.0
K12254	19.0
K12257	197545.0
K12256	45.0
K12251	19369.0
K12250	1.0
K12253	0.0
K12252	1.0
K13252	949.0
K13256	6681.0
K13255	0.0
K12079	0.0
K12078	0.0
K12071	3099.0
K12070	0.0
K12073	274.0
K12072	7.0
K09912	21.0
K06236	0.0
K06237	0.0
K05519	1.0
K09914	317.0
K11788	0.0
K11782	1.0
K11780	0.0
K11781	0.0
K11787	0.0
K11784	1.0
K11530	0.0
K12787	0.0
K12786	0.0
K12785	0.0
K12784	0.0
K06718	22.0
K09969	3154.0
K09968	19.0
K09967	31128.0
K09966	277.0
K09965	274.0
K09964	149.0
K09963	77178.0
K09962	1447.0
K09961	38.0
K09960	2.0
K11527	21006.0
K11524	0.0
K11525	0.0
K11250	3102.0
K11253	0.0
K11258	0.0
K11528	0.0
K00713	0.0
K00712	7047.0
K10780	18.0
K10783	501.0
K10125	43.0
K10124	0.0
K10126	43.0
K10121	1845.0
K10123	0.0
K10122	1845.0
K04652	95158.0
K04653	30107.0
K04651	114356.0
K04656	27406.0
K04654	27416.0
K04655	33871.0
K00973	300415.0
K00972	14170.0
K00971	210234.0
K00970	157064.0
K00975	305160.0
K00974	415105.0
K00979	166674.0
K00978	9891.0
K14954	13.0
K14955	0.0
K14956	3.0
K06178	262251.0
K01596	14218.0
K01597	6384.0
K01594	0.0
K01595	3403.0
K01592	0.0
K01593	307.0
K01590	2431.0
K01591	304294.0
K01598	301.0
K01599	297768.0
K02711	0.0
K02710	0.0
K02713	0.0
K02712	0.0
K02714	0.0
K02717	0.0
K02716	0.0
K02719	0.0
K02718	0.0
K03449	24890.0
K03446	148241.0
K03444	591.0
K03445	82.0
K03442	234206.0
K01620	258552.0
K01621	8344.0
K01622	254.0
K01623	42193.0
K01624	394320.0
K01625	541126.0
K01626	121713.0
K01627	164282.0
K01628	68669.0
K01629	27497.0
K05299	96.0
K02829	350.0
K02828	145.0
K02827	357.0
K02826	350.0
K02825	17439.0
K02824	141550.0
K02823	292069.0
K02822	35693.0
K03198	3132.0
K03199	3385.0
K03668	15123.0
K03669	334.0
K03190	21102.0
K03191	666.0
K03660	95172.0
K03194	1.0
K03195	3131.0
K03664	306005.0
K03197	3133.0
K09772	139093.0
K06013	5408.0
K09770	2392.0
K09771	217.0
K09776	31.0
K09777	57954.0
K09774	6002.0
K09775	43652.0
K09778	7420.0
K09779	66927.0
K06269	0.0
K06323	0.0
K11624	3.0
K02991	0.0
K02990	302571.0
K02624	327.0
K02240	69009.0
K08282	680.0
K12440	0.0
K12441	0.0
K12442	0.0
K12443	4.0
K12444	0.0
K12445	0.0
K12449	1.0
K02247	0.0
K07637	0.0
K07636	313773.0
K07639	0.0
K07638	3416.0
K11069	56655.0
K11068	164411.0
K11063	450.0
K11062	0.0
K11061	0.0
K11060	0.0
K11066	14.0
K11065	156088.0
K06900	0.0
K06901	225538.0
K06902	79627.0
K06903	5284.0
K06904	9429.0
K06905	8473.0
K06906	4067.0
K06907	21554.0
K06908	8157.0
K06909	4762.0
K10821	0.0
K05905	1206.0
K05904	0.0
K05906	0.0
K05900	0.0
K05903	449.0
K01406	0.0
K05909	0.0
K05908	0.0
K00368	6.0
K00369	36.0
K00366	5854.0
K00367	0.0
K00364	9427.0
K00365	288.0
K00362	517.0
K00363	447.0
K00360	0.0
```
