## Extended Data File 1 for "Diet induces reproducible alterations in the mouse and human gut microbiome": SRS1366784_SRR3310224.picrust_nol

```
# Constructed from biom file
#OTU ID	SRR3310224
K01365	0.0
K01364	0.0
K01361	112.0
K01360	0.0
K01362	261900.0
K02249	0.0
K05841	0.0
K05844	451.0
K05845	7403.0
K05846	115205.0
K05847	209031.0
K00508	716.0
K00500	273.0
K00507	815.0
K00504	28.0
K00505	0.0
K12521	0.0
K01101	101692.0
K01103	10790.0
K12520	0.0
K01104	918608.0
K05592	367089.0
K05593	145877.0
K05590	0.0
K05591	46.0
K05596	5304.0
K05597	0.0
K05594	0.0
K05595	51180.0
K05599	0.0
K11964	0.0
K11962	0.0
K14540	267290.0
K12529	229.0
K12528	204.0
K06353	0.0
K02456	5862.0
K02457	60.0
K02454	7208.0
K02455	329.0
K02452	76.0
K02453	1073.0
K02450	22.0
K02103	102984.0
K08138	13765.0
K02108	436267.0
K02109	509268.0
K02458	65.0
K02459	62.0
K08137	0.0
K03851	5415.0
K03850	0.0
K03852	5275.0
K03855	2898.0
K03856	267418.0
K13018	0.0
K13019	7502.0
K13010	49.0
K13011	0.0
K13012	19334.0
K13013	29.0
K13014	0.0
K13015	346.0
K13016	7440.0
K13017	31.0
K08566	0.0
K08567	573.0
K13274	0.0
K13275	35.0
K13276	0.0
K13277	0.0
K03275	0.0
K03274	7980.0
K03277	0.0
K03276	0.0
K03271	169541.0
K03270	269451.0
K03273	27040.0
K03272	71056.0
K03279	0.0
K03278	0.0
K11022	0.0
K12277	0.0
K12276	0.0
K12270	3993.0
K11058	0.0
K12279	2.0
K12278	0.0
K07557	0.0
K07550	0.0
K07552	158030.0
K06319	0.0
K09909	0.0
K09908	2.0
K12051	0.0
K12050	0.0
K12057	237.0
K12056	10.0
K06221	959.0
K09900	0.0
K09903	466408.0
K09902	2.0
K09904	0.0
K09907	0.0
K09906	0.0
K11501	0.0
K03234	0.0
K00773	456383.0
K00772	4541.0
K00777	1.0
K00776	0.0
K06313	3644.0
K06315	0.0
K05574	0.0
K10201	4068.0
K07176	2.0
K07177	17781.0
K07174	0.0
K07175	117417.0
K07172	1212.0
K07173	194318.0
K07170	171874.0
K07171	663023.0
K07178	33.0
K07179	0.0
K00195	0.0
K00194	5612.0
K00197	5829.0
K00196	11.0
K00191	0.0
K00190	514.0
K00193	0.0
K00192	0.0
K00198	128738.0
K06405	241158.0
K10109	226191.0
K10108	303023.0
K10107	155.0
K01828	12.0
K01829	149.0
K01826	2.0
K01825	3.0
K01822	85.0
K01823	30681.0
K01820	192.0
K01821	23865.0
K00999	0.0
K00998	329687.0
K00995	502688.0
K00997	59163.0
K00996	526.0
K00991	456564.0
K00990	7864.0
K00992	129.0
K11028	0.0
K02622	213242.0
K02625	0.0
K03564	410336.0
K13489	33.0
K13488	33.0
K13483	70.0
K13482	37.0
K13481	37.0
K13480	134.0
K13487	33.0
K13486	33.0
K14680	1.0
K14681	0.0
K14682	68.0
K08358	1892.0
K08357	1925.0
K08356	0.0
K08355	0.0
K03469	458476.0
K03462	1.0
K03464	6.0
K03465	31600.0
K03466	461093.0
K01648	63.0
K01649	502042.0
K01643	52895.0
K01640	6359.0
K01641	17689.0
K01646	19277.0
K01647	420680.0
K01644	71774.0
K02597	55.0
K02626	745.0
K02595	10.0
K02594	4337.0
K02593	9.0
K02592	3719.0
K02591	7862.0
K02590	73110.0
K02598	105293.0
K02849	2435.0
K14061	0.0
K14062	0.0
K14063	0.0
K14064	0.0
K14065	0.0
K14067	0.0
K02841	2500.0
K02840	11898.0
K02843	17002.0
K02844	5440.0
K02847	0.0
K02846	0.0
K02102	3585.0
K09758	2388.0
K06039	13.0
K06034	25.0
K06036	213.0
K06037	0.0
K06032	0.0
K01581	18968.0
K02702	0.0
K02659	19.0
K13490	33.0
K13491	33.0
K03644	188154.0
K03645	0.0
K03646	2565.0
K03647	31511.0
K03640	25006.0
K03641	8846.0
K03642	23341.0
K03643	2443.0
K03648	447004.0
K03649	339.0
K06694	0.0
K11814	0.0
K12428	1.0
K12429	33.0
K12422	0.0
K12423	0.0
K12420	0.0
K12421	0.0
K12426	0.0
K12427	0.0
K12424	0.0
K12425	0.0
K07349	0.0
K07348	0.0
K05380	0.0
K07345	0.0
K07344	141.0
K07347	1.0
K07346	1.0
K07341	85527.0
K07340	192.0
K07343	82962.0
K07342	0.0
K06968	5429.0
K06969	715591.0
K06962	9369.0
K06963	0.0
K06960	261068.0
K06961	0.0
K06966	201898.0
K06967	267252.0
K06964	0.0
K06965	0.0
K08995	107.0
K08994	527.0
K08997	17.0
K08996	12485.0
K08990	1.0
K08993	0.0
K08992	3.0
K08999	24192.0
K08998	365314.0
K08344	28.0
K08345	0.0
K08346	0.0
K14940	21.0
K02724	0.0
K08349	0.0
K11815	0.0
K05929	0.0
K05928	34.0
K05927	48.0
K05924	219.0
K05922	66.0
K05921	16.0
K00349	187188.0
K00698	0.0
K00340	188555.0
K00341	188586.0
K00690	99932.0
K00343	183256.0
K00344	1694.0
K00697	2355.0
K00346	187187.0
K00347	187188.0
K09116	69209.0
K09117	432118.0
K05337	36511.0
K09118	786.0
K09119	0.0
K02106	2722.0
K05823	8227.0
K05820	130.0
K05826	32.0
K05827	29.0
K02100	0.0
K02101	0.0
K00524	0.0
K00525	434094.0
K00526	212520.0
K00527	800003.0
K00520	7165.0
K00522	0.0
K00523	54.0
K02451	0.0
K00528	424698.0
K00529	94.0
K00025	32.0
K14215	0.0
K14213	0.0
K03453	208047.0
K00796	296923.0
K05339	6630.0
K00027	270019.0
K00794	268871.0
K00793	262918.0
K01347	0.0
K01346	0.0
K01344	0.0
K01343	0.0
K00791	484188.0
K01340	0.0
K00790	581367.0
K02694	0.0
K02696	0.0
K02697	0.0
K02690	0.0
K02691	1887.0
K02692	0.0
K02693	0.0
K02698	0.0
K02699	0.0
K00836	55.0
K00837	169743.0
K00835	58.0
K00832	11657.0
K00833	160174.0
K00830	6835.0
K00831	439167.0
K00839	909.0
K04335	0.0
K04334	0.0
K01120	51.0
K01126	402504.0
K04333	0.0
K01129	270416.0
K01128	7.0
K04339	0.0
K04338	1.0
K02470	701313.0
K02471	4834.0
K02472	14585.0
K02473	0.0
K02474	257511.0
K02475	26.0
K02476	26.0
K02477	298272.0
K02478	91.0
K02479	567.0
K09019	31.0
K01267	221468.0
K13074	0.0
K13075	0.0
K11441	0.0
K14055	0.0
K13299	0.0
K13292	288374.0
K14057	0.0
K14056	0.0
K02856	3536.0
K02585	10484.0
K12211	0.0
K12210	0.0
K12213	0.0
K12212	0.0
K12215	0.0
K02854	5.0
K12217	0.0
K12216	0.0
K12219	0.0
K12218	0.0
K02855	3.0
K08692	0.0
K08693	10.0
K08690	0.0
K08691	0.0
K08696	0.0
K08697	0.0
K11748	61.0
K11749	456800.0
K11746	0.0
K11747	1.0
K11744	36.0
K11745	61.0
K11742	5394.0
K11743	73423.0
K11740	8.0
K11741	42313.0
K13920	103947.0
K13921	6799.0
K13922	180708.0
K13923	6799.0
K13924	1020.0
K13925	0.0
K13926	112.0
K13927	14253.0
K13928	0.0
K13929	102.0
K09923	0.0
K09922	191275.0
K06201	375028.0
K06200	111153.0
K06207	390382.0
K06206	49430.0
K06205	0.0
K09924	6766.0
K09929	0.0
K06208	3502.0
K00759	228160.0
K00758	115.0
K00752	944.0
K00757	332437.0
K00756	151601.0
K00754	554177.0
K06001	267311.0
K05557	0.0
K09766	9570.0
K05554	0.0
K07475	0.0
K07150	121652.0
K07151	5777.0
K07152	7585.0
K07153	18.0
K07154	270982.0
K07155	0.0
K07156	106.0
K07157	133.0
K07406	221807.0
K07407	900041.0
K07404	196186.0
K07405	192150.0
K07402	205583.0
K07403	6828.0
K07400	0.0
K07401	28.0
K01808	480791.0
K01809	285335.0
K01800	38.0
K01801	0.0
K01802	186935.0
K01803	485270.0
K01804	122736.0
K01805	14915.0
K01807	96718.0
K09718	0.0
K14668	1.0
K14669	1.0
K14666	0.0
K14667	1.0
K01664	8018.0
K01665	168638.0
K01666	94694.0
K01667	184060.0
K01660	0.0
K01661	25673.0
K01662	497691.0
K01663	0.0
K01668	203.0
K01669	8002.0
K02863	461077.0
K02862	2.0
K02860	434445.0
K02867	466433.0
K02866	0.0
K02864	454792.0
K02869	0.0
K05362	1.0
K05365	71.0
K03402	277503.0
K03403	0.0
K03400	0.0
K03406	1163009.0
K03407	129795.0
K03404	250.0
K03405	712.0
K03408	281322.0
K03409	10222.0
K02315	296816.0
K02314	471243.0
K02317	0.0
K02316	459951.0
K02313	466504.0
K02312	662.0
K02319	480.0
K12405	0.0
K12152	0.0
K12151	0.0
K07091	2491.0
K07090	436862.0
K07093	131.0
K07092	4.0
K07095	627937.0
K07094	408.0
K07097	47.0
K07096	5396.0
K07099	36425.0
K07098	566129.0
K11175	455230.0
K11174	0.0
K11177	59.0
K11176	204.0
K11173	0.0
K11179	5927.0
K11178	88.0
K00322	21.0
K00320	112.0
K00321	0.0
K00326	0.0
K00324	2163.0
K00325	438.0
K00329	5398.0
K05945	415.0
K05944	0.0
K05947	0.0
K05946	42187.0
K06944	11.0
K06945	105.0
K06946	16.0
K06415	4680.0
K06940	220661.0
K06941	463987.0
K06942	461082.0
K06943	0.0
K10806	32.0
K10807	25.0
K10804	714.0
K10805	93.0
K06948	17779.0
K06949	526865.0
K06418	471.0
K09138	270.0
K09139	28.0
K09134	86204.0
K09135	0.0
K09136	11643.0
K09137	5943.0
K09130	1.0
K09131	8889.0
K09132	74082.0
K09133	2395.0
K05808	439862.0
K05809	0.0
K05804	67856.0
K05805	2559.0
K05806	0.0
K05807	196207.0
K05800	38.0
K05801	13916.0
K05802	8.0
K05803	0.0
K01044	56.0
K01045	0.0
K01046	7289.0
K02068	2848.0
K04561	336.0
K01042	28725.0
K05568	178958.0
K05567	72262.0
K14273	0.0
K14275	0.0
K14274	1455.0
K02062	0.0
K05245	0.0
K05564	17.0
K01048	16682.0
K02066	208408.0
K01322	169877.0
K01325	0.0
K02065	207726.0
K01326	0.0
K05560	17.0
K02243	23233.0
K08930	0.0
K02679	0.0
K02676	22.0
K02674	31.0
K02675	0.0
K02672	21.0
K02241	6118.0
K02670	45.0
K02671	32.0
K00810	0.0
K00811	193582.0
K00812	29109.0
K00813	25.0
K00814	0.0
K00817	434706.0
K00818	193004.0
K00819	7411.0
K02530	11608.0
K02245	23274.0
K02244	17895.0
K01499	25.0
K01498	0.0
K01493	458743.0
K01492	8187.0
K01491	1147651.0
K01497	5469.0
K01496	14524.0
K01495	299532.0
K01494	80532.0
K02418	158866.0
K02419	171152.0
K14492	0.0
K02412	165883.0
K02413	166935.0
K02410	171210.0
K02411	83326.0
K02416	171152.0
K02417	107921.0
K02414	10837.0
K02415	12134.0
K00120	0.0
K00121	6081.0
K00430	0.0
K13058	32.0
K13059	0.0
K13727	255.0
K13057	27.0
K13722	0.0
K13051	5786.0
K13052	135149.0
K00435	460.0
K12054	0.0
K03239	0.0
K03238	0.0
K03231	480.0
K03230	173.0
K03232	0.0
K12059	0.0
K03237	0.0
K03236	0.0
K12058	230.0
K12239	0.0
K12238	0.0
K12235	0.0
K12234	6367.0
K13942	0.0
K13940	118925.0
K13941	0.0
K12097	0.0
K12096	0.0
K12095	0.0
K12094	0.0
K12093	0.0
K12092	0.0
K12091	0.0
K12090	0.0
K12099	0.0
K12098	0.0
K06356	0.0
K05992	2456.0
K03540	0.0
K06331	172002.0
K06330	3566.0
K07138	254706.0
K07139	361001.0
K11811	0.0
K07132	28823.0
K07133	1037485.0
K07130	161523.0
K07131	638.0
K07137	676624.0
K07134	0.0
K07135	0.0
K01860	0.0
K01866	466421.0
K01867	466461.0
K01865	1083.0
K01868	540948.0
K01869	466191.0
K06140	221.0
K04766	31.0
K04767	11139.0
K04764	19223.0
K04762	189831.0
K04763	544048.0
K04760	2482.0
K04761	58033.0
K04768	86.0
K04769	236726.0
K08313	6814.0
K08312	19.0
K08311	359.0
K08310	20.0
K08317	57.0
K08316	225141.0
K08315	0.0
K08314	97549.0
K05149	0.0
K08319	0.0
K08318	0.0
K06339	0.0
K14648	0.0
K14392	11608.0
K14393	272.0
K14645	29.0
K14647	0.0
K01689	639986.0
K01686	547226.0
K01687	612352.0
K01684	84106.0
K01685	259813.0
K01682	178.0
K01681	410234.0
K05308	0.0
K02889	0.0
K02888	466329.0
K02885	0.0
K02884	466405.0
K02887	461056.0
K02886	466405.0
K02881	466408.0
K02883	0.0
K13743	0.0
K02086	13139.0
K02081	53954.0
K02080	16.0
K02083	9678.0
K02082	11976.0
K13831	0.0
K03428	0.0
K03429	105191.0
K03424	691738.0
K03935	0.0
K03932	22115.0
K03933	137.0
K03930	74336.0
K03931	1522.0
K02339	2468.0
K02338	466415.0
K02337	461919.0
K02336	0.0
K02335	533657.0
K02334	155187.0
K02330	0.0
K03688	214984.0
K03689	0.0
K03680	1473.0
K03683	18.0
K03684	3374.0
K03685	461076.0
K03686	977945.0
K03687	360548.0
K07301	154553.0
K07300	66.0
K07303	199.0
K07302	186.0
K07305	19794.0
K07304	29970.0
K07307	30179.0
K07306	7803.0
K07309	1936.0
K07308	8388.0
K02617	0.0
K02610	193.0
K02963	466380.0
K02612	193.0
K02961	456929.0
K09686	1329941.0
K09687	2376068.0
K09684	5986.0
K09685	22260.0
K09682	2.0
K09683	0.0
K09680	8174.0
K09681	0.0
K09688	155.0
K09689	155.0
K05962	3.0
K05961	0.0
K05967	603.0
K05966	6530.0
K11159	13.0
K05964	7076.0
K05968	0.0
K11152	0.0
K00309	2.0
K00658	3809.0
K00304	36.0
K00305	39.0
K00654	0.0
K00655	670553.0
K00652	168864.0
K00301	98.0
K00302	70048.0
K00303	1909.0
K10828	0.0
K06431	0.0
K06432	0.0
K06433	0.0
K06434	430.0
K06436	5384.0
K06437	0.0
K10820	1483.0
K06439	0.0
K10822	0.0
K10823	0.0
K10826	66.0
K09167	104845.0
K06322	0.0
K14117	0.0
K14259	0.0
K14257	25.0
K01308	17047.0
K01303	4711.0
K01301	25.0
K01305	17348.0
K01304	19530.0
K02658	20.0
K00672	0.0
K02650	11095.0
K02651	16392.0
K02652	94300.0
K02653	144645.0
K02654	564904.0
K05687	1.0
K02656	20.0
K05685	146.0
K00878	253619.0
K00879	14440.0
K00872	40253.0
K00873	463517.0
K00870	0.0
K00876	742636.0
K00877	0.0
K00874	607698.0
K00875	0.0
K04487	545446.0
K04486	294964.0
K04485	458375.0
K04484	0.0
K04483	0.0
K04482	0.0
K04480	13.0
K04488	338019.0
K12049	0.0
K13693	19.0
K13706	0.0
K13694	11797.0
K13695	30.0
K05977	0.0
K09516	7038.0
K02434	400702.0
K02435	297412.0
K02436	5606.0
K02437	290130.0
K05350	90498.0
K02431	186973.0
K08100	27.0
K02433	408158.0
K02438	284627.0
K02439	3632.0
K03745	5397.0
K03744	372245.0
K03747	26.0
K03210	458399.0
K03217	481714.0
K03216	276102.0
K03215	2516.0
K03742	325097.0
K03219	173.0
K03218	453986.0
K03749	51.0
K03748	7516.0
K02383	0.0
K06327	0.0
K06320	85039.0
K07238	446288.0
K09479	0.0
K09478	0.0
K09475	0.0
K09474	2672.0
K09477	0.0
K09476	0.0
K09471	48.0
K09470	0.0
K09473	0.0
K09472	134.0
K07543	0.0
K06898	129659.0
K13967	0.0
K13963	82043.0
K07545	0.0
K00737	67627.0
K05345	476.0
K11706	0.0
K11707	416.0
K11704	0.0
K11705	0.0
K11708	312.0
K11709	405.0
K05588	25.0
K07114	457004.0
K07443	134869.0
K07116	12.0
K07117	87.0
K07110	85.0
K07447	460534.0
K07112	33040.0
K07113	5440.0
K07448	77483.0
K07118	22411.0
K07119	91.0
K10619	11.0
K10618	0.0
K10617	0.0
K10616	8.0
K01848	386.0
K01849	332.0
K01844	38509.0
K01845	114480.0
K01846	3311.0
K01847	363282.0
K01840	714260.0
K01841	7065.0
K01842	0.0
K01843	56582.0
K06219	0.0
K10832	0.0
K05348	0.0
K14203	0.0
K08483	289527.0
K08482	113.0
K08481	28.0
K08480	0.0
K08485	0.0
K08484	61.0
K00464	0.0
K00467	25.0
K00466	29.0
K00461	0.0
K00460	0.0
K00463	0.0
K00462	2.0
K04509	4.0
K00469	24.0
K00468	8.0
K08645	0.0
K04744	7942.0
K01518	0.0
K01519	0.0
K04748	6189.0
K04749	10710.0
K01514	122.0
K01515	435415.0
K01512	133329.0
K01510	0.0
K14623	31537.0
K14626	0.0
K14627	0.0
K14628	0.0
K14629	0.0
K03918	25.0
K03919	72.0
K12372	1.0
K12373	926006.0
K12370	1.0
K12371	1.0
K02359	0.0
K02358	468068.0
K02351	25.0
K02352	0.0
K02355	910059.0
K02357	466388.0
K02356	481075.0
K13574	2423.0
K13573	277.0
K13572	280.0
K13571	67.0
K13570	67.0
K12112	0.0
K12113	0.0
K12110	0.0
K12111	10061.0
K07329	0.0
K07328	0.0
K07323	7853.0
K07322	323933.0
K07321	124835.0
K07320	2414.0
K07327	0.0
K07326	0.0
K07325	0.0
K07324	0.0
K08163	0.0
K06180	1130874.0
K06181	305.0
K06182	210059.0
K06183	260632.0
K06186	2414.0
K06187	466402.0
K06188	15665.0
K06189	7808.0
K08359	0.0
K07589	8.0
K07588	184447.0
K07587	0.0
K07586	76336.0
K07585	0.0
K07584	352215.0
K07583	0.0
K07582	0.0
K07581	0.0
K07580	0.0
K11139	0.0
K05989	623220.0
K05988	0.0
K05985	49528.0
K05987	0.0
K05986	33.0
K10843	95.0
K08354	0.0
K10844	27.0
K10848	0.0
K00673	73.0
K00674	186152.0
K00675	3228.0
K00676	177907.0
K00677	214572.0
K06988	450.0
K06989	15224.0
K08351	0.0
K06980	2820.0
K06981	25.0
K06982	0.0
K08350	0.0
K06984	0.0
K06985	42.0
K06986	31.0
K06987	105962.0
K02445	138809.0
K02444	94745.0
K00582	0.0
K00583	0.0
K00580	0.0
K02110	441415.0
K00586	0.0
K00587	11.0
K00584	438.0
K08921	0.0
K02441	278.0
K00588	20702.0
K08922	0.0
K02440	47660.0
K00018	496262.0
K08923	0.0
K02443	197372.0
K00019	127.0
K02442	0.0
K08925	0.0
K08926	0.0
K08927	0.0
K03149	44887.0
K06604	0.0
K00015	314.0
K01989	287902.0
K00854	708410.0
K00855	20.0
K00856	7882.0
K00857	172747.0
K00850	1123801.0
K00851	19417.0
K00852	717630.0
K00853	37666.0
K00858	466217.0
K00859	457737.0
K01181	20376.0
K01180	0.0
K01183	75912.0
K01182	321304.0
K01185	180715.0
K01184	13.0
K01187	1041507.0
K01188	295596.0
K02596	266.0
K13766	646.0
K13767	385.0
K13003	0.0
K13002	329.0
K13000	0.0
K02984	0.0
K02986	466467.0
K02987	0.0
K02636	2.0
K02982	398786.0
K02983	0.0
K02638	0.0
K02639	624.0
K02988	463563.0
K08298	3823.0
K08299	1.0
K03583	2474.0
K03582	2522.0
K03581	383315.0
K03580	48.0
K03587	198836.0
K03586	19.0
K03585	379321.0
K03584	454759.0
K03589	399346.0
K03588	776978.0
K01725	4.0
K01724	1153.0
K01727	6650.0
K01726	209578.0
K01721	29.0
K01720	40.0
K01722	0.0
K13008	0.0
K01729	36.0
K01728	7224.0
K09530	0.0
K09539	0.0
K02188	246342.0
K02189	234306.0
K02182	103.0
K02183	0.0
K03769	121415.0
K03768	667028.0
K03767	2701.0
K03765	0.0
K03764	0.0
K03763	438869.0
K03762	2264.0
K03761	89.0
K03760	7783.0
K09457	20119.0
K09456	77.0
K09459	6839.0
K09458	459751.0
K00602	1036560.0
K13988	0.0
K13985	0.0
K09981	135.0
K09980	0.0
K09983	4.0
K09982	142.0
K09985	259.0
K09984	40.0
K09987	259.0
K09986	50.0
K09989	77122.0
K09988	85020.0
K12583	28.0
K12582	13.0
K12589	0.0
K11720	2491.0
K09759	99691.0
K10985	23.0
K10984	6668.0
K07468	2.0
K07469	8553.0
K07464	215470.0
K07465	83.0
K07466	480.0
K07467	299922.0
K07460	366888.0
K07461	191588.0
K07462	460526.0
K07463	480.0
K10679	13071.0
K10678	38.0
K10671	3.0
K10670	184885.0
K10673	0.0
K10672	19528.0
K10674	57.0
K10677	1677.0
K10676	12.0
K08726	0.0
K08724	16476.0
K08722	21615.0
K08723	0.0
K08720	28.0
K08721	0.0
K08728	19132.0
K10187	0.0
K00119	36.0
K00118	62.0
K00449	93.0
K00448	68.0
K00115	0.0
K00446	50.0
K00117	123.0
K00116	236.0
K00111	435760.0
K00442	6.0
K00113	6431.0
K00112	6638.0
K01539	0.0
K01531	398105.0
K04720	375526.0
K01533	480431.0
K01534	1157578.0
K01535	35.0
K01537	465730.0
K14358	0.0
K14605	0.0
K14606	0.0
K00413	326.0
K10120	9372.0
K05600	0.0
K05777	6603.0
K03972	0.0
K03973	120599.0
K03970	5280.0
K03971	0.0
K03976	443473.0
K03977	461055.0
K03974	5252.0
K03975	181022.0
K03978	464587.0
K03979	466401.0
K13378	186294.0
K02372	289374.0
K02371	396740.0
K02377	232402.0
K02379	13686.0
K03396	0.0
K03397	0.0
K03394	339954.0
K03395	0.0
K03392	318.0
K03393	0.0
K03390	184670.0
K03391	26.0
K03399	7685.0
K03027	0.0
K12136	8.0
K12137	482.0
K06610	4063.0
K12138	0.0
K12139	0.0
K11444	0.0
K11440	129.0
K11443	66.0
K11442	0.0
K00612	1404.0
K00613	1937.0
K00610	377421.0
K00611	178387.0
K00616	206803.0
K00617	0.0
K00614	33.0
K00615	1299574.0
K00619	6025.0
K10863	0.0
K07874	0.0
K06234	0.0
K10240	52.0
K10241	52.0
K10242	43.0
K10243	69.0
K04110	15.0
K04113	0.0
K04112	0.0
K04115	0.0
K04114	0.0
K04117	6.0
K04116	6.0
K04118	0.0
K05517	4.0
K07705	14972.0
K07704	23648.0
K07707	75424.0
K07706	72382.0
K07701	0.0
K07700	0.0
K07703	0.0
K07702	0.0
K07709	10831.0
K07708	2445.0
K01955	645835.0
K13042	2.0
K09934	9.0
K09935	185376.0
K06216	10923.0
K09937	7835.0
K13745	33.0
K13746	0.0
K13747	333277.0
K13740	0.0
K13741	0.0
K13742	0.0
K06211	67640.0
K06212	2487.0
K09933	526.0
K02618	157.0
K02619	163955.0
K02968	462701.0
K02966	0.0
K02967	461057.0
K02616	124.0
K02965	466385.0
K02962	0.0
K02611	193.0
K02613	653.0
K03569	707502.0
K03568	8620.0
K03565	453096.0
K06218	4239.0
K03567	7811.0
K03566	218.0
K03561	386202.0
K03560	2414.0
K03563	175665.0
K03562	14109.0
K06430	0.0
K01709	28714.0
K01708	29.0
K01707	57.0
K01706	11306.0
K01705	3.0
K01704	966900.0
K01703	970940.0
K01702	0.0
K14165	4.0
K14164	33.0
K14166	59.0
K14161	98.0
K14160	2397.0
K14162	182.0
K05396	17832.0
K03709	12856.0
K03708	17151.0
K08160	0.0
K03701	745186.0
K03700	235603.0
K03703	297561.0
K03702	466408.0
K03705	275429.0
K03704	409081.0
K03707	11709.0
K03706	211883.0
K06289	0.0
K06288	0.0
K06283	223531.0
K06282	16343.0
K06281	16287.0
K06287	450826.0
K06286	17895.0
K06285	3474.0
K06284	46382.0
K08161	27731.0
K07540	18.0
K06438	164115.0
K06869	0.0
K06868	0.0
K06867	9125.0
K06866	0.0
K06865	0.0
K06864	125268.0
K06863	0.0
K06862	0.0
K06861	198195.0
K06860	57.0
K12659	3.0
K12658	237.0
K07547	0.0
K07546	0.0
K15023	11.0
K15022	2412.0
K15020	0.0
K15024	216295.0
K08700	1.0
K08162	67621.0
K07544	0.0
K00137	8.0
K00135	23013.0
K00134	479299.0
K00133	461866.0
K00132	1292.0
K00131	245.0
K00130	68070.0
K00139	0.0
K00138	0.0
K00429	8.0
K00428	146379.0
K00421	0.0
K00423	28.0
K00425	211147.0
K00427	0.0
K00426	210611.0
K14292	0.0
K14379	0.0
K14370	0.0
K14371	0.0
K14372	0.0
K14373	0.0
K14374	0.0
K14375	0.0
K09845	3.0
K14082	0.0
K14083	1910.0
K14080	11.0
K14081	32.0
K14086	67632.0
K14087	74961.0
K14084	6160.0
K14088	74956.0
K14089	73025.0
K01552	239542.0
K01551	12891.0
K01556	535.0
K01557	0.0
K01554	14.0
K01555	458.0
K04708	0.0
K03955	0.0
K13689	0.0
K13688	1688.0
K13683	0.0
K13685	32359.0
K13684	0.0
K13687	1.0
K13686	0.0
K14159	0.0
K02399	2.0
K02398	16468.0
K02395	10726.0
K02394	6037.0
K02397	83425.0
K02396	180491.0
K02391	52.0
K02390	175758.0
K02393	5413.0
K02392	285293.0
K13533	0.0
K13532	0.0
K13531	113.0
K13530	233.0
K01550	0.0
K05658	0.0
K14054	215.0
K02601	489928.0
K02970	456961.0
K05378	0.0
K12339	24743.0
K14060	0.0
K11687	0.0
K11686	0.0
K11685	0.0
K11689	19628.0
K11688	16244.0
K08939	0.0
K03048	22442.0
K03049	0.0
K13821	11996.0
K13820	34.0
K03042	0.0
K03043	458839.0
K03040	464365.0
K03041	0.0
K03046	463493.0
K03047	0.0
K03044	0.0
K03045	0.0
K00348	187188.0
K09847	0.0
K00692	5958.0
K00638	273128.0
K00639	227114.0
K00693	0.0
K00634	271584.0
K00635	53.0
K00630	0.0
K00631	47.0
K00632	9647.0
K00633	98474.0
K00691	19719.0
K00696	2.0
K00694	8501.0
K00695	2.0
K10854	2.0
K07811	0.0
K07810	2398.0
K07813	124319.0
K07812	6788.0
K07814	78050.0
K07816	25121.0
K00090	1.0
K00091	75132.0
K00094	97854.0
K00096	103845.0
K00097	224053.0
K00098	190.0
K00099	445253.0
K10228	2.0
K10229	2.0
K12548	0.0
K10222	2.0
K10220	2.0
K10221	2.0
K10227	238.0
K05822	1570.0
K01949	0.0
K01945	455963.0
K01947	1.0
K01946	0.0
K01941	457.0
K01940	351501.0
K06357	0.0
K07729	561972.0
K07728	0.0
K07727	611599.0
K07726	47690.0
K07725	0.0
K07724	2.0
K07723	3824.0
K07722	10727.0
K07721	0.0
K07720	1160144.0
K00899	5122.0
K05824	25.0
K00891	644182.0
K00892	0.0
K00895	17477.0
K00897	10960.0
K08151	2588.0
K08153	6863.0
K08154	0.0
K02948	466385.0
K02942	0.0
K02944	0.0
K05665	0.0
K02946	462145.0
K13793	0.0
K06352	0.0
K01769	0.0
K01768	9841.0
K01761	474.0
K01760	20455.0
K01762	0.0
K09578	0.0
K01766	0.0
K08164	0.0
K02493	463421.0
K08166	0.0
K08167	218.0
K02496	20.0
K02497	3.0
K02494	20.0
K02495	708132.0
K02498	49.0
K02499	18052.0
K08168	0.0
K08169	35829.0
K14415	70755.0
K14414	170.0
K06881	468437.0
K00436	32.0
K06332	2.0
K12815	0.0
K12810	0.0
K06885	35875.0
K00437	41.0
K06335	0.0
K06334	211611.0
K03547	256291.0
K03546	183505.0
K03545	666487.0
K03544	661896.0
K03543	156567.0
K06888	85691.0
K10941	2.0
K03549	17650.0
K03548	3.0
K10940	0.0
K02236	31235.0
K02237	248754.0
K02234	29.0
K02232	255898.0
K02233	327258.0
K02230	15542.0
K02231	478527.0
K06359	0.0
K02238	338907.0
K02239	2.0
K03723	457072.0
K03722	42273.0
K03721	5289.0
K03720	0.0
K03727	77.0
K03726	0.0
K03725	0.0
K03724	10194.0
K06358	0.0
K12673	0.0
K12679	0.0
K12678	0.0
K06410	128524.0
K11898	1.0
K11899	0.0
K11896	179.0
K11897	3.0
K11894	6.0
K11895	179.0
K11892	42.0
K11893	63.0
K11890	32.0
K11891	70.0
K08762	0.0
K08764	0.0
K08765	0.0
K10418	0.0
K11325	2.0
K11326	0.0
K11327	0.0
K11328	0.0
K11329	0.0
K00151	123.0
K00150	0.0
K00153	64.0
K00400	0.0
K00407	67.0
K00406	532.0
K00405	674.0
K00404	134.0
K00158	7718.0
K01342	0.0
K09388	11.0
K09386	65.0
K09384	23727.0
K04094	57248.0
K04095	93893.0
K04096	467155.0
K04097	46.0
K04090	45.0
K04091	116.0
K04092	28.0
K04093	4.0
K04098	4.0
K04099	1.0
K01578	29.0
K01579	205196.0
K01574	4256.0
K01575	10491.0
K01576	10.0
K01577	12304.0
K01571	232149.0
K01572	504709.0
K01573	2810.0
K02009	186412.0
K02008	892377.0
K02005	425994.0
K02004	2909557.0
K02007	212598.0
K02006	1347706.0
K02001	8090.0
K02000	7343.0
K02003	3547092.0
K02002	14010.0
K03065	0.0
K08952	0.0
K03060	268016.0
K13809	0.0
K10948	0.0
K09607	58.0
K06125	0.0
K04337	0.0
K06120	97380.0
K06121	0.0
K04336	0.0
K01127	0.0
K09703	849.0
K00004	11.0
K14699	0.0
K09702	12909.0
K14698	0.0
K05311	12043.0
K13829	139.0
K10943	45.0
K07291	0.0
K07290	2.0
K10206	364865.0
K10202	3824.0
K10208	0.0
K10209	982.0
K01966	10281.0
K01965	391.0
K01964	199.0
K01963	185861.0
K01962	52052.0
K01961	597988.0
K01960	189207.0
K01969	82.0
K01968	61.0
K07749	92906.0
K07748	0.0
K07741	122330.0
K07740	0.0
K07743	6.0
K07742	263849.0
K07745	0.0
K07744	0.0
K07746	305.0
K01299	84195.0
K01295	27607.0
K01297	89959.0
K02922	0.0
K05603	40.0
K02921	0.0
K02926	461057.0
K05607	0.0
K02924	0.0
K05605	0.0
K02928	0.0
K02929	0.0
K00216	28.0
K00217	8.0
K00214	0.0
K00215	560861.0
K00213	0.0
K00210	2.0
K00211	0.0
K00218	0.0
K00219	6986.0
K01035	36.0
K01034	17368.0
K04517	433716.0
K01740	809678.0
K01031	42.0
K01746	9498.0
K01745	56371.0
K01744	203134.0
K01749	160393.0
K01039	3335.0
K04518	188373.0
K09591	0.0
K14129	0.0
K14128	34.0
K14121	0.0
K14120	0.0
K14123	0.0
K14122	0.0
K14125	0.0
K14124	0.0
K14127	98.0
K14126	34.0
K03521	377594.0
K03520	66.0
K03523	281205.0
K03522	385679.0
K03525	452664.0
K03524	468104.0
K03527	543816.0
K03526	418670.0
K03529	270557.0
K03528	2.0
K06338	0.0
K02217	235796.0
K03299	108328.0
K03298	395.0
K13472	0.0
K03293	84917.0
K03292	714518.0
K03291	29.0
K03290	25.0
K03297	73949.0
K03296	559277.0
K03295	196869.0
K03294	237179.0
K13009	0.0
K12690	0.0
K09743	0.0
K06022	0.0
K07190	0.0
K06021	1.0
K07192	107486.0
K06020	2424.0
K06027	54.0
K06026	0.0
K09744	3.0
K07991	5.0
K08749	0.0
K09835	0.0
K09834	0.0
K10439	988134.0
K06351	2.0
K09833	0.0
K10925	0.0
K10924	134.0
K10927	0.0
K10926	0.0
K10923	0.0
K10922	0.0
K09629	0.0
K10697	0.0
K00179	105607.0
K00172	24025.0
K00171	13615.0
K00170	17855.0
K00177	227311.0
K00176	219172.0
K00175	422493.0
K00174	400513.0
K13478	0.0
K14338	19.0
K14339	8.0
K14335	4.0
K14337	0.0
K14330	0.0
K14331	0.0
K14333	239.0
K08918	0.0
K13479	121567.0
K04078	458379.0
K04079	442543.0
K04076	4491.0
K04077	466413.0
K04074	40610.0
K04075	452580.0
K04072	425807.0
K04073	82.0
K04070	139307.0
K04071	0.0
K14597	30.0
K13318	0.0
K08280	22.0
K13641	9094.0
K13640	2424.0
K13643	8060.0
K13642	0.0
K02027	3491128.0
K02026	6151539.0
K02025	6472201.0
K02024	29.0
K02023	98233.0
K02022	20527.0
K02021	71.0
K02020	178570.0
K02029	433989.0
K02028	583655.0
K03886	5.0
K03887	2.0
K03884	0.0
K03885	168676.0
K03881	0.0
K03888	2.0
K03889	75.0
K12998	0.0
K12999	217.0
K12992	129344.0
K12993	4.0
K12990	68594.0
K12991	0.0
K12996	825.0
K12997	3017.0
K12994	0.0
K12995	410.0
K08979	0.0
K08978	314661.0
K03088	3498837.0
K03089	8818.0
K03086	677288.0
K03087	671.0
K08971	0.0
K08970	72.0
K03082	597.0
K03080	0.0
K08974	548202.0
K13868	0.0
K00918	104117.0
K01553	0.0
K12214	0.0
K11646	5394.0
K11645	0.0
K11641	0.0
K11640	0.0
K12736	0.0
K12733	0.0
K07507	251795.0
K07506	46.0
K07505	8.0
K07504	74.0
K07503	75.0
K07502	105975.0
K07501	649.0
K07500	0.0
K07509	0.0
K07508	3.0
K11422	0.0
K08698	0.0
K10773	577225.0
K10774	0.0
K14286	0.0
K10778	181.0
K14287	142.0
K00140	9835.0
K05501	7647.0
K01903	4373.0
K01902	9637.0
K01905	594.0
K01904	8.0
K01907	135.0
K01906	59.0
K01909	0.0
K01908	65.0
K14534	48051.0
K00147	438795.0
K07767	0.0
K07769	0.0
K07768	77.0
K06203	6325.0
K06202	2410.0
K09921	47.0
K09920	2.0
K09927	67760.0
K09024	28.0
K09022	5669.0
K09023	32.0
K09020	1457.0
K09021	0.0
K02908	0.0
K02909	466296.0
K08218	187168.0
K08219	0.0
K02904	465372.0
K02906	460859.0
K02907	454765.0
K02902	461001.0
K00230	2692.0
K00231	6918.0
K00232	29.0
K08976	465.0
K00234	0.0
K00239	308762.0
K06209	144262.0
K09928	6439.0
K01015	0.0
K01014	5.0
K01012	531132.0
K01011	114519.0
K01010	0.0
K08920	0.0
K14103	0.0
K14102	0.0
K14101	0.0
K14100	0.0
K14105	0.0
K14104	0.0
K14109	0.0
K14108	0.0
K06401	2.0
K00893	0.0
K13402	0.0
K12858	0.0
K03503	188944.0
K03502	435789.0
K03501	460587.0
K03500	281513.0
K08924	0.0
K02278	23703.0
K02279	39926.0
K12977	0.0
K02276	7187.0
K02277	5276.0
K02274	7430.0
K02275	7336.0
K13450	0.0
K13451	0.0
K13452	0.0
K13454	0.0
K13455	0.0
K12509	0.0
K12508	32.0
K12507	2552.0
K12506	28939.0
K12500	3.0
K12503	82.0
K05926	0.0
K09728	0.0
K14587	1455.0
K06597	0.0
K06596	19.0
K06595	0.0
K06599	0.0
K06598	18.0
K07978	2.0
K07979	813844.0
K07976	0.0
K14585	0.0
K10907	342647.0
K10906	0.0
K10901	0.0
K10909	0.0
K10908	141.0
K09819	348.0
K09818	233.0
K09817	429323.0
K09816	418481.0
K09815	424908.0
K06374	231932.0
K06373	231826.0
K09812	519080.0
K09811	521012.0
K09810	264621.0
K09724	0.0
K14582	0.0
K09721	0.0
K04058	173.0
K04059	140.0
K04050	0.0
K04051	0.0
K04052	0.0
K04053	0.0
K04054	0.0
K04055	0.0
K04056	173.0
K04057	0.0
K01047	0.0
K08975	0.0
K10015	0.0
K10014	141.0
K10017	0.0
K10016	0.0
K10011	0.0
K10010	21731.0
K10013	0.0
K10012	74972.0
K10019	28.0
K10018	57.0
K13665	5.0
K13664	0.0
K13663	0.0
K13662	0.0
K13661	0.0
K13660	0.0
K13669	4.0
K13668	52.0
K07641	33.0
K01466	18491.0
K13590	83.0
K01464	163685.0
K01465	471326.0
K01462	756030.0
K01463	12413.0
K01460	0.0
K01461	0.0
K13599	5878.0
K13598	5558.0
K01468	41642.0
K01469	86.0
K09251	265.0
K09252	31.0
K02041	88405.0
K02040	463920.0
K02043	29.0
K02045	12877.0
K02044	104449.0
K02047	12510.0
K02046	12910.0
K02049	565816.0
K02048	12941.0
K05549	9.0
K05548	12.0
K06046	0.0
K03319	30804.0
K03316	17288.0
K03317	15000.0
K03314	405.0
K03315	351542.0
K03312	82607.0
K03313	46135.0
K03310	558026.0
K03311	178987.0
K12052	0.0
K02945	514923.0
K06162	509.0
K06163	480.0
K06160	31.0
K06161	0.0
K06166	225.0
K00359	33525.0
K06164	460.0
K06165	452.0
K06168	444058.0
K06169	506.0
K13020	630.0
K07158	0.0
K07159	0.0
K04835	98.0
K11621	0.0
K11991	8.0
K11622	3.0
K11996	21535.0
K11627	0.0
K11626	21.0
K11629	0.0
K11628	0.0
K07561	0.0
K07560	459854.0
K07563	0.0
K07562	0.0
K07565	0.0
K07564	0.0
K07567	542477.0
K07566	528989.0
K07569	0.0
K07568	627909.0
K09925	14.0
K11199	0.0
K11198	0.0
K11192	0.0
K11191	0.0
K11196	0.0
K11195	0.0
K11194	0.0
K02492	105382.0
K10713	0.0
K10710	109485.0
K10711	7083.0
K10716	0.0
K02490	884.0
K10714	0.0
K10715	0.0
K01929	467022.0
K01928	489737.0
K01923	427141.0
K01922	242.0
K01921	480782.0
K01920	290.0
K01926	436768.0
K01925	468530.0
K01924	466236.0
K07789	57.0
K07788	24.0
K07785	29.0
K07784	0.0
K07787	5085.0
K07786	0.0
K07781	0.0
K07783	40384.0
K07782	8.0
K05835	28.0
K06355	0.0
K14661	0.0
K09844	3.0
K00782	26688.0
K00783	465395.0
K00784	509283.0
K00785	0.0
K00786	94659.0
K00039	0.0
K00036	98586.0
K00037	8.0
K00034	13045.0
K00035	1.0
K00032	0.0
K00033	99601.0
K00030	10577.0
K00031	390875.0
K01259	39444.0
K01258	452440.0
K01255	178152.0
K01256	27716.0
K01251	261688.0
K01250	120086.0
K01253	80.0
K01252	26.0
K09008	48.0
K09009	85.0
K09000	228.0
K09001	5548.0
K09002	78405.0
K09003	35.0
K09004	5902.0
K09005	4369.0
K09006	2.0
K09007	8396.0
K09846	0.0
K08234	105113.0
K00258	236.0
K00259	55650.0
K00252	670.0
K00253	88.0
K00256	9.0
K00257	193683.0
K00254	28.0
K00255	115.0
K01079	31970.0
K01078	89.0
K01071	23183.0
K01070	29.0
K01073	8046.0
K01077	260170.0
K01076	9205.0
K14472	0.0
K14471	0.0
K14470	36.0
K14475	2142.0
K09841	0.0
K02788	14195.0
K02782	163.0
K02783	19563.0
K02781	22955.0
K02786	14521.0
K02787	0.0
K02784	129.0
K01060	4272.0
K01787	44784.0
K01786	237497.0
K01785	629434.0
K01784	675557.0
K01783	592570.0
K01782	1704.0
K01781	28.0
K01780	0.0
K01789	0.0
K01788	229076.0
K02526	11501.0
K02527	196250.0
K02525	6665.0
K02250	0.0
K02523	190606.0
K02520	457681.0
K02521	0.0
K02258	262.0
K02259	834.0
K02528	443925.0
K02529	2212451.0
K03781	251116.0
K03780	14934.0
K03783	418822.0
K03782	2674.0
K03785	163477.0
K03784	80230.0
K03787	258858.0
K03786	300847.0
K03789	174865.0
K03788	0.0
K10700	0.0
K00342	188623.0
K03124	480.0
K03120	0.0
K12527	120913.0
K12526	0.0
K12525	0.0
K12524	306821.0
K12523	0.0
K12522	0.0
K09789	149249.0
K09788	3784.0
K09787	261439.0
K09786	4622.0
K09785	0.0
K09781	44.0
K09780	225.0
K10961	0.0
K10960	15.0
K10963	0.0
K10962	0.0
K10965	0.0
K10964	0.0
K10966	0.0
K09879	14.0
K06318	0.0
K06311	12.0
K06310	15108.0
K06312	0.0
K06314	4.0
K06317	9650.0
K11389	0.0
K11386	0.0
K11387	0.0
K11384	5432.0
K11385	0.0
K11382	0.0
K11383	7.0
K11381	2114.0
K11949	3.0
K10380	0.0
K04032	5966.0
K04033	1.0
K04030	14375.0
K04031	319789.0
K04036	0.0
K04037	0.0
K04034	1270.0
K04035	1746.0
K04038	0.0
K04039	0.0
K07046	2440.0
K07047	181742.0
K07044	11.0
K07045	101899.0
K07042	279035.0
K07043	360727.0
K07040	269721.0
K07041	0.0
K07048	10019.0
K07049	0.0
K08664	0.0
K02584	6432.0
K10039	40847.0
K10038	5330.0
K10037	5392.0
K10036	16415.0
K04788	0.0
K04789	0.0
K04784	471.0
K04785	0.0
K04786	0.0
K04787	0.0
K04780	0.0
K04781	199.0
K04782	46.0
K04783	0.0
K13601	0.0
K13603	0.0
K13602	0.0
K13605	0.0
K13604	0.0
K13607	1912.0
K02404	15526.0
K05783	1.0
K05782	48.0
K05781	479.0
K05780	452.0
K05787	0.0
K05786	7939.0
K05785	1945.0
K05784	1.0
K05789	0.0
K05788	13889.0
K01442	420734.0
K01443	275945.0
K01444	8692.0
K01446	26.0
K01447	192753.0
K01448	817479.0
K01449	70876.0
K14803	0.0
K02069	20319.0
K05569	71547.0
K08008	0.0
K02063	27.0
K05566	72055.0
K05565	77.0
K05563	17.0
K05562	17.0
K05561	17.0
K02064	27.0
K03338	75934.0
K03339	0.0
K03330	0.0
K03331	0.0
K03332	535.0
K03333	131.0
K03335	69385.0
K03336	68641.0
K03337	75086.0
K12956	0.0
K12957	32.0
K12954	0.0
K12955	0.0
K12952	0.0
K12953	2.0
K12950	4.0
K12951	0.0
K14733	8.0
K00109	0.0
K06148	907514.0
K06149	6.0
K06144	0.0
K06145	59.0
K06146	0.0
K06147	3971199.0
K06141	0.0
K06142	575267.0
K06143	7337.0
K11945	0.0
K08948	0.0
K08949	0.0
K00071	0.0
K14664	0.0
K13810	40.0
K14665	2428.0
K03058	0.0
K11609	0.0
K11608	0.0
K14660	0.0
K11603	0.0
K11602	0.0
K11601	0.0
K11600	0.0
K11607	32.0
K11606	32.0
K11605	32.0
K11604	33.0
K10558	1455.0
K10559	7362.0
K10550	1605.0
K10551	1605.0
K10552	53.0
K10553	53.0
K10554	90.0
K10555	6195.0
K10556	2596.0
K10557	1455.0
K03051	0.0
K03050	0.0
K07549	0.0
K07548	0.0
K07239	15022.0
K07235	2.0
K07234	94.0
K07237	2.0
K07236	2.0
K07231	139.0
K07230	75.0
K07233	33.0
K07232	58.0
K02467	0.0
K05306	79708.0
K05305	170468.0
K05304	41.0
K05303	33.0
K05301	1.0
K02565	0.0
K08644	0.0
K08646	0.0
K08641	29324.0
K08643	0.0
K08642	51.0
K12146	0.0
K00010	84438.0
K00011	59.0
K00012	406204.0
K00013	442659.0
K00014	557839.0
K00016	307857.0
K09065	1.0
K08252	515.0
K08253	62.0
K08256	62.0
K08255	0.0
K08258	0.0
K08259	0.0
K00274	449.0
K00275	4113.0
K00276	18.0
K00270	0.0
K00271	9.0
K00272	29.0
K00273	3.0
K00278	353123.0
K00279	0.0
K12675	0.0
K01277	187019.0
K01274	550.0
K01273	227870.0
K01271	126037.0
K01270	617509.0
K01278	200750.0
K00906	45.0
K00904	30296.0
K00903	31545.0
K00901	55630.0
K13785	0.0
K00908	5.0
K11149	0.0
K01053	404.0
K01051	14980.0
K01057	15289.0
K01056	466408.0
K01055	82.0
K01054	26.0
K01058	6705.0
K02500	443549.0
K02501	441722.0
K02502	245597.0
K02503	460801.0
K02504	0.0
K02505	0.0
K02506	0.0
K02507	0.0
K02508	0.0
K02509	15878.0
K00291	0.0
K13410	0.0
K13148	0.0
K13419	0.0
K05825	0.0
K03106	466405.0
K03105	0.0
K03101	546637.0
K03100	1007723.0
K12541	0.0
K12540	0.0
K12543	4.0
K12542	4.0
K12545	0.0
K12544	0.0
K12547	0.0
K12546	0.0
K12549	0.0
K06080	0.0
K11018	0.0
K11019	0.0
K11016	0.0
K11017	0.0
K11014	0.0
K11015	0.0
K11012	0.0
K11013	0.0
K11010	0.0
K11011	0.0
K06333	233809.0
K06880	4.0
K06883	1296.0
K06882	48.0
K09857	5460.0
K06884	4.0
K06887	0.0
K06886	3992.0
K06889	780867.0
K10942	6.0
K09859	6199.0
K09858	7981.0
K10947	839425.0
K10946	0.0
K10945	0.0
K10944	0.0
K13284	0.0
K00483	933.0
K00481	73.0
K00480	43.0
K00486	374.0
K00485	4.0
K00484	0.0
K09901	0.0
K10929	0.0
K07684	4826.0
K07685	0.0
K07686	0.0
K07687	3.0
K07681	217.0
K07688	0.0
K07689	2.0
K10928	0.0
K04018	0.0
K04019	6376.0
K04014	9310.0
K04015	13062.0
K04016	0.0
K04017	0.0
K04013	1954.0
K07060	0.0
K07061	13.0
K07062	5915.0
K07063	40.0
K07064	527.0
K07065	89.0
K07066	67665.0
K07067	3907.0
K07068	950.0
K07069	69721.0
K01121	0.0
K13629	0.0
K13628	3901.0
K13623	53.0
K13622	86.0
K13620	0.0
K13626	97398.0
K08586	0.0
K08587	0.0
K01428	77383.0
K01429	74175.0
K01422	167532.0
K01423	1718.0
K01420	300958.0
K01421	346807.0
K01426	88797.0
K01427	0.0
K01424	450515.0
K01425	215935.0
K08068	5252.0
K07538	6.0
K13086	0.0
K13085	0.0
K07287	2414.0
K07824	8.0
K07682	0.0
K02722	0.0
K12978	0.0
K12979	1.0
K12972	297.0
K12973	0.0
K12974	0.0
K12975	13.0
K12976	0.0
K07821	0.0
K07683	6820.0
K14750	0.0
K14751	0.0
K14953	0.0
K12288	0.0
K12289	0.0
K12282	0.0
K12283	1.0
K12280	0.0
K12281	0.0
K12286	0.0
K12287	4.0
K12284	0.0
K12285	0.0
K11957	0.0
K11956	0.0
K11955	0.0
K11954	0.0
K11953	0.0
K11952	0.0
K11951	0.0
K11950	0.0
K11959	0.0
K11958	0.0
K13889	15471.0
K13888	206.0
K11963	0.0
K07217	7572.0
K07216	238836.0
K07215	1.0
K07214	81755.0
K07213	16996.0
K07212	0.0
K07219	12057.0
K07218	86.0
K12150	25.0
K08689	0.0
K08688	29.0
K00402	0.0
K00401	0.0
K11994	0.0
K00152	1.0
K01043	7009.0
K00154	17.0
K00157	0.0
K00156	159263.0
K10533	15.0
K10530	9793.0
K10531	3.0
K10536	22749.0
K10537	1611.0
K10535	46.0
K10538	0.0
K10539	1611.0
K00073	1906.0
K13934	102.0
K00076	108826.0
K00077	310677.0
K00074	163866.0
K00075	463971.0
K00078	0.0
K00079	3.0
K02290	0.0
K02563	466026.0
K02292	8.0
K08966	0.0
K02294	395.0
K08278	0.0
K08279	105.0
K08274	0.0
K08275	0.0
K08276	56.0
K08277	0.0
K00298	1.0
K00299	109.0
K00296	0.0
K00297	470734.0
K00294	7412.0
K00292	1.0
K00293	25.0
K00290	340098.0
K07757	4036.0
K12089	0.0
K01210	378.0
K01213	0.0
K01212	91758.0
K01215	9802.0
K01214	0.0
K01217	0.0
K01216	41.0
K01219	1178.0
K01218	72931.0
K02749	0.0
K02746	105927.0
K02747	102933.0
K02744	133608.0
K02745	105036.0
K02742	2.0
K00924	1355.0
K00925	547647.0
K00926	359287.0
K00927	466389.0
K00928	494472.0
K00929	290435.0
K12085	0.0
K02298	1.0
K02299	2.0
K02568	1954.0
K02569	7818.0
K02562	20.0
K02291	840.0
K02560	2.0
K02293	2.0
K02566	30176.0
K02567	4493.0
K02564	615921.0
K02297	2.0
K03169	1108284.0
K03168	459420.0
K03163	0.0
K03162	0.0
K03167	0.0
K03166	0.0
K11038	0.0
K11039	0.0
K11030	0.0
K11031	2726.0
K11032	0.0
K11033	0.0
K11034	0.0
K11035	0.0
K11036	0.0
K11037	0.0
K02546	0.0
K07668	30332.0
K07669	62.0
K07666	32.0
K07667	498975.0
K07664	1.0
K07665	189550.0
K07662	28.0
K07663	33.0
K07660	14.0
K07661	3.0
K03927	291502.0
K07008	129.0
K07009	148502.0
K07002	6746.0
K07003	156529.0
K07000	2409.0
K07001	333575.0
K07006	10733.0
K07007	653290.0
K07004	64.0
K07005	472971.0
K03921	367.0
K02956	460751.0
K09725	0.0
K09181	25070.0
K08599	0.0
K08598	0.0
K08591	566210.0
K08590	195108.0
K01156	7854.0
K01154	339031.0
K01407	0.0
K01400	8.0
K01153	340661.0
K01150	2550.0
K01151	439987.0
K01408	0.0
K01409	490574.0
K01158	0.0
K01159	231403.0
K05523	4.0
K05522	289.0
K05521	218769.0
K05520	188610.0
K05527	254.0
K05526	0.0
K05525	24.0
K05524	4218.0
K05529	0.0
K14518	0.0
K14519	79.0
K05949	0.0
K01754	248538.0
K05942	25.0
K01027	0.0
K02171	0.0
K02170	27.0
K02173	6494.0
K02172	0.0
K01751	144708.0
K06416	20689.0
K06417	0.0
K06414	0.0
K06947	0.0
K03379	86.0
K03808	125.0
K03809	386.0
K03806	2439.0
K06412	244011.0
K03804	0.0
K12296	0.0
K03802	523.0
K03803	186864.0
K06413	478.0
K10808	393.0
K06411	132090.0
K01028	2324.0
K01029	14713.0
K11931	17.0
K11930	0.0
K11933	0.0
K11932	0.0
K11935	0.0
K11934	918.0
K11937	4.0
K11936	9.0
K11939	0.0
K11938	0.0
K10800	32.0
K06419	406.0
K11929	0.0
K07271	156334.0
K07270	0.0
K07273	157404.0
K07272	8.0
K07275	12318.0
K07274	138.0
K07277	196761.0
K07276	281.0
K07279	0.0
K07278	2487.0
K10623	0.0
K02481	208381.0
K11520	0.0
K02480	4.0
K08170	1.0
K02485	97.0
K02484	266563.0
K02487	3.0
K08600	733192.0
K08603	0.0
K08602	49910.0
K08605	10.0
K08604	3.0
K09956	63.0
K09957	4.0
K09954	580.0
K09955	412818.0
K09952	11891.0
K09953	0.0
K09950	17.0
K09951	198310.0
K09958	49.0
K09959	192.0
K07495	239.0
K07494	2136.0
K07497	364054.0
K07496	186685.0
K07491	228191.0
K07490	0.0
K07493	45.0
K07492	538.0
K07499	2.0
K07498	1022.0
K11209	57.0
K11208	28.0
K11204	0.0
K11203	3879.0
K11202	12023.0
K11201	10.0
K11200	32.0
K00058	664632.0
K00059	900113.0
K00728	8.0
K00729	25.0
K00055	6883.0
K00057	460402.0
K00050	85858.0
K00051	0.0
K00720	28.0
K00721	217235.0
K14424	0.0
K06033	0.0
K14189	37.0
K14188	18063.0
K06364	0.0
K14187	2445.0
K01239	173078.0
K01238	9982.0
K01897	562955.0
K01232	24846.0
K01895	67622.0
K01230	0.0
K01893	457913.0
K01236	87.0
K01235	6878.0
K01890	465917.0
K02768	36421.0
K02769	11266.0
K02760	89226.0
K02761	134525.0
K02763	19.0
K02764	0.0
K02765	133646.0
K00948	694878.0
K00949	280750.0
K00942	581646.0
K00943	239331.0
K00940	172965.0
K00941	848107.0
K00946	365757.0
K00947	18.0
K00944	0.0
K00945	1130874.0
K01097	0.0
K01096	1257.0
K01095	11573.0
K01093	7940.0
K01092	276454.0
K01091	1068714.0
K01090	299926.0
K03499	1014347.0
K03498	795920.0
K03491	46705.0
K03490	67933.0
K03493	4.0
K03492	3208.0
K03495	464047.0
K03497	1103134.0
K03496	1196883.0
K02817	0.0
K02814	533.0
K02815	662.0
K02810	246590.0
K02548	272194.0
K02549	6675.0
K02818	0.0
K02819	78503.0
K03637	150848.0
K03636	10814.0
K03147	386803.0
K03146	707.0
K08851	0.0
K06518	419559.0
K09729	8518.0
K06048	169.0
K06045	97.0
K06044	82.0
K09727	0.0
K09726	48.0
K06041	209227.0
K09720	6.0
K09723	0.0
K06042	236670.0
K09897	0.0
K09896	0.0
K09895	18.0
K09894	0.0
K09893	0.0
K09892	0.0
K09891	0.0
K09890	0.0
K09899	0.0
K09898	0.0
K03622	0.0
K07648	0.0
K07649	47.0
K07398	0.0
K07399	579.0
K11056	0.0
K11057	0.0
K11054	0.0
K11055	0.0
K07640	159.0
K07393	3423.0
K07390	322.0
K07391	441310.0
K07644	46.0
K07645	2448.0
K07646	646461.0
K07647	0.0
K10896	0.0
K07024	1604316.0
K07025	842661.0
K07026	8.0
K07027	348581.0
K07020	72.0
K07021	11418.0
K07022	0.0
K07023	368334.0
K07028	109.0
K07029	857474.0
K10094	12.0
K01390	0.0
K01392	19.0
K01399	0.0
K02673	20.0
K05893	0.0
K05897	0.0
K05896	272676.0
K05895	188395.0
K05899	25.0
K05898	35.0
K00555	0.0
K00554	392769.0
K00557	1270.0
K00556	180970.0
K00551	19.0
K00559	0.0
K00558	814484.0
K01170	480.0
K01173	26018.0
K01174	5505.0
K01175	14475.0
K01176	26582.0
K01178	49.0
K01179	121641.0
K14578	0.0
K14579	0.0
K08951	0.0
K08950	0.0
K08953	0.0
K03828	783.0
K03829	44.0
K03820	178731.0
K03821	150.0
K03822	8.0
K03823	386334.0
K03824	5397.0
K03825	1687.0
K03826	265757.0
K03827	187405.0
K12248	0.0
K12246	0.0
K12247	0.0
K12242	29.0
K12243	0.0
K12240	8.0
K12241	0.0
K11919	0.0
K11918	0.0
K11913	28.0
K11912	0.0
K11911	0.0
K11910	34.0
K11917	0.0
K11916	2.0
K11915	2.0
K11914	2.0
K12068	0.0
K12069	0.0
K12062	7.0
K12063	10.0
K12060	11.0
K12061	11.0
K12066	0.0
K12067	237.0
K12064	7.0
K12065	11.0
K07259	182949.0
K07258	722625.0
K07253	0.0
K07251	0.0
K07250	75593.0
K07257	5720.0
K07256	0.0
K07255	28.0
K07254	0.0
K05372	0.0
K05373	0.0
K05370	0.0
K05371	0.0
K05374	0.0
K05375	61.0
K09970	2424.0
K09971	2449.0
K09972	213.0
K09973	5371.0
K09974	315.0
K09975	34.0
K09976	23435.0
K09978	28.0
K09979	163485.0
K11261	89346.0
K11260	0.0
K11263	127.0
K11264	25.0
K10793	6555.0
K10796	6541.0
K10797	105320.0
K10794	259.0
K10795	6488.0
K00700	547193.0
K00701	0.0
K10798	0.0
K00703	458447.0
K00705	429483.0
K09828	0.0
K10133	0.0
K13053	0.0
K03192	92.0
K00964	0.0
K00965	254576.0
K00966	27247.0
K00960	0.0
K00961	8.0
K00962	448054.0
K00963	65179.0
K00969	438402.0
K12681	0.0
K02703	624.0
K08364	45.0
K08365	978.0
K02706	0.0
K08363	16.0
K08361	0.0
K02708	0.0
K02709	0.0
K08368	16545.0
K08369	2358.0
K01615	31175.0
K01617	82.0
K01616	4.0
K01611	27435.0
K01610	409421.0
K01613	325185.0
K01612	0.0
K01619	471069.0
K01618	55.0
K02834	460994.0
K02835	466407.0
K05281	41.0
K03619	2395.0
K03618	2.0
K03617	442011.0
K03616	11186.0
K03615	445916.0
K03614	435898.0
K03613	438948.0
K03612	435143.0
K03611	2702.0
K03610	274449.0
K09705	4652.0
K09704	163144.0
K09701	93.0
K09700	45.0
K09709	2.0
K06391	41194.0
K06390	243634.0
K06393	240083.0
K06392	176013.0
K06395	17182.0
K06394	215377.0
K06397	232779.0
K06396	232634.0
K06399	236104.0
K06398	244227.0
K06435	0.0
K11078	0.0
K11079	0.0
K11074	17.0
K11075	17.0
K11076	18.0
K11077	0.0
K11070	263380.0
K11071	273987.0
K11072	340737.0
K11073	18.0
K06935	0.0
K06934	15343.0
K06937	9020.0
K06936	199.0
K06931	0.0
K06930	0.0
K06933	0.0
K06932	0.0
K06939	0.0
K06938	30.0
K13381	0.0
K05916	2444.0
K05917	0.0
K05914	0.0
K05915	28.0
K05912	0.0
K05913	0.0
K05910	6235.0
K05911	0.0
K05918	0.0
K05919	143194.0
K00392	28.0
K00390	28531.0
K00397	0.0
K00395	5268.0
K00394	18611.0
K01884	0.0
K00399	0.0
K01886	432695.0
K01376	9690.0
K01372	253404.0
K09149	0.0
K09148	0.0
K01225	3011.0
K09145	67627.0
K09144	67676.0
K09147	0.0
K09146	0.0
K09141	5834.0
K09140	0.0
K09143	17.0
K09142	0.0
K05709	3.0
K05708	4.0
K05879	77321.0
K05878	77079.0
K05875	0.0
K05874	26.0
K05877	0.0
K05876	0.0
K05873	5272.0
K00579	0.0
K00578	0.0
K00577	0.0
K00575	198389.0
K00574	97506.0
K00573	7572.0
K00571	407655.0
K00570	2.0
K01118	13285.0
K01119	30555.0
K01157	0.0
K01112	245.0
K01113	1006.0
K04477	327968.0
K01114	106.0
K01115	0.0
K08087	0.0
K01315	0.0
K08085	0.0
K08084	39.0
K08083	19.0
K08082	22.0
K08081	25.0
K08080	0.0
K01152	5331.0
K01401	0.0
K09826	31.0
K06344	0.0
K06345	0.0
K09822	60.0
K06343	0.0
K10938	0.0
K06341	0.0
K10934	0.0
K10935	0.0
K10932	0.0
K11052	0.0
K10930	0.0
K06349	2.0
K11053	0.0
K10754	0.0
K01755	525818.0
K10200	118442.0
K02132	0.0
K02137	0.0
K03840	0.0
K03841	14753.0
K13028	0.0
K13799	0.0
K13798	0.0
K13795	1.0
K13794	0.0
K13021	9.0
K13792	0.0
K13791	0.0
K13790	0.0
K12268	40.0
K12269	3963.0
K12262	308.0
K12263	2.0
K12264	0.0
K12265	0.0
K12266	3.0
K12267	565368.0
K01757	0.0
K12237	0.0
K13243	0.0
K13245	0.0
K13244	0.0
K13246	0.0
K03264	0.0
K03265	0.0
K03263	0.0
K03268	0.0
K03269	189912.0
K12415	0.0
K10211	0.0
K09918	0.0
K09919	51.0
K06720	35.0
K09913	107.0
K09910	0.0
K09911	0.0
K09916	0.0
K09917	0.0
K06726	127081.0
K09915	46.0
K11535	1.0
K11534	2747.0
K11537	31053.0
K11531	0.0
K11533	3.0
K11532	0.0
K11249	11678.0
K11539	0.0
K00762	649606.0
K00763	294480.0
K00760	469367.0
K00761	465062.0
K00766	383011.0
K00767	348348.0
K00764	696021.0
K00765	437237.0
K00768	262394.0
K00769	5463.0
K11059	0.0
K00186	9.0
K00187	9.0
K00184	25735.0
K00185	17798.0
K00183	19339.0
K00180	251152.0
K00188	0.0
K00189	0.0
K10110	297634.0
K10111	3.0
K10112	381241.0
K10113	0.0
K10114	0.0
K10115	0.0
K10116	0.0
K10117	428243.0
K10118	517202.0
K10119	513137.0
K04641	14.0
K04643	0.0
K04642	0.0
K13282	604.0
K00988	25.0
K00989	17129.0
K00986	19965.0
K00984	69529.0
K00985	0.0
K00982	2561.0
K00983	159779.0
K00980	124599.0
K00981	469598.0
K01585	193333.0
K01584	8.0
K01586	540923.0
K13498	2413.0
K01580	180068.0
K01583	24403.0
K01582	32987.0
K13497	74412.0
K01589	47946.0
K01588	456240.0
K14941	59.0
K08347	0.0
K08348	0.0
K02720	0.0
K14949	28.0
K02723	0.0
K03459	0.0
K03458	309600.0
K03455	191004.0
K03457	12394.0
K03451	23099.0
K03981	2506.0
K03980	27161.0
K02614	46483.0
K01639	282523.0
K01638	5455.0
K01637	130.0
K01636	5803.0
K01635	5938.0
K01634	31.0
K01633	201272.0
K01632	1554.0
K01631	29.0
K01630	6917.0
K02615	2.0
K02588	31998.0
K02589	73110.0
K02858	10864.0
K02859	17850.0
K14051	0.0
K14053	0.0
K14052	13.0
K02852	1651.0
K02853	7.0
K02850	0.0
K02851	0.0
K14059	37611.0
K14058	2460.0
K02586	4860.0
K02587	7461.0
K03679	0.0
K03671	869169.0
K03670	78.0
K03673	4815.0
K03672	106.0
K03675	0.0
K03674	0.0
K03677	0.0
K03676	307.0
K09761	446152.0
K09760	196906.0
K09763	5280.0
K09762	263577.0
K09765	253602.0
K09764	9228.0
K09767	11521.0
K06006	30.0
K09769	26769.0
K09768	101957.0
K10353	0.0
K03187	77333.0
K03186	253389.0
K03185	278.0
K03184	18.0
K03183	624066.0
K03182	246514.0
K03181	0.0
K03189	77373.0
K03188	77373.0
K02715	0.0
K12455	0.0
K12454	234.0
K12453	0.0
K12452	12794.0
K12451	0.0
K07358	0.0
K07356	0.0
K07357	0.0
K07354	0.0
K07355	0.0
K07352	0.0
K07353	0.0
K07350	0.0
K07351	0.0
K06919	53916.0
K06918	1.0
K06917	707.0
K06916	325.0
K06915	196040.0
K06914	0.0
K06913	0.0
K06912	28.0
K06911	192363.0
K06910	91329.0
K08986	17.0
K08987	18255.0
K08984	5389.0
K08985	0.0
K08982	895.0
K08983	1.0
K08980	25.0
K08981	2301.0
K08988	11.0
K08989	29.0
K02252	0.0
K05934	230469.0
K05936	237754.0
K05937	219.0
K02253	0.0
K05939	261.0
K00378	496073.0
K00375	254513.0
K00374	12271.0
K00376	43.0
K00371	7045.0
K00370	7023.0
K00373	7019.0
K00372	125.0
K01358	663711.0
K09166	108.0
K09165	342.0
K09164	524.0
K09163	124469.0
K09162	150.0
K09161	4.0
K09160	35.0
K01354	693.0
K01355	0.0
K01356	365544.0
K05601	419.0
K05851	0.0
K03807	16.0
K05606	67724.0
K02927	0.0
K05974	0.0
K03805	17.0
K05976	0.0
K00519	0.0
K00518	186.0
K03800	114664.0
K00511	0.0
K00510	48.0
K03801	184858.0
K00515	0.0
K00514	13.0
K00517	1464.0
K05971	0.0
K03154	67671.0
K11147	0.0
K05581	0.0
K05580	0.0
K05583	0.0
K05582	0.0
K05585	0.0
K05584	0.0
K05587	0.0
K05586	0.0
K05589	7882.0
K03150	378916.0
K03623	30.0
K03152	492418.0
K14200	0.0
K14201	0.0
K14202	0.0
K03621	440372.0
K14204	0.0
K14205	8232.0
K01134	68926.0
K01135	5372.0
K01136	358.0
K01137	295.0
K01130	75553.0
K01132	0.0
K01133	77225.0
K01138	154673.0
K01139	100901.0
K02113	423572.0
K02112	444060.0
K02111	434863.0
K02446	6336.0
K02117	522033.0
K02116	79980.0
K02115	444060.0
K02114	443987.0
K02119	336193.0
K02118	516391.0
K02448	5.0
K01036	1346.0
K03212	18.0
K13007	4.0
K13006	984.0
K13005	0.0
K13004	68229.0
K13001	253.0
K06404	203895.0
K01032	42.0
K06951	5443.0
K03862	14.0
K03863	10.0
K06406	244360.0
K06957	2.0
K05020	5455.0
K06400	165106.0
K06403	204674.0
K06954	35.0
K10814	0.0
K10817	2.0
K10816	0.0
K07136	28.0
K03242	0.0
K03243	0.0
K12202	0.0
K12203	0.0
K12206	0.0
K12207	0.0
K12204	0.0
K12205	0.0
K12208	0.0
K12209	0.0
K13919	104181.0
K13918	0.0
K06214	1.0
K06215	201532.0
K09936	217395.0
K06217	465657.0
K09930	141.0
K09931	5634.0
K09932	49.0
K06213	299193.0
K09938	31.0
K09939	176141.0
K11517	0.0
K06337	0.0
K13301	0.0
K00748	191411.0
K00745	0.0
K00743	41.0
K07165	81.0
K07164	195347.0
K07167	29.0
K07166	253975.0
K07161	654.0
K07160	18780.0
K07163	0.0
K07162	2884.0
K07169	1.0
K07168	5391.0
K06336	0.0
K01839	246750.0
K01838	49378.0
K01835	33256.0
K01834	1348858.0
K01837	0.0
K01830	0.0
K00608	0.0
K02632	0.0
K02630	0.0
K02631	0.0
K08322	12697.0
K08323	5745.0
K08320	0.0
K08321	2193.0
K08326	0.0
K08324	0.0
K08325	36381.0
K01659	222.0
K01658	389491.0
K02637	0.0
K01653	510981.0
K01652	754541.0
K01655	55.0
K01654	257880.0
K01657	379175.0
K02874	466373.0
K02875	0.0
K02876	463760.0
K02877	0.0
K02871	459208.0
K02873	0.0
K02878	466408.0
K02879	462490.0
K14070	0.0
K09749	173256.0
K09748	462425.0
K06023	535979.0
K09742	0.0
K09741	0.0
K09740	13499.0
K09747	275027.0
K09746	0.0
K09745	0.0
K06024	270728.0
K03477	1.0
K03476	100133.0
K03475	192538.0
K03474	183575.0
K03473	174448.0
K03472	0.0
K03471	5616.0
K03470	457934.0
K03478	72104.0
K02304	380544.0
K02305	19.0
K02302	6897.0
K02303	1518.0
K02300	2.0
K02301	7281.0
K03653	1.0
K03652	22457.0
K03651	31.0
K03650	460124.0
K03657	1030521.0
K03656	19.0
K03655	719345.0
K03654	623398.0
K03658	73810.0
K12439	0.0
K12431	0.0
K12430	0.0
K12433	0.0
K12432	0.0
K12435	0.0
K12434	25.0
K12437	0.0
K12436	0.0
K06979	404.0
K06978	103835.0
K06971	126658.0
K06970	1166.0
K06973	420602.0
K06972	220546.0
K06975	204180.0
K06974	29.0
K06977	85.0
K06976	69664.0
K07082	348793.0
K07083	168846.0
K07080	72568.0
K07081	22512.0
K07086	26.0
K07087	0.0
K07084	6322.0
K07085	364636.0
K07088	449793.0
K07089	213716.0
K01317	0.0
K11162	0.0
K11163	0.0
K11161	0.0
K11168	0.0
K00356	806.0
K00355	32.0
K00354	32.0
K00353	6.0
K00351	181857.0
K00350	181858.0
K05952	0.0
K05953	0.0
K05951	0.0
K05956	0.0
K05957	0.0
K00358	11748.0
K00689	6595.0
K00688	661033.0
K00681	32159.0
K00680	369799.0
K00683	212.0
K00685	154.0
K00684	8091.0
K00687	10.0
K00686	0.0
K05831	0.0
K05830	0.0
K05833	280807.0
K05832	273067.0
K05834	2397.0
K05837	460448.0
K05836	31.0
K05839	0.0
K05838	142.0
K07677	1.0
K00533	105760.0
K00532	1110.0
K00531	22.0
K00530	4.0
K00537	419771.0
K00536	0.0
K00535	0.0
K00534	5393.0
K00539	0.0
K00538	0.0
K11029	0.0
K14260	28546.0
K14261	5358.0
K14266	0.0
K14267	70.0
K14268	0.0
K14269	0.0
K01337	0.0
K01338	485978.0
K02683	0.0
K02682	0.0
K02681	0.0
K02680	0.0
K02687	452943.0
K02686	2396.0
K02685	0.0
K02689	0.0
K02688	2439.0
K00824	82242.0
K00827	0.0
K00826	461697.0
K00821	558135.0
K00820	538676.0
K00823	8551.0
K00822	46.0
K00829	0.0
K00828	0.0
K01488	125864.0
K01489	437922.0
K01484	0.0
K01485	85856.0
K01486	280570.0
K01487	128756.0
K01480	398243.0
K01481	0.0
K01482	2905.0
K01483	34.0
K02469	692180.0
K02468	808.0
K02466	841.0
K02465	0.0
K02464	0.0
K02463	19.0
K02462	23.0
K02461	24.0
K02460	93.0
K08969	6816.0
K13061	0.0
K13060	0.0
K13063	11.0
K13062	0.0
K13069	16.0
K08964	13.0
K06363	0.0
K03079	108246.0
K06342	0.0
K03078	0.0
K13289	0.0
K13288	2516.0
K13285	0.0
K13287	0.0
K13286	0.0
K13281	3099.0
K13280	103278.0
K13283	28.0
K00054	18495.0
K04496	0.0
K05369	0.0
K05368	0.0
K03228	173.0
K03229	173.0
K00052	435793.0
K03222	5425.0
K03223	5425.0
K03220	141.0
K03221	134.0
K03226	173.0
K03227	173.0
K03224	173.0
K03225	5393.0
K09482	2.0
K09483	0.0
K13836	0.0
K12228	0.0
K05360	0.0
K12224	0.0
K12225	0.0
K12226	0.0
K12227	0.0
K12220	0.0
K05363	8676.0
K12222	0.0
K12223	0.0
K08681	199169.0
K08680	275.0
K08683	0.0
K08682	0.0
K08685	4.0
K08684	15.0
K08687	0.0
K08686	0.0
K11755	691816.0
K11754	1036516.0
K11751	6147.0
K11750	0.0
K11753	889001.0
K11752	304321.0
K02407	88200.0
K13938	16.0
K13936	0.0
K13935	103.0
K02406	239512.0
K13933	0.0
K13932	102.0
K13931	102.0
K13930	1.0
K12088	0.0
K12081	0.0
K12082	0.0
K12083	0.0
K12084	0.0
K12086	0.0
K12087	0.0
K09611	3.0
K09612	21.0
K04940	0.0
K10085	0.0
K05394	2422.0
K05395	134.0
K06340	0.0
K13043	31606.0
K07149	145600.0
K07148	150289.0
K07147	1098.0
K07146	931.0
K07145	9562.0
K07144	0.0
K07143	0.0
K07142	0.0
K07141	40106.0
K07140	109.0
K10156	0.0
K10150	0.0
K10620	8.0
K10621	0.0
K14028	0.0
K14029	0.0
K01817	480700.0
K01816	918.0
K01815	344704.0
K01814	440777.0
K01813	184232.0
K01812	530574.0
K01811	560171.0
K01810	470644.0
K01819	6027.0
K01818	127880.0
K14580	0.0
K05379	0.0
K08304	7972.0
K08305	7873.0
K08306	5395.0
K08307	195964.0
K08300	8178.0
K08301	407009.0
K08302	113348.0
K08303	881690.0
K08308	0.0
K08309	28419.0
K14671	4.0
K14670	4.0
K14673	4.0
K14672	25.0
K01673	22135.0
K01672	42.0
K01671	0.0
K01677	254086.0
K01676	187193.0
K01674	276.0
K01679	35692.0
K01678	242111.0
K02899	463773.0
K02896	0.0
K02897	206565.0
K02895	465872.0
K02892	466408.0
K02890	466408.0
K10811	0.0
K02096	0.0
K02097	0.0
K02094	0.0
K02095	0.0
K02092	0.0
K02093	0.0
K02099	360078.0
K03411	168092.0
K03410	165440.0
K03413	225269.0
K03412	33729.0
K03415	30880.0
K03414	5307.0
K03417	77.0
K03416	0.0
K03418	28.0
K05376	0.0
K02320	0.0
K02322	0.0
K02323	0.0
K05377	0.0
K13542	374517.0
K13543	0.0
K13540	36.0
K13541	5287.0
K12145	0.0
K12144	0.0
K12147	0.0
K12410	532720.0
K12141	169301.0
K12140	169278.0
K12143	1887.0
K12142	0.0
K12149	0.0
K12148	0.0
K07312	0.0
K07313	11137.0
K07310	1936.0
K07311	183.0
K07316	6442.0
K07317	1.0
K07314	0.0
K07315	26607.0
K07318	13535.0
K07319	111908.0
K03936	0.0
K03425	0.0
K03426	380236.0
K03427	506180.0
K03420	0.0
K03421	0.0
K03422	0.0
K03423	302.0
K03756	4805.0
K03757	2394.0
K03206	0.0
K03755	0.0
K11144	27323.0
K11145	267130.0
K05972	0.0
K05973	74.0
K03752	19871.0
K05978	0.0
K05979	1043.0
K03753	25080.0
K00331	188313.0
K00330	188587.0
K00333	2311.0
K00332	2296.0
K00335	249911.0
K00334	269819.0
K00337	193981.0
K00336	347660.0
K00339	188587.0
K00338	183204.0
K03751	0.0
K06953	509.0
K06952	4437.0
K06407	244802.0
K06950	977225.0
K10819	28891.0
K06956	9795.0
K06955	34.0
K06402	13404.0
K10815	0.0
K06959	428624.0
K06958	277960.0
K06409	518863.0
K06408	191317.0
K09129	32.0
K09128	14386.0
K09123	13074.0
K09122	44.0
K09121	109472.0
K09120	3.0
K09127	49.0
K09126	235.0
K09125	23506.0
K09124	6306.0
K01233	6.0
K05819	0.0
K05818	56.0
K01896	11.0
K05813	302275.0
K05812	1.0
K05811	0.0
K05810	272432.0
K05817	14.0
K05816	212.0
K05815	82214.0
K05814	18109.0
K01894	2478.0
K01892	473224.0
K01234	118942.0
K01144	295474.0
K01146	0.0
K01141	2411.0
K01416	0.0
K11434	0.0
K01415	26.0
K06354	0.0
K01414	2496.0
K09836	0.0
K01318	1.0
K01319	0.0
K01312	0.0
K06350	37.0
K02669	141535.0
K02668	65.0
K02665	64.0
K02664	1187.0
K02667	71.0
K02666	7016.0
K02661	0.0
K02660	19.0
K02663	1902.0
K02662	20026.0
K00809	942.0
K00808	29.0
K00806	466862.0
K00805	170838.0
K00804	0.0
K00803	6287.0
K00802	0.0
K00801	49.0
K00800	381113.0
K10921	0.0
K02409	93236.0
K02408	171153.0
K02401	164803.0
K02400	168514.0
K02403	1.0
K02402	1.0
K02405	173516.0
K05364	218286.0
K05367	37585.0
K05366	959895.0
K10210	0.0
K10216	0.0
K13049	69168.0
K13048	0.0
K13739	0.0
K10215	0.0
K06122	235.0
K13735	0.0
K13734	0.0
K13041	2394.0
K13040	0.0
K13731	0.0
K13730	35.0
K13733	0.0
K13732	0.0
K04516	187534.0
K03204	2790.0
K03205	657769.0
K03207	7.0
K03200	2548.0
K03201	242.0
K03202	0.0
K03203	2625.0
K03208	25.0
K03758	38554.0
K03759	0.0
K09469	2.0
K09461	70.0
K06204	20142.0
K00178	42.0
K13950	8.0
K13953	14687.0
K13955	0.0
K13954	21677.0
K10920	0.0
K06324	0.0
K11777	97145.0
K11779	41.0
K11778	0.0
K06325	0.0
K12600	0.0
K07432	0.0
K07430	0.0
K06326	0.0
K07128	0.0
K07121	5411.0
K07120	213.0
K07123	35.0
K07122	20.0
K07125	0.0
K07124	368617.0
K07127	88.0
K07126	56667.0
K01870	466190.0
K01873	534029.0
K01872	465681.0
K01875	466429.0
K01874	536643.0
K01876	475956.0
K01879	29240.0
K01878	29463.0
K06321	0.0
K00476	0.0
K00477	73.0
K00474	0.0
K00472	1.0
K00470	0.0
K00471	56.0
K00478	9.0
K00479	9.0
K04775	28.0
K04774	2.0
K04777	0.0
K04776	0.0
K04771	64.0
K04770	5252.0
K04773	205194.0
K04772	2429.0
K04779	3.0
K04778	0.0
K14657	0.0
K14656	0.0
K14654	0.0
K14653	0.0
K14652	471341.0
K14659	0.0
K14658	0.0
K14386	0.0
K09926	4.0
K01699	6802.0
K01698	117543.0
K01695	387030.0
K01697	963.0
K01696	393566.0
K01690	5.0
K01693	255619.0
K01692	37767.0
K07227	2528.0
K03439	455224.0
K03438	574788.0
K13380	0.0
K03928	18343.0
K03925	283806.0
K03924	487657.0
K03431	343773.0
K03926	6767.0
K03437	458728.0
K03436	408029.0
K03435	1.0
K03434	0.0
K02348	131857.0
K02342	529148.0
K02343	432684.0
K02340	451355.0
K02341	460173.0
K02346	501311.0
K02347	607.0
K02344	0.0
K02345	0.0
K03697	38769.0
K03696	450422.0
K03695	449826.0
K03694	7263.0
K03693	5885.0
K03692	0.0
K03690	19.0
K03699	433772.0
K03698	240275.0
K13566	0.0
K12164	0.0
K07338	31.0
K07339	101372.0
K07334	31924.0
K07335	341079.0
K07336	94.0
K07337	6205.0
K07330	0.0
K07331	0.0
K07332	0.0
K07333	0.0
K09695	129.0
K09694	171.0
K09697	106213.0
K09696	106203.0
K09691	305453.0
K09690	227020.0
K09693	1243.0
K09692	19241.0
K09699	42.0
K09698	19033.0
K07590	12456.0
K07591	0.0
K07592	0.0
K05998	0.0
K05999	0.0
K05996	0.0
K05997	0.0
K05994	0.0
K05995	249827.0
K05993	77552.0
K05991	25.0
K10837	0.0
K00319	0.0
K00318	1189.0
K00648	465814.0
K02545	0.0
K00645	460386.0
K00311	307.0
K00646	0.0
K00317	0.0
K00316	12.0
K00643	259.0
K00314	29.0
K02547	112569.0
K06429	0.0
K06428	0.0
K06427	0.0
K02812	0.0
K06425	229.0
K06424	0.0
K06423	3673.0
K06422	0.0
K06421	202.0
K02813	0.0
K02930	0.0
K03815	0.0
K05612	0.0
K03367	18042.0
K03366	14858.0
K03812	0.0
K03635	10852.0
K03634	7930.0
K03631	453781.0
K05969	0.0
K03630	468340.0
K03633	0.0
K03632	0.0
K01998	189505.0
K01999	201882.0
K01992	1110473.0
K01993	361023.0
K01990	2195201.0
K01991	193657.0
K01996	190962.0
K01997	196725.0
K01994	482.0
K01995	197549.0
K03148	15644.0
K03639	163191.0
K05692	0.0
K03638	12628.0
K00869	18503.0
K00868	276913.0
K00861	0.0
K00860	14790.0
K00863	14254.0
K00862	0.0
K00865	171438.0
K00864	465476.0
K00867	17979.0
K00866	0.0
K01192	459245.0
K01190	1863798.0
K01191	386562.0
K01197	7998.0
K01194	5332.0
K01195	149400.0
K01198	77958.0
K01199	1.0
K00656	836018.0
K00657	274482.0
K00306	0.0
K14591	3057.0
K00300	1.0
K00653	0.0
K13715	0.0
K13713	0.0
K00650	0.0
K00651	270080.0
K14596	0.0
K02647	626976.0
K14598	0.0
K02643	0.0
K02642	0.0
K02641	0.0
K02640	0.0
K03594	292400.0
K03595	460661.0
K03596	463090.0
K03597	3.0
K03590	211904.0
K03591	0.0
K03592	8474.0
K03593	191424.0
K03598	4.0
K03599	2414.0
K01736	448370.0
K01737	191722.0
K01734	479672.0
K01735	369803.0
K01732	0.0
K01733	459979.0
K01730	67643.0
K01731	0.0
K06049	0.0
K01738	514685.0
K01739	1347.0
K11809	4.0
K05343	19084.0
K02422	191046.0
K02421	164809.0
K05340	31573.0
K02427	8117.0
K05346	12450.0
K02425	0.0
K02424	0.0
K05349	1623780.0
K02428	190314.0
K03770	204796.0
K03771	196173.0
K03772	31052.0
K03773	172908.0
K03774	3926.0
K03775	190692.0
K03776	152.0
K03777	263.0
K03778	466100.0
K03779	12314.0
K09722	0.0
K08174	0.0
K14114	0.0
K13979	176.0
K13237	1.0
K14440	0.0
K09992	68031.0
K09990	66.0
K09991	259.0
K09996	0.0
K09997	0.0
K09994	9.0
K14110	0.0
K09998	0.0
K09999	0.0
K14111	0.0
K14113	0.0
K14449	4.0
K10213	879.0
K14118	0.0
K11711	8021.0
K11710	337.0
K11712	25661.0
K11717	593508.0
K11719	49.0
K06857	5457.0
K10440	624702.0
K10441	571393.0
K07103	0.0
K07102	2553.0
K07101	8927.0
K07100	71.0
K07107	487204.0
K07106	43635.0
K07105	218673.0
K07456	455371.0
K07459	4203.0
K07458	13642.0
K07109	34742.0
K07108	0.0
K10198	0.0
K10199	0.0
K10190	262630.0
K10191	0.0
K10192	19384.0
K10193	6417.0
K10194	12733.0
K10195	0.0
K10196	0.0
K10197	0.0
K15013	0.0
K01858	13471.0
K15016	0.0
K15017	0.0
K01853	0.0
K01852	0.0
K01851	0.0
K01850	11076.0
K01857	74.0
K01856	26.0
K01854	483349.0
K07539	6.0
K08478	0.0
K08479	0.0
K08476	0.0
K08477	0.0
K08475	0.0
K00450	689.0
K00451	506.0
K00452	374.0
K00453	654.0
K00455	0.0
K00456	0.0
K00457	569.0
K00106	0.0
K00459	9976.0
K00104	37989.0
K00105	229.0
K00102	5476.0
K00103	29.0
K00100	694654.0
K00101	87.0
K01509	8.0
K04759	710832.0
K04758	778964.0
K04757	10283.0
K01504	0.0
K04755	3104.0
K04754	8104.0
K04753	307.0
K04752	76.0
K04751	218211.0
K01502	35.0
K14631	0.0
K05359	0.0
K14632	0.0
K07536	0.0
K12080	0.0
K02364	0.0
K12369	2187.0
K02361	14371.0
K02362	0.0
K02363	0.0
K13509	0.0
K13503	26.0
K13500	0.0
K12109	0.0
K12108	0.0
K12101	0.0
K12100	0.0
K12103	0.0
K12102	0.0
K12105	0.0
K12104	0.0
K12107	0.0
K12106	0.0
K11023	0.0
K03014	0.0
K08906	16.0
K08904	0.0
K08900	0.0
K06223	258677.0
K06199	263564.0
K06198	17895.0
K06197	0.0
K06196	201775.0
K06194	173960.0
K06193	818.0
K06192	7857.0
K06191	13416.0
K06190	2442.0
K11104	78046.0
K11105	295850.0
K11106	5.0
K11107	0.0
K11102	10683.0
K11103	2645.0
K07862	12408.0
K00666	96146.0
K00663	36.0
K00662	84391.0
K00661	429483.0
K00660	172.0
K06997	449581.0
K06996	1483.0
K06995	185.0
K10852	6878.0
K06993	0.0
K06992	0.0
K06991	234.0
K06990	7078.0
K11050	0.0
K06999	1629.0
K06998	80756.0
K05338	6630.0
K11051	0.0
K06441	2394.0
K06440	0.0
K06443	285.0
K06442	274918.0
K06445	4.0
K06447	0.0
K06446	1987.0
K06309	0.0
K05686	0.0
K02655	6168.0
K07392	0.0
K00595	445542.0
K00594	18.0
K00596	60.0
K00599	870615.0
K00598	1324.0
K02657	31.0
K07642	56.0
K07643	0.0
K07396	174.0
K07397	24293.0
K07394	340.0
K07395	51.0
K04102	1.0
K04103	5288.0
K04100	5.0
K04101	12.0
K04107	0.0
K04105	0.0
K04108	0.0
K04109	30.0
K07716	112.0
K07717	8367.0
K07714	847.0
K07715	5306.0
K07712	2624.0
K07713	51022.0
K07710	422.0
K07711	9.0
K07718	1263233.0
K07719	21152.0
K00843	28.0
K00842	12.0
K00841	38172.0
K00840	0.0
K00847	583976.0
K00846	2.0
K00845	835658.0
K00844	6402.0
K00849	456065.0
K00848	313348.0
K06302	0.0
K13771	2461.0
K13770	501.0
K13772	0.0
K13775	12.0
K13774	3.0
K13777	0.0
K13776	8.0
K13779	0.0
K13778	0.0
K02621	213242.0
K02992	465355.0
K02623	28.0
K08286	0.0
K08281	14695.0
K02996	454584.0
K02995	0.0
K02994	466408.0
K02629	0.0
K02628	0.0
K08289	183291.0
K08288	0.0
K03578	2522.0
K03579	5570.0
K03576	54.0
K03577	67700.0
K03574	687393.0
K03575	252666.0
K03572	462647.0
K03573	21.0
K03570	453527.0
K03571	245560.0
K01710	742274.0
K01711	252325.0
K01712	50645.0
K01713	2396.0
K01714	825751.0
K01715	127366.0
K01716	47.0
K01718	53.0
K01719	185286.0
K03081	16.0
K02199	2498.0
K02198	12547.0
K14170	502817.0
K02193	8071.0
K02192	7308.0
K02191	7685.0
K02190	247091.0
K02197	10134.0
K02196	45.0
K02195	10126.0
K02194	10153.0
K03718	191824.0
K03719	113561.0
K03712	282932.0
K03713	1471.0
K03710	560605.0
K03711	648649.0
K03716	88699.0
K03717	83.0
K03715	84.0
K07129	1.0
K00045	80.0
K13995	0.0
K13994	0.0
K13991	0.0
K13990	210478.0
K13993	249358.0
K13992	0.0
K06298	207507.0
K06299	0.0
K06294	2.0
K06295	31035.0
K06296	3899.0
K06297	3610.0
K06290	0.0
K06291	0.0
K06292	0.0
K06293	0.0
K12743	0.0
K00248	159259.0
K06426	472.0
K11739	0.0
K11738	27.0
K11733	2.0
K11732	0.0
K11731	24.0
K11737	4.0
K11736	0.0
K11735	0.0
K11734	0.0
K06870	0.0
K06871	822343.0
K06872	290129.0
K06873	5293.0
K06874	0.0
K06875	0.0
K06876	327.0
K06877	73308.0
K06878	18452.0
K06879	8597.0
K07478	539166.0
K12645	0.0
K07479	0.0
K07473	290295.0
K07472	0.0
K07471	5252.0
K07470	0.0
K07477	26.0
K07476	2.0
K07474	4154.0
K15038	0.0
K15039	1.0
K15034	435.0
K15036	1900.0
K15037	0.0
K08738	325.0
K06420	0.0
K00128	357013.0
K00129	0.0
K00438	0.0
K00432	25387.0
K00433	67826.0
K00122	64.0
K00123	36513.0
K00124	21804.0
K00125	0.0
K00126	9.0
K00127	7436.0
K08973	725.0
K14348	0.0
K14347	0.0
K14340	30.0
K08972	12044.0
K01525	2446.0
K01524	446234.0
K01523	18808.0
K01521	0.0
K01520	615373.0
K01529	9245.0
K08977	170.0
K03969	12104.0
K08929	0.0
K02388	176439.0
K02389	167035.0
K02386	5386.0
K02387	171153.0
K02384	0.0
K02385	159831.0
K02382	0.0
K02380	11113.0
K02381	1.0
K05386	0.0
K13524	5.0
K13525	506.0
K13527	67.0
K13520	0.0
K13522	2.0
K13529	139.0
K03385	13349.0
K03384	2.0
K03387	155067.0
K03386	245533.0
K03381	33.0
K03380	33.0
K03383	4.0
K03382	21209.0
K03389	181290.0
K03388	196964.0
K05356	0.0
K12344	24684.0
K12343	6517.0
K12342	0.0
K12341	0.0
K12340	184764.0
K02430	0.0
K12349	0.0
K05351	26.0
K11694	3934.0
K11695	0.0
K11690	100388.0
K05352	1.0
K11693	2.0
K08928	0.0
K03433	545.0
K13832	26.0
K03039	0.0
K03432	65.0
K06607	0.0
K06606	6300.0
K06605	1346.0
K03430	87856.0
K06603	10118.0
K06602	62.0
K06601	35.0
K06600	0.0
K05358	0.0
K06609	2.0
K06608	7002.0
K03923	7705.0
K03922	0.0
K11472	87.0
K11473	12622.0
K11474	0.0
K11475	29.0
K11476	0.0
K11477	0.0
K00601	0.0
K00600	459932.0
K00603	15566.0
K03746	4810.0
K00605	275263.0
K00604	471720.0
K00607	14.0
K00606	212173.0
K00609	455503.0
K03741	148154.0
K03740	18189.0
K03743	113007.0
K10873	0.0
K03214	0.0
K14068	0.0
K13317	0.0
K06360	0.0
K14069	0.0
K08078	8.0
K09650	0.0
K06361	0.0
K07802	0.0
K07803	5679.0
K07800	0.0
K07801	0.0
K07806	0.0
K07807	0.0
K07804	0.0
K07805	0.0
K06362	0.0
K01172	0.0
K10257	0.0
K10255	100.0
K10254	312307.0
K10253	28.0
K10918	3.0
K04128	0.0
K01958	20837.0
K01959	35.0
K01956	467521.0
K01957	0.0
K04126	0.0
K04127	84.0
K01952	484307.0
K01953	580342.0
K01950	475296.0
K01951	541002.0
K07730	0.0
K07731	0.0
K07732	0.0
K07733	24.0
K07734	303.0
K07735	9697.0
K07736	213307.0
K07737	809188.0
K07738	163795.0
K07739	2061.0
K06365	0.0
K06366	0.0
K06367	0.0
K10910	0.0
K10911	0.0
K04382	0.0
K10775	25.0
K02609	194.0
K02979	0.0
K02978	0.0
K06368	0.0
K02975	0.0
K02974	0.0
K02977	0.0
K02976	0.0
K03558	20294.0
K03559	197905.0
K03550	362831.0
K03551	466391.0
K03552	0.0
K03553	534306.0
K03554	18.0
K03555	458524.0
K03556	87012.0
K03557	20.0
K01778	549843.0
K01779	53700.0
K06369	0.0
K01772	14819.0
K01770	434679.0
K01771	1232.0
K01776	454549.0
K01777	6707.0
K01774	0.0
K01775	545025.0
K05385	0.0
K05384	0.0
K05383	0.0
K05382	0.0
K05381	0.0
K08159	6313.0
K14153	3970.0
K14154	0.0
K14155	509778.0
K08152	16.0
K08156	180115.0
K08076	0.0
K12809	0.0
K05297	4590.0
K03734	485334.0
K03735	11526.0
K03736	11524.0
K03737	452398.0
K03731	1.0
K03732	48.0
K03733	218733.0
K03738	15711.0
K03739	18062.0
K08139	280.0
K06994	10360.0
K12660	0.0
K12661	235.0
K07450	13.0
K08719	0.0
K08717	7747.0
K08715	33.0
K08714	38.0
K08713	0.0
K08710	4.0
K11311	0.0
K11312	6333.0
K00141	4.0
K00146	4.0
K00411	334.0
K00412	423.0
K00145	856300.0
K00148	19.0
K14367	0.0
K14366	0.0
K08954	0.0
K08384	438099.0
K14369	0.0
K14368	0.0
K14091	73020.0
K14090	69555.0
K14093	0.0
K14092	0.0
K14095	0.0
K14094	0.0
K14097	0.0
K14096	0.0
K14099	0.0
K14098	0.0
K02848	0.0
K01541	0.0
K04712	0.0
K04711	0.0
K01545	0.0
K01547	349549.0
K01546	349563.0
K01548	343289.0
K04719	40.0
K04718	0.0
K02018	296278.0
K02019	134320.0
K02016	756078.0
K02017	11591.0
K02014	729566.0
K02015	942343.0
K02012	158996.0
K02013	744937.0
K02010	60963.0
K02011	147387.0
K04515	0.0
K03943	3.0
K03941	0.0
K03940	0.0
K00313	6788.0
K04060	0.0
K01608	68042.0
K08942	0.0
K08943	0.0
K08940	0.0
K08941	0.0
K08946	0.0
K08947	0.0
K08944	0.0
K08945	0.0
K03059	0.0
K13811	3.0
K13812	0.0
K13815	0.0
K13816	13.0
K13818	0.0
K13819	5509.0
K03053	0.0
K03052	0.0
K03055	0.0
K03054	0.0
K03057	0.0
K03056	0.0
K06222	1.0
K11418	0.0
K11410	0.0
K11415	0.0
K00622	51.0
K00621	0.0
K00620	376789.0
K00627	15080.0
K00626	164119.0
K00625	411875.0
K00624	0.0
K02805	74996.0
K02552	394.0
K02550	0.0
K02556	179442.0
K02803	22.0
K02554	36.0
K07280	0.0
K07281	5255.0
K07282	314074.0
K07283	32.0
K07284	281762.0
K07285	53.0
K07286	1.0
K08217	203816.0
K07288	49.0
K07289	10671.0
K07534	0.0
K07535	2390.0
K07533	117544.0
K07822	0.0
K07823	0.0
K08699	0.0
K00088	533589.0
K00087	132300.0
K00086	78887.0
K00082	31027.0
K10239	0.0
K10238	0.0
K10231	14312.0
K10230	2.0
K10233	41.0
K10232	59.0
K10235	0.0
K10234	41.0
K10237	0.0
K10236	0.0
K08353	0.0
K01970	395.0
K01971	14974.0
K01972	669732.0
K01973	0.0
K01974	83.0
K01975	10288.0
K01976	9.0
K07758	0.0
K05990	0.0
K07752	0.0
K07753	0.0
K07751	0.0
K13786	0.0
K07755	0.0
K07442	5531.0
K08352	11273.0
K07115	796.0
K07441	0.0
K07634	0.0
K07446	458.0
K07111	0.0
K07444	277102.0
K07445	46.0
K00647	15874.0
K07449	0.0
K00641	164531.0
K00640	504824.0
K01289	0.0
K01282	0.0
K01283	15.0
K01280	0.0
K01281	17884.0
K01286	109494.0
K01284	367683.0
K02954	478839.0
K02952	466388.0
K02950	458409.0
K00155	273.0
K02959	461044.0
K00887	0.0
K00886	107.0
K00885	0.0
K00884	26.0
K00883	7951.0
K00882	183777.0
K00881	7574.0
K00880	122280.0
K00053	408002.0
K14048	5.0
K01026	37663.0
K01756	470363.0
K01025	25.0
K01750	27645.0
K01023	6512.0
K01752	677896.0
K01753	8779.0
K14583	0.0
K01758	1785.0
K01759	628671.0
K09565	8.0
K09568	0.0
K08173	146.0
K08172	0.0
K02483	93405.0
K02482	10663.0
K08177	24428.0
K08176	0.0
K08175	0.0
K02486	8.0
K02489	0.0
K02488	1008.0
K08178	12.0
K14138	32578.0
K14136	0.0
K09713	0.0
K09714	0.0
K09715	16.0
K03532	25.0
K03533	57.0
K03530	974072.0
K03531	479400.0
K03536	461350.0
K03537	32.0
K03534	332238.0
K03535	64.0
K03538	0.0
K03539	0.0
K14451	0.0
K14450	0.0
K02225	1.0
K02224	472866.0
K02227	259062.0
K02226	241675.0
K02221	32667.0
K14107	0.0
K02229	24.0
K02228	13.0
K14106	0.0
K00441	3660.0
K03288	0.0
K03289	8854.0
K03284	537615.0
K03285	0.0
K03286	9096.0
K03287	218378.0
K03280	0.0
K03281	195382.0
K03282	345051.0
K00440	0.0
K13677	0.0
K12790	0.0
K09639	0.0
K12688	0.0
K12689	0.0
K12686	0.0
K12687	0.0
K12684	0.0
K12685	4789.0
K12682	0.0
K12683	0.0
K12680	0.0
K11889	0.0
K08884	299984.0
K11085	263545.0
K11084	0.0
K11081	0.0
K11080	0.0
K11083	0.0
K11082	0.0
K11089	35.0
K08777	0.0
K08776	0.0
K06346	262218.0
K06347	1.0
K09824	4.0
K09825	412170.0
K09823	48.0
K09820	283.0
K10939	0.0
K10936	0.0
K10937	0.0
K10933	0.0
K06348	2.0
K09829	0.0
K11337	0.0
K11336	0.0
K11335	0.0
K11334	0.0
K11333	0.0
K11332	0.0
K11331	0.0
K11330	0.0
K00169	23796.0
K00164	1122.0
K00166	50.0
K00167	78.0
K00161	21783.0
K00162	21781.0
K00163	153.0
K10689	0.0
K10680	370.0
K10681	14.0
K10682	0.0
K04083	270336.0
K04082	2435.0
K04081	0.0
K04080	31.0
K04087	22034.0
K04086	8090.0
K04085	2514.0
K04084	5513.0
K04088	22002.0
K01569	12.0
K01568	0.0
K01563	40.0
K01561	49.0
K01560	91476.0
K01567	1137.0
K01565	33.0
K01564	1.0
K02038	432064.0
K02039	425728.0
K02030	792220.0
K02031	860707.0
K02032	971683.0
K02033	1061133.0
K02034	1116973.0
K02035	1140006.0
K02036	445144.0
K02037	428189.0
K05556	4.0
K13658	4.0
K13659	0.0
K13656	0.0
K13657	0.0
K13654	0.0
K13655	2027.0
K13652	89673.0
K13653	404427.0
K13650	0.0
K13651	140.0
K05555	54.0
K05552	0.0
K02057	686019.0
K05550	1.0
K05551	0.0
K12308	712002.0
K12306	0.0
K03073	464718.0
K03072	23282.0
K03071	2727.0
K03070	463838.0
K03077	19151.0
K03076	462327.0
K03075	457298.0
K03074	29672.0
K08965	2482.0
K08967	78.0
K08961	49781.0
K08963	111730.0
K13873	0.0
K13876	0.0
K13874	0.0
K13875	0.0
K06139	26.0
K06138	2347.0
K06135	0.0
K06134	277.0
K06137	77.0
K06136	26.0
K06131	682907.0
K06133	230977.0
K06132	3.0
K02600	466379.0
K07389	28.0
K07388	0.0
K04747	0.0
K01516	463593.0
K09977	309.0
K07518	1.0
K07519	3.0
K11437	0.0
K07512	32.0
K07516	972.0
K10212	6534.0
K10747	0.0
K10217	7.0
K10219	30.0
K10218	32.0
K10748	0.0
K01912	380764.0
K01913	65.0
K01910	17359.0
K01911	26621.0
K01916	19679.0
K01917	88.0
K01914	419188.0
K01915	832304.0
K01918	211576.0
K01919	17384.0
K07774	30.0
K07775	18214.0
K07776	2618.0
K07777	8940.0
K07770	5400.0
K07771	0.0
K07772	28.0
K07773	0.0
K07778	8670.0
K01193	430648.0
K04340	0.0
K04341	0.0
K04342	0.0
K04343	16.0
K12986	0.0
K04691	0.0
K02931	459935.0
K02933	461077.0
K02935	466408.0
K02936	0.0
K02939	466408.0
K00205	0.0
K00204	0.0
K00207	28.0
K00206	0.0
K00201	0.0
K00200	0.0
K00203	0.0
K00202	0.0
K00209	0.0
K00208	178024.0
K01000	531618.0
K01001	0.0
K01002	108301.0
K01003	950.0
K01004	2.0
K01005	117882.0
K01006	439724.0
K01007	38853.0
K01008	161600.0
K10855	0.0
K14115	0.0
K14116	0.0
K14441	439122.0
K14446	431.0
K14447	13.0
K14112	0.0
K14445	35.0
K08195	30.0
K08194	0.0
K14448	28.0
K08196	0.0
K08191	177587.0
K14119	0.0
K08193	0.0
K00702	12385.0
K10799	0.0
K03518	306818.0
K03519	7856.0
K09719	0.0
K10856	4.0
K03516	0.0
K03517	341236.0
K02205	0.0
K02204	540.0
K02203	123966.0
K02201	0.0
K02200	7533.0
K13714	0.0
K13461	0.0
K12518	0.0
K12519	0.0
K12517	0.0
K12514	0.0
K12515	0.0
K12512	0.0
K12513	0.0
K12510	237294.0
K12511	28820.0
K07183	243947.0
K07182	5413.0
K07181	86477.0
K07180	4652.0
K07186	0.0
K07185	40345.0
K07184	3.0
K09800	7944.0
K09801	2414.0
K09802	1.0
K09803	2367.0
K09804	63.0
K09805	163.0
K09806	1183.0
K09807	250761.0
K09808	348404.0
K09809	6609.0
K10912	0.0
K10913	0.0
K10914	109323.0
K10915	0.0
K10916	0.0
K10917	0.0
K11358	229402.0
K11355	0.0
K11354	0.0
K11357	0.0
K11356	0.0
K04069	1050873.0
K04068	575962.0
K04065	5306.0
K04064	0.0
K04067	0.0
K04066	459680.0
K04061	87977.0
K09716	54.0
K04063	167.0
K04062	18.0
K10006	406.0
K10007	406.0
K10004	2396.0
K10005	441.0
K10002	2395.0
K10003	2397.0
K10000	0.0
K10001	2396.0
K09717	0.0
K10008	2833.0
K10009	0.0
K02491	0.0
K14588	0.0
K14581	0.0
K13678	16676.0
K13679	0.0
K11633	0.0
K13670	22.0
K13671	30.0
K11987	0.0
K11636	0.0
K11634	0.0
K13582	0.0
K13583	29.0
K13580	1.0
K13581	284.0
K13586	0.0
K13587	44.0
K13584	29.0
K13585	0.0
K13588	1.0
K13589	8.0
K02052	22830.0
K02053	24801.0
K02050	631713.0
K02051	606297.0
K02056	363039.0
K05553	0.0
K02054	22725.0
K02055	15400.0
K02058	76565.0
K02059	7.0
K05558	0.0
K05559	17.0
K03895	1.0
K03894	0.0
K03897	19.0
K03896	0.0
K03891	79.0
K03890	75.0
K03893	274.0
K03892	613562.0
K02423	1.0
K05342	0.0
K05341	6526.0
K12989	0.0
K12988	16.0
K02420	168529.0
K12981	0.0
K12980	0.0
K12983	0.0
K12982	6.0
K12985	0.0
K12984	22.0
K12987	0.0
K02426	187555.0
K13854	0.0
K03098	153114.0
K13853	3225.0
K03095	17895.0
K05344	0.0
K03091	1098057.0
K03090	3823.0
K03093	11251.0
K03092	321301.0
K06113	15614.0
K09632	0.0
K02429	343206.0
K06118	26.0
K05716	0.0
K04844	160.0
K11632	3.0
K11630	0.0
K11631	2849.0
K11637	0.0
K11635	235.0
K11638	0.0
K11639	0.0
K07572	0.0
K07573	0.0
K07570	9552.0
K07571	37652.0
K07576	232760.0
K07577	741.0
K07574	257593.0
K07575	0.0
K07578	0.0
K07579	0.0
K11189	656872.0
K11184	204990.0
K11187	0.0
K11180	5837.0
K11181	5857.0
K11183	5330.0
K10764	365.0
K10763	2414.0
K10762	0.0
K01938	432737.0
K01939	471234.0
K01934	319821.0
K01935	160628.0
K01937	462384.0
K01930	0.0
K01932	6148.0
K01933	523611.0
K07798	4122.0
K07799	5347.0
K07796	5258.0
K07797	0.0
K07794	4053.0
K07795	2341.0
K07792	9021.0
K07793	83970.0
K07790	0.0
K07791	11672.0
K06379	244123.0
K00968	69435.0
K06378	250879.0
K06377	97.0
K06376	0.0
K06375	0.0
K09814	0.0
K09813	0.0
K06372	0.0
K06371	0.0
K06370	0.0
K01249	29.0
K01246	288919.0
K01247	546.0
K01244	0.0
K01243	447099.0
K08919	0.0
K01241	11982.0
K02919	351832.0
K02913	460690.0
K02912	0.0
K02911	459541.0
K02910	0.0
K02917	0.0
K02916	466366.0
K02915	0.0
K02914	452777.0
K00228	687.0
K00227	0.0
K00226	646323.0
K00224	2400.0
K00223	0.0
K00222	0.0
K00221	65.0
K00220	1.0
K01798	2.0
K01799	8757.0
K01068	0.0
K01069	21845.0
K01062	0.0
K01791	533935.0
K01792	71.0
K01061	1086.0
K01066	28607.0
K01067	2720.0
K01796	379.0
K01797	4862.0
K05499	83756.0
K14468	0.0
K14469	0.0
K14465	0.0
K14466	0.0
K14467	0.0
K10834	28.0
K10833	0.0
K02266	0.0
K03793	19.0
K03790	6562.0
K03791	0.0
K03796	42.0
K03797	819491.0
K03794	0.0
K03795	121.0
K03798	900622.0
K03799	39607.0
K13448	0.0
K12538	0.0
K12539	0.0
K12530	0.0
K12531	0.0
K12532	0.0
K12533	0.0
K12534	0.0
K12535	0.0
K12536	56.0
K12537	0.0
K03136	0.0
K09790	297075.0
K09791	7949.0
K09792	668.0
K09793	180145.0
K09794	5470.0
K09795	142.0
K09796	80.0
K09797	227753.0
K09798	5389.0
K09799	23.0
K10972	0.0
K10973	0.0
K10977	1455.0
K10974	87453.0
K10975	10.0
K10978	0.0
K10979	14583.0
K06308	0.0
K00315	29.0
K09862	2442.0
K06303	0.0
K09860	31.0
K09861	444879.0
K06306	113725.0
K06307	1.0
K06305	14.0
K11373	0.0
K04047	40568.0
K04046	38.0
K04045	80612.0
K04044	2423.0
K04043	473862.0
K04042	105978.0
K04041	236478.0
K04040	4.0
K02700	0.0
K04049	0.0
K04048	0.0
K02707	0.0
K02704	0.0
K02705	0.0
K10020	28.0
K10021	0.0
K10022	0.0
K10023	0.0
K10024	0.0
K10025	0.0
K10026	11522.0
K10027	729.0
K13612	0.0
K13613	0.0
K13611	0.0
K13614	0.0
K13615	0.0
K05794	11929.0
K05795	21544.0
K05796	9682.0
K05797	0.0
K05790	0.0
K05791	36.0
K05792	1526.0
K05793	172.0
K05798	0.0
K05799	464281.0
K01474	277.0
K01477	38.0
K01476	1010.0
K01471	28.0
K01470	203355.0
K01473	280.0
K13039	25.0
K01479	427.0
K01478	19444.0
K05570	71138.0
K05571	71393.0
K05572	0.0
K05573	0.0
K02078	903559.0
K02079	0.0
K05576	31.0
K02074	18714.0
K02075	18722.0
K02076	13524.0
K02077	19158.0
K02071	256457.0
K02072	259434.0
K02073	282322.0
K03309	4194.0
K03308	844289.0
K03305	210111.0
K03304	174.0
K03307	208927.0
K03306	199914.0
K03301	80.0
K03300	19411.0
K03303	41505.0
K03302	0.0
K06173	765505.0
K06175	105.0
K06174	0.0
K06177	176459.0
K06176	660.0
K06179	257783.0
K07680	405.0
K03867	0.0
K03838	0.0
K12053	0.0
K11618	67904.0
K11619	0.0
K11614	2395.0
K11615	0.0
K11616	0.0
K11617	14.0
K11610	0.0
K11611	0.0
K11960	0.0
K11961	199.0
K02836	466249.0
K10565	1.0
K10564	0.0
K02837	444133.0
K10561	100562.0
K10560	100326.0
K10563	183298.0
K10562	0.0
K02838	466407.0
K06858	0.0
K02839	67927.0
K06859	11168.0
K12700	109950.0
K07558	0.0
K07559	74916.0
K07228	52.0
K07229	185.0
K07226	89.0
K07224	63.0
K07225	26.0
K07222	396.0
K07223	9196.0
K07220	199559.0
K07221	12766.0
K10709	220569.0
K10708	0.0
K10701	12.0
K10703	0.0
K10702	6.0
K10704	0.0
K05984	0.0
K07537	6.0
K08652	0.0
K08651	1.0
K08658	0.0
K08659	74942.0
K05982	64.0
K07451	13.0
K07453	0.0
K07452	0.0
K07455	30272.0
K07454	71.0
K09707	81954.0
K07457	11406.0
K09706	5989.0
K07104	107.0
K00029	21353.0
K00028	12.0
K00799	2619.0
K00798	356842.0
K00797	154432.0
K00024	364551.0
K00795	5213.0
K00026	0.0
K00021	25.0
K00020	11540.0
K00023	51.0
K00022	0.0
K09017	2639.0
K01269	357418.0
K09015	171792.0
K09014	276647.0
K09013	403550.0
K09011	177829.0
K09010	2.0
K01261	29.0
K01262	700905.0
K01263	5666.0
K01264	24.0
K01265	723286.0
K01266	75176.0
K09018	0.0
K08227	0.0
K08226	26.0
K08225	3.0
K08224	6492.0
K08223	31675.0
K08222	45.0
K08221	448.0
K00249	1584.0
K01790	551697.0
K00241	189488.0
K00240	293852.0
K00243	416573.0
K00242	320.0
K00245	7912.0
K00244	170024.0
K00247	0.0
K00246	7869.0
K01795	91228.0
K06983	25.0
K02799	7.0
K02798	3129.0
K02791	13484.0
K02790	0.0
K02793	200559.0
K02795	337817.0
K02794	354744.0
K02796	337105.0
K04564	223060.0
K04565	189265.0
K04566	67880.0
K04567	399740.0
K01040	10347.0
K01041	8023.0
K04562	21309.0
K04568	69.0
K01049	0.0
K02535	196724.0
K02242	17977.0
K02536	197382.0
K02531	9692.0
K02246	17670.0
K02533	8784.0
K02532	1686.0
K02248	16391.0
K02538	501.0
K00581	0.0
K13421	86.0
K01013	0.0
K15018	0.0
K15019	0.0
K03110	460711.0
K03111	1019489.0
K03112	2.0
K03113	179066.0
K03116	205082.0
K03117	8787.0
K03118	199364.0
K03119	162.0
K10919	0.0
K12552	0.0
K12553	0.0
K12551	0.0
K12556	10.0
K12554	21.0
K12555	35791.0
K06892	426.0
K06893	226.0
K06890	73439.0
K06891	8357.0
K06896	434084.0
K06897	125767.0
K06894	15996.0
K06895	26690.0
K10954	0.0
K10956	0.0
K06899	0.0
K06328	495.0
K06329	0.0
K10952	0.0
K10953	0.0
K11395	0.0
K11391	0.0
K11390	0.0
K11392	5426.0
K00499	1.0
K00494	196.0
K00495	0.0
K00496	1.0
K00491	11.0
K00492	108.0
K00493	1.0
K13591	0.0
K01467	197236.0
K13593	28.0
K13592	29.0
K04021	136.0
K04020	134.0
K04023	31024.0
K04022	0.0
K04025	0.0
K04024	28103.0
K04027	7242.0
K04026	6579.0
K04029	209582.0
K04028	207017.0
K07055	480.0
K07054	240.0
K07057	53.0
K07056	644542.0
K07051	47.0
K07050	227605.0
K07053	640980.0
K07052	669874.0
K07059	0.0
K07058	428065.0
K10040	35688.0
K10041	49813.0
K10046	0.0
K04799	0.0
K04798	0.0
K04793	0.0
K04792	0.0
K04791	0.0
K04790	0.0
K04797	0.0
K04796	0.0
K04795	0.0
K04794	365.0
K13638	3.0
K13639	114.0
K13634	4.0
K13635	0.0
K13636	134.0
K13637	235.0
K13630	0.0
K13631	0.0
K13632	0.0
K13633	58.0
K02042	114560.0
K05778	28.0
K05779	0.0
K05776	148471.0
K05541	1.0
K05774	163.0
K05775	0.0
K05772	5957.0
K05773	5952.0
K05540	42934.0
K01459	0.0
K01458	61.0
K01457	279.0
K01455	1522.0
K01454	0.0
K01453	68.0
K01452	1.0
K01451	43604.0
K01450	0.0
K05518	3.0
K08070	20590.0
K08071	0.0
K05516	26666.0
K08077	2670.0
K05515	444589.0
K13093	0.0
K11783	0.0
K12949	0.0
K12945	0.0
K12944	0.0
K12941	28161.0
K12940	10177.0
K12943	0.0
K12942	37199.0
K14728	8.0
K14727	5.0
K11785	0.0
K00108	237.0
K13890	5894.0
K13891	5893.0
K13892	3264.0
K13893	48.0
K13894	63.0
K13895	63.0
K13896	54.0
K06159	0.0
K06158	545602.0
K06153	467036.0
K06152	143.0
K06151	142.0
K06157	0.0
K06156	0.0
K06155	32.0
K06154	0.0
K03327	387208.0
K03326	16358.0
K03325	13057.0
K03324	633061.0
K03322	15842.0
K03321	50408.0
K03320	123621.0
K03329	0.0
K03328	170145.0
K04802	0.0
K04801	0.0
K04800	0.0
K11948	0.0
K01505	430.0
K04756	40.0
K11940	2.0
K11941	0.0
K11942	414.0
K11943	0.0
K11944	0.0
K01507	622496.0
K11946	0.0
K11947	0.0
K01506	799.0
K01501	3450.0
K01500	8766.0
K01503	0.0
K06714	17632.0
K04750	79221.0
K12789	0.0
K12788	0.0
K11526	0.0
K10810	0.0
K11522	0.0
K11523	0.0
K08675	0.0
K08676	7890.0
K08677	19.0
K08679	0.0
K11521	0.0
K10547	23022.0
K10546	28603.0
K10545	10762.0
K10544	1740.0
K10543	6530.0
K10542	117060.0
K10541	115744.0
K10540	144807.0
K10549	8644.0
K10548	23022.0
K14630	0.0
K11529	0.0
K00007	0.0
K00005	328689.0
K13444	0.0
K00003	406597.0
K00002	165494.0
K00001	123358.0
K01186	309516.0
K00009	2320.0
K00008	307033.0
K10726	0.0
K10725	480.0
K08246	0.0
K00263	478.0
K00262	621982.0
K00261	2944.0
K00260	5701.0
K00266	1520930.0
K00265	164605.0
K01200	120260.0
K01201	155309.0
K01206	1181913.0
K01207	80920.0
K01205	155113.0
K01208	1220.0
K01209	641325.0
K06167	196988.0
K00917	182761.0
K00912	196255.0
K00919	455768.0
K02519	457869.0
K02518	465081.0
K02517	198587.0
K02511	0.0
K02510	12994.0
K13409	0.0
K13408	0.0
K03179	178824.0
K03170	501.0
K03177	466163.0
K12574	280018.0
K12570	0.0
K12573	455581.0
K11009	0.0
K11008	0.0
K11005	0.0
K11004	10.0
K11007	0.0
K11006	0.0
K11003	10.0
K08296	1494.0
K08297	14.0
K08295	69.0
K02634	0.0
K02635	6.0
K10622	0.0
K07693	4196.0
K07692	1.0
K07691	0.0
K07690	0.0
K07697	1.0
K07696	83497.0
K07695	8.0
K07694	6649.0
K07699	180161.0
K07698	0.0
K07079	266008.0
K07078	45838.0
K07077	61.0
K07076	109754.0
K07075	26423.0
K07074	16284.0
K07073	0.0
K07072	0.0
K07071	14470.0
K07070	0.0
K14584	0.0
K11620	0.0
K09190	0.0
K11623	2.0
K05759	0.0
K08589	60.0
K11625	0.0
K11995	0.0
K01439	274316.0
K01438	173830.0
K01431	33.0
K01430	77365.0
K01433	9025.0
K01432	0.0
K01434	279.0
K01437	16.0
K01436	162823.0
K05539	2461.0
K14520	8.0
K12963	22.0
K12962	0.0
K12961	0.0
K12960	334551.0
K14749	0.0
K14748	0.0
K02972	0.0
K14743	0.0
K14742	323652.0
K14745	0.0
K14744	0.0
K14747	0.0
K14746	0.0
K02167	1.0
K02164	28.0
K02160	183651.0
K02168	54.0
K02169	149315.0
K10931	0.0
K03341	0.0
K03340	361243.0
K03343	13.0
K03342	45.0
K03346	12856.0
K12299	0.0
K12291	0.0
K12290	0.0
K12293	0.0
K12292	1.0
K12295	0.0
K12294	0.0
K12297	350.0
K12368	1.0
K11922	0.0
K11923	1.0
K11920	0.0
K11921	2789.0
K11926	0.0
K11927	64073.0
K11924	3852.0
K11925	0.0
K11928	60360.0
K13181	0.0
K13219	0.0
K07262	2396.0
K07263	222511.0
K07260	318555.0
K07261	51.0
K07266	155.0
K07267	72.0
K07264	0.0
K07265	155.0
K07268	0.0
K07269	0.0
K01155	27869.0
K04478	0.0
K04479	0.0
K10528	0.0
K14952	37.0
K07486	2432.0
K07487	17018.0
K07484	48572.0
K07485	140.0
K07482	7532.0
K07483	409334.0
K07480	8.0
K07481	16512.0
K07488	5253.0
K07489	0.0
K11210	0.0
K11211	0.0
K11212	66.0
K11214	72108.0
K11216	1481.0
K06300	0.0
K00061	0.0
K00060	7793.0
K06301	0.0
K00065	35149.0
K00064	69.0
K00067	597299.0
K00066	40.0
K00069	0.0
K00068	8263.0
K06304	0.0
K08262	0.0
K08261	1.0
K08260	13.0
K08265	0.0
K08264	4.0
K00288	75.0
K00285	103.0
K00284	220936.0
K00287	443918.0
K00286	520746.0
K00281	173250.0
K00280	0.0
K00283	100763.0
K00282	100763.0
K08088	0.0
K14198	0.0
K14199	0.0
K03452	0.0
K14194	0.0
K14195	0.0
K14196	0.0
K14197	0.0
K14192	0.0
K14193	0.0
K01880	436389.0
K01881	538064.0
K01883	466477.0
K01885	363141.0
K04618	0.0
K01887	533604.0
K01224	27262.0
K01889	466315.0
K01226	88327.0
K01227	34.0
K01220	14453.0
K01222	18426.0
K01223	377271.0
K02759	80874.0
K02755	23.0
K02757	667445.0
K02756	12.0
K14998	29.0
K02750	5892.0
K02753	235.0
K02752	0.0
K00939	465231.0
K00938	17899.0
K00937	507462.0
K00936	1605890.0
K00935	12.0
K00934	46.0
K00933	0.0
K00932	0.0
K00931	444278.0
K00930	857653.0
K01089	201790.0
K01080	0.0
K01081	268959.0
K01082	2.0
K01083	41.0
K01084	0.0
K01085	2.0
K01087	102.0
K02571	0.0
K02570	2017.0
K02573	4500.0
K02572	52.0
K02575	14383.0
K02574	107234.0
K07780	0.0
K03488	332361.0
K03489	11591.0
K03482	0.0
K03483	2941.0
K03480	21963.0
K03481	23986.0
K03486	82942.0
K03487	4.0
K03484	338285.0
K03485	0.0
K02287	0.0
K02286	0.0
K02285	0.0
K02284	0.0
K02283	373610.0
K02282	10432.0
K02281	2396.0
K02280	7707.0
K02289	0.0
K02288	0.0
K03626	0.0
K03627	0.0
K03624	695333.0
K03625	466408.0
K03151	269387.0
K03620	5445.0
K03153	114.0
K08869	0.0
K03628	409533.0
K03629	452230.0
K09738	0.0
K09739	0.0
K09736	0.0
K09737	0.0
K09735	0.0
K09732	0.0
K09733	0.0
K09730	0.0
K09731	0.0
K09888	256400.0
K09889	7805.0
K09880	10.0
K09882	5786.0
K09883	259.0
K09884	0.0
K09887	0.0
K11027	0.0
K11026	0.0
K11025	0.0
K11024	0.0
K07679	0.0
K07678	0.0
K11021	0.0
K11020	0.0
K07675	63.0
K07674	2395.0
K07676	0.0
K07671	0.0
K07670	126.0
K07673	2398.0
K07672	0.0
K01117	0.0
K12048	0.0
K07019	7959.0
K07018	388.0
K07011	490541.0
K07010	280892.0
K07013	638.0
K07012	238118.0
K07015	264557.0
K07014	9727.0
K07017	22377.0
K07016	3390.0
K10084	0.0
K08372	8037.0
K05884	5612.0
K05885	85782.0
K05886	5391.0
K05887	2394.0
K05880	0.0
K05881	10.0
K05882	139.0
K05883	0.0
K08902	0.0
K05739	4393.0
K05888	0.0
K05889	0.0
K08903	0.0
K00547	12879.0
K00544	4.0
K00545	0.0
K00542	1.0
K00543	0.0
K00540	736889.0
K00548	544503.0
K00549	86634.0
K01145	0.0
K01412	351.0
K01147	7822.0
K01417	189829.0
K00038	21.0
K01143	0.0
K01142	312782.0
K01419	18303.0
K00788	450140.0
K00789	679193.0
K12502	0.0
K14762	0.0
K14761	256734.0
K06195	381.0
K03819	0.0
K03818	333.0
K03814	17194.0
K03817	35571.0
K03816	203893.0
K03811	224635.0
K03810	1750.0
K03813	2974.0
K11908	0.0
K11909	0.0
K11904	76.0
K11905	37.0
K11906	34.0
K11907	39.0
K11900	47.0
K11901	41.0
K11902	137.0
K11903	183.0
K10986	5679.0
K13238	0.0
K13239	0.0
K13797	0.0
K07248	18102.0
K13796	54.0
K07244	0.0
K07245	115.0
K07246	11786.0
K07240	976112.0
K07241	43.0
K07242	0.0
K07243	170.0
K01268	0.0
K05296	0.0
K02821	172977.0
K09016	0.0
K09945	28.0
K09944	48.0
K09947	29.0
K09946	378.0
K09941	42.0
K09940	6504.0
K09943	39.0
K09942	485.0
K09949	5755.0
K09948	50.0
K10851	239.0
K10850	0.0
K03666	28980.0
K03667	18303.0
K03196	2546.0
K03665	460400.0
K11275	0.0
K06012	239083.0
K00048	209802.0
K10857	62.0
K09773	17771.0
K00043	170.0
K00042	196413.0
K00041	191476.0
K00040	195701.0
K00046	478874.0
K00733	0.0
K00044	0.0
K06011	0.0
K09012	0.0
K06016	20102.0
K06017	0.0
K06014	0.0
K06015	81321.0
K06019	2847.0
K01075	2429.0
K12221	0.0
K06444	0.0
K04632	0.0
K14977	4599.0
K14974	0.0
K00958	6037.0
K00951	660464.0
K00950	210668.0
K00952	2109.0
K00955	7119.0
K00954	466643.0
K00957	26765.0
K00956	25175.0
K00590	22060.0
K02777	20682.0
K02775	54431.0
K02774	42421.0
K02773	48134.0
K02771	5148.0
K02770	85624.0
K02779	17375.0
K02778	4.0
K01606	0.0
K01607	301583.0
K01604	0.0
K01605	0.0
K01602	20.0
K01601	677.0
K03750	43546.0
K01609	381679.0
K02553	50.0
K02804	191284.0
K02551	163335.0
K02806	8708.0
K02557	346274.0
K02800	14925.0
K05275	26.0
K02802	4.0
K13300	0.0
K02558	9696.0
K02809	22.0
K02808	22.0
K03600	2414.0
K03601	460527.0
K03602	457300.0
K03603	0.0
K03604	75285.0
K03605	13711.0
K03606	9279.0
K03607	0.0
K03608	176417.0
K03609	314978.0
K06078	0.0
K06079	1586.0
K09710	466153.0
K09711	37.0
K09712	1.0
K06073	0.0
K06074	0.0
K06075	11665.0
K06076	54583.0
K06077	5410.0
K06382	169066.0
K06383	136189.0
K06380	0.0
K06381	262941.0
K06386	33.0
K06387	166497.0
K06384	13431.0
K06385	232543.0
K06388	0.0
K06389	0.0
K12466	37.0
K12468	0.0
K07657	8598.0
K07656	0.0
K07655	0.0
K07654	76.0
K07653	29.0
K07652	29944.0
K07651	433.0
K07650	5601.0
K07659	2654.0
K07658	438891.0
K11041	7513.0
K11040	0.0
K11043	0.0
K11042	0.0
K11045	0.0
K11044	0.0
K11047	0.0
K11046	0.0
K11049	0.0
K11048	0.0
K07387	157059.0
K07386	229944.0
K06926	436362.0
K06927	30106.0
K06924	0.0
K06925	466408.0
K06922	48.0
K06923	239453.0
K06920	29691.0
K06921	196955.0
K06928	8883.0
K06929	10536.0
K07033	200573.0
K07032	13942.0
K07031	90292.0
K07030	265884.0
K07037	169567.0
K07035	134863.0
K07034	5798.0
K07039	2396.0
K07038	12749.0
K10829	0.0
K00384	838407.0
K00385	15625.0
K00386	0.0
K00387	0.0
K00380	710.0
K00381	432.0
K00382	336584.0
K00383	7621.0
K00389	111.0
K01387	26.0
K01385	0.0
K01389	0.0
K09158	2825.0
K09159	279.0
K09156	0.0
K09157	264313.0
K09154	0.0
K09155	130105.0
K09152	0.0
K09153	102676.0
K09150	0.0
K09151	6262.0
K05970	261906.0
K05714	33.0
K05715	0.0
K05710	129.0
K05711	3.0
K05712	83.0
K05713	4.0
K00560	428715.0
K00561	10.0
K00563	30916.0
K00564	19662.0
K00566	620643.0
K00567	454697.0
K00568	1151.0
K00569	361.0
K05575	624.0
K01169	28.0
K01167	2.0
K01166	0.0
K05577	664.0
K01163	162691.0
K01161	0.0
K01160	134.0
K05578	0.0
K05579	0.0
K08092	115690.0
K08093	7393.0
K08094	38853.0
K08095	0.0
K08096	0.0
K08097	472.0
K02254	0.0
K02255	0.0
K01743	0.0
K02251	405.0
K02061	13.0
K01741	0.0
K02060	4.0
K00114	67.0
K02122	348105.0
K02123	525298.0
K02120	527476.0
K02121	418967.0
K02124	523049.0
K03837	221.0
K03836	0.0
K03835	142.0
K03834	79.0
K03833	21224.0
K03832	214175.0
K03831	84.0
K03830	180391.0
K00443	0.0
K03839	200551.0
K02067	15002.0
K10189	158515.0
K13038	722908.0
K13787	11401.0
K13788	5515.0
K13789	1239056.0
K10188	166799.0
K12255	0.0
K12254	16.0
K12257	491641.0
K12256	28.0
K12251	33800.0
K12250	0.0
K12253	0.0
K12252	0.0
K13252	3991.0
K13256	14810.0
K13255	0.0
K12079	0.0
K12078	0.0
K12071	2395.0
K12070	1.0
K12073	32.0
K12072	7.0
K09912	18.0
K06236	0.0
K06237	0.0
K05519	0.0
K09914	5387.0
K11788	0.0
K11782	0.0
K11780	0.0
K11781	0.0
K11787	0.0
K11784	0.0
K11530	4.0
K12787	0.0
K12786	0.0
K12785	0.0
K12784	0.0
K06718	35.0
K09969	2450.0
K09968	100.0
K09967	69773.0
K09966	36.0
K09965	33.0
K09964	279.0
K09963	36494.0
K09962	1251.0
K09961	9.0
K09960	6.0
K11527	44038.0
K11524	0.0
K11525	0.0
K11250	2424.0
K11253	0.0
K11258	0.0
K11528	0.0
K00713	0.0
K00712	20624.0
K10780	35.0
K10783	567.0
K10125	30.0
K10124	0.0
K10126	30.0
K10121	9379.0
K10123	0.0
K10122	9379.0
K04652	188772.0
K04653	85236.0
K04651	260250.0
K04656	83163.0
K04654	83150.0
K04655	89857.0
K00973	476363.0
K00972	6839.0
K00971	290197.0
K00970	184736.0
K00975	786887.0
K00974	832029.0
K00979	209922.0
K00978	28727.0
K14954	4.0
K14955	0.0
K14956	0.0
K06178	248243.0
K01596	11195.0
K01597	18495.0
K01594	0.0
K01595	6617.0
K01592	0.0
K01593	5295.0
K01590	6656.0
K01591	460702.0
K01598	43.0
K01599	745637.0
K02711	0.0
K02710	0.0
K02713	0.0
K02712	0.0
K02714	0.0
K02717	0.0
K02716	0.0
K02719	0.0
K02718	0.0
K03449	77084.0
K03446	164468.0
K03444	777.0
K03445	143.0
K03442	451393.0
K01620	298038.0
K01621	23705.0
K01622	567.0
K01623	126084.0
K01624	816412.0
K01625	730908.0
K01626	222166.0
K01627	196252.0
K01628	359751.0
K01629	82212.0
K05299	406.0
K02829	0.0
K02828	2.0
K02827	3.0
K02826	0.0
K02825	35040.0
K02824	270242.0
K02823	448195.0
K02822	192695.0
K03198	2537.0
K03199	2775.0
K03668	24404.0
K03669	78.0
K03190	77372.0
K03191	3160.0
K03660	236776.0
K03194	6.0
K03195	2556.0
K03664	466171.0
K03197	2542.0
K09772	260968.0
K06013	9081.0
K09770	4669.0
K09771	92.0
K09776	66.0
K09777	124833.0
K09774	8561.0
K09775	111560.0
K09778	103542.0
K09779	236356.0
K06269	0.0
K06323	0.0
K11624	6.0
K02991	0.0
K02990	369263.0
K02624	45.0
K02240	23686.0
K08282	5785.0
K12440	0.0
K12441	0.0
K12442	0.0
K12443	0.0
K12444	0.0
K12445	0.0
K12449	16.0
K02247	0.0
K07637	2.0
K07636	466545.0
K07639	0.0
K07638	2670.0
K11069	145894.0
K11068	308999.0
K11063	32.0
K11062	0.0
K11061	0.0
K11060	0.0
K11066	22.0
K11065	188376.0
K06900	0.0
K06901	417658.0
K06902	138815.0
K06903	13605.0
K06904	107779.0
K06905	110315.0
K06906	98640.0
K06907	120191.0
K06908	105039.0
K06909	13468.0
K10821	0.0
K05905	6384.0
K05904	0.0
K05906	0.0
K05900	4.0
K05903	5882.0
K01406	0.0
K05909	0.0
K05908	0.0
K00368	23.0
K00369	3.0
K00366	106365.0
K00367	0.0
K00364	20261.0
K00365	75.0
K00362	222.0
K00363	130.0
K00360	0.0
```
