## Extended Data File 1 for "Diet induces reproducible alterations in the mouse and human gut microbiome": SRS1366787_SRR3310221.picrust_nol

```
# Constructed from biom file
#OTU ID	SRR3310221
K01365	0.0
K01364	0.0
K01361	32.0
K01360	0.0
K01362	284416.0
K02249	0.0
K05841	0.0
K05844	695.0
K05845	4925.0
K05846	67803.0
K05847	74808.0
K00508	1084.0
K00500	406.0
K00507	1762.0
K00504	38.0
K00505	0.0
K12521	0.0
K01101	45688.0
K01103	1715.0
K12520	0.0
K01104	487029.0
K05592	268823.0
K05593	47106.0
K05590	0.0
K05591	14.0
K05596	937.0
K05597	2.0
K05594	0.0
K05595	46272.0
K05599	0.0
K11964	0.0
K11962	0.0
K14540	105213.0
K12529	44.0
K12528	18.0
K06353	0.0
K02456	3691.0
K02457	78.0
K02454	5503.0
K02455	238.0
K02452	63.0
K02453	1972.0
K02450	2.0
K02103	29667.0
K08138	21003.0
K02108	288539.0
K02109	309414.0
K02458	78.0
K02459	78.0
K08137	0.0
K03851	864.0
K03850	0.0
K03852	827.0
K03855	3774.0
K03856	107748.0
K13018	0.0
K13019	4634.0
K13010	95.0
K13011	0.0
K13012	17847.0
K13013	38.0
K13014	0.0
K13015	1484.0
K13016	4656.0
K13017	8.0
K08566	0.0
K08567	259.0
K13274	0.0
K13275	1044.0
K13276	0.0
K13277	0.0
K03275	0.0
K03274	4528.0
K03277	0.0
K03276	0.0
K03271	63878.0
K03270	241486.0
K03273	13336.0
K03272	22444.0
K03279	0.0
K03278	0.0
K11022	0.0
K12277	0.0
K12276	0.0
K12270	9639.0
K11058	0.0
K12279	1.0
K12278	0.0
K07557	0.0
K07550	0.0
K07552	166213.0
K06319	0.0
K09909	0.0
K09908	1.0
K12051	0.0
K12050	0.0
K12057	606.0
K12056	3.0
K06221	433.0
K09900	0.0
K09903	328671.0
K09902	1.0
K09904	0.0
K09907	0.0
K09906	0.0
K11501	0.0
K03234	0.0
K00773	325362.0
K00772	6656.0
K00777	0.0
K00776	0.0
K06313	2636.0
K06315	0.0
K05574	0.0
K10201	1183.0
K07176	3.0
K07177	10350.0
K07174	0.0
K07175	20040.0
K07172	780.0
K07173	90266.0
K07170	186518.0
K07171	194456.0
K07178	8.0
K07179	0.0
K00195	0.0
K00194	3291.0
K00197	4727.0
K00196	4.0
K00191	0.0
K00190	190.0
K00193	0.0
K00192	0.0
K00198	32400.0
K06405	83657.0
K10109	26288.0
K10108	49167.0
K10107	45.0
K01828	15.0
K01829	207.0
K01826	6.0
K01825	0.0
K01822	133.0
K01823	17364.0
K01820	135.0
K01821	11440.0
K00999	0.0
K00998	257324.0
K00995	182907.0
K00997	47039.0
K00996	1752.0
K00991	329800.0
K00990	4558.0
K00992	34.0
K11028	0.0
K02622	243152.0
K02625	0.0
K03564	294355.0
K13489	72.0
K13488	72.0
K13483	70.0
K13482	44.0
K13481	44.0
K13480	37.0
K13487	72.0
K13486	72.0
K14680	2.0
K14681	0.0
K14682	104.0
K08358	831.0
K08357	857.0
K08356	0.0
K08355	0.0
K03469	315097.0
K03462	2.0
K03464	3.0
K03465	23384.0
K03466	320655.0
K01648	21.0
K01649	286311.0
K01643	31297.0
K01640	4012.0
K01641	10202.0
K01646	13103.0
K01647	250397.0
K01644	47443.0
K02597	84.0
K02626	584.0
K02595	2.0
K02594	4464.0
K02593	2.0
K02592	2770.0
K02591	7594.0
K02590	23687.0
K02598	17241.0
K02849	3614.0
K14061	0.0
K14062	0.0
K14063	0.0
K14064	0.0
K14065	0.0
K14067	0.0
K02841	3645.0
K02840	8758.0
K02843	12233.0
K02844	931.0
K02847	0.0
K02846	0.0
K02102	1290.0
K09758	11627.0
K06039	4.0
K06034	26.0
K06036	343.0
K06037	0.0
K06032	0.0
K01581	23694.0
K02702	0.0
K02659	28.0
K13490	72.0
K13491	72.0
K03644	208851.0
K03645	0.0
K03646	3605.0
K03647	25099.0
K03640	26726.0
K03641	6699.0
K03642	22483.0
K03643	3600.0
K03648	306400.0
K03649	3496.0
K06694	0.0
K11814	0.0
K12428	0.0
K12429	7.0
K12422	0.0
K12423	0.0
K12420	0.0
K12421	0.0
K12426	0.0
K12427	0.0
K12424	0.0
K12425	0.0
K07349	0.0
K07348	0.0
K05380	0.0
K07345	2.0
K07344	39.0
K07347	2.0
K07346	0.0
K07341	23661.0
K07340	104.0
K07343	24814.0
K07342	0.0
K06968	930.0
K06969	545387.0
K06962	14538.0
K06963	0.0
K06960	95387.0
K06961	0.0
K06966	199939.0
K06967	105175.0
K06964	0.0
K06965	0.0
K08995	142.0
K08994	762.0
K08997	6.0
K08996	3998.0
K08990	0.0
K08993	0.0
K08992	2.0
K08999	21471.0
K08998	278697.0
K08344	38.0
K08345	0.0
K08346	0.0
K14940	8.0
K02724	0.0
K08349	0.0
K11815	0.0
K05929	0.0
K05928	72.0
K05927	16.0
K05924	58.0
K05922	22.0
K05921	150.0
K00349	214610.0
K00698	0.0
K00340	216887.0
K00341	216912.0
K00690	35909.0
K00343	207814.0
K00344	2833.0
K00697	2684.0
K00346	214610.0
K00347	214610.0
K09116	20172.0
K09117	287711.0
K05337	37418.0
K09118	628.0
K09119	0.0
K02106	1383.0
K05823	8931.0
K05820	122.0
K05826	26.0
K05827	26.0
K02100	0.0
K02101	0.0
K00524	0.0
K00525	311637.0
K00526	62043.0
K00527	417057.0
K00520	3122.0
K00522	0.0
K00523	74.0
K02451	0.0
K00528	282338.0
K00529	42.0
K00025	72.0
K14215	0.0
K14213	0.0
K03453	235271.0
K00796	262507.0
K05339	2546.0
K00027	111335.0
K00794	278622.0
K00793	277065.0
K01347	0.0
K01346	0.0
K01344	0.0
K01343	0.0
K00791	349946.0
K01340	0.0
K00790	379517.0
K02694	0.0
K02696	0.0
K02697	0.0
K02690	0.0
K02691	744.0
K02692	0.0
K02693	0.0
K02698	0.0
K02699	0.0
K00836	33.0
K00837	177562.0
K00835	98.0
K00832	15140.0
K00833	156331.0
K00830	4258.0
K00831	305747.0
K00839	1583.0
K04335	0.0
K04334	0.0
K01120	75.0
K01126	386796.0
K04333	0.0
K01129	112190.0
K01128	15.0
K04339	0.0
K04338	0.0
K02470	393705.0
K02471	7146.0
K02472	11270.0
K02473	0.0
K02474	222232.0
K02475	131.0
K02476	131.0
K02477	285126.0
K02478	1164.0
K02479	292.0
K09019	39.0
K01267	57612.0
K13074	0.0
K13075	0.0
K11441	0.0
K14055	0.0
K13299	0.0
K13292	121246.0
K14057	0.0
K14056	0.0
K02856	4533.0
K02585	3854.0
K12211	0.0
K12210	0.0
K12213	0.0
K12212	0.0
K12215	0.0
K02854	0.0
K12217	0.0
K12216	0.0
K12219	0.0
K12218	0.0
K02855	75.0
K08692	0.0
K08693	19.0
K08690	1.0
K08691	0.0
K08696	0.0
K08697	0.0
K11748	80.0
K11749	316470.0
K11746	0.0
K11747	1.0
K11744	74.0
K11745	113.0
K11742	857.0
K11743	20985.0
K11740	4.0
K11741	64731.0
K13920	8257.0
K13921	2582.0
K13922	30275.0
K13923	2582.0
K13924	2132.0
K13925	0.0
K13926	128.0
K13927	7974.0
K13928	1.0
K13929	30.0
K09923	0.0
K09922	212611.0
K06201	263081.0
K06200	59428.0
K06207	299588.0
K06206	39271.0
K06205	0.0
K09924	4518.0
K09929	0.0
K06208	1335.0
K00759	137301.0
K00758	169.0
K00752	430.0
K00757	293878.0
K00756	47873.0
K00754	326184.0
K06001	234800.0
K05557	0.0
K09766	3599.0
K05554	0.0
K07475	0.0
K07150	67265.0
K07151	1794.0
K07152	5010.0
K07153	25.0
K07154	328186.0
K07155	0.0
K07156	238.0
K07157	246.0
K07406	66583.0
K07407	537993.0
K07404	67963.0
K07405	214722.0
K07402	97266.0
K07403	4365.0
K07400	0.0
K07401	27.0
K01808	330682.0
K01809	303915.0
K01800	42.0
K01801	0.0
K01802	207173.0
K01803	326361.0
K01804	50460.0
K01805	16455.0
K01807	49558.0
K09718	0.0
K14668	0.0
K14669	0.0
K14666	0.0
K14667	0.0
K01664	3366.0
K01665	172313.0
K01666	27567.0
K01667	202145.0
K01660	0.0
K01661	24049.0
K01662	313745.0
K01663	0.0
K01668	158.0
K01669	6016.0
K02863	319573.0
K02862	21.0
K02860	276275.0
K02867	328677.0
K02866	0.0
K02864	325122.0
K02869	0.0
K05362	2.0
K05365	56.0
K03402	117634.0
K03403	0.0
K03400	0.0
K03406	478409.0
K03407	51241.0
K03404	149.0
K03405	841.0
K03408	103758.0
K03409	4587.0
K02315	112169.0
K02314	334324.0
K02317	0.0
K02316	326971.0
K02313	322312.0
K02312	414.0
K02319	964.0
K12405	0.0
K12152	0.0
K12151	0.0
K07091	3615.0
K07090	315734.0
K07093	138.0
K07092	21.0
K07095	395824.0
K07094	590.0
K07097	12.0
K07096	857.0
K07099	36029.0
K07098	385156.0
K11175	322518.0
K11174	0.0
K11177	36.0
K11176	18.0
K11173	0.0
K11179	1071.0
K11178	75.0
K00322	5.0
K00320	62.0
K00321	0.0
K00326	0.0
K00324	4303.0
K00325	911.0
K00329	860.0
K05945	713.0
K05944	0.0
K05947	0.0
K05946	41822.0
K06944	4.0
K06945	44.0
K06946	4.0
K06415	3031.0
K06940	49499.0
K06941	327764.0
K06942	319574.0
K06943	0.0
K10806	42.0
K10807	26.0
K10804	702.0
K10805	129.0
K06948	23309.0
K06949	341199.0
K06418	3613.0
K09138	1465.0
K09139	10.0
K09134	22648.0
K09135	0.0
K09136	4523.0
K09137	2497.0
K09130	2.0
K09131	4572.0
K09132	22731.0
K09133	3535.0
K05808	304290.0
K05809	0.0
K05804	19385.0
K05805	3612.0
K05806	0.0
K05807	221486.0
K05800	50.0
K05801	15244.0
K05802	2.0
K05803	0.0
K01044	46.0
K01045	0.0
K01046	1175.0
K02068	6105.0
K04561	147.0
K01042	20785.0
K05568	67913.0
K05567	24891.0
K14273	0.0
K14275	0.0
K14274	300.0
K02062	0.0
K05245	0.0
K05564	27.0
K01048	4743.0
K02066	226007.0
K01322	193521.0
K01325	0.0
K02065	224422.0
K01326	0.0
K05560	27.0
K02243	23883.0
K08930	0.0
K02679	0.0
K02676	28.0
K02674	30.0
K02675	0.0
K02672	31.0
K02241	1588.0
K02670	55.0
K02671	33.0
K00810	0.0
K00811	219563.0
K00812	38803.0
K00813	26.0
K00814	0.0
K00817	291270.0
K00818	213592.0
K00819	5323.0
K02530	18006.0
K02245	23917.0
K02244	10255.0
K01499	27.0
K01498	0.0
K01493	322652.0
K01492	3477.0
K01491	679704.0
K01497	1045.0
K01496	13492.0
K01495	265323.0
K01494	31076.0
K02418	48177.0
K02419	59705.0
K14492	0.0
K02412	57849.0
K02413	57314.0
K02410	59757.0
K02411	32632.0
K02416	59705.0
K02417	48786.0
K02414	3978.0
K02415	4945.0
K00120	0.0
K00121	9885.0
K00430	0.0
K13058	72.0
K13059	0.0
K13727	71.0
K13057	8.0
K13722	0.0
K13051	1423.0
K13052	61196.0
K00435	403.0
K12054	0.0
K03239	0.0
K03238	0.0
K03231	964.0
K03230	112.0
K03232	0.0
K12059	1.0
K03237	0.0
K03236	0.0
K12058	605.0
K12239	0.0
K12238	0.0
K12235	0.0
K12234	3484.0
K13942	0.0
K13940	54472.0
K13941	0.0
K12097	0.0
K12096	0.0
K12095	0.0
K12094	0.0
K12093	0.0
K12092	0.0
K12091	0.0
K12090	0.0
K12099	0.0
K12098	0.0
K06356	0.0
K05992	12305.0
K03540	0.0
K06331	27144.0
K06330	1267.0
K07138	150660.0
K07139	277224.0
K11811	2.0
K07132	11403.0
K07133	729283.0
K07130	92436.0
K07131	1001.0
K07137	385058.0
K07134	0.0
K07135	0.0
K01860	0.0
K01866	328696.0
K01867	328727.0
K01865	428.0
K01868	349143.0
K01869	328615.0
K06140	333.0
K04766	33.0
K04767	11438.0
K04764	23029.0
K04762	218559.0
K04763	506320.0
K04760	3610.0
K04761	75571.0
K04768	72.0
K04769	79466.0
K08313	10204.0
K08312	25.0
K08311	757.0
K08310	47.0
K08317	22.0
K08316	59750.0
K08315	1.0
K08314	7426.0
K05149	0.0
K08319	0.0
K08318	0.0
K06339	0.0
K14648	0.0
K14392	5677.0
K14393	373.0
K14645	31.0
K14647	0.0
K01689	358749.0
K01686	258640.0
K01687	357900.0
K01684	23805.0
K01685	93794.0
K01682	204.0
K01681	254931.0
K05308	0.0
K02889	0.0
K02888	330497.0
K02885	0.0
K02884	328672.0
K02887	317699.0
K02886	328672.0
K02881	328672.0
K02883	0.0
K13743	0.0
K02086	12645.0
K02081	71076.0
K02080	9.0
K02083	3245.0
K02082	17700.0
K13831	0.0
K03428	0.0
K03429	46638.0
K03424	515840.0
K03935	0.0
K03932	37442.0
K03933	35.0
K03930	21093.0
K03931	1367.0
K02339	3606.0
K02338	330557.0
K02337	327267.0
K02336	0.0
K02335	347244.0
K02334	64041.0
K02330	0.0
K03688	65719.0
K03689	0.0
K03680	300.0
K03683	25.0
K03684	3323.0
K03685	319574.0
K03686	440719.0
K03687	313236.0
K07301	113115.0
K07300	87.0
K07303	144.0
K07302	102.0
K07305	14069.0
K07304	27631.0
K07307	10224.0
K07306	3047.0
K07309	758.0
K07308	3264.0
K02617	0.0
K02610	322.0
K02963	328646.0
K02612	322.0
K02961	325696.0
K09686	818334.0
K09687	753628.0
K09684	2065.0
K09685	18996.0
K09682	20.0
K09683	0.0
K09680	12158.0
K09681	1.0
K09688	45.0
K09689	45.0
K05962	0.0
K05961	0.0
K05967	1367.0
K05966	3316.0
K11159	2.0
K05964	7543.0
K05968	0.0
K11152	0.0
K00309	53.0
K00658	6618.0
K00304	41.0
K00305	42.0
K00654	0.0
K00655	376942.0
K00652	174434.0
K00301	198.0
K00302	19869.0
K00303	887.0
K10828	0.0
K06431	0.0
K06432	0.0
K06433	0.0
K06434	195.0
K06436	6717.0
K06437	0.0
K10820	409.0
K06439	0.0
K10822	0.0
K10823	0.0
K10826	8.0
K09167	7934.0
K06322	0.0
K14117	0.0
K14259	0.0
K14257	26.0
K01308	6813.0
K01303	10719.0
K01301	6.0
K01305	19483.0
K01304	28227.0
K02658	29.0
K00672	0.0
K02650	18375.0
K02651	10874.0
K02652	45814.0
K02653	85847.0
K02654	178955.0
K05687	0.0
K02656	28.0
K05685	44.0
K00878	96337.0
K00879	8643.0
K00872	59479.0
K00873	328261.0
K00870	0.0
K00876	542166.0
K00877	0.0
K00874	333592.0
K00875	0.0
K04487	208506.0
K04486	149724.0
K04485	315182.0
K04484	0.0
K04483	0.0
K04482	0.0
K04480	7.0
K04488	130277.0
K12049	0.0
K13693	2.0
K13706	0.0
K13694	11767.0
K13695	14.0
K05977	0.0
K09516	11469.0
K02434	168999.0
K02435	161525.0
K02436	1503.0
K02437	247430.0
K05350	40407.0
K02431	32999.0
K08100	27.0
K02433	179230.0
K02438	68529.0
K02439	1318.0
K03745	860.0
K03744	391527.0
K03747	30.0
K03210	314488.0
K03217	340470.0
K03216	111717.0
K03215	3657.0
K03742	290913.0
K03219	112.0
K03218	304193.0
K03749	18.0
K03748	5885.0
K02383	0.0
K06327	0.0
K06320	24820.0
K07238	310159.0
K09479	0.0
K09478	0.0
K09475	0.0
K09474	4590.0
K09477	0.0
K09476	0.0
K09471	64.0
K09470	0.0
K09473	0.0
K09472	38.0
K07543	0.0
K06898	48179.0
K13967	0.0
K13963	27492.0
K07545	0.0
K00737	18676.0
K05345	772.0
K11706	0.0
K11707	703.0
K11704	0.0
K11705	0.0
K11708	546.0
K11709	698.0
K05588	26.0
K07114	463646.0
K07443	81853.0
K07116	5.0
K07117	109.0
K07110	105.0
K07447	318557.0
K07112	16092.0
K07113	959.0
K07448	23949.0
K07118	20913.0
K07119	59.0
K10619	2.0
K10618	0.0
K10617	0.0
K10616	1.0
K01848	306.0
K01849	282.0
K01844	45147.0
K01845	50939.0
K01846	8898.0
K01847	410195.0
K01840	554499.0
K01841	2590.0
K01842	0.0
K01843	65664.0
K06219	0.0
K10832	0.0
K05348	0.0
K14203	2.0
K08483	118940.0
K08482	130.0
K08481	27.0
K08480	0.0
K08485	0.0
K08484	86.0
K00464	0.0
K00467	6.0
K00466	38.0
K00461	0.0
K00460	0.0
K00463	0.0
K00462	20.0
K04509	2.0
K00469	26.0
K00468	1.0
K08645	0.0
K04744	4526.0
K01518	0.0
K01519	0.0
K04748	3593.0
K04749	6708.0
K01514	60.0
K01515	179053.0
K01512	63067.0
K01510	0.0
K14623	46073.0
K14626	0.0
K14627	0.0
K14628	0.0
K14629	0.0
K03918	14.0
K03919	51.0
K12372	1.0
K12373	970453.0
K12370	1.0
K12371	1.0
K02359	0.0
K02358	331311.0
K02351	10.0
K02352	2.0
K02355	639975.0
K02357	328657.0
K02356	342905.0
K13574	3572.0
K13573	139.0
K13572	143.0
K13571	17.0
K13570	17.0
K12112	1.0
K12113	0.0
K12110	0.0
K12111	4693.0
K07329	0.0
K07328	0.0
K07323	4426.0
K07322	353243.0
K07321	17279.0
K07320	3562.0
K07327	0.0
K07326	0.0
K07325	0.0
K07324	0.0
K08163	0.0
K06180	843304.0
K06181	487.0
K06182	47903.0
K06183	106055.0
K06186	3562.0
K06187	330534.0
K06188	9127.0
K06189	4419.0
K08359	2.0
K07589	9.0
K07588	209572.0
K07587	0.0
K07586	31639.0
K07585	0.0
K07584	108970.0
K07583	0.0
K07582	0.0
K07581	0.0
K07580	0.0
K11139	0.0
K05989	279344.0
K05988	0.0
K05985	57317.0
K05987	0.0
K05986	72.0
K10843	149.0
K08354	0.0
K10844	178.0
K10848	0.0
K00673	122.0
K00674	214189.0
K00675	3794.0
K00676	84608.0
K00677	244342.0
K06988	282.0
K06989	6822.0
K08351	0.0
K06980	4431.0
K06981	26.0
K06982	0.0
K08350	0.0
K06984	0.0
K06985	43.0
K06986	8.0
K06987	39343.0
K02445	120426.0
K02444	44907.0
K00582	0.0
K00583	0.0
K00580	0.0
K02110	292137.0
K00586	0.0
K00587	3.0
K00584	162.0
K08921	0.0
K02441	263.0
K00588	37945.0
K08922	0.0
K02440	41779.0
K00018	294181.0
K08923	0.0
K02443	42937.0
K00019	1158.0
K02442	0.0
K08925	0.0
K08926	0.0
K08927	0.0
K03149	31749.0
K06604	0.0
K00015	274.0
K01989	106339.0
K00854	186731.0
K00855	47.0
K00856	4454.0
K00857	105518.0
K00850	676906.0
K00851	6879.0
K00852	149808.0
K00853	35828.0
K00858	327827.0
K00859	326091.0
K01181	17403.0
K01180	0.0
K01183	28092.0
K01182	91513.0
K01185	191925.0
K01184	5.0
K01187	698483.0
K01188	242253.0
K02596	1480.0
K13766	1010.0
K13767	1740.0
K13003	0.0
K13002	593.0
K13000	0.0
K02984	0.0
K02986	328817.0
K02987	0.0
K02636	0.0
K02982	309998.0
K02983	0.0
K02638	0.0
K02639	1573.0
K02988	328210.0
K08298	1502.0
K08299	0.0
K03583	3613.0
K03582	3627.0
K03581	119860.0
K03580	76.0
K03587	222774.0
K03586	28.0
K03585	426964.0
K03584	308176.0
K03589	239035.0
K03588	377993.0
K01725	57.0
K01724	2172.0
K01727	10599.0
K01726	51648.0
K01721	38.0
K01720	220.0
K01722	0.0
K13008	0.0
K01729	20.0
K01728	12114.0
K09530	0.0
K09539	0.0
K02188	73599.0
K02189	66960.0
K02182	116.0
K02183	0.0
K03769	27117.0
K03768	373999.0
K03767	3785.0
K03765	0.0
K03764	0.0
K03763	162045.0
K03762	1498.0
K03761	44.0
K03760	12658.0
K09457	23408.0
K09456	57.0
K09459	2474.0
K09458	324062.0
K00602	774295.0
K13988	0.0
K13985	0.0
K09981	133.0
K09980	1.0
K09983	2.0
K09982	40.0
K09985	642.0
K09984	42.0
K09987	642.0
K09986	44.0
K09989	29464.0
K09988	24422.0
K12583	112.0
K12582	5.0
K12589	0.0
K11720	3615.0
K09759	32393.0
K10985	19.0
K10984	1887.0
K07468	2.0
K07469	1856.0
K07464	58023.0
K07465	20.0
K07466	964.0
K07467	65732.0
K07460	279568.0
K07461	82784.0
K07462	326387.0
K07463	964.0
K10679	12471.0
K10678	61.0
K10671	84.0
K10670	68858.0
K10673	0.0
K10672	6294.0
K10674	45.0
K10677	839.0
K10676	4.0
K08726	0.0
K08724	21349.0
K08722	15557.0
K08723	0.0
K08720	38.0
K08721	2.0
K08728	15476.0
K10187	0.0
K00119	43.0
K00118	100.0
K00449	178.0
K00448	152.0
K00115	0.0
K00446	194.0
K00117	183.0
K00116	390.0
K00111	290880.0
K00442	1.0
K00113	3770.0
K00112	4442.0
K01539	0.0
K01531	60821.0
K04720	99367.0
K01533	343521.0
K01534	496409.0
K01535	33.0
K01537	330875.0
K14358	0.0
K14605	0.0
K14606	0.0
K00413	682.0
K10120	3112.0
K05600	0.0
K05777	1407.0
K03972	0.0
K03973	23051.0
K03970	855.0
K03971	0.0
K03976	303160.0
K03977	321438.0
K03974	817.0
K03975	168828.0
K03978	326622.0
K03979	330534.0
K13378	213255.0
K02372	122637.0
K02371	258342.0
K02377	187536.0
K02379	7826.0
K03396	0.0
K03397	0.0
K03394	99704.0
K03395	0.0
K03392	347.0
K03393	0.0
K03390	199589.0
K03391	8.0
K03399	10178.0
K03027	0.0
K12136	2.0
K12137	185.0
K06610	988.0
K12138	0.0
K12139	0.0
K11444	0.0
K11440	33.0
K11443	68.0
K11442	2.0
K00612	860.0
K00613	758.0
K00610	221337.0
K00611	101585.0
K00616	101486.0
K00617	0.0
K00614	27.0
K00615	570302.0
K00619	1257.0
K10863	0.0
K07874	0.0
K06234	0.0
K10240	116.0
K10241	116.0
K10242	114.0
K10243	125.0
K04110	4.0
K04113	0.0
K04112	0.0
K04115	0.0
K04114	0.0
K04117	21.0
K04116	21.0
K04118	0.0
K05517	1.0
K07705	4388.0
K07704	6314.0
K07707	28620.0
K07706	26547.0
K07701	0.0
K07700	0.0
K07703	0.0
K07702	0.0
K07709	1761.0
K07708	3600.0
K01955	395929.0
K13042	2.0
K09934	4.0
K09935	42015.0
K06216	7599.0
K09937	4455.0
K13745	28.0
K13746	0.0
K13747	258978.0
K13740	0.0
K13741	0.0
K13742	0.0
K06211	20553.0
K06212	979.0
K09933	812.0
K02618	295.0
K02619	168247.0
K02968	327836.0
K02966	0.0
K02967	319558.0
K02616	131.0
K02965	328657.0
K02962	0.0
K02611	322.0
K02613	1044.0
K03569	412776.0
K03568	17528.0
K03565	312955.0
K06218	9952.0
K03567	4417.0
K03566	301.0
K03561	438801.0
K03560	3562.0
K03563	60789.0
K03562	7521.0
K06430	0.0
K01709	16014.0
K01708	41.0
K01707	46.0
K01706	2387.0
K01705	0.0
K01704	584018.0
K01703	592976.0
K01702	0.0
K14165	5.0
K14164	26.0
K14166	30.0
K14161	198.0
K14160	3538.0
K14162	275.0
K05396	8612.0
K03709	11273.0
K03708	18731.0
K08160	0.0
K03701	582360.0
K03700	70708.0
K03703	298826.0
K03702	328672.0
K03705	108638.0
K03704	206157.0
K03707	16134.0
K03706	53347.0
K06289	0.0
K06288	0.0
K06283	65798.0
K06282	6580.0
K06281	6562.0
K06287	319800.0
K06286	10255.0
K06285	1213.0
K06284	35641.0
K08161	12692.0
K07540	6.0
K06438	49305.0
K06869	0.0
K06868	0.0
K06867	7887.0
K06866	0.0
K06865	0.0
K06864	52486.0
K06863	0.0
K06862	0.0
K06861	222829.0
K06860	153.0
K12659	0.0
K12658	406.0
K07547	0.0
K07546	0.0
K15023	5.0
K15022	3541.0
K15020	0.0
K15024	51845.0
K08700	0.0
K08162	18674.0
K07544	0.0
K00137	1.0
K00135	15824.0
K00134	336890.0
K00133	326888.0
K00132	413.0
K00131	2487.0
K00130	20428.0
K00139	0.0
K00138	0.0
K00429	4.0
K00428	153621.0
K00421	0.0
K00423	38.0
K00425	223483.0
K00427	2.0
K00426	222506.0
K14292	0.0
K14379	0.0
K14370	0.0
K14371	0.0
K14372	0.0
K14373	0.0
K14374	0.0
K14375	0.0
K09845	0.0
K14082	0.0
K14083	1643.0
K14080	4.0
K14081	12.0
K14086	18679.0
K14087	20293.0
K14084	1696.0
K14088	20290.0
K14089	19534.0
K01552	75926.0
K01551	6012.0
K01556	888.0
K01557	0.0
K01554	8.0
K01555	633.0
K04708	0.0
K03955	0.0
K13689	0.0
K13688	1809.0
K13683	0.0
K13685	39708.0
K13684	0.0
K13687	2.0
K13686	0.0
K14159	0.0
K02399	1.0
K02398	7243.0
K02395	4521.0
K02394	2525.0
K02397	25967.0
K02396	58274.0
K02391	66.0
K02390	53348.0
K02393	952.0
K02392	112748.0
K13533	0.0
K13532	0.0
K13531	34.0
K13530	80.0
K01550	0.0
K05658	0.0
K14054	1439.0
K02601	350811.0
K02970	326732.0
K05378	0.0
K12339	41222.0
K14060	0.0
K11687	0.0
K11686	0.0
K11685	0.0
K11689	3955.0
K11688	10800.0
K08939	0.0
K03048	22379.0
K03049	0.0
K13821	4366.0
K13820	1089.0
K03042	0.0
K03043	316363.0
K03040	336118.0
K03041	0.0
K03046	327831.0
K03047	0.0
K03044	0.0
K03045	0.0
K00348	214610.0
K09847	0.0
K00692	2864.0
K00638	129508.0
K00639	266089.0
K00693	0.0
K00634	247663.0
K00635	11.0
K00630	0.0
K00631	29.0
K00632	5866.0
K00633	45867.0
K00691	12833.0
K00696	4.0
K00694	8191.0
K00695	2.0
K10854	20.0
K07811	0.0
K07810	3535.0
K07813	69525.0
K07812	7984.0
K07814	21681.0
K07816	16320.0
K00090	3.0
K00091	23273.0
K00094	6586.0
K00096	70909.0
K00097	231553.0
K00098	291.0
K00099	316602.0
K10228	2.0
K10229	2.0
K12548	0.0
K10222	20.0
K10220	4.0
K10221	4.0
K10227	713.0
K05822	5338.0
K01949	0.0
K01945	322834.0
K01947	0.0
K01946	0.0
K01941	1650.0
K01940	302488.0
K06357	0.0
K07729	233865.0
K07728	0.0
K07727	189745.0
K07726	44448.0
K07725	0.0
K07724	1.0
K07723	2559.0
K07722	6679.0
K07721	0.0
K07720	323433.0
K00899	1752.0
K05824	26.0
K00891	344134.0
K00892	0.0
K00895	19524.0
K00897	4361.0
K08151	3818.0
K08153	4495.0
K08154	0.0
K02948	328594.0
K02942	0.0
K02944	0.0
K05665	0.0
K02946	327535.0
K13793	0.0
K06352	0.0
K01769	0.0
K01768	7982.0
K01761	3542.0
K01760	20884.0
K01762	0.0
K09578	0.0
K01766	0.0
K08164	1.0
K02493	328096.0
K08166	0.0
K08167	154.0
K02496	28.0
K02497	23.0
K02494	28.0
K02495	422445.0
K02498	66.0
K02499	20046.0
K08168	2.0
K08169	52943.0
K14415	19689.0
K14414	111.0
K06881	327659.0
K00436	26.0
K06332	20.0
K12815	0.0
K12810	0.0
K06885	44539.0
K00437	1025.0
K06335	0.0
K06334	94842.0
K03547	104600.0
K03546	85504.0
K03545	375126.0
K03544	355941.0
K03543	162489.0
K06888	27403.0
K10941	1.0
K03549	9543.0
K03548	2.0
K10940	0.0
K02236	21363.0
K02237	81875.0
K02234	40.0
K02232	87669.0
K02233	108531.0
K02230	11656.0
K02231	153690.0
K06359	0.0
K02238	271509.0
K02239	20.0
K03723	324433.0
K03722	29996.0
K03721	863.0
K03720	0.0
K03727	126.0
K03726	0.0
K03725	0.0
K03724	4243.0
K06358	0.0
K12673	0.0
K12679	0.0
K12678	0.0
K06410	30503.0
K11898	2.0
K11899	0.0
K11896	83.0
K11897	2.0
K11894	2.0
K11895	82.0
K11892	43.0
K11893	51.0
K11890	40.0
K11891	81.0
K08762	0.0
K08764	0.0
K08765	0.0
K10418	0.0
K11325	20.0
K11326	0.0
K11327	0.0
K11328	0.0
K11329	0.0
K00151	307.0
K00150	0.0
K00153	13.0
K00400	0.0
K00407	40.0
K00406	770.0
K00405	1014.0
K00404	142.0
K00158	6867.0
K01342	1.0
K09388	4.0
K09386	102.0
K09384	11478.0
K04094	58594.0
K04095	39041.0
K04096	336452.0
K04097	65.0
K04090	44.0
K04091	198.0
K04092	115.0
K04093	0.0
K04098	2.0
K04099	0.0
K01578	41.0
K01579	222540.0
K01574	1039.0
K01575	11485.0
K01576	4.0
K01577	3977.0
K01571	61525.0
K01572	298185.0
K01573	3325.0
K02009	36782.0
K02008	330164.0
K02005	441322.0
K02004	1923405.0
K02007	65122.0
K02006	477646.0
K02001	12460.0
K02000	10612.0
K02003	1388224.0
K02002	13525.0
K03065	0.0
K08952	0.0
K03060	99150.0
K13809	0.0
K10948	0.0
K09607	13.0
K06125	0.0
K04337	0.0
K06120	6385.0
K06121	0.0
K04336	0.0
K01127	0.0
K09703	2072.0
K00004	5.0
K14699	0.0
K09702	7018.0
K14698	0.0
K05311	15145.0
K13829	73.0
K10943	48.0
K07291	0.0
K07290	3.0
K10206	114537.0
K10202	1982.0
K10208	2.0
K10209	280.0
K01966	17050.0
K01965	563.0
K01964	1435.0
K01963	75047.0
K01962	54830.0
K01961	328468.0
K01960	216804.0
K01969	185.0
K01968	68.0
K07749	26949.0
K07748	0.0
K07741	14222.0
K07740	0.0
K07743	0.0
K07742	106023.0
K07745	0.0
K07744	0.0
K07746	454.0
K01299	31963.0
K01295	13578.0
K01297	54965.0
K02922	0.0
K05603	42.0
K02921	0.0
K02926	319559.0
K05607	0.0
K02924	0.0
K05605	0.0
K02928	0.0
K02929	0.0
K00216	7.0
K00217	2.0
K00214	0.0
K00215	331548.0
K00213	0.0
K00210	1.0
K00211	0.0
K00218	0.0
K00219	10650.0
K01035	997.0
K01034	10803.0
K04517	294239.0
K01740	521711.0
K01031	148.0
K01746	3794.0
K01745	69897.0
K01744	221338.0
K01749	43731.0
K01039	1064.0
K04518	211310.0
K09591	0.0
K14129	0.0
K14128	10.0
K14121	0.0
K14120	0.0
K14123	0.0
K14122	0.0
K14125	0.0
K14124	0.0
K14127	66.0
K14126	10.0
K03521	327681.0
K03520	80.0
K03523	105982.0
K03522	337313.0
K03525	313003.0
K03524	324248.0
K03527	321670.0
K03526	267066.0
K03529	108806.0
K03528	1.0
K06338	1.0
K02217	261391.0
K03299	11028.0
K03298	1619.0
K13472	0.0
K03293	53942.0
K03292	167919.0
K03291	7.0
K03290	6.0
K03297	20629.0
K03296	554540.0
K03295	210938.0
K03294	100550.0
K13009	0.0
K12690	0.0
K09743	0.0
K06022	0.0
K07190	0.0
K06021	0.0
K07192	14456.0
K06020	3540.0
K06027	37.0
K06026	0.0
K09744	0.0
K07991	1.0
K08749	0.0
K09835	0.0
K09834	0.0
K10439	223761.0
K06351	22.0
K09833	0.0
K10925	0.0
K10924	38.0
K10927	0.0
K10926	0.0
K10923	0.0
K10922	0.0
K09629	0.0
K10697	0.0
K00179	95065.0
K00172	14354.0
K00171	7534.0
K00170	12142.0
K00177	240959.0
K00176	236223.0
K00175	462605.0
K00174	438105.0
K13478	0.0
K14338	4.0
K14339	1.0
K14335	0.0
K14337	0.0
K14330	0.0
K14331	0.0
K14333	712.0
K08918	0.0
K13479	12824.0
K04078	318481.0
K04079	308498.0
K04076	2589.0
K04077	328019.0
K04074	34512.0
K04075	318360.0
K04072	141539.0
K04073	59.0
K04070	69031.0
K04071	0.0
K14597	26.0
K13318	0.0
K08280	14.0
K13641	3278.0
K13640	931.0
K13643	5076.0
K13642	0.0
K02027	1001554.0
K02026	1745473.0
K02025	1861126.0
K02024	15.0
K02023	37882.0
K02022	24067.0
K02021	1920.0
K02020	67396.0
K02029	244784.0
K02028	243916.0
K03886	21.0
K03887	21.0
K03884	0.0
K03885	172391.0
K03881	0.0
K03888	21.0
K03889	124.0
K12998	0.0
K12999	57.0
K12992	21042.0
K12993	1.0
K12990	22085.0
K12991	0.0
K12996	366.0
K12997	5116.0
K12994	1.0
K12995	1765.0
K08979	0.0
K08978	273794.0
K03088	2357660.0
K03089	6769.0
K03086	397430.0
K03087	1606.0
K08971	0.0
K08970	114.0
K03082	309.0
K03080	0.0
K08974	271498.0
K13868	0.0
K00918	10763.0
K01553	0.0
K12214	0.0
K11646	858.0
K11645	0.0
K11641	0.0
K11640	0.0
K12736	0.0
K12733	0.0
K07507	260762.0
K07506	14.0
K07505	14.0
K07504	87.0
K07503	123.0
K07502	32351.0
K07501	969.0
K07500	0.0
K07509	0.0
K07508	0.0
K11422	0.0
K08698	0.0
K10773	336361.0
K10774	0.0
K14286	0.0
K10778	314.0
K14287	198.0
K00140	5839.0
K05501	4354.0
K01903	7391.0
K01902	8213.0
K01905	1256.0
K01904	106.0
K01907	91.0
K01906	50.0
K01909	0.0
K01908	69.0
K14534	45418.0
K00147	299017.0
K07767	0.0
K07769	0.0
K07768	125.0
K06203	3858.0
K06202	3540.0
K09921	66.0
K09920	1.0
K09927	18947.0
K09024	38.0
K09022	3369.0
K09023	72.0
K09020	319.0
K09021	0.0
K02908	0.0
K02909	330516.0
K08218	213695.0
K08219	0.0
K02904	328175.0
K02906	319516.0
K02907	307739.0
K02902	325636.0
K00230	7890.0
K00231	10976.0
K00232	113.0
K08976	721.0
K00234	0.0
K00239	234369.0
K06209	81111.0
K09928	2728.0
K01015	0.0
K01014	1.0
K01012	275939.0
K01011	31953.0
K01010	0.0
K08920	0.0
K14103	0.0
K14102	0.0
K14101	0.0
K14100	0.0
K14105	0.0
K14104	0.0
K14109	0.0
K14108	0.0
K06401	20.0
K00893	0.0
K13402	0.0
K12858	0.0
K03503	210787.0
K03502	306903.0
K03501	321179.0
K03500	116807.0
K08924	0.0
K02278	8902.0
K02279	24262.0
K12977	0.0
K02276	4588.0
K02277	851.0
K02274	5028.0
K02275	5012.0
K13450	0.0
K13451	0.0
K13452	0.0
K13454	0.0
K13455	0.0
K12509	0.0
K12508	43.0
K12507	3629.0
K12506	17730.0
K12500	20.0
K12503	126.0
K05926	0.0
K09728	0.0
K14587	300.0
K06597	0.0
K06596	28.0
K06595	1.0
K06599	0.0
K06598	25.0
K07978	21.0
K07979	208809.0
K07976	0.0
K14585	1.0
K10907	135440.0
K10906	0.0
K10901	0.0
K10909	0.0
K10908	40.0
K09819	272.0
K09818	50.0
K09817	293469.0
K09816	275152.0
K09815	281679.0
K06374	79802.0
K06373	79793.0
K09812	336241.0
K09811	346699.0
K09810	241476.0
K09724	0.0
K14582	0.0
K09721	0.0
K04058	112.0
K04059	39.0
K04050	0.0
K04051	0.0
K04052	0.0
K04053	0.0
K04054	0.0
K04055	0.0
K04056	112.0
K04057	0.0
K01047	0.0
K08975	0.0
K10015	1.0
K10014	41.0
K10017	1.0
K10016	1.0
K10011	0.0
K10010	6811.0
K10013	0.0
K10012	22784.0
K10019	38.0
K10018	76.0
K13665	1.0
K13664	0.0
K13663	0.0
K13662	0.0
K13661	0.0
K13660	0.0
K13669	1.0
K13668	14.0
K07641	75.0
K01466	10235.0
K13590	117.0
K01464	49643.0
K01465	327207.0
K01462	469980.0
K01463	11121.0
K01460	0.0
K01461	0.0
K13599	1615.0
K13598	1508.0
K01468	58949.0
K01469	119.0
K09251	1564.0
K09252	19.0
K02041	29588.0
K02040	307164.0
K02043	39.0
K02045	7279.0
K02044	35096.0
K02047	7086.0
K02046	7352.0
K02049	214949.0
K02048	7392.0
K05549	1.0
K05548	3.0
K06046	0.0
K03319	11979.0
K03316	11695.0
K03317	13286.0
K03314	150.0
K03315	282541.0
K03312	50799.0
K03313	57231.0
K03310	281148.0
K03311	73826.0
K12052	0.0
K02945	312821.0
K06162	1887.0
K06163	1822.0
K06160	40.0
K06161	0.0
K06166	1096.0
K00359	22347.0
K06164	1807.0
K06165	1806.0
K06168	308056.0
K06169	803.0
K13020	699.0
K07158	0.0
K07159	0.0
K04835	1930.0
K11621	0.0
K11991	24.0
K11622	21.0
K11996	20518.0
K11627	0.0
K11626	8.0
K11629	2.0
K11628	0.0
K07561	0.0
K07560	316893.0
K07563	0.0
K07562	0.0
K07565	0.0
K07564	0.0
K07567	355306.0
K07566	508403.0
K07569	0.0
K07568	525231.0
K09925	4.0
K11199	0.0
K11198	0.0
K11192	0.0
K11191	0.0
K11196	0.0
K11195	0.0
K11194	0.0
K02492	44048.0
K10713	0.0
K10710	7757.0
K10711	10607.0
K10716	0.0
K02490	347.0
K10714	0.0
K10715	0.0
K01929	329330.0
K01928	344379.0
K01923	340744.0
K01922	1511.0
K01921	338757.0
K01920	672.0
K01926	294679.0
K01925	328315.0
K01924	327826.0
K07789	82.0
K07788	10.0
K07785	38.0
K07784	3.0
K07787	7616.0
K07786	0.0
K07781	0.0
K07783	68012.0
K07782	2.0
K05835	38.0
K06355	0.0
K14661	0.0
K09844	0.0
K00782	21988.0
K00783	328945.0
K00784	298881.0
K00785	0.0
K00786	46571.0
K00039	0.0
K00036	41014.0
K00037	1.0
K00034	3271.0
K00035	0.0
K00032	0.0
K00033	41894.0
K00030	15727.0
K00031	228197.0
K01259	33687.0
K01258	332410.0
K01255	48985.0
K01256	19029.0
K01251	225679.0
K01250	17723.0
K01253	16.0
K01252	7.0
K09008	67.0
K09009	130.0
K09000	164.0
K09001	9634.0
K09002	31256.0
K09003	11.0
K09004	2533.0
K09005	4141.0
K09006	2.0
K09007	5531.0
K09846	0.0
K08234	49558.0
K00258	359.0
K00259	74806.0
K00252	1171.0
K00253	49.0
K00256	5.0
K00257	221285.0
K00254	38.0
K00255	40.0
K01079	47499.0
K01078	117.0
K01071	11108.0
K01070	41.0
K01073	7923.0
K01077	235905.0
K01076	4389.0
K14472	0.0
K14471	0.0
K14470	39.0
K14475	2204.0
K09841	0.0
K02788	13709.0
K02782	1030.0
K02783	22630.0
K02781	14836.0
K02786	14470.0
K02787	2.0
K02784	33.0
K01060	3125.0
K01787	64299.0
K01786	67879.0
K01785	491758.0
K01784	440911.0
K01783	347441.0
K01782	2965.0
K01781	38.0
K01780	0.0
K01789	0.0
K01788	88160.0
K02526	7354.0
K02527	221560.0
K02525	2556.0
K02250	3.0
K02523	218988.0
K02520	320288.0
K02521	0.0
K02258	646.0
K02259	1535.0
K02528	291333.0
K02529	868792.0
K03781	219664.0
K03780	8398.0
K03783	287793.0
K03782	5156.0
K03785	51688.0
K03784	70029.0
K03787	239410.0
K03786	278557.0
K03789	106130.0
K03788	0.0
K10700	0.0
K00342	216962.0
K03124	964.0
K03120	0.0
K12527	12225.0
K12526	0.0
K12525	0.0
K12524	328829.0
K12523	0.0
K12522	0.0
K09789	151282.0
K09788	819.0
K09787	103733.0
K09786	2949.0
K09785	0.0
K09781	118.0
K09780	339.0
K10961	0.0
K10960	7.0
K10963	0.0
K10962	0.0
K10965	0.0
K10964	0.0
K10966	0.0
K09879	3.0
K06318	1.0
K06311	125.0
K06310	6045.0
K06312	1.0
K06314	40.0
K06317	4885.0
K11389	0.0
K11386	0.0
K11387	0.0
K11384	929.0
K11385	0.0
K11382	0.0
K11383	3.0
K11381	3121.0
K11949	1.0
K10380	0.0
K04032	3355.0
K04033	0.0
K04030	4901.0
K04031	58935.0
K04036	0.0
K04037	0.0
K04034	3457.0
K04035	707.0
K04038	0.0
K04039	0.0
K07046	725.0
K07047	64255.0
K07044	1.0
K07045	63240.0
K07042	113883.0
K07043	282834.0
K07040	100831.0
K07041	0.0
K07048	2511.0
K07049	0.0
K08664	0.0
K02584	2736.0
K10039	14834.0
K10038	885.0
K10037	857.0
K10036	20710.0
K04788	0.0
K04789	0.0
K04784	202.0
K04785	0.0
K04786	0.0
K04787	0.0
K04780	0.0
K04781	1435.0
K04782	24.0
K04783	0.0
K13601	0.0
K13603	0.0
K13602	0.0
K13605	0.0
K13604	0.0
K13607	765.0
K02404	5802.0
K05783	0.0
K05782	150.0
K05781	1822.0
K05780	1784.0
K05787	0.0
K05786	4645.0
K05785	1770.0
K05784	0.0
K05789	0.0
K05788	6920.0
K01442	281807.0
K01443	113891.0
K01444	13776.0
K01446	128.0
K01447	176486.0
K01448	434122.0
K01449	50807.0
K14803	0.0
K02069	19041.0
K05569	23216.0
K08008	0.0
K02063	26.0
K05566	24678.0
K05565	148.0
K05563	27.0
K05562	27.0
K05561	27.0
K02064	28.0
K03338	20816.0
K03339	0.0
K03330	0.0
K03331	0.0
K03332	234.0
K03333	67.0
K03335	20194.0
K03336	19738.0
K03337	20677.0
K12956	0.0
K12957	72.0
K12954	0.0
K12955	0.0
K12952	0.0
K12953	0.0
K12950	1.0
K12951	0.0
K14733	1.0
K00109	0.0
K06148	275899.0
K06149	0.0
K06144	0.0
K06145	82.0
K06146	0.0
K06147	1663449.0
K06141	1.0
K06142	646923.0
K06143	5365.0
K11945	0.0
K08948	0.0
K08949	0.0
K00071	0.0
K14664	0.0
K13810	30.0
K14665	4531.0
K03058	0.0
K11609	0.0
K11608	0.0
K14660	0.0
K11603	0.0
K11602	0.0
K11601	0.0
K11600	0.0
K11607	72.0
K11606	72.0
K11605	72.0
K11604	72.0
K10558	300.0
K10559	2628.0
K10550	393.0
K10551	393.0
K10552	12.0
K10553	12.0
K10554	55.0
K10555	5164.0
K10556	1286.0
K10557	300.0
K03051	0.0
K03050	0.0
K07549	0.0
K07548	0.0
K07239	24311.0
K07235	1.0
K07234	78.0
K07237	1.0
K07236	1.0
K07231	198.0
K07230	183.0
K07233	29.0
K07232	79.0
K02467	0.0
K05306	31304.0
K05305	26649.0
K05304	182.0
K05303	74.0
K05301	4.0
K02565	0.0
K08644	0.0
K08646	0.0
K08641	45665.0
K08643	0.0
K08642	12.0
K12146	1.0
K00010	29133.0
K00011	42.0
K00012	302171.0
K00013	308295.0
K00014	324032.0
K00016	128261.0
K09065	0.0
K08252	759.0
K08253	66.0
K08256	15.0
K08255	2.0
K08258	2.0
K08259	2.0
K00274	2905.0
K00275	6667.0
K00276	109.0
K00270	0.0
K00271	1.0
K00272	6.0
K00273	0.0
K00278	269439.0
K00279	0.0
K12675	0.0
K01277	214307.0
K01274	894.0
K01273	83809.0
K01271	70124.0
K01270	516893.0
K01278	228587.0
K00906	56.0
K00904	19991.0
K00903	52661.0
K00901	52617.0
K13785	0.0
K00908	1.0
K11149	0.0
K01053	652.0
K01051	23615.0
K01057	9873.0
K01056	328672.0
K01055	156.0
K01054	26.0
K01058	4111.0
K02500	308580.0
K02501	307884.0
K02502	86929.0
K02503	327198.0
K02504	0.0
K02505	0.0
K02506	0.0
K02507	0.0
K02508	0.0
K02509	8803.0
K00291	0.0
K13410	0.0
K13148	0.0
K13419	0.0
K05825	0.0
K03106	328672.0
K03105	0.0
K03101	353995.0
K03100	617325.0
K12541	0.0
K12540	0.0
K12543	1.0
K12542	1.0
K12545	0.0
K12544	0.0
K12547	0.0
K12546	0.0
K12549	0.0
K06080	0.0
K11018	0.0
K11019	0.0
K11016	0.0
K11017	0.0
K11014	0.0
K11015	0.0
K11012	0.0
K11013	0.0
K11010	0.0
K11011	0.0
K06333	64188.0
K06880	0.0
K06883	2676.0
K06882	15.0
K09857	939.0
K06884	2.0
K06887	0.0
K06886	6457.0
K06889	606308.0
K10942	0.0
K09859	3618.0
K09858	4601.0
K10947	411188.0
K10946	0.0
K10945	0.0
K10944	0.0
K13284	0.0
K00483	270.0
K00481	155.0
K00480	150.0
K00486	589.0
K00485	1.0
K00484	0.0
K09901	0.0
K10929	0.0
K07684	7113.0
K07685	0.0
K07686	0.0
K07687	4.0
K07681	59.0
K07688	0.0
K07689	1.0
K10928	0.0
K04018	0.0
K04019	3507.0
K04014	2383.0
K04015	10268.0
K04016	0.0
K04017	0.0
K04013	764.0
K07060	0.0
K07061	24.0
K07062	7863.0
K07063	48.0
K07064	991.0
K07065	66.0
K07066	18685.0
K07067	2363.0
K07068	1833.0
K07069	21199.0
K01121	0.0
K13629	0.0
K13628	6581.0
K13623	64.0
K13622	172.0
K13620	0.0
K13626	37324.0
K08586	0.0
K08587	0.0
K01428	24875.0
K01429	23815.0
K01422	181406.0
K01423	2898.0
K01420	124761.0
K01421	96937.0
K01426	28897.0
K01427	0.0
K01424	335675.0
K01425	228816.0
K08068	816.0
K07538	0.0
K13086	0.0
K13085	0.0
K07287	3562.0
K07824	1.0
K07682	0.0
K02722	0.0
K12978	0.0
K12979	0.0
K12972	460.0
K12973	0.0
K12974	0.0
K12975	5.0
K12976	0.0
K07821	0.0
K07683	2591.0
K14750	1.0
K14751	1.0
K14953	0.0
K12288	0.0
K12289	0.0
K12282	0.0
K12283	3.0
K12280	0.0
K12281	0.0
K12286	0.0
K12287	1.0
K12284	0.0
K12285	0.0
K11957	0.0
K11956	0.0
K11955	0.0
K11954	0.0
K11953	0.0
K11952	0.0
K11951	0.0
K11950	0.0
K11959	0.0
K11958	0.0
K13889	18726.0
K13888	62.0
K11963	0.0
K07217	4077.0
K07216	63258.0
K07215	0.0
K07214	37136.0
K07213	6711.0
K07212	0.0
K07219	6648.0
K07218	64.0
K12150	26.0
K08689	0.0
K08688	38.0
K00402	0.0
K00401	0.0
K11994	0.0
K00152	0.0
K01043	11742.0
K00154	4.0
K00157	0.0
K00156	168732.0
K10533	1.0
K10530	2408.0
K10531	2.0
K10536	7295.0
K10537	407.0
K10535	51.0
K10538	0.0
K10539	407.0
K00073	881.0
K13934	30.0
K00076	12511.0
K00077	239076.0
K00074	100840.0
K00075	327493.0
K00078	0.0
K00079	2.0
K02290	0.0
K02563	329706.0
K02292	1.0
K08966	1.0
K02294	616.0
K08278	0.0
K08279	158.0
K08274	0.0
K08275	0.0
K08276	51.0
K08277	0.0
K00298	0.0
K00299	220.0
K00296	0.0
K00297	282656.0
K00294	5220.0
K00292	1.0
K00293	26.0
K00290	252497.0
K07757	979.0
K12089	0.0
K01210	2900.0
K01213	0.0
K01212	42120.0
K01215	2412.0
K01214	0.0
K01217	0.0
K01216	10.0
K01219	643.0
K01218	22575.0
K02749	2.0
K02746	16323.0
K02747	15805.0
K02744	43457.0
K02745	16158.0
K02742	1.0
K00924	2304.0
K00925	360070.0
K00926	80172.0
K00927	328673.0
K00928	357490.0
K00929	260348.0
K12085	0.0
K02298	2.0
K02299	3.0
K02568	784.0
K02569	4432.0
K02562	42.0
K02291	1791.0
K02560	1.0
K02293	1.0
K02566	49932.0
K02567	4358.0
K02564	485464.0
K02297	3.0
K03169	644022.0
K03168	324024.0
K03163	0.0
K03162	0.0
K03167	0.0
K03166	0.0
K11038	6.0
K11039	2.0
K11030	0.0
K11031	4662.0
K11032	2.0
K11033	0.0
K11034	0.0
K11035	0.0
K11036	0.0
K11037	0.0
K02546	2.0
K07668	15106.0
K07669	119.0
K07666	72.0
K07667	145444.0
K07664	2.0
K07665	46613.0
K07662	7.0
K07663	75.0
K07660	4.0
K07661	0.0
K03927	98427.0
K07008	62.0
K07009	52663.0
K07002	2704.0
K07003	85511.0
K07000	3547.0
K07001	323944.0
K07006	3002.0
K07007	364839.0
K07004	18.0
K07005	285118.0
K03921	560.0
K02956	327272.0
K09725	0.0
K09181	24561.0
K08599	0.0
K08598	0.0
K08591	317631.0
K08590	209392.0
K01156	3854.0
K01154	346961.0
K01407	0.0
K01400	1.0
K01153	372007.0
K01150	3578.0
K01151	302489.0
K01408	0.0
K01409	360251.0
K01158	0.0
K01159	257865.0
K05523	3.0
K05522	617.0
K05521	69928.0
K05520	202450.0
K05527	633.0
K05526	0.0
K05525	2.0
K05524	4565.0
K05529	0.0
K14518	0.0
K14519	84.0
K05949	0.0
K01754	93090.0
K05942	26.0
K01027	0.0
K02171	0.0
K02170	27.0
K02173	1781.0
K02172	0.0
K01751	20659.0
K06416	19498.0
K06417	1.0
K06414	0.0
K06947	0.0
K03379	80.0
K03808	121.0
K03809	2660.0
K03806	3588.0
K06412	74896.0
K03804	0.0
K12296	0.0
K03802	427.0
K03803	204353.0
K06413	2070.0
K10808	613.0
K06411	33752.0
K01028	2562.0
K01029	9694.0
K11931	25.0
K11930	0.0
K11933	0.0
K11932	0.0
K11935	0.0
K11934	947.0
K11937	1.0
K11936	5.0
K11939	0.0
K11938	0.0
K10800	72.0
K06419	159.0
K11929	0.0
K07271	91974.0
K07270	2.0
K07273	167974.0
K07272	4.0
K07275	7157.0
K07274	38.0
K07277	222534.0
K07276	669.0
K07279	0.0
K07278	3610.0
K10623	0.0
K02481	191784.0
K11520	0.0
K02480	5.0
K08170	5.0
K02485	80.0
K02484	183562.0
K02487	2.0
K08600	170602.0
K08603	0.0
K08602	50732.0
K08605	4.0
K08604	0.0
K09956	80.0
K09957	1.0
K09954	956.0
K09955	262076.0
K09952	14202.0
K09953	0.0
K09950	5.0
K09951	51431.0
K09958	79.0
K09959	325.0
K07495	511.0
K07494	358.0
K07497	39477.0
K07496	70900.0
K07491	131192.0
K07490	0.0
K07493	45.0
K07492	521.0
K07499	3.0
K07498	1101.0
K11209	78.0
K11208	38.0
K11204	0.0
K11203	3670.0
K11202	5629.0
K11201	1.0
K11200	996.0
K00058	414318.0
K00059	528073.0
K00728	1.0
K00729	26.0
K00055	2686.0
K00057	318513.0
K00050	24379.0
K00051	0.0
K00720	7.0
K00721	229226.0
K14424	0.0
K06033	0.0
K14189	30.0
K14188	11302.0
K06364	0.0
K14187	3586.0
K01239	43393.0
K01238	7967.0
K01897	578866.0
K01232	25309.0
K01895	69603.0
K01230	0.0
K01893	323229.0
K01236	123.0
K01235	11484.0
K01890	328228.0
K02768	20904.0
K02769	4181.0
K02760	106738.0
K02761	125021.0
K02763	21.0
K02764	2.0
K02765	45015.0
K00948	385317.0
K00949	112971.0
K00942	346539.0
K00943	261453.0
K00940	177063.0
K00941	548637.0
K00946	414036.0
K00947	3.0
K00944	0.0
K00945	492753.0
K01097	0.0
K01096	5228.0
K01095	11766.0
K01093	4433.0
K01092	238433.0
K01091	521254.0
K01090	140362.0
K03499	497891.0
K03498	437330.0
K03491	43424.0
K03490	18852.0
K03493	3.0
K03492	13639.0
K03495	329593.0
K03497	720822.0
K03496	535456.0
K02817	0.0
K02814	225.0
K02815	258.0
K02810	43590.0
K02548	283290.0
K02549	10636.0
K02818	2.0
K02819	21519.0
K03637	54610.0
K03636	9291.0
K03147	230264.0
K03146	813.0
K08851	0.0
K06518	282262.0
K09729	3024.0
K06048	188.0
K06045	152.0
K06044	124.0
K09727	0.0
K09726	28.0
K06041	236565.0
K09720	0.0
K09723	0.0
K06042	66888.0
K09897	0.0
K09896	0.0
K09895	25.0
K09894	0.0
K09893	0.0
K09892	0.0
K09891	0.0
K09890	0.0
K09899	0.0
K09898	0.0
K03622	0.0
K07648	0.0
K07649	71.0
K07398	0.0
K07399	429.0
K11056	0.0
K11057	0.0
K11054	0.0
K11055	0.0
K07640	44.0
K07393	5705.0
K07390	744.0
K07391	296653.0
K07644	80.0
K07645	3633.0
K07646	304061.0
K07647	0.0
K10896	0.0
K07024	818686.0
K07025	602175.0
K07026	0.0
K07027	235251.0
K07020	151.0
K07021	4321.0
K07022	0.0
K07023	111977.0
K07028	95.0
K07029	578345.0
K10094	3.0
K01390	0.0
K01392	110.0
K01399	0.0
K02673	30.0
K05893	0.0
K05897	0.0
K05896	112161.0
K05895	46832.0
K05899	26.0
K05898	39.0
K00555	0.0
K00554	308055.0
K00557	5228.0
K00556	197196.0
K00551	26.0
K00559	0.0
K00558	465562.0
K01170	964.0
K01173	38482.0
K01174	1067.0
K01175	12263.0
K01176	26570.0
K01178	77.0
K01179	113039.0
K14578	0.0
K14579	1.0
K08951	0.0
K08950	0.0
K08953	0.0
K03828	909.0
K03829	133.0
K03820	200280.0
K03821	164.0
K03822	1.0
K03823	231498.0
K03824	858.0
K03825	2730.0
K03826	85221.0
K03827	202910.0
K12248	0.0
K12246	0.0
K12247	0.0
K12242	7.0
K12243	2.0
K12240	2.0
K12241	0.0
K11919	0.0
K11918	0.0
K11913	38.0
K11912	0.0
K11911	0.0
K11910	40.0
K11917	0.0
K11916	0.0
K11915	0.0
K11914	0.0
K12068	2.0
K12069	0.0
K12062	2.0
K12063	3.0
K12060	3.0
K12061	3.0
K12066	1.0
K12067	606.0
K12064	2.0
K12065	3.0
K07259	198679.0
K07258	260155.0
K07253	0.0
K07251	0.0
K07250	22785.0
K07257	1487.0
K07256	1.0
K07255	38.0
K07254	0.0
K05372	0.0
K05373	0.0
K05370	0.0
K05371	0.0
K05374	0.0
K05375	14.0
K09970	3574.0
K09971	3600.0
K09972	211.0
K09973	7901.0
K09974	145.0
K09975	42.0
K09976	24709.0
K09978	39.0
K09979	182718.0
K11261	27423.0
K11260	0.0
K11263	243.0
K11264	26.0
K10793	6488.0
K10796	7466.0
K10797	10026.0
K10794	837.0
K10795	6429.0
K00700	351276.0
K00701	0.0
K10798	0.0
K00703	322253.0
K00705	277156.0
K09828	0.0
K10133	0.0
K13053	0.0
K03192	153.0
K00964	0.0
K00965	94394.0
K00966	19029.0
K00960	0.0
K00961	1.0
K00962	316687.0
K00963	56090.0
K00969	280803.0
K12681	0.0
K02703	1573.0
K08364	32.0
K08365	386.0
K02706	0.0
K08363	24.0
K08361	0.0
K02708	0.0
K02709	0.0
K08368	4982.0
K08369	1646.0
K01615	29284.0
K01617	74.0
K01616	1.0
K01611	40109.0
K01610	268455.0
K01613	244387.0
K01612	0.0
K01619	335582.0
K01618	44.0
K02834	327802.0
K02835	328672.0
K05281	10.0
K03619	3534.0
K03618	1.0
K03617	305641.0
K03616	13949.0
K03615	305945.0
K03614	301106.0
K03613	302879.0
K03612	299599.0
K03611	4211.0
K03610	67246.0
K09705	1730.0
K09704	62581.0
K09701	140.0
K09700	1924.0
K09709	3.0
K06391	31596.0
K06390	80091.0
K06393	70962.0
K06392	61417.0
K06395	6521.0
K06394	50783.0
K06397	68274.0
K06396	68933.0
K06399	79555.0
K06398	84080.0
K06435	0.0
K11078	0.0
K11079	0.0
K11074	24.0
K11075	24.0
K11076	24.0
K11077	0.0
K11070	104475.0
K11071	107962.0
K11072	124020.0
K11073	25.0
K06935	0.0
K06934	8553.0
K06937	2216.0
K06936	1435.0
K06931	0.0
K06930	0.0
K06933	0.0
K06932	0.0
K06939	0.0
K06938	43.0
K13381	0.0
K05916	3655.0
K05917	0.0
K05914	0.0
K05915	38.0
K05912	0.0
K05913	0.0
K05910	1558.0
K05911	0.0
K05918	0.0
K05919	73040.0
K00392	46.0
K00390	12540.0
K00397	0.0
K00395	822.0
K00394	5668.0
K01884	0.0
K00399	0.0
K01886	294356.0
K01376	2379.0
K01372	204655.0
K09149	0.0
K09148	0.0
K01225	1057.0
K09145	18678.0
K09144	18705.0
K09147	0.0
K09146	0.0
K09141	1846.0
K09140	0.0
K09143	4.0
K09142	0.0
K05709	20.0
K05708	20.0
K05879	40791.0
K05878	40077.0
K05875	0.0
K05874	34.0
K05877	0.0
K05876	0.0
K05873	912.0
K00579	0.0
K00578	0.0
K00577	0.0
K00575	70492.0
K00574	34944.0
K00573	4731.0
K00571	105605.0
K00570	1.0
K01118	25169.0
K01119	34695.0
K01157	0.0
K01112	344.0
K01113	1147.0
K04477	70986.0
K01114	156.0
K01115	0.0
K08087	0.0
K01315	0.0
K08085	0.0
K08084	57.0
K08083	28.0
K08082	29.0
K08081	26.0
K08080	0.0
K01152	9098.0
K01401	2.0
K09826	39.0
K06344	0.0
K06345	0.0
K09822	206.0
K06343	0.0
K10938	0.0
K06341	0.0
K10934	0.0
K10935	0.0
K10932	0.0
K11052	0.0
K10930	0.0
K06349	21.0
K11053	0.0
K10754	0.0
K01755	341016.0
K10200	24251.0
K02132	0.0
K02137	0.0
K03840	0.0
K03841	9034.0
K13028	0.0
K13799	0.0
K13798	0.0
K13795	3.0
K13794	2.0
K13021	3.0
K13792	0.0
K13791	0.0
K13790	0.0
K12268	31.0
K12269	9633.0
K12262	710.0
K12263	21.0
K12264	0.0
K12265	0.0
K12266	2.0
K12267	494133.0
K01757	0.0
K12237	0.0
K13243	0.0
K13245	0.0
K13244	0.0
K13246	0.0
K03264	0.0
K03265	0.0
K03263	0.0
K03268	0.0
K03269	218435.0
K12415	0.0
K10211	2.0
K09918	0.0
K09919	68.0
K06720	9.0
K09913	1064.0
K09910	0.0
K09911	0.0
K09916	0.0
K09917	0.0
K06726	18881.0
K09915	79.0
K11535	3.0
K11534	1366.0
K11537	50880.0
K11531	0.0
K11533	1.0
K11532	0.0
K11249	2707.0
K11539	0.0
K00762	362973.0
K00763	131390.0
K00760	326756.0
K00761	326791.0
K00766	218453.0
K00767	269241.0
K00764	510851.0
K00765	299575.0
K00768	98002.0
K00769	907.0
K11059	0.0
K00186	4.0
K00187	4.0
K00184	18868.0
K00185	7912.0
K00183	11403.0
K00180	248266.0
K00188	0.0
K00189	0.0
K10110	48175.0
K10111	0.0
K10112	113733.0
K10113	0.0
K10114	0.0
K10115	0.0
K10116	0.0
K10117	108861.0
K10118	139372.0
K10119	136588.0
K04641	1877.0
K04643	0.0
K04642	0.0
K13282	596.0
K00988	26.0
K00989	26833.0
K00986	9779.0
K00984	19362.0
K00985	0.0
K00982	3772.0
K00983	48592.0
K00980	26093.0
K00981	333632.0
K01585	219141.0
K01584	6.0
K01586	340719.0
K13498	3539.0
K01580	201721.0
K01583	24721.0
K01582	40340.0
K13497	20101.0
K01589	68227.0
K01588	323008.0
K14941	137.0
K08347	0.0
K08348	0.0
K02720	0.0
K14949	7.0
K02723	0.0
K03459	0.0
K03458	104055.0
K03455	191012.0
K03457	11496.0
K03451	15739.0
K03981	3625.0
K03980	27726.0
K02614	33808.0
K01639	75811.0
K01638	1082.0
K01637	231.0
K01636	8324.0
K01635	1497.0
K01634	26.0
K01633	226555.0
K01632	5238.0
K01631	39.0
K01630	2225.0
K02615	20.0
K02588	22989.0
K02589	23687.0
K02858	1968.0
K02859	10236.0
K14051	0.0
K14053	0.0
K14052	110.0
K02852	1325.0
K02853	9.0
K02850	0.0
K02851	0.0
K14059	34718.0
K14058	3613.0
K02586	6576.0
K02587	5898.0
K03679	0.0
K03671	519897.0
K03670	136.0
K03673	7097.0
K03672	89.0
K03675	0.0
K03674	0.0
K03677	0.0
K03676	2654.0
K09761	322612.0
K09760	227667.0
K09763	850.0
K09762	104419.0
K09765	88483.0
K09764	3635.0
K09767	5924.0
K06006	9.0
K09769	15321.0
K09768	60037.0
K10353	0.0
K03187	24825.0
K03186	212210.0
K03185	668.0
K03184	25.0
K03183	475368.0
K03182	211007.0
K03181	0.0
K03189	24874.0
K03188	24874.0
K02715	0.0
K12455	0.0
K12454	380.0
K12453	0.0
K12452	3166.0
K12451	0.0
K07358	0.0
K07356	0.0
K07357	0.0
K07354	0.0
K07355	0.0
K07352	0.0
K07353	0.0
K07350	0.0
K07351	0.0
K06919	54917.0
K06918	0.0
K06917	3523.0
K06916	893.0
K06915	72742.0
K06914	0.0
K06913	0.0
K06912	38.0
K06911	211105.0
K06910	32261.0
K08986	69.0
K08987	10559.0
K08984	954.0
K08985	0.0
K08982	9189.0
K08983	2.0
K08980	26.0
K08981	1480.0
K08988	1.0
K08989	39.0
K02252	0.0
K05934	65563.0
K05936	66834.0
K05937	58.0
K02253	0.0
K05939	208.0
K00378	252536.0
K00375	91353.0
K00374	3481.0
K00376	34.0
K00371	2691.0
K00370	2665.0
K00373	2667.0
K00372	264.0
K01358	375629.0
K09166	218.0
K09165	404.0
K09164	851.0
K09163	18428.0
K09162	249.0
K09161	1.0
K09160	40.0
K01354	1119.0
K01355	0.0
K01356	140342.0
K05601	157.0
K05851	0.0
K03807	24.0
K05606	18766.0
K02927	0.0
K05974	0.0
K03805	26.0
K05976	0.0
K00519	0.0
K00518	51.0
K03800	58380.0
K00511	0.0
K00510	123.0
K03801	203160.0
K00515	0.0
K00514	4.0
K00517	2177.0
K05971	0.0
K03154	49664.0
K11147	0.0
K05581	0.0
K05580	0.0
K05583	0.0
K05582	0.0
K05585	0.0
K05584	0.0
K05587	0.0
K05586	0.0
K05589	4440.0
K03150	272317.0
K03623	45.0
K03152	293278.0
K14200	2.0
K14201	2.0
K14202	0.0
K03621	292092.0
K14204	2.0
K14205	9296.0
K01134	19718.0
K01135	9280.0
K01136	428.0
K01137	790.0
K01130	29224.0
K01132	0.0
K01133	22957.0
K01138	50039.0
K01139	7300.0
K02113	273396.0
K02112	291433.0
K02111	287845.0
K02446	4102.0
K02117	288336.0
K02116	28665.0
K02115	291433.0
K02114	291386.0
K02119	85484.0
K02118	271150.0
K02448	2.0
K01036	492.0
K03212	6.0
K13007	1.0
K13006	278.0
K13005	0.0
K13004	19085.0
K13001	372.0
K06404	42037.0
K01032	148.0
K06951	874.0
K03862	113.0
K03863	111.0
K06406	84274.0
K06957	1.0
K05020	6570.0
K06400	53088.0
K06403	42475.0
K06954	40.0
K10814	0.0
K10817	0.0
K10816	0.0
K07136	38.0
K03242	0.0
K03243	0.0
K12202	0.0
K12203	0.0
K12206	0.0
K12207	0.0
K12204	0.0
K12205	0.0
K12208	0.0
K12209	0.0
K13919	8968.0
K13918	0.0
K06214	0.0
K06215	49317.0
K09936	59599.0
K06217	326793.0
K09930	187.0
K09931	1365.0
K09932	182.0
K06213	103391.0
K09938	39.0
K09939	197384.0
K11517	0.0
K06337	0.0
K13301	0.0
K00748	213431.0
K00745	0.0
K00743	182.0
K07165	153.0
K07164	216765.0
K07167	38.0
K07166	96645.0
K07161	331.0
K07160	10653.0
K07163	0.0
K07162	1314.0
K07169	2.0
K07168	857.0
K06336	0.0
K01839	75949.0
K01838	31904.0
K01835	26177.0
K01834	820605.0
K01837	0.0
K01830	0.0
K00608	0.0
K02632	0.0
K02630	0.0
K02631	0.0
K08322	3106.0
K08323	3467.0
K08320	0.0
K08321	1210.0
K08326	0.0
K08324	0.0
K08325	53854.0
K01659	107.0
K01658	233717.0
K02637	0.0
K01653	312271.0
K01652	382891.0
K01655	150.0
K01654	53474.0
K01657	217121.0
K02874	328536.0
K02875	0.0
K02876	328288.0
K02877	0.0
K02871	317520.0
K02873	0.0
K02878	328672.0
K02879	319078.0
K14070	0.0
K09749	56901.0
K09748	327023.0
K06023	214389.0
K09742	0.0
K09741	0.0
K09740	4962.0
K09747	104831.0
K09746	0.0
K09745	0.0
K06024	112038.0
K03477	0.0
K03476	7070.0
K03475	41843.0
K03474	207184.0
K03473	200119.0
K03472	0.0
K03471	14542.0
K03470	326692.0
K03478	31084.0
K02304	104324.0
K02305	8.0
K02302	3948.0
K02303	3081.0
K02300	3.0
K02301	4895.0
K03653	0.0
K03652	24571.0
K03651	10.0
K03650	319998.0
K03657	478894.0
K03656	28.0
K03655	581807.0
K03654	526470.0
K03658	22301.0
K12439	0.0
K12431	0.0
K12430	0.0
K12433	0.0
K12432	0.0
K12435	0.0
K12434	6.0
K12437	0.0
K12436	0.0
K06979	2162.0
K06978	68311.0
K06971	16669.0
K06970	1979.0
K06973	270435.0
K06972	55576.0
K06975	219954.0
K06974	4.0
K06977	91.0
K06976	25126.0
K07082	309075.0
K07083	183585.0
K07080	45582.0
K07081	29229.0
K07086	26.0
K07087	0.0
K07084	966.0
K07085	406380.0
K07088	213985.0
K07089	101097.0
K01317	0.0
K11162	0.0
K11163	0.0
K11161	0.0
K11168	0.0
K00356	933.0
K00355	10.0
K00354	39.0
K00353	0.0
K00351	205511.0
K00350	205512.0
K05952	0.0
K05953	0.0
K05951	0.0
K05956	0.0
K05957	0.0
K00358	9443.0
K00689	2552.0
K00688	368812.0
K00681	26534.0
K00680	358944.0
K00683	335.0
K00685	177.0
K00684	4532.0
K00687	4.0
K00686	0.0
K05831	0.0
K05830	0.0
K05833	108329.0
K05832	98334.0
K05834	3537.0
K05837	315415.0
K05836	42.0
K05839	0.0
K05838	196.0
K07677	5.0
K00533	33230.0
K00532	8072.0
K00531	14.0
K00530	1.0
K00537	270811.0
K00536	0.0
K00535	0.0
K00534	856.0
K00539	0.0
K00538	1.0
K11029	0.0
K14260	13638.0
K14261	904.0
K14266	0.0
K14267	145.0
K14268	0.0
K14269	0.0
K01337	0.0
K01338	353017.0
K02683	0.0
K02682	0.0
K02681	0.0
K02680	0.0
K02687	303639.0
K02686	3537.0
K02685	0.0
K02689	0.0
K02688	1568.0
K00824	30416.0
K00827	0.0
K00826	318975.0
K00821	185838.0
K00820	349064.0
K00823	11068.0
K00822	65.0
K00829	0.0
K00828	0.0
K01488	30756.0
K01489	303718.0
K01484	0.0
K01485	34613.0
K01486	69599.0
K01487	19706.0
K01480	264359.0
K01481	0.0
K01482	1197.0
K01483	42.0
K02469	382437.0
K02468	265.0
K02466	1261.0
K02465	0.0
K02464	0.0
K02463	28.0
K02462	29.0
K02461	29.0
K02460	106.0
K08969	4012.0
K13061	0.0
K13060	0.0
K13063	106.0
K13062	0.0
K13069	26.0
K08964	108.0
K06363	0.0
K03079	8871.0
K06342	0.0
K03078	0.0
K13289	0.0
K13288	3693.0
K13285	0.0
K13287	0.0
K13286	0.0
K13281	3085.0
K13280	48990.0
K13283	38.0
K00054	11192.0
K04496	0.0
K05369	0.0
K05368	0.0
K03228	112.0
K03229	112.0
K00052	296068.0
K03222	928.0
K03223	928.0
K03220	39.0
K03221	37.0
K03226	112.0
K03227	112.0
K03224	112.0
K03225	856.0
K09482	1.0
K09483	0.0
K13836	0.0
K12228	0.0
K05360	0.0
K12224	0.0
K12225	0.0
K12226	0.0
K12227	0.0
K12220	0.0
K05363	19285.0
K12222	0.0
K12223	0.0
K08681	48386.0
K08680	2056.0
K08683	0.0
K08682	0.0
K08685	2.0
K08684	44.0
K08687	0.0
K08686	0.0
K11755	480215.0
K11754	697353.0
K11751	3562.0
K11750	0.0
K11753	599716.0
K11752	299633.0
K02407	29773.0
K13938	24.0
K13936	0.0
K13935	29.0
K02406	101495.0
K13933	1.0
K13932	30.0
K13931	30.0
K13930	2.0
K12088	0.0
K12081	0.0
K12082	0.0
K12083	0.0
K12084	0.0
K12086	0.0
K12087	0.0
K09611	0.0
K09612	115.0
K04940	0.0
K10085	0.0
K05394	3573.0
K05395	37.0
K06340	0.0
K13043	51808.0
K07149	31920.0
K07148	154029.0
K07147	2075.0
K07146	3610.0
K07145	6293.0
K07144	0.0
K07143	0.0
K07142	0.0
K07141	29726.0
K07140	185.0
K10156	0.0
K10150	0.0
K10620	1.0
K10621	0.0
K14028	0.0
K14029	0.0
K01817	220365.0
K01816	1109.0
K01815	216510.0
K01814	307261.0
K01813	41169.0
K01812	252748.0
K01811	304525.0
K01810	330734.0
K01819	1478.0
K01818	28722.0
K14580	0.0
K05379	0.0
K08304	4474.0
K08305	4466.0
K08306	860.0
K08307	220844.0
K08300	5234.0
K08301	267694.0
K08302	18574.0
K08303	620835.0
K08308	0.0
K08309	35652.0
K14671	0.0
K14670	0.0
K14673	0.0
K14672	6.0
K01673	21124.0
K01672	46.0
K01671	0.0
K01677	88037.0
K01676	214344.0
K01674	97.0
K01679	27430.0
K01678	68045.0
K02899	330165.0
K02896	0.0
K02897	225898.0
K02895	328384.0
K02892	328672.0
K02890	328672.0
K10811	0.0
K02096	0.0
K02097	0.0
K02094	0.0
K02095	0.0
K02092	0.0
K02093	0.0
K02099	100204.0
K03411	58459.0
K03410	57975.0
K03413	95727.0
K03412	21830.0
K03415	6763.0
K03414	885.0
K03417	176.0
K03416	0.0
K03418	38.0
K05376	0.0
K02320	0.0
K02322	0.0
K02323	0.0
K05377	0.0
K13542	103580.0
K13543	0.0
K13540	7.0
K13541	857.0
K12145	0.0
K12144	0.0
K12147	0.0
K12410	340414.0
K12141	192013.0
K12140	192006.0
K12143	744.0
K12142	0.0
K12149	0.0
K12148	0.0
K07312	0.0
K07313	17173.0
K07310	758.0
K07311	1089.0
K07316	3473.0
K07317	3.0
K07314	0.0
K07315	20911.0
K07318	6924.0
K07319	44999.0
K03936	0.0
K03425	0.0
K03426	242523.0
K03427	550828.0
K03420	0.0
K03421	0.0
K03422	0.0
K03423	395.0
K03756	7073.0
K03757	3534.0
K03206	0.0
K03755	0.0
K11144	25944.0
K11145	104418.0
K05972	0.0
K05973	103.0
K03752	12411.0
K05978	0.0
K05979	852.0
K03753	15255.0
K00331	216534.0
K00330	216912.0
K00333	3683.0
K00332	3679.0
K00335	87460.0
K00334	103490.0
K00337	217771.0
K00336	124237.0
K00339	216912.0
K00338	207768.0
K03751	0.0
K06953	1002.0
K06952	1626.0
K06407	84535.0
K06950	664183.0
K10819	39522.0
K06956	5504.0
K06955	135.0
K06402	5887.0
K10815	0.0
K06959	277906.0
K06958	111390.0
K06409	156938.0
K06408	41846.0
K09129	26.0
K09128	3995.0
K09123	3331.0
K09122	28.0
K09121	42643.0
K09120	0.0
K09127	52.0
K09126	1445.0
K09125	26234.0
K09124	3609.0
K01233	14.0
K05819	0.0
K05818	76.0
K01896	4.0
K05813	85939.0
K05812	3.0
K05811	0.0
K05810	118026.0
K05817	4.0
K05816	1081.0
K05815	23231.0
K05814	5712.0
K01894	3673.0
K01892	333832.0
K01234	27416.0
K01144	225336.0
K01146	0.0
K01141	3561.0
K01416	0.0
K11434	0.0
K01415	7.0
K06354	0.0
K01414	3647.0
K09836	0.0
K01318	4.0
K01319	0.0
K01312	0.0
K06350	35.0
K02669	76071.0
K02668	77.0
K02665	77.0
K02664	1930.0
K02667	77.0
K02666	5268.0
K02661	0.0
K02660	28.0
K02663	9189.0
K02662	18086.0
K00809	1645.0
K00808	38.0
K00806	329294.0
K00805	100983.0
K00804	0.0
K00803	5515.0
K00802	0.0
K00801	78.0
K00800	300963.0
K10921	0.0
K02409	36968.0
K02408	59705.0
K02401	49291.0
K02400	59310.0
K02403	3.0
K02402	3.0
K02405	60347.0
K05364	43861.0
K05367	47764.0
K05366	689286.0
K10210	2.0
K10216	0.0
K13049	19852.0
K13048	0.0
K13739	0.0
K10215	0.0
K06122	711.0
K13735	0.0
K13734	0.0
K13041	3534.0
K13040	0.0
K13731	0.0
K13730	31.0
K13733	2.0
K13732	2.0
K04516	214826.0
K03204	4204.0
K03205	198215.0
K03207	4.0
K03200	3577.0
K03201	607.0
K03202	0.0
K03203	4139.0
K03208	26.0
K03758	13668.0
K03759	0.0
K09469	0.0
K09461	154.0
K06204	9460.0
K00178	30.0
K13950	2.0
K13953	10575.0
K13955	0.0
K13954	5671.0
K10920	0.0
K06324	4.0
K11777	5674.0
K11779	111.0
K11778	0.0
K06325	0.0
K12600	0.0
K07432	0.0
K07430	0.0
K06326	0.0
K07128	0.0
K07121	882.0
K07120	2082.0
K07123	73.0
K07122	28.0
K07125	0.0
K07124	134722.0
K07127	214.0
K07126	48034.0
K01870	328616.0
K01873	347347.0
K01872	328370.0
K01875	331235.0
K01874	349947.0
K01876	332653.0
K01879	18363.0
K01878	18969.0
K06321	0.0
K00476	0.0
K00477	82.0
K00474	0.0
K00472	2.0
K00470	0.0
K00471	76.0
K00478	1.0
K00479	2.0
K04775	38.0
K04774	1.0
K04777	0.0
K04776	0.0
K04771	81.0
K04770	816.0
K04773	228051.0
K04772	3608.0
K04779	0.0
K04778	0.0
K14657	0.0
K14656	0.0
K14654	0.0
K14653	0.0
K14652	487223.0
K14659	0.0
K14658	0.0
K14386	0.0
K09926	4.0
K01699	2583.0
K01698	51003.0
K01695	227686.0
K01697	1407.0
K01696	236890.0
K01690	4.0
K01693	94799.0
K01692	22586.0
K07227	3571.0
K03439	320364.0
K03438	369230.0
K13380	0.0
K03928	5496.0
K03925	110507.0
K03924	304233.0
K03431	131348.0
K03926	3596.0
K03437	327530.0
K03436	153201.0
K03435	2.0
K03434	0.0
K02348	41790.0
K02342	474896.0
K02343	275132.0
K02340	307372.0
K02341	326244.0
K02346	205270.0
K02347	314.0
K02344	0.0
K02345	0.0
K03697	26248.0
K03696	305103.0
K03695	325307.0
K03694	2923.0
K03693	1462.0
K03692	0.0
K03690	28.0
K03699	301287.0
K03698	84557.0
K13566	0.0
K12164	0.0
K07338	40.0
K07339	9877.0
K07334	31627.0
K07335	124867.0
K07336	143.0
K07337	3619.0
K07330	0.0
K07331	0.0
K07332	0.0
K07333	0.0
K09695	136.0
K09694	148.0
K09697	16530.0
K09696	16527.0
K09691	77902.0
K09690	63396.0
K09693	7116.0
K09692	19142.0
K09699	65.0
K09698	15420.0
K07590	11474.0
K07591	0.0
K07592	0.0
K05998	0.0
K05999	0.0
K05996	0.0
K05997	0.0
K05994	0.0
K05995	217129.0
K05993	28617.0
K05991	6.0
K10837	0.0
K00319	0.0
K00318	1439.0
K00648	333670.0
K02545	2.0
K00645	322980.0
K00311	686.0
K00646	0.0
K00317	2.0
K00316	3.0
K00643	642.0
K00314	38.0
K02547	15602.0
K06429	0.0
K06428	0.0
K06427	0.0
K02812	0.0
K06425	5193.0
K06424	0.0
K06423	2648.0
K06422	0.0
K06421	1519.0
K02813	0.0
K02930	0.0
K03815	0.0
K05612	0.0
K03367	11287.0
K03366	10473.0
K03812	0.0
K03635	9358.0
K03634	4493.0
K03631	316482.0
K05969	0.0
K03630	325623.0
K03633	0.0
K03632	0.0
K01998	94893.0
K01999	102750.0
K01992	612184.0
K01993	401518.0
K01990	1171256.0
K01991	222280.0
K01996	96097.0
K01997	98390.0
K01994	3634.0
K01995	97060.0
K03148	5461.0
K03639	59439.0
K05692	0.0
K03638	4461.0
K00869	11191.0
K00868	109684.0
K00861	0.0
K00860	14040.0
K00863	11406.0
K00862	0.0
K00865	114974.0
K00864	143622.0
K00867	10415.0
K00866	0.0
K01192	276374.0
K01190	1140801.0
K01191	125360.0
K01197	22785.0
K01194	8303.0
K01195	52126.0
K01198	26586.0
K01199	0.0
K00656	443692.0
K00657	244518.0
K00306	0.0
K14591	4550.0
K00300	0.0
K00653	0.0
K13715	2.0
K13713	0.0
K00650	0.0
K00651	117591.0
K14596	0.0
K02647	153992.0
K14598	0.0
K02643	0.0
K02642	0.0
K02641	0.0
K02640	0.0
K03594	217585.0
K03595	327183.0
K03596	327947.0
K03597	4.0
K03590	223813.0
K03591	0.0
K03592	17498.0
K03593	215485.0
K03598	2.0
K03599	3562.0
K01736	318996.0
K01737	203701.0
K01734	179556.0
K01735	290184.0
K01732	0.0
K01733	326546.0
K01730	18687.0
K01731	0.0
K06049	0.0
K01738	319775.0
K01739	852.0
K11809	1.0
K05343	12159.0
K02422	72863.0
K02421	49291.0
K05340	26496.0
K02427	5110.0
K05346	4110.0
K02425	0.0
K02424	0.0
K05349	967011.0
K02428	209212.0
K03770	235782.0
K03771	220385.0
K03772	51351.0
K03773	182127.0
K03774	1540.0
K03775	220368.0
K03776	85.0
K03777	111.0
K03778	277040.0
K03779	7154.0
K09722	0.0
K08174	0.0
K14114	0.0
K13979	269.0
K13237	1.0
K14440	0.0
K09992	19389.0
K09990	50.0
K09991	642.0
K09996	0.0
K09997	0.0
K09994	3.0
K14110	0.0
K09998	0.0
K09999	0.0
K14111	0.0
K14113	0.0
K14449	1.0
K10213	178.0
K14118	0.0
K11711	2799.0
K11710	572.0
K11712	22537.0
K11717	551115.0
K11719	67.0
K06857	986.0
K10440	165130.0
K10441	139610.0
K07103	0.0
K07102	3730.0
K07101	7768.0
K07100	21.0
K07107	465784.0
K07106	55051.0
K07105	80017.0
K07456	312649.0
K07459	4769.0
K07458	8303.0
K07109	51276.0
K07108	0.0
K10198	0.0
K10199	0.0
K10190	89115.0
K10191	0.0
K10192	7309.0
K10193	1584.0
K10194	2463.0
K10195	0.0
K10196	0.0
K10197	0.0
K15013	0.0
K01858	19151.0
K15016	0.0
K15017	0.0
K01853	0.0
K01852	0.0
K01851	0.0
K01850	14498.0
K01857	154.0
K01856	8.0
K01854	272761.0
K07539	0.0
K08478	0.0
K08479	0.0
K08476	0.0
K08477	0.0
K08475	0.0
K00450	389.0
K00451	691.0
K00452	589.0
K00453	952.0
K00455	0.0
K00456	0.0
K00457	823.0
K00106	0.0
K00459	16007.0
K00104	20274.0
K00105	62.0
K00102	985.0
K00103	7.0
K00100	388622.0
K00101	133.0
K01509	1.0
K04759	413245.0
K04758	292583.0
K04757	8137.0
K01504	0.0
K04755	4828.0
K04754	5101.0
K04753	89.0
K04752	104.0
K04751	66890.0
K01502	73.0
K14631	0.0
K05359	0.0
K14632	0.0
K07536	0.0
K12080	0.0
K02364	1.0
K12369	892.0
K02361	16913.0
K02362	0.0
K02363	0.0
K13509	0.0
K13503	6.0
K13500	0.0
K12109	0.0
K12108	0.0
K12101	0.0
K12100	0.0
K12103	0.0
K12102	0.0
K12105	0.0
K12104	0.0
K12107	0.0
K12106	0.0
K11023	0.0
K03014	0.0
K08906	3.0
K08904	0.0
K08900	0.0
K06223	94560.0
K06199	271029.0
K06198	10252.0
K06197	0.0
K06196	47822.0
K06194	198675.0
K06193	2272.0
K06192	4476.0
K06191	8788.0
K06190	3600.0
K11104	23864.0
K11105	206263.0
K11106	1.0
K11107	0.0
K11102	3533.0
K11103	3793.0
K07862	7600.0
K00666	36445.0
K00663	19.0
K00662	25042.0
K00661	334853.0
K00660	283.0
K06997	310446.0
K06996	2267.0
K06995	82.0
K10852	2149.0
K06993	0.0
K06992	0.0
K06991	342.0
K06990	3685.0
K11050	0.0
K06999	3157.0
K06998	36552.0
K05338	2546.0
K11051	0.0
K06441	3534.0
K06440	0.0
K06443	424.0
K06442	108618.0
K06445	1.0
K06447	0.0
K06446	842.0
K06309	0.0
K05686	0.0
K02655	3593.0
K07392	0.0
K00595	111908.0
K00594	110.0
K00596	48.0
K00599	713509.0
K00598	1851.0
K02657	31.0
K07642	53.0
K07643	0.0
K07396	71.0
K07397	41887.0
K07394	518.0
K07395	68.0
K04102	2.0
K04103	951.0
K04100	7.0
K04101	28.0
K04107	0.0
K04105	0.0
K04108	0.0
K04109	46.0
K07716	152.0
K07717	10390.0
K07714	1761.0
K07715	866.0
K07712	3739.0
K07713	60043.0
K07710	157.0
K07711	2.0
K07718	341645.0
K07719	14267.0
K00843	38.0
K00842	10.0
K00841	18025.0
K00840	0.0
K00847	342666.0
K00846	1.0
K00845	604598.0
K00844	2890.0
K00849	321378.0
K00848	62245.0
K06302	1.0
K13771	3654.0
K13770	241.0
K13772	0.0
K13775	106.0
K13774	1.0
K13777	0.0
K13776	1.0
K13779	0.0
K13778	0.0
K02621	243152.0
K02992	328226.0
K02623	38.0
K08286	0.0
K08281	23967.0
K02996	317200.0
K02995	0.0
K02994	328672.0
K02629	0.0
K02628	0.0
K08289	206521.0
K08288	0.0
K03578	3756.0
K03579	1030.0
K03576	100.0
K03577	18725.0
K03574	246895.0
K03575	266809.0
K03572	325943.0
K03573	35.0
K03570	313495.0
K03571	72794.0
K01710	575038.0
K01711	202316.0
K01712	64438.0
K01713	3534.0
K01714	420084.0
K01715	75303.0
K01716	65.0
K01718	16.0
K01719	211306.0
K03081	7.0
K02199	3652.0
K02198	9442.0
K14170	180578.0
K02193	5059.0
K02192	8089.0
K02191	10178.0
K02190	73140.0
K02197	5892.0
K02196	62.0
K02195	5880.0
K02194	5907.0
K03718	220719.0
K03719	49638.0
K03712	122644.0
K03713	5326.0
K03710	174011.0
K03711	346568.0
K03716	29731.0
K03717	126.0
K03715	74.0
K07129	1.0
K00045	235.0
K13995	0.0
K13994	0.0
K13991	0.0
K13990	248613.0
K13993	247022.0
K13992	0.0
K06298	43583.0
K06299	1.0
K06294	21.0
K06295	36312.0
K06296	11651.0
K06297	4820.0
K06290	0.0
K06291	0.0
K06292	0.0
K06293	0.0
K12743	0.0
K00248	94156.0
K06426	3613.0
K11739	0.0
K11738	113.0
K11733	2.0
K11732	0.0
K11731	127.0
K11737	4.0
K11736	0.0
K11735	0.0
K11734	0.0
K06870	0.0
K06871	371729.0
K06872	248482.0
K06873	831.0
K06874	0.0
K06875	0.0
K06876	603.0
K06877	19698.0
K06878	12231.0
K06879	7162.0
K07478	355222.0
K12645	0.0
K07479	0.0
K07473	101942.0
K07472	0.0
K07471	816.0
K07470	0.0
K07477	26.0
K07476	23.0
K07474	4261.0
K15038	0.0
K15039	0.0
K15034	657.0
K15036	561.0
K15037	0.0
K08738	723.0
K06420	0.0
K00128	230981.0
K00129	0.0
K00438	0.0
K00432	50272.0
K00433	20062.0
K00122	34.0
K00123	18351.0
K00124	8218.0
K00125	0.0
K00126	3.0
K00127	8118.0
K08973	1301.0
K14348	2.0
K14347	0.0
K14340	8.0
K08972	11232.0
K01525	3571.0
K01524	312206.0
K01523	8668.0
K01521	0.0
K01520	323022.0
K01529	16246.0
K08977	211.0
K03969	5587.0
K08929	0.0
K02388	60561.0
K02389	58448.0
K02386	946.0
K02387	59705.0
K02384	0.0
K02385	55184.0
K02382	0.0
K02380	1844.0
K02381	0.0
K05386	0.0
K13524	1.0
K13525	971.0
K13527	17.0
K13520	0.0
K13522	5.0
K13529	294.0
K03385	10525.0
K03384	0.0
K03387	162170.0
K03386	238781.0
K03381	40.0
K03380	135.0
K03383	1.0
K03382	12768.0
K03389	191251.0
K03388	204104.0
K05356	0.0
K12344	41681.0
K12343	9181.0
K12342	0.0
K12341	0.0
K12340	208829.0
K02430	0.0
K12349	0.0
K05351	26.0
K11694	9597.0
K11695	2.0
K11690	45043.0
K05352	1.0
K11693	75.0
K08928	0.0
K03433	978.0
K13832	7.0
K03039	0.0
K03432	14.0
K06607	0.0
K06606	1795.0
K06605	493.0
K03430	41845.0
K06603	4104.0
K06602	76.0
K06601	39.0
K06600	0.0
K05358	2.0
K06609	0.0
K06608	1152.0
K03923	4384.0
K03922	0.0
K11472	96.0
K11473	3876.0
K11474	0.0
K11475	41.0
K11476	2.0
K11477	0.0
K00601	0.0
K00600	319925.0
K00603	15372.0
K03746	7110.0
K00605	242412.0
K00604	329561.0
K00607	5.0
K00606	234746.0
K00609	315576.0
K03741	42386.0
K03740	11308.0
K03743	23382.0
K10873	0.0
K03214	0.0
K14068	0.0
K13317	0.0
K06360	0.0
K14069	0.0
K08078	2.0
K09650	0.0
K06361	0.0
K07802	0.0
K07803	935.0
K07800	2.0
K07801	0.0
K07806	0.0
K07807	0.0
K07804	0.0
K07805	0.0
K06362	0.0
K01172	0.0
K10257	0.0
K10255	2014.0
K10254	109221.0
K10253	38.0
K10918	0.0
K04128	0.0
K01958	15675.0
K01959	8.0
K01956	333851.0
K01957	0.0
K04126	0.0
K04127	70.0
K01952	344527.0
K01953	181293.0
K01950	361481.0
K01951	356405.0
K07730	0.0
K07731	0.0
K07732	0.0
K07733	30.0
K07734	538.0
K07735	8056.0
K07736	97512.0
K07737	475744.0
K07738	89319.0
K07739	774.0
K06365	0.0
K06366	0.0
K06367	0.0
K10910	0.0
K10911	0.0
K04382	0.0
K10775	6.0
K02609	324.0
K02979	0.0
K02978	0.0
K06368	0.0
K02975	0.0
K02974	0.0
K02977	0.0
K02976	0.0
K03558	17253.0
K03559	215812.0
K03550	322815.0
K03551	330543.0
K03552	0.0
K03553	347451.0
K03554	29.0
K03555	317882.0
K03556	31883.0
K03557	28.0
K01778	315725.0
K01779	37757.0
K06369	0.0
K01772	16753.0
K01770	309842.0
K01771	973.0
K01776	315534.0
K01777	6533.0
K01774	0.0
K01775	350604.0
K05385	0.0
K05384	0.0
K05383	0.0
K05382	0.0
K05381	0.0
K08159	13131.0
K14153	3277.0
K14154	0.0
K14155	342139.0
K08152	44.0
K08156	202295.0
K08076	0.0
K12809	0.0
K05297	1709.0
K03734	347460.0
K03735	5491.0
K03736	5491.0
K03737	319578.0
K03731	0.0
K03732	72.0
K03733	247013.0
K03738	9191.0
K03739	11302.0
K08139	484.0
K06994	2882.0
K12660	0.0
K12661	713.0
K07450	24.0
K08719	0.0
K08717	4871.0
K08715	30.0
K08714	9.0
K08713	0.0
K08710	1.0
K11311	0.0
K11312	3626.0
K00141	1.0
K00146	41.0
K00411	684.0
K00412	700.0
K00145	560226.0
K00148	5.0
K14367	0.0
K14366	0.0
K08954	0.0
K08384	123459.0
K14369	0.0
K14368	0.0
K14091	19532.0
K14090	19424.0
K14093	0.0
K14092	0.0
K14095	0.0
K14094	0.0
K14097	0.0
K14096	0.0
K14099	0.0
K14098	0.0
K02848	0.0
K01541	0.0
K04712	0.0
K04711	0.0
K01545	0.0
K01547	208101.0
K01546	208103.0
K01548	200382.0
K04719	63.0
K04718	0.0
K02018	91099.0
K02019	27124.0
K02016	488862.0
K02017	10102.0
K02014	867449.0
K02015	527600.0
K02012	89729.0
K02013	462961.0
K02010	41945.0
K02011	71849.0
K04515	0.0
K03943	0.0
K03941	0.0
K03940	0.0
K00313	5296.0
K04060	0.0
K01608	19490.0
K08942	0.0
K08943	0.0
K08940	0.0
K08941	0.0
K08946	0.0
K08947	0.0
K08944	0.0
K08945	0.0
K03059	0.0
K13811	0.0
K13812	0.0
K13815	0.0
K13816	5.0
K13818	0.0
K13819	924.0
K03053	0.0
K03052	0.0
K03055	0.0
K03054	0.0
K03057	0.0
K03056	0.0
K06222	2.0
K11418	0.0
K11410	0.0
K11415	0.0
K00622	12.0
K00621	0.0
K00620	174545.0
K00627	17018.0
K00626	108078.0
K00625	264982.0
K00624	0.0
K02805	22796.0
K02552	301.0
K02550	0.0
K02556	69048.0
K02803	11.0
K02554	39.0
K07280	0.0
K07281	818.0
K07282	274167.0
K07283	10.0
K07284	109472.0
K07285	50.0
K07286	2.0
K08217	81661.0
K07288	35.0
K07289	1682.0
K07534	0.0
K07535	1108.0
K07533	49740.0
K07822	0.0
K07823	0.0
K08699	0.0
K00088	346429.0
K00087	19589.0
K00086	27747.0
K00082	51254.0
K10239	0.0
K10238	0.0
K10231	6610.0
K10230	1.0
K10233	118.0
K10232	124.0
K10235	0.0
K10234	118.0
K10237	0.0
K10236	0.0
K08353	0.0
K01970	615.0
K01971	8762.0
K01972	343749.0
K01973	0.0
K01974	122.0
K01975	8588.0
K01976	1.0
K07758	0.0
K05990	0.0
K07752	0.0
K07753	0.0
K07751	0.0
K13786	0.0
K07755	0.0
K07442	1018.0
K08352	3215.0
K07115	1406.0
K07441	0.0
K07634	0.0
K07446	1737.0
K07111	0.0
K07444	117776.0
K07445	9.0
K00647	17550.0
K07449	0.0
K00641	184772.0
K00640	309475.0
K01289	0.0
K01282	0.0
K01283	3.0
K01280	0.0
K01281	10229.0
K01286	31958.0
K01284	418223.0
K02954	332633.0
K02952	328657.0
K02950	319172.0
K00155	518.0
K02959	319501.0
K00887	0.0
K00886	174.0
K00885	0.0
K00884	26.0
K00883	4751.0
K00882	80496.0
K00881	1847.0
K00880	14190.0
K00053	250804.0
K14048	2.0
K01026	19688.0
K01756	332260.0
K01025	6.0
K01750	17924.0
K01023	7452.0
K01752	385441.0
K01753	1541.0
K14583	0.0
K01758	1084.0
K01759	508135.0
K09565	1.0
K09568	0.0
K08173	145.0
K08172	0.0
K02483	40640.0
K02482	1893.0
K08177	15748.0
K08176	0.0
K08175	0.0
K02486	2.0
K02489	0.0
K02488	2340.0
K08178	3.0
K14138	21550.0
K14136	1.0
K09713	0.0
K09714	0.0
K09715	4.0
K03532	4.0
K03533	16.0
K03530	816835.0
K03531	352757.0
K03536	325265.0
K03537	996.0
K03534	200651.0
K03535	101.0
K03538	0.0
K03539	0.0
K14451	0.0
K14450	0.0
K02225	0.0
K02224	137091.0
K02227	88842.0
K02226	82458.0
K02221	22994.0
K14107	0.0
K02229	6.0
K02228	4.0
K14106	0.0
K00441	1971.0
K03288	0.0
K03289	14820.0
K03284	352086.0
K03285	0.0
K03286	5321.0
K03287	233067.0
K03280	0.0
K03281	223712.0
K03282	298440.0
K00440	0.0
K13677	0.0
K12790	0.0
K09639	0.0
K12688	0.0
K12689	0.0
K12686	0.0
K12687	0.0
K12684	0.0
K12685	7068.0
K12682	0.0
K12683	0.0
K12680	0.0
K11889	0.0
K08884	114433.0
K11085	240285.0
K11084	0.0
K11081	0.0
K11080	0.0
K11083	0.0
K11082	0.0
K11089	73.0
K08777	0.0
K08776	0.0
K06346	103286.0
K06347	2.0
K09824	1.0
K09825	248753.0
K09823	65.0
K09820	129.0
K10939	0.0
K10936	0.0
K10937	0.0
K10933	0.0
K06348	20.0
K09829	0.0
K11337	0.0
K11336	0.0
K11335	0.0
K11334	0.0
K11333	0.0
K11332	0.0
K11331	0.0
K11330	0.0
K00169	14248.0
K00164	1900.0
K00166	67.0
K00167	93.0
K00161	19590.0
K00162	19618.0
K00163	200.0
K10689	0.0
K10680	529.0
K10681	7.0
K10682	2.0
K04083	110437.0
K04082	3567.0
K04081	0.0
K04080	39.0
K04087	8485.0
K04086	7842.0
K04085	3664.0
K04084	944.0
K04088	8448.0
K01569	4.0
K01568	0.0
K01563	27.0
K01561	43.0
K01560	32708.0
K01567	1610.0
K01565	72.0
K01564	1.0
K02038	267294.0
K02039	263599.0
K02030	351598.0
K02031	299993.0
K02032	316606.0
K02033	355657.0
K02034	362432.0
K02035	438033.0
K02036	274927.0
K02037	265770.0
K05556	2.0
K13658	1.0
K13659	0.0
K13656	0.0
K13657	0.0
K13654	0.0
K13655	782.0
K13652	39855.0
K13653	152554.0
K13650	0.0
K13651	37.0
K05555	32.0
K05552	0.0
K02057	266329.0
K05550	0.0
K05551	0.0
K12308	313896.0
K12306	0.0
K03073	323745.0
K03072	15428.0
K03071	4286.0
K03070	336809.0
K03077	11083.0
K03076	328771.0
K03075	325820.0
K03074	31013.0
K08965	1099.0
K08967	184.0
K08961	81627.0
K08963	46443.0
K13873	0.0
K13876	0.0
K13874	0.0
K13875	0.0
K06139	6.0
K06138	2874.0
K06135	0.0
K06134	670.0
K06137	84.0
K06136	6.0
K06131	393379.0
K06133	52057.0
K06132	2.0
K02600	328657.0
K07389	38.0
K07388	0.0
K04747	0.0
K01516	326654.0
K09977	490.0
K07518	2.0
K07519	0.0
K11437	0.0
K07512	72.0
K07516	978.0
K10212	1825.0
K10747	0.0
K10217	1.0
K10219	42.0
K10218	42.0
K10748	0.0
K01912	243906.0
K01913	32.0
K01910	8514.0
K01911	24372.0
K01916	14246.0
K01917	62.0
K01914	263161.0
K01915	476449.0
K01918	226711.0
K01919	10591.0
K07774	41.0
K07775	9169.0
K07776	4063.0
K07777	3248.0
K07770	11949.0
K07771	1.0
K07772	38.0
K07773	0.0
K07778	3941.0
K01193	112630.0
K04340	0.0
K04341	0.0
K04342	0.0
K04343	2.0
K12986	0.0
K04691	0.0
K02931	326313.0
K02933	319574.0
K02935	328672.0
K02936	0.0
K02939	328672.0
K00205	0.0
K00204	0.0
K00207	39.0
K00206	0.0
K00201	0.0
K00200	0.0
K00203	0.0
K00202	0.0
K00209	0.0
K00208	185103.0
K01000	349032.0
K01001	0.0
K01002	22801.0
K01003	259.0
K01004	0.0
K01005	51051.0
K01006	308294.0
K01007	16119.0
K01008	49772.0
K10855	0.0
K14115	0.0
K14116	0.0
K14441	310237.0
K14446	1749.0
K14447	3.0
K14112	0.0
K14445	77.0
K08195	40.0
K08194	0.0
K14448	38.0
K08196	0.0
K08191	205015.0
K14119	0.0
K08193	0.0
K00702	5353.0
K10799	0.0
K03518	86482.0
K03519	3971.0
K09719	0.0
K10856	40.0
K03516	0.0
K03517	268183.0
K02205	0.0
K02204	257.0
K02203	44017.0
K02201	0.0
K02200	11359.0
K13714	4.0
K13461	0.0
K12518	0.0
K12519	0.0
K12517	0.0
K12514	0.0
K12515	0.0
K12512	0.0
K12513	0.0
K12510	60181.0
K12511	14823.0
K07183	80480.0
K07182	974.0
K07181	31454.0
K07180	2995.0
K07186	0.0
K07185	24324.0
K07184	2.0
K09800	4524.0
K09801	3562.0
K09802	2.0
K09803	964.0
K09804	18.0
K09805	47.0
K09806	403.0
K09807	217542.0
K09808	379221.0
K09809	1311.0
K10912	0.0
K10913	0.0
K10914	10716.0
K10915	0.0
K10916	0.0
K10917	0.0
K11358	59090.0
K11355	0.0
K11354	0.0
K11357	0.0
K11356	0.0
K04069	545629.0
K04068	346439.0
K04065	853.0
K04064	0.0
K04067	0.0
K04066	326087.0
K04061	31713.0
K09716	1050.0
K04063	251.0
K04062	28.0
K10006	146.0
K10007	148.0
K10004	3537.0
K10005	158.0
K10002	3537.0
K10003	3539.0
K10000	0.0
K10001	3542.0
K09717	0.0
K10008	3752.0
K10009	2.0
K02491	0.0
K14588	0.0
K14581	0.0
K13678	18443.0
K13679	0.0
K11633	0.0
K13670	14.0
K13671	8.0
K11987	0.0
K11636	0.0
K11634	0.0
K13582	0.0
K13583	38.0
K13580	2.0
K13581	113.0
K13586	0.0
K13587	42.0
K13584	39.0
K13585	0.0
K13588	0.0
K13589	3.0
K02052	5814.0
K02053	6330.0
K02050	247758.0
K02051	232236.0
K02056	145936.0
K05553	0.0
K02054	5593.0
K02055	4455.0
K02058	44015.0
K02059	2.0
K05558	0.0
K05559	26.0
K03895	0.0
K03894	0.0
K03897	3.0
K03896	0.0
K03891	124.0
K03890	124.0
K03893	96.0
K03892	214473.0
K02423	3.0
K05342	0.0
K05341	2788.0
K12989	0.0
K12988	4.0
K02420	59357.0
K12981	0.0
K12980	0.0
K12983	0.0
K12982	2.0
K12985	0.0
K12984	14.0
K12987	0.0
K02426	215065.0
K13854	0.0
K03098	158388.0
K13853	4357.0
K03095	10255.0
K05344	0.0
K03091	360248.0
K03090	3837.0
K03093	4571.0
K03092	242643.0
K06113	17852.0
K09632	0.0
K02429	380259.0
K06118	29.0
K05716	0.0
K04844	109.0
K11632	86.0
K11630	2.0
K11631	3712.0
K11637	0.0
K11635	711.0
K11638	0.0
K11639	0.0
K07572	0.0
K07573	0.0
K07570	11042.0
K07571	41031.0
K07576	59322.0
K07577	1363.0
K07574	101932.0
K07575	0.0
K07578	0.0
K07579	0.0
K11189	209319.0
K11184	43668.0
K11187	0.0
K11180	1020.0
K11181	1035.0
K11183	923.0
K10764	529.0
K10763	3562.0
K10762	0.0
K01938	275546.0
K01939	329806.0
K01934	175862.0
K01935	158075.0
K01937	325445.0
K01930	0.0
K01932	3562.0
K01933	341516.0
K07798	5824.0
K07799	931.0
K07796	816.0
K07797	0.0
K07794	4027.0
K07795	604.0
K07792	7568.0
K07793	42630.0
K07790	0.0
K07791	16641.0
K06379	83705.0
K00968	19967.0
K06378	77059.0
K06377	24.0
K06376	0.0
K06375	0.0
K09814	2.0
K09813	2.0
K06372	0.0
K06371	0.0
K06370	1.0
K01249	5.0
K01246	247649.0
K01247	2342.0
K01244	0.0
K01243	255591.0
K08919	0.0
K01241	11975.0
K02919	280645.0
K02913	344283.0
K02912	0.0
K02911	322530.0
K02910	0.0
K02917	0.0
K02916	328639.0
K02915	0.0
K02914	314175.0
K00228	1297.0
K00227	0.0
K00226	527523.0
K00224	3535.0
K00223	0.0
K00222	0.0
K00221	46.0
K00220	0.0
K01798	20.0
K01799	1455.0
K01068	0.0
K01069	18355.0
K01062	73.0
K01791	287199.0
K01792	106.0
K01061	2061.0
K01066	43136.0
K01067	2344.0
K01796	239.0
K01797	4554.0
K05499	29665.0
K14468	0.0
K14469	0.0
K14465	0.0
K14466	0.0
K14467	0.0
K10834	38.0
K10833	0.0
K02266	0.0
K03793	26.0
K03790	2486.0
K03791	0.0
K03796	51.0
K03797	752665.0
K03794	0.0
K03795	178.0
K03798	453601.0
K03799	22197.0
K13448	0.0
K12538	0.0
K12539	0.0
K12530	0.0
K12531	0.0
K12532	0.0
K12533	0.0
K12534	0.0
K12535	0.0
K12536	77.0
K12537	0.0
K03136	0.0
K09790	210159.0
K09791	4518.0
K09792	1012.0
K09793	200188.0
K09794	911.0
K09795	39.0
K09796	180.0
K09797	189960.0
K09798	919.0
K09799	7.0
K10972	0.0
K10973	0.0
K10977	300.0
K10974	36962.0
K10975	4.0
K10978	0.0
K10979	5500.0
K06308	1.0
K00315	38.0
K09862	3580.0
K06303	1.0
K09860	8.0
K09861	299452.0
K06306	13799.0
K06307	5.0
K06305	1878.0
K11373	0.0
K04047	37445.0
K04046	42.0
K04045	33564.0
K04044	3564.0
K04043	336294.0
K04042	105312.0
K04041	78012.0
K04040	1.0
K02700	0.0
K04049	0.0
K04048	0.0
K02707	0.0
K02704	0.0
K02705	0.0
K10020	38.0
K10021	0.0
K10022	0.0
K10023	0.0
K10024	0.0
K10025	0.0
K10026	5572.0
K10027	1061.0
K13612	0.0
K13613	0.0
K13611	0.0
K13614	0.0
K13615	0.0
K05794	12692.0
K05795	18676.0
K05796	3561.0
K05797	0.0
K05790	0.0
K05791	74.0
K05792	1369.0
K05793	110.0
K05798	0.0
K05799	125657.0
K01474	276.0
K01477	9.0
K01476	1408.0
K01471	38.0
K01470	94965.0
K01473	296.0
K13039	26.0
K01479	675.0
K01478	10142.0
K05570	22475.0
K05571	23122.0
K05572	0.0
K05573	0.0
K02078	494478.0
K02079	0.0
K05576	26.0
K02074	11818.0
K02075	11754.0
K02076	9339.0
K02077	12065.0
K02071	110915.0
K02072	112685.0
K02073	129015.0
K03309	8895.0
K03308	443241.0
K03305	231868.0
K03304	48.0
K03307	118199.0
K03306	47362.0
K03301	14.0
K03300	4836.0
K03303	24393.0
K03302	0.0
K06173	390515.0
K06175	149.0
K06174	0.0
K06177	202071.0
K06176	1091.0
K06179	97120.0
K07680	151.0
K03867	0.0
K03838	0.0
K12053	0.0
K11618	18809.0
K11619	0.0
K11614	3534.0
K11615	0.0
K11616	0.0
K11617	25.0
K11610	0.0
K11611	0.0
K11960	0.0
K11961	1435.0
K02836	327901.0
K10565	0.0
K10564	0.0
K02837	306943.0
K10561	7530.0
K10560	6820.0
K10563	139093.0
K10562	0.0
K02838	328672.0
K06858	0.0
K02839	19134.0
K06859	12968.0
K12700	14723.0
K07558	0.0
K07559	22445.0
K07228	14.0
K07229	260.0
K07226	180.0
K07224	143.0
K07225	28.0
K07222	614.0
K07223	9812.0
K07220	37119.0
K07221	8014.0
K10709	18652.0
K10708	0.0
K10701	0.0
K10703	0.0
K10702	21.0
K10704	0.0
K05984	0.0
K07537	0.0
K08652	0.0
K08651	0.0
K08658	0.0
K08659	33090.0
K05982	48.0
K07451	5.0
K07453	0.0
K07452	0.0
K07455	21428.0
K07454	116.0
K09707	23322.0
K07457	3734.0
K09706	3890.0
K07104	224.0
K00029	26190.0
K00028	4.0
K00799	5537.0
K00798	152227.0
K00797	59225.0
K00024	419098.0
K00795	7833.0
K00026	0.0
K00021	26.0
K00020	10146.0
K00023	86.0
K00022	0.0
K09017	3781.0
K01269	131225.0
K09015	179636.0
K09014	261904.0
K09013	325064.0
K09011	205460.0
K09010	3.0
K01261	29.0
K01262	523958.0
K01263	1404.0
K01264	110.0
K01265	536777.0
K01266	34155.0
K09018	0.0
K08227	0.0
K08226	26.0
K08225	0.0
K08224	5038.0
K08223	51278.0
K08222	204.0
K08221	188.0
K00249	2941.0
K01790	478888.0
K00241	218522.0
K00240	226616.0
K00243	271818.0
K00242	790.0
K00245	4460.0
K00244	169110.0
K00247	0.0
K00246	4444.0
K01795	33040.0
K06983	26.0
K02799	90.0
K02798	5358.0
K02791	17258.0
K02790	2.0
K02793	87377.0
K02795	159667.0
K02794	170699.0
K02796	140403.0
K04564	254492.0
K04565	43629.0
K04566	19317.0
K04567	312348.0
K01040	2007.0
K01041	12297.0
K04562	8049.0
K04568	54.0
K01049	0.0
K02535	222525.0
K02242	13254.0
K02536	223400.0
K02531	2379.0
K02246	10277.0
K02533	6715.0
K02532	6947.0
K02248	4941.0
K02538	2737.0
K00581	0.0
K13421	122.0
K01013	0.0
K15018	0.0
K15019	0.0
K03110	327249.0
K03111	633854.0
K03112	1.0
K03113	201030.0
K03116	222123.0
K03117	4858.0
K03118	219929.0
K03119	203.0
K10919	0.0
K12552	2.0
K12553	2.0
K12551	2.0
K12556	4.0
K12554	27.0
K12555	20507.0
K06892	729.0
K06893	309.0
K06890	64255.0
K06891	5021.0
K06896	533965.0
K06897	59318.0
K06894	11138.0
K06895	27345.0
K10954	2.0
K10956	0.0
K06899	0.0
K06328	3641.0
K06329	0.0
K10952	0.0
K10953	0.0
K11395	0.0
K11391	0.0
K11390	0.0
K11392	896.0
K00499	2.0
K00494	328.0
K00495	0.0
K00496	1.0
K00491	4.0
K00492	44.0
K00493	1.0
K13591	0.0
K01467	194272.0
K13593	38.0
K13592	38.0
K04021	37.0
K04020	37.0
K04023	32912.0
K04022	0.0
K04025	0.0
K04024	15720.0
K04027	2280.0
K04026	3568.0
K04029	48847.0
K04028	53298.0
K07055	964.0
K07054	432.0
K07057	15.0
K07056	527647.0
K07051	77.0
K07050	72404.0
K07053	276462.0
K07052	385487.0
K07059	0.0
K07058	288845.0
K10040	12255.0
K10041	33553.0
K10046	0.0
K04799	0.0
K04798	0.0
K04793	0.0
K04792	0.0
K04791	0.0
K04790	0.0
K04797	0.0
K04796	0.0
K04795	0.0
K04794	1021.0
K13638	84.0
K13639	59.0
K13634	4.0
K13635	2.0
K13636	37.0
K13637	711.0
K13630	0.0
K13631	0.0
K13632	0.0
K13633	44.0
K02042	37339.0
K05778	38.0
K05779	0.0
K05776	148363.0
K05541	2.0
K05774	76.0
K05775	0.0
K05772	1245.0
K05773	1242.0
K05540	39123.0
K01459	0.0
K01458	84.0
K01457	1586.0
K01455	508.0
K01454	0.0
K01453	74.0
K01452	0.0
K01451	61669.0
K01450	0.0
K05518	0.0
K08070	23366.0
K08071	0.0
K05516	25291.0
K08077	1259.0
K05515	307853.0
K13093	0.0
K11783	0.0
K12949	0.0
K12945	0.0
K12944	1.0
K12941	9312.0
K12940	15913.0
K12943	0.0
K12942	27405.0
K14728	1.0
K14727	2.0
K11785	0.0
K00108	286.0
K13890	4589.0
K13891	4589.0
K13892	4523.0
K13893	66.0
K13894	69.0
K13895	69.0
K13896	171.0
K06159	0.0
K06158	359581.0
K06153	340702.0
K06152	40.0
K06151	40.0
K06157	0.0
K06156	0.0
K06155	36.0
K06154	0.0
K03327	426191.0
K03326	22024.0
K03325	15428.0
K03324	327117.0
K03322	15848.0
K03321	43171.0
K03320	28323.0
K03329	0.0
K03328	187969.0
K04802	0.0
K04801	0.0
K04800	0.0
K11948	0.0
K01505	624.0
K04756	11.0
K11940	1.0
K11941	0.0
K11942	638.0
K11943	0.0
K11944	0.0
K01507	388541.0
K11946	0.0
K11947	0.0
K01506	1274.0
K01501	2066.0
K01500	3345.0
K01503	0.0
K06714	6650.0
K04750	26293.0
K12789	0.0
K12788	0.0
K11526	0.0
K10810	1.0
K11522	0.0
K11523	0.0
K08675	0.0
K08676	6086.0
K08677	24.0
K08679	0.0
K11521	0.0
K10547	9398.0
K10546	11771.0
K10545	3009.0
K10544	1024.0
K10543	2753.0
K10542	54916.0
K10541	54250.0
K10540	82099.0
K10549	1342.0
K10548	9398.0
K14630	0.0
K11529	0.0
K00007	1.0
K00005	86909.0
K13444	0.0
K00003	166900.0
K00002	25273.0
K00001	44099.0
K01186	179771.0
K00009	5164.0
K00008	114897.0
K10726	0.0
K10725	964.0
K08246	0.0
K00263	2894.0
K00262	518553.0
K00261	1760.0
K00260	2678.0
K00266	736509.0
K00265	172755.0
K01200	54745.0
K01201	57085.0
K01206	737735.0
K01207	65745.0
K01205	162428.0
K01208	5214.0
K01209	322167.0
K06167	217715.0
K00917	39697.0
K00912	221565.0
K00919	324207.0
K02519	318948.0
K02518	319527.0
K02517	225033.0
K02511	0.0
K02510	2920.0
K13409	0.0
K13408	0.0
K03179	192269.0
K03170	973.0
K03177	328597.0
K12574	121846.0
K12570	0.0
K12573	322447.0
K11009	0.0
K11008	0.0
K11005	0.0
K11004	1.0
K11007	0.0
K11006	0.0
K11003	1.0
K08296	2848.0
K08297	16.0
K08295	52.0
K02634	0.0
K02635	0.0
K10622	0.0
K07693	1227.0
K07692	1.0
K07691	1.0
K07690	0.0
K07697	1.0
K07696	25079.0
K07695	1.0
K07694	1934.0
K07699	68249.0
K07698	0.0
K07079	150629.0
K07078	57238.0
K07077	118.0
K07076	10162.0
K07075	18446.0
K07074	6913.0
K07073	0.0
K07072	0.0
K07071	9266.0
K07070	0.0
K14584	1.0
K11620	0.0
K09190	0.0
K11623	0.0
K05759	0.0
K08589	192.0
K11625	0.0
K11995	0.0
K01439	132490.0
K01438	181811.0
K01431	39.0
K01430	24872.0
K01433	13788.0
K01432	0.0
K01434	198.0
K01437	4.0
K01436	111725.0
K05539	3608.0
K14520	1.0
K12963	14.0
K12962	3.0
K12961	0.0
K12960	341049.0
K14749	1.0
K14748	0.0
K02972	0.0
K14743	0.0
K14742	273636.0
K14745	0.0
K14744	0.0
K14747	0.0
K14746	0.0
K02167	0.0
K02164	4.0
K02160	78294.0
K02168	1995.0
K02169	151321.0
K10931	0.0
K03341	0.0
K03340	205833.0
K03343	108.0
K03342	71.0
K03346	11362.0
K12299	0.0
K12291	0.0
K12290	0.0
K12293	0.0
K12292	0.0
K12295	0.0
K12294	0.0
K12297	49.0
K12368	1.0
K11922	0.0
K11923	0.0
K11920	0.0
K11921	4738.0
K11926	0.0
K11927	67564.0
K11924	1540.0
K11925	0.0
K11928	34203.0
K13181	0.0
K13219	0.0
K07262	3537.0
K07263	251526.0
K07260	115927.0
K07261	49.0
K07266	45.0
K07267	110.0
K07264	0.0
K07265	45.0
K07268	0.0
K07269	0.0
K01155	22280.0
K04478	2.0
K04479	0.0
K10528	0.0
K14952	112.0
K07486	7636.0
K07487	4169.0
K07484	40773.0
K07485	139.0
K07482	2860.0
K07483	205068.0
K07480	1.0
K07481	10509.0
K07488	818.0
K07489	0.0
K11210	2.0
K11211	0.0
K11212	138.0
K11214	20260.0
K11216	306.0
K06300	0.0
K00061	0.0
K00060	7696.0
K06301	1.0
K00065	19949.0
K00064	154.0
K00067	347961.0
K00066	76.0
K00069	0.0
K00068	3362.0
K06304	0.0
K08262	0.0
K08261	0.0
K08260	4.0
K08265	0.0
K08264	0.0
K00288	76.0
K00285	256.0
K00284	64552.0
K00287	312409.0
K00286	334019.0
K00281	191044.0
K00280	0.0
K00283	48500.0
K00282	48500.0
K08088	0.0
K14198	2.0
K14199	3.0
K03452	0.0
K14194	3.0
K14195	2.0
K14196	2.0
K14197	2.0
K14192	2.0
K14193	2.0
K01880	309452.0
K01881	352374.0
K01883	328675.0
K01885	312866.0
K04618	0.0
K01887	349033.0
K01224	24074.0
K01889	328640.0
K01226	24931.0
K01227	1887.0
K01220	14435.0
K01222	11273.0
K01223	140762.0
K02759	91850.0
K02755	48.0
K02757	120771.0
K02756	26.0
K14998	41.0
K02750	4737.0
K02753	711.0
K02752	0.0
K00939	323474.0
K00938	10257.0
K00937	246847.0
K00936	481668.0
K00935	4.0
K00934	79.0
K00933	0.0
K00932	0.0
K00931	300208.0
K00930	553814.0
K01089	230278.0
K01080	0.0
K01081	245008.0
K01082	0.0
K01083	17.0
K01084	0.0
K01085	1.0
K01087	164.0
K02571	0.0
K02570	812.0
K02573	4329.0
K02572	16.0
K02575	4495.0
K02574	12062.0
K07780	0.0
K03488	65593.0
K03489	9401.0
K03482	0.0
K03483	3325.0
K03480	23890.0
K03481	22268.0
K03486	23545.0
K03487	1.0
K03484	83178.0
K03485	0.0
K02287	0.0
K02286	0.0
K02285	0.0
K02284	0.0
K02283	88996.0
K02282	5384.0
K02281	3534.0
K02280	4405.0
K02289	0.0
K02288	0.0
K03626	0.0
K03627	0.0
K03624	385155.0
K03625	328672.0
K03151	106647.0
K03620	4767.0
K03153	72.0
K08869	0.0
K03628	267623.0
K03629	321109.0
K09738	0.0
K09739	0.0
K09736	0.0
K09737	0.0
K09735	0.0
K09732	0.0
K09733	0.0
K09730	0.0
K09731	0.0
K09888	102000.0
K09889	4417.0
K09880	107.0
K09882	1538.0
K09883	644.0
K09884	0.0
K09887	0.0
K11027	0.0
K11026	0.0
K11025	0.0
K11024	0.0
K07679	1.0
K07678	0.0
K11021	0.0
K11020	0.0
K07675	52.0
K07674	3535.0
K07676	0.0
K07671	0.0
K07670	177.0
K07673	3538.0
K07672	0.0
K01117	0.0
K12048	0.0
K07019	4610.0
K07018	840.0
K07011	448707.0
K07010	110373.0
K07013	1018.0
K07012	76239.0
K07015	95754.0
K07014	7955.0
K07017	27122.0
K07016	1125.0
K10084	0.0
K08372	2449.0
K05884	1514.0
K05885	37406.0
K05886	856.0
K05887	3534.0
K05880	0.0
K05881	108.0
K05882	338.0
K05883	0.0
K08902	0.0
K05739	2660.0
K05888	0.0
K05889	0.0
K08903	0.0
K00547	12094.0
K00544	1.0
K00545	0.0
K00542	0.0
K00543	0.0
K00540	587540.0
K00548	349850.0
K00549	48000.0
K01145	0.0
K01412	750.0
K01147	4421.0
K01417	75992.0
K00038	112.0
K01143	1.0
K01142	152347.0
K01419	11114.0
K00788	301478.0
K00789	352103.0
K12502	0.0
K14762	0.0
K14761	90537.0
K06195	599.0
K03819	0.0
K03818	602.0
K03814	19190.0
K03817	47670.0
K03816	95976.0
K03811	99394.0
K03810	1401.0
K03813	5034.0
K11908	0.0
K11909	0.0
K11904	54.0
K11905	40.0
K11906	41.0
K11907	43.0
K11900	44.0
K11901	44.0
K11902	39.0
K11903	83.0
K10986	1419.0
K13238	0.0
K13239	0.0
K13797	0.0
K07248	16081.0
K13796	47.0
K07244	0.0
K07245	134.0
K07246	4088.0
K07240	661672.0
K07241	34.0
K07242	0.0
K07243	402.0
K01268	0.0
K05296	0.0
K02821	37259.0
K09016	0.0
K09945	39.0
K09944	15.0
K09947	40.0
K09946	569.0
K09941	53.0
K09940	6018.0
K09943	12.0
K09942	179.0
K09949	1630.0
K09948	64.0
K10851	66.0
K10850	2.0
K03666	36324.0
K03667	11114.0
K03196	3575.0
K03665	317770.0
K11275	0.0
K06012	82257.0
K00048	56100.0
K10857	38.0
K09773	20516.0
K00043	1029.0
K00042	42799.0
K00041	50659.0
K00040	38886.0
K00046	291557.0
K00733	0.0
K00044	0.0
K06011	2.0
K09012	0.0
K06016	12284.0
K06017	0.0
K06014	0.0
K06015	22099.0
K06019	4615.0
K01075	3576.0
K12221	0.0
K06444	0.0
K04632	0.0
K14977	4562.0
K14974	1.0
K00958	2506.0
K00951	549996.0
K00950	232556.0
K00952	1582.0
K00955	3233.0
K00954	329383.0
K00957	18005.0
K00956	17279.0
K00590	37309.0
K02777	24609.0
K02775	28626.0
K02774	23941.0
K02773	25468.0
K02771	11977.0
K02770	69553.0
K02779	9388.0
K02778	1.0
K01606	0.0
K01607	232040.0
K01604	0.0
K01605	0.0
K01602	46.0
K01601	1647.0
K03750	40165.0
K01609	215582.0
K02553	36.0
K02804	45446.0
K02551	176690.0
K02806	8499.0
K02557	237077.0
K02800	16392.0
K05275	7.0
K02802	1.0
K13300	0.0
K02558	8672.0
K02809	10.0
K02808	7.0
K03600	3562.0
K03601	318198.0
K03602	325881.0
K03603	0.0
K03604	20769.0
K03605	5469.0
K03606	14450.0
K03607	0.0
K03608	58166.0
K03609	109281.0
K06078	0.0
K06079	1538.0
K09710	327594.0
K09711	1017.0
K09712	2.0
K06073	0.0
K06074	0.0
K06075	11070.0
K06076	66907.0
K06077	883.0
K06382	50076.0
K06383	35464.0
K06380	0.0
K06381	95596.0
K06386	1898.0
K06387	59583.0
K06384	7246.0
K06385	69220.0
K06388	0.0
K06389	0.0
K12466	7.0
K12468	0.0
K07657	6173.0
K07656	0.0
K07655	0.0
K07654	126.0
K07653	5.0
K07652	14620.0
K07651	182.0
K07650	14341.0
K07659	4179.0
K07658	302537.0
K11041	6173.0
K11040	10.0
K11043	2.0
K11042	2.0
K11045	0.0
K11044	0.0
K11047	0.0
K11046	0.0
K11049	0.0
K11048	0.0
K07387	163817.0
K07386	239791.0
K06926	153886.0
K06927	56797.0
K06924	1.0
K06925	328673.0
K06922	12.0
K06923	71170.0
K06920	30109.0
K06921	199977.0
K06928	3293.0
K06929	7191.0
K07033	86413.0
K07032	6249.0
K07031	34913.0
K07030	103523.0
K07037	171304.0
K07035	66572.0
K07034	1081.0
K07039	3537.0
K07038	21362.0
K10829	0.0
K00384	458229.0
K00385	18874.0
K00386	0.0
K00387	0.0
K00380	1117.0
K00381	662.0
K00382	293272.0
K00383	3321.0
K00389	50.0
K01387	6.0
K01385	0.0
K01389	0.0
K09158	4207.0
K09159	670.0
K09156	0.0
K09157	101360.0
K09154	0.0
K09155	27340.0
K09152	0.0
K09153	44190.0
K09150	0.0
K09151	1707.0
K05970	241253.0
K05714	26.0
K05715	0.0
K05710	195.0
K05711	20.0
K05712	51.0
K05713	2.0
K00560	300711.0
K00561	6.0
K00563	34977.0
K00564	22519.0
K00566	483043.0
K00567	322889.0
K00568	2394.0
K00569	570.0
K05575	1573.0
K01169	38.0
K01167	3.0
K01166	0.0
K05577	1753.0
K01163	48987.0
K01161	0.0
K01160	37.0
K05578	0.0
K05579	0.0
K08092	13002.0
K08093	11267.0
K08094	21951.0
K08095	0.0
K08096	0.0
K08097	213.0
K02254	0.0
K02255	0.0
K01743	0.0
K02251	150.0
K02061	6.0
K01741	0.0
K02060	22.0
K00114	72.0
K02122	89911.0
K02123	290143.0
K02120	290327.0
K02121	279386.0
K02124	281612.0
K03837	58.0
K03836	0.0
K03835	40.0
K03834	14.0
K03833	12663.0
K03832	241961.0
K03831	90.0
K03830	37035.0
K00443	0.0
K03839	223526.0
K02067	8870.0
K10189	48729.0
K13038	536593.0
K13787	5369.0
K13788	1059.0
K13789	926385.0
K10188	60764.0
K12255	0.0
K12254	24.0
K12257	258854.0
K12256	38.0
K12251	32351.0
K12250	0.0
K12253	0.0
K12252	0.0
K13252	1601.0
K13256	7536.0
K13255	0.0
K12079	0.0
K12078	0.0
K12071	3537.0
K12070	2.0
K12073	72.0
K12072	2.0
K09912	25.0
K06236	0.0
K06237	0.0
K05519	0.0
K09914	856.0
K11788	0.0
K11782	0.0
K11780	0.0
K11781	0.0
K11787	0.0
K11784	0.0
K11530	1.0
K12787	0.0
K12786	0.0
K12785	0.0
K12784	0.0
K06718	9.0
K09969	3600.0
K09968	34.0
K09967	22432.0
K09966	74.0
K09965	74.0
K09964	398.0
K09963	39935.0
K09962	5253.0
K09961	85.0
K09960	1.0
K11527	58543.0
K11524	0.0
K11525	0.0
K11250	3540.0
K11253	0.0
K11258	0.0
K11528	0.0
K00713	0.0
K00712	7932.0
K10780	46.0
K10783	300.0
K10125	41.0
K10124	0.0
K10126	41.0
K10121	3116.0
K10123	0.0
K10122	3116.0
K04652	48015.0
K04653	31591.0
K04651	68362.0
K04656	28177.0
K04654	28182.0
K04655	41917.0
K00973	344114.0
K00972	3930.0
K00971	285444.0
K00970	202485.0
K00975	232310.0
K00974	315005.0
K00979	224321.0
K00978	16018.0
K14954	0.0
K14955	0.0
K14956	0.0
K06178	273953.0
K01596	4481.0
K01597	11189.0
K01594	0.0
K01595	2195.0
K01592	0.0
K01593	846.0
K01590	2620.0
K01591	324631.0
K01598	76.0
K01599	354409.0
K02711	0.0
K02710	0.0
K02713	0.0
K02712	0.0
K02714	0.0
K02717	0.0
K02716	0.0
K02719	0.0
K02718	0.0
K03449	25068.0
K03446	184606.0
K03444	1373.0
K03445	143.0
K03442	303695.0
K01620	245188.0
K01621	12465.0
K01622	1008.0
K01623	74840.0
K01624	436086.0
K01625	406396.0
K01626	60670.0
K01627	221560.0
K01628	97965.0
K01629	35145.0
K05299	150.0
K02829	3.0
K02828	22.0
K02827	23.0
K02826	3.0
K02825	28716.0
K02824	110629.0
K02823	309332.0
K02822	41855.0
K03198	3574.0
K03199	4179.0
K03668	40796.0
K03669	136.0
K03190	24874.0
K03191	999.0
K03660	113795.0
K03194	0.0
K03195	3579.0
K03664	328598.0
K03197	3574.0
K09772	98508.0
K06013	9535.0
K09770	2950.0
K09771	135.0
K09776	61.0
K09777	61221.0
K09774	6097.0
K09775	55236.0
K09778	10855.0
K09779	80965.0
K06269	0.0
K06323	0.0
K11624	3.0
K02991	0.0
K02990	322998.0
K02624	120.0
K02240	24070.0
K08282	1708.0
K12440	0.0
K12441	0.0
K12442	0.0
K12443	0.0
K12444	0.0
K12445	0.0
K12449	4.0
K02247	0.0
K07637	1.0
K07636	332981.0
K07639	0.0
K07638	4204.0
K11069	75231.0
K11068	169476.0
K11063	999.0
K11062	0.0
K11061	0.0
K11060	0.0
K11066	14.0
K11065	212964.0
K06900	1.0
K06901	151525.0
K06902	39572.0
K06903	10510.0
K06904	13891.0
K06905	15717.0
K06906	6029.0
K06907	20263.0
K06908	14877.0
K06909	5733.0
K10821	0.0
K05905	3947.0
K05904	0.0
K05906	0.0
K05900	1.0
K05903	1034.0
K01406	0.0
K05909	0.0
K05908	0.0
K00368	8.0
K00369	84.0
K00366	12549.0
K00367	0.0
K00364	13764.0
K00365	102.0
K00362	348.0
K00363	198.0
K00360	0.0
```
