## Extended Data File 1 for "Diet induces reproducible alterations in the mouse and human gut microbiome": SRS1366788_SRR3310220.picrust_nol

```
# Constructed from biom file
#OTU ID	SRR3310220
K01365	0.0
K01364	0.0
K01361	71.0
K01360	0.0
K01362	246933.0
K02249	0.0
K05841	2.0
K05844	615.0
K05845	5486.0
K05846	104231.0
K05847	123474.0
K00508	538.0
K00500	389.0
K00507	2636.0
K00504	182.0
K00505	1.0
K12521	0.0
K01101	87992.0
K01103	7805.0
K12520	0.0
K01104	713931.0
K05592	256870.0
K05593	118472.0
K05590	0.0
K05591	50.0
K05596	3321.0
K05597	1.0
K05594	0.0
K05595	41894.0
K05599	0.0
K11964	0.0
K11962	0.0
K14540	201355.0
K12529	68.0
K12528	23.0
K06353	0.0
K02456	7786.0
K02457	331.0
K02454	7029.0
K02455	1210.0
K02452	297.0
K02453	3533.0
K02450	17.0
K02103	85919.0
K08138	13897.0
K02108	355263.0
K02109	413204.0
K02458	335.0
K02459	332.0
K08137	0.0
K03851	3946.0
K03850	0.0
K03852	3278.0
K03855	3332.0
K03856	212897.0
K13018	0.0
K13019	4724.0
K13010	95.0
K13011	0.0
K13012	33458.0
K13013	182.0
K13014	0.0
K13015	1071.0
K13016	4726.0
K13017	41.0
K08566	0.0
K08567	838.0
K13274	0.0
K13275	410.0
K13276	0.0
K13277	0.0
K03275	0.0
K03274	6613.0
K03277	0.0
K03276	0.0
K03271	155155.0
K03270	220895.0
K03273	23675.0
K03272	58045.0
K03279	0.0
K03278	0.0
K11022	0.0
K12277	0.0
K12276	0.0
K12270	16112.0
K11058	0.0
K12279	0.0
K12278	0.0
K07557	0.0
K07550	0.0
K07552	128554.0
K06319	0.0
K09909	0.0
K09908	0.0
K12051	0.0
K12050	0.0
K12057	428.0
K12056	8.0
K06221	1897.0
K09900	0.0
K09903	367978.0
K09902	0.0
K09904	0.0
K09907	0.0
K09906	0.0
K11501	0.0
K03234	0.0
K00773	362898.0
K00772	7282.0
K00777	8.0
K00776	0.0
K06313	5394.0
K06315	0.0
K05574	0.0
K10201	3013.0
K07176	2.0
K07177	9479.0
K07174	0.0
K07175	33167.0
K07172	1843.0
K07173	137479.0
K07170	155536.0
K07171	426431.0
K07178	19.0
K07179	0.0
K00195	0.0
K00194	5864.0
K00197	6821.0
K00196	21.0
K00191	0.0
K00190	782.0
K00193	0.0
K00192	0.0
K00198	52613.0
K06405	169412.0
K10109	65081.0
K10108	136217.0
K10107	694.0
K01828	4.0
K01829	104.0
K01826	4.0
K01825	2.0
K01822	240.0
K01823	17566.0
K01820	734.0
K01821	14400.0
K00999	0.0
K00998	226449.0
K00995	360754.0
K00997	61598.0
K00996	697.0
K00991	373730.0
K00990	6261.0
K00992	134.0
K11028	0.0
K02622	184805.0
K02625	0.0
K03564	304694.0
K13489	39.0
K13488	39.0
K13483	210.0
K13482	186.0
K13481	186.0
K13480	649.0
K13487	39.0
K13486	39.0
K14680	2.0
K14681	0.0
K14682	134.0
K08358	1737.0
K08357	1784.0
K08356	0.0
K08355	0.0
K03469	348375.0
K03462	1.0
K03464	2.0
K03465	44215.0
K03466	363178.0
K01648	88.0
K01649	387019.0
K01643	57541.0
K01640	9101.0
K01641	9346.0
K01646	17529.0
K01647	338949.0
K01644	72674.0
K02597	280.0
K02626	1214.0
K02595	15.0
K02594	6607.0
K02593	14.0
K02592	5655.0
K02591	11915.0
K02590	60655.0
K02598	26998.0
K02849	2439.0
K14061	0.0
K14062	0.0
K14063	0.0
K14064	0.0
K14065	0.0
K14067	0.0
K02841	2559.0
K02840	6527.0
K02843	15400.0
K02844	3954.0
K02847	0.0
K02846	0.0
K02102	3187.0
K09758	6551.0
K06039	31.0
K06034	53.0
K06036	184.0
K06037	0.0
K06032	0.0
K01581	17465.0
K02702	0.0
K02659	88.0
K13490	39.0
K13491	39.0
K03644	153928.0
K03645	0.0
K03646	3154.0
K03647	31219.0
K03640	25868.0
K03641	9385.0
K03642	24469.0
K03643	2659.0
K03648	333800.0
K03649	1836.0
K06694	0.0
K11814	0.0
K12428	1.0
K12429	19.0
K12422	0.0
K12423	0.0
K12420	0.0
K12421	0.0
K12426	0.0
K12427	0.0
K12424	0.0
K12425	0.0
K07349	0.0
K07348	0.0
K05380	0.0
K07345	1.0
K07344	653.0
K07347	1.0
K07346	0.0
K07341	62921.0
K07340	932.0
K07343	65523.0
K07342	0.0
K06968	3951.0
K06969	584062.0
K06962	10824.0
K06963	0.0
K06960	188428.0
K06961	0.0
K06966	179620.0
K06967	201324.0
K06964	0.0
K06965	0.0
K08995	250.0
K08994	369.0
K08997	36.0
K08996	6646.0
K08990	0.0
K08993	0.0
K08992	13.0
K08999	23079.0
K08998	275657.0
K08344	182.0
K08345	0.0
K08346	0.0
K14940	45.0
K02724	0.0
K08349	0.0
K11815	0.0
K05929	0.0
K05928	40.0
K05927	53.0
K05924	98.0
K05922	88.0
K05921	81.0
K00349	154510.0
K00698	0.0
K00340	158424.0
K00341	158482.0
K00690	85877.0
K00343	153686.0
K00344	4699.0
K00697	2714.0
K00346	154509.0
K00347	154510.0
K09116	54563.0
K09117	309915.0
K05337	45982.0
K09118	1156.0
K09119	0.0
K02106	3206.0
K05823	5229.0
K05820	399.0
K05826	50.0
K05827	48.0
K02100	0.0
K02101	0.0
K00524	0.0
K00525	315305.0
K00526	110482.0
K00527	546190.0
K00520	7982.0
K00522	0.0
K00523	113.0
K02451	0.0
K00528	319604.0
K00529	64.0
K00025	39.0
K14215	0.0
K14213	0.0
K03453	177547.0
K00796	250500.0
K05339	3821.0
K00027	210955.0
K00794	255225.0
K00793	251541.0
K01347	0.0
K01346	0.0
K01344	0.0
K01343	0.0
K00791	386219.0
K01340	0.0
K00790	474274.0
K02694	0.0
K02696	0.0
K02697	0.0
K02690	0.0
K02691	1701.0
K02692	0.0
K02693	0.0
K02698	0.0
K02699	0.0
K00836	106.0
K00837	144465.0
K00835	84.0
K00832	22407.0
K00833	130780.0
K00830	7549.0
K00831	342453.0
K00839	2017.0
K04335	0.0
K04334	0.0
K01120	57.0
K01126	354036.0
K04333	0.0
K01129	199966.0
K01128	77.0
K04339	0.0
K04338	1.0
K02470	527177.0
K02471	4822.0
K02472	9557.0
K02473	0.0
K02474	201989.0
K02475	90.0
K02476	90.0
K02477	243551.0
K02478	512.0
K02479	768.0
K09019	183.0
K01267	147298.0
K13074	0.0
K13075	0.0
K11441	0.0
K14055	0.0
K13299	0.0
K13292	226357.0
K14057	0.0
K14056	0.0
K02856	4037.0
K02585	10197.0
K12211	2.0
K12210	0.0
K12213	2.0
K12212	2.0
K12215	0.0
K02854	1.0
K12217	2.0
K12216	2.0
K12219	2.0
K12218	2.0
K02855	8.0
K08692	0.0
K08693	18.0
K08690	1.0
K08691	0.0
K08696	0.0
K08697	0.0
K11748	62.0
K11749	356839.0
K11746	0.0
K11747	1.0
K11744	41.0
K11745	221.0
K11742	3901.0
K11743	57158.0
K11740	5.0
K11741	35344.0
K13920	19895.0
K13921	3887.0
K13922	82325.0
K13923	3885.0
K13924	2909.0
K13925	0.0
K13926	284.0
K13927	17182.0
K13928	1.0
K13929	58.0
K09923	0.0
K09922	156193.0
K06201	260011.0
K06200	122078.0
K06207	306277.0
K06206	62941.0
K06205	0.0
K09924	4101.0
K09929	0.0
K06208	4555.0
K00759	239669.0
K00758	312.0
K00752	1891.0
K00757	318722.0
K00756	81281.0
K00754	411244.0
K06001	220401.0
K05557	0.0
K09766	14712.0
K05554	0.0
K07475	0.0
K07150	114542.0
K07151	3743.0
K07152	7578.0
K07153	87.0
K07154	247992.0
K07155	0.0
K07156	200.0
K07157	428.0
K07406	185663.0
K07407	646403.0
K07404	170406.0
K07405	158069.0
K07402	180327.0
K07403	4113.0
K07400	0.0
K07401	48.0
K01808	391809.0
K01809	288709.0
K01800	187.0
K01801	0.0
K01802	177246.0
K01803	378269.0
K01804	112485.0
K01805	14024.0
K01807	85605.0
K09718	0.0
K14668	0.0
K14669	0.0
K14666	0.0
K14667	0.0
K01664	6765.0
K01665	142828.0
K01666	88718.0
K01667	149464.0
K01660	0.0
K01661	22043.0
K01662	346332.0
K01663	0.0
K01668	245.0
K01669	8094.0
K02863	363181.0
K02862	5.0
K02860	340753.0
K02867	367991.0
K02866	0.0
K02864	355337.0
K02869	0.0
K05362	0.0
K05365	198.0
K03402	199218.0
K03403	0.0
K03400	0.0
K03406	1104835.0
K03407	132210.0
K03404	782.0
K03405	1388.0
K03408	255972.0
K03409	11271.0
K02315	234630.0
K02314	374580.0
K02317	0.0
K02316	364263.0
K02313	367810.0
K02312	914.0
K02319	462.0
K12405	0.0
K12152	0.0
K12151	0.0
K07091	2719.0
K07090	423059.0
K07093	191.0
K07092	5.0
K07095	489805.0
K07094	312.0
K07097	50.0
K07096	3905.0
K07099	49678.0
K07098	470753.0
K11175	359979.0
K11174	0.0
K11177	39.0
K11176	23.0
K11173	0.0
K11179	4678.0
K11178	223.0
K00322	18.0
K00320	138.0
K00321	0.0
K00326	0.0
K00324	4212.0
K00325	877.0
K00329	3914.0
K05945	677.0
K05944	0.0
K05947	0.0
K05946	54485.0
K06944	21.0
K06945	130.0
K06946	7.0
K06415	6789.0
K06940	132532.0
K06941	376631.0
K06942	363185.0
K06943	0.0
K10806	184.0
K10807	13.0
K10804	1244.0
K10805	122.0
K06948	24744.0
K06949	412773.0
K06418	1317.0
K09138	1090.0
K09139	43.0
K09134	63510.0
K09135	0.0
K09136	7099.0
K09137	4875.0
K09130	2.0
K09131	8960.0
K09132	56122.0
K09133	2389.0
K05808	337490.0
K05809	0.0
K05804	52744.0
K05805	3219.0
K05806	0.0
K05807	164165.0
K05800	198.0
K05801	13538.0
K05802	6.0
K05803	0.0
K01044	197.0
K01045	0.0
K01046	4717.0
K02068	4525.0
K04561	424.0
K01042	31593.0
K05568	168397.0
K05567	60318.0
K14273	0.0
K14275	0.0
K14274	1274.0
K02062	0.0
K05245	0.0
K05564	80.0
K01048	19246.0
K02066	174932.0
K01322	136978.0
K01325	0.0
K02065	172707.0
K01326	0.0
K05560	80.0
K02243	27150.0
K08930	0.0
K02679	0.0
K02676	90.0
K02674	88.0
K02675	0.0
K02672	101.0
K02241	8692.0
K02670	172.0
K02671	100.0
K00810	1.0
K00811	158473.0
K00812	41010.0
K00813	45.0
K00814	0.0
K00817	345214.0
K00818	159584.0
K00819	4525.0
K02530	20337.0
K02245	27177.0
K02244	9439.0
K01499	46.0
K01498	0.0
K01493	361475.0
K01492	7047.0
K01491	790785.0
K01497	3726.0
K01496	25153.0
K01495	263596.0
K01494	66318.0
K02418	136347.0
K02419	157139.0
K14492	0.0
K02412	148492.0
K02413	150288.0
K02410	157363.0
K02411	73026.0
K02416	157139.0
K02417	112127.0
K02414	13119.0
K02415	11438.0
K00120	0.0
K00121	10660.0
K00430	0.0
K13058	39.0
K13059	0.0
K13727	122.0
K13057	31.0
K13722	0.0
K13051	4222.0
K13052	132170.0
K00435	301.0
K12054	0.0
K03239	0.0
K03238	0.0
K03231	462.0
K03230	708.0
K03232	0.0
K12059	1.0
K03237	0.0
K03236	0.0
K12058	415.0
K12239	0.0
K12238	0.0
K12235	0.0
K12234	8594.0
K13942	0.0
K13940	121603.0
K13941	2.0
K12097	0.0
K12096	0.0
K12095	0.0
K12094	0.0
K12093	0.0
K12092	0.0
K12091	0.0
K12090	0.0
K12099	0.0
K12098	0.0
K06356	0.0
K05992	2387.0
K03540	0.0
K06331	75181.0
K06330	3152.0
K07138	247446.0
K07139	280494.0
K11811	1.0
K07132	27166.0
K07133	1003613.0
K07130	177860.0
K07131	569.0
K07137	521734.0
K07134	0.0
K07135	0.0
K01860	0.0
K01866	367999.0
K01867	368070.0
K01865	2019.0
K01868	425698.0
K01869	367880.0
K06140	176.0
K04766	49.0
K04767	21748.0
K04764	23564.0
K04762	157389.0
K04763	495728.0
K04760	2672.0
K04761	49933.0
K04768	228.0
K04769	163281.0
K08313	17777.0
K08312	89.0
K08311	785.0
K08310	85.0
K08317	41.0
K08316	153534.0
K08315	0.0
K08314	16995.0
K05149	0.0
K08319	0.0
K08318	0.0
K06339	0.0
K14648	0.0
K14392	10005.0
K14393	769.0
K14645	91.0
K14647	0.0
K01689	440623.0
K01686	338561.0
K01687	485002.0
K01684	67060.0
K01685	173833.0
K01682	218.0
K01681	325132.0
K05308	0.0
K02889	0.0
K02888	368598.0
K02885	0.0
K02884	367975.0
K02887	362467.0
K02886	367975.0
K02881	367976.0
K02883	0.0
K13743	0.0
K02086	8646.0
K02081	57843.0
K02080	6.0
K02083	7699.0
K02082	20446.0
K13831	0.0
K03428	0.0
K03429	86951.0
K03424	559673.0
K03935	0.0
K03932	19003.0
K03933	75.0
K03930	61220.0
K03931	1758.0
K02339	2678.0
K02338	368695.0
K02337	361987.0
K02336	0.0
K02335	420129.0
K02334	93918.0
K02330	0.0
K03688	131949.0
K03689	0.0
K03680	1285.0
K03683	89.0
K03684	5290.0
K03685	363180.0
K03686	630739.0
K03687	342197.0
K07301	187673.0
K07300	243.0
K07303	410.0
K07302	187.0
K07305	14174.0
K07304	34189.0
K07307	25116.0
K07306	7570.0
K07309	1753.0
K07308	8467.0
K02617	0.0
K02610	186.0
K02963	367930.0
K02612	186.0
K02961	352336.0
K09686	926935.0
K09687	1584535.0
K09684	5447.0
K09685	18037.0
K09682	5.0
K09683	0.0
K09680	10662.0
K09681	0.0
K09688	694.0
K09689	694.0
K05962	3.0
K05961	0.0
K05967	1299.0
K05966	4360.0
K11159	10.0
K05964	6224.0
K05968	0.0
K11152	0.0
K00309	33.0
K00658	6120.0
K00304	193.0
K00305	197.0
K00654	0.0
K00655	488778.0
K00652	143414.0
K00301	460.0
K00302	55466.0
K00303	3102.0
K10828	0.0
K06431	0.0
K06432	0.0
K06433	0.0
K06434	659.0
K06436	7698.0
K06437	0.0
K10820	1351.0
K06439	0.0
K10822	0.0
K10823	0.0
K10826	54.0
K09167	21193.0
K06322	0.0
K14117	0.0
K14259	0.0
K14257	45.0
K01308	19514.0
K01303	16786.0
K01301	22.0
K01305	30666.0
K01304	32770.0
K02658	90.0
K00672	0.0
K02650	22286.0
K02651	11791.0
K02652	98909.0
K02653	159900.0
K02654	399907.0
K05687	1.0
K02656	90.0
K05685	675.0
K00878	191316.0
K00879	16966.0
K00872	55016.0
K00873	366346.0
K00870	0.0
K00876	524434.0
K00877	0.0
K00874	414313.0
K00875	0.0
K04487	401053.0
K04486	265820.0
K04485	348254.0
K04484	0.0
K04483	0.0
K04482	0.0
K04480	24.0
K04488	260839.0
K12049	0.0
K13693	14.0
K13706	0.0
K13694	10077.0
K13695	18.0
K05977	0.0
K09516	9545.0
K02434	323761.0
K02435	299505.0
K02436	4562.0
K02437	240011.0
K05350	85893.0
K02431	96641.0
K08100	17.0
K02433	336121.0
K02438	187880.0
K02439	3224.0
K03745	3903.0
K03744	319271.0
K03747	100.0
K03210	349069.0
K03217	374060.0
K03216	210651.0
K03215	2921.0
K03742	298184.0
K03219	708.0
K03218	339816.0
K03749	64.0
K03748	4820.0
K02383	0.0
K06327	0.0
K06320	77977.0
K07238	357032.0
K09479	0.0
K09478	0.0
K09475	0.0
K09474	3488.0
K09477	0.0
K09476	0.0
K09471	263.0
K09470	0.0
K09473	0.0
K09472	658.0
K07543	0.0
K06898	127213.0
K13967	0.0
K13963	68157.0
K07545	0.0
K00737	52287.0
K05345	378.0
K11706	0.0
K11707	946.0
K11704	0.0
K11705	0.0
K11708	881.0
K11709	917.0
K05588	45.0
K07114	385100.0
K07443	112363.0
K07116	11.0
K07117	80.0
K07110	388.0
K07447	362435.0
K07112	34724.0
K07113	3843.0
K07448	67213.0
K07118	18383.0
K07119	218.0
K10619	10.0
K10618	0.0
K10617	0.0
K10616	6.0
K01848	605.0
K01849	561.0
K01844	34644.0
K01845	106729.0
K01846	5783.0
K01847	294311.0
K01840	575590.0
K01841	6587.0
K01842	1.0
K01843	46528.0
K06219	0.0
K10832	0.0
K05348	0.0
K14203	0.0
K08483	219485.0
K08482	334.0
K08481	25.0
K08480	0.0
K08485	0.0
K08484	431.0
K00464	0.0
K00467	13.0
K00466	183.0
K00461	0.0
K00460	0.0
K00463	0.0
K00462	5.0
K04509	1.0
K00469	14.0
K00468	6.0
K08645	0.0
K04744	6886.0
K01518	9.0
K01519	0.0
K04748	3441.0
K04749	9048.0
K01514	96.0
K01515	352624.0
K01512	139554.0
K01510	0.0
K14623	30112.0
K14626	0.0
K14627	0.0
K14628	0.0
K14629	0.0
K03918	14.0
K03919	207.0
K12372	0.0
K12373	753360.0
K12370	0.0
K12371	0.0
K02359	0.0
K02358	372160.0
K02351	16.0
K02352	0.0
K02355	715338.0
K02357	367961.0
K02356	389497.0
K13574	2568.0
K13573	129.0
K13572	135.0
K13571	43.0
K13570	43.0
K12112	0.0
K12113	0.0
K12110	0.0
K12111	9176.0
K07329	0.0
K07328	0.0
K07323	6403.0
K07322	263558.0
K07321	40940.0
K07320	2475.0
K07327	0.0
K07326	0.0
K07325	0.0
K07324	0.0
K08163	0.0
K06180	905649.0
K06181	325.0
K06182	126382.0
K06183	195633.0
K06186	2477.0
K06187	368671.0
K06188	16303.0
K06189	6379.0
K08359	1.0
K07589	4.0
K07588	151118.0
K07587	0.0
K07586	59126.0
K07585	0.0
K07584	209752.0
K07583	0.0
K07582	0.0
K07581	0.0
K07580	0.0
K11139	0.0
K05989	446722.0
K05988	0.0
K05985	65047.0
K05987	0.0
K05986	39.0
K10843	124.0
K08354	2.0
K10844	88.0
K10848	0.0
K00673	283.0
K00674	151665.0
K00675	5011.0
K00676	165490.0
K00677	183080.0
K06988	341.0
K06989	14255.0
K08351	0.0
K06980	3290.0
K06981	45.0
K06982	0.0
K08350	0.0
K06984	0.0
K06985	91.0
K06986	13.0
K06987	101485.0
K02445	107322.0
K02444	99918.0
K00582	0.0
K00583	0.0
K00580	0.0
K02110	364119.0
K00586	0.0
K00587	10.0
K00584	663.0
K08921	0.0
K02441	1217.0
K00588	30220.0
K08922	0.0
K02440	50286.0
K00018	366012.0
K08923	0.0
K02443	105400.0
K00019	676.0
K02442	0.0
K08925	0.0
K08926	0.0
K08927	0.0
K03149	44999.0
K06604	0.0
K00015	953.0
K01989	211782.0
K00854	394747.0
K00855	95.0
K00856	6454.0
K00857	86802.0
K00850	838843.0
K00851	10928.0
K00852	299935.0
K00853	27268.0
K00858	367632.0
K00859	359036.0
K01181	30446.0
K01180	0.0
K01183	61383.0
K01182	219109.0
K01185	150521.0
K01184	11.0
K01187	688974.0
K01188	273680.0
K02596	1157.0
K13766	891.0
K13767	733.0
K13003	0.0
K13002	574.0
K13000	0.0
K02984	0.0
K02986	368066.0
K02987	0.0
K02636	2.0
K02982	315699.0
K02983	0.0
K02638	0.0
K02639	2200.0
K02988	363275.0
K08298	3454.0
K08299	0.0
K03583	2736.0
K03582	2788.0
K03581	221992.0
K03580	46.0
K03587	166156.0
K03586	90.0
K03585	310282.0
K03584	344823.0
K03589	287362.0
K03588	514528.0
K01725	28.0
K01724	2891.0
K01727	3626.0
K01726	120069.0
K01721	190.0
K01720	160.0
K01722	0.0
K13008	0.0
K01729	21.0
K01728	9891.0
K09530	0.0
K09539	0.0
K02188	163729.0
K02189	154332.0
K02182	476.0
K02183	0.0
K03769	43298.0
K03768	477220.0
K03767	3435.0
K03765	0.0
K03764	0.0
K03763	353349.0
K03762	2301.0
K03761	49.0
K03760	7224.0
K09457	24674.0
K09456	82.0
K09459	5852.0
K09458	354069.0
K00602	831846.0
K13988	0.0
K13985	0.0
K09981	493.0
K09980	1.0
K09983	2.0
K09982	670.0
K09985	604.0
K09984	193.0
K09987	604.0
K09986	205.0
K09989	68329.0
K09988	67980.0
K12583	77.0
K12582	24.0
K12589	0.0
K11720	2720.0
K09759	93813.0
K10985	88.0
K10984	3227.0
K07468	10.0
K07469	6650.0
K07464	132430.0
K07465	48.0
K07466	462.0
K07467	145773.0
K07460	280275.0
K07461	125376.0
K07462	364853.0
K07463	462.0
K10679	10911.0
K10678	189.0
K10671	31.0
K10670	120360.0
K10673	0.0
K10672	16085.0
K10674	206.0
K10677	1721.0
K10676	4.0
K08726	0.0
K08724	23290.0
K08722	27587.0
K08723	0.0
K08720	182.0
K08721	1.0
K08728	10288.0
K10187	0.0
K00119	187.0
K00118	89.0
K00449	277.0
K00448	264.0
K00115	0.0
K00446	134.0
K00117	123.0
K00116	249.0
K00111	330050.0
K00442	6.0
K00113	4303.0
K00112	4587.0
K01539	0.0
K01531	142847.0
K04720	214690.0
K01533	379874.0
K01534	689789.0
K01535	107.0
K01537	360119.0
K14358	0.0
K14605	0.0
K14606	0.0
K00413	743.0
K10120	6797.0
K05600	0.0
K05777	6122.0
K03972	0.0
K03973	34171.0
K03970	3414.0
K03971	0.0
K03976	344523.0
K03977	363865.0
K03974	3232.0
K03975	143598.0
K03978	366062.0
K03979	368670.0
K13378	153876.0
K02372	214674.0
K02371	293757.0
K02377	192064.0
K02379	12637.0
K03396	0.0
K03397	0.0
K03394	194379.0
K03395	0.0
K03392	1001.0
K03393	0.0
K03390	147717.0
K03391	16.0
K03399	8016.0
K03027	0.0
K12136	4.0
K12137	696.0
K06610	1873.0
K12138	0.0
K12139	0.0
K11444	0.0
K11440	134.0
K11443	248.0
K11442	0.0
K00612	2356.0
K00613	1753.0
K00610	269011.0
K00611	183025.0
K00616	139694.0
K00617	0.0
K00614	20.0
K00615	929577.0
K00619	5003.0
K10863	0.0
K07874	0.0
K06234	0.0
K10240	90.0
K10241	90.0
K10242	84.0
K10243	105.0
K04110	10.0
K04113	0.0
K04112	0.0
K04115	0.0
K04114	0.0
K04117	9.0
K04116	9.0
K04118	0.0
K05517	2.0
K07705	10028.0
K07704	15827.0
K07707	57985.0
K07706	58118.0
K07701	0.0
K07700	0.0
K07703	0.0
K07702	0.0
K07709	8047.0
K07708	2659.0
K01955	534835.0
K13042	1.0
K09934	9.0
K09935	104749.0
K06216	5450.0
K09937	6550.0
K13745	18.0
K13746	0.0
K13747	234448.0
K13740	0.0
K13741	0.0
K13742	0.0
K06211	52997.0
K06212	2483.0
K09933	442.0
K02618	162.0
K02619	136387.0
K02968	362245.0
K02966	0.0
K02967	363164.0
K02616	141.0
K02965	367959.0
K02962	0.0
K02611	186.0
K02613	558.0
K03569	531018.0
K03568	23730.0
K03565	342865.0
K06218	17418.0
K03567	6377.0
K03566	1354.0
K03561	321809.0
K03560	2477.0
K03563	163485.0
K03562	12744.0
K06430	0.0
K01709	28619.0
K01708	186.0
K01707	197.0
K01706	9901.0
K01705	2.0
K01704	742524.0
K01703	752449.0
K01702	0.0
K14165	3.0
K14164	51.0
K14166	41.0
K14161	154.0
K14160	2397.0
K14162	430.0
K05396	17216.0
K03709	11855.0
K03708	17671.0
K08160	0.0
K03701	593086.0
K03700	155691.0
K03703	294670.0
K03702	367977.0
K03705	209307.0
K03704	321082.0
K03707	17718.0
K03706	131568.0
K06289	0.0
K06288	0.0
K06283	143093.0
K06282	14499.0
K06281	14417.0
K06287	360034.0
K06286	9439.0
K06285	4490.0
K06284	61865.0
K08161	14173.0
K07540	22.0
K06438	103345.0
K06869	0.0
K06868	0.0
K06867	6443.0
K06866	0.0
K06865	0.0
K06864	121908.0
K06863	0.0
K06862	0.0
K06861	165957.0
K06860	266.0
K12659	2.0
K12658	216.0
K07547	0.0
K07546	0.0
K15023	22.0
K15022	2422.0
K15020	0.0
K15024	128581.0
K08700	2.0
K08162	52278.0
K07544	0.0
K00137	6.0
K00135	16173.0
K00134	377841.0
K00133	365767.0
K00132	881.0
K00131	1374.0
K00130	53736.0
K00139	0.0
K00138	0.0
K00429	9.0
K00428	121775.0
K00421	0.0
K00423	182.0
K00425	171080.0
K00427	1.0
K00426	170589.0
K14292	0.0
K14379	0.0
K14370	0.0
K14371	0.0
K14372	0.0
K14373	0.0
K14374	0.0
K14375	0.0
K09845	2.0
K14082	0.0
K14083	3740.0
K14080	21.0
K14081	66.0
K14086	52302.0
K14087	57957.0
K14084	5840.0
K14088	57942.0
K14089	56196.0
K01552	142847.0
K01551	12993.0
K01556	678.0
K01557	0.0
K01554	25.0
K01555	352.0
K04708	0.0
K03955	0.0
K13689	0.0
K13688	2261.0
K13683	0.0
K13685	48790.0
K13684	0.0
K13687	1.0
K13686	1.0
K14159	0.0
K02399	10.0
K02398	20550.0
K02395	14901.0
K02394	6027.0
K02397	72847.0
K02396	163845.0
K02391	273.0
K02390	157724.0
K02393	3827.0
K02392	263738.0
K13533	0.0
K13532	0.0
K13531	65.0
K13530	184.0
K01550	0.0
K05658	0.0
K14054	954.0
K02601	405402.0
K02970	361573.0
K05378	0.0
K12339	21476.0
K14060	0.0
K11687	0.0
K11686	0.0
K11685	0.0
K11689	18744.0
K11688	19691.0
K08939	0.0
K03048	26403.0
K03049	0.0
K13821	9607.0
K13820	407.0
K03042	0.0
K03043	346697.0
K03040	374116.0
K03041	0.0
K03046	363371.0
K03047	0.0
K03044	0.0
K03045	0.0
K00348	154510.0
K09847	0.0
K00692	3749.0
K00638	197938.0
K00639	185517.0
K00693	0.0
K00634	225585.0
K00635	37.0
K00630	0.0
K00631	28.0
K00632	15640.0
K00633	85320.0
K00691	11792.0
K00696	1.0
K00694	8777.0
K00695	1.0
K10854	6.0
K07811	0.0
K07810	2398.0
K07813	142554.0
K07812	6775.0
K07814	61818.0
K07816	17770.0
K00090	1.0
K00091	60330.0
K00094	17158.0
K00096	86262.0
K00097	193891.0
K00098	975.0
K00099	353705.0
K10228	11.0
K10229	11.0
K12548	0.0
K10222	5.0
K10220	2.0
K10221	2.0
K10227	477.0
K05822	1022.0
K01949	0.0
K01945	361735.0
K01947	0.0
K01946	0.0
K01941	1654.0
K01940	325675.0
K06357	0.0
K07729	490658.0
K07728	0.0
K07727	310617.0
K07726	64244.0
K07725	0.0
K07724	0.0
K07723	5159.0
K07722	9150.0
K07721	0.0
K07720	836718.0
K00899	6887.0
K05824	45.0
K00891	454501.0
K00892	0.0
K00895	20113.0
K00897	11680.0
K08151	2554.0
K08153	4620.0
K08154	2.0
K02948	367961.0
K02942	0.0
K02944	0.0
K05665	0.0
K02946	365549.0
K13793	0.0
K06352	0.0
K01769	0.0
K01768	11480.0
K01761	1533.0
K01760	16310.0
K01762	0.0
K09578	0.0
K01766	0.0
K08164	0.0
K02493	363766.0
K08166	0.0
K08167	189.0
K02496	90.0
K02497	6.0
K02494	90.0
K02495	552058.0
K02498	272.0
K02499	22433.0
K08168	1.0
K08169	26723.0
K14415	54476.0
K14414	690.0
K06881	369269.0
K00436	52.0
K06332	5.0
K12815	0.0
K12810	0.0
K06885	43565.0
K00437	407.0
K06335	0.0
K06334	201633.0
K03547	177400.0
K03546	117926.0
K03545	481411.0
K03544	463252.0
K03543	133150.0
K06888	68409.0
K10941	9.0
K03549	9006.0
K03548	21.0
K10940	0.0
K02236	18559.0
K02237	167133.0
K02234	183.0
K02232	175612.0
K02233	233270.0
K02230	11395.0
K02231	313899.0
K06359	0.0
K02238	320616.0
K02239	5.0
K03723	353318.0
K03722	42306.0
K03721	3264.0
K03720	2.0
K03727	112.0
K03726	0.0
K03725	0.0
K03724	9099.0
K06358	0.0
K12673	0.0
K12679	0.0
K12678	0.0
K06410	63205.0
K11898	1.0
K11899	0.0
K11896	867.0
K11897	2.0
K11894	3.0
K11895	866.0
K11892	201.0
K11893	213.0
K11890	184.0
K11891	381.0
K08762	0.0
K08764	0.0
K08765	0.0
K10418	0.0
K11325	5.0
K11326	0.0
K11327	0.0
K11328	0.0
K11329	0.0
K00151	147.0
K00150	0.0
K00153	39.0
K00400	0.0
K00407	129.0
K00406	673.0
K00405	619.0
K00404	191.0
K00158	4026.0
K01342	0.0
K09388	21.0
K09386	377.0
K09384	14004.0
K04094	77458.0
K04095	72921.0
K04096	378634.0
K04097	261.0
K04090	196.0
K04091	164.0
K04092	78.0
K04093	3.0
K04098	1.0
K04099	1.0
K01578	183.0
K01579	179521.0
K01574	1958.0
K01575	7241.0
K01576	7.0
K01577	6738.0
K01571	152910.0
K01572	377439.0
K01573	3172.0
K02009	89594.0
K02008	654728.0
K02005	390656.0
K02004	2336247.0
K02007	125068.0
K02006	956072.0
K02001	7600.0
K02000	6345.0
K02003	2454642.0
K02002	11598.0
K03065	0.0
K08952	0.0
K03060	187639.0
K13809	0.0
K10948	0.0
K09607	32.0
K06125	0.0
K04337	0.0
K06120	16473.0
K06121	0.0
K04336	0.0
K01127	9.0
K09703	1852.0
K00004	9.0
K14699	0.0
K09702	14313.0
K14698	0.0
K05311	9654.0
K13829	134.0
K10943	254.0
K07291	0.0
K07290	1.0
K10206	224252.0
K10202	3624.0
K10208	0.0
K10209	984.0
K01966	13829.0
K01965	463.0
K01964	947.0
K01963	125370.0
K01962	65366.0
K01961	425353.0
K01960	157348.0
K01969	309.0
K01968	237.0
K07749	71469.0
K07748	0.0
K07741	31978.0
K07740	0.0
K07743	6.0
K07742	202153.0
K07745	0.0
K07744	0.0
K07746	737.0
K01299	79800.0
K01295	28222.0
K01297	77840.0
K02922	0.0
K05603	190.0
K02921	0.0
K02926	363164.0
K05607	0.0
K02924	0.0
K05605	0.0
K02928	0.0
K02929	0.0
K00216	17.0
K00217	4.0
K00214	0.0
K00215	373742.0
K00213	0.0
K00210	3.0
K00211	0.0
K00218	2.0
K00219	18912.0
K01035	402.0
K01034	21069.0
K04517	339629.0
K01740	633336.0
K01031	255.0
K01746	9948.0
K01745	50684.0
K01744	171002.0
K01749	84163.0
K01039	5392.0
K04518	155908.0
K09591	0.0
K14129	0.0
K14128	58.0
K14121	0.0
K14120	0.0
K14123	0.0
K14122	0.0
K14125	0.0
K14124	0.0
K14127	343.0
K14126	58.0
K03521	369334.0
K03520	372.0
K03523	209854.0
K03522	378419.0
K03525	365027.0
K03524	362641.0
K03527	370748.0
K03526	333708.0
K03529	204499.0
K03528	11.0
K06338	0.0
K02217	221972.0
K03299	25037.0
K03298	1702.0
K13472	0.0
K03293	50549.0
K03292	385411.0
K03291	18.0
K03290	13.0
K03297	56295.0
K03296	478920.0
K03295	155941.0
K03294	139902.0
K13009	0.0
K12690	0.0
K09743	0.0
K06022	0.0
K07190	0.0
K06021	0.0
K07192	30797.0
K06020	2408.0
K06027	88.0
K06026	0.0
K09744	2.0
K07991	10.0
K08749	0.0
K09835	0.0
K09834	0.0
K10439	513029.0
K06351	6.0
K09833	0.0
K10925	0.0
K10924	650.0
K10927	0.0
K10926	0.0
K10923	0.0
K10922	0.0
K09629	0.0
K10697	0.0
K00179	115023.0
K00172	30789.0
K00171	16468.0
K00170	20479.0
K00177	200631.0
K00176	193471.0
K00175	370096.0
K00174	347881.0
K13478	0.0
K14338	16.0
K14339	5.0
K14335	2.0
K14337	1.0
K14330	0.0
K14331	0.0
K14333	466.0
K08918	0.0
K13479	40081.0
K04078	358982.0
K04079	352635.0
K04076	5904.0
K04077	368135.0
K04074	41030.0
K04075	354789.0
K04072	250070.0
K04073	101.0
K04070	146200.0
K04071	0.0
K14597	48.0
K13318	0.0
K08280	12.0
K13641	10119.0
K13640	1975.0
K13643	7084.0
K13642	0.0
K02027	2659029.0
K02026	4649224.0
K02025	4976315.0
K02024	24.0
K02023	84337.0
K02022	23027.0
K02021	911.0
K02020	124082.0
K02029	396625.0
K02028	439687.0
K03886	7.0
K03887	5.0
K03884	0.0
K03885	139622.0
K03881	0.0
K03888	5.0
K03889	112.0
K12998	0.0
K12999	97.0
K12992	53194.0
K12993	12.0
K12990	54351.0
K12991	0.0
K12996	925.0
K12997	4046.0
K12994	1.0
K12995	780.0
K08979	0.0
K08978	294887.0
K03088	2810529.0
K03089	9863.0
K03086	490321.0
K03087	2306.0
K08971	0.0
K08970	242.0
K03082	916.0
K03080	0.0
K08974	328182.0
K13868	0.0
K00918	22825.0
K01553	0.0
K12214	4.0
K11646	3903.0
K11645	0.0
K11641	0.0
K11640	0.0
K12736	0.0
K12733	0.0
K07507	223586.0
K07506	36.0
K07505	79.0
K07504	87.0
K07503	107.0
K07502	96303.0
K07501	509.0
K07500	0.0
K07509	0.0
K07508	2.0
K11422	0.0
K08698	0.0
K10773	395591.0
K10774	0.0
K14286	0.0
K10778	379.0
K14287	89.0
K00140	10317.0
K05501	5618.0
K01903	8357.0
K01902	11610.0
K01905	1389.0
K01904	68.0
K01907	343.0
K01906	216.0
K01909	0.0
K01908	282.0
K14534	69028.0
K00147	332660.0
K07767	0.0
K07769	0.0
K07768	112.0
K06203	3713.0
K06202	2400.0
K09921	270.0
K09920	9.0
K09927	52633.0
K09024	182.0
K09022	10147.0
K09023	39.0
K09020	1280.0
K09021	0.0
K02908	0.0
K02909	368555.0
K08218	158075.0
K08219	0.0
K02904	366421.0
K02906	363082.0
K02907	344114.0
K02902	360450.0
K00230	4475.0
K00231	9831.0
K00232	78.0
K08976	390.0
K00234	0.0
K00239	202506.0
K06209	165328.0
K09928	6518.0
K01015	0.0
K01014	3.0
K01012	362667.0
K01011	40828.0
K01010	0.0
K08920	0.0
K14103	0.0
K14102	0.0
K14101	0.0
K14100	0.0
K14105	0.0
K14104	0.0
K14109	0.0
K14108	0.0
K06401	5.0
K00893	0.0
K13402	0.0
K12858	0.0
K03503	153835.0
K03502	349463.0
K03501	363168.0
K03500	215768.0
K08924	0.0
K02278	20580.0
K02279	44267.0
K12977	0.0
K02276	7226.0
K02277	3247.0
K02274	7541.0
K02275	7481.0
K13450	0.0
K13451	0.0
K13452	0.0
K13454	0.0
K13455	0.0
K12509	0.0
K12508	185.0
K12507	2524.0
K12506	32568.0
K12500	5.0
K12503	117.0
K05926	0.0
K09728	0.0
K14587	1274.0
K06597	0.0
K06596	88.0
K06595	0.0
K06599	0.0
K06598	87.0
K07978	5.0
K07979	484934.0
K07976	0.0
K14585	1.0
K10907	284046.0
K10906	0.0
K10901	0.0
K10909	0.0
K10908	670.0
K09819	253.0
K09818	60.0
K09817	323673.0
K09816	313914.0
K09815	317308.0
K06374	157575.0
K06373	157315.0
K09812	412707.0
K09811	424856.0
K09810	217428.0
K09724	0.0
K14582	0.0
K09721	0.0
K04058	708.0
K04059	669.0
K04050	0.0
K04051	0.0
K04052	0.0
K04053	0.0
K04054	0.0
K04055	0.0
K04056	708.0
K04057	0.0
K01047	0.0
K08975	0.0
K10015	1.0
K10014	670.0
K10017	1.0
K10016	1.0
K10011	0.0
K10010	24566.0
K10013	0.0
K10012	60695.0
K10019	182.0
K10018	363.0
K13665	10.0
K13664	0.0
K13663	0.0
K13662	0.0
K13661	0.0
K13660	0.0
K13669	4.0
K13668	36.0
K07641	40.0
K01466	19465.0
K13590	514.0
K01464	103426.0
K01465	372765.0
K01462	583973.0
K01463	14727.0
K01460	0.0
K01461	0.0
K13599	4886.0
K13598	4086.0
K01468	35404.0
K01469	262.0
K09251	1088.0
K09252	22.0
K02041	68730.0
K02040	379322.0
K02043	182.0
K02045	16249.0
K02044	79805.0
K02047	15894.0
K02046	16288.0
K02049	442033.0
K02048	16472.0
K05549	7.0
K05548	4.0
K06046	0.0
K03319	18667.0
K03316	11088.0
K03317	9190.0
K03314	598.0
K03315	316269.0
K03312	104181.0
K03313	35008.0
K03310	465521.0
K03311	96193.0
K12052	0.0
K02945	375781.0
K06162	1915.0
K06163	1726.0
K06160	184.0
K06161	0.0
K06166	1244.0
K00359	31000.0
K06164	1710.0
K06165	1706.0
K06168	351383.0
K06169	397.0
K13020	573.0
K07158	0.0
K07159	0.0
K04835	801.0
K11621	0.0
K11991	23.0
K11622	5.0
K11996	14652.0
K11627	0.0
K11626	45.0
K11629	0.0
K11628	0.0
K07561	0.0
K07560	361069.0
K07563	0.0
K07562	0.0
K07565	0.0
K07564	0.0
K07567	450848.0
K07566	465199.0
K07569	0.0
K07568	490469.0
K09925	27.0
K11199	0.0
K11198	0.0
K11192	0.0
K11191	0.0
K11196	0.0
K11195	0.0
K11194	0.0
K02492	91968.0
K10713	0.0
K10710	27302.0
K10711	18861.0
K10716	0.0
K02490	1333.0
K10714	0.0
K10715	0.0
K01929	368661.0
K01928	383547.0
K01923	399416.0
K01922	996.0
K01921	389214.0
K01920	704.0
K01926	329193.0
K01925	369807.0
K01924	367635.0
K07789	62.0
K07788	23.0
K07785	183.0
K07784	1.0
K07787	5511.0
K07786	0.0
K07781	0.0
K07783	33463.0
K07782	6.0
K05835	182.0
K06355	0.0
K14661	0.0
K09844	2.0
K00782	22592.0
K00783	367763.0
K00784	365293.0
K00785	0.0
K00786	105453.0
K00039	0.0
K00036	74034.0
K00037	6.0
K00034	9956.0
K00035	0.0
K00032	0.0
K00033	74563.0
K00030	24052.0
K00031	291659.0
K01259	43510.0
K01258	357506.0
K01255	98822.0
K01256	16595.0
K01251	218175.0
K01250	34078.0
K01253	47.0
K01252	15.0
K09008	273.0
K09009	123.0
K09000	273.0
K09001	8102.0
K09002	76106.0
K09003	48.0
K09004	5520.0
K09005	6017.0
K09006	10.0
K09007	7173.0
K09846	0.0
K08234	107953.0
K00258	197.0
K00259	51507.0
K00252	809.0
K00253	230.0
K00256	9.0
K00257	166364.0
K00254	182.0
K00255	107.0
K01079	32349.0
K01078	244.0
K01071	12858.0
K01070	183.0
K01073	4782.0
K01077	216193.0
K01076	8807.0
K14472	0.0
K14471	0.0
K14470	188.0
K14475	2715.0
K09841	0.0
K02788	21252.0
K02782	516.0
K02783	26175.0
K02781	18431.0
K02786	21806.0
K02787	0.0
K02784	134.0
K01060	6820.0
K01787	38930.0
K01786	154577.0
K01785	505672.0
K01784	567680.0
K01783	415690.0
K01782	3777.0
K01781	183.0
K01780	0.0
K01789	0.0
K01788	164927.0
K02526	12764.0
K02527	164213.0
K02525	3839.0
K02250	0.0
K02523	161387.0
K02520	358148.0
K02521	0.0
K02258	614.0
K02259	1218.0
K02528	348507.0
K02529	1558810.0
K03781	202652.0
K03780	19482.0
K03783	312849.0
K03782	4794.0
K03785	98336.0
K03784	118195.0
K03787	215425.0
K03786	273217.0
K03789	191905.0
K03788	0.0
K10700	0.0
K00342	158734.0
K03124	462.0
K03120	0.0
K12527	37694.0
K12526	0.0
K12525	0.0
K12524	256504.0
K12523	0.0
K12522	0.0
K09789	119996.0
K09788	3304.0
K09787	198061.0
K09786	6371.0
K09785	0.0
K09781	92.0
K09780	491.0
K10961	0.0
K10960	26.0
K10963	0.0
K10962	0.0
K10965	0.0
K10964	0.0
K10966	0.0
K09879	8.0
K06318	0.0
K06311	64.0
K06310	19014.0
K06312	0.0
K06314	10.0
K06317	12589.0
K11389	0.0
K11386	0.0
K11387	1.0
K11384	3945.0
K11385	0.0
K11382	0.0
K11383	11.0
K11381	2080.0
K11949	3.0
K10380	0.0
K04032	9018.0
K04033	1.0
K04030	14901.0
K04031	147506.0
K04036	0.0
K04037	0.0
K04034	2393.0
K04035	1732.0
K04038	0.0
K04039	0.0
K07046	2953.0
K07047	121013.0
K07044	10.0
K07045	130082.0
K07042	213302.0
K07043	277833.0
K07040	189129.0
K07041	0.0
K07048	8093.0
K07049	0.0
K08664	0.0
K02584	6925.0
K10039	33175.0
K10038	3318.0
K10037	3900.0
K10036	18930.0
K04788	0.0
K04789	0.0
K04784	683.0
K04785	0.0
K04786	0.0
K04787	0.0
K04780	0.0
K04781	947.0
K04782	51.0
K04783	0.0
K13601	0.0
K13603	0.0
K13602	0.0
K13605	0.0
K13604	0.0
K13607	1811.0
K02404	19519.0
K05783	1.0
K05782	260.0
K05781	1726.0
K05780	1544.0
K05787	0.0
K05786	6499.0
K05785	2049.0
K05784	1.0
K05789	0.0
K05788	12330.0
K01442	309015.0
K01443	208356.0
K01444	19517.0
K01446	55.0
K01447	157083.0
K01448	579098.0
K01449	86598.0
K14803	0.0
K02069	19521.0
K05569	59391.0
K08008	0.0
K02063	45.0
K05566	60084.0
K05565	157.0
K05563	80.0
K05562	80.0
K05561	80.0
K02064	45.0
K03338	59142.0
K03339	0.0
K03330	0.0
K03331	0.0
K03332	845.0
K03333	296.0
K03335	54757.0
K03336	54065.0
K03337	58441.0
K12956	0.0
K12957	39.0
K12954	0.0
K12955	0.0
K12952	0.0
K12953	1.0
K12950	4.0
K12951	0.0
K14733	6.0
K00109	0.0
K06148	565711.0
K06149	9.0
K06144	0.0
K06145	365.0
K06146	0.0
K06147	3033300.0
K06141	0.0
K06142	484424.0
K06143	5393.0
K11945	0.0
K08948	0.0
K08949	0.0
K00071	0.0
K14664	0.0
K13810	58.0
K14665	2769.0
K03058	0.0
K11609	0.0
K11608	0.0
K14660	0.0
K11603	0.0
K11602	0.0
K11601	0.0
K11600	0.0
K11607	39.0
K11606	39.0
K11605	39.0
K11604	39.0
K10558	1275.0
K10559	6486.0
K10550	1404.0
K10551	1404.0
K10552	26.0
K10553	26.0
K10554	219.0
K10555	7373.0
K10556	1993.0
K10557	1275.0
K03051	0.0
K03050	0.0
K07549	0.0
K07548	0.0
K07239	16992.0
K07235	9.0
K07234	320.0
K07237	9.0
K07236	9.0
K07231	251.0
K07230	636.0
K07233	105.0
K07232	364.0
K02467	0.0
K05306	62337.0
K05305	73825.0
K05304	111.0
K05303	40.0
K05301	2.0
K02565	0.0
K08644	0.0
K08646	0.0
K08641	40398.0
K08643	0.0
K08642	26.0
K12146	1.0
K00010	76677.0
K00011	66.0
K00012	352599.0
K00013	349658.0
K00014	386820.0
K00016	237623.0
K09065	1.0
K08252	469.0
K08253	235.0
K08256	41.0
K08255	0.0
K08258	0.0
K08259	0.0
K00274	1628.0
K00275	6612.0
K00276	75.0
K00270	0.0
K00271	7.0
K00272	14.0
K00273	3.0
K00278	263110.0
K00279	0.0
K12675	0.0
K01277	154363.0
K01274	741.0
K01273	159941.0
K01271	116442.0
K01270	482127.0
K01278	168915.0
K00906	125.0
K00904	16476.0
K00903	26258.0
K00901	66391.0
K13785	0.0
K00908	3.0
K11149	0.0
K01053	740.0
K01051	18070.0
K01057	13028.0
K01056	367978.0
K01055	288.0
K01054	54.0
K01058	3777.0
K02500	351375.0
K02501	349774.0
K02502	185438.0
K02503	363626.0
K02504	0.0
K02505	0.0
K02506	0.0
K02507	0.0
K02508	0.0
K02509	10184.0
K00291	0.0
K13410	0.0
K13148	0.0
K13419	0.0
K05825	0.0
K03106	367973.0
K03105	0.0
K03101	435741.0
K03100	746210.0
K12541	0.0
K12540	0.0
K12543	12.0
K12542	2.0
K12545	0.0
K12544	0.0
K12547	0.0
K12546	0.0
K12549	0.0
K06080	0.0
K11018	0.0
K11019	0.0
K11016	0.0
K11017	0.0
K11014	0.0
K11015	0.0
K11012	0.0
K11013	0.0
K11010	0.0
K11011	0.0
K06333	149151.0
K06880	1.0
K06883	3016.0
K06882	52.0
K09857	3993.0
K06884	2.0
K06887	0.0
K06886	5886.0
K06889	634099.0
K10942	6.0
K09859	3374.0
K09858	6721.0
K10947	571626.0
K10946	0.0
K10945	0.0
K10944	0.0
K13284	0.0
K00483	411.0
K00481	270.0
K00480	256.0
K00486	292.0
K00485	6.0
K00484	0.0
K09901	0.0
K10929	0.0
K07684	4972.0
K07685	0.0
K07686	0.0
K07687	2.0
K07681	98.0
K07688	0.0
K07689	5.0
K10928	0.0
K04018	0.0
K04019	9603.0
K04014	7442.0
K04015	12460.0
K04016	0.0
K04017	0.0
K04013	1775.0
K07060	0.0
K07061	26.0
K07062	8054.0
K07063	52.0
K07064	526.0
K07065	298.0
K07066	52345.0
K07067	4998.0
K07068	1531.0
K07069	55987.0
K01121	0.0
K13629	0.0
K13628	5959.0
K13623	196.0
K13622	257.0
K13620	0.0
K13626	93163.0
K08586	0.0
K08587	0.0
K01428	60243.0
K01429	57295.0
K01422	136883.0
K01423	3400.0
K01420	223435.0
K01421	191769.0
K01426	71504.0
K01427	0.0
K01424	348568.0
K01425	177441.0
K08068	3231.0
K07538	5.0
K13086	0.0
K13085	0.0
K07287	2475.0
K07824	6.0
K07682	0.0
K02722	0.0
K12978	0.0
K12979	0.0
K12972	735.0
K12973	0.0
K12974	0.0
K12975	24.0
K12976	0.0
K07821	0.0
K07683	3897.0
K14750	1.0
K14751	1.0
K14953	0.0
K12288	0.0
K12289	0.0
K12282	0.0
K12283	2.0
K12280	0.0
K12281	0.0
K12286	0.0
K12287	12.0
K12284	0.0
K12285	0.0
K11957	0.0
K11956	0.0
K11955	0.0
K11954	0.0
K11953	0.0
K11952	0.0
K11951	0.0
K11950	0.0
K11959	0.0
K11958	0.0
K13889	15354.0
K13888	737.0
K11963	0.0
K07217	6875.0
K07216	161110.0
K07215	0.0
K07214	71018.0
K07213	15922.0
K07212	0.0
K07219	11846.0
K07218	125.0
K12150	45.0
K08689	0.0
K08688	184.0
K00402	0.0
K00401	0.0
K11994	0.0
K00152	1.0
K01043	6238.0
K00154	13.0
K00157	0.0
K00156	126743.0
K10533	12.0
K10530	4662.0
K10531	2.0
K10536	23801.0
K10537	1482.0
K10535	250.0
K10538	0.0
K10539	1482.0
K00073	1673.0
K13934	58.0
K00076	27694.0
K00077	288378.0
K00074	188766.0
K00075	363590.0
K00078	0.0
K00079	2.0
K02290	0.0
K02563	368269.0
K02292	6.0
K08966	0.0
K02294	304.0
K08278	0.0
K08279	68.0
K08274	0.0
K08275	0.0
K08276	59.0
K08277	0.0
K00298	2.0
K00299	160.0
K00296	0.0
K00297	340754.0
K00294	4343.0
K00292	2.0
K00293	13.0
K00290	237138.0
K07757	1860.0
K12089	0.0
K01210	1129.0
K01213	0.0
K01212	79003.0
K01215	4668.0
K01214	0.0
K01217	0.0
K01216	20.0
K01219	1175.0
K01218	59591.0
K02749	0.0
K02746	34569.0
K02747	32794.0
K02744	81245.0
K02745	34394.0
K02742	9.0
K00924	3362.0
K00925	427750.0
K00926	187889.0
K00927	367975.0
K00928	403757.0
K00929	249856.0
K12085	0.0
K02298	3.0
K02299	3.0
K02568	1935.0
K02569	6472.0
K02562	22.0
K02291	2639.0
K02560	0.0
K02293	2.0
K02566	25699.0
K02567	4993.0
K02564	483496.0
K02297	3.0
K03169	814546.0
K03168	359193.0
K03163	0.0
K03162	0.0
K03167	0.0
K03166	0.0
K11038	2.0
K11039	0.0
K11030	0.0
K11031	3535.0
K11032	0.0
K11033	0.0
K11034	0.0
K11035	0.0
K11036	0.0
K11037	0.0
K02546	0.0
K07668	24779.0
K07669	109.0
K07666	39.0
K07667	326311.0
K07664	1.0
K07665	96310.0
K07662	26.0
K07663	40.0
K07660	11.0
K07661	2.0
K03927	247177.0
K07008	250.0
K07009	78991.0
K07002	3977.0
K07003	174934.0
K07000	2399.0
K07001	292574.0
K07006	6206.0
K07007	487982.0
K07004	45.0
K07005	367806.0
K03921	295.0
K02956	365234.0
K09725	0.0
K09181	23446.0
K08599	0.0
K08598	0.0
K08591	391325.0
K08590	158479.0
K01156	8006.0
K01154	368293.0
K01407	0.0
K01400	6.0
K01153	348992.0
K01150	3062.0
K01151	345194.0
K01408	0.0
K01409	403712.0
K01158	0.0
K01159	212696.0
K05523	1.0
K05522	513.0
K05521	130459.0
K05520	151263.0
K05527	513.0
K05526	0.0
K05525	16.0
K05524	4646.0
K05529	0.0
K14518	0.0
K14519	71.0
K05949	0.0
K01754	180012.0
K05942	45.0
K01027	0.0
K02171	0.0
K02170	97.0
K02173	5572.0
K02172	0.0
K01751	56536.0
K06416	25885.0
K06417	0.0
K06414	0.0
K06947	0.0
K03379	387.0
K03808	207.0
K03809	1937.0
K03806	2520.0
K06412	170763.0
K03804	0.0
K12296	0.0
K03802	794.0
K03803	156577.0
K06413	1410.0
K10808	300.0
K06411	64228.0
K01028	3014.0
K01029	16554.0
K11931	38.0
K11930	0.0
K11933	0.0
K11932	0.0
K11935	0.0
K11934	635.0
K11937	12.0
K11936	17.0
K11939	0.0
K11938	0.0
K10800	39.0
K06419	604.0
K11929	0.0
K07271	175233.0
K07270	1.0
K07273	133830.0
K07272	4.0
K07275	6726.0
K07274	661.0
K07277	164694.0
K07276	684.0
K07279	0.0
K07278	2728.0
K10623	0.0
K02481	167740.0
K11520	0.0
K02480	5.0
K08170	2.0
K02485	287.0
K02484	153065.0
K02487	9.0
K08600	416739.0
K08603	0.0
K08602	68751.0
K08605	8.0
K08604	2.0
K09956	56.0
K09957	4.0
K09954	470.0
K09955	348240.0
K09952	10978.0
K09953	0.0
K09950	6.0
K09951	106453.0
K09958	52.0
K09959	191.0
K07495	280.0
K07494	1662.0
K07497	107859.0
K07496	99889.0
K07491	191826.0
K07490	0.0
K07493	196.0
K07492	1819.0
K07499	0.0
K07498	5038.0
K11209	364.0
K11208	182.0
K11204	0.0
K11203	3248.0
K11202	11762.0
K11201	1.0
K11200	382.0
K00058	537714.0
K00059	720526.0
K00728	6.0
K00729	45.0
K00055	3938.0
K00057	363191.0
K00050	69817.0
K00051	0.0
K00720	25.0
K00721	191645.0
K14424	0.0
K06033	0.0
K14189	24.0
K14188	9903.0
K06364	0.0
K14187	2634.0
K01239	71900.0
K01238	8122.0
K01897	494360.0
K01232	35161.0
K01895	71460.0
K01230	0.0
K01893	356617.0
K01236	135.0
K01235	9381.0
K01890	367447.0
K02768	38525.0
K02769	8490.0
K02760	139760.0
K02761	152693.0
K02763	23.0
K02764	1.0
K02765	70029.0
K00948	499866.0
K00949	201841.0
K00942	394669.0
K00943	224485.0
K00940	143873.0
K00941	652567.0
K00946	300611.0
K00947	15.0
K00944	0.0
K00945	771702.0
K01097	0.0
K01096	865.0
K01095	13324.0
K01093	6967.0
K01092	223854.0
K01091	742672.0
K01090	254688.0
K03499	753614.0
K03498	628171.0
K03491	55425.0
K03490	52574.0
K03493	4.0
K03492	3302.0
K03495	366743.0
K03497	871907.0
K03496	817009.0
K02817	0.0
K02814	836.0
K02815	969.0
K02810	80676.0
K02548	224275.0
K02549	8906.0
K02818	0.0
K02819	61847.0
K03637	91905.0
K03636	9708.0
K03147	289000.0
K03146	719.0
K08851	0.0
K06518	310731.0
K09729	8232.0
K06048	195.0
K06045	106.0
K06044	136.0
K09727	0.0
K09726	25.0
K06041	188256.0
K09720	5.0
K09723	0.0
K06042	151690.0
K09897	0.0
K09896	0.0
K09895	87.0
K09894	0.0
K09893	0.0
K09892	0.0
K09891	0.0
K09890	0.0
K09899	0.0
K09898	0.0
K03622	0.0
K07648	0.0
K07649	263.0
K07398	0.0
K07399	1074.0
K11056	0.0
K11057	0.0
K11054	0.0
K11055	0.0
K07640	671.0
K07393	2562.0
K07390	740.0
K07391	335015.0
K07644	52.0
K07645	2518.0
K07646	438460.0
K07647	0.0
K10896	0.0
K07024	1287715.0
K07025	632134.0
K07026	8.0
K07027	249091.0
K07020	279.0
K07021	7130.0
K07022	0.0
K07023	203203.0
K07028	474.0
K07029	633336.0
K10094	5.0
K01390	0.0
K01392	81.0
K01399	0.0
K02673	82.0
K05893	0.0
K05897	0.0
K05896	208171.0
K05895	97967.0
K05899	45.0
K05898	188.0
K00555	0.0
K00554	306992.0
K00557	893.0
K00556	143548.0
K00551	88.0
K00559	0.0
K00558	542044.0
K01170	462.0
K01173	19234.0
K01174	4246.0
K01175	13314.0
K01176	27886.0
K01178	53.0
K01179	174089.0
K14578	0.0
K14579	1.0
K08951	0.0
K08950	0.0
K08953	0.0
K03828	794.0
K03829	120.0
K03820	146115.0
K03821	601.0
K03822	6.0
K03823	277378.0
K03824	3886.0
K03825	2604.0
K03826	190482.0
K03827	150735.0
K12248	0.0
K12246	0.0
K12247	0.0
K12242	16.0
K12243	1.0
K12240	4.0
K12241	0.0
K11919	0.0
K11918	0.0
K11913	182.0
K11912	0.0
K11911	0.0
K11910	194.0
K11917	0.0
K11916	1.0
K11915	1.0
K11914	1.0
K12068	1.0
K12069	0.0
K12062	6.0
K12063	8.0
K12060	8.0
K12061	8.0
K12066	1.0
K12067	428.0
K12064	6.0
K12065	8.0
K07259	158931.0
K07258	551166.0
K07253	0.0
K07251	0.0
K07250	59355.0
K07257	4628.0
K07256	1.0
K07255	182.0
K07254	0.0
K05372	0.0
K05373	0.0
K05370	0.0
K05371	0.0
K05374	0.0
K05375	38.0
K09970	2577.0
K09971	2622.0
K09972	467.0
K09973	6630.0
K09974	163.0
K09975	187.0
K09976	27488.0
K09978	183.0
K09979	130830.0
K11261	69027.0
K11260	0.0
K11263	208.0
K11264	45.0
K10793	7671.0
K10796	7997.0
K10797	26186.0
K10794	520.0
K10795	7592.0
K00700	449663.0
K00701	0.0
K10798	0.0
K00703	371492.0
K00705	349985.0
K09828	0.0
K10133	0.0
K13053	0.0
K03192	413.0
K00964	0.0
K00965	185123.0
K00966	27941.0
K00960	0.0
K00961	6.0
K00962	357199.0
K00963	67715.0
K00969	345514.0
K12681	0.0
K02703	2200.0
K08364	104.0
K08365	2078.0
K02706	0.0
K08363	78.0
K08361	0.0
K02708	0.0
K02709	0.0
K08368	9137.0
K08369	3599.0
K01615	41187.0
K01617	237.0
K01616	4.0
K01611	42832.0
K01610	289450.0
K01613	215252.0
K01612	0.0
K01619	383636.0
K01618	198.0
K02834	364061.0
K02835	367977.0
K05281	20.0
K03619	2387.0
K03618	0.0
K03617	349198.0
K03616	15103.0
K03615	352763.0
K03614	340261.0
K03613	346636.0
K03612	339504.0
K03611	3087.0
K03610	176928.0
K09705	3387.0
K09704	132520.0
K09701	328.0
K09700	747.0
K09709	1.0
K06391	46802.0
K06390	173006.0
K06393	165527.0
K06392	120728.0
K06395	15918.0
K06394	128196.0
K06397	154295.0
K06396	153417.0
K06399	161135.0
K06398	174248.0
K06435	0.0
K11078	0.0
K11079	0.0
K11074	78.0
K11075	78.0
K11076	78.0
K11077	0.0
K11070	198707.0
K11071	205784.0
K11072	246611.0
K11073	78.0
K06935	0.0
K06934	17660.0
K06937	7114.0
K06936	947.0
K06931	0.0
K06930	0.0
K06933	0.0
K06932	0.0
K06939	0.0
K06938	184.0
K13381	0.0
K05916	2461.0
K05917	0.0
K05914	0.0
K05915	182.0
K05912	0.0
K05913	0.0
K05910	3022.0
K05911	0.0
K05918	0.0
K05919	148122.0
K00392	50.0
K00390	21854.0
K00397	0.0
K00395	3256.0
K00394	20833.0
K01884	0.0
K00399	0.0
K01886	326111.0
K01376	4603.0
K01372	205915.0
K09149	0.0
K09148	0.0
K01225	3811.0
K09145	52288.0
K09144	52341.0
K09147	0.0
K09146	1.0
K09141	3999.0
K09140	0.0
K09143	27.0
K09142	0.0
K05709	5.0
K05708	6.0
K05879	81472.0
K05878	81002.0
K05875	0.0
K05874	88.0
K05877	0.0
K05876	0.0
K05873	3271.0
K00579	0.0
K00578	0.0
K00577	0.0
K00575	185113.0
K00574	77122.0
K00573	8363.0
K00571	233207.0
K00570	0.0
K01118	23303.0
K01119	38119.0
K01157	0.0
K01112	210.0
K01113	1160.0
K04477	165171.0
K01114	125.0
K01115	0.0
K08087	0.0
K01315	0.0
K08085	0.0
K08084	180.0
K08083	79.0
K08082	82.0
K08081	46.0
K08080	0.0
K01152	4797.0
K01401	0.0
K09826	191.0
K06344	0.0
K06345	0.0
K09822	189.0
K06343	0.0
K10938	0.0
K06341	0.0
K10934	0.0
K10935	0.0
K10932	0.0
K11052	0.0
K10930	0.0
K06349	5.0
K11053	0.0
K10754	0.0
K01755	402988.0
K10200	41699.0
K02132	0.0
K02137	0.0
K03840	0.0
K03841	10572.0
K13028	0.0
K13799	0.0
K13798	0.0
K13795	1.0
K13794	1.0
K13021	10.0
K13792	0.0
K13791	0.0
K13790	0.0
K12268	52.0
K12269	16068.0
K12262	867.0
K12263	5.0
K12264	0.0
K12265	0.0
K12266	3.0
K12267	482069.0
K01757	0.0
K12237	0.0
K13243	0.0
K13245	0.0
K13244	0.0
K13246	0.0
K03264	0.0
K03265	0.0
K03263	0.0
K03268	0.0
K03269	157238.0
K12415	0.0
K10211	1.0
K09918	0.0
K09919	265.0
K06720	25.0
K09913	472.0
K09910	0.0
K09911	0.0
K09916	0.0
K09917	0.0
K06726	35425.0
K09915	51.0
K11535	0.0
K11534	3689.0
K11537	25232.0
K11531	0.0
K11533	0.0
K11532	0.0
K11249	9547.0
K11539	0.0
K00762	456068.0
K00763	227013.0
K00760	363921.0
K00761	366135.0
K00766	273608.0
K00767	260128.0
K00764	568087.0
K00765	342073.0
K00768	187404.0
K00769	4123.0
K11059	0.0
K00186	9.0
K00187	9.0
K00184	24955.0
K00185	14203.0
K00183	17293.0
K00180	233210.0
K00188	0.0
K00189	0.0
K10110	127836.0
K10111	2.0
K10112	235482.0
K10113	0.0
K10114	0.0
K10115	0.0
K10116	0.0
K10117	297939.0
K10118	377083.0
K10119	374056.0
K04641	709.0
K04643	0.0
K04642	0.0
K13282	933.0
K00988	45.0
K00989	28689.0
K00986	19598.0
K00984	55109.0
K00985	0.0
K00982	3011.0
K00983	130260.0
K00980	52379.0
K00981	371357.0
K01585	161505.0
K01584	8.0
K01586	418350.0
K13498	2396.0
K01580	145255.0
K01583	41121.0
K01582	49731.0
K13497	57759.0
K01589	35152.0
K01588	361897.0
K14941	137.0
K08347	0.0
K08348	0.0
K02720	0.0
K14949	16.0
K02723	0.0
K03459	0.0
K03458	175787.0
K03455	157389.0
K03457	15229.0
K03451	33668.0
K03981	2751.0
K03980	31824.0
K02614	66550.0
K01639	182616.0
K01638	3709.0
K01637	418.0
K01636	5701.0
K01635	2919.0
K01634	48.0
K01633	169701.0
K01632	874.0
K01631	183.0
K01630	5610.0
K02615	5.0
K02588	42721.0
K02589	60655.0
K02858	7527.0
K02859	9407.0
K14051	0.0
K14053	0.0
K14052	70.0
K02852	1577.0
K02853	5.0
K02850	0.0
K02851	0.0
K14059	54419.0
K14058	2725.0
K02586	8138.0
K02587	11212.0
K03679	0.0
K03671	662705.0
K03670	299.0
K03673	4867.0
K03672	375.0
K03675	0.0
K03674	0.0
K03677	0.0
K03676	1439.0
K09761	351015.0
K09760	170204.0
K09763	3273.0
K09762	198022.0
K09765	176608.0
K09764	9732.0
K09767	11640.0
K06006	32.0
K09769	28096.0
K09768	101202.0
K10353	0.0
K03187	60179.0
K03186	205368.0
K03185	694.0
K03184	87.0
K03183	388928.0
K03182	200010.0
K03181	12.0
K03189	60237.0
K03188	60237.0
K02715	0.0
K12455	0.0
K12454	302.0
K12453	0.0
K12452	12796.0
K12451	0.0
K07358	0.0
K07356	0.0
K07357	0.0
K07354	0.0
K07355	0.0
K07352	0.0
K07353	0.0
K07350	0.0
K07351	0.0
K06919	59573.0
K06918	0.0
K06917	2046.0
K06916	852.0
K06915	94490.0
K06914	0.0
K06913	0.0
K06912	182.0
K06911	160639.0
K06910	68640.0
K08986	50.0
K08987	9639.0
K08984	3364.0
K08985	0.0
K08982	4589.0
K08983	1.0
K08980	45.0
K08981	2276.0
K08988	8.0
K08989	182.0
K02252	0.0
K05934	150250.0
K05936	156384.0
K05937	98.0
K02253	0.0
K05939	261.0
K00378	317904.0
K00375	191896.0
K00374	7838.0
K00376	73.0
K00371	4663.0
K00370	4618.0
K00373	4609.0
K00372	269.0
K01358	479582.0
K09166	148.0
K09165	526.0
K09164	516.0
K09163	47106.0
K09162	213.0
K09161	4.0
K09160	203.0
K01354	640.0
K01355	0.0
K01356	285362.0
K05601	613.0
K05851	0.0
K03807	80.0
K05606	52729.0
K02927	0.0
K05974	0.0
K03805	79.0
K05976	0.0
K00519	0.0
K00518	684.0
K03800	103515.0
K00511	0.0
K00510	91.0
K03801	149817.0
K00515	0.0
K00514	12.0
K00517	3433.0
K05971	0.0
K03154	82526.0
K11147	0.0
K05581	0.0
K05580	0.0
K05583	0.0
K05582	0.0
K05585	0.0
K05584	0.0
K05587	0.0
K05586	0.0
K05589	6445.0
K03150	295752.0
K03623	52.0
K03152	384590.0
K14200	0.0
K14201	0.0
K14202	0.0
K03621	330010.0
K14204	0.0
K14205	5803.0
K01134	53665.0
K01135	4908.0
K01136	245.0
K01137	518.0
K01130	62935.0
K01132	0.0
K01133	60093.0
K01138	130742.0
K01139	20817.0
K02113	329206.0
K02112	367192.0
K02111	353350.0
K02446	6256.0
K02117	329233.0
K02116	66541.0
K02115	367191.0
K02114	367113.0
K02119	177064.0
K02118	331535.0
K02448	22.0
K01036	1533.0
K03212	18.0
K13007	2.0
K13006	991.0
K13005	0.0
K13004	53754.0
K13001	417.0
K06404	114481.0
K01032	255.0
K06951	3990.0
K03862	72.0
K03863	70.0
K06406	174443.0
K06957	9.0
K05020	7729.0
K06400	103274.0
K06403	116427.0
K06954	194.0
K10814	0.0
K10817	0.0
K10816	0.0
K07136	182.0
K03242	0.0
K03243	0.0
K12202	2.0
K12203	2.0
K12206	2.0
K12207	2.0
K12204	2.0
K12205	2.0
K12208	2.0
K12209	2.0
K13919	20361.0
K13918	0.0
K06214	1.0
K06215	110780.0
K09936	131155.0
K06217	367064.0
K09930	559.0
K09931	3757.0
K09932	113.0
K06213	171481.0
K09938	193.0
K09939	140512.0
K11517	0.0
K06337	0.0
K13301	0.0
K00748	159884.0
K00745	0.0
K00743	110.0
K07165	306.0
K07164	160934.0
K07167	182.0
K07166	188670.0
K07161	1276.0
K07160	22120.0
K07163	0.0
K07162	3833.0
K07169	1.0
K07168	3885.0
K06336	0.0
K01839	163088.0
K01838	41802.0
K01835	29448.0
K01834	1027318.0
K01837	0.0
K01830	0.0
K00608	0.0
K02632	0.0
K02630	0.0
K02631	0.0
K08322	9407.0
K08323	6997.0
K08320	0.0
K08321	2033.0
K08326	0.0
K08324	0.0
K08325	27194.0
K01659	646.0
K01658	276281.0
K02637	0.0
K01653	390535.0
K01652	553355.0
K01655	258.0
K01654	141644.0
K01657	268849.0
K02874	367938.0
K02875	0.0
K02876	363827.0
K02877	0.0
K02871	361156.0
K02873	0.0
K02878	367978.0
K02879	351942.0
K14070	0.0
K09749	153593.0
K09748	361723.0
K06023	405969.0
K09742	0.0
K09741	0.0
K09740	9549.0
K09747	197600.0
K09746	0.0
K09745	0.0
K06024	204805.0
K03477	0.0
K03476	18955.0
K03475	100786.0
K03474	151407.0
K03473	142440.0
K03472	0.0
K03471	18112.0
K03470	358695.0
K03478	69566.0
K02304	221216.0
K02305	46.0
K02302	12952.0
K02303	3202.0
K02300	3.0
K02301	7151.0
K03653	2.0
K03652	23219.0
K03651	39.0
K03650	350699.0
K03657	692799.0
K03656	79.0
K03655	620322.0
K03654	475804.0
K03658	55673.0
K12439	0.0
K12431	0.0
K12430	0.0
K12433	0.0
K12432	0.0
K12435	0.0
K12434	13.0
K12437	1.0
K12436	0.0
K06979	1347.0
K06978	86366.0
K06971	47355.0
K06970	1276.0
K06973	305098.0
K06972	137674.0
K06975	165054.0
K06974	22.0
K06977	226.0
K06976	57324.0
K07082	334629.0
K07083	134144.0
K07080	97562.0
K07081	17903.0
K07086	15.0
K07087	0.0
K07084	4450.0
K07085	301320.0
K07088	386082.0
K07089	163355.0
K01317	0.0
K11162	0.0
K11163	0.0
K11161	0.0
K11168	0.0
K00356	1160.0
K00355	33.0
K00354	184.0
K00353	6.0
K00351	149713.0
K00350	149714.0
K05952	0.0
K05953	0.0
K05951	0.0
K05956	0.0
K05957	0.0
K00358	9476.0
K00689	3799.0
K00688	491233.0
K00681	45672.0
K00680	350741.0
K00683	185.0
K00685	374.0
K00684	8758.0
K00687	8.0
K00686	0.0
K05831	0.0
K05830	0.0
K05833	210776.0
K05832	195895.0
K05834	2388.0
K05837	348773.0
K05836	183.0
K05839	0.0
K05838	397.0
K07677	2.0
K00533	95992.0
K00532	4522.0
K00531	11.0
K00530	0.0
K00537	324860.0
K00536	0.0
K00535	0.0
K00534	3902.0
K00539	0.0
K00538	0.0
K11029	0.0
K14260	32120.0
K14261	3619.0
K14266	0.0
K14267	188.0
K14268	0.0
K14269	0.0
K01337	0.0
K01338	412050.0
K02683	0.0
K02682	0.0
K02681	0.0
K02680	0.0
K02687	342801.0
K02686	2388.0
K02685	0.0
K02689	0.0
K02688	2818.0
K00824	77658.0
K00827	0.0
K00826	367061.0
K00821	406984.0
K00820	426248.0
K00823	6691.0
K00822	269.0
K00829	0.0
K00828	0.0
K01488	43837.0
K01489	334941.0
K01484	0.0
K01485	78634.0
K01486	140912.0
K01487	49351.0
K01480	280645.0
K01481	0.0
K01482	3659.0
K01483	185.0
K02469	517894.0
K02468	677.0
K02466	1060.0
K02465	0.0
K02464	0.0
K02463	88.0
K02462	89.0
K02461	89.0
K02460	428.0
K08969	4759.0
K13061	0.0
K13060	0.0
K13063	69.0
K13062	0.0
K13069	79.0
K08964	70.0
K06363	0.0
K03079	24726.0
K06342	0.0
K03078	0.0
K13289	0.0
K13288	2600.0
K13285	0.0
K13287	0.0
K13286	0.0
K13281	4673.0
K13280	97628.0
K13283	182.0
K00054	9931.0
K04496	0.0
K05369	0.0
K05368	0.0
K03228	708.0
K03229	708.0
K00052	331175.0
K03222	3939.0
K03223	3939.0
K03220	669.0
K03221	649.0
K03226	708.0
K03227	708.0
K03224	708.0
K03225	3900.0
K09482	2.0
K09483	0.0
K13836	0.0
K12228	0.0
K05360	0.0
K12224	2.0
K12225	2.0
K12226	0.0
K12227	0.0
K12220	0.0
K05363	32494.0
K12222	2.0
K12223	2.0
K08681	108920.0
K08680	898.0
K08683	0.0
K08682	0.0
K08685	3.0
K08684	25.0
K08687	0.0
K08686	0.0
K11755	475703.0
K11754	832645.0
K11751	3321.0
K11750	0.0
K11753	696812.0
K11752	326094.0
K02407	83911.0
K13938	78.0
K13936	0.0
K13935	59.0
K02406	239842.0
K13933	1.0
K13932	58.0
K13931	58.0
K13930	1.0
K12088	0.0
K12081	0.0
K12082	0.0
K12083	0.0
K12084	0.0
K12086	0.0
K12087	0.0
K09611	2.0
K09612	33.0
K04940	0.0
K10085	0.0
K05394	2569.0
K05395	649.0
K06340	0.0
K13043	30773.0
K07149	69087.0
K07148	121476.0
K07147	3338.0
K07146	1735.0
K07145	7465.0
K07144	0.0
K07143	0.0
K07142	0.0
K07141	58311.0
K07140	303.0
K10156	0.0
K10150	0.0
K10620	6.0
K10621	0.0
K14028	0.0
K14029	0.0
K01817	284330.0
K01816	1122.0
K01815	230449.0
K01814	347624.0
K01813	89925.0
K01812	322119.0
K01811	483505.0
K01810	372735.0
K01819	2872.0
K01818	44869.0
K14580	0.0
K05379	0.0
K08304	7150.0
K08305	6633.0
K08306	3904.0
K08307	163576.0
K08300	7335.0
K08301	292813.0
K08302	33117.0
K08303	700065.0
K08308	0.0
K08309	41836.0
K14671	1.0
K14670	1.0
K14673	1.0
K14672	13.0
K01673	24474.0
K01672	36.0
K01671	0.0
K01677	182424.0
K01676	154956.0
K01674	150.0
K01679	42493.0
K01678	160825.0
K02899	364536.0
K02896	0.0
K02897	174803.0
K02895	367141.0
K02892	367978.0
K02890	367977.0
K10811	0.0
K02096	0.0
K02097	0.0
K02094	0.0
K02095	0.0
K02092	0.0
K02093	0.0
K02099	251769.0
K03411	151208.0
K03410	151857.0
K03413	221073.0
K03412	43493.0
K03415	32292.0
K03414	3523.0
K03417	352.0
K03416	0.0
K03418	182.0
K05376	0.0
K02320	0.0
K02322	0.0
K02323	0.0
K05377	0.0
K13542	215933.0
K13543	0.0
K13540	32.0
K13541	3423.0
K12145	0.0
K12144	0.0
K12147	0.0
K12410	422179.0
K12141	136379.0
K12140	136367.0
K12143	1701.0
K12142	0.0
K12149	0.0
K12148	0.0
K07312	0.0
K07313	16937.0
K07310	1753.0
K07311	512.0
K07316	9590.0
K07317	2.0
K07314	0.0
K07315	23397.0
K07318	11352.0
K07319	100160.0
K03936	0.0
K03425	0.0
K03426	296811.0
K03427	483023.0
K03420	0.0
K03421	0.0
K03422	0.0
K03423	482.0
K03756	4794.0
K03757	2386.0
K03206	0.0
K03755	0.0
K11144	31322.0
K11145	201044.0
K05972	0.0
K05973	443.0
K03752	18100.0
K05978	0.0
K05979	1299.0
K03753	22459.0
K00331	158048.0
K00330	158483.0
K00333	4638.0
K00332	4632.0
K00335	173933.0
K00334	200943.0
K00337	162386.0
K00336	266728.0
K00339	158483.0
K00338	153644.0
K03751	0.0
K06953	643.0
K06952	4400.0
K06407	175118.0
K06950	767882.0
K10819	39643.0
K06956	7343.0
K06955	115.0
K06402	14414.0
K10815	0.0
K06959	336722.0
K06958	211918.0
K06409	349919.0
K06408	100288.0
K09129	52.0
K09128	12674.0
K09123	9893.0
K09122	58.0
K09121	107677.0
K09120	2.0
K09127	78.0
K09126	997.0
K09125	22711.0
K09124	4036.0
K01233	77.0
K05819	0.0
K05818	363.0
K01896	21.0
K05813	205039.0
K05812	1.0
K05811	0.0
K05810	210897.0
K05817	12.0
K05816	1239.0
K05815	66488.0
K05814	17207.0
K01894	2698.0
K01892	372950.0
K01234	42670.0
K01144	190437.0
K01146	0.0
K01141	2467.0
K01416	0.0
K11434	0.0
K01415	21.0
K06354	0.0
K01414	2566.0
K09836	0.0
K01318	4.0
K01319	0.0
K01312	0.0
K06350	30.0
K02669	162448.0
K02668	335.0
K02665	334.0
K02664	3294.0
K02667	339.0
K02666	6543.0
K02661	0.0
K02660	88.0
K02663	7133.0
K02662	28077.0
K00809	1058.0
K00808	182.0
K00806	368972.0
K00805	186298.0
K00804	0.0
K00803	8637.0
K00802	9.0
K00801	55.0
K00800	307413.0
K10921	0.0
K02409	89789.0
K02408	157139.0
K02401	143978.0
K02400	152941.0
K02403	1.0
K02402	1.0
K02405	159242.0
K05364	130365.0
K05367	30435.0
K05366	765769.0
K10210	1.0
K10216	0.0
K13049	54710.0
K13048	0.0
K13739	0.0
K10215	0.0
K06122	466.0
K13735	0.0
K13734	0.0
K13041	2386.0
K13040	0.0
K13731	0.0
K13730	28.0
K13733	0.0
K13732	0.0
K04516	154705.0
K03204	3540.0
K03205	449789.0
K03207	12.0
K03200	3067.0
K03201	434.0
K03202	0.0
K03203	2800.0
K03208	13.0
K03758	23135.0
K03759	0.0
K09469	1.0
K09461	266.0
K06204	17675.0
K00178	72.0
K13950	4.0
K13953	8934.0
K13955	0.0
K13954	21812.0
K10920	0.0
K06324	3.0
K11777	16007.0
K11779	94.0
K11778	0.0
K06325	0.0
K12600	0.0
K07432	0.0
K07430	0.0
K06326	0.0
K07128	0.0
K07121	3990.0
K07120	1764.0
K07123	41.0
K07122	88.0
K07125	0.0
K07124	203971.0
K07127	149.0
K07126	71724.0
K01870	367880.0
K01873	420256.0
K01872	366593.0
K01875	368757.0
K01874	422758.0
K01876	378521.0
K01879	21426.0
K01878	21826.0
K06321	0.0
K00476	0.0
K00477	389.0
K00474	0.0
K00472	1.0
K00470	0.0
K00471	364.0
K00478	7.0
K00479	5.0
K04775	182.0
K04774	11.0
K04777	0.0
K04776	0.0
K04771	58.0
K04770	3231.0
K04773	173427.0
K04772	2426.0
K04779	2.0
K04778	0.0
K14657	0.0
K14656	0.0
K14654	0.0
K14653	0.0
K14652	458175.0
K14659	0.0
K14658	0.0
K14386	0.0
K09926	1.0
K01699	3888.0
K01698	108239.0
K01695	282245.0
K01697	971.0
K01696	290394.0
K01690	2.0
K01693	196171.0
K01692	47967.0
K07227	3035.0
K03439	355923.0
K03438	470013.0
K13380	0.0
K03928	13372.0
K03925	209778.0
K03924	357128.0
K03431	261085.0
K03926	7091.0
K03437	362135.0
K03436	328028.0
K03435	2.0
K03434	0.0
K02348	40457.0
K02342	377594.0
K02343	338384.0
K02340	334629.0
K02341	364673.0
K02346	330855.0
K02347	853.0
K02344	0.0
K02345	0.0
K03697	37632.0
K03696	342282.0
K03695	359977.0
K03694	6664.0
K03693	2850.0
K03692	0.0
K03690	90.0
K03699	326221.0
K03698	167008.0
K13566	1.0
K12164	0.0
K07338	184.0
K07339	21426.0
K07334	38790.0
K07335	260490.0
K07336	323.0
K07337	3377.0
K07330	0.0
K07331	0.0
K07332	0.0
K07333	0.0
K09695	203.0
K09694	232.0
K09697	27193.0
K09696	27185.0
K09691	210131.0
K09690	158684.0
K09693	1553.0
K09692	31814.0
K09699	196.0
K09698	12110.0
K07590	18195.0
K07591	0.0
K07592	0.0
K05998	0.0
K05999	0.0
K05996	0.0
K05997	0.0
K05994	0.0
K05995	200035.0
K05993	62366.0
K05991	13.0
K10837	0.0
K00319	0.0
K00318	894.0
K00648	360467.0
K02545	0.0
K00645	353808.0
K00311	705.0
K00646	0.0
K00317	1.0
K00316	10.0
K00643	604.0
K00314	190.0
K02547	32488.0
K06429	0.0
K06428	0.0
K06427	0.0
K02812	0.0
K06425	2365.0
K06424	0.0
K06423	5437.0
K06422	0.0
K06421	978.0
K02813	0.0
K02930	0.0
K03815	2.0
K05612	0.0
K03367	9887.0
K03366	8690.0
K03812	0.0
K03635	9712.0
K03634	6700.0
K03631	344656.0
K05969	0.0
K03630	374332.0
K03633	0.0
K03632	0.0
K01998	211392.0
K01999	218870.0
K01992	819657.0
K01993	304103.0
K01990	1562548.0
K01991	164379.0
K01996	214561.0
K01997	219638.0
K01994	1331.0
K01995	219346.0
K03148	14710.0
K03639	108066.0
K05692	0.0
K03638	7914.0
K00869	9937.0
K00868	194644.0
K00861	0.0
K00860	14852.0
K00863	12949.0
K00862	0.0
K00865	183200.0
K00864	297439.0
K00867	9565.0
K00866	0.0
K01192	377251.0
K01190	1221408.0
K01191	327143.0
K01197	12753.0
K01194	3058.0
K01195	122122.0
K01198	69225.0
K01199	0.0
K00656	643531.0
K00657	227748.0
K00306	0.0
K14591	3428.0
K00300	1.0
K00653	0.0
K13715	0.0
K13713	0.0
K00650	0.0
K00651	211112.0
K14596	0.0
K02647	374932.0
K14598	0.0
K02643	0.0
K02642	0.0
K02641	0.0
K02640	0.0
K03594	177202.0
K03595	365158.0
K03596	362593.0
K03597	10.0
K03590	172758.0
K03591	0.0
K03592	23628.0
K03593	160293.0
K03598	10.0
K03599	2477.0
K01736	358628.0
K01737	158581.0
K01734	310769.0
K01735	297563.0
K01732	0.0
K01733	365850.0
K01730	52305.0
K01731	0.0
K06049	0.0
K01738	423160.0
K01739	2184.0
K11809	4.0
K05343	17224.0
K02422	179880.0
K02421	143981.0
K05340	20902.0
K02427	7234.0
K05346	8709.0
K02425	0.0
K02424	0.0
K05349	1180509.0
K02428	158478.0
K03770	175643.0
K03771	162113.0
K03772	24743.0
K03773	140665.0
K03774	3520.0
K03775	159870.0
K03776	339.0
K03777	191.0
K03778	308772.0
K03779	16430.0
K09722	0.0
K08174	0.0
K14114	0.0
K13979	199.0
K13237	0.0
K14440	0.0
K09992	52830.0
K09990	205.0
K09991	596.0
K09996	2.0
K09997	0.0
K09994	11.0
K14110	0.0
K09998	0.0
K09999	2.0
K14111	0.0
K14113	0.0
K14449	2.0
K10213	249.0
K14118	0.0
K11711	10009.0
K11710	926.0
K11712	30067.0
K11717	533436.0
K11719	273.0
K06857	4166.0
K10440	383208.0
K10441	328232.0
K07103	0.0
K07102	2978.0
K07101	6350.0
K07100	91.0
K07107	437136.0
K07106	38128.0
K07105	155445.0
K07456	357385.0
K07459	4540.0
K07458	14303.0
K07109	25570.0
K07108	0.0
K10198	0.0
K10199	0.0
K10190	228940.0
K10191	0.0
K10192	21300.0
K10193	6261.0
K10194	10678.0
K10195	0.0
K10196	0.0
K10197	0.0
K15013	0.0
K01858	17096.0
K15016	0.0
K15017	0.0
K01853	0.0
K01852	0.0
K01851	0.0
K01850	13463.0
K01857	267.0
K01856	15.0
K01854	356426.0
K07539	6.0
K08478	0.0
K08479	0.0
K08476	0.0
K08477	0.0
K08475	0.0
K00450	1047.0
K00451	550.0
K00452	292.0
K00453	660.0
K00455	0.0
K00456	0.0
K00457	806.0
K00106	0.0
K00459	9211.0
K00104	39681.0
K00105	106.0
K00102	4303.0
K00103	16.0
K00100	529467.0
K00101	132.0
K01509	6.0
K04759	554443.0
K04758	579081.0
K04757	9715.0
K01504	0.0
K04755	3405.0
K04754	7171.0
K04753	170.0
K04752	461.0
K04751	136228.0
K01502	41.0
K14631	0.0
K05359	0.0
K14632	0.0
K07536	0.0
K12080	0.0
K02364	2.0
K12369	1868.0
K02361	13789.0
K02362	0.0
K02363	0.0
K13509	0.0
K13503	13.0
K13500	0.0
K12109	0.0
K12108	0.0
K12101	0.0
K12100	0.0
K12103	0.0
K12102	0.0
K12105	0.0
K12104	0.0
K12107	0.0
K12106	0.0
K11023	0.0
K03014	0.0
K08906	12.0
K08904	0.0
K08900	0.0
K06223	185716.0
K06199	217780.0
K06198	9438.0
K06197	0.0
K06196	110045.0
K06194	141196.0
K06193	1185.0
K06192	6383.0
K06191	8111.0
K06190	2658.0
K11104	68232.0
K11105	179345.0
K11106	4.0
K11107	0.0
K11102	5693.0
K11103	3185.0
K07862	11638.0
K00666	80664.0
K00663	21.0
K00662	62819.0
K00661	372303.0
K00660	360.0
K06997	356889.0
K06996	1934.0
K06995	854.0
K10852	6919.0
K06993	0.0
K06992	9.0
K06991	193.0
K06990	7181.0
K11050	0.0
K06999	3675.0
K06998	69851.0
K05338	3821.0
K11051	0.0
K06441	2386.0
K06440	0.0
K06443	428.0
K06442	209060.0
K06445	14.0
K06447	0.0
K06446	1975.0
K06309	0.0
K05686	0.0
K02655	3428.0
K07392	0.0
K00595	266530.0
K00594	75.0
K00596	202.0
K00599	782454.0
K00598	3626.0
K02657	98.0
K07642	65.0
K07643	0.0
K07396	686.0
K07397	23757.0
K07394	269.0
K07395	274.0
K04102	1.0
K04103	3349.0
K04100	6.0
K04101	14.0
K04107	0.0
K04105	0.0
K04108	0.0
K04109	238.0
K07716	727.0
K07717	12601.0
K07714	2814.0
K07715	3488.0
K07712	3009.0
K07713	41163.0
K07710	633.0
K07711	15.0
K07718	902930.0
K07719	19888.0
K00843	182.0
K00842	11.0
K00841	21085.0
K00840	0.0
K00847	391903.0
K00846	9.0
K00845	691937.0
K00844	5545.0
K00849	353156.0
K00848	143598.0
K06302	0.0
K13771	2623.0
K13770	943.0
K13772	0.0
K13775	71.0
K13774	2.0
K13777	0.0
K13776	6.0
K13779	0.0
K13778	0.0
K02621	184804.0
K02992	366399.0
K02623	182.0
K08286	0.0
K08281	18528.0
K02996	352447.0
K02995	0.0
K02994	367978.0
K02629	0.0
K02628	0.0
K08289	150688.0
K08288	0.0
K03578	2622.0
K03579	4335.0
K03576	129.0
K03577	52361.0
K03574	509608.0
K03575	245790.0
K03572	365211.0
K03573	27.0
K03570	356615.0
K03571	156946.0
K01710	586096.0
K01711	226102.0
K01712	43157.0
K01713	2386.0
K01714	574437.0
K01715	145509.0
K01716	279.0
K01718	57.0
K01719	154752.0
K03081	12.0
K02199	2744.0
K02198	11252.0
K14170	379363.0
K02193	6983.0
K02192	9289.0
K02191	8016.0
K02190	157679.0
K02197	8850.0
K02196	270.0
K02195	8851.0
K02194	8866.0
K03718	162800.0
K03719	105757.0
K03712	220632.0
K03713	970.0
K03710	326642.0
K03711	462714.0
K03716	78187.0
K03717	293.0
K03715	285.0
K07129	1.0
K00045	150.0
K13995	0.0
K13994	0.0
K13991	0.0
K13990	169324.0
K13993	206497.0
K13992	0.0
K06298	120778.0
K06299	0.0
K06294	5.0
K06295	47406.0
K06296	9201.0
K06297	5889.0
K06290	0.0
K06291	0.0
K06292	0.0
K06293	0.0
K12743	0.0
K00248	179778.0
K06426	1317.0
K11739	0.0
K11738	81.0
K11733	1.0
K11732	0.0
K11731	81.0
K11737	2.0
K11736	0.0
K11735	0.0
K11734	0.0
K06870	0.0
K06871	493816.0
K06872	258845.0
K06873	3298.0
K06874	0.0
K06875	0.0
K06876	538.0
K06877	56661.0
K06878	11127.0
K06879	5755.0
K07478	425405.0
K12645	0.0
K07479	0.0
K07473	207332.0
K07472	0.0
K07471	3231.0
K07470	0.0
K07477	46.0
K07476	6.0
K07474	4661.0
K15038	0.0
K15039	1.0
K15034	657.0
K15036	2772.0
K15037	0.0
K08738	976.0
K06420	0.0
K00128	249626.0
K00129	0.0
K00438	0.0
K00432	40865.0
K00433	53221.0
K00122	92.0
K00123	32671.0
K00124	16924.0
K00125	1.0
K00126	7.0
K00127	8191.0
K08973	1053.0
K14348	1.0
K14347	0.0
K14340	14.0
K08972	10134.0
K01525	2509.0
K01524	387508.0
K01523	22027.0
K01521	0.0
K01520	445274.0
K01529	10727.0
K08977	138.0
K03969	10951.0
K08929	0.0
K02388	160564.0
K02389	152833.0
K02386	3807.0
K02387	157139.0
K02384	0.0
K02385	142373.0
K02382	0.0
K02380	7815.0
K02381	0.0
K05386	0.0
K13524	3.0
K13525	475.0
K13527	43.0
K13520	0.0
K13522	1.0
K13529	201.0
K03385	13301.0
K03384	2.0
K03387	127497.0
K03386	210778.0
K03381	183.0
K03380	90.0
K03383	4.0
K03382	24174.0
K03389	144743.0
K03388	158197.0
K05356	0.0
K12344	20901.0
K12343	4326.0
K12342	0.0
K12341	0.0
K12340	153203.0
K02430	0.0
K12349	0.0
K05351	45.0
K11694	16044.0
K11695	0.0
K11690	122828.0
K05352	0.0
K11693	12.0
K08928	0.0
K03433	504.0
K13832	24.0
K03039	0.0
K03432	42.0
K06607	0.0
K06606	5581.0
K06605	1516.0
K03430	74163.0
K06603	10494.0
K06602	369.0
K06601	187.0
K06600	0.0
K05358	1.0
K06609	1.0
K06608	5463.0
K03923	5657.0
K03922	0.0
K11472	268.0
K11473	12401.0
K11474	0.0
K11475	182.0
K11476	0.0
K11477	0.0
K00601	0.0
K00600	348537.0
K00603	19046.0
K03746	4867.0
K00605	226721.0
K00604	371632.0
K00607	25.0
K00606	190116.0
K00609	359581.0
K03741	71866.0
K03740	9914.0
K03743	43629.0
K10873	0.0
K03214	0.0
K14068	0.0
K13317	0.0
K06360	0.0
K14069	0.0
K08078	4.0
K09650	0.0
K06361	0.0
K07802	0.0
K07803	5227.0
K07800	0.0
K07801	0.0
K07806	0.0
K07807	0.0
K07804	0.0
K07805	0.0
K06362	0.0
K01172	0.0
K10257	0.0
K10255	952.0
K10254	222084.0
K10253	182.0
K10918	2.0
K04128	0.0
K01958	21718.0
K01959	26.0
K01956	377537.0
K01957	2.0
K04126	0.0
K04127	242.0
K01952	382198.0
K01953	342620.0
K01950	377162.0
K01951	428246.0
K07730	0.0
K07731	0.0
K07732	0.0
K07733	90.0
K07734	538.0
K07735	7523.0
K07736	209217.0
K07737	664682.0
K07738	171030.0
K07739	1788.0
K06365	0.0
K06366	0.0
K06367	0.0
K10910	0.0
K10911	0.0
K04382	0.0
K10775	15.0
K02609	190.0
K02979	0.0
K02978	0.0
K06368	0.0
K02975	0.0
K02974	0.0
K02977	0.0
K02976	0.0
K03558	17493.0
K03559	164412.0
K03550	348682.0
K03551	368642.0
K03552	0.0
K03553	420456.0
K03554	89.0
K03555	360911.0
K03556	75211.0
K03557	90.0
K01778	362034.0
K01779	49807.0
K06369	0.0
K01772	13428.0
K01770	343158.0
K01771	1297.0
K01776	354851.0
K01777	8316.0
K01774	0.0
K01775	434302.0
K05385	0.0
K05384	0.0
K05383	0.0
K05382	0.0
K05381	0.0
K08159	18424.0
K14153	4369.0
K14154	0.0
K14155	410350.0
K08152	11.0
K08156	144515.0
K08076	0.0
K12809	0.0
K05297	4686.0
K03734	398289.0
K03735	14996.0
K03736	14996.0
K03737	367178.0
K03731	10.0
K03732	324.0
K03733	191131.0
K03738	15211.0
K03739	9903.0
K08139	492.0
K06994	5216.0
K12660	0.0
K12661	468.0
K07450	26.0
K08719	0.0
K08717	5665.0
K08715	22.0
K08714	26.0
K08713	0.0
K08710	0.0
K11311	0.0
K11312	4043.0
K00141	0.0
K00146	12.0
K00411	748.0
K00412	811.0
K00145	649650.0
K00148	13.0
K14367	0.0
K14366	0.0
K08954	0.0
K08384	276185.0
K14369	0.0
K14368	0.0
K14091	56189.0
K14090	54047.0
K14093	0.0
K14092	0.0
K14095	0.0
K14094	0.0
K14097	0.0
K14096	0.0
K14099	0.0
K14098	0.0
K02848	0.0
K01541	0.0
K04712	0.0
K04711	0.0
K01545	0.0
K01547	222057.0
K01546	222062.0
K01548	214045.0
K04719	203.0
K04718	0.0
K02018	171828.0
K02019	59667.0
K02016	574135.0
K02017	12380.0
K02014	616559.0
K02015	677895.0
K02012	161774.0
K02013	548336.0
K02010	75440.0
K02011	146548.0
K04515	0.0
K03943	2.0
K03941	0.0
K03940	0.0
K00313	6863.0
K04060	0.0
K01608	52892.0
K08942	0.0
K08943	0.0
K08940	0.0
K08941	0.0
K08946	0.0
K08947	0.0
K08944	0.0
K08945	0.0
K03059	0.0
K13811	2.0
K13812	0.0
K13815	0.0
K13816	24.0
K13818	0.0
K13819	4221.0
K03053	0.0
K03052	0.0
K03055	0.0
K03054	0.0
K03057	0.0
K03056	0.0
K06222	1.0
K11418	0.0
K11410	0.0
K11415	0.0
K00622	26.0
K00621	0.0
K00620	379682.0
K00627	18817.0
K00626	200716.0
K00625	318472.0
K00624	0.0
K02805	60033.0
K02552	351.0
K02550	0.0
K02556	160140.0
K02803	29.0
K02554	188.0
K07280	0.0
K07281	3233.0
K07282	294202.0
K07283	32.0
K07284	173564.0
K07285	267.0
K07286	10.0
K08217	181428.0
K07288	114.0
K07289	7178.0
K07534	0.0
K07535	2111.0
K07533	105074.0
K07822	0.0
K07823	0.0
K08699	0.0
K00088	419263.0
K00087	56706.0
K00086	63012.0
K00082	24646.0
K10239	0.0
K10238	0.0
K10231	11863.0
K10230	1.0
K10233	88.0
K10232	98.0
K10235	0.0
K10234	88.0
K10237	0.0
K10236	0.0
K08353	0.0
K01970	304.0
K01971	15183.0
K01972	407904.0
K01973	0.0
K01974	289.0
K01975	13453.0
K01976	7.0
K07758	0.0
K05990	0.0
K07752	0.0
K07753	0.0
K07751	0.0
K13786	0.0
K07755	0.0
K07442	4098.0
K08352	9576.0
K07115	1208.0
K07441	0.0
K07634	0.0
K07446	609.0
K07111	0.0
K07444	204049.0
K07445	42.0
K00647	17241.0
K07449	0.0
K00641	134136.0
K00640	411027.0
K01289	1.0
K01282	0.0
K01283	12.0
K01280	0.0
K01281	9429.0
K01286	37580.0
K01284	300263.0
K02954	374188.0
K02952	367961.0
K02950	359015.0
K00155	305.0
K02959	363141.0
K00887	0.0
K00886	163.0
K00885	0.0
K00884	45.0
K00883	8563.0
K00882	130126.0
K00881	5184.0
K00880	38829.0
K00053	307089.0
K14048	4.0
K01026	42610.0
K01756	371133.0
K01025	13.0
K01750	24366.0
K01023	6191.0
K01752	487903.0
K01753	6089.0
K14583	0.0
K01758	1962.0
K01759	490898.0
K09565	6.0
K09568	0.0
K08173	721.0
K08172	0.0
K02483	77842.0
K02482	7078.0
K08177	22593.0
K08176	2.0
K08175	0.0
K02486	6.0
K02489	0.0
K02488	3344.0
K08178	11.0
K14138	35142.0
K14136	2.0
K09713	0.0
K09714	0.0
K09715	6.0
K03532	12.0
K03533	58.0
K03530	762530.0
K03531	375802.0
K03536	364046.0
K03537	382.0
K03534	209431.0
K03535	61.0
K03538	0.0
K03539	0.0
K14451	0.0
K14450	0.0
K02225	10.0
K02224	297546.0
K02227	180153.0
K02226	170203.0
K02221	27147.0
K14107	0.0
K02229	19.0
K02228	12.0
K14106	0.0
K00441	3247.0
K03288	0.0
K03289	11896.0
K03284	438235.0
K03285	1.0
K03286	7719.0
K03287	174674.0
K03280	0.0
K03281	162105.0
K03282	312349.0
K00440	0.0
K13677	0.0
K12790	0.0
K09639	0.0
K12688	0.0
K12689	0.0
K12686	0.0
K12687	0.0
K12684	0.0
K12685	4773.0
K12682	0.0
K12683	0.0
K12680	0.0
K11889	0.0
K08884	231289.0
K11085	215654.0
K11084	0.0
K11081	0.0
K11080	0.0
K11083	0.0
K11082	0.0
K11089	41.0
K08777	0.0
K08776	0.0
K06346	197607.0
K06347	0.0
K09824	1.0
K09825	308246.0
K09823	278.0
K09820	122.0
K10939	0.0
K10936	0.0
K10937	0.0
K10933	0.0
K06348	5.0
K09829	0.0
K11337	0.0
K11336	0.0
K11335	0.0
K11334	0.0
K11333	0.0
K11332	0.0
K11331	0.0
K11330	0.0
K00169	30231.0
K00164	1783.0
K00166	200.0
K00167	249.0
K00161	22684.0
K00162	22684.0
K00163	403.0
K10689	0.0
K10680	360.0
K10681	24.0
K10682	0.0
K04083	206237.0
K04082	2414.0
K04081	0.0
K04080	183.0
K04087	19897.0
K04086	4769.0
K04085	2937.0
K04084	4303.0
K04088	19716.0
K01569	12.0
K01568	0.0
K01563	25.0
K01561	194.0
K01560	80746.0
K01567	1087.0
K01565	39.0
K01564	1.0
K02038	333947.0
K02039	330587.0
K02030	648075.0
K02031	667303.0
K02032	698627.0
K02033	778273.0
K02034	814674.0
K02035	892666.0
K02036	341437.0
K02037	330785.0
K05556	1.0
K13658	4.0
K13659	0.0
K13656	0.0
K13657	0.0
K13654	0.0
K13655	2355.0
K13652	73488.0
K13653	355320.0
K13650	0.0
K13651	654.0
K05555	62.0
K05552	0.0
K02057	566122.0
K05550	1.0
K05551	0.0
K12308	526955.0
K12306	0.0
K03073	365869.0
K03072	25746.0
K03071	3348.0
K03070	380660.0
K03077	16266.0
K03076	375051.0
K03075	353357.0
K03074	40143.0
K08965	2208.0
K08967	178.0
K08961	43182.0
K08963	103080.0
K13873	0.0
K13876	0.0
K13874	0.0
K13875	0.0
K06139	13.0
K06138	2834.0
K06135	0.0
K06134	685.0
K06137	71.0
K06136	14.0
K06131	504846.0
K06133	145563.0
K06132	2.0
K02600	367961.0
K07389	182.0
K07388	0.0
K04747	0.0
K01516	363064.0
K09977	243.0
K07518	1.0
K07519	2.0
K11437	0.0
K07512	39.0
K07516	1682.0
K10212	6377.0
K10747	1.0
K10217	3.0
K10219	184.0
K10218	187.0
K10748	0.0
K01912	285494.0
K01913	46.0
K01910	14078.0
K01911	22922.0
K01916	11893.0
K01917	252.0
K01914	322874.0
K01915	667328.0
K01918	186218.0
K01919	13239.0
K07774	182.0
K07775	23372.0
K07776	3561.0
K07777	13686.0
K07770	17126.0
K07771	1.0
K07772	182.0
K07773	0.0
K07778	4541.0
K01193	245093.0
K04340	0.0
K04341	0.0
K04342	0.0
K04343	8.0
K12986	0.0
K04691	9.0
K02931	357260.0
K02933	363181.0
K02935	367978.0
K02936	0.0
K02939	367977.0
K00205	0.0
K00204	0.0
K00207	182.0
K00206	0.0
K00201	0.0
K00200	0.0
K00203	0.0
K00202	0.0
K00209	0.0
K00208	146011.0
K01000	422530.0
K01001	0.0
K01002	39939.0
K01003	619.0
K01004	0.0
K01005	64638.0
K01006	350038.0
K01007	32295.0
K01008	105629.0
K10855	0.0
K14115	0.0
K14116	0.0
K14441	349936.0
K14446	763.0
K14447	11.0
K14112	0.0
K14445	49.0
K08195	183.0
K08194	0.0
K14448	182.0
K08196	0.0
K08191	146719.0
K14119	0.0
K08193	0.0
K00702	18453.0
K10799	0.0
K03518	175794.0
K03519	9805.0
K09719	0.0
K10856	11.0
K03516	0.0
K03517	252549.0
K02205	0.0
K02204	1110.0
K02203	126549.0
K02201	0.0
K02200	8107.0
K13714	1.0
K13461	0.0
K12518	0.0
K12519	0.0
K12517	0.0
K12514	0.0
K12515	0.0
K12512	0.0
K12513	0.0
K12510	158856.0
K12511	28115.0
K07183	171635.0
K07182	3799.0
K07181	73054.0
K07180	6609.0
K07186	0.0
K07185	45836.0
K07184	11.0
K09800	6875.0
K09801	2477.0
K09802	2.0
K09803	2837.0
K09804	65.0
K09805	680.0
K09806	2127.0
K09807	201547.0
K09808	290723.0
K09809	4751.0
K10912	0.0
K10913	0.0
K10914	26773.0
K10915	0.0
K10916	0.0
K10917	0.0
K11358	149411.0
K11355	0.0
K11354	0.0
K11357	0.0
K11356	0.0
K04069	861585.0
K04068	398375.0
K04065	3364.0
K04064	0.0
K04067	0.0
K04066	363575.0
K04061	83512.0
K09716	410.0
K04063	220.0
K04062	80.0
K10006	141.0
K10007	142.0
K10004	2387.0
K10005	165.0
K10002	2387.0
K10003	2390.0
K10000	0.0
K10001	2389.0
K09717	0.0
K10008	2567.0
K10009	0.0
K02491	0.0
K14588	0.0
K14581	0.0
K13678	22975.0
K13679	0.0
K11633	0.0
K13670	11.0
K13671	24.0
K11987	0.0
K11636	0.0
K11634	0.0
K13582	0.0
K13583	190.0
K13580	1.0
K13581	306.0
K13586	0.0
K13587	188.0
K13584	190.0
K13585	0.0
K13588	0.0
K13589	8.0
K02052	18990.0
K02053	21486.0
K02050	497736.0
K02051	461009.0
K02056	298841.0
K05553	0.0
K02054	18655.0
K02055	13914.0
K02058	93886.0
K02059	9.0
K05558	0.0
K05559	80.0
K03895	0.0
K03894	0.0
K03897	9.0
K03896	0.0
K03891	113.0
K03890	112.0
K03893	157.0
K03892	399617.0
K02423	1.0
K05342	0.0
K05341	6897.0
K12989	0.0
K12988	6.0
K02420	153151.0
K12981	0.0
K12980	0.0
K12983	0.0
K12982	17.0
K12985	0.0
K12984	11.0
K12987	0.0
K02426	155126.0
K13854	0.0
K03098	120760.0
K13853	5451.0
K03095	9439.0
K05344	0.0
K03091	728858.0
K03090	5461.0
K03093	13395.0
K03092	213433.0
K06113	15749.0
K09632	0.0
K02429	288275.0
K06118	49.0
K05716	0.0
K04844	225.0
K11632	31.0
K11630	0.0
K11631	4508.0
K11637	0.0
K11635	466.0
K11638	0.0
K11639	0.0
K07572	0.0
K07573	0.0
K07570	6377.0
K07571	46326.0
K07576	152465.0
K07577	836.0
K07574	196375.0
K07575	0.0
K07578	0.0
K07579	0.0
K11189	445699.0
K11184	117691.0
K11187	0.0
K11180	4576.0
K11181	4592.0
K11183	3347.0
K10764	520.0
K10763	2477.0
K10762	0.0
K01938	342199.0
K01939	376650.0
K01934	246986.0
K01935	131382.0
K01937	362583.0
K01930	0.0
K01932	3323.0
K01933	413568.0
K07798	4282.0
K07799	3418.0
K07796	3236.0
K07797	0.0
K07794	4586.0
K07795	2013.0
K07792	6037.0
K07793	93178.0
K07790	0.0
K07791	11965.0
K06379	174333.0
K00968	53817.0
K06378	172253.0
K06377	65.0
K06376	0.0
K06375	0.0
K09814	0.0
K09813	0.0
K06372	0.0
K06371	0.0
K06370	0.0
K01249	18.0
K01246	242594.0
K01247	1414.0
K01244	0.0
K01243	285294.0
K08919	0.0
K01241	10440.0
K02919	255234.0
K02913	373441.0
K02912	0.0
K02911	358393.0
K02910	0.0
K02917	0.0
K02916	367915.0
K02915	0.0
K02914	354995.0
K00228	1006.0
K00227	0.0
K00226	515892.0
K00224	2392.0
K00223	2.0
K00222	0.0
K00221	201.0
K00220	0.0
K01798	5.0
K01799	6261.0
K01068	0.0
K01069	28170.0
K01062	11.0
K01791	333254.0
K01792	145.0
K01061	3514.0
K01066	27313.0
K01067	3508.0
K01796	714.0
K01797	6520.0
K05499	64730.0
K14468	0.0
K14469	0.0
K14465	0.0
K14466	0.0
K14467	0.0
K10834	182.0
K10833	0.0
K02266	0.0
K03793	81.0
K03790	11362.0
K03791	0.0
K03796	191.0
K03797	660906.0
K03794	0.0
K03795	292.0
K03798	653215.0
K03799	27030.0
K13448	0.0
K12538	0.0
K12539	0.0
K12530	0.0
K12531	0.0
K12532	0.0
K12533	0.0
K12534	0.0
K12535	0.0
K12536	364.0
K12537	0.0
K03136	0.0
K09790	182987.0
K09791	6850.0
K09792	622.0
K09793	145988.0
K09794	4138.0
K09795	670.0
K09796	359.0
K09797	184632.0
K09798	3693.0
K09799	27.0
K10972	0.0
K10973	0.0
K10977	1274.0
K10974	83808.0
K10975	8.0
K10978	0.0
K10979	12432.0
K06308	0.0
K00315	198.0
K09862	2586.0
K06303	0.0
K09860	26.0
K09861	328301.0
K06306	32439.0
K06307	3.0
K06305	709.0
K11373	0.0
K04047	31765.0
K04046	187.0
K04045	78944.0
K04044	2403.0
K04043	383225.0
K04042	132634.0
K04041	161971.0
K04040	3.0
K02700	0.0
K04049	0.0
K04048	0.0
K02707	0.0
K02704	0.0
K02705	0.0
K10020	182.0
K10021	0.0
K10022	0.0
K10023	0.0
K10024	0.0
K10025	0.0
K10026	9894.0
K10027	792.0
K13612	0.0
K13613	0.0
K13611	0.0
K13614	0.0
K13615	0.0
K05794	13611.0
K05795	28889.0
K05796	7291.0
K05797	0.0
K05790	0.0
K05791	42.0
K05792	1700.0
K05793	692.0
K05798	0.0
K05799	292501.0
K01474	1106.0
K01477	21.0
K01476	1225.0
K01471	182.0
K01470	210556.0
K01473	1112.0
K13039	45.0
K01479	409.0
K01478	11867.0
K05570	58820.0
K05571	59261.0
K05572	0.0
K05573	0.0
K02078	699042.0
K02079	0.0
K05576	50.0
K02074	10553.0
K02075	10549.0
K02076	9293.0
K02077	10879.0
K02071	193056.0
K02072	192040.0
K02073	209774.0
K03309	4698.0
K03308	623339.0
K03305	172332.0
K03304	695.0
K03307	209113.0
K03306	107844.0
K03301	52.0
K03300	15606.0
K03303	44398.0
K03302	0.0
K06173	506053.0
K06175	301.0
K06174	0.0
K06177	151468.0
K06176	948.0
K06179	198983.0
K07680	597.0
K03867	0.0
K03838	0.0
K12053	0.0
K11618	52480.0
K11619	0.0
K11614	2387.0
K11615	0.0
K11616	0.0
K11617	14.0
K11610	0.0
K11611	0.0
K11960	0.0
K11961	947.0
K02836	367672.0
K10565	0.0
K10564	0.0
K02837	327599.0
K10561	18785.0
K10560	18319.0
K10563	182687.0
K10562	0.0
K02838	367977.0
K06858	0.0
K02839	52776.0
K06859	21976.0
K12700	23261.0
K07558	0.0
K07559	61486.0
K07228	44.0
K07229	245.0
K07226	325.0
K07224	105.0
K07225	14.0
K07222	708.0
K07223	6301.0
K07220	98390.0
K07221	7510.0
K10709	54557.0
K10708	0.0
K10701	11.0
K10703	0.0
K10702	9.0
K10704	0.0
K05984	0.0
K07537	5.0
K08652	0.0
K08651	1.0
K08658	0.0
K08659	42238.0
K05982	48.0
K07451	24.0
K07453	0.0
K07452	0.0
K07455	21774.0
K07454	235.0
K09707	65145.0
K07457	7113.0
K09706	7345.0
K07104	181.0
K00029	26023.0
K00028	8.0
K00799	9029.0
K00798	255622.0
K00797	97978.0
K00024	301663.0
K00795	5845.0
K00026	0.0
K00021	47.0
K00020	12729.0
K00023	276.0
K00022	0.0
K09017	2842.0
K01269	228423.0
K09015	142486.0
K09014	238347.0
K09013	368996.0
K09011	147225.0
K09010	2.0
K01261	16.0
K01262	564496.0
K01263	2751.0
K01264	76.0
K01265	589982.0
K01266	74263.0
K09018	0.0
K08227	0.0
K08226	46.0
K08225	2.0
K08224	4931.0
K08223	26383.0
K08222	118.0
K08221	679.0
K00249	3979.0
K01790	435992.0
K00241	159386.0
K00240	182377.0
K00243	295323.0
K00242	799.0
K00245	6612.0
K00244	164636.0
K00247	0.0
K00246	6529.0
K01795	72623.0
K06983	45.0
K02799	35.0
K02798	4732.0
K02791	15922.0
K02790	1.0
K02793	139156.0
K02795	249045.0
K02794	268075.0
K02796	228416.0
K04564	197161.0
K04565	89917.0
K04566	52882.0
K04567	315657.0
K01040	9824.0
K01041	10728.0
K04562	24821.0
K04568	268.0
K01049	0.0
K02535	164674.0
K02242	10610.0
K02536	165258.0
K02531	4604.0
K02246	9364.0
K02533	9489.0
K02532	1447.0
K02248	8462.0
K02538	999.0
K00581	0.0
K13421	91.0
K01013	0.0
K15018	0.0
K15019	0.0
K03110	365171.0
K03111	711234.0
K03112	9.0
K03113	143312.0
K03116	170589.0
K03117	7663.0
K03118	166162.0
K03119	928.0
K10919	0.0
K12552	0.0
K12553	1.0
K12551	0.0
K12556	8.0
K12554	16.0
K12555	18877.0
K06892	785.0
K06893	297.0
K06890	89478.0
K06891	9075.0
K06896	353945.0
K06897	128466.0
K06894	12359.0
K06895	30127.0
K10954	1.0
K10956	0.0
K06899	0.0
K06328	1367.0
K06329	0.0
K10952	0.0
K10953	0.0
K11395	0.0
K11391	0.0
K11390	0.0
K11392	4097.0
K00499	1.0
K00494	272.0
K00495	0.0
K00496	1.0
K00491	10.0
K00492	65.0
K00493	1.0
K13591	0.0
K01467	157143.0
K13593	182.0
K13592	182.0
K04021	651.0
K04020	649.0
K04023	49595.0
K04022	0.0
K04025	0.0
K04024	27079.0
K04027	5552.0
K04026	9928.0
K04029	118048.0
K04028	120005.0
K07055	462.0
K07054	469.0
K07057	45.0
K07056	511688.0
K07051	62.0
K07050	163069.0
K07053	519657.0
K07052	550433.0
K07059	0.0
K07058	313610.0
K10040	22941.0
K10041	55463.0
K10046	1.0
K04799	0.0
K04798	0.0
K04793	0.0
K04792	0.0
K04791	0.0
K04790	0.0
K04797	0.0
K04796	0.0
K04795	0.0
K04794	418.0
K13638	31.0
K13639	233.0
K13634	10.0
K13635	1.0
K13636	649.0
K13637	466.0
K13630	0.0
K13631	0.0
K13632	0.0
K13633	196.0
K02042	85907.0
K05778	182.0
K05779	0.0
K05776	120481.0
K05541	1.0
K05774	830.0
K05775	0.0
K05772	5078.0
K05773	5077.0
K05540	46828.0
K01459	0.0
K01458	367.0
K01457	1218.0
K01455	1466.0
K01454	0.0
K01453	207.0
K01452	0.0
K01451	62585.0
K01450	0.0
K05518	2.0
K08070	29391.0
K08071	0.0
K05516	27339.0
K08077	3103.0
K05515	338350.0
K13093	0.0
K11783	0.0
K12949	0.0
K12945	0.0
K12944	0.0
K12941	27515.0
K12940	10824.0
K12943	0.0
K12942	40877.0
K14728	6.0
K14727	1.0
K11785	0.0
K00108	1011.0
K13890	5808.0
K13891	5808.0
K13892	4366.0
K13893	270.0
K13894	277.0
K13895	277.0
K13896	338.0
K06159	0.0
K06158	428396.0
K06153	388121.0
K06152	671.0
K06151	670.0
K06157	0.0
K06156	0.0
K06155	19.0
K06154	0.0
K03327	317220.0
K03326	15618.0
K03325	17062.0
K03324	486801.0
K03322	16668.0
K03321	62408.0
K03320	42744.0
K03329	0.0
K03328	142521.0
K04802	0.0
K04801	0.0
K04800	0.0
K11948	0.0
K01505	323.0
K04756	27.0
K11940	0.0
K11941	0.0
K11942	321.0
K11943	0.0
K11944	0.0
K01507	469831.0
K11946	0.0
K11947	0.0
K01506	802.0
K01501	3275.0
K01500	8721.0
K01503	0.0
K06714	18842.0
K04750	63047.0
K12789	0.0
K12788	0.0
K11526	0.0
K10810	0.0
K11522	0.0
K11523	0.0
K08675	0.0
K08676	5304.0
K08677	20.0
K08679	0.0
K11521	0.0
K10547	24822.0
K10546	30638.0
K10545	7574.0
K10544	1770.0
K10543	6107.0
K10542	125800.0
K10541	124858.0
K10540	167369.0
K10549	5866.0
K10548	24822.0
K14630	0.0
K11529	0.0
K00007	1.0
K00005	178226.0
K13444	0.0
K00003	257224.0
K00002	69447.0
K00001	102144.0
K01186	189259.0
K00009	4021.0
K00008	240681.0
K10726	0.0
K10725	462.0
K08246	0.0
K00263	1520.0
K00262	495672.0
K00261	2806.0
K00260	4463.0
K00266	1026195.0
K00265	141451.0
K01200	64895.0
K01201	126348.0
K01206	917873.0
K01207	107230.0
K01205	125767.0
K01208	839.0
K01209	544765.0
K06167	161873.0
K00917	98179.0
K00912	164216.0
K00919	362217.0
K02519	358173.0
K02518	351171.0
K02517	166039.0
K02511	0.0
K02510	13481.0
K13409	0.0
K13408	0.0
K03179	143573.0
K03170	477.0
K03177	367854.0
K12574	225242.0
K12570	0.0
K12573	353556.0
K11009	0.0
K11008	0.0
K11005	0.0
K11004	17.0
K11007	0.0
K11006	0.0
K11003	17.0
K08296	3446.0
K08297	81.0
K08295	217.0
K02634	0.0
K02635	5.0
K10622	0.0
K07693	2084.0
K07692	0.0
K07691	0.0
K07690	0.0
K07697	0.0
K07696	62704.0
K07695	6.0
K07694	8170.0
K07699	126812.0
K07698	0.0
K07079	269215.0
K07078	38124.0
K07077	98.0
K07076	30277.0
K07075	27836.0
K07074	17423.0
K07073	0.0
K07072	0.0
K07071	12320.0
K07070	0.0
K14584	1.0
K11620	0.0
K09190	1.0
K11623	0.0
K05759	0.0
K08589	97.0
K11625	0.0
K11995	0.0
K01439	264789.0
K01438	147743.0
K01431	182.0
K01430	60230.0
K01433	11964.0
K01432	0.0
K01434	658.0
K01437	6.0
K01436	162488.0
K05539	2677.0
K14520	6.0
K12963	11.0
K12962	1.0
K12961	0.0
K12960	339591.0
K14749	1.0
K14748	0.0
K02972	0.0
K14743	0.0
K14742	298033.0
K14745	0.0
K14744	0.0
K14747	0.0
K14746	0.0
K02167	0.0
K02164	32.0
K02160	121492.0
K02168	806.0
K02169	120138.0
K10931	0.0
K03341	0.0
K03340	247239.0
K03343	70.0
K03342	41.0
K03346	7609.0
K12299	0.0
K12291	0.0
K12290	0.0
K12293	0.0
K12292	1.0
K12295	0.0
K12294	0.0
K12297	114.0
K12368	0.0
K11922	0.0
K11923	1.0
K11920	0.0
K11921	3622.0
K11926	0.0
K11927	57156.0
K11924	3644.0
K11925	0.0
K11928	75756.0
K13181	0.0
K13219	0.0
K07262	2388.0
K07263	185519.0
K07260	240059.0
K07261	247.0
K07266	694.0
K07267	129.0
K07264	0.0
K07265	694.0
K07268	0.0
K07269	0.0
K01155	37902.0
K04478	0.0
K04479	0.0
K10528	0.0
K14952	82.0
K07486	3785.0
K07487	12533.0
K07484	71231.0
K07485	110.0
K07482	5613.0
K07483	324099.0
K07480	8.0
K07481	16426.0
K07488	3233.0
K07489	0.0
K11210	0.0
K11211	9.0
K11212	141.0
K11214	57234.0
K11216	1311.0
K06300	0.0
K00061	0.0
K00060	8923.0
K06301	0.0
K00065	43065.0
K00064	273.0
K00067	459535.0
K00066	47.0
K00069	0.0
K00068	7316.0
K06304	0.0
K08262	0.0
K08261	0.0
K08260	22.0
K08265	0.0
K08264	0.0
K00288	135.0
K00285	399.0
K00284	152746.0
K00287	346078.0
K00286	412996.0
K00281	138245.0
K00280	0.0
K00283	90690.0
K00282	90690.0
K08088	0.0
K14198	0.0
K14199	1.0
K03452	0.0
K14194	1.0
K14195	0.0
K14196	0.0
K14197	0.0
K14192	0.0
K14193	0.0
K01880	345371.0
K01881	427498.0
K01883	368022.0
K01885	357220.0
K04618	0.0
K01887	420298.0
K01224	33166.0
K01889	368526.0
K01226	66893.0
K01227	725.0
K01220	21805.0
K01222	16325.0
K01223	224196.0
K02759	125895.0
K02755	15.0
K02757	257415.0
K02756	9.0
K14998	182.0
K02750	4383.0
K02753	466.0
K02752	0.0
K00939	367194.0
K00938	9441.0
K00937	321232.0
K00936	994963.0
K00935	13.0
K00934	63.0
K00933	0.0
K00932	0.0
K00931	335800.0
K00930	648387.0
K01089	165112.0
K01080	0.0
K01081	229055.0
K01082	2.0
K01083	22.0
K01084	0.0
K01085	2.0
K01087	314.0
K02571	0.0
K02570	1999.0
K02573	4845.0
K02572	64.0
K02575	9960.0
K02574	25854.0
K07780	0.0
K03488	151420.0
K03489	6155.0
K03482	0.0
K03483	3804.0
K03480	37315.0
K03481	22637.0
K03486	64135.0
K03487	20.0
K03484	167945.0
K03485	0.0
K02287	0.0
K02286	0.0
K02285	0.0
K02284	0.0
K02283	218713.0
K02282	8203.0
K02281	2386.0
K02280	5885.0
K02289	0.0
K02288	0.0
K03626	0.0
K03627	0.0
K03624	506475.0
K03625	367976.0
K03151	202869.0
K03620	6392.0
K03153	126.0
K08869	0.0
K03628	294840.0
K03629	358086.0
K09738	0.0
K09739	0.0
K09736	0.0
K09737	0.0
K09735	0.0
K09732	0.0
K09733	0.0
K09730	0.0
K09731	0.0
K09888	181713.0
K09889	6368.0
K09880	68.0
K09882	5154.0
K09883	605.0
K09884	0.0
K09887	0.0
K11027	0.0
K11026	0.0
K11025	0.0
K11024	0.0
K07679	1.0
K07678	0.0
K11021	0.0
K11020	0.0
K07675	142.0
K07674	2386.0
K07676	0.0
K07671	0.0
K07670	201.0
K07673	2397.0
K07672	0.0
K01117	0.0
K12048	0.0
K07019	6837.0
K07018	1050.0
K07011	420102.0
K07010	198351.0
K07013	1214.0
K07012	159773.0
K07015	195577.0
K07014	6957.0
K07017	27052.0
K07016	3370.0
K10084	0.0
K08372	6544.0
K05884	4571.0
K05885	66265.0
K05886	3900.0
K05887	2386.0
K05880	0.0
K05881	69.0
K05882	393.0
K05883	0.0
K08902	0.0
K05739	4091.0
K05888	0.0
K05889	0.0
K08903	0.0
K00547	9540.0
K00544	0.0
K00545	0.0
K00542	0.0
K00543	0.0
K00540	582950.0
K00548	440277.0
K00549	94688.0
K01145	0.0
K01412	1069.0
K01147	6380.0
K01417	117028.0
K00038	80.0
K01143	1.0
K01142	252276.0
K01419	13568.0
K00788	361459.0
K00789	423025.0
K12502	0.0
K14762	0.0
K14761	181442.0
K06195	554.0
K03819	0.0
K03818	367.0
K03814	19493.0
K03817	25923.0
K03816	155991.0
K03811	118262.0
K03810	1831.0
K03813	4038.0
K11908	0.0
K11909	0.0
K11904	285.0
K11905	196.0
K11906	193.0
K11907	188.0
K11900	200.0
K11901	199.0
K11902	650.0
K11903	869.0
K10986	2831.0
K13238	0.0
K13239	0.0
K13797	0.0
K07248	23172.0
K13796	195.0
K07244	0.0
K07245	145.0
K07246	11611.0
K07240	783891.0
K07241	32.0
K07242	0.0
K07243	782.0
K01268	0.0
K05296	0.0
K02821	78943.0
K09016	0.0
K09945	185.0
K09944	52.0
K09947	182.0
K09946	328.0
K09941	93.0
K09940	4387.0
K09943	37.0
K09942	713.0
K09949	4820.0
K09948	279.0
K10851	109.0
K10850	0.0
K03666	43102.0
K03667	13568.0
K03196	3064.0
K03665	361780.0
K11275	0.0
K06012	165736.0
K00048	138224.0
K10857	90.0
K09773	15394.0
K00043	516.0
K00042	106677.0
K00041	102645.0
K00040	105659.0
K00046	354497.0
K00733	0.0
K00044	0.0
K06011	1.0
K09012	0.0
K06016	21954.0
K06017	0.0
K06014	0.0
K06015	63388.0
K06019	3749.0
K01075	2574.0
K12221	2.0
K06444	0.0
K04632	0.0
K14977	4920.0
K14974	1.0
K00958	5771.0
K00951	530601.0
K00950	180817.0
K00952	2121.0
K00955	11538.0
K00954	368445.0
K00957	29108.0
K00956	27149.0
K00590	18849.0
K02777	18717.0
K02775	47167.0
K02774	45866.0
K02773	50204.0
K02771	17608.0
K02770	102946.0
K02779	10628.0
K02778	4.0
K01606	0.0
K01607	279554.0
K01604	0.0
K01605	0.0
K01602	94.0
K01601	2353.0
K03750	43942.0
K01609	273294.0
K02553	122.0
K02804	102622.0
K02551	148732.0
K02806	9751.0
K02557	300469.0
K02800	26656.0
K05275	15.0
K02802	4.0
K13300	0.0
K02558	6872.0
K02809	13.0
K02808	12.0
K03600	2477.0
K03601	362568.0
K03602	361558.0
K03603	0.0
K03604	59344.0
K03605	11029.0
K03606	12087.0
K03607	0.0
K03608	158099.0
K03609	231079.0
K06078	0.0
K06079	1894.0
K09710	367523.0
K09711	388.0
K09712	1.0
K06073	0.0
K06074	0.0
K06075	11741.0
K06076	44953.0
K06077	3981.0
K06382	107839.0
K06383	66780.0
K06380	0.0
K06381	190165.0
K06386	724.0
K06387	111081.0
K06384	13160.0
K06385	154163.0
K06388	0.0
K06389	0.0
K12466	33.0
K12468	0.0
K07657	9108.0
K07656	0.0
K07655	0.0
K07654	111.0
K07653	25.0
K07652	24334.0
K07651	635.0
K07650	18433.0
K07659	2992.0
K07658	337903.0
K11041	8057.0
K11040	2.0
K11043	0.0
K11042	0.0
K11045	2.0
K11044	0.0
K11047	0.0
K11046	0.0
K11049	0.0
K11048	0.0
K07387	126304.0
K07386	181954.0
K06926	280820.0
K06927	27114.0
K06924	1.0
K06925	367979.0
K06922	41.0
K06923	164937.0
K06920	30988.0
K06921	197223.0
K06928	10873.0
K06929	12226.0
K07033	194354.0
K07032	9262.0
K07031	91134.0
K07030	192690.0
K07037	144926.0
K07035	134470.0
K07034	4035.0
K07039	2388.0
K07038	16455.0
K10829	0.0
K00384	636760.0
K00385	20501.0
K00386	0.0
K00387	0.0
K00380	653.0
K00381	601.0
K00382	298807.0
K00383	4676.0
K00389	90.0
K01387	13.0
K01385	0.0
K01389	0.0
K09158	3012.0
K09159	694.0
K09156	0.0
K09157	198999.0
K09154	0.0
K09155	43164.0
K09152	0.0
K09153	104335.0
K09150	0.0
K09151	4906.0
K05970	222527.0
K05714	50.0
K05715	0.0
K05710	246.0
K05711	6.0
K05712	216.0
K05713	4.0
K00560	325300.0
K00561	8.0
K00563	44700.0
K00564	27217.0
K00566	495988.0
K00567	353464.0
K00568	3505.0
K00569	292.0
K05575	2200.0
K01169	182.0
K01167	3.0
K01166	0.0
K05577	2308.0
K01163	90091.0
K01161	0.0
K01160	649.0
K05578	0.0
K05579	0.0
K08092	34691.0
K08093	17933.0
K08094	47997.0
K08095	0.0
K08096	0.0
K08097	693.0
K02254	0.0
K02255	0.0
K01743	0.0
K02251	597.0
K02061	24.0
K01741	0.0
K02060	8.0
K00114	290.0
K02122	195511.0
K02123	334920.0
K02120	338388.0
K02121	307507.0
K02124	335098.0
K03837	101.0
K03836	0.0
K03835	670.0
K03834	57.0
K03833	23560.0
K03832	182801.0
K03831	102.0
K03830	88874.0
K00443	0.0
K03839	162788.0
K02067	13989.0
K10189	134402.0
K13038	542022.0
K13787	10769.0
K13788	4078.0
K13789	973655.0
K10188	149291.0
K12255	0.0
K12254	78.0
K12257	294314.0
K12256	182.0
K12251	45058.0
K12250	0.0
K12253	0.0
K12252	0.0
K13252	3598.0
K13256	9027.0
K13255	0.0
K12079	0.0
K12078	0.0
K12071	2387.0
K12070	1.0
K12073	39.0
K12072	6.0
K09912	87.0
K06236	0.0
K06237	0.0
K05519	0.0
K09914	3880.0
K11788	0.0
K11782	0.0
K11780	0.0
K11781	0.0
K11787	0.0
K11784	0.0
K11530	4.0
K12787	0.0
K12786	0.0
K12785	0.0
K12784	0.0
K06718	25.0
K09969	2622.0
K09968	63.0
K09967	56222.0
K09966	52.0
K09965	40.0
K09964	431.0
K09963	46368.0
K09962	1022.0
K09961	34.0
K09960	3.0
K11527	35116.0
K11524	0.0
K11525	0.0
K11250	2400.0
K11253	0.0
K11258	0.0
K11528	0.0
K00713	0.0
K00712	11884.0
K10780	57.0
K10783	877.0
K10125	182.0
K10124	0.0
K10126	182.0
K10121	6807.0
K10123	0.0
K10122	6807.0
K04652	107451.0
K04653	71538.0
K04651	167287.0
K04656	69738.0
K04654	69721.0
K04655	85411.0
K00973	363803.0
K00972	10570.0
K00971	254337.0
K00970	151154.0
K00975	497148.0
K00974	623845.0
K00979	176846.0
K00978	28636.0
K14954	1.0
K14955	0.0
K14956	0.0
K06178	233552.0
K01596	12752.0
K01597	9932.0
K01594	0.0
K01595	3598.0
K01592	0.0
K01593	3290.0
K01590	3871.0
K01591	363758.0
K01598	48.0
K01599	570581.0
K02711	0.0
K02710	0.0
K02713	0.0
K02712	0.0
K02714	0.0
K02717	0.0
K02716	0.0
K02719	0.0
K02718	0.0
K03449	58830.0
K03446	134264.0
K03444	990.0
K03445	718.0
K03442	332791.0
K01620	285831.0
K01621	17287.0
K01622	590.0
K01623	102663.0
K01624	624732.0
K01625	588642.0
K01626	152498.0
K01627	164219.0
K01628	203622.0
K01629	71378.0
K05299	597.0
K02829	0.0
K02828	6.0
K02827	6.0
K02826	0.0
K02825	30672.0
K02824	199262.0
K02823	353565.0
K02822	100805.0
K03198	3056.0
K03199	3464.0
K03668	21104.0
K03669	299.0
K03190	60236.0
K03191	2748.0
K03660	245136.0
K03194	5.0
K03195	3058.0
K03664	367862.0
K03197	3063.0
K09772	195035.0
K06013	6868.0
K09770	6651.0
K09771	119.0
K09776	75.0
K09777	128987.0
K09774	9067.0
K09775	108972.0
K09778	23220.0
K09779	162210.0
K06269	0.0
K06323	0.0
K11624	4.0
K02991	0.0
K02990	351970.0
K02624	90.0
K02240	27785.0
K08282	4522.0
K12440	0.0
K12441	0.0
K12442	0.0
K12443	0.0
K12444	0.0
K12445	0.0
K12449	6.0
K02247	0.0
K07637	0.0
K07636	369801.0
K07639	0.0
K07638	3070.0
K11069	143383.0
K11068	233373.0
K11063	385.0
K11062	0.0
K11061	0.0
K11060	0.0
K11066	13.0
K11065	152379.0
K06900	1.0
K06901	271635.0
K06902	69517.0
K06903	16359.0
K06904	24635.0
K06905	32030.0
K06906	17544.0
K06907	39939.0
K06908	28695.0
K06909	8172.0
K10821	0.0
K05905	3533.0
K05904	0.0
K05906	0.0
K05900	2.0
K05903	4611.0
K01406	0.0
K05909	0.0
K05908	0.0
K00368	42.0
K00369	31.0
K00366	27547.0
K00367	0.0
K00364	11808.0
K00365	69.0
K00362	324.0
K00363	220.0
K00360	0.0
```
