## Extended Data File 1 for "Diet induces reproducible alterations in the mouse and human gut microbiome": SRS1366789_SRR3310219.picrust_nol

```
# Constructed from biom file
#OTU ID	SRR3310219
K01365	0.0
K01364	0.0
K01361	69.0
K01360	0.0
K01362	346896.0
K02249	0.0
K05841	0.0
K05844	1165.0
K05845	3516.0
K05846	67903.0
K05847	73707.0
K00508	1676.0
K00500	855.0
K00507	1658.0
K00504	79.0
K00505	0.0
K12521	0.0
K01101	55024.0
K01103	1614.0
K12520	0.0
K01104	570216.0
K05592	343085.0
K05593	66558.0
K05590	0.0
K05591	12.0
K05596	767.0
K05597	1.0
K05594	0.0
K05595	107578.0
K05599	0.0
K11964	0.0
K11962	0.0
K14540	96460.0
K12529	16.0
K12528	10.0
K06353	0.0
K02456	5387.0
K02457	122.0
K02454	4322.0
K02455	230.0
K02452	98.0
K02453	1763.0
K02450	0.0
K02103	47990.0
K08138	29985.0
K02108	287524.0
K02109	321596.0
K02458	123.0
K02459	122.0
K08137	1.0
K03851	822.0
K03850	0.0
K03852	766.0
K03855	5015.0
K03856	94516.0
K13018	0.0
K13019	12959.0
K13010	284.0
K13011	0.0
K13012	5357.0
K13013	82.0
K13014	0.0
K13015	1005.0
K13016	13174.0
K13017	9.0
K08566	0.0
K08567	216.0
K13274	0.0
K13275	14.0
K13276	0.0
K13277	0.0
K03275	0.0
K03274	5751.0
K03277	0.0
K03276	0.0
K03271	100739.0
K03270	331436.0
K03273	31138.0
K03272	55089.0
K03279	0.0
K03278	0.0
K11022	0.0
K12277	0.0
K12276	0.0
K12270	133.0
K11058	0.0
K12279	9.0
K12278	0.0
K07557	0.0
K07550	0.0
K07552	202040.0
K06319	0.0
K09909	0.0
K09908	9.0
K12051	0.0
K12050	0.0
K12057	4.0
K12056	2.0
K06221	15.0
K09900	0.0
K09903	388597.0
K09902	9.0
K09904	0.0
K09907	0.0
K09906	0.0
K11501	0.0
K03234	0.0
K00773	387289.0
K00772	7410.0
K00777	1.0
K00776	0.0
K06313	4352.0
K06315	0.0
K05574	0.0
K10201	2037.0
K07176	1.0
K07177	13919.0
K07174	0.0
K07175	41565.0
K07172	1234.0
K07173	62694.0
K07170	199564.0
K07171	204334.0
K07178	4.0
K07179	0.0
K00195	0.0
K00194	2232.0
K00197	3210.0
K00196	1.0
K00191	0.0
K00190	94.0
K00193	0.0
K00192	0.0
K00198	24326.0
K06405	80571.0
K10109	16903.0
K10108	54557.0
K10107	61.0
K01828	7.0
K01829	105.0
K01826	5.0
K01825	1.0
K01822	441.0
K01823	19415.0
K01820	65.0
K01821	15236.0
K00999	0.0
K00998	316021.0
K00995	199660.0
K00997	39845.0
K00996	198.0
K00991	384481.0
K00990	5821.0
K00992	42.0
K11028	0.0
K02622	302746.0
K02625	0.0
K03564	345416.0
K13489	6.0
K13488	6.0
K13483	109.0
K13482	87.0
K13481	87.0
K13480	53.0
K13487	6.0
K13486	6.0
K14680	1.0
K14681	0.0
K14682	49.0
K08358	654.0
K08357	663.0
K08356	0.0
K08355	0.0
K03469	376878.0
K03462	3.0
K03464	3.0
K03465	18824.0
K03466	397766.0
K01648	17.0
K01649	326087.0
K01643	21068.0
K01640	5571.0
K01641	13880.0
K01646	10610.0
K01647	280536.0
K01644	30782.0
K02597	124.0
K02626	425.0
K02595	5.0
K02594	6321.0
K02593	5.0
K02592	4440.0
K02591	10778.0
K02590	40043.0
K02598	10983.0
K02849	4843.0
K14061	1.0
K14062	0.0
K14063	0.0
K14064	0.0
K14065	0.0
K14067	2.0
K02841	4887.0
K02840	13165.0
K02843	22570.0
K02844	814.0
K02847	0.0
K02846	0.0
K02102	1958.0
K09758	14756.0
K06039	4.0
K06034	7.0
K06036	756.0
K06037	0.0
K06032	0.0
K01581	23563.0
K02702	0.0
K02659	39.0
K13490	6.0
K13491	6.0
K03644	284720.0
K03645	0.0
K03646	4938.0
K03647	16875.0
K03640	20637.0
K03641	7301.0
K03642	11893.0
K03643	4957.0
K03648	386453.0
K03649	1017.0
K06694	0.0
K11814	0.0
K12428	0.0
K12429	4.0
K12422	0.0
K12423	0.0
K12420	0.0
K12421	0.0
K12426	0.0
K12427	0.0
K12424	0.0
K12425	0.0
K07349	1.0
K07348	0.0
K05380	0.0
K07345	3.0
K07344	61.0
K07347	5.0
K07346	3.0
K07341	35046.0
K07340	167.0
K07343	40604.0
K07342	0.0
K06968	813.0
K06969	672342.0
K06962	18832.0
K06963	0.0
K06960	96027.0
K06961	0.0
K06966	219306.0
K06967	96435.0
K06964	0.0
K06965	0.0
K08995	112.0
K08994	951.0
K08997	5.0
K08996	3085.0
K08990	4.0
K08993	1.0
K08992	9.0
K08999	33815.0
K08998	312589.0
K08344	80.0
K08345	0.0
K08346	0.0
K14940	15.0
K02724	0.0
K08349	0.0
K11815	0.0
K05929	0.0
K05928	6.0
K05927	12.0
K05924	21.0
K05922	17.0
K05921	33.0
K00349	283100.0
K00698	0.0
K00340	283860.0
K00341	283866.0
K00690	41023.0
K00343	260225.0
K00344	2366.0
K00697	17426.0
K00346	283100.0
K00347	283100.0
K09116	33047.0
K09117	365399.0
K05337	15626.0
K09118	2123.0
K09119	0.0
K02106	1826.0
K05823	12903.0
K05820	149.0
K05826	7.0
K05827	7.0
K02100	0.0
K02101	0.0
K00524	0.0
K00525	380868.0
K00526	71470.0
K00527	480950.0
K00520	2587.0
K00522	0.0
K00523	70.0
K02451	0.0
K00528	336084.0
K00529	35.0
K00025	5.0
K14215	0.0
K14213	0.0
K03453	337523.0
K00796	342158.0
K05339	2437.0
K00027	97943.0
K00794	323313.0
K00793	322209.0
K01347	0.0
K01346	0.0
K01344	0.0
K01343	0.0
K00791	419311.0
K01340	0.0
K00790	466202.0
K02694	0.0
K02696	0.0
K02697	0.0
K02690	0.0
K02691	652.0
K02692	0.0
K02693	0.0
K02698	0.0
K02699	0.0
K00836	35.0
K00837	214167.0
K00835	12.0
K00832	8471.0
K00833	191154.0
K00830	3451.0
K00831	379460.0
K00839	928.0
K04335	0.0
K04334	0.0
K01120	9.0
K01126	630357.0
K04333	0.0
K01129	115437.0
K01128	31.0
K04339	0.0
K04338	1.0
K02470	460403.0
K02471	9681.0
K02472	18478.0
K02473	0.0
K02474	310411.0
K02475	13.0
K02476	13.0
K02477	453553.0
K02478	55.0
K02479	120.0
K09019	87.0
K01267	55597.0
K13074	0.0
K13075	1.0
K11441	0.0
K14055	0.0
K13299	0.0
K13292	111180.0
K14057	1.0
K14056	0.0
K02856	26219.0
K02585	8764.0
K12211	0.0
K12210	0.0
K12213	0.0
K12212	0.0
K12215	0.0
K02854	2.0
K12217	0.0
K12216	0.0
K12219	0.0
K12218	0.0
K02855	1.0
K08692	2.0
K08693	7.0
K08690	1.0
K08691	0.0
K08696	0.0
K08697	0.0
K11748	12.0
K11749	362501.0
K11746	0.0
K11747	5.0
K11744	5.0
K11745	85.0
K11742	808.0
K11743	34307.0
K11740	4.0
K11741	129641.0
K13920	7496.0
K13921	2441.0
K13922	44805.0
K13923	2441.0
K13924	2568.0
K13925	0.0
K13926	100.0
K13927	10921.0
K13928	1.0
K13929	10.0
K09923	0.0
K09922	285240.0
K06201	337048.0
K06200	60671.0
K06207	329273.0
K06206	21981.0
K06205	0.0
K09924	10238.0
K09929	1.0
K06208	3362.0
K00759	140080.0
K00758	108.0
K00752	10.0
K00757	346233.0
K00756	35107.0
K00754	413642.0
K06001	321489.0
K05557	0.0
K09766	6736.0
K05554	0.0
K07475	0.0
K07150	68690.0
K07151	1403.0
K07152	5731.0
K07153	38.0
K07154	481952.0
K07155	0.0
K07156	41.0
K07157	168.0
K07406	104913.0
K07407	724666.0
K07404	99037.0
K07405	282601.0
K07402	54353.0
K07403	3208.0
K07400	0.0
K07401	10.0
K01808	384220.0
K01809	347541.0
K01800	88.0
K01801	0.0
K01802	234188.0
K01803	395662.0
K01804	83721.0
K01805	33141.0
K01807	77596.0
K09718	0.0
K14668	0.0
K14669	0.0
K14666	2.0
K14667	0.0
K01664	1793.0
K01665	193050.0
K01666	43127.0
K01667	285508.0
K01660	0.0
K01661	22109.0
K01662	344833.0
K01663	0.0
K01668	89.0
K01669	6302.0
K02863	364957.0
K02862	12.0
K02860	294014.0
K02867	388600.0
K02866	0.0
K02864	384590.0
K02869	0.0
K05362	36.0
K05365	84.0
K03402	138667.0
K03403	0.0
K03400	0.0
K03406	586219.0
K03407	73497.0
K03404	67.0
K03405	1241.0
K03408	150796.0
K03409	9639.0
K02315	114589.0
K02314	413795.0
K02317	0.0
K02316	387130.0
K02313	365769.0
K02312	305.0
K02319	642.0
K12405	0.0
K12152	0.0
K12151	0.0
K07091	4970.0
K07090	312852.0
K07093	73.0
K07092	20.0
K07095	414952.0
K07094	963.0
K07097	11.0
K07096	808.0
K07099	29479.0
K07098	447697.0
K11175	385168.0
K11174	0.0
K11177	37.0
K11176	10.0
K11173	0.0
K11179	959.0
K11178	117.0
K00322	11.0
K00320	21.0
K00321	0.0
K00326	0.0
K00324	3372.0
K00325	202.0
K00329	818.0
K05945	7718.0
K05944	0.0
K05947	0.0
K05946	46077.0
K06944	1.0
K06945	42.0
K06946	4.0
K06415	4791.0
K06940	57082.0
K06941	384397.0
K06942	364933.0
K06943	0.0
K10806	95.0
K10807	15.0
K10804	962.0
K10805	36.0
K06948	13767.0
K06949	411589.0
K06418	188.0
K09138	1026.0
K09139	2.0
K09134	37659.0
K09135	0.0
K09136	3442.0
K09137	1938.0
K09130	1.0
K09131	3853.0
K09132	42250.0
K09133	4834.0
K05808	370031.0
K05809	0.0
K05804	32514.0
K05805	4972.0
K05806	0.0
K05807	290748.0
K05800	107.0
K05801	15662.0
K05802	10.0
K05803	0.0
K01044	86.0
K01045	0.0
K01046	2507.0
K02068	19339.0
K04561	143.0
K01042	15342.0
K05568	88932.0
K05567	35893.0
K14273	0.0
K14275	0.0
K14274	3558.0
K02062	4.0
K05245	0.0
K05564	32.0
K01048	7710.0
K02066	294781.0
K01322	260219.0
K01325	0.0
K02065	293280.0
K01326	0.0
K05560	32.0
K02243	14140.0
K08930	0.0
K02679	0.0
K02676	40.0
K02674	40.0
K02675	0.0
K02672	40.0
K02241	4156.0
K02670	79.0
K02671	41.0
K00810	0.0
K00811	289982.0
K00812	39757.0
K00813	7.0
K00814	0.0
K00817	318115.0
K00818	284832.0
K00819	4799.0
K02530	11237.0
K02245	14196.0
K02244	13897.0
K01499	7.0
K01498	0.0
K01493	381632.0
K01492	11731.0
K01491	792262.0
K01497	1009.0
K01496	6420.0
K01495	338094.0
K01494	38642.0
K02418	82106.0
K02419	93168.0
K14492	0.0
K02412	90136.0
K02413	86667.0
K02410	93266.0
K02411	43509.0
K02416	93168.0
K02417	64304.0
K02414	3976.0
K02415	5750.0
K00120	0.0
K00121	2080.0
K00430	0.0
K13058	6.0
K13059	0.0
K13727	32.0
K13057	8.0
K13722	0.0
K13051	1795.0
K13052	60807.0
K00435	777.0
K12054	0.0
K03239	0.0
K03238	0.0
K03231	642.0
K03230	65.0
K03232	0.0
K12059	1.0
K03237	0.0
K03236	0.0
K12058	2.0
K12239	0.0
K12238	0.0
K12235	0.0
K12234	4924.0
K13942	0.0
K13940	53740.0
K13941	0.0
K12097	0.0
K12096	0.0
K12095	0.0
K12094	0.0
K12093	0.0
K12092	0.0
K12091	0.0
K12090	0.0
K12099	0.0
K12098	0.0
K06356	0.0
K05992	20624.0
K03540	0.0
K06331	45467.0
K06330	1960.0
K07138	223842.0
K07139	324568.0
K11811	3.0
K07132	21222.0
K07133	875722.0
K07130	81324.0
K07131	665.0
K07137	440082.0
K07134	0.0
K07135	0.0
K01860	0.0
K01866	388601.0
K01867	388612.0
K01865	67.0
K01868	423840.0
K01869	388576.0
K06140	346.0
K04766	17.0
K04767	1266.0
K04764	27392.0
K04762	288359.0
K04763	614639.0
K04760	4960.0
K04761	133939.0
K04768	111.0
K04769	76211.0
K08313	418.0
K08312	38.0
K08311	143.0
K08310	48.0
K08317	22.0
K08316	58922.0
K08315	0.0
K08314	5128.0
K05149	0.0
K08319	0.0
K08318	0.0
K06339	0.0
K14648	0.0
K14392	8406.0
K14393	255.0
K14645	30.0
K14647	0.0
K01689	444140.0
K01686	340529.0
K01687	444619.0
K01684	46246.0
K01685	130906.0
K01682	131.0
K01681	275401.0
K05308	0.0
K02889	0.0
K02888	388565.0
K02885	0.0
K02884	388595.0
K02887	364956.0
K02886	388595.0
K02881	388597.0
K02883	0.0
K13743	0.0
K02086	13540.0
K02081	102651.0
K02080	13.0
K02083	2676.0
K02082	11113.0
K13831	0.0
K03428	0.0
K03429	62563.0
K03424	589845.0
K03935	0.0
K03932	89654.0
K03933	20.0
K03930	33893.0
K03931	19697.0
K02339	4961.0
K02338	388575.0
K02337	388388.0
K02336	0.0
K02335	420352.0
K02334	48286.0
K02330	0.0
K03688	69724.0
K03689	0.0
K03680	3560.0
K03683	38.0
K03684	2478.0
K03685	364956.0
K03686	506099.0
K03687	358833.0
K07301	98853.0
K07300	108.0
K07303	166.0
K07302	97.0
K07305	18787.0
K07304	19846.0
K07307	10359.0
K07306	2700.0
K07309	667.0
K07308	2913.0
K02617	1.0
K02610	128.0
K02963	388589.0
K02612	128.0
K02961	383561.0
K09686	916197.0
K09687	759311.0
K09684	4054.0
K09685	17472.0
K09682	12.0
K09683	0.0
K09680	19753.0
K09681	0.0
K09688	61.0
K09689	61.0
K05962	1.0
K05961	0.0
K05967	834.0
K05966	712.0
K11159	2.0
K05964	1780.0
K05968	0.0
K11152	0.0
K00309	2.0
K00658	19386.0
K00304	96.0
K00305	94.0
K00654	0.0
K00655	434823.0
K00652	218289.0
K00301	183.0
K00302	33318.0
K00303	629.0
K10828	0.0
K06431	0.0
K06432	0.0
K06433	0.0
K06434	97.0
K06436	7844.0
K06437	0.0
K10820	3565.0
K06439	0.0
K10822	0.0
K10823	0.0
K10826	9.0
K09167	9806.0
K06322	0.0
K14117	0.0
K14259	0.0
K14257	6.0
K01308	11089.0
K01303	125.0
K01301	16.0
K01305	17401.0
K01304	1710.0
K02658	41.0
K00672	1.0
K02650	10805.0
K02651	26651.0
K02652	55856.0
K02653	70572.0
K02654	203329.0
K05687	0.0
K02656	40.0
K05685	66.0
K00878	84554.0
K00879	9026.0
K00872	36144.0
K00873	383619.0
K00870	0.0
K00876	665998.0
K00877	0.0
K00874	428334.0
K00875	0.0
K04487	202953.0
K04486	145027.0
K04485	387328.0
K04484	0.0
K04483	0.0
K04482	0.0
K04480	1.0
K04488	136593.0
K12049	0.0
K13693	3.0
K13706	0.0
K13694	29697.0
K13695	12.0
K05977	0.0
K09516	15619.0
K02434	174111.0
K02435	166864.0
K02436	1121.0
K02437	330912.0
K05350	57788.0
K02431	47621.0
K08100	15.0
K02433	177932.0
K02438	89797.0
K02439	1973.0
K03745	822.0
K03744	472461.0
K03747	40.0
K03210	386880.0
K03217	401748.0
K03216	104604.0
K03215	5051.0
K03742	356239.0
K03219	63.0
K03218	385664.0
K03749	23.0
K03748	10840.0
K02383	0.0
K06327	1.0
K06320	37537.0
K07238	347934.0
K09479	0.0
K09478	0.0
K09475	0.0
K09474	1443.0
K09477	0.0
K09476	0.0
K09471	113.0
K09470	0.0
K09473	0.0
K09472	56.0
K07543	0.0
K06898	73174.0
K13967	0.0
K13963	59563.0
K07545	0.0
K00737	32513.0
K05345	1316.0
K11706	3.0
K11707	896.0
K11704	3.0
K11705	3.0
K11708	813.0
K11709	880.0
K05588	6.0
K07114	619709.0
K07443	168403.0
K07116	8.0
K07117	38.0
K07110	183.0
K07447	364232.0
K07112	22535.0
K07113	971.0
K07448	38946.0
K07118	32995.0
K07119	99.0
K10619	2.0
K10618	0.0
K10617	0.0
K10616	1.0
K01848	168.0
K01849	171.0
K01844	78445.0
K01845	64494.0
K01846	1535.0
K01847	562466.0
K01840	697443.0
K01841	11636.0
K01842	1.0
K01843	129658.0
K06219	0.0
K10832	0.0
K05348	0.0
K14203	0.0
K08483	106601.0
K08482	98.0
K08481	15.0
K08480	0.0
K08485	0.0
K08484	171.0
K00464	0.0
K00467	3.0
K00466	80.0
K00461	0.0
K00460	0.0
K00463	0.0
K00462	15.0
K04509	0.0
K00469	15.0
K00468	2.0
K08645	0.0
K04744	5865.0
K01518	0.0
K01519	0.0
K04748	2556.0
K04749	9771.0
K01514	191.0
K01515	195086.0
K01512	70601.0
K01510	0.0
K14623	103400.0
K14626	0.0
K14627	0.0
K14628	0.0
K14629	0.0
K03918	12.0
K03919	95.0
K12372	4.0
K12373	1325397.0
K12370	4.0
K12371	5.0
K02359	0.0
K02358	401223.0
K02351	7.0
K02352	0.0
K02355	747489.0
K02357	388562.0
K02356	389905.0
K13574	4914.0
K13573	32.0
K13572	33.0
K13571	21.0
K13570	21.0
K12112	1.0
K12113	0.0
K12110	0.0
K12111	2562.0
K07329	0.0
K07328	0.0
K07323	5688.0
K07322	452243.0
K07321	19457.0
K07320	4874.0
K07327	0.0
K07326	0.0
K07325	0.0
K07324	0.0
K08163	0.0
K06180	985940.0
K06181	847.0
K06182	57304.0
K06183	96321.0
K06186	4874.0
K06187	388563.0
K06188	24937.0
K06189	5681.0
K08359	1.0
K07589	14.0
K07588	281622.0
K07587	0.0
K07586	43897.0
K07585	0.0
K07584	95887.0
K07583	0.0
K07582	0.0
K07581	0.0
K07580	0.0
K11139	0.0
K05989	427616.0
K05988	0.0
K05985	35770.0
K05987	0.0
K05986	6.0
K10843	38.0
K08354	0.0
K10844	29.0
K10848	0.0
K00673	86.0
K00674	264955.0
K00675	774.0
K00676	113802.0
K00677	322191.0
K06988	139.0
K06989	20332.0
K08351	1.0
K06980	4997.0
K06981	6.0
K06982	0.0
K08350	0.0
K06984	0.0
K06985	59.0
K06986	8.0
K06987	58350.0
K02445	253344.0
K02444	39237.0
K00582	0.0
K00583	0.0
K00580	0.0
K02110	288575.0
K00586	0.0
K00587	6.0
K00584	86.0
K08921	0.0
K02441	138.0
K00588	68217.0
K08922	0.0
K02440	32574.0
K00018	384523.0
K08923	0.0
K02443	52702.0
K00019	122.0
K02442	0.0
K08925	0.0
K08926	0.0
K08927	0.0
K03149	43128.0
K06604	0.0
K00015	389.0
K01989	108993.0
K00854	192299.0
K00855	51.0
K00856	5693.0
K00857	154250.0
K00850	815677.0
K00851	5709.0
K00852	194366.0
K00853	77279.0
K00858	388380.0
K00859	385127.0
K01181	28297.0
K01180	0.0
K01183	81096.0
K01182	113745.0
K01185	223131.0
K01184	7.0
K01187	1064260.0
K01188	317716.0
K02596	1066.0
K13766	1776.0
K13767	76.0
K13003	0.0
K13002	7611.0
K13000	0.0
K02984	0.0
K02986	388610.0
K02987	0.0
K02636	0.0
K02982	356091.0
K02983	0.0
K02638	0.0
K02639	1499.0
K02988	387770.0
K08298	1319.0
K08299	3.0
K03583	4948.0
K03582	4959.0
K03581	139758.0
K03580	9.0
K03587	292076.0
K03586	40.0
K03585	579130.0
K03584	363796.0
K03589	274647.0
K03588	410563.0
K01725	12.0
K01724	2451.0
K01727	4360.0
K01726	52577.0
K01721	87.0
K01720	29.0
K01722	0.0
K13008	0.0
K01729	52.0
K01728	15526.0
K09530	0.0
K09539	0.0
K02188	92671.0
K02189	71026.0
K02182	207.0
K02183	0.0
K03769	29037.0
K03768	457838.0
K03767	5101.0
K03765	0.0
K03764	0.0
K03763	177153.0
K03762	705.0
K03761	60.0
K03760	28497.0
K09457	25568.0
K09456	29.0
K09459	11489.0
K09458	394442.0
K00602	845290.0
K13988	0.0
K13985	0.0
K09981	183.0
K09980	1.0
K09983	5.0
K09982	62.0
K09985	85.0
K09984	85.0
K09987	85.0
K09986	85.0
K09989	38892.0
K09988	50300.0
K12583	13.0
K12582	3.0
K12589	0.0
K11720	4971.0
K09759	46862.0
K10985	31.0
K10984	729.0
K07468	9.0
K07469	2747.0
K07464	68962.0
K07465	17.0
K07466	642.0
K07467	54469.0
K07460	335626.0
K07461	73179.0
K07462	387706.0
K07463	642.0
K10679	16847.0
K10678	125.0
K10671	1.0
K10670	27344.0
K10673	2.0
K10672	7310.0
K10674	82.0
K10677	125.0
K10676	4.0
K08726	0.0
K08724	11728.0
K08722	16433.0
K08723	0.0
K08720	79.0
K08721	1.0
K08728	24179.0
K10187	0.0
K00119	92.0
K00118	14.0
K00449	111.0
K00448	96.0
K00115	0.0
K00446	50.0
K00117	50.0
K00116	137.0
K00111	348765.0
K00442	0.0
K00113	2756.0
K00112	2685.0
K01539	0.0
K01531	73435.0
K04720	110140.0
K01533	399568.0
K01534	544458.0
K01535	32.0
K01537	396572.0
K14358	0.0
K14605	0.0
K14606	0.0
K00413	137.0
K10120	2496.0
K05600	0.0
K05777	1046.0
K03972	0.0
K03973	23791.0
K03970	829.0
K03971	0.0
K03976	372470.0
K03977	364945.0
K03974	749.0
K03975	202760.0
K03978	377555.0
K03979	388562.0
K13378	281315.0
K02372	130767.0
K02371	323251.0
K02377	240707.0
K02379	8638.0
K03396	3.0
K03397	0.0
K03394	112763.0
K03395	0.0
K03392	236.0
K03393	0.0
K03390	263052.0
K03391	3.0
K03399	4488.0
K03027	0.0
K12136	2.0
K12137	102.0
K06610	408.0
K12138	0.0
K12139	0.0
K11444	2.0
K11440	41.0
K11443	91.0
K11442	3.0
K00612	533.0
K00613	671.0
K00610	246686.0
K00611	90050.0
K00616	145505.0
K00617	0.0
K00614	21.0
K00615	632239.0
K00619	1037.0
K10863	0.0
K07874	0.0
K06234	0.0
K10240	15.0
K10241	15.0
K10242	19.0
K10243	29.0
K04110	2.0
K04113	0.0
K04112	0.0
K04115	0.0
K04114	0.0
K04117	12.0
K04116	12.0
K04118	0.0
K05517	1.0
K07705	4983.0
K07704	6542.0
K07707	44593.0
K07706	47157.0
K07701	0.0
K07700	0.0
K07703	0.0
K07702	0.0
K07709	1694.0
K07708	4957.0
K01955	501102.0
K13042	9.0
K09934	8.0
K09935	48317.0
K06216	11351.0
K09937	5761.0
K13745	18.0
K13746	0.0
K13747	311768.0
K13740	0.0
K13741	0.0
K13742	0.0
K06211	32514.0
K06212	903.0
K09933	1349.0
K02618	111.0
K02619	188765.0
K02968	386767.0
K02966	0.0
K02967	364921.0
K02616	25.0
K02965	388560.0
K02962	0.0
K02611	128.0
K02613	1609.0
K03569	448611.0
K03568	21097.0
K03565	386218.0
K06218	385.0
K03567	5680.0
K03566	615.0
K03561	597280.0
K03560	4874.0
K03563	93348.0
K03562	8116.0
K06430	0.0
K01709	40915.0
K01708	83.0
K01707	86.0
K01706	4359.0
K01705	0.0
K01704	729499.0
K01703	732332.0
K01702	0.0
K14165	2.0
K14164	8.0
K14166	22.0
K14161	39.0
K14160	4840.0
K14162	133.0
K05396	9686.0
K03709	17828.0
K03708	22485.0
K08160	0.0
K03701	728856.0
K03700	72533.0
K03703	339940.0
K03702	388597.0
K03705	99627.0
K03704	253448.0
K03707	8778.0
K03706	54807.0
K06289	0.0
K06288	0.0
K06283	68651.0
K06282	7615.0
K06281	7598.0
K06287	376346.0
K06286	13897.0
K06285	3379.0
K06284	34887.0
K08161	14913.0
K07540	2.0
K06438	40584.0
K06869	0.0
K06868	0.0
K06867	8561.0
K06866	0.0
K06865	0.0
K06864	68765.0
K06863	0.0
K06862	0.0
K06861	294956.0
K06860	96.0
K12659	0.0
K12658	749.0
K07547	0.0
K07546	0.0
K15023	1.0
K15022	4838.0
K15020	0.0
K15024	63156.0
K08700	0.0
K08162	32505.0
K07544	0.0
K00137	5.0
K00135	18107.0
K00134	388749.0
K00133	387964.0
K00132	165.0
K00131	1005.0
K00130	33619.0
K00139	0.0
K00138	0.0
K00429	7.0
K00428	174279.0
K00421	0.0
K00423	79.0
K00425	281325.0
K00427	1.0
K00426	280677.0
K14292	0.0
K14379	0.0
K14370	0.0
K14371	0.0
K14372	0.0
K14373	0.0
K14374	0.0
K14375	0.0
K09845	0.0
K14082	0.0
K14083	3380.0
K14080	1.0
K14081	16.0
K14086	32516.0
K14087	33990.0
K14084	1249.0
K14088	33986.0
K14089	33320.0
K01552	91176.0
K01551	11295.0
K01556	1200.0
K01557	0.0
K01554	3.0
K01555	1102.0
K04708	0.0
K03955	0.0
K13689	0.0
K13688	4544.0
K13683	0.0
K13685	28078.0
K13684	0.0
K13687	1.0
K13686	0.0
K14159	0.0
K02399	10.0
K02398	8789.0
K02395	7621.0
K02394	2476.0
K02397	43543.0
K02396	94778.0
K02391	124.0
K02390	93009.0
K02393	977.0
K02392	146763.0
K13533	0.0
K13532	0.0
K13531	13.0
K13530	54.0
K01550	0.0
K05658	0.0
K14054	980.0
K02601	403921.0
K02970	385425.0
K05378	0.0
K12339	95191.0
K14060	0.0
K11687	0.0
K11686	0.0
K11685	0.0
K11689	12339.0
K11688	7857.0
K08939	0.0
K03048	14350.0
K03049	0.0
K13821	8602.0
K13820	2162.0
K03042	0.0
K03043	387726.0
K03040	385258.0
K03041	0.0
K03046	381152.0
K03047	0.0
K03044	0.0
K03045	0.0
K00348	283100.0
K09847	0.0
K00692	1619.0
K00638	180447.0
K00639	386257.0
K00693	0.0
K00634	325826.0
K00635	13.0
K00630	0.0
K00631	18.0
K00632	7751.0
K00633	54065.0
K00691	31968.0
K00696	9.0
K00694	6976.0
K00695	9.0
K10854	11.0
K07811	0.0
K07810	4836.0
K07813	68960.0
K07812	10456.0
K07814	39442.0
K07816	21306.0
K00090	2.0
K00091	33961.0
K00094	5304.0
K00096	130092.0
K00097	276995.0
K00098	153.0
K00099	372596.0
K10228	6.0
K10229	6.0
K12548	0.0
K10222	11.0
K10220	3.0
K10221	3.0
K10227	14.0
K05822	10363.0
K01949	0.0
K01945	385133.0
K01947	1.0
K01946	0.0
K01941	1082.0
K01940	376348.0
K06357	0.0
K07729	235195.0
K07728	0.0
K07727	234517.0
K07726	25186.0
K07725	0.0
K07724	9.0
K07723	5641.0
K07722	7437.0
K07721	0.0
K07720	428066.0
K00899	8314.0
K05824	6.0
K00891	422442.0
K00892	0.0
K00895	29402.0
K00897	4332.0
K08151	4955.0
K08153	2499.0
K08154	0.0
K02948	388560.0
K02942	0.0
K02944	0.0
K05665	0.0
K02946	388089.0
K13793	0.0
K06352	0.0
K01769	0.0
K01768	9500.0
K01761	845.0
K01760	26629.0
K01762	0.0
K09578	0.0
K01766	0.0
K08164	2.0
K02493	385644.0
K08166	22.0
K08167	41.0
K02496	40.0
K02497	15.0
K02494	40.0
K02495	479619.0
K02498	124.0
K02499	16054.0
K08168	0.0
K08169	103426.0
K14415	40276.0
K14414	61.0
K06881	384377.0
K00436	6.0
K06332	12.0
K12815	0.0
K12810	0.0
K06885	44692.0
K00437	15.0
K06335	0.0
K06334	98543.0
K03547	119387.0
K03546	86783.0
K03545	437626.0
K03544	439957.0
K03543	205795.0
K06888	42245.0
K10941	9.0
K03549	12507.0
K03548	9.0
K10940	0.0
K02236	27545.0
K02237	88080.0
K02234	86.0
K02232	95901.0
K02233	134347.0
K02230	32509.0
K02231	185858.0
K06359	0.0
K02238	290172.0
K02239	12.0
K03723	381547.0
K03722	28787.0
K03721	779.0
K03720	0.0
K03727	29.0
K03726	0.0
K03725	0.0
K03724	3850.0
K06358	0.0
K12673	0.0
K12679	0.0
K12678	0.0
K06410	30639.0
K11898	1.0
K11899	0.0
K11896	144.0
K11897	6.0
K11894	5.0
K11895	144.0
K11892	89.0
K11893	97.0
K11890	84.0
K11891	168.0
K08762	0.0
K08764	0.0
K08765	0.0
K10418	0.0
K11325	11.0
K11326	0.0
K11327	0.0
K11328	0.0
K11329	0.0
K00151	116.0
K00150	0.0
K00153	10.0
K00400	0.0
K00407	56.0
K00406	1232.0
K00405	1643.0
K00404	84.0
K00158	11119.0
K01342	0.0
K09388	1.0
K09386	176.0
K09384	6371.0
K04094	38204.0
K04095	45070.0
K04096	387684.0
K04097	114.0
K04090	89.0
K04091	39.0
K04092	26.0
K04093	1.0
K04098	1.0
K04099	1.0
K01578	83.0
K01579	295962.0
K01574	431.0
K01575	17690.0
K01576	3.0
K01577	3146.0
K01571	70961.0
K01572	407567.0
K01573	25315.0
K02009	46639.0
K02008	325492.0
K02005	544311.0
K02004	2261628.0
K02007	66967.0
K02006	466363.0
K02001	18478.0
K02000	11795.0
K02003	1558462.0
K02002	19386.0
K03065	0.0
K08952	0.0
K03060	100577.0
K13809	0.0
K10948	0.0
K09607	7.0
K06125	0.0
K04337	0.0
K06120	5059.0
K06121	0.0
K04336	0.0
K01127	0.0
K09703	378.0
K00004	5.0
K14699	0.0
K09702	24403.0
K14698	0.0
K05311	11501.0
K13829	48.0
K10943	88.0
K07291	0.0
K07290	2.0
K10206	115935.0
K10202	1964.0
K10208	3.0
K10209	274.0
K01966	10845.0
K01965	933.0
K01964	976.0
K01963	62837.0
K01962	44871.0
K01961	389599.0
K01960	306846.0
K01969	116.0
K01968	93.0
K07749	44355.0
K07748	0.0
K07741	18905.0
K07740	0.0
K07743	0.0
K07742	97877.0
K07745	0.0
K07744	0.0
K07746	995.0
K01299	37016.0
K01295	22529.0
K01297	75209.0
K02922	0.0
K05603	83.0
K02921	0.0
K02926	364921.0
K05607	0.0
K02924	0.0
K05605	0.0
K02928	0.0
K02929	0.0
K00216	3.0
K00217	3.0
K00214	0.0
K00215	397986.0
K00213	0.0
K00210	3.0
K00211	0.0
K00218	0.0
K00219	963.0
K01035	22.0
K01034	9891.0
K04517	336570.0
K01740	588470.0
K01031	91.0
K01746	4942.0
K01745	143344.0
K01744	280096.0
K01749	39548.0
K01039	2681.0
K04518	285488.0
K09591	0.0
K14129	0.0
K14128	15.0
K14121	0.0
K14120	0.0
K14123	0.0
K14122	0.0
K14125	0.0
K14124	0.0
K14127	96.0
K14126	15.0
K03521	361794.0
K03520	165.0
K03523	105366.0
K03522	388329.0
K03525	354015.0
K03524	396742.0
K03527	377187.0
K03526	279181.0
K03529	104339.0
K03528	9.0
K06338	0.0
K02217	325494.0
K03299	11558.0
K03298	1082.0
K13472	0.0
K03293	60011.0
K03292	205399.0
K03291	4.0
K03290	3.0
K03297	33681.0
K03296	820086.0
K03295	279549.0
K03294	102686.0
K13009	0.0
K12690	0.0
K09743	0.0
K06022	0.0
K07190	0.0
K06021	0.0
K07192	22623.0
K06020	4842.0
K06027	10.0
K06026	0.0
K09744	0.0
K07991	8.0
K08749	0.0
K09835	0.0
K09834	0.0
K10439	215287.0
K06351	11.0
K09833	0.0
K10925	0.0
K10924	53.0
K10927	0.0
K10926	0.0
K10923	0.0
K10922	0.0
K09629	0.0
K10697	0.0
K00179	132995.0
K00172	21998.0
K00171	11308.0
K00170	17889.0
K00177	308580.0
K00176	313051.0
K00175	595987.0
K00174	563139.0
K13478	0.0
K14338	3.0
K14339	2.0
K14335	1.0
K14337	1.0
K14330	0.0
K14331	0.0
K14333	11.0
K08918	0.0
K13479	19722.0
K04078	364055.0
K04079	353895.0
K04076	3665.0
K04077	388572.0
K04074	34417.0
K04075	380739.0
K04072	130938.0
K04073	25.0
K04070	71950.0
K04071	0.0
K14597	9.0
K13318	0.0
K08280	12.0
K13641	3690.0
K13640	733.0
K13643	6025.0
K13642	0.0
K02027	1435270.0
K02026	2513601.0
K02025	2711395.0
K02024	15.0
K02023	46440.0
K02022	46832.0
K02021	88.0
K02020	52435.0
K02029	196951.0
K02028	230922.0
K03886	12.0
K03887	12.0
K03884	0.0
K03885	202233.0
K03881	0.0
K03888	12.0
K03889	18.0
K12998	0.0
K12999	24.0
K12992	13621.0
K12993	2.0
K12990	40273.0
K12991	0.0
K12996	343.0
K12997	8327.0
K12994	1.0
K12995	81.0
K08979	0.0
K08978	347090.0
K03088	3190217.0
K03089	7509.0
K03086	445530.0
K03087	1541.0
K08971	0.0
K08970	88.0
K03082	812.0
K03080	0.0
K08974	354526.0
K13868	0.0
K00918	5720.0
K01553	0.0
K12214	0.0
K11646	807.0
K11645	0.0
K11641	0.0
K11640	0.0
K12736	0.0
K12733	0.0
K07507	331931.0
K07506	27.0
K07505	32.0
K07504	85.0
K07503	29.0
K07502	45598.0
K07501	1700.0
K07500	0.0
K07509	0.0
K07508	0.0
K11422	0.0
K08698	0.0
K10773	398086.0
K10774	0.0
K14286	1.0
K10778	943.0
K14287	118.0
K00140	7141.0
K05501	5585.0
K01903	18200.0
K01902	18950.0
K01905	355.0
K01904	8.0
K01907	108.0
K01906	86.0
K01909	0.0
K01908	125.0
K14534	29081.0
K00147	380052.0
K07767	0.0
K07769	0.0
K07768	29.0
K06203	2872.0
K06202	4844.0
K09921	119.0
K09920	9.0
K09927	32612.0
K09024	82.0
K09022	4075.0
K09023	6.0
K09020	3572.0
K09021	1.0
K02908	0.0
K02909	388563.0
K08218	308651.0
K08219	0.0
K02904	387565.0
K02906	364935.0
K02907	364614.0
K02902	386779.0
K00230	5836.0
K00231	1665.0
K00232	13.0
K08976	1114.0
K00234	0.0
K00239	304876.0
K06209	71353.0
K09928	2475.0
K01015	0.0
K01014	1.0
K01012	292951.0
K01011	26661.0
K01010	0.0
K08920	0.0
K14103	0.0
K14102	0.0
K14101	0.0
K14100	0.0
K14105	0.0
K14104	0.0
K14109	0.0
K14108	0.0
K06401	12.0
K00893	0.0
K13402	0.0
K12858	0.0
K03503	257805.0
K03502	331885.0
K03501	364706.0
K03500	111069.0
K08924	0.0
K02278	13645.0
K02279	30125.0
K12977	0.0
K02276	4883.0
K02277	772.0
K02274	4296.0
K02275	4286.0
K13450	0.0
K13451	0.0
K13452	0.0
K13454	0.0
K13455	0.0
K12509	0.0
K12508	83.0
K12507	4872.0
K12506	13991.0
K12500	12.0
K12503	24.0
K05926	0.0
K09728	0.0
K14587	3558.0
K06597	0.0
K06596	39.0
K06595	1.0
K06599	0.0
K06598	38.0
K07978	12.0
K07979	231964.0
K07976	0.0
K14585	1.0
K10907	125456.0
K10906	0.0
K10901	0.0
K10909	0.0
K10908	58.0
K09819	93.0
K09818	61.0
K09817	386647.0
K09816	339323.0
K09815	361998.0
K06374	75774.0
K06373	75748.0
K09812	418963.0
K09811	416655.0
K09810	326249.0
K09724	0.0
K14582	0.0
K09721	0.0
K04058	63.0
K04059	57.0
K04050	0.0
K04051	0.0
K04052	0.0
K04053	0.0
K04054	0.0
K04055	0.0
K04056	62.0
K04057	0.0
K01047	0.0
K08975	0.0
K10015	0.0
K10014	58.0
K10017	1.0
K10016	0.0
K10011	1.0
K10010	9060.0
K10013	0.0
K10012	35904.0
K10019	83.0
K10018	161.0
K13665	8.0
K13664	0.0
K13663	0.0
K13662	0.0
K13661	0.0
K13660	0.0
K13669	0.0
K13668	14.0
K07641	6.0
K01466	9062.0
K13590	204.0
K01464	36876.0
K01465	392473.0
K01462	579870.0
K01463	18887.0
K01460	0.0
K01461	1.0
K13599	1024.0
K13598	915.0
K01468	126163.0
K01469	93.0
K09251	1007.0
K09252	20.0
K02041	40832.0
K02040	327400.0
K02043	83.0
K02045	10816.0
K02044	44917.0
K02047	10809.0
K02046	10821.0
K02049	199398.0
K02048	10905.0
K05549	2.0
K05548	5.0
K06046	0.0
K03319	10481.0
K03316	16415.0
K03317	16597.0
K03314	71.0
K03315	365069.0
K03312	42809.0
K03313	118709.0
K03310	304159.0
K03311	46052.0
K12052	0.0
K02945	406847.0
K06162	283.0
K06163	209.0
K06160	80.0
K06161	0.0
K06166	166.0
K00359	29145.0
K06164	174.0
K06165	171.0
K06168	350729.0
K06169	1336.0
K13020	647.0
K07158	0.0
K07159	0.0
K04835	31.0
K11621	0.0
K11991	23.0
K11622	12.0
K11996	19614.0
K11627	0.0
K11626	15.0
K11629	3.0
K11628	0.0
K07561	0.0
K07560	361726.0
K07563	0.0
K07562	0.0
K07565	0.0
K07564	0.0
K07567	417579.0
K07566	661421.0
K07569	0.0
K07568	665240.0
K09925	10.0
K11199	0.0
K11198	0.0
K11192	0.0
K11191	0.0
K11196	0.0
K11195	0.0
K11194	0.0
K02492	62559.0
K10713	1.0
K10710	8794.0
K10711	2011.0
K10716	0.0
K02490	185.0
K10714	1.0
K10715	0.0
K01929	395117.0
K01928	406247.0
K01923	412007.0
K01922	1016.0
K01921	372344.0
K01920	128.0
K01926	348219.0
K01925	388675.0
K01924	388325.0
K07789	22.0
K07788	17.0
K07785	81.0
K07784	1.0
K07787	14195.0
K07786	0.0
K07781	0.0
K07783	156090.0
K07782	7.0
K05835	80.0
K06355	0.0
K14661	3.0
K09844	0.0
K00782	23149.0
K00783	390096.0
K00784	382707.0
K00785	0.0
K00786	42788.0
K00039	1.0
K00036	78527.0
K00037	2.0
K00034	7140.0
K00035	3.0
K00032	0.0
K00033	79393.0
K00030	7323.0
K00031	258879.0
K01259	13451.0
K01258	372814.0
K01255	44041.0
K01256	23559.0
K01251	316690.0
K01250	25536.0
K01253	11.0
K01252	4.0
K09008	123.0
K09009	30.0
K09000	75.0
K09001	16481.0
K09002	38072.0
K09003	5.0
K09004	2026.0
K09005	3973.0
K09006	9.0
K09007	6416.0
K09846	0.0
K08234	59800.0
K00258	759.0
K00259	127521.0
K00252	1696.0
K00253	96.0
K00256	8.0
K00257	291737.0
K00254	79.0
K00255	19.0
K01079	100086.0
K01078	124.0
K01071	14723.0
K01070	87.0
K01073	12782.0
K01077	322985.0
K01076	6944.0
K14472	0.0
K14471	0.0
K14470	81.0
K14475	1643.0
K09841	0.0
K02788	1301.0
K02782	58.0
K02783	18266.0
K02781	18117.0
K02786	1325.0
K02787	5.0
K02784	41.0
K01060	4328.0
K01787	152427.0
K01786	69685.0
K01785	619737.0
K01784	550347.0
K01783	399820.0
K01782	2527.0
K01781	80.0
K01780	1.0
K01789	1.0
K01788	71860.0
K02526	5729.0
K02527	290751.0
K02525	2448.0
K02250	4.0
K02523	288903.0
K02520	365137.0
K02521	0.0
K02258	96.0
K02259	1264.0
K02528	298304.0
K02529	1092879.0
K03781	303333.0
K03780	12156.0
K03783	354418.0
K03782	4957.0
K03785	34496.0
K03784	34013.0
K03787	321648.0
K03786	345052.0
K03789	111115.0
K03788	0.0
K10700	0.0
K00342	283953.0
K03124	642.0
K03120	0.0
K12527	18512.0
K12526	0.0
K12525	1.0
K12524	374794.0
K12523	0.0
K12522	0.0
K09789	185007.0
K09788	3973.0
K09787	95786.0
K09786	4637.0
K09785	0.0
K09781	24.0
K09780	192.0
K10961	0.0
K10960	3.0
K10963	0.0
K10962	0.0
K10965	0.0
K10964	0.0
K10966	0.0
K09879	3.0
K06318	1.0
K06311	2.0
K06310	9813.0
K06312	1.0
K06314	23.0
K06317	9971.0
K11389	0.0
K11386	0.0
K11387	0.0
K11384	812.0
K11385	0.0
K11382	0.0
K11383	0.0
K11381	9883.0
K11949	2.0
K10380	0.0
K04032	4381.0
K04033	1.0
K04030	7081.0
K04031	67679.0
K04036	0.0
K04037	0.0
K04034	6884.0
K04035	10260.0
K04038	0.0
K04039	0.0
K07046	608.0
K07047	41723.0
K07044	1.0
K07045	59619.0
K07042	105198.0
K07043	332945.0
K07040	99708.0
K07041	0.0
K07048	4393.0
K07049	0.0
K08664	0.0
K02584	2680.0
K10039	16615.0
K10038	790.0
K10037	807.0
K10036	18543.0
K04788	0.0
K04789	0.0
K04784	245.0
K04785	0.0
K04786	0.0
K04787	0.0
K04780	0.0
K04781	976.0
K04782	18.0
K04783	0.0
K13601	0.0
K13603	0.0
K13602	0.0
K13605	0.0
K13604	0.0
K13607	701.0
K02404	9962.0
K05783	0.0
K05782	95.0
K05781	208.0
K05780	128.0
K05787	0.0
K05786	5736.0
K05785	17904.0
K05784	0.0
K05789	0.0
K05788	8117.0
K01442	369690.0
K01443	133786.0
K01444	1670.0
K01446	55.0
K01447	291996.0
K01448	499770.0
K01449	44864.0
K14803	0.0
K02069	28937.0
K05569	35243.0
K08008	0.0
K02063	15.0
K05566	35829.0
K05565	42.0
K05563	32.0
K05562	32.0
K05561	32.0
K02064	16.0
K03338	35928.0
K03339	0.0
K03330	0.0
K03331	0.0
K03332	785.0
K03333	98.0
K03335	33602.0
K03336	33472.0
K03337	35850.0
K12956	0.0
K12957	5.0
K12954	0.0
K12955	0.0
K12952	0.0
K12953	0.0
K12950	0.0
K12951	0.0
K14733	1.0
K00109	0.0
K06148	281856.0
K06149	1.0
K06144	0.0
K06145	167.0
K06146	0.0
K06147	1821202.0
K06141	0.0
K06142	800042.0
K06143	16022.0
K11945	0.0
K08948	0.0
K08949	0.0
K00071	0.0
K14664	0.0
K13810	16.0
K14665	4848.0
K03058	0.0
K11609	0.0
K11608	0.0
K14660	3.0
K11603	0.0
K11602	0.0
K11601	0.0
K11600	0.0
K11607	7.0
K11606	7.0
K11605	7.0
K11604	7.0
K10558	3558.0
K10559	5782.0
K10550	3596.0
K10551	3596.0
K10552	10.0
K10553	9.0
K10554	90.0
K10555	3720.0
K10556	3642.0
K10557	3558.0
K03051	0.0
K03050	0.0
K07549	0.0
K07548	0.0
K07239	29852.0
K07235	10.0
K07234	132.0
K07237	10.0
K07236	10.0
K07231	168.0
K07230	49.0
K07233	33.0
K07232	168.0
K02467	0.0
K05306	64390.0
K05305	39875.0
K05304	801.0
K05303	6.0
K05301	2.0
K02565	0.0
K08644	0.0
K08646	0.0
K08641	47598.0
K08643	30.0
K08642	5.0
K12146	0.0
K00010	39147.0
K00011	25.0
K00012	427184.0
K00013	368679.0
K00014	385900.0
K00016	111746.0
K09065	2.0
K08252	1476.0
K08253	89.0
K08256	19.0
K08255	3.0
K08258	0.0
K08259	3.0
K00274	182.0
K00275	28239.0
K00276	12.0
K00270	0.0
K00271	2.0
K00272	4.0
K00273	1.0
K00278	321534.0
K00279	0.0
K12675	0.0
K01277	282368.0
K01274	372.0
K01273	65358.0
K01271	75189.0
K01270	648141.0
K01278	291729.0
K00906	46.0
K00904	29471.0
K00903	95773.0
K00901	57854.0
K13785	0.0
K00908	1.0
K11149	0.0
K01053	953.0
K01051	67595.0
K01057	30450.0
K01056	388597.0
K01055	102.0
K01054	6.0
K01058	2955.0
K02500	368638.0
K02501	368042.0
K02502	77352.0
K02503	387785.0
K02504	0.0
K02505	0.0
K02506	0.0
K02507	0.0
K02508	0.0
K02509	9776.0
K00291	0.0
K13410	0.0
K13148	0.0
K13419	0.0
K05825	0.0
K03106	388597.0
K03105	0.0
K03101	425318.0
K03100	740038.0
K12541	0.0
K12540	0.0
K12543	2.0
K12542	0.0
K12545	0.0
K12544	0.0
K12547	0.0
K12546	0.0
K12549	0.0
K06080	0.0
K11018	0.0
K11019	0.0
K11016	0.0
K11017	0.0
K11014	0.0
K11015	0.0
K11012	0.0
K11013	0.0
K11010	0.0
K11011	0.0
K06333	68713.0
K06880	1.0
K06883	2240.0
K06882	12.0
K09857	818.0
K06884	4.0
K06887	1.0
K06886	8225.0
K06889	724865.0
K10942	0.0
K09859	2605.0
K09858	5806.0
K10947	493883.0
K10946	0.0
K10945	0.0
K10944	0.0
K13284	0.0
K00483	174.0
K00481	98.0
K00480	96.0
K00486	1071.0
K00485	5.0
K00484	1.0
K09901	0.0
K10929	0.0
K07684	9763.0
K07685	1.0
K07686	0.0
K07687	5.0
K07681	24.0
K07688	0.0
K07689	10.0
K10928	0.0
K04018	0.0
K04019	4453.0
K04014	2155.0
K04015	12456.0
K04016	0.0
K04017	0.0
K04013	669.0
K07060	0.0
K07061	12.0
K07062	18106.0
K07063	292.0
K07064	650.0
K07065	84.0
K07066	32511.0
K07067	3421.0
K07068	845.0
K07069	32838.0
K01121	0.0
K13629	0.0
K13628	7675.0
K13623	97.0
K13622	102.0
K13620	0.0
K13626	54080.0
K08586	0.0
K08587	0.0
K01428	38098.0
K01429	36065.0
K01422	216832.0
K01423	4183.0
K01420	118045.0
K01421	92505.0
K01426	44079.0
K01427	0.0
K01424	422676.0
K01425	302366.0
K08068	749.0
K07538	0.0
K13086	0.0
K13085	0.0
K07287	4874.0
K07824	1.0
K07682	0.0
K02722	0.0
K12978	0.0
K12979	3.0
K12972	1001.0
K12973	0.0
K12974	0.0
K12975	2.0
K12976	0.0
K07821	0.0
K07683	2449.0
K14750	1.0
K14751	1.0
K14953	0.0
K12288	0.0
K12289	0.0
K12282	0.0
K12283	1.0
K12280	0.0
K12281	0.0
K12286	0.0
K12287	2.0
K12284	0.0
K12285	0.0
K11957	0.0
K11956	0.0
K11955	0.0
K11954	0.0
K11953	0.0
K11952	0.0
K11951	0.0
K11950	0.0
K11959	0.0
K11958	0.0
K13889	26173.0
K13888	79.0
K11963	0.0
K07217	9411.0
K07216	75486.0
K07215	2.0
K07214	86438.0
K07213	9792.0
K07212	0.0
K07219	6632.0
K07218	41.0
K12150	6.0
K08689	0.0
K08688	81.0
K00402	0.0
K00401	0.0
K11994	0.0
K00152	0.0
K01043	29075.0
K00154	6.0
K00157	0.0
K00156	194324.0
K10533	2.0
K10530	1043.0
K10531	1.0
K10536	9497.0
K10537	3627.0
K10535	82.0
K10538	2.0
K10539	3627.0
K00073	100.0
K13934	10.0
K00076	7706.0
K00077	274685.0
K00074	88640.0
K00075	387685.0
K00078	0.0
K00079	1.0
K02290	0.0
K02563	388330.0
K02292	1.0
K08966	1.0
K02294	1084.0
K08278	0.0
K08279	84.0
K08274	0.0
K08275	0.0
K08276	20.0
K08277	0.0
K00298	0.0
K00299	44.0
K00296	0.0
K00297	375525.0
K00294	4619.0
K00292	1.0
K00293	15.0
K00290	314211.0
K07757	404.0
K12089	0.0
K01210	29.0
K01213	0.0
K01212	91127.0
K01215	1072.0
K01214	0.0
K01217	0.0
K01216	8.0
K01219	1013.0
K01218	51240.0
K02749	0.0
K02746	5559.0
K02747	5235.0
K02744	12493.0
K02745	5495.0
K02742	9.0
K00924	2573.0
K00925	442118.0
K00926	89909.0
K00927	388571.0
K00928	420265.0
K00929	328365.0
K12085	0.0
K02298	5.0
K02299	5.0
K02568	714.0
K02569	5721.0
K02562	28.0
K02291	1691.0
K02560	9.0
K02293	2.0
K02566	95200.0
K02567	5605.0
K02564	619947.0
K02297	5.0
K03169	783811.0
K03168	383495.0
K03163	0.0
K03162	0.0
K03167	0.0
K03166	0.0
K11038	2.0
K11039	0.0
K11030	0.0
K11031	1824.0
K11032	0.0
K11033	0.0
K11034	0.0
K11035	0.0
K11036	0.0
K11037	0.0
K02546	0.0
K07668	25617.0
K07669	22.0
K07666	6.0
K07667	155237.0
K07664	2.0
K07665	71195.0
K07662	16.0
K07663	6.0
K07660	16.0
K07661	0.0
K03927	153156.0
K07008	107.0
K07009	35338.0
K07002	2486.0
K07003	76054.0
K07000	4876.0
K07001	473694.0
K07006	1453.0
K07007	399702.0
K07004	16.0
K07005	303230.0
K03921	861.0
K02956	387968.0
K09725	0.0
K09181	39362.0
K08599	0.0
K08598	0.0
K08591	364654.0
K08590	264747.0
K01156	4732.0
K01154	425241.0
K01407	0.0
K01400	1.0
K01153	476012.0
K01150	4898.0
K01151	377358.0
K01408	0.0
K01409	405300.0
K01158	0.0
K01159	315392.0
K05523	1.0
K05522	123.0
K05521	81328.0
K05520	266336.0
K05527	47.0
K05526	0.0
K05525	4.0
K05524	8612.0
K05529	0.0
K14518	0.0
K14519	18.0
K05949	0.0
K01754	84870.0
K05942	6.0
K01027	0.0
K02171	0.0
K02170	40.0
K02173	1963.0
K02172	0.0
K01751	25395.0
K06416	17932.0
K06417	1.0
K06414	0.0
K06947	0.0
K03379	163.0
K03808	50.0
K03809	1225.0
K03806	4880.0
K06412	86458.0
K03804	0.0
K12296	38.0
K03802	2315.0
K03803	262935.0
K06413	101.0
K10808	1078.0
K06411	31151.0
K01028	5804.0
K01029	8619.0
K11931	15.0
K11930	1.0
K11933	0.0
K11932	0.0
K11935	0.0
K11934	1153.0
K11937	2.0
K11936	5.0
K11939	0.0
K11938	0.0
K10800	5.0
K06419	71.0
K11929	0.0
K07271	109439.0
K07270	9.0
K07273	187125.0
K07272	46.0
K07275	5048.0
K07274	60.0
K07277	291400.0
K07276	121.0
K07279	0.0
K07278	4966.0
K10623	0.0
K02481	246286.0
K11520	0.0
K02480	3.0
K08170	3.0
K02485	115.0
K02484	235222.0
K02487	10.0
K08600	180395.0
K08603	1.0
K08602	38863.0
K08605	3.0
K08604	0.0
K09956	12.0
K09957	3.0
K09954	1580.0
K09955	368331.0
K09952	20163.0
K09953	0.0
K09950	7.0
K09951	74812.0
K09958	16.0
K09959	130.0
K07495	41.0
K07494	317.0
K07497	42977.0
K07496	64730.0
K07491	92130.0
K07490	0.0
K07493	89.0
K07492	540.0
K07499	5.0
K07498	2188.0
K11209	194.0
K11208	80.0
K11204	0.0
K11203	609.0
K11202	6453.0
K11201	0.0
K11200	14.0
K00058	432805.0
K00059	662823.0
K00728	1.0
K00729	6.0
K00055	2492.0
K00057	361166.0
K00050	36951.0
K00051	0.0
K00720	21.0
K00721	299720.0
K14424	0.0
K06033	0.0
K14189	23.0
K14188	13956.0
K06364	0.0
K14187	4918.0
K01239	49709.0
K01238	18349.0
K01897	804807.0
K01232	8250.0
K01895	141739.0
K01230	0.0
K01893	380564.0
K01236	29.0
K01235	15574.0
K01890	381859.0
K02768	11631.0
K02769	3725.0
K02760	42520.0
K02761	58731.0
K02763	4.0
K02764	3.0
K02765	19190.0
K00948	458374.0
K00949	125999.0
K00942	407542.0
K00943	302987.0
K00940	210935.0
K00941	623530.0
K00946	542370.0
K00947	7.0
K00944	0.0
K00945	573648.0
K01097	0.0
K01096	10327.0
K01095	32389.0
K01093	5705.0
K01092	341006.0
K01091	623496.0
K01090	121584.0
K03499	592943.0
K03498	497207.0
K03491	19530.0
K03490	32681.0
K03493	7.0
K03492	21800.0
K03495	387831.0
K03497	827567.0
K03496	599035.0
K02817	3.0
K02814	782.0
K02815	823.0
K02810	33973.0
K02548	388144.0
K02549	1348.0
K02818	5.0
K02819	36587.0
K03637	29657.0
K03636	10359.0
K03147	264266.0
K03146	7057.0
K08851	0.0
K06518	357723.0
K09729	4146.0
K06048	57.0
K06045	27.0
K06044	28.0
K09727	0.0
K09726	26.0
K06041	302729.0
K09720	0.0
K09723	0.0
K06042	69707.0
K09897	0.0
K09896	0.0
K09895	38.0
K09894	0.0
K09893	0.0
K09892	0.0
K09891	0.0
K09890	1.0
K09899	0.0
K09898	0.0
K03622	0.0
K07648	0.0
K07649	117.0
K07398	0.0
K07399	201.0
K11056	0.0
K11057	0.0
K11054	0.0
K11055	0.0
K07640	69.0
K07393	11033.0
K07390	133.0
K07391	369164.0
K07644	15.0
K07645	4871.0
K07646	364357.0
K07647	1.0
K10896	0.0
K07024	731455.0
K07025	751874.0
K07026	0.0
K07027	244077.0
K07020	101.0
K07021	3074.0
K07022	0.0
K07023	158907.0
K07028	179.0
K07029	709870.0
K10094	2.0
K01390	3.0
K01392	14.0
K01399	0.0
K02673	40.0
K05893	0.0
K05897	0.0
K05896	104096.0
K05895	51878.0
K05899	6.0
K05898	81.0
K00555	0.0
K00554	352997.0
K00557	10324.0
K00556	255839.0
K00551	39.0
K00559	0.0
K00558	613447.0
K01170	642.0
K01173	80163.0
K01174	3089.0
K01175	9481.0
K01176	19250.0
K01178	16.0
K01179	114588.0
K14578	0.0
K14579	1.0
K08951	0.0
K08950	0.0
K08953	0.0
K03828	7530.0
K03829	19.0
K03820	259745.0
K03821	260.0
K03822	1.0
K03823	256056.0
K03824	808.0
K03825	4551.0
K03826	88334.0
K03827	282276.0
K12248	0.0
K12246	0.0
K12247	0.0
K12242	3.0
K12243	1.0
K12240	2.0
K12241	0.0
K11919	0.0
K11918	0.0
K11913	79.0
K11912	0.0
K11911	0.0
K11910	80.0
K11917	0.0
K11916	0.0
K11915	0.0
K11914	0.0
K12068	1.0
K12069	0.0
K12062	2.0
K12063	2.0
K12060	2.0
K12061	2.0
K12066	1.0
K12067	4.0
K12064	2.0
K12065	2.0
K07259	231740.0
K07258	275293.0
K07253	0.0
K07251	0.0
K07250	34649.0
K07257	8317.0
K07256	2.0
K07255	79.0
K07254	0.0
K05372	0.0
K05373	0.0
K05370	0.0
K05371	0.0
K05374	0.0
K05375	10.0
K09970	4921.0
K09971	4927.0
K09972	160.0
K09973	26095.0
K09974	45.0
K09975	86.0
K09976	14418.0
K09978	80.0
K09979	227226.0
K11261	40571.0
K11260	0.0
K11263	50.0
K11264	6.0
K10793	637.0
K10796	627.0
K10797	8791.0
K10794	37.0
K10795	585.0
K00700	421508.0
K00701	0.0
K10798	0.0
K00703	385488.0
K00705	285444.0
K09828	0.0
K10133	0.0
K13053	0.0
K03192	179.0
K00964	22.0
K00965	88691.0
K00966	40263.0
K00960	0.0
K00961	1.0
K00962	367046.0
K00963	48677.0
K00969	297848.0
K12681	0.0
K02703	1499.0
K08364	40.0
K08365	114.0
K02706	0.0
K08363	31.0
K08361	0.0
K02708	0.0
K02709	0.0
K08368	3529.0
K08369	1320.0
K01615	16316.0
K01617	100.0
K01616	0.0
K01611	23696.0
K01610	349736.0
K01613	311410.0
K01612	0.0
K01619	386697.0
K01618	84.0
K02834	387755.0
K02835	388596.0
K05281	7.0
K03619	4834.0
K03618	9.0
K03617	365322.0
K03616	6515.0
K03615	364025.0
K03614	362088.0
K03613	360149.0
K03612	359391.0
K03611	4962.0
K03610	102560.0
K09705	7365.0
K09704	168494.0
K09701	129.0
K09700	34.0
K09709	3.0
K06391	21361.0
K06390	80068.0
K06393	77453.0
K06392	47564.0
K06395	11505.0
K06394	63615.0
K06397	73432.0
K06396	73906.0
K06399	77146.0
K06398	80216.0
K06435	0.0
K11078	0.0
K11079	1.0
K11074	33.0
K11075	33.0
K11076	34.0
K11077	1.0
K11070	121402.0
K11071	123884.0
K11072	162671.0
K11073	35.0
K06935	0.0
K06934	9055.0
K06937	2810.0
K06936	976.0
K06931	0.0
K06930	0.0
K06933	0.0
K06932	0.0
K06939	2.0
K06938	86.0
K13381	0.0
K05916	4851.0
K05917	0.0
K05914	0.0
K05915	80.0
K05912	0.0
K05913	0.0
K05910	691.0
K05911	0.0
K05918	0.0
K05919	75730.0
K00392	18.0
K00390	11100.0
K00397	0.0
K00395	751.0
K00394	8147.0
K01884	0.0
K00399	0.0
K01886	364653.0
K01376	1033.0
K01372	257599.0
K09149	0.0
K09148	0.0
K01225	3278.0
K09145	32516.0
K09144	32517.0
K09147	0.0
K09146	0.0
K09141	1484.0
K09140	0.0
K09143	1.0
K09142	0.0
K05709	12.0
K05708	12.0
K05879	47790.0
K05878	47780.0
K05875	1.0
K05874	40.0
K05877	0.0
K05876	0.0
K05873	2907.0
K00579	0.0
K00578	0.0
K00577	0.0
K00575	106855.0
K00574	54166.0
K00573	5109.0
K00571	127885.0
K00570	3.0
K01118	7739.0
K01119	35594.0
K01157	1.0
K01112	757.0
K01113	1507.0
K04477	78492.0
K01114	2203.0
K01115	0.0
K08087	0.0
K01315	0.0
K08085	0.0
K08084	79.0
K08083	39.0
K08082	41.0
K08081	6.0
K08080	0.0
K01152	23641.0
K01401	0.0
K09826	92.0
K06344	1.0
K06345	0.0
K09822	47.0
K06343	0.0
K10938	0.0
K06341	0.0
K10934	0.0
K10935	0.0
K10932	0.0
K11052	0.0
K10930	0.0
K06349	12.0
K11053	0.0
K10754	0.0
K01755	435037.0
K10200	12156.0
K02132	0.0
K02137	0.0
K03840	0.0
K03841	9888.0
K13028	0.0
K13799	0.0
K13798	0.0
K13795	2.0
K13794	1.0
K13021	7.0
K13792	0.0
K13791	0.0
K13790	0.0
K12268	81.0
K12269	130.0
K12262	211.0
K12263	12.0
K12264	0.0
K12265	0.0
K12266	1.0
K12267	655307.0
K01757	0.0
K12237	0.0
K13243	0.0
K13245	0.0
K13244	0.0
K13246	0.0
K03264	0.0
K03265	0.0
K03263	0.0
K03268	0.0
K03269	288273.0
K12415	0.0
K10211	0.0
K09918	0.0
K09919	123.0
K06720	4.0
K09913	39.0
K09910	0.0
K09911	0.0
K09916	0.0
K09917	0.0
K06726	25519.0
K09915	16.0
K11535	4.0
K11534	3610.0
K11537	118956.0
K11531	0.0
K11533	10.0
K11532	0.0
K11249	3907.0
K11539	0.0
K00762	430399.0
K00763	128685.0
K00760	382574.0
K00761	387248.0
K00766	252315.0
K00767	318213.0
K00764	601771.0
K00765	366696.0
K00768	104048.0
K00769	899.0
K11059	0.0
K00186	8.0
K00187	8.0
K00184	22739.0
K00185	9579.0
K00183	16860.0
K00180	313653.0
K00188	0.0
K00189	0.0
K10110	50922.0
K10111	2.0
K10112	93976.0
K10113	0.0
K10114	0.0
K10115	0.0
K10116	0.0
K10117	155335.0
K10118	192402.0
K10119	194085.0
K04641	0.0
K04643	0.0
K04642	0.0
K13282	2353.0
K00988	6.0
K00989	17606.0
K00986	15823.0
K00984	32779.0
K00985	0.0
K00982	5068.0
K00983	94623.0
K00980	18178.0
K00981	400210.0
K01585	287672.0
K01584	5.0
K01586	428510.0
K13498	4839.0
K01580	280391.0
K01583	13452.0
K01582	25243.0
K13497	34255.0
K01589	126082.0
K01588	385190.0
K14941	18.0
K08347	0.0
K08348	0.0
K02720	0.0
K14949	4.0
K02723	0.0
K03459	0.0
K03458	72335.0
K03455	232957.0
K03457	10814.0
K03451	5438.0
K03981	4964.0
K03980	21381.0
K02614	40686.0
K01639	110412.0
K01638	933.0
K01637	161.0
K01636	13323.0
K01635	713.0
K01634	7.0
K01633	296878.0
K01632	10332.0
K01631	84.0
K01630	4387.0
K02615	12.0
K02588	27354.0
K02589	40043.0
K02858	1832.0
K02859	13848.0
K14051	0.0
K14053	0.0
K14052	9.0
K02852	11217.0
K02853	13.0
K02850	0.0
K02851	0.0
K14059	28136.0
K14058	4960.0
K02586	7508.0
K02587	10627.0
K03679	0.0
K03671	653070.0
K03670	115.0
K03673	9709.0
K03672	123.0
K03675	1.0
K03674	0.0
K03677	0.0
K03676	143.0
K09761	382329.0
K09760	297671.0
K09763	774.0
K09762	95827.0
K09765	107255.0
K09764	5258.0
K09767	6834.0
K06006	9.0
K09769	16729.0
K09768	50208.0
K10353	0.0
K03187	38077.0
K03186	266788.0
K03185	128.0
K03184	38.0
K03183	606435.0
K03182	264167.0
K03181	1.0
K03189	38096.0
K03188	38096.0
K02715	0.0
K12455	0.0
K12454	757.0
K12453	0.0
K12452	5159.0
K12451	0.0
K07358	0.0
K07356	0.0
K07357	1.0
K07354	0.0
K07355	0.0
K07352	0.0
K07353	0.0
K07350	0.0
K07351	0.0
K06919	48307.0
K06918	4.0
K06917	2377.0
K06916	146.0
K06915	132808.0
K06914	0.0
K06913	0.0
K06912	80.0
K06911	311136.0
K06910	44723.0
K08986	37.0
K08987	14027.0
K08984	784.0
K08985	0.0
K08982	1092.0
K08983	4.0
K08980	6.0
K08981	2738.0
K08988	3.0
K08989	82.0
K02252	0.0
K05934	69746.0
K05936	69956.0
K05937	24.0
K02253	0.0
K05939	66.0
K00378	274024.0
K00375	77507.0
K00374	3282.0
K00376	20.0
K00371	2536.0
K00370	2534.0
K00373	2532.0
K00372	70.0
K01358	450862.0
K09166	41.0
K09165	844.0
K09164	1118.0
K09163	17562.0
K09162	56.0
K09161	1.0
K09160	95.0
K01354	1620.0
K01355	1.0
K01356	138835.0
K05601	72.0
K05851	0.0
K03807	28.0
K05606	32683.0
K02927	0.0
K05974	0.0
K03805	30.0
K05976	0.0
K00519	0.0
K00518	65.0
K03800	79905.0
K00511	0.0
K00510	13.0
K03801	282964.0
K00515	0.0
K00514	8.0
K00517	2582.0
K05971	0.0
K03154	53374.0
K11147	2.0
K05581	0.0
K05580	0.0
K05583	0.0
K05582	0.0
K05585	0.0
K05584	0.0
K05587	0.0
K05586	0.0
K05589	5698.0
K03150	337312.0
K03623	44.0
K03152	317866.0
K14200	0.0
K14201	0.0
K14202	0.0
K03621	351138.0
K14204	0.0
K14205	13841.0
K01134	43212.0
K01135	24443.0
K01136	173.0
K01137	16.0
K01130	95433.0
K01132	0.0
K01133	52733.0
K01138	139618.0
K01139	6671.0
K02113	281282.0
K02112	291814.0
K02111	286484.0
K02446	2948.0
K02117	369269.0
K02116	40058.0
K02115	291813.0
K02114	291785.0
K02119	87163.0
K02118	344789.0
K02448	5.0
K01036	936.0
K03212	10.0
K13007	0.0
K13006	283.0
K13005	0.0
K13004	33343.0
K13001	6681.0
K06404	49465.0
K01032	91.0
K06951	824.0
K03862	14.0
K03863	12.0
K06406	82128.0
K06957	9.0
K05020	2122.0
K06400	38244.0
K06403	49967.0
K06954	91.0
K10814	0.0
K10817	0.0
K10816	0.0
K07136	82.0
K03242	0.0
K03243	0.0
K12202	0.0
K12203	0.0
K12206	0.0
K12207	0.0
K12204	0.0
K12205	0.0
K12208	0.0
K12209	0.0
K13919	7503.0
K13918	0.0
K06214	1.0
K06215	59305.0
K09936	54842.0
K06217	385566.0
K09930	205.0
K09931	1666.0
K09932	15.0
K06213	96019.0
K09938	91.0
K09939	267395.0
K11517	0.0
K06337	0.0
K13301	0.0
K00748	267758.0
K00745	0.0
K00743	800.0
K07165	123.0
K07164	285044.0
K07167	81.0
K07166	92845.0
K07161	284.0
K07160	8892.0
K07163	0.0
K07162	1880.0
K07169	1.0
K07168	807.0
K06336	0.0
K01839	77081.0
K01838	50629.0
K01835	26900.0
K01834	986793.0
K01837	0.0
K01830	0.0
K00608	0.0
K02632	0.0
K02630	0.0
K02631	0.0
K08322	4691.0
K08323	1893.0
K08320	0.0
K08321	10919.0
K08326	0.0
K08324	0.0
K08325	104433.0
K01659	107.0
K01658	262696.0
K02637	0.0
K01653	397764.0
K01652	475908.0
K01655	86.0
K01654	105589.0
K01657	246665.0
K02874	388591.0
K02875	0.0
K02876	387836.0
K02877	0.0
K02871	361287.0
K02873	0.0
K02878	388597.0
K02879	388556.0
K14070	0.0
K09749	86821.0
K09748	386744.0
K06023	198980.0
K09742	0.0
K09741	0.0
K09740	7096.0
K09747	105773.0
K09746	0.0
K09745	0.0
K06024	103605.0
K03477	5.0
K03476	11626.0
K03475	53113.0
K03474	287014.0
K03473	278121.0
K03472	0.0
K03471	605.0
K03470	386613.0
K03478	32837.0
K02304	98901.0
K02305	9.0
K02302	5321.0
K02303	3258.0
K02300	5.0
K02301	4168.0
K03653	0.0
K03652	7334.0
K03651	16.0
K03650	387795.0
K03657	559651.0
K03656	41.0
K03655	688728.0
K03654	672511.0
K03658	35012.0
K12439	0.0
K12431	0.0
K12430	0.0
K12433	0.0
K12432	0.0
K12435	0.0
K12434	3.0
K12437	0.0
K12436	0.0
K06979	231.0
K06978	129600.0
K06971	16125.0
K06970	8116.0
K06973	358792.0
K06972	60975.0
K06975	295404.0
K06974	8.0
K06977	115.0
K06976	32827.0
K07082	377943.0
K07083	228010.0
K07080	38858.0
K07081	66780.0
K07086	16.0
K07087	0.0
K07084	2429.0
K07085	581922.0
K07088	214168.0
K07089	85405.0
K01317	0.0
K11162	0.0
K11163	0.0
K11161	0.0
K11168	0.0
K00356	292.0
K00355	45.0
K00354	80.0
K00353	0.0
K00351	259459.0
K00350	259459.0
K05952	1.0
K05953	0.0
K05951	0.0
K05956	0.0
K05957	0.0
K00358	28623.0
K00689	2470.0
K00688	445495.0
K00681	19650.0
K00680	479954.0
K00683	749.0
K00685	154.0
K00684	21061.0
K00687	35.0
K00686	0.0
K05831	0.0
K05830	0.0
K05833	103887.0
K05832	98652.0
K05834	4836.0
K05837	401729.0
K05836	90.0
K05839	0.0
K05838	157.0
K07677	3.0
K00533	44230.0
K00532	125.0
K00531	12.0
K00530	1.0
K00537	271098.0
K00536	0.0
K00535	0.0
K00534	807.0
K00539	0.0
K00538	0.0
K11029	0.0
K14260	16634.0
K14261	882.0
K14266	0.0
K14267	54.0
K14268	0.0
K14269	1.0
K01337	0.0
K01338	389867.0
K02683	0.0
K02682	0.0
K02681	0.0
K02680	0.0
K02687	363724.0
K02686	4837.0
K02685	0.0
K02689	0.0
K02688	372.0
K00824	36729.0
K00827	0.0
K00826	370610.0
K00821	192513.0
K00820	428291.0
K00823	13898.0
K00822	115.0
K00829	0.0
K00828	0.0
K01488	29402.0
K01489	366417.0
K01484	0.0
K01485	46271.0
K01486	47884.0
K01487	20515.0
K01480	325745.0
K01481	0.0
K01482	690.0
K01483	86.0
K02469	435914.0
K02468	146.0
K02466	162.0
K02465	0.0
K02464	0.0
K02463	39.0
K02462	41.0
K02461	42.0
K02460	152.0
K08969	3467.0
K13061	0.0
K13060	0.0
K13063	10.0
K13062	0.0
K13069	30.0
K08964	18.0
K06363	0.0
K03079	12662.0
K06342	0.0
K03078	0.0
K13289	0.0
K13288	4909.0
K13285	0.0
K13287	0.0
K13286	0.0
K13281	3304.0
K13280	43603.0
K13283	79.0
K00054	15493.0
K04496	0.0
K05369	0.0
K05368	1.0
K03228	65.0
K03229	65.0
K00052	368098.0
K03222	814.0
K03223	813.0
K03220	59.0
K03221	53.0
K03226	65.0
K03227	65.0
K03224	65.0
K03225	808.0
K09482	0.0
K09483	0.0
K13836	0.0
K12228	0.0
K05360	0.0
K12224	0.0
K12225	0.0
K12226	0.0
K12227	0.0
K12220	0.0
K05363	214.0
K12222	0.0
K12223	0.0
K08681	56729.0
K08680	89.0
K08683	0.0
K08682	0.0
K08685	1.0
K08684	32.0
K08687	1.0
K08686	0.0
K11755	586579.0
K11754	818503.0
K11751	2500.0
K11750	0.0
K11753	660525.0
K11752	287025.0
K02407	48488.0
K13938	29.0
K13936	0.0
K13935	10.0
K02406	129010.0
K13933	1.0
K13932	10.0
K13931	10.0
K13930	1.0
K12088	0.0
K12081	0.0
K12082	0.0
K12083	0.0
K12084	0.0
K12086	0.0
K12087	0.0
K09611	0.0
K09612	2176.0
K04940	2.0
K10085	0.0
K05394	4914.0
K05395	53.0
K06340	0.0
K13043	117805.0
K07149	50618.0
K07148	195546.0
K07147	1902.0
K07146	1760.0
K07145	7546.0
K07144	0.0
K07143	0.0
K07142	0.0
K07141	21556.0
K07140	118.0
K10156	0.0
K10150	0.0
K10620	1.0
K10621	0.0
K14028	0.0
K14029	0.0
K01817	258544.0
K01816	7196.0
K01815	262930.0
K01814	368468.0
K01813	69567.0
K01812	300431.0
K01811	489686.0
K01810	390488.0
K01819	733.0
K01818	36154.0
K14580	0.0
K05379	0.0
K08304	5786.0
K08305	5769.0
K08306	809.0
K08307	290667.0
K08300	5874.0
K08301	351128.0
K08302	14991.0
K08303	734790.0
K08308	0.0
K08309	29666.0
K14671	2.0
K14670	2.0
K14673	2.0
K14672	3.0
K01673	32251.0
K01672	17.0
K01671	0.0
K01677	85084.0
K01676	282525.0
K01674	80.0
K01679	15318.0
K01678	74611.0
K02899	387837.0
K02896	0.0
K02897	299144.0
K02895	387814.0
K02892	388597.0
K02890	388597.0
K10811	0.0
K02096	0.0
K02097	0.0
K02094	0.0
K02095	0.0
K02092	0.0
K02093	0.0
K02099	126214.0
K03411	90909.0
K03410	90804.0
K03413	123377.0
K03412	29248.0
K03415	12607.0
K03414	874.0
K03417	129.0
K03416	0.0
K03418	81.0
K05376	0.0
K02320	0.0
K02322	0.0
K02323	0.0
K05377	0.0
K13542	95668.0
K13543	0.0
K13540	5.0
K13541	831.0
K12145	0.0
K12144	0.0
K12147	0.0
K12410	404433.0
K12141	250985.0
K12140	250983.0
K12143	652.0
K12142	0.0
K12149	0.0
K12148	0.0
K07312	0.0
K07313	5995.0
K07310	667.0
K07311	51.0
K07316	6766.0
K07317	0.0
K07314	0.0
K07315	19061.0
K07318	3235.0
K07319	76846.0
K03936	0.0
K03425	0.0
K03426	246901.0
K03427	732865.0
K03420	0.0
K03421	0.0
K03422	0.0
K03423	835.0
K03756	9670.0
K03757	4834.0
K03206	0.0
K03755	0.0
K11144	16540.0
K11145	96259.0
K05972	0.0
K05973	193.0
K03752	14485.0
K05978	0.0
K05979	501.0
K03753	14665.0
K00331	277180.0
K00330	283866.0
K00333	2557.0
K00332	2554.0
K00335	99554.0
K00334	109708.0
K00337	284673.0
K00336	152612.0
K00339	283866.0
K00338	260203.0
K03751	0.0
K06953	725.0
K06952	2343.0
K06407	82214.0
K06950	795158.0
K10819	39605.0
K06956	7529.0
K06955	16.0
K06402	10818.0
K10815	0.0
K06959	293460.0
K06958	104249.0
K06409	169090.0
K06408	44246.0
K09129	7.0
K09128	5026.0
K09123	3744.0
K09122	8.0
K09121	57860.0
K09120	0.0
K09127	27.0
K09126	979.0
K09125	38300.0
K09124	2578.0
K01233	30.0
K05819	0.0
K05818	159.0
K01896	1.0
K05813	96552.0
K05812	2.0
K05811	0.0
K05810	114278.0
K05817	10.0
K05816	163.0
K05815	38486.0
K05814	6836.0
K01894	4963.0
K01892	391042.0
K01234	18984.0
K01144	275404.0
K01146	0.0
K01141	4865.0
K01416	0.0
K11434	0.0
K01415	16.0
K06354	0.0
K01414	4891.0
K09836	0.0
K01318	2.0
K01319	0.0
K01312	0.0
K06350	22.0
K02669	72981.0
K02668	121.0
K02665	120.0
K02664	1720.0
K02667	122.0
K02666	4183.0
K02661	0.0
K02660	39.0
K02663	1793.0
K02662	16438.0
K00809	1811.0
K00808	83.0
K00806	388523.0
K00805	89214.0
K00804	0.0
K00803	407.0
K00802	0.0
K00801	9.0
K00800	342109.0
K10921	0.0
K02409	51447.0
K02408	93168.0
K02401	84989.0
K02400	92396.0
K02403	2.0
K02402	2.0
K02405	93344.0
K05364	60644.0
K05367	106607.0
K05366	787575.0
K10210	0.0
K10216	0.0
K13049	32548.0
K13048	0.0
K13739	0.0
K10215	0.0
K06122	8.0
K13735	0.0
K13734	0.0
K13041	4834.0
K13040	0.0
K13731	0.0
K13730	24.0
K13733	0.0
K13732	0.0
K04516	283426.0
K03204	4934.0
K03205	198421.0
K03207	9.0
K03200	4908.0
K03201	14.0
K03202	2.0
K03203	4839.0
K03208	15.0
K03758	11932.0
K03759	0.0
K09469	1.0
K09461	96.0
K06204	9762.0
K00178	7.0
K13950	3.0
K13953	15382.0
K13955	0.0
K13954	10540.0
K10920	0.0
K06324	0.0
K11777	5051.0
K11779	13.0
K11778	0.0
K06325	0.0
K12600	0.0
K07432	0.0
K07430	0.0
K06326	0.0
K07128	0.0
K07121	844.0
K07120	225.0
K07123	5.0
K07122	40.0
K07125	0.0
K07124	166964.0
K07127	43.0
K07126	34405.0
K01870	388576.0
K01873	421102.0
K01872	387748.0
K01875	381954.0
K01874	421823.0
K01876	384751.0
K01879	22055.0
K01878	22075.0
K06321	0.0
K00476	1.0
K00477	161.0
K00474	0.0
K00472	1.0
K00470	2.0
K00471	160.0
K00478	2.0
K00479	8.0
K04775	79.0
K04774	10.0
K04777	0.0
K04776	0.0
K04771	12.0
K04770	749.0
K04773	292024.0
K04772	4848.0
K04779	0.0
K04778	0.0
K14657	2.0
K14656	0.0
K14654	0.0
K14653	0.0
K14652	513332.0
K14659	2.0
K14658	3.0
K14386	0.0
K09926	12.0
K01699	2445.0
K01698	66697.0
K01695	255390.0
K01697	2434.0
K01696	257436.0
K01690	8.0
K01693	82188.0
K01692	27963.0
K07227	4888.0
K03439	385403.0
K03438	434444.0
K13380	0.0
K03928	11131.0
K03925	130359.0
K03924	438863.0
K03431	136670.0
K03926	3105.0
K03437	387609.0
K03436	161173.0
K03435	2.0
K03434	0.0
K02348	79646.0
K02342	585657.0
K02343	289079.0
K02340	381455.0
K02341	387262.0
K02346	271086.0
K02347	131.0
K02344	0.0
K02345	0.0
K03697	29202.0
K03696	359911.0
K03695	382796.0
K03694	18472.0
K03693	689.0
K03692	0.0
K03690	40.0
K03699	372642.0
K03698	76368.0
K13566	0.0
K12164	0.0
K07338	84.0
K07339	6408.0
K07334	27434.0
K07335	125894.0
K07336	126.0
K07337	2605.0
K07330	0.0
K07331	0.0
K07332	0.0
K07333	0.0
K09695	64.0
K09694	69.0
K09697	6561.0
K09696	6557.0
K09691	104026.0
K09690	59361.0
K09693	10362.0
K09692	6458.0
K09699	100.0
K09698	16186.0
K07590	9008.0
K07591	0.0
K07592	0.0
K05998	0.0
K05999	0.0
K05996	0.0
K05997	0.0
K05994	0.0
K05995	289010.0
K05993	37094.0
K05991	3.0
K10837	0.0
K00319	0.0
K00318	2073.0
K00648	422737.0
K02545	0.0
K00645	394907.0
K00311	134.0
K00646	0.0
K00317	0.0
K00316	8.0
K00643	87.0
K00314	89.0
K02547	9151.0
K06429	0.0
K06428	0.0
K06427	0.0
K02812	0.0
K06425	979.0
K06424	0.0
K06423	4355.0
K06422	0.0
K06421	977.0
K02813	0.0
K02930	0.0
K03815	0.0
K05612	0.0
K03367	13966.0
K03366	15408.0
K03812	0.0
K03635	10379.0
K03634	5789.0
K03631	386895.0
K05969	0.0
K03630	394348.0
K03633	0.0
K03632	0.0
K01998	98676.0
K01999	104949.0
K01992	809924.0
K01993	513586.0
K01990	1375615.0
K01991	337809.0
K01996	101448.0
K01997	103646.0
K01994	201.0
K01995	103840.0
K03148	7208.0
K03639	38378.0
K05692	0.0
K03638	3969.0
K00869	15494.0
K00868	126179.0
K00861	0.0
K00860	35129.0
K00863	14181.0
K00862	2.0
K00865	111595.0
K00864	165341.0
K00867	13935.0
K00866	0.0
K01192	415484.0
K01190	1575191.0
K01191	220253.0
K01197	19574.0
K01194	3671.0
K01195	106697.0
K01198	44086.0
K01199	1.0
K00656	520222.0
K00657	322983.0
K00306	0.0
K14591	4933.0
K00300	0.0
K00653	0.0
K13715	0.0
K13713	0.0
K00650	0.0
K00651	123665.0
K14596	0.0
K02647	173724.0
K14598	0.0
K02643	0.0
K02642	0.0
K02641	0.0
K02640	0.0
K03594	270578.0
K03595	387948.0
K03596	387524.0
K03597	11.0
K03590	284313.0
K03591	0.0
K03592	21074.0
K03593	267832.0
K03598	10.0
K03599	4874.0
K01736	374561.0
K01737	268991.0
K01734	256028.0
K01735	317475.0
K01732	0.0
K01733	394000.0
K01730	32624.0
K01731	0.0
K06049	0.0
K01738	374332.0
K01739	708.0
K11809	0.0
K05343	27150.0
K02422	100642.0
K02421	84989.0
K05340	71976.0
K02427	5847.0
K05346	3791.0
K02425	0.0
K02424	0.0
K05349	1520106.0
K02428	262953.0
K03770	293634.0
K03771	290503.0
K03772	98750.0
K03773	206237.0
K03774	1357.0
K03775	289431.0
K03776	137.0
K03777	111.0
K03778	376760.0
K03779	10370.0
K09722	0.0
K08174	0.0
K14114	0.0
K13979	72.0
K13237	2.0
K14440	0.0
K09992	33357.0
K09990	93.0
K09991	84.0
K09996	0.0
K09997	0.0
K09994	1.0
K14110	0.0
K09998	0.0
K09999	0.0
K14111	0.0
K14113	0.0
K14449	0.0
K10213	94.0
K14118	0.0
K11711	4485.0
K11710	819.0
K11712	24984.0
K11717	692605.0
K11719	124.0
K06857	891.0
K10440	160854.0
K10441	148549.0
K07103	0.0
K07102	5050.0
K07101	14537.0
K07100	29.0
K07107	562059.0
K07106	131661.0
K07105	59999.0
K07456	358424.0
K07459	16094.0
K07458	13874.0
K07109	96373.0
K07108	0.0
K10198	0.0
K10199	0.0
K10190	120267.0
K10191	2.0
K10192	8370.0
K10193	1900.0
K10194	4319.0
K10195	0.0
K10196	0.0
K10197	0.0
K15013	0.0
K01858	31699.0
K15016	0.0
K15017	0.0
K01853	0.0
K01852	0.0
K01851	0.0
K01850	27766.0
K01857	98.0
K01856	5.0
K01854	309322.0
K07539	0.0
K08478	0.0
K08479	0.0
K08476	0.0
K08477	0.0
K08475	0.0
K00450	847.0
K00451	1197.0
K00452	1072.0
K00453	1669.0
K00455	0.0
K00456	0.0
K00457	1280.0
K00106	0.0
K00459	11129.0
K00104	17981.0
K00105	27.0
K00102	1021.0
K00103	4.0
K00100	456408.0
K00101	37.0
K01509	1.0
K04759	466246.0
K04758	266836.0
K04757	10836.0
K01504	2.0
K04755	6052.0
K04754	5842.0
K04753	47.0
K04752	204.0
K04751	97103.0
K01502	6.0
K14631	0.0
K05359	0.0
K14632	0.0
K07536	0.0
K12080	0.0
K02364	0.0
K12369	691.0
K02361	14056.0
K02362	0.0
K02363	1.0
K13509	0.0
K13503	6.0
K13500	0.0
K12109	0.0
K12108	0.0
K12101	0.0
K12100	0.0
K12103	0.0
K12102	0.0
K12105	0.0
K12104	0.0
K12107	0.0
K12106	0.0
K11023	0.0
K03014	0.0
K08906	8.0
K08904	0.0
K08900	0.0
K06223	115601.0
K06199	338723.0
K06198	13894.0
K06197	0.0
K06196	57350.0
K06194	281062.0
K06193	1751.0
K06192	5660.0
K06191	13637.0
K06190	4958.0
K11104	37634.0
K11105	273362.0
K11106	0.0
K11107	1.0
K11102	2852.0
K11103	4931.0
K07862	8503.0
K00666	65446.0
K00663	16.0
K00662	34331.0
K00661	465170.0
K00660	139.0
K06997	351122.0
K06996	14181.0
K06995	151.0
K10852	8850.0
K06993	0.0
K06992	0.0
K06991	749.0
K06990	3175.0
K11050	0.0
K06999	2882.0
K06998	47303.0
K05338	2437.0
K11051	0.0
K06441	4834.0
K06440	0.0
K06443	848.0
K06442	99525.0
K06445	1.0
K06447	0.0
K06446	774.0
K06309	0.0
K05686	0.0
K02655	2542.0
K07392	0.0
K00595	161214.0
K00594	9.0
K00596	84.0
K00599	834701.0
K00598	1124.0
K02657	46.0
K07642	23.0
K07643	0.0
K07396	86.0
K07397	94145.0
K07394	844.0
K07395	122.0
K04102	2.0
K04103	766.0
K04100	4.0
K04101	16.0
K04107	0.0
K04105	0.0
K04108	0.0
K04109	78.0
K07716	325.0
K07717	3855.0
K07714	1675.0
K07715	831.0
K07712	5053.0
K07713	138112.0
K07710	75.0
K07711	10.0
K07718	468887.0
K07719	6958.0
K00843	81.0
K00842	36.0
K00841	21314.0
K00840	0.0
K00847	422694.0
K00846	9.0
K00845	777808.0
K00844	7898.0
K00849	376088.0
K00848	86106.0
K06302	1.0
K13771	4932.0
K13770	179.0
K13772	3.0
K13775	11.0
K13774	0.0
K13777	0.0
K13776	1.0
K13779	0.0
K13778	0.0
K02621	302745.0
K02992	387531.0
K02623	83.0
K08286	0.0
K08281	14231.0
K02996	360795.0
K02995	0.0
K02994	388597.0
K02629	0.0
K02628	0.0
K08289	278712.0
K08288	0.0
K03578	4907.0
K03579	964.0
K03576	45.0
K03577	32541.0
K03574	260326.0
K03575	316088.0
K03572	386995.0
K03573	276.0
K03570	363404.0
K03571	85170.0
K01710	741902.0
K01711	276804.0
K01712	130212.0
K01713	4839.0
K01714	483503.0
K01715	68456.0
K01716	123.0
K01718	13.0
K01719	261753.0
K03081	10.0
K02199	4989.0
K02198	11310.0
K14170	156259.0
K02193	5764.0
K02192	1545.0
K02191	4488.0
K02190	105427.0
K02197	6442.0
K02196	108.0
K02195	6462.0
K02194	6476.0
K03718	287774.0
K03719	60538.0
K03712	105145.0
K03713	10429.0
K03710	142330.0
K03711	393500.0
K03716	45903.0
K03717	94.0
K03715	110.0
K07129	0.0
K00045	908.0
K13995	0.0
K13994	0.0
K13991	0.0
K13990	349577.0
K13993	328639.0
K13992	0.0
K06298	53206.0
K06299	1.0
K06294	12.0
K06295	24980.0
K06296	5312.0
K06297	6036.0
K06290	0.0
K06291	0.0
K06292	0.0
K06293	0.0
K12743	0.0
K00248	82236.0
K06426	189.0
K11739	0.0
K11738	17.0
K11733	6.0
K11732	0.0
K11731	21.0
K11737	10.0
K11736	0.0
K11735	0.0
K11734	0.0
K06870	0.0
K06871	447182.0
K06872	314834.0
K06873	752.0
K06874	0.0
K06875	0.0
K06876	859.0
K06877	33466.0
K06878	15386.0
K06879	7445.0
K07478	431908.0
K12645	0.0
K07479	0.0
K07473	102560.0
K07472	0.0
K07471	749.0
K07470	0.0
K07477	6.0
K07476	14.0
K07474	2021.0
K15038	0.0
K15039	0.0
K15034	1157.0
K15036	272.0
K15037	2.0
K08738	259.0
K06420	0.0
K00128	247138.0
K00129	0.0
K00438	0.0
K00432	29500.0
K00433	32761.0
K00122	13.0
K00123	21395.0
K00124	8850.0
K00125	0.0
K00126	7.0
K00127	10618.0
K08973	1223.0
K14348	1.0
K14347	1.0
K14340	4.0
K08972	16047.0
K01525	4881.0
K01524	362983.0
K01523	11723.0
K01521	0.0
K01520	332633.0
K01529	12342.0
K08977	109.0
K03969	7513.0
K08929	0.0
K02388	93999.0
K02389	87669.0
K02386	966.0
K02387	93168.0
K02384	0.0
K02385	85792.0
K02382	0.0
K02380	1654.0
K02381	3.0
K05386	0.0
K13524	1.0
K13525	645.0
K13527	21.0
K13520	0.0
K13522	2.0
K13529	66.0
K03385	28379.0
K03384	1.0
K03387	191451.0
K03386	322174.0
K03381	83.0
K03380	30.0
K03383	0.0
K03382	13235.0
K03389	240053.0
K03388	267025.0
K05356	0.0
K12344	104533.0
K12343	14434.0
K12342	0.0
K12341	0.0
K12340	278738.0
K02430	0.0
K12349	0.0
K05351	8.0
K11694	44.0
K11695	3.0
K11690	43988.0
K05352	0.0
K11693	2151.0
K08928	0.0
K03433	651.0
K13832	17.0
K03039	0.0
K03432	9.0
K06607	0.0
K06606	1966.0
K06605	932.0
K03430	57977.0
K06603	5510.0
K06602	163.0
K06601	84.0
K06600	0.0
K05358	2.0
K06609	1.0
K06608	3275.0
K03923	5607.0
K03922	0.0
K11472	116.0
K11473	3508.0
K11474	0.0
K11475	81.0
K11476	3.0
K11477	0.0
K00601	0.0
K00600	387802.0
K00603	31642.0
K03746	9705.0
K00605	323206.0
K00604	389480.0
K00607	7.0
K00606	300470.0
K00609	358674.0
K03741	43563.0
K03740	13982.0
K03743	12420.0
K10873	0.0
K03214	0.0
K14068	0.0
K13317	0.0
K06360	0.0
K14069	0.0
K08078	3.0
K09650	0.0
K06361	0.0
K07802	0.0
K07803	919.0
K07800	3.0
K07801	0.0
K07806	1.0
K07807	1.0
K07804	0.0
K07805	0.0
K06362	0.0
K01172	0.0
K10257	0.0
K10255	104.0
K10254	109244.0
K10253	80.0
K10918	0.0
K04128	0.0
K01958	27806.0
K01959	18.0
K01956	384087.0
K01957	0.0
K04126	0.0
K04127	90.0
K01952	414731.0
K01953	182557.0
K01950	465840.0
K01951	455662.0
K07730	0.0
K07731	0.0
K07732	0.0
K07733	42.0
K07734	891.0
K07735	29774.0
K07736	108808.0
K07737	664632.0
K07738	93581.0
K07739	640.0
K06365	0.0
K06366	0.0
K06367	0.0
K10910	0.0
K10911	0.0
K04382	0.0
K10775	3.0
K02609	128.0
K02979	0.0
K02978	0.0
K06368	0.0
K02975	0.0
K02974	0.0
K02977	0.0
K02976	0.0
K03558	37180.0
K03559	302972.0
K03550	375453.0
K03551	388594.0
K03552	0.0
K03553	421134.0
K03554	31.0
K03555	364030.0
K03556	45312.0
K03557	40.0
K01778	367030.0
K01779	35413.0
K06369	0.0
K01772	22422.0
K01770	365870.0
K01771	12784.0
K01776	363416.0
K01777	711.0
K01774	0.0
K01775	423463.0
K05385	0.0
K05384	0.0
K05383	0.0
K05382	0.0
K05381	0.0
K08159	4877.0
K14153	700.0
K14154	0.0
K14155	422313.0
K08152	89.0
K08156	283431.0
K08076	0.0
K12809	0.0
K05297	3001.0
K03734	403921.0
K03735	6526.0
K03736	6526.0
K03737	372049.0
K03731	2.0
K03732	116.0
K03733	309600.0
K03738	9029.0
K03739	13978.0
K08139	6696.0
K06994	1175.0
K12660	0.0
K12661	9.0
K07450	12.0
K08719	0.0
K08717	19636.0
K08715	24.0
K08714	13.0
K08713	0.0
K08710	1.0
K11311	0.0
K11312	2577.0
K00141	1.0
K00146	23.0
K00411	147.0
K00412	153.0
K00145	671312.0
K00148	4.0
K14367	0.0
K14366	0.0
K08954	0.0
K08384	127454.0
K14369	0.0
K14368	0.0
K14091	33319.0
K14090	33149.0
K14093	0.0
K14092	0.0
K14095	0.0
K14094	0.0
K14097	0.0
K14096	0.0
K14099	0.0
K14098	0.0
K02848	0.0
K01541	0.0
K04712	0.0
K04711	0.0
K01545	0.0
K01547	259988.0
K01546	259995.0
K01548	258840.0
K04719	99.0
K04718	0.0
K02018	69811.0
K02019	19216.0
K02016	615999.0
K02017	12367.0
K02014	1251857.0
K02015	675810.0
K02012	80354.0
K02013	597758.0
K02010	33548.0
K02011	78276.0
K04515	0.0
K03943	0.0
K03941	0.0
K03940	0.0
K00313	6352.0
K04060	0.0
K01608	32560.0
K08942	0.0
K08943	0.0
K08940	0.0
K08941	0.0
K08946	0.0
K08947	0.0
K08944	0.0
K08945	0.0
K03059	0.0
K13811	0.0
K13812	0.0
K13815	0.0
K13816	3.0
K13818	0.0
K13819	905.0
K03053	0.0
K03052	0.0
K03055	0.0
K03054	0.0
K03057	0.0
K03056	0.0
K06222	2.0
K11418	0.0
K11410	0.0
K11415	0.0
K00622	6.0
K00621	0.0
K00620	189183.0
K00627	20535.0
K00626	81092.0
K00625	274037.0
K00624	0.0
K02805	36519.0
K02552	128.0
K02550	0.0
K02556	95563.0
K02803	16.0
K02554	81.0
K07280	1.0
K07281	749.0
K07282	354981.0
K07283	7.0
K07284	45893.0
K07285	99.0
K07286	1.0
K08217	97062.0
K07288	49.0
K07289	1585.0
K07534	0.0
K07535	299.0
K07533	66825.0
K07822	0.0
K07823	0.0
K08699	0.0
K00088	414175.0
K00087	20564.0
K00086	36076.0
K00082	98712.0
K10239	1.0
K10238	1.0
K10231	3917.0
K10230	8.0
K10233	16.0
K10232	23.0
K10235	3.0
K10234	16.0
K10237	1.0
K10236	1.0
K08353	0.0
K01970	1081.0
K01971	8122.0
K01972	404141.0
K01973	0.0
K01974	86.0
K01975	7784.0
K01976	2.0
K07758	0.0
K05990	0.0
K07752	0.0
K07753	0.0
K07751	0.0
K13786	3.0
K07755	0.0
K07442	845.0
K08352	2961.0
K07115	6874.0
K07441	0.0
K07634	0.0
K07446	188.0
K07111	0.0
K07444	130099.0
K07445	10.0
K00647	30713.0
K07449	0.0
K00641	229121.0
K00640	366203.0
K01289	1.0
K01282	0.0
K01283	7.0
K01280	0.0
K01281	13873.0
K01286	20364.0
K01284	563812.0
K02954	391642.0
K02952	388561.0
K02950	364161.0
K00155	765.0
K02959	364951.0
K00887	0.0
K00886	55.0
K00885	22.0
K00884	9.0
K00883	4019.0
K00882	56588.0
K00881	2528.0
K00880	13841.0
K00053	269156.0
K14048	1.0
K01026	15298.0
K01756	392924.0
K01025	3.0
K01750	13243.0
K01023	13372.0
K01752	446824.0
K01753	6139.0
K14583	0.0
K01758	3680.0
K01759	643335.0
K09565	1.0
K09568	0.0
K08173	62.0
K08172	0.0
K02483	55436.0
K02482	1689.0
K08177	10576.0
K08176	0.0
K08175	0.0
K02486	2.0
K02489	0.0
K02488	1798.0
K08178	8.0
K14138	16543.0
K14136	0.0
K09713	0.0
K09714	0.0
K09715	4.0
K03532	5.0
K03533	18.0
K03530	983999.0
K03531	413059.0
K03536	382447.0
K03537	14.0
K03534	245781.0
K03535	22.0
K03538	0.0
K03539	0.0
K14451	0.0
K14450	0.0
K02225	4.0
K02224	162624.0
K02227	99667.0
K02226	79091.0
K02221	26374.0
K14107	0.0
K02229	9.0
K02228	7.0
K14106	0.0
K00441	2592.0
K03288	0.0
K03289	2887.0
K03284	421431.0
K03285	1.0
K03286	16191.0
K03287	371435.0
K03280	0.0
K03281	296831.0
K03282	375466.0
K00440	0.0
K13677	0.0
K12790	0.0
K09639	0.0
K12688	0.0
K12689	0.0
K12686	0.0
K12687	0.0
K12684	0.0
K12685	9668.0
K12682	0.0
K12683	0.0
K12680	0.0
K11889	0.0
K08884	114944.0
K11085	320741.0
K11084	0.0
K11081	0.0
K11080	1.0
K11083	0.0
K11082	0.0
K11089	7.0
K08777	0.0
K08776	0.0
K06346	93738.0
K06347	3.0
K09824	2.0
K09825	277888.0
K09823	124.0
K09820	52.0
K10939	0.0
K10936	0.0
K10937	0.0
K10933	0.0
K06348	11.0
K09829	0.0
K11337	0.0
K11336	0.0
K11335	0.0
K11334	0.0
K11333	0.0
K11332	0.0
K11331	0.0
K11330	0.0
K00169	21689.0
K00164	1931.0
K00166	102.0
K00167	108.0
K00161	22966.0
K00162	23876.0
K00163	159.0
K10689	0.0
K10680	1064.0
K10681	10.0
K10682	8.0
K04083	102923.0
K04082	4859.0
K04081	0.0
K04080	90.0
K04087	12005.0
K04086	12851.0
K04085	5050.0
K04084	939.0
K04088	11926.0
K01569	8.0
K01568	0.0
K01563	20.0
K01561	86.0
K01560	56410.0
K01567	2529.0
K01565	5.0
K01564	0.0
K02038	292003.0
K02039	289514.0
K02030	357502.0
K02031	355146.0
K02032	376300.0
K02033	420889.0
K02034	444703.0
K02035	489284.0
K02036	303838.0
K02037	291322.0
K05556	1.0
K13658	0.0
K13659	0.0
K13656	0.0
K13657	0.0
K13654	0.0
K13655	705.0
K13652	86740.0
K13653	200587.0
K13650	0.0
K13651	53.0
K05555	9.0
K05552	0.0
K02057	252014.0
K05550	0.0
K05551	0.0
K12308	444765.0
K12306	0.0
K03073	387988.0
K03072	23377.0
K03071	5314.0
K03070	386247.0
K03077	31187.0
K03076	364234.0
K03075	383892.0
K03074	26539.0
K08965	311.0
K08967	77.0
K08961	228335.0
K08963	64951.0
K13873	0.0
K13876	0.0
K13874	0.0
K13875	0.0
K06139	4.0
K06138	24833.0
K06135	0.0
K06134	122.0
K06137	19.0
K06136	4.0
K06131	440587.0
K06133	67358.0
K06132	2.0
K02600	388561.0
K07389	79.0
K07388	0.0
K04747	0.0
K01516	387776.0
K09977	826.0
K07518	1.0
K07519	0.0
K11437	0.0
K07512	5.0
K07516	1464.0
K10212	1122.0
K10747	0.0
K10217	1.0
K10219	82.0
K10218	83.0
K10748	0.0
K01912	286497.0
K01913	19.0
K01910	9303.0
K01911	21129.0
K01916	18286.0
K01917	207.0
K01914	279229.0
K01915	569421.0
K01918	299932.0
K01919	8961.0
K07774	84.0
K07775	11009.0
K07776	1759.0
K07777	6481.0
K07770	327.0
K07771	1.0
K07772	80.0
K07773	0.0
K07778	1106.0
K01193	137316.0
K04340	0.0
K04341	0.0
K04342	0.0
K04343	4.0
K12986	0.0
K04691	0.0
K02931	384469.0
K02933	364957.0
K02935	388598.0
K02936	0.0
K02939	388597.0
K00205	0.0
K00204	0.0
K00207	83.0
K00206	0.0
K00201	1.0
K00200	1.0
K00203	0.0
K00202	1.0
K00209	0.0
K00208	213712.0
K01000	421076.0
K01001	0.0
K01002	5871.0
K01003	257.0
K01004	8.0
K01005	33533.0
K01006	366177.0
K01007	18982.0
K01008	37458.0
K10855	0.0
K14115	0.0
K14116	0.0
K14441	372046.0
K14446	82.0
K14447	2.0
K14112	0.0
K14445	18.0
K08195	81.0
K08194	0.0
K14448	79.0
K08196	0.0
K08191	277832.0
K14119	0.0
K08193	0.0
K00702	7320.0
K10799	0.0
K03518	62575.0
K03519	9348.0
K09719	0.0
K10856	24.0
K03516	0.0
K03517	312871.0
K02205	0.0
K02204	260.0
K02203	58103.0
K02201	0.0
K02200	14733.0
K13714	5.0
K13461	0.0
K12518	1.0
K12519	1.0
K12517	1.0
K12514	0.0
K12515	0.0
K12512	0.0
K12513	0.0
K12510	77362.0
K12511	25460.0
K07183	80296.0
K07182	963.0
K07181	44422.0
K07180	4715.0
K07186	0.0
K07185	23880.0
K07184	9.0
K09800	5868.0
K09801	4874.0
K09802	1.0
K09803	955.0
K09804	19.0
K09805	60.0
K09806	139.0
K09807	301853.0
K09808	442969.0
K09809	1681.0
K10912	0.0
K10913	0.0
K10914	7869.0
K10915	0.0
K10916	0.0
K10917	0.0
K11358	65260.0
K11355	0.0
K11354	0.0
K11357	4.0
K11356	0.0
K04069	633492.0
K04068	422617.0
K04065	796.0
K04064	0.0
K04067	0.0
K04066	387387.0
K04061	47642.0
K09716	42.0
K04063	56.0
K04062	31.0
K10006	41.0
K10007	43.0
K10004	4837.0
K10005	46.0
K10002	4836.0
K10003	4837.0
K10000	0.0
K10001	4839.0
K09717	0.0
K10008	4880.0
K10009	1.0
K02491	0.0
K14588	0.0
K14581	0.0
K13678	13274.0
K13679	0.0
K11633	1.0
K13670	12.0
K13671	10.0
K11987	0.0
K11636	0.0
K11634	0.0
K13582	4.0
K13583	84.0
K13580	2.0
K13581	121.0
K13586	0.0
K13587	87.0
K13584	84.0
K13585	0.0
K13588	4.0
K13589	10.0
K02052	8742.0
K02053	8891.0
K02050	238917.0
K02051	242035.0
K02056	135118.0
K05553	0.0
K02054	8637.0
K02055	7640.0
K02058	43884.0
K02059	1.0
K05558	0.0
K05559	32.0
K03895	0.0
K03894	0.0
K03897	6.0
K03896	0.0
K03891	19.0
K03890	18.0
K03893	60.0
K03892	200499.0
K02423	3.0
K05342	0.0
K05341	2564.0
K12989	2.0
K12988	4.0
K02420	92483.0
K12981	0.0
K12980	1.0
K12983	0.0
K12982	1.0
K12985	0.0
K12984	12.0
K12987	0.0
K02426	283521.0
K13854	0.0
K03098	164049.0
K13853	4273.0
K03095	13898.0
K05344	22.0
K03091	347020.0
K03090	6235.0
K03093	13680.0
K03092	291326.0
K06113	42726.0
K09632	0.0
K02429	507784.0
K06118	7.0
K05716	0.0
K04844	75.0
K11632	3.0
K11630	3.0
K11631	32.0
K11637	0.0
K11635	8.0
K11638	0.0
K11639	0.0
K07572	0.0
K07573	0.0
K07570	11572.0
K07571	39294.0
K07576	69657.0
K07577	1484.0
K07574	93098.0
K07575	0.0
K07578	0.0
K07579	0.0
K11189	202047.0
K11184	51183.0
K11187	0.0
K11180	903.0
K11181	937.0
K11183	766.0
K10764	1128.0
K10763	4874.0
K10762	0.0
K01938	289378.0
K01939	390742.0
K01934	222398.0
K01935	191457.0
K01937	388334.0
K01930	22.0
K01932	2503.0
K01933	417587.0
K07798	7085.0
K07799	810.0
K07796	750.0
K07797	0.0
K07794	8545.0
K07795	400.0
K07792	7825.0
K07793	40920.0
K07790	0.0
K07791	37493.0
K06379	80257.0
K00968	43232.0
K06378	84199.0
K06377	14.0
K06376	0.0
K06375	1.0
K09814	3.0
K09813	3.0
K06372	0.0
K06371	0.0
K06370	1.0
K01249	6.0
K01246	348011.0
K01247	2439.0
K01244	2.0
K01243	262279.0
K08919	0.0
K01241	29871.0
K02919	310495.0
K02913	392171.0
K02912	0.0
K02911	375497.0
K02910	0.0
K02917	0.0
K02916	388476.0
K02915	0.0
K02914	348369.0
K00228	1223.0
K00227	0.0
K00226	646235.0
K00224	4834.0
K00223	0.0
K00222	0.0
K00221	84.0
K00220	7.0
K01798	11.0
K01799	6224.0
K01068	0.0
K01069	17324.0
K01062	2156.0
K01791	366367.0
K01792	52.0
K01061	2025.0
K01066	100900.0
K01067	1821.0
K01796	225.0
K01797	386.0
K05499	63282.0
K14468	0.0
K14469	0.0
K14465	0.0
K14466	0.0
K14467	0.0
K10834	80.0
K10833	0.0
K02266	0.0
K03793	41.0
K03790	3240.0
K03791	3.0
K03796	94.0
K03797	949308.0
K03794	0.0
K03795	117.0
K03798	513221.0
K03799	30842.0
K13448	0.0
K12538	0.0
K12539	0.0
K12530	0.0
K12531	0.0
K12532	0.0
K12533	0.0
K12534	0.0
K12535	0.0
K12536	159.0
K12537	0.0
K03136	0.0
K09790	276863.0
K09791	5862.0
K09792	1631.0
K09793	282648.0
K09794	903.0
K09795	62.0
K09796	138.0
K09797	207887.0
K09798	944.0
K09799	6.0
K10972	0.0
K10973	0.0
K10977	3559.0
K10974	42699.0
K10975	5.0
K10978	0.0
K10979	4393.0
K06308	1.0
K00315	90.0
K09862	4929.0
K06303	1.0
K09860	9.0
K09861	367661.0
K06306	12655.0
K06307	1.0
K06305	1.0
K11373	0.0
K04047	55173.0
K04046	87.0
K04045	36280.0
K04044	4852.0
K04043	372790.0
K04042	90332.0
K04041	93771.0
K04040	2.0
K02700	0.0
K04049	0.0
K04048	0.0
K02707	0.0
K02704	0.0
K02705	0.0
K10020	83.0
K10021	1.0
K10022	0.0
K10023	0.0
K10024	0.0
K10025	0.0
K10026	7242.0
K10027	1783.0
K13612	0.0
K13613	0.0
K13611	0.0
K13614	0.0
K13615	0.0
K05794	2898.0
K05795	15449.0
K05796	6174.0
K05797	0.0
K05790	0.0
K05791	7.0
K05792	3581.0
K05793	59.0
K05798	0.0
K05799	157663.0
K01474	447.0
K01477	4.0
K01476	9485.0
K01471	81.0
K01470	118121.0
K01473	459.0
K13039	6.0
K01479	1179.0
K01478	8049.0
K05570	35175.0
K05571	35206.0
K05572	0.0
K05573	0.0
K02078	619553.0
K02079	0.0
K05576	6.0
K02074	20653.0
K02075	20673.0
K02076	13919.0
K02077	20721.0
K02071	98864.0
K02072	99003.0
K02073	121293.0
K03309	15286.0
K03308	482219.0
K03305	301978.0
K03304	65.0
K03307	153667.0
K03306	78955.0
K03301	6.0
K03300	6493.0
K03303	12179.0
K03302	0.0
K06173	442576.0
K06175	332.0
K06174	0.0
K06177	277780.0
K06176	783.0
K06179	88207.0
K07680	71.0
K03867	0.0
K03838	0.0
K12053	0.0
K11618	32564.0
K11619	1.0
K11614	4834.0
K11615	0.0
K11616	0.0
K11617	25.0
K11610	0.0
K11611	0.0
K11960	0.0
K11961	976.0
K02836	388385.0
K10565	3.0
K10564	3.0
K02837	379758.0
K10561	9064.0
K10560	9056.0
K10563	134183.0
K10562	2.0
K02838	388597.0
K06858	0.0
K02839	39220.0
K06859	22226.0
K12700	18402.0
K07558	0.0
K07559	38860.0
K07228	7.0
K07229	45.0
K07226	2270.0
K07224	65.0
K07225	20.0
K07222	935.0
K07223	26769.0
K07220	74464.0
K07221	13544.0
K10709	21651.0
K10708	0.0
K10701	0.0
K10703	0.0
K10702	12.0
K10704	0.0
K05984	0.0
K07537	0.0
K08652	0.0
K08651	0.0
K08658	0.0
K08659	40042.0
K05982	30.0
K07451	2.0
K07453	1.0
K07452	0.0
K07455	16235.0
K07454	90.0
K09707	40568.0
K07457	2402.0
K09706	3212.0
K07104	50.0
K00029	37509.0
K00028	5.0
K00799	5244.0
K00798	214690.0
K00797	42761.0
K00024	570471.0
K00795	9966.0
K00026	0.0
K00021	6.0
K00020	11936.0
K00023	135.0
K00022	0.0
K09017	4972.0
K01269	98926.0
K09015	204400.0
K09014	335608.0
K09013	398370.0
K09011	277551.0
K09010	1.0
K01261	83.0
K01262	596532.0
K01263	632.0
K01264	11.0
K01265	616757.0
K01266	37590.0
K09018	1.0
K08227	0.0
K08226	6.0
K08225	1.0
K08224	3541.0
K08223	119255.0
K08222	819.0
K08221	99.0
K00249	2687.0
K01790	618290.0
K00241	285962.0
K00240	297394.0
K00243	333823.0
K00242	138.0
K00245	5749.0
K00244	211227.0
K00247	0.0
K00246	5729.0
K01795	62393.0
K06983	6.0
K02799	2.0
K02798	2190.0
K02791	7218.0
K02790	1.0
K02793	66733.0
K02795	80143.0
K02794	96080.0
K02796	80449.0
K04564	330155.0
K04565	50126.0
K04566	32590.0
K04567	359586.0
K01040	5125.0
K01041	25998.0
K04562	9982.0
K04568	97.0
K01049	0.0
K02535	291393.0
K02242	16045.0
K02536	292862.0
K02531	1066.0
K02246	13874.0
K02533	7363.0
K02532	10539.0
K02248	3500.0
K02538	210.0
K00581	0.0
K13421	245.0
K01013	0.0
K15018	0.0
K15019	0.0
K03110	387918.0
K03111	723583.0
K03112	9.0
K03113	281157.0
K03116	293818.0
K03117	5987.0
K03118	290899.0
K03119	408.0
K10919	0.0
K12552	3.0
K12553	3.0
K12551	3.0
K12556	35.0
K12554	86.0
K12555	27789.0
K06892	1050.0
K06893	99.0
K06890	33800.0
K06891	21596.0
K06896	851527.0
K06897	81394.0
K06894	24051.0
K06895	44057.0
K10954	1.0
K10956	0.0
K06899	0.0
K06328	215.0
K06329	0.0
K10952	0.0
K10953	0.0
K11395	0.0
K11391	0.0
K11390	0.0
K11392	888.0
K00499	1.0
K00494	64.0
K00495	3.0
K00496	1.0
K00491	5.0
K00492	35.0
K00493	4.0
K13591	0.0
K01467	270637.0
K13593	80.0
K13592	83.0
K04021	53.0
K04020	53.0
K04023	15501.0
K04022	0.0
K04025	0.0
K04024	13085.0
K04027	4405.0
K04026	4686.0
K04029	56098.0
K04028	60522.0
K07055	642.0
K07054	198.0
K07057	7.0
K07056	651903.0
K07051	6.0
K07050	64821.0
K07053	372228.0
K07052	479305.0
K07059	0.0
K07058	355665.0
K10040	12480.0
K10041	19431.0
K10046	1.0
K04799	0.0
K04798	0.0
K04793	0.0
K04792	0.0
K04791	0.0
K04790	0.0
K04797	0.0
K04796	0.0
K04795	0.0
K04794	28.0
K13638	1.0
K13639	96.0
K13634	12.0
K13635	1.0
K13636	53.0
K13637	8.0
K13630	0.0
K13631	0.0
K13632	0.0
K13633	84.0
K02042	49458.0
K05778	80.0
K05779	0.0
K05776	183153.0
K05541	2.0
K05774	137.0
K05775	0.0
K05772	1086.0
K05773	1085.0
K05540	26172.0
K01459	1.0
K01458	164.0
K01457	1075.0
K01455	3606.0
K01454	2.0
K01453	113.0
K01452	0.0
K01451	60051.0
K01450	0.0
K05518	1.0
K08070	21932.0
K08071	0.0
K05516	33985.0
K08077	1798.0
K05515	375846.0
K13093	0.0
K11783	0.0
K12949	0.0
K12945	0.0
K12944	1.0
K12941	16912.0
K12940	19581.0
K12943	0.0
K12942	42883.0
K14728	1.0
K14727	2.0
K11785	0.0
K00108	429.0
K13890	6838.0
K13891	6838.0
K13892	5223.0
K13893	117.0
K13894	118.0
K13895	118.0
K13896	123.0
K06159	0.0
K06158	469674.0
K06153	390203.0
K06152	59.0
K06151	59.0
K06157	0.0
K06156	0.0
K06155	27.0
K06154	0.0
K03327	572503.0
K03326	35908.0
K03325	13845.0
K03324	328300.0
K03322	35316.0
K03321	44277.0
K03320	41608.0
K03329	0.0
K03328	228433.0
K04802	0.0
K04801	0.0
K04800	0.0
K11948	0.0
K01505	1090.0
K04756	17.0
K11940	13.0
K11941	1.0
K11942	1099.0
K11943	0.0
K11944	0.0
K01507	418710.0
K11946	0.0
K11947	0.0
K01506	2401.0
K01501	2042.0
K01500	5037.0
K01503	0.0
K06714	10798.0
K04750	48723.0
K12789	0.0
K12788	0.0
K11526	0.0
K10810	3.0
K11522	0.0
K11523	0.0
K08675	0.0
K08676	17436.0
K08677	19.0
K08679	0.0
K11521	0.0
K10547	16609.0
K10546	18767.0
K10545	6564.0
K10544	3577.0
K10543	5953.0
K10542	49531.0
K10541	49560.0
K10540	64603.0
K10549	6042.0
K10548	16609.0
K14630	0.0
K11529	0.0
K00007	1.0
K00005	82374.0
K13444	0.0
K00003	203312.0
K00002	37821.0
K00001	60332.0
K01186	220509.0
K00009	4163.0
K00008	100172.0
K10726	0.0
K10725	642.0
K08246	0.0
K00263	203.0
K00262	643638.0
K00261	1236.0
K00260	943.0
K00266	811852.0
K00265	222392.0
K01200	35022.0
K01201	147204.0
K01206	997870.0
K01207	54528.0
K01205	218604.0
K01208	10312.0
K01209	425262.0
K06167	286231.0
K00917	42958.0
K00912	290756.0
K00919	386135.0
K02519	363377.0
K02518	388478.0
K02517	295589.0
K02511	0.0
K02510	8674.0
K13409	0.0
K13408	0.0
K03179	235712.0
K03170	646.0
K03177	388541.0
K12574	98823.0
K12570	0.0
K12573	376609.0
K11009	0.0
K11008	0.0
K11005	0.0
K11004	3.0
K11007	0.0
K11006	0.0
K11003	3.0
K08296	3359.0
K08297	33.0
K08295	88.0
K02634	0.0
K02635	0.0
K10622	0.0
K07693	460.0
K07692	1.0
K07691	1.0
K07690	0.0
K07697	1.0
K07696	38720.0
K07695	2.0
K07694	2902.0
K07699	48984.0
K07698	0.0
K07079	189442.0
K07078	132335.0
K07077	19.0
K07076	9633.0
K07075	48908.0
K07074	4615.0
K07073	0.0
K07072	0.0
K07071	13637.0
K07070	0.0
K14584	1.0
K11620	0.0
K09190	2.0
K11623	0.0
K05759	0.0
K08589	33.0
K11625	0.0
K11995	0.0
K01439	129952.0
K01438	201830.0
K01431	87.0
K01430	38095.0
K01433	26912.0
K01432	0.0
K01434	240.0
K01437	4.0
K01436	141595.0
K05539	4962.0
K14520	1.0
K12963	12.0
K12962	2.0
K12961	0.0
K12960	407600.0
K14749	1.0
K14748	0.0
K02972	0.0
K14743	0.0
K14742	332613.0
K14745	0.0
K14744	1.0
K14747	0.0
K14746	0.0
K02167	5.0
K02164	8.0
K02160	63339.0
K02168	25.0
K02169	185025.0
K10931	0.0
K03341	0.0
K03340	239860.0
K03343	10.0
K03342	114.0
K03346	13668.0
K12299	0.0
K12291	0.0
K12290	0.0
K12293	0.0
K12292	2.0
K12295	32.0
K12294	30.0
K12297	43.0
K12368	5.0
K11922	0.0
K11923	1.0
K11920	0.0
K11921	1738.0
K11926	0.0
K11927	119663.0
K11924	1401.0
K11925	0.0
K11928	31681.0
K13181	0.0
K13219	0.0
K07262	4836.0
K07263	326604.0
K07260	108353.0
K07261	85.0
K07266	62.0
K07267	46.0
K07264	1.0
K07265	62.0
K07268	0.0
K07269	0.0
K01155	51273.0
K04478	3.0
K04479	0.0
K10528	0.0
K14952	12.0
K07486	1069.0
K07487	3874.0
K07484	29654.0
K07485	222.0
K07482	2433.0
K07483	136700.0
K07480	3.0
K07481	10677.0
K07488	750.0
K07489	1.0
K11210	1.0
K11211	0.0
K11212	19.0
K11214	34457.0
K11216	3563.0
K06300	1.0
K00061	0.0
K00060	908.0
K06301	1.0
K00065	14904.0
K00064	98.0
K00067	464991.0
K00066	11.0
K00069	0.0
K00068	2245.0
K06304	0.0
K08262	0.0
K08261	3.0
K08260	1.0
K08265	0.0
K08264	0.0
K00288	18.0
K00285	154.0
K00284	62072.0
K00287	354730.0
K00286	398788.0
K00281	256896.0
K00280	0.0
K00283	44075.0
K00282	44075.0
K08088	0.0
K14198	0.0
K14199	1.0
K03452	0.0
K14194	1.0
K14195	0.0
K14196	3.0
K14197	3.0
K14192	0.0
K14193	0.0
K01880	366243.0
K01881	421217.0
K01883	388573.0
K01885	350963.0
K04618	0.0
K01887	420863.0
K01224	43064.0
K01889	388603.0
K01226	37666.0
K01227	6.0
K01220	1338.0
K01222	8986.0
K01223	98222.0
K02759	37773.0
K02755	93.0
K02757	94932.0
K02756	48.0
K14998	83.0
K02750	1461.0
K02753	8.0
K02752	0.0
K00939	378301.0
K00938	13897.0
K00937	284306.0
K00936	508603.0
K00935	19.0
K00934	7.0
K00933	0.0
K00932	0.0
K00931	381290.0
K00930	670974.0
K01089	339565.0
K01080	0.0
K01081	310285.0
K01082	0.0
K01083	18.0
K01084	0.0
K01085	1.0
K01087	105.0
K02571	0.0
K02570	762.0
K02573	5533.0
K02572	15.0
K02575	4077.0
K02574	13273.0
K07780	0.0
K03488	70697.0
K03489	11554.0
K03482	0.0
K03483	2135.0
K03480	7059.0
K03481	19693.0
K03486	37087.0
K03487	8.0
K03484	78678.0
K03485	0.0
K02287	0.0
K02286	0.0
K02285	0.0
K02284	0.0
K02283	108367.0
K02282	6366.0
K02281	4839.0
K02280	5678.0
K02289	0.0
K02288	0.0
K03626	0.0
K03627	0.0
K03624	446968.0
K03625	388597.0
K03151	95518.0
K03620	5882.0
K03153	54.0
K08869	0.0
K03628	342048.0
K03629	381415.0
K09738	0.0
K09739	0.0
K09736	0.0
K09737	0.0
K09735	0.0
K09732	0.0
K09733	0.0
K09730	0.0
K09731	0.0
K09888	122153.0
K09889	5672.0
K09880	17.0
K09882	947.0
K09883	86.0
K09884	0.0
K09887	0.0
K11027	0.0
K11026	0.0
K11025	0.0
K11024	0.0
K07679	1.0
K07678	0.0
K11021	0.0
K11020	0.0
K07675	38.0
K07674	4834.0
K07676	0.0
K07671	0.0
K07670	35.0
K07673	4845.0
K07672	0.0
K01117	0.0
K12048	0.0
K07019	5848.0
K07018	219.0
K07011	542105.0
K07010	99177.0
K07013	731.0
K07012	76554.0
K07015	92021.0
K07014	17693.0
K07017	34012.0
K07016	2035.0
K10084	0.0
K08372	1844.0
K05884	1123.0
K05885	69274.0
K05886	807.0
K05887	4834.0
K05880	0.0
K05881	9.0
K05882	112.0
K05883	0.0
K08902	0.0
K05739	3567.0
K05888	0.0
K05889	0.0
K08903	0.0
K00547	22007.0
K00544	2.0
K00545	0.0
K00542	0.0
K00543	0.0
K00540	775361.0
K00548	424466.0
K00549	41216.0
K01145	0.0
K01412	280.0
K01147	5679.0
K01417	63913.0
K00038	11.0
K01143	1.0
K01142	142294.0
K01419	14050.0
K00788	361425.0
K00789	406674.0
K12502	0.0
K14762	0.0
K14761	87702.0
K06195	1132.0
K03819	0.0
K03818	1792.0
K03814	29039.0
K03817	103155.0
K03816	76427.0
K03811	174224.0
K03810	3603.0
K03813	5885.0
K11908	0.0
K11909	0.0
K11904	98.0
K11905	81.0
K11906	84.0
K11907	87.0
K11900	88.0
K11901	87.0
K11902	59.0
K11903	145.0
K10986	660.0
K13238	0.0
K13239	0.0
K13797	0.0
K07248	7929.0
K13796	85.0
K07244	0.0
K07245	35.0
K07246	5517.0
K07240	798327.0
K07241	29.0
K07242	0.0
K07243	121.0
K01268	0.0
K05296	0.0
K02821	46603.0
K09016	0.0
K09945	81.0
K09944	12.0
K09947	84.0
K09946	1051.0
K09941	46.0
K09940	3293.0
K09943	10.0
K09942	93.0
K09949	988.0
K09948	122.0
K10851	29.0
K10850	3.0
K03666	27259.0
K03667	14050.0
K03196	4902.0
K03665	363731.0
K11275	0.0
K06012	77225.0
K00048	74075.0
K10857	27.0
K09773	19209.0
K00043	55.0
K00042	46121.0
K00041	91674.0
K00040	45989.0
K00046	377564.0
K00733	0.0
K00044	0.0
K06011	0.0
K09012	0.0
K06016	16539.0
K06017	0.0
K06014	0.0
K06015	35957.0
K06019	3090.0
K01075	4917.0
K12221	0.0
K06444	0.0
K04632	0.0
K14977	5059.0
K14974	1.0
K00958	2367.0
K00951	675541.0
K00950	300534.0
K00952	97.0
K00955	4081.0
K00954	388605.0
K00957	39290.0
K00956	38448.0
K00590	89580.0
K02777	16946.0
K02775	37371.0
K02774	17594.0
K02773	18585.0
K02771	1070.0
K02770	49805.0
K02779	14039.0
K02778	3.0
K01606	0.0
K01607	263385.0
K01604	0.0
K01605	0.0
K01602	50.0
K01601	1559.0
K03750	33646.0
K01609	255060.0
K02553	43.0
K02804	47612.0
K02551	183447.0
K02806	8287.0
K02557	277206.0
K02800	7727.0
K05275	3.0
K02802	1.0
K13300	1.0
K02558	9505.0
K02809	11.0
K02808	8.0
K03600	4874.0
K03601	363640.0
K03602	379134.0
K03603	1.0
K03604	37321.0
K03605	6589.0
K03606	27195.0
K03607	0.0
K03608	86633.0
K03609	127343.0
K06078	1.0
K06079	18190.0
K09710	386162.0
K09711	34.0
K09712	3.0
K06073	0.0
K06074	0.0
K06075	1974.0
K06076	133081.0
K06077	837.0
K06382	43308.0
K06383	31807.0
K06380	0.0
K06381	87915.0
K06386	13.0
K06387	44167.0
K06384	7316.0
K06385	73798.0
K06388	0.0
K06389	0.0
K12466	6.0
K12468	0.0
K07657	7372.0
K07656	0.0
K07655	0.0
K07654	23.0
K07653	5.0
K07652	23836.0
K07651	87.0
K07650	1289.0
K07659	4921.0
K07658	351995.0
K11041	2977.0
K11040	2.0
K11043	0.0
K11042	0.0
K11045	1.0
K11044	0.0
K11047	0.0
K11046	0.0
K11049	2.0
K11048	0.0
K07387	189505.0
K07386	300924.0
K06926	207583.0
K06927	94851.0
K06924	0.0
K06925	388594.0
K06922	9.0
K06923	74659.0
K06920	40192.0
K06921	251043.0
K06928	7946.0
K06929	7118.0
K07033	101061.0
K07032	7219.0
K07031	47062.0
K07030	89117.0
K07037	197544.0
K07035	77651.0
K07034	884.0
K07039	4836.0
K07038	14835.0
K10829	0.0
K00384	534429.0
K00385	7025.0
K00386	0.0
K00387	0.0
K00380	1728.0
K00381	1228.0
K00382	378294.0
K00383	3585.0
K00389	34.0
K01387	3.0
K01385	0.0
K01389	0.0
K09158	6037.0
K09159	125.0
K09156	0.0
K09157	99203.0
K09154	1.0
K09155	20865.0
K09152	0.0
K09153	42606.0
K09150	0.0
K09151	1997.0
K05970	406514.0
K05714	8.0
K05715	0.0
K05710	72.0
K05711	12.0
K05712	93.0
K05713	2.0
K00560	347071.0
K00561	3.0
K00563	24384.0
K00564	15059.0
K00566	604744.0
K00567	377030.0
K00568	1870.0
K00569	838.0
K05575	1499.0
K01169	80.0
K01167	2.0
K01166	0.0
K05577	1513.0
K01163	62609.0
K01161	0.0
K01160	54.0
K05578	0.0
K05579	0.0
K08092	9512.0
K08093	399.0
K08094	7505.0
K08095	0.0
K08096	0.0
K08097	114.0
K02254	0.0
K02255	0.0
K01743	0.0
K02251	71.0
K02061	2.0
K01741	0.0
K02060	12.0
K00114	124.0
K02122	93205.0
K02123	371851.0
K02120	372366.0
K02121	361211.0
K02124	349127.0
K03837	22.0
K03836	0.0
K03835	60.0
K03834	7.0
K03833	12935.0
K03832	345547.0
K03831	21.0
K03830	63641.0
K00443	0.0
K03839	301938.0
K02067	9027.0
K10189	74311.0
K13038	575742.0
K13787	7932.0
K13788	850.0
K13789	1078450.0
K10188	82203.0
K12255	0.0
K12254	28.0
K12257	319835.0
K12256	83.0
K12251	38266.0
K12250	0.0
K12253	0.0
K12252	3.0
K13252	1384.0
K13256	7958.0
K13255	1.0
K12079	0.0
K12078	0.0
K12071	4835.0
K12070	1.0
K12073	5.0
K12072	2.0
K09912	38.0
K06236	0.0
K06237	0.0
K05519	0.0
K09914	806.0
K11788	0.0
K11782	0.0
K11780	0.0
K11781	0.0
K11787	0.0
K11784	0.0
K11530	0.0
K12787	0.0
K12786	0.0
K12785	0.0
K12784	0.0
K06718	4.0
K09969	4930.0
K09968	26.0
K09967	34111.0
K09966	6.0
K09965	6.0
K09964	6700.0
K09963	24367.0
K09962	10428.0
K09961	3.0
K09960	2.0
K11527	101586.0
K11524	0.0
K11525	0.0
K11250	4838.0
K11253	0.0
K11258	0.0
K11528	0.0
K00713	0.0
K00712	7422.0
K10780	18.0
K10783	792.0
K10125	86.0
K10124	0.0
K10126	86.0
K10121	2505.0
K10123	0.0
K10122	2504.0
K04652	48646.0
K04653	49955.0
K04651	80853.0
K04656	45157.0
K04654	45188.0
K04655	53923.0
K00973	463971.0
K00972	3300.0
K00971	340427.0
K00970	265044.0
K00975	222955.0
K00974	307692.0
K00979	293564.0
K00978	40927.0
K14954	1.0
K14955	0.0
K14956	0.0
K06178	307073.0
K01596	5564.0
K01597	15492.0
K01594	0.0
K01595	1697.0
K01592	0.0
K01593	764.0
K01590	2467.0
K01591	382238.0
K01598	40.0
K01599	419771.0
K02711	0.0
K02710	0.0
K02713	0.0
K02712	0.0
K02714	0.0
K02717	0.0
K02716	0.0
K02719	0.0
K02718	0.0
K03449	39942.0
K03446	229064.0
K03444	6876.0
K03445	66.0
K03442	383235.0
K01620	256636.0
K01621	18135.0
K01622	653.0
K01623	162424.0
K01624	500723.0
K01625	407536.0
K01626	64094.0
K01627	290750.0
K01628	92856.0
K01629	61687.0
K05299	70.0
K02829	3.0
K02828	14.0
K02827	15.0
K02826	3.0
K02825	30065.0
K02824	101611.0
K02823	361463.0
K02822	53121.0
K03198	4901.0
K03199	4906.0
K03668	94375.0
K03669	115.0
K03190	38096.0
K03191	1940.0
K03660	122318.0
K03194	3.0
K03195	4913.0
K03664	388540.0
K03197	4902.0
K09772	98437.0
K06013	8243.0
K09770	5963.0
K09771	35.0
K09776	38.0
K09777	69231.0
K09774	7363.0
K09775	58500.0
K09778	7506.0
K09779	73552.0
K06269	0.0
K06323	0.0
K11624	2.0
K02991	0.0
K02990	383546.0
K02624	21.0
K02240	14266.0
K08282	874.0
K12440	0.0
K12441	0.0
K12442	0.0
K12443	0.0
K12444	0.0
K12445	0.0
K12449	4.0
K02247	0.0
K07637	9.0
K07636	407106.0
K07639	0.0
K07638	4952.0
K11069	99545.0
K11068	215104.0
K11063	14.0
K11062	0.0
K11061	0.0
K11060	0.0
K11066	12.0
K11065	293595.0
K06900	1.0
K06901	120842.0
K06902	22984.0
K06903	14917.0
K06904	20257.0
K06905	13336.0
K06906	8721.0
K06907	32839.0
K06908	12536.0
K06909	3785.0
K10821	0.0
K05905	3344.0
K05904	0.0
K05906	0.0
K05900	0.0
K05903	922.0
K01406	0.0
K05909	0.0
K05908	0.0
K00368	9.0
K00369	1.0
K00366	10485.0
K00367	0.0
K00364	18679.0
K00365	24.0
K00362	131.0
K00363	88.0
K00360	0.0
```
