## Extended Data File 1 for "Diet induces reproducible alterations in the mouse and human gut microbiome": SRS1366790_SRR3310218.picrust_nol

```
# Constructed from biom file
#OTU ID	SRR3310218
K01365	0.0
K01364	0.0
K01361	101.0
K01360	0.0
K01362	298541.0
K02249	0.0
K05841	0.0
K05844	434.0
K05845	17484.0
K05846	84129.0
K05847	81046.0
K00508	608.0
K00500	269.0
K00507	347.0
K00504	33.0
K00505	0.0
K12521	0.0
K01101	63808.0
K01103	1102.0
K12520	0.0
K01104	563414.0
K05592	301586.0
K05593	39093.0
K05590	2.0
K05591	12.0
K05596	554.0
K05597	0.0
K05594	0.0
K05595	47216.0
K05599	0.0
K11964	0.0
K11962	0.0
K14540	114400.0
K12529	22.0
K12528	12.0
K06353	0.0
K02456	2008.0
K02457	75.0
K02454	4052.0
K02455	140.0
K02452	69.0
K02453	421.0
K02450	1.0
K02103	46516.0
K08138	17144.0
K02108	322809.0
K02109	341296.0
K02458	76.0
K02459	74.0
K08137	1.0
K03851	564.0
K03850	0.0
K03852	540.0
K03855	3390.0
K03856	93379.0
K13018	0.0
K13019	4941.0
K13010	76.0
K13011	0.0
K13012	12778.0
K13013	34.0
K13014	1.0
K13015	422.0
K13016	5056.0
K13017	12.0
K08566	0.0
K08567	195.0
K13274	0.0
K13275	12.0
K13276	0.0
K13277	0.0
K03275	1.0
K03274	3829.0
K03277	0.0
K03276	0.0
K03271	61597.0
K03270	254447.0
K03273	14935.0
K03272	20961.0
K03279	0.0
K03278	0.0
K11022	0.0
K12277	0.0
K12276	0.0
K12270	7930.0
K11058	0.0
K12279	5.0
K12278	0.0
K07557	0.0
K07550	0.0
K07552	190177.0
K06319	0.0
K09909	1.0
K09908	7.0
K12051	0.0
K12050	0.0
K12057	452.0
K12056	2.0
K06221	141.0
K09900	2.0
K09903	350033.0
K09902	6.0
K09904	2.0
K09907	2.0
K09906	1.0
K11501	0.0
K03234	0.0
K00773	342753.0
K00772	4446.0
K00777	7.0
K00776	0.0
K06313	1623.0
K06315	0.0
K05574	0.0
K10201	1313.0
K07176	2.0
K07177	30977.0
K07174	0.0
K07175	23806.0
K07172	966.0
K07173	101649.0
K07170	209932.0
K07171	206871.0
K07178	3.0
K07179	0.0
K00195	0.0
K00194	1936.0
K00197	2332.0
K00196	2.0
K00191	0.0
K00190	131.0
K00193	0.0
K00192	0.0
K00198	24013.0
K06405	73978.0
K10109	35910.0
K10108	59453.0
K10107	28.0
K01828	8.0
K01829	106.0
K01826	3.0
K01825	6.0
K01822	131.0
K01823	36316.0
K01820	41.0
K01821	31853.0
K00999	0.0
K00998	267601.0
K00995	180959.0
K00997	52308.0
K00996	189.0
K00991	336765.0
K00990	3927.0
K00992	79.0
K11028	0.0
K02622	271494.0
K02625	0.0
K03564	294797.0
K13489	8.0
K13488	8.0
K13483	60.0
K13482	36.0
K13481	36.0
K13480	24.0
K13487	8.0
K13486	8.0
K14680	2.0
K14681	0.0
K14682	29.0
K08358	1275.0
K08357	1287.0
K08356	0.0
K08355	0.0
K03469	354812.0
K03462	0.0
K03464	1.0
K03465	18372.0
K03466	352779.0
K01648	17.0
K01649	299072.0
K01643	35880.0
K01640	3236.0
K01641	30882.0
K01646	17881.0
K01647	275387.0
K01644	44953.0
K02597	57.0
K02626	493.0
K02595	4.0
K02594	2285.0
K02593	4.0
K02592	1728.0
K02591	6675.0
K02590	20947.0
K02598	14306.0
K02849	3219.0
K14061	3.0
K14062	1.0
K14063	0.0
K14064	0.0
K14065	0.0
K14067	0.0
K02841	3248.0
K02840	26410.0
K02843	10086.0
K02844	563.0
K02847	1.0
K02846	0.0
K02102	1096.0
K09758	5681.0
K06039	7.0
K06034	16.0
K06036	223.0
K06037	0.0
K06032	0.0
K01581	27643.0
K02702	0.0
K02659	20.0
K13490	8.0
K13491	8.0
K03644	221584.0
K03645	2.0
K03646	3262.0
K03647	57534.0
K03640	27531.0
K03641	4560.0
K03642	21794.0
K03643	3263.0
K03648	336066.0
K03649	467.0
K06694	0.0
K11814	0.0
K12428	2.0
K12429	2.0
K12422	0.0
K12423	0.0
K12420	0.0
K12421	0.0
K12426	0.0
K12427	0.0
K12424	0.0
K12425	0.0
K07349	2.0
K07348	1.0
K05380	0.0
K07345	7.0
K07344	26.0
K07347	8.0
K07346	4.0
K07341	31001.0
K07340	75.0
K07343	24916.0
K07342	0.0
K06968	563.0
K06969	555342.0
K06962	12135.0
K06963	0.0
K06960	101472.0
K06961	0.0
K06966	248041.0
K06967	114309.0
K06964	0.0
K06965	0.0
K08995	65.0
K08994	409.0
K08997	4.0
K08996	21212.0
K08990	3.0
K08993	2.0
K08992	9.0
K08999	20825.0
K08998	288856.0
K08344	34.0
K08345	0.0
K08346	0.0
K14940	13.0
K02724	0.0
K08349	0.0
K11815	0.0
K05929	0.0
K05928	7.0
K05927	12.0
K05924	136.0
K05922	16.0
K05921	38.0
K00349	228885.0
K00698	0.0
K00340	229513.0
K00341	229524.0
K00690	50054.0
K00343	222751.0
K00344	1154.0
K00697	3188.0
K00346	228885.0
K00347	228885.0
K09116	18505.0
K09117	318447.0
K05337	16772.0
K09118	449.0
K09119	0.0
K02106	1477.0
K05823	23981.0
K05820	87.0
K05826	10.0
K05827	10.0
K02100	0.0
K02101	0.0
K00524	0.0
K00525	332137.0
K00526	83408.0
K00527	432464.0
K00520	1105.0
K00522	0.0
K00523	43.0
K02451	0.0
K00528	283868.0
K00529	20.0
K00025	7.0
K14215	0.0
K14213	0.0
K03453	248430.0
K00796	283292.0
K05339	16770.0
K00027	115174.0
K00794	298195.0
K00793	293680.0
K01347	0.0
K01346	0.0
K01344	0.0
K01343	0.0
K00791	375807.0
K01340	0.0
K00790	413207.0
K02694	0.0
K02696	0.0
K02697	0.0
K02690	0.0
K02691	1272.0
K02692	0.0
K02693	0.0
K02698	0.0
K02699	0.0
K00836	19.0
K00837	199199.0
K00835	18.0
K00832	12513.0
K00833	182381.0
K00830	2093.0
K00831	321315.0
K00839	407.0
K04335	0.0
K04334	0.0
K01120	12.0
K01126	380592.0
K04333	0.0
K01129	106406.0
K01128	8.0
K04339	0.0
K04338	0.0
K02470	414305.0
K02471	6425.0
K02472	9846.0
K02473	0.0
K02474	233129.0
K02475	35.0
K02476	35.0
K02477	283665.0
K02478	66.0
K02479	148.0
K09019	37.0
K01267	58061.0
K13074	0.0
K13075	0.0
K11441	0.0
K14055	2.0
K13299	0.0
K13292	121689.0
K14057	0.0
K14056	0.0
K02856	6292.0
K02585	3078.0
K12211	0.0
K12210	0.0
K12213	0.0
K12212	0.0
K12215	0.0
K02854	0.0
K12217	0.0
K12216	0.0
K12219	0.0
K12218	0.0
K02855	194.0
K08692	0.0
K08693	14.0
K08690	0.0
K08691	1.0
K08696	0.0
K08697	0.0
K11748	13.0
K11749	340795.0
K11746	0.0
K11747	4.0
K11744	8.0
K11745	41.0
K11742	552.0
K11743	18970.0
K11740	5.0
K11741	49944.0
K13920	26365.0
K13921	16806.0
K13922	47648.0
K13923	16805.0
K13924	676.0
K13925	0.0
K13926	55.0
K13927	8441.0
K13928	0.0
K13929	70.0
K09923	2.0
K09922	223379.0
K06201	278786.0
K06200	52534.0
K06207	323892.0
K06206	29888.0
K06205	2.0
K09924	5445.0
K09929	0.0
K06208	1237.0
K00759	126613.0
K00758	64.0
K00752	136.0
K00757	300262.0
K00756	51641.0
K00754	393547.0
K06001	248316.0
K05557	0.0
K09766	5671.0
K05554	0.0
K07475	0.0
K07150	61085.0
K07151	1134.0
K07152	2458.0
K07153	21.0
K07154	317117.0
K07155	0.0
K07156	53.0
K07157	112.0
K07406	62567.0
K07407	584891.0
K07404	86128.0
K07405	229033.0
K07402	81519.0
K07403	4260.0
K07400	2.0
K07401	11.0
K01808	327669.0
K01809	316487.0
K01800	35.0
K01801	0.0
K01802	235361.0
K01803	371833.0
K01804	68476.0
K01805	14023.0
K01807	66170.0
K09718	0.0
K14668	0.0
K14669	0.0
K14666	0.0
K14667	0.0
K01664	1592.0
K01665	199088.0
K01666	32091.0
K01667	213788.0
K01660	0.0
K01661	37530.0
K01662	340133.0
K01663	0.0
K01668	136.0
K01669	3053.0
K02863	343260.0
K02862	9.0
K02860	316600.0
K02867	350035.0
K02866	0.0
K02864	341190.0
K02869	0.0
K05362	15.0
K05365	53.0
K03402	149354.0
K03403	0.0
K03400	0.0
K03406	409972.0
K03407	45791.0
K03404	37.0
K03405	478.0
K03408	88034.0
K03409	2871.0
K02315	109278.0
K02314	355785.0
K02317	0.0
K02316	345238.0
K02313	343818.0
K02312	630.0
K02319	596.0
K12405	0.0
K12152	1.0
K12151	0.0
K07091	3282.0
K07090	343491.0
K07093	45.0
K07092	13.0
K07095	406190.0
K07094	393.0
K07097	10.0
K07096	552.0
K07099	26694.0
K07098	374613.0
K11175	342061.0
K11174	0.0
K11177	36.0
K11176	12.0
K11173	0.0
K11179	724.0
K11178	69.0
K00322	12.0
K00320	24.0
K00321	0.0
K00326	0.0
K00324	2179.0
K00325	743.0
K00329	562.0
K05945	1779.0
K05944	0.0
K05947	0.0
K05946	39934.0
K06944	2.0
K06945	19.0
K06946	2.0
K06415	1944.0
K06940	48901.0
K06941	326791.0
K06942	343249.0
K06943	0.0
K10806	43.0
K10807	14.0
K10804	474.0
K10805	86.0
K06948	34863.0
K06949	362586.0
K06418	183.0
K09138	432.0
K09139	7.0
K09134	26374.0
K09135	0.0
K09136	4308.0
K09137	1146.0
K09130	2.0
K09131	2899.0
K09132	23153.0
K09133	3207.0
K05808	306150.0
K05809	2.0
K05804	18066.0
K05805	3267.0
K05806	0.0
K05807	233603.0
K05800	53.0
K05801	14654.0
K05802	7.0
K05803	2.0
K01044	36.0
K01045	0.0
K01046	3023.0
K02068	4181.0
K04561	263.0
K01042	12509.0
K05568	61670.0
K05567	20743.0
K14273	0.0
K14275	0.0
K14274	820.0
K02062	3.0
K05245	0.0
K05564	14.0
K01048	8395.0
K02066	235720.0
K01322	204881.0
K01325	0.0
K02065	235483.0
K01326	0.0
K05560	14.0
K02243	38946.0
K08930	0.0
K02679	1.0
K02676	20.0
K02674	20.0
K02675	0.0
K02672	23.0
K02241	2185.0
K02670	38.0
K02671	22.0
K00810	1.0
K00811	232767.0
K00812	26177.0
K00813	11.0
K00814	0.0
K00817	306545.0
K00818	223726.0
K00819	4831.0
K02530	19410.0
K02245	39058.0
K02244	31019.0
K01499	11.0
K01498	0.0
K01493	344875.0
K01492	4593.0
K01491	727294.0
K01497	707.0
K01496	11420.0
K01495	285330.0
K01494	24997.0
K02418	48061.0
K02419	54991.0
K14492	0.0
K02412	50944.0
K02413	53307.0
K02410	55043.0
K02411	25148.0
K02416	54991.0
K02417	40174.0
K02414	4762.0
K02415	1838.0
K00120	0.0
K00121	2597.0
K00430	0.0
K13058	8.0
K13059	0.0
K13727	219.0
K13057	5.0
K13722	0.0
K13051	894.0
K13052	78007.0
K00435	434.0
K12054	0.0
K03239	0.0
K03238	0.0
K03231	596.0
K03230	33.0
K03232	0.0
K12059	1.0
K03237	0.0
K03236	0.0
K12058	444.0
K12239	0.0
K12238	0.0
K12235	0.0
K12234	3407.0
K13942	0.0
K13940	47935.0
K13941	0.0
K12097	0.0
K12096	0.0
K12095	0.0
K12094	0.0
K12093	0.0
K12092	0.0
K12091	0.0
K12090	0.0
K12099	0.0
K12098	0.0
K06356	0.0
K05992	13872.0
K03540	0.0
K06331	30568.0
K06330	1092.0
K07138	127057.0
K07139	280831.0
K11811	2.0
K07132	12906.0
K07133	778594.0
K07130	90566.0
K07131	611.0
K07137	381227.0
K07134	0.0
K07135	0.0
K01860	0.0
K01866	350050.0
K01867	349875.0
K01865	212.0
K01868	371006.0
K01869	349898.0
K06140	160.0
K04766	17.0
K04767	8855.0
K04764	23616.0
K04762	232316.0
K04763	549037.0
K04760	3265.0
K04761	65212.0
K04768	54.0
K04769	70034.0
K08313	8316.0
K08312	21.0
K08311	526.0
K08310	24.0
K08317	154.0
K08316	63288.0
K08315	1.0
K08314	9707.0
K05149	0.0
K08319	1.0
K08318	0.0
K06339	0.0
K14648	0.0
K14392	5082.0
K14393	178.0
K14645	14.0
K14647	0.0
K01689	385069.0
K01686	280871.0
K01687	355548.0
K01684	25514.0
K01685	87868.0
K01682	98.0
K01681	274787.0
K05308	0.0
K02889	0.0
K02888	349993.0
K02885	0.0
K02884	350033.0
K02887	343256.0
K02886	350033.0
K02881	350033.0
K02883	0.0
K13743	0.0
K02086	26972.0
K02081	50240.0
K02080	10.0
K02083	4430.0
K02082	19183.0
K13831	0.0
K03428	0.0
K03429	58581.0
K03424	562694.0
K03935	0.0
K03932	27925.0
K03933	31.0
K03930	20284.0
K03931	2840.0
K02339	3272.0
K02338	350020.0
K02337	348467.0
K02336	2.0
K02335	367834.0
K02334	64881.0
K02330	0.0
K03688	79139.0
K03689	0.0
K03680	820.0
K03683	21.0
K03684	2229.0
K03685	343260.0
K03686	464202.0
K03687	332242.0
K07301	95822.0
K07300	63.0
K07303	108.0
K07302	66.0
K07305	29046.0
K07304	41844.0
K07307	12898.0
K07306	5179.0
K07309	1299.0
K07308	5385.0
K02617	1.0
K02610	115.0
K02963	350023.0
K02612	115.0
K02961	343910.0
K09686	869728.0
K09687	713761.0
K09684	3034.0
K09685	34271.0
K09682	9.0
K09683	0.0
K09680	12651.0
K09681	1.0
K09688	28.0
K09689	28.0
K05962	1.0
K05961	0.0
K05967	265.0
K05966	3700.0
K11159	1.0
K05964	10561.0
K05968	0.0
K11152	0.0
K00309	15.0
K00658	5685.0
K00304	47.0
K00305	46.0
K00654	0.0
K00655	392338.0
K00652	204086.0
K00301	115.0
K00302	19132.0
K00303	545.0
K10828	0.0
K06431	0.0
K06432	0.0
K06433	0.0
K06434	125.0
K06436	2264.0
K06437	0.0
K10820	829.0
K06439	0.0
K10822	0.0
K10823	0.0
K10826	3.0
K09167	14506.0
K06322	0.0
K14117	0.0
K14259	0.0
K14257	10.0
K01308	6712.0
K01303	7847.0
K01301	18.0
K01305	17169.0
K01304	18244.0
K02658	20.0
K00672	1.0
K02650	9362.0
K02651	11001.0
K02652	35586.0
K02653	69302.0
K02654	166406.0
K05687	0.0
K02656	20.0
K05685	29.0
K00878	100263.0
K00879	6898.0
K00872	43384.0
K00873	345394.0
K00870	0.0
K00876	578002.0
K00877	0.0
K00874	333209.0
K00875	1.0
K04487	223706.0
K04486	124708.0
K04485	340425.0
K04484	0.0
K04483	0.0
K04482	0.0
K04480	3.0
K04488	134512.0
K12049	0.0
K13693	1.0
K13706	0.0
K13694	16468.0
K13695	19.0
K05977	0.0
K09516	12513.0
K02434	192449.0
K02435	180074.0
K02436	1811.0
K02437	272457.0
K05350	35143.0
K02431	37324.0
K08100	14.0
K02433	200567.0
K02438	70925.0
K02439	1132.0
K03745	560.0
K03744	454437.0
K03747	21.0
K03210	340184.0
K03217	379940.0
K03216	118823.0
K03215	3327.0
K03742	303206.0
K03219	32.0
K03218	325248.0
K03749	22.0
K03748	5853.0
K02383	0.0
K06327	0.0
K06320	25363.0
K07238	301656.0
K09479	0.0
K09478	0.0
K09475	0.0
K09474	7556.0
K09477	0.0
K09476	1.0
K09471	48.0
K09470	0.0
K09473	0.0
K09472	32.0
K07543	0.0
K06898	48046.0
K13967	0.0
K13963	29401.0
K07545	0.0
K00737	18011.0
K05345	438.0
K11706	1.0
K11707	437.0
K11704	1.0
K11705	1.0
K11708	369.0
K11709	424.0
K05588	10.0
K07114	487119.0
K07443	71594.0
K07116	9.0
K07117	38.0
K07110	92.0
K07447	342603.0
K07112	13043.0
K07113	658.0
K07448	24278.0
K07118	39561.0
K07119	43.0
K10619	0.0
K10618	0.0
K10617	0.0
K10616	0.0
K01848	161.0
K01849	164.0
K01844	34831.0
K01845	56142.0
K01846	7903.0
K01847	433543.0
K01840	568830.0
K01841	3373.0
K01842	0.0
K01843	47965.0
K06219	1.0
K10832	0.0
K05348	0.0
K14203	0.0
K08483	138409.0
K08482	75.0
K08481	16.0
K08480	0.0
K08485	2.0
K08484	96.0
K00464	0.0
K00467	2.0
K00466	33.0
K00461	0.0
K00460	0.0
K00463	0.0
K00462	9.0
K04509	0.0
K00469	14.0
K00468	1.0
K08645	0.0
K04744	3897.0
K01518	2.0
K01519	0.0
K04748	3637.0
K04749	5652.0
K01514	151.0
K01515	178464.0
K01512	77587.0
K01510	0.0
K14623	38971.0
K14626	0.0
K14627	0.0
K14628	0.0
K14629	0.0
K03918	19.0
K03919	48.0
K12372	3.0
K12373	1057057.0
K12370	3.0
K12371	3.0
K02359	0.0
K02358	352063.0
K02351	4.0
K02352	0.0
K02355	660760.0
K02357	350003.0
K02356	365244.0
K13574	3240.0
K13573	38.0
K13572	39.0
K13571	63.0
K13570	63.0
K12112	0.0
K12113	0.0
K12110	0.0
K12111	3805.0
K07329	0.0
K07328	0.0
K07323	3782.0
K07322	393344.0
K07321	18520.0
K07320	3227.0
K07327	0.0
K07326	0.0
K07325	0.0
K07324	0.0
K08163	1.0
K06180	943273.0
K06181	291.0
K06182	49360.0
K06183	99968.0
K06186	3228.0
K06187	350008.0
K06188	12467.0
K06189	3779.0
K08359	1.0
K07589	11.0
K07588	220557.0
K07587	0.0
K07586	29921.0
K07585	0.0
K07584	115546.0
K07583	0.0
K07582	0.0
K07581	0.0
K07580	0.0
K11139	0.0
K05989	312415.0
K05988	0.0
K05985	62051.0
K05987	0.0
K05986	7.0
K10843	37.0
K08354	2.0
K10844	56.0
K10848	0.0
K00673	61.0
K00674	229488.0
K00675	1512.0
K00676	71590.0
K00677	259858.0
K06988	374.0
K06989	10296.0
K08351	0.0
K06980	3765.0
K06981	10.0
K06982	0.0
K08350	1.0
K06984	0.0
K06985	39.0
K06986	4.0
K06987	39899.0
K02445	93722.0
K02444	39045.0
K00582	0.0
K00583	0.0
K00580	0.0
K02110	329972.0
K00586	0.0
K00587	9.0
K00584	114.0
K08921	0.0
K02441	241.0
K00588	29044.0
K08922	0.0
K02440	59938.0
K00018	310537.0
K08923	0.0
K02443	44052.0
K00019	68.0
K02442	0.0
K08925	0.0
K08926	0.0
K08927	0.0
K03149	24836.0
K06604	0.0
K00015	307.0
K01989	132282.0
K00854	179770.0
K00855	31.0
K00856	3790.0
K00857	100022.0
K00850	681855.0
K00851	38177.0
K00852	196592.0
K00853	45277.0
K00858	349879.0
K00859	347836.0
K01181	16432.0
K01180	0.0
K01183	31913.0
K01182	110555.0
K01185	255118.0
K01184	9.0
K01187	789626.0
K01188	269065.0
K02596	436.0
K13766	617.0
K13767	2813.0
K13003	0.0
K13002	1626.0
K13000	0.0
K02984	0.0
K02986	350067.0
K02987	0.0
K02636	0.0
K02982	332028.0
K02983	0.0
K02638	0.0
K02639	240.0
K02988	348992.0
K08298	2571.0
K08299	1.0
K03583	3276.0
K03582	3288.0
K03581	127874.0
K03580	10.0
K03587	235144.0
K03586	22.0
K03585	452049.0
K03584	334204.0
K03589	284930.0
K03588	402538.0
K01725	20.0
K01724	609.0
K01727	4218.0
K01726	49240.0
K01721	43.0
K01720	49.0
K01722	0.0
K13008	0.0
K01729	23.0
K01728	12588.0
K09530	0.0
K09539	0.0
K02188	84040.0
K02189	76589.0
K02182	88.0
K02183	0.0
K03769	24682.0
K03768	397410.0
K03767	3452.0
K03765	0.0
K03764	1.0
K03763	166700.0
K03762	1783.0
K03761	95.0
K03760	10009.0
K09457	22604.0
K09456	23.0
K09459	3250.0
K09458	343340.0
K00602	850378.0
K13988	0.0
K13985	0.0
K09981	99.0
K09980	1.0
K09983	1.0
K09982	26.0
K09985	485.0
K09984	35.0
K09987	485.0
K09986	40.0
K09989	24037.0
K09988	25430.0
K12583	23.0
K12582	4.0
K12589	0.0
K11720	3283.0
K09759	35131.0
K10985	10.0
K10984	4428.0
K07468	7.0
K07469	1590.0
K07464	56498.0
K07465	12.0
K07466	596.0
K07467	64628.0
K07460	287243.0
K07461	91987.0
K07462	345449.0
K07463	596.0
K10679	10699.0
K10678	76.0
K10671	0.0
K10670	47611.0
K10673	0.0
K10672	6900.0
K10674	38.0
K10677	644.0
K10676	3.0
K08726	0.0
K08724	22238.0
K08722	11105.0
K08723	0.0
K08720	33.0
K08721	0.0
K08728	37989.0
K10187	0.0
K00119	38.0
K00118	17.0
K00449	70.0
K00448	56.0
K00115	0.0
K00446	56.0
K00117	57.0
K00116	127.0
K00111	292700.0
K00442	0.0
K00113	3751.0
K00112	3775.0
K01539	0.0
K01531	71804.0
K04720	115047.0
K01533	360549.0
K01534	511034.0
K01535	20.0
K01537	337816.0
K14358	0.0
K14605	0.0
K14606	0.0
K00413	514.0
K10120	4460.0
K05600	0.0
K05777	1029.0
K03972	0.0
K03973	51954.0
K03970	561.0
K03971	0.0
K03976	330827.0
K03977	343182.0
K03974	528.0
K03975	228739.0
K03978	348103.0
K03979	350008.0
K13378	227891.0
K02372	144248.0
K02371	271895.0
K02377	217484.0
K02379	6442.0
K03396	0.0
K03397	0.0
K03394	129778.0
K03395	0.0
K03392	153.0
K03393	0.0
K03390	212176.0
K03391	2.0
K03399	18884.0
K03027	0.0
K12136	4.0
K12137	129.0
K06610	2671.0
K12138	0.0
K12139	0.0
K11444	0.0
K11440	79.0
K11443	46.0
K11442	1.0
K00612	503.0
K00613	1300.0
K00610	251228.0
K00611	100966.0
K00616	89904.0
K00617	0.0
K00614	15.0
K00615	570859.0
K00619	796.0
K10863	0.0
K07874	0.0
K06234	0.0
K10240	22.0
K10241	22.0
K10242	69.0
K10243	81.0
K04110	1.0
K04113	0.0
K04112	0.0
K04115	0.0
K04114	0.0
K04117	8.0
K04116	8.0
K04118	0.0
K05517	2.0
K07705	20867.0
K07704	23001.0
K07707	30103.0
K07706	26679.0
K07701	0.0
K07700	1.0
K07703	0.0
K07702	1.0
K07709	1156.0
K07708	3263.0
K01955	431910.0
K13042	5.0
K09934	9.0
K09935	47527.0
K06216	13954.0
K09937	3809.0
K13745	15.0
K13746	0.0
K13747	267085.0
K13740	0.0
K13741	0.0
K13742	0.0
K06211	18017.0
K06212	1630.0
K09933	466.0
K02618	104.0
K02619	197079.0
K02968	348491.0
K02966	0.0
K02967	343230.0
K02616	29.0
K02965	350003.0
K02962	0.0
K02611	115.0
K02613	565.0
K03569	440950.0
K03568	12416.0
K03565	339648.0
K06218	8038.0
K03567	3779.0
K03566	257.0
K03561	461863.0
K03560	3228.0
K03563	56889.0
K03562	5103.0
K06430	0.0
K01709	16069.0
K01708	35.0
K01707	36.0
K01706	4820.0
K01705	0.0
K01704	606712.0
K01703	614402.0
K01702	0.0
K14165	1.0
K14164	10.0
K14166	12.0
K14161	47.0
K14160	3212.0
K14162	109.0
K05396	7779.0
K03709	26744.0
K03708	29310.0
K08160	0.0
K03701	632339.0
K03700	89596.0
K03703	314472.0
K03702	350033.0
K03705	116685.0
K03704	206072.0
K03707	8921.0
K03706	51652.0
K06289	0.0
K06288	0.0
K06283	58568.0
K06282	6027.0
K06281	6010.0
K06287	321789.0
K06286	31019.0
K06285	1237.0
K06284	30473.0
K08161	38100.0
K07540	5.0
K06438	44022.0
K06869	0.0
K06868	0.0
K06867	7283.0
K06866	2.0
K06865	0.0
K06864	47799.0
K06863	0.0
K06862	0.0
K06861	235028.0
K06860	57.0
K12659	0.0
K12658	219.0
K07547	0.0
K07546	0.0
K15023	2.0
K15022	3210.0
K15020	0.0
K15024	51522.0
K08700	0.0
K08162	18007.0
K07544	0.0
K00137	2.0
K00135	33188.0
K00134	354120.0
K00133	347124.0
K00132	372.0
K00131	420.0
K00130	18508.0
K00139	0.0
K00138	0.0
K00429	9.0
K00428	177608.0
K00421	0.0
K00423	33.0
K00425	259071.0
K00427	1.0
K00426	258469.0
K14292	0.0
K14379	0.0
K14370	0.0
K14371	0.0
K14372	0.0
K14373	0.0
K14374	0.0
K14375	0.0
K09845	0.0
K14082	0.0
K14083	717.0
K14080	2.0
K14081	15.0
K14086	18014.0
K14087	19864.0
K14084	1936.0
K14088	19861.0
K14089	18563.0
K01552	103155.0
K01551	6097.0
K01556	442.0
K01557	1.0
K01554	5.0
K01555	380.0
K04708	0.0
K03955	0.0
K13689	0.0
K13688	1223.0
K13683	0.0
K13685	37335.0
K13684	0.0
K13687	2.0
K13686	2.0
K14159	0.0
K02399	9.0
K02398	7059.0
K02395	6567.0
K02394	900.0
K02397	24975.0
K02396	57068.0
K02391	56.0
K02390	53472.0
K02393	659.0
K02392	99114.0
K13533	0.0
K13532	0.0
K13531	80.0
K13530	154.0
K01550	0.0
K05658	0.0
K14054	395.0
K02601	370135.0
K02970	345448.0
K05378	0.0
K12339	31328.0
K14060	1.0
K11687	0.0
K11686	0.0
K11685	0.0
K11689	8580.0
K11688	8867.0
K08939	0.0
K03048	39136.0
K03049	0.0
K13821	3454.0
K13820	97.0
K03042	0.0
K03043	341221.0
K03040	353314.0
K03041	0.0
K03046	347456.0
K03047	0.0
K03044	0.0
K03045	0.0
K00348	228885.0
K09847	0.0
K00692	4806.0
K00638	116180.0
K00639	260709.0
K00693	0.0
K00634	253218.0
K00635	12.0
K00630	0.0
K00631	16.0
K00632	6368.0
K00633	45212.0
K00691	34114.0
K00696	5.0
K00694	5501.0
K00695	5.0
K10854	9.0
K07811	0.0
K07810	3209.0
K07813	60217.0
K07812	7782.0
K07814	20807.0
K07816	33567.0
K00090	1.0
K00091	23012.0
K00094	9950.0
K00096	54754.0
K00097	241846.0
K00098	96.0
K00099	317505.0
K10228	10.0
K10229	9.0
K12548	0.0
K10222	8.0
K10220	1.0
K10221	1.0
K10227	67.0
K05822	7199.0
K01949	0.0
K01945	342083.0
K01947	0.0
K01946	0.0
K01941	517.0
K01940	316853.0
K06357	0.0
K07729	217948.0
K07728	0.0
K07727	184581.0
K07726	31041.0
K07725	0.0
K07724	6.0
K07723	1530.0
K07722	6115.0
K07721	0.0
K07720	316128.0
K00899	2531.0
K05824	10.0
K00891	352579.0
K00892	2.0
K00895	22973.0
K00897	6735.0
K08151	3312.0
K08153	16902.0
K08154	2.0
K02948	349812.0
K02942	0.0
K02944	0.0
K05665	0.0
K02946	347055.0
K13793	0.0
K06352	0.0
K01769	0.0
K01768	5338.0
K01761	454.0
K01760	35008.0
K01762	0.0
K09578	0.0
K01766	2.0
K08164	0.0
K02493	348745.0
K08166	11.0
K08167	41.0
K02496	22.0
K02497	10.0
K02494	22.0
K02495	415125.0
K02498	57.0
K02499	11158.0
K08168	0.0
K08169	37585.0
K14415	20508.0
K14414	32.0
K06881	346777.0
K00436	11.0
K06332	9.0
K12815	0.0
K12810	0.0
K06885	62184.0
K00437	5.0
K06335	0.0
K06334	79830.0
K03547	114538.0
K03546	93218.0
K03545	397879.0
K03544	387864.0
K03543	189621.0
K06888	23971.0
K10941	7.0
K03549	18960.0
K03548	11.0
K10940	0.0
K02236	58016.0
K02237	96433.0
K02234	35.0
K02232	96833.0
K02233	117147.0
K02230	12877.0
K02231	176977.0
K06359	0.0
K02238	297935.0
K02239	9.0
K03723	343755.0
K03722	45281.0
K03721	573.0
K03720	2.0
K03727	81.0
K03726	0.0
K03725	0.0
K03724	6945.0
K06358	0.0
K12673	0.0
K12679	0.0
K12678	0.0
K06410	29692.0
K11898	1.0
K11899	1.0
K11896	64.0
K11897	2.0
K11894	4.0
K11895	63.0
K11892	40.0
K11893	49.0
K11890	35.0
K11891	72.0
K08762	0.0
K08764	0.0
K08765	0.0
K10418	0.0
K11325	8.0
K11326	0.0
K11327	0.0
K11328	0.0
K11329	0.0
K00151	108.0
K00150	0.0
K00153	8.0
K00400	0.0
K00407	30.0
K00406	449.0
K00405	573.0
K00404	60.0
K00158	11918.0
K01342	0.0
K09388	2.0
K09386	76.0
K09384	28279.0
K04094	49688.0
K04095	57417.0
K04096	356170.0
K04097	49.0
K04090	36.0
K04091	42.0
K04092	79.0
K04093	0.0
K04098	1.0
K04099	0.0
K01578	35.0
K01579	238211.0
K01574	2807.0
K01575	27104.0
K01576	1.0
K01577	21178.0
K01571	63396.0
K01572	315605.0
K01573	5067.0
K02009	50577.0
K02008	353605.0
K02005	493099.0
K02004	2056470.0
K02007	67178.0
K02006	504417.0
K02001	10112.0
K02000	8208.0
K02003	1412851.0
K02002	10942.0
K03065	0.0
K08952	0.0
K03060	110682.0
K13809	0.0
K10948	0.0
K09607	5.0
K06125	0.0
K04337	0.0
K06120	9615.0
K06121	0.0
K04336	0.0
K01127	2.0
K09703	487.0
K00004	3.0
K14699	0.0
K09702	8853.0
K14698	0.0
K05311	16116.0
K13829	138.0
K10943	60.0
K07291	0.0
K07290	1.0
K10206	115571.0
K10202	1145.0
K10208	1.0
K10209	231.0
K01966	19084.0
K01965	330.0
K01964	394.0
K01963	82761.0
K01962	54653.0
K01961	372751.0
K01960	233217.0
K01969	77.0
K01968	46.0
K07749	44853.0
K07748	0.0
K07741	52103.0
K07740	1.0
K07743	0.0
K07742	111328.0
K07745	0.0
K07744	0.0
K07746	326.0
K01299	31115.0
K01295	14834.0
K01297	39039.0
K02922	0.0
K05603	34.0
K02921	0.0
K02926	343230.0
K05607	0.0
K02924	0.0
K05605	0.0
K02928	0.0
K02929	0.0
K00216	3.0
K00217	3.0
K00214	0.0
K00215	348888.0
K00213	0.0
K00210	1.0
K00211	0.0
K00218	0.0
K00219	9474.0
K01035	8.0
K01034	10645.0
K04517	292564.0
K01740	551761.0
K01031	53.0
K01746	4116.0
K01745	59344.0
K01744	228813.0
K01749	53839.0
K01039	1468.0
K04518	222739.0
K09591	0.0
K14129	0.0
K14128	14.0
K14121	0.0
K14120	0.0
K14123	0.0
K14122	0.0
K14125	0.0
K14124	0.0
K14127	73.0
K14126	14.0
K03521	323853.0
K03520	69.0
K03523	112045.0
K03522	331180.0
K03525	314888.0
K03524	342142.0
K03527	327813.0
K03526	285819.0
K03529	119159.0
K03528	9.0
K06338	0.0
K02217	261038.0
K03299	28222.0
K03298	482.0
K13472	0.0
K03293	143872.0
K03292	172421.0
K03291	5.0
K03290	3.0
K03297	22148.0
K03296	563369.0
K03295	238108.0
K03294	182814.0
K13009	0.0
K12690	0.0
K09743	0.0
K06022	0.0
K07190	0.0
K06021	0.0
K07192	19112.0
K06020	3208.0
K06027	16.0
K06026	0.0
K09744	0.0
K07991	6.0
K08749	0.0
K09835	0.0
K09834	0.0
K10439	232174.0
K06351	9.0
K09833	0.0
K10925	0.0
K10924	24.0
K10927	0.0
K10926	0.0
K10923	0.0
K10922	0.0
K09629	0.0
K10697	0.0
K00179	78392.0
K00172	18601.0
K00171	9350.0
K00170	14191.0
K00177	246486.0
K00176	239752.0
K00175	480082.0
K00174	462233.0
K13478	0.0
K14338	0.0
K14339	2.0
K14335	0.0
K14337	2.0
K14330	0.0
K14331	0.0
K14333	59.0
K08918	0.0
K13479	19844.0
K04078	342182.0
K04079	312690.0
K04076	1469.0
K04077	349976.0
K04074	46238.0
K04075	339848.0
K04072	163085.0
K04073	26.0
K04070	64561.0
K04071	0.0
K14597	10.0
K13318	0.0
K08280	18.0
K13641	3261.0
K13640	1427.0
K13643	5060.0
K13642	0.0
K02027	973545.0
K02026	1681128.0
K02025	1785585.0
K02024	20.0
K02023	36672.0
K02022	20353.0
K02021	44.0
K02020	58549.0
K02029	277600.0
K02028	299121.0
K03886	9.0
K03887	9.0
K03884	0.0
K03885	213840.0
K03881	0.0
K03888	9.0
K03889	26.0
K12998	0.0
K12999	136.0
K12992	23433.0
K12993	1.0
K12990	20800.0
K12991	0.0
K12996	773.0
K12997	9158.0
K12994	0.0
K12995	2823.0
K08979	0.0
K08978	276232.0
K03088	2437010.0
K03089	4645.0
K03086	419861.0
K03087	265.0
K08971	0.0
K08970	44.0
K03082	263.0
K03080	0.0
K08974	280542.0
K13868	0.0
K00918	12389.0
K01553	0.0
K12214	1.0
K11646	551.0
K11645	0.0
K11641	0.0
K11640	0.0
K12736	0.0
K12733	0.0
K07507	278658.0
K07506	22.0
K07505	10.0
K07504	81.0
K07503	81.0
K07502	34933.0
K07501	636.0
K07500	0.0
K07509	0.0
K07508	0.0
K11422	0.0
K08698	0.0
K10773	364769.0
K10774	0.0
K14286	0.0
K10778	280.0
K14287	94.0
K00140	3355.0
K05501	3735.0
K01903	5594.0
K01902	6123.0
K01905	405.0
K01904	18.0
K01907	82.0
K01906	37.0
K01909	0.0
K01908	55.0
K14534	34829.0
K00147	320870.0
K07767	0.0
K07769	0.0
K07768	81.0
K06203	3788.0
K06202	3217.0
K09921	54.0
K09920	8.0
K09927	18083.0
K09024	35.0
K09022	4532.0
K09023	8.0
K09020	830.0
K09021	1.0
K02908	0.0
K02909	350011.0
K08218	234214.0
K08219	0.0
K02904	349477.0
K02906	343124.0
K02907	334671.0
K02902	344810.0
K00230	3625.0
K00231	9894.0
K00232	21.0
K08976	397.0
K00234	0.0
K00239	252776.0
K06209	69795.0
K09928	980.0
K01015	0.0
K01014	0.0
K01012	293529.0
K01011	23411.0
K01010	0.0
K08920	0.0
K14103	0.0
K14102	0.0
K14101	0.0
K14100	0.0
K14105	0.0
K14104	0.0
K14109	0.0
K14108	0.0
K06401	9.0
K00893	0.0
K13402	0.0
K12858	0.0
K03503	223048.0
K03502	328052.0
K03501	342923.0
K03500	124006.0
K08924	0.0
K02278	9949.0
K02279	23047.0
K12977	0.0
K02276	2181.0
K02277	553.0
K02274	2422.0
K02275	2414.0
K13450	0.0
K13451	0.0
K13452	0.0
K13454	0.0
K13455	0.0
K12509	0.0
K12508	34.0
K12507	3296.0
K12506	16208.0
K12500	10.0
K12503	28.0
K05926	0.0
K09728	0.0
K14587	820.0
K06597	0.0
K06596	20.0
K06595	0.0
K06599	0.0
K06598	19.0
K07978	8.0
K07979	206596.0
K07976	0.0
K14585	0.0
K10907	121287.0
K10906	1.0
K10901	0.0
K10909	0.0
K10908	24.0
K09819	105.0
K09818	64.0
K09817	300557.0
K09816	286902.0
K09815	291926.0
K06374	68301.0
K06373	68210.0
K09812	341270.0
K09811	350592.0
K09810	252473.0
K09724	0.0
K14582	0.0
K09721	0.0
K04058	32.0
K04059	24.0
K04050	0.0
K04051	0.0
K04052	0.0
K04053	0.0
K04054	0.0
K04055	0.0
K04056	31.0
K04057	0.0
K01047	0.0
K08975	0.0
K10015	1.0
K10014	25.0
K10017	2.0
K10016	1.0
K10011	3.0
K10010	9726.0
K10013	0.0
K10012	20520.0
K10019	34.0
K10018	67.0
K13665	6.0
K13664	0.0
K13663	0.0
K13662	0.0
K13661	0.0
K13660	0.0
K13669	0.0
K13668	7.0
K07641	8.0
K01466	9720.0
K13590	109.0
K01464	46533.0
K01465	351849.0
K01462	495266.0
K01463	8694.0
K01460	2.0
K01461	0.0
K13599	1156.0
K13598	1066.0
K01468	42998.0
K01469	46.0
K09251	425.0
K09252	27.0
K02041	27509.0
K02040	339084.0
K02043	35.0
K02045	8837.0
K02044	36050.0
K02047	8797.0
K02046	8845.0
K02049	198208.0
K02048	8880.0
K05549	0.0
K05548	4.0
K06046	0.0
K03319	34949.0
K03316	42449.0
K03317	28233.0
K03314	101.0
K03315	322002.0
K03312	47539.0
K03313	42936.0
K03310	246368.0
K03311	94918.0
K12052	0.0
K02945	341667.0
K06162	208.0
K06163	163.0
K06160	34.0
K06161	0.0
K06166	76.0
K00359	34017.0
K06164	133.0
K06165	129.0
K06168	311014.0
K06169	453.0
K13020	593.0
K07158	0.0
K07159	0.0
K04835	50.0
K11621	0.0
K11991	19.0
K11622	9.0
K11996	27228.0
K11627	0.0
K11626	13.0
K11629	1.0
K11628	0.0
K07561	0.0
K07560	341702.0
K07563	0.0
K07562	0.0
K07565	0.0
K07564	0.0
K07567	354831.0
K07566	537292.0
K07569	0.0
K07568	544708.0
K09925	7.0
K11199	0.0
K11198	0.0
K11192	1.0
K11191	0.0
K11196	0.0
K11195	0.0
K11194	0.0
K02492	51283.0
K10713	2.0
K10710	14774.0
K10711	8828.0
K10716	1.0
K02490	241.0
K10714	2.0
K10715	0.0
K01929	351534.0
K01928	383076.0
K01923	351014.0
K01922	425.0
K01921	353626.0
K01920	509.0
K01926	313978.0
K01925	350668.0
K01924	349858.0
K07789	28.0
K07788	21.0
K07785	33.0
K07784	2.0
K07787	7265.0
K07786	0.0
K07781	0.0
K07783	49058.0
K07782	4.0
K05835	34.0
K06355	0.0
K14661	1.0
K09844	0.0
K00782	36624.0
K00783	349108.0
K00784	335391.0
K00785	0.0
K00786	45759.0
K00039	1.0
K00036	59208.0
K00037	0.0
K00034	5982.0
K00035	1.0
K00032	0.0
K00033	59660.0
K00030	10507.0
K00031	257472.0
K01259	50346.0
K01258	352798.0
K01255	40008.0
K01256	38980.0
K01251	235951.0
K01250	40320.0
K01253	5.0
K01252	4.0
K09008	55.0
K09009	84.0
K09000	116.0
K09001	5528.0
K09002	28252.0
K09003	8.0
K09004	1130.0
K09005	2700.0
K09006	7.0
K09007	4446.0
K09846	0.0
K08234	53814.0
K00258	226.0
K00259	53845.0
K00252	614.0
K00253	40.0
K00256	10.0
K00257	232347.0
K00254	33.0
K00255	15.0
K01079	40397.0
K01078	69.0
K01071	31578.0
K01070	37.0
K01073	23784.0
K01077	249452.0
K01076	2708.0
K14472	0.0
K14471	0.0
K14470	33.0
K14475	1695.0
K09841	0.0
K02788	14998.0
K02782	82.0
K02783	16004.0
K02781	17029.0
K02786	15178.0
K02787	2.0
K02784	80.0
K01060	1706.0
K01787	48867.0
K01786	82911.0
K01785	542045.0
K01784	456939.0
K01783	370890.0
K01782	1097.0
K01781	34.0
K01780	1.0
K01789	1.0
K01788	78029.0
K02526	4858.0
K02527	233607.0
K02525	16862.0
K02250	2.0
K02523	230606.0
K02520	342557.0
K02521	2.0
K02258	493.0
K02259	933.0
K02528	321980.0
K02529	963950.0
K03781	228815.0
K03780	10530.0
K03783	290389.0
K03782	2375.0
K03785	55150.0
K03784	71148.0
K03787	248688.0
K03786	276744.0
K03789	109194.0
K03788	1.0
K10700	0.0
K00342	229585.0
K03124	596.0
K03120	0.0
K12527	19260.0
K12526	0.0
K12525	3.0
K12524	381145.0
K12523	0.0
K12522	0.0
K09789	179463.0
K09788	1694.0
K09787	109982.0
K09786	1860.0
K09785	0.0
K09781	28.0
K09780	136.0
K10961	0.0
K10960	5.0
K10963	0.0
K10962	0.0
K10965	0.0
K10964	0.0
K10966	0.0
K09879	1.0
K06318	1.0
K06311	11.0
K06310	7930.0
K06312	0.0
K06314	17.0
K06317	4219.0
K11389	0.0
K11386	0.0
K11387	2.0
K11384	558.0
K11385	0.0
K11382	0.0
K11383	1.0
K11381	3052.0
K11949	0.0
K10380	0.0
K04032	2834.0
K04033	1.0
K04030	6150.0
K04031	76346.0
K04036	0.0
K04037	0.0
K04034	1845.0
K04035	2274.0
K04038	0.0
K04039	0.0
K07046	907.0
K07047	68282.0
K07044	2.0
K07045	60796.0
K07042	120925.0
K07043	283502.0
K07040	109903.0
K07041	0.0
K07048	4554.0
K07049	0.0
K08664	0.0
K02584	1106.0
K10039	34222.0
K10038	579.0
K10037	551.0
K10036	17658.0
K04788	0.0
K04789	0.0
K04784	335.0
K04785	0.0
K04786	0.0
K04787	0.0
K04780	0.0
K04781	394.0
K04782	23.0
K04783	0.0
K13601	0.0
K13603	0.0
K13602	0.0
K13605	0.0
K13604	0.0
K13607	1296.0
K02404	6546.0
K05783	0.0
K05782	54.0
K05781	163.0
K05780	130.0
K05787	2.0
K05786	3857.0
K05785	3128.0
K05784	0.0
K05789	0.0
K05788	4661.0
K01442	307782.0
K01443	112587.0
K01444	9344.0
K01446	57.0
K01447	252695.0
K01448	423523.0
K01449	37320.0
K14803	0.0
K02069	19922.0
K05569	20091.0
K08008	0.0
K02063	15.0
K05566	20629.0
K05565	46.0
K05563	14.0
K05562	14.0
K05561	14.0
K02064	15.0
K03338	21427.0
K03339	0.0
K03330	0.0
K03331	0.0
K03332	216.0
K03333	67.0
K03335	18609.0
K03336	18430.0
K03337	21218.0
K12956	0.0
K12957	7.0
K12954	0.0
K12955	0.0
K12952	0.0
K12953	0.0
K12950	0.0
K12951	0.0
K14733	1.0
K00109	0.0
K06148	305715.0
K06149	3.0
K06144	1.0
K06145	71.0
K06146	0.0
K06147	1664104.0
K06141	0.0
K06142	695860.0
K06143	6770.0
K11945	0.0
K08948	0.0
K08949	0.0
K00071	0.0
K14664	0.0
K13810	19.0
K14665	3208.0
K03058	0.0
K11609	0.0
K11608	0.0
K14660	1.0
K11603	0.0
K11602	0.0
K11601	0.0
K11600	0.0
K11607	9.0
K11606	9.0
K11605	9.0
K11604	9.0
K10558	820.0
K10559	2690.0
K10550	908.0
K10551	908.0
K10552	5.0
K10553	5.0
K10554	39.0
K10555	2926.0
K10556	1162.0
K10557	820.0
K03051	0.0
K03050	0.0
K07549	0.0
K07548	0.0
K07239	19329.0
K07235	9.0
K07234	65.0
K07237	9.0
K07236	9.0
K07231	104.0
K07230	140.0
K07233	15.0
K07232	70.0
K02467	0.0
K05306	29917.0
K05305	29616.0
K05304	162.0
K05303	7.0
K05301	1.0
K02565	2.0
K08644	0.0
K08646	0.0
K08641	44374.0
K08643	13.0
K08642	4.0
K12146	0.0
K00010	25585.0
K00011	36.0
K00012	311960.0
K00013	309829.0
K00014	335027.0
K00016	197228.0
K09065	0.0
K08252	578.0
K08253	44.0
K08256	57.0
K08255	1.0
K08258	0.0
K08259	1.0
K00274	176.0
K00275	6277.0
K00276	20.0
K00270	0.0
K00271	0.0
K00272	2.0
K00273	1.0
K00278	276478.0
K00279	0.0
K12675	0.0
K01277	228709.0
K01274	1038.0
K01273	69234.0
K01271	78496.0
K01270	564537.0
K01278	248829.0
K00906	31.0
K00904	57920.0
K00903	39954.0
K00901	55226.0
K13785	0.0
K00908	0.0
K11149	0.0
K01053	341.0
K01051	25138.0
K01057	9913.0
K01056	350035.0
K01055	65.0
K01054	12.0
K01058	4099.0
K02500	309905.0
K02501	308685.0
K02502	79540.0
K02503	349023.0
K02504	1.0
K02505	1.0
K02506	0.0
K02507	1.0
K02508	1.0
K02509	36920.0
K00291	0.0
K13410	0.0
K13148	0.0
K13419	0.0
K05825	0.0
K03106	350034.0
K03105	0.0
K03101	371044.0
K03100	668706.0
K12541	0.0
K12540	0.0
K12543	1.0
K12542	1.0
K12545	0.0
K12544	0.0
K12547	0.0
K12546	0.0
K12549	0.0
K06080	1.0
K11018	0.0
K11019	0.0
K11016	0.0
K11017	0.0
K11014	0.0
K11015	0.0
K11012	0.0
K11013	0.0
K11010	0.0
K11011	0.0
K06333	60062.0
K06880	0.0
K06883	906.0
K06882	12.0
K09857	565.0
K06884	2.0
K06887	3.0
K06886	4216.0
K06889	661382.0
K10942	1.0
K09859	3689.0
K09858	3850.0
K10947	426603.0
K10946	0.0
K10945	0.0
K10944	0.0
K13284	0.0
K00483	328.0
K00481	56.0
K00480	55.0
K00486	354.0
K00485	1.0
K00484	1.0
K09901	2.0
K10929	0.0
K07684	6457.0
K07685	2.0
K07686	1.0
K07687	4.0
K07681	136.0
K07688	0.0
K07689	8.0
K10928	0.0
K04018	1.0
K04019	2944.0
K04014	3166.0
K04015	11752.0
K04016	1.0
K04017	0.0
K04013	1305.0
K07060	0.0
K07061	11.0
K07062	5971.0
K07063	70.0
K07064	607.0
K07065	62.0
K07066	18015.0
K07067	1271.0
K07068	771.0
K07069	18462.0
K01121	0.0
K13629	0.0
K13628	4421.0
K13623	48.0
K13622	65.0
K13620	0.0
K13626	32456.0
K08586	0.0
K08587	0.0
K01428	23142.0
K01429	22060.0
K01422	199970.0
K01423	1151.0
K01420	137264.0
K01421	112064.0
K01426	28044.0
K01427	0.0
K01424	353353.0
K01425	263977.0
K08068	527.0
K07538	0.0
K13086	0.0
K13085	0.0
K07287	3227.0
K07824	0.0
K07682	0.0
K02722	0.0
K12978	0.0
K12979	1.0
K12972	329.0
K12973	1.0
K12974	1.0
K12975	3.0
K12976	0.0
K07821	0.0
K07683	16851.0
K14750	0.0
K14751	0.0
K14953	0.0
K12288	1.0
K12289	1.0
K12282	0.0
K12283	2.0
K12280	0.0
K12281	0.0
K12286	0.0
K12287	2.0
K12284	0.0
K12285	0.0
K11957	0.0
K11956	0.0
K11955	0.0
K11954	0.0
K11953	0.0
K11952	0.0
K11951	0.0
K11950	0.0
K11959	0.0
K11958	0.0
K13889	17107.0
K13888	55.0
K11963	0.0
K07217	3620.0
K07216	62241.0
K07215	1.0
K07214	36977.0
K07213	5960.0
K07212	0.0
K07219	3685.0
K07218	36.0
K12150	11.0
K08689	0.0
K08688	33.0
K00402	0.0
K00401	0.0
K11994	0.0
K00152	0.0
K01043	8463.0
K00154	2.0
K00157	0.0
K00156	186821.0
K10533	1.0
K10530	7081.0
K10531	0.0
K10536	11943.0
K10537	917.0
K10535	56.0
K10538	1.0
K10539	917.0
K00073	1337.0
K13934	70.0
K00076	13905.0
K00077	287713.0
K00074	101089.0
K00075	348987.0
K00078	0.0
K00079	1.0
K02290	0.0
K02563	349726.0
K02292	0.0
K08966	1.0
K02294	367.0
K08278	0.0
K08279	68.0
K08274	0.0
K08275	0.0
K08276	41.0
K08277	0.0
K00298	0.0
K00299	45.0
K00296	0.0
K00297	292003.0
K00294	4799.0
K00292	0.0
K00293	14.0
K00290	266066.0
K07757	2669.0
K12089	0.0
K01210	36.0
K01213	0.0
K01212	46560.0
K01215	7100.0
K01214	0.0
K01217	0.0
K01216	3.0
K01219	448.0
K01218	24855.0
K02749	0.0
K02746	18485.0
K02747	17493.0
K02744	45572.0
K02745	18218.0
K02742	9.0
K00924	812.0
K00925	399672.0
K00926	102423.0
K00927	350009.0
K00928	371594.0
K00929	263642.0
K12085	0.0
K02298	4.0
K02299	4.0
K02568	1294.0
K02569	3794.0
K02562	43.0
K02291	410.0
K02560	7.0
K02293	0.0
K02566	32707.0
K02567	4524.0
K02564	532035.0
K02297	4.0
K03169	676748.0
K03168	345195.0
K03163	0.0
K03162	0.0
K03167	0.0
K03166	0.0
K11038	0.0
K11039	0.0
K11030	0.0
K11031	7685.0
K11032	0.0
K11033	0.0
K11034	0.0
K11035	0.0
K11036	0.0
K11037	0.0
K02546	0.0
K07668	36926.0
K07669	33.0
K07666	8.0
K07667	137862.0
K07664	2.0
K07665	49026.0
K07662	20.0
K07663	8.0
K07660	15.0
K07661	1.0
K03927	91662.0
K07008	49.0
K07009	66943.0
K07002	16854.0
K07003	82047.0
K07000	3223.0
K07001	310658.0
K07006	7566.0
K07007	357332.0
K07004	12.0
K07005	300933.0
K03921	325.0
K02956	345692.0
K09725	0.0
K09181	24284.0
K08599	0.0
K08598	0.0
K08591	340554.0
K08590	241834.0
K01156	4816.0
K01154	393557.0
K01407	1.0
K01400	0.0
K01153	381721.0
K01150	3234.0
K01151	302759.0
K01408	0.0
K01409	371214.0
K01158	0.0
K01159	260883.0
K05523	1.0
K05522	159.0
K05521	92095.0
K05520	210847.0
K05527	473.0
K05526	1.0
K05525	1.0
K05524	4603.0
K05529	0.0
K14518	0.0
K14519	11.0
K05949	0.0
K01754	82208.0
K05942	10.0
K01027	0.0
K02171	0.0
K02170	22.0
K02173	2122.0
K02172	0.0
K01751	28792.0
K06416	12875.0
K06417	1.0
K06414	0.0
K06947	0.0
K03379	67.0
K03808	39.0
K03809	541.0
K03806	3237.0
K06412	69626.0
K03804	2.0
K12296	16.0
K03802	259.0
K03803	218145.0
K06413	134.0
K10808	367.0
K06411	30704.0
K01028	1763.0
K01029	9770.0
K11931	12.0
K11930	0.0
K11933	2.0
K11932	1.0
K11935	0.0
K11934	853.0
K11937	2.0
K11936	15.0
K11939	1.0
K11938	0.0
K10800	7.0
K06419	100.0
K11929	0.0
K07271	98375.0
K07270	4.0
K07273	199641.0
K07272	22.0
K07275	7236.0
K07274	29.0
K07277	234211.0
K07276	503.0
K07279	1.0
K07278	3269.0
K10623	0.0
K02481	208619.0
K11520	0.0
K02480	1.0
K08170	1.0
K02485	86.0
K02484	208201.0
K02487	8.0
K08600	180398.0
K08603	0.0
K08602	44132.0
K08605	10.0
K08604	0.0
K09956	11.0
K09957	1.0
K09954	533.0
K09955	290153.0
K09952	20527.0
K09953	0.0
K09950	2.0
K09951	60749.0
K09958	18.0
K09959	117.0
K07495	60.0
K07494	765.0
K07497	44371.0
K07496	107671.0
K07491	132078.0
K07490	1.0
K07493	34.0
K07492	397.0
K07499	2.0
K07498	1104.0
K11209	82.0
K11208	33.0
K11204	0.0
K11203	1152.0
K11202	4086.0
K11201	3.0
K11200	2.0
K00058	407175.0
K00059	539775.0
K00728	0.0
K00729	10.0
K00055	16861.0
K00057	340632.0
K00050	23513.0
K00051	0.0
K00720	21.0
K00721	242815.0
K14424	0.0
K06033	0.0
K14189	24.0
K14188	30988.0
K06364	0.0
K14187	3263.0
K01239	74854.0
K01238	7074.0
K01897	582422.0
K01232	18286.0
K01895	61058.0
K01230	0.0
K01893	343420.0
K01236	34.0
K01235	11878.0
K01890	348440.0
K02768	14750.0
K02769	4253.0
K02760	76476.0
K02761	127624.0
K02763	6.0
K02764	1.0
K02765	34104.0
K00948	428978.0
K00949	126015.0
K00942	390656.0
K00943	274759.0
K00940	223692.0
K00941	637022.0
K00946	436452.0
K00947	10.0
K00944	0.0
K00945	513247.0
K01097	0.0
K01096	7021.0
K01095	9509.0
K01093	3792.0
K01092	264143.0
K01091	513802.0
K01090	145570.0
K03499	509645.0
K03498	446746.0
K03491	27364.0
K03490	18253.0
K03493	15.0
K03492	14518.0
K03495	348583.0
K03497	746588.0
K03496	564132.0
K02817	0.0
K02814	214.0
K02815	293.0
K02810	55764.0
K02548	344461.0
K02549	9635.0
K02818	2.0
K02819	22473.0
K03637	43851.0
K03636	21244.0
K03147	252341.0
K03146	1827.0
K08851	0.0
K06518	285683.0
K09729	1724.0
K06048	57.0
K06045	34.0
K06044	34.0
K09727	0.0
K09726	36.0
K06041	246912.0
K09720	0.0
K09723	0.0
K06042	74644.0
K09897	2.0
K09896	2.0
K09895	21.0
K09894	2.0
K09893	2.0
K09892	1.0
K09891	2.0
K09890	1.0
K09899	2.0
K09898	2.0
K03622	0.0
K07648	2.0
K07649	49.0
K07398	0.0
K07399	205.0
K11056	0.0
K11057	0.0
K11054	0.0
K11055	0.0
K07640	43.0
K07393	7962.0
K07390	514.0
K07391	306418.0
K07644	18.0
K07645	3229.0
K07646	317205.0
K07647	0.0
K10896	0.0
K07024	846413.0
K07025	620550.0
K07026	0.0
K07027	277918.0
K07020	62.0
K07021	20244.0
K07022	0.0
K07023	125543.0
K07028	100.0
K07029	639626.0
K10094	1.0
K01390	0.0
K01392	27.0
K01399	0.0
K02673	19.0
K05893	0.0
K05897	0.0
K05896	119391.0
K05895	54987.0
K05899	10.0
K05898	33.0
K00555	0.0
K00554	327772.0
K00557	6948.0
K00556	207303.0
K00551	20.0
K00559	0.0
K00558	443897.0
K01170	596.0
K01173	45513.0
K01174	775.0
K01175	13680.0
K01176	31399.0
K01178	17.0
K01179	92159.0
K14578	0.0
K14579	0.0
K08951	0.0
K08950	0.0
K08953	0.0
K03828	1857.0
K03829	29.0
K03820	208090.0
K03821	124.0
K03822	0.0
K03823	280002.0
K03824	555.0
K03825	1218.0
K03826	82021.0
K03827	217217.0
K12248	0.0
K12246	0.0
K12247	0.0
K12242	2.0
K12243	0.0
K12240	4.0
K12241	0.0
K11919	0.0
K11918	0.0
K11913	33.0
K11912	0.0
K11911	1.0
K11910	37.0
K11917	0.0
K11916	0.0
K11915	0.0
K11914	0.0
K12068	2.0
K12069	0.0
K12062	2.0
K12063	2.0
K12060	3.0
K12061	3.0
K12066	2.0
K12067	452.0
K12064	1.0
K12065	3.0
K07259	230223.0
K07258	269448.0
K07253	0.0
K07251	1.0
K07250	19892.0
K07257	2163.0
K07256	0.0
K07255	33.0
K07254	0.0
K05372	0.0
K05373	0.0
K05370	0.0
K05371	0.0
K05374	0.0
K05375	4.0
K09970	3249.0
K09971	3259.0
K09972	160.0
K09973	12449.0
K09974	75.0
K09975	36.0
K09976	39214.0
K09978	35.0
K09979	195781.0
K11261	25091.0
K11260	0.0
K11263	158.0
K11264	10.0
K10793	2719.0
K10796	2694.0
K10797	12951.0
K10794	99.0
K10795	2651.0
K00700	356408.0
K00701	0.0
K10798	0.0
K00703	327688.0
K00705	294380.0
K09828	0.0
K10133	0.0
K13053	1.0
K03192	83.0
K00964	11.0
K00965	101590.0
K00966	23364.0
K00960	0.0
K00961	1.0
K00962	317192.0
K00963	59642.0
K00969	318163.0
K12681	0.0
K02703	240.0
K08364	20.0
K08365	174.0
K02706	0.0
K08363	12.0
K08361	0.0
K02708	0.0
K02709	0.0
K08368	23824.0
K08369	1271.0
K01615	21919.0
K01617	49.0
K01616	1.0
K01611	20257.0
K01610	291774.0
K01613	259487.0
K01612	0.0
K01619	346979.0
K01618	36.0
K02834	349453.0
K02835	350031.0
K05281	3.0
K03619	3207.0
K03618	6.0
K03617	308746.0
K03616	6629.0
K03615	307201.0
K03614	301627.0
K03613	304143.0
K03612	303031.0
K03611	3710.0
K03610	72467.0
K09705	4306.0
K09704	64492.0
K09701	68.0
K09700	50.0
K09709	2.0
K06391	19461.0
K06390	74854.0
K06393	67379.0
K06392	56849.0
K06395	6728.0
K06394	51858.0
K06397	62248.0
K06396	62716.0
K06399	70145.0
K06398	74973.0
K06435	0.0
K11078	1.0
K11079	1.0
K11074	14.0
K11075	14.0
K11076	15.0
K11077	1.0
K11070	113367.0
K11071	119144.0
K11072	133576.0
K11073	15.0
K06935	0.0
K06934	5708.0
K06937	1685.0
K06936	394.0
K06931	0.0
K06930	0.0
K06933	0.0
K06932	0.0
K06939	0.0
K06938	36.0
K13381	0.0
K05916	3232.0
K05917	0.0
K05914	0.0
K05915	33.0
K05912	0.0
K05913	0.0
K05910	4756.0
K05911	0.0
K05918	0.0
K05919	61188.0
K00392	18.0
K00390	27933.0
K00397	0.0
K00395	530.0
K00394	7570.0
K01884	0.0
K00399	0.0
K01886	300623.0
K01376	7008.0
K01372	251712.0
K09149	0.0
K09148	0.0
K01225	1117.0
K09145	18013.0
K09144	18016.0
K09147	0.0
K09146	2.0
K09141	1190.0
K09140	0.0
K09143	3.0
K09142	0.0
K05709	9.0
K05708	9.0
K05879	42755.0
K05878	42699.0
K05875	1.0
K05874	23.0
K05877	1.0
K05876	0.0
K05873	634.0
K00579	0.0
K00578	0.0
K00577	0.0
K00575	64313.0
K00574	53036.0
K00573	2292.0
K00571	123268.0
K00570	1.0
K01118	10232.0
K01119	31791.0
K01157	0.0
K01112	226.0
K01113	751.0
K04477	68856.0
K01114	146.0
K01115	0.0
K08087	0.0
K01315	0.0
K08085	0.0
K08084	41.0
K08083	18.0
K08082	18.0
K08081	10.0
K08080	0.0
K01152	6773.0
K01401	0.0
K09826	42.0
K06344	0.0
K06345	0.0
K09822	37.0
K06343	0.0
K10938	0.0
K06341	0.0
K10934	0.0
K10935	0.0
K10932	0.0
K11052	0.0
K10930	0.0
K06349	9.0
K11053	0.0
K10754	0.0
K01755	357194.0
K10200	19317.0
K02132	0.0
K02137	0.0
K03840	2.0
K03841	8044.0
K13028	0.0
K13799	0.0
K13798	0.0
K13795	0.0
K13794	0.0
K13021	9.0
K13792	0.0
K13791	0.0
K13790	0.0
K12268	64.0
K12269	7923.0
K12262	535.0
K12263	9.0
K12264	1.0
K12265	1.0
K12266	1.0
K12267	512102.0
K01757	0.0
K12237	0.0
K13243	0.0
K13245	0.0
K13244	0.0
K13246	0.0
K03264	0.0
K03265	0.0
K03263	0.0
K03268	0.0
K03269	232269.0
K12415	0.0
K10211	0.0
K09918	1.0
K09919	53.0
K06720	6.0
K09913	43.0
K09910	2.0
K09911	1.0
K09916	2.0
K09917	1.0
K06726	45417.0
K09915	18.0
K11535	3.0
K11534	1074.0
K11537	36912.0
K11531	0.0
K11533	57.0
K11532	0.0
K11249	5499.0
K11539	0.0
K00762	385840.0
K00763	153172.0
K00760	364568.0
K00761	348746.0
K00766	246923.0
K00767	275229.0
K00764	553538.0
K00765	305174.0
K00768	105827.0
K00769	607.0
K11059	0.0
K00186	9.0
K00187	9.0
K00184	19011.0
K00185	7638.0
K00183	13027.0
K00180	255714.0
K00188	0.0
K00189	0.0
K10110	57111.0
K10111	2.0
K10112	111393.0
K10113	0.0
K10114	0.0
K10115	0.0
K10116	0.0
K10117	108741.0
K10118	135636.0
K10119	135739.0
K04641	5.0
K04643	0.0
K04642	0.0
K13282	317.0
K00988	10.0
K00989	13514.0
K00986	10334.0
K00984	18350.0
K00985	0.0
K00982	3398.0
K00983	48792.0
K00980	33701.0
K00981	354933.0
K01585	229640.0
K01584	4.0
K01586	356390.0
K13498	3213.0
K01580	212984.0
K01583	17905.0
K01582	28157.0
K13497	18992.0
K01589	83759.0
K01588	342268.0
K14941	29.0
K08347	0.0
K08348	1.0
K02720	0.0
K14949	4.0
K02723	0.0
K03459	0.0
K03458	117483.0
K03455	239445.0
K03457	8242.0
K03451	15344.0
K03981	3295.0
K03980	14551.0
K02614	36685.0
K01639	72288.0
K01638	652.0
K01637	105.0
K01636	8617.0
K01635	4538.0
K01634	10.0
K01633	251269.0
K01632	7009.0
K01631	35.0
K01630	1382.0
K02615	10.0
K02588	16709.0
K02589	20947.0
K02858	1359.0
K02859	30911.0
K14051	0.0
K14053	0.0
K14052	20.0
K02852	1692.0
K02853	10.0
K02850	0.0
K02851	1.0
K14059	28662.0
K14058	3285.0
K02586	5573.0
K02587	3802.0
K03679	0.0
K03671	531794.0
K03670	54.0
K03673	6434.0
K03672	79.0
K03675	1.0
K03674	2.0
K03677	0.0
K03676	519.0
K09761	337637.0
K09760	238422.0
K09763	551.0
K09762	113673.0
K09765	88208.0
K09764	2272.0
K09767	3933.0
K06006	15.0
K09769	12648.0
K09768	43486.0
K10353	0.0
K03187	23122.0
K03186	221672.0
K03185	508.0
K03184	21.0
K03183	536992.0
K03182	218721.0
K03181	4.0
K03189	23142.0
K03188	23142.0
K02715	0.0
K12455	0.0
K12454	294.0
K12453	0.0
K12452	5162.0
K12451	0.0
K07358	0.0
K07356	0.0
K07357	3.0
K07354	0.0
K07355	0.0
K07352	0.0
K07353	0.0
K07350	1.0
K07351	1.0
K06919	61674.0
K06918	4.0
K06917	476.0
K06916	546.0
K06915	61414.0
K06914	0.0
K06913	0.0
K06912	33.0
K06911	218848.0
K06910	44590.0
K08986	40.0
K08987	31143.0
K08984	580.0
K08985	0.0
K08982	553.0
K08983	1.0
K08980	10.0
K08981	1892.0
K08988	2.0
K08989	34.0
K02252	0.0
K05934	75483.0
K05936	76598.0
K05937	137.0
K02253	0.0
K05939	64.0
K00378	279428.0
K00375	81084.0
K00374	17419.0
K00376	18.0
K00371	16901.0
K00370	16892.0
K00373	16892.0
K00372	63.0
K01358	398149.0
K09166	50.0
K09165	284.0
K09164	422.0
K09163	22846.0
K09162	63.0
K09161	2.0
K09160	45.0
K01354	636.0
K01355	1.0
K01356	147976.0
K05601	104.0
K05851	2.0
K03807	13.0
K05606	18104.0
K02927	0.0
K05974	0.0
K03805	13.0
K05976	0.0
K00519	0.0
K00518	27.0
K03800	69159.0
K00511	0.0
K00510	24.0
K03801	213415.0
K00515	0.0
K00514	9.0
K00517	658.0
K05971	0.0
K03154	38854.0
K11147	0.0
K05581	0.0
K05580	0.0
K05583	0.0
K05582	0.0
K05585	0.0
K05584	0.0
K05587	0.0
K05586	0.0
K05589	3798.0
K03150	282953.0
K03623	55.0
K03152	328900.0
K14200	0.0
K14201	0.0
K14202	0.0
K03621	312327.0
K14204	0.0
K14205	24279.0
K01134	19433.0
K01135	6935.0
K01136	260.0
K01137	66.0
K01130	29742.0
K01132	0.0
K01133	24201.0
K01138	55037.0
K01139	10843.0
K02113	308102.0
K02112	328296.0
K02111	322212.0
K02446	1381.0
K02117	296495.0
K02116	23147.0
K02115	328296.0
K02114	328252.0
K02119	80685.0
K02118	290503.0
K02448	4.0
K01036	430.0
K03212	8.0
K13007	1.0
K13006	232.0
K13005	0.0
K13004	18359.0
K13001	1426.0
K06404	46400.0
K01032	53.0
K06951	571.0
K03862	20.0
K03863	20.0
K06406	75156.0
K06957	9.0
K05020	2371.0
K06400	64251.0
K06403	46835.0
K06954	41.0
K10814	0.0
K10817	0.0
K10816	0.0
K07136	35.0
K03242	0.0
K03243	0.0
K12202	0.0
K12203	0.0
K12206	0.0
K12207	0.0
K12204	0.0
K12205	0.0
K12208	0.0
K12209	0.0
K13919	26422.0
K13918	0.0
K06214	0.0
K06215	52744.0
K09936	51700.0
K06217	349091.0
K09930	115.0
K09931	871.0
K09932	27.0
K06213	93503.0
K09938	41.0
K09939	209565.0
K11517	0.0
K06337	0.0
K13301	1.0
K00748	227436.0
K00745	0.0
K00743	162.0
K07165	60.0
K07164	231067.0
K07167	34.0
K07166	106632.0
K07161	239.0
K07160	8838.0
K07163	0.0
K07162	1525.0
K07169	0.0
K07168	552.0
K06336	0.0
K01839	94326.0
K01838	47750.0
K01835	37733.0
K01834	977168.0
K01837	0.0
K01830	0.0
K00608	0.0
K02632	0.0
K02630	0.0
K02631	0.0
K08322	4818.0
K08323	2231.0
K08320	0.0
K08321	2707.0
K08326	0.0
K08324	0.0
K08325	38249.0
K01659	113.0
K01658	259550.0
K02637	0.0
K01653	318260.0
K01652	402652.0
K01655	43.0
K01654	57381.0
K01657	245652.0
K02874	349835.0
K02875	0.0
K02876	349082.0
K02877	0.0
K02871	339597.0
K02873	0.0
K02878	350033.0
K02879	342251.0
K14070	0.0
K09749	53869.0
K09748	347967.0
K06023	231693.0
K09742	0.0
K09741	0.0
K09740	5173.0
K09747	113238.0
K09746	0.0
K09745	0.0
K06024	118911.0
K03477	2.0
K03476	10838.0
K03475	40672.0
K03474	220257.0
K03473	215592.0
K03472	2.0
K03471	8308.0
K03470	347149.0
K03478	26022.0
K02304	124022.0
K02305	7.0
K02302	4775.0
K02303	1206.0
K02300	4.0
K02301	2316.0
K03653	2.0
K03652	32351.0
K03651	12.0
K03650	340801.0
K03657	518916.0
K03656	19.0
K03655	621328.0
K03654	572988.0
K03658	21671.0
K12439	0.0
K12431	0.0
K12430	0.0
K12433	0.0
K12432	0.0
K12435	0.0
K12434	2.0
K12437	2.0
K12436	0.0
K06979	128.0
K06978	53957.0
K06971	22399.0
K06970	2102.0
K06973	287465.0
K06972	54343.0
K06975	246289.0
K06974	10.0
K06977	88.0
K06976	18373.0
K07082	315929.0
K07083	196340.0
K07080	41324.0
K07081	21767.0
K07086	14.0
K07087	0.0
K07084	2736.0
K07085	461247.0
K07088	214137.0
K07089	80384.0
K01317	0.0
K11162	0.0
K11163	0.0
K11161	0.0
K11168	0.0
K00356	768.0
K00355	28.0
K00354	34.0
K00353	0.0
K00351	222112.0
K00350	222113.0
K05952	1.0
K05953	0.0
K05951	0.0
K05956	0.0
K05957	0.0
K00358	9753.0
K00689	16729.0
K00688	375587.0
K00681	21073.0
K00680	367518.0
K00683	222.0
K00685	86.0
K00684	4029.0
K00687	24.0
K00686	0.0
K05831	1.0
K05830	0.0
K05833	115906.0
K05832	108579.0
K05834	3207.0
K05837	344517.0
K05836	38.0
K05839	2.0
K05838	145.0
K07677	2.0
K00533	34668.0
K00532	2049.0
K00531	18.0
K00530	2.0
K00537	305779.0
K00536	0.0
K00535	0.0
K00534	551.0
K00539	0.0
K00538	1.0
K11029	0.0
K14260	16251.0
K14261	614.0
K14266	0.0
K14267	42.0
K14268	0.0
K14269	0.0
K01337	0.0
K01338	342693.0
K02683	0.0
K02682	1.0
K02681	0.0
K02680	1.0
K02687	333212.0
K02686	3208.0
K02685	0.0
K02689	0.0
K02688	842.0
K00824	30226.0
K00827	0.0
K00826	326057.0
K00821	167488.0
K00820	366837.0
K00823	24333.0
K00822	55.0
K00829	0.0
K00828	0.0
K01488	32820.0
K01489	304688.0
K01484	0.0
K01485	49781.0
K01486	66219.0
K01487	23244.0
K01480	262843.0
K01481	0.0
K01482	1488.0
K01483	37.0
K02469	403519.0
K02468	211.0
K02466	213.0
K02465	0.0
K02464	1.0
K02463	20.0
K02462	22.0
K02461	23.0
K02460	89.0
K08969	17217.0
K13061	0.0
K13060	0.0
K13063	18.0
K13062	0.0
K13069	13.0
K08964	24.0
K06363	0.0
K03079	13777.0
K06342	0.0
K03078	0.0
K13289	0.0
K13288	3315.0
K13285	0.0
K13287	0.0
K13286	0.0
K13281	1155.0
K13280	37354.0
K13283	34.0
K00054	31566.0
K04496	0.0
K05369	0.0
K05368	3.0
K03228	33.0
K03229	33.0
K00052	300698.0
K03222	560.0
K03223	559.0
K03220	24.0
K03221	24.0
K03226	33.0
K03227	33.0
K03224	33.0
K03225	552.0
K09482	1.0
K09483	0.0
K13836	0.0
K12228	0.0
K05360	0.0
K12224	0.0
K12225	0.0
K12226	0.0
K12227	0.0
K12220	0.0
K05363	15693.0
K12222	0.0
K12223	0.0
K08681	51297.0
K08680	210.0
K08683	0.0
K08682	1.0
K08685	1.0
K08684	26.0
K08687	0.0
K08686	0.0
K11755	501384.0
K11754	763986.0
K11751	3612.0
K11750	2.0
K11753	652755.0
K11752	340100.0
K02407	29187.0
K13938	14.0
K13936	0.0
K13935	71.0
K02406	93237.0
K13933	0.0
K13932	70.0
K13931	70.0
K13930	0.0
K12088	0.0
K12081	0.0
K12082	0.0
K12083	0.0
K12084	0.0
K12086	0.0
K12087	0.0
K09611	0.0
K09612	134.0
K04940	1.0
K10085	0.0
K05394	3240.0
K05395	24.0
K06340	0.0
K13043	42879.0
K07149	41034.0
K07148	183338.0
K07147	517.0
K07146	1166.0
K07145	20280.0
K07144	0.0
K07143	0.0
K07142	0.0
K07141	26230.0
K07140	81.0
K10156	0.0
K10150	0.0
K10620	0.0
K10621	0.0
K14028	1.0
K14029	1.0
K01817	253024.0
K01816	1930.0
K01815	235546.0
K01814	309039.0
K01813	45740.0
K01812	270742.0
K01811	339825.0
K01810	352064.0
K01819	4543.0
K01818	25456.0
K14580	0.0
K05379	0.0
K08304	3820.0
K08305	3829.0
K08306	555.0
K08307	233117.0
K08300	4398.0
K08301	283476.0
K08302	17023.0
K08303	626995.0
K08308	1.0
K08309	22581.0
K14671	0.0
K14670	0.0
K14673	0.0
K14672	2.0
K01673	14565.0
K01672	37.0
K01671	0.0
K01677	77888.0
K01676	228786.0
K01674	241.0
K01679	41773.0
K01678	63389.0
K02899	349087.0
K02896	0.0
K02897	237141.0
K02895	349628.0
K02892	350033.0
K02890	350033.0
K10811	0.0
K02096	0.0
K02097	0.0
K02094	0.0
K02095	0.0
K02092	0.0
K02093	0.0
K02099	94973.0
K03411	53845.0
K03410	54213.0
K03413	81392.0
K03412	15553.0
K03415	9782.0
K03414	582.0
K03417	77.0
K03416	0.0
K03418	33.0
K05376	0.0
K02320	0.0
K02322	0.0
K02323	0.0
K05377	0.0
K13542	121290.0
K13543	0.0
K13540	3.0
K13541	561.0
K12145	0.0
K12144	0.0
K12147	0.0
K12410	360142.0
K12141	202684.0
K12140	202682.0
K12143	1272.0
K12142	0.0
K12149	2.0
K12148	1.0
K07312	1.0
K07313	10243.0
K07310	1299.0
K07311	90.0
K07316	2976.0
K07317	1.0
K07314	0.0
K07315	19190.0
K07318	9972.0
K07319	55563.0
K03936	0.0
K03425	0.0
K03426	264593.0
K03427	578652.0
K03420	0.0
K03421	0.0
K03422	0.0
K03423	278.0
K03756	6414.0
K03757	3207.0
K03206	0.0
K03755	0.0
K11144	42022.0
K11145	114256.0
K05972	0.0
K05973	81.0
K03752	23022.0
K05978	0.0
K05979	687.0
K03753	25363.0
K00331	228095.0
K00330	229525.0
K00333	1642.0
K00332	1640.0
K00335	76646.0
K00334	90897.0
K00337	230078.0
K00336	118042.0
K00339	229524.0
K00338	222707.0
K03751	0.0
K06953	631.0
K06952	1603.0
K06407	75276.0
K06950	726741.0
K10819	34129.0
K06956	6136.0
K06955	28.0
K06402	5691.0
K10815	0.0
K06959	305267.0
K06958	119708.0
K06409	142509.0
K06408	38920.0
K09129	12.0
K09128	5569.0
K09123	4921.0
K09122	10.0
K09121	39780.0
K09120	0.0
K09127	25.0
K09126	401.0
K09125	22372.0
K09124	3651.0
K01233	10.0
K05819	0.0
K05818	67.0
K01896	2.0
K05813	79190.0
K05812	2.0
K05811	1.0
K05810	109776.0
K05817	9.0
K05816	67.0
K05815	24163.0
K05814	7243.0
K01894	3270.0
K01892	366728.0
K01234	48233.0
K01144	234509.0
K01146	2.0
K01141	3221.0
K01416	0.0
K11434	0.0
K01415	18.0
K06354	0.0
K01414	3244.0
K09836	0.0
K01318	1.0
K01319	0.0
K01312	0.0
K06350	92.0
K02669	66119.0
K02668	74.0
K02665	74.0
K02664	448.0
K02667	74.0
K02666	3951.0
K02661	0.0
K02660	20.0
K02663	2339.0
K02662	12700.0
K00809	1026.0
K00808	35.0
K00806	350090.0
K00805	105025.0
K00804	0.0
K00803	2339.0
K00802	2.0
K00801	10.0
K00800	301108.0
K10921	0.0
K02409	30887.0
K02408	54992.0
K02401	48541.0
K02400	54046.0
K02403	2.0
K02402	2.0
K02405	56162.0
K05364	52933.0
K05367	37883.0
K05366	737442.0
K10210	0.0
K10216	0.0
K13049	18242.0
K13048	0.0
K13739	0.0
K10215	0.0
K06122	57.0
K13735	2.0
K13734	0.0
K13041	3207.0
K13040	1.0
K13731	0.0
K13730	20.0
K13733	0.0
K13732	0.0
K04516	229164.0
K03204	3697.0
K03205	201257.0
K03207	8.0
K03200	3243.0
K03201	461.0
K03202	1.0
K03203	3651.0
K03208	14.0
K03758	74952.0
K03759	0.0
K09469	1.0
K09461	55.0
K06204	6375.0
K00178	12.0
K13950	3.0
K13953	40703.0
K13955	0.0
K13954	9440.0
K10920	0.0
K06324	1.0
K11777	9558.0
K11779	19.0
K11778	0.0
K06325	0.0
K12600	0.0
K07432	0.0
K07430	0.0
K06326	0.0
K07128	0.0
K07121	572.0
K07120	111.0
K07123	7.0
K07122	21.0
K07125	0.0
K07124	135708.0
K07127	48.0
K07126	43622.0
K01870	349898.0
K01873	368039.0
K01872	349729.0
K01875	348760.0
K01874	372139.0
K01876	351980.0
K01879	36557.0
K01878	37013.0
K06321	0.0
K00476	0.0
K00477	69.0
K00474	0.0
K00472	0.0
K00470	1.0
K00471	66.0
K00478	0.0
K00479	4.0
K04775	33.0
K04774	10.0
K04777	0.0
K04776	0.0
K04771	16.0
K04770	528.0
K04773	237697.0
K04772	3220.0
K04779	0.0
K04778	0.0
K14657	0.0
K14656	0.0
K14654	0.0
K14653	0.0
K14652	536339.0
K14659	0.0
K14658	1.0
K14386	0.0
K09926	6.0
K01699	16807.0
K01698	57281.0
K01695	254426.0
K01697	858.0
K01696	258108.0
K01690	4.0
K01693	85404.0
K01692	24965.0
K07227	3231.0
K03439	345912.0
K03438	387662.0
K13380	0.0
K03928	20603.0
K03925	126168.0
K03924	319283.0
K03431	137860.0
K03926	1506.0
K03437	347393.0
K03436	146181.0
K03435	3.0
K03434	0.0
K02348	67481.0
K02342	527078.0
K02343	313798.0
K02340	335104.0
K02341	345019.0
K02346	189148.0
K02347	169.0
K02344	2.0
K02345	1.0
K03697	44151.0
K03696	331797.0
K03695	325936.0
K03694	3877.0
K03693	4502.0
K03692	0.0
K03690	22.0
K03699	305144.0
K03698	78645.0
K13566	0.0
K12164	0.0
K07338	35.0
K07339	14279.0
K07334	34372.0
K07335	123122.0
K07336	64.0
K07337	3690.0
K07330	0.0
K07331	0.0
K07332	0.0
K07333	0.0
K09695	45.0
K09694	47.0
K09697	13789.0
K09696	13779.0
K09691	78877.0
K09690	62171.0
K09693	6975.0
K09692	13829.0
K09699	55.0
K09698	31544.0
K07590	7357.0
K07591	0.0
K07592	0.0
K05998	0.0
K05999	0.0
K05996	0.0
K05997	1.0
K05994	0.0
K05995	227576.0
K05993	39514.0
K05991	2.0
K10837	0.0
K00319	0.0
K00318	1026.0
K00648	358357.0
K02545	0.0
K00645	340258.0
K00311	525.0
K00646	0.0
K00317	0.0
K00316	9.0
K00643	485.0
K00314	42.0
K02547	15709.0
K06429	0.0
K06428	0.0
K06427	0.0
K02812	0.0
K06425	405.0
K06424	0.0
K06423	1630.0
K06422	0.0
K06421	394.0
K02813	0.0
K02930	0.0
K03815	1.0
K05612	0.0
K03367	30978.0
K03366	41007.0
K03812	2.0
K03635	21263.0
K03634	3857.0
K03631	336753.0
K05969	0.0
K03630	350243.0
K03633	2.0
K03632	2.0
K01998	85666.0
K01999	90214.0
K01992	621189.0
K01993	440503.0
K01990	1218331.0
K01991	239181.0
K01996	86886.0
K01997	88746.0
K01994	192.0
K01995	89683.0
K03148	3577.0
K03639	51081.0
K05692	0.0
K03638	18045.0
K00869	31568.0
K00868	108582.0
K00861	0.0
K00860	17883.0
K00863	12492.0
K00862	0.0
K00865	122241.0
K00864	155668.0
K00867	31082.0
K00866	0.0
K01192	288256.0
K01190	1300580.0
K01191	118115.0
K01197	13561.0
K01194	3675.0
K01195	50887.0
K01198	26027.0
K01199	0.0
K00656	432091.0
K00657	257219.0
K00306	0.0
K14591	3345.0
K00300	0.0
K00653	0.0
K13715	0.0
K13713	0.0
K00650	0.0
K00651	125796.0
K14596	0.0
K02647	169767.0
K14598	0.0
K02643	0.0
K02642	0.0
K02641	0.0
K02640	0.0
K03594	224456.0
K03595	345601.0
K03596	348466.0
K03597	9.0
K03590	258996.0
K03591	1.0
K03592	12393.0
K03593	227551.0
K03598	14.0
K03599	3228.0
K01736	318647.0
K01737	219501.0
K01734	159251.0
K01735	293101.0
K01732	0.0
K01733	327639.0
K01730	18024.0
K01731	0.0
K06049	0.0
K01738	357869.0
K01739	1005.0
K11809	0.0
K05343	10445.0
K02422	64289.0
K02421	48544.0
K05340	57742.0
K02427	4318.0
K05346	18681.0
K02425	1.0
K02424	0.0
K05349	1000505.0
K02428	224525.0
K03770	250114.0
K03771	233677.0
K03772	35252.0
K03773	206362.0
K03774	2603.0
K03775	232806.0
K03776	79.0
K03777	231.0
K03778	348565.0
K03779	9107.0
K09722	0.0
K08174	0.0
K14114	0.0
K13979	90.0
K13237	0.0
K14440	0.0
K09992	18333.0
K09990	45.0
K09991	478.0
K09996	1.0
K09997	2.0
K09994	0.0
K14110	0.0
K09998	2.0
K09999	2.0
K14111	0.0
K14113	0.0
K14449	1.0
K10213	274.0
K14118	0.0
K11711	3928.0
K11710	379.0
K11712	19809.0
K11717	595293.0
K11719	57.0
K06857	600.0
K10440	167714.0
K10441	146491.0
K07103	0.0
K07102	3325.0
K07101	8421.0
K07100	24.0
K07107	494107.0
K07106	48175.0
K07105	67769.0
K07456	337394.0
K07459	4960.0
K07458	8140.0
K07109	35634.0
K07108	0.0
K10198	0.0
K10199	0.0
K10190	78918.0
K10191	1.0
K10192	10469.0
K10193	2385.0
K10194	5116.0
K10195	1.0
K10196	0.0
K10197	0.0
K15013	0.0
K01858	22908.0
K15016	0.0
K15017	0.0
K01853	0.0
K01852	0.0
K01851	0.0
K01850	15938.0
K01857	58.0
K01856	3.0
K01854	310830.0
K07539	0.0
K08478	1.0
K08479	0.0
K08476	1.0
K08477	0.0
K08475	1.0
K00450	322.0
K00451	423.0
K00452	354.0
K00453	565.0
K00455	1.0
K00456	0.0
K00457	469.0
K00106	0.0
K00459	7912.0
K00104	15166.0
K00105	152.0
K00102	647.0
K00103	4.0
K00100	444113.0
K00101	39.0
K01509	0.0
K04759	426234.0
K04758	276312.0
K04757	6061.0
K01504	0.0
K04755	4085.0
K04754	4297.0
K04753	298.0
K04752	96.0
K04751	65582.0
K01502	8.0
K14631	0.0
K05359	0.0
K14632	0.0
K07536	0.0
K12080	0.0
K02364	1.0
K12369	1335.0
K02361	16063.0
K02362	1.0
K02363	3.0
K13509	0.0
K13503	3.0
K13500	0.0
K12109	0.0
K12108	0.0
K12101	0.0
K12100	0.0
K12103	0.0
K12102	0.0
K12105	0.0
K12104	0.0
K12107	0.0
K12106	0.0
K11023	0.0
K03014	0.0
K08906	9.0
K08904	0.0
K08900	0.0
K06223	93366.0
K06199	315456.0
K06198	31018.0
K06197	0.0
K06196	43645.0
K06194	210829.0
K06193	713.0
K06192	3777.0
K06191	24625.0
K06190	3268.0
K11104	23828.0
K11105	225536.0
K11106	2.0
K11107	2.0
K11102	19480.0
K11103	3282.0
K07862	7925.0
K00666	36341.0
K00663	21.0
K00662	28192.0
K00661	368745.0
K00660	93.0
K06997	328349.0
K06996	3439.0
K06995	66.0
K10852	3925.0
K06993	0.0
K06992	2.0
K06991	215.0
K06990	1615.0
K11050	0.0
K06999	1476.0
K06998	26060.0
K05338	16770.0
K11051	0.0
K06441	3206.0
K06440	0.0
K06443	275.0
K06442	116558.0
K06445	5.0
K06447	1.0
K06446	1352.0
K06309	0.0
K05686	0.0
K02655	3629.0
K07392	0.0
K00595	115897.0
K00594	20.0
K00596	48.0
K00599	775581.0
K00598	580.0
K02657	29.0
K07642	22.0
K07643	0.0
K07396	46.0
K07397	29492.0
K07394	296.0
K07395	54.0
K04102	0.0
K04103	557.0
K04100	1.0
K04101	9.0
K04107	0.0
K04105	0.0
K04108	0.0
K04109	52.0
K07716	136.0
K07717	5966.0
K07714	364.0
K07715	582.0
K07712	3332.0
K07713	44248.0
K07710	105.0
K07711	9.0
K07718	336514.0
K07719	26157.0
K00843	34.0
K00842	20.0
K00841	81584.0
K00840	0.0
K00847	380914.0
K00846	7.0
K00845	630919.0
K00844	3520.0
K00849	342617.0
K00848	69741.0
K06302	1.0
K13771	3259.0
K13770	182.0
K13772	1.0
K13775	19.0
K13774	0.0
K13777	0.0
K13776	0.0
K13779	0.0
K13778	0.0
K02621	271491.0
K02992	349447.0
K02623	34.0
K08286	0.0
K08281	24402.0
K02996	338544.0
K02995	0.0
K02994	350033.0
K02629	0.0
K02628	0.0
K08289	217744.0
K08288	0.0
K03578	3315.0
K03579	659.0
K03576	28.0
K03577	18054.0
K03574	229379.0
K03575	274182.0
K03572	347699.0
K03573	59.0
K03570	337496.0
K03571	91922.0
K01710	603092.0
K01711	233474.0
K01712	53372.0
K01713	3260.0
K01714	438695.0
K01715	63202.0
K01716	63.0
K01718	12.0
K01719	225164.0
K03081	28.0
K02199	3305.0
K02198	8816.0
K14170	166360.0
K02193	4263.0
K02192	3946.0
K02191	18884.0
K02190	82586.0
K02197	5580.0
K02196	48.0
K02195	5596.0
K02194	5610.0
K03718	237487.0
K03719	55659.0
K03712	117434.0
K03713	7149.0
K03710	184472.0
K03711	355587.0
K03716	28846.0
K03717	71.0
K03715	62.0
K07129	0.0
K00045	244.0
K13995	0.0
K13994	0.0
K13991	0.0
K13990	254486.0
K13993	273828.0
K13992	0.0
K06298	47994.0
K06299	1.0
K06294	9.0
K06295	23917.0
K06296	2023.0
K06297	1999.0
K06290	0.0
K06291	0.0
K06292	0.0
K06293	0.0
K12743	0.0
K00248	79122.0
K06426	184.0
K11739	0.0
K11738	23.0
K11733	3.0
K11732	0.0
K11731	27.0
K11737	5.0
K11736	0.0
K11735	0.0
K11734	0.0
K06870	0.0
K06871	372011.0
K06872	259445.0
K06873	537.0
K06874	0.0
K06875	0.0
K06876	301.0
K06877	18682.0
K06878	27807.0
K06879	6913.0
K07478	375923.0
K12645	0.0
K07479	2.0
K07473	131333.0
K07472	0.0
K07471	527.0
K07470	0.0
K07477	10.0
K07476	10.0
K07474	2072.0
K15038	0.0
K15039	0.0
K15034	393.0
K15036	332.0
K15037	0.0
K08738	565.0
K06420	0.0
K00128	235165.0
K00129	0.0
K00438	0.0
K00432	37524.0
K00433	18166.0
K00122	15.0
K00123	13505.0
K00124	7079.0
K00125	0.0
K00126	3.0
K00127	7938.0
K08973	885.0
K14348	1.0
K14347	0.0
K14340	2.0
K08972	26052.0
K01525	3232.0
K01524	409802.0
K01523	11343.0
K01521	0.0
K01520	354119.0
K01529	13173.0
K08977	92.0
K03969	6713.0
K08929	0.0
K02388	55559.0
K02389	53286.0
K02386	648.0
K02387	54991.0
K02384	0.0
K02385	49948.0
K02382	0.0
K02380	1207.0
K02381	3.0
K05386	0.0
K13524	0.0
K13525	603.0
K13527	63.0
K13520	0.0
K13522	1.0
K13529	70.0
K03385	15529.0
K03384	0.0
K03387	191304.0
K03386	265955.0
K03381	36.0
K03380	41.0
K03383	0.0
K03382	11389.0
K03389	206675.0
K03388	214348.0
K05356	0.0
K12344	31954.0
K12343	4961.0
K12342	0.0
K12341	0.0
K12340	226119.0
K02430	1.0
K12349	0.0
K05351	11.0
K11694	7785.0
K11695	1.0
K11690	52722.0
K05352	1.0
K11693	93.0
K08928	0.0
K03433	602.0
K13832	18.0
K03039	0.0
K03432	6.0
K06607	0.0
K06606	2123.0
K06605	427.0
K03430	34203.0
K06603	2626.0
K06602	68.0
K06601	35.0
K06600	0.0
K05358	1.0
K06609	0.0
K06608	3034.0
K03923	3755.0
K03922	0.0
K11472	70.0
K11473	1697.0
K11474	0.0
K11475	33.0
K11476	1.0
K11477	0.0
K00601	0.0
K00600	341198.0
K00603	12704.0
K03746	6433.0
K00605	254018.0
K00604	350618.0
K00607	4.0
K00606	242400.0
K00609	339536.0
K03741	33301.0
K03740	31008.0
K03743	23077.0
K10873	0.0
K03214	1.0
K14068	0.0
K13317	0.0
K06360	0.0
K14069	0.0
K08078	5.0
K09650	0.0
K06361	0.0
K07802	0.0
K07803	601.0
K07800	1.0
K07801	0.0
K07806	2.0
K07807	0.0
K07804	0.0
K07805	0.0
K06362	0.0
K01172	0.0
K10257	0.0
K10255	62.0
K10254	119618.0
K10253	33.0
K10918	0.0
K04128	0.0
K01958	16141.0
K01959	12.0
K01956	371148.0
K01957	0.0
K04126	0.0
K04127	44.0
K01952	395046.0
K01953	186970.0
K01950	348907.0
K01951	380590.0
K07730	0.0
K07731	0.0
K07732	0.0
K07733	24.0
K07734	301.0
K07735	9420.0
K07736	82565.0
K07737	452663.0
K07738	85300.0
K07739	1284.0
K06365	0.0
K06366	0.0
K06367	0.0
K10910	0.0
K10911	0.0
K04382	0.0
K10775	2.0
K02609	115.0
K02979	0.0
K02978	0.0
K06368	0.0
K02975	0.0
K02974	0.0
K02977	0.0
K02976	0.0
K03558	21054.0
K03559	223296.0
K03550	334308.0
K03551	350031.0
K03552	0.0
K03553	368195.0
K03554	17.0
K03555	341701.0
K03556	28157.0
K03557	22.0
K01778	339357.0
K01779	49358.0
K06369	0.0
K01772	30619.0
K01770	312245.0
K01771	1384.0
K01776	337973.0
K01777	2754.0
K01774	0.0
K01775	371584.0
K05385	0.0
K05384	0.0
K05383	0.0
K05382	0.0
K05381	0.0
K08159	10991.0
K14153	1364.0
K14154	0.0
K14155	369350.0
K08152	72.0
K08156	214427.0
K08076	0.0
K12809	0.0
K05297	1653.0
K03734	361907.0
K03735	5717.0
K03736	5717.0
K03737	319293.0
K03731	3.0
K03732	73.0
K03733	261087.0
K03738	5703.0
K03739	30998.0
K08139	1447.0
K06994	7305.0
K12660	0.0
K12661	58.0
K07450	10.0
K08719	0.0
K08717	6325.0
K08715	23.0
K08714	10.0
K08713	0.0
K08710	1.0
K11311	0.0
K11312	3655.0
K00141	1.0
K00146	20.0
K00411	520.0
K00412	532.0
K00145	575334.0
K00148	4.0
K14367	0.0
K14366	0.0
K08954	0.0
K08384	115190.0
K14369	0.0
K14368	0.0
K14091	18562.0
K14090	19283.0
K14093	0.0
K14092	0.0
K14095	0.0
K14094	0.0
K14097	0.0
K14096	0.0
K14099	0.0
K14098	0.0
K02848	1.0
K01541	0.0
K04712	0.0
K04711	0.0
K01545	0.0
K01547	226777.0
K01546	226779.0
K01548	223119.0
K04719	46.0
K04718	0.0
K02018	86463.0
K02019	29068.0
K02016	465080.0
K02017	7568.0
K02014	873674.0
K02015	506729.0
K02012	71441.0
K02013	452438.0
K02010	35253.0
K02011	64025.0
K04515	0.0
K03943	0.0
K03941	0.0
K03940	0.0
K00313	5994.0
K04060	0.0
K01608	18157.0
K08942	0.0
K08943	0.0
K08940	0.0
K08941	0.0
K08946	0.0
K08947	0.0
K08944	0.0
K08945	0.0
K03059	0.0
K13811	0.0
K13812	0.0
K13815	0.0
K13816	3.0
K13818	0.0
K13819	619.0
K03053	0.0
K03052	0.0
K03055	0.0
K03054	0.0
K03057	0.0
K03056	0.0
K06222	2.0
K11418	0.0
K11410	0.0
K11415	0.0
K00622	4.0
K00621	0.0
K00620	154151.0
K00627	13875.0
K00626	105242.0
K00625	303949.0
K00624	0.0
K02805	20714.0
K02552	262.0
K02550	0.0
K02556	55288.0
K02803	7.0
K02554	34.0
K07280	0.0
K07281	527.0
K07282	275551.0
K07283	6.0
K07284	118297.0
K07285	70.0
K07286	4.0
K08217	72170.0
K07288	28.0
K07289	1098.0
K07534	0.0
K07535	802.0
K07533	67570.0
K07822	0.0
K07823	0.0
K08699	0.0
K00088	366481.0
K00087	25371.0
K00086	37190.0
K00082	35232.0
K10239	1.0
K10238	1.0
K10231	5251.0
K10230	3.0
K10233	22.0
K10232	27.0
K10235	1.0
K10234	22.0
K10237	1.0
K10236	1.0
K08353	0.0
K01970	367.0
K01971	6293.0
K01972	373104.0
K01973	0.0
K01974	61.0
K01975	4332.0
K01976	0.0
K07758	0.0
K05990	0.0
K07752	0.0
K07753	0.0
K07751	2.0
K13786	0.0
K07755	0.0
K07442	649.0
K08352	4521.0
K07115	1721.0
K07441	0.0
K07634	0.0
K07446	179.0
K07111	0.0
K07444	132665.0
K07445	6.0
K00647	18660.0
K07449	0.0
K00641	196274.0
K00640	319911.0
K01289	0.0
K01282	0.0
K01283	9.0
K01280	0.0
K01281	30990.0
K01286	18849.0
K01284	447988.0
K02954	371242.0
K02952	350003.0
K02950	342279.0
K00155	244.0
K02959	343253.0
K00887	0.0
K00886	106.0
K00885	11.0
K00884	11.0
K00883	3543.0
K00882	77638.0
K00881	3142.0
K00880	19507.0
K00053	265305.0
K14048	2.0
K01026	19041.0
K01756	353748.0
K01025	2.0
K01750	14523.0
K01023	7464.0
K01752	415603.0
K01753	3958.0
K14583	0.0
K01758	936.0
K01759	522350.0
K09565	0.0
K09568	0.0
K08173	42.0
K08172	1.0
K02483	49262.0
K02482	1187.0
K08177	27948.0
K08176	0.0
K08175	0.0
K02486	0.0
K02489	0.0
K02488	839.0
K08178	10.0
K14138	13149.0
K14136	2.0
K09713	0.0
K09714	0.0
K09715	1.0
K03532	6.0
K03533	31.0
K03530	844733.0
K03531	371404.0
K03536	344940.0
K03537	2.0
K03534	232204.0
K03535	19.0
K03538	0.0
K03539	0.0
K14451	0.0
K14450	0.0
K02225	4.0
K02224	159739.0
K02227	98049.0
K02226	90451.0
K02221	38272.0
K14107	0.0
K02229	5.0
K02228	3.0
K14106	0.0
K00441	1642.0
K03288	0.0
K03289	16946.0
K03284	366057.0
K03285	1.0
K03286	5062.0
K03287	239761.0
K03280	0.0
K03281	237618.0
K03282	325491.0
K00440	0.0
K13677	0.0
K12790	0.0
K09639	0.0
K12688	0.0
K12689	0.0
K12686	0.0
K12687	0.0
K12684	1.0
K12685	6414.0
K12682	0.0
K12683	0.0
K12680	0.0
K11889	1.0
K08884	122218.0
K11085	245882.0
K11084	0.0
K11081	0.0
K11080	1.0
K11083	0.0
K11082	0.0
K11089	7.0
K08777	0.0
K08776	0.0
K06346	107838.0
K06347	2.0
K09824	1.0
K09825	289870.0
K09823	64.0
K09820	64.0
K10939	0.0
K10936	0.0
K10937	0.0
K10933	0.0
K06348	8.0
K09829	0.0
K11337	0.0
K11336	0.0
K11335	0.0
K11334	0.0
K11333	0.0
K11332	0.0
K11331	0.0
K11330	0.0
K00169	18482.0
K00164	1191.0
K00166	55.0
K00167	65.0
K00161	30619.0
K00162	30658.0
K00163	94.0
K10689	0.0
K10680	349.0
K10681	6.0
K10682	3.0
K04083	117902.0
K04082	3231.0
K04081	0.0
K04080	39.0
K04087	9930.0
K04086	23928.0
K04085	3337.0
K04084	635.0
K04088	9897.0
K01569	10.0
K01568	0.0
K01563	15.0
K01561	37.0
K01560	35588.0
K01567	1010.0
K01565	7.0
K01564	1.0
K02038	302070.0
K02039	298432.0
K02030	425240.0
K02031	285150.0
K02032	305792.0
K02033	336021.0
K02034	347007.0
K02035	418827.0
K02036	314065.0
K02037	301386.0
K05556	2.0
K13658	0.0
K13659	0.0
K13656	0.0
K13657	0.0
K13654	0.0
K13655	1296.0
K13652	40596.0
K13653	128773.0
K13650	0.0
K13651	24.0
K05555	12.0
K05552	0.0
K02057	257623.0
K05550	0.0
K05551	0.0
K12308	357557.0
K12306	0.0
K03073	349598.0
K03072	13258.0
K03071	3823.0
K03070	341224.0
K03077	13019.0
K03076	350076.0
K03075	344638.0
K03074	23390.0
K08965	864.0
K08967	60.0
K08961	64606.0
K08963	43156.0
K13873	0.0
K13876	0.0
K13874	0.0
K13875	0.0
K06139	4.0
K06138	4650.0
K06135	0.0
K06134	501.0
K06137	20.0
K06136	4.0
K06131	425911.0
K06133	60981.0
K06132	1.0
K02600	350003.0
K07389	33.0
K07388	0.0
K04747	0.0
K01516	348688.0
K09977	280.0
K07518	0.0
K07519	0.0
K11437	0.0
K07512	7.0
K07516	639.0
K10212	1927.0
K10747	0.0
K10217	1.0
K10219	34.0
K10218	35.0
K10748	1.0
K01912	272703.0
K01913	13.0
K01910	10509.0
K01911	37133.0
K01916	32944.0
K01917	54.0
K01914	301347.0
K01915	494579.0
K01918	239923.0
K01919	36687.0
K07774	35.0
K07775	11015.0
K07776	4593.0
K07777	5396.0
K07770	8088.0
K07771	2.0
K07772	33.0
K07773	2.0
K07778	5600.0
K01193	121591.0
K04340	0.0
K04341	0.0
K04342	0.0
K04343	1.0
K12986	0.0
K04691	4.0
K02931	345347.0
K02933	343260.0
K02935	350033.0
K02936	0.0
K02939	350033.0
K00205	0.0
K00204	0.0
K00207	34.0
K00206	0.0
K00201	1.0
K00200	1.0
K00203	0.0
K00202	1.0
K00209	0.0
K00208	221248.0
K01000	364545.0
K01001	0.0
K01002	20201.0
K01003	341.0
K01004	3.0
K01005	53124.0
K01006	313817.0
K01007	12714.0
K01008	46025.0
K10855	0.0
K14115	0.0
K14116	0.0
K14441	315621.0
K14446	2816.0
K14447	1.0
K14112	0.0
K14445	16.0
K08195	33.0
K08194	0.0
K14448	34.0
K08196	0.0
K08191	216312.0
K14119	0.0
K08193	0.0
K00702	9179.0
K10799	0.0
K03518	85556.0
K03519	6251.0
K09719	0.0
K10856	18.0
K03516	0.0
K03517	272411.0
K02205	0.0
K02204	214.0
K02203	50914.0
K02201	0.0
K02200	10189.0
K13714	2.0
K13461	0.0
K12518	2.0
K12519	2.0
K12517	2.0
K12514	0.0
K12515	0.0
K12512	0.0
K12513	0.0
K12510	64313.0
K12511	16711.0
K07183	73497.0
K07182	663.0
K07181	25334.0
K07180	1912.0
K07186	2.0
K07185	19873.0
K07184	9.0
K09800	3892.0
K09801	3228.0
K09802	3.0
K09803	1498.0
K09804	21.0
K09805	28.0
K09806	189.0
K09807	229296.0
K09808	420670.0
K09809	952.0
K10912	0.0
K10913	0.0
K10914	14079.0
K10915	0.0
K10916	0.0
K10917	0.0
K11358	58085.0
K11355	0.0
K11354	0.0
K11357	2.0
K11356	0.0
K04069	524998.0
K04068	370289.0
K04065	562.0
K04064	0.0
K04067	1.0
K04066	344762.0
K04061	29841.0
K09716	44.0
K04063	64.0
K04062	14.0
K10006	103.0
K10007	103.0
K10004	3209.0
K10005	106.0
K10002	3208.0
K10003	3210.0
K10000	2.0
K10001	3210.0
K09717	0.0
K10008	3316.0
K10009	0.0
K02491	0.0
K14588	1.0
K14581	0.0
K13678	34327.0
K13679	0.0
K11633	0.0
K13670	18.0
K13671	4.0
K11987	0.0
K11636	0.0
K11634	0.0
K13582	2.0
K13583	42.0
K13580	1.0
K13581	196.0
K13586	0.0
K13587	36.0
K13584	42.0
K13585	0.0
K13588	2.0
K13589	11.0
K02052	8426.0
K02053	8995.0
K02050	222724.0
K02051	216890.0
K02056	128033.0
K05553	0.0
K02054	8328.0
K02055	7082.0
K02058	42183.0
K02059	2.0
K05558	0.0
K05559	14.0
K03895	0.0
K03894	0.0
K03897	3.0
K03896	0.0
K03891	26.0
K03890	26.0
K03893	163.0
K03892	184522.0
K02423	2.0
K05342	0.0
K05341	2585.0
K12989	1.0
K12988	1.0
K02420	54073.0
K12981	0.0
K12980	1.0
K12983	0.0
K12982	3.0
K12985	0.0
K12984	18.0
K12987	0.0
K02426	229121.0
K13854	0.0
K03098	178426.0
K13853	1518.0
K03095	31020.0
K05344	11.0
K03091	339580.0
K03090	1735.0
K03093	4765.0
K03092	253698.0
K06113	20898.0
K09632	0.0
K02429	442906.0
K06118	11.0
K05716	0.0
K04844	102.0
K11632	1.0
K11630	1.0
K11631	779.0
K11637	0.0
K11635	57.0
K11638	0.0
K11639	0.0
K07572	0.0
K07573	0.0
K07570	11962.0
K07571	48370.0
K07576	59240.0
K07577	857.0
K07574	107132.0
K07575	0.0
K07578	0.0
K07579	0.0
K11189	216684.0
K11184	45344.0
K11187	0.0
K11180	673.0
K11181	703.0
K11183	549.0
K10764	356.0
K10763	3228.0
K10762	0.0
K01938	316358.0
K01939	353948.0
K01934	168011.0
K01935	182582.0
K01937	348824.0
K01930	11.0
K01932	3608.0
K01933	360145.0
K07798	5249.0
K07799	571.0
K07796	529.0
K07797	0.0
K07794	4117.0
K07795	883.0
K07792	7244.0
K07793	43643.0
K07790	0.0
K07791	16055.0
K06379	75038.0
K00968	19635.0
K06378	69011.0
K06377	10.0
K06376	0.0
K06375	0.0
K09814	1.0
K09813	1.0
K06372	0.0
K06371	0.0
K06370	1.0
K01249	2.0
K01246	274597.0
K01247	621.0
K01244	0.0
K01243	299607.0
K08919	0.0
K01241	16728.0
K02919	298110.0
K02913	361571.0
K02912	0.0
K02911	340014.0
K02910	0.0
K02917	0.0
K02916	350014.0
K02915	0.0
K02914	331903.0
K00228	886.0
K00227	0.0
K00226	559888.0
K00224	3206.0
K00223	0.0
K00222	0.0
K00221	36.0
K00220	2.0
K01798	8.0
K01799	3897.0
K01068	0.0
K01069	14630.0
K01062	94.0
K01791	340541.0
K01792	39.0
K01061	524.0
K01066	31553.0
K01067	1441.0
K01796	202.0
K01797	2131.0
K05499	29492.0
K14468	0.0
K14469	0.0
K14465	0.0
K14466	0.0
K14467	0.0
K10834	33.0
K10833	0.0
K02266	0.0
K03793	18.0
K03790	4419.0
K03791	0.0
K03796	49.0
K03797	784525.0
K03794	0.0
K03795	77.0
K03798	468184.0
K03799	43687.0
K13448	0.0
K12538	0.0
K12539	0.0
K12530	1.0
K12531	1.0
K12532	1.0
K12533	0.0
K12534	0.0
K12535	0.0
K12536	67.0
K12537	0.0
K03136	0.0
K09790	243033.0
K09791	3881.0
K09792	563.0
K09793	211772.0
K09794	599.0
K09795	27.0
K09796	83.0
K09797	212260.0
K09798	619.0
K09799	6.0
K10972	0.0
K10973	0.0
K10977	820.0
K10974	33184.0
K10975	11.0
K10978	0.0
K10979	6083.0
K06308	1.0
K00315	50.0
K09862	3254.0
K06303	1.0
K09860	9.0
K09861	327406.0
K06306	16776.0
K06307	2.0
K06305	6.0
K11373	0.0
K04047	56699.0
K04046	37.0
K04045	28803.0
K04044	3222.0
K04043	353412.0
K04042	122248.0
K04041	80595.0
K04040	0.0
K02700	0.0
K04049	0.0
K04048	0.0
K02707	0.0
K02704	0.0
K02705	0.0
K10020	34.0
K10021	1.0
K10022	0.0
K10023	0.0
K10024	0.0
K10025	0.0
K10026	5723.0
K10027	687.0
K13612	0.0
K13613	0.0
K13611	0.0
K13614	0.0
K13615	0.0
K05794	10022.0
K05795	13050.0
K05796	2127.0
K05797	0.0
K05790	1.0
K05791	8.0
K05792	829.0
K05793	32.0
K05798	1.0
K05799	128892.0
K01474	225.0
K01477	3.0
K01476	2124.0
K01471	34.0
K01470	86495.0
K01473	234.0
K13039	10.0
K01479	436.0
K01478	24742.0
K05570	19516.0
K05571	20001.0
K05572	0.0
K05573	0.0
K02078	526010.0
K02079	1.0
K05576	10.0
K02074	32780.0
K02075	32798.0
K02076	25625.0
K02077	33076.0
K02071	107776.0
K02072	111214.0
K02073	155756.0
K03309	10333.0
K03308	437225.0
K03305	264367.0
K03304	35.0
K03307	110584.0
K03306	47289.0
K03301	8.0
K03300	9219.0
K03303	23893.0
K03302	0.0
K06173	405869.0
K06175	136.0
K06174	0.0
K06177	221248.0
K06176	700.0
K06179	87589.0
K07680	100.0
K03867	0.0
K03838	0.0
K12053	0.0
K11618	18183.0
K11619	0.0
K11614	3206.0
K11615	0.0
K11616	0.0
K11617	23.0
K11610	0.0
K11611	0.0
K11960	0.0
K11961	394.0
K02836	349886.0
K10565	1.0
K10564	2.0
K02837	329592.0
K10561	11020.0
K10560	10963.0
K10563	147466.0
K10562	1.0
K02838	350033.0
K06858	2.0
K02839	19487.0
K06859	11844.0
K12700	36241.0
K07558	0.0
K07559	21427.0
K07228	4.0
K07229	61.0
K07226	157.0
K07224	48.0
K07225	16.0
K07222	317.0
K07223	27072.0
K07220	44998.0
K07221	9132.0
K10709	29809.0
K10708	0.0
K10701	0.0
K10703	0.0
K10702	8.0
K10704	0.0
K05984	0.0
K07537	0.0
K08652	0.0
K08651	0.0
K08658	0.0
K08659	125204.0
K05982	29.0
K07451	3.0
K07453	0.0
K07452	1.0
K07455	43197.0
K07454	43.0
K09707	23747.0
K07457	5438.0
K09706	2463.0
K07104	67.0
K00029	27489.0
K00028	11.0
K00799	2264.0
K00798	132914.0
K00797	47092.0
K00024	442174.0
K00795	7012.0
K00026	0.0
K00021	10.0
K00020	6463.0
K00023	64.0
K00022	0.0
K09017	3376.0
K01269	108282.0
K09015	223988.0
K09014	285070.0
K09013	339651.0
K09011	217047.0
K09010	2.0
K01261	69.0
K01262	560378.0
K01263	4354.0
K01264	19.0
K01265	579653.0
K01266	29242.0
K09018	1.0
K08227	1.0
K08226	10.0
K08225	0.0
K08224	4037.0
K08223	37205.0
K08222	172.0
K08221	124.0
K00249	1118.0
K01790	505559.0
K00241	230640.0
K00240	243830.0
K00243	306238.0
K00242	530.0
K00245	3820.0
K00244	185925.0
K00247	2.0
K00246	3803.0
K01795	32359.0
K06983	10.0
K02799	1.0
K02798	1406.0
K02791	8663.0
K02790	1.0
K02793	90559.0
K02795	154995.0
K02794	169079.0
K02796	142017.0
K04564	252272.0
K04565	41380.0
K04566	18490.0
K04567	333947.0
K01040	4371.0
K01041	13040.0
K04562	7167.0
K04568	65.0
K01049	0.0
K02535	234207.0
K02242	31051.0
K02536	234780.0
K02531	7023.0
K02246	30873.0
K02533	4578.0
K02532	7191.0
K02248	23788.0
K02538	194.0
K00581	0.0
K13421	84.0
K01013	0.0
K15018	0.0
K15019	0.0
K03110	345650.0
K03111	662013.0
K03112	9.0
K03113	212696.0
K03116	230706.0
K03117	4056.0
K03118	229324.0
K03119	169.0
K10919	0.0
K12552	1.0
K12553	1.0
K12551	1.0
K12556	24.0
K12554	115.0
K12555	62036.0
K06892	399.0
K06893	191.0
K06890	96435.0
K06891	4249.0
K06896	518100.0
K06897	52949.0
K06894	11646.0
K06895	33776.0
K10954	0.0
K10956	0.0
K06899	2.0
K06328	205.0
K06329	0.0
K10952	0.0
K10953	0.0
K11395	0.0
K11391	0.0
K11390	0.0
K11392	586.0
K00499	0.0
K00494	69.0
K00495	1.0
K00496	0.0
K00491	2.0
K00492	24.0
K00493	2.0
K13591	0.0
K01467	224159.0
K13593	33.0
K13592	35.0
K04021	24.0
K04020	24.0
K04023	23095.0
K04022	0.0
K04025	0.0
K04024	25761.0
K04027	1466.0
K04026	3011.0
K04029	61390.0
K04028	48271.0
K07055	596.0
K07054	281.0
K07057	8.0
K07056	566123.0
K07051	9.0
K07050	65990.0
K07053	239407.0
K07052	413442.0
K07059	0.0
K07058	313766.0
K10040	30305.0
K10041	47582.0
K10046	0.0
K04799	0.0
K04798	0.0
K04793	0.0
K04792	0.0
K04791	0.0
K04790	0.0
K04797	0.0
K04796	0.0
K04795	0.0
K04794	24.0
K13638	2.0
K13639	43.0
K13634	9.0
K13635	1.0
K13636	24.0
K13637	57.0
K13630	0.0
K13631	0.0
K13632	0.0
K13633	40.0
K02042	40070.0
K05778	34.0
K05779	1.0
K05776	176204.0
K05541	2.0
K05774	59.0
K05775	1.0
K05772	815.0
K05773	815.0
K05540	33680.0
K01459	0.0
K01458	68.0
K01457	455.0
K01455	861.0
K01454	1.0
K01453	51.0
K01452	0.0
K01451	44798.0
K01450	0.0
K05518	0.0
K08070	13010.0
K08071	0.0
K05516	27921.0
K08077	1434.0
K05515	312011.0
K13093	0.0
K11783	0.0
K12949	0.0
K12945	0.0
K12944	0.0
K12941	11198.0
K12940	13029.0
K12943	0.0
K12942	27470.0
K14728	0.0
K14727	2.0
K11785	0.0
K00108	201.0
K13890	4281.0
K13891	4281.0
K13892	3656.0
K13893	52.0
K13894	52.0
K13895	52.0
K13896	68.0
K06159	0.0
K06158	382577.0
K06153	340465.0
K06152	25.0
K06151	25.0
K06157	0.0
K06156	1.0
K06155	23.0
K06154	0.0
K03327	453253.0
K03326	21236.0
K03325	8804.0
K03324	343455.0
K03322	18657.0
K03321	43760.0
K03320	44185.0
K03329	0.0
K03328	212961.0
K04802	0.0
K04801	0.0
K04800	0.0
K11948	0.0
K01505	372.0
K04756	15.0
K11940	8.0
K11941	1.0
K11942	378.0
K11943	0.0
K11944	0.0
K01507	399837.0
K11946	0.0
K11947	0.0
K01506	774.0
K01501	1105.0
K01500	2003.0
K01503	0.0
K06714	8442.0
K04750	38505.0
K12789	0.0
K12788	0.0
K11526	0.0
K10810	2.0
K11522	0.0
K11523	0.0
K08675	0.0
K08676	7491.0
K08677	17.0
K08679	0.0
K11521	0.0
K10547	9463.0
K10546	11432.0
K10545	4555.0
K10544	881.0
K10543	2483.0
K10542	49770.0
K10541	49435.0
K10540	69601.0
K10549	3817.0
K10548	9463.0
K14630	0.0
K11529	0.0
K00007	0.0
K00005	97412.0
K13444	0.0
K00003	148336.0
K00002	27974.0
K00001	56266.0
K01186	205847.0
K00009	1279.0
K00008	99569.0
K10726	0.0
K10725	596.0
K08246	0.0
K00263	589.0
K00262	538454.0
K00261	1212.0
K00260	1080.0
K00266	758077.0
K00265	198768.0
K01200	38209.0
K01201	56531.0
K01206	793644.0
K01207	54698.0
K01205	189591.0
K01208	6932.0
K01209	348421.0
K06167	233110.0
K00917	40122.0
K00912	233611.0
K00919	341900.0
K02519	342064.0
K02518	341820.0
K02517	236862.0
K02511	1.0
K02510	5358.0
K13409	0.0
K13408	0.0
K03179	202561.0
K03170	604.0
K03177	349866.0
K12574	124157.0
K12570	0.0
K12573	342749.0
K11009	0.0
K11008	0.0
K11005	0.0
K11004	1.0
K11007	0.0
K11006	0.0
K11003	1.0
K08296	1013.0
K08297	12.0
K08295	39.0
K02634	0.0
K02635	0.0
K10622	0.0
K07693	2772.0
K07692	1.0
K07691	1.0
K07690	0.0
K07697	1.0
K07696	53163.0
K07695	0.0
K07694	2575.0
K07699	57747.0
K07698	0.0
K07079	129795.0
K07078	62861.0
K07077	24.0
K07076	14696.0
K07075	23059.0
K07074	5896.0
K07073	0.0
K07072	0.0
K07071	7202.0
K07070	2.0
K14584	0.0
K11620	0.0
K09190	0.0
K11623	0.0
K05759	0.0
K08589	151.0
K11625	0.0
K11995	0.0
K01439	145402.0
K01438	200519.0
K01431	36.0
K01430	23140.0
K01433	14343.0
K01432	0.0
K01434	143.0
K01437	1.0
K01436	84254.0
K05539	3272.0
K14520	0.0
K12963	19.0
K12962	3.0
K12961	2.0
K12960	318562.0
K14749	0.0
K14748	0.0
K02972	0.0
K14743	0.0
K14742	274746.0
K14745	0.0
K14744	3.0
K14747	0.0
K14746	0.0
K02167	4.0
K02164	3.0
K02160	81791.0
K02168	42.0
K02169	179488.0
K10931	0.0
K03341	0.0
K03340	234840.0
K03343	20.0
K03342	73.0
K03346	27004.0
K12299	0.0
K12291	0.0
K12290	0.0
K12293	0.0
K12292	2.0
K12295	14.0
K12294	13.0
K12297	36.0
K12368	3.0
K11922	0.0
K11923	2.0
K11920	0.0
K11921	7742.0
K11926	2.0
K11927	52206.0
K11924	2612.0
K11925	2.0
K11928	38724.0
K13181	0.0
K13219	0.0
K07262	3207.0
K07263	265366.0
K07260	100031.0
K07261	56.0
K07266	27.0
K07267	38.0
K07264	2.0
K07265	27.0
K07268	0.0
K07269	2.0
K01155	27269.0
K04478	1.0
K04479	0.0
K10528	0.0
K14952	20.0
K07486	921.0
K07487	1926.0
K07484	50423.0
K07485	153.0
K07482	16805.0
K07483	167405.0
K07480	13.0
K07481	14975.0
K07488	527.0
K07489	2.0
K11210	0.0
K11211	2.0
K11212	29.0
K11214	19208.0
K11216	824.0
K06300	1.0
K00061	0.0
K00060	3325.0
K06301	1.0
K00065	17011.0
K00064	58.0
K00067	372206.0
K00066	16.0
K00069	0.0
K00068	2640.0
K06304	0.0
K08262	0.0
K08261	0.0
K08260	2.0
K08265	0.0
K08264	0.0
K00288	28.0
K00285	92.0
K00284	62860.0
K00287	337174.0
K00286	361369.0
K00281	205328.0
K00280	0.0
K00283	45080.0
K00282	45080.0
K08088	0.0
K14198	0.0
K14199	0.0
K03452	0.0
K14194	0.0
K14195	0.0
K14196	1.0
K14197	1.0
K14192	0.0
K14193	0.0
K01880	312576.0
K01881	369028.0
K01883	350012.0
K01885	310896.0
K04618	0.0
K01887	367711.0
K01224	45181.0
K01889	349899.0
K01226	29572.0
K01227	25.0
K01220	15063.0
K01222	7286.0
K01223	130139.0
K02759	73008.0
K02755	75.0
K02757	135271.0
K02756	32.0
K14998	36.0
K02750	3293.0
K02753	57.0
K02752	0.0
K00939	343123.0
K00938	31019.0
K00937	288243.0
K00936	481843.0
K00935	12.0
K00934	10.0
K00933	0.0
K00932	1.0
K00931	322490.0
K00930	574740.0
K01089	240402.0
K01080	0.0
K01081	267057.0
K01082	0.0
K01083	13.0
K01084	0.0
K01085	2.0
K01087	67.0
K02571	0.0
K02570	1346.0
K02573	4499.0
K02572	15.0
K02575	18814.0
K02574	16516.0
K07780	0.0
K03488	72081.0
K03489	14263.0
K03482	1.0
K03483	1297.0
K03480	15190.0
K03481	18352.0
K03486	25221.0
K03487	7.0
K03484	98783.0
K03485	2.0
K02287	0.0
K02286	0.0
K02285	0.0
K02284	0.0
K02283	95040.0
K02282	5195.0
K02281	3208.0
K02280	3801.0
K02289	0.0
K02288	0.0
K03626	0.0
K03627	0.0
K03624	426223.0
K03625	350033.0
K03151	115958.0
K03620	4847.0
K03153	45.0
K08869	0.0
K03628	286953.0
K03629	341137.0
K09738	0.0
K09739	0.0
K09736	0.0
K09737	0.0
K09735	0.0
K09732	0.0
K09733	0.0
K09730	0.0
K09731	0.0
K09888	102056.0
K09889	3772.0
K09880	23.0
K09882	1060.0
K09883	485.0
K09884	0.0
K09887	0.0
K11027	0.0
K11026	0.0
K11025	0.0
K11024	0.0
K07679	1.0
K07678	1.0
K11021	0.0
K11020	0.0
K07675	27.0
K07674	3207.0
K07676	1.0
K07671	0.0
K07670	47.0
K07673	3216.0
K07672	0.0
K01117	0.0
K12048	0.0
K07019	3892.0
K07018	583.0
K07011	483609.0
K07010	136338.0
K07013	628.0
K07012	68497.0
K07015	112499.0
K07014	8050.0
K07017	22923.0
K07016	1155.0
K10084	0.0
K08372	3229.0
K05884	1812.0
K05885	38357.0
K05886	552.0
K05887	3207.0
K05880	1.0
K05881	20.0
K05882	82.0
K05883	0.0
K08902	0.0
K05739	1455.0
K05888	0.0
K05889	0.0
K08903	0.0
K00547	28265.0
K00544	2.0
K00545	0.0
K00542	0.0
K00543	0.0
K00540	632770.0
K00548	338539.0
K00549	39388.0
K01145	0.0
K01412	566.0
K01147	3781.0
K01417	55960.0
K00038	21.0
K01143	0.0
K01142	177820.0
K01419	15716.0
K00788	322347.0
K00789	378420.0
K12502	0.0
K14762	0.0
K14761	84801.0
K06195	363.0
K03819	0.0
K03818	500.0
K03814	22704.0
K03817	43163.0
K03816	105931.0
K03811	112987.0
K03810	983.0
K03813	3650.0
K11908	0.0
K11909	1.0
K11904	64.0
K11905	37.0
K11906	38.0
K11907	37.0
K11900	39.0
K11901	39.0
K11902	25.0
K11903	65.0
K10986	4351.0
K13238	0.0
K13239	0.0
K13797	0.0
K07248	16219.0
K13796	36.0
K07244	0.0
K07245	36.0
K07246	5159.0
K07240	669089.0
K07241	65.0
K07242	0.0
K07243	196.0
K01268	0.0
K05296	0.0
K02821	34169.0
K09016	0.0
K09945	35.0
K09944	12.0
K09947	35.0
K09946	365.0
K09941	26.0
K09940	3894.0
K09943	8.0
K09942	123.0
K09949	1110.0
K09948	61.0
K10851	182.0
K10850	1.0
K03666	26738.0
K03667	15715.0
K03196	3234.0
K03665	342206.0
K11275	0.0
K06012	71005.0
K00048	57672.0
K10857	23.0
K09773	21443.0
K00043	81.0
K00042	41823.0
K00041	53953.0
K00040	40383.0
K00046	300695.0
K00733	0.0
K00044	0.0
K06011	1.0
K09012	0.0
K06016	13778.0
K06017	0.0
K06014	0.0
K06015	21757.0
K06019	1692.0
K01075	3240.0
K12221	0.0
K06444	0.0
K04632	0.0
K14977	4664.0
K14974	0.0
K00958	838.0
K00951	583154.0
K00950	259878.0
K00952	1337.0
K00955	5026.0
K00954	350090.0
K00957	24617.0
K00956	23975.0
K00590	27874.0
K02777	19271.0
K02775	46009.0
K02774	20324.0
K02773	25130.0
K02771	8209.0
K02770	59139.0
K02779	15280.0
K02778	1.0
K01606	0.0
K01607	274151.0
K01604	0.0
K01605	0.0
K01602	29.0
K01601	281.0
K03750	40689.0
K01609	245417.0
K02553	28.0
K02804	40824.0
K02551	203775.0
K02806	4499.0
K02557	254415.0
K02800	12457.0
K05275	3.0
K02802	0.0
K13300	0.0
K02558	7903.0
K02809	48.0
K02808	46.0
K03600	3228.0
K03601	342729.0
K03602	345683.0
K03603	2.0
K03604	20890.0
K03605	4464.0
K03606	14457.0
K03607	2.0
K03608	55050.0
K03609	101426.0
K06078	2.0
K06079	2986.0
K09710	349596.0
K09711	15.0
K09712	1.0
K06073	2.0
K06074	2.0
K06075	9970.0
K06076	53531.0
K06077	567.0
K06382	45624.0
K06383	32224.0
K06380	0.0
K06381	81482.0
K06386	15.0
K06387	53383.0
K06384	5600.0
K06385	63947.0
K06388	0.0
K06389	0.0
K12466	1.0
K12468	0.0
K07657	4153.0
K07656	0.0
K07655	0.0
K07654	28.0
K07653	3.0
K07652	36434.0
K07651	116.0
K07650	8442.0
K07659	3694.0
K07658	317758.0
K11041	3090.0
K11040	0.0
K11043	0.0
K11042	0.0
K11045	0.0
K11044	0.0
K11047	0.0
K11046	0.0
K11049	0.0
K11048	0.0
K07387	190347.0
K07386	281974.0
K06926	157246.0
K06927	34673.0
K06924	0.0
K06925	350032.0
K06922	7.0
K06923	71705.0
K06920	31597.0
K06921	227706.0
K06928	4188.0
K06929	2712.0
K07033	78108.0
K07032	5708.0
K07031	36699.0
K07030	110379.0
K07037	199455.0
K07035	73739.0
K07034	718.0
K07039	3208.0
K07038	12737.0
K10829	0.0
K00384	500815.0
K00385	10017.0
K00386	0.0
K00387	0.0
K00380	654.0
K00381	456.0
K00382	307651.0
K00383	17612.0
K00389	33.0
K01387	2.0
K01385	0.0
K01389	0.0
K09158	3646.0
K09159	507.0
K09156	0.0
K09157	111280.0
K09154	1.0
K09155	52080.0
K09152	0.0
K09153	39564.0
K09150	0.0
K09151	1056.0
K05970	266689.0
K05714	10.0
K05715	0.0
K05710	56.0
K05711	9.0
K05712	38.0
K05713	1.0
K00560	325958.0
K00561	10.0
K00563	43794.0
K00564	23396.0
K00566	535786.0
K00567	342776.0
K00568	889.0
K00569	289.0
K05575	240.0
K01169	33.0
K01167	1.0
K01166	0.0
K05577	265.0
K01163	53485.0
K01161	0.0
K01160	26.0
K05578	0.0
K05579	0.0
K08092	16931.0
K08093	8612.0
K08094	20593.0
K08095	0.0
K08096	0.0
K08097	138.0
K02254	0.0
K02255	0.0
K01743	0.0
K02251	100.0
K02061	5.0
K01741	0.0
K02060	11.0
K00114	67.0
K02122	88106.0
K02123	300200.0
K02120	300815.0
K02121	284570.0
K02124	294679.0
K03837	139.0
K03836	0.0
K03835	26.0
K03834	10.0
K03833	7940.0
K03832	256299.0
K03831	24.0
K03830	36029.0
K00443	0.0
K03839	239491.0
K02067	5982.0
K10189	46370.0
K13038	599326.0
K13787	6503.0
K13788	647.0
K13789	994428.0
K10188	53630.0
K12255	0.0
K12254	12.0
K12257	282212.0
K12256	35.0
K12251	34949.0
K12250	0.0
K12253	0.0
K12252	0.0
K13252	2685.0
K13256	24470.0
K13255	1.0
K12079	0.0
K12078	0.0
K12071	3207.0
K12070	0.0
K12073	7.0
K12072	1.0
K09912	20.0
K06236	0.0
K06237	0.0
K05519	0.0
K09914	553.0
K11788	0.0
K11782	0.0
K11780	0.0
K11781	0.0
K11787	0.0
K11784	0.0
K11530	0.0
K12787	0.0
K12786	0.0
K12785	0.0
K12784	0.0
K06718	6.0
K09969	3260.0
K09968	25.0
K09967	21728.0
K09966	10.0
K09965	8.0
K09964	1441.0
K09963	33841.0
K09962	6983.0
K09961	3.0
K09960	2.0
K11527	45921.0
K11524	0.0
K11525	0.0
K11250	3210.0
K11253	0.0
K11258	2.0
K11528	0.0
K00713	0.0
K00712	50860.0
K10780	18.0
K10783	221.0
K10125	36.0
K10124	1.0
K10126	36.0
K10121	4466.0
K10123	0.0
K10122	4466.0
K04652	44916.0
K04653	28920.0
K04651	63911.0
K04656	25948.0
K04654	25970.0
K04655	33102.0
K00973	344343.0
K00972	7125.0
K00971	288362.0
K00970	217748.0
K00975	223167.0
K00974	343011.0
K00979	236940.0
K00978	16079.0
K14954	0.0
K14955	0.0
K14956	0.0
K06178	285827.0
K01596	6565.0
K01597	31567.0
K01594	0.0
K01595	4949.0
K01592	0.0
K01593	546.0
K01590	16713.0
K01591	346318.0
K01598	31.0
K01599	351149.0
K02711	0.0
K02710	0.0
K02713	0.0
K02712	0.0
K02714	0.0
K02717	0.0
K02716	0.0
K02719	0.0
K02718	0.0
K03449	38346.0
K03446	196224.0
K03444	1700.0
K03445	44.0
K03442	329821.0
K01620	256852.0
K01621	33756.0
K01622	620.0
K01623	63878.0
K01624	448555.0
K01625	396683.0
K01626	65269.0
K01627	233620.0
K01628	89348.0
K01629	34323.0
K05299	100.0
K02829	2.0
K02828	10.0
K02827	10.0
K02826	2.0
K02825	40187.0
K02824	123185.0
K02823	314065.0
K02822	40686.0
K03198	3234.0
K03199	3686.0
K03668	31061.0
K03669	54.0
K03190	23142.0
K03191	1038.0
K03660	94210.0
K03194	2.0
K03195	3251.0
K03664	349867.0
K03197	3234.0
K09772	110608.0
K06013	7198.0
K09770	1785.0
K09771	46.0
K09776	36.0
K09777	53757.0
K09774	4130.0
K09775	44754.0
K09778	10513.0
K09779	69312.0
K06269	0.0
K06323	0.0
K11624	13.0
K02991	0.0
K02990	340475.0
K02624	24.0
K02240	39159.0
K08282	658.0
K12440	0.0
K12441	0.0
K12442	0.0
K12443	0.0
K12444	0.0
K12445	0.0
K12449	1.0
K02247	0.0
K07637	6.0
K07636	337736.0
K07639	0.0
K07638	3707.0
K11069	82690.0
K11068	163098.0
K11063	2.0
K11062	0.0
K11061	0.0
K11060	0.0
K11066	20.0
K11065	227806.0
K06900	0.0
K06901	170911.0
K06902	64195.0
K06903	7565.0
K06904	31628.0
K06905	15627.0
K06906	10420.0
K06907	25005.0
K06908	15074.0
K06909	21989.0
K10821	0.0
K05905	3898.0
K05904	0.0
K05906	0.0
K05900	1.0
K05903	696.0
K01406	0.0
K05909	0.0
K05908	0.0
K00368	6.0
K00369	1.0
K00366	12621.0
K00367	0.0
K00364	34138.0
K00365	20.0
K00362	128.0
K00363	70.0
K00360	0.0
```
