## Extended Data File 1 for "Diet induces reproducible alterations in the mouse and human gut microbiome": SRS1366795_SRR3310213.picrust_nol

```
# Constructed from biom file
#OTU ID	SRR3310213
K01365	0.0
K01364	0.0
K01361	13.0
K01360	0.0
K01362	107785.0
K02249	0.0
K05841	0.0
K05844	123.0
K05845	1998.0
K05846	19034.0
K05847	48104.0
K00508	192.0
K00500	87.0
K00507	490.0
K00504	14.0
K00505	0.0
K12521	0.0
K01101	44028.0
K01103	1091.0
K12520	0.0
K01104	223346.0
K05592	103808.0
K05593	18201.0
K05590	0.0
K05591	4.0
K05596	554.0
K05597	1.0
K05594	0.0
K05595	17332.0
K05599	0.0
K11964	0.0
K11962	0.0
K14540	53674.0
K12529	158.0
K12528	155.0
K06353	0.0
K02456	1438.0
K02457	15.0
K02454	2555.0
K02455	336.0
K02452	12.0
K02453	1092.0
K02450	0.0
K02103	12164.0
K08138	2988.0
K02108	167039.0
K02109	175771.0
K02458	15.0
K02459	15.0
K08137	0.0
K03851	549.0
K03850	0.0
K03852	528.0
K03855	2131.0
K03856	54755.0
K13018	0.0
K13019	2758.0
K13010	18.0
K13011	0.0
K13012	31692.0
K13013	14.0
K13014	0.0
K13015	226.0
K13016	2765.0
K13017	3.0
K08566	0.0
K08567	70.0
K13274	0.0
K13275	223.0
K13276	0.0
K13277	0.0
K03275	0.0
K03274	2928.0
K03277	0.0
K03276	0.0
K03271	52954.0
K03270	100213.0
K03273	6827.0
K03272	10849.0
K03279	0.0
K03278	0.0
K11022	0.0
K12277	0.0
K12276	0.0
K12270	29626.0
K11058	0.0
K12279	0.0
K12278	0.0
K07557	0.0
K07550	0.0
K07552	84245.0
K06319	0.0
K09909	0.0
K09908	0.0
K12051	0.0
K12050	0.0
K12057	64.0
K12056	2.0
K06221	112.0
K09900	0.0
K09903	146562.0
K09902	0.0
K09904	0.0
K09907	0.0
K09906	0.0
K11501	0.0
K03234	0.0
K00773	145451.0
K00772	2793.0
K00777	1.0
K00776	0.0
K06313	683.0
K06315	0.0
K05574	0.0
K10201	299.0
K07176	0.0
K07177	3211.0
K07174	0.0
K07175	7624.0
K07172	274.0
K07173	46658.0
K07170	111166.0
K07171	80305.0
K07178	4.0
K07179	0.0
K00195	0.0
K00194	564.0
K00197	774.0
K00196	2.0
K00191	0.0
K00190	61.0
K00193	0.0
K00192	0.0
K00198	6016.0
K06405	20741.0
K10109	5391.0
K10108	14431.0
K10107	25.0
K01828	2.0
K01829	41.0
K01826	4.0
K01825	0.0
K01822	48.0
K01823	5502.0
K01820	312.0
K01821	3553.0
K00999	0.0
K00998	99683.0
K00995	77961.0
K00997	9567.0
K00996	14.0
K00991	142610.0
K00990	3189.0
K00992	8.0
K11028	0.0
K02622	124476.0
K02625	0.0
K03564	136178.0
K13489	286.0
K13488	286.0
K13483	23.0
K13482	17.0
K13481	17.0
K13480	22.0
K13487	286.0
K13486	286.0
K14680	0.0
K14681	0.0
K14682	291.0
K08358	237.0
K08357	243.0
K08356	0.0
K08355	0.0
K03469	116097.0
K03462	0.0
K03464	2.0
K03465	6270.0
K03466	146066.0
K01648	9.0
K01649	115951.0
K01643	7883.0
K01640	1283.0
K01641	2897.0
K01646	4597.0
K01647	133595.0
K01644	11802.0
K02597	22.0
K02626	174.0
K02595	1.0
K02594	1179.0
K02593	1.0
K02592	716.0
K02591	2700.0
K02590	9358.0
K02598	2262.0
K02849	2352.0
K14061	0.0
K14062	0.0
K14063	0.0
K14064	0.0
K14065	0.0
K14067	0.0
K02841	2363.0
K02840	2259.0
K02843	5829.0
K02844	838.0
K02847	0.0
K02846	0.0
K02102	241.0
K09758	2118.0
K06039	1.0
K06034	4.0
K06036	67.0
K06037	0.0
K06032	0.0
K01581	6188.0
K02702	0.0
K02659	4.0
K13490	286.0
K13491	286.0
K03644	89702.0
K03645	0.0
K03646	2119.0
K03647	34797.0
K03640	6149.0
K03641	2878.0
K03642	4906.0
K03643	2083.0
K03648	143930.0
K03649	959.0
K06694	0.0
K11814	0.0
K12428	1.0
K12429	5.0
K12422	0.0
K12423	0.0
K12420	0.0
K12421	0.0
K12426	0.0
K12427	0.0
K12424	0.0
K12425	0.0
K07349	0.0
K07348	0.0
K05380	0.0
K07345	1.0
K07344	23.0
K07347	1.0
K07346	0.0
K07341	10672.0
K07340	40.0
K07343	9553.0
K07342	0.0
K06968	832.0
K06969	240902.0
K06962	2175.0
K06963	0.0
K06960	24749.0
K06961	0.0
K06966	116852.0
K06967	53660.0
K06964	0.0
K06965	0.0
K08995	308.0
K08994	132.0
K08997	1.0
K08996	2363.0
K08990	0.0
K08993	0.0
K08992	0.0
K08999	5403.0
K08998	101644.0
K08344	14.0
K08345	0.0
K08346	0.0
K14940	3.0
K02724	0.0
K08349	0.0
K11815	0.0
K05929	0.0
K05928	286.0
K05927	8.0
K05924	20.0
K05922	9.0
K05921	33.0
K00349	88758.0
K00698	0.0
K00340	89250.0
K00341	89252.0
K00690	13498.0
K00343	87330.0
K00344	433.0
K00697	1370.0
K00346	88758.0
K00347	88758.0
K09116	8191.0
K09117	110198.0
K05337	7486.0
K09118	435.0
K09119	0.0
K02106	469.0
K05823	2093.0
K05820	29.0
K05826	3.0
K05827	3.0
K02100	0.0
K02101	0.0
K00524	0.0
K00525	112831.0
K00526	17942.0
K00527	195954.0
K00520	1150.0
K00522	0.0
K00523	14.0
K02451	0.0
K00528	108815.0
K00529	18.0
K00025	286.0
K14215	0.0
K14213	0.0
K03453	97681.0
K00796	106860.0
K05339	1718.0
K00027	55104.0
K00794	132859.0
K00793	132083.0
K01347	0.0
K01346	0.0
K01344	0.0
K01343	0.0
K00791	150982.0
K01340	0.0
K00790	163543.0
K02694	0.0
K02696	0.0
K02697	0.0
K02690	0.0
K02691	216.0
K02692	0.0
K02693	0.0
K02698	0.0
K02699	0.0
K00836	6.0
K00837	84271.0
K00835	290.0
K00832	32280.0
K00833	80902.0
K00830	977.0
K00831	140984.0
K00839	766.0
K04335	0.0
K04334	0.0
K01120	287.0
K01126	129351.0
K04333	0.0
K01129	26889.0
K01128	3.0
K04339	0.0
K04338	0.0
K02470	165680.0
K02471	4418.0
K02472	5557.0
K02473	0.0
K02474	98049.0
K02475	25.0
K02476	25.0
K02477	106570.0
K02478	249.0
K02479	349.0
K09019	18.0
K01267	43630.0
K13074	0.0
K13075	0.0
K11441	0.0
K14055	0.0
K13299	0.0
K13292	58725.0
K14057	0.0
K14056	0.0
K02856	1735.0
K02585	1493.0
K12211	0.0
K12210	0.0
K12213	0.0
K12212	0.0
K12215	0.0
K02854	0.0
K12217	0.0
K12216	0.0
K12219	0.0
K12218	0.0
K02855	58.0
K08692	0.0
K08693	1.0
K08690	1.0
K08691	0.0
K08696	0.0
K08697	0.0
K11748	288.0
K11749	143720.0
K11746	0.0
K11747	1.0
K11744	287.0
K11745	302.0
K11742	545.0
K11743	8966.0
K11740	4.0
K11741	14242.0
K13920	2614.0
K13921	1727.0
K13922	11492.0
K13923	1727.0
K13924	293.0
K13925	0.0
K13926	306.0
K13927	3454.0
K13928	1.0
K13929	9.0
K09923	0.0
K09922	90742.0
K06201	128954.0
K06200	47047.0
K06207	136324.0
K06206	8196.0
K06205	0.0
K09924	2306.0
K09929	0.0
K06208	499.0
K00759	90148.0
K00758	50.0
K00752	108.0
K00757	136367.0
K00756	10663.0
K00754	147478.0
K06001	98764.0
K05557	0.0
K09766	1459.0
K05554	0.0
K07475	0.0
K07150	16760.0
K07151	645.0
K07152	1151.0
K07153	2.0
K07154	139645.0
K07155	0.0
K07156	57.0
K07157	55.0
K07406	26445.0
K07407	218345.0
K07404	23445.0
K07405	89186.0
K07402	74221.0
K07403	2246.0
K07400	0.0
K07401	3.0
K01808	144168.0
K01809	164146.0
K01800	16.0
K01801	0.0
K01802	117446.0
K01803	149664.0
K01804	16640.0
K01805	5550.0
K01807	44759.0
K09718	0.0
K14668	0.0
K14669	0.0
K14666	0.0
K14667	0.0
K01664	1248.0
K01665	81760.0
K01666	10631.0
K01667	88928.0
K01660	0.0
K01661	7102.0
K01662	168366.0
K01663	0.0
K01668	42.0
K01669	1546.0
K02863	144639.0
K02862	5.0
K02860	137863.0
K02867	146565.0
K02866	0.0
K02864	144954.0
K02869	0.0
K05362	5.0
K05365	10.0
K03402	28900.0
K03403	1.0
K03400	0.0
K03406	154286.0
K03407	16792.0
K03404	57.0
K03405	185.0
K03408	36251.0
K03409	1517.0
K02315	31753.0
K02314	148726.0
K02317	0.0
K02316	145782.0
K02313	145887.0
K02312	162.0
K02319	115.0
K12405	0.0
K12152	0.0
K12151	0.0
K07091	2087.0
K07090	119576.0
K07093	306.0
K07092	5.0
K07095	210913.0
K07094	114.0
K07097	3.0
K07096	546.0
K07099	7405.0
K07098	158217.0
K11175	144060.0
K11174	0.0
K11177	11.0
K11176	155.0
K11173	0.0
K11179	604.0
K11178	25.0
K00322	2.0
K00320	15.0
K00321	0.0
K00326	0.0
K00324	1135.0
K00325	394.0
K00329	546.0
K05945	223.0
K05944	0.0
K05947	0.0
K05946	8489.0
K06944	2.0
K06945	20.0
K06946	1.0
K06415	796.0
K06940	14402.0
K06941	146702.0
K06942	144637.0
K06943	0.0
K10806	16.0
K10807	4.0
K10804	707.0
K10805	310.0
K06948	32673.0
K06949	153491.0
K06418	711.0
K09138	218.0
K09139	6.0
K09134	9716.0
K09135	0.0
K09136	2308.0
K09137	803.0
K09130	0.0
K09131	1428.0
K09132	10009.0
K09133	2065.0
K05808	111876.0
K05809	0.0
K05804	8057.0
K05805	2102.0
K05806	0.0
K05807	91699.0
K05800	19.0
K05801	3213.0
K05802	1.0
K05803	0.0
K01044	17.0
K01045	0.0
K01046	682.0
K02068	2540.0
K04561	45.0
K01042	4281.0
K05568	23043.0
K05567	9488.0
K14273	0.0
K14275	0.0
K14274	249.0
K02062	0.0
K05245	0.0
K05564	4.0
K01048	1891.0
K02066	93420.0
K01322	84889.0
K01325	0.0
K02065	93236.0
K01326	0.0
K05560	4.0
K02243	33263.0
K08930	0.0
K02679	0.0
K02676	4.0
K02674	5.0
K02675	0.0
K02672	5.0
K02241	661.0
K02670	13.0
K02671	5.0
K00810	0.0
K00811	90837.0
K00812	6592.0
K00813	3.0
K00814	0.0
K00817	141975.0
K00818	89700.0
K00819	2156.0
K02530	30484.0
K02245	33272.0
K02244	2916.0
K01499	3.0
K01498	0.0
K01493	144325.0
K01492	944.0
K01491	296582.0
K01497	588.0
K01496	32067.0
K01495	105097.0
K01494	10830.0
K02418	19224.0
K02419	21754.0
K14492	0.0
K02412	20952.0
K02413	21251.0
K02410	21773.0
K02411	11377.0
K02416	21754.0
K02417	14809.0
K02414	1688.0
K02415	1659.0
K00120	0.0
K00121	1775.0
K00430	0.0
K13058	286.0
K13059	0.0
K13727	28.0
K13057	3.0
K13722	0.0
K13051	679.0
K13052	44925.0
K00435	93.0
K12054	0.0
K03239	0.0
K03238	0.0
K03231	115.0
K03230	309.0
K03232	0.0
K12059	1.0
K03237	0.0
K03236	0.0
K12058	58.0
K12239	0.0
K12238	0.0
K12235	0.0
K12234	1075.0
K13942	0.0
K13940	16071.0
K13941	0.0
K12097	0.0
K12096	0.0
K12095	0.0
K12094	0.0
K12093	0.0
K12092	0.0
K12091	0.0
K12090	0.0
K12099	0.0
K12098	0.0
K06356	0.0
K05992	938.0
K03540	0.0
K06331	9675.0
K06330	240.0
K07138	69858.0
K07139	128639.0
K11811	2.0
K07132	4472.0
K07133	578660.0
K07130	52462.0
K07131	140.0
K07137	187843.0
K07134	0.0
K07135	0.0
K01860	0.0
K01866	146565.0
K01867	146530.0
K01865	108.0
K01868	154985.0
K01869	146542.0
K06140	329.0
K04766	12.0
K04767	30319.0
K04764	5099.0
K04762	91205.0
K04763	227447.0
K04760	2086.0
K04761	15690.0
K04768	30.0
K04769	19877.0
K08313	30009.0
K08312	2.0
K08311	366.0
K08310	10.0
K08317	258.0
K08316	45727.0
K08315	0.0
K08314	1117.0
K05149	0.0
K08319	0.0
K08318	0.0
K06339	0.0
K14648	0.0
K14392	2990.0
K14393	360.0
K14645	5.0
K14647	0.0
K01689	157369.0
K01686	106747.0
K01687	132492.0
K01684	9552.0
K01685	28313.0
K01682	29.0
K01681	132749.0
K05308	0.0
K02889	0.0
K02888	147244.0
K02885	0.0
K02884	146562.0
K02887	143937.0
K02886	146562.0
K02881	146562.0
K02883	0.0
K13743	0.0
K02086	3047.0
K02081	41268.0
K02080	3.0
K02083	714.0
K02082	30713.0
K13831	0.0
K03428	0.0
K03429	15115.0
K03424	265557.0
K03935	0.0
K03932	7082.0
K03933	13.0
K03930	8796.0
K03931	1209.0
K02339	2087.0
K02338	147266.0
K02337	147205.0
K02336	0.0
K02335	154541.0
K02334	15970.0
K02330	0.0
K03688	46830.0
K03689	0.0
K03680	251.0
K03683	2.0
K03684	1346.0
K03685	144639.0
K03686	177205.0
K03687	143471.0
K07301	82267.0
K07300	25.0
K07303	34.0
K07302	28.0
K07305	3755.0
K07304	34798.0
K07307	2263.0
K07306	902.0
K07309	220.0
K07308	974.0
K02617	0.0
K02610	61.0
K02963	146559.0
K02612	61.0
K02961	145104.0
K09686	321174.0
K09687	343192.0
K09684	558.0
K09685	4244.0
K09682	5.0
K09683	0.0
K09680	1691.0
K09681	0.0
K09688	24.0
K09689	25.0
K05962	0.0
K05961	0.0
K05967	369.0
K05966	1255.0
K11159	2.0
K05964	1823.0
K05968	0.0
K11152	0.0
K00309	4.0
K00658	1523.0
K00304	18.0
K00305	18.0
K00654	0.0
K00655	131770.0
K00652	83411.0
K00301	58.0
K00302	8239.0
K00303	164.0
K10828	0.0
K06431	0.0
K06432	0.0
K06433	0.0
K06434	51.0
K06436	1705.0
K06437	0.0
K10820	271.0
K06439	0.0
K10822	0.0
K10823	0.0
K10826	11.0
K09167	1825.0
K06322	0.0
K14117	0.0
K14259	0.0
K14257	3.0
K01308	1895.0
K01303	29884.0
K01301	4.0
K01305	33397.0
K01304	32838.0
K02658	4.0
K00672	0.0
K02650	4839.0
K02651	5754.0
K02652	15393.0
K02653	50928.0
K02654	51536.0
K05687	0.0
K02656	4.0
K05685	27.0
K00878	54290.0
K00879	946.0
K00872	38724.0
K00873	145003.0
K00870	0.0
K00876	203883.0
K00877	0.0
K00874	120110.0
K00875	0.0
K04487	83270.0
K04486	120200.0
K04485	116017.0
K04484	0.0
K04483	0.0
K04482	0.0
K04480	2.0
K04488	64735.0
K12049	0.0
K13693	3.0
K13706	0.0
K13694	4087.0
K13695	9.0
K05977	0.0
K09516	807.0
K02434	103625.0
K02435	101989.0
K02436	349.0
K02437	103176.0
K05350	10840.0
K02431	10648.0
K08100	4.0
K02433	104830.0
K02438	23048.0
K02439	261.0
K03745	548.0
K03744	202008.0
K03747	4.0
K03210	116392.0
K03217	149964.0
K03216	57134.0
K03215	2096.0
K03742	109222.0
K03219	309.0
K03218	115703.0
K03749	4.0
K03748	2181.0
K02383	0.0
K06327	0.0
K06320	10428.0
K07238	142611.0
K09479	0.0
K09478	0.0
K09475	0.0
K09474	677.0
K09477	0.0
K09476	0.0
K09471	18.0
K09470	0.0
K09473	0.0
K09472	23.0
K07543	0.0
K06898	17432.0
K13967	0.0
K13963	12270.0
K07545	0.0
K00737	8056.0
K05345	140.0
K11706	1.0
K11707	103.0
K11704	1.0
K11705	1.0
K11708	81.0
K11709	103.0
K05588	3.0
K07114	191499.0
K07443	22820.0
K07116	3.0
K07117	296.0
K07110	38.0
K07447	144510.0
K07112	3399.0
K07113	567.0
K07448	9573.0
K07118	6409.0
K07119	29.0
K10619	2.0
K10618	0.0
K10617	0.0
K10616	1.0
K01848	77.0
K01849	73.0
K01844	11571.0
K01845	17040.0
K01846	2202.0
K01847	176229.0
K01840	241249.0
K01841	1506.0
K01842	0.0
K01843	16082.0
K06219	0.0
K10832	0.0
K05348	0.0
K14203	0.0
K08483	59616.0
K08482	301.0
K08481	4.0
K08480	0.0
K08485	0.0
K08484	24.0
K00464	0.0
K00467	3.0
K00466	14.0
K00461	0.0
K00460	0.0
K00463	0.0
K00462	5.0
K04509	0.0
K00469	4.0
K00468	1.0
K08645	0.0
K04744	2645.0
K01518	0.0
K01519	0.0
K04748	1757.0
K04749	2971.0
K01514	27.0
K01515	107486.0
K01512	47022.0
K01510	0.0
K14623	9591.0
K14626	0.0
K14627	0.0
K14628	0.0
K14629	0.0
K03918	10.0
K03919	21.0
K12372	0.0
K12373	435297.0
K12370	0.0
K12371	0.0
K02359	0.0
K02358	147051.0
K02351	6.0
K02352	0.0
K02355	288438.0
K02357	146558.0
K02356	177254.0
K13574	2078.0
K13573	188.0
K13572	189.0
K13571	286.0
K13570	286.0
K12112	0.0
K12113	0.0
K12110	0.0
K12111	397.0
K07329	0.0
K07328	0.0
K07323	2616.0
K07322	166403.0
K07321	3766.0
K07320	2068.0
K07327	0.0
K07326	0.0
K07325	0.0
K07324	0.0
K08163	0.0
K06180	374988.0
K06181	362.0
K06182	13837.0
K06183	54363.0
K06186	2068.0
K06187	147259.0
K06188	4645.0
K06189	2615.0
K08359	1.0
K07589	2.0
K07588	88143.0
K07587	0.0
K07586	10320.0
K07585	0.0
K07584	53651.0
K07583	0.0
K07582	0.0
K07581	0.0
K07580	0.0
K11139	0.0
K05989	128777.0
K05988	0.0
K05985	39592.0
K05987	0.0
K05986	286.0
K10843	39.0
K08354	0.0
K10844	28.0
K10848	0.0
K00673	296.0
K00674	91795.0
K00675	1321.0
K00676	23828.0
K00677	96778.0
K06988	79.0
K06989	3364.0
K08351	0.0
K06980	2466.0
K06981	3.0
K06982	0.0
K08350	0.0
K06984	0.0
K06985	15.0
K06986	3.0
K06987	15012.0
K02445	28124.0
K02444	68917.0
K00582	0.0
K00583	0.0
K00580	0.0
K02110	169072.0
K00586	0.0
K00587	2.0
K00584	47.0
K08921	0.0
K02441	119.0
K00588	34768.0
K08922	0.0
K02440	38692.0
K00018	114279.0
K08923	0.0
K02443	13849.0
K00019	267.0
K02442	0.0
K08925	0.0
K08926	0.0
K08927	0.0
K03149	8623.0
K06604	0.0
K00015	92.0
K01989	30452.0
K00854	42174.0
K00855	7.0
K00856	2623.0
K00857	20497.0
K00850	269094.0
K00851	4431.0
K00852	38261.0
K00853	9523.0
K00858	146249.0
K00859	145483.0
K01181	6563.0
K01180	0.0
K01183	11041.0
K01182	29815.0
K01185	87779.0
K01184	3.0
K01187	296369.0
K01188	99851.0
K02596	226.0
K13766	198.0
K13767	1128.0
K13003	0.0
K13002	210.0
K13000	0.0
K02984	0.0
K02986	146590.0
K02987	0.0
K02636	0.0
K02982	138507.0
K02983	0.0
K02638	0.0
K02639	178.0
K02988	146272.0
K08298	436.0
K08299	0.0
K03583	2081.0
K03582	2084.0
K03581	30960.0
K03580	288.0
K03587	92541.0
K03586	4.0
K03585	184259.0
K03584	114658.0
K03589	101005.0
K03588	159125.0
K01725	8.0
K01724	580.0
K01727	1268.0
K01726	13670.0
K01721	15.0
K01720	48.0
K01722	0.0
K13008	0.0
K01729	6.0
K01728	796.0
K09530	0.0
K09539	0.0
K02188	22231.0
K02189	18558.0
K02182	41.0
K02183	0.0
K03769	8910.0
K03768	162548.0
K03767	2415.0
K03765	0.0
K03764	0.0
K03763	73702.0
K03762	319.0
K03761	13.0
K03760	4000.0
K09457	4567.0
K09456	15.0
K09459	1388.0
K09458	119624.0
K00602	360080.0
K13988	0.0
K13985	0.0
K09981	39.0
K09980	1.0
K09983	1.0
K09982	23.0
K09985	73.0
K09984	18.0
K09987	73.0
K09986	19.0
K09989	10474.0
K09988	10137.0
K12583	27.0
K12582	1.0
K12589	0.0
K11720	2087.0
K09759	11369.0
K10985	3.0
K10984	669.0
K07468	0.0
K07469	780.0
K07464	17984.0
K07465	12.0
K07466	115.0
K07467	71581.0
K07460	102630.0
K07461	43853.0
K07462	145600.0
K07463	115.0
K10679	7460.0
K10678	15.0
K10671	19.0
K10670	8430.0
K10673	0.0
K10672	1869.0
K10674	18.0
K10677	63.0
K10676	0.0
K08726	0.0
K08724	31545.0
K08722	3895.0
K08723	0.0
K08720	14.0
K08721	1.0
K08728	3035.0
K10187	0.0
K00119	18.0
K00118	292.0
K00449	42.0
K00448	38.0
K00115	0.0
K00446	38.0
K00117	586.0
K00116	346.0
K00111	139610.0
K00442	0.0
K00113	1816.0
K00112	1804.0
K01539	0.0
K01531	18069.0
K04720	26198.0
K01533	150359.0
K01534	205895.0
K01535	9.0
K01537	117809.0
K14358	0.0
K14605	0.0
K14606	0.0
K00413	80.0
K10120	722.0
K05600	0.0
K05777	746.0
K03972	0.0
K03973	5901.0
K03970	537.0
K03971	0.0
K03976	139901.0
K03977	145332.0
K03974	523.0
K03975	86410.0
K03978	144872.0
K03979	147259.0
K13378	88469.0
K02372	30410.0
K02371	104426.0
K02377	89561.0
K02379	3725.0
K03396	0.0
K03397	0.0
K03394	26603.0
K03395	0.0
K03392	86.0
K03393	0.0
K03390	88089.0
K03391	4.0
K03399	2594.0
K03027	0.0
K12136	2.0
K12137	49.0
K06610	419.0
K12138	0.0
K12139	0.0
K11444	0.0
K11440	8.0
K11443	19.0
K11442	2.0
K00612	482.0
K00613	222.0
K00610	95439.0
K00611	29351.0
K00616	20514.0
K00617	0.0
K00614	6.0
K00615	320377.0
K00619	656.0
K10863	0.0
K07874	0.0
K06234	0.0
K10240	28.0
K10241	28.0
K10242	274.0
K10243	305.0
K04110	3.0
K04113	0.0
K04112	0.0
K04115	0.0
K04114	0.0
K04117	5.0
K04116	5.0
K04118	0.0
K05517	0.0
K07705	2136.0
K07704	3235.0
K07707	9277.0
K07706	8860.0
K07701	0.0
K07700	0.0
K07703	0.0
K07702	0.0
K07709	1101.0
K07708	2083.0
K01955	200138.0
K13042	0.0
K09934	2.0
K09935	41928.0
K06216	1162.0
K09937	2627.0
K13745	5.0
K13746	0.0
K13747	98133.0
K13740	0.0
K13741	0.0
K13742	0.0
K06211	8758.0
K06212	290.0
K09933	147.0
K02618	51.0
K02619	81181.0
K02968	146175.0
K02966	0.0
K02967	144635.0
K02616	36.0
K02965	146558.0
K02962	0.0
K02611	61.0
K02613	198.0
K03569	168901.0
K03568	32353.0
K03565	115675.0
K06218	29682.0
K03567	2617.0
K03566	108.0
K03561	185008.0
K03560	2068.0
K03563	22572.0
K03562	3416.0
K06430	0.0
K01709	4441.0
K01708	15.0
K01707	19.0
K01706	840.0
K01705	0.0
K01704	231776.0
K01703	232697.0
K01702	0.0
K14165	3.0
K14164	4.0
K14166	12.0
K14161	319.0
K14160	2067.0
K14162	340.0
K05396	4117.0
K03709	3041.0
K03708	3863.0
K08160	0.0
K03701	250914.0
K03700	46746.0
K03703	137321.0
K03702	146562.0
K03705	54953.0
K03704	77261.0
K03707	4135.0
K03706	14078.0
K06289	0.0
K06288	0.0
K06283	17865.0
K06282	3535.0
K06281	3532.0
K06287	145494.0
K06286	2916.0
K06285	479.0
K06284	8537.0
K08161	3966.0
K07540	4.0
K06438	9575.0
K06869	0.0
K06868	0.0
K06867	4237.0
K06866	0.0
K06865	0.0
K06864	17445.0
K06863	0.0
K06862	0.0
K06861	92352.0
K06860	43.0
K12659	0.0
K12658	351.0
K07547	0.0
K07546	0.0
K15023	2.0
K15022	2066.0
K15020	0.0
K15024	14224.0
K08700	0.0
K08162	8055.0
K07544	0.0
K00137	1.0
K00135	3513.0
K00134	149735.0
K00133	145863.0
K00132	123.0
K00131	437.0
K00130	8356.0
K00139	0.0
K00138	0.0
K00429	2.0
K00428	79305.0
K00421	0.0
K00423	14.0
K00425	92951.0
K00427	1.0
K00426	92830.0
K14292	0.0
K14379	0.0
K14370	0.0
K14371	0.0
K14372	0.0
K14373	0.0
K14374	0.0
K14375	0.0
K09845	0.0
K14082	0.0
K14083	258.0
K14080	2.0
K14081	5.0
K14086	8057.0
K14087	8823.0
K14084	414.0
K14088	8822.0
K14089	8603.0
K01552	20658.0
K01551	1440.0
K01556	179.0
K01557	0.0
K01554	2.0
K01555	121.0
K04708	0.0
K03955	0.0
K13689	0.0
K13688	747.0
K13683	0.0
K13685	35218.0
K13684	0.0
K13687	3.0
K13686	1.0
K14159	0.0
K02399	0.0
K02398	2535.0
K02395	1808.0
K02394	741.0
K02397	10596.0
K02396	21983.0
K02391	19.0
K02390	21250.0
K02393	563.0
K02392	35773.0
K13533	0.0
K13532	0.0
K13531	7.0
K13530	21.0
K01550	0.0
K05658	0.0
K14054	211.0
K02601	179652.0
K02970	145354.0
K05378	0.0
K12339	9187.0
K14060	0.0
K11687	0.0
K11686	0.0
K11685	0.0
K11689	1718.0
K11688	2432.0
K08939	0.0
K03048	32564.0
K03049	0.0
K13821	2402.0
K13820	239.0
K03042	0.0
K03043	116029.0
K03040	175190.0
K03041	0.0
K03046	146139.0
K03047	0.0
K03044	0.0
K03045	0.0
K00348	88758.0
K09847	0.0
K00692	846.0
K00638	59047.0
K00639	100543.0
K00693	0.0
K00634	100222.0
K00635	8.0
K00630	0.0
K00631	6.0
K00632	1671.0
K00633	11090.0
K00691	4345.0
K00696	0.0
K00694	2850.0
K00695	0.0
K10854	5.0
K07811	0.0
K07810	2065.0
K07813	19116.0
K07812	4390.0
K07814	9156.0
K07816	4468.0
K00090	2.0
K00091	9678.0
K00094	958.0
K00096	18103.0
K00097	93150.0
K00098	82.0
K00099	143315.0
K10228	3.0
K10229	3.0
K12548	0.0
K10222	5.0
K10220	3.0
K10221	3.0
K10227	5.0
K05822	157.0
K01949	0.0
K01945	144684.0
K01947	0.0
K01946	0.0
K01941	607.0
K01940	113395.0
K06357	0.0
K07729	93057.0
K07728	0.0
K07727	72260.0
K07726	8712.0
K07725	0.0
K07724	0.0
K07723	786.0
K07722	3388.0
K07721	0.0
K07720	101674.0
K00899	820.0
K05824	3.0
K00891	124157.0
K00892	0.0
K00895	3582.0
K00897	1959.0
K08151	2404.0
K08153	2438.0
K08154	0.0
K02948	146501.0
K02942	0.0
K02944	0.0
K05665	0.0
K02946	145981.0
K13793	0.0
K06352	0.0
K01769	0.0
K01768	3721.0
K01761	1063.0
K01760	7784.0
K01762	0.0
K09578	0.0
K01766	0.0
K08164	0.0
K02493	146045.0
K08166	2.0
K08167	52.0
K02496	4.0
K02497	6.0
K02494	4.0
K02495	171434.0
K02498	19.0
K02499	3880.0
K08168	0.0
K08169	10361.0
K14415	8397.0
K14414	310.0
K06881	145405.0
K00436	8.0
K06332	5.0
K12815	0.0
K12810	0.0
K06885	36129.0
K00437	223.0
K06335	0.0
K06334	27140.0
K03547	27703.0
K03546	19053.0
K03545	159306.0
K03544	129044.0
K03543	79485.0
K06888	10919.0
K10941	0.0
K03549	2710.0
K03548	0.0
K10940	0.0
K02236	6084.0
K02237	21343.0
K02234	16.0
K02232	24131.0
K02233	32728.0
K02230	5481.0
K02231	45068.0
K06359	0.0
K02238	106052.0
K02239	5.0
K03723	145070.0
K03722	9185.0
K03721	529.0
K03720	0.0
K03727	308.0
K03726	0.0
K03725	0.0
K03724	1814.0
K06358	0.0
K12673	0.0
K12679	0.0
K12678	0.0
K06410	8605.0
K11898	1.0
K11899	0.0
K11896	39.0
K11897	2.0
K11894	1.0
K11895	39.0
K11892	16.0
K11893	20.0
K11890	15.0
K11891	30.0
K08762	0.0
K08764	0.0
K08765	0.0
K10418	0.0
K11325	5.0
K11326	0.0
K11327	0.0
K11328	0.0
K11329	0.0
K00151	55.0
K00150	0.0
K00153	11.0
K00400	0.0
K00407	7.0
K00406	421.0
K00405	460.0
K00404	305.0
K00158	830.0
K01342	0.0
K09388	2.0
K09386	35.0
K09384	5597.0
K04094	39596.0
K04095	17022.0
K04096	175810.0
K04097	19.0
K04090	20.0
K04091	320.0
K04092	302.0
K04093	0.0
K04098	0.0
K04099	0.0
K01578	16.0
K01579	91759.0
K01574	437.0
K01575	3969.0
K01576	1.0
K01577	2608.0
K01571	17771.0
K01572	117346.0
K01573	1598.0
K02009	11965.0
K02008	117932.0
K02005	213197.0
K02004	913531.0
K02007	18051.0
K02006	181618.0
K02001	2581.0
K02000	2292.0
K02003	620425.0
K02002	3172.0
K03065	0.0
K08952	0.0
K03060	27451.0
K13809	0.0
K10948	0.0
K09607	7.0
K06125	0.0
K04337	0.0
K06120	888.0
K06121	0.0
K04336	0.0
K01127	0.0
K09703	335.0
K00004	5.0
K14699	0.0
K09702	1793.0
K14698	0.0
K05311	2014.0
K13829	563.0
K10943	14.0
K07291	0.0
K07290	2.0
K10206	54697.0
K10202	243.0
K10208	2.0
K10209	89.0
K01966	1483.0
K01965	111.0
K01964	210.0
K01963	17239.0
K01962	13287.0
K01961	122797.0
K01960	90114.0
K01969	43.0
K01968	20.0
K07749	12164.0
K07748	0.0
K07741	5832.0
K07740	0.0
K07743	0.0
K07742	53408.0
K07745	0.0
K07744	0.0
K07746	112.0
K01299	39196.0
K01295	7069.0
K01297	16884.0
K02922	0.0
K05603	17.0
K02921	0.0
K02926	144635.0
K05607	0.0
K02924	0.0
K05605	0.0
K02928	0.0
K02929	0.0
K00216	4.0
K00217	0.0
K00214	0.0
K00215	119362.0
K00213	0.0
K00210	1.0
K00211	0.0
K00218	0.0
K00219	29941.0
K01035	220.0
K01034	4422.0
K04517	138645.0
K01740	261772.0
K01031	37.0
K01746	1505.0
K01745	16699.0
K01744	94079.0
K01749	10549.0
K01039	501.0
K04518	88644.0
K09591	0.0
K14129	0.0
K14128	3.0
K14121	0.0
K14120	0.0
K14123	0.0
K14122	0.0
K14125	0.0
K14124	0.0
K14127	18.0
K14126	3.0
K03521	146816.0
K03520	30.0
K03523	25984.0
K03522	149167.0
K03525	142734.0
K03524	119360.0
K03527	144475.0
K03526	134294.0
K03529	56877.0
K03528	0.0
K06338	0.0
K02217	127710.0
K03299	3638.0
K03298	263.0
K13472	0.0
K03293	16348.0
K03292	43066.0
K03291	4.0
K03290	3.0
K03297	9028.0
K03296	217847.0
K03295	92754.0
K03294	25806.0
K13009	0.0
K12690	0.0
K09743	0.0
K06022	0.0
K07190	0.0
K06021	0.0
K07192	4607.0
K06020	2070.0
K06027	9.0
K06026	0.0
K09744	0.0
K07991	2.0
K08749	0.0
K09835	0.0
K09834	0.0
K10439	77646.0
K06351	5.0
K09833	0.0
K10925	0.0
K10924	22.0
K10927	0.0
K10926	0.0
K10923	0.0
K10922	0.0
K09629	0.0
K10697	0.0
K00179	19513.0
K00172	6156.0
K00171	2753.0
K00170	5116.0
K00177	96084.0
K00176	95037.0
K00175	186560.0
K00174	181673.0
K13478	0.0
K14338	2.0
K14339	2.0
K14335	0.0
K14337	1.0
K14330	0.0
K14331	0.0
K14333	2.0
K08918	0.0
K13479	3308.0
K04078	144446.0
K04079	141361.0
K04076	806.0
K04077	146580.0
K04074	7812.0
K04075	142631.0
K04072	34494.0
K04073	16.0
K04070	20602.0
K04071	0.0
K14597	4.0
K13318	0.0
K08280	9.0
K13641	1111.0
K13640	792.0
K13643	2421.0
K13642	0.0
K02027	386659.0
K02026	659018.0
K02025	708695.0
K02024	9.0
K02023	13898.0
K02022	4566.0
K02021	720.0
K02020	44513.0
K02029	146653.0
K02028	147288.0
K03886	5.0
K03887	5.0
K03884	0.0
K03885	81623.0
K03881	0.0
K03888	5.0
K03889	34.0
K12998	0.0
K12999	20.0
K12992	3282.0
K12993	0.0
K12990	9297.0
K12991	0.0
K12996	184.0
K12997	872.0
K12994	1.0
K12995	1131.0
K08979	0.0
K08978	134089.0
K03088	899248.0
K03089	2904.0
K03086	163340.0
K03087	185.0
K08971	0.0
K08970	302.0
K03082	413.0
K03080	0.0
K08974	109796.0
K13868	0.0
K00918	1038.0
K01553	0.0
K12214	0.0
K11646	547.0
K11645	0.0
K11641	0.0
K11640	0.0
K12736	0.0
K12733	0.0
K07507	100560.0
K07506	7.0
K07505	2.0
K07504	18.0
K07503	308.0
K07502	11426.0
K07501	184.0
K07500	0.0
K07509	0.0
K07508	0.0
K11422	0.0
K08698	0.0
K10773	147956.0
K10774	0.0
K14286	0.0
K10778	69.0
K14287	29.0
K00140	1375.0
K05501	2589.0
K01903	1757.0
K01902	2282.0
K01905	304.0
K01904	21.0
K01907	29.0
K01906	17.0
K01909	0.0
K01908	20.0
K14534	10220.0
K00147	112222.0
K07767	0.0
K07769	0.0
K07768	308.0
K06203	1806.0
K06202	2068.0
K09921	18.0
K09920	0.0
K09927	8389.0
K09024	14.0
K09022	1116.0
K09023	286.0
K09020	254.0
K09021	0.0
K02908	0.0
K02909	147516.0
K08218	91273.0
K08219	0.0
K02904	146083.0
K02906	144619.0
K02907	114533.0
K02902	144910.0
K00230	3206.0
K00231	549.0
K00232	26.0
K08976	407.0
K00234	0.0
K00239	94641.0
K06209	48397.0
K09928	1062.0
K01015	0.0
K01014	0.0
K01012	141181.0
K01011	9459.0
K01010	0.0
K08920	0.0
K14103	0.0
K14102	0.0
K14101	0.0
K14100	0.0
K14105	0.0
K14104	0.0
K14109	0.0
K14108	0.0
K06401	5.0
K00893	0.0
K13402	0.0
K12858	0.0
K03503	87571.0
K03502	168947.0
K03501	144984.0
K03500	59875.0
K08924	0.0
K02278	3851.0
K02279	8851.0
K12977	0.0
K02276	1082.0
K02277	537.0
K02274	1380.0
K02275	1369.0
K13450	0.0
K13451	0.0
K13452	0.0
K13454	0.0
K13455	0.0
K12509	0.0
K12508	17.0
K12507	2086.0
K12506	5196.0
K12500	5.0
K12503	35.0
K05926	0.0
K09728	0.0
K14587	249.0
K06597	0.0
K06596	4.0
K06595	0.0
K06599	0.0
K06598	2.0
K07978	5.0
K07979	88731.0
K07976	0.0
K14585	1.0
K10907	93227.0
K10906	0.0
K10901	0.0
K10909	0.0
K10908	23.0
K09819	487.0
K09818	168.0
K09817	113732.0
K09816	109861.0
K09815	111079.0
K06374	19472.0
K06373	19447.0
K09812	149741.0
K09811	180058.0
K09810	100216.0
K09724	0.0
K14582	0.0
K09721	0.0
K04058	309.0
K04059	22.0
K04050	0.0
K04051	0.0
K04052	0.0
K04053	0.0
K04054	0.0
K04055	0.0
K04056	309.0
K04057	0.0
K01047	0.0
K08975	0.0
K10015	0.0
K10014	23.0
K10017	0.0
K10016	0.0
K10011	0.0
K10010	2688.0
K10013	0.0
K10012	8984.0
K10019	14.0
K10018	28.0
K13665	2.0
K13664	0.0
K13663	0.0
K13662	0.0
K13661	0.0
K13660	0.0
K13669	1.0
K13668	9.0
K07641	288.0
K01466	3048.0
K13590	33.0
K01464	10707.0
K01465	145774.0
K01462	209294.0
K01463	2478.0
K01460	0.0
K01461	0.0
K13599	658.0
K13598	606.0
K01468	13118.0
K01469	305.0
K09251	244.0
K09252	12.0
K02041	12483.0
K02040	173371.0
K02043	14.0
K02045	3415.0
K02044	14363.0
K02047	3699.0
K02046	3702.0
K02049	111400.0
K02048	3717.0
K05549	1.0
K05548	1.0
K06046	0.0
K03319	6117.0
K03316	4217.0
K03317	4070.0
K03314	42.0
K03315	141493.0
K03312	12921.0
K03313	13039.0
K03310	90974.0
K03311	15289.0
K12052	0.0
K02945	120567.0
K06162	286.0
K06163	272.0
K06160	15.0
K06161	0.0
K06166	266.0
K00359	5101.0
K06164	268.0
K06165	265.0
K06168	141967.0
K06169	145.0
K13020	198.0
K07158	0.0
K07159	0.0
K04835	721.0
K11621	0.0
K11991	6.0
K11622	5.0
K11996	5620.0
K11627	0.0
K11626	3.0
K11629	2.0
K11628	0.0
K07561	0.0
K07560	144265.0
K07563	0.0
K07562	0.0
K07565	0.0
K07564	0.0
K07567	185667.0
K07566	203051.0
K07569	0.0
K07568	202072.0
K09925	3.0
K11199	0.0
K11198	0.0
K11192	0.0
K11191	0.0
K11196	0.0
K11195	0.0
K11194	0.0
K02492	16480.0
K10713	0.0
K10710	1738.0
K10711	29845.0
K10716	0.0
K02490	101.0
K10714	0.0
K10715	0.0
K01929	146804.0
K01928	150970.0
K01923	151709.0
K01922	500.0
K01921	148554.0
K01920	79.0
K01926	139642.0
K01925	146736.0
K01924	146253.0
K07789	293.0
K07788	7.0
K07785	14.0
K07784	0.0
K07787	3078.0
K07786	0.0
K07781	0.0
K07783	12592.0
K07782	2.0
K05835	14.0
K06355	0.0
K14661	0.0
K09844	0.0
K00782	3792.0
K00783	146830.0
K00784	116533.0
K00785	0.0
K00786	40652.0
K00039	0.0
K00036	16057.0
K00037	1.0
K00034	999.0
K00035	0.0
K00032	0.0
K00033	16403.0
K00030	30641.0
K00031	98851.0
K01259	36295.0
K01258	175357.0
K01255	41263.0
K01256	7677.0
K01251	98087.0
K01250	4067.0
K01253	9.0
K01252	4.0
K09008	18.0
K09009	309.0
K09000	308.0
K09001	4248.0
K09002	38509.0
K09003	6.0
K09004	814.0
K09005	951.0
K09006	0.0
K09007	3030.0
K09846	0.0
K08234	41653.0
K00258	70.0
K00259	14137.0
K00252	237.0
K00253	25.0
K00256	3.0
K00257	90428.0
K00254	14.0
K00255	16.0
K01079	10135.0
K01078	307.0
K01071	3451.0
K01070	16.0
K01073	1869.0
K01077	100598.0
K01076	1645.0
K14472	0.0
K14471	0.0
K14470	15.0
K14475	431.0
K09841	0.0
K02788	30761.0
K02782	229.0
K02783	2686.0
K02781	2484.0
K02786	30686.0
K02787	2.0
K02784	8.0
K01060	1062.0
K01787	13237.0
K01786	18746.0
K01785	226957.0
K01784	205928.0
K01783	149427.0
K01782	955.0
K01781	14.0
K01780	0.0
K01789	0.0
K01788	75344.0
K02526	1214.0
K02527	91987.0
K02525	1753.0
K02250	2.0
K02523	90359.0
K02520	144573.0
K02521	0.0
K02258	73.0
K02259	518.0
K02528	139431.0
K02529	358571.0
K03781	93906.0
K03780	3846.0
K03783	107881.0
K03782	1023.0
K03785	41220.0
K03784	70558.0
K03787	99300.0
K03786	106812.0
K03789	55733.0
K03788	0.0
K10700	0.0
K00342	89263.0
K03124	115.0
K03120	0.0
K12527	3136.0
K12526	0.0
K12525	0.0
K12524	157728.0
K12523	0.0
K12522	0.0
K09789	79308.0
K09788	396.0
K09787	52943.0
K09786	774.0
K09785	0.0
K09781	30.0
K09780	84.0
K10961	0.0
K10960	1.0
K10963	0.0
K10962	0.0
K10965	0.0
K10964	0.0
K10966	0.0
K09879	0.0
K06318	0.0
K06311	23.0
K06310	1952.0
K06312	0.0
K06314	9.0
K06317	1559.0
K11389	0.0
K11386	0.0
K11387	2.0
K11384	832.0
K11385	0.0
K11382	0.0
K11383	1.0
K11381	644.0
K11949	1.0
K10380	0.0
K04032	1154.0
K04033	0.0
K04030	1627.0
K04031	17365.0
K04036	0.0
K04037	0.0
K04034	1022.0
K04035	432.0
K04038	0.0
K04039	0.0
K07046	491.0
K07047	43581.0
K07044	2.0
K07045	43135.0
K07042	57745.0
K07043	134091.0
K07040	27066.0
K07041	0.0
K07048	850.0
K07049	0.0
K08664	0.0
K02584	814.0
K10039	7123.0
K10038	546.0
K10037	545.0
K10036	7753.0
K04788	0.0
K04789	0.0
K04784	70.0
K04785	0.0
K04786	0.0
K04787	0.0
K04780	0.0
K04781	210.0
K04782	13.0
K04783	0.0
K13601	0.0
K13603	0.0
K13602	0.0
K13605	0.0
K13604	0.0
K13607	220.0
K02404	2319.0
K05783	0.0
K05782	39.0
K05781	272.0
K05780	258.0
K05787	0.0
K05786	2962.0
K05785	1613.0
K05784	0.0
K05789	0.0
K05788	3354.0
K01442	136905.0
K01443	53321.0
K01444	30128.0
K01446	27.0
K01447	91431.0
K01448	167265.0
K01449	10282.0
K14803	0.0
K02069	4268.0
K05569	9371.0
K08008	0.0
K02063	4.0
K05566	9438.0
K05565	37.0
K05563	4.0
K05562	4.0
K05561	4.0
K02064	4.0
K03338	8608.0
K03339	0.0
K03330	0.0
K03331	0.0
K03332	122.0
K03333	21.0
K03335	8553.0
K03336	8214.0
K03337	8546.0
K12956	0.0
K12957	286.0
K12954	0.0
K12955	0.0
K12952	0.0
K12953	0.0
K12950	0.0
K12951	0.0
K14733	1.0
K00109	0.0
K06148	187319.0
K06149	0.0
K06144	0.0
K06145	31.0
K06146	0.0
K06147	753148.0
K06141	0.0
K06142	267100.0
K06143	2219.0
K11945	0.0
K08948	0.0
K08949	0.0
K00071	0.0
K14664	0.0
K13810	6.0
K14665	2284.0
K03058	0.0
K11609	0.0
K11608	0.0
K14660	0.0
K11603	0.0
K11602	0.0
K11601	0.0
K11600	0.0
K11607	287.0
K11606	287.0
K11605	287.0
K11604	287.0
K10558	249.0
K10559	592.0
K10550	270.0
K10551	270.0
K10552	6.0
K10553	6.0
K10554	22.0
K10555	361.0
K10556	334.0
K10557	249.0
K03051	0.0
K03050	0.0
K07549	0.0
K07548	0.0
K07239	2696.0
K07235	0.0
K07234	21.0
K07237	0.0
K07236	0.0
K07231	38.0
K07230	37.0
K07233	4.0
K07232	30.0
K02467	0.0
K05306	13469.0
K05305	9311.0
K05304	18.0
K05303	286.0
K05301	3.0
K02565	0.0
K08644	0.0
K08646	0.0
K08641	35871.0
K08643	2.0
K08642	6.0
K12146	0.0
K00010	9640.0
K00011	14.0
K00012	120701.0
K00013	142790.0
K00014	144752.0
K00016	93801.0
K09065	0.0
K08252	157.0
K08253	18.0
K08256	260.0
K08255	2.0
K08258	0.0
K08259	2.0
K00274	1045.0
K00275	2277.0
K00276	23.0
K00270	0.0
K00271	1.0
K00272	3.0
K00273	0.0
K00278	128977.0
K00279	0.0
K12675	0.0
K01277	88716.0
K01274	73.0
K01273	47155.0
K01271	44467.0
K01270	227706.0
K01278	91829.0
K00906	8.0
K00904	5244.0
K00903	9023.0
K00901	41693.0
K13785	0.0
K00908	0.0
K11149	0.0
K01053	416.0
K01051	3729.0
K01057	4473.0
K01056	146563.0
K01055	44.0
K01054	3.0
K01058	1936.0
K02500	142863.0
K02501	142658.0
K02502	49358.0
K02503	145959.0
K02504	0.0
K02505	0.0
K02506	0.0
K02507	0.0
K02508	0.0
K02509	5543.0
K00291	0.0
K13410	0.0
K13148	0.0
K13419	0.0
K05825	0.0
K03106	146563.0
K03105	0.0
K03101	154984.0
K03100	286778.0
K12541	0.0
K12540	0.0
K12543	0.0
K12542	0.0
K12545	0.0
K12544	0.0
K12547	0.0
K12546	0.0
K12549	0.0
K06080	0.0
K11018	0.0
K11019	0.0
K11016	0.0
K11017	0.0
K11014	0.0
K11015	0.0
K11012	0.0
K11013	0.0
K11010	0.0
K11011	0.0
K06333	17450.0
K06880	0.0
K06883	599.0
K06882	8.0
K09857	834.0
K06884	3.0
K06887	0.0
K06886	2811.0
K06889	257243.0
K10942	0.0
K09859	1757.0
K09858	2671.0
K10947	168222.0
K10946	0.0
K10945	0.0
K10944	0.0
K13284	0.0
K00483	87.0
K00481	40.0
K00480	39.0
K00486	107.0
K00485	1.0
K00484	0.0
K09901	0.0
K10929	0.0
K07684	4145.0
K07685	0.0
K07686	0.0
K07687	3.0
K07681	21.0
K07688	0.0
K07689	0.0
K10928	0.0
K04018	0.0
K04019	1195.0
K04014	993.0
K04015	5072.0
K04016	0.0
K04017	0.0
K04013	224.0
K07060	0.0
K07061	6.0
K07062	3991.0
K07063	16.0
K07064	121.0
K07065	18.0
K07066	8060.0
K07067	984.0
K07068	170.0
K07069	8965.0
K01121	0.0
K13629	0.0
K13628	2748.0
K13623	18.0
K13622	308.0
K13620	0.0
K13626	12577.0
K08586	0.0
K08587	0.0
K01428	10583.0
K01429	10327.0
K01422	82910.0
K01423	456.0
K01420	32535.0
K01421	24148.0
K01426	12856.0
K01427	0.0
K01424	152299.0
K01425	97396.0
K08068	523.0
K07538	0.0
K13086	0.0
K13085	0.0
K07287	2068.0
K07824	1.0
K07682	0.0
K02722	0.0
K12978	0.0
K12979	0.0
K12972	116.0
K12973	0.0
K12974	0.0
K12975	1.0
K12976	0.0
K07821	0.0
K07683	1734.0
K14750	1.0
K14751	1.0
K14953	0.0
K12288	0.0
K12289	0.0
K12282	0.0
K12283	0.0
K12280	0.0
K12281	0.0
K12286	0.0
K12287	0.0
K12284	0.0
K12285	0.0
K11957	0.0
K11956	0.0
K11955	0.0
K11954	0.0
K11953	0.0
K11952	0.0
K11951	0.0
K11950	0.0
K11959	0.0
K11958	0.0
K13889	10735.0
K13888	32.0
K11963	0.0
K07217	929.0
K07216	17983.0
K07215	0.0
K07214	12370.0
K07213	1982.0
K07212	0.0
K07219	1575.0
K07218	12.0
K12150	3.0
K08689	0.0
K08688	15.0
K00402	0.0
K00401	0.0
K11994	0.0
K00152	0.0
K01043	2435.0
K00154	4.0
K00157	0.0
K00156	81131.0
K10533	3.0
K10530	1050.0
K10531	1.0
K10536	2483.0
K10537	271.0
K10535	10.0
K10538	0.0
K10539	271.0
K00073	82.0
K13934	9.0
K00076	1282.0
K00077	103490.0
K00074	56825.0
K00075	146323.0
K00078	0.0
K00079	0.0
K02290	0.0
K02563	147213.0
K02292	1.0
K08966	0.0
K02294	111.0
K08278	0.0
K08279	22.0
K08274	0.0
K08275	0.0
K08276	20.0
K08277	0.0
K00298	0.0
K00299	325.0
K00296	0.0
K00297	112663.0
K00294	2121.0
K00292	0.0
K00293	4.0
K00290	98074.0
K07757	415.0
K12089	0.0
K01210	1199.0
K01213	0.0
K01212	13595.0
K01215	1053.0
K01214	0.0
K01217	0.0
K01216	4.0
K01219	153.0
K01218	10593.0
K02749	0.0
K02746	30830.0
K02747	30666.0
K02744	92225.0
K02745	30768.0
K02742	0.0
K00924	877.0
K00925	155861.0
K00926	24978.0
K00927	146561.0
K00928	181608.0
K00929	103054.0
K12085	0.0
K02298	2.0
K02299	2.0
K02568	232.0
K02569	2624.0
K02562	4.0
K02291	516.0
K02560	0.0
K02293	1.0
K02566	8959.0
K02567	2319.0
K02564	224789.0
K02297	2.0
K03169	268871.0
K03168	143900.0
K03163	0.0
K03162	0.0
K03167	0.0
K03166	0.0
K11038	0.0
K11039	0.0
K11030	0.0
K11031	697.0
K11032	0.0
K11033	0.0
K11034	0.0
K11035	0.0
K11036	0.0
K11037	0.0
K02546	0.0
K07668	4737.0
K07669	29.0
K07666	286.0
K07667	69748.0
K07664	1.0
K07665	11654.0
K07662	5.0
K07663	288.0
K07660	2.0
K07661	0.0
K03927	37829.0
K07008	26.0
K07009	37174.0
K07002	1762.0
K07003	50380.0
K07000	2073.0
K07001	116621.0
K07006	1764.0
K07007	153591.0
K07004	12.0
K07005	141198.0
K03921	113.0
K02956	145934.0
K09725	0.0
K09181	8661.0
K08599	0.0
K08598	0.0
K08591	142848.0
K08590	89282.0
K01156	1216.0
K01154	204835.0
K01407	0.0
K01400	1.0
K01153	177498.0
K01150	2088.0
K01151	138687.0
K01408	0.0
K01409	152539.0
K01158	0.0
K01159	99966.0
K05523	0.0
K05522	152.0
K05521	21351.0
K05520	88442.0
K05527	63.0
K05526	0.0
K05525	3.0
K05524	2412.0
K05529	0.0
K14518	0.0
K14519	293.0
K05949	0.0
K01754	24252.0
K05942	3.0
K01027	0.0
K02171	0.0
K02170	9.0
K02173	637.0
K02172	0.0
K01751	5618.0
K06416	4961.0
K06417	0.0
K06414	0.0
K06947	0.0
K03379	33.0
K03808	299.0
K03809	751.0
K03806	2071.0
K06412	20674.0
K03804	0.0
K12296	5.0
K03802	116.0
K03803	87401.0
K06413	758.0
K10808	110.0
K06411	8768.0
K01028	631.0
K01029	3908.0
K11931	6.0
K11930	0.0
K11933	0.0
K11932	0.0
K11935	0.0
K11934	314.0
K11937	0.0
K11936	1.0
K11939	0.0
K11938	0.0
K10800	286.0
K06419	42.0
K11929	0.0
K07271	50440.0
K07270	2.0
K07273	80409.0
K07272	30.0
K07275	3498.0
K07274	23.0
K07277	92105.0
K07276	75.0
K07279	0.0
K07278	2085.0
K10623	0.0
K02481	88605.0
K11520	0.0
K02480	2.0
K08170	2.0
K02485	17.0
K02484	87000.0
K02487	0.0
K08600	103454.0
K08603	0.0
K08602	39771.0
K08605	0.0
K08604	0.0
K09956	292.0
K09957	1.0
K09954	449.0
K09955	113504.0
K09952	1756.0
K09953	0.0
K09950	1.0
K09951	15294.0
K09958	290.0
K09959	61.0
K07495	2016.0
K07494	107.0
K07497	11945.0
K07496	20360.0
K07491	78306.0
K07490	0.0
K07493	19.0
K07492	159.0
K07499	0.0
K07498	403.0
K11209	33.0
K11208	14.0
K11204	0.0
K11203	400.0
K11202	1520.0
K11201	2.0
K11200	220.0
K00058	214220.0
K00059	196967.0
K00728	1.0
K00729	3.0
K00055	1903.0
K00057	143500.0
K00050	9791.0
K00051	0.0
K00720	5.0
K00721	92483.0
K14424	0.0
K06033	0.0
K14189	6.0
K14188	3298.0
K06364	0.0
K14187	2075.0
K01239	10012.0
K01238	3457.0
K01897	220616.0
K01232	32615.0
K01895	16496.0
K01230	0.0
K01893	144107.0
K01236	34.0
K01235	796.0
K01890	146360.0
K02768	3919.0
K02769	1119.0
K02760	99720.0
K02761	104354.0
K02763	4.0
K02764	2.0
K02765	36044.0
K00948	162593.0
K00949	28536.0
K00942	151138.0
K00943	129036.0
K00940	83874.0
K00941	274899.0
K00946	176312.0
K00947	2.0
K00944	0.0
K00945	221295.0
K01097	0.0
K01096	128.0
K01095	5124.0
K01093	2634.0
K01092	102577.0
K01091	194441.0
K01090	88738.0
K03499	222820.0
K03498	203806.0
K03491	6125.0
K03490	8094.0
K03493	2.0
K03492	465.0
K03495	146477.0
K03497	334375.0
K03496	256591.0
K02817	0.0
K02814	122.0
K02815	130.0
K02810	7828.0
K02548	110027.0
K02549	737.0
K02818	2.0
K02819	8805.0
K03637	38461.0
K03636	4496.0
K03147	129280.0
K03146	321.0
K08851	0.0
K06518	108547.0
K09729	1221.0
K06048	47.0
K06045	578.0
K06044	35.0
K09727	0.0
K09726	18.0
K06041	124519.0
K09720	0.0
K09723	0.0
K06042	18503.0
K09897	0.0
K09896	0.0
K09895	2.0
K09894	0.0
K09893	0.0
K09892	0.0
K09891	0.0
K09890	0.0
K09899	0.0
K09898	0.0
K03622	0.0
K07648	0.0
K07649	20.0
K07398	0.0
K07399	115.0
K11056	0.0
K11057	0.0
K11054	0.0
K11055	0.0
K07640	26.0
K07393	569.0
K07390	363.0
K07391	111386.0
K07644	291.0
K07645	2354.0
K07646	148569.0
K07647	0.0
K10896	0.0
K07024	569026.0
K07025	276861.0
K07026	0.0
K07027	94843.0
K07020	40.0
K07021	2262.0
K07022	0.0
K07023	56346.0
K07028	32.0
K07029	243694.0
K10094	1.0
K01390	0.0
K01392	23.0
K01399	0.0
K02673	5.0
K05893	0.0
K05897	0.0
K05896	56796.0
K05895	14395.0
K05899	3.0
K05898	16.0
K00555	0.0
K00554	137661.0
K00557	121.0
K00556	86655.0
K00551	3.0
K00559	0.0
K00558	147722.0
K01170	115.0
K01173	7193.0
K01174	593.0
K01175	3406.0
K01176	4146.0
K01178	289.0
K01179	27579.0
K14578	0.0
K14579	1.0
K08951	0.0
K08950	0.0
K08953	0.0
K03828	571.0
K03829	26.0
K03820	87625.0
K03821	50.0
K03822	2.0
K03823	100134.0
K03824	546.0
K03825	678.0
K03826	80955.0
K03827	88822.0
K12248	0.0
K12246	0.0
K12247	0.0
K12242	4.0
K12243	1.0
K12240	2.0
K12241	0.0
K11919	0.0
K11918	0.0
K11913	14.0
K11912	0.0
K11911	0.0
K11910	15.0
K11917	0.0
K11916	0.0
K11915	0.0
K11914	0.0
K12068	1.0
K12069	0.0
K12062	6.0
K12063	2.0
K12060	7.0
K12061	7.0
K12066	1.0
K12067	64.0
K12064	6.0
K12065	7.0
K07259	89972.0
K07258	72854.0
K07253	0.0
K07251	0.0
K07250	9316.0
K07257	780.0
K07256	1.0
K07255	14.0
K07254	0.0
K05372	0.0
K05373	0.0
K05370	0.0
K05371	0.0
K05374	0.0
K05375	8.0
K09970	2082.0
K09971	2085.0
K09972	45.0
K09973	2540.0
K09974	488.0
K09975	16.0
K09976	33303.0
K09978	14.0
K09979	82264.0
K11261	11684.0
K11260	0.0
K11263	587.0
K11264	3.0
K10793	341.0
K10796	553.0
K10797	1717.0
K10794	25.0
K10795	330.0
K00700	153525.0
K00701	0.0
K10798	0.0
K00703	142561.0
K00705	133331.0
K09828	0.0
K10133	0.0
K13053	0.0
K03192	316.0
K00964	2.0
K00965	52210.0
K00966	6075.0
K00960	0.0
K00961	1.0
K00962	143279.0
K00963	14027.0
K00969	138053.0
K12681	0.0
K02703	178.0
K08364	4.0
K08365	103.0
K02706	0.0
K08363	2.0
K08361	0.0
K02708	0.0
K02709	0.0
K08368	2788.0
K08369	604.0
K01615	4936.0
K01617	26.0
K01616	1.0
K01611	5970.0
K01610	103412.0
K01613	97383.0
K01612	0.0
K01619	171546.0
K01618	17.0
K02834	146012.0
K02835	146562.0
K05281	4.0
K03619	2065.0
K03618	0.0
K03617	140675.0
K03616	4285.0
K03615	139687.0
K03614	138651.0
K03613	139025.0
K03612	138058.0
K03611	2141.0
K03610	21964.0
K09705	688.0
K09704	26370.0
K09701	307.0
K09700	707.0
K09709	2.0
K06391	5133.0
K06390	20313.0
K06393	19382.0
K06392	12258.0
K06395	1760.0
K06394	14803.0
K06397	18122.0
K06396	18466.0
K06399	20329.0
K06398	21017.0
K06435	0.0
K11078	0.0
K11079	0.0
K11074	2.0
K11075	2.0
K11076	2.0
K11077	0.0
K11070	54141.0
K11071	55024.0
K11072	35830.0
K11073	2.0
K06935	0.0
K06934	1387.0
K06937	1077.0
K06936	210.0
K06931	0.0
K06930	0.0
K06933	0.0
K06932	0.0
K06939	0.0
K06938	17.0
K13381	0.0
K05916	2360.0
K05917	0.0
K05914	0.0
K05915	14.0
K05912	0.0
K05913	0.0
K05910	680.0
K05911	0.0
K05918	0.0
K05919	19330.0
K00392	8.0
K00390	5771.0
K00397	0.0
K00395	525.0
K00394	2273.0
K01884	0.0
K00399	0.0
K01886	109143.0
K01376	1042.0
K01372	94430.0
K09149	0.0
K09148	0.0
K01225	425.0
K09145	8058.0
K09144	8060.0
K09147	0.0
K09146	1.0
K09141	657.0
K09140	0.0
K09143	2.0
K09142	0.0
K05709	5.0
K05708	5.0
K05879	7728.0
K05878	7726.0
K05875	0.0
K05874	8.0
K05877	0.0
K05876	0.0
K05873	546.0
K00579	0.0
K00578	0.0
K00577	0.0
K00575	24997.0
K00574	12670.0
K00573	1389.0
K00571	30910.0
K00570	1.0
K01118	4880.0
K01119	7553.0
K01157	0.0
K01112	72.0
K01113	521.0
K04477	18348.0
K01114	41.0
K01115	0.0
K08087	0.0
K01315	0.0
K08085	0.0
K08084	9.0
K08083	4.0
K08082	4.0
K08081	3.0
K08080	0.0
K01152	1923.0
K01401	0.0
K09826	15.0
K06344	0.0
K06345	0.0
K09822	310.0
K06343	0.0
K10938	0.0
K06341	0.0
K10934	0.0
K10935	0.0
K10932	0.0
K11052	0.0
K10930	0.0
K06349	5.0
K11053	0.0
K10754	0.0
K01755	130627.0
K10200	3520.0
K02132	0.0
K02137	0.0
K03840	0.0
K03841	4574.0
K13028	0.0
K13799	0.0
K13798	0.0
K13795	1.0
K13794	1.0
K13021	2.0
K13792	0.0
K13791	0.0
K13790	0.0
K12268	9.0
K12269	29622.0
K12262	90.0
K12263	5.0
K12264	0.0
K12265	0.0
K12266	1.0
K12267	200781.0
K01757	0.0
K12237	0.0
K13243	0.0
K13245	0.0
K13244	0.0
K13246	0.0
K03264	0.0
K03265	0.0
K03263	0.0
K03268	0.0
K03269	91178.0
K12415	0.0
K10211	0.0
K09918	0.0
K09919	19.0
K06720	4.0
K09913	236.0
K09910	0.0
K09911	0.0
K09916	0.0
K09917	0.0
K06726	4537.0
K09915	290.0
K11535	2.0
K11534	345.0
K11537	9794.0
K11531	0.0
K11533	276.0
K11532	0.0
K11249	741.0
K11539	0.0
K00762	157382.0
K00763	61991.0
K00760	146293.0
K00761	145976.0
K00766	98998.0
K00767	128149.0
K00764	262888.0
K00765	141038.0
K00768	25455.0
K00769	563.0
K11059	0.0
K00186	2.0
K00187	2.0
K00184	8784.0
K00185	4081.0
K00183	5843.0
K00180	97345.0
K00188	0.0
K00189	0.0
K10110	14051.0
K10111	1.0
K10112	54391.0
K10113	0.0
K10114	0.0
K10115	0.0
K10116	0.0
K10117	39297.0
K10118	47630.0
K10119	47851.0
K04641	702.0
K04643	0.0
K04642	0.0
K13282	151.0
K00988	3.0
K00989	7371.0
K00986	3665.0
K00984	8246.0
K00985	0.0
K00982	2406.0
K00983	21293.0
K00980	34037.0
K00981	149165.0
K01585	90203.0
K01584	3.0
K01586	127236.0
K13498	2068.0
K01580	87999.0
K01583	32913.0
K01582	9680.0
K13497	9041.0
K01589	14876.0
K01588	144995.0
K14941	28.0
K08347	0.0
K08348	0.0
K02720	0.0
K14949	4.0
K02723	0.0
K03459	0.0
K03458	45932.0
K03455	90721.0
K03457	3317.0
K03451	30791.0
K03981	2088.0
K03980	7797.0
K02614	36428.0
K01639	24105.0
K01638	591.0
K01637	54.0
K01636	609.0
K01635	659.0
K01634	3.0
K01633	94077.0
K01632	643.0
K01631	15.0
K01630	1301.0
K02615	5.0
K02588	5638.0
K02589	9358.0
K02858	1139.0
K02859	2902.0
K14051	0.0
K14053	0.0
K14052	22.0
K02852	1148.0
K02853	1.0
K02850	0.0
K02851	0.0
K14059	7990.0
K14058	2079.0
K02586	2279.0
K02587	1584.0
K03679	0.0
K03671	197240.0
K03670	304.0
K03673	4133.0
K03672	22.0
K03675	0.0
K03674	0.0
K03677	0.0
K03676	802.0
K09761	143859.0
K09760	93935.0
K09763	532.0
K09762	54038.0
K09765	24892.0
K09764	1263.0
K09767	1948.0
K06006	6.0
K09769	5311.0
K09768	15507.0
K10353	0.0
K03187	10573.0
K03186	92089.0
K03185	76.0
K03184	2.0
K03183	192933.0
K03182	91679.0
K03181	0.0
K03189	10582.0
K03188	10582.0
K02715	0.0
K12455	0.0
K12454	332.0
K12453	0.0
K12452	969.0
K12451	0.0
K07358	0.0
K07356	0.0
K07357	0.0
K07354	0.0
K07355	0.0
K07352	0.0
K07353	0.0
K07350	0.0
K07351	0.0
K06919	11297.0
K06918	1.0
K06917	1059.0
K06916	126.0
K06915	19452.0
K06914	0.0
K06913	0.0
K06912	14.0
K06911	92652.0
K06910	15047.0
K08986	9.0
K08987	3128.0
K08984	834.0
K08985	0.0
K08982	3093.0
K08983	1.0
K08980	3.0
K08981	349.0
K08988	1.0
K08989	14.0
K02252	0.0
K05934	18262.0
K05936	19043.0
K05937	21.0
K02253	0.0
K05939	594.0
K00378	102976.0
K00375	49876.0
K00374	2294.0
K00376	5.0
K00371	1772.0
K00370	1771.0
K00373	1771.0
K00372	323.0
K01358	158908.0
K09166	318.0
K09165	87.0
K09164	168.0
K09163	4218.0
K09162	333.0
K09161	0.0
K09160	15.0
K01354	760.0
K01355	0.0
K01356	66104.0
K05601	43.0
K05851	0.0
K03807	2.0
K05606	8083.0
K02927	0.0
K05974	0.0
K03805	4.0
K05976	0.0
K00519	0.0
K00518	28.0
K03800	16445.0
K00511	0.0
K00510	28.0
K03801	88620.0
K00515	0.0
K00514	2.0
K00517	348.0
K05971	0.0
K03154	11813.0
K11147	0.0
K05581	0.0
K05580	0.0
K05583	0.0
K05582	0.0
K05585	0.0
K05584	0.0
K05587	0.0
K05586	0.0
K05589	2624.0
K03150	134021.0
K03623	6.0
K03152	142920.0
K14200	0.0
K14201	0.0
K14202	0.0
K03621	109923.0
K14204	0.0
K14205	2076.0
K01134	9053.0
K01135	1941.0
K01136	642.0
K01137	292.0
K01130	13811.0
K01132	0.0
K01133	9998.0
K01138	22102.0
K01139	1229.0
K02113	135282.0
K02112	168370.0
K02111	166844.0
K02446	1759.0
K02117	108694.0
K02116	10970.0
K02115	168370.0
K02114	168353.0
K02119	20308.0
K02118	106675.0
K02448	1.0
K01036	154.0
K03212	6.0
K13007	0.0
K13006	88.0
K13005	0.0
K13004	8191.0
K13001	178.0
K06404	11879.0
K01032	37.0
K06951	555.0
K03862	25.0
K03863	24.0
K06406	21052.0
K06957	0.0
K05020	388.0
K06400	13235.0
K06403	12009.0
K06954	14.0
K10814	0.0
K10817	0.0
K10816	0.0
K07136	14.0
K03242	0.0
K03243	0.0
K12202	0.0
K12203	0.0
K12206	0.0
K12207	0.0
K12204	0.0
K12205	0.0
K12208	0.0
K12209	0.0
K13919	2616.0
K13918	0.0
K06214	0.0
K06215	15251.0
K09936	14748.0
K06217	146382.0
K09930	314.0
K09931	625.0
K09932	308.0
K06213	48782.0
K09938	14.0
K09939	86429.0
K11517	0.0
K06337	0.0
K13301	0.0
K00748	90180.0
K00745	0.0
K00743	18.0
K07165	317.0
K07164	90182.0
K07167	14.0
K07166	52371.0
K07161	99.0
K07160	2098.0
K07163	0.0
K07162	460.0
K07169	1.0
K07168	547.0
K06336	0.0
K01839	21394.0
K01838	7888.0
K01835	6367.0
K01834	368385.0
K01837	0.0
K01830	0.0
K00608	0.0
K02632	0.0
K02630	0.0
K02631	0.0
K08322	722.0
K08323	1208.0
K08320	0.0
K08321	868.0
K08326	0.0
K08324	0.0
K08325	10581.0
K01659	109.0
K01658	100302.0
K02637	0.0
K01653	118697.0
K01652	137787.0
K01655	36.0
K01654	22832.0
K01657	97754.0
K02874	146219.0
K02875	0.0
K02876	146376.0
K02877	0.0
K02871	143256.0
K02873	0.0
K02878	146562.0
K02879	116954.0
K14070	0.0
K09749	21541.0
K09748	145537.0
K06023	109978.0
K09742	0.0
K09741	0.0
K09740	2611.0
K09747	28630.0
K09746	0.0
K09745	0.0
K06024	56701.0
K03477	0.0
K03476	1319.0
K03475	12191.0
K03474	89818.0
K03473	86553.0
K03472	0.0
K03471	30682.0
K03470	145919.0
K03478	37914.0
K02304	26346.0
K02305	2.0
K02302	1343.0
K02303	416.0
K02300	2.0
K02301	1351.0
K03653	0.0
K03652	7345.0
K03651	2.0
K03650	116871.0
K03657	187057.0
K03656	4.0
K03655	272734.0
K03654	202528.0
K03658	9805.0
K12439	0.0
K12431	0.0
K12430	0.0
K12433	0.0
K12432	0.0
K12435	0.0
K12434	3.0
K12437	1.0
K12436	0.0
K06979	797.0
K06978	18523.0
K06971	3108.0
K06970	379.0
K06973	107885.0
K06972	15584.0
K06975	93575.0
K06974	2.0
K06977	21.0
K06976	10099.0
K07082	141891.0
K07083	82804.0
K07080	9911.0
K07081	5710.0
K07086	5.0
K07087	0.0
K07084	345.0
K07085	178834.0
K07088	88201.0
K07089	48775.0
K01317	0.0
K11162	0.0
K11163	0.0
K11161	0.0
K11168	0.0
K00356	308.0
K00355	32.0
K00354	14.0
K00353	0.0
K00351	86835.0
K00350	86836.0
K05952	0.0
K05953	0.0
K05951	0.0
K05956	0.0
K05957	0.0
K00358	3492.0
K00689	1710.0
K00688	157549.0
K00681	36408.0
K00680	121813.0
K00683	68.0
K00685	312.0
K00684	2340.0
K00687	4.0
K00686	0.0
K05831	0.0
K05830	0.0
K05833	27871.0
K05832	25611.0
K05834	2066.0
K05837	116159.0
K05836	18.0
K05839	0.0
K05838	329.0
K07677	4.0
K00533	12168.0
K00532	803.0
K00531	9.0
K00530	0.0
K00537	160046.0
K00536	0.0
K00535	0.0
K00534	546.0
K00539	0.0
K00538	0.0
K11029	0.0
K14260	6061.0
K14261	543.0
K14266	0.0
K14267	33.0
K14268	0.0
K14269	0.0
K01337	0.0
K01338	148599.0
K02683	0.0
K02682	0.0
K02681	0.0
K02680	0.0
K02687	113416.0
K02686	2066.0
K02685	0.0
K02689	0.0
K02688	387.0
K00824	38424.0
K00827	0.0
K00826	144121.0
K00821	49820.0
K00820	155511.0
K00823	2312.0
K00822	20.0
K00829	0.0
K00828	0.0
K01488	5802.0
K01489	110980.0
K01484	0.0
K01485	41516.0
K01486	42668.0
K01487	4202.0
K01480	104836.0
K01481	0.0
K01482	336.0
K01483	16.0
K02469	162484.0
K02468	31.0
K02466	251.0
K02465	0.0
K02464	0.0
K02463	4.0
K02462	5.0
K02461	5.0
K02460	18.0
K08969	2203.0
K13061	0.0
K13060	0.0
K13063	21.0
K13062	0.0
K13069	4.0
K08964	22.0
K06363	0.0
K03079	1664.0
K06342	0.0
K03078	0.0
K13289	0.0
K13288	2401.0
K13285	0.0
K13287	0.0
K13286	0.0
K13281	1159.0
K13280	14663.0
K13283	14.0
K00054	3086.0
K04496	0.0
K05369	0.0
K05368	0.0
K03228	309.0
K03229	309.0
K00052	111994.0
K03222	832.0
K03223	832.0
K03220	22.0
K03221	22.0
K03226	309.0
K03227	309.0
K03224	309.0
K03225	545.0
K09482	0.0
K09483	0.0
K13836	0.0
K12228	0.0
K05360	0.0
K12224	0.0
K12225	0.0
K12226	0.0
K12227	0.0
K12220	0.0
K05363	59275.0
K12222	0.0
K12223	0.0
K08681	14745.0
K08680	747.0
K08683	0.0
K08682	0.0
K08685	1.0
K08684	10.0
K08687	0.0
K08686	0.0
K11755	195966.0
K11754	308265.0
K11751	1746.0
K11750	0.0
K11753	281602.0
K11752	170676.0
K02407	11432.0
K13938	2.0
K13936	0.0
K13935	8.0
K02406	32051.0
K13933	1.0
K13932	9.0
K13931	9.0
K13930	1.0
K12088	0.0
K12081	0.0
K12082	0.0
K12083	0.0
K12084	0.0
K12086	0.0
K12087	0.0
K09611	0.0
K09612	23.0
K04940	0.0
K10085	0.0
K05394	2078.0
K05395	22.0
K06340	0.0
K13043	9196.0
K07149	10967.0
K07148	79178.0
K07147	572.0
K07146	994.0
K07145	3876.0
K07144	0.0
K07143	0.0
K07142	0.0
K07141	34513.0
K07140	50.0
K10156	0.0
K10150	0.0
K10620	1.0
K10621	0.0
K14028	0.0
K14029	0.0
K01817	97986.0
K01816	667.0
K01815	92775.0
K01814	142401.0
K01813	11764.0
K01812	103753.0
K01811	132654.0
K01810	147039.0
K01819	754.0
K01818	4713.0
K14580	0.0
K05379	0.0
K08304	2649.0
K08305	2637.0
K08306	545.0
K08307	91627.0
K08300	3004.0
K08301	105515.0
K08302	3120.0
K08303	282026.0
K08308	0.0
K08309	7535.0
K14671	0.0
K14670	0.0
K14673	0.0
K14672	3.0
K01673	6651.0
K01672	19.0
K01671	0.0
K01677	22838.0
K01676	88748.0
K01674	27.0
K01679	38288.0
K01678	18701.0
K02899	147077.0
K02896	0.0
K02897	93175.0
K02895	146383.0
K02892	146562.0
K02890	146562.0
K10811	0.0
K02096	0.0
K02097	0.0
K02094	0.0
K02095	0.0
K02092	0.0
K02093	0.0
K02099	32899.0
K03411	21383.0
K03410	21037.0
K03413	29501.0
K03412	6301.0
K03415	3541.0
K03414	542.0
K03417	42.0
K03416	0.0
K03418	14.0
K05376	0.0
K02320	0.0
K02322	0.0
K02323	0.0
K05377	0.0
K13542	26219.0
K13543	0.0
K13540	7.0
K13541	537.0
K12145	0.0
K12144	0.0
K12147	0.0
K12410	151470.0
K12141	84244.0
K12140	84241.0
K12143	216.0
K12142	0.0
K12149	0.0
K12148	0.0
K07312	0.0
K07313	2744.0
K07310	220.0
K07311	240.0
K07316	1124.0
K07317	0.0
K07314	0.0
K07315	5395.0
K07318	1548.0
K07319	15552.0
K03936	0.0
K03425	0.0
K03426	125172.0
K03427	262018.0
K03420	0.0
K03421	0.0
K03422	0.0
K03423	77.0
K03756	4131.0
K03757	2064.0
K03206	0.0
K03755	0.0
K11144	34190.0
K11145	53644.0
K05972	0.0
K05973	33.0
K03752	5649.0
K05978	0.0
K05979	210.0
K03753	5380.0
K00331	89074.0
K00330	89253.0
K00333	787.0
K00332	786.0
K00335	23433.0
K00334	25589.0
K00337	89798.0
K00336	37231.0
K00339	89253.0
K00338	87309.0
K03751	0.0
K06953	130.0
K06952	355.0
K06407	21120.0
K06950	297033.0
K10819	46708.0
K06956	2156.0
K06955	27.0
K06402	2023.0
K10815	0.0
K06959	136642.0
K06958	57245.0
K06409	42868.0
K06408	11791.0
K09129	3.0
K09128	1006.0
K09123	754.0
K09122	4.0
K09121	14293.0
K09120	0.0
K09127	9.0
K09126	216.0
K09125	7899.0
K09124	1772.0
K01233	2.0
K05819	0.0
K05818	28.0
K01896	2.0
K05813	25367.0
K05812	1.0
K05811	0.0
K05810	56149.0
K05817	2.0
K05816	261.0
K05815	9334.0
K05814	1524.0
K01894	2370.0
K01892	148971.0
K01234	34190.0
K01144	90436.0
K01146	0.0
K01141	2068.0
K01416	0.0
K11434	0.0
K01415	5.0
K06354	0.0
K01414	2358.0
K09836	0.0
K01318	0.0
K01319	0.0
K01312	0.0
K06350	13.0
K02669	48926.0
K02668	14.0
K02665	13.0
K02664	267.0
K02667	19.0
K02666	1964.0
K02661	0.0
K02660	4.0
K02663	1050.0
K02662	4799.0
K00809	238.0
K00808	14.0
K00806	146844.0
K00805	53476.0
K00804	0.0
K00803	218.0
K00802	0.0
K00801	288.0
K00800	136315.0
K10921	0.0
K02409	12793.0
K02408	21754.0
K02401	19516.0
K02400	21570.0
K02403	1.0
K02402	1.0
K02405	21949.0
K05364	14496.0
K05367	12227.0
K05366	297142.0
K10210	0.0
K10216	0.0
K13049	8417.0
K13048	0.0
K13739	0.0
K10215	0.0
K06122	2.0
K13735	0.0
K13734	0.0
K13041	2064.0
K13040	0.0
K13731	0.0
K13730	6.0
K13733	0.0
K13732	0.0
K04516	88828.0
K03204	2149.0
K03205	81241.0
K03207	2.0
K03200	2090.0
K03201	61.0
K03202	0.0
K03203	2122.0
K03208	4.0
K03758	8173.0
K03759	0.0
K09469	0.0
K09461	39.0
K06204	4106.0
K00178	4.0
K13950	1.0
K13953	3621.0
K13955	0.0
K13954	2538.0
K10920	0.0
K06324	0.0
K11777	886.0
K11779	26.0
K11778	0.0
K06325	0.0
K12600	0.0
K07432	0.0
K07430	0.0
K06326	0.0
K07128	0.0
K07121	548.0
K07120	778.0
K07123	286.0
K07122	4.0
K07125	0.0
K07124	32903.0
K07127	321.0
K07126	10941.0
K01870	146543.0
K01873	154617.0
K01872	146336.0
K01875	147324.0
K01874	156229.0
K01876	147876.0
K01879	6488.0
K01878	6545.0
K06321	0.0
K00476	0.0
K00477	29.0
K00474	0.0
K00472	1.0
K00470	0.0
K00471	28.0
K00478	1.0
K00479	0.0
K04775	14.0
K04774	0.0
K04777	0.0
K04776	0.0
K04771	288.0
K04770	523.0
K04773	92640.0
K04772	2351.0
K04779	0.0
K04778	0.0
K14657	0.0
K14656	0.0
K14654	0.0
K14653	0.0
K14652	252005.0
K14659	0.0
K14658	0.0
K14386	0.0
K09926	1.0
K01699	1728.0
K01698	17384.0
K01695	100008.0
K01697	557.0
K01696	101802.0
K01690	2.0
K01693	52617.0
K01692	8402.0
K07227	2086.0
K03439	145383.0
K03438	158680.0
K13380	0.0
K03928	2847.0
K03925	58923.0
K03924	122750.0
K03431	65584.0
K03926	1160.0
K03437	145133.0
K03436	97516.0
K03435	2.0
K03434	0.0
K02348	10263.0
K02342	191490.0
K02343	135317.0
K02340	114348.0
K02341	145791.0
K02346	78398.0
K02347	352.0
K02344	0.0
K02345	0.0
K03697	7451.0
K03696	112585.0
K03695	144411.0
K03694	1825.0
K03693	651.0
K03692	0.0
K03690	4.0
K03699	141202.0
K03698	48016.0
K13566	0.0
K12164	0.0
K07338	15.0
K07339	2473.0
K07334	36247.0
K07335	33163.0
K07336	308.0
K07337	1757.0
K07330	0.0
K07331	0.0
K07332	0.0
K07333	0.0
K09695	304.0
K09694	311.0
K09697	2241.0
K09696	2240.0
K09691	26504.0
K09690	45835.0
K09693	823.0
K09692	32170.0
K09699	20.0
K09698	3980.0
K07590	2680.0
K07591	0.0
K07592	0.0
K05998	0.0
K05999	0.0
K05996	0.0
K05997	0.0
K05994	0.0
K05995	94998.0
K05993	12567.0
K05991	3.0
K10837	0.0
K00319	0.0
K00318	340.0
K00648	120844.0
K02545	0.0
K00645	118064.0
K00311	88.0
K00646	0.0
K00317	0.0
K00316	2.0
K00643	73.0
K00314	15.0
K02547	2011.0
K06429	0.0
K06428	0.0
K06427	0.0
K02812	0.0
K06425	1614.0
K06424	0.0
K06423	689.0
K06422	0.0
K06421	229.0
K02813	0.0
K02930	0.0
K03815	0.0
K05612	0.0
K03367	3298.0
K03366	3610.0
K03812	0.0
K03635	4523.0
K03634	2635.0
K03631	115951.0
K05969	0.0
K03630	145587.0
K03633	0.0
K03632	0.0
K01998	55010.0
K01999	57702.0
K01992	221723.0
K01993	177464.0
K01990	550920.0
K01991	91350.0
K01996	55649.0
K01997	55970.0
K01994	715.0
K01995	55978.0
K03148	2151.0
K03639	40358.0
K05692	0.0
K03638	2393.0
K00869	3085.0
K00868	27482.0
K00861	0.0
K00860	4851.0
K00863	701.0
K00862	0.0
K00865	56402.0
K00864	69439.0
K00867	2963.0
K00866	0.0
K01192	121129.0
K01190	514965.0
K01191	48865.0
K01197	3402.0
K01194	1079.0
K01195	19918.0
K01198	11174.0
K01199	0.0
K00656	205149.0
K00657	100435.0
K00306	0.0
K14591	2084.0
K00300	0.0
K00653	0.0
K13715	0.0
K13713	0.0
K00650	0.0
K00651	56444.0
K14596	0.0
K02647	44112.0
K14598	0.0
K02643	0.0
K02642	0.0
K02641	0.0
K02640	0.0
K03594	89498.0
K03595	145638.0
K03596	146145.0
K03597	1.0
K03590	93419.0
K03591	0.0
K03592	32336.0
K03593	91192.0
K03598	25.0
K03599	2068.0
K01736	144290.0
K01737	89192.0
K01734	45056.0
K01735	133727.0
K01732	0.0
K01733	146455.0
K01730	8067.0
K01731	0.0
K06049	0.0
K01738	152151.0
K01739	875.0
K11809	0.0
K05343	3316.0
K02422	24510.0
K02421	19516.0
K05340	9658.0
K02427	2697.0
K05346	2087.0
K02425	0.0
K02424	0.0
K05349	370253.0
K02428	88199.0
K03770	92948.0
K03771	92011.0
K03772	10636.0
K03773	84595.0
K03774	442.0
K03775	91094.0
K03776	33.0
K03777	29.0
K03778	115467.0
K03779	3416.0
K09722	0.0
K08174	0.0
K14114	0.0
K13979	339.0
K13237	0.0
K14440	0.0
K09992	8479.0
K09990	20.0
K09991	72.0
K09996	0.0
K09997	0.0
K09994	0.0
K14110	0.0
K09998	0.0
K09999	0.0
K14111	0.0
K14113	0.0
K14449	1.0
K10213	62.0
K14118	0.0
K11711	1079.0
K11710	84.0
K11712	9142.0
K11717	267641.0
K11719	19.0
K06857	585.0
K10440	34554.0
K10441	31046.0
K07103	0.0
K07102	2382.0
K07101	4057.0
K07100	4.0
K07107	192234.0
K07106	11417.0
K07105	45331.0
K07456	141288.0
K07459	3495.0
K07458	3759.0
K07109	10026.0
K07108	0.0
K10198	0.0
K10199	0.0
K10190	30724.0
K10191	0.0
K10192	3105.0
K10193	522.0
K10194	845.0
K10195	0.0
K10196	0.0
K10197	0.0
K15013	0.0
K01858	3116.0
K15016	0.0
K15017	0.0
K01853	0.0
K01852	0.0
K01851	0.0
K01850	2250.0
K01857	40.0
K01856	4.0
K01854	110055.0
K07539	0.0
K08478	0.0
K08479	0.0
K08476	0.0
K08477	0.0
K08475	0.0
K00450	159.0
K00451	139.0
K00452	107.0
K00453	187.0
K00455	0.0
K00456	0.0
K00457	173.0
K00106	0.0
K00459	3619.0
K00104	6456.0
K00105	20.0
K00102	585.0
K00103	4.0
K00100	192768.0
K00101	43.0
K01509	1.0
K04759	196088.0
K04758	129248.0
K04757	2928.0
K01504	0.0
K04755	2260.0
K04754	2701.0
K04753	36.0
K04752	33.0
K04751	20517.0
K01502	286.0
K14631	0.0
K05359	0.0
K14632	0.0
K07536	0.0
K12080	0.0
K02364	1.0
K12369	402.0
K02361	2754.0
K02362	0.0
K02363	1.0
K13509	0.0
K13503	3.0
K13500	0.0
K12109	0.0
K12108	0.0
K12101	0.0
K12100	0.0
K12103	0.0
K12102	0.0
K12105	0.0
K12104	0.0
K12107	0.0
K12106	0.0
K11023	0.0
K03014	0.0
K08906	2.0
K08904	0.0
K08900	0.0
K06223	26673.0
K06199	104593.0
K06198	2914.0
K06197	0.0
K06196	13169.0
K06194	87859.0
K06193	747.0
K06192	2899.0
K06191	2685.0
K06190	2084.0
K11104	9555.0
K11105	90460.0
K11106	1.0
K11107	0.0
K11102	2140.0
K11103	2408.0
K07862	2861.0
K00666	14613.0
K00663	11.0
K00662	10435.0
K00661	125355.0
K00660	341.0
K06997	143349.0
K06996	825.0
K06995	39.0
K10852	751.0
K06993	0.0
K06992	0.0
K06991	69.0
K06990	934.0
K11050	0.0
K06999	1254.0
K06998	13482.0
K05338	1718.0
K11051	0.0
K06441	2064.0
K06440	0.0
K06443	88.0
K06442	55361.0
K06445	0.0
K06447	0.0
K06446	249.0
K06309	0.0
K05686	0.0
K02655	1752.0
K07392	0.0
K00595	36322.0
K00594	24.0
K00596	18.0
K00599	357637.0
K00598	340.0
K02657	6.0
K07642	12.0
K07643	0.0
K07396	29.0
K07397	7763.0
K07394	91.0
K07395	19.0
K04102	1.0
K04103	550.0
K04100	4.0
K04101	10.0
K04107	0.0
K04105	0.0
K04108	0.0
K04109	10.0
K07716	56.0
K07717	1798.0
K07714	494.0
K07715	533.0
K07712	2389.0
K07713	14135.0
K07710	44.0
K07711	0.0
K07718	113447.0
K07719	4037.0
K00843	14.0
K00842	4.0
K00841	8098.0
K00840	0.0
K00847	121094.0
K00846	0.0
K00845	256883.0
K00844	618.0
K00849	142757.0
K00848	14233.0
K06302	0.0
K13771	2370.0
K13770	67.0
K13772	0.0
K13775	21.0
K13774	0.0
K13777	0.0
K13776	1.0
K13779	0.0
K13778	0.0
K02621	124476.0
K02992	146362.0
K02623	14.0
K08286	0.0
K08281	5527.0
K02996	143537.0
K02995	0.0
K02994	146562.0
K02629	0.0
K02628	0.0
K08289	87290.0
K08288	0.0
K03578	2663.0
K03579	858.0
K03576	291.0
K03577	8076.0
K03574	124892.0
K03575	129589.0
K03572	145594.0
K03573	13.0
K03570	142710.0
K03571	20659.0
K01710	248766.0
K01711	94578.0
K01712	14111.0
K01713	2338.0
K01714	168803.0
K01715	48090.0
K01716	20.0
K01718	3.0
K01719	89160.0
K03081	2.0
K02199	2096.0
K02198	4994.0
K14170	102493.0
K02193	2687.0
K02192	1016.0
K02191	2594.0
K02190	22696.0
K02197	2925.0
K02196	17.0
K02195	2925.0
K02194	2929.0
K03718	89073.0
K03719	14724.0
K03712	56522.0
K03713	150.0
K03710	93429.0
K03711	125791.0
K03716	11450.0
K03717	298.0
K03715	22.0
K07129	0.0
K00045	31.0
K13995	0.0
K13994	0.0
K13991	0.0
K13990	96346.0
K13993	100287.0
K13992	0.0
K06298	12425.0
K06299	0.0
K06294	5.0
K06295	8939.0
K06296	3713.0
K06297	1520.0
K06290	0.0
K06291	0.0
K06292	0.0
K06293	0.0
K12743	0.0
K00248	53675.0
K06426	711.0
K11739	0.0
K11738	29.0
K11733	3.0
K11732	0.0
K11731	27.0
K11737	7.0
K11736	0.0
K11735	0.0
K11734	0.0
K06870	0.0
K06871	183836.0
K06872	100964.0
K06873	531.0
K06874	0.0
K06875	0.0
K06876	395.0
K06877	8643.0
K06878	3259.0
K06879	3831.0
K07478	154927.0
K12645	0.0
K07479	0.0
K07473	54539.0
K07472	0.0
K07471	523.0
K07470	0.0
K07477	3.0
K07476	6.0
K07474	469.0
K15038	0.0
K15039	0.0
K15034	139.0
K15036	170.0
K15037	0.0
K08738	115.0
K06420	0.0
K00128	124665.0
K00129	0.0
K00438	0.0
K00432	6037.0
K00433	8631.0
K00122	10.0
K00123	7989.0
K00124	4132.0
K00125	0.0
K00126	3.0
K00127	4452.0
K08973	190.0
K14348	1.0
K14347	0.0
K14340	4.0
K08972	3010.0
K01525	2070.0
K01524	127427.0
K01523	3859.0
K01521	0.0
K01520	176356.0
K01529	1746.0
K08977	32.0
K03969	2916.0
K08929	0.0
K02388	22293.0
K02389	21334.0
K02386	554.0
K02387	21754.0
K02384	0.0
K02385	20187.0
K02382	0.0
K02380	1122.0
K02381	2.0
K05386	0.0
K13524	0.0
K13525	142.0
K13527	286.0
K13520	0.0
K13522	3.0
K13529	342.0
K03385	3089.0
K03384	0.0
K03387	82821.0
K03386	100097.0
K03381	14.0
K03380	31.0
K03383	0.0
K03382	3479.0
K03389	86391.0
K03388	89526.0
K05356	0.0
K12344	7729.0
K12343	2073.0
K12342	0.0
K12341	0.0
K12340	88374.0
K02430	0.0
K12349	0.0
K05351	3.0
K11694	29611.0
K11695	2.0
K11690	40807.0
K05352	0.0
K11693	20.0
K08928	0.0
K03433	124.0
K13832	5.0
K03039	0.0
K03432	9.0
K06607	0.0
K06606	484.0
K06605	154.0
K03430	14545.0
K06603	1356.0
K06602	29.0
K06601	15.0
K06600	0.0
K05358	1.0
K06609	0.0
K06608	459.0
K03923	2593.0
K03922	0.0
K11472	28.0
K11473	1714.0
K11474	0.0
K11475	15.0
K11476	2.0
K11477	0.0
K00601	0.0
K00600	116460.0
K00603	4452.0
K03746	4144.0
K00605	99926.0
K00604	147105.0
K00607	1.0
K00606	93993.0
K00609	143244.0
K03741	8674.0
K03740	3395.0
K03743	34058.0
K10873	0.0
K03214	0.0
K14068	0.0
K13317	0.0
K06360	0.0
K14069	0.0
K08078	2.0
K09650	0.0
K06361	0.0
K07802	0.0
K07803	591.0
K07800	2.0
K07801	0.0
K07806	0.0
K07807	0.0
K07804	0.0
K07805	0.0
K06362	0.0
K01172	0.0
K10257	0.0
K10255	1006.0
K10254	57098.0
K10253	14.0
K10918	0.0
K04128	0.0
K01958	4958.0
K01959	2.0
K01956	176793.0
K01957	0.0
K04126	0.0
K04127	20.0
K01952	150278.0
K01953	74152.0
K01950	151486.0
K01951	156474.0
K07730	0.0
K07731	0.0
K07732	0.0
K07733	4.0
K07734	114.0
K07735	3857.0
K07736	29457.0
K07737	192777.0
K07738	24081.0
K07739	314.0
K06365	0.0
K06366	0.0
K06367	0.0
K10910	0.0
K10911	0.0
K04382	0.0
K10775	3.0
K02609	61.0
K02979	0.0
K02978	0.0
K06368	0.0
K02975	0.0
K02974	0.0
K02977	0.0
K02976	0.0
K03558	6909.0
K03559	95947.0
K03550	145393.0
K03551	147259.0
K03552	0.0
K03553	154644.0
K03554	5.0
K03555	143827.0
K03556	11018.0
K03557	4.0
K01778	114392.0
K01779	10317.0
K06369	0.0
K01772	4811.0
K01770	140274.0
K01771	1010.0
K01776	142980.0
K01777	365.0
K01774	0.0
K01775	155906.0
K05385	0.0
K05384	0.0
K05383	0.0
K05382	0.0
K05381	0.0
K08159	31674.0
K14153	958.0
K14154	0.0
K14155	149829.0
K08152	2.0
K08156	89853.0
K08076	0.0
K12809	0.0
K05297	433.0
K03734	152064.0
K03735	1852.0
K03736	1852.0
K03737	142622.0
K03731	0.0
K03732	12.0
K03733	122669.0
K03738	3632.0
K03739	3298.0
K08139	203.0
K06994	1205.0
K12660	0.0
K12661	3.0
K07450	6.0
K08719	0.0
K08717	2927.0
K08715	6.0
K08714	3.0
K08713	0.0
K08710	0.0
K11311	0.0
K11312	1778.0
K00141	0.0
K00146	12.0
K00411	80.0
K00412	96.0
K00145	219397.0
K00148	4.0
K14367	0.0
K14366	0.0
K08954	0.0
K08384	31834.0
K14369	0.0
K14368	0.0
K14091	8602.0
K14090	8274.0
K14093	0.0
K14092	0.0
K14095	0.0
K14094	0.0
K14097	0.0
K14096	0.0
K14099	0.0
K14098	0.0
K02848	0.0
K01541	0.0
K04712	0.0
K04711	0.0
K01545	0.0
K01547	93286.0
K01546	93290.0
K01548	92382.0
K04719	21.0
K04718	0.0
K02018	48750.0
K02019	36124.0
K02016	158994.0
K02017	5294.0
K02014	319353.0
K02015	173549.0
K02012	24157.0
K02013	157421.0
K02010	10187.0
K02011	21870.0
K04515	0.0
K03943	0.0
K03941	0.0
K03940	0.0
K00313	2576.0
K04060	0.0
K01608	8082.0
K08942	0.0
K08943	0.0
K08940	0.0
K08941	0.0
K08946	0.0
K08947	0.0
K08944	0.0
K08945	0.0
K03059	0.0
K13811	0.0
K13812	0.0
K13815	0.0
K13816	1.0
K13818	0.0
K13819	560.0
K03053	0.0
K03052	0.0
K03055	0.0
K03054	0.0
K03057	0.0
K03056	0.0
K06222	2.0
K11418	0.0
K11410	0.0
K11415	0.0
K00622	6.0
K00621	0.0
K00620	51282.0
K00627	3384.0
K00626	83353.0
K00625	131880.0
K00624	0.0
K02805	9017.0
K02552	348.0
K02550	0.0
K02556	23257.0
K02803	4.0
K02554	16.0
K07280	0.0
K07281	523.0
K07282	135560.0
K07283	7.0
K07284	107125.0
K07285	10.0
K07286	1.0
K08217	26169.0
K07288	5.0
K07289	1072.0
K07534	0.0
K07535	121.0
K07533	14997.0
K07822	0.0
K07823	0.0
K08699	0.0
K00088	154649.0
K00087	4128.0
K00086	10305.0
K00082	10350.0
K10239	0.0
K10238	0.0
K10231	1778.0
K10230	2.0
K10233	26.0
K10232	30.0
K10235	0.0
K10234	26.0
K10237	0.0
K10236	0.0
K08353	0.0
K01970	111.0
K01971	2676.0
K01972	149282.0
K01973	0.0
K01974	297.0
K01975	2048.0
K01976	1.0
K07758	0.0
K05990	0.0
K07752	0.0
K07753	0.0
K07751	0.0
K13786	0.0
K07755	0.0
K07442	861.0
K08352	1232.0
K07115	269.0
K07441	0.0
K07634	0.0
K07446	9.0
K07111	0.0
K07444	29026.0
K07445	8.0
K00647	3877.0
K07449	0.0
K00641	82836.0
K00640	147367.0
K01289	0.0
K01282	0.0
K01283	2.0
K01280	0.0
K01281	2916.0
K01286	5933.0
K01284	177024.0
K02954	148858.0
K02952	146558.0
K02950	144449.0
K00155	378.0
K02959	144352.0
K00887	0.0
K00886	314.0
K00885	2.0
K00884	3.0
K00883	457.0
K00882	43875.0
K00881	405.0
K00880	2279.0
K00053	101308.0
K14048	0.0
K01026	4643.0
K01756	148588.0
K01025	3.0
K01750	3563.0
K01023	4417.0
K01752	160065.0
K01753	680.0
K14583	0.0
K01758	272.0
K01759	200266.0
K09565	1.0
K09568	0.0
K08173	45.0
K08172	0.0
K02483	18771.0
K02482	1375.0
K08177	5904.0
K08176	0.0
K08175	0.0
K02486	1.0
K02489	0.0
K02488	287.0
K08178	2.0
K14138	3521.0
K14136	1.0
K09713	0.0
K09714	0.0
K09715	1.0
K03532	1.0
K03533	7.0
K03530	393049.0
K03531	149977.0
K03536	144697.0
K03537	220.0
K03534	88950.0
K03535	296.0
K03538	0.0
K03539	0.0
K14451	0.0
K14450	0.0
K02225	0.0
K02224	42907.0
K02227	24580.0
K02226	22531.0
K02221	8180.0
K14107	0.0
K02229	6.0
K02228	5.0
K14106	0.0
K00441	354.0
K03288	0.0
K03289	1027.0
K03284	184048.0
K03285	0.0
K03286	3619.0
K03287	97730.0
K03280	0.0
K03281	90119.0
K03282	113479.0
K00440	0.0
K13677	0.0
K12790	0.0
K09639	0.0
K12688	0.0
K12689	0.0
K12686	0.0
K12687	0.0
K12684	0.0
K12685	4129.0
K12682	0.0
K12683	0.0
K12680	0.0
K11889	0.0
K08884	29621.0
K11085	102039.0
K11084	0.0
K11081	0.0
K11080	0.0
K11083	0.0
K11082	0.0
K11089	286.0
K08777	0.0
K08776	0.0
K06346	53896.0
K06347	2.0
K09824	0.0
K09825	103173.0
K09823	20.0
K09820	456.0
K10939	0.0
K10936	0.0
K10937	0.0
K10933	0.0
K06348	5.0
K09829	0.0
K11337	0.0
K11336	0.0
K11335	0.0
K11334	0.0
K11333	0.0
K11332	0.0
K11331	0.0
K11330	0.0
K00169	6131.0
K00164	604.0
K00166	20.0
K00167	24.0
K00161	5129.0
K00162	5114.0
K00163	58.0
K10689	0.0
K10680	109.0
K10681	3.0
K10682	2.0
K04083	56198.0
K04082	2072.0
K04081	0.0
K04080	16.0
K04087	3986.0
K04086	1866.0
K04085	2107.0
K04084	561.0
K04088	3972.0
K01569	3.0
K01568	0.0
K01563	5.0
K01561	18.0
K01560	10775.0
K01567	868.0
K01565	286.0
K01564	0.0
K02038	138915.0
K02039	136820.0
K02030	209859.0
K02031	116283.0
K02032	121912.0
K02033	134091.0
K02034	139898.0
K02035	230328.0
K02036	140415.0
K02037	138756.0
K05556	1.0
K13658	0.0
K13659	0.0
K13656	0.0
K13657	0.0
K13654	0.0
K13655	238.0
K13652	13740.0
K13653	50620.0
K13650	0.0
K13651	22.0
K05555	6.0
K05552	0.0
K02057	64068.0
K05550	0.0
K05551	0.0
K12308	136633.0
K12306	0.0
K03073	145483.0
K03072	5994.0
K03071	2164.0
K03070	174978.0
K03077	4488.0
K03076	174061.0
K03075	145336.0
K03074	7654.0
K08965	115.0
K08967	35.0
K08961	17327.0
K08963	17717.0
K13873	0.0
K13876	0.0
K13874	0.0
K13875	0.0
K06139	3.0
K06138	1448.0
K06135	0.0
K06134	76.0
K06137	292.0
K06136	3.0
K06131	191092.0
K06133	18247.0
K06132	0.0
K02600	146556.0
K07389	14.0
K07388	0.0
K04747	0.0
K01516	146102.0
K09977	87.0
K07518	1.0
K07519	0.0
K11437	0.0
K07512	286.0
K07516	212.0
K10212	435.0
K10747	0.0
K10217	0.0
K10219	17.0
K10218	17.0
K10748	0.0
K01912	98516.0
K01913	13.0
K01910	3951.0
K01911	7173.0
K01916	3621.0
K01917	28.0
K01914	133014.0
K01915	244808.0
K01918	93027.0
K01919	5151.0
K07774	15.0
K07775	3350.0
K07776	1869.0
K07777	1400.0
K07770	29681.0
K07771	1.0
K07772	14.0
K07773	0.0
K07778	909.0
K01193	29643.0
K04340	0.0
K04341	0.0
K04342	0.0
K04343	1.0
K12986	0.0
K04691	0.0
K02931	145464.0
K02933	144639.0
K02935	146562.0
K02936	0.0
K02939	146562.0
K00205	0.0
K00204	0.0
K00207	16.0
K00206	0.0
K00201	0.0
K00200	0.0
K00203	0.0
K00202	0.0
K00209	0.0
K00208	85654.0
K01000	154101.0
K01001	0.0
K01002	30600.0
K01003	92.0
K01004	2.0
K01005	61893.0
K01006	139604.0
K01007	6645.0
K01008	38428.0
K10855	0.0
K14115	0.0
K14116	0.0
K14441	141388.0
K14446	1134.0
K14447	2.0
K14112	0.0
K14445	288.0
K08195	15.0
K08194	0.0
K14448	14.0
K08196	0.0
K08191	86188.0
K14119	0.0
K08193	0.0
K00702	2718.0
K10799	0.0
K03518	44652.0
K03519	2126.0
K09719	0.0
K10856	10.0
K03516	0.0
K03517	127784.0
K02205	0.0
K02204	77.0
K02203	15803.0
K02201	0.0
K02200	6295.0
K13714	3.0
K13461	0.0
K12518	0.0
K12519	0.0
K12517	0.0
K12514	0.0
K12515	0.0
K12512	0.0
K12513	0.0
K12510	19372.0
K12511	6874.0
K07183	20530.0
K07182	561.0
K07181	11467.0
K07180	783.0
K07186	0.0
K07185	6553.0
K07184	0.0
K09800	2646.0
K09801	2068.0
K09802	0.0
K09803	364.0
K09804	5.0
K09805	24.0
K09806	258.0
K09807	94494.0
K09808	170826.0
K09809	677.0
K10912	0.0
K10913	0.0
K10914	1390.0
K10915	0.0
K10916	0.0
K10917	0.0
K11358	17153.0
K11355	0.0
K11354	0.0
K11357	0.0
K11356	0.0
K04069	261475.0
K04068	148810.0
K04065	532.0
K04064	0.0
K04067	0.0
K04066	145654.0
K04061	11660.0
K09716	225.0
K04063	328.0
K04062	5.0
K10006	558.0
K10007	559.0
K10004	2066.0
K10005	564.0
K10002	2066.0
K10003	2066.0
K10000	0.0
K10001	2069.0
K09717	0.0
K10008	2909.0
K10009	0.0
K02491	0.0
K14588	0.0
K14581	0.0
K13678	31909.0
K13679	0.0
K11633	0.0
K13670	9.0
K13671	7.0
K11987	0.0
K11636	0.0
K11634	0.0
K13582	0.0
K13583	16.0
K13580	2.0
K13581	45.0
K13586	0.0
K13587	16.0
K13584	16.0
K13585	0.0
K13588	1.0
K13589	2.0
K02052	1976.0
K02053	2204.0
K02050	94427.0
K02051	90887.0
K02056	34293.0
K05553	0.0
K02054	1930.0
K02055	1309.0
K02058	12262.0
K02059	0.0
K05558	0.0
K05559	4.0
K03895	0.0
K03894	0.0
K03897	1.0
K03896	0.0
K03891	34.0
K03890	34.0
K03893	32.0
K03892	81841.0
K02423	2.0
K05342	0.0
K05341	563.0
K12989	0.0
K12988	1.0
K02420	21581.0
K12981	0.0
K12980	0.0
K12983	0.0
K12982	1.0
K12985	0.0
K12984	9.0
K12987	0.0
K02426	89150.0
K13854	0.0
K03098	79511.0
K13853	1342.0
K03095	2916.0
K05344	2.0
K03091	90068.0
K03090	1191.0
K03093	1793.0
K03092	95835.0
K06113	4029.0
K09632	0.0
K02429	169368.0
K06118	4.0
K05716	0.0
K04844	23.0
K11632	21.0
K11630	2.0
K11631	35.0
K11637	0.0
K11635	2.0
K11638	0.0
K11639	0.0
K07572	0.0
K07573	0.0
K07570	1604.0
K07571	8563.0
K07576	16957.0
K07577	200.0
K07574	53079.0
K07575	0.0
K07578	0.0
K07579	0.0
K11189	81646.0
K11184	12335.0
K11187	0.0
K11180	592.0
K11181	596.0
K11183	816.0
K10764	110.0
K10763	2068.0
K10762	0.0
K01938	137153.0
K01939	147332.0
K01934	67863.0
K01935	80922.0
K01937	146918.0
K01930	2.0
K01932	1746.0
K01933	152654.0
K07798	2485.0
K07799	821.0
K07796	523.0
K07797	0.0
K07794	2377.0
K07795	166.0
K07792	3979.0
K07793	12395.0
K07790	0.0
K07791	9528.0
K06379	21025.0
K00968	9324.0
K06378	21632.0
K06377	13.0
K06376	0.0
K06375	0.0
K09814	2.0
K09813	2.0
K06372	0.0
K06371	0.0
K06370	0.0
K01249	2.0
K01246	132048.0
K01247	857.0
K01244	0.0
K01243	127131.0
K08919	0.0
K01241	4148.0
K02919	132124.0
K02913	176375.0
K02912	0.0
K02911	144272.0
K02910	0.0
K02917	0.0
K02916	146548.0
K02915	0.0
K02914	143088.0
K00228	189.0
K00227	0.0
K00226	233556.0
K00224	2064.0
K00223	0.0
K00222	0.0
K00221	18.0
K00220	0.0
K01798	5.0
K01799	672.0
K01068	0.0
K01069	5025.0
K01062	20.0
K01791	116548.0
K01792	320.0
K01061	863.0
K01066	8678.0
K01067	677.0
K01796	69.0
K01797	159.0
K05499	10732.0
K14468	0.0
K14469	0.0
K14465	0.0
K14466	0.0
K14467	0.0
K10834	14.0
K10833	0.0
K02266	0.0
K03793	3.0
K03790	1325.0
K03791	0.0
K03796	21.0
K03797	320970.0
K03794	0.0
K03795	320.0
K03798	206746.0
K03799	7770.0
K13448	0.0
K12538	0.0
K12539	0.0
K12530	0.0
K12531	0.0
K12532	0.0
K12533	0.0
K12534	0.0
K12535	0.0
K12536	28.0
K12537	0.0
K03136	0.0
K09790	90632.0
K09791	2656.0
K09792	457.0
K09793	88837.0
K09794	563.0
K09795	23.0
K09796	47.0
K09797	87474.0
K09798	562.0
K09799	4.0
K10972	0.0
K10973	0.0
K10977	249.0
K10974	39101.0
K10975	2.0
K10978	0.0
K10979	1994.0
K06308	0.0
K00315	17.0
K09862	2083.0
K06303	0.0
K09860	1.0
K09861	139269.0
K06306	3091.0
K06307	0.0
K06305	702.0
K11373	0.0
K04047	13384.0
K04046	16.0
K04045	38375.0
K04044	2070.0
K04043	148760.0
K04042	83782.0
K04041	19305.0
K04040	1.0
K02700	0.0
K04049	0.0
K04048	0.0
K02707	0.0
K02704	0.0
K02705	0.0
K10020	14.0
K10021	0.0
K10022	0.0
K10023	0.0
K10024	0.0
K10025	0.0
K10026	2777.0
K10027	209.0
K13612	0.0
K13613	0.0
K13611	0.0
K13614	0.0
K13615	0.0
K05794	1761.0
K05795	5309.0
K05796	1338.0
K05797	0.0
K05790	0.0
K05791	287.0
K05792	756.0
K05793	309.0
K05798	0.0
K05799	36942.0
K01474	94.0
K01477	4.0
K01476	458.0
K01471	14.0
K01470	84184.0
K01473	99.0
K13039	3.0
K01479	121.0
K01478	5150.0
K05570	9289.0
K05571	9349.0
K05572	0.0
K05573	0.0
K02078	166567.0
K02079	0.0
K05576	3.0
K02074	3488.0
K02075	3473.0
K02076	2202.0
K02077	4369.0
K02071	56975.0
K02072	57438.0
K02073	67448.0
K03309	2256.0
K03308	231932.0
K03305	94549.0
K03304	25.0
K03307	30580.0
K03306	16073.0
K03301	8.0
K03300	1728.0
K03303	34365.0
K03302	0.0
K06173	160842.0
K06175	30.0
K06174	0.0
K06177	85153.0
K06176	138.0
K06179	52516.0
K07680	42.0
K03867	0.0
K03838	0.0
K12053	0.0
K11618	8087.0
K11619	0.0
K11614	2065.0
K11615	0.0
K11616	0.0
K11617	6.0
K11610	0.0
K11611	0.0
K11960	0.0
K11961	210.0
K02836	146535.0
K10565	0.0
K10564	0.0
K02837	112569.0
K10561	1139.0
K10560	1137.0
K10563	90746.0
K10562	0.0
K02838	146562.0
K06858	0.0
K02839	8256.0
K06859	31984.0
K12700	3178.0
K07558	0.0
K07559	9225.0
K07228	6.0
K07229	71.0
K07226	43.0
K07224	39.0
K07225	6.0
K07222	418.0
K07223	2342.0
K07220	14242.0
K07221	3745.0
K10709	3803.0
K10708	0.0
K10701	0.0
K10703	0.0
K10702	5.0
K10704	0.0
K05984	0.0
K07537	0.0
K08652	0.0
K08651	0.0
K08658	0.0
K08659	14250.0
K05982	8.0
K07451	1.0
K07453	0.0
K07452	0.0
K07455	7379.0
K07454	303.0
K09707	9435.0
K07457	1417.0
K09706	657.0
K07104	320.0
K00029	5796.0
K00028	0.0
K00799	796.0
K00798	39477.0
K00797	11966.0
K00024	178341.0
K00795	4237.0
K00026	0.0
K00021	3.0
K00020	4300.0
K00023	23.0
K00022	0.0
K09017	2131.0
K01269	84034.0
K09015	84318.0
K09014	131197.0
K09013	148561.0
K09011	86180.0
K09010	0.0
K01261	8.0
K01262	237987.0
K01263	628.0
K01264	22.0
K01265	237272.0
K01266	40578.0
K09018	0.0
K08227	0.0
K08226	4.0
K08225	0.0
K08224	1979.0
K08223	10226.0
K08222	25.0
K08221	53.0
K00249	434.0
K01790	219849.0
K00241	89596.0
K00240	91538.0
K00243	105191.0
K00242	106.0
K00245	2633.0
K00244	83000.0
K00247	0.0
K00246	2628.0
K01795	13796.0
K06983	3.0
K02799	21.0
K02798	1436.0
K02791	2843.0
K02790	0.0
K02793	70193.0
K02795	222457.0
K02794	223571.0
K02796	162786.0
K04564	99438.0
K04565	14303.0
K04566	8128.0
K04567	140239.0
K01040	858.0
K01041	1767.0
K04562	2976.0
K04568	11.0
K01049	0.0
K02535	92102.0
K02242	3856.0
K02536	92557.0
K02531	1046.0
K02246	2915.0
K02533	2881.0
K02532	381.0
K02248	2762.0
K02538	232.0
K00581	0.0
K13421	22.0
K01013	0.0
K15018	0.0
K15019	0.0
K03110	145927.0
K03111	338717.0
K03112	0.0
K03113	88187.0
K03116	92830.0
K03117	2981.0
K03118	92262.0
K03119	79.0
K10919	0.0
K12552	2.0
K12553	2.0
K12551	2.0
K12556	4.0
K12554	253.0
K12555	5828.0
K06892	146.0
K06893	333.0
K06890	69518.0
K06891	2435.0
K06896	200093.0
K06897	18512.0
K06894	5677.0
K06895	4501.0
K10954	1.0
K10956	0.0
K06899	0.0
K06328	719.0
K06329	0.0
K10952	0.0
K10953	0.0
K11395	0.0
K11391	0.0
K11390	0.0
K11392	560.0
K00499	1.0
K00494	356.0
K00495	0.0
K00496	1.0
K00491	4.0
K00492	23.0
K00493	1.0
K13591	0.0
K01467	88163.0
K13593	14.0
K13592	14.0
K04021	22.0
K04020	22.0
K04023	34179.0
K04022	0.0
K04025	0.0
K04024	4922.0
K04027	1043.0
K04026	1212.0
K04029	15126.0
K04028	14527.0
K07055	115.0
K07054	87.0
K07057	7.0
K07056	235143.0
K07051	288.0
K07050	45885.0
K07053	108257.0
K07052	170050.0
K07059	0.0
K07058	109959.0
K10040	6701.0
K10041	37403.0
K10046	0.0
K04799	0.0
K04798	0.0
K04793	0.0
K04792	0.0
K04791	0.0
K04790	0.0
K04797	0.0
K04796	0.0
K04795	0.0
K04794	472.0
K13638	19.0
K13639	28.0
K13634	1.0
K13635	1.0
K13636	22.0
K13637	2.0
K13630	0.0
K13631	0.0
K13632	0.0
K13633	41.0
K02042	15644.0
K05778	14.0
K05779	0.0
K05776	78084.0
K05541	1.0
K05774	36.0
K05775	0.0
K05772	649.0
K05773	647.0
K05540	9893.0
K01459	0.0
K01458	32.0
K01457	515.0
K01455	563.0
K01454	0.0
K01453	22.0
K01452	1.0
K01451	47916.0
K01450	0.0
K05518	0.0
K08070	4863.0
K08071	0.0
K05516	5893.0
K08077	433.0
K05515	114376.0
K13093	0.0
K11783	0.0
K12949	0.0
K12945	0.0
K12944	0.0
K12941	2744.0
K12940	8290.0
K12943	0.0
K12942	5216.0
K14728	1.0
K14727	1.0
K11785	0.0
K00108	373.0
K13890	2477.0
K13891	2477.0
K13892	2173.0
K13893	19.0
K13894	20.0
K13895	20.0
K13896	40.0
K06159	0.0
K06158	159330.0
K06153	175135.0
K06152	23.0
K06151	23.0
K06157	0.0
K06156	0.0
K06155	5.0
K06154	0.0
K03327	181245.0
K03326	12665.0
K03325	3722.0
K03324	205608.0
K03322	5335.0
K03321	38588.0
K03320	7810.0
K03329	0.0
K03328	84196.0
K04802	0.0
K04801	0.0
K04800	0.0
K11948	0.0
K01505	114.0
K04756	8.0
K11940	0.0
K11941	0.0
K11942	117.0
K11943	0.0
K11944	0.0
K01507	187064.0
K11946	0.0
K11947	0.0
K01506	245.0
K01501	620.0
K01500	1287.0
K01503	0.0
K06714	2228.0
K04750	11333.0
K12789	0.0
K12788	0.0
K11526	0.0
K10810	2.0
K11522	0.0
K11523	0.0
K08675	0.0
K08676	2399.0
K08677	7.0
K08679	0.0
K11521	0.0
K10547	3409.0
K10546	3751.0
K10545	657.0
K10544	257.0
K10543	628.0
K10542	42372.0
K10541	42427.0
K10540	47035.0
K10549	630.0
K10548	3409.0
K14630	0.0
K11529	0.0
K00007	1.0
K00005	51274.0
K13444	0.0
K00003	65304.0
K00002	9022.0
K00001	18461.0
K01186	87866.0
K00009	1422.0
K00008	24317.0
K10726	0.0
K10725	115.0
K08246	0.0
K00263	1114.0
K00262	226687.0
K00261	237.0
K00260	877.0
K00266	313910.0
K00265	85820.0
K01200	36754.0
K01201	22933.0
K01206	348434.0
K01207	14456.0
K01205	81199.0
K01208	118.0
K01209	137417.0
K06167	89852.0
K00917	39961.0
K00912	91988.0
K00919	145305.0
K02519	144324.0
K02518	117290.0
K02517	94009.0
K02511	0.0
K02510	1811.0
K13409	0.0
K13408	0.0
K03179	85616.0
K03170	122.0
K03177	146537.0
K12574	85345.0
K12570	0.0
K12573	143130.0
K11009	0.0
K11008	0.0
K11005	0.0
K11004	0.0
K11007	0.0
K11006	0.0
K11003	0.0
K08296	977.0
K08297	4.0
K08295	20.0
K02634	0.0
K02635	0.0
K10622	0.0
K07693	718.0
K07692	0.0
K07691	0.0
K07690	0.0
K07697	0.0
K07696	11827.0
K07695	1.0
K07694	618.0
K07699	14014.0
K07698	0.0
K07079	67493.0
K07078	13636.0
K07077	28.0
K07076	2124.0
K07075	6871.0
K07074	1302.0
K07073	0.0
K07072	0.0
K07071	3672.0
K07070	0.0
K14584	1.0
K11620	0.0
K09190	0.0
K11623	0.0
K05759	0.0
K08589	28.0
K11625	0.0
K11995	0.0
K01439	65131.0
K01438	84215.0
K01431	14.0
K01430	10581.0
K01433	2243.0
K01432	0.0
K01434	52.0
K01437	1.0
K01436	25748.0
K05539	2085.0
K14520	1.0
K12963	9.0
K12962	1.0
K12961	0.0
K12960	171114.0
K14749	1.0
K14748	0.0
K02972	0.0
K14743	0.0
K14742	107703.0
K14745	0.0
K14744	0.0
K14747	0.0
K14746	0.0
K02167	0.0
K02164	5.0
K02160	16667.0
K02168	730.0
K02169	79318.0
K10931	0.0
K03341	0.0
K03340	92171.0
K03343	23.0
K03342	19.0
K03346	2324.0
K12299	0.0
K12291	0.0
K12290	0.0
K12293	0.0
K12292	0.0
K12295	3.0
K12294	2.0
K12297	254.0
K12368	0.0
K11922	0.0
K11923	0.0
K11920	0.0
K11921	703.0
K11926	0.0
K11927	16175.0
K11924	452.0
K11925	0.0
K11928	9669.0
K13181	0.0
K13219	0.0
K07262	2066.0
K07263	98681.0
K07260	59576.0
K07261	10.0
K07266	24.0
K07267	299.0
K07264	0.0
K07265	24.0
K07268	0.0
K07269	0.0
K01155	6701.0
K04478	2.0
K04479	0.0
K10528	0.0
K14952	24.0
K07486	394.0
K07487	1815.0
K07484	68997.0
K07485	78.0
K07482	1803.0
K07483	38752.0
K07480	0.0
K07481	3606.0
K07488	523.0
K07489	0.0
K11210	0.0
K11211	0.0
K11212	29.0
K11214	8378.0
K11216	252.0
K06300	0.0
K00061	0.0
K00060	1277.0
K06301	0.0
K00065	4106.0
K00064	42.0
K00067	162152.0
K00066	288.0
K00069	0.0
K00068	831.0
K06304	0.0
K08262	0.0
K08261	0.0
K08260	2.0
K08265	0.0
K08264	0.0
K00288	9.0
K00285	334.0
K00284	45241.0
K00287	143012.0
K00286	151272.0
K00281	86183.0
K00280	0.0
K00283	13117.0
K00282	13117.0
K08088	0.0
K14198	0.0
K14199	0.0
K03452	0.0
K14194	0.0
K14195	0.0
K14196	2.0
K14197	2.0
K14192	0.0
K14193	0.0
K01880	139931.0
K01881	155044.0
K01883	146572.0
K01885	143384.0
K04618	0.0
K01887	155252.0
K01224	5743.0
K01889	146562.0
K01226	10077.0
K01227	702.0
K01220	30766.0
K01222	2370.0
K01223	82302.0
K02759	97981.0
K02755	3.0
K02757	54595.0
K02756	1.0
K14998	16.0
K02750	1062.0
K02753	2.0
K02752	0.0
K00939	146449.0
K00938	2916.0
K00937	104621.0
K00936	184425.0
K00935	2.0
K00934	288.0
K00933	0.0
K00932	0.0
K00931	112472.0
K00930	218641.0
K01089	95561.0
K01080	0.0
K01081	129152.0
K01082	0.0
K01083	5.0
K01084	0.0
K01085	0.0
K01087	49.0
K02571	0.0
K02570	238.0
K02573	2307.0
K02572	3.0
K02575	2842.0
K02574	3663.0
K07780	0.0
K03488	17843.0
K03489	1214.0
K03482	0.0
K03483	700.0
K03480	32062.0
K03481	2824.0
K03486	9719.0
K03487	0.0
K03484	20262.0
K03485	0.0
K02287	0.0
K02286	0.0
K02285	0.0
K02284	0.0
K02283	26595.0
K02282	3125.0
K02281	2064.0
K02280	2601.0
K02289	0.0
K02288	0.0
K03626	0.0
K03627	0.0
K03624	163058.0
K03625	146562.0
K03151	54176.0
K03620	2429.0
K03153	23.0
K08869	0.0
K03628	105447.0
K03629	143167.0
K09738	0.0
K09739	0.0
K09736	0.0
K09737	0.0
K09735	0.0
K09732	0.0
K09733	0.0
K09730	0.0
K09731	0.0
K09888	25673.0
K09889	2614.0
K09880	21.0
K09882	641.0
K09883	74.0
K09884	0.0
K09887	0.0
K11027	0.0
K11026	0.0
K11025	0.0
K11024	0.0
K07679	1.0
K07678	0.0
K11021	0.0
K11020	0.0
K07675	8.0
K07674	2064.0
K07676	0.0
K07671	0.0
K07670	41.0
K07673	2066.0
K07672	0.0
K01117	0.0
K12048	0.0
K07019	2931.0
K07018	116.0
K07011	215457.0
K07010	59091.0
K07013	140.0
K07012	19508.0
K07015	53043.0
K07014	4786.0
K07017	6171.0
K07016	347.0
K10084	0.0
K08372	1139.0
K05884	349.0
K05885	11291.0
K05886	545.0
K05887	2064.0
K05880	0.0
K05881	22.0
K05882	352.0
K05883	0.0
K08902	0.0
K05739	809.0
K05888	0.0
K05889	0.0
K08903	0.0
K00547	4392.0
K00544	0.0
K00545	0.0
K00542	0.0
K00543	0.0
K00540	246087.0
K00548	125798.0
K00549	71057.0
K01145	0.0
K01412	107.0
K01147	2616.0
K01417	45483.0
K00038	22.0
K01143	1.0
K01142	96066.0
K01419	2095.0
K00788	143588.0
K00789	151023.0
K12502	0.0
K14762	0.0
K14761	24547.0
K06195	393.0
K03819	0.0
K03818	118.0
K03814	3233.0
K03817	9606.0
K03816	45839.0
K03811	24484.0
K03810	493.0
K03813	2456.0
K11908	0.0
K11909	0.0
K11904	10.0
K11905	15.0
K11906	16.0
K11907	16.0
K11900	16.0
K11901	16.0
K11902	24.0
K11903	39.0
K10986	631.0
K13238	0.0
K13239	0.0
K13797	0.0
K07248	1789.0
K13796	18.0
K07244	0.0
K07245	39.0
K07246	1512.0
K07240	295946.0
K07241	13.0
K07242	0.0
K07243	364.0
K01268	0.0
K05296	0.0
K02821	12616.0
K09016	0.0
K09945	14.0
K09944	3.0
K09947	15.0
K09946	397.0
K09941	8.0
K09940	2853.0
K09943	3.0
K09942	54.0
K09949	919.0
K09948	18.0
K10851	26.0
K10850	2.0
K03666	8773.0
K03667	2095.0
K03196	2088.0
K03665	144553.0
K11275	0.0
K06012	20223.0
K00048	43212.0
K10857	8.0
K09773	4882.0
K00043	229.0
K00042	11290.0
K00041	13693.0
K00040	11046.0
K00046	111915.0
K00733	0.0
K00044	0.0
K06011	0.0
K09012	0.0
K06016	5545.0
K06017	0.0
K06014	0.0
K06015	9338.0
K06019	998.0
K01075	2080.0
K12221	0.0
K06444	0.0
K04632	0.0
K14977	2191.0
K14974	1.0
K00958	733.0
K00951	237093.0
K00950	94726.0
K00952	77.0
K00955	1344.0
K00954	146564.0
K00957	6506.0
K00956	6300.0
K00590	7046.0
K02777	3250.0
K02775	8079.0
K02774	5362.0
K02773	5793.0
K02771	29744.0
K02770	13575.0
K02779	1590.0
K02778	1.0
K01606	0.0
K01607	130056.0
K01604	0.0
K01605	0.0
K01602	7.0
K01601	195.0
K03750	13137.0
K01609	96989.0
K02553	6.0
K02804	11238.0
K02551	110366.0
K02806	3233.0
K02557	103336.0
K02800	31591.0
K05275	3.0
K02802	0.0
K13300	0.0
K02558	4719.0
K02809	7.0
K02808	5.0
K03600	2068.0
K03601	144502.0
K03602	145507.0
K03603	0.0
K03604	9022.0
K03605	3218.0
K03606	1971.0
K03607	0.0
K03608	20060.0
K03609	28990.0
K06078	0.0
K06079	1208.0
K09710	146481.0
K09711	224.0
K09712	1.0
K06073	0.0
K06074	0.0
K06075	906.0
K06076	15809.0
K06077	548.0
K06382	9936.0
K06383	8438.0
K06380	0.0
K06381	22771.0
K06386	708.0
K06387	12097.0
K06384	2177.0
K06385	18248.0
K06388	0.0
K06389	0.0
K12466	6.0
K12468	0.0
K07657	3121.0
K07656	0.0
K07655	0.0
K07654	35.0
K07653	6.0
K07652	4551.0
K07651	53.0
K07650	30105.0
K07659	2139.0
K07658	139279.0
K11041	562.0
K11040	0.0
K11043	0.0
K11042	0.0
K11045	0.0
K11044	0.0
K11047	0.0
K11046	0.0
K11049	0.0
K11048	0.0
K07387	80992.0
K07386	94242.0
K06926	96399.0
K06927	9204.0
K06924	0.0
K06925	146561.0
K06922	7.0
K06923	19272.0
K06920	8018.0
K06921	146864.0
K06928	1192.0
K06929	1596.0
K07033	26643.0
K07032	2991.0
K07031	39079.0
K07030	53198.0
K07037	82251.0
K07035	18579.0
K07034	602.0
K07039	2066.0
K07038	3070.0
K10829	0.0
K00384	185139.0
K00385	3045.0
K00386	0.0
K00387	0.0
K00380	760.0
K00381	414.0
K00382	109066.0
K00383	1895.0
K00389	18.0
K01387	3.0
K01385	0.0
K01389	0.0
K09158	2186.0
K09159	77.0
K09156	0.0
K09157	55144.0
K09154	0.0
K09155	9506.0
K09152	0.0
K09153	39701.0
K09150	0.0
K09151	992.0
K05970	99694.0
K05714	4.0
K05715	0.0
K05710	44.0
K05711	5.0
K05712	23.0
K05713	2.0
K00560	138825.0
K00561	0.0
K00563	35901.0
K00564	31998.0
K00566	227063.0
K00567	144739.0
K00568	307.0
K00569	375.0
K05575	178.0
K01169	14.0
K01167	1.0
K01166	0.0
K05577	486.0
K01163	13028.0
K01161	0.0
K01160	22.0
K05578	0.0
K05579	0.0
K08092	1923.0
K08093	29965.0
K08094	31559.0
K08095	0.0
K08096	0.0
K08097	56.0
K02254	0.0
K02255	0.0
K01743	0.0
K02251	42.0
K02061	6.0
K01741	0.0
K02060	10.0
K00114	23.0
K02122	22070.0
K02123	109536.0
K02120	109652.0
K02121	107252.0
K02124	107925.0
K03837	20.0
K03836	0.0
K03835	23.0
K03834	8.0
K03833	3170.0
K03832	97179.0
K03831	291.0
K03830	11617.0
K00443	0.0
K03839	92708.0
K02067	3616.0
K10189	18701.0
K13038	259115.0
K13787	3122.0
K13788	1138.0
K13789	413210.0
K10188	21647.0
K12255	0.0
K12254	2.0
K12257	101468.0
K12256	14.0
K12251	5994.0
K12250	0.0
K12253	0.0
K12252	0.0
K13252	462.0
K13256	4422.0
K13255	0.0
K12079	0.0
K12078	0.0
K12071	2066.0
K12070	1.0
K12073	286.0
K12072	6.0
K09912	2.0
K06236	0.0
K06237	0.0
K05519	0.0
K09914	546.0
K11788	0.0
K11782	0.0
K11780	0.0
K11781	0.0
K11787	0.0
K11784	0.0
K11530	1.0
K12787	0.0
K12786	0.0
K12785	0.0
K12784	0.0
K06718	4.0
K09969	2085.0
K09968	4.0
K09967	9948.0
K09966	287.0
K09965	288.0
K09964	182.0
K09963	35193.0
K09962	136.0
K09961	20.0
K09960	1.0
K11527	12022.0
K11524	0.0
K11525	0.0
K11250	2068.0
K11253	0.0
K11258	0.0
K11528	0.0
K00713	0.0
K00712	5252.0
K10780	9.0
K10783	409.0
K10125	16.0
K10124	0.0
K10126	16.0
K10121	722.0
K10123	0.0
K10122	722.0
K04652	43526.0
K04653	13864.0
K04651	51617.0
K04656	11900.0
K04654	11898.0
K04655	13646.0
K00973	150588.0
K00972	2118.0
K00971	105649.0
K00970	89696.0
K00975	114244.0
K00974	168731.0
K00979	93079.0
K00978	4448.0
K14954	0.0
K14955	0.0
K14956	1.0
K06178	129524.0
K01596	2326.0
K01597	3085.0
K01594	0.0
K01595	1598.0
K01592	0.0
K01593	528.0
K01590	2002.0
K01591	145418.0
K01598	290.0
K01599	139637.0
K02711	0.0
K02710	0.0
K02713	0.0
K02712	0.0
K02714	0.0
K02717	0.0
K02716	0.0
K02719	0.0
K02718	0.0
K03449	12203.0
K03446	82817.0
K03444	264.0
K03445	43.0
K03442	114872.0
K01620	129500.0
K01621	4085.0
K01622	127.0
K01623	21610.0
K01624	174659.0
K01625	249565.0
K01626	48132.0
K01627	91987.0
K01628	22423.0
K01629	10568.0
K05299	42.0
K02829	2.0
K02828	6.0
K02827	6.0
K02826	2.0
K02825	7430.0
K02824	54221.0
K02823	140373.0
K02822	12316.0
K03198	2089.0
K03199	2147.0
K03668	9104.0
K03669	304.0
K03190	10582.0
K03191	235.0
K03660	29984.0
K03194	0.0
K03195	2092.0
K03664	146538.0
K03197	2088.0
K09772	53103.0
K06013	4928.0
K09770	865.0
K09771	41.0
K09776	17.0
K09777	18255.0
K09774	2826.0
K09775	15363.0
K09778	2622.0
K09779	19692.0
K06269	0.0
K06323	0.0
K11624	1.0
K02991	0.0
K02990	145676.0
K02624	30.0
K02240	33314.0
K08282	853.0
K12440	0.0
K12441	0.0
K12442	0.0
K12443	0.0
K12444	0.0
K12445	0.0
K12449	1.0
K02247	0.0
K07637	0.0
K07636	149055.0
K07639	0.0
K07638	2141.0
K11069	20585.0
K11068	66557.0
K11063	220.0
K11062	0.0
K11061	0.0
K11060	0.0
K11066	9.0
K11065	89927.0
K06900	1.0
K06901	89752.0
K06902	39068.0
K06903	2727.0
K06904	5156.0
K06905	3431.0
K06906	1153.0
K06907	5494.0
K06908	2896.0
K06909	2811.0
K10821	0.0
K05905	1821.0
K05904	0.0
K05906	0.0
K05900	0.0
K05903	595.0
K01406	0.0
K05909	0.0
K05908	0.0
K00368	3.0
K00369	19.0
K00366	2014.0
K00367	0.0
K00364	4976.0
K00365	295.0
K00362	81.0
K00363	48.0
K00360	0.0
```
