## Extended Data File 1 for "Diet induces reproducible alterations in the mouse and human gut microbiome": SRS1366796_SRR3310212.picrust_nol

```
# Constructed from biom file
#OTU ID	SRR3310212
K01365	0.0
K01364	0.0
K01361	21.0
K01360	0.0
K01362	105149.0
K02249	0.0
K05841	0.0
K05844	223.0
K05845	538.0
K05846	36820.0
K05847	59535.0
K00508	206.0
K00500	136.0
K00507	1688.0
K00504	57.0
K00505	0.0
K12521	0.0
K01101	48399.0
K01103	3408.0
K12520	0.0
K01104	293155.0
K05592	98606.0
K05593	47152.0
K05590	0.0
K05591	7.0
K05596	1694.0
K05597	0.0
K05594	0.0
K05595	16944.0
K05599	0.0
K11964	0.0
K11962	0.0
K14540	89408.0
K12529	184.0
K12528	175.0
K06353	0.0
K02456	4170.0
K02457	105.0
K02454	2809.0
K02455	370.0
K02452	97.0
K02453	2108.0
K02450	14.0
K02103	36475.0
K08138	6374.0
K02108	169036.0
K02109	193937.0
K02458	107.0
K02459	107.0
K08137	0.0
K03851	1732.0
K03850	0.0
K03852	1682.0
K03855	1519.0
K03856	96982.0
K13018	0.0
K13019	1635.0
K13010	29.0
K13011	0.0
K13012	28606.0
K13013	58.0
K13014	0.0
K13015	238.0
K13016	1654.0
K13017	13.0
K08566	0.0
K08567	244.0
K13274	0.0
K13275	124.0
K13276	0.0
K13277	0.0
K03275	0.0
K03274	3218.0
K03277	0.0
K03276	0.0
K03271	78014.0
K03270	91442.0
K03273	9060.0
K03272	25373.0
K03279	0.0
K03278	0.0
K11022	0.0
K12277	0.0
K12276	0.0
K12270	21819.0
K11058	0.0
K12279	0.0
K12278	0.0
K07557	0.0
K07550	0.0
K07552	54105.0
K06319	0.0
K09909	0.0
K09908	0.0
K12051	0.0
K12050	0.0
K12057	658.0
K12056	4.0
K06221	249.0
K09900	0.0
K09903	159161.0
K09902	0.0
K09904	0.0
K09907	0.0
K09906	0.0
K11501	0.0
K03234	0.0
K00773	158678.0
K00772	3391.0
K00777	11.0
K00776	0.0
K06313	2699.0
K06315	0.0
K05574	0.0
K10201	1165.0
K07176	2.0
K07177	954.0
K07174	0.0
K07175	12418.0
K07172	813.0
K07173	58821.0
K07170	77228.0
K07171	174944.0
K07178	8.0
K07179	0.0
K00195	0.0
K00194	1565.0
K00197	1765.0
K00196	4.0
K00191	0.0
K00190	221.0
K00193	0.0
K00192	0.0
K00198	17930.0
K06405	60891.0
K10109	20572.0
K10108	48748.0
K10107	54.0
K01828	5.0
K01829	41.0
K01826	2.0
K01825	2.0
K01822	90.0
K01823	3592.0
K01820	227.0
K01821	2769.0
K00999	0.0
K00998	91769.0
K00995	153648.0
K00997	20396.0
K00996	142.0
K00991	163620.0
K00990	3415.0
K00992	36.0
K11028	0.0
K02622	88115.0
K02625	0.0
K03564	133998.0
K13489	170.0
K13488	170.0
K13483	71.0
K13482	60.0
K13481	60.0
K13480	48.0
K13487	170.0
K13486	170.0
K14680	2.0
K14681	0.0
K14682	203.0
K08358	286.0
K08357	297.0
K08356	0.0
K08355	0.0
K03469	135194.0
K03462	0.0
K03464	1.0
K03465	15411.0
K03466	159010.0
K01648	19.0
K01649	158323.0
K01643	14197.0
K01640	2891.0
K01641	736.0
K01646	4518.0
K01647	154616.0
K01644	20364.0
K02597	81.0
K02626	381.0
K02595	2.0
K02594	3422.0
K02593	2.0
K02592	2750.0
K02591	7784.0
K02590	25845.0
K02598	7975.0
K02849	1415.0
K14061	0.0
K14062	0.0
K14063	0.0
K14064	0.0
K14065	0.0
K14067	0.0
K02841	1448.0
K02840	511.0
K02843	6511.0
K02844	1885.0
K02847	0.0
K02846	0.0
K02102	1011.0
K09758	1953.0
K06039	16.0
K06034	20.0
K06036	70.0
K06037	0.0
K06032	0.0
K01581	5416.0
K02702	0.0
K02659	30.0
K13490	170.0
K13491	170.0
K03644	64353.0
K03645	0.0
K03646	1341.0
K03647	23210.0
K03640	10388.0
K03641	5132.0
K03642	10330.0
K03643	1331.0
K03648	145234.0
K03649	542.0
K06694	0.0
K11814	0.0
K12428	1.0
K12429	10.0
K12422	0.0
K12423	0.0
K12420	0.0
K12421	0.0
K12426	0.0
K12427	0.0
K12424	0.0
K12425	0.0
K07349	0.0
K07348	0.0
K05380	0.0
K07345	0.0
K07344	50.0
K07347	0.0
K07346	0.0
K07341	23511.0
K07340	129.0
K07343	25897.0
K07342	0.0
K06968	1883.0
K06969	245335.0
K06962	3815.0
K06963	0.0
K06960	71261.0
K06961	0.0
K06966	86900.0
K06967	89403.0
K06964	0.0
K06965	0.0
K08995	240.0
K08994	144.0
K08997	5.0
K08996	424.0
K08990	1.0
K08993	0.0
K08992	13.0
K08999	10038.0
K08998	108708.0
K08344	57.0
K08345	0.0
K08346	0.0
K14940	29.0
K02724	0.0
K08349	0.0
K11815	0.0
K05929	0.0
K05928	170.0
K05927	14.0
K05924	7.0
K05922	18.0
K05921	34.0
K00349	63446.0
K00698	0.0
K00340	65904.0
K00341	65926.0
K00690	28204.0
K00343	63983.0
K00344	2584.0
K00697	1452.0
K00346	63446.0
K00347	63446.0
K09116	22274.0
K09117	115160.0
K05337	16008.0
K09118	537.0
K09119	0.0
K02106	1383.0
K05823	513.0
K05820	131.0
K05826	11.0
K05827	10.0
K02100	0.0
K02101	0.0
K00524	0.0
K00525	120857.0
K00526	36981.0
K00527	233411.0
K00520	3661.0
K00522	0.0
K00523	39.0
K02451	0.0
K00528	127412.0
K00529	26.0
K00025	170.0
K14215	0.0
K14213	0.0
K03453	73437.0
K00796	104678.0
K05339	217.0
K00027	91993.0
K00794	113251.0
K00793	112478.0
K01347	0.0
K01346	0.0
K01344	0.0
K01343	0.0
K00791	165612.0
K01340	0.0
K00790	200324.0
K02694	0.0
K02696	0.0
K02697	0.0
K02690	0.0
K02691	272.0
K02692	0.0
K02693	0.0
K02698	0.0
K02699	0.0
K00836	41.0
K00837	59755.0
K00835	178.0
K00832	25172.0
K00833	55450.0
K00830	4171.0
K00831	152710.0
K00839	1030.0
K04335	0.0
K04334	0.0
K01120	189.0
K01126	136135.0
K04333	0.0
K01129	73406.0
K01128	19.0
K04339	0.0
K04338	0.0
K02470	220280.0
K02471	2654.0
K02472	3160.0
K02473	0.0
K02474	83636.0
K02475	36.0
K02476	36.0
K02477	101291.0
K02478	169.0
K02479	368.0
K09019	60.0
K01267	66834.0
K13074	0.0
K13075	0.0
K11441	0.0
K14055	0.0
K13299	0.0
K13292	100239.0
K14057	0.0
K14056	0.0
K02856	2018.0
K02585	5711.0
K12211	4.0
K12210	0.0
K12213	4.0
K12212	4.0
K12215	0.0
K02854	0.0
K12217	4.0
K12216	4.0
K12219	4.0
K12218	4.0
K02855	111.0
K08692	0.0
K08693	4.0
K08690	0.0
K08691	0.0
K08696	0.0
K08697	0.0
K11748	176.0
K11749	150377.0
K11746	0.0
K11747	1.0
K11744	170.0
K11745	226.0
K11742	1703.0
K11743	23831.0
K11740	2.0
K11741	15181.0
K13920	4748.0
K13921	218.0
K13922	29120.0
K13923	218.0
K13924	1641.0
K13925	0.0
K13926	238.0
K13927	5386.0
K13928	0.0
K13929	3.0
K09923	0.0
K09922	65619.0
K06201	116562.0
K06200	62137.0
K06207	129903.0
K06206	21611.0
K06205	0.0
K09924	1318.0
K09929	0.0
K06208	2515.0
K00759	123387.0
K00758	109.0
K00752	249.0
K00757	143273.0
K00756	26361.0
K00754	172721.0
K06001	97041.0
K05557	0.0
K09766	4924.0
K05554	0.0
K07475	0.0
K07150	45739.0
K07151	1744.0
K07152	4299.0
K07153	29.0
K07154	118791.0
K07155	0.0
K07156	90.0
K07157	149.0
K07406	73869.0
K07407	260437.0
K07404	60176.0
K07405	65027.0
K07402	90023.0
K07403	1300.0
K07400	0.0
K07401	12.0
K01808	171786.0
K01809	145397.0
K01800	62.0
K01801	0.0
K01802	88008.0
K01803	160212.0
K01804	44664.0
K01805	8838.0
K01807	47764.0
K09718	0.0
K14668	0.0
K14669	0.0
K14666	0.0
K14667	0.0
K01664	2520.0
K01665	59005.0
K01666	36613.0
K01667	63572.0
K01660	0.0
K01661	7153.0
K01662	163512.0
K01663	0.0
K01668	71.0
K01669	4551.0
K02863	157217.0
K02862	3.0
K02860	149090.0
K02867	159168.0
K02866	0.0
K02864	156452.0
K02869	0.0
K05362	13.0
K05365	62.0
K03402	68819.0
K03403	0.0
K03400	0.0
K03406	440645.0
K03407	53793.0
K03404	103.0
K03405	310.0
K03408	103240.0
K03409	6333.0
K02315	87497.0
K02314	161780.0
K02317	0.0
K02316	158707.0
K02313	159219.0
K02312	510.0
K02319	78.0
K12405	0.0
K12152	0.0
K12151	0.0
K07091	1351.0
K07090	169662.0
K07093	222.0
K07092	3.0
K07095	230448.0
K07094	123.0
K07097	7.0
K07096	1705.0
K07099	24270.0
K07098	198896.0
K11175	157199.0
K11174	0.0
K11177	17.0
K11176	175.0
K11173	0.0
K11179	1938.0
K11178	76.0
K00322	5.0
K00320	35.0
K00321	0.0
K00326	0.0
K00324	2867.0
K00325	974.0
K00329	1715.0
K05945	324.0
K05944	0.0
K05947	0.0
K05946	17929.0
K06944	4.0
K06945	44.0
K06946	4.0
K06415	3102.0
K06940	51810.0
K06941	168889.0
K06942	157214.0
K06943	0.0
K10806	58.0
K10807	4.0
K10804	541.0
K10805	217.0
K06948	22914.0
K06949	173874.0
K06418	413.0
K09138	230.0
K09139	10.0
K09134	25089.0
K09135	0.0
K09136	2621.0
K09137	2038.0
K09130	2.0
K09131	3970.0
K09132	22815.0
K09133	1241.0
K05808	133256.0
K05809	0.0
K05804	21812.0
K05805	1346.0
K05806	0.0
K05807	68686.0
K05800	72.0
K05801	5148.0
K05802	4.0
K05803	0.0
K01044	65.0
K01045	0.0
K01046	1420.0
K02068	2161.0
K04561	108.0
K01042	10660.0
K05568	64754.0
K05567	24276.0
K14273	0.0
K14275	0.0
K14274	1286.0
K02062	0.0
K05245	0.0
K05564	20.0
K01048	4800.0
K02066	73999.0
K01322	57500.0
K01325	0.0
K02065	72596.0
K01326	0.0
K05560	20.0
K02243	23038.0
K08930	0.0
K02679	0.0
K02676	31.0
K02674	27.0
K02675	0.0
K02672	42.0
K02241	7968.0
K02670	58.0
K02671	40.0
K00810	0.0
K00811	64492.0
K00812	15356.0
K00813	9.0
K00814	0.0
K00817	153316.0
K00818	66791.0
K00819	1291.0
K02530	22408.0
K02245	23040.0
K02244	739.0
K01499	10.0
K01498	0.0
K01493	156021.0
K01492	3396.0
K01491	333416.0
K01497	1811.0
K01496	26312.0
K01495	105264.0
K01494	26174.0
K02418	54330.0
K02419	65674.0
K14492	0.0
K02412	63928.0
K02413	58514.0
K02410	65747.0
K02411	29306.0
K02416	65674.0
K02417	46444.0
K02414	4047.0
K02415	5431.0
K00120	0.0
K00121	4618.0
K00430	0.0
K13058	170.0
K13059	0.0
K13727	9.0
K13057	14.0
K13722	0.0
K13051	1840.0
K13052	60157.0
K00435	77.0
K12054	0.0
K03239	0.0
K03238	0.0
K03231	78.0
K03230	220.0
K03232	0.0
K12059	0.0
K03237	0.0
K03236	0.0
K12058	639.0
K12239	0.0
K12238	0.0
K12235	0.0
K12234	2644.0
K13942	0.0
K13940	48000.0
K13941	4.0
K12097	0.0
K12096	0.0
K12095	0.0
K12094	0.0
K12093	0.0
K12092	0.0
K12091	0.0
K12090	0.0
K12099	0.0
K12098	0.0
K06356	0.0
K05992	574.0
K03540	0.0
K06331	29559.0
K06330	1004.0
K07138	109186.0
K07139	126888.0
K11811	0.0
K07132	8680.0
K07133	569829.0
K07130	79045.0
K07131	122.0
K07137	232488.0
K07134	0.0
K07135	0.0
K01860	0.0
K01866	159166.0
K01867	159092.0
K01865	272.0
K01868	182147.0
K01869	159154.0
K06140	242.0
K04766	16.0
K04767	24013.0
K04764	10225.0
K04762	65023.0
K04763	209212.0
K04760	1329.0
K04761	18836.0
K04768	77.0
K04769	63107.0
K08313	23687.0
K08312	32.0
K08311	920.0
K08310	25.0
K08317	156.0
K08316	75147.0
K08315	0.0
K08314	4741.0
K05149	0.0
K08319	0.0
K08318	0.0
K06339	0.0
K14648	0.0
K14392	4175.0
K14393	397.0
K14645	25.0
K14647	0.0
K01689	182967.0
K01686	128100.0
K01687	190798.0
K01684	26996.0
K01685	63132.0
K01682	69.0
K01681	140617.0
K05308	0.0
K02889	0.0
K02888	159422.0
K02885	0.0
K02884	159160.0
K02887	156924.0
K02886	159160.0
K02881	159161.0
K02883	0.0
K13743	0.0
K02086	1116.0
K02081	36474.0
K02080	1.0
K02083	2517.0
K02082	22502.0
K13831	0.0
K03428	0.0
K03429	31614.0
K03424	253383.0
K03935	0.0
K03932	7466.0
K03933	36.0
K03930	28296.0
K03931	1026.0
K02339	1346.0
K02338	159456.0
K02337	153718.0
K02336	0.0
K02335	180759.0
K02334	38976.0
K02330	0.0
K03688	63411.0
K03689	0.0
K03680	1287.0
K03683	32.0
K03684	3234.0
K03685	157218.0
K03686	253570.0
K03687	146895.0
K07301	105201.0
K07300	70.0
K07303	132.0
K07302	66.0
K07305	4385.0
K07304	27317.0
K07307	7426.0
K07306	1156.0
K07309	280.0
K07308	1430.0
K02617	0.0
K02610	78.0
K02963	159151.0
K02612	78.0
K02961	150521.0
K09686	358216.0
K09687	670269.0
K09684	3001.0
K09685	4038.0
K09682	4.0
K09683	0.0
K09680	4594.0
K09681	1.0
K09688	54.0
K09689	54.0
K05962	2.0
K05961	0.0
K05967	390.0
K05966	819.0
K11159	4.0
K05964	996.0
K05968	0.0
K11152	0.0
K00309	3.0
K00658	3736.0
K00304	73.0
K00305	73.0
K00654	0.0
K00655	183329.0
K00652	59872.0
K00301	152.0
K00302	22504.0
K00303	1298.0
K10828	0.0
K06431	0.0
K06432	0.0
K06433	0.0
K06434	192.0
K06436	3848.0
K06437	0.0
K10820	1309.0
K06439	0.0
K10822	0.0
K10823	0.0
K10826	16.0
K09167	6355.0
K06322	0.0
K14117	0.0
K14259	0.0
K14257	9.0
K01308	7700.0
K01303	21938.0
K01301	6.0
K01305	27135.0
K01304	25030.0
K02658	32.0
K00672	1.0
K02650	10045.0
K02651	5332.0
K02652	44422.0
K02653	77546.0
K02654	153006.0
K05687	0.0
K02656	33.0
K05685	52.0
K00878	88726.0
K00879	9479.0
K00872	35389.0
K00873	157774.0
K00870	0.0
K00876	202725.0
K00877	0.0
K00874	160214.0
K00875	0.0
K04487	161078.0
K04486	147458.0
K04485	135878.0
K04484	0.0
K04483	0.0
K04482	0.0
K04480	4.0
K04488	115445.0
K12049	0.0
K13693	4.0
K13706	0.0
K13694	3155.0
K13695	11.0
K05977	0.0
K09516	3859.0
K02434	157321.0
K02435	145796.0
K02436	1474.0
K02437	96365.0
K05350	31503.0
K02431	39755.0
K08100	6.0
K02433	161553.0
K02438	69085.0
K02439	1030.0
K03745	1704.0
K03744	141802.0
K03747	35.0
K03210	136729.0
K03217	154683.0
K03216	94347.0
K03215	1414.0
K03742	116146.0
K03219	220.0
K03218	132861.0
K03749	22.0
K03748	1509.0
K02383	0.0
K06327	1.0
K06320	30716.0
K07238	155280.0
K09479	0.0
K09478	0.0
K09475	0.0
K09474	550.0
K09477	0.0
K09476	0.0
K09471	78.0
K09470	0.0
K09473	0.0
K09472	60.0
K07543	0.0
K06898	47493.0
K13967	0.0
K13963	31226.0
K07545	0.0
K00737	21761.0
K05345	136.0
K11706	1.0
K11707	248.0
K11704	1.0
K11705	1.0
K11708	220.0
K11709	213.0
K05588	9.0
K07114	160793.0
K07443	46495.0
K07116	1.0
K07117	194.0
K07110	134.0
K07447	157053.0
K07112	13761.0
K07113	1845.0
K07448	25677.0
K07118	5420.0
K07119	75.0
K10619	3.0
K10618	0.0
K10617	0.0
K10616	2.0
K01848	202.0
K01849	193.0
K01844	11306.0
K01845	42122.0
K01846	1395.0
K01847	122845.0
K01840	250058.0
K01841	2865.0
K01842	0.0
K01843	18366.0
K06219	0.0
K10832	0.0
K05348	0.0
K14203	0.0
K08483	94626.0
K08482	266.0
K08481	15.0
K08480	0.0
K08485	0.0
K08484	142.0
K00464	0.0
K00467	8.0
K00466	57.0
K00461	0.0
K00460	0.0
K00463	0.0
K00462	4.0
K04509	2.0
K00469	4.0
K00468	2.0
K08645	0.0
K04744	3135.0
K01518	10.0
K01519	0.0
K04748	861.0
K04749	4360.0
K01514	24.0
K01515	166535.0
K01512	71258.0
K01510	0.0
K14623	16025.0
K14626	0.0
K14627	0.0
K14628	0.0
K14629	0.0
K03918	6.0
K03919	69.0
K12372	0.0
K12373	314664.0
K12370	0.0
K12371	0.0
K02359	0.0
K02358	161151.0
K02351	7.0
K02352	0.0
K02355	314013.0
K02357	159156.0
K02356	181539.0
K13574	1297.0
K13573	220.0
K13572	222.0
K13571	183.0
K13570	183.0
K12112	0.0
K12113	0.0
K12110	0.0
K12111	1860.0
K07329	0.0
K07328	0.0
K07323	2991.0
K07322	109329.0
K07321	14167.0
K07320	1270.0
K07327	0.0
K07326	0.0
K07325	0.0
K07324	0.0
K08163	0.0
K06180	376129.0
K06181	268.0
K06182	42623.0
K06183	85404.0
K06186	1273.0
K06187	159449.0
K06188	4617.0
K06189	2977.0
K08359	0.0
K07589	1.0
K07588	62954.0
K07587	0.0
K07586	23085.0
K07585	0.0
K07584	92208.0
K07583	0.0
K07582	0.0
K07581	0.0
K07580	0.0
K11139	0.0
K05989	188581.0
K05988	0.0
K05985	37957.0
K05987	0.0
K05986	170.0
K10843	53.0
K08354	0.0
K10844	27.0
K10848	0.0
K00673	245.0
K00674	61316.0
K00675	1112.0
K00676	67333.0
K00677	75567.0
K06988	77.0
K06989	5413.0
K08351	0.0
K06980	2210.0
K06981	9.0
K06982	0.0
K08350	0.0
K06984	0.0
K06985	27.0
K06986	9.0
K06987	43556.0
K02445	43254.0
K02444	70800.0
K00582	0.0
K00583	0.0
K00580	0.0
K02110	172607.0
K00586	0.0
K00587	2.0
K00584	191.0
K08921	0.0
K02441	566.0
K00588	27312.0
K08922	0.0
K02440	29693.0
K00018	146664.0
K08923	0.0
K02443	37363.0
K00019	233.0
K02442	0.0
K08925	0.0
K08926	0.0
K08927	0.0
K03149	18796.0
K06604	0.0
K00015	309.0
K01989	67785.0
K00854	144873.0
K00855	32.0
K00856	2993.0
K00857	27634.0
K00850	339182.0
K00851	933.0
K00852	100881.0
K00853	9071.0
K00858	158911.0
K00859	156143.0
K01181	17365.0
K01180	0.0
K01183	27138.0
K01182	75847.0
K01185	58856.0
K01184	2.0
K01187	268800.0
K01188	112318.0
K02596	254.0
K13766	303.0
K13767	1946.0
K13003	0.0
K13002	276.0
K13000	0.0
K02984	0.0
K02986	159203.0
K02987	0.0
K02636	1.0
K02982	137402.0
K02983	0.0
K02638	0.0
K02639	1384.0
K02988	153285.0
K08298	553.0
K08299	1.0
K03583	1352.0
K03582	1361.0
K03581	78573.0
K03580	174.0
K03587	68930.0
K03586	33.0
K03585	129414.0
K03584	134419.0
K03589	108070.0
K03588	206459.0
K01725	5.0
K01724	1793.0
K01727	1928.0
K01726	39782.0
K01721	71.0
K01720	77.0
K01722	0.0
K13008	0.0
K01729	11.0
K01728	4131.0
K09530	0.0
K09539	0.0
K02188	55579.0
K02189	51700.0
K02182	147.0
K02183	0.0
K03769	16591.0
K03768	211011.0
K03767	1602.0
K03765	0.0
K03764	0.0
K03763	146502.0
K03762	980.0
K03761	18.0
K03760	3196.0
K09457	10655.0
K09456	24.0
K09459	2371.0
K09458	141862.0
K00602	354733.0
K13988	0.0
K13985	0.0
K09981	151.0
K09980	0.0
K09983	2.0
K09982	51.0
K09985	708.0
K09984	62.0
K09987	708.0
K09986	66.0
K09989	26401.0
K09988	26237.0
K12583	33.0
K12582	4.0
K12589	0.0
K11720	1352.0
K09759	35329.0
K10985	19.0
K10984	318.0
K07468	10.0
K07469	2657.0
K07464	51073.0
K07465	27.0
K07466	78.0
K07467	85447.0
K07460	110480.0
K07461	54085.0
K07462	158672.0
K07463	78.0
K10679	5883.0
K10678	58.0
K10671	14.0
K10670	32994.0
K10673	0.0
K10672	5565.0
K10674	74.0
K10677	202.0
K10676	3.0
K08726	0.0
K08724	22810.0
K08722	11574.0
K08723	0.0
K08720	57.0
K08721	0.0
K08728	863.0
K10187	0.0
K00119	60.0
K00118	180.0
K00449	100.0
K00448	96.0
K00115	0.0
K00446	48.0
K00117	352.0
K00116	248.0
K00111	140744.0
K00442	4.0
K00113	957.0
K00112	953.0
K01539	0.0
K01531	50315.0
K04720	72487.0
K01533	163381.0
K01534	286106.0
K01535	29.0
K01537	144201.0
K14358	0.0
K14605	0.0
K14606	0.0
K00413	745.0
K10120	1379.0
K05600	0.0
K05777	2321.0
K03972	0.0
K03973	8010.0
K03970	1710.0
K03971	0.0
K03976	148604.0
K03977	157509.0
K03974	1653.0
K03975	56608.0
K03978	157912.0
K03979	159449.0
K13378	63160.0
K02372	80969.0
K02371	116280.0
K02377	79567.0
K02379	4916.0
K03396	0.0
K03397	0.0
K03394	61546.0
K03395	0.0
K03392	171.0
K03393	0.0
K03390	62688.0
K03391	9.0
K03399	1006.0
K03027	0.0
K12136	2.0
K12137	199.0
K06610	162.0
K12138	0.0
K12139	0.0
K11444	0.0
K11440	36.0
K11443	71.0
K11442	1.0
K00612	585.0
K00613	282.0
K00610	100702.0
K00611	69276.0
K00616	49369.0
K00617	0.0
K00614	8.0
K00615	427659.0
K00619	2026.0
K10863	0.0
K07874	0.0
K06234	0.0
K10240	38.0
K10241	38.0
K10242	185.0
K10243	209.0
K04110	5.0
K04113	0.0
K04112	0.0
K04115	0.0
K04114	0.0
K04117	4.0
K04116	4.0
K04118	0.0
K05517	0.0
K07705	2365.0
K07704	4946.0
K07707	22518.0
K07706	24453.0
K07701	0.0
K07700	0.0
K07703	0.0
K07702	0.0
K07709	3483.0
K07708	1329.0
K01955	240541.0
K13042	0.0
K09934	4.0
K09935	57211.0
K06216	500.0
K09937	3021.0
K13745	7.0
K13746	0.0
K13747	95554.0
K13740	0.0
K13741	0.0
K13742	0.0
K06211	22055.0
K06212	606.0
K09933	159.0
K02618	69.0
K02619	56122.0
K02968	153144.0
K02966	0.0
K02967	157212.0
K02616	61.0
K02965	159155.0
K02962	0.0
K02611	78.0
K02613	214.0
K03569	220024.0
K03568	25371.0
K03565	133806.0
K06218	22064.0
K03567	2977.0
K03566	424.0
K03561	135050.0
K03560	1273.0
K03563	66481.0
K03562	6846.0
K06430	0.0
K01709	14371.0
K01708	57.0
K01707	65.0
K01706	2799.0
K01705	1.0
K01704	291214.0
K01703	298536.0
K01702	0.0
K14165	2.0
K14164	11.0
K14166	16.0
K14161	228.0
K14160	1251.0
K14162	312.0
K05396	5820.0
K03709	2263.0
K03708	6136.0
K08160	0.0
K03701	250016.0
K03700	67345.0
K03703	127308.0
K03702	159161.0
K03705	93174.0
K03704	128901.0
K03707	5356.0
K03706	43864.0
K06289	0.0
K06288	0.0
K06283	52529.0
K06282	5534.0
K06281	5506.0
K06287	159471.0
K06286	739.0
K06285	2517.0
K06284	27090.0
K08161	1098.0
K07540	6.0
K06438	32170.0
K06869	0.0
K06868	0.0
K06867	2459.0
K06866	0.0
K06865	0.0
K06864	45949.0
K06863	0.0
K06862	0.0
K06861	70220.0
K06860	94.0
K12659	2.0
K12658	238.0
K07547	0.0
K07546	0.0
K15023	4.0
K15022	1245.0
K15020	0.0
K15024	50563.0
K08700	0.0
K08162	21759.0
K07544	0.0
K00137	3.0
K00135	3163.0
K00134	162533.0
K00133	158622.0
K00132	376.0
K00131	323.0
K00130	22140.0
K00139	0.0
K00138	0.0
K00429	2.0
K00428	51708.0
K00421	0.0
K00423	57.0
K00425	67315.0
K00427	0.0
K00426	67218.0
K14292	0.0
K14379	0.0
K14370	0.0
K14371	0.0
K14372	0.0
K14373	0.0
K14374	0.0
K14375	0.0
K09845	2.0
K14082	0.0
K14083	862.0
K14080	4.0
K14081	33.0
K14086	21764.0
K14087	23747.0
K14084	1685.0
K14088	23744.0
K14089	23467.0
K01552	51584.0
K01551	5252.0
K01556	255.0
K01557	0.0
K01554	6.0
K01555	142.0
K04708	0.0
K03955	0.0
K13689	0.0
K13688	1648.0
K13683	0.0
K13685	32761.0
K13684	0.0
K13687	1.0
K13686	1.0
K14159	0.0
K02399	10.0
K02398	7399.0
K02395	5216.0
K02394	3223.0
K02397	29057.0
K02396	64723.0
K02391	89.0
K02390	66693.0
K02393	1839.0
K02392	106270.0
K13533	0.0
K13532	0.0
K13531	7.0
K13530	29.0
K01550	0.0
K05658	0.0
K14054	196.0
K02601	190405.0
K02970	157064.0
K05378	0.0
K12339	8728.0
K14060	0.0
K11687	0.0
K11686	0.0
K11685	0.0
K11689	5644.0
K11688	5593.0
K08939	0.0
K03048	22736.0
K03049	0.0
K13821	5373.0
K13820	136.0
K03042	0.0
K03043	131541.0
K03040	178446.0
K03041	0.0
K03046	153409.0
K03047	0.0
K03044	0.0
K03045	0.0
K00348	63446.0
K09847	0.0
K00692	399.0
K00638	90335.0
K00639	75856.0
K00693	0.0
K00634	92958.0
K00635	12.0
K00630	0.0
K00631	13.0
K00632	5016.0
K00633	32777.0
K00691	1937.0
K00696	0.0
K00694	3091.0
K00695	0.0
K10854	3.0
K07811	0.0
K07810	1242.0
K07813	54466.0
K07812	2868.0
K07814	26611.0
K07816	3727.0
K00090	0.0
K00091	25598.0
K00094	4900.0
K00096	35191.0
K00097	75263.0
K00098	165.0
K00099	152756.0
K10228	12.0
K10229	12.0
K12548	0.0
K10222	3.0
K10220	0.0
K10221	0.0
K10227	64.0
K05822	155.0
K01949	0.0
K01945	157738.0
K01947	0.0
K01946	0.0
K01941	822.0
K01940	130753.0
K06357	0.0
K07729	192455.0
K07728	0.0
K07727	128920.0
K07726	26254.0
K07725	0.0
K07724	0.0
K07723	2727.0
K07722	3701.0
K07721	0.0
K07720	310845.0
K00899	2686.0
K05824	9.0
K00891	180151.0
K00892	0.0
K00895	7742.0
K00897	2697.0
K08151	1468.0
K08153	519.0
K08154	4.0
K02948	159046.0
K02942	0.0
K02944	0.0
K05665	0.0
K02946	158454.0
K13793	0.0
K06352	0.0
K01769	0.0
K01768	5542.0
K01761	601.0
K01760	4384.0
K01762	0.0
K09578	0.0
K01766	0.0
K08164	1.0
K02493	153289.0
K08166	8.0
K08167	89.0
K02496	33.0
K02497	5.0
K02494	33.0
K02495	233409.0
K02498	91.0
K02499	8260.0
K08168	0.0
K08169	10672.0
K14415	22524.0
K14414	219.0
K06881	159192.0
K00436	18.0
K06332	3.0
K12815	0.0
K12810	0.0
K06885	29001.0
K00437	125.0
K06335	0.0
K06334	79604.0
K03547	61148.0
K03546	39135.0
K03545	199061.0
K03544	176736.0
K03543	57066.0
K06888	28828.0
K10941	10.0
K03549	1517.0
K03548	22.0
K10940	0.0
K02236	2208.0
K02237	60453.0
K02234	59.0
K02232	62755.0
K02233	87185.0
K02230	3758.0
K02231	111706.0
K06359	0.0
K02238	122176.0
K02239	3.0
K03723	155789.0
K03722	16941.0
K03721	1670.0
K03720	4.0
K03727	212.0
K03726	0.0
K03725	0.0
K03724	2190.0
K06358	0.0
K12673	0.0
K12679	0.0
K12678	0.0
K06410	27228.0
K11898	0.0
K11899	0.0
K11896	122.0
K11897	3.0
K11894	1.0
K11895	122.0
K11892	77.0
K11893	76.0
K11890	59.0
K11891	131.0
K08762	0.0
K08764	0.0
K08765	0.0
K10418	0.0
K11325	3.0
K11326	0.0
K11327	0.0
K11328	0.0
K11329	0.0
K00151	66.0
K00150	0.0
K00153	15.0
K00400	0.0
K00407	28.0
K00406	391.0
K00405	364.0
K00404	208.0
K00158	412.0
K01342	0.0
K09388	4.0
K09386	121.0
K09384	2293.0
K04094	49621.0
K04095	27945.0
K04096	174378.0
K04097	78.0
K04090	62.0
K04091	226.0
K04092	200.0
K04093	1.0
K04098	1.0
K04099	0.0
K01578	58.0
K01579	74347.0
K01574	162.0
K01575	1668.0
K01576	5.0
K01577	620.0
K01571	54550.0
K01572	154124.0
K01573	1746.0
K02009	32566.0
K02008	254103.0
K02005	169887.0
K02004	1006307.0
K02007	44951.0
K02006	376797.0
K02001	3858.0
K02000	2715.0
K02003	1043526.0
K02002	5711.0
K03065	0.0
K08952	0.0
K03060	67011.0
K13809	0.0
K10948	0.0
K09607	16.0
K06125	0.0
K04337	0.0
K06120	4582.0
K06121	0.0
K04336	0.0
K01127	10.0
K09703	593.0
K00004	4.0
K14699	0.0
K09702	5663.0
K14698	0.0
K05311	1265.0
K13829	378.0
K10943	93.0
K07291	0.0
K07290	0.0
K10206	102276.0
K10202	1062.0
K10208	1.0
K10209	283.0
K01966	4776.0
K01965	165.0
K01964	192.0
K01963	45328.0
K01962	28058.0
K01961	162632.0
K01960	65046.0
K01969	103.0
K01968	73.0
K07749	26786.0
K07748	0.0
K07741	6182.0
K07740	0.0
K07743	4.0
K07742	90650.0
K07745	0.0
K07744	0.0
K07746	244.0
K01299	47872.0
K01295	10647.0
K01297	30671.0
K02922	0.0
K05603	61.0
K02921	0.0
K02926	157212.0
K05607	0.0
K02924	0.0
K05605	0.0
K02928	0.0
K02929	0.0
K00216	10.0
K00217	3.0
K00214	0.0
K00215	145629.0
K00213	0.0
K00210	4.0
K00211	0.0
K00218	0.0
K00219	22406.0
K01035	140.0
K01034	5514.0
K04517	150501.0
K01740	280779.0
K01031	87.0
K01746	2504.0
K01745	17776.0
K01744	69576.0
K01749	29672.0
K01039	1330.0
K04518	65521.0
K09591	0.0
K14129	0.0
K14128	37.0
K14121	0.0
K14120	0.0
K14123	0.0
K14122	0.0
K14125	0.0
K14124	0.0
K14127	123.0
K14126	37.0
K03521	152352.0
K03520	118.0
K03523	75760.0
K03522	155641.0
K03525	160529.0
K03524	146974.0
K03527	158500.0
K03526	147811.0
K03529	92580.0
K03528	13.0
K06338	0.0
K02217	107360.0
K03299	7296.0
K03298	282.0
K13472	0.0
K03293	6444.0
K03292	132688.0
K03291	8.0
K03290	7.0
K03297	22473.0
K03296	194717.0
K03295	62636.0
K03294	37000.0
K13009	0.0
K12690	0.0
K09743	0.0
K06022	0.0
K07190	0.0
K06021	0.0
K07192	16242.0
K06020	1245.0
K06027	20.0
K06026	0.0
K09744	2.0
K07991	2.0
K08749	0.0
K09835	0.0
K09834	0.0
K10439	185722.0
K06351	3.0
K09833	0.0
K10925	0.0
K10924	49.0
K10927	0.0
K10926	0.0
K10923	0.0
K10922	0.0
K09629	0.0
K10697	0.0
K00179	52439.0
K00172	13790.0
K00171	9466.0
K00170	11311.0
K00177	87085.0
K00176	84957.0
K00175	156047.0
K00174	148145.0
K13478	0.0
K14338	6.0
K14339	2.0
K14335	2.0
K14337	1.0
K14330	0.0
K14331	0.0
K14333	54.0
K08918	0.0
K13479	12463.0
K04078	151783.0
K04079	156258.0
K04076	2938.0
K04077	159229.0
K04074	16682.0
K04075	151264.0
K04072	91813.0
K04073	26.0
K04070	57916.0
K04071	0.0
K14597	10.0
K13318	0.0
K08280	6.0
K13641	2916.0
K13640	823.0
K13643	2792.0
K13642	0.0
K02027	1049427.0
K02026	1851353.0
K02025	1987662.0
K02024	9.0
K02023	31084.0
K02022	10612.0
K02021	357.0
K02020	59549.0
K02029	191753.0
K02028	195504.0
K03886	5.0
K03887	3.0
K03884	0.0
K03885	56998.0
K03881	0.0
K03888	3.0
K03889	45.0
K12998	0.0
K12999	8.0
K12992	15210.0
K12993	1.0
K12990	22733.0
K12991	0.0
K12996	498.0
K12997	820.0
K12994	0.0
K12995	1955.0
K08979	0.0
K08978	137708.0
K03088	1121120.0
K03089	5293.0
K03086	203535.0
K03087	1427.0
K08971	0.0
K08970	231.0
K03082	433.0
K03080	0.0
K08974	125272.0
K13868	0.0
K00918	6446.0
K01553	0.0
K12214	7.0
K11646	1703.0
K11645	0.0
K11641	0.0
K11640	0.0
K12736	0.0
K12733	0.0
K07507	84595.0
K07506	12.0
K07505	18.0
K07504	30.0
K07503	211.0
K07502	34957.0
K07501	192.0
K07500	0.0
K07509	0.0
K07508	2.0
K11422	0.0
K08698	0.0
K10773	166844.0
K10774	0.0
K14286	0.0
K10778	146.0
K14287	35.0
K00140	5833.0
K05501	2894.0
K01903	4004.0
K01902	5661.0
K01905	559.0
K01904	29.0
K01907	129.0
K01906	68.0
K01909	0.0
K01908	91.0
K14534	21296.0
K00147	133494.0
K07767	0.0
K07769	0.0
K07768	211.0
K06203	952.0
K06202	1244.0
K09921	86.0
K09920	10.0
K09927	22032.0
K09024	58.0
K09022	2377.0
K09023	170.0
K09020	1290.0
K09021	0.0
K02908	0.0
K02909	159574.0
K08218	65723.0
K08219	0.0
K02904	158436.0
K02906	157211.0
K02907	134203.0
K02902	150973.0
K00230	1862.0
K00231	3710.0
K00232	32.0
K08976	307.0
K00234	0.0
K00239	81493.0
K06209	76167.0
K09928	3518.0
K01015	0.0
K01014	3.0
K01012	154962.0
K01011	14882.0
K01010	0.0
K08920	0.0
K14103	0.0
K14102	0.0
K14101	0.0
K14100	0.0
K14105	0.0
K14104	0.0
K14109	0.0
K14108	0.0
K06401	3.0
K00893	0.0
K13402	0.0
K12858	0.0
K03503	63125.0
K03502	163534.0
K03501	157024.0
K03500	96449.0
K08924	0.0
K02278	8423.0
K02279	23807.0
K12977	0.0
K02276	4173.0
K02277	1662.0
K02274	4361.0
K02275	4339.0
K13450	0.0
K13451	0.0
K13452	0.0
K13454	0.0
K13455	0.0
K12509	0.0
K12508	59.0
K12507	1282.0
K12506	17361.0
K12500	3.0
K12503	52.0
K05926	0.0
K09728	0.0
K14587	1286.0
K06597	0.0
K06596	30.0
K06595	1.0
K06599	0.0
K06598	29.0
K07978	3.0
K07979	202450.0
K07976	0.0
K14585	0.0
K10907	140038.0
K10906	0.0
K10901	0.0
K10909	0.0
K10908	50.0
K09819	431.0
K09818	205.0
K09817	130579.0
K09816	126642.0
K09815	125793.0
K06374	61614.0
K06373	61489.0
K09812	178064.0
K09811	200621.0
K09810	90856.0
K09724	0.0
K14582	0.0
K09721	0.0
K04058	220.0
K04059	50.0
K04050	0.0
K04051	0.0
K04052	0.0
K04053	0.0
K04054	0.0
K04055	0.0
K04056	220.0
K04057	0.0
K01047	0.0
K08975	0.0
K10015	0.0
K10014	50.0
K10017	0.0
K10016	0.0
K10011	0.0
K10010	13494.0
K10013	0.0
K10012	23957.0
K10019	58.0
K10018	114.0
K13665	2.0
K13664	0.0
K13663	0.0
K13662	0.0
K13661	0.0
K13660	0.0
K13669	1.0
K13668	17.0
K07641	170.0
K01466	5546.0
K13590	157.0
K01464	37399.0
K01465	159027.0
K01462	251457.0
K01463	4713.0
K01460	0.0
K01461	0.0
K13599	2547.0
K13598	2440.0
K01468	13690.0
K01469	244.0
K09251	252.0
K09252	7.0
K02041	27412.0
K02040	180460.0
K02043	58.0
K02045	5456.0
K02044	30961.0
K02047	5578.0
K02046	5626.0
K02049	191670.0
K02048	5683.0
K05549	2.0
K05548	5.0
K06046	0.0
K03319	2718.0
K03316	1255.0
K03317	1571.0
K03314	158.0
K03315	132899.0
K03312	35877.0
K03313	14448.0
K03310	178147.0
K03311	24226.0
K12052	0.0
K02945	143847.0
K06162	356.0
K06163	294.0
K06160	59.0
K06161	0.0
K06166	236.0
K00359	10067.0
K06164	289.0
K06165	288.0
K06168	152426.0
K06169	145.0
K13020	231.0
K07158	0.0
K07159	0.0
K04835	324.0
K11621	0.0
K11991	17.0
K11622	3.0
K11996	5292.0
K11627	0.0
K11626	29.0
K11629	2.0
K11628	0.0
K07561	0.0
K07560	155850.0
K07563	0.0
K07562	0.0
K07565	0.0
K07564	0.0
K07567	210364.0
K07566	185411.0
K07569	0.0
K07568	193169.0
K09925	20.0
K11199	0.0
K11198	0.0
K11192	0.0
K11191	0.0
K11196	0.0
K11195	0.0
K11194	0.0
K02492	38084.0
K10713	2.0
K10710	12055.0
K10711	22764.0
K10716	0.0
K02490	388.0
K10714	1.0
K10715	0.0
K01929	159612.0
K01928	157528.0
K01923	170797.0
K01922	376.0
K01921	165728.0
K01920	746.0
K01926	140931.0
K01925	159866.0
K01924	158917.0
K07789	176.0
K07788	6.0
K07785	58.0
K07784	0.0
K07787	2708.0
K07786	0.0
K07781	0.0
K07783	13980.0
K07782	5.0
K05835	58.0
K06355	0.0
K14661	1.0
K09844	2.0
K00782	8062.0
K00783	158403.0
K00784	136179.0
K00785	0.0
K00786	54044.0
K00039	0.0
K00036	27684.0
K00037	2.0
K00034	3312.0
K00035	0.0
K00032	0.0
K00033	28192.0
K00030	24568.0
K00031	116506.0
K01259	29230.0
K01258	162428.0
K01255	53773.0
K01256	3655.0
K01251	95210.0
K01250	10873.0
K01253	20.0
K01252	8.0
K09008	91.0
K09009	214.0
K09000	233.0
K09001	3591.0
K09002	47421.0
K09003	15.0
K09004	2089.0
K09005	2549.0
K09006	10.0
K09007	3311.0
K09846	0.0
K08234	60335.0
K00258	74.0
K00259	20972.0
K00252	299.0
K00253	76.0
K00256	1.0
K00257	68970.0
K00254	57.0
K00255	32.0
K01079	13641.0
K01078	243.0
K01071	2449.0
K01070	58.0
K01073	387.0
K01077	87664.0
K01076	4619.0
K14472	0.0
K14471	0.0
K14470	60.0
K14475	481.0
K09841	0.0
K02788	22411.0
K02782	159.0
K02783	9627.0
K02781	6589.0
K02786	22340.0
K02787	1.0
K02784	36.0
K01060	2983.0
K01787	15897.0
K01786	56148.0
K01785	213362.0
K01784	254826.0
K01783	172079.0
K01782	2207.0
K01781	58.0
K01780	0.0
K01789	0.0
K01788	88591.0
K02526	4648.0
K02527	68853.0
K02525	231.0
K02250	3.0
K02523	68130.0
K02520	151751.0
K02521	0.0
K02258	718.0
K02259	1099.0
K02528	151601.0
K02529	625955.0
K03781	83567.0
K03780	6496.0
K03783	119557.0
K03782	2874.0
K03785	48058.0
K03784	73824.0
K03787	90350.0
K03786	114565.0
K03789	89267.0
K03788	0.0
K10700	0.0
K00342	66009.0
K03124	78.0
K03120	0.0
K12527	12460.0
K12526	0.0
K12525	0.0
K12524	107426.0
K12523	0.0
K12522	0.0
K09789	50162.0
K09788	1775.0
K09787	88778.0
K09786	2973.0
K09785	0.0
K09781	41.0
K09780	177.0
K10961	0.0
K10960	5.0
K10963	0.0
K10962	0.0
K10965	0.0
K10964	0.0
K10966	0.0
K09879	3.0
K06318	0.0
K06311	19.0
K06310	6407.0
K06312	1.0
K06314	6.0
K06317	5821.0
K11389	0.0
K11386	1.0
K11387	1.0
K11384	1877.0
K11385	1.0
K11382	0.0
K11383	2.0
K11381	989.0
K11949	0.0
K10380	0.0
K04032	2671.0
K04033	0.0
K04030	4854.0
K04031	49421.0
K04036	0.0
K04037	0.0
K04034	1026.0
K04035	1498.0
K04038	0.0
K04039	0.0
K07046	793.0
K07047	52092.0
K07044	8.0
K07045	72024.0
K07042	95644.0
K07043	124031.0
K07040	65490.0
K07041	0.0
K07048	2660.0
K07049	0.0
K08664	0.0
K02584	3359.0
K10039	14905.0
K10038	1684.0
K10037	1703.0
K10036	8044.0
K04788	0.0
K04789	0.0
K04784	318.0
K04785	0.0
K04786	0.0
K04787	0.0
K04780	0.0
K04781	193.0
K04782	11.0
K04783	0.0
K13601	0.0
K13603	0.0
K13602	0.0
K13605	0.0
K13604	0.0
K13607	326.0
K02404	7082.0
K05783	0.0
K05782	94.0
K05781	294.0
K05780	237.0
K05787	0.0
K05786	3195.0
K05785	1318.0
K05784	0.0
K05789	0.0
K05788	6201.0
K01442	134653.0
K01443	86731.0
K01444	22787.0
K01446	34.0
K01447	63546.0
K01448	231692.0
K01449	34005.0
K14803	0.0
K02069	7638.0
K05569	24144.0
K08008	0.0
K02063	13.0
K05566	24197.0
K05565	66.0
K05563	20.0
K05562	20.0
K05561	20.0
K02064	13.0
K03338	23417.0
K03339	1.0
K03330	0.0
K03331	0.0
K03332	240.0
K03333	99.0
K03335	23156.0
K03336	22201.0
K03337	23225.0
K12956	0.0
K12957	170.0
K12954	0.0
K12955	0.0
K12952	0.0
K12953	0.0
K12950	1.0
K12951	0.0
K14733	2.0
K00109	0.0
K06148	273366.0
K06149	11.0
K06144	0.0
K06145	115.0
K06146	0.0
K06147	1285765.0
K06141	0.0
K06142	199409.0
K06143	1584.0
K11945	0.0
K08948	0.0
K08949	0.0
K00071	0.0
K14664	0.0
K13810	14.0
K14665	1364.0
K03058	0.0
K11609	0.0
K11608	0.0
K14660	1.0
K11603	0.0
K11602	0.0
K11601	0.0
K11600	0.0
K11607	170.0
K11606	170.0
K11605	170.0
K11604	170.0
K10558	1286.0
K10559	2697.0
K10550	1326.0
K10551	1326.0
K10552	15.0
K10553	15.0
K10554	76.0
K10555	2954.0
K10556	1560.0
K10557	1286.0
K03051	0.0
K03050	0.0
K07549	0.0
K07548	0.0
K07239	7776.0
K07235	10.0
K07234	94.0
K07237	10.0
K07236	10.0
K07231	87.0
K07230	124.0
K07233	24.0
K07232	116.0
K02467	0.0
K05306	25708.0
K05305	27809.0
K05304	62.0
K05303	170.0
K05301	0.0
K02565	0.0
K08644	0.0
K08646	0.0
K08641	30520.0
K08643	11.0
K08642	15.0
K12146	0.0
K00010	31471.0
K00011	17.0
K00012	139928.0
K00013	156443.0
K00014	167270.0
K00016	111816.0
K09065	2.0
K08252	152.0
K08253	68.0
K08256	166.0
K08255	1.0
K08258	0.0
K08259	1.0
K00274	654.0
K00275	4216.0
K00276	32.0
K00270	0.0
K00271	2.0
K00272	8.0
K00273	2.0
K00278	122989.0
K00279	0.0
K12675	0.0
K01277	63389.0
K01274	241.0
K01273	73329.0
K01271	56451.0
K01270	199257.0
K01278	68480.0
K00906	28.0
K00904	1346.0
K00903	9982.0
K00901	39508.0
K13785	0.0
K00908	3.0
K11149	0.0
K01053	410.0
K01051	7863.0
K01057	5973.0
K01056	159162.0
K01055	114.0
K01054	18.0
K01058	991.0
K02500	156590.0
K02501	156356.0
K02502	87005.0
K02503	156803.0
K02504	0.0
K02505	0.0
K02506	0.0
K02507	0.0
K02508	0.0
K02509	1706.0
K00291	0.0
K13410	0.0
K13148	0.0
K13419	0.0
K05825	0.0
K03106	159160.0
K03105	0.0
K03101	186301.0
K03100	317217.0
K12541	0.0
K12540	0.0
K12543	1.0
K12542	0.0
K12545	0.0
K12544	0.0
K12547	0.0
K12546	0.0
K12549	0.0
K06080	0.0
K11018	0.0
K11019	0.0
K11016	0.0
K11017	0.0
K11014	0.0
K11015	0.0
K11012	0.0
K11013	0.0
K11010	0.0
K11011	0.0
K06333	57768.0
K06880	0.0
K06883	1750.0
K06882	14.0
K09857	1884.0
K06884	4.0
K06887	0.0
K06886	3218.0
K06889	255988.0
K10942	4.0
K09859	824.0
K09858	3091.0
K10947	232152.0
K10946	0.0
K10945	0.0
K10944	0.0
K13284	0.0
K00483	259.0
K00481	96.0
K00480	89.0
K00486	120.0
K00485	2.0
K00484	0.0
K09901	0.0
K10929	0.0
K07684	2550.0
K07685	0.0
K07686	0.0
K07687	0.0
K07681	9.0
K07688	0.0
K07689	8.0
K10928	0.0
K04018	0.0
K04019	2830.0
K04014	2271.0
K04015	3828.0
K04016	0.0
K04017	0.0
K04013	286.0
K07060	0.0
K07061	7.0
K07062	4396.0
K07063	22.0
K07064	96.0
K07065	89.0
K07066	21779.0
K07067	2977.0
K07068	319.0
K07069	22635.0
K01121	1.0
K13629	0.0
K13628	3777.0
K13623	62.0
K13622	233.0
K13620	0.0
K13626	40251.0
K08586	0.0
K08587	0.0
K01428	24019.0
K01429	23002.0
K01422	57408.0
K01423	1824.0
K01420	79539.0
K01421	70450.0
K01426	28381.0
K01427	0.0
K01424	151389.0
K01425	67987.0
K08068	1653.0
K07538	4.0
K13086	0.0
K13085	0.0
K07287	1270.0
K07824	2.0
K07682	0.0
K02722	0.0
K12978	0.0
K12979	1.0
K12972	253.0
K12973	0.0
K12974	0.0
K12975	3.0
K12976	0.0
K07821	0.0
K07683	220.0
K14750	0.0
K14751	0.0
K14953	0.0
K12288	0.0
K12289	0.0
K12282	0.0
K12283	2.0
K12280	0.0
K12281	0.0
K12286	0.0
K12287	2.0
K12284	0.0
K12285	0.0
K11957	0.0
K11956	0.0
K11955	0.0
K11954	0.0
K11953	0.0
K11952	0.0
K11951	0.0
K11950	0.0
K11959	0.0
K11958	0.0
K13889	7379.0
K13888	64.0
K11963	0.0
K07217	2292.0
K07216	56709.0
K07215	0.0
K07214	29123.0
K07213	5960.0
K07212	0.0
K07219	3688.0
K07218	24.0
K12150	9.0
K08689	0.0
K08688	57.0
K00402	0.0
K00401	0.0
K11994	0.0
K00152	0.0
K01043	2492.0
K00154	5.0
K00157	0.0
K00156	52800.0
K10533	4.0
K10530	360.0
K10531	2.0
K10536	5924.0
K10537	1344.0
K10535	78.0
K10538	0.0
K10539	1344.0
K00073	1071.0
K13934	3.0
K00076	7471.0
K00077	111439.0
K00074	83861.0
K00075	153793.0
K00078	0.0
K00079	2.0
K02290	0.0
K02563	159362.0
K02292	2.0
K08966	1.0
K02294	124.0
K08278	0.0
K08279	29.0
K08274	0.0
K08275	0.0
K08276	14.0
K08277	0.0
K00298	0.0
K00299	219.0
K00296	0.0
K00297	140695.0
K00294	1217.0
K00292	1.0
K00293	4.0
K00290	91036.0
K07757	154.0
K12089	0.0
K01210	738.0
K01213	0.0
K01212	32474.0
K01215	371.0
K01214	0.0
K01217	0.0
K01216	11.0
K01219	350.0
K01218	30971.0
K02749	0.0
K02746	27102.0
K02747	26561.0
K02744	73956.0
K02745	26916.0
K02742	10.0
K00924	2078.0
K00925	181264.0
K00926	60793.0
K00927	159158.0
K00928	188621.0
K00929	99423.0
K12085	0.0
K02298	5.0
K02299	5.0
K02568	336.0
K02569	3002.0
K02562	10.0
K02291	1690.0
K02560	0.0
K02293	2.0
K02566	10018.0
K02567	1627.0
K02564	204379.0
K02297	5.0
K03169	326833.0
K03168	151728.0
K03163	0.0
K03162	0.0
K03167	0.0
K03166	0.0
K11038	0.0
K11039	0.0
K11030	0.0
K11031	567.0
K11032	0.0
K11033	0.0
K11034	0.0
K11035	0.0
K11036	0.0
K11037	0.0
K02546	0.0
K07668	7669.0
K07669	43.0
K07666	170.0
K07667	136948.0
K07664	0.0
K07665	37299.0
K07662	9.0
K07663	170.0
K07660	2.0
K07661	2.0
K03927	98819.0
K07008	95.0
K07009	43861.0
K07002	267.0
K07003	83103.0
K07000	1251.0
K07001	115521.0
K07006	1112.0
K07007	202684.0
K07004	34.0
K07005	165524.0
K03921	115.0
K02956	158959.0
K09725	0.0
K09181	10233.0
K08599	0.0
K08598	0.0
K08591	168979.0
K08590	63110.0
K01156	1653.0
K01154	194165.0
K01407	0.0
K01400	2.0
K01153	169396.0
K01150	1295.0
K01151	150690.0
K01408	0.0
K01409	173561.0
K01158	0.0
K01159	92861.0
K05523	1.0
K05522	208.0
K05521	48909.0
K05520	63814.0
K05527	682.0
K05526	0.0
K05525	4.0
K05524	3355.0
K05529	0.0
K14518	0.0
K14519	181.0
K05949	0.0
K01754	68325.0
K05942	9.0
K01027	0.0
K02171	0.0
K02170	40.0
K02173	1927.0
K02172	0.0
K01751	18368.0
K06416	15768.0
K06417	0.0
K06414	0.0
K06947	0.0
K03379	123.0
K03808	208.0
K03809	670.0
K03806	1279.0
K06412	66343.0
K03804	0.0
K12296	14.0
K03802	248.0
K03803	64872.0
K06413	496.0
K10808	122.0
K06411	23430.0
K01028	1758.0
K01029	4496.0
K11931	9.0
K11930	0.0
K11933	0.0
K11932	0.0
K11935	0.0
K11934	295.0
K11937	1.0
K11936	3.0
K11939	0.0
K11938	0.0
K10800	170.0
K06419	158.0
K11929	0.0
K07271	82256.0
K07270	2.0
K07273	56065.0
K07272	32.0
K07275	1644.0
K07274	50.0
K07277	68939.0
K07276	728.0
K07279	0.0
K07278	1346.0
K10623	0.0
K02481	72645.0
K11520	0.0
K02480	2.0
K08170	2.0
K02485	100.0
K02484	62651.0
K02487	10.0
K08600	189677.0
K08603	0.0
K08602	39909.0
K08605	3.0
K08604	2.0
K09956	179.0
K09957	2.0
K09954	331.0
K09955	150751.0
K09952	1704.0
K09953	0.0
K09950	4.0
K09951	44748.0
K09958	174.0
K09959	87.0
K07495	1198.0
K07494	417.0
K07497	42973.0
K07496	29969.0
K07491	96870.0
K07490	0.0
K07493	61.0
K07492	413.0
K07499	0.0
K07498	1558.0
K11209	126.0
K11208	57.0
K11204	0.0
K11203	770.0
K11202	5056.0
K11201	0.0
K11200	122.0
K00058	245559.0
K00059	291392.0
K00728	2.0
K00729	9.0
K00055	424.0
K00057	157362.0
K00050	28347.0
K00051	0.0
K00720	9.0
K00721	76235.0
K14424	0.0
K06033	0.0
K14189	7.0
K14188	1062.0
K06364	0.0
K14187	1317.0
K01239	17819.0
K01238	2754.0
K01897	206465.0
K01232	27646.0
K01895	37498.0
K01230	0.0
K01893	149817.0
K01236	53.0
K01235	3982.0
K01890	158951.0
K02768	12569.0
K02769	2226.0
K02760	89386.0
K02761	89519.0
K02763	4.0
K02764	2.0
K02765	38271.0
K00948	202574.0
K00949	74275.0
K00942	165125.0
K00943	110826.0
K00940	58265.0
K00941	279427.0
K00946	125294.0
K00947	6.0
K00944	0.0
K00945	323222.0
K01097	0.0
K01096	143.0
K01095	7208.0
K01093	2996.0
K01092	92490.0
K01091	300683.0
K01090	128189.0
K03499	317334.0
K03498	269162.0
K03491	17678.0
K03490	21843.0
K03493	2.0
K03492	600.0
K03495	158648.0
K03497	385519.0
K03496	350445.0
K02817	0.0
K02814	239.0
K02815	275.0
K02810	20127.0
K02548	83304.0
K02549	3672.0
K02818	2.0
K02819	24250.0
K03637	46393.0
K03636	3321.0
K03147	128918.0
K03146	338.0
K08851	0.0
K06518	117590.0
K09729	4206.0
K06048	74.0
K06045	349.0
K06044	52.0
K09727	0.0
K09726	12.0
K06041	95183.0
K09720	4.0
K09723	0.0
K06042	51916.0
K09897	0.0
K09896	0.0
K09895	29.0
K09894	0.0
K09893	0.0
K09892	0.0
K09891	0.0
K09890	0.0
K09899	0.0
K09898	0.0
K03622	0.0
K07648	0.0
K07649	78.0
K07398	0.0
K07399	337.0
K11056	0.0
K11057	0.0
K11054	0.0
K11055	0.0
K07640	54.0
K07393	809.0
K07390	916.0
K07391	134413.0
K07644	172.0
K07645	1434.0
K07646	187441.0
K07647	0.0
K10896	0.0
K07024	651979.0
K07025	279591.0
K07026	5.0
K07027	95293.0
K07020	93.0
K07021	1145.0
K07022	0.0
K07023	84868.0
K07028	159.0
K07029	263030.0
K10094	4.0
K01390	0.0
K01392	32.0
K01399	0.0
K02673	23.0
K05893	0.0
K05897	0.0
K05896	92837.0
K05895	35009.0
K05899	9.0
K05898	60.0
K00555	0.0
K00554	135504.0
K00557	149.0
K00556	59546.0
K00551	30.0
K00559	0.0
K00558	207614.0
K01170	78.0
K01173	6252.0
K01174	1839.0
K01175	3284.0
K01176	13195.0
K01178	176.0
K01179	85956.0
K14578	0.0
K14579	0.0
K08951	0.0
K08950	0.0
K08953	0.0
K03828	464.0
K03829	41.0
K03820	62399.0
K03821	195.0
K03822	2.0
K03823	107301.0
K03824	1705.0
K03825	1601.0
K03826	109428.0
K03827	64949.0
K12248	0.0
K12246	0.0
K12247	0.0
K12242	8.0
K12243	0.0
K12240	2.0
K12241	0.0
K11919	0.0
K11918	0.0
K11913	57.0
K11912	0.0
K11911	0.0
K11910	67.0
K11917	0.0
K11916	0.0
K11915	0.0
K11914	0.0
K12068	0.0
K12069	0.0
K12062	8.0
K12063	4.0
K12060	9.0
K12061	9.0
K12066	0.0
K12067	658.0
K12064	8.0
K12065	9.0
K07259	65272.0
K07258	207450.0
K07253	0.0
K07251	0.0
K07250	24298.0
K07257	2023.0
K07256	0.0
K07255	57.0
K07254	0.0
K05372	0.0
K05373	0.0
K05370	0.0
K05371	0.0
K05374	0.0
K05375	17.0
K09970	1309.0
K09971	1318.0
K09972	139.0
K09973	2396.0
K09974	403.0
K09975	58.0
K09976	23124.0
K09978	58.0
K09979	54842.0
K11261	27921.0
K11260	0.0
K11263	402.0
K11264	9.0
K10793	1953.0
K10796	2037.0
K10797	7229.0
K10794	77.0
K10795	1905.0
K00700	192270.0
K00701	0.0
K10798	0.0
K00703	161870.0
K00705	158559.0
K09828	0.0
K10133	0.0
K13053	0.0
K03192	295.0
K00964	8.0
K00965	81344.0
K00966	10132.0
K00960	0.0
K00961	2.0
K00962	158059.0
K00963	28864.0
K00969	150369.0
K12681	0.0
K02703	1384.0
K08364	25.0
K08365	292.0
K02706	0.0
K08363	20.0
K08361	0.0
K02708	0.0
K02709	0.0
K08368	624.0
K08369	1036.0
K01615	12986.0
K01617	74.0
K01616	2.0
K01611	14478.0
K01610	109017.0
K01613	87989.0
K01612	0.0
K01619	176998.0
K01618	64.0
K02834	157453.0
K02835	159161.0
K05281	11.0
K03619	1240.0
K03618	0.0
K03617	156999.0
K03616	9389.0
K03615	155299.0
K03614	152833.0
K03613	152982.0
K03612	146988.0
K03611	1974.0
K03610	66161.0
K09705	554.0
K09704	56133.0
K09701	270.0
K09700	312.0
K09709	1.0
K06391	14061.0
K06390	66082.0
K06393	63459.0
K06392	44324.0
K06395	5706.0
K06394	47177.0
K06397	59834.0
K06396	56589.0
K06399	63953.0
K06398	66547.0
K06435	0.0
K11078	0.0
K11079	0.0
K11074	20.0
K11075	20.0
K11076	21.0
K11077	0.0
K11070	86653.0
K11071	87815.0
K11072	89758.0
K11073	21.0
K06935	0.0
K06934	5858.0
K06937	2886.0
K06936	192.0
K06931	0.0
K06930	0.0
K06933	0.0
K06932	0.0
K06939	0.0
K06938	58.0
K13381	0.0
K05916	1420.0
K05917	1.0
K05914	0.0
K05915	57.0
K05912	0.0
K05913	0.0
K05910	223.0
K05911	0.0
K05918	0.0
K05919	55138.0
K00392	12.0
K00390	10802.0
K00397	0.0
K00395	1658.0
K00394	7461.0
K01884	0.0
K00399	0.0
K01886	124350.0
K01376	356.0
K01372	82064.0
K09149	0.0
K09148	0.0
K01225	2316.0
K09145	21763.0
K09144	21778.0
K09147	0.0
K09146	1.0
K09141	1825.0
K09140	0.0
K09143	8.0
K09142	0.0
K05709	3.0
K05708	3.0
K05879	30932.0
K05878	30878.0
K05875	0.0
K05874	20.0
K05877	0.0
K05876	0.0
K05873	1672.0
K00579	0.0
K00578	0.0
K00577	0.0
K00575	76367.0
K00574	28669.0
K00573	3931.0
K00571	87298.0
K00570	1.0
K01118	7312.0
K01119	14218.0
K01157	0.0
K01112	74.0
K01113	593.0
K04477	63523.0
K01114	44.0
K01115	0.0
K08087	0.0
K01315	0.0
K08085	0.0
K08084	62.0
K08083	20.0
K08082	24.0
K08081	9.0
K08080	0.0
K01152	1944.0
K01401	1.0
K09826	67.0
K06344	1.0
K06345	0.0
K09822	220.0
K06343	0.0
K10938	0.0
K06341	0.0
K10934	0.0
K10935	0.0
K10932	0.0
K11052	0.0
K10930	0.0
K06349	3.0
K11053	0.0
K10754	0.0
K01755	161938.0
K10200	12959.0
K02132	0.0
K02137	0.0
K03840	0.0
K03841	4079.0
K13028	0.0
K13799	0.0
K13798	0.0
K13795	0.0
K13794	0.0
K13021	1.0
K13792	0.0
K13791	0.0
K13790	0.0
K12268	26.0
K12269	21805.0
K12262	785.0
K12263	3.0
K12264	0.0
K12265	0.0
K12266	2.0
K12267	192648.0
K01757	0.0
K12237	0.0
K13243	0.0
K13245	0.0
K13244	0.0
K13246	0.0
K03264	0.0
K03265	0.0
K03263	0.0
K03268	0.0
K03269	64975.0
K12415	0.0
K10211	0.0
K09918	0.0
K09919	80.0
K06720	18.0
K09913	138.0
K09910	0.0
K09911	0.0
K09916	0.0
K09917	0.0
K06726	7801.0
K09915	172.0
K11535	2.0
K11534	1590.0
K11537	10915.0
K11531	0.0
K11533	168.0
K11532	0.0
K11249	3125.0
K11539	0.0
K00762	191500.0
K00763	98955.0
K00760	150787.0
K00761	157982.0
K00766	107296.0
K00767	120471.0
K00764	258084.0
K00765	153690.0
K00768	67679.0
K00769	1779.0
K11059	0.0
K00186	4.0
K00187	4.0
K00184	9104.0
K00185	5717.0
K00183	6732.0
K00180	101928.0
K00188	0.0
K00189	0.0
K10110	46627.0
K10111	2.0
K10112	98837.0
K10113	0.0
K10114	0.0
K10115	0.0
K10116	0.0
K10117	116223.0
K10118	143843.0
K10119	144912.0
K04641	293.0
K04643	0.0
K04642	0.0
K13282	297.0
K00988	9.0
K00989	12326.0
K00986	7459.0
K00984	22271.0
K00985	0.0
K00982	1619.0
K00983	52228.0
K00980	38669.0
K00981	161086.0
K01585	66983.0
K01584	2.0
K01586	164545.0
K13498	1248.0
K01580	59890.0
K01583	31130.0
K01582	23029.0
K13497	24662.0
K01589	11897.0
K01588	157927.0
K14941	44.0
K08347	0.0
K08348	0.0
K02720	0.0
K14949	9.0
K02723	0.0
K03459	0.0
K03458	69904.0
K03455	63426.0
K03457	6465.0
K03451	25913.0
K03981	1361.0
K03980	14600.0
K02614	44908.0
K01639	68018.0
K01638	1823.0
K01637	141.0
K01636	1904.0
K01635	243.0
K01634	11.0
K01633	69586.0
K01632	610.0
K01631	58.0
K01630	3283.0
K02615	3.0
K02588	17016.0
K02589	25845.0
K02858	3504.0
K02859	721.0
K14051	0.0
K14053	0.0
K14052	30.0
K02852	933.0
K02853	1.0
K02850	0.0
K02851	0.0
K14059	25855.0
K14058	1353.0
K02586	5478.0
K02587	5855.0
K03679	0.0
K03671	268003.0
K03670	247.0
K03673	2514.0
K03672	108.0
K03675	0.0
K03674	0.0
K03677	0.0
K03676	1048.0
K09761	153974.0
K09760	76608.0
K09763	1664.0
K09762	88430.0
K09765	66886.0
K09764	4530.0
K09767	5221.0
K06006	9.0
K09769	14220.0
K09768	39957.0
K10353	0.0
K03187	24003.0
K03186	84169.0
K03185	742.0
K03184	29.0
K03183	151819.0
K03182	82866.0
K03181	14.0
K03189	24018.0
K03188	24018.0
K02715	0.0
K12455	0.0
K12454	293.0
K12453	0.0
K12452	3181.0
K12451	0.0
K07358	0.0
K07356	0.0
K07357	0.0
K07354	0.0
K07355	0.0
K07352	0.0
K07353	0.0
K07350	0.0
K07351	0.0
K06919	23515.0
K06918	1.0
K06917	727.0
K06916	805.0
K06915	36178.0
K06914	0.0
K06913	0.0
K06912	57.0
K06911	67697.0
K06910	26617.0
K08986	19.0
K08987	1000.0
K08984	1851.0
K08985	0.0
K08982	1609.0
K08983	0.0
K08980	9.0
K08981	542.0
K08988	5.0
K08989	58.0
K02252	0.0
K05934	50715.0
K05936	53338.0
K05937	8.0
K02253	0.0
K05939	403.0
K00378	124770.0
K00375	83416.0
K00374	1941.0
K00376	14.0
K00371	296.0
K00370	289.0
K00373	290.0
K00372	240.0
K01358	198720.0
K09166	215.0
K09165	191.0
K09164	210.0
K09163	20338.0
K09162	233.0
K09161	1.0
K09160	69.0
K01354	563.0
K01355	0.0
K01356	122314.0
K05601	162.0
K05851	0.0
K03807	23.0
K05606	21901.0
K02927	0.0
K05974	0.0
K03805	20.0
K05976	0.0
K00519	0.0
K00518	61.0
K03800	37863.0
K00511	0.0
K00510	40.0
K03801	63531.0
K00515	0.0
K00514	4.0
K00517	1807.0
K05971	0.0
K03154	27949.0
K11147	0.0
K05581	0.0
K05580	0.0
K05583	0.0
K05582	0.0
K05585	0.0
K05584	0.0
K05587	0.0
K05586	0.0
K05589	3005.0
K03150	132895.0
K03623	30.0
K03152	165676.0
K14200	0.0
K14201	0.0
K14202	0.0
K03621	129132.0
K14204	0.0
K14205	628.0
K01134	22601.0
K01135	2006.0
K01136	426.0
K01137	230.0
K01130	28596.0
K01132	0.0
K01133	24666.0
K01138	53827.0
K01139	5537.0
K02113	140704.0
K02112	172981.0
K02111	168431.0
K02446	3183.0
K02117	131574.0
K02116	27660.0
K02115	172981.0
K02114	172953.0
K02119	64198.0
K02118	130697.0
K02448	11.0
K01036	1042.0
K03212	7.0
K13007	0.0
K13006	286.0
K13005	0.0
K13004	22107.0
K13001	198.0
K06404	39605.0
K01032	87.0
K06951	1742.0
K03862	31.0
K03863	29.0
K06406	66598.0
K06957	10.0
K05020	2041.0
K06400	36686.0
K06403	40194.0
K06954	68.0
K10814	0.0
K10817	0.0
K10816	0.0
K07136	57.0
K03242	0.0
K03243	0.0
K12202	4.0
K12203	4.0
K12206	4.0
K12207	4.0
K12204	4.0
K12205	4.0
K12208	4.0
K12209	4.0
K13919	4801.0
K13918	0.0
K06214	0.0
K06215	45572.0
K09936	43458.0
K06217	158964.0
K09930	331.0
K09931	1841.0
K09932	200.0
K06213	72354.0
K09938	70.0
K09939	58408.0
K11517	0.0
K06337	0.0
K13301	0.0
K00748	66990.0
K00745	0.0
K00743	62.0
K07165	247.0
K07164	66163.0
K07167	57.0
K07166	83305.0
K07161	378.0
K07160	7217.0
K07163	0.0
K07162	1400.0
K07169	0.0
K07168	1703.0
K06336	0.0
K01839	54144.0
K01838	13263.0
K01835	10123.0
K01834	435380.0
K01837	0.0
K01830	0.0
K00608	0.0
K02632	0.0
K02630	0.0
K02631	0.0
K08322	2586.0
K08323	1926.0
K08320	0.0
K08321	1804.0
K08326	0.0
K08324	0.0
K08325	10851.0
K01659	471.0
K01658	108529.0
K02637	0.0
K01653	161759.0
K01652	216551.0
K01655	80.0
K01654	56097.0
K01657	105568.0
K02874	158881.0
K02875	0.0
K02876	153722.0
K02877	0.0
K02871	153981.0
K02873	0.0
K02878	159161.0
K02879	137370.0
K14070	0.0
K09749	65286.0
K09748	152147.0
K06023	181289.0
K09742	0.0
K09741	0.0
K09740	4103.0
K09747	73957.0
K09746	0.0
K09745	0.0
K06024	87724.0
K03477	1.0
K03476	6136.0
K03475	36999.0
K03474	64002.0
K03473	59161.0
K03472	0.0
K03471	22572.0
K03470	151805.0
K03478	43869.0
K02304	75478.0
K02305	15.0
K02302	4351.0
K02303	1645.0
K02300	5.0
K02301	4246.0
K03653	0.0
K03652	5880.0
K03651	17.0
K03650	136855.0
K03657	276656.0
K03656	20.0
K03655	274761.0
K03654	181476.0
K03658	22589.0
K12439	0.0
K12431	0.0
K12430	0.0
K12433	0.0
K12432	0.0
K12435	0.0
K12434	7.0
K12437	1.0
K12436	0.0
K06979	521.0
K06978	33850.0
K06971	13394.0
K06970	656.0
K06973	120997.0
K06972	46782.0
K06975	65193.0
K06974	13.0
K06977	80.0
K06976	23112.0
K07082	150144.0
K07083	56529.0
K07080	35301.0
K07081	7279.0
K07086	5.0
K07087	0.0
K07084	1059.0
K07085	123298.0
K07088	159642.0
K07089	71731.0
K01317	0.0
K11162	0.0
K11163	0.0
K11161	0.0
K11168	0.0
K00356	1059.0
K00355	52.0
K00354	57.0
K00353	4.0
K00351	61502.0
K00350	61502.0
K05952	0.0
K05953	0.0
K05951	0.0
K05956	0.0
K05957	0.0
K00358	3104.0
K00689	213.0
K00688	208937.0
K00681	34425.0
K00680	142434.0
K00683	69.0
K00685	270.0
K00684	4573.0
K00687	14.0
K00686	0.0
K05831	0.0
K05830	0.0
K05833	68325.0
K05832	64176.0
K05834	1240.0
K05837	136784.0
K05836	58.0
K05839	0.0
K05838	314.0
K07677	0.0
K00533	35509.0
K00532	779.0
K00531	6.0
K00530	1.0
K00537	152623.0
K00536	0.0
K00535	0.0
K00534	1703.0
K00539	0.0
K00538	0.0
K11029	0.0
K14260	12304.0
K14261	1772.0
K14266	0.0
K14267	69.0
K14268	0.0
K14269	0.0
K01337	0.0
K01338	179189.0
K02683	0.0
K02682	0.0
K02681	0.0
K02680	0.0
K02687	133378.0
K02686	1241.0
K02685	0.0
K02689	0.0
K02688	581.0
K00824	46071.0
K00827	0.0
K00826	160882.0
K00821	151946.0
K00820	184095.0
K00823	813.0
K00822	88.0
K00829	0.0
K00828	0.0
K01488	12975.0
K01489	129610.0
K01484	0.0
K01485	48629.0
K01486	59846.0
K01487	15063.0
K01480	109201.0
K01481	0.0
K01482	528.0
K01483	58.0
K02469	211226.0
K02468	785.0
K02466	908.0
K02465	0.0
K02464	0.0
K02463	29.0
K02462	31.0
K02461	31.0
K02460	132.0
K08969	574.0
K13061	0.0
K13060	0.0
K13063	29.0
K13062	0.0
K13069	20.0
K08964	31.0
K06363	0.0
K03079	7836.0
K06342	0.0
K03078	0.0
K13289	0.0
K13288	1508.0
K13285	0.0
K13287	0.0
K13286	0.0
K13281	2667.0
K13280	35322.0
K13283	57.0
K00054	915.0
K04496	0.0
K05369	0.0
K05368	0.0
K03228	220.0
K03229	220.0
K00052	133891.0
K03222	1873.0
K03223	1873.0
K03220	50.0
K03221	48.0
K03226	220.0
K03227	220.0
K03224	220.0
K03225	1703.0
K09482	0.0
K09483	0.0
K13836	0.0
K12228	0.0
K05360	0.0
K12224	4.0
K12225	4.0
K12226	0.0
K12227	0.0
K12220	0.0
K05363	43636.0
K12222	4.0
K12223	4.0
K08681	44938.0
K08680	349.0
K08683	0.0
K08682	0.0
K08685	1.0
K08684	17.0
K08687	0.0
K08686	0.0
K11755	193813.0
K11754	353856.0
K11751	810.0
K11750	0.0
K11753	298536.0
K11752	153147.0
K02407	33778.0
K13938	20.0
K13936	0.0
K13935	3.0
K02406	95937.0
K13933	0.0
K13932	3.0
K13931	3.0
K13930	0.0
K12088	0.0
K12081	0.0
K12082	0.0
K12083	0.0
K12084	0.0
K12086	0.0
K12087	0.0
K09611	2.0
K09612	23.0
K04940	0.0
K10085	0.0
K05394	1298.0
K05395	48.0
K06340	0.0
K13043	12645.0
K07149	23820.0
K07148	50786.0
K07147	1902.0
K07146	1188.0
K07145	1686.0
K07144	0.0
K07143	0.0
K07142	0.0
K07141	35652.0
K07140	102.0
K10156	0.0
K10150	0.0
K10620	2.0
K10621	0.0
K14028	0.0
K14029	0.0
K01817	111036.0
K01816	634.0
K01815	91332.0
K01814	155938.0
K01813	35275.0
K01812	123571.0
K01811	206670.0
K01810	160667.0
K01819	371.0
K01818	19392.0
K14580	0.0
K05379	0.0
K08304	3060.0
K08305	3074.0
K08306	1705.0
K08307	67983.0
K08300	3969.0
K08301	112760.0
K08302	11525.0
K08303	309333.0
K08308	0.0
K08309	20865.0
K14671	0.0
K14670	0.0
K14673	0.0
K14672	7.0
K01673	9896.0
K01672	11.0
K01671	0.0
K01677	67955.0
K01676	63573.0
K01674	16.0
K01679	31927.0
K01678	57268.0
K02899	154015.0
K02896	0.0
K02897	72005.0
K02895	158812.0
K02892	159161.0
K02890	159161.0
K10811	0.0
K02096	0.0
K02097	0.0
K02094	0.0
K02095	0.0
K02092	0.0
K02093	0.0
K02099	95510.0
K03411	58881.0
K03410	62587.0
K03413	92903.0
K03412	17416.0
K03415	15599.0
K03414	1742.0
K03417	123.0
K03416	0.0
K03418	58.0
K05376	0.0
K02320	0.0
K02322	0.0
K02323	0.0
K05377	0.0
K13542	72979.0
K13543	0.0
K13540	9.0
K13541	1716.0
K12145	0.0
K12144	0.0
K12147	0.0
K12410	179543.0
K12141	57009.0
K12140	57001.0
K12143	272.0
K12142	0.0
K12149	0.0
K12148	0.0
K07312	0.0
K07313	11169.0
K07310	280.0
K07311	162.0
K07316	3666.0
K07317	0.0
K07314	0.0
K07315	9825.0
K07318	3679.0
K07319	40966.0
K03936	0.0
K03425	0.0
K03426	129949.0
K03427	223141.0
K03420	0.0
K03421	0.0
K03422	0.0
K03423	159.0
K03756	2487.0
K03757	1240.0
K03206	0.0
K03755	0.0
K11144	24054.0
K11145	89333.0
K05972	0.0
K05973	135.0
K03752	6769.0
K05978	0.0
K05979	450.0
K03753	7643.0
K00331	65712.0
K00330	65926.0
K00333	2762.0
K00332	2757.0
K00335	63119.0
K00334	76264.0
K00337	67631.0
K00336	102587.0
K00339	65926.0
K00338	63960.0
K03751	0.0
K06953	137.0
K06952	1540.0
K06407	66786.0
K06950	329906.0
K10819	33540.0
K06956	2686.0
K06955	38.0
K06402	6951.0
K10815	0.0
K06959	147676.0
K06958	94625.0
K06409	129817.0
K06408	35416.0
K09129	13.0
K09128	3659.0
K09123	2831.0
K09122	18.0
K09121	40273.0
K09120	2.0
K09127	21.0
K09126	207.0
K09125	9667.0
K09124	906.0
K01233	18.0
K05819	0.0
K05818	114.0
K01896	4.0
K05813	71513.0
K05812	0.0
K05811	0.0
K05810	90935.0
K05817	4.0
K05816	232.0
K05815	25478.0
K05814	4845.0
K01894	1499.0
K01892	159730.0
K01234	27786.0
K01144	75139.0
K01146	0.0
K01141	1263.0
K01416	0.0
K11434	0.0
K01415	7.0
K06354	0.0
K01414	1452.0
K09836	0.0
K01318	0.0
K01319	0.0
K01312	0.0
K06350	4.0
K02669	80671.0
K02668	109.0
K02665	107.0
K02664	1716.0
K02667	116.0
K02666	2366.0
K02661	0.0
K02660	30.0
K02663	2383.0
K02662	17953.0
K00809	296.0
K00808	58.0
K00806	159461.0
K00805	84940.0
K00804	0.0
K00803	2012.0
K00802	10.0
K00801	184.0
K00800	136940.0
K10921	0.0
K02409	38701.0
K02408	65674.0
K02401	62586.0
K02400	60230.0
K02403	0.0
K02402	0.0
K02405	67010.0
K05364	46707.0
K05367	12224.0
K05366	326651.0
K10210	0.0
K10216	0.0
K13049	22371.0
K13048	0.0
K13739	0.0
K10215	0.0
K06122	53.0
K13735	0.0
K13734	0.0
K13041	1240.0
K13040	0.0
K13731	0.0
K13730	14.0
K13733	0.0
K13732	0.0
K04516	63505.0
K03204	1950.0
K03205	190608.0
K03207	4.0
K03200	1294.0
K03201	652.0
K03202	0.0
K03203	1880.0
K03208	4.0
K03758	1781.0
K03759	0.0
K09469	0.0
K09461	96.0
K06204	8778.0
K00178	17.0
K13950	3.0
K13953	717.0
K13955	0.0
K13954	7831.0
K10920	0.0
K06324	1.0
K11777	4529.0
K11779	36.0
K11778	0.0
K06325	0.0
K12600	0.0
K07432	0.0
K07430	0.0
K06326	0.0
K07128	0.0
K07121	1736.0
K07120	486.0
K07123	171.0
K07122	30.0
K07125	0.0
K07124	76984.0
K07127	226.0
K07126	27454.0
K01870	159155.0
K01873	180920.0
K01872	158486.0
K01875	159389.0
K01874	183450.0
K01876	167331.0
K01879	6198.0
K01878	6828.0
K06321	0.0
K00476	0.0
K00477	118.0
K00474	0.0
K00472	0.0
K00470	0.0
K00471	114.0
K00478	2.0
K00479	4.0
K04775	57.0
K04774	13.0
K04777	0.0
K04776	0.0
K04771	177.0
K04770	1653.0
K04773	70666.0
K04772	1410.0
K04779	2.0
K04778	0.0
K14657	0.0
K14656	0.0
K14654	0.0
K14653	0.0
K14652	208379.0
K14659	0.0
K14658	1.0
K14386	0.0
K09926	0.0
K01699	219.0
K01698	43633.0
K01695	109991.0
K01697	531.0
K01696	113471.0
K01690	3.0
K01693	92253.0
K01692	16656.0
K07227	1288.0
K03439	155651.0
K03438	195203.0
K13380	0.0
K03928	3779.0
K03925	91028.0
K03924	150299.0
K03431	111873.0
K03926	3493.0
K03437	156044.0
K03436	159519.0
K03435	0.0
K03434	0.0
K02348	10879.0
K02342	147655.0
K02343	142899.0
K02340	131786.0
K02341	158842.0
K02346	141230.0
K02347	410.0
K02344	0.0
K02345	0.0
K03697	17335.0
K03696	132847.0
K03695	158770.0
K03694	3551.0
K03693	225.0
K03692	0.0
K03690	33.0
K03699	140113.0
K03698	71611.0
K13566	0.0
K12164	0.0
K07338	59.0
K07339	7386.0
K07334	28962.0
K07335	92570.0
K07336	250.0
K07337	827.0
K07330	0.0
K07331	0.0
K07332	0.0
K07333	0.0
K09695	226.0
K09694	237.0
K09697	7548.0
K09696	7543.0
K09691	83432.0
K09690	76593.0
K09693	437.0
K09692	26740.0
K09699	65.0
K09698	1589.0
K07590	7156.0
K07591	0.0
K07592	0.0
K05998	0.0
K05999	0.0
K05996	0.0
K05997	0.0
K05994	0.0
K05995	87132.0
K05993	25403.0
K05991	7.0
K10837	0.0
K00319	0.0
K00318	354.0
K00648	142926.0
K02545	1.0
K00645	140034.0
K00311	738.0
K00646	0.0
K00317	1.0
K00316	2.0
K00643	708.0
K00314	70.0
K02547	10394.0
K06429	0.0
K06428	0.0
K06427	0.0
K02812	0.0
K06425	781.0
K06424	0.0
K06423	2710.0
K06422	1.0
K06421	206.0
K02813	0.0
K02930	0.0
K03815	4.0
K05612	0.0
K03367	1072.0
K03366	612.0
K03812	0.0
K03635	3366.0
K03634	3077.0
K03631	131439.0
K05969	0.0
K03630	160182.0
K03633	0.0
K03632	0.0
K01998	99537.0
K01999	100065.0
K01992	331457.0
K01993	127466.0
K01990	678671.0
K01991	69957.0
K01996	101885.0
K01997	103261.0
K01994	417.0
K01995	103022.0
K03148	7161.0
K03639	52163.0
K05692	0.0
K03638	2061.0
K00869	920.0
K00868	74973.0
K00861	0.0
K00860	6949.0
K00863	3208.0
K00862	0.0
K00865	77480.0
K00864	121882.0
K00867	789.0
K00866	0.0
K01192	153682.0
K01190	493484.0
K01191	129232.0
K01197	3434.0
K01194	1501.0
K01195	49611.0
K01198	28541.0
K01199	1.0
K00656	281236.0
K00657	91071.0
K00306	0.0
K14591	1399.0
K00300	0.0
K00653	0.0
K13715	0.0
K13713	0.0
K00650	0.0
K00651	95212.0
K14596	0.0
K02647	135471.0
K14598	0.0
K02643	0.0
K02642	0.0
K02641	0.0
K02640	0.0
K03594	69445.0
K03595	158780.0
K03596	152858.0
K03597	10.0
K03590	69994.0
K03591	0.0
K03592	25329.0
K03593	67521.0
K03598	26.0
K03599	1273.0
K01736	158012.0
K01737	66669.0
K01734	117043.0
K01735	132535.0
K01732	0.0
K01733	162906.0
K01730	21768.0
K01731	0.0
K06049	0.0
K01738	184943.0
K01739	1382.0
K11809	1.0
K05343	10867.0
K02422	72629.0
K02421	62589.0
K05340	6204.0
K02427	3766.0
K05346	1760.0
K02425	0.0
K02424	0.0
K05349	468351.0
K02428	65354.0
K03770	72085.0
K03771	67044.0
K03772	10676.0
K03773	57822.0
K03774	565.0
K03775	66235.0
K03776	101.0
K03777	29.0
K03778	116664.0
K03779	5180.0
K09722	0.0
K08174	0.0
K14114	0.0
K13979	233.0
K13237	0.0
K14440	0.0
K09992	22109.0
K09990	67.0
K09991	697.0
K09996	4.0
K09997	0.0
K09994	1.0
K14110	0.0
K09998	0.0
K09999	4.0
K14111	0.0
K14113	0.0
K14449	1.0
K10213	204.0
K14118	0.0
K11711	3804.0
K11710	229.0
K11712	10513.0
K11717	241489.0
K11719	91.0
K06857	1808.0
K10440	122846.0
K10441	109307.0
K07103	0.0
K07102	1590.0
K07101	2341.0
K07100	24.0
K07107	181090.0
K07106	13158.0
K07105	69938.0
K07456	154105.0
K07459	2544.0
K07458	4017.0
K07109	10051.0
K07108	0.0
K10198	0.0
K10199	0.0
K10190	91238.0
K10191	0.0
K10192	7332.0
K10193	1743.0
K10194	2782.0
K10195	0.0
K10196	0.0
K10197	0.0
K15013	0.0
K01858	7240.0
K15016	0.0
K15017	0.0
K01853	0.0
K01852	0.0
K01851	0.0
K01850	5464.0
K01857	96.0
K01856	8.0
K01854	141996.0
K07539	4.0
K08478	0.0
K08479	0.0
K08476	0.0
K08477	0.0
K08475	0.0
K00450	308.0
K00451	208.0
K00452	120.0
K00453	238.0
K00455	0.0
K00456	0.0
K00457	298.0
K00106	0.0
K00459	4869.0
K00104	15946.0
K00105	12.0
K00102	1831.0
K00103	8.0
K00100	232858.0
K00101	63.0
K01509	2.0
K04759	247249.0
K04758	249569.0
K04757	4203.0
K01504	0.0
K04755	2104.0
K04754	3742.0
K04753	16.0
K04752	156.0
K04751	53617.0
K01502	171.0
K14631	0.0
K05359	0.0
K14632	0.0
K07536	0.0
K12080	0.0
K02364	1.0
K12369	494.0
K02361	5157.0
K02362	0.0
K02363	0.0
K13509	0.0
K13503	8.0
K13500	0.0
K12109	0.0
K12108	0.0
K12101	0.0
K12100	0.0
K12103	0.0
K12102	0.0
K12105	0.0
K12104	0.0
K12107	0.0
K12106	0.0
K11023	0.0
K03014	0.0
K08906	3.0
K08904	0.0
K08900	0.0
K06223	70349.0
K06199	81695.0
K06198	735.0
K06197	0.0
K06196	40776.0
K06194	59790.0
K06193	580.0
K06192	3124.0
K06191	2224.0
K06190	1332.0
K11104	26349.0
K11105	74799.0
K11106	0.0
K11107	0.0
K11102	372.0
K11103	1500.0
K07862	4069.0
K00666	35810.0
K00663	12.0
K00662	23187.0
K00661	142582.0
K00660	284.0
K06997	155969.0
K06996	1069.0
K06995	112.0
K10852	2037.0
K06993	0.0
K06992	10.0
K06991	78.0
K06990	3508.0
K11050	0.0
K06999	2871.0
K06998	29525.0
K05338	217.0
K11051	0.0
K06441	1240.0
K06440	0.0
K06443	152.0
K06442	93192.0
K06445	13.0
K06447	0.0
K06446	349.0
K06309	0.0
K05686	0.0
K02655	845.0
K07392	0.0
K00595	97960.0
K00594	30.0
K00596	66.0
K00599	368050.0
K00598	519.0
K02657	32.0
K07642	19.0
K07643	0.0
K07396	56.0
K07397	9540.0
K07394	101.0
K07395	88.0
K04102	0.0
K04103	1694.0
K04100	1.0
K04101	5.0
K04107	0.0
K04105	0.0
K04108	0.0
K04109	72.0
K07716	229.0
K07717	4371.0
K07714	1744.0
K07715	1737.0
K07712	1607.0
K07713	17817.0
K07710	165.0
K07711	14.0
K07718	342702.0
K07719	5094.0
K00843	58.0
K00842	11.0
K00841	1391.0
K00840	0.0
K00847	144957.0
K00846	10.0
K00845	291533.0
K00844	1999.0
K00849	150661.0
K00848	53238.0
K06302	0.0
K13771	1480.0
K13770	277.0
K13772	0.0
K13775	31.0
K13774	2.0
K13777	0.0
K13776	2.0
K13779	0.0
K13778	0.0
K02621	88115.0
K02992	158586.0
K02623	58.0
K08286	0.0
K08281	7100.0
K02996	154471.0
K02995	0.0
K02994	159161.0
K02629	0.0
K02628	0.0
K08289	63965.0
K08288	0.0
K03578	1650.0
K03579	1993.0
K03576	201.0
K03577	21790.0
K03574	224982.0
K03575	113210.0
K03572	158041.0
K03573	17.0
K03570	155487.0
K03571	51803.0
K01710	249834.0
K01711	92572.0
K01712	15229.0
K01713	1404.0
K01714	234778.0
K01715	68746.0
K01716	102.0
K01718	10.0
K01719	64052.0
K03081	5.0
K02199	1359.0
K02198	5245.0
K14170	176708.0
K02193	3682.0
K02192	2394.0
K02191	1006.0
K02190	53497.0
K02197	4000.0
K02196	86.0
K02195	4000.0
K02194	4005.0
K03718	66885.0
K03719	37196.0
K03712	95529.0
K03713	170.0
K03710	136569.0
K03711	180341.0
K03716	30407.0
K03717	249.0
K03715	104.0
K07129	0.0
K00045	75.0
K13995	0.0
K13994	0.0
K13991	0.0
K13990	67532.0
K13993	83306.0
K13992	0.0
K06298	42049.0
K06299	0.0
K06294	3.0
K06295	24266.0
K06296	4071.0
K06297	3283.0
K06290	0.0
K06291	0.0
K06292	0.0
K06293	0.0
K12743	0.0
K00248	80256.0
K06426	414.0
K11739	0.0
K11738	36.0
K11733	2.0
K11732	0.0
K11731	37.0
K11737	4.0
K11736	0.0
K11735	0.0
K11734	0.0
K06870	0.0
K06871	221698.0
K06872	101144.0
K06873	1668.0
K06874	0.0
K06875	0.0
K06876	350.0
K06877	23622.0
K06878	2701.0
K06879	2068.0
K07478	181196.0
K12645	0.0
K07479	0.0
K07473	86849.0
K07472	0.0
K07471	1653.0
K07470	0.0
K07477	9.0
K07476	5.0
K07474	1154.0
K15038	0.0
K15039	0.0
K15034	237.0
K15036	494.0
K15037	0.0
K08738	834.0
K06420	0.0
K00128	114182.0
K00129	0.0
K00438	0.0
K00432	16053.0
K00433	22244.0
K00122	24.0
K00123	13506.0
K00124	7193.0
K00125	0.0
K00126	3.0
K00127	3109.0
K08973	876.0
K14348	0.0
K14347	0.0
K14340	8.0
K08972	2950.0
K01525	1282.0
K01524	146045.0
K01523	13752.0
K01521	0.0
K01520	201058.0
K01529	1723.0
K08977	47.0
K03969	7754.0
K08929	0.0
K02388	67399.0
K02389	64379.0
K02386	1825.0
K02387	65674.0
K02384	0.0
K02385	60663.0
K02382	0.0
K02380	3555.0
K02381	1.0
K05386	0.0
K13524	3.0
K13525	102.0
K13527	183.0
K13520	0.0
K13522	0.0
K13529	237.0
K03385	4566.0
K03384	0.0
K03387	52489.0
K03386	82686.0
K03381	59.0
K03380	36.0
K03383	1.0
K03382	8539.0
K03389	61066.0
K03388	67884.0
K05356	0.0
K12344	8637.0
K12343	2291.0
K12342	0.0
K12341	0.0
K12340	63307.0
K02430	0.0
K12349	0.0
K05351	9.0
K11694	21794.0
K11695	1.0
K11690	55105.0
K05352	0.0
K11693	16.0
K08928	0.0
K03433	93.0
K13832	9.0
K03039	0.0
K03432	15.0
K06607	0.0
K06606	1760.0
K06605	1026.0
K03430	28792.0
K06603	4837.0
K06602	119.0
K06601	62.0
K06600	0.0
K05358	0.0
K06609	0.0
K06608	1333.0
K03923	2902.0
K03922	0.0
K11472	99.0
K11473	5500.0
K11474	0.0
K11475	57.0
K11476	2.0
K11477	0.0
K00601	0.0
K00600	131635.0
K00603	6459.0
K03746	2510.0
K00605	93721.0
K00604	160949.0
K00607	4.0
K00606	77526.0
K00609	155400.0
K03741	24381.0
K03740	1201.0
K03743	35668.0
K10873	0.0
K03214	0.0
K14068	0.0
K13317	0.0
K06360	0.0
K14069	0.0
K08078	2.0
K09650	0.0
K06361	0.0
K07802	0.0
K07803	1806.0
K07800	1.0
K07801	0.0
K07806	0.0
K07807	0.0
K07804	0.0
K07805	0.0
K06362	0.0
K01172	0.0
K10257	0.0
K10255	535.0
K10254	95662.0
K10253	57.0
K10918	2.0
K04128	0.0
K01958	8549.0
K01959	4.0
K01956	177680.0
K01957	0.0
K04126	0.0
K04127	75.0
K01952	163269.0
K01953	143240.0
K01950	166147.0
K01951	183346.0
K07730	0.0
K07731	0.0
K07732	0.0
K07733	31.0
K07734	186.0
K07735	3090.0
K07736	80132.0
K07737	272405.0
K07738	66712.0
K07739	414.0
K06365	0.0
K06366	0.0
K06367	0.0
K10910	0.0
K10911	0.0
K04382	0.0
K10775	7.0
K02609	79.0
K02979	0.0
K02978	0.0
K06368	0.0
K02975	0.0
K02974	0.0
K02977	0.0
K02976	0.0
K03558	6490.0
K03559	71361.0
K03550	154176.0
K03551	159441.0
K03552	0.0
K03553	180953.0
K03554	30.0
K03555	156317.0
K03556	29380.0
K03557	33.0
K01778	135563.0
K01779	14979.0
K06369	0.0
K01772	4512.0
K01770	148383.0
K01771	810.0
K01776	148225.0
K01777	1980.0
K01774	0.0
K01775	185103.0
K05385	0.0
K05384	0.0
K05383	0.0
K05382	0.0
K05381	0.0
K08159	23033.0
K14153	1301.0
K14154	0.0
K14155	166622.0
K08152	2.0
K08156	60767.0
K08076	0.0
K12809	0.0
K05297	1584.0
K03734	168316.0
K03735	5523.0
K03736	5523.0
K03737	158687.0
K03731	10.0
K03732	100.0
K03733	93478.0
K03738	6866.0
K03739	1070.0
K08139	232.0
K06994	587.0
K12660	0.0
K12661	53.0
K07450	7.0
K08719	0.0
K08717	1843.0
K08715	6.0
K08714	17.0
K08713	0.0
K08710	1.0
K11311	0.0
K11312	905.0
K00141	1.0
K00146	7.0
K00411	749.0
K00412	780.0
K00145	260510.0
K00148	4.0
K14367	0.0
K14366	0.0
K08954	0.0
K08384	102071.0
K14369	0.0
K14368	0.0
K14091	23464.0
K14090	22041.0
K14093	0.0
K14092	0.0
K14095	0.0
K14094	0.0
K14097	0.0
K14096	0.0
K14099	0.0
K14098	0.0
K02848	0.0
K01541	0.0
K04712	0.0
K04711	0.0
K01545	0.0
K01547	88380.0
K01546	88383.0
K01548	86359.0
K04719	63.0
K04718	0.0
K02018	72558.0
K02019	36741.0
K02016	218420.0
K02017	6184.0
K02014	250545.0
K02015	254862.0
K02012	57180.0
K02013	212088.0
K02010	25038.0
K02011	54151.0
K04515	0.0
K03943	2.0
K03941	0.0
K03940	0.0
K00313	2085.0
K04060	0.0
K01608	21861.0
K08942	0.0
K08943	0.0
K08940	0.0
K08941	0.0
K08946	0.0
K08947	0.0
K08944	0.0
K08945	0.0
K03059	0.0
K13811	2.0
K13812	0.0
K13815	0.0
K13816	3.0
K13818	0.0
K13819	1797.0
K03053	0.0
K03052	0.0
K03055	0.0
K03054	0.0
K03057	0.0
K03056	0.0
K06222	0.0
K11418	0.0
K11410	0.0
K11415	0.0
K00622	15.0
K00621	0.0
K00620	152800.0
K00627	7738.0
K00626	100907.0
K00625	131560.0
K00624	0.0
K02805	24091.0
K02552	263.0
K02550	0.0
K02556	65357.0
K02803	10.0
K02554	60.0
K07280	0.0
K07281	1653.0
K07282	130709.0
K07283	12.0
K07284	103669.0
K07285	98.0
K07286	10.0
K08217	63034.0
K07288	35.0
K07289	3375.0
K07534	0.0
K07535	422.0
K07533	35192.0
K07822	0.0
K07823	0.0
K08699	0.0
K00088	180472.0
K00087	17319.0
K00086	23900.0
K00082	10491.0
K10239	0.0
K10238	0.0
K10231	4116.0
K10230	1.0
K10233	38.0
K10232	46.0
K10235	0.0
K10234	38.0
K10237	0.0
K10236	0.0
K08353	0.0
K01970	125.0
K01971	5594.0
K01972	171358.0
K01973	0.0
K01974	251.0
K01975	5994.0
K01976	2.0
K07758	0.0
K05990	0.0
K07752	0.0
K07753	0.0
K07751	0.0
K13786	0.0
K07755	0.0
K07442	1939.0
K08352	2681.0
K07115	591.0
K07441	0.0
K07634	0.0
K07446	120.0
K07111	0.0
K07444	75617.0
K07445	29.0
K00647	7449.0
K07449	0.0
K00641	56750.0
K00640	181463.0
K01289	0.0
K01282	0.0
K01283	4.0
K01280	0.0
K01281	741.0
K01286	12351.0
K01284	123425.0
K02954	159205.0
K02952	159156.0
K02950	151773.0
K00155	276.0
K02959	157048.0
K00887	0.0
K00886	224.0
K00885	8.0
K00884	9.0
K00883	3274.0
K00882	61932.0
K00881	1317.0
K00880	16023.0
K00053	121519.0
K14048	1.0
K01026	12110.0
K01756	160494.0
K01025	7.0
K01750	6058.0
K01023	3783.0
K01752	192660.0
K01753	2584.0
K14583	0.0
K01758	1412.0
K01759	191532.0
K09565	2.0
K09568	0.0
K08173	78.0
K08172	0.0
K02483	31940.0
K02482	3666.0
K08177	5807.0
K08176	4.0
K08175	0.0
K02486	2.0
K02489	0.0
K02488	2258.0
K08178	2.0
K14138	10669.0
K14136	1.0
K09713	0.0
K09714	0.0
K09715	4.0
K03532	2.0
K03533	10.0
K03530	351827.0
K03531	162504.0
K03536	157653.0
K03537	122.0
K03534	83585.0
K03535	182.0
K03538	0.0
K03539	0.0
K14451	0.0
K14450	0.0
K02225	11.0
K02224	106356.0
K02227	65149.0
K02226	66790.0
K02221	9261.0
K14107	0.0
K02229	6.0
K02228	4.0
K14106	0.0
K00441	1040.0
K03288	0.0
K03289	3905.0
K03284	204786.0
K03285	0.0
K03286	3802.0
K03287	74391.0
K03280	0.0
K03281	67150.0
K03282	124099.0
K00440	0.0
K13677	0.0
K12790	0.0
K09639	0.0
K12688	0.0
K12689	0.0
K12686	0.0
K12687	0.0
K12684	0.0
K12685	2480.0
K12682	0.0
K12683	0.0
K12680	0.0
K11889	0.0
K08884	88969.0
K11085	91242.0
K11084	1.0
K11081	1.0
K11080	0.0
K11083	1.0
K11082	1.0
K11089	171.0
K08777	0.0
K08776	0.0
K06346	85934.0
K06347	2.0
K09824	1.0
K09825	118984.0
K09823	98.0
K09820	375.0
K10939	0.0
K10936	0.0
K10937	0.0
K10933	0.0
K06348	3.0
K09829	0.0
K11337	0.0
K11336	0.0
K11335	0.0
K11334	0.0
K11333	0.0
K11332	0.0
K11331	0.0
K11330	0.0
K00169	13649.0
K00164	1286.0
K00166	69.0
K00167	79.0
K00161	7981.0
K00162	7971.0
K00163	145.0
K10689	0.0
K10680	130.0
K10681	6.0
K10682	2.0
K04083	92289.0
K04082	1249.0
K04081	0.0
K04080	59.0
K04087	7478.0
K04086	375.0
K04085	1425.0
K04084	1826.0
K04088	7420.0
K01569	3.0
K01568	0.0
K01563	12.0
K01561	61.0
K01560	31745.0
K01567	683.0
K01565	170.0
K01564	0.0
K02038	145752.0
K02039	144639.0
K02030	300328.0
K02031	260329.0
K02032	272818.0
K02033	302774.0
K02034	317631.0
K02035	392233.0
K02036	148375.0
K02037	144470.0
K05556	1.0
K13658	1.0
K13659	0.0
K13656	0.0
K13657	0.0
K13654	0.0
K13655	324.0
K13652	30697.0
K13653	140231.0
K13650	0.0
K13651	52.0
K05555	17.0
K05552	0.0
K02057	197445.0
K05550	0.0
K05551	0.0
K12308	214240.0
K12306	0.0
K03073	158363.0
K03072	13903.0
K03071	2071.0
K03070	181046.0
K03077	5008.0
K03076	173576.0
K03075	151238.0
K03074	22307.0
K08965	446.0
K08967	67.0
K08961	18698.0
K08963	40480.0
K13873	0.0
K13876	0.0
K13874	0.0
K13875	0.0
K06139	9.0
K06138	1606.0
K06135	0.0
K06134	730.0
K06137	186.0
K06136	9.0
K06131	214289.0
K06133	56796.0
K06132	2.0
K02600	159156.0
K07389	57.0
K07388	0.0
K04747	0.0
K01516	152956.0
K09977	96.0
K07518	0.0
K07519	2.0
K11437	0.0
K07512	170.0
K07516	526.0
K10212	1689.0
K10747	0.0
K10217	0.0
K10219	57.0
K10218	57.0
K10748	0.0
K01912	126970.0
K01913	22.0
K01910	4101.0
K01911	7702.0
K01916	2023.0
K01917	73.0
K01914	137285.0
K01915	310801.0
K01918	77193.0
K01919	2507.0
K07774	58.0
K07775	9001.0
K07776	2636.0
K07777	4694.0
K07770	22038.0
K07771	0.0
K07772	57.0
K07773	0.0
K07778	545.0
K01193	85955.0
K04340	0.0
K04341	0.0
K04342	0.0
K04343	3.0
K12986	0.0
K04691	10.0
K02931	156420.0
K02933	157217.0
K02935	159161.0
K02936	0.0
K02939	159161.0
K00205	0.0
K00204	0.0
K00207	58.0
K00206	0.0
K00201	1.0
K00200	1.0
K00203	0.0
K00202	1.0
K00209	0.0
K00208	60679.0
K01000	181465.0
K01001	0.0
K01002	28293.0
K01003	321.0
K01004	4.0
K01005	53859.0
K01006	154531.0
K01007	15178.0
K01008	52139.0
K10855	0.0
K14115	0.0
K14116	0.0
K14441	154528.0
K14446	1957.0
K14447	4.0
K14112	0.0
K14445	180.0
K08195	57.0
K08194	0.0
K14448	57.0
K08196	0.0
K08191	61748.0
K14119	0.0
K08193	0.0
K00702	12644.0
K10799	0.0
K03518	72683.0
K03519	6341.0
K09719	0.0
K10856	6.0
K03516	0.0
K03517	113260.0
K02205	1.0
K02204	342.0
K02203	46261.0
K02201	0.0
K02200	4541.0
K13714	3.0
K13461	0.0
K12518	0.0
K12519	0.0
K12517	0.0
K12514	0.0
K12515	0.0
K12512	0.0
K12513	0.0
K12510	55160.0
K12511	14856.0
K07183	66528.0
K07182	1838.0
K07181	30484.0
K07180	3045.0
K07186	0.0
K07185	20022.0
K07184	10.0
K09800	3132.0
K09801	1273.0
K09802	1.0
K09803	895.0
K09804	13.0
K09805	56.0
K09806	498.0
K09807	82884.0
K09808	120362.0
K09809	2681.0
K10912	0.0
K10913	0.0
K10914	6722.0
K10915	0.0
K10916	0.0
K10917	0.0
K11358	52031.0
K11355	0.0
K11354	0.0
K11357	1.0
K11356	0.0
K04069	378723.0
K04068	165151.0
K04065	1683.0
K04064	0.0
K04067	0.0
K04066	157998.0
K04061	36022.0
K09716	132.0
K04063	229.0
K04062	20.0
K10006	515.0
K10007	515.0
K10004	1240.0
K10005	526.0
K10002	1240.0
K10003	1242.0
K10000	0.0
K10001	1240.0
K09717	0.0
K10008	1925.0
K10009	0.0
K02491	0.0
K14588	0.0
K14581	0.0
K13678	22316.0
K13679	0.0
K11633	1.0
K13670	6.0
K13671	9.0
K11987	0.0
K11636	0.0
K11634	0.0
K13582	1.0
K13583	69.0
K13580	0.0
K13581	87.0
K13586	0.0
K13587	62.0
K13584	69.0
K13585	0.0
K13588	1.0
K13589	2.0
K02052	5772.0
K02053	6457.0
K02050	200046.0
K02051	190484.0
K02056	103915.0
K05553	0.0
K02054	5665.0
K02055	3677.0
K02058	30325.0
K02059	6.0
K05558	0.0
K05559	20.0
K03895	0.0
K03894	0.0
K03897	2.0
K03896	0.0
K03891	46.0
K03890	45.0
K03893	21.0
K03892	159389.0
K02423	1.0
K05342	0.0
K05341	2103.0
K12989	0.0
K12988	4.0
K02420	60291.0
K12981	0.0
K12980	0.0
K12983	0.0
K12982	15.0
K12985	0.0
K12984	6.0
K12987	0.0
K02426	63826.0
K13854	0.0
K03098	50720.0
K13853	2807.0
K03095	739.0
K05344	8.0
K03091	275385.0
K03090	3045.0
K03093	8392.0
K03092	83988.0
K06113	6310.0
K09632	0.0
K02429	118321.0
K06118	11.0
K05716	0.0
K04844	75.0
K11632	15.0
K11630	2.0
K11631	596.0
K11637	0.0
K11635	53.0
K11638	0.0
K11639	0.0
K07572	0.0
K07573	0.0
K07570	1157.0
K07571	17928.0
K07576	51915.0
K07577	210.0
K07574	89427.0
K07575	0.0
K07578	0.0
K07579	0.0
K11189	178605.0
K11184	41002.0
K11187	0.0
K11180	1905.0
K11181	1910.0
K11183	1838.0
K10764	188.0
K10763	1273.0
K10762	0.0
K01938	146500.0
K01939	161119.0
K01934	109347.0
K01935	55570.0
K01937	158527.0
K01930	8.0
K01932	811.0
K01933	179075.0
K07798	1905.0
K07799	1854.0
K07796	1657.0
K07797	0.0
K07794	2681.0
K07795	503.0
K07792	2199.0
K07793	31429.0
K07790	0.0
K07791	6364.0
K06379	66497.0
K00968	22836.0
K06378	63750.0
K06377	29.0
K06376	0.0
K06375	1.0
K09814	1.0
K09813	1.0
K06372	0.0
K06371	0.0
K06370	1.0
K01249	10.0
K01246	112069.0
K01247	641.0
K01244	0.0
K01243	119361.0
K08919	0.0
K01241	3286.0
K02919	119459.0
K02913	173001.0
K02912	0.0
K02911	151760.0
K02910	0.0
K02917	0.0
K02916	159143.0
K02915	0.0
K02914	154110.0
K00228	868.0
K00227	0.0
K00226	218379.0
K00224	1244.0
K00223	4.0
K00222	0.0
K00221	68.0
K00220	1.0
K01798	3.0
K01799	2644.0
K01068	0.0
K01069	11871.0
K01062	16.0
K01791	121125.0
K01792	211.0
K01061	2113.0
K01066	9400.0
K01067	1472.0
K01796	221.0
K01797	1826.0
K05499	26648.0
K14468	0.0
K14469	0.0
K14465	0.0
K14466	0.0
K14467	0.0
K10834	57.0
K10833	0.0
K02266	0.0
K03793	22.0
K03790	2687.0
K03791	0.0
K03796	64.0
K03797	278995.0
K03794	1.0
K03795	248.0
K03798	275819.0
K03799	8297.0
K13448	0.0
K12538	0.0
K12539	0.0
K12530	0.0
K12531	0.0
K12532	0.0
K12533	0.0
K12534	0.0
K12535	0.0
K12536	114.0
K12537	0.0
K03136	0.0
K09790	68267.0
K09791	3138.0
K09792	374.0
K09793	61928.0
K09794	1770.0
K09795	51.0
K09796	130.0
K09797	76597.0
K09798	1800.0
K09799	7.0
K10972	0.0
K10973	0.0
K10977	1286.0
K10974	49205.0
K10975	3.0
K10978	0.0
K10979	3545.0
K06308	1.0
K00315	82.0
K09862	1305.0
K06303	0.0
K09860	5.0
K09861	136805.0
K06306	9926.0
K06307	1.0
K06305	294.0
K11373	0.0
K04047	9170.0
K04046	62.0
K04045	47435.0
K04044	1247.0
K04043	165639.0
K04042	83616.0
K04041	54996.0
K04040	4.0
K02700	0.0
K04049	0.0
K04048	0.0
K02707	0.0
K02704	0.0
K02705	0.0
K10020	58.0
K10021	0.0
K10022	0.0
K10023	0.0
K10024	0.0
K10025	0.0
K10026	4815.0
K10027	278.0
K13612	0.0
K13613	0.0
K13611	0.0
K13614	0.0
K13615	0.0
K05794	6199.0
K05795	12673.0
K05796	3819.0
K05797	0.0
K05790	0.0
K05791	170.0
K05792	1580.0
K05793	218.0
K05798	0.0
K05799	107143.0
K01474	350.0
K01477	11.0
K01476	537.0
K01471	58.0
K01470	112346.0
K01473	353.0
K13039	9.0
K01479	165.0
K01478	2179.0
K05570	23453.0
K05571	24104.0
K05572	0.0
K05573	0.0
K02078	272399.0
K02079	0.0
K05576	13.0
K02074	1472.0
K02075	1462.0
K02076	1856.0
K02077	2015.0
K02071	87785.0
K02072	82679.0
K02073	92166.0
K03309	1512.0
K03308	282971.0
K03305	66422.0
K03304	64.0
K03307	80834.0
K03306	40814.0
K03301	24.0
K03300	4283.0
K03303	30809.0
K03302	0.0
K06173	205478.0
K06175	108.0
K06174	0.0
K06177	63736.0
K06176	217.0
K06179	91948.0
K07680	159.0
K03867	0.0
K03838	0.0
K12053	0.0
K11618	21795.0
K11619	1.0
K11614	1240.0
K11615	0.0
K11616	0.0
K11617	11.0
K11610	0.0
K11611	0.0
K11960	0.0
K11961	192.0
K02836	159080.0
K10565	0.0
K10564	1.0
K02837	124338.0
K10561	5974.0
K10560	5921.0
K10563	100421.0
K10562	0.0
K02838	159161.0
K06858	0.0
K02839	21990.0
K06859	24382.0
K12700	5826.0
K07558	0.0
K07559	30159.0
K07228	13.0
K07229	109.0
K07226	99.0
K07224	58.0
K07225	6.0
K07222	408.0
K07223	1178.0
K07220	37287.0
K07221	2033.0
K10709	15937.0
K10708	0.0
K10701	8.0
K10703	0.0
K10702	4.0
K10704	0.0
K05984	0.0
K07537	4.0
K08652	0.0
K08651	0.0
K08658	0.0
K08659	6215.0
K05982	25.0
K07451	3.0
K07453	0.0
K07452	1.0
K07455	5799.0
K07454	233.0
K09707	26723.0
K07457	2104.0
K09706	2095.0
K07104	221.0
K00029	11167.0
K00028	3.0
K00799	4700.0
K00798	96559.0
K00797	37697.0
K00024	127396.0
K00795	3344.0
K00026	0.0
K00021	12.0
K00020	7336.0
K00023	90.0
K00022	0.0
K09017	1401.0
K01269	115109.0
K09015	56986.0
K09014	111656.0
K09013	165540.0
K09011	61906.0
K09010	2.0
K01261	18.0
K01262	238027.0
K01263	205.0
K01264	32.0
K01265	244463.0
K01266	45467.0
K09018	1.0
K08227	0.0
K08226	9.0
K08225	0.0
K08224	1064.0
K08223	11295.0
K08222	66.0
K08221	196.0
K00249	1898.0
K01790	190953.0
K00241	66295.0
K00240	73910.0
K00243	108638.0
K00242	780.0
K00245	3044.0
K00244	63551.0
K00247	0.0
K00246	3010.0
K01795	29372.0
K06983	9.0
K02799	15.0
K02798	2537.0
K02791	4761.0
K02790	0.0
K02793	77626.0
K02795	192287.0
K02794	199259.0
K02796	152877.0
K04564	80765.0
K04565	32249.0
K04566	22467.0
K04567	137206.0
K01040	2502.0
K01041	4804.0
K04562	10058.0
K04568	99.0
K01049	0.0
K02535	68930.0
K02242	1190.0
K02536	69319.0
K02531	367.0
K02246	742.0
K02533	5159.0
K02532	420.0
K02248	585.0
K02538	247.0
K00581	0.0
K13421	32.0
K01013	0.0
K15018	0.0
K15019	0.0
K03110	158925.0
K03111	338914.0
K03112	10.0
K03113	59851.0
K03116	71502.0
K03117	3646.0
K03118	70677.0
K03119	290.0
K10919	0.0
K12552	1.0
K12553	2.0
K12551	1.0
K12556	14.0
K12554	163.0
K12555	1474.0
K06892	281.0
K06893	269.0
K06890	60410.0
K06891	4671.0
K06896	147977.0
K06897	45207.0
K06894	5310.0
K06895	11446.0
K10954	0.0
K10956	0.0
K06899	0.0
K06328	445.0
K06329	0.0
K10952	0.0
K10953	0.0
K11395	0.0
K11391	0.0
K11390	0.0
K11392	1762.0
K00499	0.0
K00494	273.0
K00495	0.0
K00496	2.0
K00491	5.0
K00492	37.0
K00493	2.0
K13591	0.0
K01467	61327.0
K13593	57.0
K13592	58.0
K04021	49.0
K04020	48.0
K04023	33123.0
K04022	0.0
K04025	0.0
K04024	8287.0
K04027	3248.0
K04026	2904.0
K04029	40701.0
K04028	43755.0
K07055	78.0
K07054	165.0
K07057	18.0
K07056	218555.0
K07051	175.0
K07050	71263.0
K07053	222953.0
K07052	226707.0
K07059	0.0
K07058	116786.0
K10040	7824.0
K10041	39207.0
K10046	0.0
K04799	0.0
K04798	0.0
K04793	0.0
K04792	0.0
K04791	0.0
K04790	0.0
K04797	0.0
K04796	0.0
K04795	0.0
K04794	428.0
K13638	14.0
K13639	78.0
K13634	10.0
K13635	0.0
K13636	48.0
K13637	53.0
K13630	0.0
K13631	0.0
K13632	0.0
K13633	80.0
K02042	32493.0
K05778	57.0
K05779	0.0
K05776	51012.0
K05541	0.0
K05774	106.0
K05775	0.0
K05772	2068.0
K05773	2067.0
K05540	18000.0
K01459	0.0
K01458	116.0
K01457	433.0
K01455	1510.0
K01454	0.0
K01453	66.0
K01452	0.0
K01451	38450.0
K01450	0.0
K05518	2.0
K08070	12170.0
K08071	0.0
K05516	10609.0
K08077	1325.0
K05515	138488.0
K13093	0.0
K11783	0.0
K12949	0.0
K12945	0.0
K12944	0.0
K12941	9614.0
K12940	5132.0
K12943	0.0
K12942	13851.0
K14728	2.0
K14727	1.0
K11785	0.0
K00108	501.0
K13890	2419.0
K13891	2418.0
K13892	1717.0
K13893	88.0
K13894	91.0
K13895	91.0
K13896	117.0
K06159	0.0
K06158	182659.0
K06153	184203.0
K06152	52.0
K06151	52.0
K06157	0.0
K06156	0.0
K06155	6.0
K06154	0.0
K03327	131532.0
K03326	8615.0
K03325	6438.0
K03324	232878.0
K03322	6257.0
K03321	43394.0
K03320	14361.0
K03329	0.0
K03328	58505.0
K04802	0.0
K04801	0.0
K04800	0.0
K11948	0.0
K01505	134.0
K04756	17.0
K11940	1.0
K11941	0.0
K11942	131.0
K11943	0.0
K11944	0.0
K01507	207268.0
K11946	0.0
K11947	0.0
K01506	292.0
K01501	1292.0
K01500	4360.0
K01503	0.0
K06714	6604.0
K04750	26009.0
K12789	0.0
K12788	0.0
K11526	0.0
K10810	2.0
K11522	0.0
K11523	0.0
K08675	0.0
K08676	1810.0
K08677	8.0
K08679	0.0
K11521	0.0
K10547	9162.0
K10546	10622.0
K10545	2726.0
K10544	1352.0
K10543	2700.0
K10542	61163.0
K10541	61311.0
K10540	72985.0
K10549	2511.0
K10548	9162.0
K14630	0.0
K11529	0.0
K00007	0.0
K00005	81331.0
K13444	0.0
K00003	113205.0
K00002	26667.0
K00001	44227.0
K01186	76995.0
K00009	1745.0
K00008	91519.0
K10726	0.0
K10725	78.0
K08246	0.0
K00263	1244.0
K00262	213449.0
K00261	677.0
K00260	2577.0
K00266	425914.0
K00265	61281.0
K01200	41257.0
K01201	52218.0
K01206	393571.0
K01207	40359.0
K01205	52690.0
K01208	140.0
K01209	226725.0
K06167	66071.0
K00917	52562.0
K00912	68855.0
K00919	157925.0
K02519	151534.0
K02518	133628.0
K02517	70074.0
K02511	0.0
K02510	4340.0
K13409	0.0
K13408	0.0
K03179	60578.0
K03170	93.0
K03177	159148.0
K12574	115099.0
K12570	0.0
K12573	148735.0
K11009	0.0
K11008	0.0
K11005	0.0
K11004	6.0
K11007	0.0
K11006	0.0
K11003	5.0
K08296	2129.0
K08297	20.0
K08295	70.0
K02634	0.0
K02635	4.0
K10622	0.0
K07693	392.0
K07692	1.0
K07691	1.0
K07690	0.0
K07697	1.0
K07696	22626.0
K07695	2.0
K07694	6951.0
K07699	46447.0
K07698	0.0
K07079	122077.0
K07078	12504.0
K07077	42.0
K07076	8932.0
K07075	8579.0
K07074	4070.0
K07073	0.0
K07072	0.0
K07071	5387.0
K07070	0.0
K14584	0.0
K11620	0.0
K09190	1.0
K11623	0.0
K05759	0.0
K08589	43.0
K11625	0.0
K11995	0.0
K01439	115212.0
K01438	61136.0
K01431	59.0
K01430	24016.0
K01433	5360.0
K01432	0.0
K01434	208.0
K01437	4.0
K01436	57703.0
K05539	1348.0
K14520	2.0
K12963	6.0
K12962	0.0
K12961	0.0
K12960	161910.0
K14749	0.0
K14748	0.0
K02972	0.0
K14743	1.0
K14742	120221.0
K14745	0.0
K14744	0.0
K14747	0.0
K14746	0.0
K02167	1.0
K02164	8.0
K02160	43922.0
K02168	339.0
K02169	50209.0
K10931	0.0
K03341	0.0
K03340	94809.0
K03343	30.0
K03342	27.0
K03346	736.0
K12299	0.0
K12291	0.0
K12290	0.0
K12293	0.0
K12292	1.0
K12295	11.0
K12294	10.0
K12297	327.0
K12368	1.0
K11922	0.0
K11923	0.0
K11920	0.0
K11921	587.0
K11926	0.0
K11927	21177.0
K11924	621.0
K11925	0.0
K11928	25830.0
K13181	0.0
K13219	0.0
K07262	1241.0
K07263	74830.0
K07260	115137.0
K07261	82.0
K07266	54.0
K07267	196.0
K07264	0.0
K07265	55.0
K07268	0.0
K07269	0.0
K01155	14154.0
K04478	1.0
K04479	0.0
K10528	0.0
K14952	37.0
K07486	973.0
K07487	6601.0
K07484	59447.0
K07485	47.0
K07482	432.0
K07483	99913.0
K07480	1.0
K07481	5809.0
K07488	1653.0
K07489	0.0
K11210	1.0
K11211	10.0
K11212	46.0
K11214	22976.0
K11216	1291.0
K06300	0.0
K00061	0.0
K00060	2772.0
K06301	0.0
K00065	12140.0
K00064	93.0
K00067	195179.0
K00066	170.0
K00069	0.0
K00068	3435.0
K06304	0.0
K08262	0.0
K08261	0.0
K08260	4.0
K08265	0.0
K08264	2.0
K00288	27.0
K00285	303.0
K00284	69089.0
K00287	150089.0
K00286	178652.0
K00281	57902.0
K00280	0.0
K00283	34649.0
K00282	34649.0
K08088	0.0
K14198	0.0
K14199	0.0
K03452	0.0
K14194	0.0
K14195	0.0
K14196	1.0
K14197	1.0
K14192	0.0
K14193	0.0
K01880	151992.0
K01881	182285.0
K01883	159181.0
K01885	159149.0
K04618	0.0
K01887	180905.0
K01224	11291.0
K01889	159206.0
K01226	24737.0
K01227	299.0
K01220	22482.0
K01222	5180.0
K01223	103616.0
K02759	85629.0
K02755	4.0
K02757	96449.0
K02756	3.0
K14998	58.0
K02750	1061.0
K02753	53.0
K02752	0.0
K00939	159028.0
K00938	739.0
K00937	124404.0
K00936	400772.0
K00935	9.0
K00934	173.0
K00933	0.0
K00932	0.0
K00931	134663.0
K00930	260309.0
K01089	68784.0
K01080	0.0
K01081	108874.0
K01082	1.0
K01083	9.0
K01084	0.0
K01085	0.0
K01087	115.0
K02571	0.0
K02570	347.0
K02573	1575.0
K02572	10.0
K02575	2496.0
K02574	7437.0
K07780	0.0
K03488	51640.0
K03489	639.0
K03482	0.0
K03483	2172.0
K03480	28561.0
K03481	6852.0
K03486	24869.0
K03487	18.0
K03484	50948.0
K03485	0.0
K02287	0.0
K02286	0.0
K02285	0.0
K02284	0.0
K02283	83708.0
K02282	3713.0
K02281	1241.0
K02280	2985.0
K02289	0.0
K02288	0.0
K03626	0.0
K03627	0.0
K03624	204202.0
K03625	159161.0
K03151	89896.0
K03620	2022.0
K03153	40.0
K08869	0.0
K03628	114194.0
K03629	155826.0
K09738	0.0
K09739	0.0
K09736	0.0
K09737	0.0
K09735	0.0
K09732	0.0
K09733	0.0
K09730	0.0
K09731	0.0
K09888	64797.0
K09889	2963.0
K09880	29.0
K09882	2459.0
K09883	708.0
K09884	0.0
K09887	0.0
K11027	0.0
K11026	0.0
K11025	0.0
K11024	0.0
K07679	0.0
K07678	0.0
K11021	0.0
K11020	0.0
K07675	37.0
K07674	1240.0
K07676	0.0
K07671	0.0
K07670	66.0
K07673	1250.0
K07672	0.0
K01117	0.0
K12048	0.0
K07019	3275.0
K07018	855.0
K07011	184635.0
K07010	82709.0
K07013	155.0
K07012	60045.0
K07015	88139.0
K07014	2828.0
K07017	11882.0
K07016	1421.0
K10084	0.0
K08372	2297.0
K05884	1475.0
K05885	25735.0
K05886	1703.0
K05887	1240.0
K05880	0.0
K05881	29.0
K05882	300.0
K05883	0.0
K08902	0.0
K05739	2197.0
K05888	0.0
K05889	0.0
K08903	0.0
K00547	3208.0
K00544	1.0
K00545	0.0
K00542	0.0
K00543	0.0
K00540	245002.0
K00548	176347.0
K00549	70271.0
K01145	0.0
K01412	846.0
K01147	2967.0
K01417	58644.0
K00038	30.0
K01143	0.0
K01142	120007.0
K01419	4694.0
K00788	158767.0
K00789	179834.0
K12502	0.0
K14762	0.0
K14761	68472.0
K06195	358.0
K03819	0.0
K03818	156.0
K03814	7522.0
K03817	8555.0
K03816	69681.0
K03811	43260.0
K03810	1431.0
K03813	1663.0
K11908	0.0
K11909	0.0
K11904	102.0
K11905	68.0
K11906	67.0
K11907	62.0
K11900	75.0
K11901	72.0
K11902	51.0
K11903	124.0
K10986	221.0
K13238	0.0
K13239	0.0
K13797	0.0
K07248	6667.0
K13796	64.0
K07244	0.0
K07245	65.0
K07246	3584.0
K07240	333240.0
K07241	7.0
K07242	0.0
K07243	352.0
K01268	0.0
K05296	0.0
K02821	29735.0
K09016	0.0
K09945	61.0
K09944	9.0
K09947	58.0
K09946	281.0
K09941	24.0
K09940	1401.0
K09943	6.0
K09942	205.0
K09949	2665.0
K09948	100.0
K10851	9.0
K10850	1.0
K03666	22947.0
K03667	4694.0
K03196	1300.0
K03665	156388.0
K11275	0.0
K06012	64835.0
K00048	68166.0
K10857	16.0
K09773	4265.0
K00043	158.0
K00042	36770.0
K00041	38329.0
K00040	36346.0
K00046	136082.0
K00733	0.0
K00044	0.0
K06011	0.0
K09012	0.0
K06016	12001.0
K06017	0.0
K06014	0.0
K06015	25154.0
K06019	899.0
K01075	1300.0
K12221	4.0
K06444	0.0
K04632	0.0
K14977	2419.0
K14974	0.0
K00958	3138.0
K00951	224511.0
K00950	74534.0
K00952	1119.0
K00955	3255.0
K00954	159214.0
K00957	10078.0
K00956	9468.0
K00590	7392.0
K02777	5456.0
K02775	14606.0
K02774	15441.0
K02773	16041.0
K02771	22265.0
K02770	38475.0
K02779	2308.0
K02778	2.0
K01606	0.0
K01607	126854.0
K01604	0.0
K01605	0.0
K01602	32.0
K01601	1443.0
K03750	15786.0
K01609	106442.0
K02553	37.0
K02804	35012.0
K02551	76218.0
K02806	4788.0
K02557	126935.0
K02800	25718.0
K05275	8.0
K02802	1.0
K13300	1.0
K02558	2803.0
K02809	3.0
K02808	2.0
K03600	1273.0
K03601	157012.0
K03602	156279.0
K03603	1.0
K03604	25372.0
K03605	4878.0
K03606	5384.0
K03607	0.0
K03608	60241.0
K03609	90322.0
K06078	0.0
K06079	1092.0
K09710	159013.0
K09711	125.0
K09712	0.0
K06073	0.0
K06074	0.0
K06075	5023.0
K06076	18679.0
K06077	1725.0
K06382	34280.0
K06383	22961.0
K06380	0.0
K06381	68684.0
K06386	297.0
K06387	40535.0
K06384	4825.0
K06385	55897.0
K06388	0.0
K06389	0.0
K12466	9.0
K12468	0.0
K07657	4699.0
K07656	0.0
K07655	0.0
K07654	48.0
K07653	7.0
K07652	7187.0
K07651	172.0
K07650	22342.0
K07659	1949.0
K07658	142037.0
K11041	2885.0
K11040	0.0
K11043	0.0
K11042	0.0
K11045	0.0
K11044	0.0
K11047	0.0
K11046	0.0
K11049	0.0
K11048	0.0
K07387	52106.0
K07386	68944.0
K06926	141990.0
K06927	10086.0
K06924	0.0
K06925	159160.0
K06922	18.0
K06923	63941.0
K06920	12829.0
K06921	108872.0
K06928	3950.0
K06929	6076.0
K07033	78415.0
K07032	4315.0
K07031	49795.0
K07030	86710.0
K07037	60873.0
K07035	46322.0
K07034	1893.0
K07039	1240.0
K07038	5528.0
K10829	0.0
K00384	253656.0
K00385	5340.0
K00386	0.0
K00387	0.0
K00380	549.0
K00381	370.0
K00382	114660.0
K00383	452.0
K00389	28.0
K01387	7.0
K01385	0.0
K01389	0.0
K09158	1465.0
K09159	741.0
K09156	0.0
K09157	91646.0
K09154	1.0
K09155	11579.0
K09152	0.0
K09153	53242.0
K09150	0.0
K09151	2197.0
K05970	97112.0
K05714	10.0
K05715	0.0
K05710	80.0
K05711	3.0
K05712	70.0
K05713	1.0
K00560	141996.0
K00561	4.0
K00563	32117.0
K00564	25173.0
K00566	216039.0
K00567	153964.0
K00568	2354.0
K00569	271.0
K05575	1384.0
K01169	57.0
K01167	0.0
K01166	0.0
K05577	1583.0
K01163	32092.0
K01161	0.0
K01160	48.0
K05578	0.0
K05579	0.0
K08092	9228.0
K08093	23135.0
K08094	35587.0
K08095	1.0
K08096	0.0
K08097	200.0
K02254	0.0
K02255	0.0
K01743	0.0
K02251	159.0
K02061	10.0
K01741	0.0
K02060	9.0
K00114	92.0
K02122	73979.0
K02123	128733.0
K02120	133855.0
K02121	123928.0
K02124	132602.0
K03837	9.0
K03836	0.0
K03835	50.0
K03834	30.0
K03833	8992.0
K03832	75992.0
K03831	191.0
K03830	31754.0
K00443	0.0
K03839	65874.0
K02067	7194.0
K10189	56967.0
K13038	233515.0
K13787	5430.0
K13788	2084.0
K13789	418332.0
K10188	61823.0
K12255	0.0
K12254	20.0
K12257	109423.0
K12256	58.0
K12251	18632.0
K12250	0.0
K12253	0.0
K12252	0.0
K13252	604.0
K13256	1664.0
K13255	1.0
K12079	0.0
K12078	0.0
K12071	1240.0
K12070	0.0
K12073	170.0
K12072	8.0
K09912	29.0
K06236	0.0
K06237	0.0
K05519	0.0
K09914	1701.0
K11788	0.0
K11782	0.0
K11780	0.0
K11781	0.0
K11787	0.0
K11784	0.0
K11530	1.0
K12787	0.0
K12786	0.0
K12785	0.0
K12784	0.0
K06718	19.0
K09969	1319.0
K09968	12.0
K09967	25069.0
K09966	181.0
K09965	170.0
K09964	203.0
K09963	30230.0
K09962	210.0
K09961	15.0
K09960	1.0
K11527	13995.0
K11524	0.0
K11525	0.0
K11250	1248.0
K11253	0.0
K11258	0.0
K11528	0.0
K00713	0.0
K00712	718.0
K10780	14.0
K10783	409.0
K10125	58.0
K10124	0.0
K10126	58.0
K10121	1396.0
K10123	0.0
K10122	1396.0
K04652	57539.0
K04653	30806.0
K04651	81231.0
K04656	29860.0
K04654	29852.0
K04655	35367.0
K00973	156237.0
K00972	4927.0
K00971	102936.0
K00970	63529.0
K00975	218316.0
K00974	279398.0
K00979	77478.0
K00978	14379.0
K14954	0.0
K14955	0.0
K14956	0.0
K06178	113252.0
K01596	10598.0
K01597	917.0
K01594	0.0
K01595	1093.0
K01592	0.0
K01593	1667.0
K01590	391.0
K01591	157484.0
K01598	184.0
K01599	221811.0
K02711	0.0
K02710	0.0
K02713	0.0
K02712	0.0
K02714	0.0
K02717	0.0
K02716	0.0
K02719	0.0
K02718	0.0
K03449	23490.0
K03446	56627.0
K03444	527.0
K03445	78.0
K03442	125758.0
K01620	126279.0
K01621	3350.0
K01622	116.0
K01623	41933.0
K01624	253331.0
K01625	288874.0
K01626	76830.0
K01627	68853.0
K01628	74167.0
K01629	29089.0
K05299	158.0
K02829	2.0
K02828	4.0
K02827	5.0
K02826	2.0
K02825	9467.0
K02824	86305.0
K02823	154630.0
K02822	37160.0
K03198	1292.0
K03199	1934.0
K03668	8598.0
K03669	247.0
K03190	24018.0
K03191	954.0
K03660	96983.0
K03194	4.0
K03195	1296.0
K03664	159148.0
K03197	1300.0
K09772	89074.0
K06013	2664.0
K09770	3100.0
K09771	50.0
K09776	27.0
K09777	54347.0
K09774	4510.0
K09775	45576.0
K09778	8267.0
K09779	62680.0
K06269	0.0
K06323	0.0
K11624	0.0
K02991	0.0
K02990	154632.0
K02624	39.0
K02240	23200.0
K08282	1957.0
K12440	0.0
K12441	0.0
K12442	0.0
K12443	0.0
K12444	0.0
K12445	0.0
K12449	4.0
K02247	0.0
K07637	0.0
K07636	163245.0
K07639	0.0
K07638	1969.0
K11069	51323.0
K11068	99223.0
K11063	122.0
K11062	0.0
K11061	0.0
K11060	0.0
K11066	9.0
K11065	62459.0
K06900	0.0
K06901	126055.0
K06902	34494.0
K06903	6533.0
K06904	6662.0
K06905	10886.0
K06906	5891.0
K06907	15686.0
K06908	9192.0
K06909	1055.0
K10821	0.0
K05905	887.0
K05904	0.0
K05906	0.0
K05900	0.0
K05903	1901.0
K01406	0.0
K05909	0.0
K05908	0.0
K00368	16.0
K00369	14.0
K00366	7675.0
K00367	0.0
K00364	1977.0
K00365	183.0
K00362	129.0
K00363	78.0
K00360	0.0
```
