## Extended Data File 1 for "Diet induces reproducible alterations in the mouse and human gut microbiome": SRS1366797_SRR3310211.picrust_nol

```
# Constructed from biom file
#OTU ID	SRR3310211
K01365	0.0
K01364	0.0
K01361	22.0
K01360	0.0
K01362	271791.0
K02249	0.0
K05841	0.0
K05844	425.0
K05845	4176.0
K05846	36768.0
K05847	44028.0
K00508	814.0
K00500	227.0
K00507	4610.0
K00504	26.0
K00505	0.0
K12521	0.0
K01101	41658.0
K01103	864.0
K12520	0.0
K01104	379496.0
K05592	251089.0
K05593	26572.0
K05590	0.0
K05591	8.0
K05596	450.0
K05597	2.0
K05594	0.0
K05595	48939.0
K05599	0.0
K11964	0.0
K11962	0.0
K14540	57448.0
K12529	50.0
K12528	45.0
K06353	0.0
K02456	9270.0
K02457	38.0
K02454	9972.0
K02455	3771.0
K02452	33.0
K02453	11999.0
K02450	2.0
K02103	17871.0
K08138	24447.0
K02108	276731.0
K02109	288522.0
K02458	39.0
K02459	38.0
K08137	0.0
K03851	434.0
K03850	0.0
K03852	426.0
K03855	6680.0
K03856	60130.0
K13018	0.0
K13019	4527.0
K13010	53.0
K13011	0.0
K13012	19259.0
K13013	26.0
K13014	0.0
K13015	233.0
K13016	4504.0
K13017	6.0
K08566	0.0
K08567	138.0
K13274	0.0
K13275	149.0
K13276	0.0
K13277	0.0
K03275	0.0
K03274	10774.0
K03277	0.0
K03276	0.0
K03271	55011.0
K03270	235517.0
K03273	18575.0
K03272	24263.0
K03279	0.0
K03278	0.0
K11022	0.0
K12277	0.0
K12276	1.0
K12270	14586.0
K11058	0.0
K12279	2.0
K12278	1.0
K07557	0.0
K07550	0.0
K07552	187386.0
K06319	0.0
K09909	0.0
K09908	1.0
K12051	0.0
K12050	0.0
K12057	4648.0
K12056	2.0
K06221	225.0
K09900	0.0
K09903	290108.0
K09902	1.0
K09904	0.0
K09907	0.0
K09906	0.0
K11501	0.0
K03234	0.0
K00773	287475.0
K00772	11766.0
K00777	5.0
K00776	0.0
K06313	798.0
K06315	0.0
K05574	0.0
K10201	383.0
K07176	1.0
K07177	6475.0
K07174	0.0
K07175	22382.0
K07172	338.0
K07173	56358.0
K07170	199250.0
K07171	91526.0
K07178	2.0
K07179	0.0
K00195	0.0
K00194	600.0
K00197	811.0
K00196	0.0
K00191	0.0
K00190	54.0
K00193	0.0
K00192	0.0
K00198	8223.0
K06405	35159.0
K10109	10248.0
K10108	20826.0
K10107	13.0
K01828	21.0
K01829	276.0
K01826	12.0
K01825	0.0
K01822	150.0
K01823	9664.0
K01820	3715.0
K01821	7074.0
K00999	0.0
K00998	253901.0
K00995	110925.0
K00997	31535.0
K00996	487.0
K00991	281591.0
K00990	10789.0
K00992	14.0
K11028	0.0
K02622	250204.0
K02625	0.0
K03564	277997.0
K13489	3699.0
K13488	3699.0
K13483	70.0
K13482	29.0
K13481	29.0
K13480	10.0
K13487	3699.0
K13486	3699.0
K14680	1.0
K14681	0.0
K14682	3717.0
K08358	307.0
K08357	311.0
K08356	0.0
K08355	0.0
K03469	274664.0
K03462	0.0
K03464	2.0
K03465	11452.0
K03466	279568.0
K01648	11.0
K01649	258370.0
K01643	24572.0
K01640	1918.0
K01641	6426.0
K01646	19711.0
K01647	231933.0
K01644	38760.0
K02597	51.0
K02626	378.0
K02595	2.0
K02594	1627.0
K02593	2.0
K02592	899.0
K02591	2649.0
K02590	12406.0
K02598	3455.0
K02849	10294.0
K14061	0.0
K14062	0.0
K14063	0.0
K14064	0.0
K14065	0.0
K14067	0.0
K02841	10310.0
K02840	5118.0
K02843	13083.0
K02844	4133.0
K02847	0.0
K02846	0.0
K02102	320.0
K09758	6641.0
K06039	6.0
K06034	10.0
K06036	173.0
K06037	0.0
K06032	0.0
K01581	23435.0
K02702	0.0
K02659	16.0
K13490	3699.0
K13491	3699.0
K03644	217111.0
K03645	0.0
K03646	6619.0
K03647	25893.0
K03640	33758.0
K03641	12545.0
K03642	29302.0
K03643	6633.0
K03648	274075.0
K03649	2648.0
K06694	0.0
K11814	0.0
K12428	0.0
K12429	1.0
K12422	0.0
K12423	0.0
K12420	0.0
K12421	0.0
K12426	0.0
K12427	0.0
K12424	0.0
K12425	0.0
K07349	0.0
K07348	0.0
K05380	0.0
K07345	1.0
K07344	11.0
K07347	2.0
K07346	0.0
K07341	18188.0
K07340	46.0
K07343	16060.0
K07342	0.0
K06968	4133.0
K06969	494895.0
K06962	6021.0
K06963	0.0
K06960	45541.0
K06961	0.0
K06966	234369.0
K06967	57409.0
K06964	0.0
K06965	0.0
K08995	3772.0
K08994	677.0
K08997	2.0
K08996	5162.0
K08990	0.0
K08993	0.0
K08992	4.0
K08999	22637.0
K08998	246892.0
K08344	26.0
K08345	0.0
K08346	0.0
K14940	3.0
K02724	0.0
K08349	0.0
K11815	0.0
K05929	0.0
K05928	3700.0
K05927	8.0
K05924	47.0
K05922	10.0
K05921	58.0
K00349	215379.0
K00698	0.0
K00340	224098.0
K00341	224106.0
K00690	20694.0
K00343	220815.0
K00344	5782.0
K00697	4783.0
K00346	215379.0
K00347	215379.0
K09116	10831.0
K09117	255759.0
K05337	20391.0
K09118	191.0
K09119	0.0
K02106	663.0
K05823	4469.0
K05820	62.0
K05826	12.0
K05827	10.0
K02100	0.0
K02101	0.0
K00524	0.0
K00525	279025.0
K00526	47827.0
K00527	329039.0
K00520	5427.0
K00522	0.0
K00523	70.0
K02451	0.0
K00528	233865.0
K00529	26.0
K00025	3699.0
K14215	0.0
K14213	0.0
K03453	244182.0
K00796	250385.0
K05339	3827.0
K00027	57760.0
K00794	271147.0
K00793	269712.0
K01347	0.0
K01346	0.0
K01344	0.0
K01343	0.0
K00791	315218.0
K01340	0.0
K00790	313428.0
K02694	0.0
K02696	0.0
K02697	0.0
K02690	0.0
K02691	291.0
K02692	0.0
K02693	0.0
K02698	1.0
K02699	0.0
K00836	13.0
K00837	187365.0
K00835	3705.0
K00832	22159.0
K00833	176876.0
K00830	6571.0
K00831	270553.0
K00839	4057.0
K04335	0.0
K04334	0.0
K01120	3704.0
K01126	295721.0
K04333	0.0
K01129	71664.0
K01128	9.0
K04339	0.0
K04338	0.0
K02470	316377.0
K02471	16887.0
K02472	9835.0
K02473	0.0
K02474	209789.0
K02475	27.0
K02476	27.0
K02477	246508.0
K02478	196.0
K02479	3778.0
K09019	28.0
K01267	33766.0
K13074	0.0
K13075	0.0
K11441	0.0
K14055	0.0
K13299	0.0
K13292	79952.0
K14057	0.0
K14056	0.0
K02856	7680.0
K02585	1539.0
K12211	0.0
K12210	0.0
K12213	0.0
K12212	0.0
K12215	0.0
K02854	0.0
K12217	0.0
K12216	0.0
K12219	0.0
K12218	0.0
K02855	15.0
K08692	0.0
K08693	2.0
K08690	1.0
K08691	0.0
K08696	1.0
K08697	0.0
K11748	3702.0
K11749	280574.0
K11746	0.0
K11747	2.0
K11744	3699.0
K11745	3727.0
K11742	431.0
K11743	11267.0
K11740	1.0
K11741	48449.0
K13920	5616.0
K13921	3853.0
K13922	17410.0
K13923	3853.0
K13924	1212.0
K13925	0.0
K13926	3733.0
K13927	8582.0
K13928	1.0
K13929	21.0
K09923	0.0
K09922	215751.0
K06201	234688.0
K06200	48026.0
K06207	275187.0
K06206	16709.0
K06205	0.0
K09924	6876.0
K09929	0.0
K06208	593.0
K00759	102810.0
K00758	57.0
K00752	230.0
K00757	258330.0
K00756	17284.0
K00754	256177.0
K06001	219387.0
K05557	0.0
K09766	1364.0
K05554	0.0
K07475	0.0
K07150	38735.0
K07151	906.0
K07152	7167.0
K07153	12.0
K07154	291984.0
K07155	0.0
K07156	60.0
K07157	130.0
K07406	35010.0
K07407	464001.0
K07404	37233.0
K07405	215355.0
K07402	58814.0
K07403	6097.0
K07400	0.0
K07401	6.0
K01808	281124.0
K01809	281611.0
K01800	29.0
K01801	0.0
K01802	238369.0
K01803	281953.0
K01804	36389.0
K01805	25908.0
K01807	45312.0
K09718	0.0
K14668	0.0
K14669	0.0
K14666	0.0
K14667	0.0
K01664	827.0
K01665	190334.0
K01666	14018.0
K01667	200565.0
K01660	0.0
K01661	27970.0
K01662	297759.0
K01663	0.0
K01668	95.0
K01669	11144.0
K02863	286817.0
K02862	16.0
K02860	258977.0
K02867	290108.0
K02866	0.0
K02864	288032.0
K02869	0.0
K05362	1.0
K05365	31.0
K03402	66812.0
K03403	1.0
K03400	0.0
K03406	226419.0
K03407	26409.0
K03404	32.0
K03405	496.0
K03408	51284.0
K03409	2532.0
K02315	54245.0
K02314	301780.0
K02317	0.0
K02316	288639.0
K02313	289587.0
K02312	131.0
K02319	480.0
K12405	0.0
K12152	0.0
K12151	0.0
K07091	6645.0
K07090	268004.0
K07093	3735.0
K07092	16.0
K07095	332656.0
K07094	504.0
K07097	6.0
K07096	436.0
K07099	15232.0
K07098	312612.0
K11175	276592.0
K11174	0.0
K11177	49.0
K11176	45.0
K11173	0.0
K11179	518.0
K11178	74.0
K00322	6.0
K00320	17.0
K00321	0.0
K00326	0.0
K00324	6832.0
K00325	4890.0
K00329	439.0
K05945	1480.0
K05944	0.0
K05947	0.0
K05946	18888.0
K06944	0.0
K06945	15.0
K06946	2.0
K06415	943.0
K06940	24625.0
K06941	290709.0
K06942	286817.0
K06943	0.0
K10806	31.0
K10807	38.0
K10804	7695.0
K10805	33.0
K06948	23083.0
K06949	297285.0
K06418	2817.0
K09138	227.0
K09139	2.0
K09134	13526.0
K09135	0.0
K09136	2159.0
K09137	804.0
K09130	1.0
K09131	5855.0
K09132	13504.0
K09133	6593.0
K05808	260892.0
K05809	0.0
K05804	10607.0
K05805	6630.0
K05806	0.0
K05807	228073.0
K05800	49.0
K05801	13115.0
K05802	2.0
K05803	0.0
K01044	27.0
K01045	0.0
K01046	4460.0
K02068	7447.0
K04561	104.0
K01042	6451.0
K05568	42182.0
K05567	18841.0
K14273	0.0
K14275	0.0
K14274	216.0
K02062	0.0
K05245	0.0
K05564	11.0
K01048	1963.0
K02066	234081.0
K01322	195145.0
K01325	0.0
K02065	233262.0
K01326	0.0
K05560	11.0
K02243	23945.0
K08930	0.0
K02679	0.0
K02676	14.0
K02674	15.0
K02675	0.0
K02672	21.0
K02241	1144.0
K02670	28.0
K02671	19.0
K00810	0.0
K00811	217276.0
K00812	29805.0
K00813	6.0
K00814	0.0
K00817	275609.0
K00818	212065.0
K00819	3072.0
K02530	16810.0
K02245	23966.0
K02244	6472.0
K01499	6.0
K01498	0.0
K01493	282508.0
K01492	2746.0
K01491	587379.0
K01497	535.0
K01496	23482.0
K01495	237404.0
K01494	18781.0
K02418	24852.0
K02419	28887.0
K14492	0.0
K02412	28254.0
K02413	27301.0
K02410	28918.0
K02411	14678.0
K02416	28887.0
K02417	19573.0
K02414	1317.0
K02415	2092.0
K00120	0.0
K00121	5800.0
K00430	0.0
K13058	3699.0
K13059	0.0
K13727	66.0
K13057	5.0
K13722	0.0
K13051	886.0
K13052	38429.0
K00435	212.0
K12054	0.0
K03239	0.0
K03238	0.0
K03231	479.0
K03230	3709.0
K03232	0.0
K12059	2.0
K03237	0.0
K03236	0.0
K12058	4643.0
K12239	0.0
K12238	0.0
K12235	0.0
K12234	1795.0
K13942	0.0
K13940	18718.0
K13941	0.0
K12097	0.0
K12096	0.0
K12095	0.0
K12094	0.0
K12093	0.0
K12092	0.0
K12091	0.0
K12090	0.0
K12099	0.0
K12098	0.0
K06356	0.0
K05992	3134.0
K03540	0.0
K06331	13943.0
K06330	315.0
K07138	91408.0
K07139	243506.0
K11811	2.0
K07132	6647.0
K07133	718167.0
K07130	61594.0
K07131	492.0
K07137	308774.0
K07134	0.0
K07135	0.0
K01860	0.0
K01866	290110.0
K01867	290120.0
K01865	223.0
K01868	301449.0
K01869	290061.0
K06140	3940.0
K04766	18.0
K04767	15312.0
K04764	33217.0
K04762	225862.0
K04763	465264.0
K04760	6635.0
K04761	64196.0
K04768	46.0
K04769	34334.0
K08313	14871.0
K08312	12.0
K08311	8393.0
K08310	27.0
K08317	20.0
K08316	42762.0
K08315	2.0
K08314	1957.0
K05149	0.0
K08319	0.0
K08318	0.0
K06339	0.0
K14648	0.0
K14392	7428.0
K14393	3825.0
K14645	10.0
K14647	0.0
K01689	308018.0
K01686	232950.0
K01687	286397.0
K01684	13791.0
K01685	64457.0
K01682	224.0
K01681	243893.0
K05308	0.0
K02889	0.0
K02888	292429.0
K02885	0.0
K02884	290107.0
K02887	284480.0
K02886	290107.0
K02881	290108.0
K02883	0.0
K13743	0.0
K02086	8051.0
K02081	49070.0
K02080	10.0
K02083	1063.0
K02082	16561.0
K13831	0.0
K03428	0.0
K03429	26543.0
K03424	508799.0
K03935	0.0
K03932	15600.0
K03933	4.0
K03930	11791.0
K03931	3947.0
K02339	6639.0
K02338	292445.0
K02337	292381.0
K02336	0.0
K02335	300610.0
K02334	44366.0
K02330	0.0
K03688	42583.0
K03689	0.0
K03680	219.0
K03683	12.0
K03684	9648.0
K03685	286816.0
K03686	336534.0
K03687	284347.0
K07301	93386.0
K07300	49.0
K07303	123.0
K07302	104.0
K07305	11556.0
K07304	34522.0
K07307	3220.0
K07306	1186.0
K07309	297.0
K07308	1275.0
K02617	0.0
K02610	292.0
K02963	290102.0
K02612	292.0
K02961	288608.0
K09686	719871.0
K09687	389050.0
K09684	687.0
K09685	7713.0
K09682	15.0
K09683	0.0
K09680	13007.0
K09681	0.0
K09688	13.0
K09689	13.0
K05962	1.0
K05961	0.0
K05967	281.0
K05966	3506.0
K11159	2.0
K05964	11873.0
K05968	0.0
K11152	0.0
K00309	3.0
K00658	14182.0
K00304	32.0
K00305	32.0
K00654	0.0
K00655	303114.0
K00652	200834.0
K00301	82.0
K00302	10844.0
K00303	246.0
K10828	0.0
K06431	0.0
K06432	0.0
K06433	0.0
K06434	64.0
K06436	4204.0
K06437	0.0
K10820	234.0
K06439	0.0
K10822	0.0
K10823	0.0
K10826	3.0
K09167	3213.0
K06322	0.0
K14117	0.0
K14259	0.0
K14257	6.0
K01308	2143.0
K01303	14836.0
K01301	8.0
K01305	25696.0
K01304	20555.0
K02658	18.0
K00672	0.0
K02650	7189.0
K02651	13915.0
K02652	32040.0
K02653	61029.0
K02654	85298.0
K05687	0.0
K02656	15.0
K05685	15.0
K00878	60097.0
K00879	2950.0
K00872	49469.0
K00873	281367.0
K00870	0.0
K00876	476551.0
K00877	0.0
K00874	263910.0
K00875	0.0
K04487	117484.0
K04486	107731.0
K04485	270422.0
K04484	0.0
K04483	0.0
K04482	0.0
K04480	1.0
K04488	79094.0
K12049	0.0
K13693	0.0
K13706	0.0
K13694	17079.0
K13695	26.0
K05977	0.0
K09516	11245.0
K02434	125229.0
K02435	122333.0
K02436	333.0
K02437	243316.0
K05350	15175.0
K02431	15060.0
K08100	39.0
K02433	133222.0
K02438	34107.0
K02439	380.0
K03745	435.0
K03744	410918.0
K03747	14.0
K03210	273756.0
K03217	298368.0
K03216	69219.0
K03215	6663.0
K03742	254918.0
K03219	3709.0
K03218	258487.0
K03749	14.0
K03748	4051.0
K02383	0.0
K06327	0.0
K06320	12434.0
K07238	253544.0
K09479	0.0
K09478	0.0
K09475	0.0
K09474	8606.0
K09477	0.0
K09476	0.0
K09471	35.0
K09470	0.0
K09473	0.0
K09472	15.0
K07543	0.0
K06898	30686.0
K13967	0.0
K13963	21013.0
K07545	0.0
K00737	10582.0
K05345	492.0
K11706	0.0
K11707	419.0
K11704	0.0
K11705	0.0
K11708	217.0
K11709	400.0
K05588	6.0
K07114	462391.0
K07443	48987.0
K07116	4.0
K07117	3751.0
K07110	97.0
K07447	286312.0
K07112	5812.0
K07113	494.0
K07448	12008.0
K07118	16048.0
K07119	44.0
K10619	1.0
K10618	0.0
K10617	0.0
K10616	0.0
K01848	110.0
K01849	109.0
K01844	22821.0
K01845	31855.0
K01846	13562.0
K01847	409060.0
K01840	510569.0
K01841	3071.0
K01842	0.0
K01843	45396.0
K06219	0.0
K10832	0.0
K05348	0.0
K14203	0.0
K08483	75535.0
K08482	3737.0
K08481	49.0
K08480	0.0
K08485	0.0
K08484	51.0
K00464	0.0
K00467	1.0
K00466	26.0
K00461	0.0
K00460	0.0
K00463	0.0
K00462	15.0
K04509	0.0
K00469	39.0
K00468	0.0
K08645	0.0
K04744	7106.0
K01518	2.0
K01519	0.0
K04748	1678.0
K04749	3191.0
K01514	59.0
K01515	119120.0
K01512	42831.0
K01510	0.0
K14623	32251.0
K14626	0.0
K14627	0.0
K14628	0.0
K14629	0.0
K03918	22.0
K03919	33.0
K12372	0.0
K12373	997656.0
K12370	0.0
K12371	0.0
K02359	0.0
K02358	292349.0
K02351	4.0
K02352	0.0
K02355	565652.0
K02357	290091.0
K02356	307393.0
K13574	6617.0
K13573	75.0
K13572	75.0
K13571	7.0
K13570	6.0
K12112	0.0
K12113	0.0
K12110	0.0
K12111	816.0
K07329	0.0
K07328	0.0
K07323	7044.0
K07322	376753.0
K07321	5433.0
K07320	6607.0
K07327	0.0
K07326	0.0
K07325	0.0
K07324	0.0
K08163	0.0
K06180	767350.0
K06181	3911.0
K06182	20694.0
K06183	67084.0
K06186	6607.0
K06187	292429.0
K06188	11169.0
K06189	7039.0
K08359	1.0
K07589	9.0
K07588	205952.0
K07587	0.0
K07586	17674.0
K07585	0.0
K07584	58745.0
K07583	0.0
K07582	0.0
K07581	0.0
K07580	0.0
K11139	0.0
K05989	252757.0
K05988	0.0
K05985	37583.0
K05987	0.0
K05986	3699.0
K10843	48.0
K08354	1.0
K10844	38.0
K10848	0.0
K00673	3724.0
K00674	210261.0
K00675	6582.0
K00676	46372.0
K00677	261158.0
K06988	161.0
K06989	9816.0
K08351	0.0
K06980	15018.0
K06981	6.0
K06982	0.0
K08350	0.0
K06984	0.0
K06985	37.0
K06986	4.0
K06987	23800.0
K02445	64734.0
K02444	42153.0
K00582	0.0
K00583	0.0
K00580	0.0
K02110	277676.0
K00586	0.0
K00587	7.0
K00584	48.0
K08921	0.0
K02441	95.0
K00588	26880.0
K08922	0.0
K02440	32547.0
K00018	253649.0
K08923	0.0
K02443	24400.0
K00019	209.0
K02442	0.0
K08925	0.0
K08926	0.0
K08927	0.0
K03149	26948.0
K06604	0.0
K00015	208.0
K01989	60865.0
K00854	93950.0
K00855	30.0
K00856	7046.0
K00857	60642.0
K00850	540692.0
K00851	12813.0
K00852	95124.0
K00853	22617.0
K00858	286009.0
K00859	288663.0
K01181	11905.0
K01180	0.0
K01183	19589.0
K01182	43720.0
K01185	216997.0
K01184	4.0
K01187	674176.0
K01188	231218.0
K02596	241.0
K13766	648.0
K13767	366.0
K13003	0.0
K13002	1327.0
K13000	0.0
K02984	0.0
K02986	290135.0
K02987	0.0
K02636	6.0
K02982	279527.0
K02983	0.0
K02638	0.0
K02639	817.0
K02988	289496.0
K08298	588.0
K08299	0.0
K03583	6628.0
K03582	6635.0
K03581	59873.0
K03580	3702.0
K03587	224309.0
K03586	15.0
K03585	446197.0
K03584	271466.0
K03589	224322.0
K03588	306544.0
K01725	18.0
K01724	4804.0
K01727	11437.0
K01726	18998.0
K01721	31.0
K01720	61.0
K01722	0.0
K13008	0.0
K01729	21.0
K01728	11466.0
K09530	0.0
K09539	0.0
K02188	33482.0
K02189	26604.0
K02182	77.0
K02183	0.0
K03769	24298.0
K03768	307975.0
K03767	6673.0
K03765	0.0
K03764	0.0
K03763	85637.0
K03762	4969.0
K03761	14.0
K03760	9911.0
K09457	30264.0
K09456	25.0
K09459	2993.0
K09458	283976.0
K00602	751574.0
K13988	0.0
K13985	0.0
K09981	73.0
K09980	1.0
K09983	2.0
K09982	11.0
K09985	4673.0
K09984	38.0
K09987	4672.0
K09986	28.0
K09989	13570.0
K09988	15254.0
K12583	27.0
K12582	3.0
K12589	0.0
K11720	6646.0
K09759	15087.0
K10985	12.0
K10984	1430.0
K07468	4.0
K07469	718.0
K07464	29333.0
K07465	9.0
K07466	479.0
K07467	47383.0
K07460	243526.0
K07461	52219.0
K07462	288370.0
K07463	479.0
K10679	28174.0
K10678	29.0
K10671	13.0
K10670	16343.0
K10673	0.0
K10672	2504.0
K10674	29.0
K10677	78.0
K10676	2.0
K08726	0.0
K08724	20130.0
K08722	4964.0
K08723	0.0
K08720	26.0
K08721	1.0
K08728	6878.0
K10187	0.0
K00119	30.0
K00118	3707.0
K00449	90.0
K00448	51.0
K00115	0.0
K00446	77.0
K00117	7456.0
K00116	3984.0
K00111	247225.0
K00442	1.0
K00113	1837.0
K00112	1836.0
K01539	1.0
K01531	31850.0
K04720	46135.0
K01533	294279.0
K01534	367127.0
K01535	13.0
K01537	261493.0
K14358	0.0
K14605	0.0
K14606	0.0
K00413	4693.0
K10120	1289.0
K05600	0.0
K05777	753.0
K03972	0.0
K03973	12973.0
K03970	446.0
K03971	0.0
K03976	259756.0
K03977	289136.0
K03974	420.0
K03975	189621.0
K03978	283248.0
K03979	292429.0
K13378	214186.0
K02372	73257.0
K02371	217622.0
K02377	206483.0
K02379	11698.0
K03396	0.0
K03397	0.0
K03394	49977.0
K03395	0.0
K03392	274.0
K03393	0.0
K03390	193406.0
K03391	1.0
K03399	4543.0
K03027	0.0
K12136	0.0
K12137	76.0
K06610	874.0
K12138	0.0
K12139	1.0
K11444	0.0
K11440	14.0
K11443	33.0
K11442	1.0
K00612	4372.0
K00613	298.0
K00610	208103.0
K00611	55049.0
K00616	53888.0
K00617	0.0
K00614	40.0
K00615	431052.0
K00619	590.0
K10863	0.0
K07874	0.0
K06234	0.0
K10240	26.0
K10241	26.0
K10242	25.0
K10243	30.0
K04110	2.0
K04113	0.0
K04112	0.0
K04115	0.0
K04114	0.0
K04117	16.0
K04116	16.0
K04118	0.0
K05517	0.0
K07705	4615.0
K07704	5542.0
K07707	12761.0
K07706	11805.0
K07701	0.0
K07700	0.0
K07703	0.0
K07702	0.0
K07709	886.0
K07708	6637.0
K01955	343198.0
K13042	2.0
K09934	2.0
K09935	33009.0
K06216	2569.0
K09937	7060.0
K13745	39.0
K13746	0.0
K13747	241008.0
K13740	0.0
K13741	0.0
K13742	0.0
K06211	12919.0
K06212	372.0
K09933	551.0
K02618	275.0
K02619	188599.0
K02968	289351.0
K02966	0.0
K02967	286801.0
K02616	32.0
K02965	290091.0
K02962	0.0
K02611	292.0
K02613	648.0
K03569	332790.0
K03568	23293.0
K03565	264961.0
K06218	14684.0
K03567	7036.0
K03566	198.0
K03561	464383.0
K03560	6607.0
K03563	29696.0
K03562	12984.0
K06430	0.0
K01709	11981.0
K01708	27.0
K01707	29.0
K01706	1410.0
K01705	4.0
K01704	503339.0
K01703	511359.0
K01702	0.0
K14165	3.0
K14164	6.0
K14166	18.0
K14161	3737.0
K14160	6598.0
K14162	3777.0
K05396	10780.0
K03709	9981.0
K03708	6915.0
K08160	0.0
K03701	539179.0
K03700	42735.0
K03703	276782.0
K03702	290108.0
K03705	59092.0
K03704	116347.0
K03707	8955.0
K03706	18843.0
K06289	0.0
K06288	0.0
K06283	25238.0
K06282	8012.0
K06281	8002.0
K06287	289682.0
K06286	6472.0
K06285	590.0
K06284	17320.0
K08161	8667.0
K07540	2.0
K06438	12824.0
K06869	0.0
K06868	0.0
K06867	12413.0
K06866	0.0
K06865	0.0
K06864	30236.0
K06863	0.0
K06862	0.0
K06861	232468.0
K06860	53.0
K12659	0.0
K12658	3846.0
K07547	0.0
K07546	0.0
K15023	2.0
K15022	6594.0
K15020	0.0
K15024	20716.0
K08700	0.0
K08162	10581.0
K07544	0.0
K00137	0.0
K00135	8640.0
K00134	295932.0
K00133	288745.0
K00132	151.0
K00131	361.0
K00130	10891.0
K00139	0.0
K00138	0.0
K00429	3.0
K00428	177803.0
K00421	1.0
K00423	26.0
K00425	227086.0
K00427	1.0
K00426	226606.0
K14292	0.0
K14379	0.0
K14370	0.0
K14371	0.0
K14372	0.0
K14373	0.0
K14374	0.0
K14375	0.0
K09845	0.0
K14082	0.0
K14083	335.0
K14080	0.0
K14081	4.0
K14086	10583.0
K14087	11311.0
K14084	392.0
K14088	11309.0
K14089	11013.0
K01552	46383.0
K01551	2440.0
K01556	504.0
K01557	0.0
K01554	1.0
K01555	436.0
K04708	0.0
K03955	0.0
K13689	0.0
K13688	4126.0
K13683	0.0
K13685	32403.0
K13684	0.0
K13687	2.0
K13686	0.0
K14159	0.0
K02399	5.0
K02398	2328.0
K02395	2727.0
K02394	1318.0
K02397	12920.0
K02396	29106.0
K02391	43.0
K02390	28128.0
K02393	502.0
K02392	54040.0
K13533	0.0
K13532	0.0
K13531	20.0
K13530	56.0
K01550	0.0
K05658	0.0
K14054	212.0
K02601	309392.0
K02970	288938.0
K05378	0.0
K12339	22313.0
K14060	0.0
K11687	0.0
K11686	0.0
K11685	0.0
K11689	2623.0
K11688	3461.0
K08939	0.0
K03048	21927.0
K03049	0.0
K13821	18710.0
K13820	171.0
K03042	0.0
K03043	272533.0
K03040	303889.0
K03041	0.0
K03046	288356.0
K03047	0.0
K03044	0.0
K03045	0.0
K00348	215379.0
K09847	0.0
K00692	1528.0
K00638	87760.0
K00639	244049.0
K00693	0.0
K00634	230236.0
K00635	3.0
K00630	0.0
K00631	40.0
K00632	2698.0
K00633	33473.0
K00691	10745.0
K00696	2.0
K00694	7314.0
K00695	2.0
K10854	15.0
K07811	0.0
K07810	6593.0
K07813	29558.0
K07812	13549.0
K07814	11721.0
K07816	9663.0
K00090	2.0
K00091	11833.0
K00094	1866.0
K00096	40695.0
K00097	228996.0
K00098	85.0
K00099	282225.0
K10228	7.0
K10229	7.0
K12548	0.0
K10222	15.0
K10220	4.0
K10221	3.0
K10227	33.0
K05822	491.0
K01949	0.0
K01945	280438.0
K01947	0.0
K01946	0.0
K01941	3975.0
K01940	255181.0
K06357	0.0
K07729	114412.0
K07728	0.0
K07727	103305.0
K07726	22295.0
K07725	0.0
K07724	1.0
K07723	856.0
K07722	12039.0
K07721	0.0
K07720	145140.0
K00899	1015.0
K05824	6.0
K00891	270579.0
K00892	0.0
K00895	28046.0
K00897	3022.0
K08151	10543.0
K08153	6204.0
K08154	0.0
K02948	290078.0
K02942	0.0
K02944	0.0
K05665	0.0
K02946	289151.0
K13793	0.0
K06352	0.0
K01769	1.0
K01768	16281.0
K01761	2839.0
K01760	21847.0
K01762	0.0
K09578	0.0
K01766	0.0
K08164	0.0
K02493	289417.0
K08166	0.0
K08167	37.0
K02496	15.0
K02497	16.0
K02494	15.0
K02495	347187.0
K02498	41.0
K02499	4587.0
K08168	1.0
K08169	30765.0
K14415	12132.0
K14414	3710.0
K06881	281940.0
K00436	10.0
K06332	15.0
K12815	0.0
K12810	0.0
K06885	48624.0
K00437	149.0
K06335	0.0
K06334	44078.0
K03547	61605.0
K03546	50992.0
K03545	307896.0
K03544	290880.0
K03543	186161.0
K06888	19786.0
K10941	4.0
K03549	7941.0
K03548	7.0
K10940	0.0
K02236	14083.0
K02237	43047.0
K02234	28.0
K02232	43228.0
K02233	55425.0
K02230	13703.0
K02231	85193.0
K06359	0.0
K02238	232783.0
K02239	15.0
K03723	288339.0
K03722	22232.0
K03721	446.0
K03720	0.0
K03727	31.0
K03726	2.0
K03725	0.0
K03724	6364.0
K06358	0.0
K12673	0.0
K12679	0.0
K12678	0.0
K06410	12226.0
K11898	2.0
K11899	0.0
K11896	42.0
K11897	2.0
K11894	1.0
K11895	41.0
K11892	31.0
K11893	36.0
K11890	27.0
K11891	57.0
K08762	0.0
K08764	0.0
K08765	0.0
K10418	0.0
K11325	16.0
K11326	0.0
K11327	0.0
K11328	0.0
K11329	0.0
K00151	267.0
K00150	0.0
K00153	4.0
K00400	0.0
K00407	18.0
K00406	4176.0
K00405	4294.0
K00404	3760.0
K00158	1885.0
K01342	0.0
K09388	0.0
K09386	69.0
K09384	10204.0
K04094	36792.0
K04095	35527.0
K04096	299034.0
K04097	37.0
K04090	31.0
K04091	3737.0
K04092	29.0
K04093	2.0
K04098	1.0
K04099	0.0
K01578	28.0
K01579	222385.0
K01574	920.0
K01575	10884.0
K01576	2.0
K01577	5150.0
K01571	23451.0
K01572	255786.0
K01573	6427.0
K02009	18175.0
K02008	167912.0
K02005	455895.0
K02004	1753357.0
K02007	30426.0
K02006	240201.0
K02001	12576.0
K02000	6188.0
K02003	949690.0
K02002	13099.0
K03065	0.0
K08952	0.0
K03060	57601.0
K13809	0.0
K10948	0.0
K09607	2.0
K06125	0.0
K04337	0.0
K06120	1789.0
K06121	0.0
K04336	0.0
K01127	2.0
K09703	305.0
K00004	3.0
K14699	0.0
K09702	5929.0
K14698	0.0
K05311	3263.0
K13829	21.0
K10943	27.0
K07291	0.0
K07290	2.0
K10206	77617.0
K10202	341.0
K10208	1.0
K10209	80.0
K01966	19418.0
K01965	426.0
K01964	210.0
K01963	40310.0
K01962	34512.0
K01961	274648.0
K01960	220833.0
K01969	69.0
K01968	34.0
K07749	17737.0
K07748	0.0
K07741	13009.0
K07740	0.0
K07743	0.0
K07742	57223.0
K07745	0.0
K07744	0.0
K07746	231.0
K01299	35191.0
K01295	20212.0
K01297	39017.0
K02922	0.0
K05603	28.0
K02921	0.0
K02926	286801.0
K05607	0.0
K02924	0.0
K05605	0.0
K02928	0.0
K02929	0.0
K00216	1.0
K00217	1.0
K00214	0.0
K00215	281107.0
K00213	0.0
K00210	1.0
K00211	0.0
K00218	0.0
K00219	15011.0
K01035	154.0
K01034	6204.0
K04517	247706.0
K01740	474441.0
K01031	52.0
K01746	3641.0
K01745	56505.0
K01744	223178.0
K01749	29243.0
K01039	687.0
K04518	207281.0
K09591	0.0
K14129	0.0
K14128	6.0
K14121	0.0
K14120	0.0
K14123	0.0
K14122	0.0
K14125	0.0
K14124	0.0
K14127	29.0
K14126	6.0
K03521	283680.0
K03520	53.0
K03523	43538.0
K03522	287532.0
K03525	275707.0
K03524	281141.0
K03527	287337.0
K03526	253416.0
K03529	69510.0
K03528	4.0
K06338	0.0
K02217	243881.0
K03299	10009.0
K03298	262.0
K13472	0.0
K03293	33856.0
K03292	73659.0
K03291	1.0
K03290	1.0
K03297	15541.0
K03296	535362.0
K03295	211158.0
K03294	67948.0
K13009	1.0
K12690	0.0
K09743	0.0
K06022	0.0
K07190	0.0
K06021	0.0
K07192	13161.0
K06020	6597.0
K06027	8.0
K06026	0.0
K09744	0.0
K07991	1.0
K08749	0.0
K09835	0.0
K09834	0.0
K10439	94172.0
K06351	15.0
K09833	0.0
K10925	0.0
K10924	12.0
K10927	1.0
K10926	1.0
K10923	0.0
K10922	0.0
K09629	0.0
K10697	0.0
K00179	52421.0
K00172	11023.0
K00171	2848.0
K00170	10204.0
K00177	225206.0
K00176	217359.0
K00175	444119.0
K00174	427914.0
K13478	0.0
K14338	3.0
K14339	1.0
K14335	0.0
K14337	0.0
K14330	0.0
K14331	0.0
K14333	26.0
K08918	0.0
K13479	5369.0
K04078	285876.0
K04079	281111.0
K04076	831.0
K04077	289769.0
K04074	17317.0
K04075	278449.0
K04072	59121.0
K04073	28.0
K04070	36434.0
K04071	0.0
K14597	8.0
K13318	0.0
K08280	24.0
K13641	4707.0
K13640	419.0
K13643	6968.0
K13642	0.0
K02027	518872.0
K02026	903075.0
K02025	968243.0
K02024	23.0
K02023	29562.0
K02022	21608.0
K02021	2365.0
K02020	45580.0
K02029	176552.0
K02028	157120.0
K03886	16.0
K03887	16.0
K03884	0.0
K03885	188582.0
K03881	0.0
K03888	15.0
K03889	29.0
K12998	0.0
K12999	46.0
K12992	8349.0
K12993	0.0
K12990	15354.0
K12991	0.0
K12996	157.0
K12997	9921.0
K12994	1.0
K12995	371.0
K08979	0.0
K08978	242720.0
K03088	2040162.0
K03089	12598.0
K03086	344584.0
K03087	831.0
K08971	0.0
K08970	3725.0
K03082	3810.0
K03080	0.0
K08974	230746.0
K13868	0.0
K00918	2318.0
K01553	0.0
K12214	0.0
K11646	433.0
K11645	0.0
K11641	0.0
K11640	0.0
K12736	0.0
K12733	0.0
K07507	233898.0
K07506	12.0
K07505	10.0
K07504	63.0
K07503	31.0
K07502	14494.0
K07501	685.0
K07500	0.0
K07509	0.0
K07508	0.0
K11422	0.0
K08698	0.0
K10773	292923.0
K10774	0.0
K14286	0.0
K10778	252.0
K14287	266.0
K00140	7001.0
K05501	7015.0
K01903	13628.0
K01902	14050.0
K01905	249.0
K01904	24.0
K01907	54.0
K01906	31.0
K01909	0.0
K01908	42.0
K14534	18992.0
K00147	253836.0
K07767	0.0
K07769	0.0
K07768	31.0
K06203	1794.0
K06202	6599.0
K09921	41.0
K09920	4.0
K09927	14338.0
K09024	26.0
K09022	895.0
K09023	3700.0
K09020	232.0
K09021	1.0
K02908	0.0
K02909	292431.0
K08218	222662.0
K08219	0.0
K02904	286236.0
K02906	286771.0
K02907	263189.0
K02902	288772.0
K00230	9292.0
K00231	9092.0
K00232	27.0
K08976	4154.0
K00234	0.0
K00239	231342.0
K06209	44642.0
K09928	5041.0
K01015	0.0
K01014	0.0
K01012	242948.0
K01011	29647.0
K01010	0.0
K08920	0.0
K14103	0.0
K14102	0.0
K14101	0.0
K14100	0.0
K14105	0.0
K14104	0.0
K14109	0.0
K14108	0.0
K06401	15.0
K00893	0.0
K13402	0.0
K12858	0.0
K03503	208081.0
K03502	281017.0
K03501	285378.0
K03500	80319.0
K08924	0.0
K02278	8806.0
K02279	14405.0
K12977	0.0
K02276	6842.0
K02277	458.0
K02274	10677.0
K02275	10672.0
K13450	0.0
K13451	0.0
K13452	0.0
K13454	0.0
K13455	0.0
K12509	0.0
K12508	29.0
K12507	6610.0
K12506	22031.0
K12500	15.0
K12503	30.0
K05926	0.0
K09728	0.0
K14587	216.0
K06597	0.0
K06596	17.0
K06595	0.0
K06599	0.0
K06598	12.0
K07978	16.0
K07979	100855.0
K07976	0.0
K14585	1.0
K10907	87664.0
K10906	0.0
K10901	0.0
K10909	0.0
K10908	10.0
K09819	3800.0
K09818	67.0
K09817	255376.0
K09816	248757.0
K09815	251193.0
K06374	34199.0
K06373	34187.0
K09812	283114.0
K09811	297551.0
K09810	242979.0
K09724	0.0
K14582	0.0
K09721	0.0
K04058	3709.0
K04059	10.0
K04050	0.0
K04051	0.0
K04052	0.0
K04053	0.0
K04054	0.0
K04055	0.0
K04056	3709.0
K04057	0.0
K01047	0.0
K08975	0.0
K10015	1.0
K10014	11.0
K10017	1.0
K10016	1.0
K10011	0.0
K10010	3431.0
K10013	0.0
K10012	11562.0
K10019	26.0
K10018	51.0
K13665	1.0
K13664	0.0
K13663	0.0
K13662	0.0
K13661	0.0
K13660	0.0
K13669	0.0
K13668	4.0
K07641	3701.0
K01466	8294.0
K13590	62.0
K01464	13495.0
K01465	281954.0
K01462	368567.0
K01463	4100.0
K01460	0.0
K01461	0.0
K13599	5163.0
K13598	5118.0
K01468	38929.0
K01469	3731.0
K09251	245.0
K09252	26.0
K02041	21119.0
K02040	295535.0
K02043	26.0
K02045	7755.0
K02044	25069.0
K02047	11428.0
K02046	11454.0
K02049	138797.0
K02048	11483.0
K05549	1.0
K05548	1.0
K06046	0.0
K03319	14946.0
K03316	8677.0
K03317	6900.0
K03314	44.0
K03315	252000.0
K03312	29203.0
K03313	36063.0
K03310	142851.0
K03311	35012.0
K12052	0.0
K02945	272960.0
K06162	274.0
K06163	242.0
K06160	28.0
K06161	0.0
K06166	200.0
K00359	8746.0
K06164	226.0
K06165	226.0
K06168	279698.0
K06169	551.0
K13020	869.0
K07158	0.0
K07159	0.0
K04835	2353.0
K11621	0.0
K11991	22.0
K11622	15.0
K11996	23857.0
K11627	0.0
K11626	3.0
K11629	1.0
K11628	0.0
K07561	0.0
K07560	281120.0
K07563	0.0
K07562	0.0
K07565	0.0
K07564	0.0
K07567	313591.0
K07566	471983.0
K07569	0.0
K07568	478666.0
K09925	10.0
K11199	0.0
K11198	0.0
K11192	0.0
K11191	0.0
K11196	0.0
K11195	0.0
K11194	0.0
K02492	31064.0
K10713	0.0
K10710	3404.0
K10711	14857.0
K10716	0.0
K02490	113.0
K10714	0.0
K10715	0.0
K01929	291503.0
K01928	299886.0
K01923	289927.0
K01922	3909.0
K01921	290968.0
K01920	4697.0
K01926	256686.0
K01925	289955.0
K01924	286006.0
K07789	3708.0
K07788	9.0
K07785	26.0
K07784	0.0
K07787	14697.0
K07786	0.0
K07781	0.0
K07783	36735.0
K07782	2.0
K05835	26.0
K06355	0.0
K14661	0.0
K09844	0.0
K00782	16247.0
K00783	287240.0
K00784	259447.0
K00785	0.0
K00786	36783.0
K00039	0.0
K00036	32728.0
K00037	0.0
K00034	1556.0
K00035	0.0
K00032	0.0
K00033	33048.0
K00030	16214.0
K00031	219867.0
K01259	37855.0
K01258	299284.0
K01255	37169.0
K01256	19673.0
K01251	219231.0
K01250	8069.0
K01253	4.0
K01252	1.0
K09008	43.0
K09009	33.0
K09000	3739.0
K09001	17075.0
K09002	26201.0
K09003	4.0
K09004	731.0
K09005	2157.0
K09006	6.0
K09007	11247.0
K09846	0.0
K08234	37771.0
K00258	185.0
K00259	51807.0
K00252	664.0
K00253	34.0
K00256	4.0
K00257	221860.0
K00254	26.0
K00255	9.0
K01079	34302.0
K01078	3736.0
K01071	6923.0
K01070	29.0
K01073	4287.0
K01077	231500.0
K01076	5476.0
K14472	0.0
K14471	0.0
K14470	26.0
K14475	507.0
K09841	0.0
K02788	17237.0
K02782	160.0
K02783	3202.0
K02781	3717.0
K02786	17279.0
K02787	1.0
K02784	14.0
K01060	4690.0
K01787	43438.0
K01786	33150.0
K01785	468612.0
K01784	381979.0
K01783	295279.0
K01782	8905.0
K01781	26.0
K01780	0.0
K01789	0.0
K01788	53886.0
K02526	1460.0
K02527	231767.0
K02525	3841.0
K02250	1.0
K02523	230598.0
K02520	286255.0
K02521	0.0
K02258	4678.0
K02259	8875.0
K02528	274581.0
K02529	586432.0
K03781	204829.0
K03780	8400.0
K03783	243066.0
K03782	10805.0
K03785	42675.0
K03784	54206.0
K03787	239041.0
K03786	245970.0
K03789	65578.0
K03788	0.0
K10700	0.0
K00342	224133.0
K03124	479.0
K03120	0.0
K12527	5070.0
K12526	0.0
K12525	0.0
K12524	373990.0
K12523	0.0
K12522	0.0
K09789	170884.0
K09788	490.0
K09787	56095.0
K09786	898.0
K09785	0.0
K09781	32.0
K09780	106.0
K10961	0.0
K10960	5.0
K10963	0.0
K10962	0.0
K10965	0.0
K10964	0.0
K10966	0.0
K09879	1.0
K06318	0.0
K06311	15.0
K06310	1814.0
K06312	0.0
K06314	30.0
K06317	1932.0
K11389	0.0
K11386	0.0
K11387	0.0
K11384	4130.0
K11385	0.0
K11382	0.0
K11383	1.0
K11381	3342.0
K11949	2.0
K10380	0.0
K04032	1431.0
K04033	0.0
K04030	2289.0
K04031	25709.0
K04036	0.0
K04037	0.0
K04034	4205.0
K04035	1419.0
K04038	0.0
K04039	0.0
K07046	4074.0
K07047	44645.0
K07044	1.0
K07045	40483.0
K07042	74584.0
K07043	256508.0
K07040	49882.0
K07041	0.0
K07048	1443.0
K07049	0.0
K08664	0.0
K02584	1504.0
K10039	18574.0
K10038	451.0
K10037	431.0
K10036	27955.0
K04788	0.0
K04789	0.0
K04784	77.0
K04785	0.0
K04786	0.0
K04787	0.0
K04780	0.0
K04781	210.0
K04782	27.0
K04783	0.0
K13601	0.0
K13603	0.0
K13602	0.0
K13605	0.0
K13604	0.0
K13607	319.0
K02404	2099.0
K05783	0.0
K05782	55.0
K05781	242.0
K05780	216.0
K05787	0.0
K05786	10766.0
K05785	8124.0
K05784	0.0
K05789	0.0
K05788	8350.0
K01442	259839.0
K01443	66141.0
K01444	15842.0
K01446	36.0
K01447	213269.0
K01448	322639.0
K01449	22172.0
K14803	0.0
K02069	18943.0
K05569	18335.0
K08008	0.0
K02063	6.0
K05566	18794.0
K05565	38.0
K05563	11.0
K05562	11.0
K05561	11.0
K02064	7.0
K03338	11501.0
K03339	0.0
K03330	0.0
K03331	0.0
K03332	100.0
K03333	28.0
K03335	14536.0
K03336	10767.0
K03337	11423.0
K12956	0.0
K12957	3699.0
K12954	0.0
K12955	0.0
K12952	0.0
K12953	0.0
K12950	0.0
K12951	0.0
K14733	0.0
K00109	0.0
K06148	167113.0
K06149	1.0
K06144	0.0
K06145	56.0
K06146	0.0
K06147	1108319.0
K06141	0.0
K06142	671432.0
K06143	4700.0
K11945	0.0
K08948	0.0
K08949	0.0
K00071	0.0
K14664	0.0
K13810	11.0
K14665	6738.0
K03058	0.0
K11609	0.0
K11608	0.0
K14660	0.0
K11603	0.0
K11602	0.0
K11601	0.0
K11600	0.0
K11607	3699.0
K11606	3699.0
K11605	3699.0
K11604	3699.0
K10558	216.0
K10559	767.0
K10550	234.0
K10551	234.0
K10552	3.0
K10553	3.0
K10554	30.0
K10555	401.0
K10556	352.0
K10557	216.0
K03051	0.0
K03050	0.0
K07549	0.0
K07548	0.0
K07239	25772.0
K07235	4.0
K07234	47.0
K07237	4.0
K07236	4.0
K07231	229.0
K07230	34.0
K07233	14.0
K07232	53.0
K02467	0.0
K05306	25562.0
K05305	12811.0
K05304	95.0
K05303	3700.0
K05301	3.0
K02565	0.0
K08644	0.0
K08646	0.0
K08641	58155.0
K08643	0.0
K08642	1.0
K12146	1.0
K00010	15776.0
K00011	32.0
K00012	272953.0
K00013	269698.0
K00014	284296.0
K00016	92449.0
K09065	0.0
K08252	486.0
K08253	32.0
K08256	5.0
K08255	1.0
K08258	0.0
K08259	1.0
K00274	6219.0
K00275	16047.0
K00276	25.0
K00270	0.0
K00271	0.0
K00272	1.0
K00273	1.0
K00278	248569.0
K00279	0.0
K12675	0.0
K01277	215275.0
K01274	1010.0
K01273	50026.0
K01271	38695.0
K01270	478024.0
K01278	238586.0
K00906	20.0
K00904	12075.0
K00903	35783.0
K00901	43976.0
K13785	0.0
K00908	4.0
K11149	0.0
K01053	3978.0
K01051	19776.0
K01057	9805.0
K01056	290108.0
K01055	57.0
K01054	8.0
K01058	2320.0
K02500	269866.0
K02501	269599.0
K02502	49444.0
K02503	285028.0
K02504	0.0
K02505	0.0
K02506	0.0
K02507	0.0
K02508	0.0
K02509	14315.0
K00291	0.0
K13410	0.0
K13148	0.0
K13419	0.0
K05825	1.0
K03106	290108.0
K03105	0.0
K03101	301309.0
K03100	533205.0
K12541	0.0
K12540	0.0
K12543	0.0
K12542	0.0
K12545	0.0
K12544	0.0
K12547	0.0
K12546	0.0
K12549	0.0
K06080	0.0
K11018	0.0
K11019	0.0
K11016	0.0
K11017	0.0
K11014	0.0
K11015	0.0
K11012	0.0
K11013	0.0
K11010	0.0
K11011	0.0
K06333	25349.0
K06880	0.0
K06883	5030.0
K06882	7.0
K09857	4135.0
K06884	1.0
K06887	0.0
K06886	11908.0
K06889	543353.0
K10942	2.0
K09859	1738.0
K09858	7111.0
K10947	308516.0
K10946	0.0
K10945	0.0
K10944	0.0
K13284	0.0
K00483	149.0
K00481	54.0
K00480	54.0
K00486	389.0
K00485	1.0
K00484	0.0
K09901	0.0
K10929	0.0
K07684	13218.0
K07685	0.0
K07686	0.0
K07687	3.0
K07681	47.0
K07688	0.0
K07689	2.0
K10928	0.0
K04018	0.0
K04019	1475.0
K04014	1030.0
K04015	14431.0
K04016	0.0
K04017	0.0
K04013	299.0
K07060	0.0
K07061	16.0
K07062	14970.0
K07063	59.0
K07064	485.0
K07065	28.0
K07066	10585.0
K07067	833.0
K07068	585.0
K07069	13225.0
K01121	0.0
K13629	0.0
K13628	16318.0
K13623	64.0
K13622	3765.0
K13620	0.0
K13626	16732.0
K08586	0.0
K08587	0.0
K01428	16500.0
K01429	16169.0
K01422	194180.0
K01423	1425.0
K01420	61678.0
K01421	39243.0
K01426	25701.0
K01427	0.0
K01424	312163.0
K01425	217630.0
K08068	420.0
K07538	0.0
K13086	0.0
K13085	0.0
K07287	6607.0
K07824	0.0
K07682	0.0
K02722	0.0
K12978	0.0
K12979	0.0
K12972	238.0
K12973	0.0
K12974	0.0
K12975	2.0
K12976	0.0
K07821	0.0
K07683	3861.0
K14750	1.0
K14751	1.0
K14953	0.0
K12288	0.0
K12289	0.0
K12282	2.0
K12283	2.0
K12280	1.0
K12281	1.0
K12286	1.0
K12287	1.0
K12284	1.0
K12285	1.0
K11957	0.0
K11956	0.0
K11955	0.0
K11954	0.0
K11953	0.0
K11952	0.0
K11951	0.0
K11950	0.0
K11959	0.0
K11958	0.0
K13889	33302.0
K13888	22.0
K11963	0.0
K07217	2396.0
K07216	24258.0
K07215	0.0
K07214	35175.0
K07213	2860.0
K07212	0.0
K07219	1591.0
K07218	40.0
K12150	6.0
K08689	0.0
K08688	26.0
K00402	0.0
K00401	0.0
K11994	0.0
K00152	0.0
K01043	4724.0
K00154	2.0
K00157	0.0
K00156	180675.0
K10533	1.0
K10530	2189.0
K10531	2.0
K10536	6597.0
K10537	243.0
K10535	30.0
K10538	0.0
K10539	243.0
K00073	114.0
K13934	21.0
K00076	2606.0
K00077	223340.0
K00074	62429.0
K00075	285546.0
K00078	0.0
K00079	0.0
K02290	1.0
K02563	291983.0
K02292	1.0
K08966	0.0
K02294	428.0
K08278	0.0
K08279	210.0
K08274	0.0
K08275	0.0
K08276	65.0
K08277	0.0
K00298	0.0
K00299	3749.0
K00296	0.0
K00297	246771.0
K00294	3015.0
K00292	9.0
K00293	38.0
K00290	230565.0
K07757	872.0
K12089	0.0
K01210	2559.0
K01213	0.0
K01212	41023.0
K01215	2190.0
K01214	0.0
K01217	0.0
K01216	3.0
K01219	228.0
K01218	15643.0
K02749	0.0
K02746	16893.0
K02747	16594.0
K02744	50122.0
K02745	16803.0
K02742	4.0
K00924	8526.0
K00925	297597.0
K00926	41357.0
K00927	290102.0
K00928	326135.0
K00929	232606.0
K12085	0.0
K02298	2.0
K02299	2.0
K02568	308.0
K02569	7052.0
K02562	23.0
K02291	4624.0
K02560	1.0
K02293	0.0
K02566	31128.0
K02567	6915.0
K02564	458871.0
K02297	2.0
K03169	561902.0
K03168	279213.0
K03163	0.0
K03162	0.0
K03167	0.0
K03166	0.0
K11038	0.0
K11039	0.0
K11030	0.0
K11031	8710.0
K11032	0.0
K11033	0.0
K11034	0.0
K11035	0.0
K11036	0.0
K11037	0.0
K02546	0.0
K07668	9278.0
K07669	32.0
K07666	3699.0
K07667	82955.0
K07664	3.0
K07665	32426.0
K07662	8.0
K07663	3701.0
K07660	5.0
K07661	0.0
K03927	63124.0
K07008	38.0
K07009	34012.0
K07002	3895.0
K07003	56553.0
K07000	6608.0
K07001	273881.0
K07006	6144.0
K07007	276183.0
K07004	7.0
K07005	263666.0
K03921	438.0
K02956	288810.0
K09725	0.0
K09181	33079.0
K08599	0.0
K08598	0.0
K08591	261858.0
K08590	220458.0
K01156	1940.0
K01154	310550.0
K01407	0.0
K01400	0.0
K01153	316854.0
K01150	6603.0
K01151	251126.0
K01408	0.0
K01409	302957.0
K01158	0.0
K01159	247474.0
K05523	0.0
K05522	192.0
K05521	61880.0
K05520	203258.0
K05527	4661.0
K05526	0.0
K05525	1.0
K05524	11526.0
K05529	0.0
K14518	0.0
K14519	3703.0
K05949	0.0
K01754	43002.0
K05942	6.0
K01027	0.0
K02171	0.0
K02170	16.0
K02173	492.0
K02172	0.0
K01751	8530.0
K06416	7247.0
K06417	0.0
K06414	0.0
K06947	0.0
K03379	53.0
K03808	3720.0
K03809	4143.0
K03806	6612.0
K06412	28122.0
K03804	0.0
K12296	0.0
K03802	147.0
K03803	204737.0
K06413	2403.0
K10808	417.0
K06411	12473.0
K01028	948.0
K01029	5950.0
K11931	16.0
K11930	0.0
K11933	0.0
K11932	0.0
K11935	0.0
K11934	1242.0
K11937	0.0
K11936	2.0
K11939	0.0
K11938	0.0
K10800	3699.0
K06419	48.0
K11929	0.0
K07271	71382.0
K07270	1.0
K07273	188220.0
K07272	3.0
K07275	3339.0
K07274	10.0
K07277	232257.0
K07276	4683.0
K07279	0.0
K07278	6636.0
K10623	0.0
K02481	207624.0
K11520	0.0
K02480	2.0
K08170	1.0
K02485	72.0
K02484	202283.0
K02487	5.0
K08600	95278.0
K08603	0.0
K08602	34398.0
K08605	0.0
K08604	0.0
K09956	3701.0
K09957	0.0
K09954	4245.0
K09955	249952.0
K09952	12170.0
K09953	0.0
K09950	2.0
K09951	30371.0
K09958	3706.0
K09959	286.0
K07495	25894.0
K07494	230.0
K07497	23129.0
K07496	46751.0
K07491	72716.0
K07490	0.0
K07493	30.0
K07492	256.0
K07499	1.0
K07498	746.0
K11209	53.0
K11208	26.0
K11204	0.0
K11203	989.0
K11202	2072.0
K11201	3.0
K11200	146.0
K00058	330011.0
K00059	399474.0
K00728	0.0
K00729	6.0
K00055	3920.0
K00057	282777.0
K00050	12718.0
K00051	0.0
K00720	14.0
K00721	228555.0
K14424	0.0
K06033	0.0
K14189	43.0
K14188	6656.0
K06364	0.0
K14187	6616.0
K01239	21479.0
K01238	6097.0
K01897	543225.0
K01232	18994.0
K01895	42686.0
K01230	0.0
K01893	279369.0
K01236	37.0
K01235	10814.0
K01890	288871.0
K02768	5021.0
K02769	1539.0
K02760	68118.0
K02761	81032.0
K02763	5.0
K02764	1.0
K02765	24621.0
K00948	314583.0
K00949	59596.0
K00942	300718.0
K00943	246488.0
K00940	198452.0
K00941	507516.0
K00946	417085.0
K00947	4.0
K00944	0.0
K00945	375464.0
K01097	0.0
K01096	418.0
K01095	21176.0
K01093	7037.0
K01092	231394.0
K01091	378844.0
K01090	92904.0
K03499	374701.0
K03498	339915.0
K03491	15156.0
K03490	10691.0
K03493	1.0
K03492	1504.0
K03495	292029.0
K03497	592855.0
K03496	414176.0
K02817	0.0
K02814	96.0
K02815	110.0
K02810	13717.0
K02548	295265.0
K02549	12234.0
K02818	1.0
K02819	11923.0
K03637	34353.0
K03636	15720.0
K03147	220015.0
K03146	1706.0
K08851	0.0
K06518	240953.0
K09729	1145.0
K06048	83.0
K06045	7405.0
K06044	36.0
K09727	0.0
K09726	49.0
K06041	254122.0
K09720	2.0
K09723	0.0
K06042	26756.0
K09897	0.0
K09896	0.0
K09895	12.0
K09894	0.0
K09893	0.0
K09892	0.0
K09891	0.0
K09890	0.0
K09899	0.0
K09898	0.0
K03622	0.0
K07648	0.0
K07649	42.0
K07398	0.0
K07399	119.0
K11056	0.0
K11057	0.0
K11054	0.0
K11055	0.0
K07640	18.0
K07393	4523.0
K07390	8388.0
K07391	254659.0
K07644	3707.0
K07645	10302.0
K07646	259828.0
K07647	0.0
K10896	0.0
K07024	616777.0
K07025	546025.0
K07026	4.0
K07027	218785.0
K07020	54.0
K07021	9457.0
K07022	0.0
K07023	58139.0
K07028	58.0
K07029	506654.0
K10094	3.0
K01390	0.0
K01392	26.0
K01399	0.0
K02673	13.0
K05893	0.0
K05897	0.0
K05896	69408.0
K05895	20939.0
K05899	6.0
K05898	26.0
K00555	0.0
K00554	278811.0
K00557	406.0
K00556	192090.0
K00551	13.0
K00559	0.0
K00558	330138.0
K01170	479.0
K01173	17524.0
K01174	528.0
K01175	15732.0
K01176	20563.0
K01178	3704.0
K01179	73761.0
K14578	0.0
K14579	1.0
K08951	0.0
K08950	0.0
K08953	0.0
K03828	5156.0
K03829	31.0
K03820	206595.0
K03821	100.0
K03822	0.0
K03823	214573.0
K03824	431.0
K03825	572.0
K03826	57451.0
K03827	198835.0
K12248	0.0
K12246	0.0
K12247	0.0
K12242	1.0
K12243	1.0
K12240	0.0
K12241	0.0
K11919	0.0
K11918	0.0
K11913	26.0
K11912	0.0
K11911	0.0
K11910	29.0
K11917	0.0
K11916	1.0
K11915	1.0
K11914	1.0
K12068	2.0
K12069	0.0
K12062	2.0
K12063	2.0
K12060	2.0
K12061	2.0
K12066	2.0
K12067	4648.0
K12064	1.0
K12065	2.0
K07259	228588.0
K07258	123153.0
K07253	0.0
K07251	0.0
K07250	15404.0
K07257	1739.0
K07256	1.0
K07255	26.0
K07254	0.0
K05372	0.0
K05373	0.0
K05370	0.0
K05371	0.0
K05374	0.0
K05375	4.0
K09970	6624.0
K09971	6630.0
K09972	67.0
K09973	18648.0
K09974	3820.0
K09975	28.0
K09976	24381.0
K09978	27.0
K09979	186104.0
K11261	14081.0
K11260	0.0
K11263	62.0
K11264	6.0
K10793	654.0
K10796	784.0
K10797	3557.0
K10794	61.0
K10795	616.0
K00700	287208.0
K00701	0.0
K10798	0.0
K00703	270199.0
K00705	254023.0
K09828	0.0
K10133	0.0
K13053	0.0
K03192	3756.0
K00964	0.0
K00965	47268.0
K00966	23947.0
K00960	0.0
K00961	0.0
K00962	282250.0
K00963	36415.0
K00969	259571.0
K12681	0.0
K02703	816.0
K08364	14.0
K08365	232.0
K02706	1.0
K08363	8.0
K08361	0.0
K02708	0.0
K02709	0.0
K08368	6013.0
K08369	437.0
K01615	13144.0
K01617	48.0
K01616	0.0
K01611	16831.0
K01610	236051.0
K01613	239731.0
K01612	0.0
K01619	291891.0
K01618	27.0
K02834	289661.0
K02835	290108.0
K05281	3.0
K03619	6592.0
K03618	1.0
K03617	258032.0
K03616	10522.0
K03615	257980.0
K03614	257083.0
K03613	257097.0
K03612	253999.0
K03611	11277.0
K03610	30280.0
K09705	2332.0
K09704	55215.0
K09701	3745.0
K09700	2363.0
K09709	2.0
K06391	6743.0
K06390	32952.0
K06393	25267.0
K06392	22371.0
K06395	2324.0
K06394	19518.0
K06397	24226.0
K06396	24153.0
K06399	35196.0
K06398	35758.0
K06435	0.0
K11078	0.0
K11079	0.0
K11074	9.0
K11075	9.0
K11076	9.0
K11077	0.0
K11070	60051.0
K11071	61700.0
K11072	65025.0
K11073	9.0
K06935	0.0
K06934	2094.0
K06937	4474.0
K06936	210.0
K06931	0.0
K06930	0.0
K06933	0.0
K06932	0.0
K06939	0.0
K06938	30.0
K13381	0.0
K05916	10298.0
K05917	0.0
K05914	0.0
K05915	26.0
K05912	0.0
K05913	0.0
K05910	1420.0
K05911	0.0
K05918	0.0
K05919	34590.0
K00392	21.0
K00390	13534.0
K00397	0.0
K00395	424.0
K00394	2041.0
K01884	0.0
K00399	0.0
K01886	253778.0
K01376	2170.0
K01372	211414.0
K09149	0.0
K09148	0.0
K01225	526.0
K09145	10582.0
K09144	10589.0
K09147	0.0
K09146	0.0
K09141	937.0
K09140	0.0
K09143	2.0
K09142	0.0
K05709	16.0
K05708	16.0
K05879	15726.0
K05878	15699.0
K05875	0.0
K05874	16.0
K05877	0.0
K05876	0.0
K05873	452.0
K00579	0.0
K00578	0.0
K00577	0.0
K00575	37344.0
K00574	27335.0
K00573	6253.0
K00571	53392.0
K00570	0.0
K01118	9164.0
K01119	29473.0
K01157	0.0
K01112	163.0
K01113	4572.0
K04477	25014.0
K01114	96.0
K01115	0.0
K08087	0.0
K01315	0.0
K08085	0.0
K08084	32.0
K08083	12.0
K08082	12.0
K08081	6.0
K08080	0.0
K01152	3291.0
K01401	0.0
K09826	29.0
K06344	0.0
K06345	0.0
K09822	3733.0
K06343	0.0
K10938	0.0
K06341	0.0
K10934	0.0
K10935	0.0
K10932	0.0
K11052	0.0
K10930	0.0
K06349	15.0
K11053	0.0
K10754	0.0
K01755	293891.0
K10200	5566.0
K02132	0.0
K02137	0.0
K03840	0.0
K03841	9384.0
K13028	0.0
K13799	1.0
K13798	0.0
K13795	2.0
K13794	1.0
K13021	2.0
K13792	0.0
K13791	0.0
K13790	0.0
K12268	8.0
K12269	14583.0
K12262	4710.0
K12263	15.0
K12264	0.0
K12265	0.0
K12266	1.0
K12267	457579.0
K01757	0.0
K12237	0.0
K13243	0.0
K13245	0.0
K13244	0.0
K13246	0.0
K03264	0.0
K03265	1.0
K03263	0.0
K03268	0.0
K03269	225822.0
K12415	0.0
K10211	0.0
K09918	0.0
K09919	40.0
K06720	4.0
K09913	179.0
K09910	0.0
K09911	0.0
K09916	0.0
K09917	0.0
K06726	9825.0
K09915	3705.0
K11535	1.0
K11534	452.0
K11537	33064.0
K11531	0.0
K11533	2.0
K11532	1.0
K11249	1202.0
K11539	0.0
K00762	307093.0
K00763	84725.0
K00760	282410.0
K00761	281199.0
K00766	210632.0
K00767	244805.0
K00764	477394.0
K00765	267720.0
K00768	52098.0
K00769	469.0
K11059	0.0
K00186	2.0
K00187	2.0
K00184	27279.0
K00185	12470.0
K00183	15081.0
K00180	218208.0
K00188	0.0
K00189	0.0
K10110	21439.0
K10111	0.0
K10112	57092.0
K10113	0.0
K10114	0.0
K10115	0.0
K10116	0.0
K10117	53682.0
K10118	64004.0
K10119	64194.0
K04641	2337.0
K04643	0.0
K04642	0.0
K13282	232.0
K00988	6.0
K00989	22349.0
K00986	9224.0
K00984	10870.0
K00985	0.0
K00982	6688.0
K00983	30699.0
K00980	22162.0
K00981	302199.0
K01585	220504.0
K01584	5.0
K01586	278738.0
K13498	6594.0
K01580	198078.0
K01583	18866.0
K01582	23782.0
K13497	14864.0
K01589	46419.0
K01588	284208.0
K14941	31.0
K08347	0.0
K08348	0.0
K02720	0.0
K14949	1.0
K02723	0.0
K03459	0.0
K03458	56712.0
K03455	230734.0
K03457	7970.0
K03451	16466.0
K03981	6641.0
K03980	21510.0
K02614	34864.0
K01639	39886.0
K01638	538.0
K01637	90.0
K01636	1365.0
K01635	1356.0
K01634	6.0
K01633	231581.0
K01632	475.0
K01631	27.0
K01630	4492.0
K02615	15.0
K02588	7782.0
K02589	12406.0
K02858	1107.0
K02859	6452.0
K14051	0.0
K14053	0.0
K14052	24.0
K02852	3248.0
K02853	7.0
K02850	0.0
K02851	0.0
K14059	16100.0
K14058	6631.0
K02586	2124.0
K02587	2225.0
K03679	0.0
K03671	398428.0
K03670	3736.0
K03673	13198.0
K03672	41.0
K03675	0.0
K03674	0.0
K03677	0.0
K03676	7052.0
K09761	285899.0
K09760	231987.0
K09763	443.0
K09762	57442.0
K09765	48601.0
K09764	1261.0
K09767	1867.0
K06006	6.0
K09769	11395.0
K09768	27583.0
K10353	0.0
K03187	16478.0
K03186	199907.0
K03185	4686.0
K03184	12.0
K03183	481556.0
K03182	199134.0
K03181	3.0
K03189	16500.0
K03188	16500.0
K02715	0.0
K12455	0.0
K12454	3944.0
K12453	0.0
K12452	1886.0
K12451	0.0
K07358	0.0
K07356	0.0
K07357	0.0
K07354	0.0
K07355	0.0
K07352	0.0
K07353	0.0
K07350	0.0
K07351	0.0
K06919	35691.0
K06918	0.0
K06917	2829.0
K06916	4739.0
K06915	34338.0
K06914	0.0
K06913	0.0
K06912	26.0
K06911	218145.0
K06910	24211.0
K08986	7.0
K08987	6780.0
K08984	4190.0
K08985	0.0
K08982	9644.0
K08983	2.0
K08980	6.0
K08981	792.0
K08988	1.0
K08989	27.0
K02252	0.0
K05934	26207.0
K05936	26861.0
K05937	47.0
K02253	0.0
K05939	7441.0
K00378	225627.0
K00375	51692.0
K00374	4313.0
K00376	19.0
K00371	3898.0
K00370	3894.0
K00373	3892.0
K00372	3759.0
K01358	307261.0
K09166	3768.0
K09165	196.0
K09164	494.0
K09163	5815.0
K09162	3756.0
K09161	0.0
K09160	30.0
K01354	4317.0
K01355	0.0
K01356	76295.0
K05601	48.0
K05851	0.0
K03807	8.0
K05606	10634.0
K02927	0.0
K05974	0.0
K03805	10.0
K05976	0.0
K00519	0.0
K00518	13.0
K03800	39842.0
K00511	0.0
K00510	28.0
K03801	204347.0
K00515	0.0
K00514	4.0
K00517	1103.0
K05971	2.0
K03154	30997.0
K11147	0.0
K05581	0.0
K05580	0.0
K05583	0.0
K05582	0.0
K05585	0.0
K05584	0.0
K05587	0.0
K05586	0.0
K05589	7054.0
K03150	248585.0
K03623	32.0
K03152	258752.0
K14200	0.0
K14201	0.0
K14202	0.0
K03621	242842.0
K14204	0.0
K14205	4488.0
K01134	13421.0
K01135	3386.0
K01136	7770.0
K01137	3726.0
K01130	45846.0
K01132	0.0
K01133	19587.0
K01138	48972.0
K01139	2475.0
K02113	259831.0
K02112	277851.0
K02111	276532.0
K02446	11330.0
K02117	234007.0
K02116	18601.0
K02115	277851.0
K02114	277838.0
K02119	34516.0
K02118	220175.0
K02448	4.0
K01036	159.0
K03212	3.0
K13007	0.0
K13006	83.0
K13005	0.0
K13004	10710.0
K13001	1174.0
K06404	16053.0
K01032	52.0
K06951	437.0
K03862	30.0
K03863	28.0
K06406	35818.0
K06957	4.0
K05020	427.0
K06400	28027.0
K06403	16298.0
K06954	30.0
K10814	0.0
K10817	1.0
K10816	0.0
K07136	26.0
K03242	0.0
K03243	0.0
K12202	0.0
K12203	0.0
K12206	0.0
K12207	0.0
K12204	0.0
K12205	0.0
K12208	0.0
K12209	0.0
K13919	5642.0
K13918	0.0
K06214	0.0
K06215	28783.0
K09936	20142.0
K06217	289172.0
K09930	3762.0
K09931	806.0
K09932	3724.0
K06213	67147.0
K09938	29.0
K09939	194397.0
K11517	0.0
K06337	0.0
K13301	0.0
K00748	228963.0
K00745	0.0
K00743	95.0
K07165	3753.0
K07164	220108.0
K07167	26.0
K07166	52192.0
K07161	131.0
K07160	2839.0
K07163	0.0
K07162	650.0
K07169	2.0
K07168	433.0
K06336	0.0
K01839	33779.0
K01838	15626.0
K01835	10754.0
K01834	681805.0
K01837	0.0
K01830	0.0
K00608	0.0
K02632	0.0
K02630	0.0
K02631	0.0
K08322	1272.0
K08323	3160.0
K08320	0.0
K08321	5667.0
K08326	0.0
K08324	0.0
K08325	31624.0
K01659	67.0
K01658	232217.0
K02637	0.0
K01653	257276.0
K01652	288863.0
K01655	45.0
K01654	33473.0
K01657	208523.0
K02874	286395.0
K02875	0.0
K02876	289548.0
K02877	0.0
K02871	286218.0
K02873	0.0
K02878	290108.0
K02879	275548.0
K14070	0.0
K09749	27737.0
K09748	280967.0
K06023	129124.0
K09742	0.0
K09741	0.0
K09740	2399.0
K09747	62273.0
K09746	0.0
K09745	0.0
K06024	68972.0
K03477	0.0
K03476	2245.0
K03475	16191.0
K03474	217078.0
K03473	204866.0
K03472	0.0
K03471	21606.0
K03470	289147.0
K03478	25800.0
K02304	45878.0
K02305	7.0
K02302	1766.0
K02303	1558.0
K02300	2.0
K02301	10612.0
K03653	0.0
K03652	15038.0
K03651	8.0
K03650	277472.0
K03657	364637.0
K03656	12.0
K03655	541274.0
K03654	499263.0
K03658	12294.0
K12439	0.0
K12431	0.0
K12430	0.0
K12433	0.0
K12432	0.0
K12435	0.0
K12434	1.0
K12437	0.0
K12436	0.0
K06979	2440.0
K06978	38071.0
K06971	5062.0
K06970	2247.0
K06973	237757.0
K06972	20814.0
K06975	221180.0
K06974	4.0
K06977	50.0
K06976	15842.0
K07082	271276.0
K07083	186578.0
K07080	24618.0
K07081	12781.0
K07086	40.0
K07087	0.0
K07084	676.0
K07085	425774.0
K07088	143105.0
K07089	50151.0
K01317	0.0
K11162	0.0
K11163	0.0
K11161	0.0
K11168	0.0
K00356	4845.0
K00355	12.0
K00354	26.0
K00353	0.0
K00351	212089.0
K00350	212089.0
K05952	0.0
K05953	0.0
K05951	1.0
K05956	0.0
K05957	0.0
K00358	8964.0
K00689	3812.0
K00688	294131.0
K00681	34928.0
K00680	285150.0
K00683	149.0
K00685	3784.0
K00684	9341.0
K00687	1.0
K00686	0.0
K05831	0.0
K05830	0.0
K05833	51777.0
K05832	49555.0
K05834	6594.0
K05837	274926.0
K05836	29.0
K05839	0.0
K05838	79.0
K07677	4.0
K00533	16655.0
K00532	634.0
K00531	22.0
K00530	0.0
K00537	251792.0
K00536	0.0
K00535	0.0
K00534	432.0
K00539	0.0
K00538	0.0
K11029	0.0
K14260	9711.0
K14261	465.0
K14266	6.0
K14267	42.0
K14268	0.0
K14269	0.0
K01337	0.0
K01338	297144.0
K02683	0.0
K02682	0.0
K02681	0.0
K02680	0.0
K02687	263867.0
K02686	6595.0
K02685	0.0
K02689	0.0
K02688	399.0
K00824	26502.0
K00827	0.0
K00826	285000.0
K00821	78261.0
K00820	302448.0
K00823	4725.0
K00822	42.0
K00829	0.0
K00828	0.0
K01488	12511.0
K01489	257451.0
K01484	0.0
K01485	30781.0
K01486	33437.0
K01487	10014.0
K01480	219085.0
K01481	0.0
K01482	527.0
K01483	28.0
K02469	312086.0
K02468	54.0
K02466	200.0
K02465	0.0
K02464	0.0
K02463	14.0
K02462	16.0
K02461	16.0
K02460	48.0
K08969	4043.0
K13061	0.0
K13060	0.0
K13063	24.0
K13062	0.0
K13069	10.0
K08964	25.0
K06363	0.0
K03079	2897.0
K06342	0.0
K03078	0.0
K13289	0.0
K13288	6641.0
K13285	0.0
K13287	0.0
K13286	0.0
K13281	2893.0
K13280	24016.0
K13283	26.0
K00054	7060.0
K04496	0.0
K05369	0.0
K05368	0.0
K03228	3709.0
K03229	3709.0
K00052	252362.0
K03222	4129.0
K03223	4129.0
K03220	10.0
K03221	10.0
K03226	3709.0
K03227	3709.0
K03224	3709.0
K03225	430.0
K09482	0.0
K09483	0.0
K13836	0.0
K12228	0.0
K05360	0.0
K12224	0.0
K12225	0.0
K12226	0.0
K12227	0.0
K12220	0.0
K05363	29250.0
K12222	0.0
K12223	0.0
K08681	28370.0
K08680	2404.0
K08683	0.0
K08682	0.0
K08685	1.0
K08684	35.0
K08687	0.0
K08686	0.0
K11755	438549.0
K11754	602571.0
K11751	1657.0
K11750	0.0
K11753	552788.0
K11752	311035.0
K02407	14201.0
K13938	8.0
K13936	0.0
K13935	20.0
K02406	46089.0
K13933	2.0
K13932	21.0
K13931	21.0
K13930	2.0
K12088	0.0
K12081	0.0
K12082	0.0
K12083	0.0
K12084	0.0
K12086	0.0
K12087	0.0
K09611	0.0
K09612	47.0
K04940	0.0
K10085	0.0
K05394	6618.0
K05395	10.0
K06340	0.0
K13043	31121.0
K07149	24027.0
K07148	173514.0
K07147	4738.0
K07146	7750.0
K07145	10560.0
K07144	0.0
K07143	0.0
K07142	0.0
K07141	21531.0
K07140	96.0
K10156	0.0
K10150	0.0
K10620	0.0
K10621	0.0
K14028	0.0
K14029	0.0
K01817	207966.0
K01816	5527.0
K01815	210088.0
K01814	269550.0
K01813	28327.0
K01812	227347.0
K01811	280049.0
K01810	290815.0
K01819	1379.0
K01818	20168.0
K14580	0.0
K05379	0.0
K08304	7064.0
K08305	7075.0
K08306	434.0
K08307	223397.0
K08300	11764.0
K08301	246162.0
K08302	4355.0
K08303	540751.0
K08308	0.0
K08309	20585.0
K14671	0.0
K14670	0.0
K14673	0.0
K14672	1.0
K01673	19722.0
K01672	63.0
K01671	0.0
K01677	43204.0
K01676	215167.0
K01674	61.0
K01679	41076.0
K01678	27417.0
K02899	291885.0
K02896	0.0
K02897	233245.0
K02895	289998.0
K02892	290108.0
K02890	290108.0
K10811	0.0
K02096	0.0
K02097	0.0
K02094	0.0
K02095	0.0
K02092	0.0
K02093	0.0
K02099	42652.0
K03411	27531.0
K03410	27634.0
K03413	50635.0
K03412	11512.0
K03415	3648.0
K03414	464.0
K03417	67.0
K03416	0.0
K03418	26.0
K05376	0.0
K02320	0.0
K02322	0.0
K02323	0.0
K05377	0.0
K13542	52906.0
K13543	0.0
K13540	2.0
K13541	448.0
K12145	0.0
K12144	0.0
K12147	0.0
K12410	286531.0
K12141	189457.0
K12140	189457.0
K12143	291.0
K12142	0.0
K12149	0.0
K12148	0.0
K07312	0.0
K07313	16259.0
K07310	297.0
K07311	164.0
K07316	1392.0
K07317	1.0
K07314	0.0
K07315	17724.0
K07318	9353.0
K07319	27498.0
K03936	0.0
K03425	0.0
K03426	229734.0
K03427	501286.0
K03420	0.0
K03421	0.0
K03422	0.0
K03423	176.0
K03756	13186.0
K03757	6592.0
K03206	0.0
K03755	0.0
K11144	24777.0
K11145	57029.0
K05972	0.0
K05973	63.0
K03752	16609.0
K05978	0.0
K05979	786.0
K03753	12326.0
K00331	222923.0
K00330	224106.0
K00333	9922.0
K00332	9920.0
K00335	43016.0
K00334	52448.0
K00337	224538.0
K00336	71727.0
K00339	224106.0
K00338	220747.0
K03751	0.0
K06953	505.0
K06952	446.0
K06407	35881.0
K06950	576554.0
K10819	67792.0
K06956	4357.0
K06955	34.0
K06402	5691.0
K10815	0.0
K06959	256269.0
K06958	65338.0
K06409	65854.0
K06408	20029.0
K09129	8.0
K09128	1499.0
K09123	1158.0
K09122	15.0
K09121	21731.0
K09120	0.0
K09127	22.0
K09126	213.0
K09125	28874.0
K09124	1679.0
K01233	9.0
K05819	0.0
K05818	51.0
K01896	0.0
K05813	36490.0
K05812	2.0
K05811	0.0
K05810	88932.0
K05817	4.0
K05816	185.0
K05815	12548.0
K05814	2079.0
K01894	10332.0
K01892	296283.0
K01234	25131.0
K01144	209576.0
K01146	0.0
K01141	6602.0
K01416	0.0
K11434	0.0
K01415	8.0
K06354	0.0
K01414	10312.0
K09836	0.0
K01318	0.0
K01319	0.0
K01312	0.0
K06350	34.0
K02669	60739.0
K02668	38.0
K02665	40.0
K02664	926.0
K02667	42.0
K02666	2539.0
K02661	0.0
K02660	17.0
K02663	1510.0
K02662	9335.0
K00809	922.0
K00808	26.0
K00806	289929.0
K00805	57766.0
K00804	0.0
K00803	451.0
K00802	2.0
K00801	3704.0
K00800	275044.0
K10921	0.0
K02409	16894.0
K02408	28887.0
K02401	26774.0
K02400	28323.0
K02403	3.0
K02402	3.0
K02405	29237.0
K05364	18924.0
K05367	30691.0
K05366	617132.0
K10210	0.0
K10216	0.0
K13049	10909.0
K13048	0.0
K13739	0.0
K10215	0.0
K06122	26.0
K13735	0.0
K13734	0.0
K13041	6592.0
K13040	0.0
K13731	0.0
K13730	39.0
K13733	0.0
K13732	0.0
K04516	215544.0
K03204	11257.0
K03205	100524.0
K03207	2.0
K03200	6606.0
K03201	4650.0
K03202	0.0
K03203	11233.0
K03208	39.0
K03758	17635.0
K03759	0.0
K09469	0.0
K09461	53.0
K06204	13959.0
K00178	6.0
K13950	1.0
K13953	8172.0
K13955	0.0
K13954	6014.0
K10920	0.0
K06324	0.0
K11777	1763.0
K11779	26.0
K11778	0.0
K06325	0.0
K12600	0.0
K07432	0.0
K07430	0.0
K06326	0.0
K07128	0.0
K07121	444.0
K07120	2420.0
K07123	3699.0
K07122	15.0
K07125	0.0
K07124	76883.0
K07127	3752.0
K07126	33188.0
K01870	290061.0
K01873	300688.0
K01872	289960.0
K01875	291463.0
K01874	301422.0
K01876	292342.0
K01879	14975.0
K01878	19627.0
K06321	0.0
K00476	0.0
K00477	54.0
K00474	0.0
K00472	2.0
K00470	0.0
K00471	51.0
K00478	0.0
K00479	1.0
K04775	26.0
K04774	4.0
K04777	0.0
K04776	0.0
K04771	3704.0
K04770	420.0
K04773	231980.0
K04772	10292.0
K04779	0.0
K04778	0.0
K14657	0.0
K14656	0.0
K14654	0.0
K14653	0.0
K14652	501167.0
K14659	0.0
K14658	0.0
K14386	0.0
K09926	4.0
K01699	3853.0
K01698	37035.0
K01695	218333.0
K01697	795.0
K01696	221067.0
K01690	3.0
K01693	56408.0
K01692	17307.0
K07227	6601.0
K03439	283974.0
K03438	311193.0
K13380	0.0
K03928	5816.0
K03925	75096.0
K03924	287157.0
K03431	84199.0
K03926	5490.0
K03437	281181.0
K03436	88696.0
K03435	2.0
K03434	0.0
K02348	23292.0
K02342	455625.0
K02343	253696.0
K02340	271870.0
K02341	288299.0
K02346	128187.0
K02347	3810.0
K02344	0.0
K02345	0.0
K03697	11605.0
K03696	260170.0
K03695	286329.0
K03694	9046.0
K03693	1345.0
K03692	0.0
K03690	14.0
K03699	259865.0
K03698	45565.0
K13566	0.0
K12164	0.0
K07338	27.0
K07339	3056.0
K07334	37005.0
K07335	56240.0
K07336	3742.0
K07337	1743.0
K07330	0.0
K07331	0.0
K07332	0.0
K07333	0.0
K09695	3734.0
K09694	3735.0
K09697	5534.0
K09696	5534.0
K09691	39840.0
K09690	39010.0
K09693	2739.0
K09692	21461.0
K09699	42.0
K09698	9608.0
K07590	3458.0
K07591	0.0
K07592	0.0
K05998	0.0
K05999	0.0
K05996	0.0
K05997	0.0
K05994	0.0
K05995	203511.0
K05993	17972.0
K05991	1.0
K10837	0.0
K00319	0.0
K00318	1189.0
K00648	292637.0
K02545	0.0
K00645	275234.0
K00311	4708.0
K00646	0.0
K00317	0.0
K00316	4.0
K00643	4673.0
K00314	31.0
K02547	3286.0
K06429	0.0
K06428	0.0
K06427	0.0
K02812	0.0
K06425	4884.0
K06424	0.0
K06423	800.0
K06422	0.0
K06421	222.0
K02813	0.0
K02930	0.0
K03815	0.0
K05612	0.0
K03367	6641.0
K03366	8170.0
K03812	0.0
K03635	15745.0
K03634	7086.0
K03631	273225.0
K05969	0.0
K03630	285681.0
K03633	0.0
K03632	0.0
K01998	63573.0
K01999	66386.0
K01992	445287.0
K01993	446283.0
K01990	948127.0
K01991	236943.0
K01996	64217.0
K01997	64758.0
K01994	2833.0
K01995	64880.0
K03148	2294.0
K03639	36398.0
K05692	0.0
K03638	4809.0
K00869	7060.0
K00868	58946.0
K00861	0.0
K00860	21815.0
K00863	1659.0
K00862	0.0
K00865	87189.0
K00864	92001.0
K00867	6564.0
K00866	0.0
K01192	232953.0
K01190	1113011.0
K01191	71377.0
K01197	18442.0
K01194	10515.0
K01195	30237.0
K01198	15812.0
K01199	0.0
K00656	323833.0
K00657	234317.0
K00306	0.0
K14591	6669.0
K00300	0.0
K00653	0.0
K13715	0.0
K13713	0.0
K00650	0.0
K00651	74340.0
K14596	0.0
K02647	67517.0
K14598	0.0
K02643	0.0
K02642	0.0
K02641	1.0
K02640	0.0
K03594	200674.0
K03595	285089.0
K03596	289405.0
K03597	6.0
K03590	235504.0
K03591	0.0
K03592	23279.0
K03593	231366.0
K03598	5.0
K03599	6607.0
K01736	280973.0
K01737	212158.0
K01734	93409.0
K01735	270023.0
K01732	0.0
K01733	286343.0
K01730	10614.0
K01731	0.0
K06049	0.0
K01738	282543.0
K01739	4053.0
K11809	0.0
K05343	4891.0
K02422	31835.0
K02421	26778.0
K05340	32920.0
K02427	11734.0
K05346	4209.0
K02425	0.0
K02424	0.0
K05349	835645.0
K02428	217565.0
K03770	244194.0
K03771	227408.0
K03772	37199.0
K03773	204790.0
K03774	606.0
K03775	223026.0
K03776	55.0
K03777	66.0
K03778	245679.0
K03779	7773.0
K09722	0.0
K08174	0.0
K14114	0.0
K13979	3849.0
K13237	0.0
K14440	0.0
K09992	14561.0
K09990	32.0
K09991	4667.0
K09996	0.0
K09997	0.0
K09994	1.0
K14110	0.0
K09998	0.0
K09999	0.0
K14111	0.0
K14113	0.0
K14449	0.0
K10213	94.0
K14118	0.0
K11711	1596.0
K11710	223.0
K11712	23885.0
K11717	526799.0
K11719	42.0
K06857	480.0
K10440	53875.0
K10441	48236.0
K07103	0.0
K07102	10359.0
K07101	9592.0
K07100	14.0
K07107	469686.0
K07106	28568.0
K07105	42315.0
K07456	270553.0
K07459	9449.0
K07458	8116.0
K07109	28550.0
K07108	0.0
K10198	0.0
K10199	0.0
K10190	44521.0
K10191	0.0
K10192	3672.0
K10193	859.0
K10194	1521.0
K10195	0.0
K10196	0.0
K10197	0.0
K15013	0.0
K01858	23706.0
K15016	0.0
K15017	0.0
K01853	0.0
K01852	0.0
K01851	0.0
K01850	15442.0
K01857	53.0
K01856	2.0
K01854	239695.0
K07539	0.0
K08478	0.0
K08479	0.0
K08476	0.0
K08477	0.0
K08475	0.0
K00450	155.0
K00451	477.0
K00452	389.0
K00453	605.0
K00455	0.0
K00456	0.0
K00457	515.0
K00106	0.0
K00459	19118.0
K00104	16312.0
K00105	47.0
K00102	516.0
K00103	1.0
K00100	338190.0
K00101	43.0
K01509	0.0
K04759	331120.0
K04758	156070.0
K04757	3370.0
K01504	0.0
K04755	11712.0
K04754	11735.0
K04753	77.0
K04752	72.0
K04751	50679.0
K01502	3700.0
K14631	0.0
K05359	0.0
K14632	0.0
K07536	0.0
K12080	0.0
K02364	0.0
K12369	369.0
K02361	13460.0
K02362	0.0
K02363	0.0
K13509	0.0
K13503	1.0
K13500	0.0
K12109	0.0
K12108	0.0
K12101	0.0
K12100	0.0
K12103	0.0
K12102	0.0
K12105	0.0
K12104	0.0
K12107	0.0
K12106	0.0
K11023	0.0
K03014	0.0
K08906	7.0
K08904	0.0
K08900	0.0
K06223	63363.0
K06199	252008.0
K06198	6471.0
K06197	0.0
K06196	19059.0
K06194	202415.0
K06193	4567.0
K06192	10729.0
K06191	4752.0
K06190	6636.0
K11104	12369.0
K11105	201289.0
K11106	1.0
K11107	0.0
K11102	4708.0
K11103	10375.0
K07862	7549.0
K00666	24492.0
K00663	26.0
K00662	16388.0
K00661	276119.0
K00660	3813.0
K06997	279120.0
K06996	7135.0
K06995	41.0
K10852	2301.0
K06993	0.0
K06992	2.0
K06991	158.0
K06990	1848.0
K11050	0.0
K06999	9692.0
K06998	22923.0
K05338	3827.0
K11051	0.0
K06441	6592.0
K06440	0.0
K06443	231.0
K06442	62686.0
K06445	4.0
K06447	0.0
K06446	356.0
K06309	0.0
K05686	0.0
K02655	1683.0
K07392	0.0
K00595	53456.0
K00594	26.0
K00596	28.0
K00599	626075.0
K00598	449.0
K02657	20.0
K07642	24.0
K07643	0.0
K07396	52.0
K07397	17629.0
K07394	388.0
K07395	43.0
K04102	2.0
K04103	451.0
K04100	5.0
K04101	21.0
K04107	0.0
K04105	0.0
K04108	0.0
K04109	22.0
K07716	103.0
K07717	2324.0
K07714	4578.0
K07715	446.0
K07712	10368.0
K07713	40297.0
K07710	46.0
K07711	5.0
K07718	160201.0
K07719	7240.0
K00843	27.0
K00842	8.0
K00841	18020.0
K00840	0.0
K00847	283738.0
K00846	4.0
K00845	526692.0
K00844	2186.0
K00849	273227.0
K00848	34046.0
K06302	0.0
K13771	10325.0
K13770	92.0
K13772	0.0
K13775	25.0
K13774	0.0
K13777	0.0
K13776	0.0
K13779	0.0
K13778	0.0
K02621	250204.0
K02992	289916.0
K02623	26.0
K08286	0.0
K08281	31394.0
K02996	285944.0
K02995	0.0
K02994	290108.0
K02629	0.0
K02628	0.0
K08289	208724.0
K08288	0.0
K03578	10337.0
K03579	4182.0
K03576	3713.0
K03577	10597.0
K03574	153485.0
K03575	258707.0
K03572	288750.0
K03573	46.0
K03570	277419.0
K03571	34054.0
K01710	524264.0
K01711	217806.0
K01712	48246.0
K01713	6592.0
K01714	329143.0
K01715	46394.0
K01716	45.0
K01718	8.0
K01719	218836.0
K03081	2.0
K02199	6670.0
K02198	18672.0
K14170	110195.0
K02193	11714.0
K02192	876.0
K02191	4543.0
K02190	36893.0
K02197	12064.0
K02196	38.0
K02195	12041.0
K02194	12080.0
K03718	227784.0
K03719	23338.0
K03712	68897.0
K03713	466.0
K03710	97611.0
K03711	297863.0
K03716	16445.0
K03717	3725.0
K03715	35.0
K07129	0.0
K00045	175.0
K13995	0.0
K13994	0.0
K13991	0.0
K13990	227552.0
K13993	243117.0
K13992	0.0
K06298	16843.0
K06299	0.0
K06294	15.0
K06295	21510.0
K06296	10355.0
K06297	3608.0
K06290	0.0
K06291	0.0
K06292	0.0
K06293	0.0
K12743	0.0
K00248	53251.0
K06426	2817.0
K11739	0.0
K11738	29.0
K11733	2.0
K11732	0.0
K11731	40.0
K11737	4.0
K11736	0.0
K11735	0.0
K11734	0.0
K06870	0.0
K06871	287556.0
K06872	229692.0
K06873	425.0
K06874	0.0
K06875	0.0
K06876	3956.0
K06877	11085.0
K06878	10250.0
K06879	8351.0
K07478	297426.0
K12645	0.0
K07479	0.0
K07473	63319.0
K07472	0.0
K07471	420.0
K07470	0.0
K07477	6.0
K07476	16.0
K07474	1154.0
K15038	0.0
K15039	0.0
K15034	308.0
K15036	274.0
K15037	0.0
K08738	4728.0
K06420	0.0
K00128	225366.0
K00129	0.0
K00438	0.0
K00432	39796.0
K00433	14542.0
K00122	8.0
K00123	21274.0
K00124	8822.0
K00125	0.0
K00126	2.0
K00127	13592.0
K08973	5123.0
K14348	1.0
K14347	0.0
K14340	1.0
K08972	6023.0
K01525	6611.0
K01524	274454.0
K01523	3489.0
K01521	0.0
K01520	285726.0
K01529	2570.0
K08977	247.0
K03969	2412.0
K08929	0.0
K02388	29340.0
K02389	28240.0
K02386	492.0
K02387	28887.0
K02384	0.0
K02385	26907.0
K02382	0.0
K02380	910.0
K02381	1.0
K05386	0.0
K13524	0.0
K13525	481.0
K13527	7.0
K13520	0.0
K13522	4.0
K13529	3759.0
K03385	16790.0
K03384	0.0
K03387	189359.0
K03386	235475.0
K03381	26.0
K03380	46.0
K03383	0.0
K03382	8110.0
K03389	190403.0
K03388	195676.0
K05356	1.0
K12344	19956.0
K12343	13200.0
K12342	0.0
K12341	0.0
K12340	217678.0
K02430	0.0
K12349	0.0
K05351	6.0
K11694	14563.0
K11695	1.0
K11690	28558.0
K05352	0.0
K11693	25.0
K08928	0.0
K03433	484.0
K13832	8.0
K03039	0.0
K03432	5.0
K06607	0.0
K06606	455.0
K06605	151.0
K03430	25451.0
K06603	1398.0
K06602	52.0
K06601	27.0
K06600	0.0
K05358	1.0
K06609	0.0
K06608	787.0
K03923	7055.0
K03922	0.0
K11472	59.0
K11473	5571.0
K11474	0.0
K11475	28.0
K11476	1.0
K11477	0.0
K00601	0.0
K00600	275069.0
K00603	11890.0
K03746	13209.0
K00605	239256.0
K00604	290564.0
K00607	2.0
K00606	230218.0
K00609	282970.0
K03741	20544.0
K03740	6687.0
K03743	25599.0
K10873	0.0
K03214	0.0
K14068	0.0
K13317	0.0
K06360	0.0
K14069	0.0
K08078	0.0
K09650	0.0
K06361	0.0
K07802	0.0
K07803	454.0
K07800	1.0
K07801	0.0
K07806	0.0
K07807	0.0
K07804	0.0
K07805	0.0
K06362	0.0
K01172	0.0
K10257	0.0
K10255	6103.0
K10254	61938.0
K10253	26.0
K10918	0.0
K04128	0.0
K01958	13801.0
K01959	6.0
K01956	305340.0
K01957	0.0
K04126	0.0
K04127	32.0
K01952	300392.0
K01953	117865.0
K01950	304179.0
K01951	307380.0
K07730	0.0
K07731	0.0
K07732	0.0
K07733	16.0
K07734	259.0
K07735	12556.0
K07736	49589.0
K07737	360437.0
K07738	50187.0
K07739	318.0
K06365	0.0
K06366	0.0
K06367	0.0
K10910	0.0
K10911	0.0
K04382	0.0
K10775	1.0
K02609	292.0
K02979	0.0
K02978	0.0
K06368	0.0
K02975	0.0
K02974	0.0
K02977	0.0
K02976	0.0
K03558	24733.0
K03559	247220.0
K03550	288100.0
K03551	292442.0
K03552	0.0
K03553	300744.0
K03554	15.0
K03555	286007.0
K03556	14617.0
K03557	15.0
K01778	270340.0
K01779	19379.0
K06369	0.0
K01772	18107.0
K01770	269721.0
K01771	2711.0
K01776	280432.0
K01777	669.0
K01774	0.0
K01775	300845.0
K05385	0.0
K05384	0.0
K05383	0.0
K05382	0.0
K05381	0.0
K08159	21153.0
K14153	713.0
K14154	0.0
K14155	292123.0
K08152	6.0
K08156	204058.0
K08076	0.0
K12809	0.0
K05297	520.0
K03734	301727.0
K03735	2540.0
K03736	2540.0
K03737	269059.0
K03731	4.0
K03732	34.0
K03733	246760.0
K03738	9004.0
K03739	6655.0
K08139	1201.0
K06994	2334.0
K12660	0.0
K12661	28.0
K07450	16.0
K08719	0.0
K08717	5530.0
K08715	41.0
K08714	6.0
K08713	0.0
K08710	0.0
K11311	0.0
K11312	1694.0
K00141	0.0
K00146	32.0
K00411	4694.0
K00412	4708.0
K00145	489195.0
K00148	3.0
K14367	0.0
K14366	0.0
K08954	0.0
K08384	54459.0
K14369	0.0
K14368	0.0
K14091	11012.0
K14090	10866.0
K14093	0.0
K14092	0.0
K14095	0.0
K14094	0.0
K14097	0.0
K14096	0.0
K14099	0.0
K14098	0.0
K02848	0.0
K01541	0.0
K04712	0.0
K04711	0.0
K01545	0.0
K01547	203830.0
K01546	203836.0
K01548	203086.0
K04719	45.0
K04718	0.0
K02018	58349.0
K02019	30156.0
K02016	360078.0
K02017	18398.0
K02014	833666.0
K02015	372943.0
K02012	57233.0
K02013	355333.0
K02010	34668.0
K02011	54808.0
K04515	0.0
K03943	0.0
K03941	0.0
K03940	0.0
K00313	7275.0
K04060	0.0
K01608	10628.0
K08942	0.0
K08943	0.0
K08940	0.0
K08941	0.0
K08946	0.0
K08947	0.0
K08944	0.0
K08945	0.0
K03059	0.0
K13811	0.0
K13812	0.0
K13815	0.0
K13816	3.0
K13818	0.0
K13819	465.0
K03053	0.0
K03052	0.0
K03055	0.0
K03054	0.0
K03057	0.0
K03056	0.0
K06222	2.0
K11418	0.0
K11410	0.0
K11415	0.0
K00622	1.0
K00621	0.0
K00620	90635.0
K00627	18847.0
K00626	80413.0
K00625	242778.0
K00624	0.0
K02805	11527.0
K02552	3790.0
K02550	0.0
K02556	34745.0
K02803	5.0
K02554	27.0
K07280	0.0
K07281	422.0
K07282	239766.0
K07283	4.0
K07284	67053.0
K07285	31.0
K07286	4.0
K08217	39114.0
K07288	19.0
K07289	861.0
K07534	0.0
K07535	270.0
K07533	21905.0
K07822	0.0
K07823	0.0
K08699	0.0
K00088	299121.0
K00087	6275.0
K00086	14931.0
K00082	33485.0
K10239	0.0
K10238	0.0
K10231	3739.0
K10230	1.0
K10233	26.0
K10232	30.0
K10235	0.0
K10234	26.0
K10237	0.0
K10236	0.0
K08353	0.0
K01970	436.0
K01971	12380.0
K01972	295101.0
K01973	0.0
K01974	3723.0
K01975	4814.0
K01976	0.0
K07758	0.0
K05990	0.0
K07752	0.0
K07753	0.0
K07751	0.0
K13786	0.0
K07755	0.0
K07442	473.0
K08352	1376.0
K07115	1827.0
K07441	0.0
K07634	0.0
K07446	479.0
K07111	0.0
K07444	74094.0
K07445	4.0
K00647	20409.0
K07449	0.0
K00641	190848.0
K00640	293210.0
K01289	0.0
K01282	0.0
K01283	4.0
K01280	0.0
K01281	6478.0
K01286	14785.0
K01284	421651.0
K02954	295235.0
K02952	290092.0
K02950	286241.0
K00155	3875.0
K02959	283118.0
K00887	0.0
K00886	78.0
K00885	0.0
K00884	6.0
K00883	595.0
K00882	45623.0
K00881	791.0
K00880	4301.0
K00053	228502.0
K14048	1.0
K01026	5971.0
K01756	296808.0
K01025	1.0
K01750	5767.0
K01023	13496.0
K01752	305062.0
K01753	1032.0
K14583	0.0
K01758	314.0
K01759	457734.0
K09565	0.0
K09568	0.0
K08173	36.0
K08172	0.0
K02483	50883.0
K02482	4614.0
K08177	15068.0
K08176	0.0
K08175	0.0
K02486	1.0
K02489	0.0
K02488	5554.0
K08178	4.0
K14138	4017.0
K14136	0.0
K09713	0.0
K09714	0.0
K09715	2.0
K03532	3.0
K03533	6.0
K03530	773593.0
K03531	310190.0
K03536	285022.0
K03537	146.0
K03534	212846.0
K03535	3718.0
K03538	0.0
K03539	0.0
K14451	0.0
K14450	0.0
K02225	3.0
K02224	68626.0
K02227	43806.0
K02226	36090.0
K02221	18125.0
K14107	0.0
K02229	3.0
K02228	3.0
K14106	0.0
K00441	770.0
K03288	0.0
K03289	17062.0
K03284	309487.0
K03285	0.0
K03286	9752.0
K03287	230694.0
K03280	0.0
K03281	221467.0
K03282	263817.0
K00440	0.0
K13677	0.0
K12790	0.0
K09639	0.0
K12688	0.0
K12689	0.0
K12686	0.0
K12687	0.0
K12684	0.0
K12685	13184.0
K12682	0.0
K12683	0.0
K12680	0.0
K11889	0.0
K08884	51670.0
K11085	241030.0
K11084	0.0
K11081	0.0
K11080	0.0
K11083	0.0
K11082	0.0
K11089	3699.0
K08777	0.0
K08776	0.0
K06346	58760.0
K06347	1.0
K09824	2.0
K09825	221542.0
K09823	45.0
K09820	3768.0
K10939	0.0
K10936	0.0
K10937	0.0
K10933	0.0
K06348	15.0
K09829	0.0
K11337	0.0
K11336	0.0
K11335	0.0
K11334	0.0
K11333	0.0
K11332	0.0
K11331	0.0
K11330	0.0
K00169	10959.0
K00164	9077.0
K00166	43.0
K00167	49.0
K00161	22666.0
K00162	22676.0
K00163	82.0
K10689	0.0
K10680	304.0
K10681	3.0
K10682	1.0
K04083	68582.0
K04082	6637.0
K04081	0.0
K04080	27.0
K04087	17100.0
K04086	4282.0
K04085	6679.0
K04084	474.0
K04088	17075.0
K01569	2.0
K01568	0.0
K01563	40.0
K01561	30.0
K01560	14564.0
K01567	8263.0
K01565	3700.0
K01564	0.0
K02038	245768.0
K02039	244065.0
K02030	240804.0
K02031	163128.0
K02032	175236.0
K02033	196239.0
K02034	206980.0
K02035	250575.0
K02036	251621.0
K02037	245327.0
K05556	1.0
K13658	0.0
K13659	0.0
K13656	0.0
K13657	0.0
K13654	0.0
K13655	302.0
K13652	32394.0
K13653	77150.0
K13650	0.0
K13651	10.0
K05555	7.0
K05552	0.0
K02057	123823.0
K05550	0.0
K05551	0.0
K12308	263233.0
K12306	0.0
K03073	283040.0
K03072	15757.0
K03071	11348.0
K03070	304708.0
K03077	13681.0
K03076	300802.0
K03075	288685.0
K03074	24352.0
K08965	252.0
K08967	92.0
K08961	50998.0
K08963	30517.0
K13873	0.0
K13876	0.0
K13874	0.0
K13875	0.0
K06139	1.0
K06138	5871.0
K06135	0.0
K06134	4685.0
K06137	3705.0
K06136	1.0
K06131	324321.0
K06133	23419.0
K06132	2.0
K02600	290089.0
K07389	26.0
K07388	0.0
K04747	0.0
K01516	284746.0
K09977	357.0
K07518	2.0
K07519	0.0
K11437	0.0
K07512	3699.0
K07516	592.0
K10212	529.0
K10747	0.0
K10217	0.0
K10219	29.0
K10218	30.0
K10748	0.0
K01912	238852.0
K01913	18.0
K01910	11183.0
K01911	27867.0
K01916	12479.0
K01917	63.0
K01914	235469.0
K01915	399316.0
K01918	223857.0
K01919	15506.0
K07774	28.0
K07775	2664.0
K07776	906.0
K07777	1293.0
K07770	15194.0
K07771	1.0
K07772	26.0
K07773	0.0
K07778	2284.0
K01193	43262.0
K04340	0.0
K04341	0.0
K04342	0.0
K04343	1.0
K12986	0.0
K04691	2.0
K02931	289249.0
K02933	286817.0
K02935	290108.0
K02936	0.0
K02939	290108.0
K00205	0.0
K00204	0.0
K00207	27.0
K00206	0.0
K00201	0.0
K00200	0.0
K00203	0.0
K00202	0.0
K00209	0.0
K00208	207130.0
K01000	299127.0
K01001	0.0
K01002	17269.0
K01003	147.0
K01004	1.0
K01005	52772.0
K01006	272762.0
K01007	16195.0
K01008	28329.0
K10855	0.0
K14115	0.0
K14116	0.0
K14441	274423.0
K14446	367.0
K14447	0.0
K14112	0.0
K14445	3704.0
K08195	27.0
K08194	0.0
K14448	26.0
K08196	0.0
K08191	203777.0
K14119	0.0
K08193	0.0
K00702	2187.0
K10799	0.0
K03518	42343.0
K03519	1608.0
K09719	0.0
K10856	30.0
K03516	0.0
K03517	246798.0
K02205	0.0
K02204	107.0
K02203	19216.0
K02201	0.0
K02200	24517.0
K13714	1.0
K13461	0.0
K12518	0.0
K12519	0.0
K12517	0.0
K12514	0.0
K12515	0.0
K12512	0.0
K12513	0.0
K12510	29029.0
K12511	11489.0
K07183	33528.0
K07182	515.0
K07181	14239.0
K07180	919.0
K07186	0.0
K07185	13445.0
K07184	4.0
K09800	7099.0
K09801	6608.0
K09802	2.0
K09803	439.0
K09804	11.0
K09805	15.0
K09806	288.0
K09807	207540.0
K09808	415878.0
K09809	573.0
K10912	0.0
K10913	0.0
K10914	2777.0
K10915	0.0
K10916	0.0
K10917	0.0
K11358	22492.0
K11355	0.0
K11354	0.0
K11357	1.0
K11356	0.0
K04069	397448.0
K04068	284805.0
K04065	437.0
K04064	0.0
K04067	0.0
K04066	288204.0
K04061	14874.0
K09716	170.0
K04063	3777.0
K04062	12.0
K10006	106.0
K10007	107.0
K10004	6594.0
K10005	109.0
K10002	6594.0
K10003	6595.0
K10000	0.0
K10001	6598.0
K09717	0.0
K10008	10397.0
K10009	0.0
K02491	0.0
K14588	0.0
K14581	0.0
K13678	19801.0
K13679	0.0
K11633	0.0
K13670	22.0
K13671	4.0
K11987	0.0
K11636	0.0
K11634	0.0
K13582	1.0
K13583	31.0
K13580	2.0
K13581	102.0
K13586	0.0
K13587	28.0
K13584	31.0
K13585	0.0
K13588	1.0
K13589	3.0
K02052	2844.0
K02053	3164.0
K02050	146846.0
K02051	154766.0
K02056	63932.0
K05553	0.0
K02054	2759.0
K02055	2143.0
K02058	27065.0
K02059	1.0
K05558	0.0
K05559	11.0
K03895	0.0
K03894	0.0
K03897	2.0
K03896	0.0
K03891	29.0
K03890	29.0
K03893	74.0
K03892	118968.0
K02423	3.0
K05342	0.0
K05341	600.0
K12989	0.0
K12988	2.0
K02420	28353.0
K12981	0.0
K12980	0.0
K12983	0.0
K12982	4.0
K12985	0.0
K12984	22.0
K12987	0.0
K02426	219282.0
K13854	0.0
K03098	183035.0
K13853	3088.0
K03095	6472.0
K05344	0.0
K03091	146367.0
K03090	1054.0
K03093	2838.0
K03092	232584.0
K06113	18945.0
K09632	0.0
K02429	412708.0
K06118	7.0
K05716	0.0
K04844	36.0
K11632	13.0
K11630	1.0
K11631	53.0
K11637	0.0
K11635	26.0
K11638	0.0
K11639	0.0
K07572	0.0
K07573	0.0
K07570	4762.0
K07571	18442.0
K07576	26201.0
K07577	697.0
K07574	54890.0
K07575	0.0
K07578	0.0
K07579	0.0
K11189	104166.0
K11184	17429.0
K11187	0.0
K11180	485.0
K11181	501.0
K11183	4129.0
K10764	261.0
K10763	6607.0
K10762	0.0
K01938	252467.0
K01939	290339.0
K01934	112184.0
K01935	177387.0
K01937	291994.0
K01930	0.0
K01932	1657.0
K01933	291021.0
K07798	8856.0
K07799	4141.0
K07796	420.0
K07797	0.0
K07794	6875.0
K07795	288.0
K07792	8845.0
K07793	25829.0
K07790	0.0
K07791	31068.0
K06379	35771.0
K00968	13768.0
K06378	32440.0
K06377	4.0
K06376	0.0
K06375	0.0
K09814	1.0
K09813	1.0
K06372	0.0
K06371	0.0
K06370	0.0
K01249	2.0
K01246	240679.0
K01247	2567.0
K01244	0.0
K01243	237093.0
K08919	0.0
K01241	17226.0
K02919	258143.0
K02913	306998.0
K02912	0.0
K02911	274370.0
K02910	0.0
K02917	0.0
K02916	290071.0
K02915	0.0
K02914	276890.0
K00228	5125.0
K00227	0.0
K00226	488080.0
K00224	6592.0
K00223	0.0
K00222	0.0
K00221	27.0
K00220	0.0
K01798	15.0
K01799	1036.0
K01068	0.0
K01069	9847.0
K01062	24.0
K01791	266993.0
K01792	3717.0
K01061	8435.0
K01066	22655.0
K01067	796.0
K01796	85.0
K01797	273.0
K05499	15150.0
K14468	0.0
K14469	0.0
K14465	0.0
K14466	0.0
K14467	0.0
K10834	26.0
K10833	0.0
K02266	0.0
K03793	11.0
K03790	964.0
K03791	0.0
K03796	36.0
K03797	718811.0
K03794	0.0
K03795	3773.0
K03798	353148.0
K03799	19916.0
K13448	0.0
K12538	0.0
K12539	0.0
K12530	0.0
K12531	0.0
K12532	0.0
K12533	0.0
K12534	0.0
K12535	0.0
K12536	52.0
K12537	0.0
K03136	0.0
K09790	196636.0
K09791	7101.0
K09792	4294.0
K09793	206860.0
K09794	467.0
K09795	10.0
K09796	74.0
K09797	205005.0
K09798	489.0
K09799	4.0
K10972	0.0
K10973	0.0
K10977	217.0
K10974	27117.0
K10975	1.0
K10978	0.0
K10979	7454.0
K06308	0.0
K00315	36.0
K09862	6627.0
K06303	0.0
K09860	5.0
K09861	262252.0
K06306	6711.0
K06307	1.0
K06305	2337.0
K11373	0.0
K04047	42860.0
K04046	29.0
K04045	26083.0
K04044	6633.0
K04043	294825.0
K04042	85967.0
K04041	45867.0
K04040	0.0
K02700	0.0
K04049	0.0
K04048	0.0
K02707	0.0
K02704	0.0
K02705	0.0
K10020	26.0
K10021	0.0
K10022	0.0
K10023	0.0
K10024	0.0
K10025	0.0
K10026	6280.0
K10027	724.0
K13612	0.0
K13613	0.0
K13611	0.0
K13614	0.0
K13615	0.0
K05794	16566.0
K05795	8826.0
K05796	1509.0
K05797	0.0
K05790	0.0
K05791	3700.0
K05792	4062.0
K05793	3710.0
K05798	0.0
K05799	63814.0
K01474	158.0
K01477	2.0
K01476	2083.0
K01471	26.0
K01470	70036.0
K01473	173.0
K13039	6.0
K01479	461.0
K01478	9197.0
K05570	13652.0
K05571	18317.0
K05572	0.0
K05573	0.0
K02078	380659.0
K02079	0.0
K05576	6.0
K02074	8314.0
K02075	8330.0
K02076	4606.0
K02077	15791.0
K02071	72320.0
K02072	73437.0
K02073	101180.0
K03309	7066.0
K03308	357384.0
K03305	231222.0
K03304	18.0
K03307	78396.0
K03306	29555.0
K03301	6.0
K03300	3049.0
K03303	27420.0
K03302	0.0
K06173	312053.0
K06175	60.0
K06174	0.0
K06177	205742.0
K06176	533.0
K06179	60296.0
K07680	44.0
K03867	0.0
K03838	0.0
K12053	0.0
K11618	10654.0
K11619	0.0
K11614	6592.0
K11615	0.0
K11616	0.0
K11617	16.0
K11610	0.0
K11611	0.0
K11960	0.0
K11961	210.0
K02836	289708.0
K10565	0.0
K10564	0.0
K02837	264988.0
K10561	2306.0
K10560	2280.0
K10563	127474.0
K10562	0.0
K02838	290108.0
K06858	0.0
K02839	11832.0
K06859	20795.0
K12700	6940.0
K07558	0.0
K07559	16229.0
K07228	4.0
K07229	67.0
K07226	67.0
K07224	45.0
K07225	40.0
K07222	3929.0
K07223	7339.0
K07220	26899.0
K07221	4911.0
K10709	6643.0
K10708	0.0
K10701	0.0
K10703	0.0
K10702	16.0
K10704	0.0
K05984	0.0
K07537	0.0
K08652	0.0
K08651	0.0
K08658	0.0
K08659	28627.0
K05982	54.0
K07451	2.0
K07453	0.0
K07452	0.0
K07455	26331.0
K07454	3728.0
K09707	12426.0
K07457	1989.0
K09706	701.0
K07104	3738.0
K00029	37044.0
K00028	1.0
K00799	7275.0
K00798	74738.0
K00797	24377.0
K00024	430289.0
K00795	17927.0
K00026	0.0
K00021	6.0
K00020	15866.0
K00023	57.0
K00022	0.0
K09017	6679.0
K01269	78725.0
K09015	200699.0
K09014	259132.0
K09013	287899.0
K09011	204434.0
K09010	1.0
K01261	8.0
K01262	494473.0
K01263	1298.0
K01264	26.0
K01265	492007.0
K01266	34336.0
K09018	1.0
K08227	0.0
K08226	6.0
K08225	0.0
K08224	1882.0
K08223	37112.0
K08222	114.0
K08221	64.0
K00249	1537.0
K01790	448309.0
K00241	225351.0
K00240	228003.0
K00243	244139.0
K00242	4717.0
K00245	7061.0
K00244	251305.0
K00247	0.0
K00246	7055.0
K01795	24500.0
K06983	6.0
K02799	14.0
K02798	3033.0
K02791	3500.0
K02790	0.0
K02793	53069.0
K02795	134640.0
K02794	136489.0
K02796	104401.0
K04564	248207.0
K04565	25143.0
K04566	15253.0
K04567	281218.0
K01040	1414.0
K01041	13400.0
K04562	3283.0
K04568	29.0
K01049	0.0
K02535	232250.0
K02242	8990.0
K02536	236492.0
K02531	2170.0
K02246	6438.0
K02533	12562.0
K02532	877.0
K02248	5998.0
K02538	626.0
K00581	0.0
K13421	37.0
K01013	0.0
K15018	0.0
K15019	0.0
K03110	288790.0
K03111	551077.0
K03112	4.0
K03113	202636.0
K03116	225579.0
K03117	7264.0
K03118	224661.0
K03119	136.0
K10919	0.0
K12552	1.0
K12553	1.0
K12551	1.0
K12556	1.0
K12554	5.0
K12555	12943.0
K06892	489.0
K06893	3871.0
K06890	68086.0
K06891	9533.0
K06896	472611.0
K06897	31399.0
K06894	20234.0
K06895	26173.0
K10954	1.0
K10956	0.0
K06899	0.0
K06328	2835.0
K06329	0.0
K10952	0.0
K10953	0.0
K11395	0.0
K11391	0.0
K11390	0.0
K11392	462.0
K00499	2.0
K00494	3767.0
K00495	0.0
K00496	9.0
K00491	1.0
K00492	21.0
K00493	2.0
K13591	0.0
K01467	196681.0
K13593	26.0
K13592	26.0
K04021	14.0
K04020	10.0
K04023	21106.0
K04022	0.0
K04025	0.0
K04024	7840.0
K04027	837.0
K04026	1518.0
K04029	21989.0
K04028	19042.0
K07055	479.0
K07054	275.0
K07057	5.0
K07056	500498.0
K07051	3700.0
K07050	36555.0
K07053	151354.0
K07052	317211.0
K07059	0.0
K07058	256074.0
K10040	14133.0
K10041	38021.0
K10046	0.0
K04799	0.0
K04798	0.0
K04793	0.0
K04792	0.0
K04791	0.0
K04790	0.0
K04797	0.0
K04796	0.0
K04795	0.0
K04794	222.0
K13638	13.0
K13639	33.0
K13634	6.0
K13635	2.0
K13636	10.0
K13637	26.0
K13630	0.0
K13631	0.0
K13632	0.0
K13633	27.0
K02042	27435.0
K05778	26.0
K05779	0.0
K05776	169481.0
K05541	2.0
K05774	36.0
K05775	0.0
K05772	578.0
K05773	576.0
K05540	22296.0
K01459	0.0
K01458	57.0
K01457	3944.0
K01455	3951.0
K01454	0.0
K01453	71.0
K01452	0.0
K01451	59700.0
K01450	0.0
K05518	0.0
K08070	6198.0
K08071	0.0
K05516	30566.0
K08077	634.0
K05515	269886.0
K13093	0.0
K11783	0.0
K12949	0.0
K12945	0.0
K12944	0.0
K12941	4213.0
K12940	26858.0
K12943	0.0
K12942	19134.0
K14728	0.0
K14727	1.0
K11785	0.0
K00108	3846.0
K13890	6935.0
K13891	6935.0
K13892	6731.0
K13893	39.0
K13894	41.0
K13895	41.0
K13896	63.0
K06159	0.0
K06158	309626.0
K06153	296330.0
K06152	11.0
K06151	11.0
K06157	0.0
K06156	0.0
K06155	46.0
K06154	0.0
K03327	434261.0
K03326	40886.0
K03325	10630.0
K03324	284856.0
K03322	17863.0
K03321	50043.0
K03320	21579.0
K03329	0.0
K03328	208758.0
K04802	0.0
K04801	0.0
K04800	0.0
K11948	0.0
K01505	430.0
K04756	7.0
K11940	2.0
K11941	0.0
K11942	445.0
K11943	0.0
K11944	0.0
K01507	332831.0
K11946	0.0
K11947	0.0
K01506	755.0
K01501	521.0
K01500	1322.0
K01503	0.0
K06714	3231.0
K04750	20819.0
K12789	0.0
K12788	0.0
K11526	0.0
K10810	1.0
K11522	1.0
K11523	1.0
K08675	0.0
K08676	5554.0
K08677	19.0
K08679	0.0
K11521	0.0
K10547	5672.0
K10546	6110.0
K10545	1317.0
K10544	244.0
K10543	810.0
K10542	31478.0
K10541	31470.0
K10540	44267.0
K10549	963.0
K10548	5672.0
K14630	0.0
K11529	0.0
K00007	1.0
K00005	56518.0
K13444	0.0
K00003	92933.0
K00002	12469.0
K00001	34906.0
K01186	190446.0
K00009	2999.0
K00008	38424.0
K10726	0.0
K10725	479.0
K08246	0.0
K00263	10959.0
K00262	468654.0
K00261	718.0
K00260	5319.0
K00266	601827.0
K00265	206813.0
K01200	40872.0
K01201	41011.0
K01206	712438.0
K01207	35047.0
K01205	179809.0
K01208	398.0
K01209	270518.0
K06167	224843.0
K00917	28744.0
K00912	231772.0
K00919	282419.0
K02519	286144.0
K02518	275389.0
K02517	234675.0
K02511	0.0
K02510	9234.0
K13409	0.0
K13408	0.0
K03179	198954.0
K03170	485.0
K03177	290044.0
K12574	76450.0
K12570	0.0
K12573	277327.0
K11009	0.0
K11008	0.0
K11005	0.0
K11004	0.0
K11007	0.0
K11006	0.0
K11003	0.0
K08296	5235.0
K08297	9.0
K08295	30.0
K02634	0.0
K02635	0.0
K10622	0.0
K07693	934.0
K07692	1.0
K07691	0.0
K07690	0.0
K07697	0.0
K07696	18930.0
K07695	0.0
K07694	980.0
K07699	28048.0
K07698	0.0
K07079	95871.0
K07078	31038.0
K07077	27.0
K07076	3816.0
K07075	15407.0
K07074	5452.0
K07073	0.0
K07072	0.0
K07071	13236.0
K07070	0.0
K14584	1.0
K11620	0.0
K09190	0.0
K11623	0.0
K05759	0.0
K08589	148.0
K11625	0.0
K11995	0.0
K01439	81450.0
K01438	201742.0
K01431	26.0
K01430	16498.0
K01433	18392.0
K01432	0.0
K01434	122.0
K01437	2.0
K01436	60541.0
K05539	6640.0
K14520	0.0
K12963	22.0
K12962	2.0
K12961	0.0
K12960	281644.0
K14749	1.0
K14748	0.0
K02972	0.0
K14743	0.0
K14742	233247.0
K14745	0.0
K14744	0.0
K14747	0.0
K14746	0.0
K02167	0.0
K02164	3.0
K02160	40451.0
K02168	2371.0
K02169	170899.0
K10931	0.0
K03341	0.0
K03340	197433.0
K03343	25.0
K03342	46.0
K03346	6053.0
K12299	0.0
K12291	0.0
K12290	0.0
K12293	0.0
K12292	0.0
K12295	0.0
K12294	0.0
K12297	85.0
K12368	0.0
K11922	0.0
K11923	0.0
K11920	0.0
K11921	8749.0
K11926	0.0
K11927	44344.0
K11924	619.0
K11925	0.0
K11928	21683.0
K13181	0.0
K13219	0.0
K07262	6595.0
K07263	255337.0
K07260	62129.0
K07261	23.0
K07266	13.0
K07267	3732.0
K07264	0.0
K07265	13.0
K07268	0.0
K07269	0.0
K01155	20687.0
K04478	1.0
K04479	0.0
K10528	0.0
K14952	25.0
K07486	5715.0
K07487	2211.0
K07484	61455.0
K07485	143.0
K07482	4026.0
K07483	91805.0
K07480	0.0
K07481	11797.0
K07488	422.0
K07489	0.0
K11210	0.0
K11211	2.0
K11212	31.0
K11214	11090.0
K11216	221.0
K06300	0.0
K00061	0.0
K00060	6743.0
K06301	0.0
K00065	5687.0
K00064	55.0
K00067	305244.0
K00066	3701.0
K00069	0.0
K00068	754.0
K06304	0.0
K08262	0.0
K08261	0.0
K08260	1.0
K08265	0.0
K08264	0.0
K00288	16.0
K00285	3775.0
K00284	36293.0
K00287	283029.0
K00286	284516.0
K00281	198825.0
K00280	0.0
K00283	33305.0
K00282	33305.0
K08088	0.0
K14198	0.0
K14199	0.0
K03452	0.0
K14194	0.0
K14195	0.0
K14196	1.0
K14197	1.0
K14192	0.0
K14193	0.0
K01880	270375.0
K01881	301124.0
K01883	290097.0
K01885	284411.0
K04618	0.0
K01887	302949.0
K01224	29188.0
K01889	290056.0
K01226	14259.0
K01227	2338.0
K01220	17275.0
K01222	5520.0
K01223	75469.0
K02759	63633.0
K02755	7.0
K02757	61246.0
K02756	3.0
K14998	28.0
K02750	1739.0
K02753	26.0
K02752	0.0
K00939	289716.0
K00938	6472.0
K00937	223293.0
K00936	245415.0
K00935	1.0
K00934	3701.0
K00933	0.0
K00932	0.0
K00931	254094.0
K00930	488299.0
K01089	225332.0
K01080	0.0
K01081	241838.0
K01082	5.0
K01083	11.0
K01084	0.0
K01085	1.0
K01087	61.0
K02571	0.0
K02570	331.0
K02573	6889.0
K02572	8.0
K02575	8380.0
K02574	9306.0
K07780	0.0
K03488	27119.0
K03489	3096.0
K03482	0.0
K03483	653.0
K03480	19576.0
K03481	5215.0
K03486	13029.0
K03487	8.0
K03484	30438.0
K03485	0.0
K02287	0.0
K02286	1.0
K02285	0.0
K02284	0.0
K02283	38859.0
K02282	7470.0
K02281	6592.0
K02280	7043.0
K02289	0.0
K02288	0.0
K03626	0.0
K03627	0.0
K03624	311073.0
K03625	290108.0
K03151	58182.0
K03620	7098.0
K03153	34.0
K08869	0.0
K03628	252587.0
K03629	280875.0
K09738	0.0
K09739	0.0
K09736	0.0
K09737	0.0
K09735	0.0
K09732	0.0
K09733	0.0
K09730	0.0
K09731	0.0
K09888	57414.0
K09889	7034.0
K09880	25.0
K09882	5114.0
K09883	4674.0
K09884	0.0
K09887	0.0
K11027	0.0
K11026	0.0
K11025	0.0
K11024	0.0
K07679	1.0
K07678	0.0
K11021	0.0
K11020	0.0
K07675	16.0
K07674	6592.0
K07676	0.0
K07671	0.0
K07670	41.0
K07673	6598.0
K07672	0.0
K01117	0.0
K12048	0.0
K07019	10835.0
K07018	4737.0
K07011	452167.0
K07010	69407.0
K07013	499.0
K07012	37281.0
K07015	56027.0
K07014	10890.0
K07017	22788.0
K07016	370.0
K10084	0.0
K08372	749.0
K05884	338.0
K05885	16152.0
K05886	430.0
K05887	6592.0
K05880	0.0
K05881	25.0
K05882	3778.0
K05883	0.0
K08902	0.0
K05739	1054.0
K05888	0.0
K05889	0.0
K08903	0.0
K00547	11256.0
K00544	0.0
K00545	0.0
K00542	0.0
K00543	0.0
K00540	530435.0
K00548	262302.0
K00549	51983.0
K01145	0.0
K01412	4733.0
K01147	7040.0
K01417	44748.0
K00038	25.0
K01143	1.0
K01142	125725.0
K01419	8695.0
K00788	262926.0
K00789	297619.0
K12502	0.0
K14762	0.0
K14761	42626.0
K06195	3969.0
K03819	0.0
K03818	388.0
K03814	24096.0
K03817	19113.0
K03816	58623.0
K03811	66886.0
K03810	416.0
K03813	6862.0
K11908	0.0
K11909	0.0
K11904	27.0
K11905	29.0
K11906	30.0
K11907	28.0
K11900	33.0
K11901	32.0
K11902	12.0
K11903	41.0
K10986	1310.0
K13238	0.0
K13239	0.0
K13797	0.0
K07248	10702.0
K13796	28.0
K07244	0.0
K07245	36.0
K07246	1864.0
K07240	574824.0
K07241	29.0
K07242	0.0
K07243	3779.0
K01268	0.0
K05296	0.0
K02821	20225.0
K09016	0.0
K09945	26.0
K09944	7.0
K09947	27.0
K09946	3958.0
K09941	50.0
K09940	7953.0
K09943	6.0
K09942	54.0
K09949	8834.0
K09948	43.0
K10851	54.0
K10850	1.0
K03666	20963.0
K03667	8695.0
K03196	6603.0
K03665	281685.0
K11275	0.0
K06012	35139.0
K00048	37248.0
K10857	24.0
K09773	15079.0
K00043	162.0
K00042	16458.0
K00041	31083.0
K00040	15331.0
K00046	251359.0
K00733	0.0
K00044	0.0
K06011	0.0
K09012	0.0
K06016	15532.0
K06017	0.0
K06014	0.0
K06015	12168.0
K06019	3183.0
K01075	6621.0
K12221	0.0
K06444	0.0
K04632	0.0
K14977	6744.0
K14974	1.0
K00958	1302.0
K00951	508170.0
K00950	244001.0
K00952	133.0
K00955	9251.0
K00954	290134.0
K00957	23346.0
K00956	22801.0
K00590	15525.0
K02777	5765.0
K02775	16156.0
K02774	7135.0
K02773	8461.0
K02771	15146.0
K02770	30107.0
K02779	6882.0
K02778	0.0
K01606	0.0
K01607	226145.0
K01604	0.0
K01605	0.0
K01602	28.0
K01601	854.0
K03750	33793.0
K01609	205334.0
K02553	17.0
K02804	15863.0
K02551	205762.0
K02806	8262.0
K02557	222156.0
K02800	18536.0
K05275	1.0
K02802	0.0
K13300	0.0
K02558	16828.0
K02809	8.0
K02808	7.0
K03600	6607.0
K03601	286012.0
K03602	284598.0
K03603	0.0
K03604	11297.0
K03605	7525.0
K03606	15191.0
K03607	0.0
K03608	26408.0
K03609	45940.0
K06078	0.0
K06079	4115.0
K09710	289513.0
K09711	162.0
K09712	1.0
K06073	0.0
K06074	0.0
K06075	8893.0
K06076	52375.0
K06077	441.0
K06382	13692.0
K06383	10765.0
K06380	0.0
K06381	40947.0
K06386	2356.0
K06387	23638.0
K06384	4375.0
K06385	23887.0
K06388	0.0
K06389	0.0
K12466	3.0
K12468	0.0
K07657	11641.0
K07656	0.0
K07655	0.0
K07654	30.0
K07653	1.0
K07652	8741.0
K07651	63.0
K07650	15524.0
K07659	11266.0
K07658	247996.0
K11041	780.0
K11040	0.0
K11043	0.0
K11042	0.0
K11045	0.0
K11044	0.0
K11047	0.0
K11046	0.0
K11049	1.0
K11048	0.0
K07387	189621.0
K07386	234298.0
K06926	109544.0
K06927	28031.0
K06924	1.0
K06925	290107.0
K06922	2.0
K06923	32674.0
K06920	37930.0
K06921	225037.0
K06928	1531.0
K06929	2987.0
K07033	40409.0
K07032	6673.0
K07031	28745.0
K07030	56932.0
K07037	194327.0
K07035	28023.0
K07034	517.0
K07039	6595.0
K07038	6514.0
K10829	0.0
K00384	366185.0
K00385	3812.0
K00386	0.0
K00387	0.0
K00380	8055.0
K00381	4058.0
K00382	258199.0
K00383	4193.0
K00389	57.0
K01387	1.0
K01385	0.0
K01389	0.0
K09158	7027.0
K09159	4687.0
K09156	0.0
K09157	59761.0
K09154	0.0
K09155	31374.0
K09152	0.0
K09153	28710.0
K09150	0.0
K09151	4613.0
K05970	240912.0
K05714	7.0
K05715	0.0
K05710	60.0
K05711	15.0
K05712	31.0
K05713	2.0
K00560	275101.0
K00561	1.0
K00563	23574.0
K00564	20699.0
K00566	468038.0
K00567	285461.0
K00568	5586.0
K00569	4060.0
K05575	818.0
K01169	26.0
K01167	3.0
K01166	0.0
K05577	4540.0
K01163	30091.0
K01161	0.0
K01160	10.0
K05578	0.0
K05579	0.0
K08092	3657.0
K08093	14936.0
K08094	17825.0
K08095	0.0
K08096	0.0
K08097	104.0
K02254	0.0
K02255	0.0
K01743	0.0
K02251	44.0
K02061	2.0
K01741	0.0
K02060	17.0
K00114	45.0
K02122	36548.0
K02123	234220.0
K02120	234702.0
K02121	230790.0
K02124	231563.0
K03837	47.0
K03836	0.0
K03835	10.0
K03834	6.0
K03833	5181.0
K03832	249827.0
K03831	3712.0
K03830	19107.0
K00443	0.0
K03839	221842.0
K02067	13740.0
K10189	26562.0
K13038	502115.0
K13787	2815.0
K13788	4167.0
K13789	813284.0
K10188	31503.0
K12255	0.0
K12254	8.0
K12257	236068.0
K12256	26.0
K12251	31014.0
K12250	0.0
K12253	0.0
K12252	0.0
K13252	607.0
K13256	11746.0
K13255	0.0
K12079	0.0
K12078	0.0
K12071	6594.0
K12070	2.0
K12073	3699.0
K12072	2.0
K09912	12.0
K06236	0.0
K06237	0.0
K05519	0.0
K09914	432.0
K11788	0.0
K11782	0.0
K11780	0.0
K11781	0.0
K11787	0.0
K11784	0.0
K11530	0.0
K12787	0.0
K12786	0.0
K12785	0.0
K12784	0.0
K06718	4.0
K09969	6630.0
K09968	14.0
K09967	15081.0
K09966	3702.0
K09965	3701.0
K09964	1213.0
K09963	24781.0
K09962	424.0
K09961	14.0
K09960	2.0
K11527	44506.0
K11524	1.0
K11525	1.0
K11250	6593.0
K11253	0.0
K11258	0.0
K11528	0.0
K00713	0.0
K00712	11669.0
K10780	21.0
K10783	3796.0
K10125	28.0
K10124	0.0
K10126	28.0
K10121	1300.0
K10123	0.0
K10122	1300.0
K04652	39632.0
K04653	26659.0
K04651	50020.0
K04656	20096.0
K04654	20107.0
K04655	22790.0
K00973	284980.0
K00972	1110.0
K00971	263438.0
K00970	216357.0
K00975	120700.0
K00974	197626.0
K00979	233129.0
K00978	11984.0
K14954	0.0
K14955	0.0
K14956	0.0
K06178	250512.0
K01596	5415.0
K01597	7058.0
K01594	0.0
K01595	5451.0
K01592	0.0
K01593	434.0
K01590	7525.0
K01591	286238.0
K01598	3700.0
K01599	285999.0
K02711	0.0
K02710	0.0
K02713	0.0
K02712	0.0
K02714	0.0
K02717	0.0
K02716	0.0
K02719	0.0
K02718	0.0
K03449	24812.0
K03446	190821.0
K03444	1840.0
K03445	34.0
K03442	252080.0
K01620	234264.0
K01621	11401.0
K01622	492.0
K01623	47270.0
K01624	332864.0
K01625	343206.0
K01626	48951.0
K01627	231768.0
K01628	42820.0
K01629	26162.0
K05299	45.0
K02829	1.0
K02828	16.0
K02827	16.0
K02826	1.0
K02825	17599.0
K02824	67186.0
K02823	264676.0
K02822	16232.0
K03198	6603.0
K03199	11249.0
K03668	22100.0
K03669	3735.0
K03190	16500.0
K03191	288.0
K03660	48308.0
K03194	0.0
K03195	6611.0
K03664	290045.0
K03197	6603.0
K09772	53787.0
K06013	14633.0
K09770	942.0
K09771	52.0
K09776	58.0
K09777	29023.0
K09774	7916.0
K09775	28387.0
K09778	9131.0
K09779	34606.0
K06269	0.0
K06323	0.0
K11624	1.0
K02991	0.0
K02990	288345.0
K02624	32.0
K02240	24011.0
K08282	4220.0
K12440	0.0
K12441	0.0
K12442	0.0
K12443	0.0
K12444	0.0
K12445	0.0
K12449	2.0
K02247	0.0
K07637	1.0
K07636	285358.0
K07639	0.0
K07638	11276.0
K11069	39313.0
K11068	105067.0
K11063	146.0
K11062	0.0
K11061	0.0
K11060	0.0
K11066	22.0
K11065	210436.0
K06900	1.0
K06901	97090.0
K06902	36255.0
K06903	4101.0
K06904	13676.0
K06905	4656.0
K06906	2017.0
K06907	8429.0
K06908	4219.0
K06909	5967.0
K10821	0.0
K05905	1882.0
K05904	0.0
K05906	0.0
K05900	0.0
K05903	500.0
K01406	0.0
K05909	0.0
K05908	0.0
K00368	7.0
K00369	13.0
K00366	6662.0
K00367	0.0
K00364	13055.0
K00365	3717.0
K00362	141.0
K00363	98.0
K00360	0.0
```
