## Extended Data File 1 for "Diet induces reproducible alterations in the mouse and human gut microbiome": SRS1366798_SRR3310210.picrust_nol

```
# Constructed from biom file
#OTU ID	SRR3310210
K01365	0.0
K01364	0.0
K01361	6.0
K01360	0.0
K01362	306431.0
K02249	0.0
K05841	0.0
K05844	363.0
K05845	2234.0
K05846	45309.0
K05847	52463.0
K00508	661.0
K00500	178.0
K00507	24753.0
K00504	36.0
K00505	0.0
K12521	0.0
K01101	32271.0
K01103	494.0
K12520	0.0
K01104	400369.0
K05592	267851.0
K05593	38155.0
K05590	0.0
K05591	11.0
K05596	206.0
K05597	1.0
K05594	0.0
K05595	37723.0
K05599	0.0
K11964	0.0
K11962	0.0
K14540	79536.0
K12529	118.0
K12528	100.0
K06353	0.0
K02456	49566.0
K02457	55.0
K02454	50672.0
K02455	23013.0
K02452	49.0
K02453	70517.0
K02450	2.0
K02103	23210.0
K08138	29662.0
K02108	277329.0
K02109	291741.0
K02458	54.0
K02459	54.0
K08137	0.0
K03851	262.0
K03850	0.0
K03852	185.0
K03855	3718.0
K03856	88674.0
K13018	0.0
K13019	5334.0
K13010	77.0
K13011	0.0
K13012	20309.0
K13013	37.0
K13014	0.0
K13015	811.0
K13016	5267.0
K13017	12.0
K08566	0.0
K08567	203.0
K13274	0.0
K13275	403.0
K13276	0.0
K13277	0.0
K03275	0.0
K03274	26670.0
K03277	0.0
K03276	0.0
K03271	72813.0
K03270	198349.0
K03273	36938.0
K03272	64772.0
K03279	0.0
K03278	0.0
K11022	0.0
K12277	0.0
K12276	0.0
K12270	7358.0
K11058	0.0
K12279	2.0
K12278	0.0
K07557	0.0
K07550	0.0
K07552	149221.0
K06319	0.0
K09909	0.0
K09908	2.0
K12051	0.0
K12050	0.0
K12057	4658.0
K12056	1.0
K06221	713.0
K09900	0.0
K09903	291683.0
K09902	2.0
K09904	0.0
K09907	0.0
K09906	0.0
K11501	0.0
K03234	0.0
K00773	290608.0
K00772	28940.0
K00777	1.0
K00776	0.0
K06313	1901.0
K06315	0.0
K05574	0.0
K10201	768.0
K07176	2.0
K07177	1311.0
K07174	0.0
K07175	44525.0
K07172	932.0
K07173	74586.0
K07170	172577.0
K07171	143888.0
K07178	0.0
K07179	0.0
K00195	0.0
K00194	2149.0
K00197	2930.0
K00196	4.0
K00191	0.0
K00190	148.0
K00193	0.0
K00192	0.0
K00198	20448.0
K06405	68579.0
K10109	27393.0
K10108	39508.0
K10107	86.0
K01828	19.0
K01829	263.0
K01826	10.0
K01825	1.0
K01822	145.0
K01823	6328.0
K01820	22939.0
K01821	1793.0
K00999	0.0
K00998	272780.0
K00995	196820.0
K00997	59542.0
K00996	3311.0
K00991	299605.0
K00990	26645.0
K00992	36.0
K11028	0.0
K02622	221937.0
K02625	0.0
K03564	290919.0
K13489	22848.0
K13488	22848.0
K13483	88.0
K13482	40.0
K13481	40.0
K13480	73.0
K13487	22848.0
K13486	22848.0
K14680	2.0
K14681	0.0
K14682	22866.0
K08358	668.0
K08357	685.0
K08356	0.0
K08355	0.0
K03469	282492.0
K03462	0.0
K03464	2.0
K03465	21109.0
K03466	280603.0
K01648	22.0
K01649	307127.0
K01643	23609.0
K01640	3245.0
K01641	1236.0
K01646	13461.0
K01647	250872.0
K01644	39478.0
K02597	85.0
K02626	399.0
K02595	2.0
K02594	2964.0
K02593	2.0
K02592	1984.0
K02591	5389.0
K02590	16206.0
K02598	13387.0
K02849	26371.0
K14061	0.0
K14062	0.0
K14063	0.0
K14064	0.0
K14065	0.0
K14067	1.0
K02841	26392.0
K02840	995.0
K02843	11509.0
K02844	23094.0
K02847	0.0
K02846	0.0
K02102	720.0
K09758	10051.0
K06039	6.0
K06034	19.0
K06036	102.0
K06037	0.0
K06032	0.0
K01581	16663.0
K02702	0.0
K02659	18.0
K13490	22848.0
K13491	22848.0
K03644	192735.0
K03645	0.0
K03646	3618.0
K03647	12589.0
K03640	33190.0
K03641	10307.0
K03642	46428.0
K03643	3576.0
K03648	248970.0
K03649	5956.0
K06694	0.0
K11814	0.0
K12428	0.0
K12429	0.0
K12422	0.0
K12423	0.0
K12420	0.0
K12421	0.0
K12426	0.0
K12427	0.0
K12424	0.0
K12425	0.0
K07349	0.0
K07348	0.0
K05380	0.0
K07345	1.0
K07344	76.0
K07347	1.0
K07346	0.0
K07341	37306.0
K07340	132.0
K07343	40782.0
K07342	0.0
K06968	23095.0
K06969	531321.0
K06962	27326.0
K06963	0.0
K06960	96687.0
K06961	0.0
K06966	225934.0
K06967	79500.0
K06964	0.0
K06965	0.0
K08995	22936.0
K08994	586.0
K08997	8.0
K08996	548.0
K08990	2.0
K08993	0.0
K08992	6.0
K08999	49869.0
K08998	258395.0
K08344	37.0
K08345	0.0
K08346	0.0
K14940	17.0
K02724	0.0
K08349	0.0
K11815	0.0
K05929	0.0
K05928	22848.0
K05927	14.0
K05924	9.0
K05922	22.0
K05921	104.0
K00349	177611.0
K00698	0.0
K00340	206731.0
K00341	206751.0
K00690	26504.0
K00343	204931.0
K00344	6950.0
K00697	4026.0
K00346	177610.0
K00347	177611.0
K09116	14282.0
K09117	253104.0
K05337	76508.0
K09118	380.0
K09119	0.0
K02106	1349.0
K05823	1281.0
K05820	89.0
K05826	18.0
K05827	18.0
K02100	0.0
K02101	0.0
K00524	0.0
K00525	272018.0
K00526	64004.0
K00527	325722.0
K00520	25818.0
K00522	0.0
K00523	98.0
K02451	0.0
K00528	226378.0
K00529	43.0
K00025	22848.0
K14215	0.0
K14213	0.0
K03453	238995.0
K00796	255176.0
K05339	280.0
K00027	81342.0
K00794	253883.0
K00793	253424.0
K01347	0.0
K01346	0.0
K01344	0.0
K01343	0.0
K00791	317749.0
K01340	0.0
K00790	323522.0
K02694	0.0
K02696	0.0
K02697	0.0
K02690	0.0
K02691	636.0
K02692	0.0
K02693	0.0
K02698	0.0
K02699	0.0
K00836	17.0
K00837	166079.0
K00835	22866.0
K00832	12895.0
K00833	166344.0
K00830	7279.0
K00831	253292.0
K00839	23557.0
K04335	0.0
K04334	0.0
K01120	22850.0
K01126	302578.0
K04333	0.0
K01129	129344.0
K01128	7.0
K04339	0.0
K04338	0.0
K02470	346648.0
K02471	29895.0
K02472	14636.0
K02473	0.0
K02474	174934.0
K02475	44.0
K02476	44.0
K02477	229198.0
K02478	489.0
K02479	23013.0
K09019	39.0
K01267	47283.0
K13074	0.0
K13075	0.0
K11441	0.0
K14055	0.0
K13299	0.0
K13292	145010.0
K14057	0.0
K14056	0.0
K02856	6808.0
K02585	3091.0
K12211	0.0
K12210	0.0
K12213	0.0
K12212	0.0
K12215	0.0
K02854	0.0
K12217	0.0
K12216	0.0
K12219	0.0
K12218	0.0
K02855	28.0
K08692	1.0
K08693	6.0
K08690	1.0
K08691	0.0
K08696	0.0
K08697	0.0
K11748	22849.0
K11749	282729.0
K11746	0.0
K11747	2.0
K11744	22848.0
K11745	22885.0
K11742	245.0
K11743	13914.0
K11740	2.0
K11741	54388.0
K13920	6252.0
K13921	283.0
K13922	22307.0
K13923	283.0
K13924	2125.0
K13925	0.0
K13926	22897.0
K13927	7761.0
K13928	1.0
K13929	5.0
K09923	0.0
K09922	199998.0
K06201	207705.0
K06200	69042.0
K06207	275112.0
K06206	27466.0
K06205	0.0
K09924	27216.0
K09929	0.0
K06208	1138.0
K00759	132248.0
K00758	83.0
K00752	719.0
K00757	239118.0
K00756	35300.0
K00754	257344.0
K06001	195089.0
K05557	0.0
K09766	4450.0
K05554	0.0
K07475	0.0
K07150	49655.0
K07151	533.0
K07152	7670.0
K07153	17.0
K07154	276208.0
K07155	0.0
K07156	81.0
K07157	190.0
K07406	47041.0
K07407	457485.0
K07404	70842.0
K07405	177534.0
K07402	95298.0
K07403	26565.0
K07400	0.0
K07401	20.0
K01808	306052.0
K01809	270328.0
K01800	39.0
K01801	0.0
K01802	198548.0
K01803	280692.0
K01804	48860.0
K01805	64442.0
K01807	34593.0
K09718	0.0
K14668	0.0
K14669	0.0
K14666	0.0
K14667	0.0
K01664	1569.0
K01665	161566.0
K01666	21524.0
K01667	166296.0
K01660	0.0
K01661	48372.0
K01662	294923.0
K01663	0.0
K01668	119.0
K01669	30713.0
K02863	289864.0
K02862	34.0
K02860	248183.0
K02867	291683.0
K02866	0.0
K02864	287735.0
K02869	0.0
K05362	0.0
K05365	38.0
K03402	89066.0
K03403	0.0
K03400	0.0
K03406	335722.0
K03407	61920.0
K03404	118.0
K03405	523.0
K03408	93148.0
K03409	3959.0
K02315	89381.0
K02314	322415.0
K02317	0.0
K02316	291282.0
K02313	295156.0
K02312	654.0
K02319	354.0
K12405	0.0
K12152	0.0
K12151	0.0
K07091	3590.0
K07090	315246.0
K07093	22905.0
K07092	35.0
K07095	344160.0
K07094	376.0
K07097	11.0
K07096	248.0
K07099	25415.0
K07098	360121.0
K11175	257430.0
K11174	0.0
K11177	56.0
K11176	100.0
K11173	0.0
K11179	442.0
K11178	92.0
K00322	5.0
K00320	38.0
K00321	0.0
K00326	0.0
K00324	7513.0
K00325	4873.0
K00329	251.0
K05945	1442.0
K05944	0.0
K05947	0.0
K05946	26447.0
K06944	4.0
K06945	18.0
K06946	1.0
K06415	2098.0
K06940	61168.0
K06941	318028.0
K06942	289864.0
K06943	0.0
K10806	41.0
K10807	46.0
K10804	46015.0
K10805	44.0
K06948	17557.0
K06949	304450.0
K06418	8338.0
K09138	812.0
K09139	10.0
K09134	14807.0
K09135	0.0
K09136	3235.0
K09137	1154.0
K09130	2.0
K09131	26065.0
K09132	16914.0
K09133	3520.0
K05808	296816.0
K05809	0.0
K05804	13852.0
K05805	3632.0
K05806	0.0
K05807	188053.0
K05800	56.0
K05801	20342.0
K05802	3.0
K05803	0.0
K01044	38.0
K01045	0.0
K01046	24066.0
K02068	10092.0
K04561	95.0
K01042	15045.0
K05568	64215.0
K05567	26290.0
K14273	0.0
K14275	0.0
K14274	933.0
K02062	1.0
K05245	0.0
K05564	15.0
K01048	5763.0
K02066	213651.0
K01322	175243.0
K01325	0.0
K02065	211861.0
K01326	0.0
K05560	15.0
K02243	17234.0
K08930	0.0
K02679	0.0
K02676	18.0
K02674	17.0
K02675	0.0
K02672	22.0
K02241	2456.0
K02670	34.0
K02671	23.0
K00810	0.0
K00811	181180.0
K00812	60805.0
K00813	18.0
K00814	0.0
K00817	286971.0
K00818	200471.0
K00819	4164.0
K02530	11499.0
K02245	17238.0
K02244	1243.0
K01499	19.0
K01498	0.0
K01493	282129.0
K01492	4113.0
K01491	604659.0
K01497	303.0
K01496	56052.0
K01495	210894.0
K01494	24297.0
K02418	33325.0
K02419	41936.0
K14492	0.0
K02412	38941.0
K02413	38549.0
K02410	41991.0
K02411	20058.0
K02416	41936.0
K02417	31938.0
K02414	3777.0
K02415	3076.0
K00120	0.0
K00121	13688.0
K00430	0.0
K13058	22848.0
K13059	0.0
K13727	10.0
K13057	8.0
K13722	0.0
K13051	625.0
K13052	42482.0
K00435	92.0
K12054	0.0
K03239	0.0
K03238	0.0
K03231	354.0
K03230	22926.0
K03232	0.0
K12059	1.0
K03237	0.0
K03236	0.0
K12058	4657.0
K12239	0.0
K12238	0.0
K12235	0.0
K12234	2818.0
K13942	0.0
K13940	38359.0
K13941	0.0
K12097	0.0
K12096	0.0
K12095	0.0
K12094	0.0
K12093	0.0
K12092	0.0
K12091	0.0
K12090	0.0
K12099	0.0
K12098	0.0
K06356	0.0
K05992	6056.0
K03540	0.0
K06331	21995.0
K06330	703.0
K07138	97410.0
K07139	233303.0
K11811	2.0
K07132	11402.0
K07133	627450.0
K07130	91379.0
K07131	366.0
K07137	344271.0
K07134	0.0
K07135	0.0
K01860	0.0
K01866	291692.0
K01867	291697.0
K01865	719.0
K01868	306733.0
K01869	291675.0
K06140	23060.0
K04766	43.0
K04767	8250.0
K04764	31057.0
K04762	204190.0
K04763	429338.0
K04760	3577.0
K04761	74734.0
K04768	76.0
K04769	63027.0
K08313	8228.0
K08312	17.0
K08311	27573.0
K08310	47.0
K08317	8.0
K08316	74830.0
K08315	0.0
K08314	7463.0
K05149	0.0
K08319	0.0
K08318	0.0
K06339	0.0
K14648	0.0
K14392	4582.0
K14393	23044.0
K14645	16.0
K14647	0.0
K01689	318187.0
K01686	227634.0
K01687	354338.0
K01684	18986.0
K01685	97257.0
K01682	215.0
K01681	246630.0
K05308	0.0
K02889	0.0
K02888	296682.0
K02885	0.0
K02884	291683.0
K02887	284816.0
K02886	291683.0
K02881	291684.0
K02883	0.0
K13743	0.0
K02086	9460.0
K02081	59351.0
K02080	6.0
K02083	2768.0
K02082	8909.0
K13831	0.0
K03428	0.0
K03429	51320.0
K03424	465453.0
K03935	0.0
K03932	9827.0
K03933	8.0
K03930	15668.0
K03931	3288.0
K02339	3577.0
K02338	296724.0
K02337	295944.0
K02336	0.0
K02335	304434.0
K02334	95595.0
K02330	0.0
K03688	71909.0
K03689	0.0
K03680	936.0
K03683	17.0
K03684	30277.0
K03685	289864.0
K03686	384069.0
K03687	281941.0
K07301	126892.0
K07300	86.0
K07303	149.0
K07302	118.0
K07305	26992.0
K07304	44353.0
K07307	7186.0
K07306	2655.0
K07309	654.0
K07308	2823.0
K02617	1.0
K02610	311.0
K02963	291665.0
K02612	311.0
K02961	286367.0
K09686	733085.0
K09687	630884.0
K09684	2601.0
K09685	4065.0
K09682	33.0
K09683	0.0
K09680	18940.0
K09681	0.0
K09688	86.0
K09689	86.0
K05962	0.0
K05961	0.0
K05967	572.0
K05966	5574.0
K11159	0.0
K05964	7953.0
K05968	0.0
K11152	0.0
K00309	10.0
K00658	33876.0
K00304	45.0
K00305	44.0
K00654	0.0
K00655	333931.0
K00652	189610.0
K00301	119.0
K00302	14237.0
K00303	617.0
K10828	0.0
K06431	0.0
K06432	0.0
K06433	0.0
K06434	152.0
K06436	10443.0
K06437	0.0
K10820	981.0
K06439	0.0
K10822	0.0
K10823	0.0
K10826	2.0
K09167	7827.0
K06322	0.0
K14117	0.0
K14259	0.0
K14257	18.0
K01308	5875.0
K01303	7838.0
K01301	8.0
K01305	20782.0
K01304	19979.0
K02658	20.0
K00672	0.0
K02650	14711.0
K02651	11265.0
K02652	103064.0
K02653	136815.0
K02654	205444.0
K05687	0.0
K02656	18.0
K05685	81.0
K00878	77762.0
K00879	7158.0
K00872	66408.0
K00873	292329.0
K00870	0.0
K00876	437491.0
K00877	0.0
K00874	289650.0
K00875	0.0
K04487	207029.0
K04486	170893.0
K04485	256405.0
K04484	0.0
K04483	0.0
K04482	0.0
K04480	10.0
K04488	122082.0
K12049	0.0
K13693	1.0
K13706	0.0
K13694	11731.0
K13695	22.0
K05977	0.0
K09516	17468.0
K02434	174990.0
K02435	166583.0
K02436	1111.0
K02437	248351.0
K05350	25143.0
K02431	26828.0
K08100	46.0
K02433	184600.0
K02438	77821.0
K02439	775.0
K03745	250.0
K03744	342194.0
K03747	19.0
K03210	279137.0
K03217	296629.0
K03216	108142.0
K03215	3618.0
K03742	255770.0
K03219	22926.0
K03218	266470.0
K03749	17.0
K03748	5084.0
K02383	0.0
K06327	0.0
K06320	17175.0
K07238	247212.0
K09479	0.0
K09478	0.0
K09475	0.0
K09474	2735.0
K09477	0.0
K09476	0.0
K09471	51.0
K09470	0.0
K09473	0.0
K09472	74.0
K07543	0.0
K06898	65614.0
K13967	0.0
K13963	45403.0
K07545	0.0
K00737	12787.0
K05345	352.0
K11706	0.0
K11707	486.0
K11704	0.0
K11705	0.0
K11708	302.0
K11709	485.0
K05588	18.0
K07114	453470.0
K07443	49613.0
K07116	5.0
K07117	22900.0
K07110	123.0
K07447	289470.0
K07112	11973.0
K07113	276.0
K07448	18254.0
K07118	9636.0
K07119	52.0
K10619	0.0
K10618	0.0
K10617	0.0
K10616	0.0
K01848	213.0
K01849	213.0
K01844	28765.0
K01845	55553.0
K01846	13167.0
K01847	357891.0
K01840	485205.0
K01841	3406.0
K01842	0.0
K01843	63711.0
K06219	0.0
K10832	0.0
K05348	0.0
K14203	0.0
K08483	117264.0
K08482	22896.0
K08481	50.0
K08480	0.0
K08485	0.0
K08484	76.0
K00464	0.0
K00467	0.0
K00466	37.0
K00461	0.0
K00460	0.0
K00463	0.0
K00462	34.0
K04509	0.0
K00469	46.0
K00468	0.0
K08645	0.0
K04744	3880.0
K01518	2.0
K01519	0.0
K04748	3002.0
K04749	5301.0
K01514	44.0
K01515	139731.0
K01512	70053.0
K01510	0.0
K14623	39772.0
K14626	0.0
K14627	0.0
K14628	0.0
K14629	0.0
K03918	22.0
K03919	43.0
K12372	2.0
K12373	889813.0
K12370	2.0
K12371	2.0
K02359	0.0
K02358	294943.0
K02351	4.0
K02352	0.0
K02355	570205.0
K02357	291641.0
K02356	303045.0
K13574	3558.0
K13573	140.0
K13572	141.0
K13571	6.0
K13570	6.0
K12112	0.0
K12113	0.0
K12110	0.0
K12111	1629.0
K07329	0.0
K07328	0.0
K07323	3785.0
K07322	302978.0
K07321	14042.0
K07320	3538.0
K07327	0.0
K07326	0.0
K07325	0.0
K07324	0.0
K08163	0.0
K06180	748080.0
K06181	23001.0
K06182	41568.0
K06183	129148.0
K06186	3538.0
K06187	296687.0
K06188	33621.0
K06189	3786.0
K08359	1.0
K07589	4.0
K07588	174165.0
K07587	0.0
K07586	27530.0
K07585	0.0
K07584	88730.0
K07583	0.0
K07582	0.0
K07581	0.0
K07580	0.0
K11139	0.0
K05989	245365.0
K05988	0.0
K05985	39626.0
K05987	0.0
K05986	22848.0
K10843	75.0
K08354	0.0
K10844	90.0
K10848	0.0
K00673	22884.0
K00674	172543.0
K00675	30326.0
K00676	70836.0
K00677	260493.0
K06988	125.0
K06989	8137.0
K08351	0.0
K06980	31144.0
K06981	18.0
K06982	0.0
K08350	0.0
K06984	0.0
K06985	40.0
K06986	1.0
K06987	31795.0
K02445	72573.0
K02444	34097.0
K00582	0.0
K00583	0.0
K00580	0.0
K02110	281646.0
K00586	0.0
K00587	5.0
K00584	121.0
K08921	0.0
K02441	293.0
K00588	15349.0
K08922	0.0
K02440	45655.0
K00018	265885.0
K08923	0.0
K02443	38098.0
K00019	473.0
K02442	0.0
K08925	0.0
K08926	0.0
K08927	0.0
K03149	54899.0
K06604	0.0
K00015	250.0
K01989	84641.0
K00854	186656.0
K00855	52.0
K00856	3805.0
K00857	72631.0
K00850	598036.0
K00851	23828.0
K00852	169205.0
K00853	36327.0
K00858	268288.0
K00859	289811.0
K01181	37205.0
K01180	0.0
K01183	21323.0
K01182	75933.0
K01185	166574.0
K01184	4.0
K01187	608535.0
K01188	238239.0
K02596	821.0
K13766	521.0
K13767	1094.0
K13003	0.0
K13002	1207.0
K13000	0.0
K02984	0.0
K02986	291745.0
K02987	0.0
K02636	1.0
K02982	278898.0
K02983	0.0
K02638	0.0
K02639	1792.0
K02988	290232.0
K08298	1290.0
K08299	1.0
K03583	3572.0
K03582	3584.0
K03581	111204.0
K03580	22848.0
K03587	184606.0
K03586	18.0
K03585	418348.0
K03584	281092.0
K03589	213281.0
K03588	340923.0
K01725	40.0
K01724	24913.0
K01727	10186.0
K01726	38365.0
K01721	40.0
K01720	79.0
K01722	0.0
K13008	0.0
K01729	12.0
K01728	17694.0
K09530	0.0
K09539	0.0
K02188	54741.0
K02189	46916.0
K02182	115.0
K02183	0.0
K03769	23496.0
K03768	341317.0
K03767	3686.0
K03765	0.0
K03764	0.0
K03763	123953.0
K03762	5354.0
K03761	6.0
K03760	5366.0
K09457	53736.0
K09456	54.0
K09459	3272.0
K09458	312124.0
K00602	729867.0
K13988	0.0
K13985	0.0
K09981	113.0
K09980	1.0
K09983	2.0
K09982	80.0
K09985	4695.0
K09984	47.0
K09987	4695.0
K09986	44.0
K09989	18612.0
K09988	20657.0
K12583	38.0
K12582	8.0
K12589	0.0
K11720	3590.0
K09759	25949.0
K10985	10.0
K10984	582.0
K07468	6.0
K07469	906.0
K07464	49306.0
K07465	5.0
K07466	354.0
K07467	54557.0
K07460	251684.0
K07461	77979.0
K07462	290808.0
K07463	354.0
K10679	56856.0
K10678	39.0
K10671	30.0
K10670	47414.0
K10673	1.0
K10672	4638.0
K10674	38.0
K10677	754.0
K10676	1.0
K08726	0.0
K08724	16985.0
K08722	11156.0
K08723	0.0
K08720	36.0
K08721	1.0
K08728	1746.0
K10187	0.0
K00119	41.0
K00118	22867.0
K00449	120.0
K00448	75.0
K00115	0.0
K00446	154.0
K00117	45763.0
K00116	23136.0
K00111	249634.0
K00442	2.0
K00113	3245.0
K00112	4272.0
K01539	0.0
K01531	48342.0
K04720	85983.0
K01533	321335.0
K01534	452655.0
K01535	26.0
K01537	289775.0
K14358	0.0
K14605	0.0
K14606	0.0
K00413	4724.0
K10120	1642.0
K05600	0.0
K05777	1136.0
K03972	0.0
K03973	12989.0
K03970	204.0
K03971	0.0
K03976	233962.0
K03977	294909.0
K03974	168.0
K03975	166422.0
K03978	266297.0
K03979	296687.0
K13378	176701.0
K02372	124236.0
K02371	213227.0
K02377	196293.0
K02379	28754.0
K03396	1.0
K03397	0.0
K03394	82016.0
K03395	0.0
K03392	345.0
K03393	0.0
K03390	156907.0
K03391	1.0
K03399	1969.0
K03027	0.0
K12136	1.0
K12137	147.0
K06610	181.0
K12138	0.0
K12139	0.0
K11444	0.0
K11440	36.0
K11443	61.0
K11442	0.0
K00612	24025.0
K00613	654.0
K00610	198788.0
K00611	99456.0
K00616	99756.0
K00617	0.0
K00614	46.0
K00615	490343.0
K00619	520.0
K10863	0.0
K07874	0.0
K06234	0.0
K10240	37.0
K10241	37.0
K10242	36.0
K10243	41.0
K04110	1.0
K04113	0.0
K04112	0.0
K04115	0.0
K04114	0.0
K04117	33.0
K04116	33.0
K04118	0.0
K05517	0.0
K07705	2440.0
K07704	3647.0
K07707	15826.0
K07706	15088.0
K07701	0.0
K07700	0.0
K07703	0.0
K07702	0.0
K07709	526.0
K07708	3577.0
K01955	343546.0
K13042	4.0
K09934	4.0
K09935	57821.0
K06216	951.0
K09937	3821.0
K13745	46.0
K13746	0.0
K13747	260999.0
K13740	0.0
K13741	0.0
K13742	0.0
K06211	17834.0
K06212	1205.0
K09933	421.0
K02618	276.0
K02619	158150.0
K02968	289632.0
K02966	0.0
K02967	289821.0
K02616	40.0
K02965	291640.0
K02962	0.0
K02611	311.0
K02613	523.0
K03569	367269.0
K03568	19388.0
K03565	250701.0
K06218	7621.0
K03567	3785.0
K03566	282.0
K03561	503580.0
K03560	3538.0
K03563	43119.0
K03562	10483.0
K06430	0.0
K01709	33290.0
K01708	38.0
K01707	38.0
K01706	2615.0
K01705	0.0
K01704	540636.0
K01703	550416.0
K01702	0.0
K14165	1.0
K14164	18.0
K14166	35.0
K14161	22896.0
K14160	3525.0
K14162	22965.0
K05396	11439.0
K03709	25845.0
K03708	5940.0
K08160	0.0
K03701	518745.0
K03700	55734.0
K03703	271114.0
K03702	291684.0
K03705	82273.0
K03704	135011.0
K03707	8407.0
K03706	38829.0
K06289	0.0
K06288	0.0
K06283	49591.0
K06282	5171.0
K06281	5146.0
K06287	292699.0
K06286	1243.0
K06285	1131.0
K06284	29297.0
K08161	1712.0
K07540	6.0
K06438	35066.0
K06869	0.0
K06868	0.0
K06867	29743.0
K06866	0.0
K06865	0.0
K06864	65132.0
K06863	0.0
K06862	0.0
K06861	212192.0
K06860	76.0
K12659	0.0
K12658	22929.0
K07547	0.0
K07546	0.0
K15023	6.0
K15022	3528.0
K15020	0.0
K15024	43335.0
K08700	0.0
K08162	12786.0
K07544	0.0
K00137	2.0
K00135	7540.0
K00134	318664.0
K00133	290778.0
K00132	239.0
K00131	1187.0
K00130	13708.0
K00139	0.0
K00138	0.0
K00429	4.0
K00428	162864.0
K00421	0.0
K00423	36.0
K00425	183710.0
K00427	1.0
K00426	183356.0
K14292	0.0
K14379	0.0
K14370	0.0
K14371	0.0
K14372	0.0
K14373	0.0
K14374	0.0
K14375	0.0
K09845	0.0
K14082	0.0
K14083	1703.0
K14080	4.0
K14081	21.0
K14086	12789.0
K14087	13688.0
K14084	1291.0
K14088	13686.0
K14089	13036.0
K01552	81334.0
K01551	4083.0
K01556	470.0
K01557	0.0
K01554	8.0
K01555	349.0
K04708	0.0
K03955	0.0
K13689	0.0
K13688	24564.0
K13683	0.0
K13685	47704.0
K13684	0.0
K13687	1.0
K13686	0.0
K14159	0.0
K02399	4.0
K02398	6080.0
K02395	5620.0
K02394	2069.0
K02397	18892.0
K02396	44446.0
K02391	56.0
K02390	39649.0
K02393	276.0
K02392	79626.0
K13533	0.0
K13532	0.0
K13531	7.0
K13530	19.0
K01550	0.0
K05658	0.0
K14054	782.0
K02601	313924.0
K02970	289621.0
K05378	0.0
K12339	13399.0
K14060	0.0
K11687	0.0
K11686	0.0
K11685	0.0
K11689	4916.0
K11688	6308.0
K08939	0.0
K03048	12467.0
K03049	0.0
K13821	75613.0
K13820	396.0
K03042	0.0
K03043	277625.0
K03040	295347.0
K03041	0.0
K03046	289224.0
K03047	0.0
K03044	0.0
K03045	0.0
K00348	177611.0
K09847	0.0
K00692	1049.0
K00638	101919.0
K00639	218727.0
K00693	0.0
K00634	201574.0
K00635	4.0
K00630	0.0
K00631	45.0
K00632	6729.0
K00633	42390.0
K00691	5149.0
K00696	4.0
K00694	6883.0
K00695	4.0
K10854	33.0
K07811	0.0
K07810	3520.0
K07813	54302.0
K07812	7798.0
K07814	16016.0
K07816	9102.0
K00090	1.0
K00091	17101.0
K00094	7582.0
K00096	41515.0
K00097	216749.0
K00098	184.0
K00099	288127.0
K10228	4.0
K10229	4.0
K12548	0.0
K10222	33.0
K10220	2.0
K10221	2.0
K10227	1070.0
K05822	552.0
K01949	0.0
K01945	280922.0
K01947	0.0
K01946	0.0
K01941	23748.0
K01940	264578.0
K06357	0.0
K07729	188216.0
K07728	0.0
K07727	144050.0
K07726	34464.0
K07725	0.0
K07724	2.0
K07723	1641.0
K07722	28163.0
K07721	0.0
K07720	238736.0
K00899	2288.0
K05824	18.0
K00891	285290.0
K00892	0.0
K00895	46863.0
K00897	3343.0
K08151	26621.0
K08153	5337.0
K08154	0.0
K02948	291614.0
K02942	0.0
K02944	0.0
K05665	0.0
K02946	291336.0
K13793	0.0
K06352	0.0
K01769	0.0
K01768	52210.0
K01761	5716.0
K01760	14797.0
K01762	0.0
K09578	0.0
K01766	0.0
K08164	1.0
K02493	290075.0
K08166	0.0
K08167	43.0
K02496	18.0
K02497	33.0
K02494	18.0
K02495	399628.0
K02498	56.0
K02499	9341.0
K08168	2.0
K08169	24872.0
K14415	14338.0
K14414	22922.0
K06881	289240.0
K00436	18.0
K06332	33.0
K12815	0.0
K12810	0.0
K06885	41728.0
K00437	399.0
K06335	0.0
K06334	72724.0
K03547	81183.0
K03546	66256.0
K03545	330401.0
K03544	313796.0
K03543	179867.0
K06888	47194.0
K10941	4.0
K03549	24492.0
K03548	7.0
K10940	0.0
K02236	7565.0
K02237	84532.0
K02234	39.0
K02232	72395.0
K02233	87315.0
K02230	34633.0
K02231	146051.0
K06359	0.0
K02238	232075.0
K02239	33.0
K03723	286440.0
K03722	39727.0
K03721	219.0
K03720	0.0
K03727	42.0
K03726	0.0
K03725	0.0
K03724	24731.0
K06358	0.0
K12673	0.0
K12679	0.0
K12678	0.0
K06410	30558.0
K11898	1.0
K11899	0.0
K11896	121.0
K11897	2.0
K11894	3.0
K11895	119.0
K11892	41.0
K11893	47.0
K11890	39.0
K11891	78.0
K08762	0.0
K08764	0.0
K08765	0.0
K10418	0.0
K11325	33.0
K11326	0.0
K11327	0.0
K11328	0.0
K11329	0.0
K00151	298.0
K00150	0.0
K00153	3.0
K00400	0.0
K00407	29.0
K00406	23261.0
K00405	23311.0
K00404	22927.0
K00158	820.0
K01342	0.0
K09388	4.0
K09386	110.0
K09384	10445.0
K04094	44526.0
K04095	29873.0
K04096	292366.0
K04097	52.0
K04090	40.0
K04091	22893.0
K04092	41.0
K04093	0.0
K04098	1.0
K04099	0.0
K01578	38.0
K01579	209702.0
K01574	191.0
K01575	4363.0
K01576	1.0
K01577	575.0
K01571	47900.0
K01572	254254.0
K01573	5676.0
K02009	26592.0
K02008	244724.0
K02005	433873.0
K02004	1833912.0
K02007	42447.0
K02006	354002.0
K02001	17735.0
K02000	11467.0
K02003	1298878.0
K02002	18042.0
K03065	0.0
K08952	0.0
K03060	99807.0
K13809	0.0
K10948	0.0
K09607	1.0
K06125	0.0
K04337	0.0
K06120	7031.0
K06121	0.0
K04336	0.0
K01127	2.0
K09703	2105.0
K00004	2.0
K14699	0.0
K09702	8762.0
K14698	0.0
K05311	2608.0
K13829	41.0
K10943	38.0
K07291	0.0
K07290	1.0
K10206	127326.0
K10202	1769.0
K10208	0.0
K10209	101.0
K01966	19876.0
K01965	361.0
K01964	781.0
K01963	83767.0
K01962	63526.0
K01961	308357.0
K01960	182484.0
K01969	99.0
K01968	58.0
K07749	17194.0
K07748	0.0
K07741	8442.0
K07740	0.0
K07743	0.0
K07742	81229.0
K07745	0.0
K07744	0.0
K07746	196.0
K01299	50627.0
K01295	35914.0
K01297	41884.0
K02922	0.0
K05603	38.0
K02921	0.0
K02926	289821.0
K05607	0.0
K02924	0.0
K05605	0.0
K02928	0.0
K02929	0.0
K00216	0.0
K00217	1.0
K00214	0.0
K00215	306160.0
K00213	0.0
K00210	1.0
K00211	0.0
K00218	0.0
K00219	8292.0
K01035	393.0
K01034	13974.0
K04517	257610.0
K01740	483745.0
K01031	74.0
K01746	7291.0
K01745	45202.0
K01744	199353.0
K01749	57867.0
K01039	1207.0
K04518	175965.0
K09591	0.0
K14129	0.0
K14128	21.0
K14121	0.0
K14120	0.0
K14123	0.0
K14122	0.0
K14125	0.0
K14124	0.0
K14127	64.0
K14126	21.0
K03521	275699.0
K03520	76.0
K03523	82543.0
K03522	278208.0
K03525	286464.0
K03524	290739.0
K03527	316601.0
K03526	263939.0
K03529	108616.0
K03528	4.0
K06338	0.0
K02217	217809.0
K03299	32195.0
K03298	960.0
K13472	0.0
K03293	13371.0
K03292	140498.0
K03291	1.0
K03290	0.0
K03297	36510.0
K03296	583557.0
K03295	168598.0
K03294	83688.0
K13009	0.0
K12690	0.0
K09743	0.0
K06022	0.0
K07190	0.0
K06021	0.0
K07192	42298.0
K06020	3522.0
K06027	29.0
K06026	0.0
K09744	0.0
K07991	1.0
K08749	0.0
K09835	0.0
K09834	0.0
K10439	204227.0
K06351	34.0
K09833	0.0
K10925	0.0
K10924	75.0
K10927	0.0
K10926	0.0
K10923	0.0
K10922	0.0
K09629	0.0
K10697	0.0
K00179	70584.0
K00172	15221.0
K00171	7408.0
K00170	11989.0
K00177	198664.0
K00176	197633.0
K00175	409013.0
K00174	391743.0
K13478	0.0
K14338	0.0
K14339	0.0
K14335	0.0
K14337	0.0
K14330	0.0
K14331	0.0
K14333	1067.0
K08918	0.0
K13479	14259.0
K04078	287980.0
K04079	289134.0
K04076	1656.0
K04077	291236.0
K04074	19319.0
K04075	277236.0
K04072	99393.0
K04073	58.0
K04070	53706.0
K04071	0.0
K14597	19.0
K13318	0.0
K08280	23.0
K13641	26166.0
K13640	892.0
K13643	4656.0
K13642	0.0
K02027	731600.0
K02026	1290914.0
K02025	1367784.0
K02024	21.0
K02023	32833.0
K02022	26937.0
K02021	5087.0
K02020	72449.0
K02029	203419.0
K02028	179511.0
K03886	34.0
K03887	33.0
K03884	0.0
K03885	178722.0
K03881	0.0
K03888	33.0
K03889	40.0
K12998	0.0
K12999	8.0
K12992	39204.0
K12993	0.0
K12990	20190.0
K12991	0.0
K12996	625.0
K12997	3994.0
K12994	1.0
K12995	1112.0
K08979	0.0
K08978	223413.0
K03088	2544422.0
K03089	10382.0
K03086	386207.0
K03087	1810.0
K08971	0.0
K08970	22889.0
K03082	22949.0
K03080	0.0
K08974	225582.0
K13868	0.0
K00918	8972.0
K01553	0.0
K12214	0.0
K11646	248.0
K11645	0.0
K11641	0.0
K11640	0.0
K12736	0.0
K12733	0.0
K07507	202618.0
K07506	12.0
K07505	8.0
K07504	99.0
K07503	41.0
K07502	24463.0
K07501	491.0
K07500	0.0
K07509	0.0
K07508	0.0
K11422	0.0
K08698	0.0
K10773	301120.0
K10774	0.0
K14286	0.0
K10778	272.0
K14287	244.0
K00140	9642.0
K05501	3688.0
K01903	34492.0
K01902	34665.0
K01905	999.0
K01904	36.0
K01907	79.0
K01906	45.0
K01909	0.0
K01908	57.0
K14534	31898.0
K00147	265531.0
K07767	0.0
K07769	0.0
K07768	42.0
K06203	3135.0
K06202	3525.0
K09921	54.0
K09920	4.0
K09927	35718.0
K09024	37.0
K09022	3873.0
K09023	22848.0
K09020	967.0
K09021	0.0
K02908	0.0
K02909	296694.0
K08218	181708.0
K08219	0.0
K02904	268193.0
K02906	289855.0
K02907	253466.0
K02902	288401.0
K00230	9753.0
K00231	15646.0
K00232	38.0
K08976	23236.0
K00234	0.0
K00239	223756.0
K06209	58306.0
K09928	25030.0
K01015	0.0
K01014	0.0
K01012	262283.0
K01011	72317.0
K01010	0.0
K08920	0.0
K14103	0.0
K14102	0.0
K14101	0.0
K14100	0.0
K14105	0.0
K14104	0.0
K14109	0.0
K14108	0.0
K06401	33.0
K00893	0.0
K13402	0.0
K12858	0.0
K03503	170994.0
K03502	251421.0
K03501	271512.0
K03500	135482.0
K08924	0.0
K02278	7840.0
K02279	19248.0
K12977	0.0
K02276	7445.0
K02277	221.0
K02274	30445.0
K02275	30441.0
K13450	0.0
K13451	0.0
K13452	0.0
K13454	0.0
K13455	0.0
K12509	0.0
K12508	38.0
K12507	3559.0
K12506	22361.0
K12500	33.0
K12503	41.0
K05926	0.0
K09728	0.0
K14587	933.0
K06597	0.0
K06596	18.0
K06595	0.0
K06599	0.0
K06598	17.0
K07978	34.0
K07979	170133.0
K07976	0.0
K14585	1.0
K10907	125713.0
K10906	0.0
K10901	0.0
K10909	0.0
K10908	78.0
K09819	23047.0
K09818	140.0
K09817	236271.0
K09816	232560.0
K09815	232208.0
K06374	64082.0
K06373	64009.0
K09812	269761.0
K09811	277229.0
K09810	224223.0
K09724	0.0
K14582	0.0
K09721	0.0
K04058	22926.0
K04059	78.0
K04050	0.0
K04051	0.0
K04052	0.0
K04053	0.0
K04054	0.0
K04055	0.0
K04056	22926.0
K04057	0.0
K01047	0.0
K08975	0.0
K10015	2.0
K10014	80.0
K10017	2.0
K10016	2.0
K10011	0.0
K10010	7666.0
K10013	0.0
K10012	16249.0
K10019	38.0
K10018	75.0
K13665	1.0
K13664	0.0
K13663	0.0
K13662	0.0
K13661	0.0
K13660	0.0
K13669	0.0
K13668	4.0
K07641	22848.0
K01466	7797.0
K13590	91.0
K01464	37276.0
K01465	286771.0
K01462	377708.0
K01463	6969.0
K01460	0.0
K01461	1.0
K13599	5031.0
K13598	4899.0
K01468	35456.0
K01469	22896.0
K09251	874.0
K09252	26.0
K02041	31059.0
K02040	318013.0
K02043	38.0
K02045	7796.0
K02044	33647.0
K02047	30599.0
K02046	30643.0
K02049	256470.0
K02048	30681.0
K05549	0.0
K05548	2.0
K06046	0.0
K03319	5959.0
K03316	2006.0
K03317	4871.0
K03314	100.0
K03315	209917.0
K03312	44607.0
K03313	29857.0
K03310	214351.0
K03311	38763.0
K12052	0.0
K02945	274610.0
K06162	1696.0
K06163	1651.0
K06160	38.0
K06161	0.0
K06166	542.0
K00359	8166.0
K06164	1608.0
K06165	1607.0
K06168	286129.0
K06169	416.0
K13020	807.0
K07158	0.0
K07159	0.0
K04835	5097.0
K11621	0.0
K11991	40.0
K11622	33.0
K11996	40319.0
K11627	0.0
K11626	17.0
K11629	0.0
K11628	0.0
K07561	0.0
K07560	284075.0
K07563	0.0
K07562	0.0
K07565	0.0
K07564	0.0
K07567	315838.0
K07566	438846.0
K07569	0.0
K07568	452618.0
K09925	2.0
K11199	0.0
K11198	0.0
K11192	0.0
K11191	0.0
K11196	0.0
K11195	0.0
K11194	0.0
K02492	51588.0
K10713	0.0
K10710	9133.0
K10711	8013.0
K10716	0.0
K02490	277.0
K10714	0.0
K10715	0.0
K01929	292748.0
K01928	302099.0
K01923	269114.0
K01922	23632.0
K01921	298299.0
K01920	4722.0
K01926	259744.0
K01925	291518.0
K01924	268258.0
K07789	22857.0
K07788	10.0
K07785	37.0
K07784	1.0
K07787	30413.0
K07786	0.0
K07781	0.0
K07783	26510.0
K07782	3.0
K05835	36.0
K06355	0.0
K14661	1.0
K09844	0.0
K00782	18686.0
K00783	291520.0
K00784	252666.0
K00785	0.0
K00786	33048.0
K00039	0.0
K00036	54166.0
K00037	0.0
K00034	4267.0
K00035	1.0
K00032	0.0
K00033	54754.0
K00030	14281.0
K00031	226885.0
K01259	30409.0
K01258	266260.0
K01255	40968.0
K01256	31713.0
K01251	201822.0
K01250	11253.0
K01253	1.0
K01252	1.0
K09008	58.0
K09009	44.0
K09000	22948.0
K09001	17918.0
K09002	23053.0
K09003	11.0
K09004	1203.0
K09005	3504.0
K09006	6.0
K09007	27041.0
K09846	0.0
K08234	36981.0
K00258	126.0
K00259	75727.0
K00252	551.0
K00253	41.0
K00256	5.0
K00257	205339.0
K00254	37.0
K00255	21.0
K01079	33146.0
K01078	22893.0
K01071	1447.0
K01070	39.0
K01073	868.0
K01077	210904.0
K01076	25275.0
K14472	0.0
K14471	0.0
K14470	37.0
K14475	1436.0
K09841	0.0
K02788	11162.0
K02782	429.0
K02783	8967.0
K02781	7699.0
K02786	12157.0
K02787	0.0
K02784	36.0
K01060	25373.0
K01787	54605.0
K01786	51362.0
K01785	449518.0
K01784	425396.0
K01783	310241.0
K01782	48080.0
K01781	36.0
K01780	0.0
K01789	0.0
K01788	63197.0
K02526	5284.0
K02527	210899.0
K02525	279.0
K02250	0.0
K02523	208291.0
K02520	288574.0
K02521	0.0
K02258	4699.0
K02259	27999.0
K02528	281952.0
K02529	770058.0
K03781	169357.0
K03780	9379.0
K03783	237011.0
K03782	30626.0
K03785	67154.0
K03784	56276.0
K03787	221864.0
K03786	225459.0
K03789	80659.0
K03788	0.0
K10700	0.0
K00342	206792.0
K03124	354.0
K03120	0.0
K12527	13980.0
K12526	0.0
K12525	0.0
K12524	315455.0
K12523	0.0
K12522	0.0
K09789	139660.0
K09788	1360.0
K09787	79177.0
K09786	2028.0
K09785	0.0
K09781	40.0
K09780	209.0
K10961	0.0
K10960	10.0
K10963	0.0
K10962	0.0
K10965	0.0
K10964	0.0
K10966	0.0
K09879	1.0
K06318	0.0
K06311	39.0
K06310	6529.0
K06312	0.0
K06314	66.0
K06317	4914.0
K11389	0.0
K11386	0.0
K11387	0.0
K11384	23093.0
K11385	0.0
K11382	0.0
K11383	2.0
K11381	3038.0
K11949	1.0
K10380	0.0
K04032	2898.0
K04033	1.0
K04030	4448.0
K04031	43697.0
K04036	0.0
K04037	0.0
K04034	6868.0
K04035	2031.0
K04038	0.0
K04039	0.0
K07046	23453.0
K07047	72176.0
K07044	0.0
K07045	53583.0
K07042	113943.0
K07043	234397.0
K07040	75480.0
K07041	0.0
K07048	2585.0
K07049	0.0
K08664	0.0
K02584	2304.0
K10039	34250.0
K10038	251.0
K10037	248.0
K10036	19613.0
K04788	0.0
K04789	0.0
K04784	552.0
K04785	0.0
K04786	0.0
K04787	0.0
K04780	0.0
K04781	781.0
K04782	31.0
K04783	0.0
K13601	0.0
K13603	0.0
K13602	0.0
K13605	0.0
K13604	0.0
K13607	645.0
K02404	5298.0
K05783	0.0
K05782	76.0
K05781	1650.0
K05780	1614.0
K05787	0.0
K05786	26684.0
K05785	26616.0
K05784	0.0
K05789	0.0
K05788	5828.0
K01442	249278.0
K01443	111678.0
K01444	11940.0
K01446	81.0
K01447	209418.0
K01448	369132.0
K01449	45550.0
K14803	0.0
K02069	26655.0
K05569	24870.0
K08008	0.0
K02063	20.0
K05566	26206.0
K05565	64.0
K05563	15.0
K05562	15.0
K05561	15.0
K02064	20.0
K03338	15287.0
K03339	0.0
K03330	0.0
K03331	0.0
K03332	93.0
K03333	41.0
K03335	37141.0
K03336	14051.0
K03337	15146.0
K12956	0.0
K12957	22848.0
K12954	0.0
K12955	0.0
K12952	0.0
K12953	0.0
K12950	0.0
K12951	0.0
K14733	0.0
K00109	0.0
K06148	192211.0
K06149	0.0
K06144	0.0
K06145	77.0
K06146	0.0
K06147	1401136.0
K06141	0.0
K06142	581438.0
K06143	5809.0
K11945	0.0
K08948	0.0
K08949	0.0
K00071	0.0
K14664	0.0
K13810	23.0
K14665	3916.0
K03058	0.0
K11609	0.0
K11608	0.0
K14660	1.0
K11603	0.0
K11602	0.0
K11601	0.0
K11600	0.0
K11607	22848.0
K11606	22848.0
K11605	22848.0
K11604	22848.0
K10558	933.0
K10559	3031.0
K10550	972.0
K10551	972.0
K10552	1.0
K10553	1.0
K10554	39.0
K10555	3451.0
K10556	2138.0
K10557	933.0
K03051	0.0
K03050	0.0
K07549	0.0
K07548	0.0
K07239	32197.0
K07235	4.0
K07234	66.0
K07237	4.0
K07236	4.0
K07231	224.0
K07230	194.0
K07233	22.0
K07232	77.0
K02467	0.0
K05306	29110.0
K05305	20757.0
K05304	91.0
K05303	22850.0
K05301	1.0
K02565	0.0
K08644	0.0
K08646	0.0
K08641	90448.0
K08643	0.0
K08642	0.0
K12146	2.0
K00010	41182.0
K00011	44.0
K00012	281393.0
K00013	281806.0
K00014	321826.0
K00016	94320.0
K09065	0.0
K08252	283.0
K08253	55.0
K08256	4.0
K08255	0.0
K08258	0.0
K08259	0.0
K00274	29148.0
K00275	35249.0
K00276	38.0
K00270	0.0
K00271	0.0
K00272	0.0
K00273	0.0
K00278	250371.0
K00279	0.0
K12675	0.0
K01277	177569.0
K01274	1005.0
K01273	88919.0
K01271	39074.0
K01270	417706.0
K01278	203282.0
K00906	35.0
K00904	2784.0
K00903	22806.0
K00901	62898.0
K13785	0.0
K00908	0.0
K11149	0.0
K01053	23109.0
K01051	24171.0
K01057	11083.0
K01056	291684.0
K01055	80.0
K01054	20.0
K01058	3632.0
K02500	282412.0
K02501	281851.0
K02502	75706.0
K02503	286764.0
K02504	0.0
K02505	0.0
K02506	0.0
K02507	0.0
K02508	0.0
K02509	4123.0
K00291	0.0
K13410	0.0
K13148	0.0
K13419	0.0
K05825	0.0
K03106	291683.0
K03105	0.0
K03101	309738.0
K03100	545004.0
K12541	0.0
K12540	0.0
K12543	0.0
K12542	0.0
K12545	0.0
K12544	0.0
K12547	0.0
K12546	0.0
K12549	0.0
K06080	0.0
K11018	0.0
K11019	0.0
K11016	0.0
K11017	0.0
K11014	0.0
K11015	0.0
K11012	0.0
K11013	0.0
K11010	0.0
K11011	0.0
K06333	53352.0
K06880	0.0
K06883	25034.0
K06882	12.0
K09857	23109.0
K06884	1.0
K06887	0.0
K06886	28900.0
K06889	524625.0
K10942	0.0
K09859	3015.0
K09858	3881.0
K10947	320912.0
K10946	0.0
K10945	0.0
K10944	0.0
K13284	0.0
K00483	224.0
K00481	76.0
K00480	75.0
K00486	296.0
K00485	2.0
K00484	0.0
K09901	0.0
K10929	0.0
K07684	7084.0
K07685	0.0
K07686	0.0
K07687	2.0
K07681	9.0
K07688	0.0
K07689	2.0
K10928	0.0
K04018	0.0
K04019	2996.0
K04014	1558.0
K04015	9770.0
K04016	0.0
K04017	0.0
K04013	659.0
K07060	0.0
K07061	38.0
K07062	31651.0
K07063	64.0
K07064	372.0
K07065	50.0
K07066	12796.0
K07067	1745.0
K07068	1557.0
K07069	18676.0
K01121	0.0
K13629	0.0
K13628	33338.0
K13623	83.0
K13622	22937.0
K13620	0.0
K13626	24194.0
K08586	0.0
K08587	0.0
K01428	40223.0
K01429	39494.0
K01422	166669.0
K01423	2220.0
K01420	93000.0
K01421	74279.0
K01426	47641.0
K01427	0.0
K01424	277232.0
K01425	195906.0
K08068	167.0
K07538	0.0
K13086	0.0
K13085	0.0
K07287	3538.0
K07824	0.0
K07682	0.0
K02722	0.0
K12978	0.0
K12979	1.0
K12972	199.0
K12973	0.0
K12974	0.0
K12975	8.0
K12976	0.0
K07821	0.0
K07683	284.0
K14750	1.0
K14751	1.0
K14953	0.0
K12288	0.0
K12289	0.0
K12282	0.0
K12283	2.0
K12280	0.0
K12281	0.0
K12286	0.0
K12287	0.0
K12284	0.0
K12285	0.0
K11957	0.0
K11956	0.0
K11955	0.0
K11954	0.0
K11953	0.0
K11952	0.0
K11951	0.0
K11950	0.0
K11959	0.0
K11958	0.0
K13889	18434.0
K13888	101.0
K11963	0.0
K07217	3265.0
K07216	49148.0
K07215	0.0
K07214	61603.0
K07213	4670.0
K07212	0.0
K07219	4127.0
K07218	81.0
K12150	18.0
K08689	0.0
K08688	37.0
K00402	0.0
K00401	0.0
K11994	0.0
K00152	0.0
K01043	2740.0
K00154	2.0
K00157	0.0
K00156	147497.0
K10533	0.0
K10530	447.0
K10531	1.0
K10536	31055.0
K10537	979.0
K10535	39.0
K10538	0.0
K10539	979.0
K00073	1032.0
K13934	5.0
K00076	9453.0
K00077	233378.0
K00074	100125.0
K00075	267144.0
K00078	0.0
K00079	0.0
K02290	0.0
K02563	296131.0
K02292	0.0
K08966	0.0
K02294	342.0
K08278	0.0
K08279	193.0
K08274	0.0
K08275	0.0
K08276	76.0
K08277	0.0
K00298	0.0
K00299	22924.0
K00296	0.0
K00297	279045.0
K00294	4128.0
K00292	9.0
K00293	45.0
K00290	232464.0
K07757	180.0
K12089	0.0
K01210	5620.0
K01213	0.0
K01212	43558.0
K01215	450.0
K01214	0.0
K01217	0.0
K01216	1.0
K01219	187.0
K01218	18951.0
K02749	0.0
K02746	14204.0
K02747	13773.0
K02744	35550.0
K02745	14101.0
K02742	4.0
K00924	47748.0
K00925	306462.0
K00926	67406.0
K00927	291669.0
K00928	346239.0
K00929	210396.0
K12085	0.0
K02298	2.0
K02299	2.0
K02568	643.0
K02569	3804.0
K02562	51.0
K02291	24780.0
K02560	2.0
K02293	0.0
K02566	44361.0
K02567	4242.0
K02564	434297.0
K02297	2.0
K03169	542237.0
K03168	263142.0
K03163	0.0
K03162	0.0
K03167	0.0
K03166	0.0
K11038	1.0
K11039	0.0
K11030	0.0
K11031	2832.0
K11032	0.0
K11033	0.0
K11034	0.0
K11035	0.0
K11036	0.0
K11037	0.0
K02546	0.0
K07668	5884.0
K07669	44.0
K07666	22848.0
K07667	134217.0
K07664	1.0
K07665	68752.0
K07662	8.0
K07663	22848.0
K07660	6.0
K07661	0.0
K03927	79554.0
K07008	45.0
K07009	33568.0
K07002	351.0
K07003	68325.0
K07000	3532.0
K07001	246444.0
K07006	23644.0
K07007	295938.0
K07004	3.0
K07005	254807.0
K03921	376.0
K02956	291421.0
K09725	0.0
K09181	52919.0
K08599	0.0
K08598	0.0
K08591	277002.0
K08590	200252.0
K01156	2261.0
K01154	291915.0
K01407	0.0
K01400	0.0
K01153	295176.0
K01150	3599.0
K01151	240704.0
K01408	0.0
K01409	312816.0
K01158	0.0
K01159	236806.0
K05523	1.0
K05522	251.0
K05521	103012.0
K05520	204368.0
K05527	4676.0
K05526	0.0
K05525	1.0
K05524	9214.0
K05529	0.0
K14518	0.0
K14519	22852.0
K05949	0.0
K01754	96379.0
K05942	18.0
K01027	0.0
K02171	0.0
K02170	19.0
K02173	1343.0
K02172	0.0
K01751	19875.0
K06416	18102.0
K06417	0.0
K06414	0.0
K06947	0.0
K03379	74.0
K03808	22891.0
K03809	24159.0
K03806	3556.0
K06412	60072.0
K03804	0.0
K12296	0.0
K03802	249.0
K03803	176201.0
K06413	5208.0
K10808	333.0
K06411	33838.0
K01028	2221.0
K01029	12954.0
K11931	38.0
K11930	1.0
K11933	0.0
K11932	0.0
K11935	0.0
K11934	1226.0
K11937	0.0
K11936	1.0
K11939	0.0
K11938	0.0
K10800	22848.0
K06419	101.0
K11929	0.0
K07271	90319.0
K07270	4.0
K07273	158247.0
K07272	3.0
K07275	5987.0
K07274	74.0
K07277	211259.0
K07276	4710.0
K07279	0.0
K07278	3591.0
K10623	0.0
K02481	198238.0
K11520	0.0
K02480	1.0
K08170	1.0
K02485	94.0
K02484	165586.0
K02487	4.0
K08600	143050.0
K08603	0.0
K08602	36981.0
K08605	3.0
K08604	0.0
K09956	22850.0
K09957	0.0
K09954	23236.0
K09955	244933.0
K09952	9209.0
K09953	0.0
K09950	1.0
K09951	40460.0
K09958	22854.0
K09959	305.0
K07495	159936.0
K07494	344.0
K07497	77046.0
K07496	44423.0
K07491	130139.0
K07490	0.0
K07493	40.0
K07492	375.0
K07499	1.0
K07498	1004.0
K11209	74.0
K11208	37.0
K11204	0.0
K11203	4395.0
K11202	5461.0
K11201	0.0
K11200	392.0
K00058	368518.0
K00059	524743.0
K00728	0.0
K00729	18.0
K00055	456.0
K00057	291939.0
K00050	18034.0
K00051	0.0
K00720	9.0
K00721	234390.0
K14424	0.0
K06033	0.0
K14189	50.0
K14188	1839.0
K06364	0.0
K14187	3556.0
K01239	23687.0
K01238	7480.0
K01897	472272.0
K01232	17779.0
K01895	69377.0
K01230	0.0
K01893	284447.0
K01236	51.0
K01235	17082.0
K01890	290572.0
K02768	14708.0
K02769	2759.0
K02760	81828.0
K02761	87196.0
K02763	6.0
K02764	0.0
K02765	36020.0
K00948	329085.0
K00949	96210.0
K00942	303992.0
K00943	228755.0
K00940	174741.0
K00941	498022.0
K00946	357455.0
K00947	4.0
K00944	0.0
K00945	427567.0
K01097	0.0
K01096	507.0
K01095	20924.0
K01093	3848.0
K01092	212274.0
K01091	463897.0
K01090	159067.0
K03499	430474.0
K03498	353500.0
K03491	31862.0
K03490	12894.0
K03493	0.0
K03492	5088.0
K03495	295833.0
K03497	600437.0
K03496	489232.0
K02817	0.0
K02814	92.0
K02815	128.0
K02810	30190.0
K02548	285037.0
K02549	37921.0
K02818	0.0
K02819	15885.0
K03637	59508.0
K03636	29094.0
K03147	223452.0
K03146	1573.0
K08851	0.0
K06518	248412.0
K09729	1717.0
K06048	108.0
K06045	45704.0
K06044	51.0
K09727	0.0
K09726	44.0
K06041	224491.0
K09720	0.0
K09723	0.0
K06042	45272.0
K09897	0.0
K09896	0.0
K09895	17.0
K09894	0.0
K09893	0.0
K09892	0.0
K09891	0.0
K09890	0.0
K09899	0.0
K09898	0.0
K03622	0.0
K07648	0.0
K07649	54.0
K07398	0.0
K07399	235.0
K11056	0.0
K11057	0.0
K11054	0.0
K11055	0.0
K07640	81.0
K07393	24027.0
K07390	27561.0
K07391	265167.0
K07644	22853.0
K07645	26382.0
K07646	277224.0
K07647	0.0
K10896	0.0
K07024	704998.0
K07025	520386.0
K07026	0.0
K07027	211757.0
K07020	79.0
K07021	5250.0
K07022	0.0
K07023	65120.0
K07028	86.0
K07029	513692.0
K10094	1.0
K01390	0.0
K01392	40.0
K01399	0.0
K02673	17.0
K05893	0.0
K05897	0.0
K05896	108483.0
K05895	30354.0
K05899	18.0
K05898	36.0
K00555	0.0
K00554	275795.0
K00557	517.0
K00556	154362.0
K00551	18.0
K00559	0.0
K00558	378018.0
K01170	354.0
K01173	8917.0
K01174	383.0
K01175	31920.0
K01176	24494.0
K01178	22852.0
K01179	152357.0
K14578	0.0
K14579	1.0
K08951	0.0
K08950	0.0
K08953	0.0
K03828	24119.0
K03829	56.0
K03820	184579.0
K03821	152.0
K03822	0.0
K03823	216911.0
K03824	243.0
K03825	2107.0
K03826	57643.0
K03827	163167.0
K12248	0.0
K12246	0.0
K12247	0.0
K12242	0.0
K12243	1.0
K12240	1.0
K12241	0.0
K11919	0.0
K11918	0.0
K11913	36.0
K11912	0.0
K11911	0.0
K11910	38.0
K11917	0.0
K11916	0.0
K11915	0.0
K11914	0.0
K12068	1.0
K12069	0.0
K12062	1.0
K12063	1.0
K12060	1.0
K12061	1.0
K12066	1.0
K12067	4658.0
K12064	1.0
K12065	1.0
K07259	193768.0
K07258	219491.0
K07253	0.0
K07251	0.0
K07250	37910.0
K07257	1473.0
K07256	1.0
K07255	36.0
K07254	0.0
K05372	0.0
K05373	0.0
K05370	0.0
K05371	0.0
K05374	0.0
K05375	4.0
K09970	3562.0
K09971	3580.0
K09972	114.0
K09973	31155.0
K09974	23023.0
K09975	39.0
K09976	17820.0
K09978	39.0
K09979	148840.0
K11261	18865.0
K11260	0.0
K11263	81.0
K11264	18.0
K10793	3429.0
K10796	3802.0
K10797	12705.0
K10794	1147.0
K10795	3359.0
K00700	306906.0
K00701	0.0
K10798	0.0
K00703	263522.0
K00705	293368.0
K09828	0.0
K10133	0.0
K13053	0.0
K03192	22927.0
K00964	0.0
K00965	68704.0
K00966	40508.0
K00960	0.0
K00961	0.0
K00962	288590.0
K00963	62573.0
K00969	249146.0
K12681	0.0
K02703	1792.0
K08364	18.0
K08365	725.0
K02706	0.0
K08363	14.0
K08361	0.0
K02708	0.0
K02709	0.0
K08368	802.0
K08369	2018.0
K01615	20105.0
K01617	78.0
K01616	0.0
K01611	29763.0
K01610	216706.0
K01613	235039.0
K01612	0.0
K01619	294651.0
K01618	37.0
K02834	291397.0
K02835	291684.0
K05281	0.0
K03619	3521.0
K03618	2.0
K03617	254245.0
K03616	11712.0
K03615	254293.0
K03614	249400.0
K03613	252179.0
K03612	244058.0
K03611	8234.0
K03610	50738.0
K09705	1590.0
K09704	64598.0
K09701	22904.0
K09700	5100.0
K09709	1.0
K06391	18049.0
K06390	61416.0
K06393	52275.0
K06392	48630.0
K06395	4632.0
K06394	38665.0
K06397	48606.0
K06396	48481.0
K06399	66877.0
K06398	69961.0
K06435	0.0
K11078	0.0
K11079	0.0
K11074	15.0
K11075	15.0
K11076	16.0
K11077	0.0
K11070	79054.0
K11071	80391.0
K11072	94022.0
K11073	16.0
K06935	0.0
K06934	5873.0
K06937	23853.0
K06936	781.0
K06931	0.0
K06930	0.0
K06933	0.0
K06932	0.0
K06939	1.0
K06938	39.0
K13381	0.0
K05916	26379.0
K05917	0.0
K05914	0.0
K05915	37.0
K05912	0.0
K05913	0.0
K05910	288.0
K05911	0.0
K05918	0.0
K05919	60806.0
K00392	51.0
K00390	30802.0
K00397	0.0
K00395	174.0
K00394	5678.0
K01884	0.0
K00399	0.0
K01886	263785.0
K01376	443.0
K01372	178520.0
K09149	0.0
K09148	0.0
K01225	977.0
K09145	12788.0
K09144	12805.0
K09147	0.0
K09146	0.0
K09141	572.0
K09140	0.0
K09143	5.0
K09142	0.0
K05709	34.0
K05708	34.0
K05879	49988.0
K05878	48921.0
K05875	0.0
K05874	20.0
K05877	0.0
K05876	0.0
K05873	179.0
K00579	0.0
K00578	0.0
K00577	0.0
K00575	75247.0
K00574	46585.0
K00573	25945.0
K00571	79867.0
K00570	1.0
K01118	20513.0
K01119	37830.0
K01157	0.0
K01112	96.0
K01113	23681.0
K04477	56527.0
K01114	109.0
K01115	0.0
K08087	0.0
K01315	0.0
K08085	0.0
K08084	36.0
K08083	16.0
K08082	16.0
K08081	18.0
K08080	0.0
K01152	1820.0
K01401	0.0
K09826	41.0
K06344	0.0
K06345	0.0
K09822	22898.0
K06343	0.0
K10938	0.0
K06341	0.0
K10934	0.0
K10935	0.0
K10932	0.0
K11052	0.0
K10930	0.0
K06349	33.0
K11053	0.0
K10754	0.0
K01755	297236.0
K10200	17480.0
K02132	0.0
K02137	0.0
K03840	0.0
K03841	7335.0
K13028	0.0
K13799	0.0
K13798	0.0
K13795	1.0
K13794	1.0
K13021	4.0
K13792	0.0
K13791	0.0
K13790	0.0
K12268	8.0
K12269	7353.0
K12262	4751.0
K12263	33.0
K12264	0.0
K12265	0.0
K12266	1.0
K12267	424677.0
K01757	0.0
K12237	0.0
K13243	0.0
K13245	0.0
K13244	0.0
K13246	0.0
K03264	0.0
K03265	0.0
K03263	0.0
K03268	0.0
K03269	204124.0
K12415	0.0
K10211	0.0
K09918	0.0
K09919	56.0
K06720	3.0
K09913	433.0
K09910	0.0
K09911	0.0
K09916	0.0
K09917	0.0
K06726	10754.0
K09915	22854.0
K11535	0.0
K11534	2710.0
K11537	25185.0
K11531	0.0
K11533	2.0
K11532	0.0
K11249	3215.0
K11539	0.0
K00762	315553.0
K00763	108689.0
K00760	281748.0
K00761	263734.0
K00766	225906.0
K00767	226703.0
K00764	449751.0
K00765	277705.0
K00768	82799.0
K00769	292.0
K11059	0.0
K00186	4.0
K00187	4.0
K00184	40018.0
K00185	28650.0
K00183	10932.0
K00180	203258.0
K00188	0.0
K00189	0.0
K10110	41477.0
K10111	0.0
K10112	87388.0
K10113	0.0
K10114	0.0
K10115	0.0
K10116	0.0
K10117	84295.0
K10118	103840.0
K10119	98650.0
K04641	5046.0
K04643	0.0
K04642	0.0
K13282	369.0
K00988	18.0
K00989	46548.0
K00986	9299.0
K00984	13590.0
K00985	0.0
K00982	3652.0
K00983	36262.0
K00980	24116.0
K00981	319678.0
K01585	203249.0
K01584	2.0
K01586	302478.0
K13498	3521.0
K01580	161849.0
K01583	16407.0
K01582	35382.0
K13497	36206.0
K01589	48375.0
K01588	303831.0
K14941	57.0
K08347	0.0
K08348	0.0
K02720	0.0
K14949	1.0
K02723	0.0
K03459	0.0
K03458	83306.0
K03455	246298.0
K03457	9490.0
K03451	14039.0
K03981	3579.0
K03980	42157.0
K02614	38540.0
K01639	80099.0
K01638	356.0
K01637	149.0
K01636	4657.0
K01635	300.0
K01634	18.0
K01633	208688.0
K01632	685.0
K01631	38.0
K01630	24418.0
K02615	33.0
K02588	17997.0
K02589	16206.0
K02858	615.0
K02859	1238.0
K14051	0.0
K14053	0.0
K14052	37.0
K02852	2707.0
K02853	6.0
K02850	0.0
K02851	0.0
K14059	27241.0
K14058	3576.0
K02586	4426.0
K02587	4304.0
K03679	0.0
K03671	446563.0
K03670	22898.0
K03673	7059.0
K03672	62.0
K03675	0.0
K03674	0.0
K03677	0.0
K03676	9825.0
K09761	287318.0
K09760	198356.0
K09763	215.0
K09762	78750.0
K09765	94615.0
K09764	2204.0
K09767	3786.0
K06006	10.0
K09769	40787.0
K09768	46148.0
K10353	0.0
K03187	40169.0
K03186	168626.0
K03185	4713.0
K03184	17.0
K03183	442506.0
K03182	167300.0
K03181	2.0
K03189	40222.0
K03188	40222.0
K02715	0.0
K12455	0.0
K12454	23152.0
K12453	0.0
K12452	3305.0
K12451	0.0
K07358	0.0
K07356	0.0
K07357	0.0
K07354	0.0
K07355	0.0
K07352	0.0
K07353	0.0
K07350	0.0
K07351	0.0
K06919	37876.0
K06918	2.0
K06917	5849.0
K06916	4789.0
K06915	38448.0
K06914	0.0
K06913	0.0
K06912	36.0
K06911	202235.0
K06910	21369.0
K08986	17.0
K08987	1590.0
K08984	23092.0
K08985	0.0
K08982	21137.0
K08983	2.0
K08980	18.0
K08981	1186.0
K08988	1.0
K08989	37.0
K02252	0.0
K05934	45621.0
K05936	46241.0
K05937	9.0
K02253	0.0
K05939	45760.0
K00378	231748.0
K00375	93502.0
K00374	566.0
K00376	38.0
K00371	415.0
K00370	398.0
K00373	399.0
K00372	22946.0
K01358	322875.0
K09166	22934.0
K09165	142.0
K09164	423.0
K09163	16555.0
K09162	22944.0
K09161	0.0
K09160	41.0
K01354	23341.0
K01355	0.0
K01356	120325.0
K05601	104.0
K05851	0.0
K03807	14.0
K05606	12865.0
K02927	0.0
K05974	0.0
K03805	14.0
K05976	0.0
K00519	0.0
K00518	76.0
K03800	61406.0
K00511	0.0
K00510	38.0
K03801	166759.0
K00515	0.0
K00514	4.0
K00517	2064.0
K05971	0.0
K03154	66070.0
K11147	0.0
K05581	0.0
K05580	0.0
K05583	0.0
K05582	0.0
K05585	0.0
K05584	0.0
K05587	0.0
K05586	0.0
K05589	3799.0
K03150	252484.0
K03623	53.0
K03152	257579.0
K14200	0.0
K14201	0.0
K14202	0.0
K03621	253534.0
K14204	0.0
K14205	1644.0
K01134	15148.0
K01135	1911.0
K01136	46076.0
K01137	23914.0
K01130	142642.0
K01132	0.0
K01133	41767.0
K01138	111706.0
K01139	8471.0
K02113	265685.0
K02112	281563.0
K02111	276640.0
K02446	33210.0
K02117	231197.0
K02116	19270.0
K02115	281563.0
K02114	281515.0
K02119	67711.0
K02118	223120.0
K02448	2.0
K01036	323.0
K03212	2.0
K13007	0.0
K13006	101.0
K13005	0.0
K13004	13077.0
K13001	1060.0
K06404	33271.0
K01032	74.0
K06951	272.0
K03862	39.0
K03863	38.0
K06406	70043.0
K06957	4.0
K05020	3109.0
K06400	50770.0
K06403	33669.0
K06954	41.0
K10814	0.0
K10817	0.0
K10816	0.0
K07136	37.0
K03242	0.0
K03243	0.0
K12202	0.0
K12203	0.0
K12206	0.0
K12207	0.0
K12204	0.0
K12205	0.0
K12208	0.0
K12209	0.0
K13919	7317.0
K13918	0.0
K06214	0.0
K06215	52349.0
K09936	38408.0
K06217	290746.0
K09930	22937.0
K09931	484.0
K09932	22885.0
K06213	112685.0
K09938	41.0
K09939	156673.0
K11517	0.0
K06337	0.0
K13301	0.0
K00748	209440.0
K00745	0.0
K00743	91.0
K07165	22906.0
K07164	201835.0
K07167	38.0
K07166	72394.0
K07161	270.0
K07160	6480.0
K07163	0.0
K07162	1374.0
K07169	1.0
K07168	242.0
K06336	0.0
K01839	59201.0
K01838	15028.0
K01835	9624.0
K01834	693646.0
K01837	0.0
K01830	0.0
K00608	0.0
K02632	0.0
K02630	0.0
K02631	0.0
K08322	3246.0
K08323	6282.0
K08320	0.0
K08321	25404.0
K08326	0.0
K08324	0.0
K08325	25499.0
K01659	117.0
K01658	239661.0
K02637	0.0
K01653	279631.0
K01652	331047.0
K01655	85.0
K01654	42986.0
K01657	223718.0
K02874	268809.0
K02875	0.0
K02876	290329.0
K02877	0.0
K02871	287794.0
K02873	0.0
K02878	291684.0
K02879	284335.0
K14070	0.0
K09749	39436.0
K09748	262067.0
K06023	209076.0
K09742	0.0
K09741	0.0
K09740	4341.0
K09747	108646.0
K09746	0.0
K09745	0.0
K06024	107687.0
K03477	2.0
K03476	8132.0
K03475	28212.0
K03474	188279.0
K03473	159380.0
K03472	0.0
K03471	39399.0
K03470	289078.0
K03478	23881.0
K02304	74636.0
K02305	10.0
K02302	5395.0
K02303	2367.0
K02300	2.0
K02301	30324.0
K03653	1.0
K03652	35110.0
K03651	12.0
K03650	288485.0
K03657	454169.0
K03656	17.0
K03655	517034.0
K03654	481556.0
K03658	15854.0
K12439	0.0
K12431	0.0
K12430	0.0
K12433	0.0
K12432	0.0
K12435	0.0
K12434	0.0
K12437	0.0
K12436	0.0
K06979	5215.0
K06978	55190.0
K06971	15701.0
K06970	1991.0
K06973	241764.0
K06972	41221.0
K06975	200177.0
K06974	4.0
K06977	91.0
K06976	24476.0
K07082	247898.0
K07083	149070.0
K07080	41313.0
K07081	8281.0
K07086	46.0
K07087	0.0
K07084	1121.0
K07085	337900.0
K07088	215311.0
K07089	76117.0
K01317	0.0
K11162	0.0
K11163	0.0
K11161	0.0
K11168	0.0
K00356	4925.0
K00355	4.0
K00354	37.0
K00353	0.0
K00351	175791.0
K00350	175792.0
K05952	0.0
K05953	0.0
K05951	0.0
K05956	0.0
K05957	0.0
K00358	12346.0
K00689	278.0
K00688	325525.0
K00681	52526.0
K00680	310500.0
K00683	85.0
K00685	22959.0
K00684	28602.0
K00687	3.0
K00686	0.0
K05831	0.0
K05830	0.0
K05833	83807.0
K05832	77201.0
K05834	3521.0
K05837	276605.0
K05836	41.0
K05839	0.0
K05838	99.0
K07677	2.0
K00533	28766.0
K00532	2644.0
K00531	21.0
K00530	1.0
K00537	250750.0
K00536	0.0
K00535	0.0
K00534	245.0
K00539	0.0
K00538	1.0
K11029	0.0
K14260	14254.0
K14261	235.0
K14266	0.0
K14267	58.0
K14268	0.0
K14269	0.0
K01337	0.0
K01338	313415.0
K02683	0.0
K02682	0.0
K02681	0.0
K02680	0.0
K02687	267781.0
K02686	3521.0
K02685	0.0
K02689	0.0
K02688	868.0
K00824	22215.0
K00827	0.0
K00826	310932.0
K00821	149137.0
K00820	310199.0
K00823	3185.0
K00822	53.0
K00829	0.0
K00828	0.0
K01488	17571.0
K01489	258655.0
K01484	0.0
K01485	23817.0
K01486	56897.0
K01487	40398.0
K01480	206529.0
K01481	0.0
K01482	1369.0
K01483	39.0
K02469	342374.0
K02468	230.0
K02466	623.0
K02465	0.0
K02464	0.0
K02463	18.0
K02462	18.0
K02461	19.0
K02460	69.0
K08969	1093.0
K13061	0.0
K13060	0.0
K13063	36.0
K13062	0.0
K13069	14.0
K08964	38.0
K06363	0.0
K03079	9871.0
K06342	0.0
K03078	0.0
K13289	0.0
K13288	3581.0
K13285	0.0
K13287	0.0
K13286	0.0
K13281	6096.0
K13280	45361.0
K13283	37.0
K00054	1696.0
K04496	0.0
K05369	0.0
K05368	0.0
K03228	22926.0
K03229	22926.0
K00052	268591.0
K03222	23093.0
K03223	23093.0
K03220	78.0
K03221	73.0
K03226	22926.0
K03227	22926.0
K03224	22926.0
K03225	246.0
K09482	3.0
K09483	0.0
K13836	0.0
K12228	0.0
K05360	0.0
K12224	0.0
K12225	0.0
K12226	0.0
K12227	0.0
K12220	0.0
K05363	14815.0
K12222	0.0
K12223	0.0
K08681	51498.0
K08680	5108.0
K08683	0.0
K08682	0.0
K08685	1.0
K08684	70.0
K08687	0.0
K08686	0.0
K11755	413978.0
K11754	618970.0
K11751	2980.0
K11750	0.0
K11753	562961.0
K11752	324456.0
K02407	21044.0
K13938	14.0
K13936	0.0
K13935	4.0
K02406	75572.0
K13933	1.0
K13932	5.0
K13931	5.0
K13930	1.0
K12088	0.0
K12081	0.0
K12082	0.0
K12083	0.0
K12084	0.0
K12086	0.0
K12087	0.0
K09611	0.0
K09612	52.0
K04940	1.0
K10085	0.0
K05394	3557.0
K05395	73.0
K06340	0.0
K13043	30879.0
K07149	33802.0
K07148	142492.0
K07147	24969.0
K07146	10299.0
K07145	3973.0
K07144	0.0
K07143	0.0
K07142	0.0
K07141	25642.0
K07140	127.0
K10156	0.0
K10150	0.0
K10620	0.0
K10621	0.0
K14028	0.0
K14029	0.0
K01817	226977.0
K01816	24588.0
K01815	191515.0
K01814	280907.0
K01813	44183.0
K01812	240832.0
K01811	283709.0
K01810	293667.0
K01819	359.0
K01818	28746.0
K14580	0.0
K05379	0.0
K08304	3885.0
K08305	3839.0
K08306	249.0
K08307	183355.0
K08300	8558.0
K08301	244735.0
K08302	14854.0
K08303	532942.0
K08308	0.0
K08309	26327.0
K14671	0.0
K14670	0.0
K14673	0.0
K14672	0.0
K01673	38400.0
K01672	68.0
K01671	0.0
K01677	73470.0
K01676	177528.0
K01674	24.0
K01679	49513.0
K01678	57832.0
K02899	295375.0
K02896	0.0
K02897	215341.0
K02895	291565.0
K02892	291684.0
K02890	291684.0
K10811	0.0
K02096	0.0
K02097	0.0
K02094	0.0
K02095	0.0
K02092	0.0
K02093	0.0
K02099	72480.0
K03411	39847.0
K03410	41012.0
K03413	74686.0
K03412	37975.0
K03415	7658.0
K03414	227.0
K03417	92.0
K03416	0.0
K03418	37.0
K05376	0.0
K02320	0.0
K02322	0.0
K02323	0.0
K05377	0.0
K13542	122014.0
K13543	0.0
K13540	3.0
K13541	205.0
K12145	0.0
K12144	0.0
K12147	0.0
K12410	293185.0
K12141	150800.0
K12140	150800.0
K12143	636.0
K12142	0.0
K12149	0.0
K12148	0.0
K07312	0.0
K07313	46808.0
K07310	654.0
K07311	431.0
K07316	2882.0
K07317	2.0
K07314	0.0
K07315	48452.0
K07318	3994.0
K07319	33206.0
K03936	0.0
K03425	0.0
K03426	214357.0
K03427	442687.0
K03420	0.0
K03421	0.0
K03422	0.0
K03423	128.0
K03756	7048.0
K03757	3520.0
K03206	0.0
K03755	0.0
K11144	16780.0
K11145	78954.0
K05972	0.0
K05973	89.0
K03752	30625.0
K05978	0.0
K05979	802.0
K03753	8179.0
K00331	205685.0
K00330	206751.0
K00333	30066.0
K00332	30065.0
K00335	98022.0
K00334	110432.0
K00337	206998.0
K00336	133626.0
K00339	206751.0
K00338	204859.0
K03751	0.0
K06953	392.0
K06952	1536.0
K06407	70194.0
K06950	571370.0
K10819	36887.0
K06956	6986.0
K06955	55.0
K06402	28104.0
K10815	0.0
K06959	270884.0
K06958	85468.0
K06409	124056.0
K06408	39391.0
K09129	19.0
K09128	3938.0
K09123	3449.0
K09122	21.0
K09121	52893.0
K09120	0.0
K09127	58.0
K09126	791.0
K09125	37931.0
K09124	3073.0
K01233	7.0
K05819	0.0
K05818	73.0
K01896	4.0
K05813	63071.0
K05812	1.0
K05811	0.0
K05810	127973.0
K05817	5.0
K05816	511.0
K05815	16754.0
K05814	4735.0
K01894	26424.0
K01892	298122.0
K01234	19707.0
K01144	189753.0
K01146	0.0
K01141	3535.0
K01416	0.0
K11434	0.0
K01415	8.0
K06354	0.0
K01414	26396.0
K09836	0.0
K01318	2.0
K01319	0.0
K01312	0.0
K06350	35.0
K02669	153238.0
K02668	53.0
K02665	55.0
K02664	2013.0
K02667	53.0
K02666	4916.0
K02661	0.0
K02660	18.0
K02663	3524.0
K02662	34707.0
K00809	728.0
K00808	38.0
K00806	291691.0
K00805	78255.0
K00804	0.0
K00803	3291.0
K00802	2.0
K00801	22850.0
K00800	282199.0
K10921	0.0
K02409	26504.0
K02408	41936.0
K02401	35867.0
K02400	40586.0
K02403	1.0
K02402	1.0
K02405	42585.0
K05364	37197.0
K05367	41845.0
K05366	659014.0
K10210	0.0
K10216	0.0
K13049	14760.0
K13048	0.0
K13739	0.0
K10215	0.0
K06122	1066.0
K13735	0.0
K13734	0.0
K13041	3520.0
K13040	0.0
K13731	0.0
K13730	51.0
K13733	0.0
K13732	0.0
K04516	177735.0
K03204	8272.0
K03205	164346.0
K03207	3.0
K03200	3606.0
K03201	4662.0
K03202	1.0
K03203	8178.0
K03208	46.0
K03758	2852.0
K03759	0.0
K09469	0.0
K09461	75.0
K06204	11200.0
K00178	22.0
K13950	1.0
K13953	1234.0
K13955	0.0
K13954	30396.0
K10920	0.0
K06324	1.0
K11777	5965.0
K11779	38.0
K11778	0.0
K06325	0.0
K12600	0.0
K07432	0.0
K07430	0.0
K06326	0.0
K07128	0.0
K07121	264.0
K07120	5227.0
K07123	22848.0
K07122	18.0
K07125	0.0
K07124	118809.0
K07127	22924.0
K07126	37908.0
K01870	291675.0
K01873	304470.0
K01872	291495.0
K01875	296074.0
K01874	306382.0
K01876	298703.0
K01879	8334.0
K01878	13015.0
K06321	0.0
K00476	0.0
K00477	81.0
K00474	0.0
K00472	1.0
K00470	0.0
K00471	73.0
K00478	0.0
K00479	4.0
K04775	37.0
K04774	4.0
K04777	0.0
K04776	0.0
K04771	22852.0
K04770	167.0
K04773	233092.0
K04772	26370.0
K04779	0.0
K04778	0.0
K14657	0.0
K14656	0.0
K14654	0.0
K14653	0.0
K14652	479888.0
K14659	0.0
K14658	0.0
K14386	0.0
K09926	3.0
K01699	287.0
K01698	60735.0
K01695	234658.0
K01697	599.0
K01696	241425.0
K01690	2.0
K01693	103419.0
K01692	25055.0
K07227	3594.0
K03439	284511.0
K03438	350553.0
K13380	0.0
K03928	2846.0
K03925	91299.0
K03924	389241.0
K03431	124782.0
K03926	25332.0
K03437	266178.0
K03436	112788.0
K03435	1.0
K03434	0.0
K02348	15485.0
K02342	389304.0
K02343	261854.0
K02340	277451.0
K02341	290975.0
K02346	200522.0
K02347	23056.0
K02344	0.0
K02345	0.0
K03697	12923.0
K03696	275334.0
K03695	295861.0
K03694	8284.0
K03693	274.0
K03692	0.0
K03690	18.0
K03699	257807.0
K03698	83237.0
K13566	0.0
K12164	0.0
K07338	39.0
K07339	9590.0
K07334	33682.0
K07335	101176.0
K07336	22903.0
K07337	3016.0
K07330	0.0
K07331	0.0
K07332	0.0
K07333	0.0
K09695	22910.0
K09694	22912.0
K09697	18417.0
K09696	18414.0
K09691	88988.0
K09690	76321.0
K09693	5554.0
K09692	24069.0
K09699	74.0
K09698	10326.0
K07590	6810.0
K07591	0.0
K07592	0.0
K05998	0.0
K05999	0.0
K05996	0.0
K05997	0.0
K05994	0.0
K05995	170140.0
K05993	21451.0
K05991	0.0
K10837	0.0
K00319	0.0
K00318	1009.0
K00648	301658.0
K02545	0.0
K00645	288061.0
K00311	4734.0
K00646	0.0
K00317	0.0
K00316	4.0
K00643	4696.0
K00314	40.0
K02547	12385.0
K06429	0.0
K06428	0.0
K06427	0.0
K02812	0.0
K06425	10875.0
K06424	0.0
K06423	1912.0
K06422	0.0
K06421	811.0
K02813	0.0
K02930	0.0
K03815	0.0
K05612	0.0
K03367	1796.0
K03366	1084.0
K03812	0.0
K03635	29091.0
K03634	3847.0
K03631	282010.0
K05969	0.0
K03630	291823.0
K03633	0.0
K03632	0.0
K01998	127172.0
K01999	131995.0
K01992	520405.0
K01993	405654.0
K01990	1034042.0
K01991	235505.0
K01996	128017.0
K01997	130098.0
K01994	8374.0
K01995	129155.0
K03148	4286.0
K03639	65845.0
K05692	0.0
K03638	879.0
K00869	1695.0
K00868	92086.0
K00861	0.0
K00860	37502.0
K00863	4679.0
K00862	0.0
K00865	117390.0
K00864	138566.0
K00867	1353.0
K00866	0.0
K01192	208509.0
K01190	1053516.0
K01191	98776.0
K01197	26795.0
K01194	10020.0
K01195	31909.0
K01198	25754.0
K01199	0.0
K00656	347348.0
K00657	206583.0
K00306	0.0
K14591	4667.0
K00300	0.0
K00653	0.0
K13715	0.0
K13713	0.0
K00650	0.0
K00651	98348.0
K14596	0.0
K02647	120670.0
K14598	0.0
K02643	0.0
K02642	0.0
K02641	0.0
K02640	0.0
K03594	176824.0
K03595	268571.0
K03596	289654.0
K03597	4.0
K03590	211355.0
K03591	0.0
K03592	19377.0
K03593	214538.0
K03598	4.0
K03599	3538.0
K01736	290253.0
K01737	190882.0
K01734	153742.0
K01735	297899.0
K01732	0.0
K01733	293748.0
K01730	12813.0
K01731	0.0
K06049	0.0
K01738	324496.0
K01739	23767.0
K11809	0.0
K05343	4808.0
K02422	50222.0
K02421	35868.0
K05340	22694.0
K02427	8516.0
K05346	1445.0
K02425	0.0
K02424	0.0
K05349	837624.0
K02428	201592.0
K03770	223980.0
K03771	205383.0
K03772	46213.0
K03773	173596.0
K03774	1334.0
K03775	183140.0
K03776	71.0
K03777	28.0
K03778	226400.0
K03779	8114.0
K09722	0.0
K08174	0.0
K14114	0.0
K13979	23014.0
K13237	0.0
K14440	0.0
K09992	35890.0
K09990	42.0
K09991	4694.0
K09996	0.0
K09997	0.0
K09994	5.0
K14110	0.0
K09998	0.0
K09999	0.0
K14111	0.0
K14113	0.0
K14449	0.0
K10213	109.0
K14118	0.0
K11711	3002.0
K11710	320.0
K11712	18323.0
K11717	496154.0
K11719	58.0
K06857	320.0
K10440	147006.0
K10441	130966.0
K07103	0.0
K07102	26467.0
K07101	7754.0
K07100	26.0
K07107	436623.0
K07106	28279.0
K07105	60679.0
K07456	257005.0
K07459	5848.0
K07458	32008.0
K07109	22817.0
K07108	0.0
K10198	0.0
K10199	0.0
K10190	70016.0
K10191	1.0
K10192	6591.0
K10193	1266.0
K10194	2356.0
K10195	0.0
K10196	0.0
K10197	0.0
K15013	0.0
K01858	25396.0
K15016	0.0
K15017	0.0
K01853	0.0
K01852	0.0
K01851	0.0
K01850	21501.0
K01857	76.0
K01856	2.0
K01854	242359.0
K07539	0.0
K08478	0.0
K08479	0.0
K08476	0.0
K08477	0.0
K08475	0.0
K00450	200.0
K00451	419.0
K00452	297.0
K00453	471.0
K00455	0.0
K00456	0.0
K00457	459.0
K00106	0.0
K00459	15850.0
K00104	62181.0
K00105	12.0
K00102	375.0
K00103	1.0
K00100	377217.0
K00101	49.0
K01509	0.0
K04759	360199.0
K04758	249879.0
K04757	5982.0
K01504	1.0
K04755	8579.0
K04754	8515.0
K04753	23.0
K04752	93.0
K04751	88498.0
K01502	22848.0
K14631	0.0
K05359	0.0
K14632	0.0
K07536	0.0
K12080	0.0
K02364	1.0
K12369	791.0
K02361	20969.0
K02362	0.0
K02363	0.0
K13509	0.0
K13503	2.0
K13500	0.0
K12109	0.0
K12108	0.0
K12101	0.0
K12100	0.0
K12103	0.0
K12102	0.0
K12105	0.0
K12104	0.0
K12107	0.0
K12106	0.0
K11023	0.0
K03014	0.0
K08906	4.0
K08904	0.0
K08900	0.0
K06223	135701.0
K06199	213103.0
K06198	1243.0
K06197	0.0
K06196	33771.0
K06194	159837.0
K06193	23901.0
K06192	26635.0
K06191	1007.0
K06190	3576.0
K11104	21243.0
K11105	174683.0
K11106	1.0
K11107	0.0
K11102	462.0
K11103	26529.0
K07862	6947.0
K00666	51326.0
K00663	23.0
K00662	19567.0
K00661	285065.0
K00660	23006.0
K06997	283658.0
K06996	26023.0
K06995	122.0
K10852	2589.0
K06993	0.0
K06992	2.0
K06991	91.0
K06990	2557.0
K11050	0.0
K06999	29742.0
K06998	28114.0
K05338	280.0
K11051	0.0
K06441	3520.0
K06440	0.0
K06443	190.0
K06442	105204.0
K06445	2.0
K06447	0.0
K06446	762.0
K06309	0.0
K05686	0.0
K02655	3007.0
K07392	0.0
K00595	91821.0
K00594	37.0
K00596	37.0
K00599	616394.0
K00598	1577.0
K02657	22.0
K07642	52.0
K07643	0.0
K07396	127.0
K07397	13306.0
K07394	311.0
K07395	57.0
K04102	1.0
K04103	221.0
K04100	2.0
K04101	35.0
K04107	0.0
K04105	0.0
K04108	0.0
K04109	35.0
K07716	148.0
K07717	6399.0
K07714	24721.0
K07715	206.0
K07712	26464.0
K07713	33695.0
K07710	106.0
K07711	4.0
K07718	252204.0
K07719	7185.0
K00843	37.0
K00842	7.0
K00841	2093.0
K00840	0.0
K00847	302695.0
K00846	4.0
K00845	559500.0
K00844	2799.0
K00849	260650.0
K00848	62371.0
K06302	0.0
K13771	26411.0
K13770	198.0
K13772	1.0
K13775	37.0
K13774	0.0
K13777	0.0
K13776	0.0
K13779	0.0
K13778	0.0
K02621	221937.0
K02992	290993.0
K02623	38.0
K08286	0.0
K08281	25957.0
K02996	286086.0
K02995	0.0
K02994	291684.0
K02629	0.0
K02628	0.0
K08289	194613.0
K08288	0.0
K03578	26427.0
K03579	23161.0
K03576	22866.0
K03577	12835.0
K03574	234055.0
K03575	247849.0
K03572	289830.0
K03573	53.0
K03570	278233.0
K03571	48412.0
K01710	503904.0
K01711	211165.0
K01712	39318.0
K01713	3521.0
K01714	390257.0
K01715	59344.0
K01716	56.0
K01718	13.0
K01719	180437.0
K03081	4.0
K02199	3637.0
K02198	12758.0
K14170	192396.0
K02193	8480.0
K02192	2350.0
K02191	1969.0
K02190	54097.0
K02197	9195.0
K02196	52.0
K02195	9191.0
K02194	9238.0
K03718	197131.0
K03719	31371.0
K03712	121810.0
K03713	554.0
K03710	123142.0
K03711	333082.0
K03716	26950.0
K03717	22887.0
K03715	76.0
K07129	0.0
K00045	127.0
K13995	0.0
K13994	0.0
K13991	0.0
K13990	173126.0
K13993	246759.0
K13992	0.0
K06298	34470.0
K06299	0.0
K06294	33.0
K06295	39653.0
K06296	22864.0
K06297	7255.0
K06290	0.0
K06291	0.0
K06292	0.0
K06293	0.0
K12743	0.0
K00248	73109.0
K06426	8338.0
K11739	0.0
K11738	39.0
K11733	2.0
K11732	0.0
K11731	69.0
K11737	2.0
K11736	0.0
K11735	0.0
K11734	0.0
K06870	0.0
K06871	298133.0
K06872	200872.0
K06873	182.0
K06874	0.0
K06875	0.0
K06876	23074.0
K06877	13191.0
K06878	27700.0
K06879	6556.0
K07478	305682.0
K12645	0.0
K07479	0.0
K07473	77456.0
K07472	0.0
K07471	167.0
K07470	0.0
K07477	18.0
K07476	33.0
K07474	5201.0
K15038	0.0
K15039	0.0
K15034	264.0
K15036	768.0
K15037	1.0
K08738	4775.0
K06420	0.0
K00128	199613.0
K00129	0.0
K00438	0.0
K00432	74036.0
K00433	36169.0
K00122	26.0
K00123	36359.0
K00124	5470.0
K00125	0.0
K00126	2.0
K00127	7968.0
K08973	5068.0
K14348	1.0
K14347	0.0
K14340	0.0
K08972	4053.0
K01525	3547.0
K01524	283501.0
K01523	8641.0
K01521	0.0
K01520	278731.0
K01529	4590.0
K08977	249.0
K03969	3893.0
K08929	0.0
K02388	42143.0
K02389	41076.0
K02386	271.0
K02387	41936.0
K02384	0.0
K02385	36845.0
K02382	0.0
K02380	542.0
K02381	0.0
K05386	0.0
K13524	0.0
K13525	355.0
K13527	6.0
K13520	0.0
K13522	2.0
K13529	22963.0
K03385	10363.0
K03384	0.0
K03387	151898.0
K03386	199558.0
K03381	38.0
K03380	76.0
K03383	0.0
K03382	31499.0
K03389	155715.0
K03388	159668.0
K05356	0.0
K12344	13179.0
K12343	12178.0
K12342	0.0
K12341	0.0
K12340	180697.0
K02430	0.0
K12349	0.0
K05351	19.0
K11694	7351.0
K11695	0.0
K11690	37552.0
K05352	0.0
K11693	2.0
K08928	0.0
K03433	358.0
K13832	8.0
K03039	0.0
K03432	4.0
K06607	0.0
K06606	1265.0
K06605	324.0
K03430	32808.0
K06603	2492.0
K06602	74.0
K06601	39.0
K06600	0.0
K05358	1.0
K06609	0.0
K06608	1225.0
K03923	3737.0
K03922	0.0
K11472	96.0
K11473	25595.0
K11474	0.0
K11475	37.0
K11476	0.0
K11477	0.0
K00601	0.0
K00600	283239.0
K00603	16405.0
K03746	7062.0
K00605	228178.0
K00604	291881.0
K00607	9.0
K00606	218445.0
K00609	283196.0
K03741	61097.0
K03740	1919.0
K03743	23096.0
K10873	0.0
K03214	0.0
K14068	0.0
K13317	0.0
K06360	0.0
K14069	0.0
K08078	1.0
K09650	0.0
K06361	0.0
K07802	0.0
K07803	398.0
K07800	0.0
K07801	0.0
K07806	0.0
K07807	0.0
K07804	0.0
K07805	0.0
K06362	0.0
K01172	0.0
K10257	0.0
K10255	27979.0
K10254	73296.0
K10253	37.0
K10918	0.0
K04128	0.0
K01958	32433.0
K01959	5.0
K01956	291686.0
K01957	0.0
K04126	0.0
K04127	54.0
K01952	313228.0
K01953	205628.0
K01950	303602.0
K01951	312096.0
K07730	0.0
K07731	0.0
K07732	0.0
K07733	19.0
K07734	227.0
K07735	32073.0
K07736	79833.0
K07737	421164.0
K07738	90557.0
K07739	708.0
K06365	0.0
K06366	0.0
K06367	0.0
K10910	0.0
K10911	0.0
K04382	0.0
K10775	0.0
K02609	312.0
K02979	0.0
K02978	0.0
K06368	0.0
K02975	0.0
K02974	0.0
K02977	0.0
K02976	0.0
K03558	15932.0
K03559	338139.0
K03550	289323.0
K03551	296725.0
K03552	0.0
K03553	304503.0
K03554	16.0
K03555	288426.0
K03556	20654.0
K03557	18.0
K01778	287979.0
K01779	19118.0
K06369	0.0
K01772	12561.0
K01770	278461.0
K01771	2178.0
K01776	281659.0
K01777	3532.0
K01774	0.0
K01775	307290.0
K05385	0.0
K05384	0.0
K05383	0.0
K05382	0.0
K05381	0.0
K08159	10870.0
K14153	4310.0
K14154	0.0
K14155	298576.0
K08152	5.0
K08156	162846.0
K08076	0.0
K12809	0.0
K05297	1367.0
K03734	354016.0
K03735	4978.0
K03736	4978.0
K03737	261382.0
K03731	3.0
K03732	52.0
K03733	226003.0
K03738	7705.0
K03739	1839.0
K08139	1097.0
K06994	609.0
K12660	0.0
K12661	1067.0
K07450	38.0
K08719	0.0
K08717	6292.0
K08715	50.0
K08714	6.0
K08713	0.0
K08710	1.0
K11311	0.0
K11312	3090.0
K00141	1.0
K00146	67.0
K00411	4726.0
K00412	4732.0
K00145	520887.0
K00148	3.0
K14367	0.0
K14366	0.0
K08954	0.0
K08384	121239.0
K14369	0.0
K14368	0.0
K14091	13033.0
K14090	13403.0
K14093	0.0
K14092	0.0
K14095	0.0
K14094	0.0
K14097	0.0
K14096	0.0
K14099	0.0
K14098	0.0
K02848	0.0
K01541	0.0
K04712	0.0
K04711	0.0
K01545	0.0
K01547	200973.0
K01546	200974.0
K01548	198784.0
K04719	72.0
K04718	0.0
K02018	97883.0
K02019	45394.0
K02016	380607.0
K02017	32345.0
K02014	838872.0
K02015	427657.0
K02012	96742.0
K02013	383197.0
K02010	64719.0
K02011	89459.0
K04515	0.0
K03943	0.0
K03941	0.0
K03940	0.0
K00313	5030.0
K04060	0.0
K01608	13894.0
K08942	0.0
K08943	0.0
K08940	0.0
K08941	0.0
K08946	0.0
K08947	0.0
K08944	0.0
K08945	0.0
K03059	0.0
K13811	0.0
K13812	0.0
K13815	0.0
K13816	8.0
K13818	0.0
K13819	295.0
K03053	0.0
K03052	0.0
K03055	0.0
K03054	0.0
K03057	0.0
K03056	0.0
K06222	1.0
K11418	0.0
K11410	0.0
K11415	0.0
K00622	0.0
K00621	0.0
K00620	182276.0
K00627	62771.0
K00626	109697.0
K00625	228573.0
K00624	0.0
K02805	15751.0
K02552	22938.0
K02550	0.0
K02556	46277.0
K02803	11.0
K02554	37.0
K07280	0.0
K07281	169.0
K07282	219961.0
K07283	9.0
K07284	68988.0
K07285	42.0
K07286	2.0
K08217	62487.0
K07288	21.0
K07289	427.0
K07534	0.0
K07535	1462.0
K07533	27021.0
K07822	0.0
K07823	0.0
K08699	0.0
K00088	302837.0
K00087	18174.0
K00086	15707.0
K00082	23352.0
K10239	0.0
K10238	0.0
K10231	9316.0
K10230	3.0
K10233	38.0
K10232	40.0
K10235	1.0
K10234	38.0
K10237	0.0
K10236	0.0
K08353	0.0
K01970	350.0
K01971	56218.0
K01972	307750.0
K01973	0.0
K01974	22883.0
K01975	10234.0
K01976	0.0
K07758	0.0
K05990	0.0
K07752	0.0
K07753	0.0
K07751	0.0
K13786	1.0
K07755	0.0
K07442	313.0
K08352	2269.0
K07115	1672.0
K07441	0.0
K07634	0.0
K07446	3292.0
K07111	0.0
K07444	97655.0
K07445	3.0
K00647	23169.0
K07449	0.0
K00641	173792.0
K00640	340475.0
K01289	0.0
K01282	0.0
K01283	4.0
K01280	0.0
K01281	1246.0
K01286	51516.0
K01284	339757.0
K02954	292153.0
K02952	291641.0
K02950	288466.0
K00155	22967.0
K02959	267017.0
K00887	0.0
K00886	108.0
K00885	0.0
K00884	19.0
K00883	2713.0
K00882	85318.0
K00881	2297.0
K00880	13796.0
K00053	252919.0
K14048	1.0
K01026	17954.0
K01756	295402.0
K01025	0.0
K01750	11468.0
K01023	8008.0
K01752	319059.0
K01753	2264.0
K14583	0.0
K01758	2087.0
K01759	444560.0
K09565	0.0
K09568	0.0
K08173	110.0
K08172	0.0
K02483	83810.0
K02482	23296.0
K08177	13367.0
K08176	0.0
K08175	0.0
K02486	0.0
K02489	0.0
K02488	6583.0
K08178	4.0
K14138	12458.0
K14136	1.0
K09713	0.0
K09714	0.0
K09715	0.0
K03532	2.0
K03533	18.0
K03530	719978.0
K03531	309268.0
K03536	292111.0
K03537	392.0
K03534	190292.0
K03535	22881.0
K03538	0.0
K03539	0.0
K14451	0.0
K14450	0.0
K02225	3.0
K02224	104823.0
K02227	73498.0
K02226	62148.0
K02221	15261.0
K14107	0.0
K02229	4.0
K02228	2.0
K14106	0.0
K00441	1021.0
K03288	0.0
K03289	17714.0
K03284	331565.0
K03285	0.0
K03286	5966.0
K03287	190298.0
K03280	0.0
K03281	203542.0
K03282	260363.0
K00440	0.0
K13677	0.0
K12790	0.0
K09639	0.0
K12688	0.0
K12689	0.0
K12686	0.0
K12687	0.0
K12684	0.0
K12685	7041.0
K12682	0.0
K12683	0.0
K12680	0.0
K11889	0.0
K08884	108150.0
K11085	227994.0
K11084	0.0
K11081	0.0
K11080	0.0
K11083	0.0
K11082	0.0
K11089	22848.0
K08777	0.0
K08776	0.0
K06346	100985.0
K06347	0.0
K09824	4.0
K09825	233599.0
K09823	57.0
K09820	22993.0
K10939	0.0
K10936	0.0
K10937	0.0
K10933	0.0
K06348	33.0
K09829	0.0
K11337	0.0
K11336	0.0
K11335	0.0
K11334	0.0
K11333	0.0
K11332	0.0
K11331	0.0
K11330	0.0
K00169	15133.0
K00164	28148.0
K00166	74.0
K00167	92.0
K00161	63106.0
K00162	63109.0
K00163	103.0
K10689	0.0
K10680	241.0
K10681	8.0
K10682	0.0
K04083	107712.0
K04082	3571.0
K04081	0.0
K04080	40.0
K04087	34278.0
K04086	793.0
K04085	3641.0
K04084	310.0
K04088	34243.0
K01569	4.0
K01568	0.0
K01563	47.0
K01561	39.0
K01560	20043.0
K01567	46275.0
K01565	22848.0
K01564	0.0
K02038	273905.0
K02039	270757.0
K02030	266128.0
K02031	266493.0
K02032	282967.0
K02033	309083.0
K02034	338150.0
K02035	374451.0
K02036	297762.0
K02037	272886.0
K05556	1.0
K13658	0.0
K13659	0.0
K13656	0.0
K13657	0.0
K13654	0.0
K13655	711.0
K13652	41944.0
K13653	112672.0
K13650	0.0
K13651	73.0
K05555	18.0
K05552	0.0
K02057	243835.0
K05550	0.0
K05551	0.0
K12308	271728.0
K12306	0.0
K03073	259600.0
K03072	17224.0
K03071	8321.0
K03070	321956.0
K03077	35599.0
K03076	295815.0
K03075	287007.0
K03074	28270.0
K08965	1435.0
K08967	132.0
K08961	37790.0
K08963	59127.0
K13873	0.0
K13876	0.0
K13874	0.0
K13875	0.0
K06139	0.0
K06138	5126.0
K06135	0.0
K06134	4711.0
K06137	22853.0
K06136	0.0
K06131	350156.0
K06133	46221.0
K06132	0.0
K02600	291641.0
K07389	36.0
K07388	0.0
K04747	0.0
K01516	285190.0
K09977	274.0
K07518	1.0
K07519	0.0
K11437	0.0
K07512	22848.0
K07516	629.0
K10212	1785.0
K10747	0.0
K10217	0.0
K10219	38.0
K10218	39.0
K10748	0.0
K01912	285155.0
K01913	36.0
K01910	10791.0
K01911	49591.0
K01916	7384.0
K01917	71.0
K01914	231745.0
K01915	451205.0
K01918	211844.0
K01919	12012.0
K07774	38.0
K07775	8433.0
K07776	2572.0
K07777	4253.0
K07770	11040.0
K07771	1.0
K07772	37.0
K07773	0.0
K07778	3734.0
K01193	76533.0
K04340	0.0
K04341	0.0
K04342	0.0
K04343	1.0
K12986	0.0
K04691	2.0
K02931	287949.0
K02933	289864.0
K02935	291684.0
K02936	0.0
K02939	291684.0
K00205	0.0
K00204	0.0
K00207	38.0
K00206	0.0
K00201	0.0
K00200	0.0
K00203	0.0
K00202	0.0
K00209	0.0
K00208	176167.0
K01000	304176.0
K01001	0.0
K01002	19827.0
K01003	184.0
K01004	3.0
K01005	48954.0
K01006	279609.0
K01007	34475.0
K01008	43285.0
K10855	0.0
K14115	0.0
K14116	0.0
K14441	275130.0
K14446	1096.0
K14447	1.0
K14112	0.0
K14445	22852.0
K08195	38.0
K08194	0.0
K14448	36.0
K08196	0.0
K08191	170694.0
K14119	0.0
K08193	0.0
K00702	6879.0
K10799	0.0
K03518	73052.0
K03519	4663.0
K09719	0.0
K10856	66.0
K03516	0.0
K03517	246819.0
K02205	0.0
K02204	192.0
K02203	38137.0
K02201	0.0
K02200	15369.0
K13714	0.0
K13461	0.0
K12518	0.0
K12519	0.0
K12517	0.0
K12514	0.0
K12515	0.0
K12512	0.0
K12513	0.0
K12510	50646.0
K12511	13341.0
K07183	60781.0
K07182	317.0
K07181	19583.0
K07180	2063.0
K07186	0.0
K07185	46964.0
K07184	6.0
K09800	3874.0
K09801	3538.0
K09802	2.0
K09803	883.0
K09804	16.0
K09805	83.0
K09806	829.0
K09807	175187.0
K09808	368706.0
K09809	490.0
K10912	0.0
K10913	0.0
K10914	7924.0
K10915	0.0
K10916	0.0
K10917	0.0
K11358	44431.0
K11355	0.0
K11354	0.0
K11357	1.0
K11356	0.0
K04069	468508.0
K04068	271829.0
K04065	193.0
K04064	0.0
K04067	0.0
K04066	290147.0
K04061	23695.0
K09716	447.0
K04063	22957.0
K04062	15.0
K10006	221.0
K10007	221.0
K10004	3522.0
K10005	223.0
K10002	3521.0
K10003	3523.0
K10000	0.0
K10001	3523.0
K09717	0.0
K10008	26589.0
K10009	1.0
K02491	0.0
K14588	0.0
K14581	0.0
K13678	8388.0
K13679	0.0
K11633	0.0
K13670	21.0
K13671	4.0
K11987	0.0
K11636	0.0
K11634	0.0
K13582	1.0
K13583	39.0
K13580	1.0
K13581	69.0
K13586	0.0
K13587	38.0
K13584	40.0
K13585	0.0
K13588	2.0
K13589	5.0
K02052	4460.0
K02053	5352.0
K02050	261674.0
K02051	282457.0
K02056	136947.0
K05553	0.0
K02054	4318.0
K02055	3838.0
K02058	62863.0
K02059	2.0
K05558	0.0
K05559	15.0
K03895	0.0
K03894	0.0
K03897	3.0
K03896	0.0
K03891	41.0
K03890	40.0
K03893	55.0
K03892	244559.0
K02423	1.0
K05342	0.0
K05341	2504.0
K12989	1.0
K12988	0.0
K02420	40612.0
K12981	0.0
K12980	0.0
K12983	0.0
K12982	5.0
K12985	0.0
K12984	21.0
K12987	0.0
K02426	200692.0
K13854	0.0
K03098	189743.0
K13853	6829.0
K03095	1243.0
K05344	0.0
K03091	283996.0
K03090	2496.0
K03093	4179.0
K03092	227917.0
K06113	25799.0
K09632	0.0
K02429	337281.0
K06118	21.0
K05716	0.0
K04844	46.0
K11632	30.0
K11630	0.0
K11631	455.0
K11637	0.0
K11635	1066.0
K11638	0.0
K11639	0.0
K07572	0.0
K07573	0.0
K07570	9528.0
K07571	23714.0
K07576	68541.0
K07577	520.0
K07574	78647.0
K07575	0.0
K07578	0.0
K07579	0.0
K11189	193679.0
K11184	33869.0
K11187	0.0
K11180	372.0
K11181	415.0
K11183	23043.0
K10764	206.0
K10763	3538.0
K10762	0.0
K01938	241774.0
K01939	294317.0
K01934	153937.0
K01935	169658.0
K01937	295501.0
K01930	0.0
K01932	2980.0
K01933	293630.0
K07798	5605.0
K07799	23052.0
K07796	167.0
K07797	0.0
K07794	4604.0
K07795	446.0
K07792	7080.0
K07793	34706.0
K07790	0.0
K07791	18152.0
K06379	69756.0
K00968	15497.0
K06378	84336.0
K06377	5.0
K06376	0.0
K06375	0.0
K09814	0.0
K09813	0.0
K06372	0.0
K06371	0.0
K06370	0.0
K01249	1.0
K01246	220416.0
K01247	5368.0
K01244	0.0
K01243	227190.0
K08919	0.0
K01241	11816.0
K02919	249883.0
K02913	301280.0
K02912	0.0
K02911	262374.0
K02910	0.0
K02917	0.0
K02916	291643.0
K02915	0.0
K02914	288192.0
K00228	5058.0
K00227	0.0
K00226	452657.0
K00224	3520.0
K00223	0.0
K00222	0.0
K00221	37.0
K00220	2.0
K01798	33.0
K01799	2235.0
K01068	0.0
K01069	35714.0
K01062	1.0
K01791	283840.0
K01792	22867.0
K01061	47803.0
K01066	36329.0
K01067	1699.0
K01796	146.0
K01797	1608.0
K05499	17160.0
K14468	0.0
K14469	0.0
K14465	0.0
K14466	0.0
K14467	0.0
K10834	37.0
K10833	0.0
K02266	0.0
K03793	16.0
K03790	3899.0
K03791	1.0
K03796	42.0
K03797	667088.0
K03794	0.0
K03795	22960.0
K03798	387934.0
K03799	10879.0
K13448	0.0
K12538	0.0
K12539	0.0
K12530	0.0
K12531	0.0
K12532	0.0
K12533	0.0
K12534	0.0
K12535	0.0
K12536	75.0
K12537	0.0
K03136	0.0
K09790	176144.0
K09791	3862.0
K09792	23306.0
K09793	183247.0
K09794	297.0
K09795	79.0
K09796	96.0
K09797	174501.0
K09798	269.0
K09799	3.0
K10972	0.0
K10973	0.0
K10977	933.0
K10974	26480.0
K10975	3.0
K10978	0.0
K10979	30970.0
K06308	0.0
K00315	41.0
K09862	3563.0
K06303	0.0
K09860	4.0
K09861	240229.0
K06306	17022.0
K06307	1.0
K06305	5047.0
K11373	0.0
K04047	56095.0
K04046	39.0
K04045	22114.0
K04044	3567.0
K04043	325767.0
K04042	78225.0
K04041	69508.0
K04040	0.0
K02700	0.0
K04049	0.0
K04048	0.0
K02707	0.0
K02704	0.0
K02705	0.0
K10020	38.0
K10021	0.0
K10022	0.0
K10023	0.0
K10024	0.0
K10025	0.0
K10026	28016.0
K10027	561.0
K13612	0.0
K13613	0.0
K13611	0.0
K13614	0.0
K13615	0.0
K05794	42658.0
K05795	34816.0
K05796	2340.0
K05797	0.0
K05790	0.0
K05791	22848.0
K05792	24172.0
K05793	22920.0
K05798	0.0
K05799	117637.0
K01474	253.0
K01477	1.0
K01476	1992.0
K01471	37.0
K01470	93062.0
K01473	286.0
K13039	18.0
K01479	402.0
K01478	9516.0
K05570	20124.0
K05571	24831.0
K05572	0.0
K05573	0.0
K02078	456106.0
K02079	0.0
K05576	18.0
K02074	2936.0
K02075	2975.0
K02076	1985.0
K02077	48663.0
K02071	89402.0
K02072	88886.0
K02073	100578.0
K03309	4188.0
K03308	379481.0
K03305	210968.0
K03304	84.0
K03307	107073.0
K03306	59781.0
K03301	3.0
K03300	3860.0
K03303	40248.0
K03302	0.0
K06173	339271.0
K06175	62.0
K06174	0.0
K06177	180438.0
K06176	450.0
K06179	81747.0
K07680	100.0
K03867	0.0
K03838	0.0
K12053	0.0
K11618	12867.0
K11619	0.0
K11614	3520.0
K11615	0.0
K11616	0.0
K11617	36.0
K11610	0.0
K11611	0.0
K11960	0.0
K11961	781.0
K02836	291136.0
K10565	1.0
K10564	1.0
K02837	265575.0
K10561	9449.0
K10560	8383.0
K10563	146275.0
K10562	1.0
K02838	291684.0
K06858	0.0
K02839	13924.0
K06859	12897.0
K12700	7163.0
K07558	0.0
K07559	42527.0
K07228	5.0
K07229	82.0
K07226	63.0
K07224	72.0
K07225	47.0
K07222	23044.0
K07223	3611.0
K07220	54071.0
K07221	7484.0
K10709	19907.0
K10708	0.0
K10701	0.0
K10703	0.0
K10702	33.0
K10704	0.0
K05984	0.0
K07537	0.0
K08652	0.0
K08651	0.0
K08658	0.0
K08659	5274.0
K05982	61.0
K07451	8.0
K07453	0.0
K07452	0.0
K07455	16246.0
K07454	22888.0
K09707	17700.0
K07457	1244.0
K09706	2735.0
K07104	22913.0
K00029	34533.0
K00028	4.0
K00799	9318.0
K00798	102658.0
K00797	51815.0
K00024	373443.0
K00795	11835.0
K00026	0.0
K00021	18.0
K00020	17034.0
K00023	89.0
K00022	0.0
K09017	3637.0
K01269	134659.0
K09015	188698.0
K09014	239114.0
K09013	286113.0
K09011	171401.0
K09010	2.0
K01261	6.0
K01262	494730.0
K01263	266.0
K01264	37.0
K01265	475579.0
K01266	29553.0
K09018	0.0
K08227	0.0
K08226	18.0
K08225	0.0
K08224	3839.0
K08223	48570.0
K08222	127.0
K08221	156.0
K00249	2522.0
K01790	418749.0
K00241	207749.0
K00240	216652.0
K00243	244939.0
K00242	4756.0
K00245	3844.0
K00244	151599.0
K00247	0.0
K00246	3819.0
K01795	49843.0
K06983	18.0
K02799	30.0
K02798	7045.0
K02791	6995.0
K02790	0.0
K02793	58721.0
K02795	116276.0
K02794	120529.0
K02796	99514.0
K04564	255407.0
K04565	38914.0
K04566	17481.0
K04567	277000.0
K01040	2356.0
K01041	19173.0
K04562	7186.0
K04568	40.0
K01049	0.0
K02535	211258.0
K02242	6750.0
K02536	234662.0
K02531	443.0
K02246	1261.0
K02533	10331.0
K02532	3796.0
K02248	725.0
K02538	3687.0
K00581	0.0
K13421	40.0
K01013	0.0
K15018	0.0
K15019	0.0
K03110	291362.0
K03111	533290.0
K03112	4.0
K03113	183243.0
K03116	211151.0
K03117	4217.0
K03118	210522.0
K03119	189.0
K10919	0.0
K12552	0.0
K12553	0.0
K12551	0.0
K12556	3.0
K12554	6.0
K12555	2487.0
K06892	446.0
K06893	22965.0
K06890	49720.0
K06891	28760.0
K06896	415961.0
K06897	42378.0
K06894	56288.0
K06895	27340.0
K10954	1.0
K10956	0.0
K06899	0.0
K06328	8388.0
K06329	0.0
K10952	0.0
K10953	0.0
K11395	0.0
K11391	0.0
K11390	0.0
K11392	284.0
K00499	1.0
K00494	22932.0
K00495	1.0
K00496	9.0
K00491	0.0
K00492	38.0
K00493	2.0
K13591	0.0
K01467	199863.0
K13593	37.0
K13592	38.0
K04021	74.0
K04020	73.0
K04023	22756.0
K04022	0.0
K04025	0.0
K04024	7467.0
K04027	1599.0
K04026	3053.0
K04029	33191.0
K04028	35933.0
K07055	354.0
K07054	286.0
K07057	6.0
K07056	456113.0
K07051	22853.0
K07050	52749.0
K07053	194473.0
K07052	357714.0
K07059	0.0
K07058	257451.0
K10040	6012.0
K10041	28037.0
K10046	0.0
K04799	0.0
K04798	0.0
K04793	0.0
K04792	0.0
K04791	0.0
K04790	0.0
K04797	0.0
K04796	0.0
K04795	0.0
K04794	574.0
K13638	30.0
K13639	42.0
K13634	4.0
K13635	1.0
K13636	73.0
K13637	1066.0
K13630	0.0
K13631	0.0
K13632	0.0
K13633	38.0
K02042	39322.0
K05778	36.0
K05779	0.0
K05776	136874.0
K05541	1.0
K05774	111.0
K05775	0.0
K05772	532.0
K05773	532.0
K05540	25446.0
K01459	0.0
K01458	76.0
K01457	23678.0
K01455	23832.0
K01454	1.0
K01453	88.0
K01452	0.0
K01451	46612.0
K01450	0.0
K05518	0.0
K08070	12499.0
K08071	0.0
K05516	52308.0
K08077	1277.0
K05515	297433.0
K13093	0.0
K11783	0.0
K12949	0.0
K12945	0.0
K12944	1.0
K12941	10144.0
K12940	17452.0
K12943	0.0
K12942	28834.0
K14728	0.0
K14727	1.0
K11785	0.0
K00108	23040.0
K13890	4352.0
K13891	4352.0
K13892	5250.0
K13893	56.0
K13894	55.0
K13895	55.0
K13896	90.0
K06159	0.0
K06158	331721.0
K06153	301240.0
K06152	78.0
K06151	78.0
K06157	0.0
K06156	0.0
K06155	52.0
K06154	0.0
K03327	368883.0
K03326	22520.0
K03325	35747.0
K03324	290852.0
K03322	14132.0
K03321	47518.0
K03320	44787.0
K03329	0.0
K03328	179446.0
K04802	0.0
K04801	0.0
K04800	0.0
K11948	0.0
K01505	344.0
K04756	6.0
K11940	3.0
K11941	0.0
K11942	375.0
K11943	0.0
K11944	0.0
K01507	373627.0
K11946	0.0
K11947	0.0
K01506	557.0
K01501	1224.0
K01500	1814.0
K01503	0.0
K06714	6164.0
K04750	39979.0
K12789	0.0
K12788	0.0
K11526	0.0
K10810	0.0
K11522	0.0
K11523	0.0
K08675	0.0
K08676	6556.0
K08677	37.0
K08679	0.0
K11521	0.0
K10547	11722.0
K10546	13572.0
K10545	4723.0
K10544	2004.0
K10543	3073.0
K10542	39975.0
K10541	39422.0
K10540	59787.0
K10549	2126.0
K10548	11722.0
K14630	0.0
K11529	0.0
K00007	1.0
K00005	67541.0
K13444	0.0
K00003	135865.0
K00002	20389.0
K00001	75977.0
K01186	203235.0
K00009	6826.0
K00008	85224.0
K10726	0.0
K10725	354.0
K08246	0.0
K00263	32852.0
K00262	422668.0
K00261	1843.0
K00260	5432.0
K00266	654572.0
K00265	212948.0
K01200	58305.0
K01201	46821.0
K01206	678547.0
K01207	78240.0
K01205	166418.0
K01208	504.0
K01209	285841.0
K06167	207096.0
K00917	31467.0
K00912	210904.0
K00919	285626.0
K02519	288374.0
K02518	283119.0
K02517	191521.0
K02511	0.0
K02510	49725.0
K13409	0.0
K13408	0.0
K03179	182621.0
K03170	358.0
K03177	291631.0
K12574	97794.0
K12570	0.0
K12573	279411.0
K11009	0.0
K11008	0.0
K11005	0.0
K11004	0.0
K11007	0.0
K11006	0.0
K11003	0.0
K08296	25274.0
K08297	8.0
K08295	44.0
K02634	0.0
K02635	0.0
K10622	0.0
K07693	262.0
K07692	0.0
K07691	0.0
K07690	0.0
K07697	0.0
K07696	14412.0
K07695	0.0
K07694	2334.0
K07699	63542.0
K07698	0.0
K07079	129385.0
K07078	26892.0
K07077	39.0
K07076	9992.0
K07075	21158.0
K07074	26687.0
K07073	0.0
K07072	0.0
K07071	53352.0
K07070	0.0
K14584	1.0
K11620	0.0
K09190	0.0
K11623	0.0
K05759	0.0
K08589	96.0
K11625	0.0
K11995	0.0
K01439	120449.0
K01438	196133.0
K01431	39.0
K01430	40221.0
K01433	43248.0
K01432	0.0
K01434	162.0
K01437	0.0
K01436	68432.0
K05539	3578.0
K14520	0.0
K12963	21.0
K12962	3.0
K12961	0.0
K12960	269773.0
K14749	1.0
K14748	0.0
K02972	0.0
K14743	0.0
K14742	234483.0
K14745	0.0
K14744	0.0
K14747	0.0
K14746	0.0
K02167	2.0
K02164	1.0
K02160	82779.0
K02168	5095.0
K02169	139685.0
K10931	0.0
K03341	0.0
K03340	189157.0
K03343	37.0
K03342	76.0
K03346	4820.0
K12299	0.0
K12291	0.0
K12290	0.0
K12293	0.0
K12292	0.0
K12295	0.0
K12294	0.0
K12297	194.0
K12368	2.0
K11922	0.0
K11923	0.0
K11920	0.0
K11921	2909.0
K11926	0.0
K11927	66183.0
K11924	1328.0
K11925	0.0
K11928	32709.0
K13181	0.0
K13219	0.0
K07262	3521.0
K07263	254342.0
K07260	93600.0
K07261	37.0
K07266	86.0
K07267	22883.0
K07264	1.0
K07265	86.0
K07268	0.0
K07269	0.0
K01155	32197.0
K04478	0.0
K04479	0.0
K10528	0.0
K14952	36.0
K07486	36482.0
K07487	2359.0
K07484	123709.0
K07485	106.0
K07482	970.0
K07483	213594.0
K07480	2.0
K07481	8773.0
K07488	169.0
K07489	0.0
K11210	0.0
K11211	2.0
K11212	57.0
K11214	14162.0
K11216	941.0
K06300	0.0
K00061	0.0
K00060	31195.0
K06301	0.0
K00065	13828.0
K00064	80.0
K00067	310278.0
K00066	22852.0
K00069	0.0
K00068	2260.0
K06304	0.0
K08262	0.0
K08261	1.0
K08260	4.0
K08265	0.0
K08264	0.0
K00288	54.0
K00285	22949.0
K00284	52846.0
K00287	302138.0
K00286	293765.0
K00281	181056.0
K00280	0.0
K00283	42833.0
K00282	42833.0
K08088	0.0
K14198	0.0
K14199	0.0
K03452	0.0
K14194	0.0
K14195	0.0
K14196	0.0
K14197	0.0
K14192	0.0
K14193	0.0
K01880	278080.0
K01881	306058.0
K01883	291646.0
K01885	288864.0
K04618	0.0
K01887	308967.0
K01224	28626.0
K01889	291711.0
K01226	16722.0
K01227	5053.0
K01220	12238.0
K01222	16161.0
K01223	112951.0
K02759	59930.0
K02755	6.0
K02757	98702.0
K02756	3.0
K14998	39.0
K02750	5263.0
K02753	1066.0
K02752	0.0
K00939	291196.0
K00938	1244.0
K00937	241908.0
K00936	424748.0
K00935	7.0
K00934	22856.0
K00933	0.0
K00932	0.0
K00931	266067.0
K00930	519111.0
K01089	189345.0
K01080	0.0
K01081	199374.0
K01082	0.0
K01083	4.0
K01084	0.0
K01085	2.0
K01087	86.0
K02571	0.0
K02570	703.0
K02573	4215.0
K02572	12.0
K02575	24181.0
K02574	11601.0
K07780	0.0
K03488	52443.0
K03489	4254.0
K03482	0.0
K03483	1921.0
K03480	22359.0
K03481	14125.0
K03486	16661.0
K03487	1.0
K03484	55298.0
K03485	0.0
K02287	0.0
K02286	0.0
K02285	0.0
K02284	0.0
K02283	75750.0
K02282	4717.0
K02281	3522.0
K02280	3732.0
K02289	0.0
K02288	0.0
K03626	0.0
K03627	0.0
K03624	308513.0
K03625	291684.0
K03151	80606.0
K03620	4579.0
K03153	72.0
K08869	0.0
K03628	272514.0
K03629	286691.0
K09738	0.0
K09739	0.0
K09736	0.0
K09737	0.0
K09735	0.0
K09732	0.0
K09733	0.0
K09730	0.0
K09731	0.0
K09888	81513.0
K09889	3780.0
K09880	38.0
K09882	5014.0
K09883	4696.0
K09884	0.0
K09887	0.0
K11027	0.0
K11026	0.0
K11025	0.0
K11024	0.0
K07679	1.0
K07678	0.0
K11021	0.0
K11020	0.0
K07675	33.0
K07674	3521.0
K07676	0.0
K07671	0.0
K07670	78.0
K07673	3525.0
K07672	0.0
K01117	0.0
K12048	0.0
K07019	26767.0
K07018	4789.0
K07011	385242.0
K07010	78788.0
K07013	439.0
K07012	83765.0
K07015	74697.0
K07014	8626.0
K07017	28855.0
K07016	808.0
K10084	0.0
K08372	2006.0
K05884	1115.0
K05885	17336.0
K05886	246.0
K05887	3520.0
K05880	0.0
K05881	36.0
K05882	22959.0
K05883	0.0
K08902	0.0
K05739	2142.0
K05888	0.0
K05889	0.0
K08903	0.0
K00547	5591.0
K00544	1.0
K00545	0.0
K00542	0.0
K00543	0.0
K00540	558521.0
K00548	281036.0
K00549	60252.0
K01145	0.0
K01412	4789.0
K01147	3786.0
K01417	59479.0
K00038	39.0
K01143	1.0
K01142	149853.0
K01419	7987.0
K00788	275914.0
K00789	312122.0
K12502	0.0
K14762	0.0
K14761	71750.0
K06195	23061.0
K03819	0.0
K03818	263.0
K03814	23801.0
K03817	13594.0
K03816	83700.0
K03811	86052.0
K03810	1358.0
K03813	4480.0
K11908	0.0
K11909	0.0
K11904	44.0
K11905	38.0
K11906	40.0
K11907	39.0
K11900	43.0
K11901	43.0
K11902	75.0
K11903	119.0
K10986	272.0
K13238	0.0
K13239	0.0
K13797	0.0
K07248	21531.0
K13796	37.0
K07244	0.0
K07245	45.0
K07246	3566.0
K07240	575018.0
K07241	39.0
K07242	0.0
K07243	23115.0
K01268	0.0
K05296	0.0
K02821	25952.0
K09016	0.0
K09945	38.0
K09944	12.0
K09947	39.0
K09946	23065.0
K09941	60.0
K09940	31081.0
K09943	11.0
K09942	131.0
K09949	27835.0
K09948	56.0
K10851	9.0
K10850	0.0
K03666	26449.0
K03667	7987.0
K03196	3603.0
K03665	284207.0
K11275	0.0
K06012	67002.0
K00048	49737.0
K10857	53.0
K09773	11986.0
K00043	429.0
K00042	35282.0
K00041	43014.0
K00040	27765.0
K00046	281915.0
K00733	0.0
K00044	0.0
K06011	1.0
K09012	0.0
K06016	12463.0
K06017	0.0
K06014	0.0
K06015	15410.0
K06019	9115.0
K01075	3558.0
K12221	0.0
K06444	0.0
K04632	0.0
K14977	4673.0
K14974	1.0
K00958	2070.0
K00951	450413.0
K00950	228096.0
K00952	2096.0
K00955	30880.0
K00954	292750.0
K00957	40842.0
K00956	40224.0
K00590	9735.0
K02777	14509.0
K02775	17070.0
K02774	15175.0
K02773	16203.0
K02771	10980.0
K02770	76863.0
K02779	26015.0
K02778	0.0
K01606	0.0
K01607	203006.0
K01604	0.0
K01605	0.0
K01602	50.0
K01601	1867.0
K03750	47673.0
K01609	223621.0
K02553	28.0
K02804	31917.0
K02551	187325.0
K02806	6757.0
K02557	204532.0
K02800	15748.0
K05275	1.0
K02802	0.0
K13300	0.0
K02558	53178.0
K02809	1.0
K02808	1.0
K03600	3538.0
K03601	288976.0
K03602	265855.0
K03603	0.0
K03604	15303.0
K03605	4173.0
K03606	20849.0
K03607	0.0
K03608	40932.0
K03609	80859.0
K06078	0.0
K06079	3530.0
K09710	290984.0
K09711	427.0
K09712	2.0
K06073	0.0
K06074	0.0
K06075	15121.0
K06076	37320.0
K06077	261.0
K06382	37441.0
K06383	24506.0
K06380	0.0
K06381	79933.0
K06386	5082.0
K06387	50030.0
K06384	9051.0
K06385	51755.0
K06388	0.0
K06389	0.0
K12466	2.0
K12468	0.0
K07657	28534.0
K07656	0.0
K07655	0.0
K07654	42.0
K07653	3.0
K07652	5425.0
K07651	140.0
K07650	12163.0
K07659	8216.0
K07658	236123.0
K11041	2647.0
K11040	1.0
K11043	0.0
K11042	0.0
K11045	0.0
K11044	0.0
K11047	0.0
K11046	0.0
K11049	0.0
K11048	0.0
K07387	152136.0
K07386	195186.0
K06926	122688.0
K06927	22821.0
K06924	2.0
K06925	291683.0
K06922	6.0
K06923	62328.0
K06920	56714.0
K06921	190371.0
K06928	4014.0
K06929	7334.0
K07033	64442.0
K07032	28624.0
K07031	26325.0
K07030	75889.0
K07037	184180.0
K07035	48974.0
K07034	400.0
K07039	3521.0
K07038	28182.0
K10829	0.0
K00384	413067.0
K00385	8548.0
K00386	0.0
K00387	0.0
K00380	46155.0
K00381	23105.0
K00382	257565.0
K00383	499.0
K00389	67.0
K01387	0.0
K01385	0.0
K01389	0.0
K09158	3873.0
K09159	4713.0
K09156	0.0
K09157	77450.0
K09154	0.0
K09155	26483.0
K09152	0.0
K09153	33891.0
K09150	0.0
K09151	23559.0
K05970	256543.0
K05714	18.0
K05715	0.0
K05710	107.0
K05711	33.0
K05712	40.0
K05713	1.0
K00560	270592.0
K00561	4.0
K00563	21908.0
K00564	18002.0
K00566	438787.0
K00567	276165.0
K00568	6606.0
K00569	23122.0
K05575	1792.0
K01169	36.0
K01167	1.0
K01166	0.0
K05577	24676.0
K01163	44545.0
K01161	0.0
K01160	73.0
K05578	0.0
K05579	0.0
K08092	10473.0
K08093	9361.0
K08094	18337.0
K08095	0.0
K08096	0.0
K08097	203.0
K02254	0.0
K02255	0.0
K01743	0.0
K02251	100.0
K02061	6.0
K01741	0.0
K02060	35.0
K00114	61.0
K02122	74238.0
K02123	233507.0
K02120	234311.0
K02121	220302.0
K02124	233245.0
K03837	9.0
K03836	0.0
K03835	78.0
K03834	3.0
K03833	12881.0
K03832	235054.0
K03831	22863.0
K03830	31158.0
K00443	0.0
K03839	186577.0
K02067	11091.0
K10189	38074.0
K13038	451739.0
K13787	4512.0
K13788	23145.0
K13789	817078.0
K10188	49812.0
K12255	0.0
K12254	14.0
K12257	243436.0
K12256	38.0
K12251	57037.0
K12250	0.0
K12253	0.0
K12252	1.0
K13252	1332.0
K13256	4070.0
K13255	0.0
K12079	0.0
K12078	0.0
K12071	3521.0
K12070	1.0
K12073	22848.0
K12072	1.0
K09912	17.0
K06236	0.0
K06237	0.0
K05519	0.0
K09914	242.0
K11788	0.0
K11782	0.0
K11780	0.0
K11781	0.0
K11787	0.0
K11784	0.0
K11530	0.0
K12787	0.0
K12786	0.0
K12785	0.0
K12784	0.0
K06718	3.0
K09969	3581.0
K09968	42.0
K09967	37879.0
K09966	22849.0
K09965	22849.0
K09964	1107.0
K09963	25779.0
K09962	542.0
K09961	30.0
K09960	1.0
K11527	66434.0
K11524	0.0
K11525	0.0
K11250	3521.0
K11253	0.0
K11258	0.0
K11528	0.0
K00713	0.0
K00712	899.0
K10780	51.0
K10783	22940.0
K10125	40.0
K10124	0.0
K10126	40.0
K10121	1643.0
K10123	0.0
K10122	1642.0
K04652	43394.0
K04653	24786.0
K04651	55432.0
K04656	21386.0
K04654	21424.0
K04655	28563.0
K00973	286510.0
K00972	4554.0
K00971	260291.0
K00970	171354.0
K00975	211490.0
K00974	291472.0
K00979	213634.0
K00978	33295.0
K14954	0.0
K14955	0.0
K14956	0.0
K06178	226490.0
K01596	28079.0
K01597	1695.0
K01594	0.0
K01595	23640.0
K01592	0.0
K01593	190.0
K01590	23175.0
K01591	284914.0
K01598	22851.0
K01599	301950.0
K02711	0.0
K02710	0.0
K02713	0.0
K02712	0.0
K02714	0.0
K02717	0.0
K02716	0.0
K02719	0.0
K02718	0.0
K03449	39506.0
K03446	173809.0
K03444	1672.0
K03445	111.0
K03442	234079.0
K01620	243389.0
K01621	26408.0
K01622	387.0
K01623	67569.0
K01624	374616.0
K01625	375594.0
K01626	98485.0
K01627	210899.0
K01628	75142.0
K01629	36739.0
K05299	100.0
K02829	0.0
K02828	33.0
K02827	33.0
K02826	0.0
K02825	37166.0
K02824	93121.0
K02823	250668.0
K02822	28313.0
K03198	3602.0
K03199	8258.0
K03668	13228.0
K03669	22898.0
K03190	40222.0
K03191	658.0
K03660	100769.0
K03194	1.0
K03195	3606.0
K03664	291631.0
K03197	3603.0
K09772	74092.0
K06013	34633.0
K09770	1949.0
K09771	61.0
K09776	95.0
K09777	46324.0
K09774	5668.0
K09775	43283.0
K09778	36982.0
K09779	65232.0
K06269	0.0
K06323	0.0
K11624	0.0
K02991	0.0
K02990	285719.0
K02624	40.0
K02240	17340.0
K08282	24236.0
K12440	0.0
K12441	0.0
K12442	0.0
K12443	0.0
K12444	0.0
K12445	0.0
K12449	0.0
K02247	0.0
K07637	2.0
K07636	295563.0
K07639	0.0
K07638	8230.0
K11069	51511.0
K11068	123629.0
K11063	392.0
K11062	0.0
K11061	0.0
K11060	0.0
K11066	21.0
K11065	168788.0
K06900	1.0
K06901	161872.0
K06902	35070.0
K06903	6660.0
K06904	11712.0
K06905	11523.0
K06906	6942.0
K06907	17993.0
K06908	11326.0
K06909	2098.0
K10821	0.0
K05905	3094.0
K05904	0.0
K05906	0.0
K05900	0.0
K05903	384.0
K01406	0.0
K05909	0.0
K05908	0.0
K00368	11.0
K00369	30.0
K00366	33043.0
K00367	0.0
K00364	4762.0
K00365	22883.0
K00362	235.0
K00363	137.0
K00360	0.0
```
