## Extended Data File 1 for "Diet induces reproducible alterations in the mouse and human gut microbiome": SRS1366799_SRR3310239.picrust_nol

```
# Constructed from biom file
#OTU ID	SRR3310239
K01365	0.0
K01364	0.0
K01361	33.0
K01360	0.0
K01362	244618.0
K02249	0.0
K05841	0.0
K05844	353.0
K05845	1324.0
K05846	48902.0
K05847	87539.0
K00508	374.0
K00500	257.0
K00507	23618.0
K00504	111.0
K00505	0.0
K12521	0.0
K01101	69484.0
K01103	3312.0
K12520	0.0
K01104	487515.0
K05592	229072.0
K05593	63568.0
K05590	0.0
K05591	32.0
K05596	1705.0
K05597	3.0
K05594	0.0
K05595	28754.0
K05599	0.0
K11964	0.0
K11962	0.0
K14540	126391.0
K12529	380.0
K12528	355.0
K06353	0.0
K02456	48269.0
K02457	166.0
K02454	47589.0
K02455	22532.0
K02452	141.0
K02453	68249.0
K02450	8.0
K02103	44088.0
K08138	12739.0
K02108	298028.0
K02109	330036.0
K02458	165.0
K02459	165.0
K08137	1.0
K03851	1689.0
K03850	0.0
K03852	1690.0
K03855	2666.0
K03856	135146.0
K13018	0.0
K13019	3483.0
K13010	61.0
K13011	0.0
K13012	39164.0
K13013	113.0
K13014	0.0
K13015	182.0
K13016	3528.0
K13017	31.0
K08566	0.0
K08567	376.0
K13274	0.0
K13275	316.0
K13276	0.0
K13277	0.0
K03275	0.0
K03274	26346.0
K03277	0.0
K03276	0.0
K03271	132502.0
K03270	165295.0
K03273	35702.0
K03272	79420.0
K03279	0.0
K03278	0.0
K11022	0.0
K12277	0.0
K12276	0.0
K12270	31826.0
K11058	0.0
K12279	0.0
K12278	0.0
K07557	0.0
K07550	0.0
K07552	110044.0
K06319	0.0
K09909	0.0
K09908	0.0
K12051	0.0
K12050	0.0
K12057	515.0
K12056	7.0
K06221	1138.0
K09900	0.0
K09903	284772.0
K09902	0.0
K09904	0.0
K09907	0.0
K09906	0.0
K11501	0.0
K03234	0.0
K00773	283843.0
K00772	26769.0
K00777	1.0
K00776	0.0
K06313	2268.0
K06315	0.0
K05574	0.0
K10201	1559.0
K07176	1.0
K07177	3332.0
K07174	0.0
K07175	44407.0
K07172	1145.0
K07173	99116.0
K07170	146269.0
K07171	253356.0
K07178	8.0
K07179	0.0
K00195	0.0
K00194	2381.0
K00197	2496.0
K00196	4.0
K00191	0.0
K00190	316.0
K00193	0.0
K00192	0.0
K00198	26514.0
K06405	89465.0
K10109	33613.0
K10108	73203.0
K10107	19.0
K01828	8.0
K01829	81.0
K01826	8.0
K01825	0.0
K01822	175.0
K01823	6589.0
K01820	22292.0
K01821	4966.0
K00999	0.0
K00998	214854.0
K00995	258317.0
K00997	46030.0
K00996	63.0
K00991	296402.0
K00990	27015.0
K00992	22.0
K11028	0.0
K02622	188042.0
K02625	0.0
K03564	272644.0
K13489	22265.0
K13488	22265.0
K13483	142.0
K13482	121.0
K13481	120.0
K13480	0.0
K13487	22265.0
K13486	22265.0
K14680	1.0
K14681	0.0
K14682	22314.0
K08358	685.0
K08357	714.0
K08356	0.0
K08355	0.0
K03469	250967.0
K03462	1.0
K03464	6.0
K03465	27503.0
K03466	284390.0
K01648	50.0
K01649	295195.0
K01643	24750.0
K01640	4421.0
K01641	2756.0
K01646	7571.0
K01647	277523.0
K01644	32996.0
K02597	160.0
K02626	622.0
K02595	4.0
K02594	3006.0
K02593	4.0
K02592	2383.0
K02591	9795.0
K02590	32553.0
K02598	14364.0
K02849	24524.0
K14061	0.0
K14062	0.0
K14063	0.0
K14064	0.0
K14065	0.0
K14067	0.0
K02841	24597.0
K02840	2290.0
K02843	9376.0
K02844	23928.0
K02847	0.0
K02846	0.0
K02102	1256.0
K09758	3502.0
K06039	5.0
K06034	26.0
K06036	120.0
K06037	0.0
K06032	0.0
K01581	8035.0
K02702	0.0
K02659	46.0
K13490	22265.0
K13491	22265.0
K03644	147801.0
K03645	0.0
K03646	2359.0
K03647	36532.0
K03640	15913.0
K03641	5813.0
K03642	36826.0
K03643	2413.0
K03648	250013.0
K03649	495.0
K06694	0.0
K11814	0.0
K12428	2.0
K12429	6.0
K12422	0.0
K12423	0.0
K12420	0.0
K12421	0.0
K12426	0.0
K12427	0.0
K12424	0.0
K12425	0.0
K07349	0.0
K07348	0.0
K05380	0.0
K07345	3.0
K07344	2.0
K07347	3.0
K07346	0.0
K07341	54508.0
K07340	170.0
K07343	56251.0
K07342	0.0
K06968	23922.0
K06969	512068.0
K06962	27581.0
K06963	0.0
K06960	120648.0
K06961	0.0
K06966	203371.0
K06967	126383.0
K06964	0.0
K06965	0.0
K08995	22405.0
K08994	276.0
K08997	18.0
K08996	1465.0
K08990	0.0
K08993	0.0
K08992	0.0
K08999	38977.0
K08998	212798.0
K08344	112.0
K08345	0.0
K08346	0.0
K14940	32.0
K02724	0.0
K08349	0.0
K11815	0.0
K05929	0.0
K05928	22266.0
K05927	34.0
K05924	17.0
K05922	52.0
K05921	42.0
K00349	128101.0
K00698	0.0
K00340	152370.0
K00341	152398.0
K00690	43254.0
K00343	149053.0
K00344	2536.0
K00697	3306.0
K00346	128100.0
K00347	128101.0
K09116	30156.0
K09117	230362.0
K05337	62411.0
K09118	1088.0
K09119	0.0
K02106	2124.0
K05823	2337.0
K05820	237.0
K05826	26.0
K05827	26.0
K02100	0.0
K02101	0.0
K00524	0.0
K00525	229707.0
K00526	78870.0
K00527	378415.0
K00520	26560.0
K00522	0.0
K00523	61.0
K02451	0.0
K00528	212455.0
K00529	32.0
K00025	22265.0
K14215	0.0
K14213	0.0
K03453	188849.0
K00796	226930.0
K05339	1024.0
K00027	131808.0
K00794	218774.0
K00793	217838.0
K01347	0.0
K01346	0.0
K01344	0.0
K01343	0.0
K00791	297958.0
K01340	0.0
K00790	344065.0
K02694	0.0
K02696	0.0
K02697	0.0
K02690	0.0
K02691	658.0
K02692	0.0
K02693	0.0
K02698	0.0
K02699	0.0
K00836	53.0
K00837	119450.0
K00835	22290.0
K00832	36301.0
K00833	132076.0
K00830	4168.0
K00831	254958.0
K00839	23299.0
K04335	0.0
K04334	0.0
K01120	22269.0
K01126	284219.0
K04333	0.0
K01129	131695.0
K01128	33.0
K04339	0.0
K04338	0.0
K02470	371885.0
K02471	26781.0
K02472	6187.0
K02473	0.0
K02474	152851.0
K02475	51.0
K02476	51.0
K02477	205780.0
K02478	366.0
K02479	22586.0
K09019	122.0
K01267	102257.0
K13074	0.0
K13075	0.0
K11441	0.0
K14055	0.0
K13299	0.0
K13292	183989.0
K14057	0.0
K14056	0.0
K02856	4668.0
K02585	5566.0
K12211	0.0
K12210	0.0
K12213	0.0
K12212	0.0
K12215	0.0
K02854	1.0
K12217	0.0
K12216	0.0
K12219	0.0
K12218	0.0
K02855	133.0
K08692	0.0
K08693	14.0
K08690	3.0
K08691	0.0
K08696	0.0
K08697	0.0
K11748	22273.0
K11749	278215.0
K11746	0.0
K11747	3.0
K11744	22267.0
K11745	22379.0
K11742	1656.0
K11743	31592.0
K11740	6.0
K11741	48361.0
K13920	10988.0
K13921	1022.0
K13922	45001.0
K13923	1022.0
K13924	1550.0
K13925	0.0
K13926	22412.0
K13927	9471.0
K13928	3.0
K13929	10.0
K09923	0.0
K09922	152481.0
K06201	206898.0
K06200	111267.0
K06207	250467.0
K06206	30197.0
K06205	0.0
K09924	24509.0
K09929	0.0
K06208	2193.0
K00759	199771.0
K00758	176.0
K00752	1124.0
K00757	237650.0
K00756	44071.0
K00754	303262.0
K06001	169340.0
K05557	0.0
K09766	8183.0
K05554	0.0
K07475	0.0
K07150	54377.0
K07151	1823.0
K07152	4375.0
K07153	43.0
K07154	236827.0
K07155	0.0
K07156	91.0
K07157	237.0
K07406	103445.0
K07407	456725.0
K07404	112557.0
K07405	129532.0
K07402	156638.0
K07403	24301.0
K07400	0.0
K07401	26.0
K01808	295353.0
K01809	265179.0
K01800	118.0
K01801	0.0
K01802	165345.0
K01803	286622.0
K01804	60506.0
K01805	60814.0
K01807	71122.0
K09718	0.0
K14668	0.0
K14669	0.0
K14666	0.0
K14667	0.0
K01664	3607.0
K01665	117145.0
K01666	46925.0
K01667	125490.0
K01660	0.0
K01661	36457.0
K01662	297118.0
K01663	0.0
K01668	355.0
K01669	26752.0
K02863	281427.0
K02862	4.0
K02860	245740.0
K02867	284777.0
K02866	0.0
K02864	277879.0
K02869	0.0
K05362	11.0
K05365	116.0
K03402	108662.0
K03403	0.0
K03400	0.0
K03406	578907.0
K03407	90561.0
K03404	58.0
K03405	431.0
K03408	157446.0
K03409	6039.0
K02315	127071.0
K02314	313053.0
K02317	0.0
K02316	283907.0
K02313	283374.0
K02312	717.0
K02319	136.0
K12405	0.0
K12152	0.0
K12151	0.0
K07091	2442.0
K07090	292354.0
K07093	22340.0
K07092	2.0
K07095	387539.0
K07094	214.0
K07097	29.0
K07096	1656.0
K07099	24277.0
K07098	370156.0
K11175	259245.0
K11174	0.0
K11177	45.0
K11176	355.0
K11173	0.0
K11179	2050.0
K11178	158.0
K00322	16.0
K00320	68.0
K00321	0.0
K00326	0.0
K00324	3560.0
K00325	1300.0
K00329	1658.0
K05945	752.0
K05944	0.0
K05947	0.0
K05946	24477.0
K06944	4.0
K06945	72.0
K06946	2.0
K06415	2635.0
K06940	90809.0
K06941	313331.0
K06942	281425.0
K06943	0.0
K10806	116.0
K10807	12.0
K10804	44794.0
K10805	576.0
K06948	34746.0
K06949	310839.0
K06418	317.0
K09138	167.0
K09139	11.0
K09134	33417.0
K09135	0.0
K09136	3440.0
K09137	2074.0
K09130	1.0
K09131	26497.0
K09132	31574.0
K09133	2254.0
K05808	268687.0
K05809	0.0
K05804	29540.0
K05805	2370.0
K05806	0.0
K05807	134097.0
K05800	119.0
K05801	10193.0
K05802	5.0
K05803	0.0
K01044	118.0
K01045	0.0
K01046	23788.0
K02068	4451.0
K04561	186.0
K01042	14034.0
K05568	88711.0
K05567	32763.0
K14273	0.0
K14275	0.0
K14274	1510.0
K02062	0.0
K05245	0.0
K05564	45.0
K01048	10373.0
K02066	161437.0
K01322	138066.0
K01325	0.0
K02065	160286.0
K01326	0.0
K05560	45.0
K02243	35128.0
K08930	0.0
K02679	0.0
K02676	46.0
K02674	52.0
K02675	0.0
K02672	49.0
K02241	3535.0
K02670	97.0
K02671	52.0
K00810	0.0
K00811	130089.0
K00812	44481.0
K00813	26.0
K00814	0.0
K00817	275980.0
K00818	153572.0
K00819	2363.0
K02530	33507.0
K02245	35133.0
K02244	2770.0
K01499	26.0
K01498	0.0
K01493	280972.0
K01492	4776.0
K01491	595457.0
K01497	1919.0
K01496	81934.0
K01495	188845.0
K01494	35978.0
K02418	74235.0
K02419	83854.0
K14492	0.0
K02412	78236.0
K02413	81035.0
K02410	84002.0
K02411	39092.0
K02416	83854.0
K02417	57103.0
K02414	7984.0
K02415	5637.0
K00120	0.0
K00121	3795.0
K00430	0.0
K13058	22265.0
K13059	0.0
K13727	20.0
K13057	16.0
K13722	0.0
K13051	1950.0
K13052	89357.0
K00435	135.0
K12054	0.0
K03239	0.0
K03238	0.0
K03231	136.0
K03230	22266.0
K03232	0.0
K12059	3.0
K03237	0.0
K03236	0.0
K12058	509.0
K12239	0.0
K12238	0.0
K12235	0.0
K12234	3844.0
K13942	0.0
K13940	68986.0
K13941	0.0
K12097	0.0
K12096	0.0
K12095	0.0
K12094	0.0
K12093	0.0
K12092	0.0
K12091	0.0
K12090	0.0
K12099	0.0
K12098	0.0
K06356	0.0
K05992	2194.0
K03540	0.0
K06331	43401.0
K06330	1245.0
K07138	154324.0
K07139	216210.0
K11811	3.0
K07132	12992.0
K07133	892125.0
K07130	133451.0
K07131	193.0
K07137	389869.0
K07134	0.0
K07135	0.0
K01860	0.0
K01866	284786.0
K01867	284694.0
K01865	1415.0
K01868	315873.0
K01869	284755.0
K06140	22366.0
K04766	17.0
K04767	34324.0
K04764	16079.0
K04762	152921.0
K04763	383360.0
K04760	2434.0
K04761	56835.0
K04768	139.0
K04769	84088.0
K08313	33418.0
K08312	43.0
K08311	22959.0
K08310	50.0
K08317	485.0
K08316	131935.0
K08315	0.0
K08314	10384.0
K05149	0.0
K08319	0.0
K08318	0.0
K06339	0.0
K14648	0.0
K14392	5531.0
K14393	22653.0
K14645	52.0
K14647	0.0
K01689	327413.0
K01686	228746.0
K01687	369790.0
K01684	39434.0
K01685	122105.0
K01682	131.0
K01681	260189.0
K05308	0.0
K02889	0.0
K02888	284967.0
K02885	0.0
K02884	284769.0
K02887	281140.0
K02886	284769.0
K02881	284772.0
K02883	0.0
K13743	0.0
K02086	2910.0
K02081	76809.0
K02080	9.0
K02083	2678.0
K02082	34028.0
K13831	0.0
K03428	0.0
K03429	65302.0
K03424	452443.0
K03935	0.0
K03932	13014.0
K03933	48.0
K03930	34101.0
K03931	2444.0
K02339	2417.0
K02338	284995.0
K02337	284292.0
K02336	0.0
K02335	313839.0
K02334	91290.0
K02330	0.0
K03688	116778.0
K03689	0.0
K03680	1514.0
K03683	43.0
K03684	26110.0
K03685	281427.0
K03686	431665.0
K03687	269494.0
K07301	168183.0
K07300	150.0
K07303	217.0
K07302	120.0
K07305	28470.0
K07304	61596.0
K07307	10563.0
K07306	2666.0
K07309	670.0
K07308	3071.0
K02617	0.0
K02610	118.0
K02963	284744.0
K02612	118.0
K02961	276129.0
K09686	663320.0
K09687	1005069.0
K09684	4330.0
K09685	6059.0
K09682	2.0
K09683	0.0
K09680	9320.0
K09681	0.0
K09688	19.0
K09689	19.0
K05962	0.0
K05961	0.0
K05967	716.0
K05966	2231.0
K11159	4.0
K05964	1639.0
K05968	0.0
K11152	0.0
K00309	3.0
K00658	27118.0
K00304	119.0
K00305	120.0
K00654	0.0
K00655	326047.0
K00652	142463.0
K00301	281.0
K00302	30961.0
K00303	1006.0
K10828	0.0
K06431	0.0
K06432	0.0
K06433	0.0
K06434	282.0
K06436	3265.0
K06437	0.0
K10820	1559.0
K06439	0.0
K10822	0.0
K10823	0.0
K10826	13.0
K09167	12572.0
K06322	0.0
K14117	0.0
K14259	0.0
K14257	26.0
K01308	9258.0
K01303	32321.0
K01301	27.0
K01305	40387.0
K01304	36445.0
K02658	48.0
K00672	0.0
K02650	15734.0
K02651	9156.0
K02652	122405.0
K02653	171099.0
K02654	284622.0
K05687	0.0
K02656	46.0
K05685	14.0
K00878	123954.0
K00879	6471.0
K00872	72764.0
K00873	281968.0
K00870	0.0
K00876	365150.0
K00877	0.0
K00874	286979.0
K00875	0.0
K04487	276615.0
K04486	254956.0
K04485	228836.0
K04484	0.0
K04483	0.0
K04482	0.0
K04480	7.0
K04488	185541.0
K12049	0.0
K13693	5.0
K13706	0.0
K13694	6757.0
K13695	13.0
K05977	0.0
K09516	7586.0
K02434	258917.0
K02435	246100.0
K02436	1775.0
K02437	215730.0
K05350	43546.0
K02431	52774.0
K08100	13.0
K02433	262874.0
K02438	126714.0
K02439	1269.0
K03745	1659.0
K03744	275701.0
K03747	48.0
K03210	251557.0
K03217	286401.0
K03216	154674.0
K03215	2545.0
K03742	222260.0
K03219	22266.0
K03218	245082.0
K03749	33.0
K03748	3113.0
K02383	0.0
K06327	0.0
K06320	43122.0
K07238	252153.0
K09479	0.0
K09478	0.0
K09475	0.0
K09474	1009.0
K09477	0.0
K09476	0.0
K09471	156.0
K09470	0.0
K09473	0.0
K09472	1.0
K07543	0.0
K06898	90698.0
K13967	0.0
K13963	65862.0
K07545	0.0
K00737	29472.0
K05345	249.0
K11706	1.0
K11707	446.0
K11704	1.0
K11705	1.0
K11708	395.0
K11709	397.0
K05588	26.0
K07114	370739.0
K07443	70709.0
K07116	17.0
K07117	22297.0
K07110	241.0
K07447	281166.0
K07112	15202.0
K07113	1975.0
K07448	37625.0
K07118	12931.0
K07119	144.0
K10619	3.0
K10618	0.0
K10617	0.0
K10616	1.0
K01848	291.0
K01849	292.0
K01844	21571.0
K01845	77491.0
K01846	2072.0
K01847	270394.0
K01840	446694.0
K01841	4158.0
K01842	0.0
K01843	52951.0
K06219	0.0
K10832	0.0
K05348	0.0
K14203	0.0
K08483	158186.0
K08482	22402.0
K08481	12.0
K08480	0.0
K08485	0.0
K08484	225.0
K00464	0.0
K00467	5.0
K00466	112.0
K00461	0.0
K00460	0.0
K00463	0.0
K00462	2.0
K04509	1.0
K00469	12.0
K00468	1.0
K08645	0.0
K04744	4229.0
K01518	0.0
K01519	0.0
K04748	1575.0
K04749	5077.0
K01514	71.0
K01515	238858.0
K01512	122377.0
K01510	0.0
K14623	40738.0
K14626	0.0
K14627	0.0
K14628	0.0
K14629	0.0
K03918	12.0
K03919	136.0
K12372	0.0
K12373	692859.0
K12370	0.0
K12371	0.0
K02359	0.0
K02358	287046.0
K02351	14.0
K02352	0.0
K02355	558864.0
K02357	284703.0
K02356	317482.0
K13574	2365.0
K13573	413.0
K13572	414.0
K13571	539.0
K13570	539.0
K12112	0.0
K12113	0.0
K12110	0.0
K12111	2234.0
K07329	0.0
K07328	0.0
K07323	3967.0
K07322	223661.0
K07321	21806.0
K07320	2300.0
K07327	0.0
K07326	0.0
K07325	0.0
K07324	0.0
K08163	0.0
K06180	692022.0
K06181	22445.0
K06182	67543.0
K06183	170898.0
K06186	2300.0
K06187	284990.0
K06188	34036.0
K06189	3957.0
K08359	3.0
K07589	4.0
K07588	127088.0
K07587	0.0
K07586	32003.0
K07585	0.0
K07584	133157.0
K07583	0.0
K07582	0.0
K07581	0.0
K07580	0.0
K11139	0.0
K05989	304666.0
K05988	0.0
K05985	54740.0
K05987	0.0
K05986	22265.0
K10843	63.0
K08354	0.0
K10844	40.0
K10848	0.0
K00673	22380.0
K00674	122295.0
K00675	24547.0
K00676	84789.0
K00677	191870.0
K06988	139.0
K06989	8618.0
K08351	1.0
K06980	25279.0
K06981	26.0
K06982	0.0
K08350	0.0
K06984	0.0
K06985	59.0
K06986	6.0
K06987	59152.0
K02445	88107.0
K02444	99015.0
K00582	0.0
K00583	0.0
K00580	0.0
K02110	309102.0
K00586	0.0
K00587	14.0
K00584	284.0
K08921	0.0
K02441	514.0
K00588	41461.0
K08922	0.0
K02440	70341.0
K00018	267554.0
K08923	0.0
K02443	56612.0
K00019	479.0
K02442	0.0
K08925	0.0
K08926	0.0
K08927	0.0
K03149	49237.0
K06604	0.0
K00015	533.0
K01989	106899.0
K00854	232338.0
K00855	46.0
K00856	3993.0
K00857	50261.0
K00850	595664.0
K00851	24976.0
K00852	208410.0
K00853	37159.0
K00858	262459.0
K00859	281374.0
K01181	46803.0
K01180	0.0
K01183	37500.0
K01182	116070.0
K01185	121663.0
K01184	13.0
K01187	534020.0
K01188	194315.0
K02596	236.0
K13766	576.0
K13767	5005.0
K13003	0.0
K13002	689.0
K13000	0.0
K02984	0.0
K02986	284780.0
K02987	0.0
K02636	0.0
K02982	255316.0
K02983	0.0
K02638	0.0
K02639	1149.0
K02988	283174.0
K08298	1328.0
K08299	1.0
K03583	2420.0
K03582	2450.0
K03581	140832.0
K03580	22268.0
K03587	135541.0
K03586	46.0
K03585	324763.0
K03584	248244.0
K03589	193740.0
K03588	360269.0
K01725	4.0
K01724	23802.0
K01727	3116.0
K01726	58268.0
K01721	112.0
K01720	76.0
K01722	0.0
K13008	0.0
K01729	15.0
K01728	8335.0
K09530	0.0
K09539	0.0
K02188	84570.0
K02189	79302.0
K02182	269.0
K02183	0.0
K03769	25009.0
K03768	374567.0
K03767	2994.0
K03765	0.0
K03764	0.0
K03763	206814.0
K03762	1249.0
K03761	21.0
K03760	5627.0
K09457	38470.0
K09456	43.0
K09459	3788.0
K09458	282182.0
K00602	659249.0
K13988	0.0
K13985	0.0
K09981	251.0
K09980	3.0
K09983	3.0
K09982	2.0
K09985	619.0
K09984	118.0
K09987	619.0
K09986	120.0
K09989	35050.0
K09988	36127.0
K12583	43.0
K12582	16.0
K12589	0.0
K11720	2443.0
K09759	50641.0
K10985	37.0
K10984	716.0
K07468	0.0
K07469	2830.0
K07464	73238.0
K07465	33.0
K07466	136.0
K07467	125826.0
K07460	215272.0
K07461	103388.0
K07462	283694.0
K07463	136.0
K10679	53256.0
K10678	115.0
K10671	24.0
K10670	48244.0
K10673	0.0
K10672	7277.0
K10674	119.0
K10677	622.0
K10676	7.0
K08726	0.0
K08724	34094.0
K08722	13243.0
K08723	0.0
K08720	112.0
K08721	3.0
K08728	3704.0
K10187	0.0
K00119	119.0
K00118	22295.0
K00449	163.0
K00448	152.0
K00115	0.0
K00446	68.0
K00117	44588.0
K00116	22408.0
K00111	261562.0
K00442	2.0
K00113	1715.0
K00112	1687.0
K01539	0.0
K01531	81239.0
K04720	116260.0
K01533	312490.0
K01534	501712.0
K01535	66.0
K01537	256189.0
K14358	0.0
K14605	0.0
K14606	0.0
K00413	694.0
K10120	2203.0
K05600	0.0
K05777	3365.0
K03972	0.0
K03973	16129.0
K03970	1765.0
K03971	0.0
K03976	246925.0
K03977	281711.0
K03974	1654.0
K03975	136052.0
K03978	259899.0
K03979	284990.0
K13378	127604.0
K02372	135138.0
K02371	199373.0
K02377	168711.0
K02379	29032.0
K03396	0.0
K03397	0.0
K03394	101337.0
K03395	0.0
K03392	218.0
K03393	0.0
K03390	124868.0
K03391	5.0
K03399	2095.0
K03027	0.0
K12136	4.0
K12137	314.0
K06610	330.0
K12138	0.0
K12139	0.0
K11444	0.0
K11440	22.0
K11443	142.0
K11442	4.0
K00612	23728.0
K00613	677.0
K00610	184129.0
K00611	114656.0
K00616	94899.0
K00617	0.0
K00614	14.0
K00615	687119.0
K00619	2167.0
K10863	0.0
K07874	0.0
K06234	0.0
K10240	44.0
K10241	44.0
K10242	495.0
K10243	566.0
K04110	6.0
K04113	0.0
K04112	0.0
K04115	0.0
K04114	0.0
K04117	4.0
K04116	4.0
K04118	0.0
K05517	2.0
K07705	3253.0
K07704	6550.0
K07707	31437.0
K07706	32479.0
K07701	0.0
K07700	0.0
K07703	0.0
K07702	0.0
K07709	3428.0
K07708	2413.0
K01955	398488.0
K13042	0.0
K09934	14.0
K09935	110467.0
K06216	1726.0
K09937	4064.0
K13745	17.0
K13746	0.0
K13747	212485.0
K13740	0.0
K13741	0.0
K13742	0.0
K06211	29759.0
K06212	1187.0
K09933	284.0
K02618	104.0
K02619	114329.0
K02968	282485.0
K02966	0.0
K02967	281358.0
K02616	62.0
K02965	284700.0
K02962	0.0
K02611	118.0
K02613	369.0
K03569	368180.0
K03568	37431.0
K03565	226149.0
K06218	32155.0
K03567	3958.0
K03566	837.0
K03561	400642.0
K03560	2300.0
K03563	87644.0
K03562	7548.0
K06430	0.0
K01709	37323.0
K01708	115.0
K01707	120.0
K01706	4754.0
K01705	0.0
K01704	532791.0
K01703	535481.0
K01702	0.0
K14165	6.0
K14164	27.0
K14166	15.0
K14161	22334.0
K14160	2258.0
K14162	22455.0
K05396	8142.0
K03709	26724.0
K03708	7114.0
K08160	0.0
K03701	474680.0
K03700	104700.0
K03703	243013.0
K03702	284772.0
K03705	130734.0
K03704	189029.0
K03707	7143.0
K03706	69371.0
K06289	0.0
K06288	0.0
K06283	77364.0
K06282	7119.0
K06281	7067.0
K06287	284268.0
K06286	2770.0
K06285	2169.0
K06284	31015.0
K08161	3555.0
K07540	6.0
K06438	50124.0
K06869	0.0
K06868	0.0
K06867	26465.0
K06866	0.0
K06865	0.0
K06864	86976.0
K06863	0.0
K06862	0.0
K06861	158017.0
K06860	158.0
K12659	0.0
K12658	22379.0
K07547	0.0
K07546	0.0
K15023	4.0
K15022	2272.0
K15020	0.0
K15024	66484.0
K08700	1.0
K08162	29457.0
K07544	0.0
K00137	1.0
K00135	5334.0
K00134	311105.0
K00133	283805.0
K00132	653.0
K00131	441.0
K00130	29828.0
K00139	0.0
K00138	0.0
K00429	13.0
K00428	127073.0
K00421	0.0
K00423	111.0
K00425	133955.0
K00427	3.0
K00426	133808.0
K14292	0.0
K14379	0.0
K14370	0.0
K14371	0.0
K14372	0.0
K14373	0.0
K14374	0.0
K14375	0.0
K09845	1.0
K14082	0.0
K14083	1250.0
K14080	4.0
K14081	37.0
K14086	29475.0
K14087	31800.0
K14084	2028.0
K14088	31798.0
K14089	31130.0
K01552	96457.0
K01551	4878.0
K01556	445.0
K01557	0.0
K01554	8.0
K01555	250.0
K04708	0.0
K03955	0.0
K13689	0.0
K13688	23887.0
K13683	0.0
K13685	66151.0
K13684	0.0
K13687	4.0
K13686	2.0
K14159	0.0
K02399	1.0
K02398	11105.0
K02395	8655.0
K02394	3117.0
K02397	40322.0
K02396	90511.0
K02391	159.0
K02390	84280.0
K02393	1968.0
K02392	135990.0
K13533	0.0
K13532	0.0
K13531	19.0
K13530	62.0
K01550	0.0
K05658	0.0
K14054	111.0
K02601	330608.0
K02970	281600.0
K05378	0.0
K12339	15330.0
K14060	0.0
K11687	0.0
K11686	0.0
K11685	0.0
K11689	6669.0
K11688	7183.0
K08939	0.0
K03048	34650.0
K03049	0.0
K13821	72361.0
K13820	332.0
K03042	0.0
K03043	251101.0
K03040	310110.0
K03041	0.0
K03046	282810.0
K03047	0.0
K03044	0.0
K03045	0.0
K00348	128101.0
K09847	0.0
K00692	556.0
K00638	137975.0
K00639	166774.0
K00693	0.0
K00634	166932.0
K00635	22.0
K00630	0.0
K00631	18.0
K00632	9638.0
K00633	45891.0
K00691	5687.0
K00696	0.0
K00694	4577.0
K00695	0.0
K10854	2.0
K07811	0.0
K07810	2256.0
K07813	79599.0
K07812	5396.0
K07814	35225.0
K07816	6497.0
K00090	3.0
K00091	37735.0
K00094	10562.0
K00096	52506.0
K00097	167066.0
K00098	179.0
K00099	280291.0
K10228	4.0
K10229	4.0
K12548	0.0
K10222	2.0
K10220	6.0
K10221	6.0
K10227	86.0
K05822	986.0
K01949	0.0
K01945	283093.0
K01947	0.0
K01946	0.0
K01941	22686.0
K01940	239882.0
K06357	0.0
K07729	303415.0
K07728	0.0
K07727	199366.0
K07726	26071.0
K07725	0.0
K07724	0.0
K07723	2603.0
K07722	27381.0
K07721	0.0
K07720	440007.0
K00899	3690.0
K05824	26.0
K00891	287253.0
K00892	0.0
K00895	35794.0
K00897	6093.0
K08151	24659.0
K08153	1334.0
K08154	0.0
K02948	284571.0
K02942	0.0
K02944	0.0
K05665	0.0
K02946	283985.0
K13793	0.0
K06352	0.0
K01769	0.0
K01768	51125.0
K01761	933.0
K01760	9713.0
K01762	0.0
K09578	0.0
K01766	0.0
K08164	0.0
K02493	282613.0
K08166	4.0
K08167	95.0
K02496	46.0
K02497	6.0
K02494	46.0
K02495	410901.0
K02498	159.0
K02499	10431.0
K08168	0.0
K08169	18843.0
K14415	31750.0
K14414	22268.0
K06881	283297.0
K00436	32.0
K06332	2.0
K12815	0.0
K12810	0.0
K06885	47140.0
K00437	319.0
K06335	0.0
K06334	103509.0
K03547	95224.0
K03546	60004.0
K03545	346299.0
K03544	314569.0
K03543	137124.0
K06888	60609.0
K10941	0.0
K03549	25856.0
K03548	1.0
K10940	0.0
K02236	6007.0
K02237	105142.0
K02234	115.0
K02232	98383.0
K02233	130337.0
K02230	29688.0
K02231	195112.0
K06359	0.0
K02238	200448.0
K02239	2.0
K03723	276281.0
K03722	40790.0
K03721	1670.0
K03720	0.0
K03727	570.0
K03726	0.0
K03725	0.0
K03724	26431.0
K06358	0.0
K12673	0.0
K12679	0.0
K12678	0.0
K06410	38685.0
K11898	3.0
K11899	0.0
K11896	120.0
K11897	4.0
K11894	3.0
K11895	120.0
K11892	119.0
K11893	134.0
K11890	115.0
K11891	231.0
K08762	0.0
K08764	0.0
K08765	0.0
K10418	0.0
K11325	2.0
K11326	0.0
K11327	0.0
K11328	0.0
K11329	0.0
K00151	96.0
K00150	0.0
K00153	23.0
K00400	0.0
K00407	74.0
K00406	22685.0
K00405	22659.0
K00404	22372.0
K00158	1497.0
K01342	0.0
K09388	4.0
K09386	232.0
K09384	4761.0
K04094	61005.0
K04095	42204.0
K04096	314381.0
K04097	158.0
K04090	121.0
K04091	22325.0
K04092	558.0
K04093	0.0
K04098	4.0
K04099	0.0
K01578	115.0
K01579	165085.0
K01574	347.0
K01575	4362.0
K01576	7.0
K01577	2008.0
K01571	84091.0
K01572	255321.0
K01573	4122.0
K02009	48692.0
K02008	361720.0
K02005	363396.0
K02004	1821973.0
K02007	63515.0
K02006	536115.0
K02001	5437.0
K02000	3723.0
K02003	1733168.0
K02002	7407.0
K03065	0.0
K08952	0.0
K03060	121311.0
K13809	0.0
K10948	0.0
K09607	12.0
K06125	0.0
K04337	0.0
K06120	10046.0
K06121	0.0
K04336	0.0
K01127	0.0
K09703	1082.0
K00004	9.0
K14699	0.0
K09702	8138.0
K14698	0.0
K05311	2778.0
K13829	1100.0
K10943	121.0
K07291	0.0
K07290	4.0
K10206	171812.0
K10202	1319.0
K10208	4.0
K10209	172.0
K01966	9283.0
K01965	299.0
K01964	109.0
K01963	86563.0
K01962	54815.0
K01961	290175.0
K01960	131904.0
K01969	182.0
K01968	143.0
K07749	38009.0
K07748	0.0
K07741	13846.0
K07740	0.0
K07743	2.0
K07742	127429.0
K07745	0.0
K07744	0.0
K07746	467.0
K01299	89564.0
K01295	37920.0
K01297	46454.0
K02922	0.0
K05603	117.0
K02921	0.0
K02926	281358.0
K05607	0.0
K02924	0.0
K05605	0.0
K02928	0.0
K02929	0.0
K00216	5.0
K00217	4.0
K00214	0.0
K00215	268489.0
K00213	0.0
K00210	3.0
K00211	0.0
K00218	0.0
K00219	33027.0
K01035	334.0
K01034	11517.0
K04517	266996.0
K01740	501475.0
K01031	148.0
K01746	3057.0
K01745	30608.0
K01744	154889.0
K01749	64188.0
K01039	1874.0
K04518	129449.0
K09591	0.0
K14129	0.0
K14128	36.0
K14121	0.0
K14120	0.0
K14123	0.0
K14122	0.0
K14125	0.0
K14124	0.0
K14127	162.0
K14126	36.0
K03521	254922.0
K03520	228.0
K03523	106798.0
K03522	259771.0
K03525	283934.0
K03524	259700.0
K03527	313499.0
K03526	264559.0
K03529	153200.0
K03528	0.0
K06338	0.0
K02217	187432.0
K03299	37134.0
K03298	189.0
K13472	0.0
K03293	16747.0
K03292	211409.0
K03291	8.0
K03290	5.0
K03297	52858.0
K03296	489944.0
K03295	125072.0
K03294	84229.0
K13009	0.0
K12690	0.0
K09743	0.0
K06022	0.0
K07190	0.0
K06021	0.0
K07192	45759.0
K06020	2264.0
K06027	37.0
K06026	0.0
K09744	0.0
K07991	15.0
K08749	0.0
K09835	0.0
K09834	0.0
K10439	315397.0
K06351	2.0
K09833	0.0
K10925	0.0
K10924	0.0
K10927	0.0
K10926	0.0
K10923	0.0
K10922	0.0
K09629	0.0
K10697	0.0
K00179	69725.0
K00172	21122.0
K00171	11857.0
K00170	14825.0
K00177	152263.0
K00176	149993.0
K00175	311003.0
K00174	295749.0
K13478	0.0
K14338	8.0
K14339	5.0
K14335	0.0
K14337	2.0
K14330	0.0
K14331	0.0
K14333	86.0
K08918	0.0
K13479	21679.0
K04078	280129.0
K04079	278621.0
K04076	2680.0
K04077	285002.0
K04074	21048.0
K04075	279355.0
K04072	121031.0
K04073	48.0
K04070	78825.0
K04071	0.0
K14597	26.0
K13318	0.0
K08280	11.0
K13641	25845.0
K13640	1898.0
K13643	4133.0
K13642	1.0
K02027	1461797.0
K02026	2540859.0
K02025	2722675.0
K02024	13.0
K02023	43083.0
K02022	16214.0
K02021	411.0
K02020	108680.0
K02029	284474.0
K02028	295705.0
K03886	4.0
K03887	2.0
K03884	0.0
K03885	137502.0
K03881	0.0
K03888	2.0
K03889	55.0
K12998	0.0
K12999	18.0
K12992	47709.0
K12993	2.0
K12990	31369.0
K12991	0.0
K12996	748.0
K12997	1594.0
K12994	3.0
K12995	5031.0
K08979	0.0
K08978	227702.0
K03088	2416251.0
K03089	6076.0
K03086	376953.0
K03087	1200.0
K08971	0.0
K08970	22381.0
K03082	22663.0
K03080	0.0
K08974	220460.0
K13868	0.0
K00918	12025.0
K01553	0.0
K12214	0.0
K11646	1658.0
K11645	0.0
K11641	0.0
K11640	0.0
K12736	0.0
K12733	0.0
K07507	157972.0
K07506	35.0
K07505	33.0
K07504	56.0
K07503	570.0
K07502	51805.0
K07501	344.0
K07500	0.0
K07509	0.0
K07508	0.0
K11422	0.0
K08698	0.0
K10773	299299.0
K10774	0.0
K14286	0.0
K10778	370.0
K14287	71.0
K00140	6158.0
K05501	3911.0
K01903	27546.0
K01902	29204.0
K01905	986.0
K01904	31.0
K01907	146.0
K01906	121.0
K01909	0.0
K01908	164.0
K14534	26480.0
K00147	246812.0
K07767	0.0
K07769	0.0
K07768	570.0
K06203	1727.0
K06202	2270.0
K09921	158.0
K09920	0.0
K09927	51888.0
K09024	112.0
K09022	5986.0
K09023	22265.0
K09020	1512.0
K09021	0.0
K02908	0.0
K02909	285531.0
K08218	132581.0
K08219	0.0
K02904	261646.0
K02906	281410.0
K02907	225437.0
K02902	277331.0
K00230	2987.0
K00231	6931.0
K00232	42.0
K08976	22523.0
K00234	0.0
K00239	181253.0
K06209	109437.0
K09928	25538.0
K01015	0.0
K01014	1.0
K01012	284922.0
K01011	69034.0
K01010	0.0
K08920	0.0
K14103	0.0
K14102	0.0
K14101	0.0
K14100	0.0
K14105	0.0
K14104	0.0
K14109	0.0
K14108	0.0
K06401	2.0
K00893	0.0
K13402	0.0
K12858	0.0
K03503	125210.0
K03502	277730.0
K03501	258933.0
K03500	180414.0
K08924	0.0
K02278	9783.0
K02279	27046.0
K12977	0.0
K02276	4164.0
K02277	1667.0
K02274	26429.0
K02275	26395.0
K13450	0.0
K13451	0.0
K13452	0.0
K13454	0.0
K13455	0.0
K12509	0.0
K12508	117.0
K12507	2548.0
K12506	14141.0
K12500	2.0
K12503	64.0
K05926	0.0
K09728	0.0
K14587	1510.0
K06597	0.0
K06596	46.0
K06595	0.0
K06599	0.0
K06598	43.0
K07978	2.0
K07979	294800.0
K07976	0.0
K14585	3.0
K10907	216685.0
K10906	0.0
K10901	0.0
K10909	0.0
K10908	2.0
K09819	22731.0
K09818	386.0
K09817	217998.0
K09816	210999.0
K09815	209531.0
K06374	80809.0
K06373	80742.0
K09812	285581.0
K09811	320963.0
K09810	186226.0
K09724	0.0
K14582	0.0
K09721	0.0
K04058	22266.0
K04059	1.0
K04050	0.0
K04051	0.0
K04052	0.0
K04053	0.0
K04054	0.0
K04055	0.0
K04056	22266.0
K04057	0.0
K01047	0.0
K08975	0.0
K10015	0.0
K10014	2.0
K10017	0.0
K10016	0.0
K10011	0.0
K10010	11002.0
K10013	0.0
K10012	33444.0
K10019	111.0
K10018	223.0
K13665	15.0
K13664	0.0
K13663	0.0
K13662	0.0
K13661	0.0
K13660	0.0
K13669	2.0
K13668	21.0
K07641	22268.0
K01466	8708.0
K13590	277.0
K01464	56869.0
K01465	292906.0
K01462	419856.0
K01463	7408.0
K01460	0.0
K01461	1.0
K13599	2522.0
K13598	2391.0
K01468	24224.0
K01469	22398.0
K09251	186.0
K09252	27.0
K02041	36779.0
K02040	334527.0
K02043	112.0
K02045	10350.0
K02044	40623.0
K02047	32558.0
K02046	32615.0
K02049	362415.0
K02048	32730.0
K05549	2.0
K05548	7.0
K06046	0.0
K03319	6011.0
K03316	4596.0
K03317	4327.0
K03314	247.0
K03315	224235.0
K03312	43006.0
K03313	25221.0
K03310	261880.0
K03311	38721.0
K12052	0.0
K02945	267983.0
K06162	645.0
K06163	590.0
K06160	116.0
K06161	0.0
K06166	438.0
K00359	13080.0
K06164	521.0
K06165	518.0
K06168	278201.0
K06169	264.0
K13020	433.0
K07158	0.0
K07159	0.0
K04835	382.0
K11621	0.0
K11991	8.0
K11622	2.0
K11996	30836.0
K11627	0.0
K11626	32.0
K11629	4.0
K11628	0.0
K07561	0.0
K07560	280199.0
K07563	0.0
K07562	0.0
K07565	0.0
K07564	0.0
K07567	355069.0
K07566	359312.0
K07569	0.0
K07568	375517.0
K09925	26.0
K11199	0.0
K11198	0.0
K11192	0.0
K11191	0.0
K11196	0.0
K11195	0.0
K11194	0.0
K02492	71303.0
K10713	0.0
K10710	14999.0
K10711	33003.0
K10716	0.0
K02490	572.0
K10714	0.0
K10715	0.0
K01929	285923.0
K01928	290305.0
K01923	280632.0
K01922	22394.0
K01921	291807.0
K01920	667.0
K01926	259816.0
K01925	286489.0
K01924	262397.0
K07789	22298.0
K07788	33.0
K07785	112.0
K07784	0.0
K07787	27203.0
K07786	0.0
K07781	0.0
K07783	24683.0
K07782	5.0
K05835	112.0
K06355	0.0
K14661	0.0
K09844	1.0
K00782	13799.0
K00783	283761.0
K00784	237102.0
K00785	0.0
K00786	79239.0
K00039	0.0
K00036	64217.0
K00037	1.0
K00034	5512.0
K00035	0.0
K00032	0.0
K00033	65137.0
K00030	36831.0
K00031	217425.0
K01259	45299.0
K01258	278059.0
K01255	77027.0
K01256	30239.0
K01251	182197.0
K01250	18139.0
K01253	18.0
K01252	6.0
K09008	158.0
K09009	575.0
K09000	22328.0
K09001	6853.0
K09002	64824.0
K09003	13.0
K09004	2100.0
K09005	3372.0
K09006	0.0
K09007	26506.0
K09846	0.0
K08234	81717.0
K00258	127.0
K00259	55784.0
K00252	523.0
K00253	130.0
K00256	17.0
K00257	155881.0
K00254	111.0
K00255	45.0
K01079	25113.0
K01078	22410.0
K01071	4533.0
K01070	114.0
K01073	2012.0
K01077	182435.0
K01076	26437.0
K14472	0.0
K14471	0.0
K14470	113.0
K14475	782.0
K09841	0.0
K02788	32847.0
K02782	337.0
K02783	12498.0
K02781	8699.0
K02786	32696.0
K02787	5.0
K02784	22.0
K01060	25460.0
K01787	51128.0
K01786	79272.0
K01785	398873.0
K01784	461993.0
K01783	308991.0
K01782	46333.0
K01781	112.0
K01780	0.0
K01789	0.0
K01788	132528.0
K02526	6821.0
K02527	156367.0
K02525	1069.0
K02250	4.0
K02523	155009.0
K02520	279037.0
K02521	0.0
K02258	621.0
K02259	23250.0
K02528	271573.0
K02529	1018197.0
K03781	150559.0
K03780	12431.0
K03783	211008.0
K03782	25071.0
K03785	96297.0
K03784	102946.0
K03787	185107.0
K03786	190900.0
K03789	122529.0
K03788	0.0
K10700	0.0
K00342	152512.0
K03124	136.0
K03120	0.0
K12527	20993.0
K12526	0.0
K12525	0.0
K12524	222321.0
K12523	0.0
K12522	0.0
K09789	104478.0
K09788	3553.0
K09787	125705.0
K09786	2413.0
K09785	0.0
K09781	55.0
K09780	315.0
K10961	0.0
K10960	17.0
K10963	0.0
K10962	0.0
K10965	0.0
K10964	0.0
K10966	0.0
K09879	6.0
K06318	0.0
K06311	31.0
K06310	11032.0
K06312	0.0
K06314	4.0
K06317	7046.0
K11389	0.0
K11386	0.0
K11387	2.0
K11384	23924.0
K11385	0.0
K11382	0.0
K11383	4.0
K11381	2158.0
K11949	4.0
K10380	0.0
K04032	3960.0
K04033	0.0
K04030	5940.0
K04031	76318.0
K04036	0.0
K04037	0.0
K04034	1894.0
K04035	1998.0
K04038	0.0
K04039	0.0
K07046	24263.0
K07047	101707.0
K07044	2.0
K07045	90730.0
K07042	156558.0
K07043	214685.0
K07040	98153.0
K07041	0.0
K07048	3625.0
K07049	0.0
K08664	0.0
K02584	3266.0
K10039	35587.0
K10038	1746.0
K10037	1655.0
K10036	10458.0
K04788	0.0
K04789	0.0
K04784	517.0
K04785	0.0
K04786	0.0
K04787	0.0
K04780	0.0
K04781	109.0
K04782	34.0
K04783	0.0
K13601	0.0
K13603	0.0
K13602	0.0
K13605	0.0
K13604	0.0
K13607	742.0
K02404	10713.0
K05783	0.0
K05782	152.0
K05781	590.0
K05780	479.0
K05787	0.0
K05786	26323.0
K05785	24906.0
K05784	0.0
K05789	0.0
K05788	7035.0
K01442	255156.0
K01443	154284.0
K01444	34528.0
K01446	42.0
K01447	173965.0
K01448	391640.0
K01449	38063.0
K14803	0.0
K02069	13566.0
K05569	32543.0
K08008	0.0
K02063	32.0
K05566	32417.0
K05565	86.0
K05563	45.0
K05562	45.0
K05561	45.0
K02064	32.0
K03338	31476.0
K03339	0.0
K03330	0.0
K03331	0.0
K03332	347.0
K03333	148.0
K03335	52625.0
K03336	30110.0
K03337	31426.0
K12956	0.0
K12957	22265.0
K12954	0.0
K12955	0.0
K12952	0.0
K12953	1.0
K12950	2.0
K12951	0.0
K14733	1.0
K00109	0.0
K06148	391622.0
K06149	2.0
K06144	0.0
K06145	229.0
K06146	0.0
K06147	1943840.0
K06141	0.0
K06142	414780.0
K06143	3252.0
K11945	0.0
K08948	0.0
K08949	0.0
K00071	0.0
K14664	0.0
K13810	40.0
K14665	2566.0
K03058	0.0
K11609	0.0
K11608	0.0
K14660	0.0
K11603	0.0
K11602	0.0
K11601	0.0
K11600	0.0
K11607	22265.0
K11606	22265.0
K11605	22265.0
K11604	22265.0
K10558	1510.0
K10559	4402.0
K10550	1802.0
K10551	1802.0
K10552	9.0
K10553	9.0
K10554	126.0
K10555	3277.0
K10556	1976.0
K10557	1510.0
K03051	0.0
K03050	0.0
K07549	0.0
K07548	0.0
K07239	13596.0
K07235	0.0
K07234	187.0
K07237	0.0
K07236	0.0
K07231	168.0
K07230	261.0
K07233	59.0
K07232	227.0
K02467	0.0
K05306	37307.0
K05305	41785.0
K05304	186.0
K05303	22265.0
K05301	5.0
K02565	0.0
K08644	0.0
K08646	0.0
K08641	94276.0
K08643	6.0
K08642	9.0
K12146	0.0
K00010	61566.0
K00011	51.0
K00012	263951.0
K00013	279400.0
K00014	321055.0
K00016	167393.0
K09065	1.0
K08252	295.0
K08253	139.0
K08256	480.0
K08255	4.0
K08258	0.0
K08259	4.0
K00274	22864.0
K00275	28480.0
K00276	39.0
K00270	0.0
K00271	1.0
K00272	6.0
K00273	0.0
K00278	233226.0
K00279	0.0
K12675	0.0
K01277	128009.0
K01274	467.0
K01273	124633.0
K01271	80851.0
K01270	366246.0
K01278	138998.0
K00906	74.0
K00904	5157.0
K00903	17251.0
K00901	78253.0
K13785	0.0
K00908	1.0
K11149	0.0
K01053	22701.0
K01051	14697.0
K01057	9246.0
K01056	284774.0
K01055	161.0
K01054	26.0
K01058	1866.0
K02500	280426.0
K02501	279892.0
K02502	121939.0
K02503	282586.0
K02504	0.0
K02505	0.0
K02506	0.0
K02507	0.0
K02508	0.0
K02509	4331.0
K00291	0.0
K13410	0.0
K13148	0.0
K13419	0.0
K05825	0.0
K03106	284772.0
K03105	0.0
K03101	320216.0
K03100	560051.0
K12541	0.0
K12540	0.0
K12543	2.0
K12542	2.0
K12545	0.0
K12544	0.0
K12547	0.0
K12546	0.0
K12549	0.0
K06080	0.0
K11018	0.0
K11019	0.0
K11016	0.0
K11017	0.0
K11014	0.0
K11015	0.0
K11012	0.0
K11013	0.0
K11010	0.0
K11011	0.0
K06333	79710.0
K06880	1.0
K06883	23700.0
K06882	34.0
K09857	23956.0
K06884	6.0
K06887	0.0
K06886	26427.0
K06889	473832.0
K10942	2.0
K09859	1540.0
K09858	4166.0
K10947	364798.0
K10946	0.0
K10945	0.0
K10944	0.0
K13284	0.0
K00483	492.0
K00481	157.0
K00480	150.0
K00486	209.0
K00485	2.0
K00484	0.0
K09901	0.0
K10929	0.0
K07684	4625.0
K07685	0.0
K07686	0.0
K07687	7.0
K07681	21.0
K07688	0.0
K07689	0.0
K10928	0.0
K04018	0.0
K04019	4219.0
K04014	3014.0
K04015	7508.0
K04016	0.0
K04017	0.0
K04013	676.0
K07060	0.0
K07061	6.0
K07062	29092.0
K07063	42.0
K07064	167.0
K07065	130.0
K07066	29474.0
K07067	3141.0
K07068	516.0
K07069	31130.0
K01121	0.0
K13629	0.0
K13628	26730.0
K13623	123.0
K13622	22391.0
K13620	0.0
K13626	47196.0
K08586	0.0
K08587	0.0
K01428	54683.0
K01429	53390.0
K01422	117424.0
K01423	2075.0
K01420	105566.0
K01421	105607.0
K01426	61589.0
K01427	0.0
K01424	254484.0
K01425	155817.0
K08068	1654.0
K07538	2.0
K13086	0.0
K13085	0.0
K07287	2300.0
K07824	1.0
K07682	0.0
K02722	0.0
K12978	0.0
K12979	1.0
K12972	465.0
K12973	0.0
K12974	0.0
K12975	16.0
K12976	0.0
K07821	0.0
K07683	1028.0
K14750	3.0
K14751	3.0
K14953	0.0
K12288	0.0
K12289	0.0
K12282	0.0
K12283	1.0
K12280	0.0
K12281	0.0
K12286	0.0
K12287	2.0
K12284	0.0
K12285	0.0
K11957	0.0
K11956	0.0
K11955	0.0
K11954	0.0
K11953	0.0
K11952	0.0
K11951	0.0
K11950	0.0
K11959	0.0
K11958	0.0
K13889	12799.0
K13888	24.0
K11963	0.0
K07217	3674.0
K07216	85094.0
K07215	1.0
K07214	66568.0
K07213	6114.0
K07212	0.0
K07219	4573.0
K07218	72.0
K12150	26.0
K08689	0.0
K08688	112.0
K00402	0.0
K00401	0.0
K11994	0.0
K00152	0.0
K01043	4279.0
K00154	5.0
K00157	0.0
K00156	107963.0
K10533	3.0
K10530	763.0
K10531	3.0
K10536	34541.0
K10537	1835.0
K10535	117.0
K10538	0.0
K10539	1835.0
K00073	825.0
K13934	9.0
K00076	13499.0
K00077	218298.0
K00074	144966.0
K00075	261754.0
K00078	0.0
K00079	0.0
K02290	0.0
K02563	284925.0
K02292	1.0
K08966	0.0
K02294	219.0
K08278	0.0
K08279	52.0
K08274	0.0
K08275	0.0
K08276	43.0
K08277	0.0
K00298	0.0
K00299	22327.0
K00296	0.0
K00297	277393.0
K00294	2247.0
K00292	1.0
K00293	12.0
K00290	194387.0
K07757	324.0
K12089	0.0
K01210	1259.0
K01213	0.0
K01212	49340.0
K01215	781.0
K01214	0.0
K01217	0.0
K01216	7.0
K01219	286.0
K01218	38592.0
K02749	0.0
K02746	44378.0
K02747	42447.0
K02744	112022.0
K02745	44022.0
K02742	0.0
K00924	46221.0
K00925	316355.0
K00926	99709.0
K00927	284704.0
K00928	352048.0
K00929	179431.0
K12085	0.0
K02298	4.0
K02299	4.0
K02568	736.0
K02569	4022.0
K02562	12.0
K02291	23643.0
K02560	0.0
K02293	1.0
K02566	39642.0
K02567	2991.0
K02564	393185.0
K02297	4.0
K03169	561379.0
K03168	258063.0
K03163	0.0
K03162	0.0
K03167	0.0
K03166	0.0
K11038	2.0
K11039	0.0
K11030	0.0
K11031	1069.0
K11032	0.0
K11033	0.0
K11034	0.0
K11035	0.0
K11036	0.0
K11037	0.0
K02546	0.0
K07668	9246.0
K07669	61.0
K07666	22265.0
K07667	220544.0
K07664	3.0
K07665	78074.0
K07662	29.0
K07663	22268.0
K07660	13.0
K07661	0.0
K03927	141804.0
K07008	137.0
K07009	57715.0
K07002	1097.0
K07003	113984.0
K07000	2271.0
K07001	204119.0
K07006	24278.0
K07007	329364.0
K07004	26.0
K07005	270501.0
K03921	199.0
K02956	284340.0
K09725	0.0
K09181	40346.0
K08599	0.0
K08598	0.0
K08591	292527.0
K08590	149501.0
K01156	2314.0
K01154	331524.0
K01407	0.0
K01400	1.0
K01153	303293.0
K01150	2258.0
K01151	244778.0
K01408	0.0
K01409	303451.0
K01158	0.0
K01159	181389.0
K05523	3.0
K05522	277.0
K05521	122935.0
K05520	167534.0
K05527	554.0
K05526	0.0
K05525	6.0
K05524	4574.0
K05529	0.0
K14518	0.0
K14519	22282.0
K05949	0.0
K01754	117560.0
K05942	26.0
K01027	0.0
K02171	0.0
K02170	48.0
K02173	2517.0
K02172	0.0
K01751	29295.0
K06416	15028.0
K06417	0.0
K06414	0.0
K06947	0.0
K03379	230.0
K03808	22375.0
K03809	22984.0
K03806	2326.0
K06412	93290.0
K03804	0.0
K12296	9.0
K03802	363.0
K03803	128051.0
K06413	584.0
K10808	218.0
K06411	39182.0
K01028	2116.0
K01029	10037.0
K11931	8.0
K11930	0.0
K11933	0.0
K11932	0.0
K11935	0.0
K11934	560.0
K11937	2.0
K11936	4.0
K11939	0.0
K11938	0.0
K10800	22265.0
K06419	247.0
K11929	0.0
K07271	129842.0
K07270	3.0
K07273	116609.0
K07272	74.0
K07275	3085.0
K07274	2.0
K07277	156513.0
K07276	663.0
K07279	0.0
K07278	2436.0
K10623	0.0
K02481	156767.0
K11520	0.0
K02480	5.0
K08170	4.0
K02485	163.0
K02484	128077.0
K02487	0.0
K08600	278049.0
K08603	0.0
K08602	58967.0
K08605	12.0
K08604	0.0
K09956	22272.0
K09957	2.0
K09954	22563.0
K09955	239016.0
K09952	4686.0
K09953	0.0
K09950	2.0
K09951	63972.0
K09958	22282.0
K09959	118.0
K07495	155875.0
K07494	1590.0
K07497	102572.0
K07496	45759.0
K07491	182712.0
K07490	0.0
K07493	124.0
K07492	662.0
K07499	0.0
K07498	3065.0
K11209	233.0
K11208	111.0
K11204	0.0
K11203	2492.0
K11202	6888.0
K11201	4.0
K11200	312.0
K00058	427995.0
K00059	564176.0
K00728	1.0
K00729	26.0
K00055	1469.0
K00057	280475.0
K00050	37056.0
K00051	0.0
K00720	29.0
K00721	189960.0
K14424	0.0
K06033	0.0
K14189	25.0
K14188	3594.0
K06364	0.0
K14187	2369.0
K01239	33131.0
K01238	4863.0
K01897	371641.0
K01232	39028.0
K01895	76231.0
K01230	0.0
K01893	277939.0
K01236	75.0
K01235	8028.0
K01890	284219.0
K02768	19166.0
K02769	4368.0
K02760	134958.0
K02761	131797.0
K02763	9.0
K02764	4.0
K02765	58693.0
K00948	352432.0
K00949	108530.0
K00942	297924.0
K00943	204370.0
K00940	136703.0
K00941	513818.0
K00946	270956.0
K00947	17.0
K00944	0.0
K00945	532306.0
K01097	0.0
K01096	961.0
K01095	10244.0
K01093	3924.0
K01092	189822.0
K01091	511534.0
K01090	229392.0
K03499	512350.0
K03498	421341.0
K03491	22540.0
K03490	29789.0
K03493	3.0
K03492	2056.0
K03495	283187.0
K03497	638296.0
K03496	590733.0
K02817	1.0
K02814	346.0
K02815	368.0
K02810	41063.0
K02548	214156.0
K02549	28912.0
K02818	5.0
K02819	33489.0
K03637	90731.0
K03636	27252.0
K03147	244585.0
K03146	712.0
K08851	0.0
K06518	228208.0
K09729	3925.0
K06048	113.0
K06045	44562.0
K06044	72.0
K09727	0.0
K09726	23.0
K06041	193976.0
K09720	2.0
K09723	0.0
K06042	76384.0
K09897	0.0
K09896	0.0
K09895	43.0
K09894	0.0
K09893	0.0
K09892	0.0
K09891	0.0
K09890	0.0
K09899	0.0
K09898	0.0
K03622	0.0
K07648	0.0
K07649	163.0
K07398	0.0
K07399	490.0
K11056	0.0
K11057	0.0
K11054	0.0
K11055	0.0
K07640	27.0
K07393	23974.0
K07390	22934.0
K07391	247096.0
K07644	22284.0
K07645	24564.0
K07646	323888.0
K07647	0.0
K10896	0.0
K07024	1009305.0
K07025	499754.0
K07026	2.0
K07027	165316.0
K07020	164.0
K07021	1997.0
K07022	0.0
K07023	136659.0
K07028	257.0
K07029	489742.0
K10094	6.0
K01390	1.0
K01392	44.0
K01399	0.0
K02673	48.0
K05893	0.0
K05897	0.0
K05896	153342.0
K05895	51345.0
K05899	26.0
K05898	113.0
K00555	0.0
K00554	249570.0
K00557	983.0
K00556	118241.0
K00551	44.0
K00559	0.0
K00558	387484.0
K01170	136.0
K01173	12031.0
K01174	1856.0
K01175	28051.0
K01176	14998.0
K01178	22279.0
K01179	142487.0
K14578	0.0
K14579	3.0
K08951	0.0
K08950	0.0
K08953	0.0
K03828	22976.0
K03829	58.0
K03820	143227.0
K03821	338.0
K03822	1.0
K03823	201952.0
K03824	1659.0
K03825	1931.0
K03826	156090.0
K03827	129468.0
K12248	0.0
K12246	0.0
K12247	0.0
K12242	6.0
K12243	3.0
K12240	4.0
K12241	0.0
K11919	0.0
K11918	0.0
K11913	111.0
K11912	0.0
K11911	0.0
K11910	115.0
K11917	0.0
K11916	1.0
K11915	1.0
K11914	1.0
K12068	3.0
K12069	0.0
K12062	9.0
K12063	7.0
K12060	11.0
K12061	11.0
K12066	3.0
K12067	515.0
K12064	9.0
K12065	11.0
K07259	132618.0
K07258	309006.0
K07253	0.0
K07251	0.0
K07250	54665.0
K07257	2398.0
K07256	3.0
K07255	111.0
K07254	0.0
K05372	0.0
K05373	0.0
K05370	0.0
K05371	0.0
K05374	0.0
K05375	17.0
K09970	2368.0
K09971	2394.0
K09972	466.0
K09973	27234.0
K09974	22734.0
K09975	116.0
K09976	35183.0
K09978	111.0
K09979	111293.0
K11261	37712.0
K11260	0.0
K11263	1078.0
K11264	26.0
K10793	2150.0
K10796	2403.0
K10797	14421.0
K10794	119.0
K10795	2079.0
K00700	334144.0
K00701	0.0
K10798	0.0
K00703	266025.0
K00705	297266.0
K09828	0.0
K10133	0.0
K13053	0.0
K03192	22493.0
K00964	4.0
K00965	122875.0
K00966	36813.0
K00960	0.0
K00961	1.0
K00962	281404.0
K00963	51356.0
K00969	247103.0
K12681	0.0
K02703	1149.0
K08364	54.0
K08365	1247.0
K02706	0.0
K08363	42.0
K08361	0.0
K02708	0.0
K02709	0.0
K08368	1776.0
K08369	1758.0
K01615	14310.0
K01617	135.0
K01616	2.0
K01611	14287.0
K01610	199448.0
K01613	189808.0
K01612	0.0
K01619	309537.0
K01618	117.0
K02834	283048.0
K02835	284772.0
K05281	7.0
K03619	2254.0
K03618	0.0
K03617	259765.0
K03616	6502.0
K03615	255643.0
K03614	249538.0
K03613	252881.0
K03612	250089.0
K03611	2929.0
K03610	98866.0
K09705	1048.0
K09704	85442.0
K09701	22425.0
K09700	304.0
K09709	5.0
K06391	19309.0
K06390	90784.0
K06393	88693.0
K06392	61328.0
K06395	7076.0
K06394	71146.0
K06397	81266.0
K06396	82252.0
K06399	84948.0
K06398	91145.0
K06435	0.0
K11078	0.0
K11079	0.0
K11074	43.0
K11075	43.0
K11076	43.0
K11077	0.0
K11070	130555.0
K11071	132395.0
K11072	132919.0
K11073	43.0
K06935	0.0
K06934	8359.0
K06937	25235.0
K06936	109.0
K06931	0.0
K06930	0.0
K06933	0.0
K06932	0.0
K06939	0.0
K06938	117.0
K13381	0.0
K05916	24539.0
K05917	0.0
K05914	0.0
K05915	112.0
K05912	0.0
K05913	0.0
K05910	489.0
K05911	0.0
K05918	0.0
K05919	74525.0
K00392	28.0
K00390	30356.0
K00397	0.0
K00395	1660.0
K00394	11863.0
K01884	0.0
K00399	0.0
K01886	236399.0
K01376	757.0
K01372	152465.0
K09149	0.0
K09148	0.0
K01225	1875.0
K09145	29476.0
K09144	29487.0
K09147	0.0
K09146	2.0
K09141	1944.0
K09140	0.0
K09143	6.0
K09142	0.0
K05709	2.0
K05708	2.0
K05879	62632.0
K05878	62546.0
K05875	0.0
K05874	64.0
K05877	0.0
K05876	0.0
K05873	1691.0
K00579	0.0
K00578	0.0
K00577	0.0
K00575	120692.0
K00574	62334.0
K00573	26216.0
K00571	119421.0
K00570	1.0
K01118	8269.0
K01119	21811.0
K01157	0.0
K01112	138.0
K01113	22996.0
K04477	91098.0
K01114	89.0
K01115	0.0
K08087	0.0
K01315	0.0
K08085	0.0
K08084	94.0
K08083	45.0
K08082	46.0
K08081	26.0
K08080	0.0
K01152	3345.0
K01401	0.0
K09826	112.0
K06344	0.0
K06345	0.0
K09822	22340.0
K06343	0.0
K10938	0.0
K06341	0.0
K10934	0.0
K10935	0.0
K10932	0.0
K11052	0.0
K10930	0.0
K06349	2.0
K11053	0.0
K10754	0.0
K01755	288123.0
K10200	20492.0
K02132	0.0
K02137	0.0
K03840	0.0
K03841	6006.0
K13028	0.0
K13799	0.0
K13798	0.0
K13795	3.0
K13794	3.0
K13021	14.0
K13792	0.0
K13791	0.0
K13790	0.0
K12268	25.0
K12269	31814.0
K12262	777.0
K12263	2.0
K12264	0.0
K12265	0.0
K12266	3.0
K12267	366179.0
K01757	0.0
K12237	0.0
K13243	0.0
K13245	0.0
K13244	0.0
K13246	0.0
K03264	0.0
K03265	0.0
K03263	0.0
K03268	0.0
K03269	152809.0
K12415	0.0
K10211	0.0
K09918	0.0
K09919	159.0
K06720	10.0
K09913	362.0
K09910	0.0
K09911	0.0
K09916	0.0
K09917	0.0
K06726	16892.0
K09915	22282.0
K11535	4.0
K11534	2705.0
K11537	19887.0
K11531	0.0
K11533	517.0
K11532	0.0
K11249	4782.0
K11539	0.0
K00762	333104.0
K00763	144457.0
K00760	280603.0
K00761	261497.0
K00766	215736.0
K00767	208400.0
K00764	457127.0
K00765	276240.0
K00768	102351.0
K00769	1796.0
K11059	0.0
K00186	14.0
K00187	14.0
K00184	36626.0
K00185	29768.0
K00183	10645.0
K00180	171867.0
K00188	0.0
K00189	0.0
K10110	68316.0
K10111	0.0
K10112	142381.0
K10113	0.0
K10114	0.0
K10115	0.0
K10116	0.0
K10117	161363.0
K10118	201236.0
K10119	200174.0
K04641	287.0
K04643	0.0
K04642	0.0
K13282	438.0
K00988	26.0
K00989	36645.0
K00986	8844.0
K00984	30741.0
K00985	0.0
K00982	3102.0
K00983	72906.0
K00980	54467.0
K00981	310532.0
K01585	153832.0
K01584	10.0
K01586	293682.0
K13498	2260.0
K01580	121144.0
K01583	41251.0
K01582	26191.0
K13497	53947.0
K01589	45517.0
K01588	305393.0
K14941	66.0
K08347	0.0
K08348	0.0
K02720	0.0
K14949	7.0
K02723	0.0
K03459	0.0
K03458	112343.0
K03455	193398.0
K03457	8805.0
K03451	39482.0
K03981	2440.0
K03980	38848.0
K02614	64115.0
K01639	122811.0
K01638	1916.0
K01637	243.0
K01636	2793.0
K01635	528.0
K01634	27.0
K01633	157883.0
K01632	2068.0
K01631	112.0
K01630	25745.0
K02615	2.0
K02588	22295.0
K02589	32553.0
K02858	3589.0
K02859	2744.0
K14051	0.0
K14053	0.0
K14052	34.0
K02852	2170.0
K02853	5.0
K02850	0.0
K02851	0.0
K14059	27682.0
K14058	2417.0
K02586	7930.0
K02587	4809.0
K03679	0.0
K03671	461157.0
K03670	22422.0
K03673	4556.0
K03672	195.0
K03675	0.0
K03674	0.0
K03677	0.0
K03676	983.0
K09761	278402.0
K09760	142208.0
K09763	1690.0
K09762	125956.0
K09765	117791.0
K09764	4124.0
K09767	5484.0
K06006	20.0
K09769	39646.0
K09768	54011.0
K10353	0.0
K03187	54645.0
K03186	149582.0
K03185	662.0
K03184	43.0
K03183	342778.0
K03182	148051.0
K03181	1.0
K03189	54678.0
K03188	54678.0
K02715	0.0
K12455	0.0
K12454	22543.0
K12453	0.0
K12452	5737.0
K12451	0.0
K07358	0.0
K07356	0.0
K07357	0.0
K07354	0.0
K07355	0.0
K07352	0.0
K07353	0.0
K07350	0.0
K07351	0.0
K06919	31085.0
K06918	1.0
K06917	1122.0
K06916	741.0
K06915	56465.0
K06914	0.0
K06913	0.0
K06912	111.0
K06911	154742.0
K06910	38217.0
K08986	25.0
K08987	3252.0
K08984	23973.0
K08985	0.0
K08982	1607.0
K08983	3.0
K08980	26.0
K08981	1237.0
K08988	4.0
K08989	111.0
K02252	0.0
K05934	77406.0
K05936	79894.0
K05937	20.0
K02253	0.0
K05939	44629.0
K00378	212135.0
K00375	142293.0
K00374	2708.0
K00376	43.0
K00371	1074.0
K00370	1055.0
K00373	1054.0
K00372	22376.0
K01358	343972.0
K09166	22328.0
K09165	264.0
K09164	328.0
K09163	27566.0
K09162	22370.0
K09161	2.0
K09160	115.0
K01354	23165.0
K01355	0.0
K01356	191233.0
K05601	254.0
K05851	0.0
K03807	42.0
K05606	29704.0
K02927	0.0
K05974	0.0
K03805	45.0
K05976	0.0
K00519	0.0
K00518	13.0
K03800	73970.0
K00511	0.0
K00510	43.0
K03801	124349.0
K00515	0.0
K00514	14.0
K00517	1763.0
K05971	2.0
K03154	67845.0
K11147	0.0
K05581	0.0
K05580	0.0
K05583	0.0
K05582	0.0
K05585	0.0
K05584	0.0
K05587	0.0
K05586	0.0
K05589	3990.0
K03150	247062.0
K03623	48.0
K03152	267611.0
K14200	0.0
K14201	0.0
K14202	0.0
K03621	236316.0
K14204	0.0
K14205	2261.0
K01134	31465.0
K01135	3532.0
K01136	44682.0
K01137	22354.0
K01130	152894.0
K01132	0.0
K01133	56955.0
K01138	143030.0
K01139	12186.0
K02113	256992.0
K02112	306039.0
K02111	297108.0
K02446	25314.0
K02117	219793.0
K02116	36097.0
K02115	306039.0
K02114	305950.0
K02119	95087.0
K02118	220346.0
K02448	3.0
K01036	588.0
K03212	18.0
K13007	2.0
K13006	186.0
K13005	0.0
K13004	30024.0
K13001	467.0
K06404	61740.0
K01032	148.0
K06951	1699.0
K03862	40.0
K03863	37.0
K06406	91183.0
K06957	0.0
K05020	2191.0
K06400	54521.0
K06403	62224.0
K06954	113.0
K10814	0.0
K10817	0.0
K10816	0.0
K07136	111.0
K03242	0.0
K03243	0.0
K12202	0.0
K12203	0.0
K12206	0.0
K12207	0.0
K12204	0.0
K12205	0.0
K12208	0.0
K12209	0.0
K13919	11071.0
K13918	0.0
K06214	0.0
K06215	63087.0
K09936	65677.0
K06217	284507.0
K09930	22550.0
K09931	1946.0
K09932	22302.0
K06213	132404.0
K09938	112.0
K09939	118048.0
K11517	0.0
K06337	0.0
K13301	0.0
K00748	153164.0
K00745	0.0
K00743	187.0
K07165	22449.0
K07164	153702.0
K07167	111.0
K07166	124932.0
K07161	586.0
K07160	8329.0
K07163	0.0
K07162	1998.0
K07169	3.0
K07168	1658.0
K06336	0.0
K01839	83329.0
K01838	16416.0
K01835	11834.0
K01834	746016.0
K01837	0.0
K01830	0.0
K00608	0.0
K02632	0.0
K02630	0.0
K02631	0.0
K08322	4310.0
K08323	4653.0
K08320	0.0
K08321	24516.0
K08326	0.0
K08324	0.0
K08325	19205.0
K01659	309.0
K01658	218267.0
K02637	0.0
K01653	276899.0
K01652	360959.0
K01655	162.0
K01654	81782.0
K01657	212696.0
K02874	262375.0
K02875	0.0
K02876	283432.0
K02877	0.0
K02871	274840.0
K02873	0.0
K02878	284772.0
K02879	252974.0
K14070	0.0
K09749	81988.0
K09748	259159.0
K06023	300094.0
K09742	0.0
K09741	0.0
K09740	5170.0
K09747	124669.0
K09746	0.0
K09745	0.0
K06024	152533.0
K03477	0.0
K03476	12122.0
K03475	54674.0
K03474	147912.0
K03473	119932.0
K03472	0.0
K03471	54707.0
K03470	281330.0
K03478	61748.0
K02304	109422.0
K02305	19.0
K02302	8252.0
K02303	1653.0
K02300	4.0
K02301	26210.0
K03653	0.0
K03652	33695.0
K03651	18.0
K03650	251386.0
K03657	503665.0
K03656	46.0
K03655	486349.0
K03654	390941.0
K03658	31012.0
K12439	0.0
K12431	0.0
K12430	0.0
K12433	0.0
K12432	0.0
K12435	0.0
K12434	5.0
K12437	2.0
K12436	0.0
K06979	648.0
K06978	72024.0
K06971	25251.0
K06970	1487.0
K06973	228815.0
K06972	72789.0
K06975	151738.0
K06974	20.0
K06977	140.0
K06976	31979.0
K07082	247090.0
K07083	113005.0
K07080	43244.0
K07081	11491.0
K07086	12.0
K07087	0.0
K07084	1163.0
K07085	253035.0
K07088	275053.0
K07089	98044.0
K01317	0.0
K11162	0.0
K11163	0.0
K11161	0.0
K11168	0.0
K00356	1245.0
K00355	90.0
K00354	113.0
K00353	2.0
K00351	124756.0
K00350	124757.0
K05952	0.0
K05953	0.0
K05951	1.0
K05956	0.0
K05957	0.0
K00358	7300.0
K00689	1010.0
K00688	359261.0
K00681	68173.0
K00680	262245.0
K00683	129.0
K00685	22465.0
K00684	28017.0
K00687	20.0
K00686	0.0
K05831	0.0
K05830	0.0
K05833	105090.0
K05832	96048.0
K05834	2258.0
K05837	252011.0
K05836	118.0
K05839	0.0
K05838	731.0
K07677	8.0
K00533	51734.0
K00532	1037.0
K00531	11.0
K00530	3.0
K00537	279932.0
K00536	0.0
K00535	0.0
K00534	1656.0
K00539	0.0
K00538	0.0
K11029	0.0
K14260	20866.0
K14261	1848.0
K14266	0.0
K14267	95.0
K14268	0.0
K14269	0.0
K01337	0.0
K01338	303807.0
K02683	0.0
K02682	0.0
K02681	0.0
K02680	0.0
K02687	246646.0
K02686	2257.0
K02685	0.0
K02689	0.0
K02688	2213.0
K00824	65347.0
K00827	2.0
K00826	307859.0
K00821	218935.0
K00820	317732.0
K00823	2676.0
K00822	158.0
K00829	0.0
K00828	0.0
K01488	23295.0
K01489	217861.0
K01484	0.0
K01485	70971.0
K01486	95520.0
K01487	46768.0
K01480	189835.0
K01481	0.0
K01482	1808.0
K01483	116.0
K02469	362325.0
K02468	220.0
K02466	532.0
K02465	0.0
K02464	0.0
K02463	46.0
K02462	50.0
K02461	50.0
K02460	214.0
K08969	1631.0
K13061	0.0
K13060	0.0
K13063	32.0
K13062	0.0
K13069	45.0
K08964	32.0
K06363	0.0
K03079	15469.0
K06342	0.0
K03078	0.0
K13289	0.0
K13288	2926.0
K13285	0.0
K13287	0.0
K13286	0.0
K13281	2258.0
K13280	54976.0
K13283	112.0
K00054	3106.0
K04496	0.0
K05369	0.0
K05368	0.0
K03228	22266.0
K03229	22266.0
K00052	246179.0
K03222	23920.0
K03223	23920.0
K03220	1.0
K03221	0.0
K03226	22266.0
K03227	22266.0
K03224	22266.0
K03225	1655.0
K09482	2.0
K09483	0.0
K13836	0.0
K12228	0.0
K05360	0.0
K12224	0.0
K12225	0.0
K12226	0.0
K12227	0.0
K12220	0.0
K05363	63892.0
K12222	0.0
K12223	0.0
K08681	61753.0
K08680	380.0
K08683	0.0
K08682	0.0
K08685	3.0
K08684	8.0
K08687	0.0
K08686	0.0
K11755	346234.0
K11754	627817.0
K11751	1517.0
K11750	0.0
K11753	543539.0
K11752	304953.0
K02407	47903.0
K13938	42.0
K13936	0.0
K13935	7.0
K02406	131134.0
K13933	3.0
K13932	9.0
K13931	9.0
K13930	3.0
K12088	0.0
K12081	0.0
K12082	0.0
K12083	0.0
K12084	0.0
K12086	0.0
K12087	0.0
K09611	0.0
K09612	29.0
K04940	0.0
K10085	0.0
K05394	2365.0
K05395	0.0
K06340	0.0
K13043	23744.0
K07149	43956.0
K07148	105904.0
K07147	24033.0
K07146	1219.0
K07145	3566.0
K07144	0.0
K07143	0.0
K07142	0.0
K07141	52237.0
K07140	184.0
K10156	0.0
K10150	0.0
K10620	1.0
K10621	0.0
K14028	0.0
K14029	0.0
K01817	220967.0
K01816	23201.0
K01815	168726.0
K01814	278105.0
K01813	55654.0
K01812	239892.0
K01811	316208.0
K01810	287301.0
K01819	748.0
K01818	25282.0
K14580	0.0
K05379	0.0
K08304	4031.0
K08305	4108.0
K08306	1656.0
K08307	133483.0
K08300	5257.0
K08301	225352.0
K08302	18005.0
K08303	532304.0
K08308	0.0
K08309	18593.0
K14671	1.0
K14670	1.0
K14673	1.0
K14672	5.0
K01673	36250.0
K01672	27.0
K01671	0.0
K01677	90967.0
K01676	128319.0
K01674	52.0
K01679	71189.0
K01678	83553.0
K02899	283719.0
K02896	0.0
K02897	161408.0
K02895	284294.0
K02892	284772.0
K02890	284772.0
K10811	0.0
K02096	0.0
K02097	0.0
K02094	0.0
K02095	0.0
K02092	0.0
K02093	0.0
K02099	139464.0
K03411	81432.0
K03410	80999.0
K03413	113643.0
K03412	45058.0
K03415	17194.0
K03414	1814.0
K03417	198.0
K03416	0.0
K03418	112.0
K05376	0.0
K02320	0.0
K02322	0.0
K02323	0.0
K05377	0.0
K13542	151043.0
K13543	0.0
K13540	12.0
K13541	1769.0
K12145	0.0
K12144	0.0
K12147	0.0
K12410	312480.0
K12141	114986.0
K12140	114982.0
K12143	658.0
K12142	0.0
K12149	0.0
K12148	0.0
K07312	0.0
K07313	28559.0
K07310	670.0
K07311	605.0
K07316	3658.0
K07317	0.0
K07314	0.0
K07315	36647.0
K07318	4449.0
K07319	51185.0
K03936	0.0
K03425	0.0
K03426	218369.0
K03427	413712.0
K03420	0.0
K03421	0.0
K03422	0.0
K03423	263.0
K03756	4516.0
K03757	2254.0
K03206	0.0
K03755	0.0
K11144	37191.0
K11145	126344.0
K05972	0.0
K05973	270.0
K03752	30979.0
K05978	0.0
K05979	732.0
K03753	10172.0
K00331	151926.0
K00330	152398.0
K00333	24817.0
K00332	24815.0
K00335	116266.0
K00334	127996.0
K00337	154054.0
K00336	165318.0
K00339	152398.0
K00338	149014.0
K03751	0.0
K06953	249.0
K06952	2012.0
K06407	91494.0
K06950	566871.0
K10819	51729.0
K06956	3574.0
K06955	62.0
K06402	29824.0
K10815	0.0
K06959	266512.0
K06958	133467.0
K06409	184580.0
K06408	51550.0
K09129	28.0
K09128	4324.0
K09123	3495.0
K09122	31.0
K09121	78532.0
K09120	0.0
K09127	35.0
K09126	123.0
K09125	17101.0
K09124	1572.0
K01233	32.0
K05819	0.0
K05818	223.0
K01896	4.0
K05813	106180.0
K05812	3.0
K05811	0.0
K05810	156044.0
K05817	16.0
K05816	433.0
K05815	35907.0
K05814	6669.0
K01894	24678.0
K01892	286156.0
K01234	45075.0
K01144	144873.0
K01146	0.0
K01141	2299.0
K01416	0.0
K11434	0.0
K01415	27.0
K06354	0.0
K01414	24594.0
K09836	0.0
K01318	3.0
K01319	0.0
K01312	0.0
K06350	6.0
K02669	197363.0
K02668	163.0
K02665	162.0
K02664	1648.0
K02667	167.0
K02666	2844.0
K02661	0.0
K02660	48.0
K02663	2545.0
K02662	39544.0
K00809	507.0
K00808	111.0
K00806	285615.0
K00805	116852.0
K00804	0.0
K00803	3011.0
K00802	0.0
K00801	22268.0
K00800	252755.0
K10921	0.0
K02409	47754.0
K02408	83854.0
K02401	76262.0
K02400	82506.0
K02403	3.0
K02402	3.0
K02405	84315.0
K05364	70012.0
K05367	42596.0
K05366	628553.0
K10210	0.0
K10216	0.0
K13049	31277.0
K13048	0.0
K13739	0.0
K10215	0.0
K06122	83.0
K13735	0.0
K13734	0.0
K13041	2254.0
K13040	0.0
K13731	0.0
K13730	19.0
K13733	0.0
K13732	0.0
K04516	128207.0
K03204	2817.0
K03205	260403.0
K03207	16.0
K03200	2269.0
K03201	519.0
K03202	0.0
K03203	2760.0
K03208	12.0
K03758	6046.0
K03759	0.0
K09469	0.0
K09461	153.0
K06204	9652.0
K00178	32.0
K13950	5.0
K13953	3215.0
K13955	0.0
K13954	34082.0
K10920	0.0
K06324	0.0
K11777	9963.0
K11779	40.0
K11778	0.0
K06325	0.0
K12600	0.0
K07432	0.0
K07430	0.0
K06326	0.0
K07128	0.0
K07121	1698.0
K07120	546.0
K07123	22265.0
K07122	46.0
K07125	0.0
K07124	136514.0
K07127	22318.0
K07126	31085.0
K01870	284755.0
K01873	314229.0
K01872	284170.0
K01875	284934.0
K01874	320455.0
K01876	288808.0
K01879	10020.0
K01878	10559.0
K06321	0.0
K00476	0.0
K00477	241.0
K00474	0.0
K00472	3.0
K00470	0.0
K00471	223.0
K00478	1.0
K00479	4.0
K04775	112.0
K04774	0.0
K04777	0.0
K04776	0.0
K04771	22277.0
K04770	1654.0
K04773	181039.0
K04772	24519.0
K04779	0.0
K04778	0.0
K14657	0.0
K14656	0.0
K14654	0.0
K14653	0.0
K14652	417026.0
K14659	0.0
K14658	0.0
K14386	0.0
K09926	3.0
K01699	1025.0
K01698	79361.0
K01695	217733.0
K01697	1120.0
K01696	221396.0
K01690	4.0
K01693	150043.0
K01692	27877.0
K07227	2254.0
K03439	280979.0
K03438	359697.0
K13380	0.0
K03928	5206.0
K03925	136856.0
K03924	384757.0
K03431	184551.0
K03926	25471.0
K03437	258963.0
K03436	222008.0
K03435	3.0
K03434	0.0
K02348	22545.0
K02342	288788.0
K02343	264890.0
K02340	245515.0
K02341	284039.0
K02346	252233.0
K02347	22640.0
K02344	0.0
K02345	0.0
K03697	19216.0
K03696	246551.0
K03695	283157.0
K03694	4889.0
K03693	470.0
K03692	0.0
K03690	46.0
K03699	263713.0
K03698	130697.0
K13566	0.0
K12164	0.0
K07338	115.0
K07339	16505.0
K07334	45903.0
K07335	125960.0
K07336	22441.0
K07337	1542.0
K07330	0.0
K07331	0.0
K07332	0.0
K07333	0.0
K09695	22331.0
K09694	22340.0
K09697	13253.0
K09696	13240.0
K09691	140411.0
K09690	134891.0
K09693	1250.0
K09692	38272.0
K09699	130.0
K09698	3856.0
K07590	7714.0
K07591	0.0
K07592	0.0
K05998	0.0
K05999	0.0
K05996	0.0
K05997	0.0
K05994	0.0
K05995	149516.0
K05993	37735.0
K05991	5.0
K10837	0.0
K00319	0.0
K00318	636.0
K00648	259587.0
K02545	0.0
K00645	253904.0
K00311	688.0
K00646	0.0
K00317	0.0
K00316	13.0
K00643	619.0
K00314	111.0
K02547	16620.0
K06429	0.0
K06428	0.0
K06427	0.0
K02812	0.0
K06425	684.0
K06424	0.0
K06423	2279.0
K06422	0.0
K06421	134.0
K02813	0.0
K02930	0.0
K03815	0.0
K05612	0.0
K03367	3533.0
K03366	3027.0
K03812	0.0
K03635	27269.0
K03634	4123.0
K03631	250697.0
K05969	0.0
K03630	288655.0
K03633	0.0
K03632	0.0
K01998	178729.0
K01999	184263.0
K01992	583364.0
K01993	299899.0
K01990	1176124.0
K01991	182907.0
K01996	180505.0
K01997	183353.0
K01994	320.0
K01995	181775.0
K03148	7031.0
K03639	100429.0
K05692	0.0
K03638	2999.0
K00869	3106.0
K00868	105754.0
K00861	0.0
K00860	32191.0
K00863	4247.0
K00862	0.0
K00865	140574.0
K00864	199617.0
K00867	2849.0
K00866	0.0
K01192	250107.0
K01190	951968.0
K01191	182963.0
K01197	5531.0
K01194	2649.0
K01195	70506.0
K01198	40692.0
K01199	0.0
K00656	427761.0
K00657	165264.0
K00306	0.0
K14591	2505.0
K00300	0.0
K00653	0.0
K13715	0.0
K13713	0.0
K00650	0.0
K00651	139253.0
K14596	0.0
K02647	201120.0
K14598	0.0
K02643	0.0
K02642	0.0
K02641	0.0
K02640	0.0
K03594	136022.0
K03595	262067.0
K03596	282527.0
K03597	4.0
K03590	157710.0
K03591	0.0
K03592	37376.0
K03593	154165.0
K03598	55.0
K03599	2300.0
K01736	281705.0
K01737	149862.0
K01734	192262.0
K01735	268911.0
K01732	0.0
K01733	289555.0
K01730	29488.0
K01731	0.0
K06049	0.0
K01738	341690.0
K01739	24061.0
K11809	2.0
K05343	9050.0
K02422	95681.0
K02421	76263.0
K05340	15525.0
K02427	4693.0
K05346	2875.0
K02425	0.0
K02424	0.0
K05349	802536.0
K02428	150892.0
K03770	163305.0
K03771	155134.0
K03772	40468.0
K03773	118917.0
K03774	1400.0
K03775	131774.0
K03776	208.0
K03777	67.0
K03778	228278.0
K03779	10454.0
K09722	0.0
K08174	0.0
K14114	0.0
K13979	22368.0
K13237	0.0
K14440	0.0
K09992	52023.0
K09990	132.0
K09991	619.0
K09996	0.0
K09997	0.0
K09994	1.0
K14110	0.0
K09998	0.0
K09999	0.0
K14111	0.0
K14113	0.0
K14449	2.0
K10213	382.0
K14118	0.0
K11711	4080.0
K11710	420.0
K11712	15238.0
K11717	465286.0
K11719	159.0
K06857	1802.0
K10440	219236.0
K10441	195408.0
K07103	0.0
K07102	24815.0
K07101	4455.0
K07100	51.0
K07107	345945.0
K07106	25215.0
K07105	101682.0
K07456	254209.0
K07459	5131.0
K07458	29683.0
K07109	17427.0
K07108	0.0
K10198	0.0
K10199	0.0
K10190	118622.0
K10191	0.0
K10192	15821.0
K10193	4373.0
K10194	5500.0
K10195	0.0
K10196	0.0
K10197	0.0
K15013	0.0
K01858	13764.0
K15016	0.0
K15017	0.0
K01853	0.0
K01852	0.0
K01851	0.0
K01850	11420.0
K01857	155.0
K01856	10.0
K01854	234329.0
K07539	2.0
K08478	0.0
K08479	0.0
K08476	0.0
K08477	0.0
K08475	0.0
K00450	411.0
K00451	363.0
K00452	209.0
K00453	438.0
K00455	0.0
K00456	0.0
K00457	513.0
K00106	0.0
K00459	7108.0
K00104	64064.0
K00105	31.0
K00102	1916.0
K00103	8.0
K00100	419666.0
K00101	76.0
K01509	1.0
K04759	409402.0
K04758	371056.0
K04757	4553.0
K01504	0.0
K04755	3161.0
K04754	4689.0
K04753	53.0
K04752	270.0
K04751	102097.0
K01502	22265.0
K14631	0.0
K05359	0.0
K14632	0.0
K07536	0.0
K12080	0.0
K02364	1.0
K12369	1066.0
K02361	10127.0
K02362	0.0
K02363	0.0
K13509	0.0
K13503	5.0
K13500	0.0
K12109	0.0
K12108	0.0
K12101	0.0
K12100	0.0
K12103	0.0
K12102	0.0
K12105	0.0
K12104	0.0
K12107	0.0
K12106	0.0
K11023	0.0
K03014	0.0
K08906	13.0
K08904	0.0
K08900	0.0
K06223	149286.0
K06199	159624.0
K06198	2767.0
K06197	0.0
K06196	55634.0
K06194	121016.0
K06193	23096.0
K06192	26213.0
K06191	4205.0
K06190	2411.0
K11104	38643.0
K11105	137819.0
K11106	2.0
K11107	0.0
K11102	1351.0
K11103	24590.0
K07862	6306.0
K00666	71432.0
K00663	17.0
K00662	32397.0
K00661	265886.0
K00660	22454.0
K06997	279059.0
K06996	24403.0
K06995	120.0
K10852	5033.0
K06993	0.0
K06992	0.0
K06991	124.0
K06990	3617.0
K11050	0.0
K06999	25507.0
K06998	39532.0
K05338	1024.0
K11051	0.0
K06441	2254.0
K06440	0.0
K06443	265.0
K06442	153112.0
K06445	3.0
K06447	0.0
K06446	796.0
K06309	0.0
K05686	0.0
K02655	1567.0
K07392	0.0
K00595	148087.0
K00594	35.0
K00596	119.0
K00599	641204.0
K00598	1339.0
K02657	59.0
K07642	36.0
K07643	0.0
K07396	20.0
K07397	15180.0
K07394	181.0
K07395	159.0
K04102	3.0
K04103	1716.0
K04100	10.0
K04101	14.0
K04107	0.0
K04105	0.0
K04108	0.0
K04109	113.0
K07716	446.0
K07717	4367.0
K07714	23683.0
K07715	1774.0
K07712	24828.0
K07713	28701.0
K07710	254.0
K07711	2.0
K07718	479933.0
K07719	7281.0
K00843	111.0
K00842	12.0
K00841	5830.0
K00840	0.0
K00847	273113.0
K00846	0.0
K00845	553662.0
K00844	3036.0
K00849	249313.0
K00848	79455.0
K06302	0.0
K13771	24639.0
K13770	411.0
K13772	0.0
K13775	32.0
K13774	0.0
K13777	0.0
K13776	1.0
K13779	0.0
K13778	0.0
K02621	188042.0
K02992	283830.0
K02623	111.0
K08286	0.0
K08281	13088.0
K02996	274620.0
K02995	0.0
K02994	284772.0
K02629	0.0
K02628	0.0
K08289	149801.0
K08288	0.0
K03578	25136.0
K03579	24139.0
K03576	22311.0
K03577	29552.0
K03574	359670.0
K03575	223458.0
K03572	282651.0
K03573	32.0
K03570	278283.0
K03571	80586.0
K01710	471716.0
K01711	191853.0
K01712	26289.0
K01713	2763.0
K01714	419593.0
K01715	95466.0
K01716	157.0
K01718	32.0
K01719	127777.0
K03081	16.0
K02199	2465.0
K02198	7576.0
K14170	293181.0
K02193	4572.0
K02192	2702.0
K02191	2095.0
K02190	82191.0
K02197	5253.0
K02196	155.0
K02195	5310.0
K02194	5322.0
K03718	135711.0
K03719	52103.0
K03712	154347.0
K03713	1004.0
K03710	205654.0
K03711	309507.0
K03716	42480.0
K03717	22394.0
K03715	177.0
K07129	0.0
K00045	214.0
K13995	0.0
K13994	0.0
K13991	0.0
K13990	133539.0
K13993	197337.0
K13992	0.0
K06298	63818.0
K06299	0.0
K06294	2.0
K06295	23638.0
K06296	3546.0
K06297	2538.0
K06290	0.0
K06291	0.0
K06292	0.0
K06293	0.0
K12743	0.0
K00248	110710.0
K06426	317.0
K11739	0.0
K11738	49.0
K11733	9.0
K11732	0.0
K11731	36.0
K11737	16.0
K11736	0.0
K11735	0.0
K11734	0.0
K06870	0.0
K06871	356328.0
K06872	175731.0
K06873	1671.0
K06874	0.0
K06875	0.0
K06876	22562.0
K06877	31394.0
K06878	26656.0
K06879	3804.0
K07478	317710.0
K12645	0.0
K07479	0.0
K07473	126170.0
K07472	0.0
K07471	1654.0
K07470	0.0
K07477	26.0
K07476	6.0
K07474	2446.0
K15038	0.0
K15039	1.0
K15034	395.0
K15036	1259.0
K15037	0.0
K08738	864.0
K06420	0.0
K00128	195559.0
K00129	0.0
K00438	0.0
K00432	45964.0
K00433	52379.0
K00122	40.0
K00123	39129.0
K00124	8934.0
K00125	0.0
K00126	4.0
K00127	5663.0
K08973	914.0
K14348	3.0
K14347	0.0
K14340	6.0
K08972	5643.0
K01525	2318.0
K01524	282069.0
K01523	15464.0
K01521	0.0
K01520	323378.0
K01529	4191.0
K08977	93.0
K03969	10806.0
K08929	0.0
K02388	85622.0
K02389	81471.0
K02386	1945.0
K02387	83854.0
K02384	0.0
K02385	75085.0
K02382	0.0
K02380	3615.0
K02381	3.0
K05386	0.0
K13524	1.0
K13525	192.0
K13527	539.0
K13520	0.0
K13522	6.0
K13529	22424.0
K03385	8008.0
K03384	1.0
K03387	108520.0
K03386	152401.0
K03381	115.0
K03380	57.0
K03383	2.0
K03382	33510.0
K03389	122168.0
K03388	130060.0
K05356	0.0
K12344	15340.0
K12343	4555.0
K12342	0.0
K12341	0.0
K12340	128844.0
K02430	0.0
K12349	0.0
K05351	26.0
K11694	31806.0
K11695	4.0
K11690	85508.0
K05352	0.0
K11693	22.0
K08928	0.0
K03433	156.0
K13832	28.0
K03039	0.0
K03432	19.0
K06607	0.0
K06606	2173.0
K06605	570.0
K03430	40025.0
K06603	4440.0
K06602	225.0
K06601	115.0
K06600	0.0
K05358	3.0
K06609	0.0
K06608	1538.0
K03923	3933.0
K03922	0.0
K11472	149.0
K11473	27501.0
K11474	0.0
K11475	114.0
K11476	4.0
K11477	0.0
K00601	0.0
K00600	250899.0
K00603	9241.0
K03746	4576.0
K00605	189446.0
K00604	286600.0
K00607	16.0
K00606	167440.0
K00609	279184.0
K03741	56023.0
K03740	3846.0
K03743	48796.0
K10873	0.0
K03214	0.0
K14068	0.0
K13317	0.0
K06360	0.0
K14069	0.0
K08078	4.0
K09650	0.0
K06361	0.0
K07802	0.0
K07803	1660.0
K07800	4.0
K07801	0.0
K07806	0.0
K07807	0.0
K07804	0.0
K07805	0.0
K06362	0.0
K01172	0.0
K10257	0.0
K10255	22676.0
K10254	133625.0
K10253	111.0
K10918	0.0
K04128	0.0
K01958	33699.0
K01959	13.0
K01956	313677.0
K01957	0.0
K04126	0.0
K04127	143.0
K01952	314091.0
K01953	258275.0
K01950	296685.0
K01951	322142.0
K07730	0.0
K07731	0.0
K07732	0.0
K07733	48.0
K07734	335.0
K07735	28502.0
K07736	112547.0
K07737	488594.0
K07738	111336.0
K07739	874.0
K06365	0.0
K06366	0.0
K06367	0.0
K10910	0.0
K10911	0.0
K04382	0.0
K10775	5.0
K02609	119.0
K02979	0.0
K02978	0.0
K06368	0.0
K02975	0.0
K02974	0.0
K02977	0.0
K02976	0.0
K03558	11354.0
K03559	289643.0
K03550	273719.0
K03551	285047.0
K03552	0.0
K03553	314285.0
K03554	49.0
K03555	279502.0
K03556	38324.0
K03557	46.0
K01778	259155.0
K01779	21558.0
K06369	0.0
K01772	7553.0
K01770	274136.0
K01771	1927.0
K01776	272369.0
K01777	2173.0
K01774	0.0
K01775	320111.0
K05385	0.0
K05384	0.0
K05383	0.0
K05382	0.0
K05381	0.0
K08159	34055.0
K14153	2533.0
K14154	0.0
K14155	310352.0
K08152	6.0
K08156	123041.0
K08076	0.0
K12809	0.0
K05297	2124.0
K03734	343116.0
K03735	6765.0
K03736	6764.0
K03737	258254.0
K03731	1.0
K03732	156.0
K03733	192446.0
K03738	8062.0
K03739	3595.0
K08139	504.0
K06994	1013.0
K12660	0.0
K12661	86.0
K07450	6.0
K08719	0.0
K08717	3885.0
K08715	25.0
K08714	8.0
K08713	0.0
K08710	3.0
K11311	0.0
K11312	1568.0
K00141	3.0
K00146	9.0
K00411	696.0
K00412	741.0
K00145	478969.0
K00148	12.0
K14367	0.0
K14366	0.0
K08954	0.0
K08384	165998.0
K14369	0.0
K14368	0.0
K14091	31128.0
K14090	30079.0
K14093	0.0
K14092	0.0
K14095	0.0
K14094	0.0
K14097	0.0
K14096	0.0
K14099	0.0
K14098	0.0
K02848	0.0
K01541	0.0
K04712	0.0
K04711	0.0
K01545	0.0
K01547	183120.0
K01546	183126.0
K01548	180757.0
K04719	121.0
K04718	0.0
K02018	133851.0
K02019	78054.0
K02016	345592.0
K02017	30307.0
K02014	639431.0
K02015	426665.0
K02012	105390.0
K02013	360969.0
K02010	60133.0
K02011	98338.0
K04515	0.0
K03943	0.0
K03941	0.0
K03940	0.0
K00313	4014.0
K04060	0.0
K01608	29844.0
K08942	0.0
K08943	0.0
K08940	0.0
K08941	0.0
K08946	0.0
K08947	0.0
K08944	0.0
K08945	0.0
K03059	0.0
K13811	0.0
K13812	0.0
K13815	0.0
K13816	16.0
K13818	0.0
K13819	1807.0
K03053	0.0
K03052	0.0
K03055	0.0
K03054	0.0
K03057	0.0
K03056	0.0
K06222	4.0
K11418	0.0
K11410	0.0
K11415	0.0
K00622	9.0
K00621	0.0
K00620	243895.0
K00627	52888.0
K00626	169184.0
K00625	226917.0
K00624	0.0
K02805	32621.0
K02552	22402.0
K02550	0.0
K02556	83562.0
K02803	32.0
K02554	113.0
K07280	0.0
K07281	1655.0
K07282	226137.0
K07283	22.0
K07284	171630.0
K07285	119.0
K07286	3.0
K08217	91257.0
K07288	58.0
K07289	3327.0
K07534	0.0
K07535	1677.0
K07533	52446.0
K07822	0.0
K07823	0.0
K08699	0.0
K00088	314043.0
K00087	29826.0
K00086	32321.0
K00082	18161.0
K10239	0.0
K10238	0.0
K10231	4748.0
K10230	3.0
K10233	39.0
K10232	51.0
K10235	0.0
K10234	39.0
K10237	0.0
K10236	0.0
K08353	0.0
K01970	220.0
K01971	50497.0
K01972	310575.0
K01973	0.0
K01974	22386.0
K01975	5749.0
K01976	1.0
K07758	0.0
K05990	0.0
K07752	0.0
K07753	0.0
K07751	0.0
K13786	0.0
K07755	0.0
K07442	2263.0
K08352	3901.0
K07115	1393.0
K07441	0.0
K07634	0.0
K07446	30.0
K07111	0.0
K07444	109443.0
K07445	20.0
K00647	12857.0
K07449	0.0
K00641	135312.0
K00640	339839.0
K01289	0.0
K01282	0.0
K01283	13.0
K01280	0.0
K01281	2759.0
K01286	40891.0
K01284	249534.0
K02954	286080.0
K02952	284703.0
K02950	280018.0
K00155	22422.0
K02959	259162.0
K00887	0.0
K00886	610.0
K00885	4.0
K00884	26.0
K00883	4593.0
K00882	113444.0
K00881	1852.0
K00880	19365.0
K00053	223887.0
K14048	3.0
K01026	21052.0
K01756	288240.0
K01025	5.0
K01750	7538.0
K01023	6056.0
K01752	339947.0
K01753	3151.0
K14583	0.0
K01758	1735.0
K01759	369895.0
K09565	1.0
K09568	0.0
K08173	35.0
K08172	0.0
K02483	88679.0
K02482	25851.0
K08177	9829.0
K08176	0.0
K08175	0.0
K02486	2.0
K02489	0.0
K02488	2065.0
K08178	13.0
K14138	14440.0
K14136	2.0
K09713	0.0
K09714	0.0
K09715	2.0
K03532	9.0
K03533	16.0
K03530	657738.0
K03531	289493.0
K03536	281619.0
K03537	312.0
K03534	157381.0
K03535	22275.0
K03538	0.0
K03539	0.0
K14451	0.0
K14450	0.0
K02225	1.0
K02224	161136.0
K02227	100374.0
K02226	94799.0
K02221	12986.0
K14107	0.0
K02229	13.0
K02228	8.0
K14106	0.0
K00441	1331.0
K03288	0.0
K03289	7465.0
K03284	370828.0
K03285	0.0
K03286	5912.0
K03287	143923.0
K03280	0.0
K03281	154715.0
K03282	233686.0
K00440	0.0
K13677	0.0
K12790	0.0
K09639	0.0
K12688	0.0
K12689	0.0
K12686	0.0
K12687	0.0
K12684	0.0
K12685	4508.0
K12682	0.0
K12683	0.0
K12680	0.0
K11889	0.0
K08884	140720.0
K11085	186290.0
K11084	0.0
K11081	0.0
K11080	0.0
K11083	0.0
K11082	0.0
K11089	22265.0
K08777	0.0
K08776	0.0
K06346	149729.0
K06347	4.0
K09824	0.0
K09825	223780.0
K09823	158.0
K09820	22662.0
K10939	0.0
K10936	0.0
K10937	0.0
K10933	0.0
K06348	2.0
K09829	0.0
K11337	0.0
K11336	0.0
K11335	0.0
K11334	0.0
K11333	0.0
K11332	0.0
K11331	0.0
K11330	0.0
K00169	20923.0
K00164	23570.0
K00166	132.0
K00167	159.0
K00161	53931.0
K00162	53884.0
K00163	243.0
K10689	0.0
K10680	247.0
K10681	22.0
K10682	6.0
K04083	152151.0
K04082	2282.0
K04081	0.0
K04080	114.0
K04087	32385.0
K04086	1995.0
K04085	2545.0
K04084	1848.0
K04088	32271.0
K01569	14.0
K01568	0.0
K01563	16.0
K01561	122.0
K01560	45324.0
K01567	45122.0
K01565	22265.0
K01564	0.0
K02038	283472.0
K02039	281263.0
K02030	426522.0
K02031	418261.0
K02032	438890.0
K02033	478013.0
K02034	522717.0
K02035	623918.0
K02036	308553.0
K02037	282309.0
K05556	4.0
K13658	2.0
K13659	0.0
K13656	0.0
K13657	0.0
K13654	0.0
K13655	660.0
K13652	46563.0
K13653	186212.0
K13650	0.0
K13651	2.0
K05555	32.0
K05552	0.0
K02057	299517.0
K05550	0.0
K05551	0.0
K12308	338398.0
K12306	0.0
K03073	261841.0
K03072	18584.0
K03071	3064.0
K03070	338094.0
K03077	31637.0
K03076	311826.0
K03075	277064.0
K03074	22222.0
K08965	1688.0
K08967	98.0
K08961	34656.0
K08963	77008.0
K13873	0.0
K13876	0.0
K13874	0.0
K13875	0.0
K06139	5.0
K06138	3837.0
K06135	0.0
K06134	663.0
K06137	22286.0
K06136	5.0
K06131	399658.0
K06133	82529.0
K06132	1.0
K02600	284699.0
K07389	111.0
K07388	0.0
K04747	0.0
K01516	282555.0
K09977	166.0
K07518	3.0
K07519	0.0
K11437	0.0
K07512	22265.0
K07516	907.0
K10212	2865.0
K10747	0.0
K10217	3.0
K10219	117.0
K10218	118.0
K10748	0.0
K01912	250884.0
K01913	19.0
K01910	6590.0
K01911	38144.0
K01916	4510.0
K01917	160.0
K01914	236333.0
K01915	526981.0
K01918	167821.0
K01919	4619.0
K07774	115.0
K07775	16610.0
K07776	6372.0
K07777	8045.0
K07770	32118.0
K07771	3.0
K07772	112.0
K07773	0.0
K07778	811.0
K01193	127667.0
K04340	0.0
K04341	0.0
K04342	0.0
K04343	6.0
K12986	0.0
K04691	0.0
K02931	278034.0
K02933	281427.0
K02935	284772.0
K02936	0.0
K02939	284772.0
K00205	0.0
K00204	0.0
K00207	114.0
K00206	0.0
K00201	0.0
K00200	0.0
K00203	0.0
K00202	0.0
K00209	0.0
K00208	121712.0
K01000	314766.0
K01001	0.0
K01002	43641.0
K01003	611.0
K01004	7.0
K01005	84511.0
K01006	276691.0
K01007	38131.0
K01008	77551.0
K10855	0.0
K14115	0.0
K14116	0.0
K14441	277284.0
K14446	5016.0
K14447	3.0
K14112	0.0
K14445	22269.0
K08195	115.0
K08194	0.0
K14448	112.0
K08196	0.0
K08191	124934.0
K14119	0.0
K08193	0.0
K00702	14683.0
K10799	0.0
K03518	117202.0
K03519	11524.0
K09719	0.0
K10856	4.0
K03516	0.0
K03517	227488.0
K02205	0.0
K02204	522.0
K02203	73055.0
K02201	0.0
K02200	7581.0
K13714	7.0
K13461	0.0
K12518	0.0
K12519	0.0
K12517	0.0
K12514	0.0
K12515	0.0
K12512	0.0
K12513	0.0
K12510	87267.0
K12511	20566.0
K07183	89018.0
K07182	1948.0
K07181	38548.0
K07180	2526.0
K07186	0.0
K07185	46920.0
K07184	0.0
K09800	4234.0
K09801	2300.0
K09802	0.0
K09803	1273.0
K09804	43.0
K09805	18.0
K09806	1623.0
K09807	152552.0
K09808	262908.0
K09809	2223.0
K10912	0.0
K10913	0.0
K10914	13721.0
K10915	0.0
K10916	0.0
K10917	0.0
K11358	77855.0
K11355	0.0
K11354	0.0
K11357	0.0
K11356	0.0
K04069	590844.0
K04068	277944.0
K04065	1731.0
K04064	0.0
K04067	0.0
K04066	283299.0
K04061	45611.0
K09716	326.0
K04063	22368.0
K04062	48.0
K10006	1172.0
K10007	1175.0
K10004	2257.0
K10005	1183.0
K10002	2257.0
K10003	2258.0
K10000	0.0
K10001	2263.0
K09717	0.0
K10008	25692.0
K10009	0.0
K02491	0.0
K14588	0.0
K14581	0.0
K13678	34281.0
K13679	0.0
K11633	0.0
K13670	11.0
K13671	19.0
K11987	0.0
K11636	0.0
K11634	0.0
K13582	0.0
K13583	112.0
K13580	4.0
K13581	143.0
K13586	0.0
K13587	114.0
K13584	113.0
K13585	0.0
K13588	0.0
K13589	13.0
K02052	7869.0
K02053	9378.0
K02050	352126.0
K02051	359466.0
K02056	167786.0
K05553	0.0
K02054	7685.0
K02055	4499.0
K02058	72375.0
K02059	3.0
K05558	0.0
K05559	45.0
K03895	0.0
K03894	0.0
K03897	8.0
K03896	0.0
K03891	56.0
K03890	55.0
K03893	58.0
K03892	293757.0
K02423	3.0
K05342	0.0
K05341	3246.0
K12989	0.0
K12988	2.0
K02420	82626.0
K12981	0.0
K12980	0.0
K12983	0.0
K12982	3.0
K12985	0.0
K12984	11.0
K12987	0.0
K02426	150715.0
K13854	0.0
K03098	148118.0
K13853	2278.0
K03095	2770.0
K05344	4.0
K03091	385137.0
K03090	3118.0
K03093	6915.0
K03092	179075.0
K06113	13027.0
K09632	0.0
K02429	243135.0
K06118	27.0
K05716	0.0
K04844	346.0
K11632	28.0
K11630	4.0
K11631	694.0
K11637	0.0
K11635	83.0
K11638	0.0
K11639	0.0
K07572	0.0
K07573	0.0
K07570	2158.0
K07571	23373.0
K07576	101755.0
K07577	378.0
K07574	126625.0
K07575	0.0
K07578	0.0
K07579	0.0
K11189	280181.0
K11184	62182.0
K11187	0.0
K11180	1941.0
K11181	2010.0
K11183	23967.0
K10764	332.0
K10763	2300.0
K10762	0.0
K01938	243748.0
K01939	290439.0
K01934	182506.0
K01935	132122.0
K01937	283481.0
K01930	4.0
K01932	1518.0
K01933	312258.0
K07798	3482.0
K07799	24013.0
K07796	1656.0
K07797	0.0
K07794	3920.0
K07795	2032.0
K07792	4050.0
K07793	47714.0
K07790	0.0
K07791	12395.0
K06379	91106.0
K00968	31916.0
K06378	115506.0
K06377	25.0
K06376	0.0
K06375	0.0
K09814	4.0
K09813	4.0
K06372	0.0
K06371	0.0
K06370	0.0
K01249	5.0
K01246	218037.0
K01247	978.0
K01244	0.0
K01243	216523.0
K08919	0.0
K01241	6994.0
K02919	222903.0
K02913	313093.0
K02912	0.0
K02911	257979.0
K02910	0.0
K02917	0.0
K02916	284725.0
K02915	0.0
K02914	275146.0
K00228	889.0
K00227	0.0
K00226	410291.0
K00224	2256.0
K00223	0.0
K00222	0.0
K00221	120.0
K00220	0.0
K01798	2.0
K01799	3225.0
K01068	0.0
K01069	38961.0
K01062	21.0
K01791	239461.0
K01792	22386.0
K01061	46412.0
K01066	38848.0
K01067	2352.0
K01796	591.0
K01797	1826.0
K05499	37585.0
K14468	0.0
K14469	0.0
K14465	0.0
K14466	0.0
K14467	0.0
K10834	112.0
K10833	0.0
K02266	0.0
K03793	44.0
K03790	7667.0
K03791	1.0
K03796	122.0
K03797	557790.0
K03794	0.0
K03795	22422.0
K03798	457550.0
K03799	12887.0
K13448	0.0
K12538	0.0
K12539	0.0
K12530	0.0
K12531	0.0
K12532	0.0
K12533	0.0
K12534	0.0
K12535	0.0
K12536	223.0
K12537	0.0
K03136	0.0
K09790	137261.0
K09791	4215.0
K09792	22647.0
K09793	145357.0
K09794	1797.0
K09795	1.0
K09796	202.0
K09797	142879.0
K09798	1919.0
K09799	8.0
K10972	0.0
K10973	0.0
K10977	1510.0
K10974	68116.0
K10975	16.0
K10978	0.0
K10979	26780.0
K06308	0.0
K00315	111.0
K09862	2384.0
K06303	0.0
K09860	12.0
K09861	238614.0
K06306	17376.0
K06307	0.0
K06305	287.0
K11373	0.0
K04047	39409.0
K04046	118.0
K04045	66013.0
K04044	2269.0
K04043	316607.0
K04042	120566.0
K04041	89334.0
K04040	2.0
K02700	0.0
K04049	0.0
K04048	0.0
K02707	0.0
K02704	0.0
K02705	0.0
K10020	111.0
K10021	0.0
K10022	0.0
K10023	0.0
K10024	0.0
K10025	0.0
K10026	27431.0
K10027	507.0
K13612	0.0
K13613	0.0
K13611	0.0
K13614	0.0
K13615	0.0
K05794	31349.0
K05795	41969.0
K05796	3967.0
K05797	0.0
K05790	0.0
K05791	22267.0
K05792	24089.0
K05793	22267.0
K05798	0.0
K05799	181513.0
K01474	627.0
K01477	9.0
K01476	1069.0
K01471	111.0
K01470	185435.0
K01473	630.0
K13039	26.0
K01479	275.0
K01478	4661.0
K05570	31731.0
K05571	32248.0
K05572	0.0
K05573	0.0
K02078	465649.0
K02079	0.0
K05576	28.0
K02074	4574.0
K02075	4579.0
K02076	3776.0
K02077	49676.0
K02071	119912.0
K02072	119147.0
K02073	128520.0
K03309	3254.0
K03308	448719.0
K03305	157651.0
K03304	14.0
K03307	114962.0
K03306	82626.0
K03301	27.0
K03300	7843.0
K03303	64341.0
K03302	0.0
K06173	357420.0
K06175	160.0
K06174	0.0
K06177	130071.0
K06176	378.0
K06179	128382.0
K07680	247.0
K03867	0.0
K03838	0.0
K12053	0.0
K11618	29542.0
K11619	0.0
K11614	2254.0
K11615	0.0
K11616	0.0
K11617	18.0
K11610	0.0
K11611	0.0
K11960	0.0
K11961	109.0
K02836	284724.0
K10565	0.0
K10564	0.0
K02837	235903.0
K10561	11797.0
K10560	11714.0
K10563	164569.0
K10562	0.0
K02838	284772.0
K06858	0.0
K02839	29978.0
K06859	38369.0
K12700	12486.0
K07558	0.0
K07559	56687.0
K07228	14.0
K07229	120.0
K07226	192.0
K07224	64.0
K07225	15.0
K07222	22666.0
K07223	3875.0
K07220	77505.0
K07221	4016.0
K10709	32727.0
K10708	0.0
K10701	4.0
K10703	0.0
K10702	4.0
K10704	0.0
K05984	0.0
K07537	2.0
K08652	0.0
K08651	0.0
K08658	0.0
K08659	13982.0
K05982	21.0
K07451	16.0
K07453	0.0
K07452	0.0
K07455	10757.0
K07454	22382.0
K09707	36062.0
K07457	2306.0
K09706	2525.0
K07104	22365.0
K00029	18043.0
K00028	13.0
K00799	5134.0
K00798	141140.0
K00797	50380.0
K00024	275542.0
K00795	5399.0
K00026	0.0
K00021	26.0
K00020	8825.0
K00023	161.0
K00022	0.0
K09017	2484.0
K01269	184867.0
K09015	139113.0
K09014	218872.0
K09013	287565.0
K09011	125220.0
K09010	1.0
K01261	30.0
K01262	450268.0
K01263	445.0
K01264	38.0
K01265	439704.0
K01266	65149.0
K09018	1.0
K08227	0.0
K08226	26.0
K08225	0.0
K08224	1633.0
K08223	42424.0
K08222	190.0
K08221	290.0
K00249	2023.0
K01790	365419.0
K00241	153088.0
K00240	167533.0
K00243	221111.0
K00242	712.0
K00245	4105.0
K00244	109512.0
K00247	0.0
K00246	4053.0
K01795	63324.0
K06983	26.0
K02799	26.0
K02798	2039.0
K02791	6112.0
K02790	0.0
K02793	117351.0
K02795	289672.0
K02794	298471.0
K02796	230976.0
K04564	192753.0
K04565	48542.0
K04566	30075.0
K04567	255879.0
K01040	3046.0
K01041	9968.0
K04562	13429.0
K04568	122.0
K01049	0.0
K02535	156506.0
K02242	3431.0
K02536	179234.0
K02531	764.0
K02246	2765.0
K02533	5880.0
K02532	1449.0
K02248	1788.0
K02538	359.0
K00581	0.0
K13421	66.0
K01013	0.0
K15018	0.0
K15019	0.0
K03110	284239.0
K03111	581984.0
K03112	0.0
K03113	143175.0
K03116	159944.0
K03117	5170.0
K03118	157773.0
K03119	577.0
K10919	0.0
K12552	4.0
K12553	4.0
K12551	4.0
K12556	20.0
K12554	479.0
K12555	5534.0
K06892	482.0
K06893	22426.0
K06890	90349.0
K06891	28190.0
K06896	336032.0
K06897	66746.0
K06894	52641.0
K06895	18543.0
K10954	3.0
K10956	0.0
K06899	0.0
K06328	352.0
K06329	0.0
K10952	0.0
K10953	0.0
K11395	0.0
K11391	0.0
K11390	0.0
K11392	1768.0
K00499	3.0
K00494	22394.0
K00495	0.0
K00496	2.0
K00491	6.0
K00492	33.0
K00493	3.0
K13591	0.0
K01467	167427.0
K13593	111.0
K13592	111.0
K04021	0.0
K04020	0.0
K04023	45238.0
K04022	0.0
K04025	0.0
K04024	11691.0
K04027	3765.0
K04026	4310.0
K04029	60406.0
K04028	63314.0
K07055	136.0
K07054	311.0
K07057	15.0
K07056	405283.0
K07051	22271.0
K07050	107765.0
K07053	310113.0
K07052	404812.0
K07059	0.0
K07058	232413.0
K10040	10356.0
K10041	46216.0
K10046	0.0
K04799	0.0
K04798	0.0
K04793	0.0
K04792	0.0
K04791	0.0
K04790	0.0
K04797	0.0
K04796	0.0
K04795	0.0
K04794	919.0
K13638	24.0
K13639	137.0
K13634	4.0
K13635	3.0
K13636	0.0
K13637	83.0
K13630	0.0
K13631	0.0
K13632	0.0
K13633	170.0
K02042	42851.0
K05778	111.0
K05779	0.0
K05776	104536.0
K05541	3.0
K05774	112.0
K05775	0.0
K05772	2219.0
K05773	2215.0
K05540	23205.0
K01459	1.0
K01458	233.0
K01457	22497.0
K01455	23859.0
K01454	0.0
K01453	136.0
K01452	0.0
K01451	58666.0
K01450	0.0
K05518	0.0
K08070	12875.0
K08071	0.0
K05516	39914.0
K08077	2006.0
K05515	273511.0
K13093	0.0
K11783	0.0
K12949	0.0
K12945	0.0
K12944	0.0
K12941	12848.0
K12940	9048.0
K12943	0.0
K12942	21939.0
K14728	1.0
K14727	5.0
K11785	0.0
K00108	22852.0
K13890	3784.0
K13891	3783.0
K13892	2966.0
K13893	158.0
K13894	160.0
K13895	160.0
K13896	189.0
K06159	0.0
K06158	345945.0
K06153	320073.0
K06152	3.0
K06151	3.0
K06157	0.0
K06156	0.0
K06155	16.0
K06154	0.0
K03327	280495.0
K03326	14579.0
K03325	29684.0
K03324	371344.0
K03322	9677.0
K03321	58290.0
K03320	45536.0
K03329	0.0
K03328	121668.0
K04802	0.0
K04801	0.0
K04800	0.0
K11948	0.0
K01505	229.0
K04756	27.0
K11940	0.0
K11941	0.0
K11942	225.0
K11943	0.0
K11944	0.0
K01507	380139.0
K11946	0.0
K11947	0.0
K01506	534.0
K01501	1961.0
K01500	4207.0
K01503	0.0
K06714	8027.0
K04750	56389.0
K12789	0.0
K12788	0.0
K11526	0.0
K10810	3.0
K11522	0.0
K11523	0.0
K08675	0.0
K08676	3788.0
K08677	16.0
K08679	0.0
K11521	0.0
K10547	11265.0
K10546	13404.0
K10545	3634.0
K10544	1607.0
K10543	3336.0
K10542	89762.0
K10541	89575.0
K10540	105594.0
K10549	2985.0
K10548	11265.0
K14630	0.0
K11529	0.0
K00007	3.0
K00005	116739.0
K13444	0.0
K00003	187048.0
K00002	40029.0
K00001	100468.0
K01186	188557.0
K00009	1815.0
K00008	115998.0
K10726	0.0
K10725	136.0
K08246	0.0
K00263	23269.0
K00262	378236.0
K00261	2106.0
K00260	2739.0
K00266	695891.0
K00265	167365.0
K01200	58633.0
K01201	75137.0
K01206	699880.0
K01207	76837.0
K01205	131072.0
K01208	954.0
K01209	339228.0
K06167	154429.0
K00917	76805.0
K00912	156370.0
K00919	283124.0
K02519	279669.0
K02518	253313.0
K02517	136889.0
K02511	0.0
K02510	50378.0
K13409	0.0
K13408	0.0
K03179	139849.0
K03170	146.0
K03177	284682.0
K12574	162737.0
K12570	0.0
K12573	276174.0
K11009	0.0
K11008	0.0
K11005	0.0
K11004	4.0
K11007	0.0
K11006	0.0
K11003	4.0
K08296	24659.0
K08297	36.0
K08295	126.0
K02634	0.0
K02635	2.0
K10622	0.0
K07693	889.0
K07692	0.0
K07691	0.0
K07690	0.0
K07697	0.0
K07696	32317.0
K07695	1.0
K07694	3252.0
K07699	64315.0
K07698	0.0
K07079	171153.0
K07078	23849.0
K07077	47.0
K07076	15256.0
K07075	17244.0
K07074	28726.0
K07073	0.0
K07072	0.0
K07071	51146.0
K07070	0.0
K14584	3.0
K11620	0.0
K09190	0.0
K11623	0.0
K05759	0.0
K08589	85.0
K11625	0.0
K11995	0.0
K01439	179755.0
K01438	144568.0
K01431	114.0
K01430	54676.0
K01433	32944.0
K01432	0.0
K01434	368.0
K01437	2.0
K01436	81824.0
K05539	2414.0
K14520	1.0
K12963	11.0
K12962	3.0
K12961	0.0
K12960	283125.0
K14749	3.0
K14748	0.0
K02972	0.0
K14743	0.0
K14742	221236.0
K14745	0.0
K14744	0.0
K14747	0.0
K14746	0.0
K02167	0.0
K02164	7.0
K02160	82224.0
K02168	337.0
K02169	104553.0
K10931	0.0
K03341	0.0
K03340	173370.0
K03343	37.0
K03342	33.0
K03346	2417.0
K12299	0.0
K12291	0.0
K12290	0.0
K12293	0.0
K12292	1.0
K12295	7.0
K12294	6.0
K12297	648.0
K12368	0.0
K11922	0.0
K11923	1.0
K11920	0.0
K11921	1117.0
K11926	0.0
K11927	55991.0
K11924	1440.0
K11925	0.0
K11928	41401.0
K13181	0.0
K13219	0.0
K07262	2257.0
K07263	191745.0
K07260	152951.0
K07261	118.0
K07266	19.0
K07267	22322.0
K07264	0.0
K07265	19.0
K07268	0.0
K07269	0.0
K01155	32186.0
K04478	4.0
K04479	0.0
K10528	0.0
K14952	37.0
K07486	22838.0
K07487	6418.0
K07484	171831.0
K07485	85.0
K07482	2106.0
K07483	180374.0
K07480	1.0
K07481	6818.0
K07488	1654.0
K07489	0.0
K11210	0.0
K11211	0.0
K11212	66.0
K11214	31777.0
K11216	1532.0
K06300	0.0
K00061	0.0
K00060	25094.0
K06301	0.0
K00065	21985.0
K00064	162.0
K00067	342366.0
K00066	22278.0
K00069	0.0
K00068	3330.0
K06304	0.0
K08262	0.0
K08261	0.0
K08260	4.0
K08265	0.0
K08264	1.0
K00288	76.0
K00285	22470.0
K00284	104301.0
K00287	295100.0
K00286	310320.0
K00281	139797.0
K00280	0.0
K00283	47438.0
K00282	47438.0
K08088	0.0
K14198	0.0
K14199	1.0
K03452	0.0
K14194	1.0
K14195	0.0
K14196	4.0
K14197	4.0
K14192	0.0
K14193	0.0
K01880	273635.0
K01881	316561.0
K01883	284734.0
K01885	278132.0
K04618	0.0
K01887	314007.0
K01224	20945.0
K01889	284694.0
K01226	34556.0
K01227	312.0
K01220	32967.0
K01222	6979.0
K01223	155719.0
K02759	128236.0
K02755	8.0
K02757	155049.0
K02756	5.0
K14998	115.0
K02750	1788.0
K02753	83.0
K02752	0.0
K00939	283866.0
K00938	2771.0
K00937	234411.0
K00936	649681.0
K00935	7.0
K00934	22281.0
K00933	0.0
K00932	0.0
K00931	247626.0
K00930	478568.0
K01089	138578.0
K01080	0.0
K01081	191505.0
K01082	0.0
K01083	11.0
K01084	0.0
K01085	0.0
K01087	176.0
K02571	0.0
K02570	814.0
K02573	2905.0
K02572	32.0
K02575	25855.0
K02574	14907.0
K07780	0.0
K03488	79375.0
K03489	1811.0
K03482	0.0
K03483	1678.0
K03480	41735.0
K03481	9140.0
K03486	34790.0
K03487	22.0
K03484	85629.0
K03485	0.0
K02287	0.0
K02286	0.0
K02285	0.0
K02284	0.0
K02283	121775.0
K02282	5480.0
K02281	2254.0
K02280	4042.0
K02289	0.0
K02288	0.0
K03626	0.0
K03627	0.0
K03624	332002.0
K03625	284772.0
K03151	127523.0
K03620	3632.0
K03153	83.0
K08869	0.0
K03628	249093.0
K03629	280120.0
K09738	0.0
K09739	0.0
K09736	0.0
K09737	0.0
K09735	0.0
K09732	0.0
K09733	0.0
K09730	0.0
K09731	0.0
K09888	101694.0
K09889	3955.0
K09880	32.0
K09882	2276.0
K09883	621.0
K09884	0.0
K09887	0.0
K11027	0.0
K11026	0.0
K11025	0.0
K11024	0.0
K07679	3.0
K07678	0.0
K11021	0.0
K11020	0.0
K07675	75.0
K07674	2254.0
K07676	0.0
K07671	0.0
K07670	113.0
K07673	2257.0
K07672	0.0
K01117	0.0
K12048	0.0
K07019	26459.0
K07018	838.0
K07011	332368.0
K07010	123253.0
K07013	174.0
K07012	102676.0
K07015	125929.0
K07014	5643.0
K07017	18412.0
K07016	1482.0
K10084	0.0
K08372	3662.0
K05884	1778.0
K05885	36178.0
K05886	1655.0
K05887	2254.0
K05880	0.0
K05881	32.0
K05882	22459.0
K05883	0.0
K08902	0.0
K05739	2365.0
K05888	0.0
K05889	0.0
K08903	0.0
K00547	6612.0
K00544	3.0
K00545	0.0
K00542	0.0
K00543	0.0
K00540	514832.0
K00548	281764.0
K00549	121474.0
K01145	0.0
K01412	893.0
K01147	3969.0
K01417	84439.0
K00038	36.0
K01143	3.0
K01142	203752.0
K01419	5810.0
K00788	283507.0
K00789	313594.0
K12502	0.0
K14762	0.0
K14761	95036.0
K06195	22596.0
K03819	0.0
K03818	370.0
K03814	13536.0
K03817	15844.0
K03816	101406.0
K03811	93722.0
K03810	1882.0
K03813	2737.0
K11908	0.0
K11909	0.0
K11904	122.0
K11905	115.0
K11906	117.0
K11907	118.0
K11900	120.0
K11901	119.0
K11902	4.0
K11903	122.0
K10986	469.0
K13238	0.0
K13239	0.0
K13797	0.0
K07248	14564.0
K13796	119.0
K07244	0.0
K07245	62.0
K07246	5817.0
K07240	583083.0
K07241	25.0
K07242	0.0
K07243	22593.0
K01268	0.0
K05296	0.0
K02821	46261.0
K09016	0.0
K09945	113.0
K09944	30.0
K09947	114.0
K09946	22522.0
K09941	57.0
K09940	24268.0
K09943	28.0
K09942	301.0
K09949	24678.0
K09948	156.0
K10851	23.0
K10850	4.0
K03666	22637.0
K03667	5810.0
K03196	2259.0
K03665	280975.0
K11275	0.0
K06012	85548.0
K00048	99309.0
K10857	48.0
K09773	7715.0
K00043	338.0
K00042	56914.0
K00041	61106.0
K00040	55374.0
K00046	277656.0
K00733	0.0
K00044	0.0
K06011	0.0
K09012	0.0
K06016	11190.0
K06017	0.0
K06014	0.0
K06015	34247.0
K06019	1290.0
K01075	2370.0
K12221	0.0
K06444	0.0
K04632	0.0
K14977	3409.0
K14974	3.0
K00958	2991.0
K00951	394920.0
K00950	166834.0
K00952	890.0
K00955	29174.0
K00954	284855.0
K00957	40165.0
K00956	39510.0
K00590	12911.0
K02777	6716.0
K02775	20183.0
K02774	22628.0
K02773	22648.0
K02771	32274.0
K02770	73965.0
K02779	27064.0
K02778	3.0
K01606	0.0
K01607	211103.0
K01604	0.0
K01605	0.0
K01602	45.0
K01601	1228.0
K03750	45054.0
K01609	213841.0
K02553	71.0
K02804	53321.0
K02551	166182.0
K02806	5804.0
K02557	197537.0
K02800	35851.0
K05275	6.0
K02802	2.0
K13300	0.0
K02558	49032.0
K02809	7.0
K02808	4.0
K03600	2300.0
K03601	281103.0
K03602	259497.0
K03603	0.0
K03604	33824.0
K03605	5946.0
K03606	11259.0
K03607	0.0
K03608	84138.0
K03609	123303.0
K06078	0.0
K06079	2618.0
K09710	284535.0
K09711	314.0
K09712	3.0
K06073	0.0
K06074	0.0
K06075	8116.0
K06076	29867.0
K06077	1698.0
K06382	52942.0
K06383	37603.0
K06380	0.0
K06381	95522.0
K06386	293.0
K06387	56338.0
K06384	6089.0
K06385	84356.0
K06388	0.0
K06389	0.0
K12466	11.0
K12468	0.0
K07657	27647.0
K07656	0.0
K07655	0.0
K07654	62.0
K07653	9.0
K07652	8976.0
K07651	263.0
K07650	32524.0
K07659	2876.0
K07658	243471.0
K11041	2687.0
K11040	2.0
K11043	0.0
K11042	0.0
K11045	0.0
K11044	0.0
K11047	0.0
K11046	0.0
K11049	0.0
K11048	0.0
K07387	107935.0
K07386	141207.0
K06926	212595.0
K06927	17104.0
K06924	0.0
K06925	284773.0
K06922	22.0
K06923	88173.0
K06920	42787.0
K06921	198515.0
K06928	5704.0
K06929	5736.0
K07033	105570.0
K07032	27633.0
K07031	70993.0
K07030	120873.0
K07037	140155.0
K07035	69243.0
K07034	1989.0
K07039	2257.0
K07038	28753.0
K10829	0.0
K00384	441917.0
K00385	8366.0
K00386	0.0
K00387	0.0
K00380	44915.0
K00381	22628.0
K00382	219432.0
K00383	1414.0
K00389	52.0
K01387	5.0
K01385	0.0
K01389	0.0
K09158	2624.0
K09159	665.0
K09156	0.0
K09157	130057.0
K09154	0.0
K09155	20237.0
K09152	0.0
K09153	76695.0
K09150	0.0
K09151	24435.0
K05970	217111.0
K05714	28.0
K05715	0.0
K05710	125.0
K05711	2.0
K05712	131.0
K05713	4.0
K00560	258622.0
K00561	13.0
K00563	49372.0
K00564	36028.0
K00566	394428.0
K00567	275144.0
K00568	2138.0
K00569	22435.0
K05575	1149.0
K01169	111.0
K01167	4.0
K01166	0.0
K05577	23446.0
K01163	50976.0
K01161	0.0
K01160	0.0
K05578	0.0
K05579	0.0
K08092	18336.0
K08093	33477.0
K08094	44576.0
K08095	0.0
K08096	0.0
K08097	303.0
K02254	0.0
K02255	0.0
K01743	0.0
K02251	247.0
K02061	9.0
K01741	0.0
K02060	7.0
K00114	185.0
K02122	105436.0
K02123	224965.0
K02120	225790.0
K02121	205910.0
K02124	223418.0
K03837	18.0
K03836	0.0
K03835	2.0
K03834	27.0
K03833	12004.0
K03832	172181.0
K03831	22301.0
K03830	48598.0
K00443	0.0
K03839	133112.0
K02067	8111.0
K10189	69993.0
K13038	419121.0
K13787	8005.0
K13788	24508.0
K13789	777683.0
K10188	78769.0
K12255	0.0
K12254	42.0
K12257	224585.0
K12256	111.0
K12251	47501.0
K12250	0.0
K12253	0.0
K12252	0.0
K13252	1641.0
K13256	3719.0
K13255	1.0
K12079	0.0
K12078	0.0
K12071	2257.0
K12070	3.0
K12073	22266.0
K12072	9.0
K09912	43.0
K06236	0.0
K06237	0.0
K05519	0.0
K09914	1657.0
K11788	0.0
K11782	0.0
K11780	0.0
K11781	0.0
K11787	0.0
K11784	0.0
K11530	2.0
K12787	0.0
K12786	0.0
K12785	0.0
K12784	0.0
K06718	10.0
K09969	2396.0
K09968	69.0
K09967	57570.0
K09966	22266.0
K09965	22269.0
K09964	479.0
K09963	44621.0
K09962	1072.0
K09961	26.0
K09960	2.0
K11527	48023.0
K11524	0.0
K11525	0.0
K11250	2260.0
K11253	0.0
K11258	0.0
K11528	0.0
K00713	0.0
K00712	3139.0
K10780	29.0
K10783	22612.0
K10125	115.0
K10124	0.0
K10126	115.0
K10121	2231.0
K10123	0.0
K10122	2231.0
K04652	83706.0
K04653	40730.0
K04651	115803.0
K04656	38733.0
K04654	38791.0
K04655	45475.0
K00973	290520.0
K00972	11518.0
K00971	212258.0
K00970	124741.0
K00975	337940.0
K00974	435537.0
K00979	161164.0
K00978	37347.0
K14954	1.0
K14955	0.0
K14956	1.0
K06178	188395.0
K01596	33095.0
K01597	3103.0
K01594	0.0
K01595	24243.0
K01592	0.0
K01593	1693.0
K01590	23358.0
K01591	283000.0
K01598	22285.0
K01599	343302.0
K02711	0.0
K02710	0.0
K02713	0.0
K02712	0.0
K02714	0.0
K02717	0.0
K02716	0.0
K02719	0.0
K02718	0.0
K03449	55124.0
K03446	135070.0
K03444	1267.0
K03445	31.0
K03442	218689.0
K01620	235257.0
K01621	28577.0
K01622	184.0
K01623	81039.0
K01624	413488.0
K01625	470835.0
K01626	156969.0
K01627	156370.0
K01628	103635.0
K01629	43756.0
K05299	247.0
K02829	4.0
K02828	6.0
K02827	6.0
K02826	4.0
K02825	34148.0
K02824	131967.0
K02823	254984.0
K02822	54980.0
K03198	2257.0
K03199	2775.0
K03668	15103.0
K03669	22421.0
K03190	54678.0
K03191	1173.0
K03660	146145.0
K03194	2.0
K03195	2282.0
K03664	284684.0
K03197	2258.0
K09772	126764.0
K06013	26579.0
K09770	2957.0
K09771	64.0
K09776	32.0
K09777	69015.0
K09774	5380.0
K09775	52027.0
K09778	35716.0
K09779	82895.0
K06269	0.0
K06323	0.0
K11624	1.0
K02991	0.0
K02990	274809.0
K02624	50.0
K02240	35384.0
K08282	24083.0
K12440	0.0
K12441	0.0
K12442	0.0
K12443	0.0
K12444	0.0
K12445	0.0
K12449	2.0
K02247	0.0
K07637	0.0
K07636	292364.0
K07639	0.0
K07638	2919.0
K11069	73029.0
K11068	155374.0
K11063	313.0
K11062	0.0
K11061	0.0
K11060	0.0
K11066	11.0
K11065	124981.0
K06900	3.0
K06901	231844.0
K06902	58427.0
K06903	7491.0
K06904	13990.0
K06905	16833.0
K06906	11621.0
K06907	25695.0
K06908	15101.0
K06909	2618.0
K10821	0.0
K05905	1651.0
K05904	0.0
K05906	0.0
K05900	2.0
K05903	1926.0
K01406	0.0
K05909	0.0
K05908	0.0
K00368	19.0
K00369	25.0
K00366	36784.0
K00367	0.0
K00364	5021.0
K00365	22279.0
K00362	202.0
K00363	128.0
K00360	0.0
```
