## Extended Data File 1 for "Diet induces reproducible alterations in the mouse and human gut microbiome": SRS1366804_SRR3310234.picrust_nol

```
# Constructed from biom file
#OTU ID	SRR3310234
K01365	0.0
K01364	0.0
K01361	3.0
K01360	0.0
K01362	93106.0
K02249	0.0
K05841	0.0
K05844	105.0
K05845	706.0
K05846	22959.0
K05847	27751.0
K00508	115.0
K00500	50.0
K00507	9860.0
K00504	18.0
K00505	0.0
K12521	0.0
K01101	17792.0
K01103	625.0
K12520	0.0
K01104	148893.0
K05592	80409.0
K05593	27231.0
K05590	0.0
K05591	5.0
K05596	343.0
K05597	0.0
K05594	0.0
K05595	7100.0
K05599	0.0
K11964	0.0
K11962	0.0
K14540	37052.0
K12529	14.0
K12528	9.0
K06353	0.0
K02456	20480.0
K02457	24.0
K02454	19812.0
K02455	9535.0
K02452	23.0
K02453	28851.0
K02450	3.0
K02103	14847.0
K08138	3382.0
K02108	89291.0
K02109	100428.0
K02458	24.0
K02459	24.0
K08137	0.0
K03851	320.0
K03850	0.0
K03852	311.0
K03855	1025.0
K03856	40785.0
K13018	0.0
K13019	652.0
K13010	27.0
K13011	0.0
K13012	7408.0
K13013	18.0
K13014	0.0
K13015	452.0
K13016	642.0
K13017	3.0
K08566	0.0
K08567	89.0
K13274	0.0
K13275	250.0
K13276	0.0
K13277	0.0
K03275	0.0
K03274	10746.0
K03277	0.0
K03276	0.0
K03271	37824.0
K03270	56430.0
K03273	12789.0
K03272	30332.0
K03279	0.0
K03278	0.0
K11022	0.0
K12277	0.0
K12276	0.0
K12270	2688.0
K11058	0.0
K12279	0.0
K12278	0.0
K07557	0.0
K07550	0.0
K07552	39455.0
K06319	0.0
K09909	0.0
K09908	0.0
K12051	0.0
K12050	0.0
K12057	79.0
K12056	2.0
K06221	250.0
K09900	0.0
K09903	92089.0
K09902	0.0
K09904	0.0
K09907	0.0
K09906	0.0
K11501	0.0
K03234	0.0
K00773	91889.0
K00772	11001.0
K00777	5.0
K00776	0.0
K06313	984.0
K06315	0.0
K05574	0.0
K10201	389.0
K07176	0.0
K07177	415.0
K07174	0.0
K07175	15489.0
K07172	184.0
K07173	26258.0
K07170	44872.0
K07171	77149.0
K07178	1.0
K07179	0.0
K00195	0.0
K00194	863.0
K00197	1306.0
K00196	1.0
K00191	0.0
K00190	82.0
K00193	0.0
K00192	0.0
K00198	11603.0
K06405	33031.0
K10109	13175.0
K10108	22596.0
K10107	12.0
K01828	4.0
K01829	43.0
K01826	1.0
K01825	1.0
K01822	33.0
K01823	1430.0
K01820	9501.0
K01821	797.0
K00999	0.0
K00998	74837.0
K00995	88811.0
K00997	20790.0
K00996	229.0
K00991	93248.0
K00990	10758.0
K00992	8.0
K11028	0.0
K02622	59725.0
K02625	0.0
K03564	90845.0
K13489	9486.0
K13488	9486.0
K13483	23.0
K13482	19.0
K13481	19.0
K13480	9.0
K13487	9486.0
K13486	9486.0
K14680	0.0
K14681	0.0
K14682	9493.0
K08358	265.0
K08357	271.0
K08356	0.0
K08355	0.0
K03469	89035.0
K03462	0.0
K03464	0.0
K03465	9835.0
K03466	91004.0
K01648	7.0
K01649	107208.0
K01643	10334.0
K01640	1361.0
K01641	355.0
K01646	4970.0
K01647	83193.0
K01644	13178.0
K02597	37.0
K02626	154.0
K02595	1.0
K02594	1403.0
K02593	1.0
K02592	1019.0
K02591	2235.0
K02590	12217.0
K02598	7244.0
K02849	10407.0
K14061	0.0
K14062	0.0
K14063	0.0
K14064	0.0
K14065	0.0
K14067	0.0
K02841	10415.0
K02840	300.0
K02843	2436.0
K02844	9799.0
K02847	0.0
K02846	0.0
K02102	362.0
K09758	5480.0
K06039	4.0
K06034	10.0
K06036	28.0
K06037	0.0
K06032	0.0
K01581	2604.0
K02702	0.0
K02659	7.0
K13490	9486.0
K13491	9486.0
K03644	52299.0
K03645	0.0
K03646	938.0
K03647	3500.0
K03640	4852.0
K03641	1692.0
K03642	13828.0
K03643	945.0
K03648	76000.0
K03649	2968.0
K06694	0.0
K11814	0.0
K12428	0.0
K12429	1.0
K12422	0.0
K12423	0.0
K12420	0.0
K12421	0.0
K12426	0.0
K12427	0.0
K12424	0.0
K12425	0.0
K07349	0.0
K07348	0.0
K05380	0.0
K07345	0.0
K07344	11.0
K07347	0.0
K07346	0.0
K07341	20563.0
K07340	35.0
K07343	22085.0
K07342	0.0
K06968	9800.0
K06969	178324.0
K06962	13378.0
K06963	0.0
K06960	44612.0
K06961	0.0
K06966	64902.0
K06967	37037.0
K06964	0.0
K06965	0.0
K08995	9509.0
K08994	90.0
K08997	3.0
K08996	173.0
K08990	1.0
K08993	0.0
K08992	2.0
K08999	13150.0
K08998	76010.0
K08344	18.0
K08345	0.0
K08346	0.0
K14940	8.0
K02724	0.0
K08349	0.0
K11815	0.0
K05929	0.0
K05928	9486.0
K05927	5.0
K05924	2.0
K05922	8.0
K05921	67.0
K00349	43418.0
K00698	0.0
K00340	53400.0
K00341	53409.0
K00690	17231.0
K00343	52961.0
K00344	600.0
K00697	410.0
K00346	43418.0
K00347	43418.0
K09116	10842.0
K09117	81190.0
K05337	33884.0
K09118	196.0
K09119	0.0
K02106	583.0
K05823	497.0
K05820	45.0
K05826	8.0
K05827	8.0
K02100	0.0
K02101	0.0
K00524	0.0
K00525	84712.0
K00526	29906.0
K00527	113925.0
K00520	10434.0
K00522	0.0
K00523	27.0
K02451	0.0
K00528	75527.0
K00529	20.0
K00025	9486.0
K14215	0.0
K14213	0.0
K03453	66136.0
K00796	81307.0
K05339	106.0
K00027	39715.0
K00794	72737.0
K00793	72614.0
K01347	0.0
K01346	0.0
K01344	0.0
K01343	0.0
K00791	95485.0
K01340	0.0
K00790	111744.0
K02694	0.0
K02696	0.0
K02697	0.0
K02690	0.0
K02691	243.0
K02692	0.0
K02693	0.0
K02698	0.0
K02699	0.0
K00836	9.0
K00837	43724.0
K00835	9492.0
K00832	4685.0
K00833	48068.0
K00830	950.0
K00831	76267.0
K00839	9828.0
K04335	0.0
K04334	0.0
K01120	9490.0
K01126	97103.0
K04333	0.0
K01129	47411.0
K01128	2.0
K04339	0.0
K04338	0.0
K02470	121793.0
K02471	11327.0
K02472	3766.0
K02473	0.0
K02474	52395.0
K02475	46.0
K02476	46.0
K02477	68652.0
K02478	280.0
K02479	9567.0
K09019	18.0
K01267	23307.0
K13074	0.0
K13075	1.0
K11441	0.0
K14055	0.0
K13299	0.0
K13292	62713.0
K14057	0.0
K14056	0.0
K02856	792.0
K02585	2181.0
K12211	0.0
K12210	0.0
K12213	0.0
K12212	0.0
K12215	0.0
K02854	0.0
K12217	0.0
K12216	0.0
K12219	0.0
K12218	0.0
K02855	5.0
K08692	0.0
K08693	6.0
K08690	0.0
K08691	0.0
K08696	0.0
K08697	0.0
K11748	9488.0
K11749	90588.0
K11746	0.0
K11747	1.0
K11744	9487.0
K11745	9504.0
K11742	312.0
K11743	11292.0
K11740	1.0
K11741	16242.0
K13920	3074.0
K13921	106.0
K13922	14607.0
K13923	106.0
K13924	443.0
K13925	0.0
K13926	9509.0
K13927	2470.0
K13928	0.0
K13929	2.0
K09923	0.0
K09922	53135.0
K06201	63445.0
K06200	32755.0
K06207	80297.0
K06206	10458.0
K06205	0.0
K09924	10164.0
K09929	0.0
K06208	575.0
K00759	54866.0
K00758	62.0
K00752	250.0
K00757	73615.0
K00756	16796.0
K00754	98257.0
K06001	56608.0
K05557	0.0
K09766	3086.0
K05554	0.0
K07475	0.0
K07150	25117.0
K07151	391.0
K07152	978.0
K07153	6.0
K07154	68586.0
K07155	0.0
K07156	84.0
K07157	95.0
K07406	34657.0
K07407	159238.0
K07404	38167.0
K07405	43675.0
K07402	40692.0
K07403	10099.0
K07400	0.0
K07401	6.0
K01808	96882.0
K01809	77125.0
K01800	20.0
K01801	0.0
K01802	48200.0
K01803	92155.0
K01804	17349.0
K01805	22115.0
K01807	15828.0
K09718	0.0
K14668	0.0
K14669	0.0
K14666	0.0
K14667	0.0
K01664	824.0
K01665	41045.0
K01666	15452.0
K01667	44829.0
K01660	0.0
K01661	13174.0
K01662	87169.0
K01663	0.0
K01668	27.0
K01669	10554.0
K02863	91641.0
K02862	14.0
K02860	78683.0
K02867	92090.0
K02866	0.0
K02864	89588.0
K02869	0.0
K05362	0.0
K05365	14.0
K03402	34411.0
K03403	0.0
K03400	0.0
K03406	211019.0
K03407	33142.0
K03404	43.0
K03405	136.0
K03408	58840.0
K03409	1469.0
K02315	42861.0
K02314	102456.0
K02317	0.0
K02316	91986.0
K02313	94420.0
K02312	136.0
K02319	84.0
K12405	0.0
K12152	0.0
K12151	0.0
K07091	955.0
K07090	109796.0
K07093	9512.0
K07092	14.0
K07095	110196.0
K07094	71.0
K07097	5.0
K07096	315.0
K07099	11405.0
K07098	116313.0
K11175	79693.0
K11174	0.0
K11177	6.0
K11176	9.0
K11173	0.0
K11179	401.0
K11178	24.0
K00322	0.0
K00320	15.0
K00321	0.0
K00326	0.0
K00324	674.0
K00325	136.0
K00329	314.0
K05945	236.0
K05944	0.0
K05947	0.0
K05946	10838.0
K06944	1.0
K06945	9.0
K06946	1.0
K06415	1183.0
K06940	29256.0
K06941	104533.0
K06942	91643.0
K06943	0.0
K10806	18.0
K10807	5.0
K10804	19066.0
K10805	44.0
K06948	5791.0
K06949	104312.0
K06418	2687.0
K09138	452.0
K09139	6.0
K09134	11506.0
K09135	0.0
K09136	778.0
K09137	831.0
K09130	0.0
K09131	10615.0
K09132	11159.0
K09133	920.0
K05808	97394.0
K05809	0.0
K05804	10636.0
K05805	947.0
K05806	0.0
K05807	45150.0
K05800	27.0
K05801	2248.0
K05802	1.0
K05803	0.0
K01044	18.0
K01045	0.0
K01046	10019.0
K02068	3284.0
K04561	41.0
K01042	8517.0
K05568	33349.0
K05567	13920.0
K14273	0.0
K14275	0.0
K14274	874.0
K02062	0.0
K05245	0.0
K05564	5.0
K01048	3465.0
K02066	55753.0
K01322	49731.0
K01325	0.0
K02065	55408.0
K01326	0.0
K05560	5.0
K02243	5800.0
K08930	0.0
K02679	0.0
K02676	7.0
K02674	6.0
K02675	0.0
K02672	9.0
K02241	1299.0
K02670	12.0
K02671	8.0
K00810	0.0
K00811	44170.0
K00812	19034.0
K00813	6.0
K00814	0.0
K00817	91633.0
K00818	53125.0
K00819	717.0
K02530	3118.0
K02245	5803.0
K02244	357.0
K01499	6.0
K01498	0.0
K01493	91307.0
K01492	1715.0
K01491	194240.0
K01497	380.0
K01496	23701.0
K01495	62312.0
K01494	12236.0
K02418	25920.0
K02419	30685.0
K14492	0.0
K02412	28356.0
K02413	29446.0
K02410	30711.0
K02411	14877.0
K02416	30685.0
K02417	23450.0
K02414	2947.0
K02415	1429.0
K00120	0.0
K00121	5747.0
K00430	0.0
K13058	9486.0
K13059	0.0
K13727	3.0
K13057	4.0
K13722	0.0
K13051	382.0
K13052	22690.0
K00435	29.0
K12054	0.0
K03239	0.0
K03238	0.0
K03231	84.0
K03230	9496.0
K03232	0.0
K12059	0.0
K03237	0.0
K03236	0.0
K12058	73.0
K12239	0.0
K12238	0.0
K12235	0.0
K12234	1190.0
K13942	0.0
K13940	22966.0
K13941	0.0
K12097	0.0
K12096	0.0
K12095	0.0
K12094	0.0
K12093	0.0
K12092	0.0
K12091	0.0
K12090	0.0
K12099	0.0
K12098	0.0
K06356	0.0
K05992	2732.0
K03540	0.0
K06331	14329.0
K06330	359.0
K07138	43899.0
K07139	64822.0
K11811	1.0
K07132	4178.0
K07133	209776.0
K07130	42331.0
K07131	93.0
K07137	118984.0
K07134	0.0
K07135	0.0
K01860	0.0
K01866	92097.0
K01867	92130.0
K01865	219.0
K01868	103264.0
K01869	92088.0
K06140	9524.0
K04766	21.0
K04767	3250.0
K04764	4217.0
K04762	53913.0
K04763	127471.0
K04760	946.0
K04761	18183.0
K04768	36.0
K04769	31103.0
K08313	2967.0
K08312	6.0
K08311	9594.0
K08310	19.0
K08317	1.0
K08316	33868.0
K08315	0.0
K08314	3313.0
K05149	0.0
K08319	0.0
K08318	0.0
K06339	0.0
K14648	0.0
K14392	1622.0
K14393	9601.0
K14645	6.0
K14647	0.0
K01689	105975.0
K01686	76104.0
K01687	130789.0
K01684	12915.0
K01685	41460.0
K01682	40.0
K01681	83101.0
K05308	0.0
K02889	0.0
K02888	94543.0
K02885	0.0
K02884	92090.0
K02887	89177.0
K02886	92090.0
K02881	92090.0
K02883	0.0
K13743	0.0
K02086	3052.0
K02081	18303.0
K02080	3.0
K02083	965.0
K02082	3205.0
K13831	0.0
K03428	0.0
K03429	29638.0
K03424	144432.0
K03935	0.0
K03932	2300.0
K03933	4.0
K03930	11968.0
K03931	384.0
K02339	950.0
K02338	94567.0
K02337	93896.0
K02336	0.0
K02335	102629.0
K02334	39237.0
K02330	0.0
K03688	32862.0
K03689	0.0
K03680	875.0
K03683	7.0
K03684	10284.0
K03685	91642.0
K03686	138482.0
K03687	87821.0
K07301	48289.0
K07300	41.0
K07303	36.0
K07302	20.0
K07305	10794.0
K07304	16068.0
K07307	3218.0
K07306	997.0
K07309	250.0
K07308	1096.0
K02617	0.0
K02610	88.0
K02963	92084.0
K02612	88.0
K02961	88826.0
K09686	243098.0
K09687	312200.0
K09684	1342.0
K09685	3528.0
K09682	14.0
K09683	0.0
K09680	2059.0
K09681	0.0
K09688	12.0
K09689	12.0
K05962	0.0
K05961	0.0
K05967	297.0
K05966	2605.0
K11159	0.0
K05964	3287.0
K05968	0.0
K11152	0.0
K00309	24.0
K00658	10631.0
K00304	25.0
K00305	25.0
K00654	0.0
K00655	117618.0
K00652	50786.0
K00301	76.0
K00302	10872.0
K00303	243.0
K10828	0.0
K06431	0.0
K06432	0.0
K06433	0.0
K06434	86.0
K06436	3723.0
K06437	0.0
K10820	902.0
K06439	0.0
K10822	0.0
K10823	0.0
K10826	4.0
K09167	4202.0
K06322	0.0
K14117	0.0
K14259	0.0
K14257	6.0
K01308	3166.0
K01303	2984.0
K01301	0.0
K01305	7233.0
K01304	8562.0
K02658	7.0
K00672	0.0
K02650	7407.0
K02651	2109.0
K02652	49435.0
K02653	58746.0
K02654	102805.0
K05687	0.0
K02656	7.0
K05685	11.0
K00878	36117.0
K00879	2056.0
K00872	23412.0
K00873	93804.0
K00870	0.0
K00876	127059.0
K00877	0.0
K00874	103184.0
K00875	0.0
K04487	94793.0
K04486	71018.0
K04485	79296.0
K04484	0.0
K04483	0.0
K04482	0.0
K04480	1.0
K04488	58874.0
K12049	0.0
K13693	1.0
K13706	0.0
K13694	1891.0
K13695	5.0
K05977	0.0
K09516	1986.0
K02434	74916.0
K02435	70720.0
K02436	652.0
K02437	78375.0
K05350	14272.0
K02431	17004.0
K08100	5.0
K02433	76036.0
K02438	41190.0
K02439	376.0
K03745	313.0
K03744	90298.0
K03747	8.0
K03210	88744.0
K03217	94192.0
K03216	48195.0
K03215	963.0
K03742	80051.0
K03219	9496.0
K03218	87107.0
K03749	7.0
K03748	659.0
K02383	0.0
K06327	0.0
K06320	13809.0
K07238	83250.0
K09479	0.0
K09478	0.0
K09475	0.0
K09474	775.0
K09477	0.0
K09476	0.0
K09471	22.0
K09470	0.0
K09473	0.0
K09472	14.0
K07543	0.0
K06898	31376.0
K13967	0.0
K13963	22484.0
K07545	0.0
K00737	10531.0
K05345	70.0
K11706	0.0
K11707	135.0
K11704	0.0
K11705	0.0
K11708	108.0
K11709	129.0
K05588	6.0
K07114	131592.0
K07443	19551.0
K07116	0.0
K07117	9497.0
K07110	47.0
K07447	91539.0
K07112	4350.0
K07113	356.0
K07448	13929.0
K07118	2181.0
K07119	21.0
K10619	0.0
K10618	0.0
K10617	0.0
K10616	0.0
K01848	90.0
K01849	91.0
K01844	10721.0
K01845	29233.0
K01846	5834.0
K01847	93314.0
K01840	147394.0
K01841	891.0
K01842	0.0
K01843	18757.0
K06219	0.0
K10832	0.0
K05348	0.0
K14203	0.0
K08483	51396.0
K08482	9510.0
K08481	10.0
K08480	0.0
K08485	0.0
K08484	36.0
K00464	0.0
K00467	1.0
K00466	18.0
K00461	0.0
K00460	0.0
K00463	0.0
K00462	14.0
K04509	0.0
K00469	5.0
K00468	0.0
K08645	0.0
K04744	1286.0
K01518	2.0
K01519	0.0
K04748	440.0
K04749	1409.0
K01514	10.0
K01515	65740.0
K01512	32369.0
K01510	0.0
K14623	13798.0
K14626	0.0
K14627	0.0
K14628	0.0
K14629	0.0
K03918	2.0
K03919	19.0
K12372	0.0
K12373	242394.0
K12370	0.0
K12371	1.0
K02359	0.0
K02358	92839.0
K02351	2.0
K02352	0.0
K02355	180525.0
K02357	92086.0
K02356	95143.0
K13574	938.0
K13573	51.0
K13572	52.0
K13571	4.0
K13570	4.0
K12112	0.0
K12113	0.0
K12110	0.0
K12111	680.0
K07329	0.0
K07328	0.0
K07323	1243.0
K07322	81166.0
K07321	6511.0
K07320	927.0
K07327	0.0
K07326	0.0
K07325	0.0
K07324	0.0
K08163	0.0
K06180	227763.0
K06181	9525.0
K06182	22544.0
K06183	56126.0
K06186	927.0
K06187	94551.0
K06188	12861.0
K06189	1239.0
K08359	0.0
K07589	2.0
K07588	42629.0
K07587	0.0
K07586	16085.0
K07585	0.0
K07584	40956.0
K07583	0.0
K07582	0.0
K07581	0.0
K07580	0.0
K11139	0.0
K05989	103186.0
K05988	0.0
K05985	15452.0
K05987	0.0
K05986	9486.0
K10843	58.0
K08354	0.0
K10844	52.0
K10848	0.0
K00673	9504.0
K00674	46858.0
K00675	12539.0
K00676	37858.0
K00677	67596.0
K06988	60.0
K06989	2863.0
K08351	0.0
K06980	10557.0
K06981	6.0
K06982	0.0
K08350	0.0
K06984	0.0
K06985	8.0
K06986	1.0
K06987	17401.0
K02445	27654.0
K02444	17759.0
K00582	0.0
K00583	0.0
K00580	0.0
K02110	91562.0
K00586	0.0
K00587	2.0
K00584	66.0
K08921	0.0
K02441	90.0
K00588	4504.0
K08922	0.0
K02440	20866.0
K00018	93471.0
K08923	0.0
K02443	20434.0
K00019	295.0
K02442	0.0
K08925	0.0
K08926	0.0
K08927	0.0
K03149	17627.0
K06604	0.0
K00015	108.0
K01989	38204.0
K00854	75542.0
K00855	21.0
K00856	1247.0
K00857	21074.0
K00850	199806.0
K00851	9840.0
K00852	67872.0
K00853	13241.0
K00858	82563.0
K00859	91310.0
K01181	14366.0
K01180	0.0
K01183	12059.0
K01182	41275.0
K01185	43066.0
K01184	0.0
K01187	181320.0
K01188	65363.0
K02596	462.0
K13766	125.0
K13767	175.0
K13003	0.0
K13002	208.0
K13000	0.0
K02984	0.0
K02986	92129.0
K02987	0.0
K02636	2.0
K02982	81561.0
K02983	0.0
K02638	0.0
K02639	342.0
K02988	91311.0
K08298	492.0
K08299	0.0
K03583	945.0
K03582	950.0
K03581	50656.0
K03580	9487.0
K03587	45474.0
K03586	7.0
K03585	116280.0
K03584	88670.0
K03589	68315.0
K03588	117745.0
K01725	32.0
K01724	9913.0
K01727	1486.0
K01726	18411.0
K01721	24.0
K01720	83.0
K01722	0.0
K13008	0.0
K01729	3.0
K01728	1864.0
K09530	0.0
K09539	0.0
K02188	29430.0
K02189	28064.0
K02182	54.0
K02183	0.0
K03769	7921.0
K03768	121535.0
K03767	992.0
K03765	0.0
K03764	0.0
K03763	65193.0
K03762	368.0
K03761	4.0
K03760	1373.0
K09457	15803.0
K09456	22.0
K09459	855.0
K09458	100729.0
K00602	217139.0
K13988	0.0
K13985	0.0
K09981	52.0
K09980	0.0
K09983	0.0
K09982	11.0
K09985	96.0
K09984	19.0
K09987	96.0
K09986	24.0
K09989	13988.0
K09988	12403.0
K12583	40.0
K12582	2.0
K12589	0.0
K11720	955.0
K09759	16184.0
K10985	4.0
K10984	151.0
K07468	2.0
K07469	650.0
K07464	23240.0
K07465	5.0
K07466	84.0
K07467	25641.0
K07460	74050.0
K07461	29648.0
K07462	91943.0
K07463	84.0
K10679	22117.0
K10678	20.0
K10671	21.0
K10670	18873.0
K10673	0.0
K10672	1906.0
K10674	21.0
K10677	171.0
K10676	1.0
K08726	0.0
K08724	5711.0
K08722	6239.0
K08723	0.0
K08720	18.0
K08721	0.0
K08728	492.0
K10187	0.0
K00119	19.0
K00118	9492.0
K00449	63.0
K00448	58.0
K00115	0.0
K00446	88.0
K00117	18978.0
K00116	9563.0
K00111	85936.0
K00442	1.0
K00113	490.0
K00112	580.0
K01539	0.0
K01531	26445.0
K04720	38503.0
K01533	105727.0
K01534	160520.0
K01535	8.0
K01537	93635.0
K14358	0.0
K14605	0.0
K14606	0.0
K00413	108.0
K10120	579.0
K05600	0.0
K05777	580.0
K03972	0.0
K03973	6365.0
K03970	320.0
K03971	0.0
K03976	76109.0
K03977	94107.0
K03974	302.0
K03975	49481.0
K03978	82289.0
K03979	94551.0
K13378	43247.0
K02372	48619.0
K02371	70877.0
K02377	61164.0
K02379	11756.0
K03396	0.0
K03397	0.0
K03394	30710.0
K03395	0.0
K03392	95.0
K03393	0.0
K03390	41481.0
K03391	2.0
K03399	2734.0
K03027	0.0
K12136	1.0
K12137	73.0
K06610	49.0
K12138	0.0
K12139	0.0
K11444	0.0
K11440	8.0
K11443	26.0
K11442	0.0
K00612	9794.0
K00613	250.0
K00610	62804.0
K00611	45068.0
K00616	33106.0
K00617	0.0
K00614	6.0
K00615	188421.0
K00619	462.0
K10863	0.0
K07874	0.0
K06234	0.0
K10240	41.0
K10241	41.0
K10242	40.0
K10243	43.0
K04110	0.0
K04113	0.0
K04112	0.0
K04115	0.0
K04114	0.0
K04117	14.0
K04116	14.0
K04118	0.0
K05517	1.0
K07705	758.0
K07704	1453.0
K07707	11524.0
K07706	11598.0
K07701	0.0
K07700	0.0
K07703	0.0
K07702	0.0
K07709	642.0
K07708	947.0
K01955	117732.0
K13042	0.0
K09934	0.0
K09935	30320.0
K06216	247.0
K09937	1255.0
K13745	6.0
K13746	0.0
K13747	74609.0
K13740	0.0
K13741	0.0
K13742	0.0
K06211	12996.0
K06212	344.0
K09933	80.0
K02618	72.0
K02619	40334.0
K02968	91204.0
K02966	0.0
K02967	91637.0
K02616	44.0
K02965	92086.0
K02962	0.0
K02611	88.0
K02613	128.0
K03569	130876.0
K03568	6548.0
K03565	78773.0
K06218	2787.0
K03567	1239.0
K03566	131.0
K03561	146056.0
K03560	927.0
K03563	31216.0
K03562	2004.0
K06430	0.0
K01709	13386.0
K01708	18.0
K01707	18.0
K01706	870.0
K01705	2.0
K01704	181771.0
K01703	182821.0
K01702	0.0
K14165	0.0
K14164	6.0
K14166	17.0
K14161	9531.0
K14160	922.0
K14162	9563.0
K05396	4705.0
K03709	10480.0
K03708	4621.0
K08160	0.0
K03701	158734.0
K03700	26858.0
K03703	77743.0
K03702	92090.0
K03705	38048.0
K03704	57773.0
K03707	3893.0
K03706	22819.0
K06289	0.0
K06288	0.0
K06283	28634.0
K06282	2014.0
K06281	2002.0
K06287	92197.0
K06286	357.0
K06285	550.0
K06284	10651.0
K08161	480.0
K07540	6.0
K06438	18058.0
K06869	0.0
K06868	0.0
K06867	10928.0
K06866	0.0
K06865	0.0
K06864	32472.0
K06863	0.0
K06862	0.0
K06861	55595.0
K06860	59.0
K12659	0.0
K12658	9512.0
K07547	0.0
K07546	0.0
K15023	2.0
K15022	923.0
K15020	0.0
K15024	23146.0
K08700	0.0
K08162	10529.0
K07544	0.0
K00137	1.0
K00135	1520.0
K00134	103061.0
K00133	91981.0
K00132	129.0
K00131	694.0
K00130	11088.0
K00139	0.0
K00138	0.0
K00429	0.0
K00428	47540.0
K00421	0.0
K00423	18.0
K00425	45377.0
K00427	0.0
K00426	45292.0
K14292	0.0
K14379	0.0
K14370	0.0
K14371	0.0
K14372	0.0
K14373	0.0
K14374	0.0
K14375	0.0
K09845	0.0
K14082	0.0
K14083	436.0
K14080	1.0
K14081	9.0
K14086	10531.0
K14087	11092.0
K14084	722.0
K14088	11092.0
K14089	10843.0
K01552	33000.0
K01551	1926.0
K01556	151.0
K01557	0.0
K01554	2.0
K01555	67.0
K04708	0.0
K03955	0.0
K13689	0.0
K13688	10801.0
K13683	0.0
K13685	17459.0
K13684	0.0
K13687	0.0
K13686	0.0
K14159	0.0
K02399	2.0
K02398	4184.0
K02395	3258.0
K02394	695.0
K02397	14728.0
K02396	29525.0
K02391	25.0
K02390	28965.0
K02393	353.0
K02392	49652.0
K13533	0.0
K13532	0.0
K13531	2.0
K13530	5.0
K01550	0.0
K05658	0.0
K14054	441.0
K02601	98721.0
K02970	91266.0
K05378	0.0
K12339	3204.0
K14060	0.0
K11687	0.0
K11686	0.0
K11685	0.0
K11689	2514.0
K11688	3525.0
K08939	0.0
K03048	3317.0
K03049	0.0
K13821	29474.0
K13820	238.0
K03042	0.0
K03043	86105.0
K03040	92338.0
K03041	0.0
K03046	91134.0
K03047	0.0
K03044	0.0
K03045	0.0
K00348	43418.0
K09847	0.0
K00692	509.0
K00638	32960.0
K00639	59215.0
K00693	0.0
K00634	62085.0
K00635	2.0
K00630	0.0
K00631	7.0
K00632	3494.0
K00633	15176.0
K00691	1002.0
K00696	1.0
K00694	2351.0
K00695	1.0
K10854	14.0
K07811	0.0
K07810	920.0
K07813	29204.0
K07812	2152.0
K07814	12145.0
K07816	3997.0
K00090	0.0
K00091	11749.0
K00094	3158.0
K00096	19310.0
K00097	59173.0
K00098	106.0
K00099	90854.0
K10228	6.0
K10229	6.0
K12548	0.0
K10222	14.0
K10220	0.0
K10221	0.0
K10227	112.0
K05822	151.0
K01949	0.0
K01945	89382.0
K01947	0.0
K01946	0.0
K01941	9968.0
K01940	82812.0
K06357	0.0
K07729	101201.0
K07728	0.0
K07727	62717.0
K07726	12182.0
K07725	0.0
K07724	0.0
K07723	850.0
K07722	11171.0
K07721	0.0
K07720	145675.0
K00899	1462.0
K05824	6.0
K00891	98680.0
K00892	0.0
K00895	12837.0
K00897	1048.0
K08151	10448.0
K08153	2574.0
K08154	0.0
K02948	92085.0
K02942	0.0
K02944	0.0
K05665	0.0
K02946	92019.0
K13793	0.0
K06352	0.0
K01769	0.0
K01768	20872.0
K01761	2784.0
K01760	5306.0
K01762	0.0
K09578	0.0
K01766	0.0
K08164	1.0
K02493	91296.0
K08166	0.0
K08167	48.0
K02496	6.0
K02497	14.0
K02494	7.0
K02495	137249.0
K02498	25.0
K02499	7449.0
K08168	0.0
K08169	4290.0
K14415	10876.0
K14414	9496.0
K06881	93723.0
K00436	7.0
K06332	14.0
K12815	0.0
K12810	0.0
K06885	8964.0
K00437	239.0
K06335	0.0
K06334	38376.0
K03547	34237.0
K03546	21798.0
K03545	113090.0
K03544	108188.0
K03543	48889.0
K06888	25170.0
K10941	2.0
K03549	9892.0
K03548	4.0
K10940	0.0
K02236	3298.0
K02237	39069.0
K02234	19.0
K02232	31535.0
K02233	42726.0
K02230	11099.0
K02231	65582.0
K06359	0.0
K02238	75659.0
K02239	14.0
K03723	89176.0
K03722	16691.0
K03721	310.0
K03720	0.0
K03727	43.0
K03726	0.0
K03725	0.0
K03724	10076.0
K06358	0.0
K12673	0.0
K12679	0.0
K12678	0.0
K06410	15611.0
K11898	0.0
K11899	0.0
K11896	31.0
K11897	0.0
K11894	2.0
K11895	31.0
K11892	22.0
K11893	22.0
K11890	18.0
K11891	40.0
K08762	0.0
K08764	0.0
K08765	0.0
K10418	0.0
K11325	14.0
K11326	0.0
K11327	0.0
K11328	0.0
K11329	0.0
K00151	95.0
K00150	0.0
K00153	3.0
K00400	0.0
K00407	11.0
K00406	9581.0
K00405	9578.0
K00404	9502.0
K00158	219.0
K01342	0.0
K09388	1.0
K09386	51.0
K09384	3347.0
K04094	17321.0
K04095	15767.0
K04096	93885.0
K04097	23.0
K04090	19.0
K04091	9529.0
K04092	41.0
K04093	0.0
K04098	0.0
K04099	0.0
K01578	18.0
K01579	57072.0
K01574	50.0
K01575	1204.0
K01576	1.0
K01577	189.0
K01571	25914.0
K01572	81518.0
K01573	632.0
K02009	16413.0
K02008	116588.0
K02005	120452.0
K02004	619189.0
K02007	24499.0
K02006	169575.0
K02001	5761.0
K02000	5580.0
K02003	559657.0
K02002	6135.0
K03065	0.0
K08952	0.0
K03060	44353.0
K13809	0.0
K10948	0.0
K09607	2.0
K06125	0.0
K04337	0.0
K06120	3074.0
K06121	0.0
K04336	0.0
K01127	2.0
K09703	485.0
K00004	0.0
K14699	0.0
K09702	2366.0
K14698	0.0
K05311	2878.0
K13829	15.0
K10943	19.0
K07291	0.0
K07290	0.0
K10206	50774.0
K10202	465.0
K10208	0.0
K10209	150.0
K01966	2623.0
K01965	79.0
K01964	440.0
K01963	33020.0
K01962	24708.0
K01961	100642.0
K01960	43917.0
K01969	65.0
K01968	24.0
K07749	12898.0
K07748	0.0
K07741	3701.0
K07740	0.0
K07743	1.0
K07742	37521.0
K07745	0.0
K07744	0.0
K07746	79.0
K01299	23797.0
K01295	14506.0
K01297	19136.0
K02922	0.0
K05603	18.0
K02921	0.0
K02926	91638.0
K05607	0.0
K02924	0.0
K05605	0.0
K02928	0.0
K02929	0.0
K00216	1.0
K00217	0.0
K00214	0.0
K00215	99541.0
K00213	0.0
K00210	0.0
K00211	0.0
K00218	0.0
K00219	3030.0
K01035	231.0
K01034	6495.0
K04517	87546.0
K01740	155490.0
K01031	57.0
K01746	3399.0
K01745	10588.0
K01744	57395.0
K01749	22964.0
K01039	496.0
K04518	43241.0
K09591	0.0
K14129	0.0
K14128	11.0
K14121	0.0
K14120	0.0
K14123	0.0
K14122	0.0
K14125	0.0
K14124	0.0
K14127	34.0
K14126	11.0
K03521	89451.0
K03520	37.0
K03523	38966.0
K03522	90205.0
K03525	93060.0
K03524	92238.0
K03527	103313.0
K03526	85374.0
K03529	48099.0
K03528	2.0
K06338	0.0
K02217	59328.0
K03299	13949.0
K03298	487.0
K13472	0.0
K03293	6526.0
K03292	71264.0
K03291	1.0
K03290	1.0
K03297	20342.0
K03296	175604.0
K03295	44908.0
K03294	28624.0
K13009	0.0
K12690	0.0
K09743	0.0
K06022	0.0
K07190	0.0
K06021	0.0
K07192	17422.0
K06020	921.0
K06027	12.0
K06026	0.0
K09744	0.0
K07991	2.0
K08749	0.0
K09835	0.0
K09834	0.0
K10439	89506.0
K06351	15.0
K09833	0.0
K10925	0.0
K10924	10.0
K10927	0.0
K10926	0.0
K10923	0.0
K10922	0.0
K09629	0.0
K10697	0.0
K00179	18953.0
K00172	6345.0
K00171	2686.0
K00170	3929.0
K00177	55364.0
K00176	54534.0
K00175	110578.0
K00174	105645.0
K13478	0.0
K14338	0.0
K14339	1.0
K14335	0.0
K14337	0.0
K14330	0.0
K14331	0.0
K14333	108.0
K08918	0.0
K13479	6288.0
K04078	90866.0
K04079	91188.0
K04076	958.0
K04077	92097.0
K04074	7711.0
K04075	87354.0
K04072	44081.0
K04073	23.0
K04070	27373.0
K04071	0.0
K14597	6.0
K13318	0.0
K08280	2.0
K13641	10710.0
K13640	319.0
K13643	1587.0
K13642	0.0
K02027	487242.0
K02026	868724.0
K02025	933410.0
K02024	2.0
K02023	16653.0
K02022	3358.0
K02021	2485.0
K02020	32474.0
K02029	84360.0
K02028	81373.0
K03886	14.0
K03887	14.0
K03884	0.0
K03885	49537.0
K03881	0.0
K03888	14.0
K03889	43.0
K12998	0.0
K12999	2.0
K12992	15435.0
K12993	0.0
K12990	13364.0
K12991	0.0
K12996	95.0
K12997	993.0
K12994	0.0
K12995	181.0
K08979	0.0
K08978	67211.0
K03088	846896.0
K03089	1733.0
K03086	125293.0
K03087	350.0
K08971	0.0
K08970	9505.0
K03082	9521.0
K03080	0.0
K08974	80508.0
K13868	0.0
K00918	3522.0
K01553	0.0
K12214	0.0
K11646	313.0
K11645	0.0
K11641	0.0
K11640	0.0
K12736	0.0
K12733	0.0
K07507	56788.0
K07506	1.0
K07505	2.0
K07504	15.0
K07503	42.0
K07502	15900.0
K07501	97.0
K07500	0.0
K07509	0.0
K07508	0.0
K11422	0.0
K08698	0.0
K10773	95925.0
K10774	0.0
K14286	0.0
K10778	54.0
K14287	36.0
K00140	2077.0
K05501	1222.0
K01903	10735.0
K01902	11038.0
K01905	343.0
K01904	39.0
K01907	44.0
K01906	20.0
K01909	0.0
K01908	26.0
K14534	14431.0
K00147	84838.0
K07767	0.0
K07769	0.0
K07768	43.0
K06203	499.0
K06202	920.0
K09921	24.0
K09920	2.0
K09927	20094.0
K09024	18.0
K09022	2787.0
K09023	9486.0
K09020	889.0
K09021	0.0
K02908	0.0
K02909	94548.0
K08218	43743.0
K08219	0.0
K02904	82487.0
K02906	91639.0
K02907	79064.0
K02902	90835.0
K00230	4076.0
K00231	1727.0
K00232	40.0
K08976	9570.0
K00234	0.0
K00239	60390.0
K06209	29445.0
K09928	10243.0
K01015	0.0
K01014	0.0
K01012	90751.0
K01011	31613.0
K01010	0.0
K08920	0.0
K14103	0.0
K14102	0.0
K14101	0.0
K14100	0.0
K14105	0.0
K14104	0.0
K14109	0.0
K14108	0.0
K06401	14.0
K00893	0.0
K13402	0.0
K12858	0.0
K03503	42933.0
K03502	77902.0
K03501	84537.0
K03500	59028.0
K08924	0.0
K02278	2916.0
K02279	9606.0
K12977	0.0
K02276	952.0
K02277	319.0
K02274	10495.0
K02275	10491.0
K13450	0.0
K13451	0.0
K13452	0.0
K13454	0.0
K13455	0.0
K12509	0.0
K12508	18.0
K12507	929.0
K12506	4625.0
K12500	14.0
K12503	44.0
K05926	0.0
K09728	0.0
K14587	874.0
K06597	0.0
K06596	7.0
K06595	0.0
K06599	0.0
K06598	6.0
K07978	15.0
K07979	89244.0
K07976	0.0
K14585	0.0
K10907	61906.0
K10906	0.0
K10901	0.0
K10909	0.0
K10908	10.0
K09819	9561.0
K09818	26.0
K09817	76517.0
K09816	75610.0
K09815	75784.0
K06374	30668.0
K06373	30600.0
K09812	90261.0
K09811	92731.0
K09810	65299.0
K09724	0.0
K14582	0.0
K09721	0.0
K04058	9496.0
K04059	10.0
K04050	0.0
K04051	0.0
K04052	0.0
K04053	0.0
K04054	0.0
K04055	0.0
K04056	9496.0
K04057	0.0
K01047	0.0
K08975	0.0
K10015	0.0
K10014	10.0
K10017	0.0
K10016	0.0
K10011	0.0
K10010	3304.0
K10013	0.0
K10012	11870.0
K10019	18.0
K10018	35.0
K13665	2.0
K13664	0.0
K13663	0.0
K13662	0.0
K13661	0.0
K13660	0.0
K13669	0.0
K13668	4.0
K07641	9486.0
K01466	2297.0
K13590	39.0
K01464	18696.0
K01465	90850.0
K01462	127932.0
K01463	4149.0
K01460	0.0
K01461	0.0
K13599	445.0
K13598	417.0
K01468	7893.0
K01469	9509.0
K09251	493.0
K09252	2.0
K02041	19849.0
K02040	103692.0
K02043	18.0
K02045	3817.0
K02044	20707.0
K02047	13284.0
K02046	13303.0
K02049	116791.0
K02048	13321.0
K05549	0.0
K05548	1.0
K06046	0.0
K03319	1733.0
K03316	729.0
K03317	1067.0
K03314	57.0
K03315	68684.0
K03312	18956.0
K03313	5603.0
K03310	81200.0
K03311	16947.0
K12052	0.0
K02945	94294.0
K06162	405.0
K06163	384.0
K06160	18.0
K06161	0.0
K06166	273.0
K00359	5606.0
K06164	380.0
K06165	379.0
K06168	90580.0
K06169	76.0
K13020	155.0
K07158	0.0
K07159	0.0
K04835	2479.0
K11621	0.0
K11991	17.0
K11622	14.0
K11996	12074.0
K11627	0.0
K11626	8.0
K11629	0.0
K11628	0.0
K07561	0.0
K07560	91351.0
K07563	0.0
K07562	0.0
K07565	0.0
K07564	0.0
K07567	107902.0
K07566	128621.0
K07569	0.0
K07568	131371.0
K09925	2.0
K11199	0.0
K11198	0.0
K11192	0.0
K11191	0.0
K11196	0.0
K11195	0.0
K11194	0.0
K02492	27872.0
K10713	0.0
K10710	4381.0
K10711	3022.0
K10716	0.0
K02490	152.0
K10714	0.0
K10715	0.0
K01929	92185.0
K01928	95580.0
K01923	87186.0
K01922	9927.0
K01921	98482.0
K01920	104.0
K01926	86698.0
K01925	92150.0
K01924	82562.0
K07789	9486.0
K07788	0.0
K07785	18.0
K07784	1.0
K07787	10943.0
K07786	0.0
K07781	0.0
K07783	4922.0
K07782	2.0
K05835	18.0
K06355	0.0
K14661	0.0
K09844	0.0
K00782	2758.0
K00783	94349.0
K00784	82840.0
K00785	0.0
K00786	18310.0
K00039	0.0
K00036	24622.0
K00037	0.0
K00034	1865.0
K00035	0.0
K00032	0.0
K00033	24724.0
K00030	5001.0
K00031	74539.0
K01259	6427.0
K01258	81403.0
K01255	22450.0
K01256	11467.0
K01251	64779.0
K01250	4922.0
K01253	2.0
K01252	1.0
K09008	25.0
K09009	44.0
K09000	9522.0
K09001	4291.0
K09002	14187.0
K09003	8.0
K09004	828.0
K09005	875.0
K09006	2.0
K09007	10833.0
K09846	0.0
K08234	20977.0
K00258	32.0
K00259	19512.0
K00252	182.0
K00253	22.0
K00256	0.0
K00257	54734.0
K00254	18.0
K00255	11.0
K01079	5684.0
K01078	9504.0
K01071	680.0
K01070	18.0
K01073	268.0
K01077	66634.0
K01076	10812.0
K14472	0.0
K14471	0.0
K14470	18.0
K14475	695.0
K09841	0.0
K02788	3029.0
K02782	238.0
K02783	5567.0
K02781	3015.0
K02786	3127.0
K02787	0.0
K02784	8.0
K01060	10693.0
K01787	15544.0
K01786	25931.0
K01785	131211.0
K01784	146978.0
K01783	98335.0
K01782	19501.0
K01781	18.0
K01780	0.0
K01789	0.0
K01788	32079.0
K02526	1896.0
K02527	54636.0
K02525	106.0
K02250	0.0
K02523	54296.0
K02520	91108.0
K02521	0.0
K02258	98.0
K02259	9719.0
K02528	89851.0
K02529	325920.0
K03781	51975.0
K03780	4319.0
K03783	74952.0
K03782	10284.0
K03785	26409.0
K03784	20880.0
K03787	67350.0
K03786	68631.0
K03789	35867.0
K03788	0.0
K10700	0.0
K00342	53428.0
K03124	84.0
K03120	0.0
K12527	6166.0
K12526	0.0
K12525	0.0
K12524	78989.0
K12523	0.0
K12522	0.0
K09789	37342.0
K09788	1000.0
K09787	36968.0
K09786	1150.0
K09785	0.0
K09781	42.0
K09780	94.0
K10961	0.0
K10960	2.0
K10963	0.0
K10962	0.0
K10965	0.0
K10964	0.0
K10966	0.0
K09879	1.0
K06318	0.0
K06311	41.0
K06310	3431.0
K06312	0.0
K06314	28.0
K06317	2797.0
K11389	0.0
K11386	0.0
K11387	0.0
K11384	9799.0
K11385	0.0
K11382	0.0
K11383	1.0
K11381	371.0
K11949	0.0
K10380	0.0
K04032	1268.0
K04033	0.0
K04030	1937.0
K04031	24582.0
K04036	0.0
K04037	0.0
K04034	2674.0
K04035	1070.0
K04038	0.0
K04039	0.0
K07046	9682.0
K07047	31173.0
K07044	0.0
K07045	18966.0
K07042	48638.0
K07043	68976.0
K07040	34509.0
K07041	0.0
K07048	1126.0
K07049	0.0
K08664	0.0
K02584	742.0
K10039	13555.0
K10038	330.0
K10037	313.0
K10036	3619.0
K04788	0.0
K04789	0.0
K04784	84.0
K04785	0.0
K04786	0.0
K04787	0.0
K04780	0.0
K04781	440.0
K04782	6.0
K04783	0.0
K13601	0.0
K13603	0.0
K13602	0.0
K13605	0.0
K13604	0.0
K13607	251.0
K02404	3732.0
K05783	0.0
K05782	58.0
K05781	384.0
K05780	367.0
K05787	0.0
K05786	10771.0
K05785	9965.0
K05784	0.0
K05789	0.0
K05788	1932.0
K01442	81442.0
K01443	47534.0
K01444	3388.0
K01446	29.0
K01447	60443.0
K01448	130634.0
K01449	18961.0
K14803	0.0
K02069	5428.0
K05569	13730.0
K08008	0.0
K02063	7.0
K05566	13871.0
K05565	51.0
K05563	5.0
K05562	5.0
K05561	5.0
K02064	7.0
K03338	11235.0
K03339	0.0
K03330	0.0
K03331	0.0
K03332	33.0
K03333	21.0
K03335	20322.0
K03336	10710.0
K03337	11169.0
K12956	0.0
K12957	9486.0
K12954	0.0
K12955	0.0
K12952	0.0
K12953	0.0
K12950	0.0
K12951	0.0
K14733	0.0
K00109	0.0
K06148	102724.0
K06149	1.0
K06144	0.0
K06145	36.0
K06146	0.0
K06147	624490.0
K06141	0.0
K06142	143477.0
K06143	757.0
K11945	0.0
K08948	0.0
K08949	0.0
K00071	0.0
K14664	0.0
K13810	6.0
K14665	1150.0
K03058	0.0
K11609	0.0
K11608	0.0
K14660	0.0
K11603	0.0
K11602	0.0
K11601	0.0
K11600	0.0
K11607	9486.0
K11606	9486.0
K11605	9486.0
K11604	9486.0
K10558	874.0
K10559	1426.0
K10550	883.0
K10551	883.0
K10552	2.0
K10553	2.0
K10554	20.0
K10555	1298.0
K10556	1070.0
K10557	874.0
K03051	0.0
K03050	0.0
K07549	0.0
K07548	0.0
K07239	4046.0
K07235	2.0
K07234	30.0
K07237	2.0
K07236	2.0
K07231	46.0
K07230	69.0
K07233	7.0
K07232	36.0
K02467	0.0
K05306	12828.0
K05305	14108.0
K05304	11.0
K05303	9486.0
K05301	0.0
K02565	0.0
K08644	0.0
K08646	0.0
K08641	26703.0
K08643	0.0
K08642	1.0
K12146	0.0
K00010	21935.0
K00011	8.0
K00012	89060.0
K00013	90599.0
K00014	107040.0
K00016	43814.0
K09065	0.0
K08252	67.0
K08253	24.0
K08256	4.0
K08255	0.0
K08258	0.0
K08259	0.0
K00274	12138.0
K00275	10679.0
K00276	39.0
K00270	0.0
K00271	0.0
K00272	1.0
K00273	0.0
K00278	75111.0
K00279	0.0
K12675	0.0
K01277	43403.0
K01274	140.0
K01273	40833.0
K01271	20378.0
K01270	119438.0
K01278	46568.0
K00906	10.0
K00904	710.0
K00903	4511.0
K00901	23903.0
K13785	0.0
K00908	0.0
K11149	0.0
K01053	9600.0
K01051	3108.0
K01057	1826.0
K01056	92090.0
K01055	66.0
K01054	8.0
K01058	565.0
K02500	90774.0
K02501	90547.0
K02502	34432.0
K02503	91695.0
K02504	0.0
K02505	0.0
K02506	0.0
K02507	0.0
K02508	0.0
K02509	1173.0
K00291	0.0
K13410	0.0
K13148	0.0
K13419	0.0
K05825	0.0
K03106	92089.0
K03105	0.0
K03101	104059.0
K03100	176648.0
K12541	0.0
K12540	0.0
K12543	0.0
K12542	1.0
K12545	0.0
K12544	0.0
K12547	0.0
K12546	0.0
K12549	0.0
K06080	0.0
K11018	0.0
K11019	0.0
K11016	0.0
K11017	0.0
K11014	0.0
K11015	0.0
K11012	0.0
K11013	0.0
K11010	0.0
K11011	0.0
K06333	28244.0
K06880	0.0
K06883	9936.0
K06882	5.0
K09857	9804.0
K06884	0.0
K06887	0.0
K06886	10970.0
K06889	158955.0
K10942	1.0
K09859	437.0
K09858	1304.0
K10947	119260.0
K10946	0.0
K10945	0.0
K10944	0.0
K13284	0.0
K00483	100.0
K00481	58.0
K00480	57.0
K00486	59.0
K00485	1.0
K00484	0.0
K09901	0.0
K10929	0.0
K07684	1860.0
K07685	0.0
K07686	0.0
K07687	0.0
K07681	2.0
K07688	0.0
K07689	0.0
K10928	0.0
K04018	0.0
K04019	1325.0
K04014	815.0
K04015	2918.0
K04016	0.0
K04017	0.0
K04013	255.0
K07060	0.0
K07061	15.0
K07062	11293.0
K07063	7.0
K07064	91.0
K07065	24.0
K07066	10533.0
K07067	835.0
K07068	260.0
K07069	13371.0
K01121	0.0
K13629	0.0
K13628	10958.0
K13623	23.0
K13622	9527.0
K13620	0.0
K13626	17410.0
K08586	0.0
K08587	0.0
K01428	21274.0
K01429	20902.0
K01422	40808.0
K01423	476.0
K01420	43556.0
K01421	34534.0
K01426	25004.0
K01427	0.0
K01424	81524.0
K01425	57929.0
K08068	302.0
K07538	1.0
K13086	0.0
K13085	0.0
K07287	926.0
K07824	0.0
K07682	0.0
K02722	0.0
K12978	0.0
K12979	0.0
K12972	85.0
K12973	0.0
K12974	0.0
K12975	2.0
K12976	0.0
K07821	0.0
K07683	106.0
K14750	0.0
K14751	0.0
K14953	0.0
K12288	0.0
K12289	0.0
K12282	0.0
K12283	0.0
K12280	0.0
K12281	0.0
K12286	0.0
K12287	0.0
K12284	0.0
K12285	0.0
K11957	0.0
K11956	0.0
K11955	0.0
K11954	0.0
K11953	0.0
K11952	0.0
K11951	0.0
K11950	0.0
K11959	0.0
K11958	0.0
K13889	4956.0
K13888	18.0
K11963	0.0
K07217	1150.0
K07216	28225.0
K07215	0.0
K07214	23007.0
K07213	2411.0
K07212	0.0
K07219	1915.0
K07218	28.0
K12150	6.0
K08689	0.0
K08688	18.0
K00402	0.0
K00401	0.0
K11994	0.0
K00152	0.0
K01043	677.0
K00154	1.0
K00157	0.0
K00156	38732.0
K10533	1.0
K10530	115.0
K10531	0.0
K10536	13593.0
K10537	885.0
K10535	20.0
K10538	0.0
K10539	885.0
K00073	177.0
K13934	2.0
K00076	3929.0
K00077	76073.0
K00074	47224.0
K00075	81832.0
K00078	0.0
K00079	0.0
K02290	0.0
K02563	94509.0
K02292	0.0
K08966	0.0
K02294	64.0
K08278	0.0
K08279	27.0
K08274	0.0
K08275	0.0
K08276	18.0
K08277	0.0
K00298	0.0
K00299	9544.0
K00296	0.0
K00297	93370.0
K00294	679.0
K00292	0.0
K00293	5.0
K00290	66752.0
K07757	48.0
K12089	0.0
K01210	2716.0
K01213	0.0
K01212	14951.0
K01215	116.0
K01214	0.0
K01217	0.0
K01216	1.0
K01219	192.0
K01218	11959.0
K02749	0.0
K02746	5931.0
K02747	5794.0
K02744	12831.0
K02745	5882.0
K02742	2.0
K00924	19408.0
K00925	105477.0
K00926	33103.0
K00927	92099.0
K00928	108248.0
K00929	67411.0
K12085	0.0
K02298	0.0
K02299	0.0
K02568	263.0
K02569	1250.0
K02562	7.0
K02291	9887.0
K02560	0.0
K02293	0.0
K02566	13945.0
K02567	1195.0
K02564	128793.0
K02297	0.0
K03169	191094.0
K03168	80754.0
K03163	0.0
K03162	0.0
K03167	0.0
K03166	0.0
K11038	0.0
K11039	0.0
K11030	0.0
K11031	787.0
K11032	0.0
K11033	0.0
K11034	0.0
K11035	0.0
K11036	0.0
K11037	0.0
K02546	0.0
K07668	2370.0
K07669	42.0
K07666	9486.0
K07667	67464.0
K07664	0.0
K07665	27713.0
K07662	0.0
K07663	9486.0
K07660	0.0
K07661	0.0
K03927	47356.0
K07008	25.0
K07009	12135.0
K07002	158.0
K07003	28850.0
K07000	922.0
K07001	72934.0
K07006	9779.0
K07007	105916.0
K07004	4.0
K07005	85935.0
K03921	83.0
K02956	92024.0
K09725	0.0
K09181	14181.0
K08599	0.0
K08598	0.0
K08591	96020.0
K08590	53125.0
K01156	996.0
K01154	89198.0
K01407	0.0
K01400	1.0
K01153	85683.0
K01150	930.0
K01151	78947.0
K01408	0.0
K01409	101403.0
K01158	0.0
K01159	65953.0
K05523	0.0
K05522	210.0
K05521	40772.0
K05520	60716.0
K05527	85.0
K05526	0.0
K05525	1.0
K05524	1921.0
K05529	0.0
K14518	0.0
K14519	9488.0
K05949	0.0
K01754	43558.0
K05942	6.0
K01027	0.0
K02171	0.0
K02170	7.0
K02173	704.0
K02172	0.0
K01751	8680.0
K06416	9042.0
K06417	0.0
K06414	0.0
K06947	0.0
K03379	36.0
K03808	9502.0
K03809	10223.0
K03806	932.0
K06412	34997.0
K03804	0.0
K12296	0.0
K03802	120.0
K03803	43724.0
K06413	2553.0
K10808	64.0
K06411	15734.0
K01028	1454.0
K01029	5964.0
K11931	15.0
K11930	0.0
K11933	0.0
K11932	0.0
K11935	0.0
K11934	227.0
K11937	0.0
K11936	0.0
K11939	0.0
K11938	0.0
K10800	9486.0
K06419	57.0
K11929	0.0
K07271	28799.0
K07270	2.0
K07273	40083.0
K07272	1.0
K07275	863.0
K07274	11.0
K07277	54721.0
K07276	101.0
K07279	0.0
K07278	951.0
K10623	0.0
K02481	53464.0
K11520	0.0
K02480	0.0
K08170	0.0
K02485	26.0
K02484	44617.0
K02487	2.0
K08600	71996.0
K08603	0.0
K08602	17319.0
K08605	0.0
K08604	0.0
K09956	9488.0
K09957	0.0
K09954	9564.0
K09955	80917.0
K09952	1847.0
K09953	0.0
K09950	0.0
K09951	19517.0
K09958	9486.0
K09959	90.0
K07495	66402.0
K07494	100.0
K07497	35193.0
K07496	17710.0
K07491	47340.0
K07490	0.0
K07493	18.0
K07492	180.0
K07499	1.0
K07498	478.0
K11209	35.0
K11208	18.0
K11204	0.0
K11203	631.0
K11202	1978.0
K11201	0.0
K11200	230.0
K00058	125448.0
K00059	189384.0
K00728	0.0
K00729	6.0
K00055	158.0
K00057	93371.0
K00050	12832.0
K00051	0.0
K00720	2.0
K00721	66148.0
K14424	0.0
K06033	0.0
K14189	5.0
K14188	621.0
K06364	0.0
K14187	937.0
K01239	9388.0
K01238	1030.0
K01897	119113.0
K01232	7675.0
K01895	21154.0
K01230	0.0
K01893	92041.0
K01236	44.0
K01235	1794.0
K01890	91895.0
K02768	6250.0
K02769	1183.0
K02760	26708.0
K02761	25183.0
K02763	8.0
K02764	0.0
K02765	16497.0
K00948	111954.0
K00949	37231.0
K00942	97894.0
K00943	68736.0
K00940	50484.0
K00941	167438.0
K00946	94688.0
K00947	1.0
K00944	0.0
K00945	165224.0
K01097	0.0
K01096	134.0
K01095	4772.0
K01093	1242.0
K01092	65576.0
K01091	166594.0
K01090	62292.0
K03499	161571.0
K03498	127927.0
K03491	11281.0
K03490	10553.0
K03493	0.0
K03492	938.0
K03495	94236.0
K03497	200961.0
K03496	181035.0
K02817	0.0
K02814	33.0
K02815	41.0
K02810	12093.0
K02548	74376.0
K02549	11136.0
K02818	0.0
K02819	11437.0
K03637	26016.0
K03636	11041.0
K03147	77547.0
K03146	291.0
K08851	0.0
K06518	81480.0
K09729	1049.0
K06048	56.0
K06045	18973.0
K06044	44.0
K09727	0.0
K09726	6.0
K06041	60149.0
K09720	1.0
K09723	0.0
K06042	26384.0
K09897	0.0
K09896	0.0
K09895	7.0
K09894	0.0
K09893	0.0
K09892	0.0
K09891	0.0
K09890	0.0
K09899	0.0
K09898	0.0
K03622	0.0
K07648	0.0
K07649	23.0
K07398	0.0
K07399	154.0
K11056	0.0
K11057	0.0
K11054	0.0
K11055	0.0
K07640	9.0
K07393	9767.0
K07390	9590.0
K07391	85304.0
K07644	9486.0
K07645	10411.0
K07646	105780.0
K07647	0.0
K10896	0.0
K07024	262142.0
K07025	158181.0
K07026	3.0
K07027	59679.0
K07020	58.0
K07021	264.0
K07022	0.0
K07023	30581.0
K07028	42.0
K07029	160905.0
K10094	1.0
K01390	0.0
K01392	39.0
K01399	0.0
K02673	4.0
K05893	0.0
K05897	0.0
K05896	48170.0
K05895	20899.0
K05899	6.0
K05898	18.0
K00555	0.0
K00554	79187.0
K00557	138.0
K00556	40767.0
K00551	6.0
K00559	0.0
K00558	134488.0
K01170	84.0
K01173	2169.0
K01174	368.0
K01175	11576.0
K01176	4672.0
K01178	9486.0
K01179	56035.0
K14578	0.0
K14579	0.0
K08951	0.0
K08950	0.0
K08953	0.0
K03828	9722.0
K03829	45.0
K03820	51303.0
K03821	71.0
K03822	0.0
K03823	74345.0
K03824	313.0
K03825	1544.0
K03826	35120.0
K03827	42882.0
K12248	0.0
K12246	0.0
K12247	0.0
K12242	1.0
K12243	0.0
K12240	1.0
K12241	0.0
K11919	0.0
K11918	0.0
K11913	18.0
K11912	0.0
K11911	0.0
K11910	21.0
K11917	0.0
K11916	0.0
K11915	0.0
K11914	0.0
K12068	0.0
K12069	0.0
K12062	1.0
K12063	2.0
K12060	2.0
K12061	2.0
K12066	0.0
K12067	79.0
K12064	1.0
K12065	2.0
K07259	45530.0
K07258	110386.0
K07253	0.0
K07251	0.0
K07250	21156.0
K07257	551.0
K07256	0.0
K07255	18.0
K07254	0.0
K05372	0.0
K05373	0.0
K05370	0.0
K05371	0.0
K05374	0.0
K05375	3.0
K09970	944.0
K09971	950.0
K09972	58.0
K09973	10889.0
K09974	9515.0
K09975	18.0
K09976	5857.0
K09978	18.0
K09979	39477.0
K11261	12666.0
K11260	0.0
K11263	84.0
K11264	6.0
K10793	797.0
K10796	1016.0
K10797	4048.0
K10794	135.0
K10795	780.0
K00700	104970.0
K00701	0.0
K10798	0.0
K00703	84337.0
K00705	95912.0
K09828	0.0
K10133	0.0
K13053	0.0
K03192	9524.0
K00964	0.0
K00965	35884.0
K00966	13583.0
K00960	0.0
K00961	0.0
K00962	91120.0
K00963	25595.0
K00969	79676.0
K12681	0.0
K02703	342.0
K08364	7.0
K08365	233.0
K02706	0.0
K08363	6.0
K08361	0.0
K02708	0.0
K02709	0.0
K08368	230.0
K08369	367.0
K01615	8425.0
K01617	37.0
K01616	0.0
K01611	11563.0
K01610	64334.0
K01613	61800.0
K01612	0.0
K01619	93587.0
K01618	18.0
K02834	91774.0
K02835	92090.0
K05281	1.0
K03619	920.0
K03618	0.0
K03617	80536.0
K03616	7009.0
K03615	80113.0
K03614	78056.0
K03613	79233.0
K03612	75693.0
K03611	1021.0
K03610	31174.0
K09705	337.0
K09704	25336.0
K09701	9516.0
K09700	2474.0
K09709	0.0
K06391	10101.0
K06390	31073.0
K06393	30509.0
K06392	20544.0
K06395	2348.0
K06394	20690.0
K06397	28023.0
K06396	27506.0
K06399	31514.0
K06398	33778.0
K06435	0.0
K11078	0.0
K11079	0.0
K11074	5.0
K11075	5.0
K11076	5.0
K11077	0.0
K11070	35051.0
K11071	35611.0
K11072	45104.0
K11073	5.0
K06935	0.0
K06934	2607.0
K06937	10160.0
K06936	440.0
K06931	0.0
K06930	0.0
K06933	0.0
K06932	0.0
K06939	0.0
K06938	18.0
K13381	0.0
K05916	10425.0
K05917	0.0
K05914	0.0
K05915	18.0
K05912	0.0
K05913	0.0
K05910	72.0
K05911	0.0
K05918	0.0
K05919	30542.0
K00392	20.0
K00390	11728.0
K00397	0.0
K00395	304.0
K00394	3504.0
K01884	0.0
K00399	0.0
K01886	85367.0
K01376	114.0
K01372	52109.0
K09149	0.0
K09148	0.0
K01225	481.0
K09145	10531.0
K09144	10536.0
K09147	0.0
K09146	0.0
K09141	413.0
K09140	0.0
K09143	2.0
K09142	0.0
K05709	14.0
K05708	14.0
K05879	18895.0
K05878	18788.0
K05875	0.0
K05874	4.0
K05877	0.0
K05876	0.0
K05873	313.0
K00579	0.0
K00578	0.0
K00577	0.0
K00575	43821.0
K00574	22257.0
K00573	10429.0
K00571	44036.0
K00570	0.0
K01118	11738.0
K01119	10332.0
K01157	0.0
K01112	28.0
K01113	9665.0
K04477	29225.0
K01114	28.0
K01115	0.0
K08087	0.0
K01315	0.0
K08085	0.0
K08084	14.0
K08083	5.0
K08082	4.0
K08081	6.0
K08080	0.0
K01152	448.0
K01401	0.0
K09826	20.0
K06344	0.0
K06345	0.0
K09822	9530.0
K06343	0.0
K10938	0.0
K06341	0.0
K10934	0.0
K10935	0.0
K10932	0.0
K11052	0.0
K10930	0.0
K06349	14.0
K11053	0.0
K10754	0.0
K01755	99980.0
K10200	7505.0
K02132	0.0
K02137	0.0
K03840	0.0
K03841	1799.0
K13028	0.0
K13799	0.0
K13798	0.0
K13795	0.0
K13794	0.0
K13021	0.0
K13792	0.0
K13791	0.0
K13790	0.0
K12268	5.0
K12269	2685.0
K12262	116.0
K12263	14.0
K12264	0.0
K12265	0.0
K12266	0.0
K12267	128649.0
K01757	0.0
K12237	0.0
K13243	0.0
K13245	0.0
K13244	0.0
K13246	0.0
K03264	0.0
K03265	0.0
K03263	0.0
K03268	0.0
K03269	53866.0
K12415	0.0
K10211	0.0
K09918	0.0
K09919	23.0
K06720	4.0
K09913	256.0
K09910	0.0
K09911	0.0
K09916	0.0
K09917	0.0
K06726	4305.0
K09915	9486.0
K11535	0.0
K11534	1199.0
K11537	4242.0
K11531	0.0
K11533	0.0
K11532	0.0
K11249	878.0
K11539	0.0
K00762	106071.0
K00763	41227.0
K00760	90285.0
K00761	82400.0
K00766	72271.0
K00767	64363.0
K00764	142236.0
K00765	87969.0
K00768	32578.0
K00769	340.0
K11059	0.0
K00186	0.0
K00187	0.0
K00184	14573.0
K00185	11663.0
K00183	4069.0
K00180	55648.0
K00188	0.0
K00189	0.0
K10110	24128.0
K10111	0.0
K10112	41511.0
K10113	0.0
K10114	0.0
K10115	0.0
K10116	0.0
K10117	56709.0
K10118	67309.0
K10119	66381.0
K04641	2466.0
K04643	0.0
K04642	0.0
K13282	174.0
K00988	6.0
K00989	19896.0
K00986	2861.0
K00984	10910.0
K00985	0.0
K00982	1004.0
K00983	23416.0
K00980	8142.0
K00981	102611.0
K01585	54026.0
K01584	0.0
K01586	103330.0
K13498	921.0
K01580	41818.0
K01583	7700.0
K01582	13451.0
K13497	20437.0
K01589	14765.0
K01588	98878.0
K14941	48.0
K08347	0.0
K08348	0.0
K02720	0.0
K14949	1.0
K02723	0.0
K03459	0.0
K03458	27592.0
K03455	71699.0
K03457	3209.0
K03451	4465.0
K03981	948.0
K03980	18267.0
K02614	9296.0
K01639	42280.0
K01638	412.0
K01637	85.0
K01636	746.0
K01635	75.0
K01634	6.0
K01633	55628.0
K01632	153.0
K01631	18.0
K01630	10902.0
K02615	14.0
K02588	8113.0
K02589	12217.0
K02858	670.0
K02859	357.0
K14051	0.0
K14053	0.0
K14052	39.0
K02852	287.0
K02853	3.0
K02850	0.0
K02851	0.0
K14059	12207.0
K14058	945.0
K02586	1772.0
K02587	2076.0
K03679	0.0
K03671	155956.0
K03670	9508.0
K03673	1848.0
K03672	26.0
K03675	0.0
K03674	0.0
K03677	0.0
K03676	2604.0
K09761	90443.0
K09760	49860.0
K09763	319.0
K09762	36629.0
K09765	38486.0
K09764	1342.0
K09767	2071.0
K06006	6.0
K09769	16648.0
K09768	22652.0
K10353	0.0
K03187	21253.0
K03186	52022.0
K03185	103.0
K03184	6.0
K03183	120020.0
K03182	51437.0
K03181	2.0
K03189	21273.0
K03188	21273.0
K02715	0.0
K12455	0.0
K12454	9531.0
K12453	0.0
K12452	1256.0
K12451	0.0
K07358	0.0
K07356	0.0
K07357	0.0
K07354	0.0
K07355	0.0
K07352	0.0
K07353	0.0
K07350	0.0
K07351	0.0
K06919	10082.0
K06918	1.0
K06917	2844.0
K06916	183.0
K06915	19400.0
K06914	0.0
K06913	0.0
K06912	18.0
K06911	55210.0
K06910	12941.0
K08986	29.0
K08987	437.0
K08984	9809.0
K08985	0.0
K08982	10396.0
K08983	0.0
K08980	6.0
K08981	370.0
K08988	2.0
K08989	18.0
K02252	0.0
K05934	27770.0
K05936	28247.0
K05937	3.0
K02253	0.0
K05939	19003.0
K00378	76354.0
K00375	42308.0
K00374	435.0
K00376	9.0
K00371	138.0
K00370	133.0
K00373	134.0
K00372	9557.0
K01358	109947.0
K09166	9531.0
K09165	60.0
K09164	149.0
K09163	7532.0
K09162	9549.0
K09161	0.0
K09160	20.0
K01354	9619.0
K01355	0.0
K01356	62615.0
K05601	59.0
K05851	0.0
K03807	4.0
K05606	10567.0
K02927	0.0
K05974	0.0
K03805	4.0
K05976	0.0
K00519	0.0
K00518	12.0
K03800	31015.0
K00511	0.0
K00510	42.0
K03801	41923.0
K00515	0.0
K00514	0.0
K00517	455.0
K05971	0.0
K03154	24486.0
K11147	0.0
K05581	0.0
K05580	0.0
K05583	0.0
K05582	0.0
K05585	0.0
K05584	0.0
K05587	0.0
K05586	0.0
K05589	1252.0
K03150	76543.0
K03623	10.0
K03152	89702.0
K14200	0.0
K14201	0.0
K14202	0.0
K03621	84870.0
K14204	0.0
K14205	706.0
K01134	10747.0
K01135	459.0
K01136	19034.0
K01137	9594.0
K01130	59621.0
K01132	0.0
K01133	20972.0
K01138	53168.0
K01139	3482.0
K02113	85041.0
K02112	91854.0
K02111	89155.0
K02446	12578.0
K02117	74682.0
K02116	12449.0
K02115	91854.0
K02114	91842.0
K02119	32076.0
K02118	75260.0
K02448	3.0
K01036	110.0
K03212	1.0
K13007	1.0
K13006	151.0
K13005	0.0
K13004	10632.0
K13001	189.0
K06404	18966.0
K01032	57.0
K06951	327.0
K03862	40.0
K03863	40.0
K06406	33834.0
K06957	2.0
K05020	784.0
K06400	20647.0
K06403	19104.0
K06954	20.0
K10814	0.0
K10817	0.0
K10816	0.0
K07136	18.0
K03242	0.0
K03243	0.0
K12202	0.0
K12203	0.0
K12206	0.0
K12207	0.0
K12204	0.0
K12205	0.0
K12208	0.0
K12209	0.0
K13919	3181.0
K13918	0.0
K06214	0.0
K06215	23624.0
K09936	23102.0
K06217	91945.0
K09930	9526.0
K09931	376.0
K09932	9525.0
K06213	39771.0
K09938	20.0
K09939	40710.0
K11517	0.0
K06337	0.0
K13301	0.0
K00748	54272.0
K00745	0.0
K00743	11.0
K07165	9508.0
K07164	53603.0
K07167	18.0
K07166	33719.0
K07161	139.0
K07160	2548.0
K07163	0.0
K07162	564.0
K07169	0.0
K07168	312.0
K06336	0.0
K01839	31446.0
K01838	6496.0
K01835	6107.0
K01834	229191.0
K01837	0.0
K01830	0.0
K00608	0.0
K02632	0.0
K02630	0.0
K02631	0.0
K08322	1049.0
K08323	2862.0
K08320	0.0
K08321	10653.0
K08326	0.0
K08324	0.0
K08325	4423.0
K01659	26.0
K01658	74317.0
K02637	0.0
K01653	95916.0
K01652	122170.0
K01655	46.0
K01654	26632.0
K01657	71849.0
K02874	82603.0
K02875	0.0
K02876	91329.0
K02877	0.0
K02871	90588.0
K02873	0.0
K02878	92090.0
K02879	89407.0
K14070	0.0
K09749	30237.0
K09748	81601.0
K06023	94087.0
K09742	0.0
K09741	0.0
K09740	1716.0
K09747	48226.0
K09746	0.0
K09745	0.0
K06024	47495.0
K03477	0.0
K03476	4052.0
K03475	19018.0
K03474	52582.0
K03473	41388.0
K03472	0.0
K03471	14974.0
K03470	90655.0
K03478	13696.0
K02304	36494.0
K02305	6.0
K02302	2865.0
K02303	494.0
K02300	0.0
K02301	10448.0
K03653	0.0
K03652	17540.0
K03651	5.0
K03650	91553.0
K03657	171056.0
K03656	5.0
K03655	149114.0
K03654	139144.0
K03658	10966.0
K12439	0.0
K12431	0.0
K12430	0.0
K12433	0.0
K12432	0.0
K12435	0.0
K12434	1.0
K12437	0.0
K12436	0.0
K06979	2561.0
K06978	24792.0
K06971	6592.0
K06970	178.0
K06973	81365.0
K06972	23069.0
K06975	56440.0
K06974	3.0
K06977	25.0
K06976	16305.0
K07082	76079.0
K07083	39790.0
K07080	15841.0
K07081	2186.0
K07086	6.0
K07087	0.0
K07084	489.0
K07085	85173.0
K07088	91379.0
K07089	27199.0
K01317	0.0
K11162	0.0
K11163	0.0
K11161	0.0
K11168	0.0
K00356	184.0
K00355	3.0
K00354	19.0
K00353	1.0
K00351	42970.0
K00350	42970.0
K05952	0.0
K05953	0.0
K05951	0.0
K05956	0.0
K05957	0.0
K00358	1383.0
K00689	106.0
K00688	113531.0
K00681	21727.0
K00680	98738.0
K00683	26.0
K00685	9522.0
K00684	10636.0
K00687	0.0
K00686	0.0
K05831	0.0
K05830	0.0
K05833	39164.0
K05832	34598.0
K05834	920.0
K05837	86579.0
K05836	18.0
K05839	0.0
K05838	73.0
K07677	0.0
K00533	18288.0
K00532	2688.0
K00531	2.0
K00530	0.0
K00537	84104.0
K00536	0.0
K00535	0.0
K00534	312.0
K00539	0.0
K00538	1.0
K11029	0.0
K14260	5499.0
K14261	332.0
K14266	0.0
K14267	49.0
K14268	0.0
K14269	0.0
K01337	0.0
K01338	100284.0
K02683	0.0
K02682	0.0
K02681	0.0
K02680	0.0
K02687	85771.0
K02686	920.0
K02685	0.0
K02689	0.0
K02688	357.0
K00824	14017.0
K00827	0.0
K00826	99465.0
K00821	77113.0
K00820	105985.0
K00823	1052.0
K00822	28.0
K00829	0.0
K00828	0.0
K01488	8962.0
K01489	82544.0
K01484	0.0
K01485	15435.0
K01486	26957.0
K01487	16622.0
K01480	69078.0
K01481	0.0
K01482	498.0
K01483	20.0
K02469	120383.0
K02468	75.0
K02466	305.0
K02465	0.0
K02464	0.0
K02463	7.0
K02462	6.0
K02461	7.0
K02460	31.0
K08969	561.0
K13061	0.0
K13060	0.0
K13063	39.0
K13062	0.0
K13069	4.0
K08964	39.0
K06363	0.0
K03079	4785.0
K06342	0.0
K03078	0.0
K13289	0.0
K13288	971.0
K13285	0.0
K13287	0.0
K13286	0.0
K13281	2994.0
K13280	24324.0
K13283	18.0
K00054	447.0
K04496	0.0
K05369	0.0
K05368	0.0
K03228	9496.0
K03229	9496.0
K00052	85156.0
K03222	9798.0
K03223	9798.0
K03220	10.0
K03221	9.0
K03226	9496.0
K03227	9496.0
K03224	9496.0
K03225	312.0
K09482	0.0
K09483	0.0
K13836	0.0
K12228	0.0
K05360	0.0
K12224	0.0
K12225	0.0
K12226	0.0
K12227	0.0
K12220	0.0
K05363	5428.0
K12222	0.0
K12223	0.0
K08681	23311.0
K08680	2499.0
K08683	0.0
K08682	0.0
K08685	1.0
K08684	31.0
K08687	0.0
K08686	0.0
K11755	119204.0
K11754	202254.0
K11751	429.0
K11750	0.0
K11753	179776.0
K11752	99756.0
K02407	15163.0
K13938	4.0
K13936	0.0
K13935	2.0
K02406	45446.0
K13933	0.0
K13932	2.0
K13931	2.0
K13930	0.0
K12088	0.0
K12081	0.0
K12082	0.0
K12083	0.0
K12084	0.0
K12086	0.0
K12087	0.0
K09611	0.0
K09612	8.0
K04940	0.0
K10085	0.0
K05394	938.0
K05395	9.0
K06340	0.0
K13043	4520.0
K07149	12850.0
K07148	37738.0
K07147	9982.0
K07146	2691.0
K07145	1085.0
K07144	0.0
K07143	0.0
K07142	0.0
K07141	11745.0
K07140	65.0
K10156	0.0
K10150	0.0
K10620	0.0
K10621	0.0
K14028	0.0
K14029	0.0
K01817	72619.0
K01816	9854.0
K01815	58016.0
K01814	90337.0
K01813	17700.0
K01812	83657.0
K01811	106203.0
K01810	92818.0
K01819	80.0
K01818	8227.0
K14580	0.0
K05379	0.0
K08304	1263.0
K08305	1269.0
K08306	313.0
K08307	45054.0
K08300	1394.0
K08301	75724.0
K08302	8599.0
K08303	168379.0
K08308	0.0
K08309	11010.0
K14671	0.0
K14670	0.0
K14673	0.0
K14672	1.0
K01673	15220.0
K01672	16.0
K01671	0.0
K01677	35148.0
K01676	43445.0
K01674	7.0
K01679	17471.0
K01678	30248.0
K02899	93794.0
K02896	0.0
K02897	56114.0
K02895	92056.0
K02892	92090.0
K02890	92090.0
K10811	0.0
K02096	0.0
K02097	0.0
K02094	0.0
K02095	0.0
K02092	0.0
K02093	0.0
K02099	45816.0
K03411	29686.0
K03410	30131.0
K03413	40477.0
K03412	18579.0
K03415	5548.0
K03414	327.0
K03417	65.0
K03416	0.0
K03418	18.0
K05376	0.0
K02320	0.0
K02322	0.0
K02323	0.0
K05377	0.0
K13542	55198.0
K13543	0.0
K13540	2.0
K13541	322.0
K12145	0.0
K12144	0.0
K12147	0.0
K12410	99275.0
K12141	39998.0
K12140	39997.0
K12143	243.0
K12142	0.0
K12149	0.0
K12148	0.0
K07312	0.0
K07313	14227.0
K07310	250.0
K07311	238.0
K07316	1362.0
K07317	0.0
K07314	0.0
K07315	13721.0
K07318	1727.0
K07319	17989.0
K03936	0.0
K03425	0.0
K03426	68466.0
K03427	124967.0
K03420	0.0
K03421	0.0
K03422	0.0
K03423	51.0
K03756	1842.0
K03757	920.0
K03206	0.0
K03755	0.0
K11144	6589.0
K11145	36997.0
K05972	0.0
K05973	40.0
K03752	12080.0
K05978	0.0
K05979	224.0
K03753	3377.0
K00331	53216.0
K00330	53409.0
K00333	10164.0
K00332	10163.0
K00335	44605.0
K00334	47806.0
K00337	53721.0
K00336	61124.0
K00339	53409.0
K00338	52943.0
K03751	0.0
K06953	102.0
K06952	551.0
K06407	33926.0
K06950	186411.0
K10819	10487.0
K06956	3903.0
K06955	45.0
K06402	12577.0
K10815	0.0
K06959	88181.0
K06958	38934.0
K06409	69168.0
K06408	21068.0
K09129	7.0
K09128	1481.0
K09123	1311.0
K09122	11.0
K09121	28771.0
K09120	0.0
K09127	22.0
K09126	448.0
K09125	8886.0
K09124	449.0
K01233	2.0
K05819	0.0
K05818	35.0
K01896	1.0
K05813	39108.0
K05812	0.0
K05811	0.0
K05810	46533.0
K05817	0.0
K05816	259.0
K05815	12150.0
K05814	2176.0
K01894	10431.0
K01892	94780.0
K01234	8492.0
K01144	50368.0
K01146	0.0
K01141	925.0
K01416	0.0
K11434	0.0
K01415	0.0
K06354	0.0
K01414	10418.0
K09836	0.0
K01318	0.0
K01319	0.0
K01312	0.0
K06350	16.0
K02669	65620.0
K02668	24.0
K02665	25.0
K02664	470.0
K02667	26.0
K02666	810.0
K02661	0.0
K02660	7.0
K02663	3002.0
K02662	16255.0
K00809	169.0
K00808	18.0
K00806	92397.0
K00805	36635.0
K00804	0.0
K00803	692.0
K00802	2.0
K00801	9489.0
K00800	83637.0
K10921	0.0
K02409	18511.0
K02408	30685.0
K02401	26009.0
K02400	29928.0
K02403	0.0
K02402	0.0
K02405	30947.0
K05364	21121.0
K05367	13700.0
K05366	206096.0
K10210	0.0
K10216	0.0
K13049	10910.0
K13048	0.0
K13739	0.0
K10215	0.0
K06122	107.0
K13735	0.0
K13734	0.0
K13041	920.0
K13040	0.0
K13731	0.0
K13730	6.0
K13733	0.0
K13732	0.0
K04516	43444.0
K03204	1009.0
K03205	81295.0
K03207	2.0
K03200	932.0
K03201	78.0
K03202	0.0
K03203	994.0
K03208	5.0
K03758	1025.0
K03759	0.0
K09469	0.0
K09461	58.0
K06204	2450.0
K00178	8.0
K13950	1.0
K13953	442.0
K13955	0.0
K13954	13894.0
K10920	0.0
K06324	2.0
K11777	2967.0
K11779	42.0
K11778	0.0
K06325	0.0
K12600	0.0
K07432	0.0
K07430	0.0
K06326	0.0
K07128	0.0
K07121	319.0
K07120	2538.0
K07123	9486.0
K07122	6.0
K07125	0.0
K07124	51611.0
K07127	9546.0
K07126	15630.0
K01870	92088.0
K01873	102619.0
K01872	92039.0
K01875	94598.0
K01874	103084.0
K01876	95960.0
K01879	2588.0
K01878	2657.0
K06321	0.0
K00476	0.0
K00477	39.0
K00474	0.0
K00472	0.0
K00470	0.0
K00471	35.0
K00478	1.0
K00479	1.0
K04775	18.0
K04774	2.0
K04777	0.0
K04776	0.0
K04771	9489.0
K04770	302.0
K04773	64986.0
K04772	10406.0
K04779	0.0
K04778	0.0
K14657	0.0
K14656	0.0
K14654	0.0
K14653	0.0
K14652	139721.0
K14659	0.0
K14658	0.0
K14386	0.0
K09926	0.0
K01699	107.0
K01698	29722.0
K01695	72800.0
K01697	174.0
K01696	78448.0
K01690	0.0
K01693	47010.0
K01692	10255.0
K07227	929.0
K03439	90745.0
K03438	120387.0
K13380	0.0
K03928	1357.0
K03925	34293.0
K03924	134746.0
K03431	58359.0
K03926	10266.0
K03437	82122.0
K03436	62010.0
K03435	0.0
K03434	0.0
K02348	5362.0
K02342	99010.0
K02343	84251.0
K02340	85735.0
K02341	91925.0
K02346	80396.0
K02347	9577.0
K02344	0.0
K02345	0.0
K03697	6777.0
K03696	88109.0
K03695	94272.0
K03694	844.0
K03693	68.0
K03692	0.0
K03690	7.0
K03699	84980.0
K03698	41307.0
K13566	0.0
K12164	0.0
K07338	18.0
K07339	3777.0
K07334	6430.0
K07335	45905.0
K07336	9508.0
K07337	439.0
K07330	0.0
K07331	0.0
K07332	0.0
K07333	0.0
K09695	9516.0
K09694	9519.0
K09697	6709.0
K09696	6709.0
K09691	48279.0
K09690	35910.0
K09693	2601.0
K09692	9163.0
K09699	33.0
K09698	3454.0
K07590	3922.0
K07591	0.0
K07592	0.0
K05998	0.0
K05999	0.0
K05996	0.0
K05997	0.0
K05994	0.0
K05995	52330.0
K05993	14388.0
K05991	1.0
K10837	0.0
K00319	0.0
K00318	212.0
K00648	92668.0
K02545	0.0
K00645	90763.0
K00311	103.0
K00646	0.0
K00317	0.0
K00316	0.0
K00643	96.0
K00314	25.0
K02547	4662.0
K06429	0.0
K06428	0.0
K06427	0.0
K02812	0.0
K06425	5372.0
K06424	0.0
K06423	991.0
K06422	0.0
K06421	462.0
K02813	0.0
K02930	0.0
K03815	0.0
K05612	0.0
K03367	617.0
K03366	356.0
K03812	0.0
K03635	11072.0
K03634	1264.0
K03631	88518.0
K05969	0.0
K03630	93349.0
K03633	0.0
K03632	0.0
K01998	57946.0
K01999	58951.0
K01992	196731.0
K01993	107073.0
K01990	375716.0
K01991	64274.0
K01996	58570.0
K01997	59115.0
K01994	2702.0
K01995	59069.0
K03148	1684.0
K03639	29789.0
K05692	0.0
K03638	528.0
K00869	448.0
K00868	34334.0
K00861	0.0
K00860	12709.0
K00863	1197.0
K00862	0.0
K00865	44175.0
K00864	64452.0
K00867	415.0
K00866	0.0
K01192	84639.0
K01190	315032.0
K01191	65984.0
K01197	6899.0
K01194	1333.0
K01195	22046.0
K01198	16499.0
K01199	0.0
K00656	132842.0
K00657	61117.0
K00306	0.0
K14591	1064.0
K00300	0.0
K00653	0.0
K13715	0.0
K13713	0.0
K00650	0.0
K00651	37675.0
K14596	0.0
K02647	65594.0
K14598	0.0
K02643	0.0
K02642	0.0
K02641	0.0
K02640	0.0
K03594	48159.0
K03595	82536.0
K03596	91226.0
K03597	2.0
K03590	55041.0
K03591	0.0
K03592	6541.0
K03593	56810.0
K03598	2.0
K03599	927.0
K01736	94083.0
K01737	53061.0
K01734	64782.0
K01735	92224.0
K01732	0.0
K01733	91840.0
K01730	10532.0
K01731	0.0
K06049	0.0
K01738	116923.0
K01739	9734.0
K11809	0.0
K05343	2234.0
K02422	35659.0
K02421	26011.0
K05340	3153.0
K02427	1354.0
K05346	798.0
K02425	0.0
K02424	0.0
K05349	271605.0
K02428	53487.0
K03770	56878.0
K03771	54378.0
K03772	14088.0
K03773	41906.0
K03774	508.0
K03775	44768.0
K03776	34.0
K03777	8.0
K03778	79595.0
K03779	3772.0
K09722	0.0
K08174	0.0
K14114	0.0
K13979	9550.0
K13237	0.0
K14440	0.0
K09992	20136.0
K09990	19.0
K09991	91.0
K09996	0.0
K09997	0.0
K09994	1.0
K14110	0.0
K09998	0.0
K09999	0.0
K14111	0.0
K14113	0.0
K14449	1.0
K10213	51.0
K14118	0.0
K11711	1250.0
K11710	113.0
K11712	6972.0
K11717	149776.0
K11719	25.0
K06857	365.0
K10440	63938.0
K10441	59948.0
K07103	0.0
K07102	10453.0
K07101	1608.0
K07100	11.0
K07107	122768.0
K07106	7107.0
K07105	28888.0
K07456	80696.0
K07459	1154.0
K07458	11724.0
K07109	4107.0
K07108	0.0
K10198	0.0
K10199	0.0
K10190	43922.0
K10191	0.0
K10192	2130.0
K10193	414.0
K10194	882.0
K10195	0.0
K10196	0.0
K10197	0.0
K15013	0.0
K01858	3945.0
K15016	0.0
K15017	0.0
K01853	0.0
K01852	0.0
K01851	0.0
K01850	2472.0
K01857	58.0
K01856	1.0
K01854	81865.0
K07539	1.0
K08478	0.0
K08479	0.0
K08476	0.0
K08477	0.0
K08475	0.0
K00450	95.0
K00451	101.0
K00452	60.0
K00453	103.0
K00455	0.0
K00456	0.0
K00457	143.0
K00106	0.0
K00459	2868.0
K00104	30067.0
K00105	2.0
K00102	369.0
K00103	1.0
K00100	134244.0
K00101	49.0
K01509	0.0
K04759	126682.0
K04758	114367.0
K04757	1817.0
K01504	0.0
K04755	1088.0
K04754	1354.0
K04753	6.0
K04752	48.0
K04751	34446.0
K01502	9486.0
K14631	0.0
K05359	0.0
K14632	0.0
K07536	0.0
K12080	0.0
K02364	0.0
K12369	299.0
K02361	2342.0
K02362	0.0
K02363	0.0
K13509	0.0
K13503	1.0
K13500	0.0
K12109	0.0
K12108	0.0
K12101	0.0
K12100	0.0
K12103	0.0
K12102	0.0
K12105	0.0
K12104	0.0
K12107	0.0
K12106	0.0
K11023	0.0
K03014	0.0
K08906	0.0
K08904	0.0
K08900	0.0
K06223	52440.0
K06199	55197.0
K06198	357.0
K06197	0.0
K06196	21369.0
K06194	41474.0
K06193	9889.0
K06192	10724.0
K06191	586.0
K06190	948.0
K11104	13793.0
K11105	47746.0
K11106	1.0
K11107	0.0
K11102	154.0
K11103	10462.0
K07862	1980.0
K00666	24953.0
K00663	4.0
K00662	13603.0
K00661	93838.0
K00660	9566.0
K06997	91272.0
K06996	9884.0
K06995	30.0
K10852	640.0
K06993	0.0
K06992	2.0
K06991	28.0
K06990	851.0
K11050	0.0
K06999	10053.0
K06998	18243.0
K05338	106.0
K11051	0.0
K06441	920.0
K06440	0.0
K06443	60.0
K06442	47482.0
K06445	3.0
K06447	0.0
K06446	297.0
K06309	0.0
K05686	0.0
K02655	436.0
K07392	0.0
K00595	45036.0
K00594	39.0
K00596	18.0
K00599	193356.0
K00598	682.0
K02657	7.0
K07642	21.0
K07643	0.0
K07396	16.0
K07397	3305.0
K07394	59.0
K07395	25.0
K04102	0.0
K04103	347.0
K04100	0.0
K04101	14.0
K04107	0.0
K04105	0.0
K04108	0.0
K04109	16.0
K07716	71.0
K07717	3046.0
K07714	9873.0
K07715	322.0
K07712	10455.0
K07713	6055.0
K07710	58.0
K07711	3.0
K07718	160841.0
K07719	3286.0
K00843	18.0
K00842	3.0
K00841	680.0
K00840	0.0
K00847	96434.0
K00846	2.0
K00845	184592.0
K00844	780.0
K00849	80477.0
K00848	23635.0
K06302	0.0
K13771	10427.0
K13770	106.0
K13772	0.0
K13775	39.0
K13774	0.0
K13777	0.0
K13776	0.0
K13779	0.0
K13778	0.0
K02621	59725.0
K02992	91966.0
K02623	18.0
K08286	0.0
K08281	4459.0
K02996	89173.0
K02995	0.0
K02994	92090.0
K02629	0.0
K02628	0.0
K08289	51940.0
K08288	0.0
K03578	10455.0
K03579	9827.0
K03576	9493.0
K03577	10541.0
K03574	113202.0
K03575	70991.0
K03572	91607.0
K03573	5.0
K03570	88657.0
K03571	26980.0
K01710	157070.0
K01711	64573.0
K01712	9127.0
K01713	920.0
K01714	139436.0
K01715	29528.0
K01716	30.0
K01718	5.0
K01719	44369.0
K03081	0.0
K02199	973.0
K02198	2536.0
K14170	85184.0
K02193	1338.0
K02192	3139.0
K02191	2734.0
K02190	27519.0
K02197	1612.0
K02196	24.0
K02195	1610.0
K02194	1616.0
K03718	45348.0
K03719	17857.0
K03712	52243.0
K03713	153.0
K03710	51449.0
K03711	110052.0
K03716	17631.0
K03717	9504.0
K03715	32.0
K07129	0.0
K00045	19.0
K13995	0.0
K13994	0.0
K13991	0.0
K13990	44846.0
K13993	71034.0
K13992	0.0
K06298	19591.0
K06299	0.0
K06294	14.0
K06295	16444.0
K06296	11295.0
K06297	3452.0
K06290	0.0
K06291	0.0
K06292	0.0
K06293	0.0
K12743	0.0
K00248	35063.0
K06426	2687.0
K11739	0.0
K11738	40.0
K11733	0.0
K11732	0.0
K11731	54.0
K11737	1.0
K11736	0.0
K11735	0.0
K11734	0.0
K06870	0.0
K06871	106179.0
K06872	60131.0
K06873	310.0
K06874	0.0
K06875	0.0
K06876	9585.0
K06877	10913.0
K06878	10412.0
K06879	1359.0
K07478	103307.0
K12645	0.0
K07479	0.0
K07473	30108.0
K07472	0.0
K07471	302.0
K07470	0.0
K07477	6.0
K07476	14.0
K07474	912.0
K15038	0.0
K15039	0.0
K15034	109.0
K15036	340.0
K15037	0.0
K08738	133.0
K06420	0.0
K00128	64807.0
K00129	0.0
K00438	0.0
K00432	22476.0
K00433	20339.0
K00122	9.0
K00123	14469.0
K00124	2363.0
K00125	0.0
K00126	1.0
K00127	2205.0
K08973	173.0
K14348	0.0
K14347	0.0
K14340	1.0
K08972	1100.0
K01525	930.0
K01524	104700.0
K01523	4250.0
K01521	0.0
K01520	96090.0
K01529	3415.0
K08977	39.0
K03969	1507.0
K08929	0.0
K02388	31011.0
K02389	30371.0
K02386	349.0
K02387	30685.0
K02384	0.0
K02385	27622.0
K02382	0.0
K02380	687.0
K02381	0.0
K05386	0.0
K13524	0.0
K13525	84.0
K13527	4.0
K13520	0.0
K13522	0.0
K13529	9554.0
K03385	2146.0
K03384	0.0
K03387	41633.0
K03386	52749.0
K03381	18.0
K03380	55.0
K03383	0.0
K03382	14519.0
K03389	41289.0
K03388	42644.0
K05356	0.0
K12344	2749.0
K12343	1516.0
K12342	0.0
K12341	0.0
K12340	43504.0
K02430	0.0
K12349	0.0
K05351	6.0
K11694	2683.0
K11695	0.0
K11690	17005.0
K05352	0.0
K11693	2.0
K08928	0.0
K03433	87.0
K13832	0.0
K03039	0.0
K03432	4.0
K06607	0.0
K06606	702.0
K06605	109.0
K03430	15894.0
K06603	1562.0
K06602	37.0
K06601	19.0
K06600	0.0
K05358	0.0
K06609	0.0
K06608	510.0
K03923	1230.0
K03922	0.0
K11472	47.0
K11473	10661.0
K11474	0.0
K11475	18.0
K11476	0.0
K11477	0.0
K00601	0.0
K00600	88877.0
K00603	6425.0
K03746	1846.0
K00605	67848.0
K00604	92426.0
K00607	3.0
K00606	60438.0
K00609	88208.0
K03741	23864.0
K03740	632.0
K03743	8118.0
K10873	0.0
K03214	0.0
K14068	0.0
K13317	0.0
K06360	0.0
K14069	0.0
K08078	1.0
K09650	0.0
K06361	0.0
K07802	0.0
K07803	333.0
K07800	0.0
K07801	0.0
K07806	0.0
K07807	0.0
K07804	0.0
K07805	0.0
K06362	0.0
K01172	0.0
K10257	0.0
K10255	11977.0
K10254	38262.0
K10253	18.0
K10918	0.0
K04128	0.0
K01958	13527.0
K01959	3.0
K01956	90976.0
K01957	0.0
K04126	0.0
K04127	25.0
K01952	100532.0
K01953	80998.0
K01950	94788.0
K01951	103790.0
K07730	0.0
K07731	0.0
K07732	0.0
K07733	8.0
K07734	93.0
K07735	10687.0
K07736	40874.0
K07737	166930.0
K07738	39681.0
K07739	261.0
K06365	0.0
K06366	0.0
K06367	0.0
K10910	0.0
K10911	0.0
K04382	0.0
K10775	1.0
K02609	89.0
K02979	0.0
K02978	0.0
K06368	0.0
K02975	0.0
K02974	0.0
K02977	0.0
K02976	0.0
K03558	3248.0
K03559	111116.0
K03550	91299.0
K03551	94552.0
K03552	0.0
K03553	102635.0
K03554	6.0
K03555	91282.0
K03556	14968.0
K03557	7.0
K01778	91118.0
K01779	10647.0
K06369	0.0
K01772	2147.0
K01770	89034.0
K01771	188.0
K01776	90406.0
K01777	801.0
K01774	0.0
K01775	104593.0
K05385	0.0
K05384	0.0
K05383	0.0
K05382	0.0
K05381	0.0
K08159	3603.0
K14153	632.0
K14154	0.0
K14155	92810.0
K08152	4.0
K08156	41925.0
K08076	0.0
K12809	0.0
K05297	479.0
K03734	123027.0
K03735	2153.0
K03736	2153.0
K03737	83891.0
K03731	2.0
K03732	23.0
K03733	60225.0
K03738	2347.0
K03739	621.0
K08139	229.0
K06994	270.0
K12660	0.0
K12661	107.0
K07450	15.0
K08719	0.0
K08717	816.0
K08715	5.0
K08714	4.0
K08713	0.0
K08710	0.0
K11311	0.0
K11312	452.0
K00141	0.0
K00146	28.0
K00411	109.0
K00412	113.0
K00145	167266.0
K00148	1.0
K14367	0.0
K14366	0.0
K08954	0.0
K08384	59983.0
K14369	0.0
K14368	0.0
K14091	10843.0
K14090	10777.0
K14093	0.0
K14092	0.0
K14095	0.0
K14094	0.0
K14097	0.0
K14096	0.0
K14099	0.0
K14098	0.0
K02848	0.0
K01541	0.0
K04712	0.0
K04711	0.0
K01545	0.0
K01547	68538.0
K01546	68539.0
K01548	65583.0
K04719	34.0
K04718	0.0
K02018	40472.0
K02019	18749.0
K02016	125938.0
K02017	12181.0
K02014	223251.0
K02015	160201.0
K02012	41412.0
K02013	130639.0
K02010	22163.0
K02011	35948.0
K04515	0.0
K03943	0.0
K03941	0.0
K03940	0.0
K00313	1526.0
K04060	0.0
K01608	10646.0
K08942	0.0
K08943	0.0
K08940	0.0
K08941	0.0
K08946	0.0
K08947	0.0
K08944	0.0
K08945	0.0
K03059	0.0
K13811	0.0
K13812	0.0
K13815	0.0
K13816	2.0
K13818	0.0
K13819	337.0
K03053	0.0
K03052	0.0
K03055	0.0
K03054	0.0
K03057	0.0
K03056	0.0
K06222	0.0
K11418	0.0
K11410	0.0
K11415	0.0
K00622	1.0
K00621	0.0
K00620	86250.0
K00627	24089.0
K00626	48934.0
K00625	73123.0
K00624	0.0
K02805	11819.0
K02552	9548.0
K02550	0.0
K02556	32082.0
K02803	3.0
K02554	18.0
K07280	0.0
K07281	303.0
K07282	71726.0
K07283	3.0
K07284	31503.0
K07285	22.0
K07286	2.0
K08217	35409.0
K07288	9.0
K07289	618.0
K07534	0.0
K07535	225.0
K07533	18993.0
K07822	0.0
K07823	0.0
K08699	0.0
K00088	102480.0
K00087	7633.0
K00086	11637.0
K00082	4599.0
K10239	0.0
K10238	0.0
K10231	4173.0
K10230	1.0
K10233	41.0
K10232	42.0
K10235	0.0
K10234	41.0
K10237	0.0
K10236	0.0
K08353	0.0
K01970	65.0
K01971	23663.0
K01972	99995.0
K01973	0.0
K01974	9504.0
K01975	4532.0
K01976	0.0
K07758	0.0
K05990	0.0
K07752	0.0
K07753	0.0
K07751	0.0
K13786	0.0
K07755	0.0
K07442	364.0
K08352	1097.0
K07115	135.0
K07441	0.0
K07634	0.0
K07446	223.0
K07111	0.0
K07444	38426.0
K07445	5.0
K00647	3595.0
K07449	0.0
K00641	49451.0
K00640	114289.0
K01289	0.0
K01282	0.0
K01283	0.0
K01280	0.0
K01281	356.0
K01286	23807.0
K01284	85225.0
K02954	92254.0
K02952	92086.0
K02950	90876.0
K00155	9553.0
K02959	82156.0
K00887	0.0
K00886	54.0
K00885	0.0
K00884	6.0
K00883	1288.0
K00882	34602.0
K00881	631.0
K00880	6360.0
K00053	80771.0
K14048	1.0
K01026	7918.0
K01756	93037.0
K01025	1.0
K01750	2608.0
K01023	2722.0
K01752	112438.0
K01753	1433.0
K14583	0.0
K01758	1008.0
K01759	130194.0
K09565	0.0
K09568	0.0
K08173	48.0
K08172	0.0
K02483	36761.0
K02482	10155.0
K08177	5001.0
K08176	0.0
K08175	0.0
K02486	0.0
K02489	0.0
K02488	478.0
K08178	0.0
K14138	6783.0
K14136	0.0
K09713	0.0
K09714	0.0
K09715	0.0
K03532	2.0
K03533	8.0
K03530	207784.0
K03531	92653.0
K03536	93293.0
K03537	230.0
K03534	55771.0
K03535	9501.0
K03538	0.0
K03539	0.0
K14451	0.0
K14450	0.0
K02225	2.0
K02224	51559.0
K02227	32017.0
K02226	31551.0
K02221	6039.0
K14107	0.0
K02229	2.0
K02228	1.0
K14106	0.0
K00441	425.0
K03288	0.0
K03289	2324.0
K03284	115485.0
K03285	0.0
K03286	1434.0
K03287	45985.0
K03280	0.0
K03281	53879.0
K03282	81581.0
K00440	0.0
K13677	0.0
K12790	0.0
K09639	0.0
K12688	0.0
K12689	0.0
K12686	0.0
K12687	0.0
K12684	0.0
K12685	1840.0
K12682	0.0
K12683	0.0
K12680	0.0
K11889	0.0
K08884	48242.0
K11085	67727.0
K11084	0.0
K11081	0.0
K11080	0.0
K11083	0.0
K11082	0.0
K11089	9486.0
K08777	0.0
K08776	0.0
K06346	46218.0
K06347	0.0
K09824	1.0
K09825	80781.0
K09823	30.0
K09820	9515.0
K10939	0.0
K10936	0.0
K10937	0.0
K10933	0.0
K06348	14.0
K09829	0.0
K11337	0.0
K11336	0.0
K11335	0.0
K11334	0.0
K11333	0.0
K11332	0.0
K11331	0.0
K11330	0.0
K00169	6289.0
K00164	9769.0
K00166	34.0
K00167	40.0
K00161	24208.0
K00162	24208.0
K00163	72.0
K10689	0.0
K10680	50.0
K10681	2.0
K10682	0.0
K04083	47813.0
K04082	926.0
K04081	0.0
K04080	19.0
K04087	12042.0
K04086	242.0
K04085	967.0
K04084	344.0
K04088	12025.0
K01569	0.0
K01568	0.0
K01563	7.0
K01561	19.0
K01560	13798.0
K01567	19144.0
K01565	9486.0
K01564	0.0
K02038	95578.0
K02039	95082.0
K02030	116211.0
K02031	138548.0
K02032	145396.0
K02033	160218.0
K02034	176509.0
K02035	187938.0
K02036	105571.0
K02037	95131.0
K05556	0.0
K13658	0.0
K13659	0.0
K13656	0.0
K13657	0.0
K13654	0.0
K13655	254.0
K13652	14297.0
K13653	71591.0
K13650	0.0
K13651	10.0
K05555	6.0
K05552	0.0
K02057	101291.0
K05550	0.0
K05551	0.0
K12308	116549.0
K12306	0.0
K03073	79788.0
K03072	5053.0
K03071	1043.0
K03070	104382.0
K03077	11859.0
K03076	93560.0
K03075	88919.0
K03074	8597.0
K08965	203.0
K08967	64.0
K08961	6471.0
K08963	30348.0
K13873	0.0
K13876	0.0
K13874	0.0
K13875	0.0
K06139	1.0
K06138	525.0
K06135	0.0
K06134	101.0
K06137	9488.0
K06136	1.0
K06131	126339.0
K06133	23165.0
K06132	0.0
K02600	92086.0
K07389	18.0
K07388	0.0
K04747	0.0
K01516	91014.0
K09977	53.0
K07518	0.0
K07519	0.0
K11437	0.0
K07512	9486.0
K07516	207.0
K10212	861.0
K10747	0.0
K10217	1.0
K10219	18.0
K10218	18.0
K10748	0.0
K01912	81708.0
K01913	19.0
K01910	4216.0
K01911	13176.0
K01916	987.0
K01917	26.0
K01914	75235.0
K01915	153541.0
K01918	58374.0
K01919	3707.0
K07774	18.0
K07775	4678.0
K07776	910.0
K07777	2905.0
K07770	3027.0
K07771	0.0
K07772	18.0
K07773	0.0
K07778	400.0
K01193	43682.0
K04340	0.0
K04341	0.0
K04342	0.0
K04343	1.0
K12986	0.0
K04691	2.0
K02931	89626.0
K02933	91642.0
K02935	92090.0
K02936	0.0
K02939	92090.0
K00205	0.0
K00204	0.0
K00207	18.0
K00206	0.0
K00201	0.0
K00200	0.0
K00203	0.0
K00202	0.0
K00209	0.0
K00208	42258.0
K01000	102703.0
K01001	0.0
K01002	6436.0
K01003	87.0
K01004	1.0
K01005	11657.0
K01006	87363.0
K01007	14456.0
K01008	19531.0
K10855	0.0
K14115	0.0
K14116	0.0
K14441	88168.0
K14446	178.0
K14447	2.0
K14112	0.0
K14445	9488.0
K08195	18.0
K08194	0.0
K14448	18.0
K08196	0.0
K08191	42025.0
K14119	0.0
K08193	0.0
K00702	3894.0
K10799	0.0
K03518	28564.0
K03519	2456.0
K09719	0.0
K10856	28.0
K03516	0.0
K03517	72280.0
K02205	0.0
K02204	108.0
K02203	21356.0
K02201	0.0
K02200	2903.0
K13714	0.0
K13461	0.0
K12518	0.0
K12519	0.0
K12517	0.0
K12514	0.0
K12515	0.0
K12512	0.0
K12513	0.0
K12510	27157.0
K12511	6066.0
K07183	29812.0
K07182	371.0
K07181	15381.0
K07180	1166.0
K07186	0.0
K07185	20750.0
K07184	2.0
K09800	1279.0
K09801	927.0
K09802	1.0
K09803	330.0
K09804	5.0
K09805	13.0
K09806	244.0
K09807	54711.0
K09808	96202.0
K09809	411.0
K10912	0.0
K10913	0.0
K10914	3733.0
K10915	0.0
K10916	0.0
K10917	0.0
K11358	24461.0
K11355	0.0
K11354	0.0
K11357	0.0
K11356	0.0
K04069	183989.0
K04068	84892.0
K04065	308.0
K04064	0.0
K04067	0.0
K04066	91873.0
K04061	17921.0
K09716	239.0
K04063	9540.0
K04062	4.0
K10006	62.0
K10007	62.0
K10004	920.0
K10005	64.0
K10002	920.0
K10003	920.0
K10000	0.0
K10001	920.0
K09717	0.0
K10008	10468.0
K10009	1.0
K02491	0.0
K14588	0.0
K14581	0.0
K13678	3038.0
K13679	0.0
K11633	0.0
K13670	2.0
K13671	3.0
K11987	0.0
K11636	0.0
K11634	0.0
K13582	0.0
K13583	23.0
K13580	0.0
K13581	28.0
K13586	0.0
K13587	19.0
K13584	23.0
K13585	0.0
K13588	0.0
K13589	0.0
K02052	2190.0
K02053	2461.0
K02050	119235.0
K02051	123042.0
K02056	58080.0
K05553	0.0
K02054	2121.0
K02055	1736.0
K02058	22815.0
K02059	1.0
K05558	0.0
K05559	5.0
K03895	0.0
K03894	0.0
K03897	1.0
K03896	0.0
K03891	43.0
K03890	43.0
K03893	22.0
K03892	109443.0
K02423	0.0
K05342	0.0
K05341	781.0
K12989	0.0
K12988	1.0
K02420	29942.0
K12981	0.0
K12980	0.0
K12983	0.0
K12982	3.0
K12985	0.0
K12984	2.0
K12987	0.0
K02426	53010.0
K13854	0.0
K03098	57135.0
K13853	3383.0
K03095	357.0
K05344	0.0
K03091	141396.0
K03090	1244.0
K03093	1753.0
K03092	66398.0
K06113	2985.0
K09632	0.0
K02429	83363.0
K06118	7.0
K05716	0.0
K04844	12.0
K11632	21.0
K11630	0.0
K11631	178.0
K11637	0.0
K11635	107.0
K11638	0.0
K11639	0.0
K07572	0.0
K07573	0.0
K07570	3115.0
K07571	10196.0
K07576	35013.0
K07577	135.0
K07574	36890.0
K07575	0.0
K07578	0.0
K07579	0.0
K11189	88782.0
K11184	17714.0
K11187	0.0
K11180	381.0
K11181	385.0
K11183	9797.0
K10764	63.0
K10763	927.0
K10762	0.0
K01938	78300.0
K01939	94440.0
K01934	53899.0
K01935	48292.0
K01937	93992.0
K01930	0.0
K01932	429.0
K01933	99899.0
K07798	1286.0
K07799	9797.0
K07796	303.0
K07797	0.0
K07794	1867.0
K07795	160.0
K07792	1464.0
K07793	12282.0
K07790	0.0
K07791	4019.0
K06379	33761.0
K00968	10816.0
K06378	43586.0
K06377	3.0
K06376	0.0
K06375	0.0
K09814	0.0
K09813	0.0
K06372	0.0
K06371	0.0
K06370	0.0
K01249	2.0
K01246	69928.0
K01247	2549.0
K01244	0.0
K01243	67404.0
K08919	0.0
K01241	1925.0
K02919	73199.0
K02913	95476.0
K02912	0.0
K02911	80834.0
K02910	0.0
K02917	0.0
K02916	92082.0
K02915	0.0
K02914	92064.0
K00228	169.0
K00227	0.0
K00226	133661.0
K00224	921.0
K00223	0.0
K00222	0.0
K00221	19.0
K00220	1.0
K01798	14.0
K01799	1442.0
K01068	0.0
K01069	15808.0
K01062	2.0
K01791	87480.0
K01792	9491.0
K01061	19438.0
K01066	12441.0
K01067	802.0
K01796	61.0
K01797	422.0
K05499	12469.0
K14468	0.0
K14469	0.0
K14465	0.0
K14466	0.0
K14467	0.0
K10834	18.0
K10833	0.0
K02266	0.0
K03793	5.0
K03790	2632.0
K03791	1.0
K03796	20.0
K03797	186792.0
K03794	0.0
K03795	9528.0
K03798	141413.0
K03799	2809.0
K13448	0.0
K12538	0.0
K12539	0.0
K12530	0.0
K12531	0.0
K12532	0.0
K12533	0.0
K12534	0.0
K12535	0.0
K12536	36.0
K12537	0.0
K03136	0.0
K09790	50577.0
K09791	1283.0
K09792	9581.0
K09793	51393.0
K09794	336.0
K09795	10.0
K09796	70.0
K09797	50951.0
K09798	348.0
K09799	2.0
K10972	0.0
K10973	0.0
K10977	874.0
K10974	15884.0
K10975	0.0
K10978	0.0
K10979	13448.0
K06308	0.0
K00315	29.0
K09862	939.0
K06303	0.0
K09860	2.0
K09861	74031.0
K06306	7575.0
K06307	2.0
K06305	2466.0
K11373	0.0
K04047	18868.0
K04046	19.0
K04045	13998.0
K04044	926.0
K04043	105811.0
K04042	26472.0
K04041	28436.0
K04040	0.0
K02700	0.0
K04049	0.0
K04048	0.0
K02707	0.0
K02704	0.0
K02705	0.0
K10020	18.0
K10021	0.0
K10022	0.0
K10023	0.0
K10024	0.0
K10025	0.0
K10026	10706.0
K10027	131.0
K13612	0.0
K13613	0.0
K13611	0.0
K13614	0.0
K13615	0.0
K05794	11845.0
K05795	16338.0
K05796	1579.0
K05797	0.0
K05790	0.0
K05791	9486.0
K05792	10590.0
K05793	9495.0
K05798	0.0
K05799	59334.0
K01474	120.0
K01477	2.0
K01476	443.0
K01471	18.0
K01470	46357.0
K01473	134.0
K13039	6.0
K01479	74.0
K01478	3411.0
K05570	13640.0
K05571	13721.0
K05572	0.0
K05573	0.0
K02078	163135.0
K02079	0.0
K05576	7.0
K02074	550.0
K02075	533.0
K02076	914.0
K02077	19535.0
K02071	40500.0
K02072	39862.0
K02073	43591.0
K03309	1080.0
K03308	130141.0
K03305	56824.0
K03304	15.0
K03307	36632.0
K03306	29738.0
K03301	3.0
K03300	1517.0
K03303	16460.0
K03302	0.0
K06173	117594.0
K06175	26.0
K06174	0.0
K06177	42554.0
K06176	124.0
K06179	35431.0
K07680	57.0
K03867	0.0
K03838	0.0
K12053	0.0
K11618	10558.0
K11619	0.0
K11614	920.0
K11615	0.0
K11616	0.0
K11617	14.0
K11610	0.0
K11611	0.0
K11960	0.0
K11961	440.0
K02836	92049.0
K10565	0.0
K10564	0.0
K02837	82099.0
K10561	4140.0
K10560	4032.0
K10563	45137.0
K10562	0.0
K02838	92090.0
K06858	0.0
K02839	10753.0
K06859	3406.0
K12700	3331.0
K07558	0.0
K07559	22434.0
K07228	2.0
K07229	85.0
K07226	45.0
K07224	56.0
K07225	6.0
K07222	9591.0
K07223	612.0
K07220	26781.0
K07221	1114.0
K10709	9077.0
K10708	0.0
K10701	2.0
K10703	0.0
K10702	14.0
K10704	0.0
K05984	0.0
K07537	1.0
K08652	0.0
K08651	0.0
K08658	0.0
K08659	1717.0
K05982	14.0
K07451	2.0
K07453	0.0
K07452	0.0
K07455	3629.0
K07454	9506.0
K09707	12809.0
K07457	825.0
K09706	1135.0
K07104	9533.0
K00029	4823.0
K00028	1.0
K00799	1192.0
K00798	46384.0
K00797	20931.0
K00024	98338.0
K00795	1979.0
K00026	0.0
K00021	6.0
K00020	5238.0
K00023	40.0
K00022	0.0
K09017	1010.0
K01269	58416.0
K09015	52446.0
K09014	70598.0
K09013	94260.0
K09011	42125.0
K09010	0.0
K01261	2.0
K01262	157819.0
K01263	66.0
K01264	40.0
K01265	147920.0
K01266	16852.0
K09018	0.0
K08227	0.0
K08226	6.0
K08225	0.0
K08224	882.0
K08223	13858.0
K08222	26.0
K08221	82.0
K00249	608.0
K01790	117215.0
K00241	53635.0
K00240	58210.0
K00243	78961.0
K00242	145.0
K00245	1268.0
K00244	42961.0
K00247	0.0
K00246	1256.0
K01795	22521.0
K06983	6.0
K02799	22.0
K02798	3444.0
K02791	6126.0
K02790	0.0
K02793	20528.0
K02795	40569.0
K02794	42140.0
K02796	35527.0
K04564	77295.0
K04565	19119.0
K04566	10625.0
K04567	82227.0
K01040	997.0
K01041	1964.0
K04562	4359.0
K04568	21.0
K01049	0.0
K02535	54720.0
K02242	3076.0
K02536	64307.0
K02531	114.0
K02246	377.0
K02533	1702.0
K02532	356.0
K02248	220.0
K02538	451.0
K00581	0.0
K13421	12.0
K01013	0.0
K15018	0.0
K15019	0.0
K03110	92012.0
K03111	172737.0
K03112	2.0
K03113	50701.0
K03116	55204.0
K03117	1407.0
K03118	54716.0
K03119	88.0
K10919	0.0
K12552	0.0
K12553	0.0
K12551	0.0
K12556	0.0
K12554	2.0
K12555	715.0
K06892	144.0
K06893	9516.0
K06890	13973.0
K06891	10726.0
K06896	113911.0
K06897	25023.0
K06894	21177.0
K06895	4731.0
K10954	0.0
K10956	0.0
K06899	0.0
K06328	2710.0
K06329	0.0
K10952	0.0
K10953	0.0
K11395	0.0
K11391	0.0
K11390	0.0
K11392	332.0
K00499	0.0
K00494	9573.0
K00495	0.0
K00496	0.0
K00491	0.0
K00492	18.0
K00493	0.0
K13591	0.0
K01467	60191.0
K13593	18.0
K13592	18.0
K04021	11.0
K04020	9.0
K04023	11051.0
K04022	0.0
K04025	0.0
K04024	4356.0
K04027	1469.0
K04026	1366.0
K04029	19949.0
K04028	23925.0
K07055	84.0
K07054	99.0
K07057	2.0
K07056	134445.0
K07051	9487.0
K07050	29954.0
K07053	95194.0
K07052	140262.0
K07059	0.0
K07058	83815.0
K10040	2479.0
K10041	7434.0
K10046	0.0
K04799	0.0
K04798	0.0
K04793	0.0
K04792	0.0
K04791	0.0
K04790	0.0
K04797	0.0
K04796	0.0
K04795	0.0
K04794	250.0
K13638	21.0
K13639	21.0
K13634	2.0
K13635	0.0
K13636	9.0
K13637	107.0
K13630	0.0
K13631	0.0
K13632	0.0
K13633	19.0
K02042	23793.0
K05778	18.0
K05779	0.0
K05776	37208.0
K05541	0.0
K05774	27.0
K05775	0.0
K05772	455.0
K05773	455.0
K05540	10756.0
K01459	0.0
K01458	35.0
K01457	9965.0
K01455	10405.0
K01454	0.0
K01453	25.0
K01452	0.0
K01451	17155.0
K01450	0.0
K05518	0.0
K08070	9066.0
K08071	0.0
K05516	13885.0
K08077	552.0
K05515	95721.0
K13093	0.0
K11783	0.0
K12949	0.0
K12945	0.0
K12944	1.0
K12941	4296.0
K12940	3912.0
K12943	0.0
K12942	8006.0
K14728	0.0
K14727	0.0
K11785	0.0
K00108	9588.0
K13890	1276.0
K13891	1276.0
K13892	1139.0
K13893	25.0
K13894	25.0
K13895	25.0
K13896	64.0
K06159	0.0
K06158	114100.0
K06153	96343.0
K06152	10.0
K06151	10.0
K06157	0.0
K06156	0.0
K06155	8.0
K06154	0.0
K03327	96962.0
K03326	5834.0
K03325	15917.0
K03324	102869.0
K03322	3282.0
K03321	9955.0
K03320	16624.0
K03329	0.0
K03328	44677.0
K04802	0.0
K04801	0.0
K04800	0.0
K11948	0.0
K01505	65.0
K04756	1.0
K11940	0.0
K11941	0.0
K11942	80.0
K11943	0.0
K11944	0.0
K01507	121023.0
K11946	0.0
K11947	0.0
K01506	126.0
K01501	588.0
K01500	1074.0
K01503	0.0
K06714	2704.0
K04750	21725.0
K12789	0.0
K12788	0.0
K11526	0.0
K10810	0.0
K11522	0.0
K11523	0.0
K08675	0.0
K08676	895.0
K08677	14.0
K08679	0.0
K11521	0.0
K10547	6040.0
K10546	6713.0
K10545	1699.0
K10544	985.0
K10543	1475.0
K10542	22349.0
K10541	22216.0
K10540	27669.0
K10549	1390.0
K10548	6040.0
K14630	0.0
K11529	0.0
K00007	0.0
K00005	32744.0
K13444	0.0
K00003	54211.0
K00002	13689.0
K00001	36872.0
K01186	71699.0
K00009	3372.0
K00008	39937.0
K10726	0.0
K10725	84.0
K08246	0.0
K00263	12125.0
K00262	118702.0
K00261	299.0
K00260	712.0
K00266	219049.0
K00265	60900.0
K01200	21091.0
K01201	26791.0
K01206	237718.0
K01207	30022.0
K01205	47482.0
K01208	133.0
K01209	117902.0
K06167	53842.0
K00917	17987.0
K00912	54637.0
K00919	91783.0
K02519	90843.0
K02518	88959.0
K02517	46072.0
K02511	0.0
K02510	21071.0
K13409	0.0
K13408	0.0
K03179	50610.0
K03170	84.0
K03177	92083.0
K12574	43367.0
K12570	0.0
K12573	88840.0
K11009	0.0
K11008	0.0
K11005	0.0
K11004	1.0
K11007	0.0
K11006	0.0
K11003	1.0
K08296	10018.0
K08297	3.0
K08295	20.0
K02634	0.0
K02635	1.0
K10622	0.0
K07693	132.0
K07692	0.0
K07691	0.0
K07690	0.0
K07697	0.0
K07696	11065.0
K07695	0.0
K07694	1171.0
K07699	26193.0
K07698	0.0
K07079	52423.0
K07078	7331.0
K07077	42.0
K07076	4690.0
K07075	5372.0
K07074	10906.0
K07073	0.0
K07072	0.0
K07071	20504.0
K07070	0.0
K14584	0.0
K11620	0.0
K09190	0.0
K11623	0.0
K05759	0.0
K08589	21.0
K11625	0.0
K11995	0.0
K01439	55279.0
K01438	52565.0
K01431	19.0
K01430	21272.0
K01433	11695.0
K01432	0.0
K01434	59.0
K01437	0.0
K01436	27717.0
K05539	952.0
K14520	0.0
K12963	2.0
K12962	0.0
K12961	0.0
K12960	83398.0
K14749	0.0
K14748	0.0
K02972	0.0
K14743	0.0
K14742	78840.0
K14745	0.0
K14744	0.0
K14747	0.0
K14746	0.0
K02167	0.0
K02164	2.0
K02160	31182.0
K02168	2510.0
K02169	37353.0
K10931	0.0
K03341	0.0
K03340	56792.0
K03343	39.0
K03342	33.0
K03346	553.0
K12299	0.0
K12291	0.0
K12290	0.0
K12293	0.0
K12292	0.0
K12295	0.0
K12294	0.0
K12297	25.0
K12368	1.0
K11922	0.0
K11923	0.0
K11920	0.0
K11921	796.0
K11926	0.0
K11927	20717.0
K11924	515.0
K11925	0.0
K11928	10168.0
K13181	0.0
K13219	0.0
K07262	920.0
K07263	67410.0
K07260	46723.0
K07261	18.0
K07266	12.0
K07267	9492.0
K07264	0.0
K07265	12.0
K07268	0.0
K07269	0.0
K01155	6781.0
K04478	0.0
K04479	0.0
K10528	0.0
K14952	40.0
K07486	10459.0
K07487	1321.0
K07484	48371.0
K07485	33.0
K07482	316.0
K07483	76658.0
K07480	1.0
K07481	2920.0
K07488	303.0
K07489	0.0
K11210	0.0
K11211	2.0
K11212	48.0
K11214	11095.0
K11216	877.0
K06300	0.0
K00061	0.0
K00060	12574.0
K06301	0.0
K00065	6576.0
K00064	59.0
K00067	112069.0
K00066	9486.0
K00069	0.0
K00068	1140.0
K06304	0.0
K08262	0.0
K08261	0.0
K08260	1.0
K08265	0.0
K08264	0.0
K00288	17.0
K00285	9561.0
K00284	26580.0
K00287	98180.0
K00286	101316.0
K00281	50209.0
K00280	0.0
K00283	19579.0
K00282	19579.0
K08088	0.0
K14198	0.0
K14199	0.0
K03452	0.0
K14194	0.0
K14195	0.0
K14196	0.0
K14197	0.0
K14192	0.0
K14193	0.0
K01880	89335.0
K01881	103234.0
K01883	92091.0
K01885	89640.0
K04618	0.0
K01887	105002.0
K01224	6143.0
K01889	92094.0
K01226	11784.0
K01227	2466.0
K01220	3138.0
K01222	5033.0
K01223	40567.0
K02759	23990.0
K02755	5.0
K02757	43137.0
K02756	3.0
K14998	18.0
K02750	670.0
K02753	107.0
K02752	0.0
K00939	91960.0
K00938	357.0
K00937	80506.0
K00936	212903.0
K00935	1.0
K00934	9489.0
K00933	0.0
K00932	0.0
K00931	85340.0
K00930	165460.0
K01089	45153.0
K01080	0.0
K01081	59369.0
K01082	2.0
K01083	2.0
K01084	0.0
K01085	0.0
K01087	65.0
K02571	0.0
K02570	273.0
K02573	1180.0
K02572	5.0
K02575	10229.0
K02574	4772.0
K07780	0.0
K03488	27293.0
K03489	474.0
K03482	0.0
K03483	929.0
K03480	7645.0
K03481	5187.0
K03486	11738.0
K03487	2.0
K03484	29385.0
K03485	0.0
K02287	0.0
K02286	0.0
K02285	0.0
K02284	0.0
K02283	38997.0
K02282	1604.0
K02281	920.0
K02280	1243.0
K02289	0.0
K02288	0.0
K03626	0.0
K03627	0.0
K03624	105149.0
K03625	92090.0
K03151	37341.0
K03620	1343.0
K03153	26.0
K08869	0.0
K03628	85241.0
K03629	90656.0
K09738	0.0
K09739	0.0
K09736	0.0
K09737	0.0
K09735	0.0
K09732	0.0
K09733	0.0
K09730	0.0
K09731	0.0
K09888	33553.0
K09889	1237.0
K09880	39.0
K09882	417.0
K09883	96.0
K09884	0.0
K09887	0.0
K11027	0.0
K11026	0.0
K11025	0.0
K11024	0.0
K07679	0.0
K07678	0.0
K11021	0.0
K11020	0.0
K07675	11.0
K07674	920.0
K07676	0.0
K07671	0.0
K07670	55.0
K07673	922.0
K07672	0.0
K01117	0.0
K12048	0.0
K07019	10768.0
K07018	160.0
K07011	104812.0
K07010	34635.0
K07013	96.0
K07012	36904.0
K07015	34526.0
K07014	1531.0
K07017	7294.0
K07016	378.0
K10084	0.0
K08372	972.0
K05884	653.0
K05885	12289.0
K05886	312.0
K05887	920.0
K05880	0.0
K05881	39.0
K05882	9584.0
K05883	0.0
K08902	0.0
K05739	1262.0
K05888	0.0
K05889	0.0
K08903	0.0
K00547	2190.0
K00544	0.0
K00545	0.0
K00542	0.0
K00543	0.0
K00540	175039.0
K00548	98037.0
K00549	27743.0
K01145	0.0
K01412	138.0
K01147	1237.0
K01417	29036.0
K00038	42.0
K01143	0.0
K01142	55058.0
K01419	1133.0
K00788	91348.0
K00789	102852.0
K12502	0.0
K14762	0.0
K14761	32778.0
K06195	9549.0
K03819	0.0
K03818	53.0
K03814	3328.0
K03817	2895.0
K03816	28097.0
K03811	31958.0
K03810	1119.0
K03813	1382.0
K11908	0.0
K11909	0.0
K11904	20.0
K11905	21.0
K11906	21.0
K11907	19.0
K11900	22.0
K11901	22.0
K11902	10.0
K11903	31.0
K10986	70.0
K13238	0.0
K13239	0.0
K13797	0.0
K07248	4737.0
K13796	18.0
K07244	0.0
K07245	46.0
K07246	1461.0
K07240	186459.0
K07241	15.0
K07242	0.0
K07243	9612.0
K01268	0.0
K05296	0.0
K02821	17331.0
K09016	0.0
K09945	18.0
K09944	5.0
K09947	18.0
K09946	9540.0
K09941	10.0
K09940	12465.0
K09943	4.0
K09942	75.0
K09949	9914.0
K09948	30.0
K10851	2.0
K10850	0.0
K03666	11100.0
K03667	1133.0
K03196	933.0
K03665	91306.0
K11275	0.0
K06012	31457.0
K00048	23249.0
K10857	21.0
K09773	4283.0
K00043	238.0
K00042	17445.0
K00041	17169.0
K00040	16494.0
K00046	96805.0
K00733	0.0
K00044	0.0
K06011	1.0
K09012	0.0
K06016	4105.0
K06017	0.0
K06014	0.0
K06015	11860.0
K06019	3011.0
K01075	938.0
K12221	0.0
K06444	0.0
K04632	0.0
K14977	1117.0
K14974	0.0
K00958	695.0
K00951	127132.0
K00950	57757.0
K00952	284.0
K00955	12230.0
K00954	92197.0
K00957	14820.0
K00956	14522.0
K00590	2244.0
K02777	5306.0
K02775	6537.0
K02774	7194.0
K02773	7135.0
K02771	2964.0
K02770	29224.0
K02779	10432.0
K02778	0.0
K01606	0.0
K01607	61130.0
K01604	0.0
K01605	0.0
K01602	21.0
K01601	372.0
K03750	21065.0
K01609	71581.0
K02553	12.0
K02804	19178.0
K02551	51842.0
K02806	2283.0
K02557	72837.0
K02800	6719.0
K05275	1.0
K02802	0.0
K13300	0.0
K02558	20527.0
K02809	1.0
K02808	0.0
K03600	927.0
K03601	91538.0
K03602	81110.0
K03603	0.0
K03604	12167.0
K03605	1632.0
K03606	2037.0
K03607	0.0
K03608	27520.0
K03609	42571.0
K06078	0.0
K06079	416.0
K09710	92015.0
K09711	244.0
K09712	0.0
K06073	0.0
K06074	0.0
K06075	1850.0
K06076	7502.0
K06077	317.0
K06382	19042.0
K06383	13730.0
K06380	0.0
K06381	36136.0
K06386	2480.0
K06387	21916.0
K06384	4380.0
K06385	28720.0
K06388	0.0
K06389	0.0
K12466	2.0
K12468	0.0
K07657	11116.0
K07656	0.0
K07655	0.0
K07654	43.0
K07653	3.0
K07652	2287.0
K07651	78.0
K07650	3690.0
K07659	1016.0
K07658	77101.0
K11041	773.0
K11040	0.0
K11043	0.0
K11042	0.0
K11045	0.0
K11044	0.0
K11047	0.0
K11046	0.0
K11049	0.0
K11048	0.0
K07387	39407.0
K07386	45739.0
K06926	48422.0
K06927	6435.0
K06924	0.0
K06925	92089.0
K06922	3.0
K06923	27826.0
K06920	14976.0
K06921	49812.0
K06928	2022.0
K06929	1766.0
K07033	36979.0
K07032	11363.0
K07031	14976.0
K07030	34726.0
K07037	50679.0
K07035	27580.0
K07034	415.0
K07039	920.0
K07038	15853.0
K10829	0.0
K00384	150314.0
K00385	6075.0
K00386	0.0
K00387	0.0
K00380	19067.0
K00381	9559.0
K00382	82241.0
K00383	210.0
K00389	10.0
K01387	1.0
K01385	0.0
K01389	0.0
K09158	1004.0
K09159	103.0
K09156	0.0
K09157	35695.0
K09154	0.0
K09155	10865.0
K09152	0.0
K09153	17046.0
K09150	0.0
K09151	9930.0
K05970	76058.0
K05714	6.0
K05715	0.0
K05710	69.0
K05711	14.0
K05712	19.0
K05713	0.0
K00560	83866.0
K00561	0.0
K00563	8901.0
K00564	6215.0
K00566	130959.0
K00567	87270.0
K00568	498.0
K00569	9541.0
K05575	342.0
K01169	18.0
K01167	0.0
K01166	0.0
K05577	9868.0
K01163	17608.0
K01161	0.0
K01160	10.0
K05578	0.0
K05579	0.0
K08092	4386.0
K08093	3071.0
K08094	6369.0
K08095	0.0
K08096	0.0
K08097	87.0
K02254	0.0
K02255	0.0
K01743	0.0
K02251	57.0
K02061	1.0
K01741	0.0
K02060	14.0
K00114	24.0
K02122	35879.0
K02123	76350.0
K02120	77027.0
K02121	69993.0
K02124	76703.0
K03837	3.0
K03836	0.0
K03835	10.0
K03834	3.0
K03833	5530.0
K03832	57781.0
K03831	9494.0
K03830	16362.0
K00443	0.0
K03839	44638.0
K02067	2171.0
K10189	26775.0
K13038	128790.0
K13787	1628.0
K13788	9844.0
K13789	247135.0
K10188	34083.0
K12255	0.0
K12254	4.0
K12257	76011.0
K12256	18.0
K12251	19562.0
K12250	0.0
K12253	0.0
K12252	0.0
K13252	502.0
K13256	1095.0
K13255	0.0
K12079	0.0
K12078	0.0
K12071	920.0
K12070	0.0
K12073	9486.0
K12072	1.0
K09912	6.0
K06236	0.0
K06237	0.0
K05519	0.0
K09914	312.0
K11788	0.0
K11782	0.0
K11780	0.0
K11781	0.0
K11787	0.0
K11784	0.0
K11530	0.0
K12787	0.0
K12786	0.0
K12785	0.0
K12784	0.0
K06718	4.0
K09969	951.0
K09968	15.0
K09967	20853.0
K09966	9488.0
K09965	9486.0
K09964	195.0
K09963	12417.0
K09962	152.0
K09961	22.0
K09960	0.0
K11527	15629.0
K11524	0.0
K11525	0.0
K11250	921.0
K11253	0.0
K11258	0.0
K11528	0.0
K00713	0.0
K00712	364.0
K10780	21.0
K10783	9519.0
K10125	18.0
K10124	0.0
K10126	18.0
K10121	583.0
K10123	0.0
K10122	582.0
K04652	21876.0
K04653	14104.0
K04651	32574.0
K04656	13201.0
K04654	13199.0
K04655	16527.0
K00973	89568.0
K00972	2659.0
K00971	74281.0
K00970	43219.0
K00975	101512.0
K00974	131736.0
K00979	56366.0
K00978	13388.0
K14954	1.0
K14955	0.0
K14956	0.0
K06178	62727.0
K01596	12208.0
K01597	447.0
K01594	0.0
K01595	9704.0
K01592	0.0
K01593	310.0
K01590	9598.0
K01591	88651.0
K01598	9486.0
K01599	124184.0
K02711	0.0
K02710	0.0
K02713	0.0
K02712	0.0
K02714	0.0
K02717	0.0
K02716	0.0
K02719	0.0
K02718	0.0
K03449	21099.0
K03446	49382.0
K03444	118.0
K03445	49.0
K03442	75865.0
K01620	79714.0
K01621	10818.0
K01622	99.0
K01623	26575.0
K01624	134126.0
K01625	138192.0
K01626	44328.0
K01627	54637.0
K01628	36105.0
K01629	13591.0
K05299	57.0
K02829	0.0
K02828	14.0
K02827	14.0
K02826	0.0
K02825	17268.0
K02824	37955.0
K02823	77663.0
K02822	19030.0
K03198	932.0
K03199	1004.0
K03668	3156.0
K03669	9508.0
K03190	21273.0
K03191	338.0
K03660	54635.0
K03194	2.0
K03195	931.0
K03664	92083.0
K03197	933.0
K09772	34635.0
K06013	13367.0
K09770	1045.0
K09771	44.0
K09776	27.0
K09777	25801.0
K09774	1623.0
K09775	24693.0
K09778	15719.0
K09779	31107.0
K06269	0.0
K06323	0.0
K11624	0.0
K02991	0.0
K02990	89123.0
K02624	40.0
K02240	5861.0
K08282	9921.0
K12440	0.0
K12441	0.0
K12442	0.0
K12443	0.0
K12444	0.0
K12445	0.0
K12449	0.0
K02247	0.0
K07637	0.0
K07636	94000.0
K07639	0.0
K07638	1021.0
K11069	25011.0
K11068	42838.0
K11063	230.0
K11062	0.0
K11061	0.0
K11060	0.0
K11066	2.0
K11065	44911.0
K06900	0.0
K06901	68008.0
K06902	14120.0
K06903	4165.0
K06904	4779.0
K06905	6951.0
K06906	3862.0
K06907	9009.0
K06908	6633.0
K06909	626.0
K10821	0.0
K05905	462.0
K05904	0.0
K05906	0.0
K05900	1.0
K05903	385.0
K01406	0.0
K05909	0.0
K05908	0.0
K00368	6.0
K00369	21.0
K00366	14369.0
K00367	0.0
K00364	1276.0
K00365	9502.0
K00362	106.0
K00363	66.0
K00360	0.0
```
