## Extended Data File 1 for "Diet induces reproducible alterations in the mouse and human gut microbiome": SRS1366805_SRR3310233.picrust_nol

```
# Constructed from biom file
#OTU ID	SRR3310233
K01365	0.0
K01364	0.0
K01361	137.0
K01360	0.0
K01362	213569.0
K02249	0.0
K05841	0.0
K05844	326.0
K05845	10255.0
K05846	51597.0
K05847	97751.0
K00508	492.0
K00500	212.0
K00507	534.0
K00504	54.0
K00505	0.0
K12521	0.0
K01101	86080.0
K01103	3428.0
K12520	0.0
K01104	518024.0
K05592	228625.0
K05593	28660.0
K05590	0.0
K05591	14.0
K05596	1695.0
K05597	2.0
K05594	0.0
K05595	34687.0
K05599	0.0
K11964	0.0
K11962	0.0
K14540	128627.0
K12529	168.0
K12528	160.0
K06353	0.0
K02456	2617.0
K02457	76.0
K02454	3024.0
K02455	183.0
K02452	69.0
K02453	616.0
K02450	7.0
K02103	33879.0
K08138	13994.0
K02108	327721.0
K02109	342930.0
K02458	78.0
K02459	77.0
K08137	1.0
K03851	1716.0
K03850	0.0
K03852	1671.0
K03855	3990.0
K03856	115123.0
K13018	0.0
K13019	3788.0
K13010	32.0
K13011	0.0
K13012	47234.0
K13013	55.0
K13014	0.0
K13015	266.0
K13016	3866.0
K13017	10.0
K08566	0.0
K08567	168.0
K13274	0.0
K13275	3.0
K13276	0.0
K13277	0.0
K03275	0.0
K03274	5722.0
K03277	0.0
K03276	0.0
K03271	86183.0
K03270	183454.0
K03273	13800.0
K03272	16759.0
K03279	0.0
K03278	0.0
K11022	0.0
K12277	0.0
K12276	0.0
K12270	43921.0
K11058	0.0
K12279	4.0
K12278	0.0
K07557	0.0
K07550	0.0
K07552	142927.0
K06319	0.0
K09909	0.0
K09908	4.0
K12051	0.0
K12050	0.0
K12057	841.0
K12056	5.0
K06221	126.0
K09900	0.0
K09903	301214.0
K09902	4.0
K09904	0.0
K09907	0.0
K09906	0.0
K11501	0.0
K03234	0.0
K00773	288910.0
K00772	5064.0
K00777	6.0
K00776	0.0
K06313	788.0
K06315	0.0
K05574	0.0
K10201	1020.0
K07176	1.0
K07177	21718.0
K07174	0.0
K07175	24664.0
K07172	1241.0
K07173	118310.0
K07170	193899.0
K07171	210877.0
K07178	9.0
K07179	0.0
K00195	0.0
K00194	2821.0
K00197	3037.0
K00196	0.0
K00191	0.0
K00190	59.0
K00193	0.0
K00192	0.0
K00198	26578.0
K06405	61148.0
K10109	43919.0
K10108	65005.0
K10107	52.0
K01828	9.0
K01829	147.0
K01826	7.0
K01825	1.0
K01822	111.0
K01823	27252.0
K01820	76.0
K01821	23816.0
K00999	0.0
K00998	205350.0
K00995	191890.0
K00997	35770.0
K00996	1090.0
K00991	287734.0
K00990	5733.0
K00992	23.0
K11028	0.0
K02622	233561.0
K02625	0.0
K03564	259395.0
K13489	12.0
K13488	12.0
K13483	91.0
K13482	60.0
K13481	60.0
K13480	45.0
K13487	12.0
K13486	12.0
K14680	1.0
K14681	0.0
K14682	55.0
K08358	2291.0
K08357	2303.0
K08356	0.0
K08355	0.0
K03469	257230.0
K03462	0.0
K03464	3.0
K03465	15120.0
K03466	296161.0
K01648	18.0
K01649	237227.0
K01643	33915.0
K01640	1838.0
K01641	21672.0
K01646	16931.0
K01647	254698.0
K01644	43749.0
K02597	71.0
K02626	380.0
K02595	3.0
K02594	1676.0
K02593	3.0
K02592	894.0
K02591	2682.0
K02590	15681.0
K02598	15529.0
K02849	3899.0
K14061	0.0
K14062	0.0
K14063	0.0
K14064	0.0
K14065	0.0
K14067	0.0
K02841	3927.0
K02840	14621.0
K02843	10630.0
K02844	1728.0
K02847	0.0
K02846	0.0
K02102	1221.0
K09758	1928.0
K06039	11.0
K06034	13.0
K06036	126.0
K06037	0.0
K06032	0.0
K01581	23405.0
K02702	0.0
K02659	25.0
K13490	12.0
K13491	12.0
K03644	158875.0
K03645	0.0
K03646	3963.0
K03647	77970.0
K03640	22531.0
K03641	6958.0
K03642	19722.0
K03643	3966.0
K03648	293227.0
K03649	324.0
K06694	0.0
K11814	0.0
K12428	1.0
K12429	10.0
K12422	0.0
K12423	0.0
K12420	0.0
K12421	1.0
K12426	0.0
K12427	0.0
K12424	0.0
K12425	0.0
K07349	0.0
K07348	0.0
K05380	0.0
K07345	2.0
K07344	49.0
K07347	2.0
K07346	0.0
K07341	35185.0
K07340	117.0
K07343	19377.0
K07342	0.0
K06968	1732.0
K06969	445862.0
K06962	5405.0
K06963	0.0
K06960	77288.0
K06961	0.0
K06966	218581.0
K06967	128580.0
K06964	0.0
K06965	0.0
K08995	113.0
K08994	383.0
K08997	5.0
K08996	16374.0
K08990	1.0
K08993	0.0
K08992	10.0
K08999	17868.0
K08998	217836.0
K08344	54.0
K08345	0.0
K08346	0.0
K14940	2.0
K02724	0.0
K08349	0.0
K11815	0.0
K05929	0.0
K05928	12.0
K05927	13.0
K05924	265.0
K05922	18.0
K05921	16.0
K00349	162347.0
K00698	0.0
K00340	163497.0
K00341	163511.0
K00690	42555.0
K00343	160588.0
K00344	1810.0
K00697	2099.0
K00346	162346.0
K00347	162347.0
K09116	14422.0
K09117	244927.0
K05337	14357.0
K09118	242.0
K09119	0.0
K02106	924.0
K05823	9945.0
K05820	103.0
K05826	11.0
K05827	8.0
K02100	0.0
K02101	0.0
K00524	0.0
K00525	240384.0
K00526	67256.0
K00527	414551.0
K00520	2449.0
K00522	0.0
K00523	53.0
K02451	0.0
K00528	216673.0
K00529	34.0
K00025	12.0
K14215	0.0
K14213	0.0
K03453	180087.0
K00796	203462.0
K05339	9215.0
K00027	125667.0
K00794	257839.0
K00793	250551.0
K01347	0.0
K01346	0.0
K01344	0.0
K01343	0.0
K00791	318338.0
K01340	0.0
K00790	339778.0
K02694	0.0
K02696	0.0
K02697	0.0
K02690	0.0
K02691	2288.0
K02692	0.0
K02693	0.0
K02698	0.0
K02699	0.0
K00836	31.0
K00837	147784.0
K00835	20.0
K00832	49773.0
K00833	137717.0
K00830	3722.0
K00831	275632.0
K00839	529.0
K04335	0.0
K04334	0.0
K01120	21.0
K01126	256143.0
K04333	0.0
K01129	89601.0
K01128	16.0
K04339	0.0
K04338	0.0
K02470	357141.0
K02471	7788.0
K02472	7258.0
K02473	0.0
K02474	168450.0
K02475	15.0
K02476	15.0
K02477	197074.0
K02478	49.0
K02479	114.0
K09019	58.0
K01267	96350.0
K13074	0.0
K13075	0.0
K11441	0.0
K14055	0.0
K13299	0.0
K13292	135857.0
K14057	0.0
K14056	0.0
K02856	3926.0
K02585	2800.0
K12211	0.0
K12210	0.0
K12213	0.0
K12212	0.0
K12215	0.0
K02854	11.0
K12217	0.0
K12216	0.0
K12219	0.0
K12218	0.0
K02855	4.0
K08692	0.0
K08693	4.0
K08690	2.0
K08691	0.0
K08696	0.0
K08697	0.0
K11748	22.0
K11749	295421.0
K11746	0.0
K11747	4.0
K11744	13.0
K11745	68.0
K11742	1713.0
K11743	15539.0
K11740	6.0
K11741	29113.0
K13920	20822.0
K13921	9427.0
K13922	37221.0
K13923	9427.0
K13924	734.0
K13925	0.0
K13926	84.0
K13927	8187.0
K13928	2.0
K13929	130.0
K09923	0.0
K09922	162377.0
K06201	241969.0
K06200	80981.0
K06207	283282.0
K06206	20234.0
K06205	0.0
K09924	3303.0
K09929	0.0
K06208	588.0
K00759	173314.0
K00758	88.0
K00752	120.0
K00757	253945.0
K00756	41212.0
K00754	310089.0
K06001	177360.0
K05557	0.0
K09766	3106.0
K05554	0.0
K07475	0.0
K07150	41058.0
K07151	2130.0
K07152	3882.0
K07153	22.0
K07154	258473.0
K07155	0.0
K07156	56.0
K07157	133.0
K07406	50316.0
K07407	430503.0
K07404	65853.0
K07405	163784.0
K07402	146126.0
K07403	3033.0
K07400	0.0
K07401	10.0
K01808	288178.0
K01809	307052.0
K01800	59.0
K01801	0.0
K01802	213777.0
K01803	314658.0
K01804	50907.0
K01805	9236.0
K01807	88035.0
K09718	0.0
K14668	0.0
K14669	0.0
K14666	0.0
K14667	0.0
K01664	3664.0
K01665	149465.0
K01666	22917.0
K01667	151508.0
K01660	0.0
K01661	26858.0
K01662	343422.0
K01663	0.0
K01668	101.0
K01669	4288.0
K02863	298290.0
K02862	1.0
K02860	282973.0
K02867	301223.0
K02866	0.0
K02864	291334.0
K02869	0.0
K05362	0.0
K05365	51.0
K03402	99687.0
K03403	0.0
K03400	0.0
K03406	325192.0
K03407	39875.0
K03404	76.0
K03405	403.0
K03408	71692.0
K03409	3643.0
K02315	92053.0
K02314	304780.0
K02317	0.0
K02316	293818.0
K02313	300052.0
K02312	628.0
K02319	452.0
K12405	0.0
K12152	0.0
K12151	0.0
K07091	3983.0
K07090	269785.0
K07093	64.0
K07092	5.0
K07095	418856.0
K07094	300.0
K07097	12.0
K07096	1714.0
K07099	12860.0
K07098	326004.0
K11175	287911.0
K11174	0.0
K11177	43.0
K11176	160.0
K11173	0.0
K11179	1806.0
K11178	94.0
K00322	7.0
K00320	31.0
K00321	0.0
K00326	0.0
K00324	2529.0
K00325	1139.0
K00329	1725.0
K05945	844.0
K05944	0.0
K05947	0.0
K05946	27378.0
K06944	1.0
K06945	43.0
K06946	6.0
K06415	1009.0
K06940	53518.0
K06941	288533.0
K06942	298292.0
K06943	0.0
K10806	63.0
K10807	25.0
K10804	563.0
K10805	42.0
K06948	60223.0
K06949	310763.0
K06418	1108.0
K09138	298.0
K09139	2.0
K09134	24241.0
K09135	0.0
K09136	4290.0
K09137	2002.0
K09130	1.0
K09131	5022.0
K09132	16526.0
K09133	3885.0
K05808	230444.0
K05809	0.0
K05804	13907.0
K05805	3988.0
K05806	0.0
K05807	169462.0
K05800	71.0
K05801	11136.0
K05802	8.0
K05803	0.0
K01044	65.0
K01045	0.0
K01046	1886.0
K02068	2811.0
K04561	365.0
K01042	11283.0
K05568	45887.0
K05567	16455.0
K14273	0.0
K14275	0.0
K14274	227.0
K02062	1.0
K05245	0.0
K05564	18.0
K01048	5682.0
K02066	173999.0
K01322	146021.0
K01325	0.0
K02065	173585.0
K01326	0.0
K05560	18.0
K02243	66934.0
K08930	0.0
K02679	0.0
K02676	25.0
K02674	24.0
K02675	0.0
K02672	33.0
K02241	1705.0
K02670	47.0
K02671	31.0
K00810	0.0
K00811	164779.0
K00812	19262.0
K00813	8.0
K00814	0.0
K00817	274153.0
K00818	162728.0
K00819	3510.0
K02530	52490.0
K02245	66980.0
K02244	21934.0
K01499	8.0
K01498	0.0
K01493	296964.0
K01492	1899.0
K01491	631554.0
K01497	1826.0
K01496	49261.0
K01495	207672.0
K01494	18989.0
K02418	35337.0
K02419	39682.0
K14492	0.0
K02412	37560.0
K02413	37987.0
K02410	39758.0
K02411	18796.0
K02416	39682.0
K02417	28299.0
K02414	4134.0
K02415	4154.0
K00120	0.0
K00121	3787.0
K00430	0.0
K13058	13.0
K13059	0.0
K13727	311.0
K13057	4.0
K13722	0.0
K13051	1997.0
K13052	99403.0
K00435	431.0
K12054	0.0
K03239	0.0
K03238	0.0
K03231	452.0
K03230	60.0
K03232	0.0
K12059	2.0
K03237	0.0
K03236	0.0
K12058	834.0
K12239	0.0
K12238	0.0
K12235	0.0
K12234	1923.0
K13942	0.0
K13940	42539.0
K13941	0.0
K12097	0.0
K12096	0.0
K12095	0.0
K12094	0.0
K12093	0.0
K12092	0.0
K12091	0.0
K12090	0.0
K12099	0.0
K12098	0.0
K06356	0.0
K05992	629.0
K03540	0.0
K06331	27973.0
K06330	1216.0
K07138	131401.0
K07139	252284.0
K11811	4.0
K07132	8508.0
K07133	1004028.0
K07130	108391.0
K07131	503.0
K07137	370897.0
K07134	0.0
K07135	0.0
K01860	0.0
K01866	301222.0
K01867	301235.0
K01865	163.0
K01868	316988.0
K01869	300950.0
K06140	153.0
K04766	3.0
K04767	46120.0
K04764	19762.0
K04762	166440.0
K04763	440911.0
K04760	3966.0
K04761	41428.0
K04768	74.0
K04769	58488.0
K08313	44659.0
K08312	22.0
K08311	943.0
K08310	17.0
K08317	54.0
K08316	99676.0
K08315	0.0
K08314	11873.0
K05149	0.0
K08319	0.0
K08318	0.0
K06339	0.0
K14648	0.0
K14392	6786.0
K14393	197.0
K14645	16.0
K14647	0.0
K01689	337535.0
K01686	221631.0
K01687	268606.0
K01684	18631.0
K01685	75376.0
K01682	128.0
K01681	253017.0
K05308	0.0
K02889	0.0
K02888	301200.0
K02885	0.0
K02884	301212.0
K02887	298247.0
K02886	301212.0
K02881	301214.0
K02883	0.0
K13743	0.0
K02086	16192.0
K02081	70096.0
K02080	6.0
K02083	4762.0
K02082	51264.0
K13831	0.0
K03428	0.0
K03429	42052.0
K03424	502029.0
K03935	0.0
K03932	12215.0
K03933	48.0
K03930	15463.0
K03931	2036.0
K02339	3979.0
K02338	301241.0
K02337	299757.0
K02336	0.0
K02335	314540.0
K02334	44437.0
K02330	0.0
K03688	99546.0
K03689	0.0
K03680	232.0
K03683	23.0
K03684	4078.0
K03685	298290.0
K03686	409100.0
K03687	284917.0
K07301	153193.0
K07300	67.0
K07303	144.0
K07302	101.0
K07305	18355.0
K07304	70340.0
K07307	17465.0
K07306	9323.0
K07309	2344.0
K07308	9534.0
K02617	0.0
K02610	144.0
K02963	301204.0
K02612	144.0
K02961	296467.0
K09686	686632.0
K09687	805327.0
K09684	3513.0
K09685	22732.0
K09682	1.0
K09683	0.0
K09680	9700.0
K09681	0.0
K09688	52.0
K09689	51.0
K05962	1.0
K05961	0.0
K05967	216.0
K05966	6233.0
K11159	1.0
K05964	9980.0
K05968	0.0
K11152	0.0
K00309	0.0
K00658	3933.0
K00304	65.0
K00305	65.0
K00654	0.0
K00655	308558.0
K00652	151657.0
K00301	135.0
K00302	15645.0
K00303	866.0
K10828	0.0
K06431	0.0
K06432	0.0
K06433	0.0
K06434	52.0
K06436	2601.0
K06437	0.0
K10820	235.0
K06439	0.0
K10822	0.0
K10823	0.0
K10826	9.0
K09167	19132.0
K06322	0.0
K14117	0.0
K14259	0.0
K14257	8.0
K01308	4932.0
K01303	43943.0
K01301	12.0
K01305	55625.0
K01304	58722.0
K02658	28.0
K00672	0.0
K02650	7138.0
K02651	10355.0
K02652	29554.0
K02653	90265.0
K02654	141379.0
K05687	0.0
K02656	26.0
K05685	55.0
K00878	119258.0
K00879	6341.0
K00872	69165.0
K00873	295734.0
K00870	0.0
K00876	422159.0
K00877	0.0
K00874	251569.0
K00875	1.0
K04487	221816.0
K04486	214458.0
K04485	253166.0
K04484	0.0
K04483	0.0
K04482	0.0
K04480	9.0
K04488	143384.0
K12049	0.0
K13693	4.0
K13706	0.0
K13694	10028.0
K13695	19.0
K05977	0.0
K09516	8694.0
K02434	236406.0
K02435	220852.0
K02436	777.0
K02437	195748.0
K05350	21685.0
K02431	33899.0
K08100	25.0
K02433	238704.0
K02438	67962.0
K02439	1269.0
K03745	1722.0
K03744	373360.0
K03747	24.0
K03210	253454.0
K03217	322093.0
K03216	134926.0
K03215	4029.0
K03742	214149.0
K03219	60.0
K03218	245447.0
K03749	24.0
K03748	3263.0
K02383	0.0
K06327	0.0
K06320	20770.0
K07238	266068.0
K09479	0.0
K09478	0.0
K09475	0.0
K09474	4408.0
K09477	0.0
K09476	0.0
K09471	69.0
K09470	0.0
K09473	0.0
K09472	51.0
K07543	0.0
K06898	45610.0
K13967	0.0
K13963	21853.0
K07545	0.0
K00737	13452.0
K05345	308.0
K11706	0.0
K11707	281.0
K11704	0.0
K11705	0.0
K11708	190.0
K11709	272.0
K05588	8.0
K07114	347589.0
K07443	47323.0
K07116	4.0
K07117	58.0
K07110	144.0
K07447	297776.0
K07112	13526.0
K07113	1823.0
K07448	18008.0
K07118	24695.0
K07119	78.0
K10619	1.0
K10618	0.0
K10617	0.0
K10616	0.0
K01848	183.0
K01849	178.0
K01844	18323.0
K01845	44676.0
K01846	4768.0
K01847	309054.0
K01840	458719.0
K01841	2406.0
K01842	0.0
K01843	29091.0
K06219	0.0
K10832	0.0
K05348	0.0
K14203	0.0
K08483	151584.0
K08482	84.0
K08481	30.0
K08480	0.0
K08485	0.0
K08484	113.0
K00464	0.0
K00467	10.0
K00466	55.0
K00461	0.0
K00460	0.0
K00463	0.0
K00462	2.0
K04509	0.0
K00469	25.0
K00468	1.0
K08645	0.0
K04744	5752.0
K01518	5.0
K01519	0.0
K04748	2413.0
K04749	4211.0
K01514	100.0
K01515	219210.0
K01512	98665.0
K01510	0.0
K14623	21201.0
K14626	0.0
K14627	0.0
K14628	0.0
K14629	0.0
K03918	18.0
K03919	72.0
K12372	1.0
K12373	759641.0
K12370	1.0
K12371	2.0
K02359	0.0
K02358	302592.0
K02351	9.0
K02352	0.0
K02355	576065.0
K02357	301200.0
K02356	358544.0
K13574	3939.0
K13573	189.0
K13572	192.0
K13571	29.0
K13570	29.0
K12112	1.0
K12113	0.0
K12110	0.0
K12111	2286.0
K07329	0.0
K07328	0.0
K07323	5635.0
K07322	285804.0
K07321	24360.0
K07320	3910.0
K07327	0.0
K07326	0.0
K07325	0.0
K07324	0.0
K08163	0.0
K06180	778943.0
K06181	190.0
K06182	49036.0
K06183	123735.0
K06186	3910.0
K06187	301239.0
K06188	8913.0
K06189	5624.0
K08359	2.0
K07589	2.0
K07588	157535.0
K07587	0.0
K07586	22235.0
K07585	0.0
K07584	127792.0
K07583	0.0
K07582	0.0
K07581	0.0
K07580	0.0
K11139	0.0
K05989	240150.0
K05988	0.0
K05985	76262.0
K05987	0.0
K05986	12.0
K10843	40.0
K08354	0.0
K10844	36.0
K10848	0.0
K00673	62.0
K00674	162845.0
K00675	2991.0
K00676	49418.0
K00677	186968.0
K06988	433.0
K06989	8411.0
K08351	1.0
K06980	4860.0
K06981	8.0
K06982	0.0
K08350	0.0
K06984	0.0
K06985	42.0
K06986	14.0
K06987	34762.0
K02445	51983.0
K02444	107656.0
K00582	0.0
K00583	0.0
K00580	0.0
K02110	331302.0
K00586	0.0
K00587	2.0
K00584	51.0
K08921	0.0
K02441	321.0
K00588	53189.0
K08922	0.0
K02440	79374.0
K00018	233627.0
K08923	0.0
K02443	41676.0
K00019	94.0
K02442	0.0
K08925	0.0
K08926	0.0
K08927	0.0
K03149	25962.0
K06604	0.0
K00015	336.0
K01989	101505.0
K00854	163500.0
K00855	24.0
K00856	5646.0
K00857	67747.0
K00850	567399.0
K00851	25861.0
K00852	173037.0
K00853	23028.0
K00858	301055.0
K00859	298815.0
K01181	10586.0
K01180	0.0
K01183	18697.0
K01182	92831.0
K01185	175596.0
K01184	5.0
K01187	586898.0
K01188	204305.0
K02596	277.0
K13766	494.0
K13767	165.0
K13003	0.0
K13002	727.0
K13000	0.0
K02984	0.0
K02986	301265.0
K02987	0.0
K02636	0.0
K02982	287765.0
K02983	0.0
K02638	0.0
K02639	389.0
K02988	299839.0
K08298	4632.0
K08299	2.0
K03583	3964.0
K03582	3977.0
K03581	103410.0
K03580	29.0
K03587	171720.0
K03586	26.0
K03585	327564.0
K03584	252902.0
K03589	222213.0
K03588	365461.0
K01725	2.0
K01724	746.0
K01727	5282.0
K01726	45655.0
K01721	62.0
K01720	44.0
K01722	0.0
K13008	0.0
K01729	16.0
K01728	8323.0
K09530	0.0
K09539	0.0
K02188	70379.0
K02189	63517.0
K02182	134.0
K02183	0.0
K03769	30698.0
K03768	339032.0
K03767	4044.0
K03765	0.0
K03764	0.0
K03763	174122.0
K03762	3229.0
K03761	61.0
K03760	6838.0
K09457	18057.0
K09456	26.0
K09459	2091.0
K09458	250163.0
K00602	713600.0
K13988	0.0
K13985	0.0
K09981	125.0
K09980	2.0
K09983	4.0
K09982	49.0
K09985	893.0
K09984	60.0
K09987	893.0
K09986	57.0
K09989	15553.0
K09988	20600.0
K12583	16.0
K12582	3.0
K12589	0.0
K11720	3984.0
K09759	28770.0
K10985	20.0
K10984	7006.0
K07468	9.0
K07469	2633.0
K07464	55891.0
K07465	30.0
K07466	452.0
K07467	142789.0
K07460	214864.0
K07461	109784.0
K07462	294121.0
K07463	452.0
K10679	13712.0
K10678	62.0
K10671	0.0
K10670	58288.0
K10673	0.0
K10672	8164.0
K10674	69.0
K10677	1443.0
K10676	2.0
K08726	0.0
K08724	57552.0
K08722	5358.0
K08723	0.0
K08720	54.0
K08721	2.0
K08728	22262.0
K10187	0.0
K00119	62.0
K00118	22.0
K00449	100.0
K00448	75.0
K00115	0.0
K00446	22.0
K00117	76.0
K00116	158.0
K00111	258817.0
K00442	3.0
K00113	2557.0
K00112	2961.0
K01539	0.0
K01531	74016.0
K04720	102383.0
K01533	305693.0
K01534	479275.0
K01535	27.0
K01537	251776.0
K14358	0.0
K14605	0.0
K14606	0.0
K00413	930.0
K10120	7867.0
K05600	0.0
K05777	2380.0
K03972	0.0
K03973	32883.0
K03970	1720.0
K03971	0.0
K03976	283527.0
K03977	298285.0
K03974	1666.0
K03975	170052.0
K03978	299392.0
K03979	301239.0
K13378	161445.0
K02372	102855.0
K02371	202793.0
K02377	163551.0
K02379	9190.0
K03396	1.0
K03397	0.0
K03394	107197.0
K03395	0.0
K03392	207.0
K03393	0.0
K03390	150709.0
K03391	12.0
K03399	9638.0
K03027	0.0
K12136	4.0
K12137	71.0
K06610	5097.0
K12138	0.0
K12139	0.0
K11444	0.0
K11440	23.0
K11443	64.0
K11442	0.0
K00612	587.0
K00613	2345.0
K00610	196235.0
K00611	82009.0
K00616	69513.0
K00617	0.0
K00614	25.0
K00615	656228.0
K00619	1891.0
K10863	0.0
K07874	0.0
K06234	0.0
K10240	22.0
K10241	22.0
K10242	19.0
K10243	38.0
K04110	3.0
K04113	0.0
K04112	0.0
K04115	0.0
K04114	0.0
K04117	1.0
K04116	1.0
K04118	0.0
K05517	1.0
K07705	13539.0
K07704	17921.0
K07707	21886.0
K07706	14896.0
K07701	0.0
K07700	0.0
K07703	0.0
K07702	0.0
K07709	3476.0
K07708	3966.0
K01955	403489.0
K13042	4.0
K09934	4.0
K09935	77234.0
K06216	12292.0
K09937	5671.0
K13745	26.0
K13746	0.0
K13747	197302.0
K13740	0.0
K13741	0.0
K13742	0.0
K06211	13492.0
K06212	3430.0
K09933	352.0
K02618	130.0
K02619	146453.0
K02968	299319.0
K02966	0.0
K02967	298276.0
K02616	43.0
K02965	301198.0
K02962	0.0
K02611	144.0
K02613	421.0
K03569	378376.0
K03568	47703.0
K03565	252212.0
K06218	44083.0
K03567	5620.0
K03566	409.0
K03561	333307.0
K03560	3910.0
K03563	44107.0
K03562	8680.0
K06430	0.0
K01709	10649.0
K01708	57.0
K01707	67.0
K01706	3792.0
K01705	0.0
K01704	475757.0
K01703	479823.0
K01702	0.0
K14165	5.0
K14164	9.0
K14166	14.0
K14161	52.0
K14160	3895.0
K14162	120.0
K05396	8427.0
K03709	11598.0
K03708	13379.0
K08160	0.0
K03701	502571.0
K03700	117204.0
K03703	274727.0
K03702	301214.0
K03705	133247.0
K03704	192214.0
K03707	5949.0
K03706	50031.0
K06289	0.0
K06288	0.0
K06283	49580.0
K06282	9944.0
K06281	9934.0
K06287	283135.0
K06286	21934.0
K06285	576.0
K06284	18602.0
K08161	34065.0
K07540	1.0
K06438	40812.0
K06869	0.0
K06868	0.0
K06867	6644.0
K06866	0.0
K06865	0.0
K06864	41330.0
K06863	0.0
K06862	0.0
K06861	170156.0
K06860	76.0
K12659	0.0
K12658	133.0
K07547	0.0
K07546	0.0
K15023	1.0
K15022	3889.0
K15020	0.0
K15024	48182.0
K08700	0.0
K08162	13449.0
K07544	0.0
K00137	2.0
K00135	25486.0
K00134	305509.0
K00133	295682.0
K00132	148.0
K00131	221.0
K00130	13803.0
K00139	0.0
K00138	0.0
K00429	2.0
K00428	134011.0
K00421	0.0
K00423	54.0
K00425	190269.0
K00427	3.0
K00426	189796.0
K14292	0.0
K14379	0.0
K14370	0.0
K14371	0.0
K14372	0.0
K14373	0.0
K14374	0.0
K14375	0.0
K09845	0.0
K14082	0.0
K14083	900.0
K14080	0.0
K14081	3.0
K14086	13455.0
K14087	17513.0
K14084	874.0
K14088	17510.0
K14089	15167.0
K01552	90074.0
K01551	3901.0
K01556	368.0
K01557	1.0
K01554	5.0
K01555	298.0
K04708	0.0
K03955	0.0
K13689	0.0
K13688	456.0
K13683	0.0
K13685	63332.0
K13684	0.0
K13687	3.0
K13686	1.0
K14159	0.0
K02399	9.0
K02398	5229.0
K02395	4326.0
K02394	2210.0
K02397	18685.0
K02396	47789.0
K02391	84.0
K02390	40793.0
K02393	1820.0
K02392	77023.0
K13533	0.0
K13532	0.0
K13531	133.0
K13530	283.0
K01550	0.0
K05658	0.0
K14054	220.0
K02601	357034.0
K02970	296699.0
K05378	0.0
K12339	16202.0
K14060	0.0
K11687	0.0
K11686	0.0
K11685	0.0
K11689	5110.0
K11688	4595.0
K08939	0.0
K03048	67012.0
K03049	0.0
K13821	5079.0
K13820	21.0
K03042	0.0
K03043	256124.0
K03040	342095.0
K03041	0.0
K03046	299446.0
K03047	0.0
K03044	0.0
K03045	0.0
K00348	162347.0
K09847	0.0
K00692	7248.0
K00638	125371.0
K00639	181521.0
K00693	0.0
K00634	181755.0
K00635	14.0
K00630	0.0
K00631	27.0
K00632	3909.0
K00633	35741.0
K00691	24312.0
K00696	5.0
K00694	5354.0
K00695	5.0
K10854	1.0
K07811	0.0
K07810	3886.0
K07813	43522.0
K07812	10159.0
K07814	17222.0
K07816	25005.0
K00090	3.0
K00091	15689.0
K00094	12424.0
K00096	33762.0
K00097	178518.0
K00098	124.0
K00099	277711.0
K10228	10.0
K10229	9.0
K12548	0.0
K10222	1.0
K10220	6.0
K10221	6.0
K10227	468.0
K05822	731.0
K01949	0.0
K01945	287750.0
K01947	0.0
K01946	0.0
K01941	507.0
K01940	228036.0
K06357	0.0
K07729	202826.0
K07728	0.0
K07727	183528.0
K07726	24018.0
K07725	0.0
K07724	4.0
K07723	890.0
K07722	8918.0
K07721	0.0
K07720	268960.0
K00899	981.0
K05824	8.0
K00891	274630.0
K00892	0.0
K00895	16765.0
K00897	11864.0
K08151	4025.0
K08153	9507.0
K08154	0.0
K02948	301197.0
K02942	0.0
K02944	0.0
K05665	0.0
K02946	295851.0
K13793	0.0
K06352	0.0
K01769	0.0
K01768	7274.0
K01761	417.0
K01760	24261.0
K01762	0.0
K09578	0.0
K01766	0.0
K08164	1.0
K02493	299803.0
K08166	0.0
K08167	80.0
K02496	25.0
K02497	1.0
K02494	25.0
K02495	360641.0
K02498	81.0
K02499	5600.0
K08168	0.0
K08169	20606.0
K14415	14855.0
K14414	60.0
K06881	298415.0
K00436	10.0
K06332	1.0
K12815	0.0
K12810	0.0
K06885	82305.0
K00437	4.0
K06335	0.0
K06334	62133.0
K03547	83759.0
K03546	68107.0
K03545	345377.0
K03544	300278.0
K03543	140909.0
K06888	19263.0
K10941	9.0
K03549	20237.0
K03548	15.0
K10940	0.0
K02236	37319.0
K02237	83124.0
K02234	59.0
K02232	79194.0
K02233	93955.0
K02230	8220.0
K02231	136332.0
K06359	0.0
K02238	227106.0
K02239	1.0
K03723	295597.0
K03722	33709.0
K03721	1709.0
K03720	0.0
K03727	38.0
K03726	0.0
K03725	0.0
K03724	9130.0
K06358	0.0
K12673	0.0
K12679	0.0
K12678	0.0
K06410	25086.0
K11898	2.0
K11899	0.0
K11896	114.0
K11897	6.0
K11894	3.0
K11895	114.0
K11892	68.0
K11893	76.0
K11890	57.0
K11891	121.0
K08762	0.0
K08764	0.0
K08765	0.0
K10418	0.0
K11325	1.0
K11326	0.0
K11327	0.0
K11328	0.0
K11329	0.0
K00151	107.0
K00150	0.0
K00153	20.0
K00400	0.0
K00407	34.0
K00406	379.0
K00405	426.0
K00404	83.0
K00158	8191.0
K01342	0.0
K09388	0.0
K09386	116.0
K09384	25156.0
K04094	74119.0
K04095	42355.0
K04096	342754.0
K04097	72.0
K04090	61.0
K04091	53.0
K04092	24.0
K04093	3.0
K04098	1.0
K04099	1.0
K01578	58.0
K01579	170437.0
K01574	5354.0
K01575	13680.0
K01576	5.0
K01577	16168.0
K01571	56958.0
K01572	234911.0
K01573	3076.0
K02009	41440.0
K02008	335323.0
K02005	394754.0
K02004	1773870.0
K02007	55009.0
K02006	504417.0
K02001	3940.0
K02000	2889.0
K02003	1387753.0
K02002	5935.0
K03065	0.0
K08952	0.0
K03060	91476.0
K13809	0.0
K10948	0.0
K09607	20.0
K06125	0.0
K04337	0.0
K06120	11846.0
K06121	0.0
K04336	0.0
K01127	5.0
K09703	1168.0
K00004	4.0
K14699	0.0
K09702	4866.0
K14698	0.0
K05311	12841.0
K13829	57.0
K10943	60.0
K07291	0.0
K07290	3.0
K10206	137563.0
K10202	1680.0
K10208	0.0
K10209	116.0
K01966	12505.0
K01965	303.0
K01964	214.0
K01963	63735.0
K01962	32913.0
K01961	293345.0
K01960	164752.0
K01969	80.0
K01968	67.0
K07749	33364.0
K07748	0.0
K07741	43095.0
K07740	0.0
K07743	2.0
K07742	123968.0
K07745	0.0
K07744	0.0
K07746	291.0
K01299	62105.0
K01295	14397.0
K01297	29271.0
K02922	0.0
K05603	58.0
K02921	0.0
K02926	298277.0
K05607	0.0
K02924	0.0
K05605	0.0
K02928	0.0
K02929	0.0
K00216	9.0
K00217	1.0
K00214	0.0
K00215	260365.0
K00213	0.0
K00210	2.0
K00211	0.0
K00218	0.0
K00219	46419.0
K01035	6.0
K01034	6204.0
K04517	259440.0
K01740	501951.0
K01031	67.0
K01746	2405.0
K01745	37054.0
K01744	167929.0
K01749	49009.0
K01039	707.0
K04518	158810.0
K09591	0.0
K14129	0.0
K14128	7.0
K14121	0.0
K14120	0.0
K14123	0.0
K14122	0.0
K14125	0.0
K14124	0.0
K14127	59.0
K14126	7.0
K03521	278795.0
K03520	113.0
K03523	86521.0
K03522	280262.0
K03525	276756.0
K03524	255078.0
K03527	290810.0
K03526	260619.0
K03529	135803.0
K03528	9.0
K06338	0.0
K02217	221907.0
K03299	22880.0
K03298	322.0
K13472	0.0
K03293	99452.0
K03292	152748.0
K03291	10.0
K03290	10.0
K03297	21215.0
K03296	402185.0
K03295	175312.0
K03294	140051.0
K13009	0.0
K12690	0.0
K09743	0.0
K06022	0.0
K07190	0.0
K06021	0.0
K07192	15734.0
K06020	3891.0
K06027	10.0
K06026	0.0
K09744	0.0
K07991	3.0
K08749	0.0
K09835	0.0
K09834	0.0
K10439	274617.0
K06351	1.0
K09833	0.0
K10925	0.0
K10924	46.0
K10927	0.0
K10926	0.0
K10923	0.0
K10922	0.0
K09629	0.0
K10697	0.0
K00179	59988.0
K00172	14856.0
K00171	5413.0
K00170	12279.0
K00177	177612.0
K00176	172270.0
K00175	342333.0
K00174	327896.0
K13478	0.0
K14338	1.0
K14339	1.0
K14335	1.0
K14337	1.0
K14330	0.0
K14331	0.0
K14333	460.0
K08918	0.0
K13479	19670.0
K04078	297097.0
K04079	275959.0
K04076	691.0
K04077	301212.0
K04074	25344.0
K04075	285734.0
K04072	138198.0
K04073	24.0
K04070	49784.0
K04071	0.0
K14597	11.0
K13318	0.0
K08280	17.0
K13641	1868.0
K13640	2672.0
K13643	4713.0
K13642	0.0
K02027	852171.0
K02026	1411306.0
K02025	1482027.0
K02024	20.0
K02023	35047.0
K02022	15322.0
K02021	100.0
K02020	95880.0
K02029	335385.0
K02028	349670.0
K03886	1.0
K03887	1.0
K03884	0.0
K03885	155735.0
K03881	0.0
K03888	1.0
K03889	31.0
K12998	0.0
K12999	264.0
K12992	26617.0
K12993	2.0
K12990	15046.0
K12991	0.0
K12996	881.0
K12997	5167.0
K12994	2.0
K12995	173.0
K08979	0.0
K08978	240756.0
K03088	1754389.0
K03089	7062.0
K03086	360764.0
K03087	421.0
K08971	0.0
K08970	67.0
K03082	216.0
K03080	0.0
K08974	215959.0
K13868	0.0
K00918	15533.0
K01553	0.0
K12214	0.0
K11646	1716.0
K11645	0.0
K11641	0.0
K11640	0.0
K12736	0.0
K12733	0.0
K07507	202339.0
K07506	23.0
K07505	16.0
K07504	67.0
K07503	35.0
K07502	29351.0
K07501	437.0
K07500	0.0
K07509	0.0
K07508	0.0
K11422	0.0
K08698	0.0
K10773	318056.0
K10774	0.0
K14286	0.0
K10778	197.0
K14287	123.0
K00140	4531.0
K05501	5553.0
K01903	4161.0
K01902	5828.0
K01905	638.0
K01904	9.0
K01907	86.0
K01906	62.0
K01909	0.0
K01908	82.0
K14534	16171.0
K00147	235707.0
K07767	0.0
K07769	0.0
K07768	38.0
K06203	2515.0
K06202	3892.0
K09921	79.0
K09920	9.0
K09927	13548.0
K09024	56.0
K09022	2597.0
K09023	13.0
K09020	229.0
K09021	1.0
K02908	0.0
K02909	301232.0
K08218	165767.0
K08219	0.0
K02904	300451.0
K02906	298027.0
K02907	253227.0
K02902	296825.0
K00230	4160.0
K00231	7849.0
K00232	16.0
K08976	305.0
K00234	0.0
K00239	188427.0
K06209	87568.0
K09928	2209.0
K01015	0.0
K01014	1.0
K01012	274823.0
K01011	25126.0
K01010	0.0
K08920	0.0
K14103	0.0
K14102	0.0
K14101	0.0
K14100	0.0
K14105	0.0
K14104	0.0
K14109	0.0
K14108	0.0
K06401	1.0
K00893	0.0
K13402	0.0
K12858	0.0
K03503	160028.0
K03502	324397.0
K03501	297729.0
K03500	142045.0
K08924	0.0
K02278	11001.0
K02279	17086.0
K12977	0.0
K02276	3653.0
K02277	1684.0
K02274	3905.0
K02275	3875.0
K13450	0.0
K13451	0.0
K13452	0.0
K13454	0.0
K13455	0.0
K12509	0.0
K12508	59.0
K12507	3926.0
K12506	15165.0
K12500	1.0
K12503	34.0
K05926	0.0
K09728	0.0
K14587	227.0
K06597	0.0
K06596	25.0
K06595	0.0
K06599	0.0
K06598	22.0
K07978	2.0
K07979	224703.0
K07976	0.0
K14585	2.0
K10907	171568.0
K10906	0.0
K10901	0.0
K10909	0.0
K10908	48.0
K09819	230.0
K09818	181.0
K09817	219548.0
K09816	213643.0
K09815	218436.0
K06374	56928.0
K06373	56871.0
K09812	291845.0
K09811	335378.0
K09810	183567.0
K09724	0.0
K14582	0.0
K09721	0.0
K04058	60.0
K04059	47.0
K04050	0.0
K04051	0.0
K04052	0.0
K04053	0.0
K04054	0.0
K04055	0.0
K04056	59.0
K04057	0.0
K01047	0.0
K08975	0.0
K10015	0.0
K10014	48.0
K10017	1.0
K10016	0.0
K10011	0.0
K10010	8488.0
K10013	0.0
K10012	17382.0
K10019	55.0
K10018	108.0
K13665	3.0
K13664	0.0
K13663	0.0
K13662	0.0
K13661	0.0
K13660	0.0
K13669	0.0
K13668	17.0
K07641	14.0
K01466	10056.0
K13590	127.0
K01464	42898.0
K01465	295306.0
K01462	448634.0
K01463	4718.0
K01460	0.0
K01461	1.0
K13599	2746.0
K13598	2610.0
K01468	24220.0
K01469	79.0
K09251	220.0
K09252	22.0
K02041	28457.0
K02040	340784.0
K02043	56.0
K02045	7892.0
K02044	43183.0
K02047	7603.0
K02046	7904.0
K02049	244718.0
K02048	7973.0
K05549	1.0
K05548	5.0
K06046	0.0
K03319	40010.0
K03316	21983.0
K03317	12869.0
K03314	48.0
K03315	272146.0
K03312	37232.0
K03313	28062.0
K03310	231854.0
K03311	74091.0
K12052	0.0
K02945	264166.0
K06162	656.0
K06163	580.0
K06160	56.0
K06161	0.0
K06166	108.0
K00359	18134.0
K06164	566.0
K06165	562.0
K06168	275347.0
K06169	337.0
K13020	658.0
K07158	0.0
K07159	0.0
K04835	87.0
K11621	0.0
K11991	15.0
K11622	2.0
K11996	18427.0
K11627	0.0
K11626	2.0
K11629	0.0
K11628	0.0
K07561	0.0
K07560	296432.0
K07563	0.0
K07562	0.0
K07565	0.0
K07564	0.0
K07567	346505.0
K07566	385477.0
K07569	0.0
K07568	394765.0
K09925	7.0
K11199	0.0
K11198	0.0
K11192	0.0
K11191	0.0
K11196	0.0
K11195	0.0
K11194	0.0
K02492	39532.0
K10713	0.0
K10710	15590.0
K10711	44783.0
K10716	0.0
K02490	104.0
K10714	0.0
K10715	0.0
K01929	301556.0
K01928	324671.0
K01923	290281.0
K01922	230.0
K01921	305395.0
K01920	922.0
K01926	273362.0
K01925	301975.0
K01924	301062.0
K07789	25.0
K07788	13.0
K07785	55.0
K07784	0.0
K07787	6387.0
K07786	0.0
K07781	0.0
K07783	24501.0
K07782	7.0
K05835	54.0
K06355	0.0
K14661	0.0
K09844	0.0
K00782	21562.0
K00783	299698.0
K00784	259396.0
K00785	0.0
K00786	73267.0
K00039	1.0
K00036	42768.0
K00037	2.0
K00034	5610.0
K00035	1.0
K00032	0.0
K00033	43460.0
K00030	46435.0
K00031	200512.0
K01259	87400.0
K01258	344631.0
K01255	73033.0
K01256	29251.0
K01251	172557.0
K01250	26994.0
K01253	21.0
K01252	10.0
K09008	81.0
K09009	40.0
K09000	52.0
K09001	7009.0
K09002	59599.0
K09003	4.0
K09004	2072.0
K09005	3902.0
K09006	9.0
K09007	6158.0
K09846	0.0
K08234	73896.0
K00258	147.0
K00259	35747.0
K00252	466.0
K00253	68.0
K00256	4.0
K00257	165046.0
K00254	54.0
K00255	29.0
K01079	24431.0
K01078	90.0
K01071	23654.0
K01070	58.0
K01073	9760.0
K01077	175170.0
K01076	2904.0
K14472	0.0
K14471	0.0
K14470	55.0
K14475	2560.0
K09841	0.0
K02788	57013.0
K02782	25.0
K02783	7972.0
K02781	14226.0
K02786	57634.0
K02787	0.0
K02784	23.0
K01060	910.0
K01787	27364.0
K01786	72300.0
K01785	437437.0
K01784	417204.0
K01783	323635.0
K01782	1242.0
K01781	54.0
K01780	1.0
K01789	1.0
K01788	145397.0
K02526	5860.0
K02527	169472.0
K02525	9274.0
K02250	0.0
K02523	167559.0
K02520	297270.0
K02521	0.0
K02258	904.0
K02259	1261.0
K02528	288963.0
K02529	869909.0
K03781	167305.0
K03780	9485.0
K03783	220450.0
K03782	2572.0
K03785	99330.0
K03784	125162.0
K03787	180649.0
K03786	196144.0
K03789	118315.0
K03788	0.0
K10700	0.0
K00342	163570.0
K03124	452.0
K03120	0.0
K12527	19335.0
K12526	0.0
K12525	0.0
K12524	284154.0
K12523	0.0
K12522	0.0
K09789	133112.0
K09788	1014.0
K09787	121461.0
K09786	910.0
K09785	0.0
K09781	22.0
K09780	177.0
K10961	0.0
K10960	4.0
K10963	0.0
K10962	0.0
K10965	0.0
K10964	0.0
K10966	0.0
K09879	2.0
K06318	0.0
K06311	2.0
K06310	7139.0
K06312	0.0
K06314	2.0
K06317	2105.0
K11389	0.0
K11386	0.0
K11387	1.0
K11384	1738.0
K11385	0.0
K11382	0.0
K11383	2.0
K11381	1616.0
K11949	2.0
K10380	0.0
K04032	1526.0
K04033	0.0
K04030	3658.0
K04031	64596.0
K04036	0.0
K04037	0.0
K04034	628.0
K04035	904.0
K04038	0.0
K04039	0.0
K07046	957.0
K07047	94668.0
K07044	2.0
K07045	86567.0
K07042	138729.0
K07043	251035.0
K07040	91676.0
K07041	0.0
K07048	2816.0
K07049	0.0
K08664	0.0
K02584	2423.0
K10039	32637.0
K10038	1714.0
K10037	1714.0
K10036	16719.0
K04788	0.0
K04789	0.0
K04784	578.0
K04785	0.0
K04786	0.0
K04787	0.0
K04780	0.0
K04781	214.0
K04782	26.0
K04783	0.0
K13601	0.0
K13603	0.0
K13602	0.0
K13605	0.0
K13604	0.0
K13607	2317.0
K02404	4972.0
K05783	0.0
K05782	71.0
K05781	580.0
K05780	527.0
K05787	0.0
K05786	5662.0
K05785	2466.0
K05784	0.0
K05789	0.0
K05788	7839.0
K01442	272226.0
K01443	125444.0
K01444	45958.0
K01446	40.0
K01447	172586.0
K01448	367082.0
K01449	29494.0
K14803	0.0
K02069	19281.0
K05569	15545.0
K08008	0.0
K02063	11.0
K05566	16387.0
K05565	41.0
K05563	18.0
K05562	18.0
K05561	18.0
K02064	11.0
K03338	16056.0
K03339	1.0
K03330	0.0
K03331	0.0
K03332	180.0
K03333	74.0
K03335	14440.0
K03336	14204.0
K03337	15968.0
K12956	0.0
K12957	12.0
K12954	0.0
K12955	0.0
K12952	0.0
K12953	0.0
K12950	0.0
K12951	0.0
K14733	1.0
K00109	0.0
K06148	421539.0
K06149	2.0
K06144	0.0
K06145	116.0
K06146	0.0
K06147	1635524.0
K06141	0.0
K06142	502392.0
K06143	3623.0
K11945	0.0
K08948	0.0
K08949	0.0
K00071	0.0
K14664	0.0
K13810	17.0
K14665	3886.0
K03058	0.0
K11609	1.0
K11608	0.0
K14660	0.0
K11603	0.0
K11602	0.0
K11601	0.0
K11600	0.0
K11607	13.0
K11606	13.0
K11605	13.0
K11604	13.0
K10558	227.0
K10559	2564.0
K10550	268.0
K10551	268.0
K10552	19.0
K10553	19.0
K10554	77.0
K10555	3591.0
K10556	788.0
K10557	227.0
K03051	0.0
K03050	0.0
K07549	0.0
K07548	0.0
K07239	15147.0
K07235	9.0
K07234	92.0
K07237	9.0
K07236	9.0
K07231	150.0
K07230	57.0
K07233	20.0
K07232	114.0
K02467	0.0
K05306	24248.0
K05305	28065.0
K05304	45.0
K05303	13.0
K05301	5.0
K02565	0.0
K08644	0.0
K08646	0.0
K08641	65755.0
K08643	1.0
K08642	18.0
K12146	0.0
K00010	19699.0
K00011	30.0
K00012	231860.0
K00013	273525.0
K00014	299220.0
K00016	221928.0
K09065	2.0
K08252	324.0
K08253	62.0
K08256	22.0
K08255	0.0
K08258	0.0
K08259	0.0
K00274	664.0
K00275	4623.0
K00276	11.0
K00270	0.0
K00271	1.0
K00272	9.0
K00273	0.0
K00278	247445.0
K00279	0.0
K12675	0.0
K01277	162257.0
K01274	717.0
K01273	94555.0
K01271	94703.0
K01270	442083.0
K01278	177465.0
K00906	30.0
K00904	37129.0
K00903	22073.0
K00901	77905.0
K13785	0.0
K00908	1.0
K11149	0.0
K01053	314.0
K01051	13705.0
K01057	7946.0
K01056	301214.0
K01055	89.0
K01054	13.0
K01058	2929.0
K02500	273623.0
K02501	271357.0
K02502	105682.0
K02503	298670.0
K02504	0.0
K02505	0.0
K02506	0.0
K02507	0.0
K02508	0.0
K02509	22599.0
K00291	0.0
K13410	0.0
K13148	0.0
K13419	0.0
K05825	0.0
K03106	301210.0
K03105	0.0
K03101	316010.0
K03100	587845.0
K12541	0.0
K12540	0.0
K12543	2.0
K12542	1.0
K12545	0.0
K12544	0.0
K12547	0.0
K12546	0.0
K12549	0.0
K06080	0.0
K11018	0.0
K11019	0.0
K11016	0.0
K11017	0.0
K11014	0.0
K11015	0.0
K11012	0.0
K11013	0.0
K11010	0.0
K11011	0.0
K06333	55796.0
K06880	0.0
K06883	954.0
K06882	13.0
K09857	1734.0
K06884	2.0
K06887	0.0
K06886	4924.0
K06889	529451.0
K10942	2.0
K09859	2422.0
K09858	5723.0
K10947	355668.0
K10946	0.0
K10945	0.0
K10944	0.0
K13284	0.0
K00483	151.0
K00481	78.0
K00480	69.0
K00486	248.0
K00485	1.0
K00484	0.0
K09901	0.0
K10929	0.0
K07684	7836.0
K07685	0.0
K07686	0.0
K07687	7.0
K07681	264.0
K07688	0.0
K07689	4.0
K10928	0.0
K04018	0.0
K04019	1575.0
K04014	6419.0
K04015	17202.0
K04016	0.0
K04017	0.0
K04013	2346.0
K07060	0.0
K07061	1.0
K07062	7508.0
K07063	26.0
K07064	465.0
K07065	71.0
K07066	13463.0
K07067	864.0
K07068	1050.0
K07069	13745.0
K01121	0.0
K13629	0.0
K13628	5601.0
K13623	80.0
K13622	92.0
K13620	0.0
K13626	23374.0
K08586	0.0
K08587	0.0
K01428	17090.0
K01429	16119.0
K01422	148561.0
K01423	992.0
K01420	103110.0
K01421	100151.0
K01426	25098.0
K01427	0.0
K01424	304242.0
K01425	182421.0
K08068	1666.0
K07538	2.0
K13086	0.0
K13085	0.0
K07287	3910.0
K07824	0.0
K07682	0.0
K02722	0.0
K12978	0.0
K12979	1.0
K12972	306.0
K12973	0.0
K12974	0.0
K12975	3.0
K12976	0.0
K07821	0.0
K07683	9456.0
K14750	2.0
K14751	2.0
K14953	0.0
K12288	0.0
K12289	0.0
K12282	0.0
K12283	1.0
K12280	0.0
K12281	0.0
K12286	0.0
K12287	2.0
K12284	0.0
K12285	0.0
K11957	0.0
K11956	0.0
K11955	0.0
K11954	0.0
K11953	0.0
K11952	0.0
K11951	0.0
K11950	0.0
K11959	0.0
K11958	0.0
K13889	20538.0
K13888	112.0
K11963	0.0
K07217	1393.0
K07216	58099.0
K07215	1.0
K07214	27640.0
K07213	5063.0
K07212	0.0
K07219	6049.0
K07218	29.0
K12150	8.0
K08689	0.0
K08688	55.0
K00402	0.0
K00401	0.0
K11994	0.0
K00152	0.0
K01043	3966.0
K00154	5.0
K00157	0.0
K00156	138564.0
K10533	2.0
K10530	12119.0
K10531	2.0
K10536	11247.0
K10537	283.0
K10535	51.0
K10538	0.0
K10539	283.0
K00073	2549.0
K13934	130.0
K00076	17708.0
K00077	208752.0
K00074	108550.0
K00075	300257.0
K00078	0.0
K00079	1.0
K02290	0.0
K02563	300828.0
K02292	0.0
K08966	0.0
K02294	272.0
K08278	0.0
K08279	93.0
K08274	0.0
K08275	0.0
K08276	46.0
K08277	0.0
K00298	0.0
K00299	43.0
K00296	0.0
K00297	223967.0
K00294	3442.0
K00292	2.0
K00293	25.0
K00290	197301.0
K07757	5085.0
K12089	0.0
K01210	304.0
K01213	0.0
K01212	33359.0
K01215	12122.0
K01214	0.0
K01217	0.0
K01216	16.0
K01219	243.0
K01218	17062.0
K02749	0.0
K02746	56265.0
K02747	55515.0
K02744	160087.0
K02745	56179.0
K02742	9.0
K00924	1017.0
K00925	327776.0
K00926	98511.0
K00927	301200.0
K00928	355778.0
K00929	189276.0
K12085	0.0
K02298	4.0
K02299	4.0
K02568	2346.0
K02569	5652.0
K02562	36.0
K02291	569.0
K02560	4.0
K02293	2.0
K02566	17810.0
K02567	6278.0
K02564	435581.0
K02297	4.0
K03169	547042.0
K03168	294345.0
K03163	0.0
K03162	0.0
K03167	0.0
K03166	0.0
K11038	0.0
K11039	0.0
K11030	0.0
K11031	4452.0
K11032	0.0
K11033	0.0
K11034	0.0
K11035	0.0
K11036	0.0
K11037	0.0
K02546	0.0
K07668	25065.0
K07669	29.0
K07666	13.0
K07667	157724.0
K07664	3.0
K07665	39903.0
K07662	13.0
K07663	14.0
K07660	9.0
K07661	1.0
K03927	73750.0
K07008	93.0
K07009	91298.0
K07002	9291.0
K07003	102278.0
K07000	3894.0
K07001	216527.0
K07006	12703.0
K07007	316380.0
K07004	29.0
K07005	270484.0
K03921	260.0
K02956	294309.0
K09725	0.0
K09181	21684.0
K08599	0.0
K08598	0.0
K08591	299519.0
K08590	170586.0
K01156	6125.0
K01154	388889.0
K01407	0.0
K01400	0.0
K01153	342466.0
K01150	3938.0
K01151	263390.0
K01408	0.0
K01409	308007.0
K01158	0.0
K01159	184118.0
K05523	1.0
K05522	154.0
K05521	69525.0
K05520	152914.0
K05527	865.0
K05526	0.0
K05525	4.0
K05524	5094.0
K05529	0.0
K14518	0.0
K14519	29.0
K05949	0.0
K01754	66775.0
K05942	8.0
K01027	0.0
K02171	0.0
K02170	24.0
K02173	1140.0
K02172	0.0
K01751	33955.0
K06416	9498.0
K06417	0.0
K06414	0.0
K06947	0.0
K03379	115.0
K03808	54.0
K03809	383.0
K03806	3918.0
K06412	59042.0
K03804	0.0
K12296	0.0
K03802	106.0
K03803	156445.0
K06413	94.0
K10808	270.0
K06411	25779.0
K01028	846.0
K01029	6026.0
K11931	3.0
K11930	0.0
K11933	0.0
K11932	0.0
K11935	0.0
K11934	996.0
K11937	2.0
K11936	8.0
K11939	0.0
K11938	0.0
K10800	12.0
K06419	54.0
K11929	0.0
K07271	113552.0
K07270	4.0
K07273	148953.0
K07272	3.0
K07275	4778.0
K07274	50.0
K07277	169937.0
K07276	910.0
K07279	0.0
K07278	3974.0
K10623	0.0
K02481	163599.0
K11520	0.0
K02480	4.0
K08170	0.0
K02485	123.0
K02484	161782.0
K02487	9.0
K08600	246702.0
K08603	0.0
K08602	72985.0
K08605	4.0
K08604	0.0
K09956	22.0
K09957	1.0
K09954	359.0
K09955	214326.0
K09952	14789.0
K09953	0.0
K09950	8.0
K09951	52583.0
K09958	32.0
K09959	151.0
K07495	98.0
K07494	705.0
K07497	60294.0
K07496	87059.0
K07491	176299.0
K07490	0.0
K07493	62.0
K07492	618.0
K07499	0.0
K07498	1760.0
K11209	111.0
K11208	54.0
K11204	0.0
K11203	1879.0
K11202	4860.0
K11201	2.0
K11200	2.0
K00058	422467.0
K00059	435290.0
K00728	0.0
K00729	8.0
K00055	9425.0
K00057	294913.0
K00050	17901.0
K00051	0.0
K00720	14.0
K00721	174445.0
K14424	0.0
K06033	0.0
K14189	30.0
K14188	21954.0
K06364	0.0
K14187	3940.0
K01239	65420.0
K01238	6023.0
K01897	421118.0
K01232	55831.0
K01895	38997.0
K01230	0.0
K01893	292462.0
K01236	39.0
K01235	7848.0
K01890	300287.0
K02768	15105.0
K02769	3090.0
K02760	180211.0
K02761	239126.0
K02763	5.0
K02764	0.0
K02765	69519.0
K00948	371349.0
K00949	100069.0
K00942	334821.0
K00943	234387.0
K00940	159208.0
K00941	561062.0
K00946	313933.0
K00947	7.0
K00944	0.0
K00945	489121.0
K01097	0.0
K01096	339.0
K01095	10017.0
K01093	5650.0
K01092	186772.0
K01091	438342.0
K01090	195130.0
K03499	466990.0
K03498	416484.0
K03491	21019.0
K03490	13550.0
K03493	6.0
K03492	2002.0
K03495	298591.0
K03497	674177.0
K03496	566116.0
K02817	0.0
K02814	173.0
K02815	196.0
K02810	62153.0
K02548	247823.0
K02549	7576.0
K02818	0.0
K02819	17059.0
K03637	81762.0
K03636	14485.0
K03147	240277.0
K03146	1097.0
K08851	0.0
K06518	215595.0
K09729	2279.0
K06048	80.0
K06045	48.0
K06044	31.0
K09727	0.0
K09726	34.0
K06041	219449.0
K09720	2.0
K09723	0.0
K06042	65785.0
K09897	0.0
K09896	0.0
K09895	23.0
K09894	0.0
K09893	0.0
K09892	0.0
K09891	0.0
K09890	0.0
K09899	0.0
K09898	0.0
K03622	0.0
K07648	0.0
K07649	77.0
K07398	0.0
K07399	141.0
K11056	0.0
K11057	0.0
K11054	0.0
K11055	0.0
K07640	58.0
K07393	1875.0
K07390	942.0
K07391	230154.0
K07644	22.0
K07645	3912.0
K07646	287946.0
K07647	0.0
K10896	0.0
K07024	1145679.0
K07025	548143.0
K07026	2.0
K07027	212184.0
K07020	70.0
K07021	15676.0
K07022	0.0
K07023	143755.0
K07028	120.0
K07029	514810.0
K10094	3.0
K01390	0.0
K01392	11.0
K01399	0.0
K02673	22.0
K05893	0.0
K05897	0.0
K05896	135319.0
K05895	41066.0
K05899	8.0
K05898	55.0
K00555	0.0
K00554	285585.0
K00557	307.0
K00556	149300.0
K00551	23.0
K00559	0.0
K00558	327136.0
K01170	452.0
K01173	19654.0
K01174	1840.0
K01175	9190.0
K01176	17253.0
K01178	21.0
K01179	62678.0
K14578	0.0
K14579	2.0
K08951	0.0
K08950	0.0
K08953	0.0
K03828	1108.0
K03829	20.0
K03820	152576.0
K03821	173.0
K03822	1.0
K03823	207300.0
K03824	1715.0
K03825	444.0
K03826	141093.0
K03827	158476.0
K12248	0.0
K12246	0.0
K12247	0.0
K12242	9.0
K12243	2.0
K12240	4.0
K12241	0.0
K11919	0.0
K11918	0.0
K11913	54.0
K11912	0.0
K11911	0.0
K11910	60.0
K11917	0.0
K11916	0.0
K11915	0.0
K11914	0.0
K12068	2.0
K12069	0.0
K12062	4.0
K12063	5.0
K12060	5.0
K12061	5.0
K12066	2.0
K12067	841.0
K12064	4.0
K12065	5.0
K07259	171137.0
K07258	219550.0
K07253	0.0
K07251	0.0
K07250	17368.0
K07257	2464.0
K07256	2.0
K07255	54.0
K07254	0.0
K05372	0.0
K05373	0.0
K05370	0.0
K05371	0.0
K05374	0.0
K05375	18.0
K09970	3947.0
K09971	3955.0
K09972	127.0
K09973	7306.0
K09974	233.0
K09975	58.0
K09976	67128.0
K09978	54.0
K09979	141864.0
K11261	21697.0
K11260	0.0
K11263	64.0
K11264	8.0
K10793	4159.0
K10796	4130.0
K10797	15691.0
K10794	494.0
K10795	4093.0
K00700	302747.0
K00701	0.0
K10798	0.0
K00703	276694.0
K00705	266151.0
K09828	0.0
K10133	0.0
K13053	0.0
K03192	133.0
K00964	0.0
K00965	117821.0
K00966	14862.0
K00960	0.0
K00961	1.0
K00962	278408.0
K00963	45240.0
K00969	282993.0
K12681	0.0
K02703	389.0
K08364	24.0
K08365	181.0
K02706	0.0
K08363	14.0
K08361	0.0
K02708	0.0
K02709	0.0
K08368	21364.0
K08369	1956.0
K01615	10770.0
K01617	71.0
K01616	0.0
K01611	11397.0
K01610	220732.0
K01613	201510.0
K01612	0.0
K01619	328638.0
K01618	64.0
K02834	299487.0
K02835	301214.0
K05281	16.0
K03619	3884.0
K03618	4.0
K03617	266305.0
K03616	6895.0
K03615	269184.0
K03614	263363.0
K03613	265728.0
K03612	264027.0
K03611	4803.0
K03610	59098.0
K09705	5997.0
K09704	49932.0
K09701	98.0
K09700	77.0
K09709	4.0
K06391	14485.0
K06390	61307.0
K06393	57623.0
K06392	47858.0
K06395	4386.0
K06394	48700.0
K06397	54262.0
K06396	54965.0
K06399	59652.0
K06398	62397.0
K06435	0.0
K11078	1.0
K11079	0.0
K11074	15.0
K11075	15.0
K11076	15.0
K11077	1.0
K11070	124807.0
K11071	133813.0
K11072	109149.0
K11073	16.0
K06935	0.0
K06934	5092.0
K06937	2962.0
K06936	214.0
K06931	0.0
K06930	0.0
K06933	0.0
K06932	0.0
K06939	0.0
K06938	60.0
K13381	0.0
K05916	3903.0
K05917	0.0
K05914	0.0
K05915	54.0
K05912	0.0
K05913	0.0
K05910	7610.0
K05911	0.0
K05918	0.0
K05919	46483.0
K00392	9.0
K00390	22892.0
K00397	0.0
K00395	1667.0
K00394	7083.0
K01884	0.0
K00399	0.0
K01886	224284.0
K01376	11990.0
K01372	184493.0
K09149	0.0
K09148	0.0
K01225	522.0
K09145	13452.0
K09144	13466.0
K09147	0.0
K09146	1.0
K09141	2184.0
K09140	0.0
K09143	3.0
K09142	0.0
K05709	1.0
K05708	2.0
K05879	38608.0
K05878	38148.0
K05875	1.0
K05874	24.0
K05877	0.0
K05876	0.0
K05873	1695.0
K00579	0.0
K00578	0.0
K00577	0.0
K00575	53816.0
K00574	36513.0
K00573	3332.0
K00571	100335.0
K00570	2.0
K01118	6212.0
K01119	19510.0
K01157	0.0
K01112	137.0
K01113	833.0
K04477	67376.0
K01114	71.0
K01115	0.0
K08087	0.0
K01315	0.0
K08085	0.0
K08084	53.0
K08083	20.0
K08082	23.0
K08081	8.0
K08080	0.0
K01152	2924.0
K01401	0.0
K09826	64.0
K06344	0.0
K06345	0.0
K09822	35.0
K06343	0.0
K10938	0.0
K06341	0.0
K10934	0.0
K10935	0.0
K10932	0.0
K11052	0.0
K10930	0.0
K06349	1.0
K11053	0.0
K10754	0.0
K01755	268392.0
K10200	20442.0
K02132	0.0
K02137	0.0
K03840	0.0
K03841	8509.0
K13028	0.0
K13799	0.0
K13798	0.0
K13795	2.0
K13794	2.0
K13021	2.0
K13792	0.0
K13791	0.0
K13790	0.0
K12268	21.0
K12269	43908.0
K12262	971.0
K12263	1.0
K12264	0.0
K12265	0.0
K12266	3.0
K12267	373298.0
K01757	0.0
K12237	0.0
K13243	0.0
K13245	0.0
K13244	0.0
K13246	0.0
K03264	0.0
K03265	0.0
K03263	0.0
K03268	0.0
K03269	166410.0
K12415	0.0
K10211	0.0
K09918	0.0
K09919	77.0
K06720	16.0
K09913	36.0
K09910	0.0
K09911	0.0
K09916	0.0
K09917	0.0
K06726	37298.0
K09915	20.0
K11535	0.0
K11534	815.0
K11537	20195.0
K11531	0.0
K11533	7.0
K11532	0.0
K11249	5821.0
K11539	0.0
K00762	333961.0
K00763	157141.0
K00760	309733.0
K00761	299728.0
K00766	196333.0
K00767	248429.0
K00764	487152.0
K00765	269992.0
K00768	83241.0
K00769	1785.0
K11059	0.0
K00186	4.0
K00187	4.0
K00184	28386.0
K00185	12553.0
K00183	19048.0
K00180	190351.0
K00188	0.0
K00189	0.0
K10110	59901.0
K10111	2.0
K10112	144059.0
K10113	0.0
K10114	0.0
K10115	0.0
K10116	0.0
K10117	93072.0
K10118	114903.0
K10119	115793.0
K04641	39.0
K04643	0.0
K04642	0.0
K13282	162.0
K00988	8.0
K00989	8751.0
K00986	10860.0
K00984	13668.0
K00985	0.0
K00982	4050.0
K00983	37350.0
K00980	75371.0
K00981	305605.0
K01585	164370.0
K01584	6.0
K01586	263229.0
K13498	3891.0
K01580	153225.0
K01583	49530.0
K01582	18358.0
K13497	15582.0
K01589	41382.0
K01588	288065.0
K14941	25.0
K08347	0.0
K08348	0.0
K02720	0.0
K14949	10.0
K02723	0.0
K03459	0.0
K03458	141711.0
K03455	180682.0
K03457	9469.0
K03451	51863.0
K03981	3979.0
K03980	16039.0
K02614	67111.0
K01639	64896.0
K01638	1809.0
K01637	113.0
K01636	2992.0
K01635	7196.0
K01634	9.0
K01633	177294.0
K01632	563.0
K01631	56.0
K01630	1956.0
K02615	1.0
K02588	18055.0
K02589	15681.0
K02858	3693.0
K02859	21887.0
K14051	0.0
K14053	0.0
K14052	10.0
K02852	1788.0
K02853	6.0
K02850	0.0
K02851	0.0
K14059	12364.0
K14058	3961.0
K02586	2164.0
K02587	2480.0
K03679	0.0
K03671	433362.0
K03670	92.0
K03673	7796.0
K03672	78.0
K03675	0.0
K03674	0.0
K03677	0.0
K03676	962.0
K09761	284612.0
K09760	169906.0
K09763	1673.0
K09762	129923.0
K09765	72354.0
K09764	2592.0
K09767	5347.0
K06006	6.0
K09769	7769.0
K09768	31943.0
K10353	0.0
K03187	17077.0
K03186	164491.0
K03185	917.0
K03184	22.0
K03183	402699.0
K03182	162595.0
K03181	5.0
K03189	17088.0
K03188	17088.0
K02715	0.0
K12455	0.0
K12454	192.0
K12453	0.0
K12452	3622.0
K12451	0.0
K07358	0.0
K07356	0.0
K07357	0.0
K07354	0.0
K07355	0.0
K07352	0.0
K07353	0.0
K07350	0.0
K07351	0.0
K06919	37659.0
K06918	2.0
K06917	386.0
K06916	947.0
K06915	41715.0
K06914	0.0
K06913	0.0
K06912	54.0
K06911	159165.0
K06910	33944.0
K08986	4.0
K08987	22224.0
K08984	1742.0
K08985	0.0
K08982	496.0
K08983	3.0
K08980	8.0
K08981	2665.0
K08988	4.0
K08989	54.0
K02252	0.0
K05934	62499.0
K05936	64687.0
K05937	266.0
K02253	0.0
K05939	116.0
K00378	219270.0
K00375	110185.0
K00374	11189.0
K00376	17.0
K00371	9532.0
K00370	9525.0
K00373	9525.0
K00372	67.0
K01358	337765.0
K09166	72.0
K09165	213.0
K09164	329.0
K09163	20426.0
K09162	59.0
K09161	5.0
K09160	67.0
K01354	432.0
K01355	0.0
K01356	156259.0
K05601	52.0
K05851	0.0
K03807	14.0
K05606	13561.0
K02927	0.0
K05974	0.0
K03805	16.0
K05976	0.0
K00519	0.0
K00518	62.0
K03800	41238.0
K00511	0.0
K00510	24.0
K03801	153965.0
K00515	0.0
K00514	8.0
K00517	813.0
K05971	0.0
K03154	38928.0
K11147	0.0
K05581	0.0
K05580	0.0
K05583	0.0
K05582	0.0
K05585	0.0
K05584	0.0
K05587	0.0
K05586	0.0
K05589	5643.0
K03150	257117.0
K03623	43.0
K03152	287851.0
K14200	0.0
K14201	0.0
K14202	0.0
K03621	235510.0
K14204	0.0
K14205	9890.0
K01134	14931.0
K01135	2969.0
K01136	376.0
K01137	490.0
K01130	21045.0
K01132	10.0
K01133	17720.0
K01138	39883.0
K01139	13377.0
K02113	281831.0
K02112	331673.0
K02111	326669.0
K02446	2828.0
K02117	226754.0
K02116	20224.0
K02115	331673.0
K02114	331626.0
K02119	71300.0
K02118	222041.0
K02448	8.0
K01036	403.0
K03212	9.0
K13007	1.0
K13006	115.0
K13005	0.0
K13004	13683.0
K13001	649.0
K06404	44186.0
K01032	67.0
K06951	1717.0
K03862	18.0
K03863	14.0
K06406	62437.0
K06957	9.0
K05020	3488.0
K06400	52619.0
K06403	44620.0
K06954	63.0
K10814	0.0
K10817	0.0
K10816	0.0
K07136	55.0
K03242	0.0
K03243	0.0
K12202	0.0
K12203	0.0
K12206	0.0
K12207	0.0
K12204	0.0
K12205	0.0
K12208	0.0
K12209	0.0
K13919	21280.0
K13918	0.0
K06214	0.0
K06215	45382.0
K09936	50326.0
K06217	300531.0
K09930	136.0
K09931	1949.0
K09932	22.0
K06213	120023.0
K09938	63.0
K09939	148525.0
K11517	0.0
K06337	0.0
K13301	0.0
K00748	167006.0
K00745	0.0
K00743	46.0
K07165	103.0
K07164	166956.0
K07167	54.0
K07166	117335.0
K07161	190.0
K07160	8510.0
K07163	0.0
K07162	937.0
K07169	2.0
K07168	1715.0
K06336	0.0
K01839	76440.0
K01838	32347.0
K01835	27883.0
K01834	843910.0
K01837	0.0
K01830	0.0
K00608	0.0
K02632	0.0
K02630	0.0
K02631	0.0
K08322	3893.0
K08323	2050.0
K08320	0.0
K08321	1359.0
K08326	0.0
K08324	0.0
K08325	21150.0
K01659	288.0
K01658	206192.0
K02637	0.0
K01653	241514.0
K01652	307210.0
K01655	62.0
K01654	50972.0
K01657	194620.0
K02874	301199.0
K02875	0.0
K02876	300100.0
K02877	0.0
K02871	297884.0
K02873	0.0
K02878	301214.0
K02879	257359.0
K14070	0.0
K09749	39762.0
K09748	298449.0
K06023	261309.0
K09742	0.0
K09741	0.0
K09740	4477.0
K09747	94096.0
K09746	0.0
K09745	0.0
K06024	135050.0
K03477	1.0
K03476	12355.0
K03475	35711.0
K03474	159095.0
K03473	152564.0
K03472	0.0
K03471	45260.0
K03470	299048.0
K03478	58435.0
K02304	104740.0
K02305	11.0
K02302	3397.0
K02303	1107.0
K02300	4.0
K02301	3806.0
K03653	0.0
K03652	23329.0
K03651	19.0
K03650	254737.0
K03657	445694.0
K03656	21.0
K03655	545418.0
K03654	414278.0
K03658	15865.0
K12439	0.0
K12431	0.0
K12430	0.0
K12433	0.0
K12432	0.0
K12435	0.0
K12434	9.0
K12437	1.0
K12436	0.0
K06979	252.0
K06978	37120.0
K06971	21988.0
K06970	780.0
K06973	221590.0
K06972	55720.0
K06975	170171.0
K06974	6.0
K06977	106.0
K06976	13765.0
K07082	267960.0
K07083	143596.0
K07080	32180.0
K07081	10984.0
K07086	26.0
K07087	0.0
K07084	1774.0
K07085	325047.0
K07088	213722.0
K07089	110017.0
K01317	0.0
K11162	0.0
K11163	0.0
K11161	0.0
K11168	0.0
K00356	1442.0
K00355	16.0
K00354	55.0
K00353	2.0
K00351	159423.0
K00350	159423.0
K05952	0.0
K05953	0.0
K05951	0.0
K05956	0.0
K05957	0.0
K00358	7282.0
K00689	9175.0
K00688	324645.0
K00681	56421.0
K00680	234609.0
K00683	123.0
K00685	130.0
K00684	4541.0
K00687	4.0
K00686	0.0
K05831	0.0
K05830	0.0
K05833	91368.0
K05832	87051.0
K05834	3887.0
K05837	256466.0
K05836	62.0
K05839	0.0
K05838	130.0
K07677	6.0
K00533	27482.0
K00532	602.0
K00531	17.0
K00530	1.0
K00537	313354.0
K00536	0.0
K00535	0.0
K00534	1714.0
K00539	0.0
K00538	0.0
K11029	0.0
K14260	20096.0
K14261	1754.0
K14266	0.0
K14267	48.0
K14268	0.0
K14269	0.0
K01337	0.0
K01338	295555.0
K02683	0.0
K02682	0.0
K02681	0.0
K02680	0.0
K02687	249608.0
K02686	3887.0
K02685	0.0
K02689	0.0
K02688	758.0
K00824	60531.0
K00827	0.0
K00826	283871.0
K00821	142847.0
K00820	310421.0
K00823	10332.0
K00822	77.0
K00829	0.0
K00828	0.0
K01488	28768.0
K01489	230636.0
K01484	0.0
K01485	72489.0
K01486	101062.0
K01487	25020.0
K01480	196378.0
K01481	0.0
K01482	2495.0
K01483	59.0
K02469	352872.0
K02468	225.0
K02466	228.0
K02465	0.0
K02464	0.0
K02463	26.0
K02462	27.0
K02461	28.0
K02460	94.0
K08969	9416.0
K13061	0.0
K13060	0.0
K13063	9.0
K13062	0.0
K13069	16.0
K08964	14.0
K06363	0.0
K03079	14350.0
K06342	0.0
K03078	0.0
K13289	0.0
K13288	3955.0
K13285	0.0
K13287	0.0
K13286	0.0
K13281	578.0
K13280	30277.0
K13283	54.0
K00054	22315.0
K04496	0.0
K05369	0.0
K05368	0.0
K03228	60.0
K03229	60.0
K00052	227076.0
K03222	1725.0
K03223	1725.0
K03220	48.0
K03221	45.0
K03226	60.0
K03227	60.0
K03224	60.0
K03225	1713.0
K09482	8.0
K09483	0.0
K13836	0.0
K12228	0.0
K05360	0.0
K12224	0.0
K12225	0.0
K12226	0.0
K12227	0.0
K12220	0.0
K05363	87842.0
K12222	0.0
K12223	0.0
K08681	42731.0
K08680	317.0
K08683	0.0
K08682	0.0
K08685	2.0
K08684	23.0
K08687	0.0
K08686	0.0
K11755	379936.0
K11754	648590.0
K11751	2376.0
K11750	0.0
K11753	572667.0
K11752	332253.0
K02407	22545.0
K13938	14.0
K13936	0.0
K13935	129.0
K02406	73081.0
K13933	2.0
K13932	130.0
K13931	130.0
K13930	2.0
K12088	0.0
K12081	0.0
K12082	0.0
K12083	0.0
K12084	0.0
K12086	0.0
K12087	0.0
K09611	0.0
K09612	55.0
K04940	1.0
K10085	0.0
K05394	3939.0
K05395	45.0
K06340	0.0
K13043	22788.0
K07149	36445.0
K07148	133839.0
K07147	744.0
K07146	1361.0
K07145	13579.0
K07144	0.0
K07143	0.0
K07142	0.0
K07141	57400.0
K07140	105.0
K10156	0.0
K10150	0.0
K10620	1.0
K10621	0.0
K14028	0.0
K14029	0.0
K01817	205131.0
K01816	1272.0
K01815	177286.0
K01814	271971.0
K01813	38206.0
K01812	215464.0
K01811	251629.0
K01810	303487.0
K01819	7285.0
K01818	28212.0
K14580	0.0
K05379	0.0
K08304	5706.0
K08305	5697.0
K08306	1715.0
K08307	168561.0
K08300	6603.0
K08301	216670.0
K08302	17077.0
K08303	546371.0
K08308	0.0
K08309	14596.0
K14671	0.0
K14670	0.0
K14673	0.0
K14672	9.0
K01673	12553.0
K01672	43.0
K01671	0.0
K01677	70729.0
K01676	162354.0
K01674	315.0
K01679	74200.0
K01678	61963.0
K02899	300139.0
K02896	0.0
K02897	173777.0
K02895	301038.0
K02892	301214.0
K02890	301214.0
K10811	0.0
K02096	0.0
K02097	0.0
K02094	0.0
K02095	0.0
K02092	0.0
K02093	0.0
K02099	82788.0
K03411	38628.0
K03410	38017.0
K03413	66251.0
K03412	11651.0
K03415	10116.0
K03414	1748.0
K03417	91.0
K03416	0.0
K03418	55.0
K05376	0.0
K02320	0.0
K02322	0.0
K02323	0.0
K05377	0.0
K13542	103537.0
K13543	0.0
K13540	10.0
K13541	1724.0
K12145	0.0
K12144	0.0
K12147	0.0
K12410	312364.0
K12141	144864.0
K12140	144855.0
K12143	2288.0
K12142	0.0
K12149	0.0
K12148	0.0
K07312	0.0
K07313	9009.0
K07310	2344.0
K07311	43.0
K07316	1370.0
K07317	1.0
K07314	0.0
K07315	15235.0
K07318	6881.0
K07319	38975.0
K03936	0.0
K03425	0.0
K03426	241850.0
K03427	483405.0
K03420	0.0
K03421	0.0
K03422	0.0
K03423	187.0
K03756	7771.0
K03757	3884.0
K03206	0.0
K03755	0.0
K11144	71173.0
K11145	128478.0
K05972	0.0
K05973	126.0
K03752	17404.0
K05978	0.0
K05979	751.0
K03753	19777.0
K00331	162846.0
K00330	163512.0
K00333	2068.0
K00332	2061.0
K00335	65958.0
K00334	75069.0
K00337	165226.0
K00336	98294.0
K00339	163512.0
K00338	160536.0
K03751	0.0
K06953	508.0
K06952	2440.0
K06407	62506.0
K06950	610765.0
K10819	77185.0
K06956	7852.0
K06955	22.0
K06402	2686.0
K10815	0.0
K06959	269373.0
K06958	137224.0
K06409	120845.0
K06408	35995.0
K09129	10.0
K09128	3774.0
K09123	3168.0
K09122	12.0
K09121	30823.0
K09120	0.0
K09127	16.0
K09126	218.0
K09125	19203.0
K09124	2428.0
K01233	15.0
K05819	0.0
K05818	108.0
K01896	0.0
K05813	68557.0
K05812	2.0
K05811	0.0
K05810	130945.0
K05817	8.0
K05816	117.0
K05815	18301.0
K05814	4971.0
K01894	3978.0
K01892	310865.0
K01234	77177.0
K01144	172181.0
K01146	0.0
K01141	3901.0
K01416	0.0
K11434	0.0
K01415	12.0
K06354	0.0
K01414	3934.0
K09836	0.0
K01318	0.0
K01319	0.0
K01312	0.0
K06350	45.0
K02669	90506.0
K02668	77.0
K02665	75.0
K02664	532.0
K02667	77.0
K02666	2906.0
K02661	0.0
K02660	25.0
K02663	657.0
K02662	8906.0
K00809	774.0
K00808	55.0
K00806	301162.0
K00805	117533.0
K00804	0.0
K00803	3811.0
K00802	5.0
K00801	24.0
K00800	266058.0
K10921	0.0
K02409	22890.0
K02408	39682.0
K02401	36602.0
K02400	38575.0
K02403	3.0
K02402	3.0
K02405	39915.0
K05364	49064.0
K05367	21423.0
K05366	623331.0
K10210	0.0
K10216	0.0
K13049	14338.0
K13048	0.0
K13739	0.0
K10215	0.0
K06122	458.0
K13735	0.0
K13734	0.0
K13041	3884.0
K13040	0.0
K13731	0.0
K13730	29.0
K13733	0.0
K13732	0.0
K04516	162712.0
K03204	4784.0
K03205	201161.0
K03207	4.0
K03200	3941.0
K03201	844.0
K03202	1.0
K03203	4718.0
K03208	25.0
K03758	51743.0
K03759	0.0
K09469	0.0
K09461	76.0
K06204	10960.0
K00178	10.0
K13950	1.0
K13953	18898.0
K13955	0.0
K13954	7767.0
K10920	0.0
K06324	0.0
K11777	11388.0
K11779	16.0
K11778	0.0
K06325	0.0
K12600	0.0
K07432	0.0
K07430	0.0
K06326	0.0
K07128	0.0
K07121	1736.0
K07120	203.0
K07123	12.0
K07122	25.0
K07125	0.0
K07124	102428.0
K07127	46.0
K07126	32555.0
K01870	300950.0
K01873	314663.0
K01872	300780.0
K01875	300874.0
K01874	317409.0
K01876	302901.0
K01879	30747.0
K01878	31573.0
K06321	0.0
K00476	0.0
K00477	112.0
K00474	0.0
K00472	2.0
K00470	0.0
K00471	108.0
K00478	1.0
K00479	3.0
K04775	54.0
K04774	10.0
K04777	0.0
K04776	0.0
K04771	20.0
K04770	1666.0
K04773	175529.0
K04772	3900.0
K04779	0.0
K04778	0.0
K14657	0.0
K14656	0.0
K14654	0.0
K14653	0.0
K14652	474604.0
K14659	0.0
K14658	0.0
K14386	0.0
K09926	7.0
K01699	9434.0
K01698	46604.0
K01695	199707.0
K01697	607.0
K01696	201063.0
K01690	5.0
K01693	111767.0
K01692	19931.0
K07227	3930.0
K03439	295230.0
K03438	335509.0
K13380	0.0
K03928	12381.0
K03925	142118.0
K03924	237029.0
K03431	150909.0
K03926	2708.0
K03437	296835.0
K03436	194788.0
K03435	4.0
K03434	0.0
K02348	44750.0
K02342	384008.0
K02343	278798.0
K02340	253960.0
K02341	293795.0
K02346	189865.0
K02347	128.0
K02344	0.0
K02345	0.0
K03697	27278.0
K03696	248459.0
K03695	279828.0
K03694	4691.0
K03693	7176.0
K03692	0.0
K03690	26.0
K03699	268969.0
K03698	112490.0
K13566	0.0
K12164	0.0
K07338	58.0
K07339	15170.0
K07334	73761.0
K07335	110350.0
K07336	92.0
K07337	2433.0
K07330	0.0
K07331	0.0
K07332	0.0
K07333	0.0
K09695	50.0
K09694	66.0
K09697	19148.0
K09696	19142.0
K09691	72012.0
K09690	97900.0
K09693	339.0
K09692	49757.0
K09699	62.0
K09698	23217.0
K07590	2942.0
K07591	0.0
K07592	0.0
K05998	0.0
K05999	0.0
K05996	0.0
K05997	0.0
K05994	0.0
K05995	163675.0
K05993	25829.0
K05991	9.0
K10837	0.0
K00319	0.0
K00318	897.0
K00648	255445.0
K02545	0.0
K00645	248204.0
K00311	929.0
K00646	0.0
K00317	1.0
K00316	6.0
K00643	893.0
K00314	61.0
K02547	20568.0
K06429	0.0
K06428	0.0
K06427	0.0
K02812	0.0
K06425	292.0
K06424	0.0
K06423	790.0
K06422	0.0
K06421	214.0
K02813	0.0
K02930	0.0
K03815	0.0
K05612	0.0
K03367	21939.0
K03366	19178.0
K03812	0.0
K03635	14516.0
K03634	5703.0
K03631	249015.0
K05969	0.0
K03630	298463.0
K03633	0.0
K03632	0.0
K01998	105452.0
K01999	109849.0
K01992	487111.0
K01993	325515.0
K01990	1141162.0
K01991	169430.0
K01996	105956.0
K01997	108267.0
K01994	1114.0
K01995	107700.0
K03148	6862.0
K03639	87741.0
K05692	0.0
K03638	11666.0
K00869	22314.0
K00868	90594.0
K00861	0.0
K00860	10963.0
K00863	6368.0
K00862	0.0
K00865	132467.0
K00864	168656.0
K00867	21998.0
K00866	0.0
K01192	210948.0
K01190	1017899.0
K01191	92753.0
K01197	11696.0
K01194	4442.0
K01195	38879.0
K01198	20124.0
K01199	0.0
K00656	408456.0
K00657	187286.0
K00306	0.0
K14591	4697.0
K00300	0.0
K00653	0.0
K13715	0.0
K13713	0.0
K00650	0.0
K00651	132799.0
K14596	0.0
K02647	145625.0
K14598	0.0
K02643	0.0
K02642	0.0
K02641	0.0
K02640	0.0
K03594	170496.0
K03595	294234.0
K03596	299258.0
K03597	11.0
K03590	189026.0
K03591	0.0
K03592	47653.0
K03593	167099.0
K03598	9.0
K03599	3910.0
K01736	278630.0
K01737	160974.0
K01734	128197.0
K01735	260259.0
K01732	0.0
K01733	283963.0
K01730	13469.0
K01731	0.0
K06049	0.0
K01738	298855.0
K01739	1905.0
K11809	0.0
K05343	6728.0
K02422	51349.0
K02421	36602.0
K05340	37124.0
K02427	6568.0
K05346	10061.0
K02425	0.0
K02424	0.0
K05349	747217.0
K02428	164149.0
K03770	180162.0
K03771	168991.0
K03772	21270.0
K03773	154505.0
K03774	5161.0
K03775	167040.0
K03776	108.0
K03777	317.0
K03778	251444.0
K03779	8616.0
K09722	0.0
K08174	0.0
K14114	0.0
K13979	120.0
K13237	0.0
K14440	0.0
K09992	13713.0
K09990	71.0
K09991	888.0
K09996	0.0
K09997	0.0
K09994	5.0
K14110	0.0
K09998	0.0
K09999	0.0
K14111	0.0
K14113	0.0
K14449	1.0
K10213	101.0
K14118	0.0
K11711	1658.0
K11710	198.0
K11712	16347.0
K11717	499168.0
K11719	82.0
K06857	1781.0
K10440	167585.0
K10441	140937.0
K07103	0.0
K07102	4041.0
K07101	7016.0
K07100	26.0
K07107	368045.0
K07106	26106.0
K07105	94600.0
K07456	290215.0
K07459	5416.0
K07458	6051.0
K07109	19724.0
K07108	0.0
K10198	0.0
K10199	0.0
K10190	66817.0
K10191	0.0
K10192	9046.0
K10193	2037.0
K10194	3810.0
K10195	0.0
K10196	0.0
K10197	0.0
K15013	0.0
K01858	15388.0
K15016	0.0
K15017	0.0
K01853	0.0
K01852	0.0
K01851	0.0
K01850	12694.0
K01857	79.0
K01856	12.0
K01854	242655.0
K07539	2.0
K08478	0.0
K08479	0.0
K08476	0.0
K08477	0.0
K08475	0.0
K00450	210.0
K00451	352.0
K00452	248.0
K00453	440.0
K00455	0.0
K00456	0.0
K00457	425.0
K00106	0.0
K00459	9888.0
K00104	17277.0
K00105	270.0
K00102	1837.0
K00103	11.0
K00100	402684.0
K00101	51.0
K01509	1.0
K04759	398074.0
K04758	301220.0
K04757	4210.0
K01504	0.0
K04755	5077.0
K04754	6572.0
K04753	359.0
K04752	140.0
K04751	61694.0
K01502	13.0
K14631	0.0
K05359	0.0
K14632	0.0
K07536	0.0
K12080	0.0
K02364	1.0
K12369	2528.0
K02361	11114.0
K02362	0.0
K02363	0.0
K13509	0.0
K13503	10.0
K13500	0.0
K12109	0.0
K12108	0.0
K12101	0.0
K12100	0.0
K12103	0.0
K12102	0.0
K12105	0.0
K12104	0.0
K12107	0.0
K12106	0.0
K11023	0.0
K03014	0.0
K08906	8.0
K08904	0.0
K08900	0.0
K06223	70501.0
K06199	230903.0
K06198	21933.0
K06197	0.0
K06196	37521.0
K06194	151753.0
K06193	526.0
K06192	5634.0
K06191	11549.0
K06190	3965.0
K11104	18645.0
K11105	167348.0
K11106	1.0
K11107	0.0
K11102	14326.0
K11103	3993.0
K07862	11872.0
K00666	25916.0
K00663	18.0
K00662	31015.0
K00661	261061.0
K00660	128.0
K06997	284777.0
K06996	1510.0
K06995	107.0
K10852	2861.0
K06993	0.0
K06992	5.0
K06991	135.0
K06990	2744.0
K11050	0.0
K06999	1917.0
K06998	21098.0
K05338	9215.0
K11051	0.0
K06441	3884.0
K06440	0.0
K06443	214.0
K06442	133192.0
K06445	6.0
K06447	0.0
K06446	2405.0
K06309	0.0
K05686	0.0
K02655	2406.0
K07392	0.0
K00595	105868.0
K00594	13.0
K00596	68.0
K00599	703403.0
K00598	435.0
K02657	30.0
K07642	20.0
K07643	0.0
K07396	81.0
K07397	13537.0
K07394	240.0
K07395	80.0
K04102	3.0
K04103	1682.0
K04100	8.0
K04101	8.0
K04107	0.0
K04105	0.0
K04108	0.0
K04109	48.0
K07716	218.0
K07717	4432.0
K07714	533.0
K07715	1721.0
K07712	4074.0
K07713	28594.0
K07710	52.0
K07711	12.0
K07718	286026.0
K07719	19419.0
K00843	54.0
K00842	7.0
K00841	50077.0
K00840	0.0
K00847	282998.0
K00846	9.0
K00845	500233.0
K00844	1311.0
K00849	293301.0
K00848	65463.0
K06302	0.0
K13771	3964.0
K13770	104.0
K13772	1.0
K13775	10.0
K13774	0.0
K13777	0.0
K13776	0.0
K13779	0.0
K13778	0.0
K02621	233561.0
K02992	300436.0
K02623	55.0
K08286	0.0
K08281	20388.0
K02996	295143.0
K02995	0.0
K02994	301214.0
K02629	0.0
K02628	0.0
K08289	156871.0
K08288	0.0
K03578	3967.0
K03579	1831.0
K03576	37.0
K03577	13498.0
K03574	265452.0
K03575	235861.0
K03572	297912.0
K03573	24.0
K03570	289749.0
K03571	80639.0
K01710	478882.0
K01711	174445.0
K01712	30373.0
K01713	3890.0
K01714	373013.0
K01715	80296.0
K01716	85.0
K01718	13.0
K01719	164143.0
K03081	13.0
K02199	3992.0
K02198	12810.0
K14170	220513.0
K02193	6514.0
K02192	1051.0
K02191	9638.0
K02190	72874.0
K02197	8913.0
K02196	73.0
K02195	8900.0
K02194	8926.0
K03718	170397.0
K03719	39417.0
K03712	136838.0
K03713	579.0
K03710	240093.0
K03711	281847.0
K03716	21004.0
K03717	66.0
K03715	68.0
K07129	0.0
K00045	86.0
K13995	0.0
K13994	0.0
K13991	0.0
K13990	172123.0
K13993	198223.0
K13992	0.0
K06298	45036.0
K06299	0.0
K06294	1.0
K06295	10537.0
K06296	1156.0
K06297	1534.0
K06290	0.0
K06291	0.0
K06292	0.0
K06293	0.0
K12743	0.0
K00248	92432.0
K06426	1108.0
K11739	0.0
K11738	18.0
K11733	3.0
K11732	0.0
K11731	11.0
K11737	4.0
K11736	0.0
K11735	0.0
K11734	0.0
K06870	0.0
K06871	365651.0
K06872	190303.0
K06873	1679.0
K06874	0.0
K06875	0.0
K06876	235.0
K06877	15775.0
K06878	18129.0
K06879	6317.0
K07478	316784.0
K12645	0.0
K07479	0.0
K07473	159014.0
K07472	0.0
K07471	1666.0
K07470	0.0
K07477	8.0
K07476	1.0
K07474	3224.0
K15038	0.0
K15039	1.0
K15034	297.0
K15036	217.0
K15037	0.0
K08738	1006.0
K06420	0.0
K00128	225560.0
K00129	0.0
K00438	0.0
K00432	24701.0
K00433	13596.0
K00122	15.0
K00123	21438.0
K00124	11997.0
K00125	0.0
K00126	5.0
K00127	10308.0
K08973	1205.0
K14348	3.0
K14347	0.0
K14340	10.0
K08972	13224.0
K01525	3920.0
K01524	286938.0
K01523	7080.0
K01521	0.0
K01520	352306.0
K01529	7580.0
K08977	130.0
K03969	5823.0
K08929	0.0
K02388	41410.0
K02389	38386.0
K02386	1811.0
K02387	39682.0
K02384	0.0
K02385	35341.0
K02382	0.0
K02380	3440.0
K02381	0.0
K05386	0.0
K13524	1.0
K13525	463.0
K13527	29.0
K13520	0.0
K13522	5.0
K13529	57.0
K03385	12263.0
K03384	1.0
K03387	142377.0
K03386	191653.0
K03381	56.0
K03380	20.0
K03383	0.0
K03382	5784.0
K03389	150074.0
K03388	155076.0
K05356	0.0
K12344	14551.0
K12343	5753.0
K12342	0.0
K12341	0.0
K12340	162185.0
K02430	0.0
K12349	0.0
K05351	9.0
K11694	43860.0
K11695	0.0
K11690	80070.0
K05352	1.0
K11693	20.0
K08928	0.0
K03433	473.0
K13832	15.0
K03039	0.0
K03432	20.0
K06607	0.0
K06606	988.0
K06605	401.0
K03430	26211.0
K06603	2723.0
K06602	111.0
K06601	58.0
K06600	0.0
K05358	3.0
K06609	0.0
K06608	1984.0
K03923	5583.0
K03922	0.0
K11472	93.0
K11473	4108.0
K11474	0.0
K11475	57.0
K11476	0.0
K11477	0.0
K00601	0.0
K00600	256245.0
K00603	6623.0
K03746	7808.0
K00605	185253.0
K00604	302971.0
K00607	4.0
K00606	172144.0
K00609	292811.0
K03741	35041.0
K03740	22053.0
K03743	64141.0
K10873	0.0
K03214	0.0
K14068	0.0
K13317	0.0
K06360	0.0
K14069	0.0
K08078	4.0
K09650	0.0
K06361	0.0
K07802	0.0
K07803	1807.0
K07800	0.0
K07801	0.0
K07806	0.0
K07807	0.0
K07804	0.0
K07805	0.0
K06362	0.0
K01172	0.0
K10257	0.0
K10255	136.0
K10254	135791.0
K10253	54.0
K10918	0.0
K04128	0.0
K01958	9996.0
K01959	13.0
K01956	353023.0
K01957	0.0
K04126	0.0
K04127	71.0
K01952	316608.0
K01953	201737.0
K01950	294515.0
K01951	319067.0
K07730	0.0
K07731	0.0
K07732	0.0
K07733	26.0
K07734	236.0
K07735	6037.0
K07736	64555.0
K07737	362812.0
K07738	70788.0
K07739	2437.0
K06365	0.0
K06366	0.0
K06367	0.0
K10910	0.0
K10911	0.0
K04382	0.0
K10775	9.0
K02609	146.0
K02979	0.0
K02978	0.0
K06368	0.0
K02975	0.0
K02974	0.0
K02977	0.0
K02976	0.0
K03558	16236.0
K03559	165407.0
K03550	282134.0
K03551	301240.0
K03552	0.0
K03553	314950.0
K03554	23.0
K03555	295480.0
K03556	18358.0
K03557	26.0
K01778	256416.0
K01779	36967.0
K06369	0.0
K01772	18536.0
K01770	270462.0
K01771	1345.0
K01776	294940.0
K01777	4200.0
K01774	0.0
K01775	316831.0
K05385	0.0
K05384	0.0
K05383	0.0
K05382	0.0
K05381	0.0
K08159	47742.0
K14153	2982.0
K14154	0.0
K14155	314400.0
K08152	10.0
K08156	154107.0
K08076	0.0
K12809	0.0
K05297	1981.0
K03734	308253.0
K03735	2983.0
K03736	2983.0
K03737	274802.0
K03731	6.0
K03732	71.0
K03733	225871.0
K03738	8917.0
K03739	21951.0
K08139	665.0
K06994	12363.0
K12660	0.0
K12661	460.0
K07450	1.0
K08719	0.0
K08717	4389.0
K08715	27.0
K08714	20.0
K08713	0.0
K08710	1.0
K11311	0.0
K11312	2439.0
K00141	1.0
K00146	4.0
K00411	936.0
K00412	966.0
K00145	440839.0
K00148	7.0
K14367	0.0
K14366	0.0
K08954	0.0
K08384	100724.0
K14369	0.0
K14368	0.0
K14091	15166.0
K14090	15787.0
K14093	0.0
K14092	0.0
K14095	0.0
K14094	0.0
K14097	0.0
K14096	0.0
K14099	0.0
K14098	0.0
K02848	0.0
K01541	1.0
K04712	0.0
K04711	0.0
K01545	0.0
K01547	174457.0
K01546	174461.0
K01548	173606.0
K04719	62.0
K04718	0.0
K02018	121613.0
K02019	71366.0
K02016	343716.0
K02017	10179.0
K02014	601999.0
K02015	377616.0
K02012	58823.0
K02013	336854.0
K02010	30840.0
K02011	53887.0
K04515	0.0
K03943	0.0
K03941	0.0
K03940	0.0
K00313	8683.0
K04060	0.0
K01608	13961.0
K08942	0.0
K08943	0.0
K08940	0.0
K08941	0.0
K08946	0.0
K08947	0.0
K08944	0.0
K08945	0.0
K03059	0.0
K13811	0.0
K13812	0.0
K13815	0.0
K13816	3.0
K13818	0.0
K13819	1786.0
K03053	0.0
K03052	0.0
K03055	0.0
K03054	0.0
K03057	0.0
K03056	0.0
K06222	3.0
K11418	0.0
K11410	0.0
K11415	0.0
K00622	18.0
K00621	0.0
K00620	125218.0
K00627	4628.0
K00626	157386.0
K00625	271036.0
K00624	0.0
K02805	16961.0
K02552	369.0
K02550	0.0
K02556	43011.0
K02803	7.0
K02554	55.0
K07280	0.0
K07281	1667.0
K07282	242665.0
K07283	10.0
K07284	218064.0
K07285	69.0
K07286	7.0
K08217	62246.0
K07288	34.0
K07289	3398.0
K07534	0.0
K07535	1130.0
K07533	49430.0
K07822	0.0
K07823	0.0
K08699	0.0
K00088	313673.0
K00087	23997.0
K00086	25775.0
K00082	21245.0
K10239	1.0
K10238	1.0
K10231	3463.0
K10230	4.0
K10233	20.0
K10232	29.0
K10235	1.0
K10234	20.0
K10237	1.0
K10236	1.0
K08353	0.0
K01970	273.0
K01971	3894.0
K01972	327765.0
K01973	0.0
K01974	65.0
K01975	2608.0
K01976	1.0
K07758	0.0
K05990	0.0
K07752	0.0
K07753	0.0
K07751	0.0
K13786	1.0
K07755	0.0
K07442	1769.0
K08352	8807.0
K07115	563.0
K07441	0.0
K07634	0.0
K07446	1069.0
K07111	0.0
K07444	103332.0
K07445	20.0
K00647	15656.0
K07449	0.0
K00641	142593.0
K00640	290213.0
K01289	0.0
K01282	0.0
K01283	5.0
K01280	0.0
K01281	21929.0
K01286	19112.0
K01284	317176.0
K02954	317462.0
K02952	301200.0
K02950	297162.0
K00155	155.0
K02959	298278.0
K00887	0.0
K00886	67.0
K00885	0.0
K00884	9.0
K00883	3814.0
K00882	110460.0
K00881	2356.0
K00880	20133.0
K00053	209606.0
K14048	1.0
K01026	15399.0
K01756	305601.0
K01025	9.0
K01750	15795.0
K01023	8324.0
K01752	353035.0
K01753	2219.0
K14583	0.0
K01758	777.0
K01759	386159.0
K09565	0.0
K09568	0.0
K08173	56.0
K08172	0.0
K02483	39116.0
K02482	3467.0
K08177	24632.0
K08176	0.0
K08175	0.0
K02486	1.0
K02489	0.0
K02488	1422.0
K08178	6.0
K14138	17314.0
K14136	1.0
K09713	0.0
K09714	0.0
K09715	6.0
K03532	6.0
K03533	61.0
K03530	736256.0
K03531	313734.0
K03536	294431.0
K03537	2.0
K03534	175878.0
K03535	25.0
K03538	0.0
K03539	0.0
K14451	0.0
K14450	0.0
K02225	6.0
K02224	130773.0
K02227	79778.0
K02226	67891.0
K02221	31652.0
K14107	0.0
K02229	10.0
K02228	5.0
K14106	0.0
K00441	1369.0
K03288	0.0
K03289	11553.0
K03284	346579.0
K03285	0.0
K03286	6971.0
K03287	172811.0
K03280	0.0
K03281	165708.0
K03282	234826.0
K00440	0.0
K13677	0.0
K12790	0.0
K09639	0.0
K12688	0.0
K12689	0.0
K12686	0.0
K12687	0.0
K12684	0.0
K12685	7768.0
K12682	0.0
K12683	0.0
K12680	0.0
K11889	0.0
K08884	97314.0
K11085	182302.0
K11084	0.0
K11081	0.0
K11080	0.0
K11083	0.0
K11082	0.0
K11089	13.0
K08777	0.0
K08776	0.0
K06346	119165.0
K06347	0.0
K09824	1.0
K09825	217409.0
K09823	86.0
K09820	203.0
K10939	0.0
K10936	0.0
K10937	0.0
K10933	0.0
K06348	1.0
K09829	0.0
K11337	0.0
K11336	0.0
K11335	0.0
K11334	0.0
K11333	0.0
K11332	0.0
K11331	0.0
K11330	0.0
K00169	14773.0
K00164	1481.0
K00166	62.0
K00167	70.0
K00161	13793.0
K00162	13803.0
K00163	125.0
K10689	0.0
K10680	250.0
K10681	3.0
K10682	0.0
K04083	132965.0
K04082	3917.0
K04081	0.0
K04080	58.0
K04087	10756.0
K04086	9808.0
K04085	4035.0
K04084	1802.0
K04088	10692.0
K01569	2.0
K01568	0.0
K01563	28.0
K01561	59.0
K01560	21194.0
K01567	884.0
K01565	22.0
K01564	0.0
K02038	270740.0
K02039	268288.0
K02030	487612.0
K02031	277807.0
K02032	300340.0
K02033	325804.0
K02034	334967.0
K02035	494505.0
K02036	279803.0
K02037	272112.0
K05556	1.0
K13658	0.0
K13659	0.0
K13656	0.0
K13657	0.0
K13654	0.0
K13655	2335.0
K13652	30496.0
K13653	97588.0
K13650	0.0
K13651	47.0
K05555	17.0
K05552	0.0
K02057	231742.0
K05550	0.0
K05551	0.0
K12308	268282.0
K12306	0.0
K03073	299847.0
K03072	10730.0
K03071	4877.0
K03070	335955.0
K03077	8529.0
K03076	341018.0
K03075	297196.0
K03074	15033.0
K08965	1153.0
K08967	57.0
K08961	32663.0
K08963	31607.0
K13873	0.0
K13876	0.0
K13874	0.0
K13875	0.0
K06139	9.0
K06138	2609.0
K06135	0.0
K06134	912.0
K06137	28.0
K06136	9.0
K06131	399877.0
K06133	57819.0
K06132	1.0
K02600	301199.0
K07389	54.0
K07388	0.0
K04747	0.0
K01516	299379.0
K09977	214.0
K07518	2.0
K07519	0.0
K11437	0.0
K07512	12.0
K07516	524.0
K10212	884.0
K10747	0.0
K10217	1.0
K10219	59.0
K10218	60.0
K10748	0.0
K01912	221575.0
K01913	20.0
K01910	12591.0
K01911	26287.0
K01916	23850.0
K01917	86.0
K01914	267194.0
K01915	494283.0
K01918	173307.0
K01919	22817.0
K07774	57.0
K07775	4520.0
K07776	2771.0
K07777	2992.0
K07770	45042.0
K07771	2.0
K07772	54.0
K07773	0.0
K07778	11307.0
K01193	114078.0
K04340	0.0
K04341	0.0
K04342	0.0
K04343	3.0
K12986	0.0
K04691	5.0
K02931	298080.0
K02933	298290.0
K02935	301214.0
K02936	0.0
K02939	301214.0
K00205	0.0
K00204	0.0
K00207	57.0
K00206	0.0
K00201	0.0
K00200	0.0
K00203	0.0
K00202	0.0
K00209	0.0
K00208	161511.0
K01000	308193.0
K01001	0.0
K01002	60926.0
K01003	212.0
K01004	2.0
K01005	115035.0
K01006	272800.0
K01007	20563.0
K01008	80864.0
K10855	0.0
K14115	0.0
K14116	0.0
K14441	272302.0
K14446	180.0
K14447	3.0
K14112	0.0
K14445	21.0
K08195	56.0
K08194	1.0
K14448	54.0
K08196	0.0
K08191	154590.0
K14119	0.0
K08193	0.0
K00702	4395.0
K10799	0.0
K03518	114431.0
K03519	2720.0
K09719	0.0
K10856	2.0
K03516	0.0
K03517	245080.0
K02205	0.0
K02204	181.0
K02203	45157.0
K02201	0.0
K02200	12645.0
K13714	0.0
K13461	0.0
K12518	0.0
K12519	0.0
K12517	0.0
K12514	0.0
K12515	0.0
K12512	0.0
K12513	0.0
K12510	63838.0
K12511	13859.0
K07183	60315.0
K07182	1819.0
K07181	19133.0
K07180	959.0
K07186	0.0
K07185	17184.0
K07184	10.0
K09800	5752.0
K09801	3910.0
K09802	2.0
K09803	3236.0
K09804	18.0
K09805	55.0
K09806	348.0
K09807	163346.0
K09808	310830.0
K09809	2072.0
K10912	0.0
K10913	0.0
K10914	14346.0
K10915	0.0
K10916	0.0
K10917	0.0
K11358	57116.0
K11355	0.0
K11354	0.0
K11357	1.0
K11356	0.0
K04069	522113.0
K04068	315811.0
K04065	1692.0
K04064	0.0
K04067	0.0
K04066	293040.0
K04061	19978.0
K09716	38.0
K04063	81.0
K04062	18.0
K10006	297.0
K10007	300.0
K10004	3888.0
K10005	311.0
K10002	3887.0
K10003	3888.0
K10000	0.0
K10001	3893.0
K09717	0.0
K10008	4193.0
K10009	1.0
K02491	0.0
K14588	0.0
K14581	0.0
K13678	58690.0
K13679	0.0
K11633	0.0
K13670	17.0
K13671	12.0
K11987	0.0
K11636	0.0
K11634	0.0
K13582	1.0
K13583	60.0
K13580	3.0
K13581	348.0
K13586	0.0
K13587	62.0
K13584	61.0
K13585	0.0
K13588	1.0
K13589	3.0
K02052	7224.0
K02053	7826.0
K02050	225629.0
K02051	219457.0
K02056	118234.0
K05553	0.0
K02054	7106.0
K02055	4799.0
K02058	44401.0
K02059	3.0
K05558	0.0
K05559	18.0
K03895	0.0
K03894	0.0
K03897	4.0
K03896	0.0
K03891	31.0
K03890	31.0
K03893	287.0
K03892	199587.0
K02423	3.0
K05342	0.0
K05341	3856.0
K12989	1.0
K12988	7.0
K02420	38620.0
K12981	0.0
K12980	1.0
K12983	0.0
K12982	6.0
K12985	0.0
K12984	17.0
K12987	0.0
K02426	162602.0
K13854	0.0
K03098	135235.0
K13853	775.0
K03095	21935.0
K05344	0.0
K03091	282620.0
K03090	1158.0
K03093	3270.0
K03092	190873.0
K06113	13920.0
K09632	0.0
K02429	315923.0
K06118	11.0
K05716	0.0
K04844	60.0
K11632	0.0
K11630	0.0
K11631	400.0
K11637	0.0
K11635	458.0
K11638	0.0
K11639	0.0
K07572	0.0
K07573	0.0
K07570	8783.0
K07571	20228.0
K07576	55115.0
K07577	656.0
K07574	116594.0
K07575	0.0
K07578	0.0
K07579	0.0
K11189	226049.0
K11184	47597.0
K11187	0.0
K11180	1774.0
K11181	1788.0
K11183	1692.0
K10764	272.0
K10763	3910.0
K10762	0.0
K01938	280180.0
K01939	303331.0
K01934	164867.0
K01935	138811.0
K01937	300349.0
K01930	0.0
K01932	2376.0
K01933	301225.0
K07798	5580.0
K07799	1722.0
K07796	1668.0
K07797	0.0
K07794	4239.0
K07795	789.0
K07792	6756.0
K07793	34546.0
K07790	0.0
K07791	17495.0
K06379	62420.0
K00968	15339.0
K06378	61915.0
K06377	28.0
K06376	0.0
K06375	0.0
K09814	0.0
K09813	0.0
K06372	0.0
K06371	0.0
K06370	0.0
K01249	10.0
K01246	233629.0
K01247	373.0
K01244	0.0
K01243	269501.0
K08919	0.0
K01241	10293.0
K02919	256574.0
K02913	346605.0
K02912	0.0
K02911	294022.0
K02910	0.0
K02917	0.0
K02916	301185.0
K02915	0.0
K02914	290732.0
K00228	1194.0
K00227	0.0
K00226	450014.0
K00224	3886.0
K00223	0.0
K00222	0.0
K00221	65.0
K00220	2.0
K01798	1.0
K01799	2218.0
K01068	0.0
K01069	6211.0
K01062	19.0
K01791	262103.0
K01792	54.0
K01061	805.0
K01066	16616.0
K01067	894.0
K01796	191.0
K01797	3346.0
K05499	19195.0
K14468	0.0
K14469	0.0
K14465	0.0
K14466	0.0
K14467	0.0
K10834	54.0
K10833	0.0
K02266	0.0
K03793	20.0
K03790	2633.0
K03791	2.0
K03796	58.0
K03797	609296.0
K03794	0.0
K03795	109.0
K03798	443753.0
K03799	38607.0
K13448	0.0
K12538	0.0
K12539	0.0
K12530	0.0
K12531	0.0
K12532	0.0
K12533	0.0
K12534	0.0
K12535	0.0
K12536	108.0
K12537	0.0
K03136	0.0
K09790	174314.0
K09791	5752.0
K09792	417.0
K09793	153699.0
K09794	1782.0
K09795	49.0
K09796	102.0
K09797	160162.0
K09798	1808.0
K09799	6.0
K10972	0.0
K10973	0.0
K10977	227.0
K10974	63630.0
K10975	4.0
K10978	0.0
K10979	5052.0
K06308	0.0
K00315	66.0
K09862	3952.0
K06303	0.0
K09860	9.0
K09861	285597.0
K06306	17174.0
K06307	0.0
K06305	39.0
K11373	0.0
K04047	40253.0
K04046	59.0
K04045	59279.0
K04044	3912.0
K04043	303145.0
K04042	168578.0
K04041	69771.0
K04040	3.0
K02700	0.0
K04049	0.0
K04048	0.0
K02707	0.0
K02704	0.0
K02705	0.0
K10020	55.0
K10021	1.0
K10022	0.0
K10023	0.0
K10024	0.0
K10025	0.0
K10026	4579.0
K10027	506.0
K13612	0.0
K13613	0.0
K13611	0.0
K13614	0.0
K13615	0.0
K05794	9614.0
K05795	12288.0
K05796	3720.0
K05797	0.0
K05790	0.0
K05791	13.0
K05792	242.0
K05793	57.0
K05798	0.0
K05799	108933.0
K01474	308.0
K01477	11.0
K01476	1373.0
K01471	54.0
K01470	142205.0
K01473	308.0
K13039	8.0
K01479	328.0
K01478	19680.0
K05570	14636.0
K05571	15504.0
K05572	0.0
K05573	0.0
K02078	395309.0
K02079	0.0
K05576	10.0
K02074	22467.0
K02075	22478.0
K02076	10366.0
K02077	22935.0
K02071	125052.0
K02072	130780.0
K02073	162697.0
K03309	4566.0
K03308	471349.0
K03305	187505.0
K03304	60.0
K03307	86111.0
K03306	43275.0
K03301	28.0
K03300	9766.0
K03303	70565.0
K03302	0.0
K06173	361507.0
K06175	94.0
K06174	0.0
K06177	158158.0
K06176	557.0
K06179	113189.0
K07680	48.0
K03867	0.0
K03838	0.0
K12053	0.0
K11618	13737.0
K11619	0.0
K11614	3884.0
K11615	0.0
K11616	0.0
K11617	8.0
K11610	0.0
K11611	0.0
K11960	0.0
K11961	214.0
K02836	301067.0
K10565	1.0
K10564	1.0
K02837	248741.0
K10561	13245.0
K10560	12787.0
K10563	193625.0
K10562	1.0
K02838	301213.0
K06858	0.0
K02839	14149.0
K06859	47851.0
K12700	26339.0
K07558	0.0
K07559	16791.0
K07228	11.0
K07229	82.0
K07226	100.0
K07224	25.0
K07225	29.0
K07222	284.0
K07223	10975.0
K07220	42503.0
K07221	5671.0
K10709	32124.0
K10708	0.0
K10701	4.0
K10703	0.0
K10702	1.0
K10704	0.0
K05984	0.0
K07537	2.0
K08652	0.0
K08651	0.0
K08658	0.0
K08659	91979.0
K05982	46.0
K07451	3.0
K07453	0.0
K07452	0.0
K07455	28697.0
K07454	73.0
K09707	17636.0
K07457	9084.0
K09706	3252.0
K07104	50.0
K00029	22366.0
K00028	6.0
K00799	3132.0
K00798	100961.0
K00797	39566.0
K00024	316405.0
K00795	8793.0
K00026	0.0
K00021	8.0
K00020	8567.0
K00023	83.0
K00022	0.0
K09017	4120.0
K01269	170506.0
K09015	160605.0
K09014	240606.0
K09013	284050.0
K09011	155093.0
K09010	1.0
K01261	13.0
K01262	459259.0
K01263	6909.0
K01264	10.0
K01265	475402.0
K01266	61514.0
K09018	2.0
K08227	0.0
K08226	8.0
K08225	1.0
K08224	2648.0
K08223	20580.0
K08222	49.0
K08221	54.0
K00249	1238.0
K01790	407821.0
K00241	164471.0
K00240	180407.0
K00243	233158.0
K00242	936.0
K00245	5670.0
K00244	203524.0
K00247	0.0
K00246	5662.0
K01795	23397.0
K06983	8.0
K02799	0.0
K02798	1349.0
K02791	4894.0
K02790	0.0
K02793	149258.0
K02795	408135.0
K02794	414159.0
K02796	318070.0
K04564	178891.0
K04565	39130.0
K04566	14342.0
K04567	289978.0
K01040	2521.0
K01041	9132.0
K04562	6979.0
K04568	69.0
K01049	0.0
K02535	169923.0
K02242	21995.0
K02536	170376.0
K02531	11992.0
K02246	21663.0
K02533	6974.0
K02532	1372.0
K02248	21294.0
K02538	1077.0
K00581	0.0
K13421	41.0
K01013	0.0
K15018	0.0
K15019	0.0
K03110	294293.0
K03111	652180.0
K03112	9.0
K03113	151392.0
K03116	172651.0
K03117	6101.0
K03118	168628.0
K03119	286.0
K10919	0.0
K12552	0.0
K12553	0.0
K12551	0.0
K12556	4.0
K12554	12.0
K12555	43869.0
K06892	379.0
K06893	240.0
K06890	146035.0
K06891	4676.0
K06896	347282.0
K06897	41721.0
K06894	10108.0
K06895	18717.0
K10954	2.0
K10956	0.0
K06899	0.0
K06328	1111.0
K06329	0.0
K10952	0.0
K10953	0.0
K11395	0.0
K11391	0.0
K11390	0.0
K11392	1769.0
K00499	3.0
K00494	82.0
K00495	1.0
K00496	3.0
K00491	1.0
K00492	38.0
K00493	3.0
K13591	0.0
K01467	166711.0
K13593	54.0
K13592	55.0
K04021	45.0
K04020	45.0
K04023	53411.0
K04022	0.0
K04025	0.0
K04024	15574.0
K04027	1975.0
K04026	1618.0
K04029	48191.0
K04028	39378.0
K07055	452.0
K07054	318.0
K07057	17.0
K07056	457436.0
K07051	23.0
K07050	97265.0
K07053	224765.0
K07052	346766.0
K07059	0.0
K07058	236392.0
K10040	30474.0
K10041	81375.0
K10046	0.0
K04799	0.0
K04798	0.0
K04793	0.0
K04792	0.0
K04791	0.0
K04790	0.0
K04797	0.0
K04796	0.0
K04795	0.0
K04794	264.0
K13638	0.0
K13639	86.0
K13634	12.0
K13635	3.0
K13636	45.0
K13637	458.0
K13630	0.0
K13631	0.0
K13632	0.0
K13633	63.0
K02042	47909.0
K05778	54.0
K05779	0.0
K05776	132308.0
K05541	3.0
K05774	101.0
K05775	0.0
K05772	1940.0
K05773	1937.0
K05540	27025.0
K01459	1.0
K01458	117.0
K01457	295.0
K01455	266.0
K01454	1.0
K01453	87.0
K01452	0.0
K01451	73967.0
K01450	0.0
K05518	1.0
K08070	6626.0
K08071	0.0
K05516	21896.0
K08077	882.0
K05515	232347.0
K13093	0.0
K11783	0.0
K12949	0.0
K12945	0.0
K12944	1.0
K12941	11571.0
K12940	16654.0
K12943	0.0
K12942	18247.0
K14728	1.0
K14727	3.0
K11785	0.0
K00108	324.0
K13890	5002.0
K13891	5001.0
K13892	5021.0
K13893	78.0
K13894	84.0
K13895	84.0
K13896	87.0
K06159	0.0
K06158	322153.0
K06153	334360.0
K06152	49.0
K06151	48.0
K06157	0.0
K06156	0.0
K06155	31.0
K06154	0.0
K03327	326860.0
K03326	24315.0
K03325	5639.0
K03324	391660.0
K03322	11319.0
K03321	75923.0
K03320	34381.0
K03329	0.0
K03328	153718.0
K04802	0.0
K04801	0.0
K04800	0.0
K11948	0.0
K01505	282.0
K04756	17.0
K11940	5.0
K11941	0.0
K11942	274.0
K11943	0.0
K11944	0.0
K01507	386085.0
K11946	0.0
K11947	0.0
K01506	548.0
K01501	1118.0
K01500	2509.0
K01503	0.0
K06714	4511.0
K04750	24749.0
K12789	0.0
K12788	0.0
K11526	0.0
K10810	0.0
K11522	0.0
K11523	0.0
K08675	0.0
K08676	4242.0
K08677	7.0
K08679	0.0
K11521	0.0
K10547	6077.0
K10546	8849.0
K10545	3772.0
K10544	702.0
K10543	2190.0
K10542	77618.0
K10541	76677.0
K10540	94428.0
K10549	2085.0
K10548	6077.0
K14630	0.0
K11529	0.0
K00007	2.0
K00005	119058.0
K13444	0.0
K00003	161851.0
K00002	25890.0
K00001	47435.0
K01186	155946.0
K00009	1128.0
K00008	85897.0
K10726	0.0
K10725	452.0
K08246	0.0
K00263	1060.0
K00262	428415.0
K00261	1506.0
K00260	2630.0
K00266	681397.0
K00265	152248.0
K01200	69062.0
K01201	37974.0
K01206	628173.0
K01207	38676.0
K01205	136206.0
K01208	294.0
K01209	262623.0
K06167	165766.0
K00917	72931.0
K00912	169476.0
K00919	287810.0
K02519	296988.0
K02518	257945.0
K02517	173355.0
K02511	0.0
K02510	2886.0
K13409	0.0
K13408	0.0
K03179	148568.0
K03170	461.0
K03177	300934.0
K12574	177695.0
K12570	0.0
K12573	293945.0
K11009	0.0
K11008	0.0
K11005	0.0
K11004	4.0
K11007	0.0
K11006	0.0
K11003	4.0
K08296	981.0
K08297	19.0
K08295	67.0
K02634	0.0
K02635	2.0
K10622	0.0
K07693	5152.0
K07692	1.0
K07691	0.0
K07690	0.0
K07697	0.0
K07696	34667.0
K07695	1.0
K07694	2878.0
K07699	49642.0
K07698	0.0
K07079	135919.0
K07078	28602.0
K07077	28.0
K07076	13609.0
K07075	13471.0
K07074	4662.0
K07073	0.0
K07072	0.0
K07071	5871.0
K07070	0.0
K14584	2.0
K11620	0.0
K09190	0.0
K11623	0.0
K05759	0.0
K08589	166.0
K11625	0.0
K11995	0.0
K01439	148886.0
K01438	153952.0
K01431	56.0
K01430	17086.0
K01433	10121.0
K01432	0.0
K01434	205.0
K01437	6.0
K01436	62168.0
K05539	3977.0
K14520	1.0
K12963	17.0
K12962	4.0
K12961	0.0
K12960	307199.0
K14749	2.0
K14748	0.0
K02972	0.0
K14743	2.0
K14742	199744.0
K14745	0.0
K14744	0.0
K14747	0.0
K14746	0.0
K02167	2.0
K02164	5.0
K02160	64642.0
K02168	72.0
K02169	133157.0
K10931	0.0
K03341	0.0
K03340	188627.0
K03343	10.0
K03342	16.0
K03346	16245.0
K12299	0.0
K12291	0.0
K12290	0.0
K12293	0.0
K12292	2.0
K12295	0.0
K12294	0.0
K12297	277.0
K12368	2.0
K11922	0.0
K11923	1.0
K11920	0.0
K11921	4490.0
K11926	0.0
K11927	33489.0
K11924	4692.0
K11925	0.0
K11928	32218.0
K13181	0.0
K13219	0.0
K07262	3887.0
K07263	187885.0
K07260	119177.0
K07261	52.0
K07266	52.0
K07267	55.0
K07264	0.0
K07265	52.0
K07268	0.0
K07269	0.0
K01155	20059.0
K04478	0.0
K04479	0.0
K10528	0.0
K14952	18.0
K07486	4530.0
K07487	5634.0
K07484	113208.0
K07485	117.0
K07482	9291.0
K07483	119639.0
K07480	4.0
K07481	8286.0
K07488	1667.0
K07489	0.0
K11210	0.0
K11211	5.0
K11212	25.0
K11214	14769.0
K11216	233.0
K06300	0.0
K00061	0.0
K00060	4790.0
K06301	0.0
K00065	15270.0
K00064	78.0
K00067	320359.0
K00066	14.0
K00069	0.0
K00068	1695.0
K06304	0.0
K08262	0.0
K08261	1.0
K08260	1.0
K08265	0.0
K08264	0.0
K00288	24.0
K00285	124.0
K00284	95629.0
K00287	291396.0
K00286	303434.0
K00281	148047.0
K00280	0.0
K00283	33379.0
K00282	33379.0
K08088	0.0
K14198	0.0
K14199	0.0
K03452	0.0
K14194	0.0
K14195	0.0
K14196	0.0
K14197	0.0
K14192	0.0
K14193	0.0
K01880	268991.0
K01881	315443.0
K01883	301225.0
K01885	272383.0
K04618	0.0
K01887	314134.0
K01224	27127.0
K01889	300985.0
K01226	29187.0
K01227	48.0
K01220	57491.0
K01222	6339.0
K01223	205510.0
K02759	169152.0
K02755	13.0
K02757	186421.0
K02756	5.0
K14998	58.0
K02750	7219.0
K02753	458.0
K02752	0.0
K00939	300930.0
K00938	21935.0
K00937	228993.0
K00936	492293.0
K00935	8.0
K00934	15.0
K00933	0.0
K00932	0.0
K00931	236518.0
K00930	442897.0
K01089	170495.0
K01080	0.0
K01081	233246.0
K01082	0.0
K01083	12.0
K01084	0.0
K01085	1.0
K01087	89.0
K02571	0.0
K02570	2413.0
K02573	6233.0
K02572	15.0
K02575	13647.0
K02574	21266.0
K07780	0.0
K03488	81579.0
K03489	13622.0
K03482	0.0
K03483	1272.0
K03480	53085.0
K03481	13840.0
K03486	22438.0
K03487	4.0
K03484	92032.0
K03485	0.0
K02287	0.0
K02286	0.0
K02285	0.0
K02284	0.0
K02283	89861.0
K02282	8228.0
K02281	3886.0
K02280	5612.0
K02289	0.0
K02288	0.0
K03626	0.0
K03627	0.0
K03624	369311.0
K03625	301214.0
K03151	131347.0
K03620	6469.0
K03153	45.0
K08869	0.0
K03628	221121.0
K03629	288070.0
K09738	0.0
K09739	0.0
K09736	0.0
K09737	0.0
K09735	0.0
K09732	0.0
K09733	0.0
K09730	0.0
K09731	0.0
K09888	78246.0
K09889	5615.0
K09880	14.0
K09882	2653.0
K09883	895.0
K09884	0.0
K09887	0.0
K11027	0.0
K11026	0.0
K11025	0.0
K11024	0.0
K07679	2.0
K07678	0.0
K11021	0.0
K11020	0.0
K07675	25.0
K07674	3884.0
K07676	0.0
K07671	0.0
K07670	48.0
K07673	3896.0
K07672	0.0
K01117	0.0
K12048	0.0
K07019	5767.0
K07018	987.0
K07011	399640.0
K07010	147985.0
K07013	520.0
K07012	62980.0
K07015	128019.0
K07014	7554.0
K07017	16855.0
K07016	1187.0
K10084	0.0
K08372	3451.0
K05884	785.0
K05885	25113.0
K05886	1713.0
K05887	3884.0
K05880	0.0
K05881	10.0
K05882	102.0
K05883	0.0
K08902	0.0
K05739	1957.0
K05888	0.0
K05889	0.0
K08903	0.0
K00547	14261.0
K00544	1.0
K00545	0.0
K00542	0.0
K00543	0.0
K00540	490161.0
K00548	253795.0
K00549	110319.0
K01145	0.0
K01412	1018.0
K01147	5630.0
K01417	79029.0
K00038	15.0
K01143	2.0
K01142	218259.0
K01419	15922.0
K00788	283330.0
K00789	328746.0
K12502	0.0
K14762	0.0
K14761	74008.0
K06195	285.0
K03819	0.0
K03818	254.0
K03814	16529.0
K03817	22319.0
K03816	123836.0
K03811	75629.0
K03810	511.0
K03813	4318.0
K11908	0.0
K11909	0.0
K11904	63.0
K11905	61.0
K11906	62.0
K11907	61.0
K11900	67.0
K11901	67.0
K11902	51.0
K11903	114.0
K10986	6925.0
K13238	0.0
K13239	0.0
K13797	0.0
K07248	13624.0
K13796	65.0
K07244	0.0
K07245	48.0
K07246	4177.0
K07240	573621.0
K07241	41.0
K07242	0.0
K07243	100.0
K01268	0.0
K05296	0.0
K02821	30852.0
K09016	0.0
K09945	55.0
K09944	13.0
K09947	58.0
K09946	230.0
K09941	41.0
K09940	2632.0
K09943	11.0
K09942	62.0
K09949	2689.0
K09948	84.0
K10851	294.0
K10850	0.0
K03666	14640.0
K03667	15922.0
K03196	3939.0
K03665	297034.0
K11275	0.0
K06012	60298.0
K00048	89465.0
K10857	18.0
K09773	20525.0
K00043	25.0
K00042	41136.0
K00041	41464.0
K00040	37773.0
K00046	224581.0
K00733	0.0
K00044	0.0
K06011	0.0
K09012	0.0
K06016	15055.0
K06017	0.0
K06014	0.0
K06015	17253.0
K06019	3517.0
K01075	3942.0
K12221	0.0
K06444	0.0
K04632	0.0
K14977	6536.0
K14974	2.0
K00958	2143.0
K00951	468191.0
K00950	186695.0
K00952	2972.0
K00955	3370.0
K00954	301672.0
K00957	16565.0
K00956	15947.0
K00590	12142.0
K02777	19059.0
K02775	43680.0
K02774	23763.0
K02773	31731.0
K02771	45113.0
K02770	51237.0
K02779	9983.0
K02778	0.0
K01606	0.0
K01607	248642.0
K01604	0.0
K01605	0.0
K01602	23.0
K01601	427.0
K03750	37416.0
K01609	193347.0
K02553	30.0
K02804	36281.0
K02551	189162.0
K02806	6339.0
K02557	189324.0
K02800	47312.0
K05275	10.0
K02802	1.0
K13300	0.0
K02558	7211.0
K02809	32.0
K02808	31.0
K03600	3910.0
K03601	297882.0
K03602	298705.0
K03603	0.0
K03604	15030.0
K03605	7399.0
K03606	9803.0
K03607	0.0
K03608	42822.0
K03609	77711.0
K06078	0.0
K06079	2131.0
K09710	300860.0
K09711	7.0
K09712	3.0
K06073	0.0
K06074	0.0
K06075	9090.0
K06076	35342.0
K06077	1728.0
K06382	43222.0
K06383	25374.0
K06380	0.0
K06381	69045.0
K06386	45.0
K06387	43291.0
K06384	3707.0
K06385	56588.0
K06388	0.0
K06389	0.0
K12466	7.0
K12468	0.0
K07657	6174.0
K07656	0.0
K07655	0.0
K07654	32.0
K07653	7.0
K07652	24305.0
K07651	52.0
K07650	45222.0
K07659	4780.0
K07658	273896.0
K11041	4332.0
K11040	0.0
K11043	0.0
K11042	0.0
K11045	0.0
K11044	0.0
K11047	0.0
K11046	0.0
K11049	0.0
K11048	0.0
K07387	141675.0
K07386	211391.0
K06926	195135.0
K06927	18422.0
K06924	0.0
K06925	301213.0
K06922	13.0
K06923	61795.0
K06920	25454.0
K06921	245344.0
K06928	3095.0
K06929	4170.0
K07033	60268.0
K07032	5679.0
K07031	64846.0
K07030	129401.0
K07037	148261.0
K07035	53420.0
K07034	1766.0
K07039	3887.0
K07038	4375.0
K10829	0.0
K00384	424826.0
K00385	5586.0
K00386	0.0
K00387	0.0
K00380	469.0
K00381	334.0
K00382	214318.0
K00383	10259.0
K00389	50.0
K01387	9.0
K01385	0.0
K01389	0.0
K09158	4209.0
K09159	918.0
K09156	0.0
K09157	123982.0
K09154	0.0
K09155	50818.0
K09152	0.0
K09153	73064.0
K09150	0.0
K09151	2062.0
K05970	183605.0
K05714	10.0
K05715	0.0
K05710	55.0
K05711	2.0
K05712	73.0
K05713	2.0
K00560	282607.0
K00561	4.0
K00563	58626.0
K00564	58275.0
K00566	437894.0
K00567	297754.0
K00568	1506.0
K00569	234.0
K05575	389.0
K01169	54.0
K01167	3.0
K01166	0.0
K05577	410.0
K01163	47993.0
K01161	0.0
K01160	45.0
K05578	0.0
K05579	0.0
K08092	18257.0
K08093	44946.0
K08094	57075.0
K08095	2.0
K08096	0.0
K08097	78.0
K02254	0.0
K02255	0.0
K01743	0.0
K02251	48.0
K02061	2.0
K01741	0.0
K02060	2.0
K00114	85.0
K02122	76785.0
K02123	228592.0
K02120	229128.0
K02121	213454.0
K02124	227305.0
K03837	265.0
K03836	0.0
K03835	48.0
K03834	28.0
K03833	9828.0
K03832	184252.0
K03831	45.0
K03830	32074.0
K00443	0.0
K03839	168400.0
K02067	9517.0
K10189	35170.0
K13038	537046.0
K13787	9851.0
K13788	1766.0
K13789	851386.0
K10188	38703.0
K12255	0.0
K12254	14.0
K12257	223071.0
K12256	56.0
K12251	24090.0
K12250	0.0
K12253	0.0
K12252	0.0
K13252	4683.0
K13256	20167.0
K13255	1.0
K12079	0.0
K12078	0.0
K12071	3887.0
K12070	2.0
K12073	12.0
K12072	4.0
K09912	22.0
K06236	0.0
K06237	0.0
K05519	0.0
K09914	1714.0
K11788	0.0
K11782	0.0
K11780	0.0
K11781	0.0
K11787	0.0
K11784	0.0
K11530	0.0
K12787	0.0
K12786	0.0
K12785	0.0
K12784	0.0
K06718	16.0
K09969	3957.0
K09968	521.0
K09967	14475.0
K09966	18.0
K09965	15.0
K09964	675.0
K09963	65250.0
K09962	352.0
K09961	3.0
K09960	3.0
K11527	28724.0
K11524	0.0
K11525	0.0
K11250	3894.0
K11253	0.0
K11258	0.0
K11528	0.0
K00713	0.0
K00712	28544.0
K10780	9.0
K10783	186.0
K10125	58.0
K10124	0.0
K10126	58.0
K10121	7872.0
K10123	0.0
K10122	7872.0
K04652	83251.0
K04653	27507.0
K04651	97825.0
K04656	24057.0
K04654	24063.0
K04655	30500.0
K00973	291985.0
K00972	2812.0
K00971	205314.0
K00970	159573.0
K00975	266127.0
K00974	404255.0
K00979	173103.0
K00978	10661.0
K14954	1.0
K14955	0.0
K14956	0.0
K06178	240112.0
K01596	2467.0
K01597	22313.0
K01594	0.0
K01595	7709.0
K01592	0.0
K01593	1679.0
K01590	9195.0
K01591	295681.0
K01598	16.0
K01599	281976.0
K02711	0.0
K02710	0.0
K02713	0.0
K02712	0.0
K02714	0.0
K02717	0.0
K02716	0.0
K02719	0.0
K02718	0.0
K03449	26954.0
K03446	142542.0
K03444	524.0
K03445	56.0
K03442	242681.0
K01620	234588.0
K01621	23362.0
K01622	472.0
K01623	43884.0
K01624	391659.0
K01625	461038.0
K01626	100851.0
K01627	169476.0
K01628	83019.0
K01629	26393.0
K05299	49.0
K02829	0.0
K02828	1.0
K02827	1.0
K02826	0.0
K02825	31225.0
K02824	136807.0
K02823	275098.0
K02822	35829.0
K03198	3936.0
K03199	4771.0
K03668	15993.0
K03669	92.0
K03190	17088.0
K03191	912.0
K03660	69986.0
K03194	4.0
K03195	3946.0
K03664	300934.0
K03197	3938.0
K09772	123793.0
K06013	6590.0
K09770	836.0
K09771	46.0
K09776	32.0
K09777	38374.0
K09774	6135.0
K09775	27451.0
K09778	14124.0
K09779	58362.0
K06269	0.0
K06323	0.0
K11624	6.0
K02991	0.0
K02990	289826.0
K02624	30.0
K02240	67029.0
K08282	2253.0
K12440	0.0
K12441	0.0
K12442	0.0
K12443	0.0
K12444	0.0
K12445	0.0
K12449	6.0
K02247	0.0
K07637	4.0
K07636	285081.0
K07639	0.0
K07638	4795.0
K11069	58509.0
K11068	162805.0
K11063	2.0
K11062	0.0
K11061	0.0
K11060	0.0
K11066	17.0
K11065	157977.0
K06900	2.0
K06901	218488.0
K06902	86990.0
K06903	4159.0
K06904	25677.0
K06905	14899.0
K06906	11687.0
K06907	18948.0
K06908	13194.0
K06909	17423.0
K10821	0.0
K05905	2534.0
K05904	0.0
K05906	0.0
K05900	1.0
K05903	1846.0
K01406	0.0
K05909	0.0
K05908	0.0
K00368	10.0
K00369	1.0
K00366	13964.0
K00367	0.0
K00364	25783.0
K00365	24.0
K00362	162.0
K00363	79.0
K00360	0.0
```
