## Extended Data File 1 for "Diet induces reproducible alterations in the mouse and human gut microbiome": SRS1366810_SRR3310250.picrust_nol

```
# Constructed from biom file
#OTU ID	SRR3310250
K01365	0.0
K01364	0.0
K01361	36.0
K01360	0.0
K01362	200316.0
K02249	0.0
K05841	1.0
K05844	501.0
K05845	1333.0
K05846	126261.0
K05847	149302.0
K00508	488.0
K00500	327.0
K00507	2720.0
K00504	127.0
K00505	0.0
K12521	0.0
K01101	100178.0
K01103	6968.0
K12520	0.0
K01104	841234.0
K05592	237981.0
K05593	174114.0
K05590	0.0
K05591	60.0
K05596	3317.0
K05597	2.0
K05594	0.0
K05595	32656.0
K05599	0.0
K11964	0.0
K11962	0.0
K14540	269375.0
K12529	212.0
K12528	181.0
K06353	0.0
K02456	10398.0
K02457	249.0
K02454	5275.0
K02455	648.0
K02452	219.0
K02453	3139.0
K02450	7.0
K02103	126022.0
K08138	8736.0
K02108	364166.0
K02109	451304.0
K02458	251.0
K02459	250.0
K08137	1.0
K03851	3554.0
K03850	0.0
K03852	3302.0
K03855	2188.0
K03856	286149.0
K13018	0.0
K13019	4131.0
K13010	63.0
K13011	0.0
K13012	29188.0
K13013	128.0
K13014	0.0
K13015	1027.0
K13016	4143.0
K13017	55.0
K08566	0.0
K08567	597.0
K13274	0.0
K13275	114.0
K13276	0.0
K13277	0.0
K03275	0.0
K03274	5300.0
K03277	0.0
K03276	0.0
K03271	199548.0
K03270	200751.0
K03273	22879.0
K03272	88632.0
K03279	0.0
K03278	0.0
K11022	0.0
K12277	0.0
K12276	0.0
K12270	6464.0
K11058	0.0
K12279	1.0
K12278	0.0
K07557	0.0
K07550	0.0
K07552	87414.0
K06319	0.0
K09909	0.0
K09908	1.0
K12051	0.0
K12050	0.0
K12057	406.0
K12056	12.0
K06221	658.0
K09900	0.0
K09903	384156.0
K09902	1.0
K09904	0.0
K09907	0.0
K09906	0.0
K11501	0.0
K03234	0.0
K00773	383104.0
K00772	5763.0
K00777	26.0
K00776	0.0
K06313	8434.0
K06315	0.0
K05574	0.0
K10201	4652.0
K07176	2.0
K07177	1110.0
K07174	0.0
K07175	45938.0
K07172	6454.0
K07173	158933.0
K07170	92629.0
K07171	620316.0
K07178	19.0
K07179	0.0
K00195	0.0
K00194	6406.0
K00197	7300.0
K00196	8.0
K00191	0.0
K00190	541.0
K00193	0.0
K00192	0.0
K00198	77953.0
K06405	251443.0
K10109	108973.0
K10108	220480.0
K10107	265.0
K01828	9.0
K01829	99.0
K01826	5.0
K01825	1.0
K01822	190.0
K01823	7409.0
K01820	279.0
K01821	5331.0
K00999	0.0
K00998	208370.0
K00995	487843.0
K00997	53313.0
K00996	172.0
K00991	396855.0
K00990	5252.0
K00992	142.0
K11028	0.0
K02622	114419.0
K02625	0.0
K03564	285202.0
K13489	4.0
K13488	4.0
K13483	184.0
K13482	140.0
K13481	140.0
K13480	243.0
K13487	4.0
K13486	4.0
K14680	2.0
K14681	0.0
K14682	100.0
K08358	861.0
K08357	892.0
K08356	0.0
K08355	0.0
K03469	372834.0
K03462	0.0
K03464	8.0
K03465	67387.0
K03466	383438.0
K01648	71.0
K01649	466583.0
K01643	51653.0
K01640	10492.0
K01641	983.0
K01646	12459.0
K01647	401565.0
K01644	65022.0
K02597	195.0
K02626	893.0
K02595	14.0
K02594	9444.0
K02593	13.0
K02592	8552.0
K02591	19178.0
K02590	95482.0
K02598	41330.0
K02849	1534.0
K14061	0.0
K14062	0.0
K14063	0.0
K14064	0.0
K14065	0.0
K14067	0.0
K02841	1668.0
K02840	667.0
K02843	13083.0
K02844	3495.0
K02847	0.0
K02846	0.0
K02102	4296.0
K09758	4224.0
K06039	37.0
K06034	56.0
K06036	148.0
K06037	0.0
K06032	0.0
K01581	9594.0
K02702	0.0
K02659	85.0
K13490	4.0
K13491	4.0
K03644	110017.0
K03645	0.0
K03646	1870.0
K03647	7933.0
K03640	14996.0
K03641	8197.0
K03642	14967.0
K03643	1742.0
K03648	343976.0
K03649	1038.0
K06694	0.0
K11814	0.0
K12428	0.0
K12429	16.0
K12422	0.0
K12423	0.0
K12420	0.0
K12421	0.0
K12426	0.0
K12427	0.0
K12424	0.0
K12425	0.0
K07349	0.0
K07348	0.0
K05380	0.0
K07345	2.0
K07344	253.0
K07347	2.0
K07346	0.0
K07341	86703.0
K07340	435.0
K07343	93935.0
K07342	0.0
K06968	3515.0
K06969	630839.0
K06962	11262.0
K06963	0.0
K06960	269499.0
K06961	0.0
K06966	116231.0
K06967	269366.0
K06964	0.0
K06965	0.0
K08995	187.0
K08994	384.0
K08997	15.0
K08996	512.0
K08990	0.0
K08993	0.0
K08992	36.0
K08999	15180.0
K08998	277814.0
K08344	127.0
K08345	0.0
K08346	0.0
K14940	70.0
K02724	0.0
K08349	0.0
K11815	0.0
K05929	0.0
K05928	6.0
K05927	62.0
K05924	10.0
K05922	77.0
K05921	64.0
K00349	104574.0
K00698	0.0
K00340	108461.0
K00341	108520.0
K00690	121038.0
K00343	105018.0
K00344	4223.0
K00697	2814.0
K00346	104573.0
K00347	104574.0
K09116	82608.0
K09117	325195.0
K05337	42866.0
K09118	1098.0
K09119	0.0
K02106	5592.0
K05823	631.0
K05820	335.0
K05826	31.0
K05827	31.0
K02100	0.0
K02101	0.0
K00524	0.0
K00525	297330.0
K00526	134228.0
K00527	600489.0
K00520	6757.0
K00522	0.0
K00523	105.0
K02451	0.0
K00528	362284.0
K00529	65.0
K00025	4.0
K14215	0.0
K14213	0.0
K03453	139830.0
K00796	248368.0
K05339	202.0
K00027	278755.0
K00794	226802.0
K00793	223238.0
K01347	0.0
K01346	0.0
K01344	0.0
K01343	0.0
K00791	392674.0
K01340	0.0
K00790	528452.0
K02694	0.0
K02696	0.0
K02697	0.0
K02690	0.0
K02691	846.0
K02692	0.0
K02693	0.0
K02698	0.0
K02699	0.0
K00836	107.0
K00837	101467.0
K00835	35.0
K00832	14738.0
K00833	98077.0
K00830	7421.0
K00831	372654.0
K00839	4504.0
K04335	0.0
K04334	0.0
K01120	42.0
K01126	367587.0
K04333	0.0
K01129	270863.0
K01128	34.0
K04339	0.0
K04338	0.0
K02470	627073.0
K02471	3054.0
K02472	6673.0
K02473	0.0
K02474	188657.0
K02475	71.0
K02476	71.0
K02477	227523.0
K02478	217.0
K02479	554.0
K09019	134.0
K01267	211418.0
K13074	0.0
K13075	0.0
K11441	0.0
K14055	0.0
K13299	0.0
K13292	294069.0
K14057	0.0
K14056	0.0
K02856	4022.0
K02585	15346.0
K12211	7.0
K12210	0.0
K12213	7.0
K12212	7.0
K12215	0.0
K02854	2.0
K12217	7.0
K12216	7.0
K12219	7.0
K12218	7.0
K02855	72.0
K08692	0.0
K08693	1.0
K08690	1.0
K08691	1.0
K08696	0.0
K08697	0.0
K11748	36.0
K11749	369762.0
K11746	0.0
K11747	3.0
K11744	12.0
K11745	132.0
K11742	3483.0
K11743	85962.0
K11740	4.0
K11741	28428.0
K13920	29433.0
K13921	210.0
K13922	122589.0
K13923	209.0
K13924	2923.0
K13925	0.0
K13926	200.0
K13927	18396.0
K13928	1.0
K13929	6.0
K09923	0.0
K09922	107778.0
K06201	242407.0
K06200	171494.0
K06207	290753.0
K06206	65346.0
K06205	0.0
K09924	3241.0
K09929	0.0
K06208	7557.0
K00759	277728.0
K00758	246.0
K00752	639.0
K00757	329287.0
K00756	95809.0
K00754	463944.0
K06001	213804.0
K05557	0.0
K09766	40244.0
K05554	0.0
K07475	0.0
K07150	145451.0
K07151	3744.0
K07152	7505.0
K07153	82.0
K07154	194582.0
K07155	0.0
K07156	214.0
K07157	361.0
K07406	277439.0
K07407	740820.0
K07404	252962.0
K07405	107748.0
K07402	227933.0
K07403	2752.0
K07400	0.0
K07401	32.0
K01808	424442.0
K01809	223413.0
K01800	133.0
K01801	0.0
K01802	109432.0
K01803	392292.0
K01804	139760.0
K01805	20383.0
K01807	95342.0
K09718	0.0
K14668	1.0
K14669	0.0
K14666	0.0
K14667	1.0
K01664	6088.0
K01665	95289.0
K01666	149596.0
K01667	114448.0
K01660	0.0
K01661	7950.0
K01662	338748.0
K01663	0.0
K01668	157.0
K01669	7929.0
K02863	380654.0
K02862	0.0
K02860	364372.0
K02867	384167.0
K02866	0.0
K02864	349989.0
K02869	0.0
K05362	11.0
K05365	215.0
K03402	264484.0
K03403	0.0
K03400	0.0
K03406	1692930.0
K03407	193956.0
K03404	324.0
K03405	826.0
K03408	379283.0
K03409	15731.0
K02315	364194.0
K02314	388617.0
K02317	0.0
K02316	382584.0
K02313	384156.0
K02312	2575.0
K02319	460.0
K12405	0.0
K12152	0.0
K12151	0.0
K07091	1827.0
K07090	471994.0
K07093	145.0
K07092	1.0
K07095	517099.0
K07094	266.0
K07097	58.0
K07096	3484.0
K07099	64255.0
K07098	498089.0
K11175	382200.0
K11174	0.0
K11177	94.0
K11176	181.0
K11173	0.0
K11179	4063.0
K11178	224.0
K00322	42.0
K00320	104.0
K00321	0.0
K00326	0.0
K00324	4242.0
K00325	807.0
K00329	3515.0
K05945	1071.0
K05944	0.0
K05947	0.0
K05946	92912.0
K06944	8.0
K06945	110.0
K06946	11.0
K06415	9941.0
K06940	190368.0
K06941	401397.0
K06942	380647.0
K06943	0.0
K10806	132.0
K10807	16.0
K10804	668.0
K10805	130.0
K06948	7708.0
K06949	454649.0
K06418	138.0
K09138	941.0
K09139	23.0
K09134	90049.0
K09135	0.0
K09136	5641.0
K09137	4621.0
K09130	2.0
K09131	7914.0
K09132	84455.0
K09133	1523.0
K05808	370049.0
K05809	0.0
K05804	81462.0
K05805	1895.0
K05806	0.0
K05807	113005.0
K05800	158.0
K05801	6421.0
K05802	4.0
K05803	0.0
K01044	141.0
K01045	1.0
K01046	4632.0
K02068	3617.0
K04561	293.0
K01042	31986.0
K05568	255472.0
K05567	87345.0
K14273	0.0
K14275	0.0
K14274	3510.0
K02062	0.0
K05245	0.0
K05564	57.0
K01048	41268.0
K02066	123238.0
K01322	96983.0
K01325	0.0
K02065	120861.0
K01326	0.0
K05560	57.0
K02243	7558.0
K08930	0.0
K02679	0.0
K02676	85.0
K02674	62.0
K02675	0.0
K02672	121.0
K02241	15598.0
K02670	145.0
K02671	98.0
K00810	1.0
K00811	107064.0
K00812	33077.0
K00813	30.0
K00814	0.0
K00817	373778.0
K00818	110580.0
K00819	3007.0
K02530	7194.0
K02245	7560.0
K02244	992.0
K01499	31.0
K01498	0.0
K01493	378555.0
K01492	10163.0
K01491	841621.0
K01497	3699.0
K01496	16024.0
K01495	256422.0
K01494	91375.0
K02418	216084.0
K02419	241091.0
K14492	0.0
K02412	212473.0
K02413	229929.0
K02410	241346.0
K02411	103064.0
K02416	241091.0
K02417	168721.0
K02414	35111.0
K02415	10658.0
K00120	0.0
K00121	5465.0
K00430	0.0
K13058	4.0
K13059	0.0
K13727	11.0
K13057	17.0
K13722	0.0
K13051	3803.0
K13052	174355.0
K00435	157.0
K12054	0.0
K03239	0.0
K03238	0.0
K03231	460.0
K03230	257.0
K03232	0.0
K12059	1.0
K03237	0.0
K03236	0.0
K12058	377.0
K12239	0.0
K12238	0.0
K12235	0.0
K12234	10400.0
K13942	0.0
K13940	193931.0
K13941	7.0
K12097	0.0
K12096	0.0
K12095	0.0
K12094	0.0
K12093	0.0
K12092	0.0
K12091	0.0
K12090	0.0
K12099	0.0
K12098	0.0
K06356	0.0
K05992	532.0
K03540	0.0
K06331	121471.0
K06330	4276.0
K07138	302953.0
K07139	274200.0
K11811	2.0
K07132	26503.0
K07133	1099086.0
K07130	223362.0
K07131	552.0
K07137	624127.0
K07134	0.0
K07135	0.0
K01860	0.0
K01866	384158.0
K01867	384168.0
K01865	704.0
K01868	470077.0
K01869	384147.0
K06140	150.0
K04766	24.0
K04767	10838.0
K04764	13765.0
K04762	106504.0
K04763	449237.0
K04760	1765.0
K04761	37022.0
K04768	171.0
K04769	222921.0
K08313	8966.0
K08312	90.0
K08311	686.0
K08310	59.0
K08317	3.0
K08316	220307.0
K08315	0.0
K08314	29540.0
K05149	0.0
K08319	0.0
K08318	0.0
K06339	0.0
K14648	0.0
K14392	10691.0
K14393	592.0
K14645	62.0
K14647	0.0
K01689	496286.0
K01686	375323.0
K01687	584230.0
K01684	103353.0
K01685	215366.0
K01682	221.0
K01681	359287.0
K05308	0.0
K02889	0.0
K02888	383911.0
K02885	0.0
K02884	384144.0
K02887	380650.0
K02886	384144.0
K02881	384151.0
K02883	0.0
K13743	0.0
K02086	1244.0
K02081	38106.0
K02080	7.0
K02083	6592.0
K02082	7280.0
K13831	0.0
K03428	0.0
K03429	110078.0
K03424	553811.0
K03935	0.0
K03932	15534.0
K03933	56.0
K03930	94278.0
K03931	3022.0
K02339	1771.0
K02338	384155.0
K02337	376497.0
K02336	0.0
K02335	464611.0
K02334	115922.0
K02330	0.0
K03688	190798.0
K03689	0.0
K03680	3514.0
K03683	90.0
K03684	4592.0
K03685	380654.0
K03686	819732.0
K03687	341082.0
K07301	230338.0
K07300	189.0
K07303	342.0
K07302	222.0
K07305	8137.0
K07304	15157.0
K07307	20319.0
K07306	3657.0
K07309	856.0
K07308	4364.0
K02617	0.0
K02610	185.0
K02963	384113.0
K02612	185.0
K02961	337199.0
K09686	999828.0
K09687	2241396.0
K09684	8623.0
K09685	11447.0
K09682	0.0
K09683	0.0
K09680	5227.0
K09681	0.0
K09688	265.0
K09689	265.0
K05962	1.0
K05961	0.0
K05967	1409.0
K05966	3068.0
K11159	11.0
K05964	1408.0
K05968	0.0
K11152	0.0
K00309	0.0
K00658	5767.0
K00304	161.0
K00305	166.0
K00654	0.0
K00655	585580.0
K00652	98540.0
K00301	375.0
K00302	85385.0
K00303	1790.0
K10828	0.0
K06431	0.0
K06432	0.0
K06433	0.0
K06434	473.0
K06436	9708.0
K06437	0.0
K10820	3552.0
K06439	0.0
K10822	0.0
K10823	0.0
K10826	45.0
K09167	34074.0
K06322	0.0
K14117	0.0
K14259	0.0
K14257	30.0
K01308	28704.0
K01303	6556.0
K01301	73.0
K01305	26335.0
K01304	13754.0
K02658	86.0
K00672	0.0
K02650	25549.0
K02651	9677.0
K02652	134675.0
K02653	181472.0
K02654	594047.0
K05687	0.0
K02656	92.0
K05685	262.0
K00878	260566.0
K00879	18714.0
K00872	41609.0
K00873	382928.0
K00870	0.0
K00876	512508.0
K00877	0.0
K00874	494626.0
K00875	0.0
K04487	542746.0
K04486	321585.0
K04485	372969.0
K04484	0.0
K04483	0.0
K04482	0.0
K04480	10.0
K04488	360090.0
K12049	0.0
K13693	13.0
K13706	0.0
K13694	7033.0
K13695	12.0
K05977	0.0
K09516	4117.0
K02434	410542.0
K02435	364889.0
K02436	5897.0
K02437	213524.0
K05350	107363.0
K02431	148360.0
K08100	17.0
K02433	422898.0
K02438	306948.0
K02439	4400.0
K03745	3487.0
K03744	235656.0
K03747	96.0
K03210	379046.0
K03217	377155.0
K03216	277415.0
K03215	1947.0
K03742	279249.0
K03219	257.0
K03218	371584.0
K03749	97.0
K03748	2854.0
K02383	0.0
K06327	0.0
K06320	133309.0
K07238	389033.0
K09479	0.0
K09478	0.0
K09475	0.0
K09474	1224.0
K09477	0.0
K09476	0.0
K09471	187.0
K09470	0.0
K09473	0.0
K09472	269.0
K07543	0.0
K06898	196793.0
K13967	0.0
K13963	105097.0
K07545	0.0
K00737	81410.0
K05345	330.0
K11706	1.0
K11707	590.0
K11704	1.0
K11705	1.0
K11708	520.0
K11709	526.0
K05588	30.0
K07114	319435.0
K07443	144549.0
K07116	39.0
K07117	94.0
K07110	298.0
K07447	379931.0
K07112	39847.0
K07113	3696.0
K07448	120814.0
K07118	6962.0
K07119	175.0
K10619	10.0
K10618	0.0
K10617	0.0
K10616	5.0
K01848	451.0
K01849	530.0
K01844	50606.0
K01845	144117.0
K01846	2004.0
K01847	205271.0
K01840	591455.0
K01841	11056.0
K01842	0.0
K01843	41235.0
K06219	0.0
K10832	0.0
K05348	0.0
K14203	0.0
K08483	279631.0
K08482	245.0
K08481	44.0
K08480	0.0
K08485	0.0
K08484	323.0
K00464	0.0
K00467	11.0
K00466	128.0
K00461	0.0
K00460	0.0
K00463	0.0
K00462	0.0
K04509	1.0
K00469	16.0
K00468	6.0
K08645	0.0
K04744	5515.0
K01518	26.0
K01519	0.0
K04748	2164.0
K04749	11037.0
K01514	116.0
K01515	466625.0
K01512	193408.0
K01510	0.0
K14623	31787.0
K14626	0.0
K14627	0.0
K14628	0.0
K14629	0.0
K03918	12.0
K03919	184.0
K12372	0.0
K12373	564243.0
K12370	0.0
K12371	0.0
K02359	0.0
K02358	388741.0
K02351	27.0
K02352	0.0
K02355	729779.0
K02357	384145.0
K02356	391221.0
K13574	1648.0
K13573	288.0
K13572	293.0
K13571	52.0
K13570	52.0
K12112	0.0
K12113	0.0
K12110	0.0
K12111	5109.0
K07329	0.0
K07328	0.0
K07323	5114.0
K07322	181997.0
K07321	68962.0
K07320	1606.0
K07327	0.0
K07326	0.0
K07325	0.0
K07324	0.0
K08163	0.0
K06180	915911.0
K06181	235.0
K06182	195113.0
K06183	263862.0
K06186	1613.0
K06187	384148.0
K06188	34079.0
K06189	5099.0
K08359	2.0
K07589	2.0
K07588	103866.0
K07587	0.0
K07586	82593.0
K07585	0.0
K07584	292952.0
K07583	0.0
K07582	0.0
K07581	0.0
K07580	0.0
K11139	0.0
K05989	600957.0
K05988	0.0
K05985	51265.0
K05987	0.0
K05986	4.0
K10843	122.0
K08354	0.0
K10844	35.0
K10848	0.0
K00673	169.0
K00674	102782.0
K00675	1732.0
K00676	221008.0
K00677	122314.0
K06988	221.0
K06989	16237.0
K08351	1.0
K06980	2323.0
K06981	30.0
K06982	0.0
K08350	0.0
K06984	0.0
K06985	71.0
K06986	21.0
K06987	138189.0
K02445	127025.0
K02444	108965.0
K00582	0.0
K00583	0.0
K00580	0.0
K02110	402730.0
K00586	0.0
K00587	37.0
K00584	480.0
K08921	0.0
K02441	3294.0
K00588	18373.0
K08922	0.0
K02440	49482.0
K00018	428279.0
K08923	0.0
K02443	150806.0
K00019	367.0
K02442	0.0
K08925	0.0
K08926	0.0
K08927	0.0
K03149	82163.0
K06604	0.0
K00015	689.0
K01989	310422.0
K00854	536577.0
K00855	85.0
K00856	5150.0
K00857	80332.0
K00850	958729.0
K00851	1036.0
K00852	386189.0
K00853	22038.0
K00858	383700.0
K00859	375790.0
K01181	46771.0
K01180	0.0
K01183	95410.0
K01182	350571.0
K01185	92669.0
K01184	38.0
K01187	689290.0
K01188	291776.0
K02596	1072.0
K13766	706.0
K13767	1864.0
K13003	0.0
K13002	1034.0
K13000	0.0
K02984	0.0
K02986	384315.0
K02987	0.0
K02636	0.0
K02982	302756.0
K02983	0.0
K02638	0.0
K02639	2375.0
K02988	373188.0
K08298	1704.0
K08299	2.0
K03583	1788.0
K03582	1848.0
K03581	311057.0
K03580	15.0
K03587	114375.0
K03586	92.0
K03585	215027.0
K03584	368135.0
K03589	310041.0
K03588	615861.0
K01725	0.0
K01724	2973.0
K01727	3642.0
K01726	153191.0
K01721	153.0
K01720	174.0
K01722	0.0
K13008	0.0
K01729	18.0
K01728	3340.0
K09530	0.0
K09539	0.0
K02188	236675.0
K02189	228040.0
K02182	312.0
K02183	0.0
K03769	55287.0
K03768	548138.0
K03767	2131.0
K03765	0.0
K03764	0.0
K03763	478455.0
K03762	1360.0
K03761	37.0
K03760	5086.0
K09457	17777.0
K09456	63.0
K09459	7964.0
K09458	386889.0
K00602	812600.0
K13988	0.0
K13985	0.0
K09981	337.0
K09980	1.0
K09983	2.0
K09982	254.0
K09985	530.0
K09984	140.0
K09987	530.0
K09986	145.0
K09989	96077.0
K09988	97791.0
K12583	78.0
K12582	11.0
K12589	0.0
K11720	1829.0
K09759	154826.0
K10985	36.0
K10984	414.0
K07468	28.0
K07469	7676.0
K07464	206019.0
K07465	54.0
K07466	460.0
K07467	199219.0
K07460	283964.0
K07461	149078.0
K07462	383323.0
K07463	460.0
K10679	8189.0
K10678	129.0
K10671	11.0
K10670	104050.0
K10673	0.0
K10672	15488.0
K10674	172.0
K10677	1215.0
K10676	15.0
K08726	0.0
K08724	7344.0
K08722	35770.0
K08723	0.0
K08720	128.0
K08721	2.0
K08728	1247.0
K10187	0.0
K00119	135.0
K00118	40.0
K00449	221.0
K00448	205.0
K00115	0.0
K00446	107.0
K00117	138.0
K00116	228.0
K00111	348763.0
K00442	3.0
K00113	2512.0
K00112	2445.0
K01539	0.0
K01531	209521.0
K04720	332856.0
K01533	392288.0
K01534	827603.0
K01535	70.0
K01537	373338.0
K14358	0.0
K14605	0.0
K14606	0.0
K00413	673.0
K10120	5717.0
K05600	0.0
K05777	7800.0
K03972	0.0
K03973	35110.0
K03970	3356.0
K03971	0.0
K03976	370150.0
K03977	380656.0
K03974	3229.0
K03975	95610.0
K03978	381566.0
K03979	384148.0
K13378	104050.0
K02372	284489.0
K02371	333766.0
K02377	177532.0
K02379	11314.0
K03396	0.0
K03397	0.0
K03394	279744.0
K03395	0.0
K03392	564.0
K03393	0.0
K03390	108501.0
K03391	14.0
K03399	2912.0
K03027	0.0
K12136	2.0
K12137	536.0
K06610	214.0
K12138	0.0
K12139	0.0
K11444	0.0
K11440	142.0
K11443	166.0
K11442	0.0
K00612	971.0
K00613	859.0
K00610	297820.0
K00611	242784.0
K00616	183350.0
K00617	0.0
K00614	22.0
K00615	1130611.0
K00619	4327.0
K10863	0.0
K07874	0.0
K06234	0.0
K10240	85.0
K10241	85.0
K10242	79.0
K10243	108.0
K04110	7.0
K04113	0.0
K04112	0.0
K04115	0.0
K04114	0.0
K04117	6.0
K04116	6.0
K04118	0.0
K05517	8.0
K07705	6045.0
K07704	11214.0
K07707	83091.0
K07706	89669.0
K07701	0.0
K07700	0.0
K07703	0.0
K07702	0.0
K07709	7130.0
K07708	1736.0
K01955	596709.0
K13042	2.0
K09934	36.0
K09935	166151.0
K06216	763.0
K09937	5189.0
K13745	21.0
K13746	0.0
K13747	215179.0
K13740	0.0
K13741	0.0
K13742	0.0
K06211	81413.0
K06212	3228.0
K09933	395.0
K02618	164.0
K02619	89441.0
K02968	372517.0
K02966	0.0
K02967	380643.0
K02616	133.0
K02965	384133.0
K02962	0.0
K02611	185.0
K02613	500.0
K03569	620518.0
K03568	13769.0
K03565	369434.0
K06218	7137.0
K03567	5090.0
K03566	952.0
K03561	221368.0
K03560	1613.0
K03563	248455.0
K03562	11504.0
K06430	0.0
K01709	31163.0
K01708	131.0
K01707	143.0
K01706	12131.0
K01705	0.0
K01704	863892.0
K01703	875828.0
K01702	0.0
K14165	3.0
K14164	36.0
K14166	34.0
K14161	161.0
K14160	1552.0
K14162	351.0
K05396	13315.0
K03709	6629.0
K03708	18461.0
K08160	0.0
K03701	583489.0
K03700	212791.0
K03703	265281.0
K03702	384156.0
K03705	276540.0
K03704	400653.0
K03707	12141.0
K03706	204323.0
K06289	0.0
K06288	0.0
K06283	191272.0
K06282	11019.0
K06281	10916.0
K06287	383558.0
K06286	992.0
K06285	7571.0
K06284	76129.0
K08161	1526.0
K07540	16.0
K06438	154264.0
K06869	0.0
K06868	0.0
K06867	4152.0
K06866	0.0
K06865	0.0
K06864	188030.0
K06863	0.0
K06862	0.0
K06861	116966.0
K06860	208.0
K12659	0.0
K12658	147.0
K07547	0.0
K07546	0.0
K15023	8.0
K15022	1536.0
K15020	0.0
K15024	183015.0
K08700	1.0
K08162	81400.0
K07544	0.0
K00137	5.0
K00135	6486.0
K00134	391035.0
K00133	383230.0
K00132	862.0
K00131	1039.0
K00130	82720.0
K00139	0.0
K00138	0.0
K00429	36.0
K00428	82757.0
K00421	0.0
K00423	128.0
K00425	111733.0
K00427	2.0
K00426	111241.0
K14292	0.0
K14379	0.0
K14370	0.0
K14371	0.0
K14372	0.0
K14373	0.0
K14374	0.0
K14375	0.0
K09845	0.0
K14082	0.0
K14083	2237.0
K14080	8.0
K14081	78.0
K14086	81417.0
K14087	85756.0
K14084	6559.0
K14088	85749.0
K14089	84896.0
K01552	210109.0
K01551	15537.0
K01556	574.0
K01557	0.0
K01554	20.0
K01555	340.0
K04708	0.0
K03955	0.0
K13689	0.0
K13688	4404.0
K13683	0.0
K13685	38315.0
K13684	0.0
K13687	2.0
K13686	0.0
K14159	0.0
K02399	28.0
K02398	45709.0
K02395	40575.0
K02394	6091.0
K02397	126973.0
K02396	260502.0
K02391	214.0
K02390	243521.0
K02393	3716.0
K02392	391393.0
K13533	0.0
K13532	0.0
K13531	5.0
K13530	42.0
K01550	0.0
K05658	0.0
K14054	899.0
K02601	413935.0
K02970	378321.0
K05378	0.0
K12339	17174.0
K14060	0.0
K11687	0.0
K11686	0.0
K11685	0.0
K11689	19295.0
K11688	19499.0
K08939	0.0
K03048	7929.0
K03049	0.0
K13821	8339.0
K13820	115.0
K03042	0.0
K03043	369719.0
K03040	356636.0
K03041	0.0
K03046	375105.0
K03047	0.0
K03044	0.0
K03045	0.0
K00348	104574.0
K09847	0.0
K00692	1194.0
K00638	239771.0
K00639	138169.0
K00693	0.0
K00634	209078.0
K00635	61.0
K00630	0.0
K00631	29.0
K00632	37556.0
K00633	98377.0
K00691	4137.0
K00696	2.0
K00694	8536.0
K00695	2.0
K10854	0.0
K07811	0.0
K07810	1526.0
K07813	253905.0
K07812	4164.0
K07814	95332.0
K07816	10693.0
K00090	2.0
K00091	90269.0
K00094	31564.0
K00096	134434.0
K00097	140727.0
K00098	501.0
K00099	374367.0
K10228	29.0
K10229	29.0
K12548	0.0
K10222	0.0
K10220	4.0
K10221	4.0
K10227	91.0
K05822	281.0
K01949	0.0
K01945	382737.0
K01947	0.0
K01946	0.0
K01941	3929.0
K01940	345437.0
K06357	0.0
K07729	696994.0
K07728	0.0
K07727	422696.0
K07726	80400.0
K07725	0.0
K07724	1.0
K07723	7878.0
K07722	6742.0
K07721	0.0
K07720	1225602.0
K00899	8604.0
K05824	30.0
K00891	575013.0
K00892	0.0
K00895	10897.0
K00897	10425.0
K08151	1644.0
K08153	220.0
K08154	7.0
K02948	384073.0
K02942	0.0
K02944	0.0
K05665	0.0
K02946	380904.0
K13793	0.0
K06352	0.0
K01769	0.0
K01768	9682.0
K01761	475.0
K01760	9359.0
K01762	0.0
K09578	0.0
K01766	0.0
K08164	0.0
K02493	375775.0
K08166	9.0
K08167	182.0
K02496	92.0
K02497	1.0
K02494	92.0
K02495	653955.0
K02498	220.0
K02499	25600.0
K08168	1.0
K08169	21445.0
K14415	85566.0
K14414	249.0
K06881	387536.0
K00436	34.0
K06332	0.0
K12815	0.0
K12810	0.0
K06885	15728.0
K00437	120.0
K06335	0.0
K06334	271755.0
K03547	246788.0
K03546	137602.0
K03545	567505.0
K03544	566044.0
K03543	89734.0
K06888	99408.0
K10941	28.0
K03549	1760.0
K03548	62.0
K10940	0.0
K02236	6743.0
K02237	239534.0
K02234	130.0
K02232	246099.0
K02233	335150.0
K02230	8693.0
K02231	452809.0
K06359	0.0
K02238	336263.0
K02239	0.0
K03723	345644.0
K03722	39989.0
K03721	3260.0
K03720	7.0
K03727	114.0
K03726	0.0
K03725	0.0
K03724	6804.0
K06358	0.0
K12673	0.0
K12679	0.0
K12678	0.0
K06410	112151.0
K11898	1.0
K11899	0.0
K11896	417.0
K11897	2.0
K11894	9.0
K11895	416.0
K11892	171.0
K11893	211.0
K11890	128.0
K11891	291.0
K08762	0.0
K08764	0.0
K08765	0.0
K10418	0.0
K11325	0.0
K11326	0.0
K11327	0.0
K11328	0.0
K11329	0.0
K00151	140.0
K00150	0.0
K00153	44.0
K00400	0.0
K00407	118.0
K00406	580.0
K00405	544.0
K00404	175.0
K00158	687.0
K01342	0.0
K09388	8.0
K09386	265.0
K09384	5357.0
K04094	73643.0
K04095	93955.0
K04096	378760.0
K04097	186.0
K04090	142.0
K04091	116.0
K04092	83.0
K04093	0.0
K04098	7.0
K04099	2.0
K01578	130.0
K01579	172140.0
K01574	213.0
K01575	2089.0
K01576	9.0
K01577	625.0
K01571	232140.0
K01572	430058.0
K01573	3682.0
K02009	125272.0
K02008	861422.0
K02005	326062.0
K02004	2593827.0
K02007	159895.0
K02006	1263643.0
K02001	4880.0
K02000	4124.0
K02003	3311472.0
K02002	8589.0
K03065	0.0
K08952	0.0
K03060	258954.0
K13809	0.0
K10948	0.0
K09607	30.0
K06125	0.0
K04337	0.0
K06120	29283.0
K06121	0.0
K04336	0.0
K01127	26.0
K09703	2658.0
K00004	13.0
K14699	0.0
K09702	19090.0
K14698	0.0
K05311	3370.0
K13829	112.0
K10943	192.0
K07291	0.0
K07290	4.0
K10206	313420.0
K10202	4342.0
K10208	0.0
K10209	1259.0
K01966	4384.0
K01965	380.0
K01964	888.0
K01963	176457.0
K01962	69825.0
K01961	484225.0
K01960	108005.0
K01969	243.0
K01968	174.0
K07749	97331.0
K07748	0.0
K07741	34143.0
K07740	0.0
K07743	2.0
K07742	270249.0
K07745	0.0
K07744	0.0
K07746	567.0
K01299	101932.0
K01295	29758.0
K01297	102108.0
K02922	0.0
K05603	135.0
K02921	0.0
K02926	380643.0
K05607	0.0
K02924	0.0
K05605	0.0
K02928	0.0
K02929	0.0
K00216	12.0
K00217	10.0
K00214	0.0
K00215	419143.0
K00213	0.0
K00210	10.0
K00211	0.0
K00218	1.0
K00219	8071.0
K01035	145.0
K01034	40816.0
K04517	373090.0
K01740	715445.0
K01031	195.0
K01746	8697.0
K01745	41461.0
K01744	123999.0
K01749	106096.0
K01039	4791.0
K04518	111159.0
K09591	0.0
K14129	0.0
K14128	76.0
K14121	0.0
K14120	0.0
K14123	0.0
K14122	0.0
K14125	0.0
K14124	0.0
K14127	260.0
K14126	76.0
K03521	385266.0
K03520	266.0
K03523	309821.0
K03522	394060.0
K03525	392881.0
K03524	396665.0
K03527	404899.0
K03526	358221.0
K03529	275120.0
K03528	35.0
K06338	0.0
K02217	169510.0
K03299	39425.0
K03298	1306.0
K13472	0.0
K03293	9460.0
K03292	612938.0
K03291	17.0
K03290	11.0
K03297	82722.0
K03296	405616.0
K03295	104653.0
K03294	120389.0
K13009	0.0
K12690	0.0
K09743	0.0
K06022	0.0
K07190	0.0
K06021	0.0
K07192	50308.0
K06020	1541.0
K06027	54.0
K06026	0.0
K09744	0.0
K07991	10.0
K08749	0.0
K09835	0.0
K09834	0.0
K10439	698824.0
K06351	1.0
K09833	0.0
K10925	0.0
K10924	245.0
K10927	0.0
K10926	0.0
K10923	0.0
K10922	0.0
K09629	0.0
K10697	0.0
K00179	118433.0
K00172	59451.0
K00171	24696.0
K00170	26566.0
K00177	159954.0
K00176	156053.0
K00175	309791.0
K00174	260856.0
K13478	0.0
K14338	19.0
K14339	6.0
K14335	0.0
K14337	0.0
K14330	0.0
K14331	0.0
K14333	67.0
K08918	0.0
K13479	59733.0
K04078	372389.0
K04079	377451.0
K04076	8957.0
K04077	384039.0
K04074	42692.0
K04075	372099.0
K04072	312160.0
K04073	73.0
K04070	215728.0
K04071	0.0
K14597	30.0
K13318	0.0
K08280	12.0
K13641	10550.0
K13640	1383.0
K13643	7611.0
K13642	0.0
K02027	3929499.0
K02026	6903765.0
K02025	7404337.0
K02024	15.0
K02023	109460.0
K02022	16738.0
K02021	156.0
K02020	161944.0
K02029	427476.0
K02028	538471.0
K03886	0.0
K03887	0.0
K03884	0.0
K03885	90577.0
K03881	0.0
K03888	0.0
K03889	109.0
K12998	0.0
K12999	10.0
K12992	66174.0
K12993	5.0
K12990	82663.0
K12991	0.0
K12996	2511.0
K12997	2307.0
K12994	1.0
K12995	1895.0
K08979	0.0
K08978	286045.0
K03088	3161364.0
K03089	8463.0
K03086	530492.0
K03087	2481.0
K08971	0.0
K08970	138.0
K03082	1319.0
K03080	0.0
K08974	370030.0
K13868	0.0
K00918	32067.0
K01553	0.0
K12214	14.0
K11646	3485.0
K11645	0.0
K11641	0.0
K11640	0.0
K12736	0.0
K12733	0.0
K07507	167397.0
K07506	90.0
K07505	39.0
K07504	68.0
K07503	111.0
K07502	153967.0
K07501	473.0
K07500	0.0
K07509	0.0
K07508	0.0
K11422	0.0
K08698	0.0
K10773	424205.0
K10774	0.0
K14286	0.0
K10778	278.0
K14287	93.0
K00140	11883.0
K05501	4752.0
K01903	6719.0
K01902	9957.0
K01905	2637.0
K01904	59.0
K01907	283.0
K01906	149.0
K01909	0.0
K01908	229.0
K14534	89381.0
K00147	371955.0
K07767	0.0
K07769	0.0
K07768	113.0
K06203	2342.0
K06202	1559.0
K09921	212.0
K09920	28.0
K09927	81643.0
K09024	128.0
K09022	32477.0
K09023	4.0
K09020	3511.0
K09021	0.0
K02908	0.0
K02909	384021.0
K08218	106896.0
K08219	0.0
K02904	380631.0
K02906	380644.0
K02907	372722.0
K02902	370175.0
K00230	2559.0
K00231	2803.0
K00232	78.0
K08976	329.0
K00234	0.0
K00239	173726.0
K06209	222055.0
K09928	6363.0
K01015	0.0
K01014	1.0
K01012	442677.0
K01011	56379.0
K01010	0.0
K08920	0.0
K14103	0.0
K14102	0.0
K14101	0.0
K14100	0.0
K14105	0.0
K14104	0.0
K14109	0.0
K14108	0.0
K06401	0.0
K00893	0.0
K13402	0.0
K12858	0.0
K03503	103904.0
K03502	349964.0
K03501	378377.0
K03500	280717.0
K08924	0.0
K02278	25961.0
K02279	57337.0
K12977	0.0
K02276	7207.0
K02277	3239.0
K02274	7526.0
K02275	7464.0
K13450	0.0
K13451	0.0
K13452	0.0
K13454	0.0
K13455	0.0
K12509	0.0
K12508	131.0
K12507	1625.0
K12506	36763.0
K12500	1.0
K12503	115.0
K05926	0.0
K09728	0.0
K14587	3510.0
K06597	0.0
K06596	85.0
K06595	0.0
K06599	0.0
K06598	82.0
K07978	0.0
K07979	731126.0
K07976	0.0
K14585	1.0
K10907	373788.0
K10906	0.0
K10901	0.0
K10909	0.0
K10908	253.0
K09819	352.0
K09818	228.0
K09817	364094.0
K09816	356990.0
K09815	357165.0
K06374	213212.0
K06373	212640.0
K09812	465595.0
K09811	469384.0
K09810	195237.0
K09724	0.0
K14582	0.0
K09721	0.0
K04058	257.0
K04059	253.0
K04050	0.0
K04051	0.0
K04052	0.0
K04053	0.0
K04054	0.0
K04055	0.0
K04056	257.0
K04057	0.0
K01047	0.0
K08975	0.0
K10015	1.0
K10014	254.0
K10017	1.0
K10016	1.0
K10011	0.0
K10010	43334.0
K10013	0.0
K10012	89609.0
K10019	127.0
K10018	253.0
K13665	10.0
K13664	0.0
K13663	0.0
K13662	0.0
K13661	0.0
K13660	0.0
K13669	4.0
K13668	38.0
K07641	6.0
K01466	14066.0
K13590	354.0
K01464	157972.0
K01465	393095.0
K01462	653568.0
K01463	15323.0
K01460	0.0
K01461	1.0
K13599	4510.0
K13598	3927.0
K01468	30078.0
K01469	176.0
K09251	1006.0
K09252	54.0
K02041	94592.0
K02040	390253.0
K02043	128.0
K02045	40318.0
K02044	101572.0
K02047	40249.0
K02046	40322.0
K02049	559162.0
K02048	40451.0
K05549	7.0
K05548	14.0
K06046	0.0
K03319	4581.0
K03316	2096.0
K03317	3162.0
K03314	403.0
K03315	286841.0
K03312	136088.0
K03313	29976.0
K03310	616786.0
K03311	86689.0
K12052	0.0
K02945	427136.0
K06162	709.0
K06163	571.0
K06160	128.0
K06161	0.0
K06166	498.0
K00359	31329.0
K06164	560.0
K06165	557.0
K06168	373396.0
K06169	349.0
K13020	421.0
K07158	0.0
K07159	0.0
K04835	248.0
K11621	0.0
K11991	50.0
K11622	0.0
K11996	9178.0
K11627	0.0
K11626	70.0
K11629	0.0
K11628	0.0
K07561	0.0
K07560	376088.0
K07563	0.0
K07562	0.0
K07565	0.0
K07564	0.0
K07567	494848.0
K07566	434550.0
K07569	0.0
K07568	468872.0
K09925	38.0
K11199	0.0
K11198	0.0
K11192	0.0
K11191	0.0
K11196	0.0
K11195	0.0
K11194	0.0
K02492	133729.0
K10713	0.0
K10710	48576.0
K10711	10574.0
K10716	0.0
K02490	970.0
K10714	0.0
K10715	0.0
K01929	384098.0
K01928	387873.0
K01923	428051.0
K01922	903.0
K01921	404360.0
K01920	629.0
K01926	325005.0
K01925	389502.0
K01924	383707.0
K07789	81.0
K07788	77.0
K07785	128.0
K07784	0.0
K07787	3220.0
K07786	0.0
K07781	0.0
K07783	27317.0
K07782	4.0
K05835	127.0
K06355	0.0
K14661	0.0
K09844	0.0
K00782	10559.0
K00783	382977.0
K00784	414740.0
K00785	0.0
K00786	151702.0
K00039	0.0
K00036	93901.0
K00037	5.0
K00034	12182.0
K00035	0.0
K00032	0.0
K00033	94451.0
K00030	16082.0
K00031	335713.0
K01259	15025.0
K01258	347771.0
K01255	129285.0
K01256	5740.0
K01251	213303.0
K01250	48401.0
K01253	46.0
K01252	14.0
K09008	220.0
K09009	121.0
K09000	203.0
K09001	5235.0
K09002	102266.0
K09003	26.0
K09004	4928.0
K09005	5210.0
K09006	28.0
K09007	5753.0
K09846	0.0
K08234	167416.0
K00258	164.0
K00259	36032.0
K00252	716.0
K00253	175.0
K00256	37.0
K00257	118572.0
K00254	127.0
K00255	88.0
K01079	26336.0
K01078	212.0
K01071	4350.0
K01070	130.0
K01073	514.0
K01077	202031.0
K01076	11989.0
K14472	0.0
K14471	0.0
K14470	132.0
K14475	1754.0
K09841	0.0
K02788	7119.0
K02782	255.0
K02783	24806.0
K02781	20873.0
K02786	7064.0
K02787	0.0
K02784	142.0
K01060	8728.0
K01787	34816.0
K01786	232166.0
K01785	483458.0
K01784	624084.0
K01783	441844.0
K01782	3765.0
K01781	127.0
K01780	0.0
K01789	0.0
K01788	185051.0
K02526	11485.0
K02527	112993.0
K02525	204.0
K02250	0.0
K02523	111437.0
K02520	372953.0
K02521	0.0
K02258	558.0
K02259	1067.0
K02528	367642.0
K02529	2062110.0
K03781	186459.0
K03780	48895.0
K03783	338820.0
K03782	4624.0
K03785	135536.0
K03784	100732.0
K03787	196403.0
K03786	258594.0
K03789	241851.0
K03788	0.0
K10700	0.0
K00342	108710.0
K03124	460.0
K03120	0.0
K12527	57831.0
K12526	0.0
K12525	0.0
K12524	169033.0
K12523	0.0
K12522	0.0
K09789	82199.0
K09788	6689.0
K09787	266133.0
K09786	9656.0
K09785	0.0
K09781	98.0
K09780	487.0
K10961	0.0
K10960	12.0
K10963	0.0
K10962	0.0
K10965	0.0
K10964	0.0
K10966	0.0
K09879	13.0
K06318	0.0
K06311	18.0
K06310	52860.0
K06312	0.0
K06314	1.0
K06317	19094.0
K11389	0.0
K11386	0.0
K11387	0.0
K11384	3489.0
K11385	0.0
K11382	0.0
K11383	6.0
K11381	1256.0
K11949	4.0
K10380	0.0
K04032	10211.0
K04033	0.0
K04030	15652.0
K04031	206267.0
K04036	0.0
K04037	0.0
K04034	1096.0
K04035	4488.0
K04038	0.0
K04039	0.0
K07046	3630.0
K07047	115222.0
K07044	14.0
K07045	137519.0
K07042	279436.0
K07043	257978.0
K07040	256564.0
K07041	0.0
K07048	10190.0
K07049	0.0
K08664	0.0
K02584	6625.0
K10039	29131.0
K10038	3468.0
K10037	3483.0
K10036	15185.0
K04788	0.0
K04789	0.0
K04784	2278.0
K04785	0.0
K04786	0.0
K04787	0.0
K04780	0.0
K04781	888.0
K04782	38.0
K04783	0.0
K13601	0.0
K13603	0.0
K13602	0.0
K13605	0.0
K13604	0.0
K13607	944.0
K02404	44574.0
K05783	2.0
K05782	198.0
K05781	571.0
K05780	444.0
K05787	0.0
K05786	5159.0
K05785	3233.0
K05784	2.0
K05789	0.0
K05788	11134.0
K01442	330446.0
K01443	270157.0
K01444	10204.0
K01446	43.0
K01447	116119.0
K01448	694114.0
K01449	105540.0
K14803	0.0
K02069	10275.0
K05569	86822.0
K08008	0.0
K02063	34.0
K05566	87147.0
K05565	160.0
K05563	57.0
K05562	57.0
K05561	57.0
K02064	34.0
K03338	87786.0
K03339	0.0
K03330	0.0
K03331	0.0
K03332	1246.0
K03333	243.0
K03335	83541.0
K03336	83103.0
K03337	87239.0
K12956	0.0
K12957	4.0
K12954	0.0
K12955	0.0
K12952	0.0
K12953	2.0
K12950	4.0
K12951	0.0
K14733	6.0
K00109	0.0
K06148	720293.0
K06149	16.0
K06144	0.0
K06145	258.0
K06146	0.0
K06147	4013610.0
K06141	0.0
K06142	328474.0
K06143	3660.0
K11945	0.0
K08948	0.0
K08949	0.0
K00071	0.0
K14664	0.0
K13810	69.0
K14665	1635.0
K03058	0.0
K11609	0.0
K11608	0.0
K14660	0.0
K11603	0.0
K11602	0.0
K11601	0.0
K11600	0.0
K11607	4.0
K11606	4.0
K11605	4.0
K11604	4.0
K10558	3511.0
K10559	10686.0
K10550	3608.0
K10551	3608.0
K10552	24.0
K10553	24.0
K10554	164.0
K10555	5636.0
K10556	4054.0
K10557	3511.0
K03051	0.0
K03050	0.0
K07549	0.0
K07548	0.0
K07239	11202.0
K07235	28.0
K07234	270.0
K07237	28.0
K07236	28.0
K07231	206.0
K07230	286.0
K07233	66.0
K07232	257.0
K02467	0.0
K05306	89004.0
K05305	118375.0
K05304	47.0
K05303	5.0
K05301	3.0
K02565	0.0
K08644	0.0
K08646	0.0
K08641	19819.0
K08643	10.0
K08642	23.0
K12146	1.0
K00010	104444.0
K00011	76.0
K00012	393722.0
K00013	380196.0
K00014	461518.0
K00016	285294.0
K09065	0.0
K08252	381.0
K08253	163.0
K08256	44.0
K08255	0.0
K08258	0.0
K08259	0.0
K00274	389.0
K00275	7155.0
K00276	72.0
K00270	0.0
K00271	6.0
K00272	13.0
K00273	0.0
K00278	263119.0
K00279	0.0
K12675	0.0
K01277	104450.0
K01274	228.0
K01273	196897.0
K01271	121536.0
K01270	436425.0
K01278	110629.0
K00906	90.0
K00904	2156.0
K00903	20583.0
K00901	54351.0
K13785	0.0
K00908	0.0
K11149	0.0
K01053	566.0
K01051	14373.0
K01057	11933.0
K01056	384156.0
K01055	238.0
K01054	57.0
K01058	2396.0
K02500	380614.0
K02501	379876.0
K02502	262308.0
K02503	380266.0
K02504	0.0
K02505	0.0
K02506	0.0
K02507	0.0
K02508	0.0
K02509	2004.0
K00291	0.0
K13410	0.0
K13148	0.0
K13419	0.0
K05825	0.0
K03106	384144.0
K03105	0.0
K03101	481298.0
K03100	814485.0
K12541	0.0
K12540	0.0
K12543	5.0
K12542	8.0
K12545	0.0
K12544	0.0
K12547	0.0
K12546	0.0
K12549	0.0
K06080	0.0
K11018	0.0
K11019	0.0
K11016	0.0
K11017	0.0
K11014	0.0
K11015	0.0
K11012	0.0
K11013	0.0
K11010	0.0
K11011	0.0
K06333	206640.0
K06880	2.0
K06883	3073.0
K06882	61.0
K09857	3511.0
K06884	3.0
K06887	0.0
K06886	4942.0
K06889	607057.0
K10942	2.0
K09859	2068.0
K09858	5376.0
K10947	683751.0
K10946	0.0
K10945	0.0
K10944	0.0
K13284	0.0
K00483	575.0
K00481	213.0
K00480	195.0
K00486	254.0
K00485	6.0
K00484	0.0
K09901	0.0
K10929	0.0
K07684	3207.0
K07685	0.0
K07686	0.0
K07687	4.0
K07681	10.0
K07688	0.0
K07689	15.0
K10928	0.0
K04018	0.0
K04019	10606.0
K04014	5242.0
K04015	7115.0
K04016	0.0
K04017	0.0
K04013	872.0
K07060	0.0
K07061	8.0
K07062	7958.0
K07063	43.0
K07064	504.0
K07065	200.0
K07066	81508.0
K07067	8048.0
K07068	940.0
K07069	83458.0
K01121	0.0
K13629	0.0
K13628	5065.0
K13623	144.0
K13622	148.0
K13620	0.0
K13626	125587.0
K08586	0.0
K08587	0.0
K01428	88985.0
K01429	84648.0
K01422	91343.0
K01423	3374.0
K01420	290313.0
K01421	314815.0
K01426	98119.0
K01427	0.0
K01424	319264.0
K01425	128246.0
K08068	3229.0
K07538	2.0
K13086	0.0
K13085	0.0
K07287	1606.0
K07824	5.0
K07682	0.0
K02722	0.0
K12978	0.0
K12979	1.0
K12972	559.0
K12973	0.0
K12974	0.0
K12975	10.0
K12976	1.0
K07821	0.0
K07683	210.0
K14750	1.0
K14751	1.0
K14953	0.0
K12288	0.0
K12289	0.0
K12282	0.0
K12283	2.0
K12280	0.0
K12281	0.0
K12286	0.0
K12287	5.0
K12284	0.0
K12285	0.0
K11957	0.0
K11956	0.0
K11955	0.0
K11954	0.0
K11953	0.0
K11952	0.0
K11951	0.0
K11950	0.0
K11959	0.0
K11958	0.0
K13889	12224.0
K13888	275.0
K11963	0.0
K07217	7007.0
K07216	255612.0
K07215	1.0
K07214	93255.0
K07213	17752.0
K07212	0.0
K07219	10499.0
K07218	94.0
K12150	30.0
K08689	0.0
K08688	129.0
K00402	0.0
K00401	0.0
K11994	0.0
K00152	2.0
K01043	4691.0
K00154	13.0
K00157	0.0
K00156	86290.0
K10533	11.0
K10530	503.0
K10531	1.0
K10536	46037.0
K10537	3639.0
K10535	168.0
K10538	0.0
K10539	3639.0
K00073	1586.0
K13934	6.0
K00076	37158.0
K00077	309264.0
K00074	265944.0
K00075	376031.0
K00078	0.0
K00079	0.0
K02290	0.0
K02563	383686.0
K02292	5.0
K08966	0.0
K02294	269.0
K08278	0.0
K08279	71.0
K08274	0.0
K08275	0.0
K08276	36.0
K08277	0.0
K00298	0.0
K00299	121.0
K00296	0.0
K00297	381626.0
K00294	2872.0
K00292	2.0
K00293	16.0
K00290	237771.0
K07757	201.0
K12089	0.0
K01210	431.0
K01213	0.0
K01212	107748.0
K01215	512.0
K01214	0.0
K01217	0.0
K01216	22.0
K01219	1399.0
K01218	94618.0
K02749	0.0
K02746	39124.0
K02747	35862.0
K02744	61655.0
K02745	38704.0
K02742	28.0
K00924	3135.0
K00925	467740.0
K00926	269456.0
K00927	384149.0
K00928	414344.0
K00929	259950.0
K12085	0.0
K02298	10.0
K02299	10.0
K02568	1029.0
K02569	5133.0
K02562	22.0
K02291	2725.0
K02560	1.0
K02293	0.0
K02566	20855.0
K02567	2805.0
K02564	460728.0
K02297	10.0
K03169	913594.0
K03168	370566.0
K03163	0.0
K03162	0.0
K03167	0.0
K03166	0.0
K11038	1.0
K11039	0.0
K11030	0.0
K11031	1264.0
K11032	0.0
K11033	0.0
K11034	0.0
K11035	0.0
K11036	0.0
K11037	0.0
K02546	0.0
K07668	23962.0
K07669	125.0
K07666	4.0
K07667	442932.0
K07664	2.0
K07665	132669.0
K07662	73.0
K07663	6.0
K07660	37.0
K07661	0.0
K03927	353761.0
K07008	208.0
K07009	78955.0
K07002	357.0
K07003	236157.0
K07000	1539.0
K07001	257976.0
K07006	1537.0
K07007	591080.0
K07004	60.0
K07005	424421.0
K03921	252.0
K02956	383859.0
K09725	0.0
K09181	14408.0
K08599	0.0
K08598	0.0
K08591	466556.0
K08590	105802.0
K01156	5886.0
K01154	346373.0
K01407	0.0
K01400	5.0
K01153	312707.0
K01150	1785.0
K01151	378972.0
K01408	0.0
K01409	426304.0
K01158	0.0
K01159	173881.0
K05523	6.0
K05522	557.0
K05521	157301.0
K05520	108333.0
K05527	488.0
K05526	0.0
K05525	15.0
K05524	5890.0
K05529	0.0
K14518	0.0
K14519	35.0
K05949	0.0
K01754	263531.0
K05942	30.0
K01027	0.0
K02171	0.0
K02170	97.0
K02173	7479.0
K02172	0.0
K01751	76493.0
K06416	35378.0
K06417	0.0
K06414	0.0
K06947	0.0
K03379	277.0
K03808	144.0
K03809	1467.0
K03806	1636.0
K06412	262027.0
K03804	0.0
K12296	13.0
K03802	606.0
K03803	113959.0
K06413	507.0
K10808	267.0
K06411	110043.0
K01028	5182.0
K01029	36878.0
K11931	13.0
K11930	0.0
K11933	0.0
K11932	0.0
K11935	0.0
K11934	487.0
K11937	5.0
K11936	7.0
K11939	0.0
K11938	0.0
K10800	4.0
K06419	403.0
K11929	0.0
K07271	245097.0
K07270	1.0
K07273	90154.0
K07272	22.0
K07275	4142.0
K07274	249.0
K07277	113457.0
K07276	595.0
K07279	0.0
K07278	1780.0
K10623	0.0
K02481	121336.0
K11520	0.0
K02480	6.0
K08170	1.0
K02485	254.0
K02484	125924.0
K02487	29.0
K08600	603601.0
K08603	0.0
K08602	93094.0
K08605	0.0
K08604	0.0
K09956	20.0
K09957	4.0
K09954	378.0
K09955	400078.0
K09952	4372.0
K09953	0.0
K09950	12.0
K09951	165057.0
K09958	43.0
K09959	214.0
K07495	31.0
K07494	2999.0
K07497	164597.0
K07496	100441.0
K07491	184469.0
K07490	0.0
K07493	146.0
K07492	1024.0
K07499	0.0
K07498	3430.0
K11209	267.0
K11208	127.0
K11204	0.0
K11203	3424.0
K11202	17927.0
K11201	4.0
K11200	113.0
K00058	560149.0
K00059	845840.0
K00728	5.0
K00729	30.0
K00055	463.0
K00057	382311.0
K00050	102685.0
K00051	0.0
K00720	75.0
K00721	144618.0
K14424	0.0
K06033	0.0
K14189	52.0
K14188	1533.0
K06364	0.0
K14187	1693.0
K01239	70427.0
K01238	8620.0
K01897	428199.0
K01232	23737.0
K01895	77057.0
K01230	0.0
K01893	370016.0
K01236	144.0
K01235	3269.0
K01890	383179.0
K02768	41369.0
K02769	9164.0
K02760	120552.0
K02761	88294.0
K02763	5.0
K02764	0.0
K02765	85049.0
K00948	561592.0
K00949	271545.0
K00942	417321.0
K00943	177601.0
K00940	98701.0
K00941	681068.0
K00946	208878.0
K00947	38.0
K00944	0.0
K00945	977470.0
K01097	0.0
K01096	267.0
K01095	11963.0
K01093	5293.0
K01092	215251.0
K01091	928960.0
K01090	315336.0
K03499	919822.0
K03498	750486.0
K03491	54853.0
K03490	81653.0
K03493	1.0
K03492	1557.0
K03495	382852.0
K03497	960830.0
K03496	1025566.0
K02817	0.0
K02814	1245.0
K02815	1387.0
K02810	100059.0
K02548	165237.0
K02549	2287.0
K02818	0.0
K02819	91164.0
K03637	95366.0
K03636	5139.0
K03147	322553.0
K03146	1163.0
K08851	0.0
K06518	346587.0
K09729	10799.0
K06048	188.0
K06045	85.0
K06044	143.0
K09727	0.0
K09726	20.0
K06041	131280.0
K09720	2.0
K09723	0.0
K06042	203300.0
K09897	0.0
K09896	0.0
K09895	83.0
K09894	0.0
K09893	0.0
K09892	0.0
K09891	0.0
K09890	0.0
K09899	0.0
K09898	0.0
K03622	0.0
K07648	0.0
K07649	187.0
K07398	0.0
K07399	783.0
K11056	0.0
K11057	0.0
K11054	0.0
K11055	0.0
K07640	316.0
K07393	4583.0
K07390	629.0
K07391	372505.0
K07644	44.0
K07645	1593.0
K07646	521054.0
K07647	0.0
K10896	0.0
K07024	1449109.0
K07025	646938.0
K07026	2.0
K07027	252110.0
K07020	242.0
K07021	1206.0
K07022	0.0
K07023	269749.0
K07028	346.0
K07029	654098.0
K10094	5.0
K01390	0.0
K01392	95.0
K01399	0.0
K02673	66.0
K05893	0.0
K05897	0.0
K05896	273286.0
K05895	142982.0
K05899	30.0
K05898	131.0
K00555	0.0
K00554	273810.0
K00557	325.0
K00556	101366.0
K00551	85.0
K00559	0.0
K00558	630156.0
K01170	460.0
K01173	12651.0
K01174	3742.0
K01175	9287.0
K01176	24532.0
K01178	40.0
K01179	227152.0
K14578	0.0
K14579	1.0
K08951	0.0
K08950	0.0
K08953	0.0
K03828	1164.0
K03829	96.0
K03820	104464.0
K03821	483.0
K03822	5.0
K03823	288068.0
K03824	3482.0
K03825	4512.0
K03826	259095.0
K03827	113326.0
K12248	0.0
K12246	0.0
K12247	0.0
K12242	16.0
K12243	2.0
K12240	2.0
K12241	0.0
K11919	0.0
K11918	0.0
K11913	127.0
K11912	0.0
K11911	0.0
K11910	162.0
K11917	0.0
K11916	1.0
K11915	1.0
K11914	1.0
K12068	2.0
K12069	0.0
K12062	5.0
K12063	12.0
K12060	13.0
K12061	13.0
K12066	1.0
K12067	406.0
K12064	5.0
K12065	12.0
K07259	101214.0
K07258	779598.0
K07253	0.0
K07251	0.0
K07250	87581.0
K07257	4633.0
K07256	1.0
K07255	127.0
K07254	0.0
K05372	0.0
K05373	0.0
K05370	0.0
K05371	0.0
K05374	0.0
K05375	36.0
K09970	1675.0
K09971	1706.0
K09972	317.0
K09973	4870.0
K09974	347.0
K09975	134.0
K09976	8013.0
K09978	129.0
K09979	91807.0
K11261	97602.0
K11260	0.0
K11263	205.0
K11264	30.0
K10793	2743.0
K10796	2694.0
K10797	44245.0
K10794	95.0
K10795	2559.0
K00700	514931.0
K00701	0.0
K10798	0.0
K00703	424977.0
K00705	377955.0
K09828	0.0
K10133	0.0
K13053	0.0
K03192	287.0
K00964	8.0
K00965	254990.0
K00966	28449.0
K00960	0.0
K00961	5.0
K00962	381331.0
K00963	68164.0
K00969	362732.0
K12681	0.0
K02703	2375.0
K08364	98.0
K08365	759.0
K02706	0.0
K08363	55.0
K08361	0.0
K02708	0.0
K02709	0.0
K08368	962.0
K08369	4362.0
K01615	42690.0
K01617	168.0
K01616	4.0
K01611	40443.0
K01610	313117.0
K01613	199775.0
K01612	0.0
K01619	360929.0
K01618	141.0
K02834	380663.0
K02835	384156.0
K05281	22.0
K03619	1521.0
K03618	1.0
K03617	381730.0
K03616	15463.0
K03615	384136.0
K03614	348662.0
K03613	373922.0
K03612	365282.0
K03611	2160.0
K03610	286150.0
K09705	1725.0
K09704	191066.0
K09701	252.0
K09700	42.0
K09709	4.0
K06391	48984.0
K06390	260619.0
K06393	252838.0
K06392	179219.0
K06395	21583.0
K06394	178770.0
K06397	211348.0
K06396	218495.0
K06399	228947.0
K06398	260614.0
K06435	0.0
K11078	0.0
K11079	0.0
K11074	55.0
K11075	55.0
K11076	55.0
K11077	0.0
K11070	265852.0
K11071	269492.0
K11072	349699.0
K11073	55.0
K06935	0.0
K06934	18775.0
K06937	7803.0
K06936	888.0
K06931	0.0
K06930	0.0
K06933	0.0
K06932	0.0
K06939	0.0
K06938	132.0
K13381	0.0
K05916	1547.0
K05917	0.0
K05914	0.0
K05915	127.0
K05912	0.0
K05913	0.0
K05910	324.0
K05911	0.0
K05918	0.0
K05919	206910.0
K00392	31.0
K00390	20526.0
K00397	0.0
K00395	3239.0
K00394	52028.0
K01884	0.0
K00399	0.0
K01886	358656.0
K01376	497.0
K01372	179660.0
K09149	0.0
K09148	0.0
K01225	7068.0
K09145	81410.0
K09144	81448.0
K09147	0.0
K09146	0.0
K09141	3921.0
K09140	0.0
K09143	10.0
K09142	0.0
K05709	0.0
K05708	2.0
K05879	77607.0
K05878	77540.0
K05875	0.0
K05874	96.0
K05877	0.0
K05876	0.0
K05873	3279.0
K00579	0.0
K00578	0.0
K00577	0.0
K00575	277147.0
K00574	100180.0
K00573	7764.0
K00571	337200.0
K00570	2.0
K01118	20496.0
K01119	32216.0
K01157	0.0
K01112	204.0
K01113	902.0
K04477	243371.0
K01114	158.0
K01115	0.0
K08087	0.0
K01315	0.0
K08085	0.0
K08084	178.0
K08083	58.0
K08082	58.0
K08081	31.0
K08080	0.0
K01152	3503.0
K01401	0.0
K09826	155.0
K06344	0.0
K06345	0.0
K09822	119.0
K06343	0.0
K10938	0.0
K06341	0.0
K10934	0.0
K10935	0.0
K10932	0.0
K11052	0.0
K10930	0.0
K06349	0.0
K11053	0.0
K10754	0.0
K01755	462000.0
K10200	60563.0
K02132	0.0
K02137	0.0
K03840	0.0
K03841	7852.0
K13028	0.0
K13799	0.0
K13798	0.0
K13795	2.0
K13794	2.0
K13021	38.0
K13792	0.0
K13791	0.0
K13790	0.0
K12268	113.0
K12269	6363.0
K12262	718.0
K12263	0.0
K12264	0.0
K12265	0.0
K12266	2.0
K12267	441103.0
K01757	0.0
K12237	0.0
K13243	0.0
K13245	0.0
K13244	0.0
K13246	0.0
K03264	0.0
K03265	0.0
K03263	0.0
K03268	0.0
K03269	106394.0
K12415	0.0
K10211	0.0
K09918	0.0
K09919	189.0
K06720	51.0
K09913	194.0
K09910	0.0
K09911	0.0
K09916	0.0
K09917	0.0
K06726	40274.0
K09915	42.0
K11535	0.0
K11534	4289.0
K11537	22433.0
K11531	0.0
K11533	5.0
K11532	0.0
K11249	12600.0
K11539	0.0
K00762	517573.0
K00763	282384.0
K00760	367058.0
K00761	381949.0
K00766	311613.0
K00767	258827.0
K00764	577753.0
K00765	373401.0
K00768	258778.0
K00769	3687.0
K11059	0.0
K00186	36.0
K00187	36.0
K00184	16648.0
K00185	10866.0
K00183	13770.0
K00180	198343.0
K00188	0.0
K00189	0.0
K10110	209491.0
K10111	0.0
K10112	313066.0
K10113	0.0
K10114	0.0
K10115	0.0
K10116	0.0
K10117	461635.0
K10118	561064.0
K10119	561930.0
K04641	3.0
K04643	0.0
K04642	0.0
K13282	721.0
K00988	30.0
K00989	30696.0
K00986	21930.0
K00984	83247.0
K00985	0.0
K00982	2011.0
K00983	185617.0
K00980	68506.0
K00981	386074.0
K01585	110751.0
K01584	14.0
K01586	501774.0
K13498	1532.0
K01580	102825.0
K01583	38487.0
K01582	56927.0
K13497	86618.0
K01589	22176.0
K01588	382793.0
K14941	113.0
K08347	0.0
K08348	0.0
K02720	0.0
K14949	13.0
K02723	0.0
K03459	0.0
K03458	210415.0
K03455	99731.0
K03457	19029.0
K03451	25148.0
K03981	1833.0
K03980	32532.0
K02614	60459.0
K01639	262620.0
K01638	3667.0
K01637	364.0
K01636	8814.0
K01635	391.0
K01634	33.0
K01633	117931.0
K01632	573.0
K01631	133.0
K01630	7115.0
K02615	0.0
K02588	65720.0
K02589	95481.0
K02858	7102.0
K02859	980.0
K14051	0.0
K14053	0.0
K14052	67.0
K02852	2237.0
K02853	4.0
K02850	0.0
K02851	0.0
K14059	70696.0
K14058	1780.0
K02586	12130.0
K02587	17332.0
K03679	0.0
K03671	770388.0
K03670	188.0
K03673	3129.0
K03672	287.0
K03675	0.0
K03674	0.0
K03677	0.0
K03676	616.0
K09761	365596.0
K09760	125127.0
K09763	3279.0
K09762	262506.0
K09765	254168.0
K09764	12226.0
K09767	13979.0
K06006	52.0
K09769	38379.0
K09768	132185.0
K10353	0.0
K03187	88935.0
K03186	194341.0
K03185	620.0
K03184	82.0
K03183	297154.0
K03182	189505.0
K03181	34.0
K03189	88977.0
K03188	88977.0
K02715	0.0
K12455	0.0
K12454	161.0
K12453	0.0
K12452	12036.0
K12451	0.0
K07358	0.0
K07356	0.0
K07357	0.0
K07354	0.0
K07355	0.0
K07352	0.0
K07353	0.0
K07350	0.0
K07351	0.0
K06919	55112.0
K06918	1.0
K06917	941.0
K06916	770.0
K06915	130575.0
K06914	0.0
K06913	0.0
K06912	127.0
K06911	121172.0
K06910	90603.0
K08986	18.0
K08987	1367.0
K08984	3304.0
K08985	0.0
K08982	1486.0
K08983	2.0
K08980	30.0
K08981	1195.0
K08988	10.0
K08989	127.0
K02252	0.0
K05934	225000.0
K05936	230830.0
K05937	10.0
K02253	0.0
K05939	237.0
K00378	376088.0
K00375	263614.0
K00374	3731.0
K00376	44.0
K00371	533.0
K00370	506.0
K00373	504.0
K00372	168.0
K01358	537617.0
K09166	131.0
K09165	400.0
K09164	499.0
K09163	66005.0
K09162	183.0
K09161	4.0
K09160	162.0
K01354	578.0
K01355	0.0
K01356	383914.0
K05601	419.0
K05851	0.0
K03807	62.0
K05606	81744.0
K02927	0.0
K05974	0.0
K03805	57.0
K05976	0.0
K00519	0.0
K00518	276.0
K03800	126225.0
K00511	0.0
K00510	86.0
K03801	108252.0
K00515	0.0
K00514	36.0
K00517	3335.0
K05971	0.0
K03154	140504.0
K11147	0.0
K05581	0.0
K05580	0.0
K05583	0.0
K05582	0.0
K05585	0.0
K05584	0.0
K05587	0.0
K05586	0.0
K05589	5174.0
K03150	325758.0
K03623	64.0
K03152	435794.0
K14200	0.0
K14201	0.0
K14202	0.0
K03621	366762.0
K14204	0.0
K14205	1675.0
K01134	83438.0
K01135	3549.0
K01136	124.0
K01137	78.0
K01130	92651.0
K01132	0.0
K01133	88721.0
K01138	189472.0
K01139	35395.0
K02113	341730.0
K02112	407944.0
K02111	360570.0
K02446	4853.0
K02117	370452.0
K02116	91435.0
K02115	407944.0
K02114	407711.0
K02119	253972.0
K02118	401001.0
K02448	32.0
K01036	1743.0
K03212	22.0
K13007	8.0
K13006	1271.0
K13005	0.0
K13004	82935.0
K13001	956.0
K06404	188344.0
K01032	195.0
K06951	3576.0
K03862	64.0
K03863	62.0
K06406	260761.0
K06957	28.0
K05020	2721.0
K06400	154581.0
K06403	189341.0
K06954	160.0
K10814	0.0
K10817	0.0
K10816	0.0
K07136	128.0
K03242	0.0
K03243	0.0
K12202	7.0
K12203	7.0
K12206	7.0
K12207	7.0
K12204	7.0
K12205	7.0
K12208	7.0
K12209	7.0
K13919	29495.0
K13918	0.0
K06214	0.0
K06215	177147.0
K09936	169251.0
K06217	383148.0
K09930	387.0
K09931	3657.0
K09932	74.0
K06213	218199.0
K09938	161.0
K09939	98776.0
K11517	0.0
K06337	0.0
K13301	0.0
K00748	109954.0
K00745	0.0
K00743	47.0
K07165	202.0
K07164	109862.0
K07167	128.0
K07166	260915.0
K07161	897.0
K07160	22783.0
K07163	0.0
K07162	5672.0
K07169	1.0
K07168	3480.0
K06336	0.0
K01839	232662.0
K01838	39287.0
K01835	26063.0
K01834	1118029.0
K01837	0.0
K01830	0.0
K00608	0.0
K02632	0.0
K02630	0.0
K02631	0.0
K08322	11672.0
K08323	8184.0
K08320	0.0
K08321	4701.0
K08326	0.0
K08324	0.0
K08325	21856.0
K01659	3068.0
K01658	309508.0
K02637	0.0
K01653	465002.0
K01652	703701.0
K01655	168.0
K01654	213363.0
K01657	304125.0
K02874	384080.0
K02875	0.0
K02876	376153.0
K02877	0.0
K02871	375265.0
K02873	0.0
K02878	384156.0
K02879	377806.0
K14070	0.0
K09749	238265.0
K09748	372138.0
K06023	540867.0
K09742	0.0
K09741	0.0
K09740	9743.0
K09747	273171.0
K09746	0.0
K09745	0.0
K06024	267567.0
K03477	0.0
K03476	34125.0
K03475	143505.0
K03474	108356.0
K03473	100302.0
K03472	0.0
K03471	7040.0
K03470	367280.0
K03478	88175.0
K02304	312530.0
K02305	42.0
K02302	39031.0
K02303	3304.0
K02300	10.0
K02301	7181.0
K03653	1.0
K03652	11334.0
K03651	49.0
K03650	376499.0
K03657	878629.0
K03656	58.0
K03655	629055.0
K03654	421449.0
K03658	83453.0
K12439	0.0
K12431	0.0
K12430	0.0
K12433	0.0
K12432	0.0
K12435	0.0
K12434	11.0
K12437	0.0
K12436	0.0
K06979	471.0
K06978	104873.0
K06971	60609.0
K06970	684.0
K06973	343786.0
K06972	209001.0
K06975	113639.0
K06974	43.0
K06977	160.0
K06976	83522.0
K07082	342958.0
K07083	95137.0
K07080	137042.0
K07081	15611.0
K07086	18.0
K07087	0.0
K07084	4174.0
K07085	209081.0
K07088	518086.0
K07089	175356.0
K01317	0.0
K11162	0.0
K11163	0.0
K11161	0.0
K11168	0.0
K00356	1077.0
K00355	56.0
K00354	135.0
K00353	2.0
K00351	101072.0
K00350	101074.0
K05952	0.0
K05953	0.0
K05951	0.0
K05956	0.0
K05957	0.0
K00358	9093.0
K00689	202.0
K00688	599025.0
K00681	40284.0
K00680	331450.0
K00683	179.0
K00685	292.0
K00684	9602.0
K00687	11.0
K00686	0.0
K05831	0.0
K05830	0.0
K05833	311725.0
K05832	269915.0
K05834	1524.0
K05837	375541.0
K05836	131.0
K05839	0.0
K05838	362.0
K07677	4.0
K00533	155790.0
K00532	2585.0
K00531	10.0
K00530	5.0
K00537	332925.0
K00536	0.0
K00535	0.0
K00534	3483.0
K00539	0.0
K00538	0.0
K11029	0.0
K14260	76520.0
K14261	3540.0
K14266	0.0
K14267	181.0
K14268	0.0
K14269	0.0
K01337	0.0
K01338	447154.0
K02683	0.0
K02682	0.0
K02681	0.0
K02680	0.0
K02687	371895.0
K02686	1523.0
K02685	0.0
K02689	0.0
K02688	3324.0
K00824	97669.0
K00827	0.0
K00826	389828.0
K00821	633466.0
K00820	474859.0
K00823	1772.0
K00822	211.0
K00829	0.0
K00828	0.0
K01488	52160.0
K01489	362685.0
K01484	0.0
K01485	97885.0
K01486	187620.0
K01487	67033.0
K01480	286874.0
K01481	0.0
K01482	1536.0
K01483	136.0
K02469	616261.0
K02468	466.0
K02466	579.0
K02465	0.0
K02464	0.0
K02463	84.0
K02462	86.0
K02461	86.0
K02460	314.0
K08969	1093.0
K13061	0.0
K13060	0.0
K13063	61.0
K13062	0.0
K13069	57.0
K08964	63.0
K06363	0.0
K03079	41984.0
K06342	0.0
K03078	0.0
K13289	0.0
K13288	1740.0
K13285	0.0
K13287	0.0
K13286	0.0
K13281	7195.0
K13280	124728.0
K13283	128.0
K00054	1412.0
K04496	0.0
K05369	0.0
K05368	0.0
K03228	257.0
K03229	257.0
K00052	372858.0
K03222	3486.0
K03223	3486.0
K03220	253.0
K03221	243.0
K03226	257.0
K03227	257.0
K03224	257.0
K03225	3482.0
K09482	2.0
K09483	0.0
K13836	0.0
K12228	0.0
K05360	0.0
K12224	7.0
K12225	7.0
K12226	0.0
K12227	0.0
K12220	0.0
K05363	13028.0
K12222	7.0
K12223	7.0
K08681	175749.0
K08680	96.0
K08683	0.0
K08682	0.0
K08685	9.0
K08684	41.0
K08687	1.0
K08686	0.0
K11755	474019.0
K11754	925120.0
K11751	2039.0
K11750	0.0
K11753	735501.0
K11752	301986.0
K02407	148636.0
K13938	55.0
K13936	0.0
K13935	6.0
K02406	397627.0
K13933	1.0
K13932	6.0
K13931	6.0
K13930	2.0
K12088	0.0
K12081	0.0
K12082	0.0
K12083	0.0
K12084	0.0
K12086	0.0
K12087	0.0
K09611	0.0
K09612	23.0
K04940	0.0
K10085	0.0
K05394	1648.0
K05395	243.0
K06340	0.0
K13043	21320.0
K07149	116338.0
K07148	82246.0
K07147	3324.0
K07146	927.0
K07145	2384.0
K07144	0.0
K07143	0.0
K07142	0.0
K07141	74134.0
K07140	278.0
K10156	0.0
K10150	0.0
K10620	5.0
K10621	0.0
K14028	0.0
K14029	0.0
K01817	314422.0
K01816	1518.0
K01815	226171.0
K01814	378662.0
K01813	131931.0
K01812	359240.0
K01811	634733.0
K01810	390463.0
K01819	457.0
K01818	63018.0
K14580	0.0
K05379	0.0
K08304	5407.0
K08305	5306.0
K08306	3486.0
K08307	112463.0
K08300	5902.0
K08301	322601.0
K08302	53557.0
K08303	751750.0
K08308	0.0
K08309	49264.0
K14671	3.0
K14670	3.0
K14673	2.0
K14672	12.0
K01673	22225.0
K01672	26.0
K01671	0.0
K01677	265696.0
K01676	104893.0
K01674	24.0
K01679	25237.0
K01678	243850.0
K02899	376156.0
K02896	0.0
K02897	125313.0
K02895	382839.0
K02892	384156.0
K02890	384156.0
K10811	0.0
K02096	0.0
K02097	0.0
K02094	0.0
K02095	0.0
K02092	0.0
K02093	0.0
K02099	391619.0
K03411	230699.0
K03410	235359.0
K03413	329337.0
K03412	72347.0
K03415	60754.0
K03414	3451.0
K03417	303.0
K03416	0.0
K03418	128.0
K05376	0.0
K02320	0.0
K02322	0.0
K02323	0.0
K05377	0.0
K13542	296431.0
K13543	0.0
K13540	31.0
K13541	3362.0
K12145	0.0
K12144	0.0
K12147	0.0
K12410	466258.0
K12141	95863.0
K12140	95853.0
K12143	846.0
K12142	0.0
K12149	0.0
K12148	0.0
K07312	0.0
K07313	19668.0
K07310	856.0
K07311	211.0
K07316	12377.0
K07317	1.0
K07314	0.0
K07315	16796.0
K07318	10344.0
K07319	131024.0
K03936	0.0
K03425	0.0
K03426	316639.0
K03427	406871.0
K03420	0.0
K03421	0.0
K03422	0.0
K03423	371.0
K03756	3052.0
K03757	1521.0
K03206	0.0
K03755	0.0
K11144	10775.0
K11145	268937.0
K05972	0.0
K05973	313.0
K03752	16487.0
K05978	0.0
K05979	951.0
K03753	16518.0
K00331	107526.0
K00330	108520.0
K00333	4473.0
K00332	4462.0
K00335	253451.0
K00334	281822.0
K00337	112005.0
K00336	402992.0
K00339	108520.0
K00338	104936.0
K03751	0.0
K06953	590.0
K06952	7395.0
K06407	261303.0
K06950	788900.0
K10819	22411.0
K06956	6900.0
K06955	93.0
K06402	23129.0
K10815	0.0
K06959	362572.0
K06958	277911.0
K06409	536349.0
K06408	135756.0
K09129	33.0
K09128	12941.0
K09123	10700.0
K09122	38.0
K09121	170095.0
K09120	0.0
K09127	41.0
K09126	915.0
K09125	13087.0
K09124	2386.0
K01233	33.0
K05819	0.0
K05818	254.0
K01896	8.0
K05813	279214.0
K05812	2.0
K05811	0.0
K05810	266452.0
K05817	36.0
K05816	498.0
K05815	98819.0
K05814	20500.0
K01894	1739.0
K01892	384442.0
K01234	39547.0
K01144	160977.0
K01146	0.0
K01141	1586.0
K01416	0.0
K11434	0.0
K01415	72.0
K06354	0.0
K01414	1675.0
K09836	0.0
K01318	3.0
K01319	0.0
K01312	0.0
K06350	2.0
K02669	216919.0
K02668	250.0
K02665	250.0
K02664	3188.0
K02667	251.0
K02666	4945.0
K02661	0.0
K02660	85.0
K02663	5512.0
K02662	41605.0
K00809	962.0
K00808	128.0
K00806	384451.0
K00805	237437.0
K00804	0.0
K00803	2952.0
K00802	26.0
K00801	41.0
K00800	301552.0
K10921	0.0
K02409	146663.0
K02408	241091.0
K02401	208220.0
K02400	233156.0
K02403	2.0
K02402	2.0
K02405	245306.0
K05364	211848.0
K05367	23531.0
K05366	773699.0
K10210	0.0
K10216	0.0
K13049	82420.0
K13048	0.0
K13739	0.0
K10215	0.0
K06122	62.0
K13735	0.0
K13734	0.0
K13041	1521.0
K13040	0.0
K13731	0.0
K13730	37.0
K13733	0.0
K13732	0.0
K04516	104672.0
K03204	2237.0
K03205	656680.0
K03207	12.0
K03200	1814.0
K03201	437.0
K03202	0.0
K03203	1897.0
K03208	17.0
K03758	3176.0
K03759	0.0
K09469	0.0
K09461	206.0
K06204	15899.0
K00178	40.0
K13950	7.0
K13953	1026.0
K13955	0.0
K13954	47250.0
K10920	0.0
K06324	0.0
K11777	29221.0
K11779	84.0
K11778	0.0
K06325	0.0
K12600	0.0
K07432	0.0
K07430	0.0
K06326	0.0
K07128	0.0
K07121	3573.0
K07120	548.0
K07123	4.0
K07122	84.0
K07125	0.0
K07124	292056.0
K07127	123.0
K07126	98167.0
K01870	384147.0
K01873	465556.0
K01872	379950.0
K01875	383327.0
K01874	468486.0
K01876	400213.0
K01879	10820.0
K01878	11083.0
K06321	0.0
K00476	0.0
K00477	271.0
K00474	0.0
K00472	2.0
K00470	0.0
K00471	253.0
K00478	6.0
K00479	9.0
K04775	128.0
K04774	35.0
K04777	0.0
K04776	0.0
K04771	56.0
K04770	3229.0
K04773	116812.0
K04772	1526.0
K04779	0.0
K04778	0.0
K14657	0.0
K14656	0.0
K14654	0.0
K14653	0.0
K14652	395907.0
K14659	0.0
K14658	0.0
K14386	0.0
K09926	4.0
K01699	212.0
K01698	149528.0
K01695	318945.0
K01697	825.0
K01696	326352.0
K01690	2.0
K01693	275200.0
K01692	65956.0
K07227	1765.0
K03439	377542.0
K03438	542705.0
K13380	0.0
K03928	11002.0
K03925	271113.0
K03924	399069.0
K03431	352383.0
K03926	6756.0
K03437	378801.0
K03436	442613.0
K03435	2.0
K03434	0.0
K02348	42215.0
K02342	280334.0
K02343	355582.0
K02340	357104.0
K02341	383147.0
K02346	432217.0
K02347	621.0
K02344	0.0
K02345	0.0
K03697	39252.0
K03696	372569.0
K03695	383224.0
K03694	7349.0
K03693	318.0
K03692	0.0
K03690	92.0
K03699	313391.0
K03698	224689.0
K13566	1.0
K12164	0.0
K07338	128.0
K07339	33426.0
K07334	16747.0
K07335	323211.0
K07336	233.0
K07337	2069.0
K07330	0.0
K07331	0.0
K07332	0.0
K07333	0.0
K09695	133.0
K09694	161.0
K09697	35710.0
K09696	35709.0
K09691	326737.0
K09690	226807.0
K09693	270.0
K09692	24347.0
K09699	127.0
K09698	2103.0
K07590	22937.0
K07591	0.0
K07592	0.0
K05998	0.0
K05999	0.0
K05996	0.0
K05997	0.0
K05994	0.0
K05995	194418.0
K05993	86715.0
K05991	11.0
K10837	0.0
K00319	0.0
K00318	740.0
K00648	391028.0
K02545	0.0
K00645	387030.0
K00311	641.0
K00646	0.0
K00317	0.0
K00316	36.0
K00643	530.0
K00314	152.0
K02547	50830.0
K06429	0.0
K06428	0.0
K06427	0.0
K02812	0.0
K06425	895.0
K06424	0.0
K06423	8459.0
K06422	0.0
K06421	899.0
K02813	0.0
K02930	0.0
K03815	7.0
K05612	0.0
K03367	1538.0
K03366	756.0
K03812	0.0
K03635	5232.0
K03634	5373.0
K03631	368792.0
K05969	0.0
K03630	415314.0
K03633	0.0
K03632	0.0
K01998	275624.0
K01999	282615.0
K01992	968821.0
K01993	206463.0
K01990	1792042.0
K01991	115824.0
K01996	285789.0
K01997	292858.0
K01994	139.0
K01995	290213.0
K03148	21405.0
K03639	144049.0
K05692	0.0
K03638	4168.0
K00869	1420.0
K00868	245072.0
K00861	0.0
K00860	13766.0
K00863	8252.0
K00862	0.0
K00865	208903.0
K00864	403828.0
K00867	1119.0
K00866	0.0
K01192	461013.0
K01190	1264264.0
K01191	506287.0
K01197	6706.0
K01194	3405.0
K01195	177675.0
K01198	135176.0
K01199	0.0
K00656	755116.0
K00657	201642.0
K00306	0.0
K14591	1784.0
K00300	2.0
K00653	0.0
K13715	0.0
K13713	0.0
K00650	0.0
K00651	273457.0
K14596	0.0
K02647	573345.0
K14598	0.0
K02643	0.0
K02642	0.0
K02641	0.0
K02640	0.0
K03594	141559.0
K03595	383841.0
K03596	370840.0
K03597	30.0
K03590	117611.0
K03591	0.0
K03592	13639.0
K03593	109983.0
K03598	28.0
K03599	1613.0
K01736	382331.0
K01737	121007.0
K01734	442940.0
K01735	294017.0
K01732	0.0
K01733	399859.0
K01730	81461.0
K01731	0.0
K06049	0.0
K01738	482515.0
K01739	6004.0
K11809	4.0
K05343	20992.0
K02422	277432.0
K02421	208221.0
K05340	13161.0
K02427	5794.0
K05346	6261.0
K02425	0.0
K02424	0.0
K05349	1444387.0
K02428	108572.0
K03770	115694.0
K03771	110618.0
K03772	20462.0
K03773	93466.0
K03774	1811.0
K03775	109197.0
K03776	322.0
K03777	70.0
K03778	322606.0
K03779	43608.0
K09722	0.0
K08174	0.0
K14114	0.0
K13979	181.0
K13237	0.0
K14440	0.0
K09992	81863.0
K09990	176.0
K09991	505.0
K09996	7.0
K09997	0.0
K09994	2.0
K14110	0.0
K09998	0.0
K09999	7.0
K14111	0.0
K14113	0.0
K14449	9.0
K10213	444.0
K14118	0.0
K11711	13920.0
K11710	550.0
K11712	28398.0
K11717	493318.0
K11719	222.0
K06857	3695.0
K10440	473247.0
K10441	412914.0
K07103	0.0
K07102	1933.0
K07101	4681.0
K07100	105.0
K07107	409066.0
K07106	30912.0
K07105	218444.0
K07456	376304.0
K07459	4918.0
K07458	14441.0
K07109	20912.0
K07108	0.0
K10198	0.0
K10199	0.0
K10190	326666.0
K10191	0.0
K10192	25745.0
K10193	8381.0
K10194	12538.0
K10195	0.0
K10196	0.0
K10197	0.0
K15013	0.0
K01858	10666.0
K15016	0.0
K15017	0.0
K01853	0.0
K01852	0.0
K01851	0.0
K01850	6797.0
K01857	209.0
K01856	14.0
K01854	418769.0
K07539	2.0
K08478	0.0
K08479	0.0
K08476	0.0
K08477	0.0
K08475	0.0
K00450	1460.0
K00451	473.0
K00452	254.0
K00453	554.0
K00455	0.0
K00456	0.0
K00457	673.0
K00106	0.0
K00459	8322.0
K00104	61403.0
K00105	11.0
K00102	3766.0
K00103	14.0
K00100	583630.0
K00101	151.0
K01509	5.0
K04759	654343.0
K04758	769321.0
K04757	11646.0
K01504	0.0
K04755	2431.0
K04754	5755.0
K04753	23.0
K04752	365.0
K04751	199411.0
K01502	4.0
K14631	0.0
K05359	0.0
K14632	0.0
K07536	1.0
K12080	0.0
K02364	2.0
K12369	1120.0
K02361	5175.0
K02362	0.0
K02363	0.0
K13509	0.0
K13503	12.0
K13500	0.0
K12109	0.0
K12108	0.0
K12101	0.0
K12100	0.0
K12103	0.0
K12102	0.0
K12105	0.0
K12104	0.0
K12107	0.0
K12106	0.0
K11023	0.0
K03014	0.0
K08906	36.0
K08904	0.0
K08900	0.0
K06223	260181.0
K06199	178081.0
K06198	992.0
K06197	0.0
K06196	155025.0
K06194	100512.0
K06193	776.0
K06192	5035.0
K06191	3802.0
K06190	1740.0
K11104	124280.0
K11105	161285.0
K11106	8.0
K11107	0.0
K11102	440.0
K11103	1913.0
K07862	12024.0
K00666	114281.0
K00663	25.0
K00662	84088.0
K00661	407426.0
K00660	284.0
K06997	379034.0
K06996	1845.0
K06995	391.0
K10852	9610.0
K06993	0.0
K06992	26.0
K06991	158.0
K06990	7029.0
K11050	0.0
K06999	3513.0
K06998	96811.0
K05338	202.0
K11051	0.0
K06441	1521.0
K06440	0.0
K06443	343.0
K06442	273917.0
K06445	43.0
K06447	0.0
K06446	1002.0
K06309	0.0
K05686	0.0
K02655	2134.0
K07392	0.0
K00595	400732.0
K00594	69.0
K00596	143.0
K00599	811553.0
K00598	1895.0
K02657	121.0
K07642	45.0
K07643	0.0
K07396	281.0
K07397	20029.0
K07394	242.0
K07395	218.0
K04102	2.0
K04103	3324.0
K04100	9.0
K04101	14.0
K04107	0.0
K04105	0.0
K04108	0.0
K04109	160.0
K07716	509.0
K07717	11543.0
K07714	2775.0
K07715	3400.0
K07712	1972.0
K07713	36810.0
K07710	417.0
K07711	30.0
K07718	1347293.0
K07719	14794.0
K00843	127.0
K00842	20.0
K00841	1619.0
K00840	0.0
K00847	424257.0
K00846	28.0
K00845	734716.0
K00844	6305.0
K00849	369242.0
K00848	194872.0
K06302	0.0
K13771	1686.0
K13770	665.0
K13772	0.0
K13775	60.0
K13774	0.0
K13777	0.0
K13776	5.0
K13779	0.0
K13778	0.0
K02621	114419.0
K02992	380523.0
K02623	127.0
K08286	0.0
K08281	7988.0
K02996	345539.0
K02995	0.0
K02994	384156.0
K02629	0.0
K02628	0.0
K08289	104339.0
K08288	0.0
K03578	1721.0
K03579	3792.0
K03576	89.0
K03577	81643.0
K03574	692434.0
K03575	226770.0
K03572	381582.0
K03573	33.0
K03570	378359.0
K03571	224009.0
K01710	587966.0
K01711	211271.0
K01712	35345.0
K01713	1522.0
K01714	695408.0
K01715	195281.0
K01716	244.0
K01718	66.0
K01719	105832.0
K03081	2.0
K02199	1865.0
K02198	8135.0
K14170	525197.0
K02193	5619.0
K02192	9601.0
K02191	2912.0
K02190	198415.0
K02197	6603.0
K02196	210.0
K02195	6597.0
K02194	6614.0
K03718	107706.0
K03719	125139.0
K03712	291625.0
K03713	294.0
K03710	360845.0
K03711	529558.0
K03716	129400.0
K03717	205.0
K03715	247.0
K07129	1.0
K00045	70.0
K13995	0.0
K13994	0.0
K13991	0.0
K13990	117680.0
K13993	152676.0
K13992	0.0
K06298	195988.0
K06299	0.0
K06294	0.0
K06295	59119.0
K06296	9335.0
K06297	8517.0
K06290	0.0
K06291	0.0
K06292	0.0
K06293	0.0
K12743	0.0
K00248	233317.0
K06426	137.0
K11739	0.0
K11738	82.0
K11733	4.0
K11732	0.0
K11731	65.0
K11737	7.0
K11736	0.0
K11735	0.0
K11734	0.0
K06870	0.0
K06871	570242.0
K06872	253326.0
K06873	3261.0
K06874	0.0
K06875	0.0
K06876	411.0
K06877	85332.0
K06878	4518.0
K06879	3592.0
K07478	469143.0
K12645	0.0
K07479	0.0
K07473	260906.0
K07472	0.0
K07471	3229.0
K07470	0.0
K07477	30.0
K07476	0.0
K07474	6616.0
K15038	0.0
K15039	2.0
K15034	531.0
K15036	1833.0
K15037	0.0
K08738	824.0
K06420	0.0
K00128	238209.0
K00129	0.0
K00438	0.0
K00432	23650.0
K00433	81959.0
K00122	53.0
K00123	28762.0
K00124	14302.0
K00125	0.0
K00126	7.0
K00127	4957.0
K08973	951.0
K14348	2.0
K14347	0.0
K14340	15.0
K08972	5167.0
K01525	1634.0
K01524	417737.0
K01523	31501.0
K01521	0.0
K01520	492956.0
K01529	7067.0
K08977	128.0
K03969	15597.0
K08929	0.0
K02388	244475.0
K02389	235821.0
K02386	3666.0
K02387	241091.0
K02384	0.0
K02385	206349.0
K02382	0.0
K02380	7243.0
K02381	1.0
K05386	0.0
K13524	0.0
K13525	472.0
K13527	52.0
K13520	0.0
K13522	4.0
K13529	163.0
K03385	9561.0
K03384	3.0
K03387	85208.0
K03386	163036.0
K03381	133.0
K03380	112.0
K03383	5.0
K03382	28601.0
K03389	105951.0
K03388	118824.0
K05356	0.0
K12344	17037.0
K12343	5378.0
K12342	0.0
K12341	0.0
K12340	104398.0
K02430	0.0
K12349	0.0
K05351	30.0
K11694	6354.0
K11695	0.0
K11690	149105.0
K05352	1.0
K11693	3.0
K08928	0.0
K03433	507.0
K13832	73.0
K03039	0.0
K03432	46.0
K06607	0.0
K06606	7317.0
K06605	1719.0
K03430	98649.0
K06603	13610.0
K06602	256.0
K06601	131.0
K06600	0.0
K05358	2.0
K06609	2.0
K06608	5582.0
K03923	4815.0
K03922	0.0
K11472	227.0
K11473	10823.0
K11474	0.0
K11475	129.0
K11476	0.0
K11477	0.0
K00601	0.0
K00600	369713.0
K00603	18064.0
K03746	3138.0
K00605	205710.0
K00604	387680.0
K00607	10.0
K00606	165617.0
K00609	376632.0
K03741	90779.0
K03740	1666.0
K03743	49951.0
K10873	0.0
K03214	0.0
K14068	0.0
K13317	0.0
K06360	0.0
K14069	0.0
K08078	4.0
K09650	0.0
K06361	0.0
K07802	0.0
K07803	3985.0
K07800	0.0
K07801	0.0
K07806	0.0
K07807	0.0
K07804	0.0
K07805	0.0
K06362	0.0
K01172	0.0
K10257	0.0
K10255	178.0
K10254	274274.0
K10253	127.0
K10918	0.0
K04128	0.0
K01958	25019.0
K01959	49.0
K01956	380675.0
K01957	1.0
K04126	0.0
K04127	170.0
K01952	392296.0
K01953	468827.0
K01950	396475.0
K01951	472239.0
K07730	0.0
K07731	0.0
K07732	0.0
K07733	94.0
K07734	449.0
K07735	6528.0
K07736	306718.0
K07737	813408.0
K07738	238994.0
K07739	1000.0
K06365	0.0
K06366	0.0
K06367	0.0
K10910	0.0
K10911	0.0
K04382	0.0
K10775	12.0
K02609	188.0
K02979	0.0
K02978	0.0
K06368	0.0
K02975	0.0
K02974	0.0
K02977	0.0
K02976	0.0
K03558	12956.0
K03559	119431.0
K03550	352369.0
K03551	384058.0
K03552	0.0
K03553	465697.0
K03554	85.0
K03555	378803.0
K03556	107457.0
K03557	92.0
K01778	400932.0
K01779	43263.0
K06369	0.0
K01772	7361.0
K01770	366042.0
K01771	2017.0
K01776	363857.0
K01777	2869.0
K01774	0.0
K01775	483845.0
K05385	0.0
K05384	0.0
K05383	0.0
K05382	0.0
K05381	0.0
K08159	7873.0
K14153	3193.0
K14154	0.0
K14155	430143.0
K08152	4.0
K08156	102557.0
K08076	0.0
K12809	0.0
K05297	7842.0
K03734	438761.0
K03735	20204.0
K03736	20204.0
K03737	390061.0
K03731	27.0
K03732	243.0
K03733	124978.0
K03738	12982.0
K03739	1540.0
K08139	1030.0
K06994	1000.0
K12660	0.0
K12661	64.0
K07450	8.0
K08719	0.0
K08717	5228.0
K08715	52.0
K08714	51.0
K08713	0.0
K08710	5.0
K11311	0.0
K11312	2383.0
K00141	6.0
K00146	3.0
K00411	676.0
K00412	766.0
K00145	734552.0
K00148	21.0
K14367	0.0
K14366	0.0
K08954	0.0
K08384	402293.0
K14369	0.0
K14368	0.0
K14091	84893.0
K14090	82267.0
K14093	0.0
K14092	0.0
K14095	0.0
K14094	0.0
K14097	0.0
K14096	0.0
K14099	0.0
K14098	0.0
K02848	0.0
K01541	0.0
K04712	0.0
K04711	0.0
K01545	0.0
K01547	227117.0
K01546	227124.0
K01548	219001.0
K04719	144.0
K04718	0.0
K02018	247848.0
K02019	61310.0
K02016	656240.0
K02017	10036.0
K02014	429685.0
K02015	820502.0
K02012	198159.0
K02013	636246.0
K02010	82019.0
K02011	185319.0
K04515	0.0
K03943	0.0
K03941	0.0
K03940	0.0
K00313	3911.0
K04060	0.0
K01608	81584.0
K08942	0.0
K08943	0.0
K08940	0.0
K08941	0.0
K08946	0.0
K08947	0.0
K08944	0.0
K08945	0.0
K03059	0.0
K13811	0.0
K13812	0.0
K13815	0.0
K13816	10.0
K13818	0.0
K13819	3727.0
K03053	0.0
K03052	0.0
K03055	0.0
K03054	0.0
K03057	0.0
K03056	0.0
K06222	3.0
K11418	0.0
K11410	0.0
K11415	0.0
K00622	23.0
K00621	0.0
K00620	551847.0
K00627	20198.0
K00626	256265.0
K00625	329165.0
K00624	0.0
K02805	90358.0
K02552	198.0
K02550	0.0
K02556	221771.0
K02803	24.0
K02554	132.0
K07280	0.0
K07281	3231.0
K07282	307782.0
K07283	22.0
K07284	195741.0
K07285	222.0
K07286	28.0
K08217	224754.0
K07288	127.0
K07289	6796.0
K07534	0.0
K07535	2940.0
K07533	147651.0
K07822	0.0
K07823	0.0
K08699	0.0
K00088	461423.0
K00087	75844.0
K00086	84653.0
K00082	20417.0
K10239	0.0
K10238	0.0
K10231	12795.0
K10230	1.0
K10233	80.0
K10232	91.0
K10235	0.0
K10234	80.0
K10237	0.0
K10236	0.0
K08353	0.0
K01970	270.0
K01971	15387.0
K01972	454726.0
K01973	0.0
K01974	172.0
K01975	17295.0
K01976	6.0
K07758	0.0
K05990	0.0
K07752	0.0
K07753	0.0
K07751	0.0
K13786	0.0
K07755	0.0
K07442	3646.0
K08352	6380.0
K07115	567.0
K07441	0.0
K07634	0.0
K07446	134.0
K07111	0.0
K07444	272801.0
K07445	52.0
K00647	10828.0
K07449	0.0
K00641	95086.0
K00640	488753.0
K01289	0.0
K01282	0.0
K01283	36.0
K01280	0.0
K01281	1001.0
K01286	54141.0
K01284	206923.0
K02954	381776.0
K02952	384145.0
K02950	372639.0
K00155	226.0
K02959	380649.0
K00887	0.0
K00886	152.0
K00885	8.0
K00884	30.0
K00883	8450.0
K00882	164297.0
K00881	4730.0
K00880	56423.0
K00053	350057.0
K14048	9.0
K01026	71363.0
K01756	387233.0
K01025	11.0
K01750	11906.0
K01023	6588.0
K01752	534520.0
K01753	8391.0
K14583	1.0
K01758	3767.0
K01759	474533.0
K09565	5.0
K09568	0.0
K08173	308.0
K08172	0.0
K02483	102249.0
K02482	6884.0
K08177	11945.0
K08176	7.0
K08175	0.0
K02486	5.0
K02489	0.0
K02488	3319.0
K08178	36.0
K14138	47907.0
K14136	1.0
K09713	0.0
K09714	0.0
K09715	10.0
K03532	35.0
K03533	13.0
K03530	670139.0
K03531	353781.0
K03536	381069.0
K03537	113.0
K03534	208240.0
K03535	16.0
K03538	0.0
K03539	0.0
K14451	0.0
K14450	0.0
K02225	26.0
K02224	444330.0
K02227	253450.0
K02226	255522.0
K02221	19121.0
K14107	0.0
K02229	21.0
K02228	12.0
K14106	0.0
K00441	4678.0
K03288	0.0
K03289	3163.0
K03284	479633.0
K03285	0.0
K03286	7201.0
K03287	131005.0
K03280	0.0
K03281	111506.0
K03282	323776.0
K00440	0.0
K13677	0.0
K12790	0.0
K09639	0.0
K12688	0.0
K12689	0.0
K12686	0.0
K12687	0.0
K12684	0.0
K12685	3042.0
K12682	0.0
K12683	0.0
K12680	0.0
K11889	0.0
K08884	331468.0
K11085	194806.0
K11084	0.0
K11081	0.0
K11080	0.0
K11083	0.0
K11082	0.0
K11089	4.0
K08777	0.0
K08776	0.0
K06346	261621.0
K06347	0.0
K09824	1.0
K09825	349740.0
K09823	239.0
K09820	235.0
K10939	0.0
K10936	0.0
K10937	0.0
K10933	0.0
K06348	1.0
K09829	0.0
K11337	0.0
K11336	0.0
K11335	0.0
K11334	0.0
K11333	0.0
K11332	0.0
K11331	0.0
K11330	0.0
K00169	59132.0
K00164	1504.0
K00166	130.0
K00167	165.0
K00161	20453.0
K00162	20448.0
K00163	386.0
K10689	0.0
K10680	292.0
K10681	12.0
K10682	2.0
K04083	273322.0
K04082	1576.0
K04081	0.0
K04080	130.0
K04087	20109.0
K04086	488.0
K04085	1943.0
K04084	3804.0
K04088	19982.0
K01569	41.0
K01568	0.0
K01563	31.0
K01561	146.0
K01560	110343.0
K01567	753.0
K01565	4.0
K01564	0.0
K02038	361870.0
K02039	359639.0
K02030	778334.0
K02031	900823.0
K02032	948353.0
K02033	1053085.0
K02034	1110872.0
K02035	1145935.0
K02036	362505.0
K02037	356368.0
K05556	5.0
K13658	4.0
K13659	0.0
K13656	0.0
K13657	0.0
K13654	0.0
K13655	1092.0
K13652	96374.0
K13653	496322.0
K13650	0.0
K13651	245.0
K05555	47.0
K05552	0.0
K02057	694839.0
K05550	2.0
K05551	0.0
K12308	710533.0
K12306	0.0
K03073	383384.0
K03072	31438.0
K03071	2338.0
K03070	390431.0
K03077	13703.0
K03076	379000.0
K03075	343207.0
K03074	47239.0
K08965	3057.0
K08967	145.0
K08961	38162.0
K08963	157715.0
K13873	0.0
K13876	0.0
K13874	0.0
K13875	0.0
K06139	11.0
K06138	3424.0
K06135	0.0
K06134	594.0
K06137	65.0
K06136	11.0
K06131	571026.0
K06133	234199.0
K06132	1.0
K02600	384142.0
K07389	127.0
K07388	0.0
K04747	0.0
K01516	375638.0
K09977	214.0
K07518	2.0
K07519	0.0
K11437	0.0
K07512	4.0
K07516	1253.0
K10212	6472.0
K10747	0.0
K10217	10.0
K10219	131.0
K10218	134.0
K10748	0.0
K01912	287924.0
K01913	39.0
K01910	11546.0
K01911	12375.0
K01916	3299.0
K01917	209.0
K01914	344080.0
K01915	786482.0
K01918	178278.0
K01919	4292.0
K07774	128.0
K07775	50108.0
K07776	3743.0
K07777	39112.0
K07770	6606.0
K07771	1.0
K07772	127.0
K07773	0.0
K07778	783.0
K01193	356178.0
K04340	0.0
K04341	0.0
K04342	0.0
K04343	13.0
K12986	0.0
K04691	27.0
K02931	349052.0
K02933	380654.0
K02935	384156.0
K02936	0.0
K02939	384156.0
K00205	0.0
K00204	0.0
K00207	128.0
K00206	0.0
K00201	0.0
K00200	0.0
K00203	0.0
K00202	0.0
K00209	0.0
K00208	96587.0
K01000	466508.0
K01001	0.0
K01002	38216.0
K01003	713.0
K01004	5.0
K01005	50256.0
K01006	376091.0
K01007	35279.0
K01008	146424.0
K10855	0.0
K14115	0.0
K14116	0.0
K14441	376725.0
K14446	1892.0
K14447	11.0
K14112	0.0
K14445	33.0
K08195	130.0
K08194	0.0
K14448	128.0
K08196	0.0
K08191	100976.0
K14119	0.0
K08193	0.0
K00702	50136.0
K10799	0.0
K03518	237731.0
K03519	17178.0
K09719	0.0
K10856	0.0
K03516	0.0
K03517	243852.0
K02205	0.0
K02204	818.0
K02203	220796.0
K02201	0.0
K02200	5401.0
K13714	0.0
K13461	0.0
K12518	0.0
K12519	0.0
K12517	0.0
K12514	0.0
K12515	0.0
K12512	0.0
K12513	0.0
K12510	260979.0
K12511	36762.0
K07183	238085.0
K07182	3712.0
K07181	105752.0
K07180	9816.0
K07186	0.0
K07185	57320.0
K07184	29.0
K09800	5490.0
K09801	1613.0
K09802	2.0
K09803	4373.0
K09804	96.0
K09805	265.0
K09806	1005.0
K09807	191743.0
K09808	194749.0
K09809	4950.0
K10912	0.0
K10913	1.0
K10914	37155.0
K10915	0.0
K10916	0.0
K10917	0.0
K11358	225135.0
K11355	0.0
K11354	0.0
K11357	0.0
K11356	0.0
K04069	1042273.0
K04068	425463.0
K04065	3371.0
K04064	0.0
K04067	0.0
K04066	378071.0
K04061	142620.0
K09716	136.0
K04063	191.0
K04062	58.0
K10006	417.0
K10007	418.0
K10004	1523.0
K10005	442.0
K10002	1523.0
K10003	1525.0
K10000	0.0
K10001	1527.0
K09717	0.0
K10008	1942.0
K10009	0.0
K02491	0.0
K14588	0.0
K14581	0.0
K13678	7103.0
K13679	0.0
K11633	0.0
K13670	10.0
K13671	28.0
K11987	0.0
K11636	0.0
K11634	0.0
K13582	1.0
K13583	153.0
K13580	2.0
K13581	184.0
K13586	1.0
K13587	138.0
K13584	154.0
K13585	0.0
K13588	1.0
K13589	37.0
K02052	18967.0
K02053	23551.0
K02050	659186.0
K02051	605085.0
K02056	361570.0
K05553	0.0
K02054	18718.0
K02055	12705.0
K02058	124971.0
K02059	5.0
K05558	0.0
K05559	57.0
K03895	0.0
K03894	0.0
K03897	15.0
K03896	0.0
K03891	110.0
K03890	109.0
K03893	73.0
K03892	527686.0
K02423	2.0
K05342	0.0
K05341	12352.0
K12989	0.0
K12988	11.0
K02420	233205.0
K12981	0.0
K12980	0.0
K12983	0.0
K12982	37.0
K12985	0.0
K12984	10.0
K12987	0.0
K02426	105078.0
K13854	0.0
K03098	82348.0
K13853	7960.0
K03095	992.0
K05344	8.0
K03091	1054977.0
K03090	8861.0
K03093	23458.0
K03092	182953.0
K06113	9575.0
K09632	0.0
K02429	191987.0
K06118	35.0
K05716	0.0
K04844	160.0
K11632	11.0
K11630	0.0
K11631	456.0
K11637	0.0
K11635	62.0
K11638	0.0
K11639	0.0
K07572	0.0
K07573	0.0
K07570	2058.0
K07571	51268.0
K07576	229228.0
K07577	750.0
K07574	268570.0
K07575	0.0
K07578	0.0
K07579	0.0
K11189	645410.0
K11184	172055.0
K11187	0.0
K11180	3992.0
K11181	4003.0
K11183	3282.0
K10764	430.0
K10763	1613.0
K10762	0.0
K01938	360737.0
K01939	414303.0
K01934	301378.0
K01935	98223.0
K01937	382815.0
K01930	8.0
K01932	2039.0
K01933	461213.0
K07798	2676.0
K07799	3387.0
K07796	3231.0
K07797	0.0
K07794	5510.0
K07795	3189.0
K07792	3799.0
K07793	96827.0
K07790	0.0
K07791	8580.0
K06379	260760.0
K00968	83744.0
K06378	257675.0
K06377	49.0
K06376	0.0
K06375	0.0
K09814	0.0
K09813	0.0
K06372	0.0
K06371	0.0
K06370	0.0
K01249	17.0
K01246	214712.0
K01247	648.0
K01244	0.0
K01243	286601.0
K08919	0.0
K01241	7281.0
K02919	210587.0
K02913	369219.0
K02912	0.0
K02911	369887.0
K02910	0.0
K02917	0.0
K02916	384089.0
K02915	0.0
K02914	366849.0
K00228	901.0
K00227	0.0
K00226	513295.0
K00224	1523.0
K00223	7.0
K00222	0.0
K00221	148.0
K00220	0.0
K01798	0.0
K01799	8363.0
K01068	0.0
K01069	32201.0
K01062	3.0
K01791	324244.0
K01792	110.0
K01061	3363.0
K01066	19205.0
K01067	5494.0
K01796	514.0
K01797	2502.0
K05499	95910.0
K14468	0.0
K14469	0.0
K14465	0.0
K14466	0.0
K14467	0.0
K10834	128.0
K10833	0.0
K02266	0.0
K03793	57.0
K03790	32440.0
K03791	1.0
K03796	140.0
K03797	577132.0
K03794	0.0
K03795	186.0
K03798	791967.0
K03799	13828.0
K13448	0.0
K12538	0.0
K12539	0.0
K12530	0.0
K12531	0.0
K12532	0.0
K12533	0.0
K12534	0.0
K12535	0.0
K12536	254.0
K12537	0.0
K03136	0.0
K09790	153108.0
K09791	5433.0
K09792	535.0
K09793	104608.0
K09794	3671.0
K09795	255.0
K09796	320.0
K09797	170181.0
K09798	3600.0
K09799	26.0
K10972	0.0
K10973	0.0
K10977	3510.0
K10974	103366.0
K10975	0.0
K10978	0.0
K10979	11640.0
K06308	0.0
K00315	177.0
K09862	1690.0
K06303	0.0
K09860	42.0
K09861	311328.0
K06306	46570.0
K06307	0.0
K06305	3.0
K11373	0.0
K04047	15845.0
K04046	133.0
K04045	101524.0
K04044	1540.0
K04043	402734.0
K04042	110047.0
K04041	229938.0
K04040	0.0
K02700	0.0
K04049	0.0
K04048	0.0
K02707	0.0
K02704	0.0
K02705	0.0
K10020	127.0
K10021	0.0
K10022	0.0
K10023	0.0
K10024	0.0
K10025	0.0
K10026	14854.0
K10027	644.0
K13612	0.0
K13613	0.0
K13611	0.0
K13614	0.0
K13615	0.0
K05794	6991.0
K05795	48371.0
K05796	10085.0
K05797	0.0
K05790	0.0
K05791	9.0
K05792	3633.0
K05793	252.0
K05798	0.0
K05799	422004.0
K01474	775.0
K01477	25.0
K01476	1697.0
K01471	127.0
K01470	254788.0
K01473	777.0
K13039	30.0
K01479	337.0
K01478	4067.0
K05570	86323.0
K05571	86724.0
K05572	0.0
K05573	0.0
K02078	865443.0
K02079	0.0
K05576	32.0
K02074	1525.0
K02075	1505.0
K02076	6397.0
K02077	1697.0
K02071	231484.0
K02072	224347.0
K02073	236417.0
K03309	2347.0
K03308	731283.0
K03305	114885.0
K03304	326.0
K03307	270993.0
K03306	151979.0
K03301	55.0
K03300	18075.0
K03303	22396.0
K03302	0.0
K06173	584821.0
K06175	231.0
K06174	0.0
K06177	100054.0
K06176	833.0
K06179	273821.0
K07680	403.0
K03867	0.0
K03838	0.0
K12053	0.0
K11618	81474.0
K11619	0.0
K11614	1522.0
K11615	0.0
K11616	0.0
K11617	3.0
K11610	0.0
K11611	0.0
K11960	0.0
K11961	888.0
K02836	383704.0
K10565	0.0
K10564	0.0
K02837	326886.0
K10561	33167.0
K10560	33103.0
K10563	165735.0
K10562	0.0
K02838	384156.0
K06858	0.0
K02839	82418.0
K06859	15202.0
K12700	30363.0
K07558	0.0
K07559	98475.0
K07228	36.0
K07229	231.0
K07226	240.0
K07224	110.0
K07225	20.0
K07222	526.0
K07223	1981.0
K07220	142839.0
K07221	5295.0
K10709	87560.0
K10708	0.0
K10701	4.0
K10703	0.0
K10702	5.0
K10704	0.0
K05984	0.0
K07537	2.0
K08652	0.0
K08651	2.0
K08658	0.0
K08659	13786.0
K05982	60.0
K07451	10.0
K07453	0.0
K07452	0.0
K07455	14555.0
K07454	142.0
K09707	97804.0
K07457	4527.0
K09706	10246.0
K07104	150.0
K00029	15960.0
K00028	0.0
K00799	8267.0
K00798	364276.0
K00797	153941.0
K00024	212521.0
K00795	4015.0
K00026	0.0
K00021	38.0
K00020	13026.0
K00023	215.0
K00022	0.0
K09017	1900.0
K01269	295358.0
K09015	89319.0
K09014	199425.0
K09013	373164.0
K09011	100897.0
K09010	2.0
K01261	16.0
K01262	561052.0
K01263	297.0
K01264	76.0
K01265	579280.0
K01266	90564.0
K09018	2.0
K08227	0.0
K08226	30.0
K08225	2.0
K08224	3213.0
K08223	22953.0
K08222	49.0
K08221	487.0
K00249	3815.0
K01790	392079.0
K00241	109164.0
K00240	149558.0
K00243	313837.0
K00242	712.0
K00245	5285.0
K00244	136706.0
K00247	0.0
K00246	5192.0
K01795	99264.0
K06983	30.0
K02799	18.0
K02798	4757.0
K02791	15061.0
K02790	0.0
K02793	137311.0
K02795	200467.0
K02794	218751.0
K02796	199265.0
K04564	144663.0
K04565	124998.0
K04566	81930.0
K04567	300008.0
K01040	9245.0
K01041	5313.0
K04562	50003.0
K04568	213.0
K01049	0.0
K02535	113445.0
K02242	1201.0
K02536	114302.0
K02531	508.0
K02246	993.0
K02533	8243.0
K02532	410.0
K02248	714.0
K02538	248.0
K00581	0.0
K13421	68.0
K01013	0.0
K15018	0.0
K15019	0.0
K03110	383778.0
K03111	722549.0
K03112	28.0
K03113	102052.0
K03116	119294.0
K03117	6337.0
K03118	118384.0
K03119	660.0
K10919	0.0
K12552	0.0
K12553	0.0
K12551	0.0
K12556	11.0
K12554	15.0
K12555	1984.0
K06892	633.0
K06893	222.0
K06890	49848.0
K06891	9849.0
K06896	266500.0
K06897	178641.0
K06894	9305.0
K06895	24921.0
K10954	2.0
K10956	0.0
K06899	0.0
K06328	208.0
K06329	0.0
K10952	0.0
K10953	0.0
K11395	0.0
K11391	0.0
K11390	0.0
K11392	3615.0
K00499	2.0
K00494	236.0
K00495	0.0
K00496	1.0
K00491	10.0
K00492	55.0
K00493	1.0
K13591	0.0
K01467	110102.0
K13593	128.0
K13592	128.0
K04021	244.0
K04020	243.0
K04023	46542.0
K04022	0.0
K04025	0.0
K04024	27079.0
K04027	7316.0
K04026	10770.0
K04029	157235.0
K04028	166648.0
K07055	460.0
K07054	425.0
K07057	27.0
K07056	484642.0
K07051	12.0
K07050	228750.0
K07053	707346.0
K07052	671635.0
K07059	0.0
K07058	333354.0
K10040	15596.0
K10041	42670.0
K10046	0.0
K04799	0.0
K04798	0.0
K04793	0.0
K04792	0.0
K04791	0.0
K04790	0.0
K04797	0.0
K04796	0.0
K04795	0.0
K04794	423.0
K13638	11.0
K13639	178.0
K13634	30.0
K13635	2.0
K13636	243.0
K13637	62.0
K13630	0.0
K13631	0.0
K13632	0.0
K13633	140.0
K02042	108804.0
K05778	127.0
K05779	0.0
K05776	83581.0
K05541	2.0
K05774	371.0
K05775	0.0
K05772	4426.0
K05773	4424.0
K05540	48514.0
K01459	1.0
K01458	260.0
K01457	1067.0
K01455	3642.0
K01454	0.0
K01453	163.0
K01452	0.0
K01451	46402.0
K01450	0.0
K05518	0.0
K08070	38735.0
K08071	0.0
K05516	16672.0
K08077	5347.0
K05515	353695.0
K13093	0.0
K11783	0.0
K12949	0.0
K12945	0.0
K12944	0.0
K12941	32544.0
K12940	6473.0
K12943	0.0
K12942	39165.0
K14728	5.0
K14727	8.0
K11785	0.0
K00108	731.0
K13890	6141.0
K13891	6139.0
K13892	4231.0
K13893	213.0
K13894	223.0
K13895	223.0
K13896	271.0
K06159	0.0
K06158	487172.0
K06153	414061.0
K06152	256.0
K06151	255.0
K06157	0.0
K06156	0.0
K06155	20.0
K06154	0.0
K03327	221751.0
K03326	10967.0
K03325	18057.0
K03324	576301.0
K03322	17106.0
K03321	53171.0
K03320	54075.0
K03329	0.0
K03328	93815.0
K04802	0.0
K04801	0.0
K04800	0.0
K11948	0.0
K01505	291.0
K04756	59.0
K11940	2.0
K11941	0.0
K11942	278.0
K11943	0.0
K11944	0.0
K01507	487712.0
K11946	0.0
K11947	0.0
K01506	660.0
K01501	4597.0
K01500	11146.0
K01503	0.0
K06714	24468.0
K04750	91674.0
K12789	0.0
K12788	0.0
K11526	0.0
K10810	0.0
K11522	0.0
K11523	0.0
K08675	0.0
K08676	3793.0
K08677	36.0
K08679	0.0
K11521	0.0
K10547	31230.0
K10546	37605.0
K10545	8644.0
K10544	3605.0
K10543	8862.0
K10542	172801.0
K10541	175362.0
K10540	215141.0
K10549	8082.0
K10548	31230.0
K14630	0.0
K11529	0.0
K00007	1.0
K00005	232007.0
K13444	0.0
K00003	354411.0
K00002	112976.0
K00001	129468.0
K01186	192651.0
K00009	4281.0
K00008	323467.0
K10726	0.0
K10725	460.0
K08246	0.0
K00263	676.0
K00262	471182.0
K00261	3582.0
K00260	4152.0
K00266	1258831.0
K00265	96483.0
K01200	55521.0
K01201	184092.0
K01206	1022075.0
K01207	139272.0
K01205	85391.0
K01208	264.0
K01209	751591.0
K06167	112749.0
K00917	132037.0
K00912	112994.0
K00919	382491.0
K02519	371388.0
K02518	373123.0
K02517	114398.0
K02511	0.0
K02510	13561.0
K13409	0.0
K13408	0.0
K03179	103209.0
K03170	473.0
K03177	384129.0
K12574	279533.0
K12570	0.0
K12573	363559.0
K11009	0.0
K11008	0.0
K11005	0.0
K11004	7.0
K11007	0.0
K11006	0.0
K11003	7.0
K08296	3412.0
K08297	35.0
K08295	153.0
K02634	0.0
K02635	2.0
K10622	0.0
K07693	441.0
K07692	0.0
K07691	0.0
K07690	0.0
K07697	0.0
K07696	83238.0
K07695	5.0
K07694	16391.0
K07699	183185.0
K07698	0.0
K07079	352426.0
K07078	28914.0
K07077	95.0
K07076	45185.0
K07075	45134.0
K07074	14366.0
K07073	0.0
K07072	0.0
K07071	9860.0
K07070	0.0
K14584	1.0
K11620	0.0
K09190	1.0
K11623	0.0
K05759	0.0
K08589	86.0
K11625	0.0
K11995	0.0
K01439	315998.0
K01438	100857.0
K01431	132.0
K01430	88968.0
K01433	5954.0
K01432	0.0
K01434	524.0
K01437	10.0
K01436	186832.0
K05539	1776.0
K14520	5.0
K12963	10.0
K12962	3.0
K12961	0.0
K12960	311384.0
K14749	1.0
K14748	0.0
K02972	0.0
K14743	0.0
K14742	325441.0
K14745	0.0
K14744	0.0
K14747	0.0
K14746	0.0
K02167	0.0
K02164	21.0
K02160	147487.0
K02168	120.0
K02169	82357.0
K10931	0.0
K03341	0.0
K03340	254517.0
K03343	66.0
K03342	66.0
K03346	1282.0
K12299	0.0
K12291	0.0
K12290	0.0
K12293	0.0
K12292	2.0
K12295	12.0
K12294	10.0
K12297	363.0
K12368	0.0
K11922	0.0
K11923	2.0
K11920	0.0
K11921	1291.0
K11926	0.0
K11927	53707.0
K11924	1856.0
K11925	0.0
K11928	116477.0
K13181	0.0
K13219	0.0
K07262	1524.0
K07263	121023.0
K07260	320265.0
K07261	166.0
K07266	265.0
K07267	72.0
K07264	0.0
K07265	265.0
K07268	0.0
K07269	0.0
K01155	58126.0
K04478	0.0
K04479	0.0
K10528	0.0
K14952	72.0
K07486	1444.0
K07487	12617.0
K07484	63012.0
K07485	74.0
K07482	785.0
K07483	375347.0
K07480	1.0
K07481	18925.0
K07488	3230.0
K07489	0.0
K11210	0.0
K11211	26.0
K11212	115.0
K11214	86246.0
K11216	3529.0
K06300	0.0
K00061	0.0
K00060	6675.0
K06301	0.0
K00065	46926.0
K00064	220.0
K00067	532943.0
K00066	40.0
K00069	0.0
K00068	9532.0
K06304	0.0
K08262	0.0
K08261	0.0
K08260	8.0
K08265	0.0
K08264	0.0
K00288	92.0
K00285	323.0
K00284	223224.0
K00287	362468.0
K00286	459780.0
K00281	98231.0
K00280	0.0
K00283	110053.0
K00282	110053.0
K08088	0.0
K14198	0.0
K14199	0.0
K03452	0.0
K14194	0.0
K14195	0.0
K14196	0.0
K14197	0.0
K14192	0.0
K14193	0.0
K01880	370643.0
K01881	469671.0
K01883	384205.0
K01885	370426.0
K04618	0.0
K01887	463297.0
K01224	47041.0
K01889	384399.0
K01226	91790.0
K01227	4.0
K01220	7218.0
K01222	17838.0
K01223	255477.0
K02759	105735.0
K02755	9.0
K02757	347478.0
K02756	7.0
K14998	131.0
K02750	2236.0
K02753	62.0
K02752	0.0
K00939	383957.0
K00938	992.0
K00937	375143.0
K00936	1335262.0
K00935	21.0
K00934	14.0
K00933	0.0
K00932	0.0
K00931	377302.0
K00930	737779.0
K01089	114451.0
K01080	0.0
K01081	193048.0
K01082	0.0
K01083	20.0
K01084	0.0
K01085	1.0
K01087	263.0
K02571	0.0
K02570	1049.0
K02573	2723.0
K02572	65.0
K02575	4839.0
K02574	37177.0
K07780	0.0
K03488	212599.0
K03489	907.0
K03482	0.0
K03483	4533.0
K03480	40594.0
K03481	21355.0
K03486	91819.0
K03487	37.0
K03484	240289.0
K03485	0.0
K02287	0.0
K02286	0.0
K02285	0.0
K02284	0.0
K02283	354578.0
K02282	6534.0
K02281	1522.0
K02280	4984.0
K02289	0.0
K02288	0.0
K03626	0.0
K03627	0.0
K03624	588818.0
K03625	384156.0
K03151	270589.0
K03620	3772.0
K03153	129.0
K08869	0.0
K03628	320947.0
K03629	377816.0
K09738	0.0
K09739	0.0
K09736	0.0
K09737	0.0
K09735	0.0
K09732	0.0
K09733	0.0
K09730	0.0
K09731	0.0
K09888	251564.0
K09889	5061.0
K09880	62.0
K09882	4257.0
K09883	532.0
K09884	0.0
K09887	0.0
K11027	0.0
K11026	0.0
K11025	0.0
K11024	0.0
K07679	1.0
K07678	0.0
K11021	0.0
K11020	0.0
K07675	102.0
K07674	1521.0
K07676	0.0
K07671	0.0
K07670	173.0
K07673	1551.0
K07672	0.0
K01117	0.0
K12048	0.0
K07019	5414.0
K07018	881.0
K07011	337183.0
K07010	214261.0
K07013	748.0
K07012	231938.0
K07015	263157.0
K07014	5540.0
K07017	26867.0
K07016	7222.0
K10084	0.0
K08372	7238.0
K05884	5905.0
K05885	92414.0
K05886	3481.0
K05887	1521.0
K05880	0.0
K05881	64.0
K05882	290.0
K05883	0.0
K08902	0.0
K05739	6939.0
K05888	0.0
K05889	0.0
K08903	0.0
K00547	8244.0
K00544	5.0
K00545	0.0
K00542	0.0
K00543	0.0
K00540	576803.0
K00548	521132.0
K00549	104030.0
K01145	0.0
K01412	858.0
K01147	5099.0
K01417	141967.0
K00038	70.0
K01143	1.0
K01142	286628.0
K01419	8308.0
K00788	419069.0
K00789	472204.0
K12502	0.0
K14762	0.0
K14761	264504.0
K06195	420.0
K03819	0.0
K03818	279.0
K03814	10688.0
K03817	17987.0
K03816	185426.0
K03811	140883.0
K03810	3672.0
K03813	2888.0
K11908	0.0
K11909	0.0
K11904	202.0
K11905	162.0
K11906	162.0
K11907	137.0
K11900	165.0
K11901	165.0
K11902	245.0
K11903	416.0
K10986	332.0
K13238	0.0
K13239	0.0
K13797	0.0
K07248	36542.0
K13796	140.0
K07244	0.0
K07245	165.0
K07246	12175.0
K07240	828200.0
K07241	46.0
K07242	0.0
K07243	406.0
K01268	0.0
K05296	0.0
K02821	120679.0
K09016	0.0
K09945	135.0
K09944	60.0
K09947	128.0
K09946	234.0
K09941	73.0
K09940	2317.0
K09943	47.0
K09942	519.0
K09949	4230.0
K09948	236.0
K10851	11.0
K10850	0.0
K03666	55118.0
K03667	8307.0
K03196	1788.0
K03665	378735.0
K11275	0.0
K06012	232143.0
K00048	197033.0
K10857	68.0
K09773	7518.0
K00043	258.0
K00042	149265.0
K00041	136812.0
K00040	152875.0
K00046	409969.0
K00733	0.0
K00044	0.0
K06011	1.0
K09012	0.0
K06016	24727.0
K06017	0.0
K06014	0.0
K06015	90545.0
K06019	1477.0
K01075	1654.0
K12221	7.0
K06444	0.0
K04632	0.0
K14977	3492.0
K14974	1.0
K00958	5856.0
K00951	493225.0
K00950	124010.0
K00952	1648.0
K00955	31102.0
K00954	384218.0
K00957	60365.0
K00956	58463.0
K00590	15383.0
K02777	17795.0
K02775	35868.0
K02774	47118.0
K02773	46679.0
K02771	7771.0
K02770	144367.0
K02779	8560.0
K02778	5.0
K01606	0.0
K01607	269269.0
K01604	0.0
K01605	0.0
K01602	84.0
K01601	2521.0
K03750	35334.0
K01609	312734.0
K02553	122.0
K02804	139703.0
K02551	91723.0
K02806	8572.0
K02557	320771.0
K02800	16837.0
K05275	14.0
K02802	4.0
K13300	0.0
K02558	4434.0
K02809	2.0
K02808	1.0
K03600	1613.0
K03601	379937.0
K03602	375403.0
K03603	0.0
K03604	94373.0
K03605	9109.0
K03606	5062.0
K03607	0.0
K03608	246136.0
K03609	349033.0
K06078	0.0
K06079	3059.0
K09710	383602.0
K09711	114.0
K09712	2.0
K06073	0.0
K06074	0.0
K06075	5200.0
K06076	37202.0
K06077	3539.0
K06382	162303.0
K06383	88831.0
K06380	0.0
K06381	252245.0
K06386	8.0
K06387	159970.0
K06384	16302.0
K06385	236913.0
K06388	0.0
K06389	0.0
K12466	32.0
K12468	0.0
K07657	7854.0
K07656	0.0
K07655	0.0
K07654	113.0
K07653	22.0
K07652	23403.0
K07651	425.0
K07650	7582.0
K07659	2054.0
K07658	361871.0
K11041	3231.0
K11040	1.0
K11043	0.0
K11042	0.0
K11045	1.0
K11044	0.0
K11047	0.0
K11046	0.0
K11049	0.0
K11048	0.0
K07387	86592.0
K07386	111925.0
K06926	384707.0
K06927	21825.0
K06924	1.0
K06925	384157.0
K06922	30.0
K06923	254998.0
K06920	23119.0
K06921	161605.0
K06928	14400.0
K06929	14196.0
K07033	294707.0
K07032	9654.0
K07031	108501.0
K07030	232618.0
K07037	103692.0
K07035	199125.0
K07034	3800.0
K07039	1524.0
K07038	15552.0
K10829	0.0
K00384	741958.0
K00385	18939.0
K00386	0.0
K00387	0.0
K00380	530.0
K00381	442.0
K00382	267314.0
K00383	700.0
K00389	107.0
K01387	12.0
K01385	0.0
K01389	0.0
K09158	2029.0
K09159	622.0
K09156	0.0
K09157	273563.0
K09154	0.0
K09155	43656.0
K09152	0.0
K09153	115582.0
K09150	0.0
K09151	4292.0
K05970	204662.0
K05714	37.0
K05715	0.0
K05710	201.0
K05711	2.0
K05712	163.0
K05713	6.0
K00560	333581.0
K00561	2.0
K00563	34919.0
K00564	14495.0
K00566	477680.0
K00567	334511.0
K00568	3514.0
K00569	237.0
K05575	2375.0
K01169	127.0
K01167	4.0
K01166	0.0
K05577	2438.0
K01163	111174.0
K01161	0.0
K01160	244.0
K05578	0.0
K05579	0.0
K08092	44501.0
K08093	8995.0
K08094	40738.0
K08095	0.0
K08096	0.0
K08097	503.0
K02254	0.0
K02255	0.0
K01743	0.0
K02251	403.0
K02061	10.0
K01741	0.0
K02060	3.0
K00114	285.0
K02122	304952.0
K02123	396279.0
K02120	402006.0
K02121	337404.0
K02124	404610.0
K03837	11.0
K03836	0.0
K03835	253.0
K03834	68.0
K03833	27180.0
K03832	124989.0
K03831	94.0
K03830	128344.0
K00443	0.0
K03839	110118.0
K02067	12579.0
K10189	198179.0
K13038	516485.0
K13787	12324.0
K13788	3632.0
K13789	963518.0
K10188	233613.0
K12255	0.0
K12254	55.0
K12257	330848.0
K12256	128.0
K12251	71406.0
K12250	0.0
K12253	0.0
K12252	0.0
K13252	1813.0
K13256	2027.0
K13255	1.0
K12079	0.0
K12078	0.0
K12071	1523.0
K12070	2.0
K12073	4.0
K12072	5.0
K09912	82.0
K06236	0.0
K06237	0.0
K05519	0.0
K09914	3474.0
K11788	0.0
K11782	0.0
K11780	0.0
K11781	0.0
K11787	0.0
K11784	0.0
K11530	4.0
K12787	0.0
K12786	0.0
K12785	0.0
K12784	0.0
K06718	51.0
K09969	1708.0
K09968	105.0
K09967	89911.0
K09966	32.0
K09965	7.0
K09964	974.0
K09963	32903.0
K09962	403.0
K09961	14.0
K09960	3.0
K11527	24937.0
K11524	0.0
K11525	0.0
K11250	1534.0
K11253	0.0
K11258	0.0
K11528	0.0
K00713	0.0
K00712	812.0
K10780	36.0
K10783	1250.0
K10125	128.0
K10124	0.0
K10126	128.0
K10121	5748.0
K10123	0.0
K10122	5748.0
K04652	148741.0
K04653	102152.0
K04651	224477.0
K04656	104280.0
K04654	104267.0
K04655	114303.0
K00973	378662.0
K00972	35145.0
K00971	215430.0
K00970	107705.0
K00975	747086.0
K00974	828936.0
K00979	130405.0
K00978	31181.0
K14954	2.0
K14955	0.0
K14956	0.0
K06178	176724.0
K01596	20047.0
K01597	1417.0
K01594	0.0
K01595	1203.0
K01592	0.0
K01593	3296.0
K01590	228.0
K01591	379948.0
K01598	15.0
K01599	725865.0
K02711	0.0
K02710	0.0
K02713	0.0
K02712	0.0
K02714	0.0
K02717	0.0
K02716	0.0
K02719	0.0
K02718	0.0
K03449	83363.0
K03446	94880.0
K03444	411.0
K03445	303.0
K03442	363494.0
K01620	292138.0
K01621	10693.0
K01622	539.0
K01623	127515.0
K01624	723395.0
K01625	663675.0
K01626	228980.0
K01627	112987.0
K01628	283728.0
K01629	97634.0
K05299	403.0
K02829	0.0
K02828	1.0
K02827	1.0
K02826	0.0
K02825	21171.0
K02824	251464.0
K02823	377268.0
K02822	143666.0
K03198	1779.0
K03199	2188.0
K03668	16832.0
K03669	188.0
K03190	88977.0
K03191	4193.0
K03660	340171.0
K03194	2.0
K03195	1841.0
K03664	384125.0
K03197	1787.0
K09772	269476.0
K06013	3915.0
K09770	9457.0
K09771	111.0
K09776	61.0
K09777	204752.0
K09774	7862.0
K09775	149159.0
K09778	35361.0
K09779	217424.0
K06269	0.0
K06323	0.0
K11624	0.0
K02991	0.0
K02990	354935.0
K02624	85.0
K02240	7969.0
K08282	3703.0
K12440	0.0
K12441	0.0
K12442	0.0
K12443	0.0
K12444	0.0
K12445	0.0
K12449	10.0
K02247	0.0
K07637	1.0
K07636	396198.0
K07639	0.0
K07638	2108.0
K11069	182986.0
K11068	282868.0
K11063	114.0
K11062	0.0
K11061	0.0
K11060	0.0
K11066	17.0
K11065	106947.0
K06900	1.0
K06901	326192.0
K06902	80726.0
K06903	18073.0
K06904	34056.0
K06905	46372.0
K06906	32905.0
K06907	58251.0
K06908	43055.0
K06909	3223.0
K10821	0.0
K05905	2195.0
K05904	0.0
K05906	0.0
K05900	8.0
K05903	3974.0
K01406	0.0
K05909	0.0
K05908	0.0
K00368	44.0
K00369	11.0
K00366	37221.0
K00367	0.0
K00364	2512.0
K00365	34.0
K00362	376.0
K00363	210.0
K00360	0.0
```
