## Extended Data File 1 for "Diet induces reproducible alterations in the mouse and human gut microbiome": SRS1366811_SRR3310249.picrust_nol

```
# Constructed from biom file
#OTU ID	SRR3310249
K01365	0.0
K01364	0.0
K01361	49.0
K01360	0.0
K01362	131541.0
K02249	0.0
K05841	0.0
K05844	336.0
K05845	1697.0
K05846	136813.0
K05847	144130.0
K00508	409.0
K00500	226.0
K00507	559.0
K00504	46.0
K00505	0.0
K12521	0.0
K01101	105754.0
K01103	5987.0
K12520	0.0
K01104	718642.0
K05592	152703.0
K05593	196733.0
K05590	0.0
K05591	56.0
K05596	2944.0
K05597	0.0
K05594	0.0
K05595	26534.0
K05599	0.0
K11964	0.0
K11962	0.0
K14540	220122.0
K12529	50.0
K12528	31.0
K06353	0.0
K02456	5896.0
K02457	101.0
K02454	3979.0
K02455	347.0
K02452	91.0
K02453	828.0
K02450	7.0
K02103	127181.0
K08138	3308.0
K02108	262214.0
K02109	359308.0
K02458	105.0
K02459	102.0
K08137	1.0
K03851	3040.0
K03850	0.0
K03852	2924.0
K03855	549.0
K03856	231979.0
K13018	0.0
K13019	4622.0
K13010	29.0
K13011	0.0
K13012	20863.0
K13013	48.0
K13014	0.0
K13015	310.0
K13016	4585.0
K13017	37.0
K08566	0.0
K08567	520.0
K13274	0.0
K13275	314.0
K13276	0.0
K13277	0.0
K03275	0.0
K03274	3188.0
K03277	0.0
K03276	0.0
K03271	211983.0
K03270	166077.0
K03273	19326.0
K03272	97628.0
K03279	0.0
K03278	0.0
K11022	0.0
K12277	0.0
K12276	0.0
K12270	807.0
K11058	0.0
K12279	10.0
K12278	0.0
K07557	0.0
K07550	0.0
K07552	46781.0
K06319	0.0
K09909	0.0
K09908	10.0
K12051	0.0
K12050	0.0
K12057	13.0
K12056	10.0
K06221	593.0
K09900	0.0
K09903	287916.0
K09902	10.0
K09904	0.0
K09907	0.0
K09906	0.0
K11501	0.0
K03234	0.0
K00773	286037.0
K00772	1701.0
K00777	2.0
K00776	0.0
K06313	7320.0
K06315	0.0
K05574	0.0
K10201	4418.0
K07176	1.0
K07177	3316.0
K07174	0.0
K07175	29233.0
K07172	2666.0
K07173	100645.0
K07170	46600.0
K07171	530991.0
K07178	14.0
K07179	0.0
K00195	0.0
K00194	5986.0
K00197	6209.0
K00196	7.0
K00191	0.0
K00190	499.0
K00193	0.0
K00192	0.0
K00198	57270.0
K06405	212030.0
K10109	65402.0
K10108	175051.0
K10107	128.0
K01828	1.0
K01829	38.0
K01826	0.0
K01825	1.0
K01822	88.0
K01823	10152.0
K01820	131.0
K01821	6882.0
K00999	0.0
K00998	129773.0
K00995	408641.0
K00997	43670.0
K00996	76.0
K00991	293768.0
K00990	3168.0
K00992	78.0
K11028	0.0
K02622	67371.0
K02625	0.0
K03564	221972.0
K13489	2.0
K13488	2.0
K13483	77.0
K13482	55.0
K13481	55.0
K13480	110.0
K13487	2.0
K13486	2.0
K14680	0.0
K14681	0.0
K14682	60.0
K08358	538.0
K08357	556.0
K08356	0.0
K08355	0.0
K03469	282583.0
K03462	0.0
K03464	6.0
K03465	40455.0
K03466	291238.0
K01648	66.0
K01649	379722.0
K01643	45451.0
K01640	11798.0
K01641	3217.0
K01646	11919.0
K01647	289603.0
K01644	54520.0
K02597	102.0
K02626	625.0
K02595	15.0
K02594	9106.0
K02593	14.0
K02592	7320.0
K02591	15872.0
K02590	105040.0
K02598	28265.0
K02849	51.0
K14061	0.0
K14062	0.0
K14063	0.0
K14064	0.0
K14065	0.0
K14067	0.0
K02841	152.0
K02840	2156.0
K02843	8929.0
K02844	3000.0
K02847	0.0
K02846	0.0
K02102	4063.0
K09758	2406.0
K06039	11.0
K06034	20.0
K06036	158.0
K06037	0.0
K06032	0.0
K01581	5095.0
K02702	0.0
K02659	52.0
K13490	2.0
K13491	2.0
K03644	67001.0
K03645	0.0
K03646	208.0
K03647	5641.0
K03640	8042.0
K03641	3673.0
K03642	7742.0
K03643	139.0
K03648	254312.0
K03649	415.0
K06694	0.0
K11814	0.0
K12428	1.0
K12429	14.0
K12422	0.0
K12423	0.0
K12420	0.0
K12421	0.0
K12426	0.0
K12427	0.0
K12424	0.0
K12425	0.0
K07349	0.0
K07348	0.0
K05380	0.0
K07345	0.0
K07344	116.0
K07347	0.0
K07346	0.0
K07341	99162.0
K07340	209.0
K07343	105053.0
K07342	0.0
K06968	3000.0
K06969	492515.0
K06962	7224.0
K06963	0.0
K06960	221859.0
K06961	0.0
K06966	65059.0
K06967	220101.0
K06964	0.0
K06965	0.0
K08995	79.0
K08994	283.0
K08997	17.0
K08996	2343.0
K08990	0.0
K08993	0.0
K08992	14.0
K08999	9767.0
K08998	175812.0
K08344	46.0
K08345	0.0
K08346	0.0
K14940	46.0
K02724	0.0
K08349	0.0
K11815	0.0
K05929	0.0
K05928	2.0
K05927	57.0
K05924	37.0
K05922	74.0
K05921	44.0
K00349	63010.0
K00698	0.0
K00340	64117.0
K00341	64140.0
K00690	118772.0
K00343	59778.0
K00344	1176.0
K00697	1986.0
K00346	63008.0
K00347	63010.0
K09116	95131.0
K09117	245802.0
K05337	35968.0
K09118	897.0
K09119	0.0
K02106	6047.0
K05823	1821.0
K05820	244.0
K05826	22.0
K05827	20.0
K02100	0.0
K02101	0.0
K00524	0.0
K00525	240678.0
K00526	132410.0
K00527	479571.0
K00520	4094.0
K00522	0.0
K00523	59.0
K02451	0.0
K00528	276003.0
K00529	53.0
K00025	2.0
K14215	0.0
K14213	0.0
K03453	85010.0
K00796	198849.0
K05339	1286.0
K00027	229083.0
K00794	147310.0
K00793	144643.0
K01347	0.0
K01346	0.0
K01344	0.0
K01343	0.0
K00791	293762.0
K01340	0.0
K00790	439578.0
K02694	0.0
K02696	0.0
K02697	0.0
K02690	0.0
K02691	508.0
K02692	0.0
K02693	0.0
K02698	0.0
K02699	0.0
K00836	68.0
K00837	55505.0
K00835	20.0
K00832	5375.0
K00833	54075.0
K00830	3970.0
K00831	278595.0
K00839	2803.0
K04335	0.0
K04334	0.0
K01120	14.0
K01126	299074.0
K04333	0.0
K01129	222358.0
K01128	21.0
K04339	0.0
K04338	1.0
K02470	492896.0
K02471	86.0
K02472	8223.0
K02473	0.0
K02474	162722.0
K02475	51.0
K02476	51.0
K02477	193484.0
K02478	384.0
K02479	488.0
K09019	52.0
K01267	172431.0
K13074	0.0
K13075	0.0
K11441	0.0
K14055	0.0
K13299	0.0
K13292	237071.0
K14057	0.0
K14056	0.0
K02856	2289.0
K02585	13125.0
K12211	0.0
K12210	0.0
K12213	0.0
K12212	0.0
K12215	0.0
K02854	1.0
K12217	0.0
K12216	0.0
K12219	0.0
K12218	0.0
K02855	4.0
K08692	0.0
K08693	0.0
K08690	0.0
K08691	0.0
K08696	0.0
K08697	0.0
K11748	31.0
K11749	279383.0
K11746	0.0
K11747	0.0
K11744	10.0
K11745	48.0
K11742	2992.0
K11743	97192.0
K11740	0.0
K11741	23460.0
K13920	19565.0
K13921	1314.0
K13922	125496.0
K13923	1314.0
K13924	695.0
K13925	0.0
K13926	112.0
K13927	18024.0
K13928	0.0
K13929	19.0
K09923	0.0
K09922	65186.0
K06201	192476.0
K06200	147146.0
K06207	186710.0
K06206	54504.0
K06205	0.0
K09924	3552.0
K09929	0.0
K06208	7140.0
K00759	261947.0
K00758	135.0
K00752	580.0
K00757	254210.0
K00756	67940.0
K00754	411072.0
K06001	176059.0
K05557	0.0
K09766	24718.0
K05554	0.0
K07475	0.0
K07150	147429.0
K07151	3233.0
K07152	4393.0
K07153	52.0
K07154	124283.0
K07155	0.0
K07156	147.0
K07157	179.0
K07406	301256.0
K07407	624608.0
K07404	252314.0
K07405	65696.0
K07402	151680.0
K07403	3575.0
K07400	0.0
K07401	22.0
K01808	315933.0
K01809	142670.0
K01800	54.0
K01801	0.0
K01802	53808.0
K01803	298264.0
K01804	136590.0
K01805	14191.0
K01807	100571.0
K09718	0.0
K14668	1.0
K14669	1.0
K14666	0.0
K14667	1.0
K01664	5142.0
K01665	50745.0
K01666	135707.0
K01667	74231.0
K01660	0.0
K01661	6158.0
K01662	211482.0
K01663	0.0
K01668	121.0
K01669	4673.0
K02863	283554.0
K02862	1.0
K02860	268707.0
K02867	287925.0
K02866	0.0
K02864	268755.0
K02869	0.0
K05362	15.0
K05365	146.0
K03402	222345.0
K03403	0.0
K03400	0.0
K03406	1577929.0
K03407	172840.0
K03404	201.0
K03405	522.0
K03408	381165.0
K03409	12277.0
K02315	287334.0
K02314	290827.0
K02317	0.0
K02316	286004.0
K02313	286679.0
K02312	1291.0
K02319	306.0
K12405	0.0
K12152	0.0
K12151	0.0
K07091	197.0
K07090	362094.0
K07093	100.0
K07092	11.0
K07095	377565.0
K07094	209.0
K07097	57.0
K07096	2995.0
K07099	50949.0
K07098	407712.0
K11175	285374.0
K11174	0.0
K11177	54.0
K11176	31.0
K11173	0.0
K11179	3509.0
K11178	104.0
K00322	29.0
K00320	75.0
K00321	0.0
K00326	0.0
K00324	1255.0
K00325	175.0
K00329	3007.0
K05945	243.0
K05944	0.0
K05947	0.0
K05946	64835.0
K06944	7.0
K06945	82.0
K06946	7.0
K06415	8311.0
K06940	162847.0
K06941	294795.0
K06942	283546.0
K06943	0.0
K10806	63.0
K10807	3.0
K10804	464.0
K10805	97.0
K06948	3131.0
K06949	375566.0
K06418	154.0
K09138	250.0
K09139	22.0
K09134	103450.0
K09135	0.0
K09136	6206.0
K09137	3538.0
K09130	0.0
K09131	4785.0
K09132	97350.0
K09133	40.0
K05808	279606.0
K05809	0.0
K05804	93999.0
K05805	197.0
K05806	0.0
K05807	66791.0
K05800	52.0
K05801	4984.0
K05802	12.0
K05803	0.0
K01044	58.0
K01045	0.0
K01046	5282.0
K02068	2307.0
K04561	162.0
K01042	27663.0
K05568	261577.0
K05567	100064.0
K14273	0.0
K14275	0.0
K14274	2882.0
K02062	0.0
K05245	0.0
K05564	40.0
K01048	26767.0
K02066	73699.0
K01322	57548.0
K01325	0.0
K02065	73285.0
K01326	0.0
K05560	40.0
K02243	4114.0
K08930	0.0
K02679	0.0
K02676	54.0
K02674	55.0
K02675	0.0
K02672	56.0
K02241	9929.0
K02670	104.0
K02671	57.0
K00810	0.0
K00811	66781.0
K00812	26650.0
K00813	19.0
K00814	0.0
K00817	272508.0
K00818	66831.0
K00819	3847.0
K02530	1973.0
K02245	4122.0
K02244	3250.0
K01499	19.0
K01498	0.0
K01493	284096.0
K01492	8519.0
K01491	628559.0
K01497	3148.0
K01496	7667.0
K01495	202760.0
K01494	101153.0
K02418	223337.0
K02419	241566.0
K14492	0.0
K02412	226099.0
K02413	237686.0
K02410	241670.0
K02411	114993.0
K02416	241566.0
K02417	153207.0
K02414	20319.0
K02415	7599.0
K00120	0.0
K00121	2133.0
K00430	0.0
K13058	2.0
K13059	0.0
K13727	45.0
K13057	17.0
K13722	0.0
K13051	3247.0
K13052	152658.0
K00435	198.0
K12054	0.0
K03239	0.0
K03238	0.0
K03231	306.0
K03230	116.0
K03232	0.0
K12059	0.0
K03237	0.0
K03236	0.0
K12058	10.0
K12239	0.0
K12238	0.0
K12235	0.0
K12234	11534.0
K13942	0.0
K13940	159728.0
K13941	0.0
K12097	0.0
K12096	0.0
K12095	0.0
K12094	0.0
K12093	0.0
K12092	0.0
K12091	0.0
K12090	0.0
K12099	0.0
K12098	0.0
K06356	0.0
K05992	405.0
K03540	0.0
K06331	122793.0
K06330	4050.0
K07138	300019.0
K07139	167191.0
K11811	0.0
K07132	27344.0
K07133	866961.0
K07130	192899.0
K07131	382.0
K07137	488537.0
K07134	0.0
K07135	0.0
K01860	0.0
K01866	287917.0
K01867	287971.0
K01865	653.0
K01868	387065.0
K01869	287880.0
K06140	103.0
K04766	24.0
K04767	4392.0
K04764	5973.0
K04762	63286.0
K04763	331738.0
K04760	171.0
K04761	32248.0
K04768	91.0
K04769	194135.0
K08313	1543.0
K08312	52.0
K08311	170.0
K08310	44.0
K08317	9.0
K08316	175106.0
K08315	0.0
K08314	18692.0
K05149	0.0
K08319	0.0
K08318	0.0
K06339	0.0
K14648	0.0
K14392	7949.0
K14393	317.0
K14645	52.0
K14647	0.0
K01689	403394.0
K01686	325141.0
K01687	510883.0
K01684	113370.0
K01685	197760.0
K01682	144.0
K01681	267549.0
K05308	0.0
K02889	0.0
K02888	287897.0
K02885	0.0
K02884	287910.0
K02887	283435.0
K02886	287910.0
K02881	287905.0
K02883	0.0
K13743	0.0
K02086	2773.0
K02081	32922.0
K02080	2.0
K02083	6451.0
K02082	2256.0
K13831	0.0
K03428	0.0
K03429	119686.0
K03424	420917.0
K03935	0.0
K03932	17490.0
K03933	43.0
K03930	101013.0
K03931	1673.0
K02339	149.0
K02338	288036.0
K02337	285582.0
K02336	0.0
K02335	381190.0
K02334	87785.0
K02330	0.0
K03688	160583.0
K03689	0.0
K03680	2882.0
K03683	52.0
K03684	1285.0
K03685	283554.0
K03686	647116.0
K03687	261254.0
K07301	180338.0
K07300	94.0
K07303	154.0
K07302	138.0
K07305	6796.0
K07304	8724.0
K07307	17092.0
K07306	2161.0
K07309	517.0
K07308	2774.0
K02617	0.0
K02610	108.0
K02963	287891.0
K02612	108.0
K02961	264943.0
K09686	747566.0
K09687	1971186.0
K09684	6648.0
K09685	12220.0
K09682	1.0
K09683	0.0
K09680	1959.0
K09681	0.0
K09688	128.0
K09689	128.0
K05962	1.0
K05961	0.0
K05967	1201.0
K05966	3385.0
K11159	9.0
K05964	1406.0
K05968	0.0
K11152	0.0
K00309	1.0
K00658	2024.0
K00304	57.0
K00305	59.0
K00654	0.0
K00655	455849.0
K00652	51701.0
K00301	177.0
K00302	96339.0
K00303	1087.0
K10828	0.0
K06431	0.0
K06432	0.0
K06433	0.0
K06434	432.0
K06436	9739.0
K06437	0.0
K10820	2933.0
K06439	0.0
K10822	0.0
K10823	0.0
K10826	35.0
K09167	22558.0
K06322	0.0
K14117	0.0
K14259	0.0
K14257	19.0
K01308	24331.0
K01303	1060.0
K01301	46.0
K01305	12485.0
K01304	6444.0
K02658	53.0
K00672	0.0
K02650	17272.0
K02651	8215.0
K02652	126429.0
K02653	165020.0
K02654	526607.0
K05687	0.0
K02656	52.0
K05685	118.0
K00878	209523.0
K00879	10544.0
K00872	24345.0
K00873	288543.0
K00870	0.0
K00876	373004.0
K00877	0.0
K00874	410194.0
K00875	0.0
K04487	451446.0
K04486	254250.0
K04485	285006.0
K04484	0.0
K04483	0.0
K04482	0.0
K04480	8.0
K04488	317741.0
K12049	0.0
K13693	10.0
K13706	0.0
K13694	5823.0
K13695	8.0
K05977	1.0
K09516	742.0
K02434	349792.0
K02435	323915.0
K02436	5145.0
K02437	183287.0
K05350	115051.0
K02431	136812.0
K08100	4.0
K02433	358187.0
K02438	275675.0
K02439	4132.0
K03745	3004.0
K03744	129413.0
K03747	62.0
K03210	287315.0
K03217	288551.0
K03216	223950.0
K03215	221.0
K03742	229192.0
K03219	116.0
K03218	285076.0
K03749	70.0
K03748	3791.0
K02383	0.0
K06327	0.0
K06320	121985.0
K07238	299556.0
K09479	0.0
K09478	0.0
K09475	0.0
K09474	520.0
K09477	0.0
K09476	0.0
K09471	90.0
K09470	0.0
K09473	0.0
K09472	112.0
K07543	0.0
K06898	176719.0
K13967	0.0
K13963	114583.0
K07545	0.0
K00737	93956.0
K05345	311.0
K11706	2.0
K11707	422.0
K11704	2.0
K11705	2.0
K11708	387.0
K11709	278.0
K05588	19.0
K07114	238399.0
K07443	151584.0
K07116	22.0
K07117	36.0
K07110	101.0
K07447	283118.0
K07112	31785.0
K07113	3111.0
K07448	116450.0
K07118	4316.0
K07119	82.0
K10619	7.0
K10618	0.0
K10617	0.0
K10616	3.0
K01848	280.0
K01849	298.0
K01844	41213.0
K01845	139233.0
K01846	1353.0
K01847	125127.0
K01840	458773.0
K01841	8146.0
K01842	0.0
K01843	39662.0
K06219	0.0
K10832	0.0
K05348	0.0
K14203	0.0
K08483	229353.0
K08482	90.0
K08481	6.0
K08480	0.0
K08485	0.0
K08484	101.0
K00464	1.0
K00467	9.0
K00466	47.0
K00461	0.0
K00460	0.0
K00463	0.0
K00462	3.0
K04509	0.0
K00469	3.0
K00468	5.0
K08645	0.0
K04744	3268.0
K01518	2.0
K01519	0.0
K04748	3222.0
K04749	12077.0
K01514	92.0
K01515	424948.0
K01512	159379.0
K01510	0.0
K14623	24461.0
K14626	0.0
K14627	0.0
K14628	0.0
K14629	0.0
K03918	7.0
K03919	85.0
K12372	0.0
K12373	376822.0
K12370	0.0
K12371	0.0
K02359	0.0
K02358	289479.0
K02351	21.0
K02352	0.0
K02355	554370.0
K02357	287909.0
K02356	290496.0
K13574	85.0
K13573	110.0
K13572	113.0
K13571	40.0
K13570	40.0
K12112	0.0
K12113	0.0
K12110	0.0
K12111	5726.0
K07329	0.0
K07328	0.0
K07323	3111.0
K07322	103187.0
K07321	48778.0
K07320	91.0
K07327	0.0
K07326	0.0
K07325	0.0
K07324	0.0
K08163	0.0
K06180	670034.0
K06181	203.0
K06182	166557.0
K06183	216580.0
K06186	91.0
K06187	288028.0
K06188	20953.0
K06189	3086.0
K08359	0.0
K07589	3.0
K07588	62849.0
K07587	0.0
K07586	95617.0
K07585	0.0
K07584	233016.0
K07583	0.0
K07582	0.0
K07581	0.0
K07580	0.0
K11139	0.0
K05989	579454.0
K05988	0.0
K05985	39672.0
K05987	0.0
K05986	2.0
K10843	89.0
K08354	1.0
K10844	41.0
K10848	0.0
K00673	52.0
K00674	63560.0
K00675	1339.0
K00676	225813.0
K00677	72994.0
K06988	189.0
K06989	14102.0
K08351	1.0
K06980	276.0
K06981	19.0
K06982	0.0
K08350	0.0
K06984	0.0
K06985	56.0
K06986	14.0
K06987	131217.0
K02445	142996.0
K02444	109352.0
K00582	0.0
K00583	0.0
K00580	0.0
K02110	279806.0
K00586	0.0
K00587	22.0
K00584	438.0
K08921	0.0
K02441	1673.0
K00588	13810.0
K08922	0.0
K02440	30991.0
K00018	360613.0
K08923	0.0
K02443	139598.0
K00019	431.0
K02442	0.0
K08925	0.0
K08926	0.0
K08927	0.0
K03149	51666.0
K06604	0.0
K00015	273.0
K01989	255125.0
K00854	443064.0
K00855	54.0
K00856	3126.0
K00857	67459.0
K00850	755928.0
K00851	3816.0
K00852	310990.0
K00853	25417.0
K00858	287874.0
K00859	279664.0
K01181	34252.0
K01180	0.0
K01183	104450.0
K01182	309359.0
K01185	47547.0
K01184	25.0
K01187	510565.0
K01188	214732.0
K02596	313.0
K13766	495.0
K13767	365.0
K13003	0.0
K13002	243.0
K13000	0.0
K02984	0.0
K02986	288009.0
K02987	0.0
K02636	0.0
K02982	193965.0
K02983	0.0
K02638	0.0
K02639	404.0
K02988	283606.0
K08298	1026.0
K08299	2.0
K03583	141.0
K03582	198.0
K03581	258782.0
K03580	8.0
K03587	67764.0
K03586	52.0
K03585	128985.0
K03584	279605.0
K03589	234020.0
K03588	473411.0
K01725	2.0
K01724	799.0
K01727	1238.0
K01726	149924.0
K01721	50.0
K01720	114.0
K01722	0.0
K13008	0.0
K01729	14.0
K01728	604.0
K09530	0.0
K09539	0.0
K02188	202477.0
K02189	195791.0
K02182	130.0
K02183	0.0
K03769	33000.0
K03768	433484.0
K03767	348.0
K03765	0.0
K03764	0.0
K03763	442071.0
K03762	616.0
K03761	29.0
K03760	4451.0
K09457	9102.0
K09456	43.0
K09459	6575.0
K09458	290819.0
K00602	579314.0
K13988	0.0
K13985	0.0
K09981	130.0
K09980	0.0
K09983	2.0
K09982	115.0
K09985	59.0
K09984	55.0
K09987	59.0
K09986	64.0
K09989	110764.0
K09988	111058.0
K12583	58.0
K12582	12.0
K12589	0.0
K11720	199.0
K09759	142716.0
K10985	20.0
K10984	1063.0
K07468	12.0
K07469	6939.0
K07464	172497.0
K07465	48.0
K07466	306.0
K07467	161613.0
K07460	183069.0
K07461	103710.0
K07462	286787.0
K07463	306.0
K10679	3358.0
K10678	47.0
K10671	28.0
K10670	72989.0
K10673	0.0
K10672	15450.0
K10674	67.0
K10677	881.0
K10676	11.0
K08726	0.0
K08724	2795.0
K08722	34109.0
K08723	0.0
K08720	46.0
K08721	0.0
K08728	3380.0
K10187	0.0
K00119	51.0
K00118	24.0
K00449	107.0
K00448	104.0
K00115	0.0
K00446	79.0
K00117	73.0
K00116	153.0
K00111	271421.0
K00442	3.0
K00113	3349.0
K00112	3352.0
K01539	0.0
K01531	184299.0
K04720	262013.0
K01533	295350.0
K01534	621575.0
K01535	54.0
K01537	294142.0
K14358	0.0
K14605	0.0
K14606	0.0
K00413	168.0
K10120	5729.0
K05600	0.0
K05777	4796.0
K03972	0.0
K03973	25316.0
K03970	2926.0
K03971	0.0
K03976	279662.0
K03977	283665.0
K03974	2879.0
K03975	55691.0
K03978	286086.0
K03979	288028.0
K13378	62589.0
K02372	235268.0
K02371	253713.0
K02377	144635.0
K02379	8586.0
K03396	0.0
K03397	0.0
K03394	193942.0
K03395	0.0
K03392	274.0
K03393	0.0
K03390	68017.0
K03391	10.0
K03399	3066.0
K03027	0.0
K12136	0.0
K12137	481.0
K06610	735.0
K12138	0.0
K12139	0.0
K11444	0.0
K11440	78.0
K11443	73.0
K11442	0.0
K00612	788.0
K00613	519.0
K00610	223825.0
K00611	210210.0
K00616	122812.0
K00617	0.0
K00614	8.0
K00615	903905.0
K00619	3628.0
K10863	0.0
K07874	0.0
K06234	0.0
K10240	62.0
K10241	62.0
K10242	57.0
K10243	79.0
K04110	6.0
K04113	0.0
K04112	0.0
K04115	0.0
K04114	0.0
K04117	4.0
K04116	4.0
K04118	0.0
K05517	9.0
K07705	6864.0
K07704	11105.0
K07707	95800.0
K07706	101079.0
K07701	0.0
K07700	0.0
K07703	0.0
K07702	0.0
K07709	6036.0
K07708	140.0
K01955	506342.0
K13042	10.0
K09934	22.0
K09935	144388.0
K06216	1892.0
K09937	3129.0
K13745	7.0
K13746	0.0
K13747	141603.0
K13740	0.0
K13741	0.0
K13742	0.0
K06211	94075.0
K06212	1725.0
K09933	345.0
K02618	95.0
K02619	47947.0
K02968	283061.0
K02966	0.0
K02967	283547.0
K02616	101.0
K02965	287903.0
K02962	0.0
K02611	108.0
K02613	433.0
K03569	477861.0
K03568	4470.0
K03565	281849.0
K06218	1065.0
K03567	3085.0
K03566	371.0
K03561	131864.0
K03560	91.0
K03563	246912.0
K03562	6554.0
K06430	0.0
K01709	25875.0
K01708	51.0
K01707	58.0
K01706	11981.0
K01705	0.0
K01704	688921.0
K01703	693433.0
K01702	0.0
K14165	1.0
K14164	23.0
K14166	27.0
K14161	94.0
K14160	43.0
K14162	160.0
K05396	12546.0
K03709	7833.0
K03708	15696.0
K08160	0.0
K03701	454289.0
K03700	175993.0
K03703	172783.0
K03702	287916.0
K03705	224304.0
K03704	357418.0
K03707	11687.0
K03706	170891.0
K06289	0.0
K06288	0.0
K06283	178068.0
K06282	7823.0
K06281	7740.0
K06287	284587.0
K06286	3250.0
K06285	7130.0
K06284	60232.0
K08161	5032.0
K07540	16.0
K06438	109359.0
K06869	0.0
K06868	0.0
K06867	3589.0
K06866	0.0
K06865	0.0
K06864	172053.0
K06863	0.0
K06862	0.0
K06861	69994.0
K06860	107.0
K12659	1.0
K12658	153.0
K07547	0.0
K07546	0.0
K15023	7.0
K15022	56.0
K15020	0.0
K15024	169562.0
K08700	1.0
K08162	93951.0
K07544	0.0
K00137	4.0
K00135	5893.0
K00134	295504.0
K00133	287114.0
K00132	880.0
K00131	549.0
K00130	94419.0
K00139	0.0
K00138	0.0
K00429	21.0
K00428	40407.0
K00421	1.0
K00423	46.0
K00425	66766.0
K00427	0.0
K00426	66440.0
K14292	0.0
K14379	0.0
K14370	0.0
K14371	0.0
K14372	0.0
K14373	0.0
K14374	0.0
K14375	0.0
K09845	1.0
K14082	0.0
K14083	1802.0
K14080	7.0
K14081	53.0
K14086	93962.0
K14087	97472.0
K14084	5653.0
K14088	97466.0
K14089	96953.0
K01552	170880.0
K01551	14145.0
K01556	424.0
K01557	0.0
K01554	14.0
K01555	280.0
K04708	0.0
K03955	0.0
K13689	0.0
K13688	3097.0
K13683	0.0
K13685	31212.0
K13684	0.0
K13687	2.0
K13686	1.0
K14159	0.0
K02399	12.0
K02398	29172.0
K02395	25147.0
K02394	3519.0
K02397	123003.0
K02396	251947.0
K02391	103.0
K02390	243352.0
K02393	3114.0
K02392	384546.0
K13533	0.0
K13532	0.0
K13531	19.0
K13530	56.0
K01550	0.0
K05658	0.0
K14054	219.0
K02601	309771.0
K02970	282108.0
K05378	0.0
K12339	17693.0
K14060	0.0
K11687	0.0
K11686	0.0
K11685	0.0
K11689	21345.0
K11688	21609.0
K08939	0.0
K03048	4025.0
K03049	0.0
K13821	6546.0
K13820	314.0
K03042	0.0
K03043	284293.0
K03040	270476.0
K03041	0.0
K03046	284899.0
K03047	0.0
K03044	0.0
K03045	0.0
K00348	63010.0
K09847	0.0
K00692	1257.0
K00638	212726.0
K00639	95764.0
K00693	0.0
K00634	176426.0
K00635	40.0
K00630	0.0
K00631	17.0
K00632	22603.0
K00633	106210.0
K00691	5236.0
K00696	11.0
K00694	5790.0
K00695	10.0
K10854	1.0
K07811	0.0
K07810	44.0
K07813	195510.0
K07812	727.0
K07814	104387.0
K07816	11114.0
K00090	0.0
K00091	100291.0
K00094	19441.0
K00096	130821.0
K00097	93505.0
K00098	251.0
K00099	281563.0
K10228	3.0
K10229	3.0
K12548	0.0
K10222	1.0
K10220	1.0
K10221	1.0
K10227	51.0
K05822	203.0
K01949	0.0
K01945	285856.0
K01947	0.0
K01946	0.0
K01941	1793.0
K01940	266243.0
K06357	0.0
K07729	643532.0
K07728	0.0
K07727	341899.0
K07726	58973.0
K07725	0.0
K07724	10.0
K07723	7678.0
K07722	4124.0
K07721	0.0
K07720	1201910.0
K00899	8813.0
K05824	19.0
K00891	450156.0
K00892	0.0
K00895	5944.0
K00897	7072.0
K08151	103.0
K08153	1435.0
K08154	0.0
K02948	287905.0
K02942	0.0
K02944	0.0
K05665	0.0
K02946	285657.0
K13793	0.0
K06352	0.0
K01769	0.0
K01768	4671.0
K01761	682.0
K01760	6412.0
K01762	0.0
K09578	0.0
K01766	0.0
K08164	0.0
K02493	285078.0
K08166	10.0
K08167	138.0
K02496	52.0
K02497	1.0
K02494	52.0
K02495	502253.0
K02498	101.0
K02499	23325.0
K08168	0.0
K08169	22077.0
K14415	97005.0
K14414	113.0
K06881	291421.0
K00436	21.0
K06332	1.0
K12815	0.0
K12810	0.0
K06885	7485.0
K00437	323.0
K06335	0.0
K06334	270029.0
K03547	205066.0
K03546	98075.0
K03545	447981.0
K03544	448374.0
K03543	44679.0
K06888	109304.0
K10941	12.0
K03549	3221.0
K03548	16.0
K10940	0.0
K02236	7721.0
K02237	194772.0
K02234	49.0
K02232	207309.0
K02233	308146.0
K02230	8836.0
K02231	388301.0
K06359	0.0
K02238	259045.0
K02239	1.0
K03723	267723.0
K03722	32312.0
K03721	2899.0
K03720	0.0
K03727	84.0
K03726	0.0
K03725	0.0
K03724	7314.0
K06358	0.0
K12673	0.0
K12679	0.0
K12678	0.0
K06410	75209.0
K11898	0.0
K11899	0.0
K11896	175.0
K11897	1.0
K11894	9.0
K11895	175.0
K11892	61.0
K11893	88.0
K11890	48.0
K11891	108.0
K08762	0.0
K08764	0.0
K08765	0.0
K10418	0.0
K11325	1.0
K11326	0.0
K11327	0.0
K11328	0.0
K11329	0.0
K00151	85.0
K00150	0.0
K00153	34.0
K00400	0.0
K00407	108.0
K00406	412.0
K00405	490.0
K00404	133.0
K00158	1374.0
K01342	0.0
K09388	7.0
K09386	100.0
K09384	7691.0
K04094	52640.0
K04095	103799.0
K04096	284289.0
K04097	88.0
K04090	57.0
K04091	92.0
K04092	62.0
K04093	2.0
K04098	5.0
K04099	1.0
K01578	48.0
K01579	102462.0
K01574	763.0
K01575	1571.0
K01576	6.0
K01577	2355.0
K01571	198089.0
K01572	367263.0
K01573	2134.0
K02009	126479.0
K02008	755903.0
K02005	200358.0
K02004	2029750.0
K02007	152457.0
K02006	1100574.0
K02001	3940.0
K02000	3699.0
K02003	2824676.0
K02002	7287.0
K03065	0.0
K08952	0.0
K03060	217666.0
K13809	0.0
K10948	0.0
K09607	24.0
K06125	0.0
K04337	0.0
K06120	18298.0
K06121	0.0
K04336	0.0
K01127	2.0
K09703	1607.0
K00004	8.0
K14699	0.0
K09702	15129.0
K14698	0.0
K05311	3582.0
K13829	81.0
K10943	58.0
K07291	0.0
K07290	1.0
K10206	242081.0
K10202	4102.0
K10208	0.0
K10209	928.0
K01966	1418.0
K01965	249.0
K01964	213.0
K01963	116090.0
K01962	48492.0
K01961	352338.0
K01960	64808.0
K01969	124.0
K01968	72.0
K07749	111531.0
K07748	0.0
K07741	24826.0
K07740	0.0
K07743	3.0
K07742	218993.0
K07745	0.0
K07744	0.0
K07746	319.0
K01299	107371.0
K01295	27906.0
K01297	107085.0
K02922	0.0
K05603	52.0
K02921	0.0
K02926	283547.0
K05607	0.0
K02924	0.0
K05605	0.0
K02928	0.0
K02929	0.0
K00216	11.0
K00217	8.0
K00214	0.0
K00215	315802.0
K00213	0.0
K00210	3.0
K00211	0.0
K00218	0.0
K00219	1850.0
K01035	379.0
K01034	30216.0
K04517	281429.0
K01740	521394.0
K01031	94.0
K01746	10228.0
K01745	39329.0
K01744	79159.0
K01749	77080.0
K01039	5421.0
K04518	69826.0
K09591	0.0
K14129	0.0
K14128	51.0
K14121	0.0
K14120	0.0
K14123	0.0
K14122	0.0
K14125	0.0
K14124	0.0
K14127	118.0
K14126	51.0
K03521	295927.0
K03520	101.0
K03523	248458.0
K03522	306498.0
K03525	294388.0
K03524	296913.0
K03527	300451.0
K03526	263017.0
K03529	221441.0
K03528	12.0
K06338	0.0
K02217	113155.0
K03299	27121.0
K03298	423.0
K13472	0.0
K03293	19166.0
K03292	511378.0
K03291	12.0
K03290	9.0
K03297	95345.0
K03296	308824.0
K03295	64915.0
K03294	97905.0
K13009	0.0
K12690	0.0
K09743	0.0
K06022	0.0
K07190	0.0
K06021	0.0
K07192	30320.0
K06020	54.0
K06027	42.0
K06026	0.0
K09744	1.0
K07991	6.0
K08749	0.0
K09835	0.0
K09834	0.0
K10439	570679.0
K06351	1.0
K09833	0.0
K10925	0.0
K10924	111.0
K10927	0.0
K10926	0.0
K10923	0.0
K10922	0.0
K09629	0.0
K10697	0.0
K00179	83895.0
K00172	40881.0
K00171	21988.0
K00170	22909.0
K00177	103896.0
K00176	100471.0
K00175	191777.0
K00174	162932.0
K13478	0.0
K14338	14.0
K14339	4.0
K14335	2.0
K14337	1.0
K14330	0.0
K14331	0.0
K14333	52.0
K08918	0.0
K13479	48861.0
K04078	280825.0
K04079	279094.0
K04076	8408.0
K04077	288028.0
K04074	33625.0
K04075	282563.0
K04072	264458.0
K04073	57.0
K04070	185282.0
K04071	0.0
K14597	21.0
K13318	0.0
K08280	5.0
K13641	10501.0
K13640	741.0
K13643	5401.0
K13642	0.0
K02027	4106307.0
K02026	7240576.0
K02025	7812924.0
K02024	12.0
K02023	121367.0
K02022	11002.0
K02021	186.0
K02020	105614.0
K02029	332676.0
K02028	448042.0
K03886	2.0
K03887	1.0
K03884	0.0
K03885	47084.0
K03881	0.0
K03888	1.0
K03889	80.0
K12998	0.0
K12999	38.0
K12992	44895.0
K12993	5.0
K12990	94359.0
K12991	0.0
K12996	1275.0
K12997	826.0
K12994	0.0
K12995	384.0
K08979	0.0
K08978	229047.0
K03088	2639574.0
K03089	3698.0
K03086	423692.0
K03087	470.0
K08971	0.0
K08970	55.0
K03082	927.0
K03080	0.0
K08974	322676.0
K13868	0.0
K00918	20113.0
K01553	0.0
K12214	0.0
K11646	2994.0
K11645	0.0
K11641	0.0
K11640	0.0
K12736	0.0
K12733	0.0
K07507	120138.0
K07506	57.0
K07505	32.0
K07504	39.0
K07503	83.0
K07502	142303.0
K07501	416.0
K07500	0.0
K07509	0.0
K07508	1.0
K11422	0.0
K08698	0.0
K10773	317526.0
K10774	0.0
K14286	0.0
K10778	107.0
K14287	41.0
K00140	7777.0
K05501	2916.0
K01903	2673.0
K01902	5559.0
K01905	1561.0
K01904	42.0
K01907	102.0
K01906	64.0
K01909	0.0
K01908	113.0
K14534	76768.0
K00147	280622.0
K07767	0.0
K07769	0.0
K07768	83.0
K06203	3304.0
K06202	62.0
K09921	99.0
K09920	12.0
K09927	94089.0
K09024	48.0
K09022	17215.0
K09023	2.0
K09020	2883.0
K09021	0.0
K02908	0.0
K02909	287960.0
K08218	63867.0
K08219	0.0
K02904	285942.0
K02906	283518.0
K02907	282182.0
K02902	282349.0
K00230	706.0
K00231	532.0
K00232	58.0
K08976	280.0
K00234	0.0
K00239	110757.0
K06209	191748.0
K09928	3850.0
K01015	0.0
K01014	2.0
K01012	314995.0
K01011	34785.0
K01010	0.0
K08920	0.0
K14103	0.0
K14102	0.0
K14101	0.0
K14100	0.0
K14105	0.0
K14104	0.0
K14109	0.0
K14108	0.0
K06401	1.0
K00893	0.0
K13402	0.0
K12858	0.0
K03503	63674.0
K03502	261902.0
K03501	282532.0
K03500	225125.0
K08924	0.0
K02278	22208.0
K02279	49338.0
K12977	0.0
K02276	4140.0
K02277	2884.0
K02274	4260.0
K02275	4208.0
K13450	0.0
K13451	0.0
K13452	0.0
K13454	0.0
K13455	0.0
K12509	0.0
K12508	48.0
K12507	141.0
K12506	23375.0
K12500	1.0
K12503	85.0
K05926	0.0
K09728	0.0
K14587	2882.0
K06597	0.0
K06596	52.0
K06595	0.0
K06599	0.0
K06598	52.0
K07978	1.0
K07979	641224.0
K07976	0.0
K14585	0.0
K10907	333919.0
K10906	0.0
K10901	0.0
K10909	0.0
K10908	115.0
K09819	145.0
K09818	57.0
K09817	281479.0
K09816	272660.0
K09815	276733.0
K06374	187814.0
K06373	187193.0
K09812	382625.0
K09811	378459.0
K09810	161254.0
K09724	0.0
K14582	0.0
K09721	0.0
K04058	116.0
K04059	114.0
K04050	0.0
K04051	0.0
K04052	0.0
K04053	0.0
K04054	0.0
K04055	0.0
K04056	116.0
K04057	0.0
K01047	0.0
K08975	0.0
K10015	0.0
K10014	115.0
K10017	0.0
K10016	0.0
K10011	0.0
K10010	32778.0
K10013	0.0
K10012	100711.0
K10019	47.0
K10018	93.0
K13665	6.0
K13664	0.0
K13663	0.0
K13662	0.0
K13661	0.0
K13660	0.0
K13669	4.0
K13668	27.0
K07641	2.0
K01466	12418.0
K13590	145.0
K01464	104551.0
K01465	301537.0
K01462	515322.0
K01463	15083.0
K01460	0.0
K01461	1.0
K13599	3314.0
K13598	2990.0
K01468	29883.0
K01469	68.0
K09251	324.0
K09252	38.0
K02041	105623.0
K02040	282130.0
K02043	49.0
K02045	22413.0
K02044	111190.0
K02047	22315.0
K02046	22415.0
K02049	472470.0
K02048	22462.0
K05549	4.0
K05548	11.0
K06046	0.0
K03319	5688.0
K03316	3676.0
K03317	5326.0
K03314	385.0
K03315	249756.0
K03312	99696.0
K03313	27928.0
K03310	476572.0
K03311	71222.0
K12052	0.0
K02945	354890.0
K06162	586.0
K06163	534.0
K06160	48.0
K06161	0.0
K06166	479.0
K00359	28846.0
K06164	527.0
K06165	527.0
K06168	279539.0
K06169	316.0
K13020	253.0
K07158	0.0
K07159	0.0
K04835	261.0
K11621	0.0
K11991	21.0
K11622	1.0
K11996	6725.0
K11627	0.0
K11626	46.0
K11629	0.0
K11628	0.0
K07561	0.0
K07560	281496.0
K07563	0.0
K07562	0.0
K07565	0.0
K07564	0.0
K07567	404819.0
K07566	324512.0
K07569	0.0
K07568	342042.0
K09925	70.0
K11199	0.0
K11198	0.0
K11192	0.0
K11191	0.0
K11196	0.0
K11195	0.0
K11194	0.0
K02492	133832.0
K10713	0.0
K10710	30017.0
K10711	4661.0
K10716	0.0
K02490	885.0
K10714	0.0
K10715	0.0
K01929	288166.0
K01928	300567.0
K01923	359593.0
K01922	229.0
K01921	307222.0
K01920	117.0
K01926	259351.0
K01925	291874.0
K01924	287878.0
K07789	48.0
K07788	46.0
K07785	48.0
K07784	0.0
K07787	1052.0
K07786	0.0
K07781	0.0
K07783	27777.0
K07782	3.0
K05835	47.0
K06355	0.0
K14661	0.0
K09844	1.0
K00782	8468.0
K00783	287640.0
K00784	350995.0
K00785	0.0
K00786	128792.0
K00039	0.0
K00036	105815.0
K00037	5.0
K00034	11400.0
K00035	0.0
K00032	0.0
K00033	106086.0
K00030	8386.0
K00031	251115.0
K01259	6969.0
K01258	258478.0
K01255	120180.0
K01256	7255.0
K01251	177319.0
K01250	38220.0
K01253	35.0
K01252	11.0
K09008	99.0
K09009	93.0
K09000	135.0
K09001	2877.0
K09002	107113.0
K09003	25.0
K09004	3606.0
K09005	2164.0
K09006	12.0
K09007	3464.0
K09846	0.0
K08234	142077.0
K00258	158.0
K00259	29631.0
K00252	549.0
K00253	81.0
K00256	21.0
K00257	72587.0
K00254	46.0
K00255	63.0
K01079	22629.0
K01078	106.0
K01071	6177.0
K01070	47.0
K01073	1496.0
K01077	173032.0
K01076	10317.0
K14472	0.0
K14471	0.0
K14470	51.0
K14475	732.0
K09841	0.0
K02788	2515.0
K02782	391.0
K02783	14628.0
K02781	13959.0
K02786	2580.0
K02787	0.0
K02784	78.0
K01060	7566.0
K01787	33516.0
K01786	188381.0
K01785	345880.0
K01784	527614.0
K01783	329040.0
K01782	1124.0
K01781	47.0
K01780	0.0
K01789	0.0
K01788	159712.0
K02526	10055.0
K02527	66805.0
K02525	1290.0
K02250	0.0
K02523	63975.0
K02520	280439.0
K02521	0.0
K02258	70.0
K02259	476.0
K02528	269749.0
K02529	1815966.0
K03781	157236.0
K03780	29373.0
K03783	261755.0
K03782	1759.0
K03785	83790.0
K03784	70823.0
K03787	160247.0
K03786	210317.0
K03789	202411.0
K03788	0.0
K10700	0.0
K00342	64197.0
K03124	306.0
K03120	0.0
K12527	45957.0
K12526	0.0
K12525	0.0
K12524	83121.0
K12523	0.0
K12522	0.0
K09789	43509.0
K09788	5569.0
K09787	217591.0
K09786	8223.0
K09785	0.0
K09781	74.0
K09780	298.0
K10961	0.0
K10960	12.0
K10963	0.0
K10962	0.0
K10965	0.0
K10964	0.0
K10966	0.0
K09879	9.0
K06318	0.0
K06311	38.0
K06310	30864.0
K06312	0.0
K06314	2.0
K06317	17514.0
K11389	0.0
K11386	1.0
K11387	2.0
K11384	2997.0
K11385	0.0
K11382	0.0
K11383	10.0
K11381	914.0
K11949	2.0
K10380	0.0
K04032	11567.0
K04033	0.0
K04030	17463.0
K04031	192168.0
K04036	0.0
K04037	0.0
K04034	942.0
K04035	3107.0
K04038	0.0
K04039	0.0
K07046	2827.0
K07047	92834.0
K07044	7.0
K07045	98593.0
K07042	224801.0
K07043	169590.0
K07040	216139.0
K07041	0.0
K07048	11237.0
K07049	0.0
K08664	0.0
K02584	3772.0
K10039	23031.0
K10038	3011.0
K10037	2993.0
K10036	7156.0
K04788	1.0
K04789	0.0
K04784	1142.0
K04785	0.0
K04786	0.0
K04787	1.0
K04780	0.0
K04781	215.0
K04782	32.0
K04783	0.0
K13601	0.0
K13603	0.0
K13602	0.0
K13605	0.0
K13604	0.0
K13607	671.0
K02404	28697.0
K05783	1.0
K05782	96.0
K05781	534.0
K05780	487.0
K05787	0.0
K05786	3143.0
K05785	1825.0
K05784	1.0
K05789	0.0
K05788	6548.0
K01442	245303.0
K01443	226355.0
K01444	4230.0
K01446	51.0
K01447	75581.0
K01448	534998.0
K01449	85350.0
K14803	0.0
K02069	6704.0
K05569	99710.0
K08008	0.0
K02063	23.0
K05566	99877.0
K05565	102.0
K05563	40.0
K05562	40.0
K05561	40.0
K02064	23.0
K03338	100321.0
K03339	0.0
K03330	0.0
K03331	0.0
K03332	834.0
K03333	107.0
K03335	95275.0
K03336	95026.0
K03337	99873.0
K12956	0.0
K12957	2.0
K12954	0.0
K12955	0.0
K12952	0.0
K12953	1.0
K12950	3.0
K12951	0.0
K14733	5.0
K00109	0.0
K06148	670152.0
K06149	2.0
K06144	0.0
K06145	94.0
K06146	0.0
K06147	3579254.0
K06141	0.0
K06142	190472.0
K06143	3738.0
K11945	0.0
K08948	0.0
K08949	0.0
K00071	0.0
K14664	0.0
K13810	44.0
K14665	351.0
K03058	0.0
K11609	1.0
K11608	0.0
K14660	0.0
K11603	0.0
K11602	0.0
K11601	0.0
K11600	0.0
K11607	2.0
K11606	2.0
K11605	2.0
K11604	2.0
K10558	2886.0
K10559	9456.0
K10550	2981.0
K10551	2981.0
K10552	19.0
K10553	19.0
K10554	75.0
K10555	3986.0
K10556	3425.0
K10557	2886.0
K03051	0.0
K03050	0.0
K07549	0.0
K07548	0.0
K07239	3221.0
K07235	12.0
K07234	156.0
K07237	12.0
K07236	12.0
K07231	91.0
K07230	80.0
K07233	54.0
K07232	95.0
K02467	0.0
K05306	99431.0
K05305	118260.0
K05304	11.0
K05303	2.0
K05301	0.0
K02565	0.0
K08644	0.0
K08646	0.0
K08641	8610.0
K08643	14.0
K08642	18.0
K12146	0.0
K00010	109639.0
K00011	47.0
K00012	338684.0
K00013	283470.0
K00014	333114.0
K00016	237148.0
K09065	0.0
K08252	359.0
K08253	71.0
K08256	34.0
K08255	0.0
K08258	0.0
K08259	0.0
K00274	338.0
K00275	2954.0
K00276	52.0
K00270	0.0
K00271	5.0
K00272	10.0
K00273	1.0
K00278	160023.0
K00279	0.0
K12675	0.0
K01277	62862.0
K01274	60.0
K01273	178527.0
K01271	126343.0
K01270	319176.0
K01278	65007.0
K00906	69.0
K00904	5521.0
K00903	19291.0
K00901	34721.0
K13785	0.0
K00908	2.0
K11149	0.0
K01053	351.0
K01051	8394.0
K01057	8849.0
K01056	287916.0
K01055	111.0
K01054	22.0
K01058	3399.0
K02500	283920.0
K02501	283482.0
K02502	208101.0
K02503	284906.0
K02504	0.0
K02505	0.0
K02506	0.0
K02507	0.0
K02508	0.0
K02509	2690.0
K00291	0.0
K13410	0.0
K13148	0.0
K13419	0.0
K05825	0.0
K03106	287910.0
K03105	0.0
K03101	394982.0
K03100	602282.0
K12541	0.0
K12540	0.0
K12543	5.0
K12542	8.0
K12545	0.0
K12544	0.0
K12547	0.0
K12546	0.0
K12549	0.0
K06080	0.0
K11018	0.0
K11019	0.0
K11016	0.0
K11017	0.0
K11014	0.0
K11015	0.0
K11012	0.0
K11013	0.0
K11010	0.0
K11011	0.0
K06333	181209.0
K06880	1.0
K06883	818.0
K06882	57.0
K09857	3021.0
K06884	4.0
K06887	0.0
K06886	1178.0
K06889	480337.0
K10942	2.0
K09859	3164.0
K09858	3280.0
K10947	571182.0
K10946	0.0
K10945	0.0
K10944	0.0
K13284	0.0
K00483	518.0
K00481	108.0
K00480	93.0
K00486	231.0
K00485	5.0
K00484	1.0
K09901	0.0
K10929	0.0
K07684	141.0
K07685	0.0
K07686	0.0
K07687	2.0
K07681	37.0
K07688	0.0
K07689	10.0
K10928	0.0
K04018	0.0
K04019	11948.0
K04014	4064.0
K04015	2759.0
K04016	0.0
K04017	0.0
K04013	532.0
K07060	0.0
K07061	8.0
K07062	2979.0
K07063	19.0
K07064	335.0
K07065	78.0
K07066	94045.0
K07067	7558.0
K07068	550.0
K07069	95666.0
K01121	0.0
K13629	0.0
K13628	913.0
K13623	50.0
K13622	52.0
K13620	0.0
K13626	130183.0
K08586	0.0
K08587	0.0
K01428	101468.0
K01429	97461.0
K01422	49293.0
K01423	1228.0
K01420	252563.0
K01421	231229.0
K01426	109198.0
K01427	0.0
K01424	245012.0
K01425	93826.0
K08068	2878.0
K07538	2.0
K13086	0.0
K13085	0.0
K07287	91.0
K07824	3.0
K07682	0.0
K02722	0.0
K12978	0.0
K12979	2.0
K12972	296.0
K12973	0.0
K12974	0.0
K12975	12.0
K12976	0.0
K07821	0.0
K07683	1315.0
K14750	0.0
K14751	0.0
K14953	0.0
K12288	0.0
K12289	0.0
K12282	0.0
K12283	0.0
K12280	0.0
K12281	0.0
K12286	0.0
K12287	5.0
K12284	0.0
K12285	0.0
K11957	0.0
K11956	0.0
K11955	0.0
K11954	0.0
K11953	0.0
K11952	0.0
K11951	0.0
K11950	0.0
K11959	0.0
K11958	0.0
K13889	4278.0
K13888	135.0
K11963	0.0
K07217	6236.0
K07216	211099.0
K07215	1.0
K07214	99638.0
K07213	15818.0
K07212	0.0
K07219	8954.0
K07218	90.0
K12150	19.0
K08689	0.0
K08688	48.0
K00402	0.0
K00401	0.0
K11994	0.0
K00152	1.0
K01043	5521.0
K00154	8.0
K00157	0.0
K00156	47416.0
K10533	9.0
K10530	1767.0
K10531	1.0
K10536	30398.0
K10537	2997.0
K10535	52.0
K10538	0.0
K10539	2997.0
K00073	688.0
K13934	19.0
K00076	24567.0
K00077	241003.0
K00074	221963.0
K00075	285163.0
K00078	0.0
K00079	1.0
K02290	0.0
K02563	287952.0
K02292	3.0
K08966	0.0
K02294	233.0
K08278	0.0
K08279	34.0
K08274	0.0
K08275	0.0
K08276	14.0
K08277	0.0
K00298	0.0
K00299	87.0
K00296	0.0
K00297	326040.0
K00294	3791.0
K00292	0.0
K00293	3.0
K00290	158037.0
K07757	725.0
K12089	0.0
K01210	497.0
K01213	0.0
K01212	111577.0
K01215	1778.0
K01214	0.0
K01217	0.0
K01216	16.0
K01219	1079.0
K01218	98921.0
K02749	0.0
K02746	21938.0
K02747	19015.0
K02744	34443.0
K02745	21493.0
K02742	12.0
K00924	815.0
K00925	387139.0
K00926	227540.0
K00927	287914.0
K00928	307362.0
K00929	210891.0
K12085	0.0
K02298	2.0
K02299	2.0
K02568	610.0
K02569	3078.0
K02562	11.0
K02291	593.0
K02560	10.0
K02293	0.0
K02566	19869.0
K02567	764.0
K02564	332058.0
K02297	2.0
K03169	765766.0
K03168	282797.0
K03163	0.0
K03162	0.0
K03167	0.0
K03166	0.0
K11038	0.0
K11039	0.0
K11030	0.0
K11031	540.0
K11032	0.0
K11033	0.0
K11034	0.0
K11035	0.0
K11036	0.0
K11037	0.0
K02546	0.0
K07668	27740.0
K07669	90.0
K07666	2.0
K07667	419731.0
K07664	0.0
K07665	125549.0
K07662	48.0
K07663	2.0
K07660	33.0
K07661	1.0
K03927	388962.0
K07008	105.0
K07009	50730.0
K07002	1412.0
K07003	191512.0
K07000	52.0
K07001	217845.0
K07006	2503.0
K07007	459543.0
K07004	28.0
K07005	341692.0
K03921	199.0
K02956	286893.0
K09725	0.0
K09181	8584.0
K08599	0.0
K08598	0.0
K08591	336871.0
K08590	64947.0
K01156	6594.0
K01154	216668.0
K01407	0.0
K01400	3.0
K01153	209419.0
K01150	159.0
K01151	286755.0
K01408	0.0
K01409	322835.0
K01158	0.0
K01159	114132.0
K05523	4.0
K05522	401.0
K05521	142372.0
K05520	67475.0
K05527	66.0
K05526	0.0
K05525	12.0
K05524	3133.0
K05529	0.0
K14518	0.0
K14519	24.0
K05949	0.0
K01754	218083.0
K05942	19.0
K01027	0.0
K02171	0.0
K02170	57.0
K02173	6092.0
K02172	0.0
K01751	62393.0
K06416	23575.0
K06417	0.0
K06414	0.0
K06947	0.0
K03379	113.0
K03808	126.0
K03809	726.0
K03806	110.0
K06412	216360.0
K03804	0.0
K12296	19.0
K03802	592.0
K03803	74141.0
K06413	582.0
K10808	232.0
K06411	77443.0
K01028	3644.0
K01029	25072.0
K11931	13.0
K11930	0.0
K11933	0.0
K11932	0.0
K11935	0.0
K11934	312.0
K11937	5.0
K11936	7.0
K11939	0.0
K11938	0.0
K10800	2.0
K06419	385.0
K11929	0.0
K07271	188139.0
K07270	1.0
K07273	43509.0
K07272	25.0
K07275	6339.0
K07274	116.0
K07277	67123.0
K07276	118.0
K07279	0.0
K07278	178.0
K10623	0.0
K02481	72711.0
K11520	0.0
K02480	3.0
K08170	0.0
K02485	94.0
K02484	71079.0
K02487	12.0
K08600	503782.0
K08603	0.0
K08602	63268.0
K08605	0.0
K08604	1.0
K09956	14.0
K09957	5.0
K09954	360.0
K09955	365489.0
K09952	2839.0
K09953	0.0
K09950	7.0
K09951	148502.0
K09958	27.0
K09959	118.0
K07495	10.0
K07494	2538.0
K07497	119100.0
K07496	76519.0
K07491	126240.0
K07490	0.0
K07493	60.0
K07492	496.0
K07499	1.0
K07498	1296.0
K11209	108.0
K11208	47.0
K11204	0.0
K11203	3033.0
K11202	13435.0
K11201	0.0
K11200	312.0
K00058	421574.0
K00059	700693.0
K00728	3.0
K00729	20.0
K00055	1374.0
K00057	285087.0
K00050	114250.0
K00051	0.0
K00720	49.0
K00721	95495.0
K14424	0.0
K06033	0.0
K14189	26.0
K14188	3701.0
K06364	0.0
K14187	90.0
K01239	58749.0
K01238	7460.0
K01897	322007.0
K01232	16738.0
K01895	57051.0
K01230	0.0
K01893	283557.0
K01236	108.0
K01235	612.0
K01890	287658.0
K02768	30880.0
K02769	9330.0
K02760	70605.0
K02761	63543.0
K02763	1.0
K02764	0.0
K02765	58971.0
K00948	449354.0
K00949	225362.0
K00942	311037.0
K00943	114811.0
K00940	53956.0
K00941	510218.0
K00946	124396.0
K00947	25.0
K00944	0.0
K00945	834015.0
K01097	0.0
K01096	153.0
K01095	5921.0
K01093	3168.0
K01092	181262.0
K01091	735037.0
K01090	248319.0
K03499	777042.0
K03498	621985.0
K03491	40423.0
K03490	94134.0
K03493	2.0
K03492	556.0
K03495	287370.0
K03497	709948.0
K03496	789555.0
K02817	0.0
K02814	833.0
K02815	911.0
K02810	70441.0
K02548	100375.0
K02549	379.0
K02818	0.0
K02819	104710.0
K03637	61612.0
K03636	2479.0
K03147	234192.0
K03146	384.0
K08851	0.0
K06518	267624.0
K09729	10092.0
K06048	128.0
K06045	53.0
K06044	103.0
K09727	0.0
K09726	11.0
K06041	75069.0
K09720	2.0
K09723	0.0
K06042	183670.0
K09897	0.0
K09896	0.0
K09895	52.0
K09894	0.0
K09893	0.0
K09892	0.0
K09891	0.0
K09890	0.0
K09899	0.0
K09898	0.0
K03622	0.0
K07648	0.0
K07649	87.0
K07398	0.0
K07399	622.0
K11056	0.0
K11057	0.0
K11054	0.0
K11055	0.0
K07640	157.0
K07393	1755.0
K07390	120.0
K07391	283545.0
K07644	24.0
K07645	85.0
K07646	462668.0
K07647	0.0
K10896	0.0
K07024	1174456.0
K07025	483452.0
K07026	2.0
K07027	156053.0
K07020	125.0
K07021	2247.0
K07022	0.0
K07023	222503.0
K07028	135.0
K07029	502139.0
K10094	6.0
K01390	0.0
K01392	64.0
K01399	0.0
K02673	50.0
K05893	0.0
K05897	0.0
K05896	220592.0
K05895	140230.0
K05899	19.0
K05898	51.0
K00555	0.0
K00554	178141.0
K00557	200.0
K00556	63370.0
K00551	54.0
K00559	0.0
K00558	516051.0
K01170	306.0
K01173	14655.0
K01174	3090.0
K01175	9099.0
K01176	14804.0
K01178	26.0
K01179	154037.0
K14578	0.0
K14579	0.0
K08951	0.0
K08950	0.0
K08953	0.0
K03828	428.0
K03829	67.0
K03820	61175.0
K03821	245.0
K03822	4.0
K03823	224380.0
K03824	2998.0
K03825	3408.0
K03826	236888.0
K03827	72240.0
K12248	0.0
K12246	0.0
K12247	0.0
K12242	12.0
K12243	0.0
K12240	0.0
K12241	0.0
K11919	0.0
K11918	0.0
K11913	46.0
K11912	0.0
K11911	0.0
K11910	58.0
K11917	0.0
K11916	0.0
K11915	0.0
K11914	0.0
K12068	0.0
K12069	0.0
K12062	2.0
K12063	10.0
K12060	10.0
K12061	10.0
K12066	0.0
K12067	13.0
K12064	2.0
K12065	10.0
K07259	51479.0
K07258	697253.0
K07253	0.0
K07251	0.0
K07250	98469.0
K07257	3303.0
K07256	0.0
K07255	46.0
K07254	0.0
K05372	0.0
K05373	0.0
K05370	0.0
K05371	0.0
K05374	0.0
K05375	28.0
K09970	86.0
K09971	105.0
K09972	185.0
K09973	2584.0
K09974	190.0
K09975	51.0
K09976	4163.0
K09978	47.0
K09979	52477.0
K11261	110576.0
K11260	0.0
K11263	153.0
K11264	19.0
K10793	1873.0
K10796	2060.0
K10797	29333.0
K10794	87.0
K10795	1737.0
K00700	417530.0
K00701	0.0
K10798	0.0
K00703	313548.0
K00705	274136.0
K09828	0.0
K10133	0.0
K13053	0.0
K03192	107.0
K00964	10.0
K00965	211464.0
K00966	24717.0
K00960	0.0
K00961	4.0
K00962	284276.0
K00963	52915.0
K00969	269871.0
K12681	0.0
K02703	404.0
K08364	77.0
K08365	623.0
K02706	0.0
K08363	40.0
K08361	0.0
K02708	0.0
K02709	0.0
K08368	3161.0
K08369	2679.0
K01615	38911.0
K01617	82.0
K01616	4.0
K01611	31500.0
K01610	239408.0
K01613	123544.0
K01612	0.0
K01619	279981.0
K01618	57.0
K02834	284917.0
K02835	287916.0
K05281	16.0
K03619	38.0
K03618	10.0
K03617	289390.0
K03616	7468.0
K03615	292204.0
K03614	272486.0
K03613	282016.0
K03612	278520.0
K03611	187.0
K03610	265053.0
K09705	1218.0
K09704	208439.0
K09701	110.0
K09700	142.0
K09709	3.0
K06391	45136.0
K06390	215540.0
K06393	211407.0
K06392	121589.0
K06395	20376.0
K06394	162952.0
K06397	188653.0
K06396	194296.0
K06399	198768.0
K06398	215606.0
K06435	0.0
K11078	0.0
K11079	0.0
K11074	40.0
K11075	40.0
K11076	41.0
K11077	0.0
K11070	219029.0
K11071	224011.0
K11072	319041.0
K11073	41.0
K06935	0.0
K06934	16342.0
K06937	7071.0
K06936	213.0
K06931	0.0
K06930	0.0
K06933	0.0
K06932	0.0
K06939	0.0
K06938	47.0
K13381	0.0
K05916	56.0
K05917	1.0
K05914	0.0
K05915	46.0
K05912	0.0
K05913	0.0
K05910	1118.0
K05911	0.0
K05918	0.0
K05919	189011.0
K00392	20.0
K00390	13989.0
K00397	0.0
K00395	2887.0
K00394	31357.0
K01884	0.0
K00399	0.0
K01886	278479.0
K01376	1747.0
K01372	150879.0
K09149	0.0
K09148	0.0
K01225	6667.0
K09145	93957.0
K09144	93981.0
K09147	0.0
K09146	1.0
K09141	3295.0
K09140	0.0
K09143	9.0
K09142	0.0
K05709	1.0
K05708	2.0
K05879	57940.0
K05878	57887.0
K05875	0.0
K05874	61.0
K05877	0.0
K05876	0.0
K05873	2910.0
K00579	0.0
K00578	0.0
K00577	0.0
K00575	267217.0
K00574	112675.0
K00573	4566.0
K00571	316207.0
K00570	2.0
K01118	19899.0
K01119	28890.0
K01157	0.0
K01112	192.0
K01113	576.0
K04477	202087.0
K01114	102.0
K01115	0.0
K08087	0.0
K01315	0.0
K08085	0.0
K08084	106.0
K08083	50.0
K08082	52.0
K08081	19.0
K08080	0.0
K01152	4362.0
K01401	0.0
K09826	59.0
K06344	0.0
K06345	0.0
K09822	85.0
K06343	0.0
K10938	0.0
K06341	0.0
K10934	0.0
K10935	0.0
K10932	0.0
K11052	0.0
K10930	0.0
K06349	1.0
K11053	0.0
K10754	0.0
K01755	378608.0
K10200	44183.0
K02132	0.0
K02137	0.0
K03840	0.0
K03841	6753.0
K13028	0.0
K13799	0.0
K13798	0.0
K13795	0.0
K13794	0.0
K13021	22.0
K13792	0.0
K13791	0.0
K13790	0.0
K12268	100.0
K12269	721.0
K12262	159.0
K12263	1.0
K12264	0.0
K12265	0.0
K12266	1.0
K12267	373515.0
K01757	0.0
K12237	0.0
K13243	0.0
K13245	0.0
K13244	0.0
K13246	0.0
K03264	0.0
K03265	0.0
K03263	0.0
K03268	0.0
K03269	63261.0
K12415	0.0
K10211	0.0
K09918	0.0
K09919	100.0
K06720	25.0
K09913	386.0
K09910	0.0
K09911	0.0
K09916	0.0
K09917	0.0
K06726	32439.0
K09915	25.0
K11535	0.0
K11534	3543.0
K11537	20527.0
K11531	0.0
K11533	4.0
K11532	0.0
K11249	10242.0
K11539	0.0
K00762	415618.0
K00763	228069.0
K00760	281785.0
K00761	286700.0
K00766	234614.0
K00767	154407.0
K00764	445015.0
K00765	276896.0
K00768	216929.0
K00769	3097.0
K11059	0.0
K00186	22.0
K00187	22.0
K00184	7376.0
K00185	7529.0
K00183	8136.0
K00180	126505.0
K00188	0.0
K00189	0.0
K10110	168831.0
K10111	1.0
K10112	250863.0
K10113	0.0
K10114	0.0
K10115	0.0
K10116	0.0
K10117	462518.0
K10118	570728.0
K10119	571510.0
K04641	119.0
K04643	0.0
K04642	0.0
K13282	663.0
K00988	19.0
K00989	26846.0
K00986	21301.0
K00984	95446.0
K00985	0.0
K00982	272.0
K00983	206025.0
K00980	38122.0
K00981	288228.0
K01585	67163.0
K01584	8.0
K01586	408811.0
K13498	46.0
K01580	62874.0
K01583	31182.0
K01582	40609.0
K13497	98041.0
K01589	22176.0
K01588	285916.0
K14941	79.0
K08347	0.0
K08348	0.0
K02720	0.0
K14949	11.0
K02723	0.0
K03459	0.0
K03458	142828.0
K03455	53699.0
K03457	12860.0
K03451	17843.0
K03981	195.0
K03980	23743.0
K02614	42449.0
K01639	261143.0
K01638	3125.0
K01637	204.0
K01636	6522.0
K01635	1125.0
K01634	21.0
K01633	72814.0
K01632	195.0
K01631	59.0
K01630	6193.0
K02615	1.0
K02588	49141.0
K02589	105040.0
K02858	6045.0
K02859	3226.0
K14051	0.0
K14053	0.0
K14052	48.0
K02852	1604.0
K02853	2.0
K02850	0.0
K02851	0.0
K14059	61869.0
K14058	142.0
K02586	9217.0
K02587	15548.0
K03679	0.0
K03671	637857.0
K03670	91.0
K03673	132.0
K03672	147.0
K03675	0.0
K03674	0.0
K03677	0.0
K03676	268.0
K09761	268388.0
K09760	70964.0
K09763	2913.0
K09762	214512.0
K09765	209245.0
K09764	10472.0
K09767	11204.0
K06006	38.0
K09769	35803.0
K09768	129884.0
K10353	0.0
K03187	101433.0
K03186	162029.0
K03185	112.0
K03184	52.0
K03183	184176.0
K03182	156704.0
K03181	2.0
K03189	101463.0
K03188	101463.0
K02715	0.0
K12455	0.0
K12454	76.0
K12453	0.0
K12452	12465.0
K12451	0.0
K07358	0.0
K07356	0.0
K07357	0.0
K07354	0.0
K07355	0.0
K07352	0.0
K07353	0.0
K07350	0.0
K07351	0.0
K06919	36417.0
K06918	2.0
K06917	1042.0
K06916	219.0
K06915	134579.0
K06914	0.0
K06913	0.0
K06912	46.0
K06911	73898.0
K06910	102915.0
K08986	20.0
K08987	3447.0
K08984	2923.0
K08985	0.0
K08982	1201.0
K08983	0.0
K08980	19.0
K08981	690.0
K08988	12.0
K08989	47.0
K02252	0.0
K05934	191242.0
K05936	197422.0
K05937	37.0
K02253	0.0
K05939	170.0
K00378	277111.0
K00375	216473.0
K00374	4338.0
K00376	41.0
K00371	1481.0
K00370	1464.0
K00373	1460.0
K00372	132.0
K01358	433089.0
K09166	84.0
K09165	268.0
K09164	398.0
K09163	46897.0
K09162	128.0
K09161	3.0
K09160	66.0
K01354	474.0
K01355	0.0
K01356	342029.0
K05601	402.0
K05851	0.0
K03807	40.0
K05606	94079.0
K02927	0.0
K05974	0.0
K03805	40.0
K05976	0.0
K00519	0.0
K00518	134.0
K03800	132824.0
K00511	0.0
K00510	64.0
K03801	66092.0
K00515	0.0
K00514	24.0
K00517	979.0
K05971	0.0
K03154	85455.0
K11147	0.0
K05581	0.0
K05580	0.0
K05583	0.0
K05582	0.0
K05585	0.0
K05584	0.0
K05587	0.0
K05586	0.0
K05589	3148.0
K03150	202222.0
K03623	83.0
K03152	357499.0
K14200	0.0
K14201	0.0
K14202	0.0
K03621	280810.0
K14204	0.0
K14205	1934.0
K01134	95382.0
K01135	4372.0
K01136	92.0
K01137	59.0
K01130	100047.0
K01132	0.0
K01133	101098.0
K01138	206940.0
K01139	21446.0
K02113	245001.0
K02112	286115.0
K02111	260139.0
K02446	3862.0
K02117	288501.0
K02116	98425.0
K02115	286115.0
K02114	285987.0
K02119	216779.0
K02118	302225.0
K02448	8.0
K01036	1152.0
K03212	19.0
K13007	9.0
K13006	944.0
K13005	0.0
K13004	94861.0
K13001	215.0
K06404	159526.0
K01032	94.0
K06951	3062.0
K03862	44.0
K03863	43.0
K06406	215696.0
K06957	12.0
K05020	1847.0
K06400	100738.0
K06403	161658.0
K06954	62.0
K10814	0.0
K10817	0.0
K10816	0.0
K07136	46.0
K03242	0.0
K03243	0.0
K12202	0.0
K12203	0.0
K12206	0.0
K12207	0.0
K12204	0.0
K12205	0.0
K12208	0.0
K12209	0.0
K13919	19613.0
K13918	0.0
K06214	0.0
K06215	153359.0
K09936	156087.0
K06217	287484.0
K09930	164.0
K09931	3142.0
K09932	51.0
K06213	144999.0
K09938	59.0
K09939	60489.0
K11517	0.0
K06337	0.0
K13301	0.0
K00748	62751.0
K00745	0.0
K00743	10.0
K07165	89.0
K07164	66964.0
K07167	47.0
K07166	215370.0
K07161	641.0
K07160	22622.0
K07163	0.0
K07162	5991.0
K07169	0.0
K07168	2993.0
K06336	0.0
K01839	197489.0
K01838	36098.0
K01835	21572.0
K01834	893402.0
K01837	0.0
K01830	0.0
K00608	0.0
K02632	0.0
K02630	0.0
K02631	0.0
K08322	11708.0
K08323	8231.0
K08320	0.0
K08321	3271.0
K08326	0.0
K08324	0.0
K08325	22349.0
K01659	1588.0
K01658	230100.0
K02637	0.0
K01653	382360.0
K01652	590127.0
K01655	94.0
K01654	223277.0
K01657	228016.0
K02874	287911.0
K02875	0.0
K02876	285130.0
K02877	0.0
K02871	280300.0
K02873	0.0
K02878	287916.0
K02879	287218.0
K14070	0.0
K09749	238714.0
K09748	283073.0
K06023	439372.0
K09742	0.0
K09741	0.0
K09740	9522.0
K09747	224365.0
K09746	0.0
K09745	0.0
K06024	218982.0
K03477	1.0
K03476	22047.0
K03475	136398.0
K03474	63403.0
K03473	59460.0
K03472	0.0
K03471	933.0
K03470	278453.0
K03478	95070.0
K02304	255037.0
K02305	20.0
K02302	19638.0
K02303	1070.0
K02300	2.0
K02301	4101.0
K03653	0.0
K03652	12233.0
K03651	31.0
K03650	286666.0
K03657	697295.0
K03656	50.0
K03655	433497.0
K03654	301027.0
K03658	97095.0
K12439	0.0
K12431	0.0
K12430	0.0
K12433	0.0
K12432	0.0
K12435	0.0
K12434	9.0
K12437	1.0
K12436	0.0
K06979	397.0
K06978	115957.0
K06971	44095.0
K06970	512.0
K06973	261824.0
K06972	175793.0
K06975	73513.0
K06974	31.0
K06977	67.0
K06976	96340.0
K07082	262147.0
K07083	55422.0
K07080	96168.0
K07081	16407.0
K07086	4.0
K07087	0.0
K07084	4822.0
K07085	124754.0
K07088	427691.0
K07089	132067.0
K01317	0.0
K11162	0.0
K11163	0.0
K11161	0.0
K11168	0.0
K00356	317.0
K00355	91.0
K00354	55.0
K00353	2.0
K00351	58648.0
K00350	58649.0
K05952	0.0
K05953	0.0
K05951	0.0
K05956	0.0
K05957	0.0
K00358	7965.0
K00689	1278.0
K00688	460698.0
K00681	30383.0
K00680	274683.0
K00683	172.0
K00685	163.0
K00684	5520.0
K00687	15.0
K00686	0.0
K05831	0.0
K05830	0.0
K05833	256958.0
K05832	233528.0
K05834	40.0
K05837	285737.0
K05836	49.0
K05839	0.0
K05838	192.0
K07677	0.0
K00533	142736.0
K00532	1620.0
K00531	5.0
K00530	4.0
K00537	245709.0
K00536	0.0
K00535	0.0
K00534	2993.0
K00539	0.0
K00538	0.0
K11029	0.0
K14260	45123.0
K14261	3034.0
K14266	0.0
K14267	124.0
K14268	0.0
K14269	0.0
K01337	0.0
K01338	325565.0
K02683	0.0
K02682	0.0
K02681	0.0
K02680	0.0
K02687	281945.0
K02686	38.0
K02685	0.0
K02689	0.0
K02688	3032.0
K00824	105461.0
K00827	0.0
K00826	290613.0
K00821	538292.0
K00820	389374.0
K00823	2194.0
K00822	89.0
K00829	0.0
K00828	0.0
K01488	37183.0
K01489	279575.0
K01484	0.0
K01485	103280.0
K01486	126400.0
K01487	52379.0
K01480	239618.0
K01481	0.0
K01482	1123.0
K01483	56.0
K02469	486446.0
K02468	252.0
K02466	564.0
K02465	0.0
K02464	0.0
K02463	52.0
K02462	53.0
K02461	54.0
K02460	155.0
K08969	1495.0
K13061	0.0
K13060	0.0
K13063	43.0
K13062	0.0
K13069	40.0
K08964	55.0
K06363	0.0
K03079	29180.0
K06342	0.0
K03078	0.0
K13289	0.0
K13288	187.0
K13285	0.0
K13287	0.0
K13286	0.0
K13281	6891.0
K13280	126236.0
K13283	46.0
K00054	3632.0
K04496	0.0
K05369	0.0
K05368	0.0
K03228	116.0
K03229	116.0
K00052	282286.0
K03222	2994.0
K03223	2994.0
K03220	115.0
K03221	110.0
K03226	116.0
K03227	116.0
K03224	116.0
K03225	2993.0
K09482	1.0
K09483	0.0
K13836	0.0
K12228	0.0
K05360	0.0
K12224	0.0
K12225	0.0
K12226	0.0
K12227	0.0
K12220	0.0
K05363	1563.0
K12222	0.0
K12223	0.0
K08681	152597.0
K08680	231.0
K08683	0.0
K08682	0.0
K08685	10.0
K08684	25.0
K08687	4.0
K08686	0.0
K11755	338939.0
K11754	708321.0
K11751	3144.0
K11750	0.0
K11753	548105.0
K11752	184709.0
K02407	134730.0
K13938	40.0
K13936	0.0
K13935	20.0
K02406	336149.0
K13933	0.0
K13932	19.0
K13931	19.0
K13930	0.0
K12088	0.0
K12081	0.0
K12082	0.0
K12083	0.0
K12084	0.0
K12086	0.0
K12087	0.0
K09611	1.0
K09612	11.0
K04940	0.0
K10085	0.0
K05394	85.0
K05395	110.0
K06340	0.0
K13043	19960.0
K07149	81869.0
K07148	43053.0
K07147	900.0
K07146	568.0
K07145	1644.0
K07144	0.0
K07143	0.0
K07142	0.0
K07141	54180.0
K07140	143.0
K10156	0.0
K10150	0.0
K10620	4.0
K10621	0.0
K14028	0.0
K14029	0.0
K01817	240464.0
K01816	554.0
K01815	180385.0
K01814	282384.0
K01813	126058.0
K01812	309380.0
K01811	597451.0
K01810	294484.0
K01819	1110.0
K01818	39532.0
K14580	0.0
K05379	0.0
K08304	3210.0
K08305	3162.0
K08306	2993.0
K08307	66739.0
K08300	3270.0
K08301	243307.0
K08302	35249.0
K08303	561129.0
K08308	0.0
K08309	31943.0
K14671	1.0
K14670	1.0
K14673	1.0
K14672	9.0
K01673	14914.0
K01672	2.0
K01671	0.0
K01677	219403.0
K01676	63085.0
K01674	52.0
K01679	16234.0
K01678	207090.0
K02899	285249.0
K02896	0.0
K02897	76918.0
K02895	287079.0
K02892	287916.0
K02890	287916.0
K10811	0.0
K02096	0.0
K02097	0.0
K02094	0.0
K02095	0.0
K02092	0.0
K02093	0.0
K02099	376920.0
K03411	238382.0
K03410	238232.0
K03413	305670.0
K03412	52840.0
K03415	39351.0
K03414	2982.0
K03417	169.0
K03416	0.0
K03418	48.0
K05376	0.0
K02320	0.0
K02322	0.0
K02323	0.0
K05377	0.0
K13542	246954.0
K13543	0.0
K13540	23.0
K13541	2928.0
K12145	0.0
K12144	0.0
K12147	0.0
K12410	384619.0
K12141	57330.0
K12140	57322.0
K12143	508.0
K12142	0.0
K12149	0.0
K12148	0.0
K07312	0.0
K07313	8547.0
K07310	517.0
K07311	411.0
K07316	12170.0
K07317	0.0
K07314	0.0
K07315	13278.0
K07318	8547.0
K07319	135429.0
K03936	0.0
K03425	0.0
K03426	228626.0
K03427	267541.0
K03420	0.0
K03421	0.0
K03422	0.0
K03423	261.0
K03756	90.0
K03757	38.0
K03206	0.0
K03755	0.0
K11144	5417.0
K11145	220091.0
K05972	0.0
K05973	134.0
K03752	11657.0
K05978	0.0
K05979	667.0
K03753	13526.0
K00331	63914.0
K00330	64140.0
K00333	1566.0
K00332	1559.0
K00335	213485.0
K00334	235757.0
K00337	67133.0
K00336	351150.0
K00339	64140.0
K00338	59756.0
K03751	0.0
K06953	354.0
K06952	5996.0
K06407	216167.0
K06950	633571.0
K10819	4264.0
K06956	6631.0
K06955	61.0
K06402	21176.0
K10815	0.0
K06959	267247.0
K06958	224277.0
K06409	472941.0
K06408	132397.0
K09129	22.0
K09128	13466.0
K09123	10501.0
K09122	29.0
K09121	159890.0
K09120	1.0
K09127	40.0
K09126	238.0
K09125	9027.0
K09124	3367.0
K01233	20.0
K05819	0.0
K05818	93.0
K01896	7.0
K05813	277976.0
K05812	0.0
K05811	0.0
K05810	217629.0
K05817	24.0
K05816	478.0
K05815	109631.0
K05814	18366.0
K01894	142.0
K01892	289363.0
K01234	23818.0
K01144	108173.0
K01146	0.0
K01141	78.0
K01416	0.0
K11434	0.0
K01415	47.0
K06354	0.0
K01414	151.0
K09836	0.0
K01318	2.0
K01319	0.0
K01312	0.0
K06350	9.0
K02669	177765.0
K02668	104.0
K02665	104.0
K02664	1031.0
K02667	106.0
K02666	3795.0
K02661	0.0
K02660	52.0
K02663	2483.0
K02662	28095.0
K00809	628.0
K00808	47.0
K00806	288784.0
K00805	201084.0
K00804	0.0
K00803	1987.0
K00802	2.0
K00801	11.0
K00800	190940.0
K10921	0.0
K02409	136419.0
K02408	241566.0
K02401	223028.0
K02400	238793.0
K02403	0.0
K02402	0.0
K02405	246219.0
K05364	182771.0
K05367	24297.0
K05366	581207.0
K10210	0.0
K10216	0.0
K13049	94650.0
K13048	0.0
K13739	0.0
K10215	0.0
K06122	48.0
K13735	0.0
K13734	0.0
K13041	38.0
K13040	0.0
K13731	0.0
K13730	17.0
K13733	0.0
K13732	0.0
K04516	63116.0
K03204	225.0
K03205	541503.0
K03207	6.0
K03200	178.0
K03201	34.0
K03202	0.0
K03203	49.0
K03208	3.0
K03758	7731.0
K03759	0.0
K09469	0.0
K09461	105.0
K06204	10091.0
K00178	28.0
K13950	7.0
K13953	2897.0
K13955	0.0
K13954	29689.0
K10920	0.0
K06324	1.0
K11777	18250.0
K11779	60.0
K11778	0.0
K06325	0.0
K12600	0.0
K07432	0.0
K07430	0.0
K06326	0.0
K07128	0.0
K07121	3046.0
K07120	363.0
K07123	2.0
K07122	52.0
K07125	0.0
K07124	235266.0
K07127	71.0
K07126	68217.0
K01870	287880.0
K01873	381867.0
K01872	285562.0
K01875	288169.0
K01874	382738.0
K01876	297132.0
K01879	8328.0
K01878	8292.0
K06321	0.0
K00476	0.0
K00477	113.0
K00474	0.0
K00472	0.0
K00470	0.0
K00471	94.0
K00478	5.0
K00479	8.0
K04775	46.0
K04774	12.0
K04777	0.0
K04776	0.0
K04771	42.0
K04770	2878.0
K04773	69305.0
K04772	50.0
K04779	1.0
K04778	0.0
K14657	0.0
K14656	0.0
K14654	0.0
K14653	0.0
K14652	238360.0
K14659	0.0
K14658	0.0
K14386	0.0
K09926	10.0
K01699	1315.0
K01698	143218.0
K01695	238804.0
K01697	685.0
K01696	244997.0
K01690	2.0
K01693	220812.0
K01692	45841.0
K07227	149.0
K03439	283462.0
K03438	430754.0
K13380	0.0
K03928	10071.0
K03925	223563.0
K03924	341344.0
K03431	315933.0
K03926	3949.0
K03437	284177.0
K03436	407405.0
K03435	0.0
K03434	0.0
K02348	35216.0
K02342	178788.0
K02343	266271.0
K02340	266889.0
K02341	286446.0
K02346	377168.0
K02347	535.0
K02344	0.0
K02345	0.0
K03697	34151.0
K03696	284943.0
K03695	284732.0
K03694	4884.0
K03693	1075.0
K03692	0.0
K03690	52.0
K03699	251174.0
K03698	183209.0
K13566	0.0
K12164	0.0
K07338	48.0
K07339	20485.0
K07334	8286.0
K07335	294473.0
K07336	118.0
K07337	3165.0
K07330	0.0
K07331	0.0
K07332	0.0
K07333	0.0
K09695	97.0
K09694	117.0
K09697	22083.0
K09696	22083.0
K09691	292625.0
K09690	179330.0
K09693	263.0
K09692	18080.0
K09699	48.0
K09698	4462.0
K07590	24305.0
K07591	0.0
K07592	0.0
K05998	0.0
K05999	0.0
K05996	0.0
K05997	0.0
K05994	0.0
K05995	163333.0
K05993	97462.0
K05991	9.0
K10837	0.0
K00319	0.0
K00318	632.0
K00648	294843.0
K02545	0.0
K00645	295059.0
K00311	125.0
K00646	0.0
K00317	0.0
K00316	23.0
K00643	60.0
K00314	48.0
K02547	32917.0
K06429	0.0
K06428	0.0
K06427	0.0
K02812	0.0
K06425	451.0
K06424	0.0
K06423	7343.0
K06422	0.0
K06421	241.0
K02813	0.0
K02930	0.0
K03815	0.0
K05612	0.0
K03367	3714.0
K03366	2812.0
K03812	0.0
K03635	2530.0
K03634	3223.0
K03631	283284.0
K05969	0.0
K03630	306192.0
K03633	0.0
K03632	0.0
K01998	235771.0
K01999	244251.0
K01992	859839.0
K01993	111642.0
K01990	1470904.0
K01991	67057.0
K01996	241429.0
K01997	247929.0
K01994	155.0
K01995	246544.0
K03148	16865.0
K03639	88593.0
K05692	0.0
K03638	4621.0
K00869	3639.0
K00868	210280.0
K00861	0.0
K00860	9529.0
K00863	7154.0
K00862	0.0
K00865	177368.0
K00864	359287.0
K00867	3320.0
K00866	0.0
K01192	459139.0
K01190	937782.0
K01191	534830.0
K01197	3873.0
K01194	1169.0
K01195	198957.0
K01198	123099.0
K01199	0.0
K00656	655888.0
K00657	174639.0
K00306	0.0
K14591	237.0
K00300	1.0
K00653	0.0
K13715	0.0
K13713	0.0
K00650	0.0
K00651	219266.0
K14596	0.0
K02647	501565.0
K14598	0.0
K02643	0.0
K02642	0.0
K02641	0.0
K02640	0.0
K03594	88423.0
K03595	286875.0
K03596	282462.0
K03597	12.0
K03590	72410.0
K03591	0.0
K03592	4376.0
K03593	62913.0
K03598	13.0
K03599	91.0
K01736	284770.0
K01737	73373.0
K01734	383433.0
K01735	183482.0
K01732	0.0
K01733	300895.0
K01730	93990.0
K01731	0.0
K06049	0.0
K01738	388582.0
K01739	3181.0
K11809	3.0
K05343	15323.0
K02422	264786.0
K02421	223029.0
K05340	10447.0
K02427	3197.0
K05346	6673.0
K02425	0.0
K02424	0.0
K05349	1208835.0
K02428	62978.0
K03770	67361.0
K03771	66699.0
K03772	18654.0
K03773	50230.0
K03774	1108.0
K03775	63861.0
K03776	213.0
K03777	88.0
K03778	292494.0
K03779	23570.0
K09722	0.0
K08174	0.0
K14114	0.0
K13979	104.0
K13237	0.0
K14440	0.0
K09992	94306.0
K09990	79.0
K09991	58.0
K09996	0.0
K09997	0.0
K09994	0.0
K14110	0.0
K09998	0.0
K09999	0.0
K14111	0.0
K14113	0.0
K14449	9.0
K10213	460.0
K14118	0.0
K11711	15665.0
K11710	406.0
K11712	27214.0
K11717	386237.0
K11719	101.0
K06857	3093.0
K10440	400225.0
K10441	354492.0
K07103	0.0
K07102	211.0
K07101	3487.0
K07100	87.0
K07107	284136.0
K07106	32768.0
K07105	179314.0
K07456	282398.0
K07459	2366.0
K07458	12568.0
K07109	21715.0
K07108	0.0
K10198	0.0
K10199	0.0
K10190	342338.0
K10191	0.0
K10192	20484.0
K10193	8387.0
K10194	13176.0
K10195	0.0
K10196	0.0
K10197	0.0
K15013	0.0
K01858	5753.0
K15016	0.0
K15017	0.0
K01853	0.0
K01852	0.0
K01851	0.0
K01850	2959.0
K01857	106.0
K01856	10.0
K01854	345236.0
K07539	2.0
K08478	0.0
K08479	0.0
K08476	0.0
K08477	0.0
K08475	0.0
K00450	960.0
K00451	339.0
K00452	231.0
K00453	439.0
K00455	0.0
K00456	0.0
K00457	437.0
K00106	0.0
K00459	2031.0
K00104	38787.0
K00105	37.0
K00102	3107.0
K00103	11.0
K00100	456294.0
K00101	90.0
K01509	4.0
K04759	505805.0
K04758	638155.0
K04757	12110.0
K01504	0.0
K04755	410.0
K04754	3200.0
K04753	60.0
K04752	148.0
K04751	164878.0
K01502	4.0
K14631	0.0
K05359	0.0
K14632	0.0
K07536	0.0
K12080	0.0
K02364	2.0
K12369	609.0
K02361	4152.0
K02362	0.0
K02363	0.0
K13509	0.0
K13503	10.0
K13500	0.0
K12109	0.0
K12108	0.0
K12101	0.0
K12100	0.0
K12103	0.0
K12102	0.0
K12105	0.0
K12104	0.0
K12107	0.0
K12106	0.0
K11023	0.0
K03014	0.0
K08906	25.0
K08904	0.0
K08900	0.0
K06223	223558.0
K06199	112309.0
K06198	3250.0
K06197	0.0
K06196	149687.0
K06194	58989.0
K06193	883.0
K06192	3070.0
K06191	4432.0
K06190	136.0
K11104	116485.0
K11105	104212.0
K11106	10.0
K11107	0.0
K11102	2033.0
K11103	249.0
K07862	7331.0
K00666	119771.0
K00663	9.0
K00662	98086.0
K00661	357756.0
K00660	151.0
K06997	281565.0
K06996	725.0
K06995	168.0
K10852	8737.0
K06993	0.0
K06992	2.0
K06991	161.0
K06990	4268.0
K11050	0.0
K06999	895.0
K06998	104449.0
K05338	1286.0
K11051	0.0
K06441	38.0
K06440	0.0
K06443	223.0
K06442	222847.0
K06445	11.0
K06447	0.0
K06446	582.0
K06309	0.0
K05686	0.0
K02655	3196.0
K07392	0.0
K00595	355536.0
K00594	51.0
K00596	59.0
K00599	592206.0
K00598	941.0
K02657	76.0
K07642	30.0
K07643	0.0
K07396	137.0
K07397	19122.0
K07394	202.0
K07395	102.0
K04102	0.0
K04103	2942.0
K04100	3.0
K04101	7.0
K04107	0.0
K04105	0.0
K04108	0.0
K04109	42.0
K07716	187.0
K07717	11908.0
K07714	560.0
K07715	2933.0
K07712	243.0
K07713	32172.0
K07710	398.0
K07711	14.0
K07718	1345076.0
K07719	16402.0
K00843	47.0
K00842	18.0
K00841	7169.0
K00840	0.0
K00847	330444.0
K00846	12.0
K00845	600328.0
K00844	5407.0
K00849	279694.0
K00848	166615.0
K06302	0.0
K13771	103.0
K13770	507.0
K13772	0.0
K13775	46.0
K13774	1.0
K13777	0.0
K13776	3.0
K13779	0.0
K13778	0.0
K02621	67371.0
K02992	285850.0
K02623	47.0
K08286	0.0
K08281	1444.0
K02996	264583.0
K02995	0.0
K02994	287916.0
K02629	0.0
K02628	0.0
K08289	62065.0
K08288	0.0
K03578	175.0
K03579	3153.0
K03576	55.0
K03577	94087.0
K03574	655537.0
K03575	143896.0
K03572	286499.0
K03573	9.0
K03570	281427.0
K03571	190135.0
K01710	458904.0
K01711	166784.0
K01712	35153.0
K01713	39.0
K01714	542854.0
K01715	172500.0
K01716	100.0
K01718	62.0
K01719	59660.0
K03081	2.0
K02199	208.0
K02198	3789.0
K14170	419747.0
K02193	3144.0
K02192	7335.0
K02191	3066.0
K02190	181464.0
K02197	3744.0
K02196	89.0
K02195	3748.0
K02194	3750.0
K03718	61559.0
K03719	131254.0
K03712	231506.0
K03713	206.0
K03710	302466.0
K03711	424019.0
K03716	129373.0
K03717	74.0
K03715	125.0
K07129	1.0
K00045	25.0
K13995	0.0
K13994	0.0
K13991	0.0
K13990	81684.0
K13993	105562.0
K13992	0.0
K06298	168616.0
K06299	0.0
K06294	1.0
K06295	48261.0
K06296	8033.0
K06297	8133.0
K06290	0.0
K06291	0.0
K06292	0.0
K06293	0.0
K12743	0.0
K00248	207475.0
K06426	154.0
K11739	0.0
K11738	59.0
K11733	2.0
K11732	0.0
K11731	49.0
K11737	4.0
K11736	0.0
K11735	0.0
K11734	0.0
K06870	0.0
K06871	457491.0
K06872	208441.0
K06873	2909.0
K06874	0.0
K06875	0.0
K06876	266.0
K06877	97198.0
K06878	5472.0
K06879	3194.0
K07478	385245.0
K12645	0.0
K07479	0.0
K07473	213952.0
K07472	0.0
K07471	2878.0
K07470	0.0
K07477	20.0
K07476	1.0
K07474	4298.0
K15038	0.0
K15039	2.0
K15034	394.0
K15036	1465.0
K15037	0.0
K08738	175.0
K06420	0.0
K00128	185224.0
K00129	1.0
K00438	0.0
K00432	13763.0
K00433	94652.0
K00122	42.0
K00123	20393.0
K00124	10771.0
K00125	1.0
K00126	5.0
K00127	1341.0
K08973	402.0
K14348	0.0
K14347	1.0
K14340	12.0
K08972	3374.0
K01525	110.0
K01524	354688.0
K01523	23288.0
K01521	0.0
K01520	388042.0
K01529	5351.0
K08977	66.0
K03969	12301.0
K08929	0.0
K02388	244494.0
K02389	235827.0
K02386	3076.0
K02387	241566.0
K02384	0.0
K02385	222560.0
K02382	0.0
K02380	6348.0
K02381	1.0
K05386	0.0
K13524	2.0
K13525	317.0
K13527	40.0
K13520	0.0
K13522	0.0
K13529	136.0
K03385	6201.0
K03384	2.0
K03387	44294.0
K03386	117114.0
K03381	52.0
K03380	82.0
K03383	3.0
K03382	30740.0
K03389	64247.0
K03388	75229.0
K05356	0.0
K12344	17993.0
K12343	2580.0
K12342	0.0
K12341	0.0
K12340	60855.0
K02430	0.0
K12349	0.0
K05351	20.0
K11694	698.0
K11695	0.0
K11690	116928.0
K05352	0.0
K11693	2.0
K08928	0.0
K03433	341.0
K13832	47.0
K03039	0.0
K03432	35.0
K06607	0.0
K06606	6077.0
K06605	1090.0
K03430	110832.0
K06603	11489.0
K06602	95.0
K06601	50.0
K06600	0.0
K05358	0.0
K06609	1.0
K06608	5720.0
K03923	2964.0
K03922	0.0
K11472	92.0
K11473	7555.0
K11474	0.0
K11475	46.0
K11476	0.0
K11477	0.0
K00601	0.0
K00600	284814.0
K00603	18373.0
K03746	120.0
K00605	173289.0
K00604	290894.0
K00607	12.0
K00606	105529.0
K00609	279844.0
K03741	69578.0
K03740	3729.0
K03743	25208.0
K10873	0.0
K03214	0.0
K14068	0.0
K13317	0.0
K06360	0.0
K14069	0.0
K08078	1.0
K09650	0.0
K06361	0.0
K07802	0.0
K07803	3227.0
K07800	0.0
K07801	0.0
K07806	0.0
K07807	0.0
K07804	0.0
K07805	0.0
K06362	0.0
K01172	0.0
K10257	0.0
K10255	173.0
K10254	266946.0
K10253	47.0
K10918	1.0
K04128	0.0
K01958	20835.0
K01959	55.0
K01956	281884.0
K01957	0.0
K04126	0.0
K04127	76.0
K01952	294489.0
K01953	384326.0
K01950	300217.0
K01951	386844.0
K07730	0.0
K07731	0.0
K07732	0.0
K07733	61.0
K07734	313.0
K07735	5788.0
K07736	291329.0
K07737	778801.0
K07738	201005.0
K07739	548.0
K06365	0.0
K06366	0.0
K06367	0.0
K10910	0.0
K10911	0.0
K04382	0.0
K10775	9.0
K02609	109.0
K02979	0.0
K02978	0.0
K06368	0.0
K02975	0.0
K02974	0.0
K02977	0.0
K02976	0.0
K03558	9440.0
K03559	70897.0
K03550	267711.0
K03551	287949.0
K03552	0.0
K03553	382010.0
K03554	42.0
K03555	282761.0
K03556	120321.0
K03557	52.0
K01778	302076.0
K01779	40940.0
K06369	0.0
K01772	3573.0
K01770	276435.0
K01771	1429.0
K01776	276245.0
K01777	1884.0
K01774	0.0
K01775	401242.0
K05385	0.0
K05384	0.0
K05383	0.0
K05382	0.0
K05381	0.0
K08159	737.0
K14153	2394.0
K14154	0.0
K14155	334733.0
K08152	1.0
K08156	62121.0
K08076	0.0
K12809	0.0
K05297	6097.0
K03734	329405.0
K03735	22456.0
K03736	22456.0
K03737	298240.0
K03731	3.0
K03732	94.0
K03733	73862.0
K03738	7992.0
K03739	3711.0
K08139	267.0
K06994	2158.0
K12660	0.0
K12661	48.0
K07450	8.0
K08719	0.0
K08717	4883.0
K08715	24.0
K08714	31.0
K08713	0.0
K08710	4.0
K11311	0.0
K11312	3321.0
K00141	4.0
K00146	3.0
K00411	181.0
K00412	236.0
K00145	556290.0
K00148	16.0
K14367	0.0
K14366	0.0
K08954	0.0
K08384	349966.0
K14369	0.0
K14368	0.0
K14091	96949.0
K14090	94477.0
K14093	0.0
K14092	0.0
K14095	0.0
K14094	0.0
K14097	0.0
K14096	0.0
K14099	0.0
K14098	0.0
K02848	0.0
K01541	0.0
K04712	0.0
K04711	0.0
K01545	0.0
K01547	184310.0
K01546	184319.0
K01548	178017.0
K04719	64.0
K04718	0.0
K02018	155814.0
K02019	41138.0
K02016	540459.0
K02017	4260.0
K02014	285392.0
K02015	688270.0
K02012	190415.0
K02013	526434.0
K02010	64839.0
K02011	180114.0
K04515	0.0
K03943	1.0
K03941	0.0
K03940	0.0
K00313	1590.0
K04060	0.0
K01608	94115.0
K08942	0.0
K08943	0.0
K08940	0.0
K08941	0.0
K08946	0.0
K08947	0.0
K08944	0.0
K08945	0.0
K03059	0.0
K13811	1.0
K13812	0.0
K13815	0.0
K13816	12.0
K13818	0.0
K13819	3114.0
K03053	0.0
K03052	0.0
K03055	0.0
K03054	0.0
K03057	0.0
K03056	0.0
K06222	1.0
K11418	0.0
K11410	0.0
K11415	0.0
K00622	19.0
K00621	0.0
K00620	492920.0
K00627	17469.0
K00626	206517.0
K00625	248288.0
K00624	0.0
K02805	101090.0
K02552	172.0
K02550	0.0
K02556	235309.0
K02803	22.0
K02554	52.0
K07280	0.0
K07281	2879.0
K07282	238856.0
K07283	21.0
K07284	109996.0
K07285	77.0
K07286	2.0
K08217	243795.0
K07288	89.0
K07289	5914.0
K07534	0.0
K07535	2550.0
K07533	141643.0
K07822	0.0
K07823	0.0
K08699	0.0
K00088	380267.0
K00087	61139.0
K00086	96778.0
K00082	18623.0
K10239	0.0
K10238	0.0
K10231	11726.0
K10230	1.0
K10233	59.0
K10232	71.0
K10235	0.0
K10234	59.0
K10237	0.0
K10236	0.0
K08353	0.0
K01970	232.0
K01971	12312.0
K01972	336290.0
K01973	0.0
K01974	54.0
K01975	13180.0
K01976	5.0
K07758	0.0
K05990	0.0
K07752	0.0
K07753	0.0
K07751	0.0
K13786	0.0
K07755	0.0
K07442	3115.0
K08352	4675.0
K07115	348.0
K07441	0.0
K07634	0.0
K07446	35.0
K07111	0.0
K07444	222308.0
K07445	24.0
K00647	4467.0
K07449	0.0
K00641	53328.0
K00640	382253.0
K01289	0.0
K01282	0.0
K01283	24.0
K01280	0.0
K01281	3261.0
K01286	37081.0
K01284	125633.0
K02954	288806.0
K02952	287909.0
K02950	280761.0
K00155	211.0
K02959	283553.0
K00887	0.0
K00886	103.0
K00885	10.0
K00884	20.0
K00883	6365.0
K00882	101200.0
K00881	5385.0
K00880	38060.0
K00053	261401.0
K14048	10.0
K01026	52976.0
K01756	289553.0
K01025	9.0
K01750	11856.0
K01023	3019.0
K01752	438688.0
K01753	8314.0
K14583	0.0
K01758	3018.0
K01759	349657.0
K09565	3.0
K09568	0.0
K08173	155.0
K08172	0.0
K02483	107469.0
K02482	5935.0
K08177	11084.0
K08176	0.0
K08175	0.0
K02486	3.0
K02489	0.0
K02488	656.0
K08178	24.0
K14138	37132.0
K14136	1.0
K09713	0.0
K09714	0.0
K09715	6.0
K03532	31.0
K03533	10.0
K03530	462570.0
K03531	275836.0
K03536	287090.0
K03537	312.0
K03534	162011.0
K03535	14.0
K03538	0.0
K03539	0.0
K14451	0.0
K14450	0.0
K02225	3.0
K02224	382601.0
K02227	214089.0
K02226	208773.0
K02221	15566.0
K14107	0.0
K02229	15.0
K02228	9.0
K14106	0.0
K00441	4266.0
K03288	0.0
K03289	624.0
K03284	391805.0
K03285	0.0
K03286	4651.0
K03287	84973.0
K03280	0.0
K03281	67087.0
K03282	253807.0
K00440	0.0
K13677	0.0
K12790	0.0
K09639	0.0
K12688	0.0
K12689	0.0
K12686	0.0
K12687	0.0
K12684	0.0
K12685	77.0
K12682	0.0
K12683	0.0
K12680	0.0
K11889	0.0
K08884	260110.0
K11085	160738.0
K11084	0.0
K11081	0.0
K11080	0.0
K11083	0.0
K11082	0.0
K11089	2.0
K08777	0.0
K08776	0.0
K06346	218045.0
K06347	0.0
K09824	1.0
K09825	263792.0
K09823	102.0
K09820	58.0
K10939	0.0
K10936	0.0
K10937	0.0
K10933	0.0
K06348	1.0
K09829	0.0
K11337	0.0
K11336	0.0
K11335	0.0
K11334	0.0
K11333	0.0
K11332	0.0
K11331	0.0
K11330	0.0
K00169	40603.0
K00164	717.0
K00166	54.0
K00167	76.0
K00161	18756.0
K00162	18762.0
K00163	221.0
K10689	0.0
K10680	256.0
K10681	15.0
K10682	3.0
K04083	220554.0
K04082	65.0
K04081	0.0
K04080	50.0
K04087	17980.0
K04086	1483.0
K04085	198.0
K04084	3161.0
K04088	17934.0
K01569	24.0
K01568	0.0
K01563	10.0
K01561	60.0
K01560	119766.0
K01567	664.0
K01565	2.0
K01564	0.0
K02038	270744.0
K02039	267504.0
K02030	656294.0
K02031	868337.0
K02032	901974.0
K02033	1015132.0
K02034	1087304.0
K02035	1081246.0
K02036	273922.0
K02037	266068.0
K05556	4.0
K13658	3.0
K13659	0.0
K13656	0.0
K13657	0.0
K13654	0.0
K13655	620.0
K13652	104329.0
K13653	539599.0
K13650	0.0
K13651	112.0
K05555	31.0
K05552	0.0
K02057	577951.0
K05550	1.0
K05551	0.0
K12308	690952.0
K12306	0.0
K03073	287636.0
K03072	22781.0
K03071	204.0
K03070	287674.0
K03077	13107.0
K03076	281473.0
K03075	267187.0
K03074	29714.0
K08965	2608.0
K08967	112.0
K08961	35938.0
K08963	154132.0
K13873	0.0
K13876	0.0
K13874	0.0
K13875	0.0
K06139	9.0
K06138	1921.0
K06135	0.0
K06134	107.0
K06137	39.0
K06136	9.0
K06131	452195.0
K06133	196717.0
K06132	1.0
K02600	287909.0
K07389	46.0
K07388	0.0
K04747	0.0
K01516	284810.0
K09977	185.0
K07518	0.0
K07519	2.0
K11437	0.0
K07512	2.0
K07516	854.0
K10212	5680.0
K10747	0.0
K10217	9.0
K10219	48.0
K10218	53.0
K10748	0.0
K01912	178885.0
K01913	33.0
K01910	11666.0
K01911	9292.0
K01916	4891.0
K01917	118.0
K01914	261431.0
K01915	632315.0
K01918	108165.0
K01919	4798.0
K07774	47.0
K07775	31636.0
K07776	1190.0
K07777	24106.0
K07770	800.0
K07771	0.0
K07772	46.0
K07773	0.0
K07778	1676.0
K01193	315779.0
K04340	0.0
K04341	0.0
K04342	0.0
K04343	9.0
K12986	0.0
K04691	2.0
K02931	268952.0
K02933	283554.0
K02935	287916.0
K02936	0.0
K02939	287916.0
K00205	0.0
K00204	0.0
K00207	47.0
K00206	0.0
K00201	0.0
K00200	0.0
K00203	0.0
K00202	0.0
K00209	0.0
K00208	50275.0
K01000	381978.0
K01001	0.0
K01002	20377.0
K01003	567.0
K01004	3.0
K01005	22630.0
K01006	280696.0
K01007	26786.0
K01008	96600.0
K10855	0.0
K14115	0.0
K14116	0.0
K14441	280399.0
K14446	384.0
K14447	7.0
K14112	0.0
K14445	14.0
K08195	47.0
K08194	0.0
K14448	46.0
K08196	0.0
K08191	59198.0
K14119	0.0
K08193	0.0
K00702	27255.0
K10799	0.0
K03518	165881.0
K03519	13380.0
K09719	0.0
K10856	2.0
K03516	0.0
K03517	147077.0
K02205	0.0
K02204	551.0
K02203	183475.0
K02201	0.0
K02200	322.0
K13714	0.0
K13461	0.0
K12518	0.0
K12519	0.0
K12517	0.0
K12514	0.0
K12515	0.0
K12512	0.0
K12513	0.0
K12510	209661.0
K12511	33134.0
K07183	209310.0
K07182	3094.0
K07181	115838.0
K07180	8265.0
K07186	0.0
K07185	42104.0
K07184	14.0
K09800	3255.0
K09801	91.0
K09802	0.0
K09803	2354.0
K09804	81.0
K09805	129.0
K09806	733.0
K09807	165706.0
K09808	106765.0
K09809	3969.0
K10912	0.0
K10913	0.0
K10914	26334.0
K10915	0.0
K10916	0.0
K10917	0.0
K11358	192922.0
K11355	0.0
K11354	0.0
K11357	0.0
K11356	0.0
K04069	928966.0
K04068	320355.0
K04065	2977.0
K04064	0.0
K04067	0.0
K04066	284139.0
K04061	134013.0
K09716	325.0
K04063	122.0
K04062	40.0
K10006	132.0
K10007	132.0
K10004	38.0
K10005	148.0
K10002	38.0
K10003	39.0
K10000	0.0
K10001	38.0
K09717	0.0
K10008	172.0
K10009	0.0
K02491	0.0
K14588	0.0
K14581	0.0
K13678	2893.0
K13679	0.0
K11633	0.0
K13670	5.0
K13671	20.0
K11987	0.0
K11636	0.0
K11634	0.0
K13582	0.0
K13583	48.0
K13580	0.0
K13581	97.0
K13586	0.0
K13587	53.0
K13584	49.0
K13585	0.0
K13588	0.0
K13589	22.0
K02052	19086.0
K02053	21230.0
K02050	576607.0
K02051	532062.0
K02056	315280.0
K05553	0.0
K02054	18959.0
K02055	13648.0
K02058	84651.0
K02059	2.0
K05558	0.0
K05559	40.0
K03895	0.0
K03894	0.0
K03897	12.0
K03896	0.0
K03891	81.0
K03890	80.0
K03893	108.0
K03892	446917.0
K02423	0.0
K05342	0.0
K05341	8138.0
K12989	0.0
K12988	6.0
K02420	238823.0
K12981	0.0
K12980	0.0
K12983	0.0
K12982	6.0
K12985	0.0
K12984	5.0
K12987	0.0
K02426	63298.0
K13854	0.0
K03098	42728.0
K13853	7000.0
K03095	3250.0
K05344	10.0
K03091	877774.0
K03090	7538.0
K03093	23383.0
K03092	121470.0
K06113	5755.0
K09632	0.0
K02429	104889.0
K06118	20.0
K05716	0.0
K04844	181.0
K11632	29.0
K11630	0.0
K11631	362.0
K11637	0.0
K11635	48.0
K11638	0.0
K11639	0.0
K07572	0.0
K07573	0.0
K07570	2321.0
K07571	44607.0
K07576	197517.0
K07577	508.0
K07574	218285.0
K07575	0.0
K07578	0.0
K07579	0.0
K11189	515724.0
K11184	152802.0
K11187	0.0
K11180	3445.0
K11181	3452.0
K11183	2915.0
K10764	314.0
K10763	91.0
K10762	0.0
K01938	269468.0
K01939	304076.0
K01934	246958.0
K01935	54116.0
K01937	286916.0
K01930	10.0
K01932	3143.0
K01933	378333.0
K07798	754.0
K07799	2984.0
K07796	2880.0
K07797	0.0
K07794	3139.0
K07795	2691.0
K07792	3358.0
K07793	84248.0
K07790	0.0
K07791	1883.0
K06379	215694.0
K00968	95552.0
K06378	218782.0
K06377	39.0
K06376	0.0
K06375	0.0
K09814	0.0
K09813	0.0
K06372	0.0
K06371	0.0
K06370	0.0
K01249	12.0
K01246	183268.0
K01247	452.0
K01244	0.0
K01243	175629.0
K08919	0.0
K01241	5903.0
K02919	138066.0
K02913	274324.0
K02912	0.0
K02911	281599.0
K02910	0.0
K02917	0.0
K02916	287876.0
K02915	0.0
K02914	274848.0
K00228	356.0
K00227	0.0
K00226	361719.0
K00224	40.0
K00223	0.0
K00222	0.0
K00221	63.0
K00220	1.0
K01798	1.0
K01799	8236.0
K01068	0.0
K01069	28817.0
K01062	5.0
K01791	258018.0
K01792	76.0
K01061	846.0
K01066	20029.0
K01067	6201.0
K01796	292.0
K01797	1261.0
K05499	108941.0
K14468	0.0
K14469	0.0
K14465	0.0
K14466	0.0
K14467	0.0
K10834	46.0
K10833	0.0
K02266	0.0
K03793	51.0
K03790	17682.0
K03791	1.0
K03796	58.0
K03797	399647.0
K03794	0.0
K03795	85.0
K03798	642039.0
K03799	11712.0
K13448	0.0
K12538	0.0
K12539	0.0
K12530	0.0
K12531	0.0
K12532	0.0
K12533	0.0
K12534	0.0
K12535	0.0
K12536	93.0
K12537	0.0
K03136	0.0
K09790	99710.0
K09791	3215.0
K09792	475.0
K09793	62571.0
K09794	3098.0
K09795	115.0
K09796	159.0
K09797	138510.0
K09798	3059.0
K09799	24.0
K10972	0.0
K10973	0.0
K10977	2882.0
K10974	109983.0
K10975	0.0
K10978	0.0
K10979	11216.0
K06308	0.0
K00315	50.0
K09862	113.0
K06303	0.0
K09860	37.0
K09861	249338.0
K06306	36225.0
K06307	0.0
K06305	119.0
K11373	0.0
K04047	14094.0
K04046	54.0
K04045	106113.0
K04044	42.0
K04043	303320.0
K04042	79945.0
K04041	193239.0
K04040	2.0
K02700	0.0
K04049	0.0
K04048	0.0
K02707	0.0
K02704	0.0
K02705	0.0
K10020	47.0
K10021	0.0
K10022	0.0
K10023	0.0
K10024	0.0
K10025	0.0
K10026	12580.0
K10027	479.0
K13612	0.0
K13613	0.0
K13611	0.0
K13614	0.0
K13615	0.0
K05794	3627.0
K05795	31375.0
K05796	7780.0
K05797	0.0
K05790	0.0
K05791	6.0
K05792	3200.0
K05793	116.0
K05798	0.0
K05799	375515.0
K01474	326.0
K01477	23.0
K01476	685.0
K01471	47.0
K01470	251883.0
K01473	328.0
K13039	19.0
K01479	277.0
K01478	6143.0
K05570	99582.0
K05571	99610.0
K05572	0.0
K05573	0.0
K02078	737352.0
K02079	0.0
K05576	21.0
K02074	3613.0
K02075	3596.0
K02076	6598.0
K02077	3792.0
K02071	197045.0
K02072	195333.0
K02073	200668.0
K03309	487.0
K03308	555056.0
K03305	70467.0
K03304	157.0
K03307	231899.0
K03306	148539.0
K03301	42.0
K03300	19762.0
K03303	15639.0
K03302	0.0
K06173	454081.0
K06175	107.0
K06174	0.0
K06177	55978.0
K06176	522.0
K06179	219462.0
K07680	385.0
K03867	0.0
K03838	0.0
K12053	0.0
K11618	94032.0
K11619	0.0
K11614	39.0
K11615	0.0
K11616	0.0
K11617	6.0
K11610	1.0
K11611	1.0
K11960	0.0
K11961	213.0
K02836	287876.0
K10565	0.0
K10564	0.0
K02837	259820.0
K10561	21478.0
K10560	21430.0
K10563	149634.0
K10562	0.0
K02838	287916.0
K06858	0.0
K02839	94241.0
K06859	7508.0
K12700	20675.0
K07558	0.0
K07559	105694.0
K07228	28.0
K07229	174.0
K07226	137.0
K07224	87.0
K07225	4.0
K07222	337.0
K07223	2050.0
K07220	140739.0
K07221	6616.0
K10709	64185.0
K10708	0.0
K10701	4.0
K10703	0.0
K10702	4.0
K10704	0.0
K05984	0.0
K07537	2.0
K08652	0.0
K08651	1.0
K08658	0.0
K08659	21516.0
K05982	28.0
K07451	12.0
K07453	0.0
K07452	0.0
K07455	11289.0
K07454	60.0
K09707	109355.0
K07457	4234.0
K09706	7430.0
K07104	105.0
K00029	6946.0
K00028	1.0
K00799	2141.0
K00798	336115.0
K00797	101117.0
K00024	126122.0
K00795	414.0
K00026	0.0
K00021	20.0
K00020	7291.0
K00023	101.0
K00022	0.0
K09017	265.0
K01269	226035.0
K09015	47507.0
K09014	162111.0
K09013	322354.0
K09011	59025.0
K09010	1.0
K01261	16.0
K01262	430473.0
K01263	1023.0
K01264	53.0
K01265	446119.0
K01266	95694.0
K09018	1.0
K08227	0.0
K08226	19.0
K08225	2.0
K08224	3495.0
K08223	20856.0
K08222	14.0
K08221	447.0
K00249	1165.0
K01790	243988.0
K00241	64622.0
K00240	91524.0
K00243	237782.0
K00242	180.0
K00245	3209.0
K00244	76876.0
K00247	0.0
K00246	3137.0
K01795	108276.0
K06983	19.0
K02799	33.0
K02798	2467.0
K02791	12753.0
K02790	0.0
K02793	90379.0
K02795	115281.0
K02794	127602.0
K02796	121591.0
K04564	96941.0
K04565	124709.0
K04566	94010.0
K04567	191740.0
K01040	10538.0
K01041	2060.0
K04562	31807.0
K04568	73.0
K01049	0.0
K02535	67106.0
K02242	3751.0
K02536	67659.0
K02531	1763.0
K02246	3241.0
K02533	3647.0
K02532	195.0
K02248	3060.0
K02538	349.0
K00581	0.0
K13421	63.0
K01013	0.0
K15018	0.0
K15019	0.0
K03110	286840.0
K03111	507508.0
K03112	12.0
K03113	62829.0
K03116	72283.0
K03117	3802.0
K03118	72513.0
K03119	248.0
K10919	0.0
K12552	0.0
K12553	0.0
K12551	0.0
K12556	15.0
K12554	17.0
K12555	6499.0
K06892	375.0
K06893	104.0
K06890	37747.0
K06891	5742.0
K06896	184476.0
K06897	165709.0
K06894	7187.0
K06895	21818.0
K10954	0.0
K10956	0.0
K06899	0.0
K06328	202.0
K06329	0.0
K10952	0.0
K10953	0.0
K11395	0.0
K11391	0.0
K11390	0.0
K11392	3046.0
K00499	0.0
K00494	181.0
K00495	1.0
K00496	2.0
K00491	8.0
K00492	48.0
K00493	1.0
K13591	0.0
K01467	71681.0
K13593	46.0
K13592	47.0
K04021	111.0
K04020	110.0
K04023	39754.0
K04022	0.0
K04025	0.0
K04024	28810.0
K04027	6502.0
K04026	12192.0
K04029	156000.0
K04028	161824.0
K07055	306.0
K07054	198.0
K07057	25.0
K07056	346407.0
K07051	10.0
K07050	189196.0
K07053	684181.0
K07052	591970.0
K07059	0.0
K07058	253523.0
K10040	14787.0
K10041	25802.0
K10046	0.0
K04799	0.0
K04798	0.0
K04793	0.0
K04792	0.0
K04791	0.0
K04790	0.0
K04797	0.0
K04796	0.0
K04795	0.0
K04794	364.0
K13638	28.0
K13639	86.0
K13634	12.0
K13635	0.0
K13636	110.0
K13637	48.0
K13630	0.0
K13631	0.0
K13632	0.0
K13633	57.0
K02042	118453.0
K05778	46.0
K05779	0.0
K05776	43339.0
K05541	0.0
K05774	159.0
K05775	0.0
K05772	3595.0
K05773	3594.0
K05540	39958.0
K01459	1.0
K01458	95.0
K01457	293.0
K01455	2979.0
K01454	0.0
K01453	62.0
K01452	1.0
K01451	35585.0
K01450	0.0
K05518	2.0
K08070	35705.0
K08071	0.0
K05516	10396.0
K08077	5860.0
K05515	274104.0
K13093	0.0
K11783	0.0
K12949	0.0
K12945	0.0
K12944	0.0
K12941	30073.0
K12940	305.0
K12943	0.0
K12942	35520.0
K14728	4.0
K14727	7.0
K11785	0.0
K00108	271.0
K13890	4125.0
K13891	4124.0
K13892	1386.0
K13893	92.0
K13894	98.0
K13895	98.0
K13896	133.0
K06159	0.0
K06158	391663.0
K06153	302154.0
K06152	117.0
K06151	116.0
K06157	0.0
K06156	0.0
K06155	4.0
K06154	0.0
K03327	135274.0
K03326	1155.0
K03325	16711.0
K03324	439403.0
K03322	13787.0
K03321	30694.0
K03320	35478.0
K03329	0.0
K03328	48626.0
K04802	0.0
K04801	0.0
K04800	0.0
K11948	0.0
K01505	250.0
K04756	37.0
K11940	10.0
K11941	0.0
K11942	246.0
K11943	0.0
K11944	0.0
K01507	359529.0
K11946	0.0
K11947	0.0
K01506	558.0
K01501	4356.0
K01500	10249.0
K01503	0.0
K06714	27409.0
K04750	103278.0
K12789	0.0
K12788	0.0
K11526	0.0
K10810	0.0
K11522	0.0
K11523	0.0
K08675	0.0
K08676	3900.0
K08677	26.0
K08679	0.0
K11521	0.0
K10547	30951.0
K10546	36625.0
K10545	8581.0
K10544	2954.0
K10543	7869.0
K10542	155200.0
K10541	155533.0
K10540	185505.0
K10549	8121.0
K10548	30951.0
K14630	0.0
K11529	0.0
K00007	0.0
K00005	192158.0
K13444	0.0
K00003	276137.0
K00002	113394.0
K00001	127646.0
K01186	153942.0
K00009	2203.0
K00008	259302.0
K10726	0.0
K10725	306.0
K08246	0.0
K00263	280.0
K00262	338704.0
K00261	2961.0
K00260	3440.0
K00266	965589.0
K00265	47241.0
K01200	28701.0
K01201	204444.0
K01206	955527.0
K01207	94054.0
K01205	47193.0
K01208	143.0
K01209	714597.0
K06167	71224.0
K00917	126313.0
K00912	66805.0
K00919	285821.0
K02519	279924.0
K02518	287335.0
K02517	66829.0
K02511	0.0
K02510	14130.0
K13409	0.0
K13408	0.0
K03179	61522.0
K03170	316.0
K03177	287863.0
K12574	223056.0
K12570	0.0
K12573	275355.0
K11009	0.0
K11008	0.0
K11005	0.0
K11004	7.0
K11007	0.0
K11006	0.0
K11003	7.0
K08296	1119.0
K08297	20.0
K08295	68.0
K02634	0.0
K02635	2.0
K10622	0.0
K07693	895.0
K07692	0.0
K07691	0.0
K07690	0.0
K07697	0.0
K07696	97409.0
K07695	5.0
K07694	8254.0
K07699	124014.0
K07698	0.0
K07079	321124.0
K07078	30130.0
K07077	71.0
K07076	34326.0
K07075	29889.0
K07074	13895.0
K07073	0.0
K07072	0.0
K07071	7965.0
K07070	0.0
K14584	0.0
K11620	0.0
K09190	0.0
K11623	0.0
K05759	0.0
K08589	7.0
K11625	0.0
K11995	0.0
K01439	303358.0
K01438	55184.0
K01431	51.0
K01430	101453.0
K01433	2451.0
K01432	0.0
K01434	251.0
K01437	7.0
K01436	182672.0
K05539	147.0
K14520	3.0
K12963	5.0
K12962	0.0
K12961	0.0
K12960	219149.0
K14749	0.0
K14748	0.0
K02972	0.0
K14743	1.0
K14742	255726.0
K14745	0.0
K14744	0.0
K14747	0.0
K14746	0.0
K02167	1.0
K02164	18.0
K02160	101803.0
K02168	195.0
K02169	43618.0
K10931	0.0
K03341	0.0
K03340	196645.0
K03343	48.0
K03342	52.0
K03346	2303.0
K12299	0.0
K12291	0.0
K12290	0.0
K12293	0.0
K12292	3.0
K12295	16.0
K12294	14.0
K12297	92.0
K12368	0.0
K11922	0.0
K11923	2.0
K11920	0.0
K11921	551.0
K11926	0.0
K11927	50970.0
K11924	1074.0
K11925	0.0
K11928	77454.0
K13181	0.0
K13219	0.0
K07262	38.0
K07263	77711.0
K07260	291549.0
K07261	54.0
K07266	128.0
K07267	50.0
K07264	0.0
K07265	128.0
K07268	0.0
K07269	0.0
K01155	32647.0
K04478	0.0
K04479	0.0
K10528	0.0
K14952	53.0
K07486	580.0
K07487	9391.0
K07484	44404.0
K07485	84.0
K07482	1818.0
K07483	311650.0
K07480	0.0
K07481	18493.0
K07488	2880.0
K07489	0.0
K11210	0.0
K11211	2.0
K11212	80.0
K11214	98541.0
K11216	2903.0
K06300	0.0
K00061	0.0
K00060	3142.0
K06301	0.0
K00065	35598.0
K00064	113.0
K00067	471051.0
K00066	22.0
K00069	0.0
K00068	7123.0
K06304	0.0
K08262	0.0
K08261	0.0
K08260	7.0
K08265	0.0
K08264	0.0
K00288	57.0
K00285	152.0
K00284	186490.0
K00287	270120.0
K00286	374758.0
K00281	58209.0
K00280	0.0
K00283	121172.0
K00282	121172.0
K08088	0.0
K14198	0.0
K14199	0.0
K03452	1.0
K14194	0.0
K14195	0.0
K14196	0.0
K14197	0.0
K14192	0.0
K14193	0.0
K01880	278406.0
K01881	384585.0
K01883	287957.0
K01885	282076.0
K04618	0.0
K01887	380856.0
K01224	27990.0
K01889	287996.0
K01226	106801.0
K01227	119.0
K01220	2582.0
K01222	17926.0
K01223	210657.0
K02759	62682.0
K02755	4.0
K02757	272787.0
K02756	4.0
K14998	48.0
K02750	2108.0
K02753	48.0
K02752	0.0
K00939	287824.0
K00938	3251.0
K00937	274606.0
K00936	1194047.0
K00935	23.0
K00934	14.0
K00933	0.0
K00932	0.0
K00931	285264.0
K00930	556655.0
K01089	72496.0
K01080	0.0
K01081	158644.0
K01082	0.0
K01083	16.0
K01084	0.0
K01085	0.0
K01087	132.0
K02571	0.0
K02570	626.0
K02573	759.0
K02572	63.0
K02575	5035.0
K02574	23751.0
K07780	0.0
K03488	185282.0
K03489	1964.0
K03482	0.0
K03483	2219.0
K03480	24744.0
K03481	18940.0
K03486	105812.0
K03487	78.0
K03484	199053.0
K03485	0.0
K02287	0.0
K02286	0.0
K02285	0.0
K02284	0.0
K02283	280125.0
K02282	4000.0
K02281	40.0
K02280	2993.0
K02289	0.0
K02288	0.0
K03626	0.0
K03627	0.0
K03624	469102.0
K03625	287916.0
K03151	220576.0
K03620	1619.0
K03153	97.0
K08869	0.0
K03628	241029.0
K03629	283418.0
K09738	0.0
K09739	0.0
K09736	0.0
K09737	0.0
K09735	0.0
K09732	0.0
K09733	0.0
K09730	0.0
K09731	0.0
K09888	210444.0
K09889	3072.0
K09880	54.0
K09882	3162.0
K09883	59.0
K09884	0.0
K09887	0.0
K11027	0.0
K11026	0.0
K11025	0.0
K11024	0.0
K07679	0.0
K07678	0.0
K11021	0.0
K11020	0.0
K07675	71.0
K07674	38.0
K07676	0.0
K07671	0.0
K07670	120.0
K07673	51.0
K07672	0.0
K01117	0.0
K12048	0.0
K07019	3188.0
K07018	236.0
K07011	247984.0
K07010	196272.0
K07013	443.0
K07012	191970.0
K07015	216593.0
K07014	4593.0
K07017	22002.0
K07016	5555.0
K10084	0.0
K08372	5844.0
K05884	5151.0
K05885	104962.0
K05886	2992.0
K05887	38.0
K05880	0.0
K05881	46.0
K05882	165.0
K05883	0.0
K08902	0.0
K05739	4980.0
K05888	0.0
K05889	0.0
K08903	0.0
K00547	5643.0
K00544	4.0
K00545	0.0
K00542	0.0
K00543	0.0
K00540	450506.0
K00548	433938.0
K00549	100712.0
K01145	0.0
K01412	220.0
K01147	3096.0
K01417	132337.0
K00038	51.0
K01143	0.0
K01142	230247.0
K01419	6242.0
K00788	302393.0
K00789	349654.0
K12502	0.0
K14762	0.0
K14761	219287.0
K06195	306.0
K03819	0.0
K03818	217.0
K03814	5888.0
K03817	21786.0
K03816	125294.0
K03811	141789.0
K03810	3263.0
K03813	439.0
K11908	0.0
K11909	0.0
K11904	75.0
K11905	59.0
K11906	58.0
K11907	58.0
K11900	62.0
K11901	61.0
K11902	111.0
K11903	176.0
K10986	1043.0
K13238	0.0
K13239	0.0
K13797	0.0
K07248	20931.0
K13796	55.0
K07244	0.0
K07245	114.0
K07246	11432.0
K07240	675803.0
K07241	33.0
K07242	0.0
K07243	172.0
K01268	0.0
K05296	0.0
K02821	118137.0
K09016	0.0
K09945	48.0
K09944	57.0
K09947	47.0
K09946	213.0
K09941	43.0
K09940	3491.0
K09943	43.0
K09942	478.0
K09949	3142.0
K09948	103.0
K10851	39.0
K10850	0.0
K03666	41363.0
K03667	6242.0
K03196	158.0
K03665	283443.0
K11275	0.0
K06012	200227.0
K00048	160127.0
K10857	66.0
K09773	4960.0
K00043	390.0
K00042	140806.0
K00041	132655.0
K00040	143781.0
K00046	349226.0
K00733	0.0
K00044	0.0
K06011	0.0
K09012	0.0
K06016	15224.0
K06017	0.0
K06014	0.0
K06015	103246.0
K06019	1114.0
K01075	89.0
K12221	0.0
K06444	0.0
K04632	0.0
K14977	964.0
K14974	0.0
K00958	3432.0
K00951	353439.0
K00950	73898.0
K00952	734.0
K00955	17096.0
K00954	287964.0
K00957	36923.0
K00956	35520.0
K00590	17426.0
K02777	11302.0
K02775	27134.0
K02774	31112.0
K02773	33507.0
K02771	1599.0
K02770	93341.0
K02779	8979.0
K02778	3.0
K01606	0.0
K01607	209120.0
K01604	0.0
K01605	0.0
K01602	54.0
K01601	485.0
K03750	24106.0
K01609	235904.0
K02553	91.0
K02804	134919.0
K02551	45502.0
K02806	4052.0
K02557	289118.0
K02800	9006.0
K05275	11.0
K02802	3.0
K13300	0.0
K02558	3839.0
K02809	2.0
K02808	2.0
K03600	91.0
K03601	283277.0
K03602	279532.0
K03603	0.0
K03604	103641.0
K03605	6597.0
K03606	2298.0
K03607	0.0
K03608	243363.0
K03609	312297.0
K06078	0.0
K06079	1670.0
K09710	287859.0
K09711	323.0
K09712	0.0
K06073	0.0
K06074	0.0
K06075	3031.0
K06076	31233.0
K06077	3033.0
K06382	114214.0
K06383	71928.0
K06380	0.0
K06381	224185.0
K06386	120.0
K06387	108458.0
K06384	15845.0
K06385	198715.0
K06388	0.0
K06389	0.0
K12466	23.0
K12468	0.0
K07657	3635.0
K07656	0.0
K07655	1.0
K07654	83.0
K07653	15.0
K07652	26604.0
K07651	410.0
K07650	1315.0
K07659	98.0
K07658	279627.0
K11041	2109.0
K11040	0.0
K11043	0.0
K11042	0.0
K11045	0.0
K11044	0.0
K11047	0.0
K11046	0.0
K11049	0.0
K11048	0.0
K07387	45102.0
K07386	72325.0
K06926	332605.0
K06927	20463.0
K06924	0.0
K06925	287916.0
K06922	25.0
K06923	211174.0
K06920	12890.0
K06921	87773.0
K06928	14794.0
K06929	11243.0
K07033	274077.0
K07032	9448.0
K07031	112249.0
K07030	198693.0
K07037	57599.0
K07035	177262.0
K07034	3389.0
K07039	38.0
K07038	10551.0
K10829	0.0
K00384	623038.0
K00385	19563.0
K00386	0.0
K00387	0.0
K00380	465.0
K00381	311.0
K00382	227475.0
K00383	1728.0
K00389	67.0
K01387	10.0
K01385	0.0
K01389	0.0
K09158	369.0
K09159	112.0
K09156	0.0
K09157	221007.0
K09154	0.0
K09155	33484.0
K09152	0.0
K09153	116728.0
K09150	0.0
K09151	3693.0
K05970	162526.0
K05714	24.0
K05715	0.0
K05710	145.0
K05711	2.0
K05712	72.0
K05713	3.0
K00560	250382.0
K00561	0.0
K00563	28382.0
K00564	9553.0
K00566	335903.0
K00567	259482.0
K00568	754.0
K00569	202.0
K05575	404.0
K01169	47.0
K01167	1.0
K01166	0.0
K05577	448.0
K01163	79950.0
K01161	0.0
K01160	110.0
K05578	0.0
K05579	0.0
K08092	33219.0
K08093	1853.0
K08094	26032.0
K08095	1.0
K08096	0.0
K08097	450.0
K02254	0.0
K02255	0.0
K01743	0.0
K02251	384.0
K02061	8.0
K01741	0.0
K02060	1.0
K00114	135.0
K02122	244706.0
K02123	303764.0
K02120	305410.0
K02121	263520.0
K02124	303446.0
K03837	37.0
K03836	0.0
K03835	115.0
K03834	43.0
K03833	22029.0
K03832	74879.0
K03831	62.0
K03830	128261.0
K00443	0.0
K03839	69748.0
K02067	7134.0
K10189	212283.0
K13038	319576.0
K13787	10419.0
K13788	3110.0
K13789	663412.0
K10188	234001.0
K12255	0.0
K12254	40.0
K12257	244556.0
K12256	47.0
K12251	41195.0
K12250	0.0
K12253	0.0
K12252	0.0
K13252	1134.0
K13256	2367.0
K13255	1.0
K12079	0.0
K12078	0.0
K12071	38.0
K12070	0.0
K12073	2.0
K12072	2.0
K09912	52.0
K06236	0.0
K06237	0.0
K05519	0.0
K09914	2989.0
K11788	0.0
K11782	0.0
K11780	0.0
K11781	0.0
K11787	0.0
K11784	0.0
K11530	3.0
K12787	0.0
K12786	0.0
K12785	0.0
K12784	0.0
K06718	25.0
K09969	108.0
K09968	73.0
K09967	97738.0
K09966	6.0
K09965	3.0
K09964	219.0
K09963	26564.0
K09962	206.0
K09961	31.0
K09960	3.0
K11527	22740.0
K11524	0.0
K11525	0.0
K11250	48.0
K11253	0.0
K11258	0.0
K11528	0.0
K00713	0.0
K00712	4118.0
K10780	24.0
K10783	835.0
K10125	47.0
K10124	0.0
K10126	47.0
K10121	5806.0
K10123	0.0
K10122	5806.0
K04652	130495.0
K04653	107022.0
K04651	220747.0
K04656	108156.0
K04654	108138.0
K04655	112883.0
K00973	295001.0
K00972	17859.0
K00971	174044.0
K00970	62326.0
K00975	605045.0
K00974	675944.0
K00979	77759.0
K00978	25886.0
K14954	1.0
K14955	0.0
K14956	0.0
K06178	116754.0
K01596	11852.0
K01597	3632.0
K01594	0.0
K01595	1491.0
K01592	0.0
K01593	2922.0
K01590	1298.0
K01591	284125.0
K01598	17.0
K01599	713123.0
K02711	0.0
K02710	0.0
K02713	0.0
K02712	0.0
K02714	0.0
K02717	0.0
K02716	0.0
K02719	0.0
K02718	0.0
K03449	95492.0
K03446	53186.0
K03444	277.0
K03445	154.0
K03442	285350.0
K01620	222387.0
K01621	14301.0
K01622	366.0
K01623	136840.0
K01624	598553.0
K01625	543934.0
K01626	178655.0
K01627	66803.0
K01628	230947.0
K01629	103696.0
K05299	384.0
K02829	0.0
K02828	1.0
K02827	1.0
K02826	0.0
K02825	18846.0
K02824	209758.0
K02823	283424.0
K02822	136433.0
K03198	156.0
K03199	185.0
K03668	17420.0
K03669	90.0
K03190	101463.0
K03191	3944.0
K03660	308795.0
K03194	2.0
K03195	198.0
K03664	287867.0
K03197	158.0
K09772	219280.0
K06013	3605.0
K09770	8689.0
K09771	78.0
K09776	40.0
K09777	179281.0
K09774	3667.0
K09775	150628.0
K09778	21942.0
K09779	191929.0
K06269	0.0
K06323	0.0
K11624	1.0
K02991	0.0
K02990	269666.0
K02624	60.0
K02240	4515.0
K08282	3137.0
K12440	0.0
K12441	0.0
K12442	0.0
K12443	0.0
K12444	0.0
K12445	0.0
K12449	6.0
K02247	0.0
K07637	10.0
K07636	298799.0
K07639	0.0
K07638	138.0
K11069	173190.0
K11068	233603.0
K11063	314.0
K11062	0.0
K11061	0.0
K11060	0.0
K11066	5.0
K11065	66544.0
K06900	0.0
K06901	260540.0
K06902	47247.0
K06903	17448.0
K06904	20959.0
K06905	35401.0
K06906	21218.0
K06907	44404.0
K06908	32507.0
K06909	4018.0
K10821	0.0
K05905	3302.0
K05904	0.0
K05906	0.0
K05900	9.0
K05903	3427.0
K01406	0.0
K05909	0.0
K05908	0.0
K00368	20.0
K00369	28.0
K00366	24877.0
K00367	0.0
K00364	3286.0
K00365	26.0
K00362	245.0
K00363	143.0
K00360	0.0
```
