## Extended Data File 1 for "Diet induces reproducible alterations in the mouse and human gut microbiome": SRS1366812_SRR3310248.picrust_nol

```
# Constructed from biom file
#OTU ID	SRR3310248
K01365	0.0
K01364	0.0
K01361	50.0
K01360	0.0
K01362	188738.0
K02249	0.0
K05841	0.0
K05844	460.0
K05845	2277.0
K05846	141050.0
K05847	163685.0
K00508	473.0
K00500	336.0
K00507	890.0
K00504	101.0
K00505	0.0
K12521	0.0
K01101	107482.0
K01103	9506.0
K12520	0.0
K01104	900702.0
K05592	255213.0
K05593	193868.0
K05590	0.0
K05591	38.0
K05596	4087.0
K05597	0.0
K05594	0.0
K05595	32451.0
K05599	0.0
K11964	0.0
K11962	0.0
K14540	298140.0
K12529	87.0
K12528	62.0
K06353	0.0
K02456	7695.0
K02457	206.0
K02454	4147.0
K02455	1059.0
K02452	166.0
K02453	1741.0
K02450	8.0
K02103	136671.0
K08138	4600.0
K02108	366405.0
K02109	461436.0
K02458	216.0
K02459	207.0
K08137	2.0
K03851	4826.0
K03850	0.0
K03852	4111.0
K03855	1570.0
K03856	320865.0
K13018	0.0
K13019	4257.0
K13010	38.0
K13011	0.0
K13012	35069.0
K13013	103.0
K13014	0.0
K13015	698.0
K13016	4243.0
K13017	45.0
K08566	0.0
K08567	699.0
K13274	0.0
K13275	14.0
K13276	0.0
K13277	0.0
K03275	0.0
K03274	5838.0
K03277	0.0
K03276	0.0
K03271	215499.0
K03270	198685.0
K03273	22758.0
K03272	95315.0
K03279	0.0
K03278	0.0
K11022	0.0
K12277	0.0
K12276	0.0
K12270	3036.0
K11058	0.0
K12279	22.0
K12278	0.0
K07557	0.0
K07550	0.0
K07552	74446.0
K06319	0.0
K09909	0.0
K09908	22.0
K12051	0.0
K12050	0.0
K12057	79.0
K12056	4.0
K06221	845.0
K09900	0.0
K09903	399802.0
K09902	22.0
K09904	0.0
K09907	0.0
K09906	0.0
K11501	0.0
K03234	0.0
K00773	398298.0
K00772	3953.0
K00777	7.0
K00776	0.0
K06313	10350.0
K06315	0.0
K05574	0.0
K10201	6296.0
K07176	1.0
K07177	3305.0
K07174	0.0
K07175	47901.0
K07172	4242.0
K07173	173015.0
K07170	73969.0
K07171	693546.0
K07178	26.0
K07179	0.0
K00195	0.0
K00194	7217.0
K00197	7785.0
K00196	16.0
K00191	0.0
K00190	684.0
K00193	0.0
K00192	0.0
K00198	79371.0
K06405	286975.0
K10109	133019.0
K10108	245943.0
K10107	731.0
K01828	2.0
K01829	55.0
K01826	1.0
K01825	1.0
K01822	148.0
K01823	10795.0
K01820	723.0
K01821	8846.0
K00999	0.0
K00998	190947.0
K00995	526010.0
K00997	55941.0
K00996	110.0
K00991	406726.0
K00990	5301.0
K00992	127.0
K11028	0.0
K02622	100665.0
K02625	0.0
K03564	277838.0
K13489	5.0
K13488	5.0
K13483	148.0
K13482	112.0
K13481	112.0
K13480	691.0
K13487	5.0
K13486	5.0
K14680	1.0
K14681	0.0
K14682	117.0
K08358	859.0
K08357	883.0
K08356	0.0
K08355	0.0
K03469	391502.0
K03462	0.0
K03464	6.0
K03465	89575.0
K03466	403628.0
K01648	56.0
K01649	493201.0
K01643	49390.0
K01640	12533.0
K01641	3214.0
K01646	13457.0
K01647	409449.0
K01644	60788.0
K02597	185.0
K02626	886.0
K02595	10.0
K02594	11711.0
K02593	10.0
K02592	10394.0
K02591	21972.0
K02590	105775.0
K02598	48071.0
K02849	867.0
K14061	0.0
K14062	0.0
K14063	0.0
K14064	0.0
K14065	0.0
K14067	1.0
K02841	999.0
K02840	2357.0
K02843	12342.0
K02844	4764.0
K02847	0.0
K02846	0.0
K02102	5567.0
K09758	1877.0
K06039	11.0
K06034	26.0
K06036	203.0
K06037	0.0
K06032	0.0
K01581	7658.0
K02702	0.0
K02659	96.0
K13490	5.0
K13491	5.0
K03644	99465.0
K03645	0.0
K03646	1666.0
K03647	7976.0
K03640	11123.0
K03641	6631.0
K03642	12837.0
K03643	1049.0
K03648	348871.0
K03649	635.0
K06694	0.0
K11814	0.0
K12428	0.0
K12429	24.0
K12422	0.0
K12423	0.0
K12420	0.0
K12421	0.0
K12426	0.0
K12427	0.0
K12424	0.0
K12425	0.0
K07349	0.0
K07348	0.0
K05380	0.0
K07345	0.0
K07344	701.0
K07347	0.0
K07346	0.0
K07341	96500.0
K07340	878.0
K07343	106672.0
K07342	0.0
K06968	4767.0
K06969	678381.0
K06962	8446.0
K06963	0.0
K06960	300458.0
K06961	0.0
K06966	102198.0
K06967	298126.0
K06964	0.0
K06965	0.0
K08995	150.0
K08994	324.0
K08997	18.0
K08996	2346.0
K08990	1.0
K08993	0.0
K08992	24.0
K08999	11654.0
K08998	285640.0
K08344	101.0
K08345	0.0
K08346	0.0
K14940	72.0
K02724	0.0
K08349	0.0
K11815	0.0
K05929	0.0
K05928	6.0
K05927	40.0
K05924	32.0
K05922	58.0
K05921	15.0
K00349	93247.0
K00698	0.0
K00340	95149.0
K00341	95174.0
K00690	153927.0
K00343	89442.0
K00344	2458.0
K00697	2593.0
K00346	93245.0
K00347	93247.0
K09116	91854.0
K09117	338738.0
K05337	48865.0
K09118	1136.0
K09119	0.0
K02106	5968.0
K05823	1861.0
K05820	283.0
K05826	26.0
K05827	26.0
K02100	0.0
K02101	0.0
K00524	0.0
K00525	304750.0
K00526	149191.0
K00527	640128.0
K00520	5920.0
K00522	0.0
K00523	108.0
K02451	0.0
K00528	384184.0
K00529	82.0
K00025	5.0
K14215	0.0
K14213	0.0
K03453	125204.0
K00796	240664.0
K05339	1502.0
K00027	308931.0
K00794	232904.0
K00793	229856.0
K01347	0.0
K01346	0.0
K01344	0.0
K01343	0.0
K00791	406210.0
K01340	0.0
K00790	569391.0
K02694	0.0
K02696	0.0
K02697	0.0
K02690	0.0
K02691	854.0
K02692	0.0
K02693	0.0
K02698	0.0
K02699	0.0
K00836	104.0
K00837	80731.0
K00835	30.0
K00832	9134.0
K00833	83040.0
K00830	5976.0
K00831	388706.0
K00839	3414.0
K04335	0.0
K04334	0.0
K01120	23.0
K01126	391434.0
K04333	0.0
K01129	301622.0
K01128	43.0
K04339	0.0
K04338	1.0
K02470	678370.0
K02471	1709.0
K02472	6967.0
K02473	0.0
K02474	189748.0
K02475	19.0
K02476	19.0
K02477	230232.0
K02478	68.0
K02479	651.0
K09019	106.0
K01267	235212.0
K13074	0.0
K13075	1.0
K11441	0.0
K14055	0.0
K13299	0.0
K13292	326502.0
K14057	1.0
K14056	0.0
K02856	2867.0
K02585	20613.0
K12211	0.0
K12210	0.0
K12213	0.0
K12212	0.0
K12215	0.0
K02854	2.0
K12217	0.0
K12216	0.0
K12219	0.0
K12218	0.0
K02855	18.0
K08692	1.0
K08693	2.0
K08690	0.0
K08691	0.0
K08696	0.0
K08697	0.0
K11748	34.0
K11749	388678.0
K11746	0.0
K11747	1.0
K11744	8.0
K11745	106.0
K11742	4752.0
K11743	95758.0
K11740	2.0
K11741	31582.0
K13920	35422.0
K13921	1523.0
K13922	140676.0
K13923	1523.0
K13924	1071.0
K13925	0.0
K13926	153.0
K13927	18993.0
K13928	0.0
K13929	19.0
K09923	0.0
K09922	97323.0
K06201	243535.0
K06200	201670.0
K06207	300328.0
K06206	71809.0
K06205	0.0
K09924	2833.0
K09929	0.0
K06208	9809.0
K00759	281740.0
K00758	188.0
K00752	826.0
K00757	346651.0
K00756	99553.0
K00754	463707.0
K06001	209945.0
K05557	0.0
K09766	64034.0
K05554	0.0
K07475	0.0
K07150	160538.0
K07151	4553.0
K07152	6206.0
K07153	96.0
K07154	203812.0
K07155	0.0
K07156	125.0
K07157	265.0
K07406	300894.0
K07407	760767.0
K07404	289342.0
K07405	97670.0
K07402	275800.0
K07403	2907.0
K07400	0.0
K07401	28.0
K01808	437491.0
K01809	198605.0
K01800	114.0
K01801	0.0
K01802	86002.0
K01803	415559.0
K01804	144051.0
K01805	18859.0
K01807	101094.0
K09718	0.0
K14668	0.0
K14669	0.0
K14666	0.0
K14667	0.0
K01664	6241.0
K01665	78122.0
K01666	175048.0
K01667	109678.0
K01660	0.0
K01661	7114.0
K01662	344636.0
K01663	0.0
K01668	283.0
K01669	6653.0
K02863	394071.0
K02862	0.0
K02860	375710.0
K02867	399824.0
K02866	0.0
K02864	344118.0
K02869	0.0
K05362	14.0
K05365	246.0
K03402	299806.0
K03403	0.0
K03400	0.0
K03406	1955461.0
K03407	222941.0
K03404	793.0
K03405	1244.0
K03408	434476.0
K03409	16151.0
K02315	415885.0
K02314	404176.0
K02317	0.0
K02316	397622.0
K02313	398847.0
K02312	1901.0
K02319	482.0
K12405	0.0
K12152	0.0
K12151	0.0
K07091	1092.0
K07090	521193.0
K07093	167.0
K07092	22.0
K07095	529654.0
K07094	274.0
K07097	39.0
K07096	4754.0
K07099	69601.0
K07098	488663.0
K11175	397431.0
K11174	0.0
K11177	81.0
K11176	62.0
K11173	0.0
K11179	5448.0
K11178	189.0
K00322	39.0
K00320	96.0
K00321	0.0
K00326	0.0
K00324	2043.0
K00325	429.0
K00329	4782.0
K05945	259.0
K05944	0.0
K05947	0.0
K05946	115899.0
K06944	16.0
K06945	146.0
K06946	16.0
K06415	12073.0
K06940	189950.0
K06941	413413.0
K06942	394064.0
K06943	0.0
K10806	132.0
K10807	6.0
K10804	1231.0
K10805	85.0
K06948	5431.0
K06949	480967.0
K06418	57.0
K09138	606.0
K09139	38.0
K09134	102509.0
K09135	0.0
K09136	6685.0
K09137	5172.0
K09130	1.0
K09131	6943.0
K09132	93019.0
K09133	851.0
K05808	383189.0
K05809	0.0
K05804	90461.0
K05805	1644.0
K05806	0.0
K05807	100085.0
K05800	107.0
K05801	4913.0
K05802	23.0
K05803	0.0
K01044	124.0
K01045	0.0
K01046	6806.0
K02068	3085.0
K04561	215.0
K01042	35338.0
K05568	306531.0
K05567	97756.0
K14273	0.0
K14275	0.0
K14274	6096.0
K02062	1.0
K05245	0.0
K05564	75.0
K01048	66159.0
K02066	110591.0
K01322	87384.0
K01325	0.0
K02065	109974.0
K01326	0.0
K05560	75.0
K02243	6203.0
K08930	0.0
K02679	0.0
K02676	97.0
K02674	103.0
K02675	0.0
K02672	98.0
K02241	13097.0
K02670	193.0
K02671	102.0
K00810	0.0
K00811	95975.0
K00812	34678.0
K00813	25.0
K00814	0.0
K00817	381091.0
K00818	98846.0
K00819	3228.0
K02530	4108.0
K02245	6214.0
K02244	3241.0
K01499	25.0
K01498	0.0
K01493	395953.0
K01492	14834.0
K01491	892395.0
K01497	4371.0
K01496	15740.0
K01495	243989.0
K01494	98309.0
K02418	259226.0
K02419	280864.0
K14492	0.0
K02412	229689.0
K02413	276021.0
K02410	281037.0
K02411	115905.0
K02416	280864.0
K02417	196449.0
K02414	57423.0
K02415	10809.0
K00120	0.0
K00121	3891.0
K00430	0.0
K13058	5.0
K13059	0.0
K13727	41.0
K13057	30.0
K13722	0.0
K13051	5059.0
K13052	197776.0
K00435	236.0
K12054	0.0
K03239	0.0
K03238	0.0
K03231	482.0
K03230	721.0
K03232	0.0
K12059	0.0
K03237	0.0
K03236	0.0
K12058	77.0
K12239	0.0
K12238	0.0
K12235	0.0
K12234	12451.0
K13942	0.0
K13940	207999.0
K13941	0.0
K12097	0.0
K12096	0.0
K12095	0.0
K12094	0.0
K12093	0.0
K12092	0.0
K12091	0.0
K12090	0.0
K12099	0.0
K12098	0.0
K06356	0.0
K05992	551.0
K03540	0.0
K06331	138029.0
K06330	5550.0
K07138	329140.0
K07139	273630.0
K11811	1.0
K07132	35061.0
K07133	1141256.0
K07130	255038.0
K07131	605.0
K07137	674993.0
K07134	0.0
K07135	0.0
K01860	0.0
K01866	399806.0
K01867	399829.0
K01865	1068.0
K01868	496817.0
K01869	399772.0
K06140	128.0
K04766	41.0
K04767	8598.0
K04764	10766.0
K04762	94454.0
K04763	454948.0
K04760	1094.0
K04761	39942.0
K04768	166.0
K04769	233554.0
K08313	3887.0
K08312	96.0
K08311	325.0
K08310	76.0
K08317	10.0
K08316	238451.0
K08315	2.0
K08314	34115.0
K05149	0.0
K08319	0.0
K08318	0.0
K06339	0.0
K14648	0.0
K14392	12559.0
K14393	459.0
K14645	87.0
K14647	0.0
K01689	528318.0
K01686	391757.0
K01687	620632.0
K01684	116565.0
K01685	236718.0
K01682	154.0
K01681	374760.0
K05308	0.0
K02889	0.0
K02888	399620.0
K02885	0.0
K02884	399796.0
K02887	394069.0
K02886	399796.0
K02881	399801.0
K02883	0.0
K13743	0.0
K02086	2988.0
K02081	41062.0
K02080	2.0
K02083	9491.0
K02082	4099.0
K13831	0.0
K03428	0.0
K03429	125581.0
K03424	553844.0
K03935	0.0
K03932	21277.0
K03933	90.0
K03930	98942.0
K03931	2118.0
K02339	1069.0
K02338	399815.0
K02337	397004.0
K02336	0.0
K02335	489619.0
K02334	131377.0
K02330	0.0
K03688	222352.0
K03689	0.0
K03680	6096.0
K03683	96.0
K03684	2166.0
K03685	394070.0
K03686	903264.0
K03687	355162.0
K07301	238769.0
K07300	158.0
K07303	287.0
K07302	223.0
K07305	8756.0
K07304	12667.0
K07307	27113.0
K07306	4135.0
K07309	864.0
K07308	4862.0
K02617	1.0
K02610	93.0
K02963	399770.0
K02612	93.0
K02961	338267.0
K09686	1022318.0
K09687	2484869.0
K09684	11630.0
K09685	14438.0
K09682	0.0
K09683	0.0
K09680	2611.0
K09681	0.0
K09688	731.0
K09689	731.0
K05962	1.0
K05961	0.0
K05967	1357.0
K05966	3555.0
K11159	9.0
K05964	1742.0
K05968	0.0
K11152	0.0
K00309	1.0
K00658	2722.0
K00304	117.0
K00305	120.0
K00654	0.0
K00655	624767.0
K00652	80814.0
K00301	271.0
K00302	93309.0
K00303	2130.0
K10828	0.0
K06431	0.0
K06432	0.0
K06433	0.0
K06434	562.0
K06436	12472.0
K06437	0.0
K10820	6127.0
K06439	0.0
K10822	0.0
K10823	0.0
K10826	36.0
K09167	41683.0
K06322	0.0
K14117	0.0
K14259	0.0
K14257	25.0
K01308	33542.0
K01303	2932.0
K01301	66.0
K01305	20854.0
K01304	8249.0
K02658	98.0
K00672	0.0
K02650	22250.0
K02651	9763.0
K02652	131241.0
K02653	179324.0
K02654	669046.0
K05687	0.0
K02656	96.0
K05685	720.0
K00878	286764.0
K00879	15986.0
K00872	36563.0
K00873	399783.0
K00870	0.0
K00876	530842.0
K00877	0.0
K00874	533145.0
K00875	0.0
K04487	612543.0
K04486	345529.0
K04485	393799.0
K04484	0.0
K04483	0.0
K04482	0.0
K04480	18.0
K04488	394868.0
K12049	0.0
K13693	12.0
K13706	0.0
K13694	6139.0
K13695	11.0
K05977	0.0
K09516	970.0
K02434	437516.0
K02435	393496.0
K02436	8138.0
K02437	217572.0
K05350	117981.0
K02431	159012.0
K08100	8.0
K02433	450884.0
K02438	335045.0
K02439	5701.0
K03745	4776.0
K03744	224646.0
K03747	106.0
K03210	397260.0
K03217	399834.0
K03216	304924.0
K03215	1218.0
K03742	279625.0
K03219	721.0
K03218	393512.0
K03749	62.0
K03748	3154.0
K02383	0.0
K06327	0.0
K06320	159649.0
K07238	415237.0
K09479	0.0
K09478	0.0
K09475	0.0
K09474	1132.0
K09477	0.0
K09476	0.0
K09471	178.0
K09470	0.0
K09473	0.0
K09472	693.0
K07543	0.0
K06898	227085.0
K13967	0.0
K13963	116274.0
K07545	0.0
K00737	90397.0
K05345	355.0
K11706	1.0
K11707	340.0
K11704	1.0
K11705	1.0
K11708	311.0
K11709	299.0
K05588	25.0
K07114	302440.0
K07443	164520.0
K07116	34.0
K07117	64.0
K07110	217.0
K07447	393342.0
K07112	45611.0
K07113	4439.0
K07448	151409.0
K07118	6104.0
K07119	156.0
K10619	8.0
K10618	0.0
K10617	0.0
K10616	3.0
K01848	440.0
K01849	438.0
K01844	77518.0
K01845	149781.0
K01846	1880.0
K01847	184413.0
K01840	603820.0
K01841	12107.0
K01842	0.0
K01843	45938.0
K06219	0.0
K10832	0.0
K05348	0.0
K14203	0.0
K08483	308764.0
K08482	178.0
K08481	7.0
K08480	0.0
K08485	0.0
K08484	225.0
K00464	1.0
K00467	20.0
K00466	102.0
K00461	0.0
K00460	0.0
K00463	0.0
K00462	0.0
K04509	2.0
K00469	6.0
K00468	4.0
K08645	0.0
K04744	6001.0
K01518	0.0
K01519	0.0
K04748	2490.0
K04749	13585.0
K01514	101.0
K01515	500489.0
K01512	208819.0
K01510	0.0
K14623	31067.0
K14626	0.0
K14627	0.0
K14628	0.0
K14629	0.0
K03918	10.0
K03919	161.0
K12372	1.0
K12373	516764.0
K12370	1.0
K12371	2.0
K02359	0.0
K02358	401935.0
K02351	28.0
K02352	0.0
K02355	741380.0
K02357	399797.0
K02356	404242.0
K13574	949.0
K13573	126.0
K13572	134.0
K13571	58.0
K13570	57.0
K12112	0.0
K12113	0.0
K12110	0.0
K12111	7338.0
K07329	0.0
K07328	0.0
K07323	5733.0
K07322	159295.0
K07321	72440.0
K07320	944.0
K07327	0.0
K07326	0.0
K07325	0.0
K07324	0.0
K08163	0.0
K06180	968638.0
K06181	297.0
K06182	223808.0
K06183	295108.0
K06186	945.0
K06187	399799.0
K06188	56717.0
K06189	5700.0
K08359	0.0
K07589	3.0
K07588	92668.0
K07587	0.0
K07586	91739.0
K07585	0.0
K07584	323068.0
K07583	0.0
K07582	0.0
K07581	0.0
K07580	0.0
K11139	0.0
K05989	634771.0
K05988	0.0
K05985	55534.0
K05987	0.0
K05986	5.0
K10843	87.0
K08354	3.0
K10844	15.0
K10848	0.0
K00673	122.0
K00674	93028.0
K00675	1987.0
K00676	233248.0
K00677	106974.0
K06988	199.0
K06989	19562.0
K08351	3.0
K06980	1263.0
K06981	25.0
K06982	0.0
K08350	0.0
K06984	0.0
K06985	107.0
K06986	32.0
K06987	138889.0
K02445	149997.0
K02444	116039.0
K00582	0.0
K00583	0.0
K00580	0.0
K02110	419570.0
K00586	0.0
K00587	33.0
K00584	578.0
K08921	0.0
K02441	2071.0
K00588	18440.0
K08922	0.0
K02440	70310.0
K00018	465743.0
K08923	0.0
K02443	158556.0
K00019	177.0
K02442	0.0
K08925	0.0
K08926	0.0
K08927	0.0
K03149	99334.0
K06604	0.0
K00015	540.0
K01989	370998.0
K00854	597083.0
K00855	97.0
K00856	5759.0
K00857	93829.0
K00850	1002688.0
K00851	4108.0
K00852	421880.0
K00853	31779.0
K00858	399758.0
K00859	388920.0
K01181	47334.0
K01180	0.0
K01183	104649.0
K01182	409661.0
K01185	78471.0
K01184	32.0
K01187	694537.0
K01188	286866.0
K02596	680.0
K13766	701.0
K13767	596.0
K13003	0.0
K13002	267.0
K13000	0.0
K02984	0.0
K02986	399891.0
K02987	0.0
K02636	2.0
K02982	309416.0
K02983	0.0
K02638	0.0
K02639	588.0
K02988	394579.0
K08298	1720.0
K08299	3.0
K03583	1048.0
K03582	1088.0
K03581	359010.0
K03580	22.0
K03587	101563.0
K03586	96.0
K03585	193680.0
K03584	386679.0
K03589	324974.0
K03588	660448.0
K01725	1.0
K01724	1198.0
K01727	1996.0
K01726	170605.0
K01721	110.0
K01720	70.0
K01722	0.0
K13008	0.0
K01729	25.0
K01728	895.0
K09530	0.0
K09539	0.0
K02188	271922.0
K02189	263609.0
K02182	264.0
K02183	0.0
K03769	58223.0
K03768	574833.0
K03767	1814.0
K03765	0.0
K03764	0.0
K03763	523073.0
K03762	1034.0
K03761	55.0
K03760	6619.0
K09457	13499.0
K09456	63.0
K09459	10016.0
K09458	405169.0
K00602	815535.0
K13988	0.0
K13985	0.0
K09981	269.0
K09980	0.0
K09983	3.0
K09982	719.0
K09985	183.0
K09984	110.0
K09987	184.0
K09986	128.0
K09989	112960.0
K09988	112305.0
K12583	30.0
K12582	13.0
K12589	0.0
K11720	1095.0
K09759	183794.0
K10985	41.0
K10984	895.0
K07468	22.0
K07469	10218.0
K07464	230545.0
K07465	75.0
K07466	482.0
K07467	205209.0
K07460	292080.0
K07461	176868.0
K07462	398898.0
K07463	482.0
K10679	7013.0
K10678	103.0
K10671	1.0
K10670	107019.0
K10673	1.0
K10672	18875.0
K10674	124.0
K10677	649.0
K10676	12.0
K08726	0.0
K08724	4679.0
K08722	48266.0
K08723	0.0
K08720	103.0
K08721	0.0
K08728	3505.0
K10187	0.0
K00119	109.0
K00118	35.0
K00449	149.0
K00448	142.0
K00115	0.0
K00446	48.0
K00117	119.0
K00116	114.0
K00111	372575.0
K00442	2.0
K00113	3260.0
K00112	3232.0
K01539	0.0
K01531	239670.0
K04720	392037.0
K01533	408314.0
K01534	891870.0
K01535	87.0
K01537	374456.0
K14358	0.0
K14605	0.0
K14606	0.0
K00413	318.0
K10120	6801.0
K05600	0.0
K05777	7145.0
K03972	0.0
K03973	43302.0
K03970	4136.0
K03971	0.0
K03976	389477.0
K03977	394062.0
K03974	4036.0
K03975	87834.0
K03978	397379.0
K03979	399799.0
K13378	92771.0
K02372	322451.0
K02371	349612.0
K02377	171457.0
K02379	12988.0
K03396	1.0
K03397	0.0
K03394	333464.0
K03395	0.0
K03392	892.0
K03393	0.0
K03390	100630.0
K03391	24.0
K03399	2786.0
K03027	0.0
K12136	2.0
K12137	600.0
K06610	600.0
K12138	0.0
K12139	1.0
K11444	0.0
K11440	127.0
K11443	144.0
K11442	2.0
K00612	1197.0
K00613	867.0
K00610	315474.0
K00611	274661.0
K00616	197028.0
K00617	0.0
K00614	11.0
K00615	1224600.0
K00619	5560.0
K10863	0.0
K07874	0.0
K06234	0.0
K10240	47.0
K10241	47.0
K10242	38.0
K10243	68.0
K04110	8.0
K04113	0.0
K04112	0.0
K04115	0.0
K04114	0.0
K04117	5.0
K04116	5.0
K04118	0.0
K05517	3.0
K07705	9655.0
K07704	15758.0
K07707	92240.0
K07706	100524.0
K07701	0.0
K07700	0.0
K07703	0.0
K07702	0.0
K07709	9626.0
K07708	1049.0
K01955	617853.0
K13042	22.0
K09934	34.0
K09935	200749.0
K06216	1673.0
K09937	5800.0
K13745	11.0
K13746	0.0
K13747	209473.0
K13740	0.0
K13741	0.0
K13742	0.0
K06211	90398.0
K06212	2651.0
K09933	404.0
K02618	66.0
K02619	74638.0
K02968	393420.0
K02966	0.0
K02967	394064.0
K02616	109.0
K02965	399788.0
K02962	0.0
K02611	93.0
K02613	486.0
K03569	658305.0
K03568	7428.0
K03565	388565.0
K06218	3966.0
K03567	5699.0
K03566	792.0
K03561	197070.0
K03560	945.0
K03563	288766.0
K03562	10748.0
K06430	0.0
K01709	34398.0
K01708	112.0
K01707	123.0
K01706	13469.0
K01705	1.0
K01704	913716.0
K01703	918913.0
K01702	0.0
K14165	2.0
K14164	29.0
K14166	41.0
K14161	92.0
K14160	852.0
K14162	233.0
K05396	15855.0
K03709	10005.0
K03708	19408.0
K08160	0.0
K03701	598478.0
K03700	240073.0
K03703	271986.0
K03702	399804.0
K03705	304194.0
K03704	436099.0
K03707	17875.0
K03706	229311.0
K06289	0.0
K06288	0.0
K06283	211346.0
K06282	13507.0
K06281	13420.0
K06287	397057.0
K06286	3241.0
K06285	9840.0
K06284	81786.0
K08161	4687.0
K07540	22.0
K06438	185387.0
K06869	0.0
K06868	0.0
K06867	3762.0
K06866	0.0
K06865	0.0
K06864	218995.0
K06863	0.0
K06862	0.0
K06861	106683.0
K06860	136.0
K12659	1.0
K12658	199.0
K07547	0.0
K07546	0.0
K15023	18.0
K15022	866.0
K15020	0.0
K15024	198605.0
K08700	0.0
K08162	90387.0
K07544	0.0
K00137	5.0
K00135	7394.0
K00134	408638.0
K00133	399106.0
K00132	1300.0
K00131	598.0
K00130	91231.0
K00139	0.0
K00138	0.0
K00429	32.0
K00428	67512.0
K00421	2.0
K00423	101.0
K00425	99204.0
K00427	0.0
K00426	98680.0
K14292	0.0
K14379	0.0
K14370	0.0
K14371	0.0
K14372	0.0
K14373	0.0
K14374	0.0
K14375	0.0
K09845	1.0
K14082	0.0
K14083	2927.0
K14080	16.0
K14081	89.0
K14086	90403.0
K14087	96020.0
K14084	9354.0
K14088	96012.0
K14089	95151.0
K01552	230492.0
K01551	19481.0
K01556	509.0
K01557	0.0
K01554	25.0
K01555	365.0
K04708	0.0
K03955	0.0
K13689	0.0
K13688	6651.0
K13683	0.0
K13685	42996.0
K13684	0.0
K13687	1.0
K13686	0.0
K14159	0.0
K02399	22.0
K02398	70313.0
K02395	64552.0
K02394	5043.0
K02397	160251.0
K02396	294851.0
K02391	200.0
K02390	285118.0
K02393	4455.0
K02392	435901.0
K13533	0.0
K13532	0.0
K13531	19.0
K13530	72.0
K01550	0.0
K05658	0.0
K14054	564.0
K02601	431052.0
K02970	392207.0
K05378	0.0
K12339	22362.0
K14060	0.0
K11687	0.0
K11686	0.0
K11685	0.0
K11689	27540.0
K11688	27235.0
K08939	0.0
K03048	6216.0
K03049	0.0
K13821	9780.0
K13820	15.0
K03042	0.0
K03043	393652.0
K03040	347812.0
K03041	0.0
K03046	396316.0
K03047	0.0
K03044	0.0
K03045	0.0
K00348	93247.0
K09847	0.0
K00692	1387.0
K00638	257426.0
K00639	134771.0
K00693	0.0
K00634	207858.0
K00635	61.0
K00630	0.0
K00631	24.0
K00632	58756.0
K00633	108983.0
K00691	5352.0
K00696	22.0
K00694	9670.0
K00695	22.0
K10854	0.0
K07811	0.0
K07810	854.0
K07813	310643.0
K07812	2719.0
K07814	106929.0
K07816	12705.0
K00090	0.0
K00091	100351.0
K00094	35670.0
K00096	168074.0
K00097	132403.0
K00098	832.0
K00099	392936.0
K10228	4.0
K10229	4.0
K12548	0.0
K10222	0.0
K10220	2.0
K10221	2.0
K10227	78.0
K05822	331.0
K01949	0.0
K01945	398194.0
K01947	0.0
K01946	0.0
K01941	2630.0
K01940	360036.0
K06357	0.0
K07729	806179.0
K07728	0.0
K07727	485043.0
K07726	76374.0
K07725	0.0
K07724	22.0
K07723	10105.0
K07722	7332.0
K07721	0.0
K07720	1361856.0
K00899	13091.0
K05824	25.0
K00891	616354.0
K00892	0.0
K00895	9726.0
K00897	9593.0
K08151	925.0
K08153	1534.0
K08154	0.0
K02948	399778.0
K02942	0.0
K02944	0.0
K05665	0.0
K02946	397207.0
K13793	0.0
K06352	0.0
K01769	0.0
K01768	8324.0
K01761	383.0
K01760	9493.0
K01762	0.0
K09578	0.0
K01766	0.0
K08164	1.0
K02493	396459.0
K08166	8.0
K08167	182.0
K02496	96.0
K02497	2.0
K02494	96.0
K02495	693630.0
K02498	200.0
K02499	30858.0
K08168	0.0
K08169	25886.0
K14415	94100.0
K14414	699.0
K06881	403834.0
K00436	26.0
K06332	0.0
K12815	0.0
K12810	0.0
K06885	11230.0
K00437	24.0
K06335	0.0
K06334	286121.0
K03547	275494.0
K03546	137785.0
K03545	616204.0
K03544	612716.0
K03543	72738.0
K06888	112197.0
K10941	23.0
K03549	2999.0
K03548	23.0
K10940	0.0
K02236	9326.0
K02237	259578.0
K02234	105.0
K02232	277059.0
K02233	377572.0
K02230	8694.0
K02231	521702.0
K06359	0.0
K02238	348302.0
K02239	0.0
K03723	341487.0
K03722	43016.0
K03721	4063.0
K03720	0.0
K03727	72.0
K03726	1.0
K03725	0.0
K03724	6645.0
K06358	0.0
K12673	0.0
K12679	0.0
K12678	0.0
K06410	142083.0
K11898	0.0
K11899	0.0
K11896	826.0
K11897	3.0
K11894	6.0
K11895	826.0
K11892	113.0
K11893	157.0
K11890	103.0
K11891	213.0
K08762	0.0
K08764	0.0
K08765	0.0
K10418	0.0
K11325	0.0
K11326	0.0
K11327	0.0
K11328	0.0
K11329	0.0
K00151	49.0
K00150	0.0
K00153	51.0
K00400	0.0
K00407	135.0
K00406	562.0
K00405	594.0
K00404	180.0
K00158	1314.0
K01342	0.0
K09388	16.0
K09386	213.0
K09384	7292.0
K04094	73870.0
K04095	102043.0
K04096	397405.0
K04097	178.0
K04090	114.0
K04091	79.0
K04092	36.0
K04093	0.0
K04098	7.0
K04099	1.0
K01578	104.0
K01579	177122.0
K01574	614.0
K01575	2693.0
K01576	5.0
K01577	2417.0
K01571	271509.0
K01572	438331.0
K01573	2613.0
K02009	143816.0
K02008	947417.0
K02005	310966.0
K02004	2680388.0
K02007	178776.0
K02006	1390595.0
K02001	5193.0
K02000	4816.0
K02003	3584762.0
K02002	9827.0
K03065	0.0
K08952	0.0
K03060	294956.0
K13809	0.0
K10948	0.0
K09607	46.0
K06125	0.0
K04337	0.0
K06120	33972.0
K06121	0.0
K04336	0.0
K01127	0.0
K09703	1918.0
K00004	10.0
K14699	0.0
K09702	19637.0
K14698	0.0
K05311	2840.0
K13829	127.0
K10943	128.0
K07291	0.0
K07290	3.0
K10206	343232.0
K10202	5638.0
K10208	2.0
K10209	1548.0
K01966	2476.0
K01965	350.0
K01964	549.0
K01963	192676.0
K01962	65625.0
K01961	490661.0
K01960	95617.0
K01969	156.0
K01968	136.0
K07749	112200.0
K07748	0.0
K07741	42860.0
K07740	0.0
K07743	2.0
K07742	297275.0
K07745	0.0
K07744	0.0
K07746	532.0
K01299	107344.0
K01295	36289.0
K01297	104560.0
K02922	0.0
K05603	108.0
K02921	0.0
K02926	394064.0
K05607	0.0
K02924	0.0
K05605	0.0
K02928	0.0
K02929	0.0
K00216	22.0
K00217	8.0
K00214	0.0
K00215	447900.0
K00213	0.0
K00210	7.0
K00211	0.0
K00218	0.0
K00219	5359.0
K01035	32.0
K01034	65531.0
K04517	390988.0
K01740	765114.0
K01031	122.0
K01746	12135.0
K01745	45754.0
K01744	119047.0
K01749	108108.0
K01039	6466.0
K04518	102208.0
K09591	0.0
K14129	0.0
K14128	78.0
K14121	0.0
K14120	0.0
K14123	0.0
K14122	0.0
K14125	0.0
K14124	0.0
K14127	218.0
K14126	78.0
K03521	419975.0
K03520	218.0
K03523	366909.0
K03522	433144.0
K03525	413364.0
K03524	411180.0
K03527	428604.0
K03526	369435.0
K03529	301046.0
K03528	22.0
K06338	0.0
K02217	165065.0
K03299	47444.0
K03298	1342.0
K13472	0.0
K03293	20435.0
K03292	707248.0
K03291	24.0
K03290	20.0
K03297	92085.0
K03296	392536.0
K03295	94941.0
K03294	135045.0
K13009	1.0
K12690	0.0
K09743	0.0
K06022	0.0
K07190	0.0
K06021	0.0
K07192	47541.0
K06020	864.0
K06027	64.0
K06026	0.0
K09744	1.0
K07991	8.0
K08749	0.0
K09835	0.0
K09834	0.0
K10439	771975.0
K06351	0.0
K09833	0.0
K10925	0.0
K10924	692.0
K10927	0.0
K10926	0.0
K10923	0.0
K10922	0.0
K09629	0.0
K10697	0.0
K00179	107565.0
K00172	91856.0
K00171	35699.0
K00170	37208.0
K00177	149052.0
K00176	143265.0
K00175	305078.0
K00174	236614.0
K13478	0.0
K14338	19.0
K14339	7.0
K14335	2.0
K14337	1.0
K14330	0.0
K14331	0.0
K14333	79.0
K08918	0.0
K13479	72330.0
K04078	390973.0
K04079	388874.0
K04076	11412.0
K04077	400050.0
K04074	47423.0
K04075	392674.0
K04072	329797.0
K04073	76.0
K04070	240336.0
K04071	0.0
K14597	25.0
K13318	0.0
K08280	9.0
K13641	14462.0
K13640	1123.0
K13643	9165.0
K13642	0.0
K02027	4337264.0
K02026	7613868.0
K02025	8155040.0
K02024	17.0
K02023	124925.0
K02022	15814.0
K02021	126.0
K02020	185020.0
K02029	455815.0
K02028	609821.0
K03886	2.0
K03887	1.0
K03884	0.0
K03885	75255.0
K03881	0.0
K03888	0.0
K03889	70.0
K12998	0.0
K12999	33.0
K12992	66277.0
K12993	6.0
K12990	90751.0
K12991	0.0
K12996	1884.0
K12997	1482.0
K12994	0.0
K12995	621.0
K08979	0.0
K08978	277528.0
K03088	3367692.0
K03089	6805.0
K03086	550692.0
K03087	709.0
K08971	0.0
K08970	122.0
K03082	1369.0
K03080	0.0
K08974	388079.0
K13868	0.0
K00918	37774.0
K01553	0.0
K12214	1.0
K11646	4753.0
K11645	0.0
K11641	0.0
K11640	0.0
K12736	0.0
K12733	0.0
K07507	158527.0
K07506	86.0
K07505	45.0
K07504	52.0
K07503	67.0
K07502	180084.0
K07501	487.0
K07500	0.0
K07509	0.0
K07508	1.0
K11422	0.0
K08698	0.0
K10773	446200.0
K10774	0.0
K14286	0.0
K10778	206.0
K14287	41.0
K00140	13911.0
K05501	4883.0
K01903	4784.0
K01902	8836.0
K01905	1918.0
K01904	13.0
K01907	201.0
K01906	140.0
K01909	0.0
K01908	213.0
K14534	131851.0
K00147	390919.0
K07767	0.0
K07769	0.0
K07768	71.0
K06203	2596.0
K06202	882.0
K09921	197.0
K09920	22.0
K09927	90563.0
K09024	103.0
K09022	53720.0
K09023	5.0
K09020	6097.0
K09021	0.0
K02908	0.0
K02909	399681.0
K08218	95032.0
K08219	0.0
K02904	396794.0
K02906	394038.0
K02907	390166.0
K02902	392713.0
K00230	1445.0
K00231	1467.0
K00232	32.0
K08976	346.0
K00234	0.0
K00239	172626.0
K06209	250939.0
K09928	5449.0
K01015	0.0
K01014	3.0
K01012	477991.0
K01011	52857.0
K01010	0.0
K08920	0.0
K14103	0.0
K14102	0.0
K14101	0.0
K14100	0.0
K14105	0.0
K14104	0.0
K14109	0.0
K14108	0.0
K06401	0.0
K00893	0.0
K13402	0.0
K12858	0.0
K03503	94535.0
K03502	367964.0
K03501	392373.0
K03500	307697.0
K08924	0.0
K02278	30174.0
K02279	67376.0
K12977	0.0
K02276	5860.0
K02277	4044.0
K02274	6142.0
K02275	6060.0
K13450	0.0
K13451	0.0
K13452	0.0
K13454	0.0
K13455	0.0
K12509	0.0
K12508	103.0
K12507	1072.0
K12506	36553.0
K12500	0.0
K12503	73.0
K05926	0.0
K09728	0.0
K14587	6096.0
K06597	0.0
K06596	97.0
K06595	0.0
K06599	0.0
K06598	96.0
K07978	1.0
K07979	810606.0
K07976	0.0
K14585	0.0
K10907	417727.0
K10906	0.0
K10901	0.0
K10909	0.0
K10908	717.0
K09819	172.0
K09818	83.0
K09817	388098.0
K09816	376427.0
K09815	381739.0
K06374	223963.0
K06373	223175.0
K09812	491463.0
K09811	488804.0
K09810	191296.0
K09724	0.0
K14582	0.0
K09721	0.0
K04058	721.0
K04059	716.0
K04050	0.0
K04051	0.0
K04052	0.0
K04053	0.0
K04054	0.0
K04055	0.0
K04056	721.0
K04057	0.0
K01047	0.0
K08975	0.0
K10015	0.0
K10014	717.0
K10017	0.0
K10016	0.0
K10011	0.0
K10010	44795.0
K10013	0.0
K10012	99377.0
K10019	104.0
K10018	204.0
K13665	8.0
K13664	0.0
K13663	0.0
K13662	0.0
K13661	0.0
K13660	0.0
K13669	4.0
K13668	44.0
K07641	5.0
K01466	16250.0
K13590	306.0
K01464	176786.0
K01465	420051.0
K01462	699752.0
K01463	17782.0
K01460	0.0
K01461	3.0
K13599	5342.0
K13598	4341.0
K01468	35101.0
K01469	127.0
K09251	676.0
K09252	45.0
K02041	108100.0
K02040	395969.0
K02043	104.0
K02045	61328.0
K02044	115018.0
K02047	61258.0
K02046	61333.0
K02049	602320.0
K02048	61438.0
K05549	4.0
K05548	12.0
K06046	0.0
K03319	7346.0
K03316	4650.0
K03317	4705.0
K03314	490.0
K03315	302309.0
K03312	155540.0
K03313	33951.0
K03310	701377.0
K03311	95769.0
K12052	0.0
K02945	453074.0
K06162	1016.0
K06163	909.0
K06160	103.0
K06161	0.0
K06166	828.0
K00359	34595.0
K06164	902.0
K06165	900.0
K06168	391638.0
K06169	363.0
K13020	317.0
K07158	0.0
K07159	0.0
K04835	182.0
K11621	0.0
K11991	32.0
K11622	0.0
K11996	7298.0
K11627	0.0
K11626	72.0
K11629	2.0
K11628	0.0
K07561	0.0
K07560	391289.0
K07563	0.0
K07562	0.0
K07565	0.0
K07564	0.0
K07567	523539.0
K07566	445779.0
K07569	0.0
K07568	480542.0
K09925	22.0
K11199	0.0
K11198	0.0
K11192	0.0
K11191	0.0
K11196	0.0
K11195	0.0
K11194	0.0
K02492	143788.0
K10713	0.0
K10710	49004.0
K10711	8384.0
K10716	0.0
K02490	1162.0
K10714	0.0
K10715	0.0
K01929	400102.0
K01928	413271.0
K01923	452229.0
K01922	565.0
K01921	424809.0
K01920	286.0
K01926	329183.0
K01925	404664.0
K01924	399774.0
K07789	74.0
K07788	69.0
K07785	103.0
K07784	0.0
K07787	2245.0
K07786	0.0
K07781	0.0
K07783	35112.0
K07782	2.0
K05835	102.0
K06355	0.0
K14661	1.0
K09844	1.0
K00782	12261.0
K00783	399174.0
K00784	440171.0
K00785	0.0
K00786	172128.0
K00039	0.0
K00036	102593.0
K00037	4.0
K00034	17049.0
K00035	0.0
K00032	0.0
K00033	102986.0
K00030	15267.0
K00031	351146.0
K01259	10443.0
K01258	357860.0
K01255	136993.0
K01256	7516.0
K01251	211038.0
K01250	59579.0
K01253	61.0
K01252	23.0
K09008	199.0
K09009	84.0
K09000	221.0
K09001	4237.0
K09002	110245.0
K09003	40.0
K09004	5900.0
K09005	3328.0
K09006	23.0
K09007	6333.0
K09846	0.0
K08234	190710.0
K00258	204.0
K00259	37794.0
K00252	631.0
K00253	147.0
K00256	32.0
K00257	107234.0
K00254	101.0
K00255	83.0
K01079	27315.0
K01078	183.0
K01071	7378.0
K01070	102.0
K01073	1812.0
K01077	206055.0
K01076	14572.0
K14472	0.0
K14471	0.0
K14470	105.0
K14475	1415.0
K09841	0.0
K02788	4378.0
K02782	142.0
K02783	15316.0
K02781	14844.0
K02786	4449.0
K02787	3.0
K02784	127.0
K01060	10703.0
K01787	41515.0
K01786	255226.0
K01785	487834.0
K01784	650894.0
K01783	461003.0
K01782	1838.0
K01781	102.0
K01780	0.0
K01789	0.0
K01788	187862.0
K02526	14171.0
K02527	100104.0
K02525	1508.0
K02250	2.0
K02523	98246.0
K02520	390568.0
K02521	0.0
K02258	204.0
K02259	714.0
K02528	377411.0
K02529	2287370.0
K03781	187736.0
K03780	69274.0
K03783	362042.0
K03782	2527.0
K03785	152543.0
K03784	93360.0
K03787	191450.0
K03786	258356.0
K03789	266157.0
K03788	0.0
K10700	0.0
K00342	95300.0
K03124	482.0
K03120	0.0
K12527	70617.0
K12526	0.0
K12525	0.0
K12524	136147.0
K12523	0.0
K12522	0.0
K09789	68392.0
K09788	9431.0
K09787	295348.0
K09786	11872.0
K09785	0.0
K09781	42.0
K09780	383.0
K10961	0.0
K10960	14.0
K10963	0.0
K10962	0.0
K10965	0.0
K10964	0.0
K10966	0.0
K09879	11.0
K06318	0.0
K06311	12.0
K06310	70543.0
K06312	0.0
K06314	0.0
K06317	24587.0
K11389	0.0
K11386	0.0
K11387	0.0
K11384	4759.0
K11385	0.0
K11382	0.0
K11383	11.0
K11381	1132.0
K11949	2.0
K10380	0.0
K04032	12667.0
K04033	0.0
K04030	20261.0
K04031	233108.0
K04036	0.0
K04037	0.0
K04034	1059.0
K04035	6341.0
K04038	0.0
K04039	0.0
K07046	4007.0
K07047	128492.0
K07044	6.0
K07045	138320.0
K07042	306385.0
K07043	247589.0
K07040	291237.0
K07041	0.0
K07048	12761.0
K07049	0.0
K08664	0.0
K02584	6011.0
K10039	29586.0
K10038	4206.0
K10037	4752.0
K10036	12956.0
K04788	0.0
K04789	0.0
K04784	1696.0
K04785	0.0
K04786	0.0
K04787	0.0
K04780	0.0
K04781	549.0
K04782	32.0
K04783	0.0
K13601	0.0
K13603	0.0
K13602	0.0
K13605	0.0
K13604	0.0
K13607	937.0
K02404	69184.0
K05783	1.0
K05782	122.0
K05781	909.0
K05780	808.0
K05787	0.0
K05786	5712.0
K05785	2258.0
K05784	1.0
K05789	0.0
K05788	10682.0
K01442	340146.0
K01443	306475.0
K01444	6996.0
K01446	24.0
K01447	109980.0
K01448	734809.0
K01449	110835.0
K14803	0.0
K02069	8691.0
K05569	97200.0
K08008	0.0
K02063	28.0
K05566	97453.0
K05565	102.0
K05563	75.0
K05562	75.0
K05561	75.0
K02064	28.0
K03338	99438.0
K03339	0.0
K03330	0.0
K03331	0.0
K03332	1311.0
K03333	209.0
K03335	92434.0
K03336	92110.0
K03337	98207.0
K12956	0.0
K12957	5.0
K12954	0.0
K12955	0.0
K12952	0.0
K12953	1.0
K12950	4.0
K12951	0.0
K14733	5.0
K00109	0.0
K06148	758030.0
K06149	3.0
K06144	0.0
K06145	205.0
K06146	0.0
K06147	4352227.0
K06141	0.0
K06142	286465.0
K06143	3648.0
K11945	0.0
K08948	0.0
K08949	0.0
K00071	0.0
K14664	0.0
K13810	62.0
K14665	861.0
K03058	0.0
K11609	0.0
K11608	0.0
K14660	1.0
K11603	0.0
K11602	0.0
K11601	0.0
K11600	0.0
K11607	6.0
K11606	6.0
K11605	6.0
K11604	6.0
K10558	6102.0
K10559	14632.0
K10550	6314.0
K10551	6314.0
K10552	41.0
K10553	41.0
K10554	156.0
K10555	8793.0
K10556	6970.0
K10557	6102.0
K03051	0.0
K03050	0.0
K07549	0.0
K07548	0.0
K07239	4623.0
K07235	22.0
K07234	236.0
K07237	22.0
K07236	22.0
K07231	136.0
K07230	58.0
K07233	85.0
K07232	206.0
K02467	0.0
K05306	96531.0
K05305	132163.0
K05304	19.0
K05303	5.0
K05301	1.0
K02565	0.0
K08644	0.0
K08646	0.0
K08641	12520.0
K08643	11.0
K08642	40.0
K12146	0.0
K00010	115280.0
K00011	66.0
K00012	414959.0
K00013	394587.0
K00014	502910.0
K00016	323009.0
K09065	2.0
K08252	461.0
K08253	133.0
K08256	52.0
K08255	2.0
K08258	0.0
K08259	2.0
K00274	332.0
K00275	3884.0
K00276	23.0
K00270	0.0
K00271	4.0
K00272	21.0
K00273	2.0
K00278	267855.0
K00279	0.0
K12675	0.0
K01277	93076.0
K01274	114.0
K01273	212700.0
K01271	129871.0
K01270	445446.0
K01278	94512.0
K00906	121.0
K00904	5736.0
K00903	24601.0
K00901	50174.0
K13785	0.0
K00908	3.0
K11149	0.0
K01053	512.0
K01051	11201.0
K01057	10626.0
K01056	399804.0
K01055	154.0
K01054	25.0
K01058	2665.0
K02500	395252.0
K02501	394498.0
K02502	283445.0
K02503	394985.0
K02504	0.0
K02505	0.0
K02506	0.0
K02507	0.0
K02508	0.0
K02509	3899.0
K00291	0.0
K13410	0.0
K13148	0.0
K13419	0.0
K05825	1.0
K03106	399797.0
K03105	0.0
K03101	506556.0
K03100	839803.0
K12541	0.0
K12540	0.0
K12543	6.0
K12542	3.0
K12545	0.0
K12544	0.0
K12547	0.0
K12546	0.0
K12549	0.0
K06080	0.0
K11018	0.0
K11019	0.0
K11016	0.0
K11017	0.0
K11014	0.0
K11015	0.0
K11012	0.0
K11013	0.0
K11010	0.0
K11011	0.0
K06333	215212.0
K06880	2.0
K06883	1286.0
K06882	40.0
K09857	4784.0
K06884	7.0
K06887	0.0
K06886	2435.0
K06889	623284.0
K10942	2.0
K09859	2391.0
K09858	5927.0
K10947	723045.0
K10946	0.0
K10945	0.0
K10944	0.0
K13284	0.0
K00483	902.0
K00481	148.0
K00480	123.0
K00486	284.0
K00485	8.0
K00484	0.0
K09901	0.0
K10929	0.0
K07684	1828.0
K07685	0.0
K07686	0.0
K07687	3.0
K07681	34.0
K07688	0.0
K07689	23.0
K10928	0.0
K04018	0.0
K04019	13133.0
K04014	6510.0
K04015	5835.0
K04016	0.0
K04017	0.0
K04013	886.0
K07060	0.0
K07061	17.0
K07062	5057.0
K07063	32.0
K07064	515.0
K07065	169.0
K07066	90540.0
K07067	10004.0
K07068	905.0
K07069	92956.0
K01121	0.0
K13629	0.0
K13628	2243.0
K13623	109.0
K13622	114.0
K13620	0.0
K13626	136620.0
K08586	0.0
K08587	0.0
K01428	99630.0
K01429	94048.0
K01422	76548.0
K01423	1794.0
K01420	338984.0
K01421	351922.0
K01426	109491.0
K01427	0.0
K01424	310903.0
K01425	127129.0
K08068	4034.0
K07538	1.0
K13086	0.0
K13085	0.0
K07287	944.0
K07824	4.0
K07682	0.0
K02722	0.0
K12978	0.0
K12979	3.0
K12972	507.0
K12973	0.0
K12974	0.0
K12975	12.0
K12976	0.0
K07821	0.0
K07683	1528.0
K14750	0.0
K14751	0.0
K14953	0.0
K12288	0.0
K12289	0.0
K12282	1.0
K12283	1.0
K12280	0.0
K12281	0.0
K12286	0.0
K12287	6.0
K12284	0.0
K12285	0.0
K11957	0.0
K11956	0.0
K11955	0.0
K11954	0.0
K11953	0.0
K11952	0.0
K11951	0.0
K11950	0.0
K11959	0.0
K11958	0.0
K13889	10462.0
K13888	740.0
K11963	0.0
K07217	9119.0
K07216	318348.0
K07215	2.0
K07214	97920.0
K07213	22494.0
K07212	0.0
K07219	12812.0
K07218	93.0
K12150	25.0
K08689	0.0
K08688	105.0
K00402	0.0
K00401	0.0
K11994	0.0
K00152	1.0
K01043	7193.0
K00154	9.0
K00157	0.0
K00156	74561.0
K10533	8.0
K10530	1415.0
K10531	2.0
K10536	70920.0
K10537	6348.0
K10535	123.0
K10538	0.0
K10539	6348.0
K00073	1960.0
K13934	19.0
K00076	43248.0
K00077	323071.0
K00074	318167.0
K00075	396648.0
K00078	0.0
K00079	1.0
K02290	0.0
K02563	399725.0
K02292	3.0
K08966	0.0
K02294	289.0
K08278	0.0
K08279	30.0
K08274	0.0
K08275	0.0
K08276	35.0
K08277	0.0
K00298	0.0
K00299	71.0
K00296	0.0
K00297	380133.0
K00294	3169.0
K00292	0.0
K00293	6.0
K00290	261856.0
K07757	579.0
K12089	0.0
K01210	122.0
K01213	0.0
K01212	115680.0
K01215	1424.0
K01214	0.0
K01217	0.0
K01216	36.0
K01219	1741.0
K01218	96567.0
K02749	0.0
K02746	40579.0
K02747	36898.0
K02744	58308.0
K02745	39810.0
K02742	22.0
K00924	1282.0
K00925	497758.0
K00926	310790.0
K00927	399802.0
K00928	426128.0
K00929	279699.0
K12085	0.0
K02298	3.0
K02299	3.0
K02568	996.0
K02569	5702.0
K02562	13.0
K02291	924.0
K02560	22.0
K02293	2.0
K02566	25101.0
K02567	2562.0
K02564	468203.0
K02297	3.0
K03169	960236.0
K03168	393229.0
K03163	0.0
K03162	0.0
K03167	0.0
K03166	0.0
K11038	2.0
K11039	0.0
K11030	0.0
K11031	1141.0
K11032	0.0
K11033	0.0
K11034	0.0
K11035	0.0
K11036	0.0
K11037	0.0
K02546	0.0
K07668	36439.0
K07669	80.0
K07666	5.0
K07667	479970.0
K07664	1.0
K07665	144488.0
K07662	68.0
K07663	5.0
K07660	54.0
K07661	1.0
K03927	383091.0
K07008	207.0
K07009	79542.0
K07002	1592.0
K07003	254197.0
K07000	858.0
K07001	255610.0
K07006	2440.0
K07007	634526.0
K07004	53.0
K07005	439375.0
K03921	256.0
K02956	398987.0
K09725	0.0
K09181	12039.0
K08599	0.0
K08598	0.0
K08591	508929.0
K08590	95292.0
K01156	7755.0
K01154	367551.0
K01407	0.0
K01400	3.0
K01153	319769.0
K01150	1581.0
K01151	398268.0
K01408	0.0
K01409	448094.0
K01158	0.0
K01159	164642.0
K05523	4.0
K05522	344.0
K05521	168476.0
K05520	99970.0
K05527	180.0
K05526	0.0
K05525	13.0
K05524	7406.0
K05529	0.0
K14518	0.0
K14519	44.0
K05949	0.0
K01754	293507.0
K05942	25.0
K01027	0.0
K02171	0.0
K02170	101.0
K02173	9646.0
K02172	0.0
K01751	86532.0
K06416	30932.0
K06417	0.0
K06414	0.0
K06947	0.0
K03379	223.0
K03808	140.0
K03809	958.0
K03806	969.0
K06412	298698.0
K03804	0.0
K12296	14.0
K03802	730.0
K03803	107824.0
K06413	613.0
K10808	289.0
K06411	146939.0
K01028	7397.0
K01029	59936.0
K11931	23.0
K11930	1.0
K11933	0.0
K11932	0.0
K11935	0.0
K11934	390.0
K11937	6.0
K11936	8.0
K11939	0.0
K11938	0.0
K10800	5.0
K06419	489.0
K11929	0.0
K07271	272800.0
K07270	4.0
K07273	71386.0
K07272	18.0
K07275	4805.0
K07274	698.0
K07277	100605.0
K07276	283.0
K07279	0.0
K07278	1108.0
K10623	0.0
K02481	110761.0
K11520	0.0
K02480	5.0
K08170	3.0
K02485	190.0
K02484	117684.0
K02487	23.0
K08600	641522.0
K08603	0.0
K08602	113167.0
K08605	0.0
K08604	1.0
K09956	31.0
K09957	5.0
K09954	423.0
K09955	394505.0
K09952	4122.0
K09953	0.0
K09950	16.0
K09951	170297.0
K09958	40.0
K09959	94.0
K07495	36.0
K07494	2994.0
K07497	193106.0
K07496	107774.0
K07491	184199.0
K07490	0.0
K07493	119.0
K07492	1288.0
K07499	0.0
K07498	2759.0
K11209	213.0
K11208	101.0
K11204	0.0
K11203	3377.0
K11202	14545.0
K11201	1.0
K11200	13.0
K00058	591631.0
K00059	912859.0
K00728	3.0
K00729	25.0
K00055	1592.0
K00057	395177.0
K00050	121385.0
K00051	0.0
K00720	70.0
K00721	132376.0
K14424	0.0
K06033	0.0
K14189	38.0
K14188	3471.0
K06364	0.0
K14187	974.0
K01239	85413.0
K01238	8512.0
K01897	416495.0
K01232	19497.0
K01895	81060.0
K01230	0.0
K01893	393225.0
K01236	104.0
K01235	883.0
K01890	399540.0
K02768	35471.0
K02769	11235.0
K02760	121523.0
K02761	75877.0
K02763	3.0
K02764	2.0
K02765	81437.0
K00948	589810.0
K00949	301571.0
K00942	438918.0
K00943	167889.0
K00940	86814.0
K00941	718588.0
K00946	187564.0
K00947	33.0
K00944	0.0
K00945	1049960.0
K01097	0.0
K01096	285.0
K01095	9349.0
K01093	6348.0
K01092	216864.0
K01091	1014761.0
K01090	336847.0
K03499	997830.0
K03498	817071.0
K03491	45487.0
K03490	90748.0
K03493	2.0
K03492	1173.0
K03495	398753.0
K03497	1019974.0
K03496	1135937.0
K02817	1.0
K02814	1310.0
K02815	1437.0
K02810	107139.0
K02548	172674.0
K02549	597.0
K02818	3.0
K02819	101953.0
K03637	95518.0
K03636	4039.0
K03147	331999.0
K03146	401.0
K08851	0.0
K06518	370473.0
K09729	14133.0
K06048	139.0
K06045	84.0
K06044	99.0
K09727	0.0
K09726	20.0
K06041	115834.0
K09720	3.0
K09723	0.0
K06042	217937.0
K09897	0.0
K09896	0.0
K09895	96.0
K09894	0.0
K09893	0.0
K09892	0.0
K09891	0.0
K09890	0.0
K09899	0.0
K09898	0.0
K03622	0.0
K07648	0.0
K07649	176.0
K07398	0.0
K07399	815.0
K11056	0.0
K11057	0.0
K11054	0.0
K11055	0.0
K07640	757.0
K07393	3163.0
K07390	296.0
K07391	392292.0
K07644	38.0
K07645	933.0
K07646	546354.0
K07647	1.0
K10896	0.0
K07024	1505485.0
K07025	678143.0
K07026	2.0
K07027	253689.0
K07020	166.0
K07021	3040.0
K07022	0.0
K07023	309880.0
K07028	270.0
K07029	661627.0
K10094	9.0
K01390	1.0
K01392	46.0
K01399	0.0
K02673	97.0
K05893	0.0
K05897	0.0
K05896	299828.0
K05895	160118.0
K05899	25.0
K05898	104.0
K00555	0.0
K00554	257678.0
K00557	314.0
K00556	94124.0
K00551	98.0
K00559	0.0
K00558	686027.0
K01170	482.0
K01173	17569.0
K01174	4912.0
K01175	11085.0
K01176	19653.0
K01178	40.0
K01179	237118.0
K14578	0.0
K14579	0.0
K08951	0.0
K08950	0.0
K08953	0.0
K03828	489.0
K03829	46.0
K03820	94063.0
K03821	456.0
K03822	3.0
K03823	286602.0
K03824	4738.0
K03825	6657.0
K03826	259544.0
K03827	106637.0
K12248	0.0
K12246	0.0
K12247	0.0
K12242	24.0
K12243	0.0
K12240	2.0
K12241	0.0
K11919	0.0
K11918	0.0
K11913	101.0
K11912	0.0
K11911	0.0
K11910	106.0
K11917	0.0
K11916	1.0
K11915	1.0
K11914	1.0
K12068	0.0
K12069	0.0
K12062	1.0
K12063	4.0
K12060	4.0
K12061	4.0
K12066	0.0
K12067	79.0
K12064	1.0
K12065	4.0
K07259	79977.0
K07258	870727.0
K07253	0.0
K07251	0.0
K07250	96210.0
K07257	5103.0
K07256	1.0
K07255	101.0
K07254	0.0
K05372	0.0
K05373	0.0
K05370	0.0
K05371	0.0
K05374	0.0
K05375	44.0
K09970	955.0
K09971	980.0
K09972	388.0
K09973	3746.0
K09974	245.0
K09975	107.0
K09976	6256.0
K09978	101.0
K09979	80738.0
K11261	108830.0
K11260	0.0
K11263	121.0
K11264	25.0
K10793	3240.0
K10796	3164.0
K10797	48058.0
K10794	88.0
K10795	3138.0
K00700	536513.0
K00701	0.0
K10798	0.0
K00703	465147.0
K00705	383614.0
K09828	0.0
K10133	0.0
K13053	0.0
K03192	230.0
K00964	8.0
K00965	289021.0
K00966	29439.0
K00960	0.0
K00961	4.0
K00962	395797.0
K00963	73320.0
K00969	379006.0
K12681	0.0
K02703	588.0
K08364	100.0
K08365	989.0
K02706	0.0
K08363	76.0
K08361	0.0
K02708	0.0
K02709	0.0
K08368	3630.0
K08369	4425.0
K01615	49024.0
K01617	154.0
K01616	5.0
K01611	40337.0
K01610	334061.0
K01613	184633.0
K01612	0.0
K01619	356878.0
K01618	122.0
K02834	395045.0
K02835	399804.0
K05281	36.0
K03619	848.0
K03618	22.0
K03617	401252.0
K03616	9871.0
K03615	402463.0
K03614	348186.0
K03613	391316.0
K03612	387201.0
K03611	1145.0
K03610	320795.0
K09705	1744.0
K09704	205545.0
K09701	215.0
K09700	30.0
K09709	5.0
K06391	54380.0
K06390	291532.0
K06393	285796.0
K06392	201145.0
K06395	27248.0
K06394	193456.0
K06397	225690.0
K06396	233080.0
K06399	238049.0
K06398	291460.0
K06435	0.0
K11078	0.0
K11079	0.0
K11074	74.0
K11075	74.0
K11076	74.0
K11077	0.0
K11070	299534.0
K11071	304971.0
K11072	396031.0
K11073	74.0
K06935	0.0
K06934	21847.0
K06937	10343.0
K06936	549.0
K06931	0.0
K06930	0.0
K06933	0.0
K06932	0.0
K06939	0.0
K06938	102.0
K13381	0.0
K05916	872.0
K05917	0.0
K05914	0.0
K05915	102.0
K05912	0.0
K05913	0.0
K05910	904.0
K05911	0.0
K05918	0.0
K05919	253515.0
K00392	25.0
K00390	16401.0
K00397	0.0
K00395	4060.0
K00394	72667.0
K01884	0.0
K00399	0.0
K01886	385205.0
K01376	1396.0
K01372	176750.0
K09149	0.0
K09148	0.0
K01225	9230.0
K09145	90397.0
K09144	90432.0
K09147	0.0
K09146	1.0
K09141	4680.0
K09140	0.0
K09143	22.0
K09142	0.0
K05709	1.0
K05708	2.0
K05879	78378.0
K05878	78295.0
K05875	0.0
K05874	106.0
K05877	0.0
K05876	0.0
K05873	4082.0
K00579	0.0
K00578	0.0
K00577	0.0
K00575	313643.0
K00574	112459.0
K00573	7152.0
K00571	362573.0
K00570	2.0
K01118	25087.0
K01119	39012.0
K01157	2.0
K01112	251.0
K01113	868.0
K04477	252501.0
K01114	159.0
K01115	0.0
K08087	0.0
K01315	0.0
K08085	0.0
K08084	196.0
K08083	96.0
K08082	99.0
K08081	26.0
K08080	0.0
K01152	5733.0
K01401	0.0
K09826	126.0
K06344	0.0
K06345	0.0
K09822	94.0
K06343	0.0
K10938	0.0
K06341	0.0
K10934	0.0
K10935	0.0
K10932	0.0
K11052	0.0
K10930	0.0
K06349	0.0
K11053	0.0
K10754	0.0
K01755	487743.0
K10200	68257.0
K02132	0.0
K02137	0.0
K03840	0.0
K03841	8734.0
K13028	0.0
K13799	0.0
K13798	0.0
K13795	0.0
K13794	0.0
K13021	33.0
K13792	0.0
K13791	0.0
K13790	0.0
K12268	150.0
K12269	2901.0
K12262	384.0
K12263	0.0
K12264	0.0
K12265	0.0
K12266	2.0
K12267	442689.0
K01757	0.0
K12237	0.0
K13243	0.0
K13245	0.0
K13244	0.0
K13246	0.0
K03264	0.0
K03265	1.0
K03263	0.0
K03268	0.0
K03269	94411.0
K12415	0.0
K10211	0.0
K09918	0.0
K09919	202.0
K06720	29.0
K09913	66.0
K09910	0.0
K09911	0.0
K09916	0.0
K09917	0.0
K06726	49190.0
K09915	38.0
K11535	2.0
K11534	7108.0
K11537	25581.0
K11531	0.0
K11533	2.0
K11532	0.0
K11249	14380.0
K11539	0.0
K00762	550857.0
K00763	308033.0
K00760	389816.0
K00761	397815.0
K00766	326242.0
K00767	256743.0
K00764	587946.0
K00765	383371.0
K00768	290836.0
K00769	4873.0
K11059	0.0
K00186	34.0
K00187	34.0
K00184	13992.0
K00185	12222.0
K00183	16201.0
K00180	176675.0
K00188	0.0
K00189	0.0
K10110	236593.0
K10111	1.0
K10112	346932.0
K10113	0.0
K10114	0.0
K10115	0.0
K10116	0.0
K10117	517241.0
K10118	628695.0
K10119	626455.0
K04641	2.0
K04643	0.0
K04642	0.0
K13282	787.0
K00988	25.0
K00989	35225.0
K00986	26188.0
K00984	92749.0
K00985	0.0
K00982	1237.0
K00983	204199.0
K00980	59998.0
K00981	400991.0
K01585	98774.0
K01584	9.0
K01586	553565.0
K13498	865.0
K01580	92914.0
K01583	46803.0
K01582	57649.0
K13497	96882.0
K01589	28332.0
K01588	398254.0
K14941	63.0
K08347	0.0
K08348	0.0
K02720	0.0
K14949	21.0
K02723	0.0
K03459	0.0
K03458	237336.0
K03455	84478.0
K03457	19544.0
K03451	21202.0
K03981	1098.0
K03980	30687.0
K02614	57678.0
K01639	287114.0
K01638	4396.0
K01637	303.0
K01636	9134.0
K01635	927.0
K01634	28.0
K01633	107189.0
K01632	372.0
K01631	107.0
K01630	10872.0
K02615	0.0
K02588	67584.0
K02589	105775.0
K02858	9068.0
K02859	3218.0
K14051	0.0
K14053	0.0
K14052	17.0
K02852	2025.0
K02853	1.0
K02850	0.0
K02851	0.0
K14059	82314.0
K14058	1068.0
K02586	12757.0
K02587	21396.0
K03679	0.0
K03671	832755.0
K03670	184.0
K03673	1793.0
K03672	229.0
K03675	0.0
K03674	0.0
K03677	0.0
K03676	302.0
K09761	374049.0
K09760	106883.0
K09763	4083.0
K09762	289372.0
K09765	283732.0
K09764	15386.0
K09767	16111.0
K06006	54.0
K09769	51963.0
K09768	145406.0
K10353	0.0
K03187	99586.0
K03186	193577.0
K03185	281.0
K03184	96.0
K03183	287351.0
K03182	186889.0
K03181	0.0
K03189	99622.0
K03188	99622.0
K02715	0.0
K12455	0.0
K12454	117.0
K12453	0.0
K12452	14032.0
K12451	0.0
K07358	0.0
K07356	0.0
K07357	0.0
K07354	0.0
K07355	0.0
K07352	0.0
K07353	0.0
K07350	0.0
K07351	0.0
K06919	55729.0
K06918	3.0
K06917	782.0
K06916	337.0
K06915	149786.0
K06914	0.0
K06913	0.0
K06912	101.0
K06911	109399.0
K06910	101329.0
K08986	18.0
K08987	3391.0
K08984	4122.0
K08985	0.0
K08982	1237.0
K08983	1.0
K08980	25.0
K08981	1071.0
K08988	6.0
K08989	101.0
K02252	0.0
K05934	260064.0
K05936	266508.0
K05937	34.0
K02253	0.0
K05939	207.0
K00378	392574.0
K00375	292990.0
K00374	6321.0
K00376	59.0
K00371	2316.0
K00370	2292.0
K00373	2289.0
K00372	151.0
K01358	563631.0
K09166	80.0
K09165	418.0
K09164	436.0
K09163	73925.0
K09162	136.0
K09161	4.0
K09160	132.0
K01354	541.0
K01355	0.0
K01356	430993.0
K05601	505.0
K05851	0.0
K03807	74.0
K05606	90652.0
K02927	0.0
K05974	0.0
K03805	74.0
K05976	0.0
K00519	0.0
K00518	731.0
K03800	137615.0
K00511	0.0
K00510	48.0
K03801	97736.0
K00515	0.0
K00514	34.0
K00517	1496.0
K05971	1.0
K03154	173748.0
K11147	0.0
K05581	0.0
K05580	0.0
K05583	0.0
K05582	0.0
K05585	0.0
K05584	0.0
K05587	0.0
K05586	0.0
K05589	5795.0
K03150	351080.0
K03623	40.0
K03152	457323.0
K14200	0.0
K14201	0.0
K14202	0.0
K03621	389070.0
K14204	0.0
K14205	2562.0
K01134	92235.0
K01135	5751.0
K01136	100.0
K01137	100.0
K01130	98277.0
K01132	1.0
K01133	99766.0
K01138	206214.0
K01139	39093.0
K02113	339608.0
K02112	428211.0
K02111	363323.0
K02446	5774.0
K02117	378089.0
K02116	97945.0
K02115	428211.0
K02114	428045.0
K02119	275104.0
K02118	427256.0
K02448	7.0
K01036	1715.0
K03212	22.0
K13007	3.0
K13006	1569.0
K13005	0.0
K13004	91752.0
K13001	225.0
K06404	216719.0
K01032	122.0
K06951	4862.0
K03862	17.0
K03863	15.0
K06406	291592.0
K06957	22.0
K05020	3178.0
K06400	168919.0
K06403	217188.0
K06954	127.0
K10814	0.0
K10817	1.0
K10816	0.0
K07136	102.0
K03242	0.0
K03243	0.0
K12202	0.0
K12203	0.0
K12206	0.0
K12207	0.0
K12204	0.0
K12205	0.0
K12208	0.0
K12209	0.0
K13919	35496.0
K13918	0.0
K06214	0.0
K06215	209642.0
K09936	179214.0
K06217	399204.0
K09930	335.0
K09931	4420.0
K09932	27.0
K06213	243089.0
K09938	124.0
K09939	89445.0
K11517	0.0
K06337	0.0
K13301	0.0
K00748	94856.0
K00745	0.0
K00743	18.0
K07165	187.0
K07164	99514.0
K07167	102.0
K07166	293639.0
K07161	959.0
K07160	31886.0
K07163	0.0
K07162	6568.0
K07169	0.0
K07168	4731.0
K06336	0.0
K01839	266684.0
K01838	45574.0
K01835	26405.0
K01834	1187546.0
K01837	0.0
K01830	0.0
K00608	0.0
K02632	0.0
K02630	0.0
K02631	0.0
K08322	15202.0
K08323	7924.0
K08320	0.0
K08321	6499.0
K08326	0.0
K08324	0.0
K08325	26206.0
K01659	2096.0
K01658	321516.0
K02637	0.0
K01653	488786.0
K01652	769317.0
K01655	127.0
K01654	237117.0
K01657	318650.0
K02874	399780.0
K02875	0.0
K02876	396570.0
K02877	0.0
K02871	387373.0
K02873	0.0
K02878	399804.0
K02879	396927.0
K14070	0.0
K09749	279903.0
K09748	393432.0
K06023	596097.0
K09742	0.0
K09741	0.0
K09740	13926.0
K09747	303725.0
K09746	0.0
K09745	0.0
K06024	298327.0
K03477	1.0
K03476	41423.0
K03475	150681.0
K03474	96618.0
K03473	90269.0
K03472	0.0
K03471	3041.0
K03470	386432.0
K03478	93478.0
K02304	354948.0
K02305	19.0
K02302	56663.0
K02303	1541.0
K02300	3.0
K02301	5888.0
K03653	0.0
K03652	12011.0
K03651	49.0
K03650	395867.0
K03657	952790.0
K03656	97.0
K03655	633386.0
K03654	420554.0
K03658	92743.0
K12439	0.0
K12431	0.0
K12430	0.0
K12433	0.0
K12432	0.0
K12435	0.0
K12434	20.0
K12437	0.0
K12436	0.0
K06979	458.0
K06978	120287.0
K06971	66370.0
K06970	632.0
K06973	361024.0
K06972	236438.0
K06975	106402.0
K06974	46.0
K06977	134.0
K06976	92817.0
K07082	354185.0
K07083	84873.0
K07080	156910.0
K07081	20072.0
K07086	7.0
K07087	0.0
K07084	5980.0
K07085	185681.0
K07088	579625.0
K07089	187850.0
K01317	0.0
K11162	0.0
K11163	0.0
K11161	0.0
K11168	0.0
K00356	564.0
K00355	53.0
K00354	104.0
K00353	1.0
K00351	87514.0
K00350	87515.0
K05952	0.0
K05953	0.0
K05951	0.0
K05956	0.0
K05957	0.0
K00358	8787.0
K00689	1494.0
K00688	636777.0
K00681	42802.0
K00680	342256.0
K00683	226.0
K00685	251.0
K00684	8118.0
K00687	12.0
K00686	0.0
K05831	0.0
K05830	0.0
K05833	370383.0
K05832	310454.0
K05834	850.0
K05837	394785.0
K05836	105.0
K05839	0.0
K05838	288.0
K07677	1.0
K00533	182283.0
K00532	1165.0
K00531	9.0
K00530	4.0
K00537	345128.0
K00536	0.0
K00535	0.0
K00534	4753.0
K00539	0.0
K00538	1.0
K11029	0.0
K14260	90631.0
K14261	4280.0
K14266	0.0
K14267	145.0
K14268	0.0
K14269	1.0
K01337	0.0
K01338	445428.0
K02683	0.0
K02682	0.0
K02681	0.0
K02680	0.0
K02687	389897.0
K02686	849.0
K02685	0.0
K02689	0.0
K02688	3864.0
K00824	104957.0
K00827	0.0
K00826	403330.0
K00821	724541.0
K00820	502135.0
K00823	2604.0
K00822	181.0
K00829	0.0
K00828	0.0
K01488	59656.0
K01489	384763.0
K01484	0.0
K01485	109342.0
K01486	220832.0
K01487	77602.0
K01480	300216.0
K01481	0.0
K01482	1729.0
K01483	107.0
K02469	670095.0
K02468	386.0
K02466	400.0
K02465	0.0
K02464	0.0
K02463	96.0
K02462	98.0
K02461	98.0
K02460	301.0
K08969	2047.0
K13061	0.0
K13060	0.0
K13063	14.0
K13062	0.0
K13069	74.0
K08964	39.0
K06363	0.0
K03079	51939.0
K06342	0.0
K03078	0.0
K13289	0.0
K13288	1041.0
K13285	0.0
K13287	0.0
K13286	0.0
K13281	9343.0
K13280	129786.0
K13283	101.0
K00054	3692.0
K04496	0.0
K05369	0.0
K05368	0.0
K03228	721.0
K03229	721.0
K00052	390903.0
K03222	4756.0
K03223	4756.0
K03220	716.0
K03221	691.0
K03226	721.0
K03227	721.0
K03224	721.0
K03225	4751.0
K09482	1.0
K09483	0.0
K13836	0.0
K12228	0.0
K05360	0.0
K12224	0.0
K12225	0.0
K12226	0.0
K12227	0.0
K12220	0.0
K05363	5974.0
K12222	0.0
K12223	0.0
K08681	208538.0
K08680	111.0
K08683	0.0
K08682	0.0
K08685	5.0
K08684	31.0
K08687	8.0
K08686	0.0
K11755	456171.0
K11754	974433.0
K11751	2353.0
K11750	0.0
K11753	764193.0
K11752	319427.0
K02407	174771.0
K13938	74.0
K13936	0.0
K13935	18.0
K02406	467481.0
K13933	0.0
K13932	19.0
K13931	19.0
K13930	0.0
K12088	0.0
K12081	0.0
K12082	0.0
K12083	0.0
K12084	0.0
K12086	0.0
K12087	0.0
K09611	1.0
K09612	14.0
K04940	1.0
K10085	0.0
K05394	950.0
K05395	691.0
K06340	0.0
K13043	24490.0
K07149	148143.0
K07148	67676.0
K07147	1354.0
K07146	587.0
K07145	3381.0
K07144	0.0
K07143	0.0
K07142	0.0
K07141	102823.0
K07140	188.0
K10156	0.0
K10150	0.0
K10620	4.0
K10621	0.0
K14028	0.0
K14029	0.0
K01817	313458.0
K01816	649.0
K01815	228064.0
K01814	393678.0
K01813	146805.0
K01812	372706.0
K01811	664454.0
K01810	406046.0
K01819	914.0
K01818	66679.0
K14580	0.0
K05379	0.0
K08304	6435.0
K08305	5829.0
K08306	4754.0
K08307	99910.0
K08300	6058.0
K08301	335619.0
K08302	58694.0
K08303	780523.0
K08308	0.0
K08309	44509.0
K14671	2.0
K14670	2.0
K14673	2.0
K14672	20.0
K01673	20137.0
K01672	24.0
K01671	0.0
K01677	298307.0
K01676	93514.0
K01674	51.0
K01679	22050.0
K01678	283032.0
K02899	396571.0
K02896	0.0
K02897	114623.0
K02895	398475.0
K02892	399804.0
K02890	399804.0
K10811	0.0
K02096	0.0
K02097	0.0
K02094	0.0
K02095	0.0
K02092	0.0
K02093	0.0
K02099	439244.0
K03411	277041.0
K03410	276103.0
K03413	366261.0
K03412	101812.0
K03415	84578.0
K03414	4259.0
K03417	238.0
K03416	0.0
K03418	104.0
K05376	0.0
K02320	0.0
K02322	0.0
K02323	0.0
K05377	0.0
K13542	341547.0
K13543	0.0
K13540	28.0
K13541	4141.0
K12145	0.0
K12144	0.0
K12147	0.0
K12410	491093.0
K12141	87141.0
K12140	87122.0
K12143	854.0
K12142	0.0
K12149	0.0
K12148	0.0
K07312	0.0
K07313	10832.0
K07310	864.0
K07311	232.0
K07316	15915.0
K07317	1.0
K07314	0.0
K07315	17224.0
K07318	13317.0
K07319	145247.0
K03936	0.0
K03425	0.0
K03426	322319.0
K03427	404935.0
K03420	0.0
K03421	0.0
K03422	0.0
K03423	353.0
K03756	1708.0
K03757	848.0
K03206	0.0
K03755	0.0
K11144	8564.0
K11145	298105.0
K05972	0.0
K05973	279.0
K03752	16761.0
K05978	0.0
K05979	972.0
K03753	22576.0
K00331	94934.0
K00330	95175.0
K00333	2428.0
K00332	2412.0
K00335	289266.0
K00334	316494.0
K00337	99928.0
K00336	465613.0
K00339	95175.0
K00338	89393.0
K03751	0.0
K06953	586.0
K06952	8324.0
K06407	292149.0
K06950	803491.0
K10819	14761.0
K06956	10635.0
K06955	41.0
K06402	30332.0
K10815	0.0
K06959	374413.0
K06958	305563.0
K06409	602888.0
K06408	152102.0
K09129	31.0
K09128	16884.0
K09123	15106.0
K09122	39.0
K09121	202370.0
K09120	1.0
K09127	66.0
K09126	590.0
K09125	10849.0
K09124	3135.0
K01233	40.0
K05819	0.0
K05818	202.0
K01896	16.0
K05813	305605.0
K05812	0.0
K05811	0.0
K05810	294303.0
K05817	34.0
K05816	837.0
K05815	109437.0
K05814	24297.0
K01894	1054.0
K01892	401374.0
K01234	41993.0
K01144	160924.0
K01146	0.0
K01141	926.0
K01416	0.0
K11434	0.0
K01415	66.0
K06354	0.0
K01414	988.0
K09836	0.0
K01318	2.0
K01319	0.0
K01312	0.0
K06350	9.0
K02669	230744.0
K02668	218.0
K02665	218.0
K02664	1466.0
K02667	220.0
K02666	3909.0
K02661	0.0
K02660	97.0
K02663	2369.0
K02662	35509.0
K00809	937.0
K00808	102.0
K00806	400625.0
K00805	263033.0
K00804	0.0
K00803	3907.0
K00802	0.0
K00801	20.0
K00800	306854.0
K10921	0.0
K02409	174810.0
K02408	280864.0
K02401	227180.0
K02400	277623.0
K02403	0.0
K02402	0.0
K02405	290403.0
K05364	245918.0
K05367	30112.0
K05366	805118.0
K10210	0.0
K10216	0.0
K13049	91397.0
K13048	0.0
K13739	0.0
K10215	0.0
K06122	74.0
K13735	0.0
K13734	0.0
K13041	848.0
K13040	0.0
K13731	0.0
K13730	29.0
K13733	0.0
K13732	0.0
K04516	93386.0
K03204	1729.0
K03205	745996.0
K03207	9.0
K03200	1602.0
K03201	111.0
K03202	1.0
K03203	926.0
K03208	6.0
K03758	9604.0
K03759	0.0
K09469	0.0
K09461	142.0
K06204	16314.0
K00178	42.0
K13950	7.0
K13953	3534.0
K13955	0.0
K13954	73646.0
K10920	0.0
K06324	1.0
K11777	33898.0
K11779	36.0
K11778	0.0
K06325	0.0
K12600	0.0
K07432	0.0
K07430	0.0
K06326	0.0
K07128	0.0
K07121	4848.0
K07120	909.0
K07123	7.0
K07122	96.0
K07125	0.0
K07124	329710.0
K07127	59.0
K07126	123387.0
K01870	399772.0
K01873	490191.0
K01872	396507.0
K01875	399626.0
K01874	491610.0
K01876	412780.0
K01879	11488.0
K01878	11510.0
K06321	0.0
K00476	0.0
K00477	216.0
K00474	0.0
K00472	0.0
K00470	0.0
K00471	204.0
K00478	4.0
K00479	9.0
K04775	101.0
K04774	22.0
K04777	0.0
K04776	0.0
K04771	28.0
K04770	4034.0
K04773	104442.0
K04772	875.0
K04779	1.0
K04778	0.0
K14657	0.0
K14656	0.0
K14654	0.0
K14653	0.0
K14652	401330.0
K14659	0.0
K14658	0.0
K14386	0.0
K09926	22.0
K01699	1524.0
K01698	153936.0
K01695	332641.0
K01697	864.0
K01696	342667.0
K01690	3.0
K01693	301417.0
K01692	88029.0
K07227	1540.0
K03439	392433.0
K03438	582480.0
K13380	0.0
K03928	15177.0
K03925	304496.0
K03924	396919.0
K03431	393500.0
K03926	6206.0
K03437	393733.0
K03436	486448.0
K03435	1.0
K03434	0.0
K02348	53366.0
K02342	259404.0
K02343	372420.0
K02340	370142.0
K02341	398327.0
K02346	480976.0
K02347	716.0
K02344	0.0
K02345	0.0
K03697	49105.0
K03696	390174.0
K03695	396596.0
K03694	7304.0
K03693	862.0
K03692	0.0
K03690	96.0
K03699	314760.0
K03698	246178.0
K13566	0.0
K12164	0.0
K07338	103.0
K07339	37555.0
K07334	11286.0
K07335	350150.0
K07336	220.0
K07337	2395.0
K07330	0.0
K07331	0.0
K07332	0.0
K07333	0.0
K09695	169.0
K09694	203.0
K09697	39941.0
K09696	39940.0
K09691	363451.0
K09690	248430.0
K09693	282.0
K09692	22836.0
K09699	104.0
K09698	4244.0
K07590	32062.0
K07591	0.0
K07592	0.0
K05998	0.0
K05999	0.0
K05996	0.0
K05997	0.0
K05994	0.0
K05995	194535.0
K05993	95521.0
K05991	20.0
K10837	0.0
K00319	0.0
K00318	758.0
K00648	404643.0
K02545	0.0
K00645	407261.0
K00311	300.0
K00646	0.0
K00317	1.0
K00316	33.0
K00643	182.0
K00314	108.0
K02547	53603.0
K06429	0.0
K06428	0.0
K06427	0.0
K02812	0.0
K06425	554.0
K06424	0.0
K06423	10389.0
K06422	0.0
K06421	549.0
K02813	0.0
K02930	0.0
K03815	0.0
K05612	0.0
K03367	3480.0
K03366	3387.0
K03812	0.0
K03635	4071.0
K03634	5908.0
K03631	392691.0
K05969	0.0
K03630	453809.0
K03633	0.0
K03632	0.0
K01998	314202.0
K01999	325497.0
K01992	1035272.0
K01993	174301.0
K01990	1868484.0
K01991	100409.0
K01996	322859.0
K01997	331322.0
K01994	57.0
K01995	329229.0
K03148	24106.0
K03639	161922.0
K05692	0.0
K03638	6273.0
K00869	3707.0
K00868	254896.0
K00861	0.0
K00860	13556.0
K00863	10766.0
K00862	0.0
K00865	227673.0
K00864	463049.0
K00867	3309.0
K00866	0.0
K01192	482535.0
K01190	1278270.0
K01191	566984.0
K01197	4709.0
K01194	1807.0
K01195	195412.0
K01198	158118.0
K01199	0.0
K00656	799483.0
K00657	202461.0
K00306	0.0
K14591	1104.0
K00300	1.0
K00653	0.0
K13715	0.0
K13713	0.0
K00650	0.0
K00651	299762.0
K14596	0.0
K02647	651578.0
K14598	0.0
K02643	0.0
K02642	0.0
K02641	0.0
K02640	0.0
K03594	138615.0
K03595	398954.0
K03596	392866.0
K03597	22.0
K03590	106919.0
K03591	0.0
K03592	7276.0
K03593	94359.0
K03598	22.0
K03599	945.0
K01736	396473.0
K01737	108695.0
K01734	482268.0
K01735	295635.0
K01732	0.0
K01733	419504.0
K01730	90444.0
K01731	0.0
K06049	0.0
K01738	508482.0
K01739	4298.0
K11809	4.0
K05343	21373.0
K02422	307955.0
K02421	227182.0
K05340	12500.0
K02427	6003.0
K05346	9956.0
K02425	0.0
K02424	0.0
K05349	1544431.0
K02428	94432.0
K03770	101358.0
K03771	99786.0
K03772	24034.0
K03773	76411.0
K03774	1838.0
K03775	95381.0
K03776	233.0
K03777	134.0
K03778	335539.0
K03779	63523.0
K09722	0.0
K08174	0.0
K14114	0.0
K13979	136.0
K13237	0.0
K14440	0.0
K09992	90803.0
K09990	155.0
K09991	181.0
K09996	0.0
K09997	0.0
K09994	0.0
K14110	0.0
K09998	0.0
K09999	0.0
K14111	0.0
K14113	0.0
K14449	3.0
K10213	801.0
K14118	0.0
K11711	21380.0
K11710	336.0
K11712	36855.0
K11717	493422.0
K11719	200.0
K06857	4883.0
K10440	517372.0
K10441	463189.0
K07103	0.0
K07102	1203.0
K07101	3522.0
K07100	81.0
K07107	395375.0
K07106	37889.0
K07105	243790.0
K07456	391363.0
K07459	4098.0
K07458	14895.0
K07109	25440.0
K07108	0.0
K10198	0.0
K10199	0.0
K10190	349118.0
K10191	0.0
K10192	25319.0
K10193	8414.0
K10194	14388.0
K10195	0.0
K10196	0.0
K10197	0.0
K15013	0.0
K01858	10433.0
K15016	0.0
K15017	0.0
K01853	0.0
K01852	0.0
K01851	0.0
K01850	4025.0
K01857	144.0
K01856	22.0
K01854	442944.0
K07539	1.0
K08478	0.0
K08479	0.0
K08476	0.0
K08477	0.0
K08475	0.0
K00450	1458.0
K00451	484.0
K00452	285.0
K00453	574.0
K00455	0.0
K00456	0.0
K00457	621.0
K00106	0.0
K00459	4072.0
K00104	84701.0
K00105	33.0
K00102	4960.0
K00103	22.0
K00100	607723.0
K00101	84.0
K01509	4.0
K04759	699580.0
K04758	842255.0
K04757	13918.0
K01504	1.0
K04755	1447.0
K04754	5987.0
K04753	58.0
K04752	302.0
K04751	228225.0
K01502	6.0
K14631	0.0
K05359	0.0
K14632	0.0
K07536	0.0
K12080	0.0
K02364	3.0
K12369	974.0
K02361	3718.0
K02362	0.0
K02363	0.0
K13509	0.0
K13503	21.0
K13500	0.0
K12109	0.0
K12108	0.0
K12101	0.0
K12100	0.0
K12103	0.0
K12102	0.0
K12105	0.0
K12104	0.0
K12107	0.0
K12106	0.0
K11023	0.0
K03014	0.0
K08906	32.0
K08904	0.0
K08900	0.0
K06223	297944.0
K06199	190536.0
K06198	3239.0
K06197	0.0
K06196	170389.0
K06194	89982.0
K06193	690.0
K06192	5658.0
K06191	5901.0
K06190	1049.0
K11104	152030.0
K11105	152749.0
K11106	5.0
K11107	0.0
K11102	2117.0
K11103	1608.0
K07862	11323.0
K00666	127871.0
K00663	16.0
K00662	94847.0
K00661	439281.0
K00660	215.0
K06997	392232.0
K06996	959.0
K06995	825.0
K10852	8838.0
K06993	0.0
K06992	0.0
K06991	219.0
K06990	6063.0
K11050	0.0
K06999	1342.0
K06998	106930.0
K05338	1502.0
K11051	0.0
K06441	848.0
K06440	0.0
K06443	331.0
K06442	302841.0
K06445	4.0
K06447	0.0
K06446	997.0
K06309	0.0
K05686	0.0
K02655	2450.0
K07392	0.0
K00595	449613.0
K00594	24.0
K00596	126.0
K00599	838349.0
K00598	2206.0
K02657	128.0
K07642	49.0
K07643	0.0
K07396	751.0
K07397	23762.0
K07394	239.0
K07395	202.0
K04102	0.0
K04103	4079.0
K04100	5.0
K04101	10.0
K04107	0.0
K04105	0.0
K04108	0.0
K04109	101.0
K07716	405.0
K07717	18277.0
K07714	923.0
K07715	4157.0
K07712	1261.0
K07713	40805.0
K07710	514.0
K07711	23.0
K07718	1496743.0
K07719	23280.0
K00843	102.0
K00842	18.0
K00841	7804.0
K00840	0.0
K00847	465117.0
K00846	22.0
K00845	756026.0
K00844	8488.0
K00849	386559.0
K00848	203974.0
K06302	0.0
K13771	981.0
K13770	715.0
K13772	1.0
K13775	15.0
K13774	1.0
K13777	0.0
K13776	3.0
K13779	0.0
K13778	0.0
K02621	100665.0
K02992	396658.0
K02623	102.0
K08286	0.0
K08281	4247.0
K02996	337893.0
K02995	0.0
K02994	399804.0
K02629	0.0
K02628	0.0
K08289	93585.0
K08288	0.0
K03578	1017.0
K03579	5045.0
K03576	102.0
K03577	90562.0
K03574	751437.0
K03575	235490.0
K03572	397647.0
K03573	11.0
K03570	391756.0
K03571	258816.0
K01710	603459.0
K01711	199858.0
K01712	42103.0
K01713	849.0
K01714	756993.0
K01715	220859.0
K01716	201.0
K01718	45.0
K01719	89802.0
K03081	3.0
K02199	1145.0
K02198	7726.0
K14170	574000.0
K02193	5879.0
K02192	10808.0
K02191	2786.0
K02190	210940.0
K02197	6871.0
K02196	176.0
K02195	6872.0
K02194	6876.0
K03718	91947.0
K03719	137700.0
K03712	312337.0
K03713	334.0
K03710	389647.0
K03711	556636.0
K03716	164903.0
K03717	156.0
K03715	220.0
K07129	1.0
K00045	41.0
K13995	0.0
K13994	0.0
K13991	0.0
K13990	114957.0
K13993	148840.0
K13992	0.0
K06298	227112.0
K06299	0.0
K06294	0.0
K06295	67313.0
K06296	10899.0
K06297	10747.0
K06290	0.0
K06291	0.0
K06292	0.0
K06293	0.0
K12743	0.0
K00248	270116.0
K06426	57.0
K11739	0.0
K11738	32.0
K11733	1.0
K11732	0.0
K11731	20.0
K11737	6.0
K11736	0.0
K11735	0.0
K11734	0.0
K06870	0.0
K06871	591034.0
K06872	252007.0
K06873	4095.0
K06874	0.0
K06875	0.0
K06876	351.0
K06877	95549.0
K06878	6952.0
K06879	3227.0
K07478	494499.0
K12645	0.0
K07479	0.0
K07473	287549.0
K07472	0.0
K07471	4034.0
K07470	0.0
K07477	25.0
K07476	2.0
K07474	5716.0
K15038	0.0
K15039	2.0
K15034	552.0
K15036	2357.0
K15037	0.0
K08738	421.0
K06420	0.0
K00128	234679.0
K00129	1.0
K00438	0.0
K00432	17217.0
K00433	90767.0
K00122	62.0
K00123	30730.0
K00124	16645.0
K00125	1.0
K00126	6.0
K00127	4138.0
K08973	612.0
K14348	0.0
K14347	0.0
K14340	22.0
K08972	4523.0
K01525	973.0
K01524	437235.0
K01523	31864.0
K01521	0.0
K01520	513851.0
K01529	6288.0
K08977	73.0
K03969	16433.0
K08929	0.0
K02388	285006.0
K02389	275721.0
K02386	4408.0
K02387	280864.0
K02384	0.0
K02385	224600.0
K02382	0.0
K02380	9416.0
K02381	2.0
K05386	0.0
K13524	3.0
K13525	504.0
K13527	58.0
K13520	0.0
K13522	1.0
K13529	114.0
K03385	9545.0
K03384	2.0
K03387	70568.0
K03386	160012.0
K03381	107.0
K03380	56.0
K03383	4.0
K03382	39866.0
K03389	95895.0
K03388	110880.0
K05356	0.0
K12344	21962.0
K12343	3624.0
K12342	0.0
K12341	0.0
K12340	90432.0
K02430	0.0
K12349	0.0
K05351	25.0
K11694	2880.0
K11695	2.0
K11690	183744.0
K05352	0.0
K11693	5.0
K08928	0.0
K03433	537.0
K13832	67.0
K03039	0.0
K03432	55.0
K06607	0.0
K06606	9602.0
K06605	1702.0
K03430	112244.0
K06603	16334.0
K06602	204.0
K06601	105.0
K06600	0.0
K05358	1.0
K06609	1.0
K06608	7454.0
K03923	4916.0
K03922	0.0
K11472	178.0
K11473	12221.0
K11474	0.0
K11475	101.0
K11476	2.0
K11477	0.0
K00601	0.0
K00600	393699.0
K00603	25043.0
K03746	1773.0
K00605	204500.0
K00604	404054.0
K00607	13.0
K00606	182387.0
K00609	387968.0
K03741	101085.0
K03740	3511.0
K03743	45635.0
K10873	0.0
K03214	0.0
K14068	0.0
K13317	0.0
K06360	0.0
K14069	0.0
K08078	3.0
K09650	0.0
K06361	0.0
K07802	0.0
K07803	6175.0
K07800	2.0
K07801	0.0
K07806	0.0
K07807	1.0
K07804	0.0
K07805	0.0
K06362	0.0
K01172	0.0
K10257	0.0
K10255	116.0
K10254	291586.0
K10253	101.0
K10918	1.0
K04128	0.0
K01958	26169.0
K01959	50.0
K01956	389773.0
K01957	0.0
K04126	0.0
K04127	149.0
K01952	409929.0
K01953	502687.0
K01950	415511.0
K01951	496926.0
K07730	0.0
K07731	0.0
K07732	0.0
K07733	100.0
K07734	430.0
K07735	5746.0
K07736	346812.0
K07737	897831.0
K07738	262701.0
K07739	916.0
K06365	0.0
K06366	0.0
K06367	0.0
K10910	0.0
K10911	0.0
K04382	0.0
K10775	20.0
K02609	96.0
K02979	0.0
K02978	0.0
K06368	0.0
K02975	0.0
K02974	0.0
K02977	0.0
K02976	0.0
K03558	12607.0
K03559	107408.0
K03550	363535.0
K03551	399669.0
K03552	0.0
K03553	490385.0
K03554	74.0
K03555	392842.0
K03556	127354.0
K03557	96.0
K01778	426422.0
K01779	55098.0
K06369	0.0
K01772	5785.0
K01770	383996.0
K01771	1856.0
K01776	385019.0
K01777	3899.0
K01774	0.0
K01775	516449.0
K05385	0.0
K05384	0.0
K05383	0.0
K05382	0.0
K05381	0.0
K08159	3727.0
K14153	2922.0
K14154	0.0
K14155	448816.0
K08152	4.0
K08156	92299.0
K08076	0.0
K12809	0.0
K05297	8592.0
K03734	482091.0
K03735	28506.0
K03736	28505.0
K03737	415396.0
K03731	2.0
K03732	196.0
K03733	109783.0
K03738	12695.0
K03739	3479.0
K08139	256.0
K06994	1863.0
K12660	0.0
K12661	75.0
K07450	17.0
K08719	0.0
K08717	5098.0
K08715	39.0
K08714	46.0
K08713	0.0
K08710	4.0
K11311	0.0
K11312	3136.0
K00141	4.0
K00146	2.0
K00411	341.0
K00412	422.0
K00145	774306.0
K00148	20.0
K14367	0.0
K14366	0.0
K08954	0.0
K08384	444633.0
K14369	0.0
K14368	0.0
K14091	95148.0
K14090	91266.0
K14093	0.0
K14092	0.0
K14095	0.0
K14094	0.0
K14097	0.0
K14096	0.0
K14099	0.0
K14098	0.0
K02848	0.0
K01541	0.0
K04712	0.0
K04711	0.0
K01545	0.0
K01547	234227.0
K01546	234232.0
K01548	225176.0
K04719	115.0
K04718	0.0
K02018	293646.0
K02019	66252.0
K02016	692991.0
K02017	8146.0
K02014	393427.0
K02015	891985.0
K02012	204242.0
K02013	672262.0
K02010	76973.0
K02011	195232.0
K04515	0.0
K03943	1.0
K03941	0.0
K03940	0.0
K00313	3317.0
K04060	0.0
K01608	90711.0
K08942	0.0
K08943	0.0
K08940	0.0
K08941	0.0
K08946	0.0
K08947	0.0
K08944	0.0
K08945	0.0
K03059	0.0
K13811	1.0
K13812	0.0
K13815	0.0
K13816	12.0
K13818	0.0
K13819	4935.0
K03053	0.0
K03052	0.0
K03055	0.0
K03054	0.0
K03057	0.0
K03056	0.0
K06222	3.0
K11418	0.0
K11410	0.0
K11415	0.0
K00622	40.0
K00621	0.0
K00620	617944.0
K00627	26696.0
K00626	303061.0
K00625	344543.0
K00624	0.0
K02805	100144.0
K02552	182.0
K02550	0.0
K02556	242346.0
K02803	21.0
K02554	105.0
K07280	0.0
K07281	4036.0
K07282	322132.0
K07283	35.0
K07284	202504.0
K07285	166.0
K07286	1.0
K08217	249471.0
K07288	120.0
K07289	8872.0
K07534	0.0
K07535	3015.0
K07533	178077.0
K07822	0.0
K07823	0.0
K08699	0.0
K00088	488101.0
K00087	89567.0
K00086	94951.0
K00082	23963.0
K10239	0.0
K10238	0.0
K10231	15772.0
K10230	2.0
K10233	40.0
K10232	56.0
K10235	1.0
K10234	40.0
K10237	0.0
K10236	0.0
K08353	0.0
K01970	289.0
K01971	17662.0
K01972	482405.0
K01973	0.0
K01974	125.0
K01975	19567.0
K01976	5.0
K07758	0.0
K05990	0.0
K07752	0.0
K07753	0.0
K07751	0.0
K13786	1.0
K07755	0.0
K07442	4885.0
K08352	7578.0
K07115	504.0
K07441	0.0
K07634	0.0
K07446	55.0
K07111	0.0
K07444	300218.0
K07445	30.0
K00647	7452.0
K07449	0.0
K00641	82055.0
K00640	528061.0
K01289	0.0
K01282	0.0
K01283	33.0
K01280	0.0
K01281	3247.0
K01286	58228.0
K01284	185901.0
K02954	400267.0
K02952	399797.0
K02950	390830.0
K00155	237.0
K02959	394065.0
K00887	0.0
K00886	86.0
K00885	8.0
K00884	26.0
K00883	11516.0
K00882	174089.0
K00881	7040.0
K00880	64100.0
K00053	361744.0
K14048	5.0
K01026	96338.0
K01756	402232.0
K01025	20.0
K01750	14384.0
K01023	7852.0
K01752	574364.0
K01753	13068.0
K14583	0.0
K01758	6345.0
K01759	488740.0
K09565	3.0
K09568	0.0
K08173	709.0
K08172	1.0
K02483	112481.0
K02482	8405.0
K08177	14989.0
K08176	0.0
K08175	0.0
K02486	4.0
K02489	0.0
K02488	1144.0
K08178	32.0
K14138	44478.0
K14136	1.0
K09713	0.0
K09714	0.0
K09715	16.0
K03532	18.0
K03533	14.0
K03530	670284.0
K03531	350941.0
K03536	397468.0
K03537	13.0
K03534	204583.0
K03535	27.0
K03538	0.0
K03539	0.0
K14451	0.0
K14450	0.0
K02225	1.0
K02224	513841.0
K02227	286987.0
K02226	287333.0
K02221	21507.0
K14107	0.0
K02229	20.0
K02228	10.0
K14106	0.0
K00441	5979.0
K03288	0.0
K03289	1416.0
K03284	504343.0
K03285	0.0
K03286	7619.0
K03287	121717.0
K03280	0.0
K03281	99163.0
K03282	340746.0
K00440	0.0
K13677	0.0
K12790	0.0
K09639	0.0
K12688	0.0
K12689	0.0
K12686	0.0
K12687	0.0
K12684	0.0
K12685	1696.0
K12682	0.0
K12683	0.0
K12680	0.0
K11889	0.0
K08884	377762.0
K11085	190613.0
K11084	0.0
K11081	0.0
K11080	0.0
K11083	0.0
K11082	0.0
K11089	7.0
K08777	0.0
K08776	0.0
K06346	297239.0
K06347	2.0
K09824	1.0
K09825	366762.0
K09823	203.0
K09820	97.0
K10939	0.0
K10936	0.0
K10937	0.0
K10933	0.0
K06348	0.0
K09829	0.0
K11337	0.0
K11336	0.0
K11335	0.0
K11334	0.0
K11333	0.0
K11332	0.0
K11331	0.0
K11330	0.0
K00169	91441.0
K00164	1098.0
K00166	113.0
K00167	142.0
K00161	28225.0
K00162	28243.0
K00163	318.0
K10689	0.0
K10680	359.0
K10681	15.0
K10682	4.0
K04083	299645.0
K04082	888.0
K04081	0.0
K04080	109.0
K04087	23121.0
K04086	1826.0
K04085	1178.0
K04084	5012.0
K04088	23018.0
K01569	36.0
K01568	0.0
K01563	15.0
K01561	117.0
K01560	123843.0
K01567	820.0
K01565	6.0
K01564	2.0
K02038	376061.0
K02039	373632.0
K02030	863519.0
K02031	987624.0
K02032	1047654.0
K02033	1160740.0
K02034	1221263.0
K02035	1248285.0
K02036	380159.0
K02037	368735.0
K05556	4.0
K13658	4.0
K13659	0.0
K13656	0.0
K13657	0.0
K13654	0.0
K13655	1546.0
K13652	102076.0
K13653	537952.0
K13650	0.0
K13651	692.0
K05555	49.0
K05552	0.0
K02057	768509.0
K05550	1.0
K05551	0.0
K12308	763597.0
K12306	0.0
K03073	399569.0
K03072	36216.0
K03071	1249.0
K03070	401228.0
K03077	15581.0
K03076	393720.0
K03075	341992.0
K03074	44421.0
K08965	3119.0
K08967	137.0
K08961	45572.0
K08963	200298.0
K13873	0.0
K13876	0.0
K13874	0.0
K13875	0.0
K06139	20.0
K06138	2426.0
K06135	0.0
K06134	278.0
K06137	68.0
K06136	20.0
K06131	624943.0
K06133	260318.0
K06132	1.0
K02600	399796.0
K07389	101.0
K07388	0.0
K04747	0.0
K01516	396482.0
K09977	223.0
K07518	0.0
K07519	2.0
K11437	0.0
K07512	5.0
K07516	1259.0
K10212	8949.0
K10747	0.0
K10217	4.0
K10219	102.0
K10218	110.0
K10748	0.0
K01912	269285.0
K01913	44.0
K01910	12885.0
K01911	10935.0
K01916	5071.0
K01917	158.0
K01914	366264.0
K01915	831258.0
K01918	184737.0
K01919	6637.0
K07774	101.0
K07775	75002.0
K07776	2104.0
K07777	62940.0
K07770	3001.0
K07771	0.0
K07772	102.0
K07773	0.0
K07778	1388.0
K01193	392738.0
K04340	0.0
K04341	0.0
K04342	0.0
K04343	10.0
K12986	0.0
K04691	0.0
K02931	343632.0
K02933	394071.0
K02935	399804.0
K02936	0.0
K02939	399804.0
K00205	0.0
K00204	0.0
K00207	102.0
K00206	0.0
K00201	0.0
K00200	0.0
K00203	0.0
K00202	0.0
K00209	0.0
K00208	79389.0
K01000	491184.0
K01001	0.0
K01002	40032.0
K01003	1019.0
K01004	3.0
K01005	44218.0
K01006	390139.0
K01007	37672.0
K01008	169402.0
K10855	0.0
K14115	0.0
K14116	0.0
K14441	389965.0
K14446	631.0
K14447	9.0
K14112	0.0
K14445	30.0
K08195	102.0
K08194	0.0
K14448	101.0
K08196	0.0
K08191	89546.0
K14119	0.0
K08193	0.0
K00702	66587.0
K10799	0.0
K03518	265368.0
K03519	20127.0
K09719	0.0
K10856	0.0
K03516	0.0
K03517	247871.0
K02205	0.0
K02204	823.0
K02203	270068.0
K02201	0.0
K02200	2987.0
K13714	4.0
K13461	0.0
K12518	0.0
K12519	0.0
K12517	0.0
K12514	0.0
K12515	0.0
K12512	0.0
K12513	0.0
K12510	314510.0
K12511	44928.0
K07183	249511.0
K07182	4374.0
K07181	123739.0
K07180	11973.0
K07186	0.0
K07185	57065.0
K07184	23.0
K09800	6026.0
K09801	945.0
K09802	0.0
K09803	3326.0
K09804	73.0
K09805	719.0
K09806	1091.0
K09807	193971.0
K09808	164348.0
K09809	5746.0
K10912	0.0
K10913	0.0
K10914	44153.0
K10915	0.0
K10916	0.0
K10917	0.0
K11358	261715.0
K11355	0.0
K11354	0.0
K11357	1.0
K11356	0.0
K04069	1123444.0
K04068	452484.0
K04065	4199.0
K04064	0.0
K04067	0.0
K04066	395202.0
K04061	174320.0
K09716	26.0
K04063	133.0
K04062	74.0
K10006	163.0
K10007	163.0
K10004	849.0
K10005	195.0
K10002	849.0
K10003	850.0
K10000	0.0
K10001	849.0
K09717	0.0
K10008	1016.0
K10009	1.0
K02491	0.0
K14588	0.0
K14581	0.0
K13678	5291.0
K13679	0.0
K11633	0.0
K13670	9.0
K13671	28.0
K11987	0.0
K11636	0.0
K11634	0.0
K13582	1.0
K13583	105.0
K13580	0.0
K13581	164.0
K13586	0.0
K13587	117.0
K13584	105.0
K13585	0.0
K13588	1.0
K13589	33.0
K02052	22905.0
K02053	26325.0
K02050	703712.0
K02051	656671.0
K02056	383381.0
K05553	0.0
K02054	22740.0
K02055	15878.0
K02058	145237.0
K02059	3.0
K05558	0.0
K05559	75.0
K03895	0.0
K03894	0.0
K03897	13.0
K03896	0.0
K03891	71.0
K03890	70.0
K03893	99.0
K03892	581793.0
K02423	0.0
K05342	0.0
K05341	11143.0
K12989	1.0
K12988	16.0
K02420	277708.0
K12981	0.0
K12980	0.0
K12983	0.0
K12982	4.0
K12985	0.0
K12984	9.0
K12987	0.0
K02426	93674.0
K13854	0.0
K03098	68001.0
K13853	9784.0
K03095	3241.0
K05344	8.0
K03091	1171600.0
K03090	10242.0
K03093	31205.0
K03092	180026.0
K06113	5716.0
K09632	0.0
K02429	163750.0
K06118	28.0
K05716	0.0
K04844	270.0
K11632	3.0
K11630	2.0
K11631	524.0
K11637	0.0
K11635	74.0
K11638	0.0
K11639	0.0
K07572	0.0
K07573	0.0
K07570	2780.0
K07571	61403.0
K07576	269767.0
K07577	787.0
K07574	296694.0
K07575	0.0
K07578	0.0
K07579	0.0
K11189	732274.0
K11184	175737.0
K11187	0.0
K11180	5357.0
K11181	5364.0
K11183	4086.0
K10764	485.0
K10763	945.0
K10762	0.0
K01938	375518.0
K01939	451611.0
K01934	331217.0
K01935	83076.0
K01937	398906.0
K01930	8.0
K01932	2353.0
K01933	486638.0
K07798	1838.0
K07799	4226.0
K07796	4036.0
K07797	0.0
K07794	7782.0
K07795	3288.0
K07792	3401.0
K07793	113256.0
K07790	0.0
K07791	5592.0
K06379	291590.0
K00968	92429.0
K06378	299427.0
K06377	84.0
K06376	0.0
K06375	0.0
K09814	2.0
K09813	2.0
K06372	0.0
K06371	0.0
K06370	0.0
K01249	22.0
K01246	221618.0
K01247	653.0
K01244	0.0
K01243	297572.0
K08919	0.0
K01241	6372.0
K02919	204089.0
K02913	382434.0
K02912	0.0
K02911	391548.0
K02910	0.0
K02917	0.0
K02916	399751.0
K02915	0.0
K02914	379508.0
K00228	576.0
K00227	0.0
K00226	535507.0
K00224	849.0
K00223	0.0
K00222	0.0
K00221	128.0
K00220	2.0
K01798	0.0
K01799	13094.0
K01068	0.0
K01069	40748.0
K01062	4.0
K01791	331050.0
K01792	123.0
K01061	1435.0
K01066	25417.0
K01067	5846.0
K01796	579.0
K01797	2822.0
K05499	111937.0
K14468	0.0
K14469	0.0
K14465	0.0
K14466	0.0
K14467	0.0
K10834	101.0
K10833	0.0
K02266	0.0
K03793	97.0
K03790	54196.0
K03791	4.0
K03796	111.0
K03797	568177.0
K03794	0.0
K03795	150.0
K03798	841937.0
K03799	15952.0
K13448	0.0
K12538	0.0
K12539	0.0
K12530	0.0
K12531	0.0
K12532	0.0
K12533	0.0
K12534	0.0
K12535	0.0
K12536	202.0
K12537	0.0
K03136	0.0
K09790	151285.0
K09791	5974.0
K09792	567.0
K09793	95505.0
K09794	4897.0
K09795	718.0
K09796	231.0
K09797	162941.0
K09798	4351.0
K09799	21.0
K10972	0.0
K10973	0.0
K10977	6097.0
K10974	114405.0
K10975	2.0
K10978	0.0
K10979	15888.0
K06308	0.0
K00315	109.0
K09862	996.0
K06303	0.0
K09860	25.0
K09861	311552.0
K06306	53535.0
K06307	0.0
K06305	2.0
K11373	0.0
K04047	14579.0
K04046	113.0
K04045	108709.0
K04044	856.0
K04043	420296.0
K04042	113319.0
K04041	262600.0
K04040	3.0
K02700	0.0
K04049	0.0
K04048	0.0
K02707	0.0
K02704	0.0
K02705	0.0
K10020	104.0
K10021	0.0
K10022	0.0
K10023	0.0
K10024	0.0
K10025	0.0
K10026	15548.0
K10027	625.0
K13612	0.0
K13613	0.0
K13611	0.0
K13614	0.0
K13615	0.0
K05794	6021.0
K05795	41906.0
K05796	9374.0
K05797	0.0
K05790	0.0
K05791	10.0
K05792	6118.0
K05793	701.0
K05798	0.0
K05799	472897.0
K01474	672.0
K01477	29.0
K01476	743.0
K01471	101.0
K01470	272060.0
K01473	673.0
K13039	25.0
K01479	356.0
K01478	5743.0
K05570	96877.0
K05571	96980.0
K05572	0.0
K05573	0.0
K02078	926654.0
K02079	0.0
K05576	26.0
K02074	3630.0
K02075	3638.0
K02076	9950.0
K02077	3868.0
K02071	237731.0
K02072	235424.0
K02073	243532.0
K03309	2633.0
K03308	778370.0
K03305	99233.0
K03304	740.0
K03307	297026.0
K03306	170953.0
K03301	68.0
K03300	20699.0
K03303	24298.0
K03302	0.0
K06173	604781.0
K06175	199.0
K06174	0.0
K06177	85172.0
K06176	808.0
K06179	300806.0
K07680	489.0
K03867	0.0
K03838	0.0
K12053	0.0
K11618	90474.0
K11619	0.0
K11614	848.0
K11615	0.0
K11616	0.0
K11617	4.0
K11610	0.0
K11611	0.0
K11960	0.0
K11961	549.0
K02836	399762.0
K10565	1.0
K10564	1.0
K02837	328727.0
K10561	40692.0
K10560	40617.0
K10563	170254.0
K10562	0.0
K02838	399804.0
K06858	0.0
K02839	90663.0
K06859	11790.0
K12700	36660.0
K07558	0.0
K07559	105633.0
K07228	48.0
K07229	175.0
K07226	210.0
K07224	68.0
K07225	10.0
K07222	491.0
K07223	2469.0
K07220	164224.0
K07221	5109.0
K10709	99920.0
K10708	0.0
K10701	3.0
K10703	0.0
K10702	4.0
K10704	0.0
K05984	0.0
K07537	1.0
K08652	0.0
K08651	1.0
K08658	0.0
K08659	24603.0
K05982	53.0
K07451	12.0
K07453	0.0
K07452	0.0
K07455	17701.0
K07454	122.0
K09707	110084.0
K07457	5520.0
K09706	9682.0
K07104	97.0
K00029	12006.0
K00028	1.0
K00799	3909.0
K00798	415161.0
K00797	174147.0
K00024	191115.0
K00795	2267.0
K00026	0.0
K00021	26.0
K00020	13810.0
K00023	201.0
K00022	0.0
K09017	1160.0
K01269	316246.0
K09015	73661.0
K09014	192286.0
K09013	368298.0
K09011	89400.0
K09010	1.0
K01261	17.0
K01262	565919.0
K01263	817.0
K01264	27.0
K01265	585647.0
K01266	96020.0
K09018	3.0
K08227	0.0
K08226	25.0
K08225	1.0
K08224	3629.0
K08223	26578.0
K08222	20.0
K08221	589.0
K00249	1916.0
K01790	383271.0
K00241	95740.0
K00240	143902.0
K00243	326482.0
K00242	335.0
K00245	5844.0
K00244	150785.0
K00247	0.0
K00246	5750.0
K01795	107409.0
K06983	25.0
K02799	5.0
K02798	3014.0
K02791	13919.0
K02790	0.0
K02793	122434.0
K02795	172664.0
K02794	189371.0
K02796	177871.0
K04564	135906.0
K04565	140655.0
K04566	90572.0
K04567	306767.0
K01040	12964.0
K01041	2757.0
K04562	73583.0
K04568	160.0
K01049	0.0
K02535	100572.0
K02242	3311.0
K02536	101285.0
K02531	1408.0
K02246	3209.0
K02533	6662.0
K02532	342.0
K02248	2917.0
K02538	72.0
K00581	0.0
K13421	84.0
K01013	0.0
K15018	0.0
K15019	0.0
K03110	398908.0
K03111	737505.0
K03112	22.0
K03113	92492.0
K03116	107386.0
K03117	6679.0
K03118	110732.0
K03119	524.0
K10919	0.0
K12552	2.0
K12553	2.0
K12551	2.0
K12556	12.0
K12554	15.0
K12555	6478.0
K06892	533.0
K06893	201.0
K06890	53973.0
K06891	8338.0
K06896	262956.0
K06897	211467.0
K06894	9298.0
K06895	30745.0
K10954	0.0
K10956	0.0
K06899	0.0
K06328	129.0
K06329	0.0
K10952	0.0
K10953	0.0
K11395	0.0
K11391	0.0
K11390	0.0
K11392	4859.0
K00499	0.0
K00494	160.0
K00495	0.0
K00496	0.0
K00491	10.0
K00492	83.0
K00493	2.0
K13591	0.0
K01467	102450.0
K13593	101.0
K13592	102.0
K04021	692.0
K04020	691.0
K04023	48999.0
K04022	0.0
K04025	0.0
K04024	38169.0
K04027	10707.0
K04026	13457.0
K04029	177744.0
K04028	189742.0
K07055	482.0
K07054	277.0
K07057	51.0
K07056	487777.0
K07051	24.0
K07050	259517.0
K07053	774623.0
K07052	734403.0
K07059	0.0
K07058	345377.0
K10040	20269.0
K10041	37087.0
K10046	0.0
K04799	0.0
K04798	0.0
K04793	0.0
K04792	0.0
K04791	0.0
K04790	0.0
K04797	0.0
K04796	0.0
K04795	0.0
K04794	111.0
K13638	1.0
K13639	168.0
K13634	22.0
K13635	0.0
K13636	691.0
K13637	74.0
K13630	0.0
K13631	0.0
K13632	0.0
K13633	122.0
K02042	123872.0
K05778	101.0
K05779	0.0
K05776	70761.0
K05541	0.0
K05774	795.0
K05775	0.0
K05772	5573.0
K05773	5570.0
K05540	55732.0
K01459	2.0
K01458	206.0
K01457	693.0
K01455	6205.0
K01454	1.0
K01453	125.0
K01452	0.0
K01451	49138.0
K01450	0.0
K05518	1.0
K08070	47637.0
K08071	0.0
K05516	13500.0
K08077	5790.0
K05515	353298.0
K13093	0.0
K11783	0.0
K12949	0.0
K12945	0.0
K12944	1.0
K12941	39139.0
K12940	4167.0
K12943	0.0
K12942	39747.0
K14728	4.0
K14727	9.0
K11785	0.0
K00108	573.0
K13890	7072.0
K13891	7069.0
K13892	3413.0
K13893	180.0
K13894	195.0
K13895	195.0
K13896	191.0
K06159	0.0
K06158	530579.0
K06153	420596.0
K06152	720.0
K06151	719.0
K06157	0.0
K06156	0.0
K06155	8.0
K06154	0.0
K03327	202024.0
K03326	6482.0
K03325	20937.0
K03324	613163.0
K03322	17804.0
K03321	40559.0
K03320	59956.0
K03329	0.0
K03328	75866.0
K04802	0.0
K04801	0.0
K04800	0.0
K11948	0.0
K01505	318.0
K04756	56.0
K11940	25.0
K11941	0.0
K11942	309.0
K11943	0.0
K11944	0.0
K01507	502874.0
K11946	0.0
K11947	0.0
K01506	720.0
K01501	5655.0
K01500	14439.0
K01503	0.0
K06714	34074.0
K04750	102861.0
K12789	0.0
K12788	0.0
K11526	0.0
K10810	2.0
K11522	0.0
K11523	0.0
K08675	0.0
K08676	3243.0
K08677	35.0
K08679	0.0
K11521	0.0
K10547	40593.0
K10546	47711.0
K10545	13794.0
K10544	6211.0
K10543	13591.0
K10542	202419.0
K10541	203886.0
K10540	240817.0
K10549	12844.0
K10548	40593.0
K14630	0.0
K11529	0.0
K00007	0.0
K00005	238189.0
K13444	0.0
K00003	383743.0
K00002	126063.0
K00001	142631.0
K01186	191524.0
K00009	2591.0
K00008	355860.0
K10726	0.0
K10725	482.0
K08246	0.0
K00263	272.0
K00262	474431.0
K00261	3596.0
K00260	4464.0
K00266	1350304.0
K00265	77714.0
K01200	47436.0
K01201	203989.0
K01206	1042904.0
K01207	153496.0
K01205	73147.0
K01208	274.0
K01209	816538.0
K06167	103296.0
K00917	145641.0
K00912	100106.0
K00919	397933.0
K02519	389515.0
K02518	397803.0
K02517	100404.0
K02511	0.0
K02510	20646.0
K13409	0.0
K13408	0.0
K03179	91596.0
K03170	499.0
K03177	399752.0
K12574	303896.0
K12570	0.0
K12573	381194.0
K11009	0.0
K11008	0.0
K11005	0.0
K11004	7.0
K11007	0.0
K11006	0.0
K11003	7.0
K08296	1508.0
K08297	42.0
K08295	143.0
K02634	0.0
K02635	1.0
K10622	0.0
K07693	742.0
K07692	1.0
K07691	0.0
K07690	0.0
K07697	0.0
K07696	95251.0
K07695	4.0
K07694	11101.0
K07699	204165.0
K07698	0.0
K07079	389075.0
K07078	37453.0
K07077	60.0
K07076	59337.0
K07075	65544.0
K07074	16141.0
K07073	0.0
K07072	0.0
K07071	9518.0
K07070	0.0
K14584	0.0
K11620	0.0
K09190	0.0
K11623	0.0
K05759	0.0
K08589	39.0
K11625	0.0
K11995	0.0
K01439	333166.0
K01438	85713.0
K01431	107.0
K01430	99616.0
K01433	3310.0
K01432	0.0
K01434	471.0
K01437	16.0
K01436	199180.0
K05539	1066.0
K14520	4.0
K12963	9.0
K12962	0.0
K12961	0.0
K12960	320073.0
K14749	0.0
K14748	0.0
K02972	0.0
K14743	0.0
K14742	344367.0
K14745	0.0
K14744	0.0
K14747	0.0
K14746	0.0
K02167	1.0
K02164	18.0
K02160	142244.0
K02168	59.0
K02169	68530.0
K10931	0.0
K03341	0.0
K03340	244682.0
K03343	18.0
K03342	70.0
K03346	2521.0
K12299	0.0
K12291	0.0
K12290	0.0
K12293	0.0
K12292	1.0
K12295	12.0
K12294	10.0
K12297	172.0
K12368	2.0
K11922	0.0
K11923	2.0
K11920	0.0
K11921	1158.0
K11926	0.0
K11927	64692.0
K11924	1822.0
K11925	0.0
K11928	137328.0
K13181	0.0
K13219	0.0
K07262	849.0
K07263	111326.0
K07260	333217.0
K07261	125.0
K07266	731.0
K07267	93.0
K07264	0.0
K07265	731.0
K07268	0.0
K07269	0.0
K01155	76380.0
K04478	2.0
K04479	0.0
K10528	0.0
K14952	34.0
K07486	1450.0
K07487	13298.0
K07484	59273.0
K07485	83.0
K07482	2310.0
K07483	472053.0
K07480	0.0
K07481	27899.0
K07488	4036.0
K07489	1.0
K11210	0.0
K11211	0.0
K11212	62.0
K11214	96743.0
K11216	6120.0
K06300	0.0
K00061	0.0
K00060	6052.0
K06301	0.0
K00065	46167.0
K00064	149.0
K00067	575413.0
K00066	38.0
K00069	0.0
K00068	10396.0
K06304	0.0
K08262	0.0
K08261	1.0
K08260	17.0
K08265	0.0
K08264	2.0
K00288	75.0
K00285	219.0
K00284	253712.0
K00287	371603.0
K00286	483514.0
K00281	86378.0
K00280	0.0
K00283	127048.0
K00282	127048.0
K08088	0.0
K14198	0.0
K14199	1.0
K03452	1.0
K14194	1.0
K14195	0.0
K14196	2.0
K14197	2.0
K14192	0.0
K14193	0.0
K01880	386507.0
K01881	493552.0
K01883	399866.0
K01885	384710.0
K04618	0.0
K01887	488521.0
K01224	68275.0
K01889	400478.0
K01226	103389.0
K01227	3.0
K01220	4492.0
K01222	22675.0
K01223	259861.0
K02759	110390.0
K02755	9.0
K02757	370952.0
K02756	7.0
K14998	103.0
K02750	2292.0
K02753	74.0
K02752	0.0
K00939	399587.0
K00938	3243.0
K00937	394859.0
K00936	1467638.0
K00935	44.0
K00934	17.0
K00933	0.0
K00932	0.0
K00931	398281.0
K00930	776542.0
K01089	104125.0
K01080	0.0
K01081	189474.0
K01082	1.0
K01083	29.0
K01084	0.0
K01085	0.0
K01087	176.0
K02571	0.0
K02570	1013.0
K02573	2489.0
K02572	46.0
K02575	7422.0
K02574	42869.0
K07780	0.0
K03488	226199.0
K03489	1760.0
K03482	0.0
K03483	2853.0
K03480	32484.0
K03481	20690.0
K03486	102664.0
K03487	22.0
K03484	273621.0
K03485	0.0
K02287	0.0
K02286	0.0
K02285	0.0
K02284	0.0
K02283	415093.0
K02282	6528.0
K02281	849.0
K02280	5036.0
K02289	0.0
K02288	0.0
K03626	0.0
K03627	0.0
K03624	640872.0
K03625	399804.0
K03151	299038.0
K03620	3667.0
K03153	143.0
K08869	0.0
K03628	334436.0
K03629	392767.0
K09738	0.0
K09739	0.0
K09736	0.0
K09737	0.0
K09735	0.0
K09732	0.0
K09733	0.0
K09730	0.0
K09731	0.0
K09888	282496.0
K09889	5675.0
K09880	37.0
K09882	5626.0
K09883	184.0
K09884	0.0
K09887	0.0
K11027	0.0
K11026	0.0
K11025	0.0
K11024	0.0
K07679	0.0
K07678	0.0
K11021	0.0
K11020	0.0
K07675	110.0
K07674	848.0
K07676	0.0
K07671	0.0
K07670	122.0
K07673	871.0
K07672	0.0
K01117	0.0
K12048	0.0
K07019	5913.0
K07018	464.0
K07011	320532.0
K07010	234097.0
K07013	1242.0
K07012	254529.0
K07015	297126.0
K07014	5025.0
K07017	32885.0
K07016	7504.0
K10084	0.0
K08372	9244.0
K05884	8143.0
K05885	106048.0
K05886	4750.0
K05887	848.0
K05880	0.0
K05881	14.0
K05882	185.0
K05883	0.0
K08902	0.0
K05739	5428.0
K05888	0.0
K05889	0.0
K08903	0.0
K00547	10316.0
K00544	6.0
K00545	0.0
K00542	0.0
K00543	0.0
K00540	589093.0
K00548	558414.0
K00549	104541.0
K01145	0.0
K01412	501.0
K01147	5710.0
K01417	148946.0
K00038	22.0
K01143	0.0
K01142	314489.0
K01419	8409.0
K00788	449650.0
K00789	501707.0
K12502	0.0
K14762	0.0
K14761	294858.0
K06195	474.0
K03819	0.0
K03818	290.0
K03814	9107.0
K03817	24698.0
K03816	203427.0
K03811	160110.0
K03810	6184.0
K03813	2183.0
K11908	0.0
K11909	0.0
K11904	177.0
K11905	107.0
K11906	105.0
K11907	110.0
K11900	115.0
K11901	111.0
K11902	694.0
K11903	828.0
K10986	857.0
K13238	0.0
K13239	0.0
K13797	0.0
K07248	58170.0
K13796	121.0
K07244	0.0
K07245	120.0
K07246	12918.0
K07240	860322.0
K07241	44.0
K07242	0.0
K07243	141.0
K01268	0.0
K05296	0.0
K02821	132095.0
K09016	0.0
K09945	104.0
K09944	40.0
K09947	102.0
K09946	297.0
K09941	80.0
K09940	2638.0
K09943	30.0
K09942	637.0
K09949	5112.0
K09948	204.0
K10851	38.0
K10850	2.0
K03666	56219.0
K03667	8409.0
K03196	1573.0
K03665	393209.0
K11275	0.0
K06012	240413.0
K00048	219421.0
K10857	53.0
K09773	5803.0
K00043	141.0
K00042	158289.0
K00041	149733.0
K00040	161338.0
K00046	445904.0
K00733	0.0
K00044	0.0
K06011	1.0
K09012	0.0
K06016	19979.0
K06017	0.0
K06014	0.0
K06015	103021.0
K06019	1507.0
K01075	956.0
K12221	0.0
K06444	0.0
K04632	0.0
K14977	3768.0
K14974	0.0
K00958	4852.0
K00951	496975.0
K00950	109583.0
K00952	2029.0
K00955	53827.0
K00954	399878.0
K00957	77990.0
K00956	75739.0
K00590	21203.0
K02777	12969.0
K02775	30969.0
K02774	37455.0
K02773	38448.0
K02771	4293.0
K02770	149600.0
K02779	10888.0
K02778	6.0
K01606	0.0
K01607	257202.0
K01604	0.0
K01605	0.0
K01602	96.0
K01601	715.0
K03750	36973.0
K01609	327805.0
K02553	124.0
K02804	152127.0
K02551	73519.0
K02806	6434.0
K02557	327832.0
K02800	13552.0
K05275	23.0
K02802	4.0
K13300	0.0
K02558	4055.0
K02809	6.0
K02808	4.0
K03600	945.0
K03601	393738.0
K03602	386800.0
K03603	0.0
K03604	106768.0
K03605	11093.0
K03606	3140.0
K03607	0.0
K03608	280181.0
K03609	385783.0
K06078	0.0
K06079	2100.0
K09710	399711.0
K09711	36.0
K09712	1.0
K06073	0.0
K06074	0.0
K06075	4390.0
K06076	40234.0
K06077	4826.0
K06382	191546.0
K06383	105860.0
K06380	0.0
K06381	273354.0
K06386	3.0
K06387	184315.0
K06384	20432.0
K06385	272116.0
K06388	0.0
K06389	0.0
K12466	31.0
K12468	0.0
K07657	6575.0
K07656	0.0
K07655	0.0
K07654	72.0
K07653	20.0
K07652	35470.0
K07651	524.0
K07650	3549.0
K07659	1033.0
K07658	385680.0
K11041	3619.0
K11040	2.0
K11043	0.0
K11042	0.0
K11045	0.0
K11044	0.0
K11047	0.0
K11046	0.0
K11049	0.0
K11048	0.0
K07387	71184.0
K07386	103034.0
K06926	425737.0
K06927	24664.0
K06924	0.0
K06925	399803.0
K06922	42.0
K06923	284307.0
K06920	17686.0
K06921	158081.0
K06928	18596.0
K06929	15689.0
K07033	323309.0
K07032	13171.0
K07031	115042.0
K07030	238941.0
K07037	89183.0
K07035	228126.0
K07034	4722.0
K07039	849.0
K07038	13026.0
K10829	0.0
K00384	814469.0
K00385	19126.0
K00386	0.0
K00387	0.0
K00380	568.0
K00381	479.0
K00382	276761.0
K00383	2063.0
K00389	112.0
K01387	21.0
K01385	0.0
K01389	0.0
K09158	1340.0
K09159	280.0
K09156	0.0
K09157	302248.0
K09154	0.0
K09155	51315.0
K09152	0.0
K09153	122899.0
K09150	0.0
K09151	5665.0
K05970	189988.0
K05714	31.0
K05715	0.0
K05710	177.0
K05711	1.0
K05712	142.0
K05713	5.0
K00560	346988.0
K00561	1.0
K00563	42968.0
K00564	13957.0
K00566	473367.0
K00567	334961.0
K00568	1353.0
K00569	247.0
K05575	588.0
K01169	101.0
K01167	2.0
K01166	0.0
K05577	606.0
K01163	114462.0
K01161	0.0
K01160	691.0
K05578	0.0
K05579	0.0
K08092	51803.0
K08093	4447.0
K08094	33471.0
K08095	0.0
K08096	0.0
K08097	595.0
K02254	0.0
K02255	0.0
K01743	0.0
K02251	489.0
K02061	18.0
K01741	0.0
K02060	2.0
K00114	243.0
K02122	341024.0
K02123	429601.0
K02120	431139.0
K02121	333965.0
K02124	429276.0
K03837	34.0
K03836	0.0
K03835	717.0
K03834	69.0
K03833	29203.0
K03832	109058.0
K03831	48.0
K03830	143058.0
K00443	0.0
K03839	98535.0
K02067	11733.0
K10189	212960.0
K13038	525730.0
K13787	14211.0
K13788	4842.0
K13789	998854.0
K10188	273076.0
K12255	0.0
K12254	74.0
K12257	348322.0
K12256	102.0
K12251	83557.0
K12250	0.0
K12253	0.0
K12252	1.0
K13252	1948.0
K13256	3191.0
K13255	2.0
K12079	0.0
K12078	0.0
K12071	849.0
K12070	0.0
K12073	5.0
K12072	1.0
K09912	96.0
K06236	0.0
K06237	0.0
K05519	0.0
K09914	4727.0
K11788	0.0
K11782	0.0
K11780	0.0
K11781	0.0
K11787	0.0
K11784	0.0
K11530	4.0
K12787	0.0
K12786	0.0
K12785	0.0
K12784	0.0
K06718	29.0
K09969	986.0
K09968	97.0
K09967	96188.0
K09966	9.0
K09965	8.0
K09964	233.0
K09963	28977.0
K09962	388.0
K09961	4.0
K09960	4.0
K11527	25021.0
K11524	0.0
K11525	0.0
K11250	870.0
K11253	0.0
K11258	0.0
K11528	0.0
K00713	0.0
K00712	4771.0
K10780	30.0
K10783	1315.0
K10125	102.0
K10124	0.0
K10126	102.0
K10121	6826.0
K10123	0.0
K10122	6825.0
K04652	151685.0
K04653	111041.0
K04651	239046.0
K04656	112211.0
K04654	112182.0
K04655	118896.0
K00973	407127.0
K00972	54217.0
K00971	204477.0
K00970	94169.0
K00975	834746.0
K00974	915900.0
K00979	116234.0
K00978	34415.0
K14954	1.0
K14955	0.0
K14956	0.0
K06178	167810.0
K01596	19033.0
K01597	3692.0
K01594	0.0
K01595	1512.0
K01592	0.0
K01593	4094.0
K01590	1516.0
K01591	393053.0
K01598	17.0
K01599	795953.0
K02711	0.0
K02710	0.0
K02713	0.0
K02712	0.0
K02714	0.0
K02717	0.0
K02716	0.0
K02719	0.0
K02718	0.0
K03449	92978.0
K03446	82435.0
K03444	347.0
K03445	706.0
K03442	390227.0
K01620	303096.0
K01621	15116.0
K01622	581.0
K01623	144639.0
K01624	747036.0
K01625	681765.0
K01626	243222.0
K01627	100092.0
K01628	324853.0
K01629	103736.0
K05299	490.0
K02829	2.0
K02828	2.0
K02827	2.0
K02826	2.0
K02825	23628.0
K02824	286457.0
K02823	392129.0
K02822	150749.0
K03198	1572.0
K03199	1656.0
K03668	21969.0
K03669	184.0
K03190	99622.0
K03191	5467.0
K03660	373065.0
K03194	2.0
K03195	1612.0
K03664	399758.0
K03197	1572.0
K09772	297821.0
K06013	3610.0
K09770	11731.0
K09771	74.0
K09776	68.0
K09777	237198.0
K09774	6581.0
K09775	164814.0
K09778	38996.0
K09779	229802.0
K06269	0.0
K06323	0.0
K11624	0.0
K02991	0.0
K02990	365906.0
K02624	48.0
K02240	6714.0
K08282	4959.0
K12440	0.0
K12441	0.0
K12442	0.0
K12443	0.0
K12444	0.0
K12445	0.0
K12449	16.0
K02247	0.0
K07637	22.0
K07636	413440.0
K07639	0.0
K07638	1106.0
K11069	194504.0
K11068	316206.0
K11063	13.0
K11062	0.0
K11061	0.0
K11060	0.0
K11066	10.0
K11065	98449.0
K06900	0.0
K06901	361400.0
K06902	107745.0
K06903	27634.0
K06904	38591.0
K06905	61201.0
K06906	40143.0
K06907	75180.0
K06908	57107.0
K06909	4345.0
K10821	0.0
K05905	2563.0
K05904	0.0
K05906	0.0
K05900	3.0
K05903	5342.0
K01406	0.0
K05909	0.0
K05908	0.0
K00368	18.0
K00369	1.0
K00366	45437.0
K00367	0.0
K00364	4084.0
K00365	41.0
K00362	269.0
K00363	179.0
K00360	0.0
```
