## Extended Data File 1 for "Diet induces reproducible alterations in the mouse and human gut microbiome": SRS1366813_SRR3310247.picrust_nol

```
# Constructed from biom file
#OTU ID	SRR3310247
K01365	0.0
K01364	0.0
K01361	43.0
K01360	0.0
K01362	196059.0
K02249	0.0
K05841	1.0
K05844	484.0
K05845	1904.0
K05846	65464.0
K05847	139493.0
K00508	793.0
K00500	333.0
K00507	4499.0
K00504	1.0
K00505	0.0
K12521	0.0
K01101	97981.0
K01103	33156.0
K12520	0.0
K01104	528963.0
K05592	199362.0
K05593	35751.0
K05590	0.0
K05591	4.0
K05596	16534.0
K05597	2.0
K05594	0.0
K05595	81537.0
K05599	0.0
K11964	0.0
K11962	0.0
K14540	175068.0
K12529	6740.0
K12528	6733.0
K06353	0.0
K02456	7307.0
K02457	16.0
K02454	8330.0
K02455	220.0
K02452	27.0
K02453	4564.0
K02450	3.0
K02103	36822.0
K08138	8558.0
K02108	343716.0
K02109	381129.0
K02458	23.0
K02459	20.0
K08137	1.0
K03851	16602.0
K03850	0.0
K03852	16435.0
K03855	3896.0
K03856	203122.0
K13018	0.0
K13019	5472.0
K13010	58.0
K13011	0.0
K13012	77756.0
K13013	2.0
K13014	0.0
K13015	1108.0
K13016	5462.0
K13017	11.0
K08566	0.0
K08567	451.0
K13274	0.0
K13275	6.0
K13276	0.0
K13277	0.0
K03275	0.0
K03274	20384.0
K03277	0.0
K03276	0.0
K03271	143927.0
K03270	139578.0
K03273	38303.0
K03272	23901.0
K03279	0.0
K03278	0.0
K11022	0.0
K12277	0.0
K12276	0.0
K12270	71492.0
K11058	0.0
K12279	0.0
K12278	0.0
K07557	0.0
K07550	0.0
K07552	69239.0
K06319	0.0
K09909	0.0
K09908	0.0
K12051	0.0
K12050	0.0
K12057	1566.0
K12056	2.0
K06221	86.0
K09900	0.0
K09903	311496.0
K09902	0.0
K09904	0.0
K09907	0.0
K09906	0.0
K11501	0.0
K03234	0.0
K00773	309028.0
K00772	8737.0
K00777	1.0
K00776	0.0
K06313	4326.0
K06315	0.0
K05574	0.0
K10201	1462.0
K07176	0.0
K07177	4337.0
K07174	0.0
K07175	52638.0
K07172	3518.0
K07173	158297.0
K07170	140735.0
K07171	318039.0
K07178	75.0
K07179	0.0
K00195	0.0
K00194	2166.0
K00197	2951.0
K00196	10.0
K00191	0.0
K00190	425.0
K00193	0.0
K00192	0.0
K00198	54465.0
K06405	98068.0
K10109	47738.0
K10108	81692.0
K10107	176.0
K01828	12.0
K01829	96.0
K01826	9.0
K01825	6.0
K01822	67.0
K01823	24520.0
K01820	174.0
K01821	20436.0
K00999	0.0
K00998	175909.0
K00995	321385.0
K00997	57205.0
K00996	68.0
K00991	310977.0
K00990	20765.0
K00992	284.0
K11028	0.0
K02622	175955.0
K02625	0.0
K03564	258616.0
K13489	10.0
K13488	10.0
K13483	45.0
K13482	14.0
K13481	14.0
K13480	158.0
K13487	10.0
K13486	10.0
K14680	0.0
K14681	0.0
K14682	59.0
K08358	296.0
K08357	301.0
K08356	0.0
K08355	0.0
K03469	232511.0
K03462	1.0
K03464	6.0
K03465	46305.0
K03466	310617.0
K01648	21.0
K01649	234847.0
K01643	51087.0
K01640	14702.0
K01641	3373.0
K01646	15245.0
K01647	269672.0
K01644	79468.0
K02597	8.0
K02626	552.0
K02595	4.0
K02594	4795.0
K02593	0.0
K02592	4347.0
K02591	9027.0
K02590	23035.0
K02598	21375.0
K02849	3537.0
K14061	0.0
K14062	0.0
K14063	0.0
K14064	0.0
K14065	0.0
K14067	0.0
K02841	3570.0
K02840	1965.0
K02843	31127.0
K02844	16617.0
K02847	0.0
K02846	0.0
K02102	1325.0
K09758	5413.0
K06039	6.0
K06034	6.0
K06036	307.0
K06037	0.0
K06032	0.0
K01581	9958.0
K02702	0.0
K02659	9.0
K13490	10.0
K13491	10.0
K03644	120128.0
K03645	0.0
K03646	3777.0
K03647	76822.0
K03640	34805.0
K03641	26111.0
K03642	45645.0
K03643	3530.0
K03648	281148.0
K03649	878.0
K06694	0.0
K11814	0.0
K12428	4.0
K12429	88.0
K12422	0.0
K12423	0.0
K12420	0.0
K12421	0.0
K12426	0.0
K12427	0.0
K12424	0.0
K12425	0.0
K07349	0.0
K07348	0.0
K05380	0.0
K07345	2.0
K07344	168.0
K07347	2.0
K07346	0.0
K07341	22742.0
K07340	167.0
K07343	21140.0
K07342	0.0
K06968	16582.0
K06969	440265.0
K06962	16142.0
K06963	0.0
K06960	135068.0
K06961	0.0
K06966	195830.0
K06967	175052.0
K06964	0.0
K06965	0.0
K08995	52.0
K08994	528.0
K08997	2.0
K08996	2218.0
K08990	0.0
K08993	0.0
K08992	3.0
K08999	43251.0
K08998	208099.0
K08344	1.0
K08345	0.0
K08346	0.0
K14940	29.0
K02724	0.0
K08349	0.0
K11815	0.0
K05929	0.0
K05928	10.0
K05927	19.0
K05924	54.0
K05922	20.0
K05921	22.0
K00349	97405.0
K00698	0.0
K00340	102153.0
K00341	102157.0
K00690	35659.0
K00343	95814.0
K00344	7155.0
K00697	4036.0
K00346	97404.0
K00347	97405.0
K09116	17147.0
K09117	202718.0
K05337	51752.0
K09118	1688.0
K09119	0.0
K02106	11220.0
K05823	1108.0
K05820	42.0
K05826	10.0
K05827	8.0
K02100	0.0
K02101	0.0
K00524	0.0
K00525	209874.0
K00526	68440.0
K00527	494988.0
K00520	21089.0
K00522	0.0
K00523	47.0
K02451	0.0
K00528	218773.0
K00529	242.0
K00025	10.0
K14215	0.0
K14213	0.0
K03453	122298.0
K00796	159657.0
K05339	813.0
K00027	194828.0
K00794	235771.0
K00793	232712.0
K01347	0.0
K01346	0.0
K01344	0.0
K01343	0.0
K00791	323939.0
K01340	0.0
K00790	375258.0
K02694	0.0
K02696	0.0
K02697	0.0
K02690	0.0
K02691	287.0
K02692	0.0
K02693	0.0
K02698	0.0
K02699	0.0
K00836	84.0
K00837	73112.0
K00835	16.0
K00832	77269.0
K00833	84548.0
K00830	22377.0
K00831	283399.0
K00839	1960.0
K04335	0.0
K04334	0.0
K01120	19.0
K01126	289522.0
K04333	0.0
K01129	138205.0
K01128	1.0
K04339	0.0
K04338	3.0
K02470	406194.0
K02471	7055.0
K02472	13002.0
K02473	0.0
K02474	130654.0
K02475	25.0
K02476	26.0
K02477	188436.0
K02478	65.0
K02479	520.0
K09019	15.0
K01267	171636.0
K13074	0.0
K13075	0.0
K11441	0.0
K14055	0.0
K13299	0.0
K13292	216378.0
K14057	0.0
K14056	0.0
K02856	6096.0
K02585	22248.0
K12211	0.0
K12210	0.0
K12213	0.0
K12212	0.0
K12215	0.0
K02854	4.0
K12217	0.0
K12216	0.0
K12219	0.0
K12218	0.0
K02855	0.0
K08692	0.0
K08693	9.0
K08690	2.0
K08691	0.0
K08696	0.0
K08697	0.0
K11748	50.0
K11749	296037.0
K11746	0.0
K11747	1.0
K11744	10.0
K11745	13.0
K11742	16573.0
K11743	40127.0
K11740	4.0
K11741	62081.0
K13920	17393.0
K13921	854.0
K13922	43815.0
K13923	854.0
K13924	4708.0
K13925	0.0
K13926	16.0
K13927	24162.0
K13928	1.0
K13929	24.0
K09923	0.0
K09922	114068.0
K06201	225803.0
K06200	129907.0
K06207	287276.0
K06206	61036.0
K06205	0.0
K09924	4177.0
K09929	0.0
K06208	3602.0
K00759	242154.0
K00758	208.0
K00752	35.0
K00757	254191.0
K00756	65232.0
K00754	257812.0
K06001	128887.0
K05557	0.0
K09766	9401.0
K05554	0.0
K07475	0.0
K07150	79961.0
K07151	16434.0
K07152	24069.0
K07153	6.0
K07154	249893.0
K07155	0.0
K07156	246.0
K07157	107.0
K07406	71283.0
K07407	325743.0
K07404	77836.0
K07405	113456.0
K07402	275878.0
K07403	5550.0
K07400	0.0
K07401	13.0
K01808	327332.0
K01809	344211.0
K01800	13.0
K01801	0.0
K01802	173524.0
K01803	318691.0
K01804	56328.0
K01805	19145.0
K01807	100012.0
K09718	0.0
K14668	6.0
K14669	4.0
K14666	0.0
K14667	6.0
K01664	18052.0
K01665	84855.0
K01666	35995.0
K01667	102828.0
K01660	0.0
K01661	13913.0
K01662	381673.0
K01663	0.0
K01668	147.0
K01669	24052.0
K02863	305149.0
K02862	0.0
K02860	275848.0
K02867	311560.0
K02866	0.0
K02864	303183.0
K02869	0.0
K05362	12.0
K05365	40.0
K03402	125680.0
K03403	0.0
K03400	0.0
K03406	845109.0
K03407	98582.0
K03404	375.0
K03405	816.0
K03408	174931.0
K03409	24701.0
K02315	147309.0
K02314	320831.0
K02317	0.0
K02316	309829.0
K02313	321764.0
K02312	1349.0
K02319	13.0
K12405	0.0
K12152	0.0
K12151	0.0
K07091	3532.0
K07090	338175.0
K07093	209.0
K07092	0.0
K07095	520443.0
K07094	504.0
K07097	2.0
K07096	16579.0
K07099	29011.0
K07098	356490.0
K11175	306852.0
K11174	0.0
K11177	56.0
K11176	6733.0
K11173	0.0
K11179	16967.0
K11178	57.0
K00322	32.0
K00320	193.0
K00321	0.0
K00326	0.0
K00324	8460.0
K00325	2531.0
K00329	16583.0
K05945	269.0
K05944	0.0
K05947	0.0
K05946	41204.0
K06944	10.0
K06945	259.0
K06946	40.0
K06415	4456.0
K06940	107293.0
K06941	322658.0
K06942	305139.0
K06943	0.0
K10806	5.0
K10807	17.0
K10804	623.0
K10805	958.0
K06948	73475.0
K06949	319666.0
K06418	4.0
K09138	803.0
K09139	27.0
K09134	36482.0
K09135	0.0
K09136	20277.0
K09137	17596.0
K09130	0.0
K09131	21506.0
K09132	20052.0
K09133	3523.0
K05808	230874.0
K05809	0.0
K05804	16098.0
K05805	3682.0
K05806	0.0
K05807	123822.0
K05800	7.0
K05801	6132.0
K05802	1.0
K05803	0.0
K01044	68.0
K01045	0.0
K01046	2268.0
K02068	5974.0
K04561	87.0
K01042	54092.0
K05568	88870.0
K05567	20834.0
K14273	0.0
K14275	0.0
K14274	1412.0
K02062	0.0
K05245	0.0
K05564	9.0
K01048	10490.0
K02066	161808.0
K01322	85608.0
K01325	0.0
K02065	157336.0
K01326	0.0
K05560	9.0
K02243	74821.0
K08930	0.0
K02679	0.0
K02676	15.0
K02674	19.0
K02675	0.0
K02672	13.0
K02241	5306.0
K02670	34.0
K02671	19.0
K00810	0.0
K00811	101606.0
K00812	46389.0
K00813	6.0
K00814	0.0
K00817	286025.0
K00818	117051.0
K00819	6539.0
K02530	77596.0
K02245	74827.0
K02244	3413.0
K01499	6.0
K01498	0.0
K01493	300835.0
K01492	6337.0
K01491	663617.0
K01497	16564.0
K01496	102821.0
K01495	162940.0
K01494	34023.0
K02418	61613.0
K02419	78226.0
K14492	0.0
K02412	73893.0
K02413	71742.0
K02410	78248.0
K02411	45853.0
K02416	78226.0
K02417	65810.0
K02414	22441.0
K02415	38213.0
K00120	0.0
K00121	6438.0
K00430	0.0
K13058	10.0
K13059	0.0
K13727	59.0
K13057	27.0
K13722	0.0
K13051	17064.0
K13052	120831.0
K00435	353.0
K12054	0.0
K03239	0.0
K03238	0.0
K03231	12.0
K03230	179.0
K03232	0.0
K12059	1.0
K03237	0.0
K03236	0.0
K12058	1548.0
K12239	0.0
K12238	0.0
K12235	0.0
K12234	14250.0
K13942	0.0
K13940	62676.0
K13941	0.0
K12097	0.0
K12096	0.0
K12095	0.0
K12094	0.0
K12093	0.0
K12092	0.0
K12091	0.0
K12090	0.0
K12099	0.0
K12098	0.0
K06356	0.0
K05992	399.0
K03540	0.0
K06331	41813.0
K06330	1318.0
K07138	226271.0
K07139	252425.0
K11811	2.0
K07132	40789.0
K07133	1316525.0
K07130	176073.0
K07131	407.0
K07137	470029.0
K07134	0.0
K07135	0.0
K01860	0.0
K01866	311503.0
K01867	311590.0
K01865	146.0
K01868	329775.0
K01869	311441.0
K06140	171.0
K04766	27.0
K04767	88456.0
K04764	32610.0
K04762	101175.0
K04763	391811.0
K04760	3587.0
K04761	59569.0
K04768	136.0
K04769	92747.0
K08313	83333.0
K08312	6.0
K08311	1570.0
K08310	11.0
K08317	676.0
K08316	175701.0
K08315	8.0
K08314	16892.0
K05149	0.0
K08319	0.0
K08318	0.0
K06339	0.0
K14648	0.0
K14392	21677.0
K14393	222.0
K14645	22.0
K14647	0.0
K01689	348160.0
K01686	183243.0
K01687	282478.0
K01684	38463.0
K01685	165697.0
K01682	90.0
K01681	278954.0
K05308	0.0
K02889	0.0
K02888	311398.0
K02885	0.0
K02884	311492.0
K02887	305149.0
K02886	311492.0
K02881	311495.0
K02883	0.0
K13743	0.0
K02086	2393.0
K02081	115985.0
K02080	1.0
K02083	3284.0
K02082	77550.0
K13831	0.0
K03428	0.0
K03429	30560.0
K03424	470929.0
K03935	0.0
K03932	31884.0
K03933	301.0
K03930	23835.0
K03931	1728.0
K02339	3594.0
K02338	311505.0
K02337	309347.0
K02336	0.0
K02335	327603.0
K02334	75203.0
K02330	0.0
K03688	145716.0
K03689	0.0
K03680	1412.0
K03683	6.0
K03684	18434.0
K03685	305147.0
K03686	497695.0
K03687	285781.0
K07301	239344.0
K07300	16.0
K07303	260.0
K07302	291.0
K07305	24294.0
K07304	98777.0
K07307	28852.0
K07306	1331.0
K07309	296.0
K07308	1660.0
K02617	0.0
K02610	234.0
K02963	311487.0
K02612	234.0
K02961	300612.0
K09686	557532.0
K09687	1206694.0
K09684	8668.0
K09685	8625.0
K09682	0.0
K09683	0.0
K09680	3712.0
K09681	0.0
K09688	176.0
K09689	176.0
K05962	6.0
K05961	0.0
K05967	267.0
K05966	6907.0
K11159	36.0
K05964	3594.0
K05968	0.0
K11152	0.0
K00309	0.0
K00658	11626.0
K00304	9.0
K00305	16.0
K00654	0.0
K00655	309770.0
K00652	90632.0
K00301	86.0
K00302	17438.0
K00303	922.0
K10828	1.0
K06431	0.0
K06432	0.0
K06433	0.0
K06434	343.0
K06436	3763.0
K06437	0.0
K10820	1419.0
K06439	0.0
K10822	0.0
K10823	0.0
K10826	200.0
K09167	19828.0
K06322	0.0
K14117	0.0
K14259	0.0
K14257	6.0
K01308	15150.0
K01303	71417.0
K01301	24.0
K01305	86721.0
K01304	85029.0
K02658	14.0
K00672	0.0
K02650	21369.0
K02651	29376.0
K02652	49899.0
K02653	142830.0
K02654	267817.0
K05687	0.0
K02656	9.0
K05685	188.0
K00878	180241.0
K00879	7637.0
K00872	100470.0
K00873	306242.0
K00870	0.0
K00876	316436.0
K00877	0.0
K00874	258453.0
K00875	0.0
K04487	338105.0
K04486	374962.0
K04485	226812.0
K04484	0.0
K04483	0.0
K04482	0.0
K04480	10.0
K04488	216854.0
K12049	0.0
K13693	46.0
K13706	0.0
K13694	12155.0
K13695	42.0
K05977	1.0
K09516	683.0
K02434	344823.0
K02435	322322.0
K02436	1141.0
K02437	165774.0
K05350	25851.0
K02431	47882.0
K08100	23.0
K02433	346695.0
K02438	108153.0
K02439	1402.0
K03745	16578.0
K03744	252721.0
K03747	12.0
K03210	230328.0
K03217	313247.0
K03216	200585.0
K03215	3595.0
K03742	170333.0
K03219	179.0
K03218	228786.0
K03749	5.0
K03748	6623.0
K02383	0.0
K06327	0.0
K06320	60124.0
K07238	307694.0
K09479	0.0
K09478	0.0
K09475	0.0
K09474	2603.0
K09477	0.0
K09476	0.0
K09471	15.0
K09470	0.0
K09473	0.0
K09472	159.0
K07543	0.0
K06898	94295.0
K13967	0.0
K13963	34997.0
K07545	0.0
K00737	16039.0
K05345	561.0
K11706	1.0
K11707	441.0
K11704	1.0
K11705	1.0
K11708	368.0
K11709	437.0
K05588	6.0
K07114	236445.0
K07443	111620.0
K07116	13.0
K07117	84.0
K07110	33.0
K07447	305067.0
K07112	43171.0
K07113	16567.0
K07448	25216.0
K07118	9963.0
K07119	165.0
K10619	30.0
K10618	0.0
K10617	0.0
K10616	21.0
K01848	646.0
K01849	529.0
K01844	49221.0
K01845	71452.0
K01846	3062.0
K01847	189923.0
K01840	450804.0
K01841	4474.0
K01842	1.0
K01843	78492.0
K06219	0.0
K10832	0.0
K05348	0.0
K14203	0.0
K08483	218657.0
K08482	62.0
K08481	18.0
K08480	0.0
K08485	0.0
K08484	3.0
K00464	2.0
K00467	64.0
K00466	2.0
K00461	0.0
K00460	0.0
K00463	0.0
K00462	2.0
K04509	0.0
K00469	17.0
K00468	25.0
K08645	0.0
K04744	20133.0
K01518	0.0
K01519	0.0
K04748	3820.0
K04749	19226.0
K01514	43.0
K01515	326876.0
K01512	154141.0
K01510	0.0
K14623	40955.0
K14626	0.0
K14627	0.0
K14628	0.0
K14629	0.0
K03918	45.0
K03919	82.0
K12372	1.0
K12373	442898.0
K12370	1.0
K12371	1.0
K02359	0.0
K02358	316676.0
K02351	67.0
K02352	0.0
K02355	624650.0
K02357	311495.0
K02356	385313.0
K13574	3520.0
K13573	6921.0
K13572	6929.0
K13571	914.0
K13570	913.0
K12112	1.0
K12113	0.0
K12110	0.0
K12111	2850.0
K07329	0.0
K07328	0.0
K07323	20155.0
K07322	151656.0
K07321	45877.0
K07320	3528.0
K07327	0.0
K07326	0.0
K07325	0.0
K07324	0.0
K08163	0.0
K06180	703023.0
K06181	376.0
K06182	69786.0
K06183	176495.0
K06186	3528.0
K06187	311496.0
K06188	13343.0
K06189	20105.0
K08359	2.0
K07589	6.0
K07588	95265.0
K07587	0.0
K07586	17816.0
K07585	0.0
K07584	187061.0
K07583	0.0
K07582	0.0
K07581	0.0
K07580	0.0
K11139	0.0
K05989	201258.0
K05988	0.0
K05985	97390.0
K05987	0.0
K05986	10.0
K10843	236.0
K08354	1.0
K10844	2.0
K10848	0.0
K00673	20.0
K00674	97009.0
K00675	605.0
K00676	59797.0
K00677	136199.0
K06988	358.0
K06989	15150.0
K08351	1.0
K06980	5303.0
K06981	6.0
K06982	0.0
K08350	0.0
K06984	0.0
K06985	52.0
K06986	84.0
K06987	49359.0
K02445	96186.0
K02444	179788.0
K00582	0.0
K00583	0.0
K00580	0.0
K02110	351320.0
K00586	0.0
K00587	9.0
K00584	352.0
K08921	0.0
K02441	1714.0
K00588	96940.0
K08922	0.0
K02440	117961.0
K00018	219794.0
K08923	0.0
K02443	54631.0
K00019	148.0
K02442	0.0
K08925	0.0
K08926	0.0
K08927	0.0
K03149	52492.0
K06604	0.0
K00015	334.0
K01989	146667.0
K00854	240793.0
K00855	7.0
K00856	20235.0
K00857	81400.0
K00850	586746.0
K00851	3267.0
K00852	230091.0
K00853	33807.0
K00858	311483.0
K00859	292083.0
K01181	29910.0
K01180	0.0
K01183	23421.0
K01182	108630.0
K01185	86823.0
K01184	10.0
K01187	419145.0
K01188	137476.0
K02596	789.0
K13766	681.0
K13767	558.0
K13003	0.0
K13002	337.0
K13000	0.0
K02984	0.0
K02986	311583.0
K02987	0.0
K02636	2.0
K02982	295456.0
K02983	0.0
K02638	0.0
K02639	4296.0
K02988	308091.0
K08298	584.0
K08299	2.0
K03583	3600.0
K03582	3602.0
K03581	179004.0
K03580	50.0
K03587	134875.0
K03586	9.0
K03585	221103.0
K03584	230760.0
K03589	189553.0
K03588	396043.0
K01725	1.0
K01724	5087.0
K01727	3328.0
K01726	61064.0
K01721	2.0
K01720	76.0
K01722	0.0
K13008	0.0
K01729	75.0
K01728	2803.0
K09530	0.0
K09539	0.0
K02188	110956.0
K02189	92031.0
K02182	77.0
K02183	0.0
K03769	55347.0
K03768	384697.0
K03767	4667.0
K03765	0.0
K03764	0.0
K03763	237776.0
K03762	2054.0
K03761	139.0
K03760	9910.0
K09457	31536.0
K09456	130.0
K09459	2815.0
K09458	243467.0
K00602	662288.0
K13988	0.0
K13985	0.0
K09981	144.0
K09980	1.0
K09983	8.0
K09982	173.0
K09985	1550.0
K09984	36.0
K09987	1549.0
K09986	20.0
K09989	22049.0
K09988	24712.0
K12583	67.0
K12582	8.0
K12589	0.0
K11720	3534.0
K09759	50415.0
K10985	0.0
K10984	1349.0
K07468	0.0
K07469	17828.0
K07464	97019.0
K07465	216.0
K07466	12.0
K07467	210611.0
K07460	212696.0
K07461	156142.0
K07462	309226.0
K07463	12.0
K10679	27661.0
K10678	3.0
K10671	0.0
K10670	86667.0
K10673	0.0
K10672	25878.0
K10674	65.0
K10677	385.0
K10676	15.0
K08726	0.0
K08724	73952.0
K08722	27678.0
K08723	0.0
K08720	1.0
K08721	2.0
K08728	3594.0
K10187	0.0
K00119	16.0
K00118	26.0
K00449	96.0
K00448	79.0
K00115	0.0
K00446	21.0
K00117	74.0
K00116	167.0
K00111	308540.0
K00442	3.0
K00113	4001.0
K00112	4061.0
K01539	0.0
K01531	135683.0
K04720	149894.0
K01533	336602.0
K01534	608536.0
K01535	25.0
K01537	244760.0
K14358	0.0
K14605	0.0
K14606	0.0
K00413	1561.0
K10120	2685.0
K05600	0.0
K05777	18349.0
K03972	0.0
K03973	35863.0
K03970	16403.0
K03971	0.0
K03976	279244.0
K03977	305143.0
K03974	16402.0
K03975	95277.0
K03978	308922.0
K03979	311495.0
K13378	95188.0
K02372	159616.0
K02371	189573.0
K02377	96476.0
K02379	22283.0
K03396	0.0
K03397	0.0
K03394	179327.0
K03395	0.0
K03392	339.0
K03393	0.0
K03390	106962.0
K03391	72.0
K03399	2513.0
K03027	0.0
K12136	2.0
K12137	358.0
K06610	1025.0
K12138	0.0
K12139	1.0
K11444	0.0
K11440	284.0
K11443	19.0
K11442	0.0
K00612	1693.0
K00613	305.0
K00610	136331.0
K00611	109496.0
K00616	149439.0
K00617	0.0
K00614	39.0
K00615	921943.0
K00619	17116.0
K10863	0.0
K07874	0.0
K06234	0.0
K10240	126.0
K10241	126.0
K10242	740.0
K10243	897.0
K04110	32.0
K04113	0.0
K04112	0.0
K04115	0.0
K04114	0.0
K04117	8.0
K04116	11.0
K04118	0.0
K05517	0.0
K07705	3846.0
K07704	32177.0
K07707	18554.0
K07706	20287.0
K07701	0.0
K07700	0.0
K07703	0.0
K07702	0.0
K07709	33157.0
K07708	3531.0
K01955	461212.0
K13042	0.0
K09934	12.0
K09935	125640.0
K06216	2514.0
K09937	20103.0
K13745	36.0
K13746	0.0
K13747	171961.0
K13740	0.0
K13741	0.0
K13742	0.0
K06211	16040.0
K06212	1380.0
K09933	593.0
K02618	149.0
K02619	78790.0
K02968	308453.0
K02966	0.0
K02967	305148.0
K02616	300.0
K02965	311492.0
K02962	0.0
K02611	234.0
K02613	830.0
K03569	401645.0
K03568	80069.0
K03565	220794.0
K06218	71605.0
K03567	20118.0
K03566	25.0
K03561	225689.0
K03560	3528.0
K03563	85161.0
K03562	42686.0
K06430	0.0
K01709	37081.0
K01708	4.0
K01707	71.0
K01706	9445.0
K01705	1.0
K01704	477489.0
K01703	479454.0
K01702	0.0
K14165	11.0
K14164	29.0
K14166	148.0
K14161	139.0
K14160	3523.0
K14162	288.0
K05396	22918.0
K03709	5550.0
K03708	9031.0
K08160	0.0
K03701	438251.0
K03700	148850.0
K03703	276920.0
K03702	311495.0
K03705	197356.0
K03704	258573.0
K03707	8160.0
K03706	74297.0
K06289	0.0
K06288	0.0
K06283	82613.0
K06282	37908.0
K06281	37890.0
K06287	310890.0
K06286	3413.0
K06285	3571.0
K06284	46364.0
K08161	5750.0
K07540	18.0
K06438	78099.0
K06869	0.0
K06868	0.0
K06867	7935.0
K06866	0.0
K06865	0.0
K06864	83262.0
K06863	0.0
K06862	0.0
K06861	125269.0
K06860	91.0
K12659	6.0
K12658	304.0
K07547	0.0
K07546	0.0
K15023	11.0
K15022	3521.0
K15020	0.0
K15024	71571.0
K08700	0.0
K08162	16039.0
K07544	0.0
K00137	21.0
K00135	9887.0
K00134	334012.0
K00133	299257.0
K00132	461.0
K00131	804.0
K00130	17315.0
K00139	0.0
K00138	0.0
K00429	8.0
K00428	62843.0
K00421	3.0
K00423	1.0
K00425	119885.0
K00427	2.0
K00426	119742.0
K14292	0.0
K14379	0.0
K14370	0.0
K14371	0.0
K14372	0.0
K14373	0.0
K14374	0.0
K14375	0.0
K09845	6.0
K14082	0.0
K14083	1580.0
K14080	10.0
K14081	38.0
K14086	16041.0
K14087	32913.0
K14084	1630.0
K14088	32913.0
K14089	32618.0
K01552	74518.0
K01551	7950.0
K01556	637.0
K01557	0.0
K01554	12.0
K01555	615.0
K04708	0.0
K03955	0.0
K13689	0.0
K13688	2206.0
K13683	0.0
K13685	104603.0
K13684	0.0
K13687	7.0
K13686	4.0
K14159	0.0
K02399	0.0
K02398	27175.0
K02395	14261.0
K02394	20768.0
K02397	43455.0
K02396	93426.0
K02391	13.0
K02390	94630.0
K02393	16471.0
K02392	151062.0
K13533	0.0
K13532	0.0
K13531	31.0
K13530	63.0
K01550	0.0
K05658	0.0
K14054	822.0
K02601	396524.0
K02970	296931.0
K05378	0.0
K12339	35727.0
K14060	0.0
K11687	0.0
K11686	0.0
K11685	0.0
K11689	8834.0
K11688	11548.0
K08939	0.0
K03048	74830.0
K03049	0.0
K13821	36838.0
K13820	6.0
K03042	0.0
K03043	238341.0
K03040	375940.0
K03041	0.0
K03046	309781.0
K03047	0.0
K03044	0.0
K03045	0.0
K00348	97405.0
K09847	0.0
K00692	2161.0
K00638	214191.0
K00639	144062.0
K00693	0.0
K00634	145150.0
K00635	124.0
K00630	0.0
K00631	56.0
K00632	21040.0
K00633	45035.0
K00691	5296.0
K00696	0.0
K00694	5537.0
K00695	0.0
K10854	0.0
K07811	0.0
K07810	3519.0
K07813	70607.0
K07812	7408.0
K07814	42044.0
K07816	6445.0
K00090	3.0
K00091	18119.0
K00094	17576.0
K00096	58037.0
K00097	137626.0
K00098	220.0
K00099	305844.0
K10228	3.0
K10229	3.0
K12548	0.0
K10222	1.0
K10220	5.0
K10221	5.0
K10227	62.0
K05822	280.0
K01949	0.0
K01945	307554.0
K01947	0.0
K01946	0.0
K01941	2461.0
K01940	216842.0
K06357	0.0
K07729	342325.0
K07728	0.0
K07727	331889.0
K07726	48922.0
K07725	0.0
K07724	0.0
K07723	3946.0
K07722	22041.0
K07721	0.0
K07720	406864.0
K00899	4755.0
K05824	6.0
K00891	313687.0
K00892	0.0
K00895	25625.0
K00897	13319.0
K08151	3696.0
K08153	868.0
K08154	0.0
K02948	311495.0
K02942	0.0
K02944	0.0
K05665	0.0
K02946	308878.0
K13793	0.0
K06352	0.0
K01769	0.0
K01768	25344.0
K01761	773.0
K01760	16773.0
K01762	0.0
K09578	0.0
K01766	0.0
K08164	0.0
K02493	298494.0
K08166	12.0
K08167	560.0
K02496	9.0
K02497	0.0
K02494	9.0
K02495	426536.0
K02498	11.0
K02499	26830.0
K08168	0.0
K08169	42526.0
K14415	22225.0
K14414	176.0
K06881	323596.0
K00436	24.0
K06332	0.0
K12815	0.0
K12810	0.0
K06885	82579.0
K00437	10.0
K06335	0.0
K06334	96031.0
K03547	107594.0
K03546	82853.0
K03545	366821.0
K03544	300100.0
K03543	80392.0
K06888	47551.0
K10941	1.0
K03549	16175.0
K03548	3.0
K10940	0.0
K02236	7479.0
K02237	103435.0
K02234	4.0
K02232	121729.0
K02233	141476.0
K02230	11951.0
K02231	222473.0
K06359	0.0
K02238	176859.0
K02239	0.0
K03723	303016.0
K03722	42605.0
K03721	16450.0
K03720	0.0
K03727	923.0
K03726	1.0
K03725	0.0
K03724	8754.0
K06358	0.0
K12673	0.0
K12679	0.0
K12678	0.0
K06410	56853.0
K11898	2.0
K11899	0.0
K11896	189.0
K11897	6.0
K11894	4.0
K11895	189.0
K11892	26.0
K11893	68.0
K11890	9.0
K11891	27.0
K08762	0.0
K08764	0.0
K08765	0.0
K10418	0.0
K11325	0.0
K11326	0.0
K11327	0.0
K11328	0.0
K11329	0.0
K00151	95.0
K00150	0.0
K00153	175.0
K00400	0.0
K00407	11.0
K00406	499.0
K00405	694.0
K00404	63.0
K00158	1785.0
K01342	0.0
K09388	10.0
K09386	25.0
K09384	9020.0
K04094	134105.0
K04095	31600.0
K04096	378139.0
K04097	11.0
K04090	52.0
K04091	218.0
K04092	790.0
K04093	2.0
K04098	3.0
K04099	1.0
K01578	5.0
K01579	121126.0
K01574	1016.0
K01575	4686.0
K01576	5.0
K01577	2809.0
K01571	83991.0
K01572	215365.0
K01573	5628.0
K02009	48961.0
K02008	554109.0
K02005	344533.0
K02004	1664656.0
K02007	80743.0
K02006	773178.0
K02001	22147.0
K02000	18467.0
K02003	1808859.0
K02002	38963.0
K03065	0.0
K08952	0.0
K03060	138628.0
K13809	0.0
K10948	0.0
K09607	141.0
K06125	0.0
K04337	0.0
K06120	16597.0
K06121	0.0
K04336	0.0
K01127	0.0
K09703	1090.0
K00004	26.0
K14699	0.0
K09702	16994.0
K14698	0.0
K05311	3932.0
K13829	1669.0
K10943	26.0
K07291	0.0
K07290	4.0
K10206	232883.0
K10202	1444.0
K10208	0.0
K10209	144.0
K01966	6124.0
K01965	465.0
K01964	782.0
K01963	105501.0
K01962	61267.0
K01961	272070.0
K01960	100993.0
K01969	46.0
K01968	25.0
K07749	29281.0
K07748	0.0
K07741	21319.0
K07740	0.0
K07743	2.0
K07742	177584.0
K07745	0.0
K07744	0.0
K07746	315.0
K01299	110309.0
K01295	47440.0
K01297	43024.0
K02922	0.0
K05603	32.0
K02921	0.0
K02926	305148.0
K05607	0.0
K02924	0.0
K05605	0.0
K02928	0.0
K02929	0.0
K00216	72.0
K00217	10.0
K00214	0.0
K00215	252503.0
K00213	0.0
K00210	3.0
K00211	0.0
K00218	0.0
K00219	72119.0
K01035	8.0
K01034	22187.0
K04517	293999.0
K01740	510136.0
K01031	24.0
K01746	4906.0
K01745	57416.0
K01744	131244.0
K01749	83699.0
K01039	3006.0
K04518	98716.0
K09591	0.0
K14129	0.0
K14128	33.0
K14121	0.0
K14120	0.0
K14123	0.0
K14122	0.0
K14125	0.0
K14124	0.0
K14127	61.0
K14126	33.0
K03521	272298.0
K03520	27.0
K03523	137530.0
K03522	281571.0
K03525	324540.0
K03524	268963.0
K03527	323462.0
K03526	270074.0
K03529	194483.0
K03528	0.0
K06338	1.0
K02217	216993.0
K03299	27007.0
K03298	982.0
K13472	0.0
K03293	33041.0
K03292	218725.0
K03291	72.0
K03290	64.0
K03297	17614.0
K03296	376570.0
K03295	103727.0
K03294	98224.0
K13009	1.0
K12690	0.0
K09743	0.0
K06022	0.0
K07190	0.0
K06021	4.0
K07192	39996.0
K06020	3609.0
K06027	34.0
K06026	0.0
K09744	6.0
K07991	0.0
K08749	0.0
K09835	0.0
K09834	0.0
K10439	423436.0
K06351	0.0
K09833	0.0
K10925	0.0
K10924	161.0
K10927	0.0
K10926	0.0
K10923	0.0
K10922	0.0
K09629	0.0
K10697	0.0
K00179	111147.0
K00172	19547.0
K00171	9747.0
K00170	13344.0
K00177	152016.0
K00176	132660.0
K00175	255810.0
K00174	237096.0
K13478	0.0
K14338	44.0
K14339	18.0
K14335	11.0
K14337	4.0
K14330	0.0
K14331	0.0
K14333	61.0
K08918	0.0
K13479	49949.0
K04078	303552.0
K04079	302338.0
K04076	3724.0
K04077	311694.0
K04074	31241.0
K04075	304317.0
K04072	193796.0
K04073	125.0
K04070	89116.0
K04071	0.0
K14597	9.0
K13318	0.0
K08280	41.0
K13641	4200.0
K13640	12595.0
K13643	4718.0
K13642	0.0
K02027	1135714.0
K02026	1905364.0
K02025	2003080.0
K02024	47.0
K02023	51543.0
K02022	32670.0
K02021	68.0
K02020	185608.0
K02029	507931.0
K02028	485288.0
K03886	7.0
K03887	1.0
K03884	0.0
K03885	78794.0
K03881	0.0
K03888	0.0
K03889	191.0
K12998	0.0
K12999	55.0
K12992	35891.0
K12993	0.0
K12990	17170.0
K12991	0.0
K12996	1393.0
K12997	2670.0
K12994	1.0
K12995	564.0
K08979	0.0
K08978	246649.0
K03088	1907642.0
K03089	25987.0
K03086	371894.0
K03087	4378.0
K08971	0.0
K08970	20.0
K03082	290.0
K03080	0.0
K08974	189503.0
K13868	0.0
K00918	18292.0
K01553	0.0
K12214	0.0
K11646	16577.0
K11645	0.0
K11641	0.0
K11640	0.0
K12736	0.0
K12733	0.0
K07507	171493.0
K07506	74.0
K07505	4.0
K07504	63.0
K07503	916.0
K07502	54543.0
K07501	740.0
K07500	0.0
K07509	0.0
K07508	6.0
K11422	0.0
K08698	0.0
K10773	337066.0
K10774	0.0
K14286	0.0
K10778	398.0
K14287	105.0
K00140	24980.0
K05501	19921.0
K01903	10997.0
K01902	27409.0
K01905	1019.0
K01904	10.0
K01907	229.0
K01906	63.0
K01909	0.0
K01908	44.0
K14534	39155.0
K00147	228331.0
K07767	0.0
K07769	0.0
K07768	923.0
K06203	3998.0
K06202	3538.0
K09921	10.0
K09920	0.0
K09927	16232.0
K09024	2.0
K09022	6774.0
K09023	10.0
K09020	1413.0
K09021	0.0
K02908	0.0
K02909	311913.0
K08218	103522.0
K08219	0.0
K02904	310258.0
K02906	305094.0
K02907	232148.0
K02902	307184.0
K00230	4410.0
K00231	2616.0
K00232	60.0
K08976	499.0
K00234	0.0
K00239	141934.0
K06209	149227.0
K09928	21107.0
K01015	0.0
K01014	13.0
K01012	304112.0
K01011	41956.0
K01010	0.0
K08920	0.0
K14103	0.0
K14102	0.0
K14101	0.0
K14100	0.0
K14105	0.0
K14104	0.0
K14109	0.0
K14108	0.0
K06401	0.0
K00893	0.0
K13402	0.0
K12858	0.0
K03503	107800.0
K03502	358989.0
K03501	304166.0
K03500	215662.0
K08924	0.0
K02278	29221.0
K02279	64027.0
K12977	0.0
K02276	23545.0
K02277	16441.0
K02274	23389.0
K02275	23102.0
K13450	0.0
K13451	0.0
K13452	0.0
K13454	0.0
K13455	0.0
K12509	0.0
K12508	11.0
K12507	3669.0
K12506	43405.0
K12500	0.0
K12503	200.0
K05926	0.0
K09728	0.0
K14587	1412.0
K06597	0.0
K06596	10.0
K06595	0.0
K06599	0.0
K06598	6.0
K07978	0.0
K07979	348100.0
K07976	0.0
K14585	1.0
K10907	295082.0
K10906	0.0
K10901	0.0
K10909	0.0
K10908	173.0
K09819	6898.0
K09818	6782.0
K09817	234285.0
K09816	221418.0
K09815	230557.0
K06374	89284.0
K06373	89082.0
K09812	324951.0
K09811	394085.0
K09810	140260.0
K09724	0.0
K14582	0.0
K09721	0.0
K04058	179.0
K04059	169.0
K04050	0.0
K04051	0.0
K04052	0.0
K04053	0.0
K04054	0.0
K04055	0.0
K04056	179.0
K04057	0.0
K01047	0.0
K08975	0.0
K10015	1.0
K10014	174.0
K10017	1.0
K10016	1.0
K10011	0.0
K10010	33779.0
K10013	0.0
K10012	31358.0
K10019	1.0
K10018	2.0
K13665	0.0
K13664	0.0
K13663	0.0
K13662	0.0
K13661	0.0
K13660	0.0
K13669	8.0
K13668	144.0
K07641	12.0
K01466	13468.0
K13590	28.0
K01464	93937.0
K01465	317537.0
K01462	531972.0
K01463	9713.0
K01460	0.0
K01461	2.0
K13599	18476.0
K13598	17957.0
K01468	48536.0
K01469	42.0
K09251	851.0
K09252	52.0
K02041	38396.0
K02040	374469.0
K02043	2.0
K02045	11194.0
K02044	61478.0
K02047	11143.0
K02046	11204.0
K02049	464643.0
K02048	11209.0
K05549	22.0
K05548	11.0
K06046	0.0
K03319	9307.0
K03316	3356.0
K03317	6807.0
K03314	316.0
K03315	269709.0
K03312	76268.0
K03313	72832.0
K03310	405950.0
K03311	71076.0
K12052	0.0
K02945	254020.0
K06162	239.0
K06163	237.0
K06160	10.0
K06161	0.0
K06166	178.0
K00359	33247.0
K06164	237.0
K06165	234.0
K06168	316158.0
K06169	593.0
K13020	1768.0
K07158	0.0
K07159	0.0
K04835	61.0
K11621	0.0
K11991	9.0
K11622	0.0
K11996	15224.0
K11627	0.0
K11626	29.0
K11629	0.0
K11628	0.0
K07561	0.0
K07560	301900.0
K07563	0.0
K07562	0.0
K07565	0.0
K07564	0.0
K07567	443160.0
K07566	303709.0
K07569	0.0
K07568	328637.0
K09925	26.0
K11199	0.0
K11198	0.0
K11192	0.0
K11191	0.0
K11196	0.0
K11195	0.0
K11194	0.0
K02492	67773.0
K10713	0.0
K10710	28232.0
K10711	72666.0
K10716	0.0
K02490	713.0
K10714	0.0
K10715	0.0
K01929	313737.0
K01928	327309.0
K01923	307580.0
K01922	814.0
K01921	338164.0
K01920	1592.0
K01926	269475.0
K01925	319008.0
K01924	311557.0
K07789	40.0
K07788	30.0
K07785	1.0
K07784	0.0
K07787	8614.0
K07786	0.0
K07781	0.0
K07783	50198.0
K07782	2.0
K05835	4.0
K06355	0.0
K14661	0.0
K09844	6.0
K00782	38670.0
K00783	298719.0
K00784	202393.0
K00785	0.0
K00786	113605.0
K00039	0.0
K00036	40402.0
K00037	23.0
K00034	10149.0
K00035	0.0
K00032	0.0
K00033	51907.0
K00030	80038.0
K00031	183124.0
K01259	91661.0
K01258	360904.0
K01255	128717.0
K01256	14082.0
K01251	149846.0
K01250	35342.0
K01253	203.0
K01252	65.0
K09008	12.0
K09009	937.0
K09000	335.0
K09001	7297.0
K09002	93987.0
K09003	28.0
K09004	17699.0
K09005	16952.0
K09006	1.0
K09007	20143.0
K09846	0.0
K08234	110792.0
K00258	334.0
K00259	68883.0
K00252	816.0
K00253	152.0
K00256	10.0
K00257	108294.0
K00254	1.0
K00255	248.0
K01079	47131.0
K01078	51.0
K01071	19831.0
K01070	4.0
K01073	1055.0
K01077	128832.0
K01076	21210.0
K14472	0.0
K14471	0.0
K14470	24.0
K14475	1079.0
K09841	0.0
K02788	78290.0
K02782	291.0
K02783	9046.0
K02781	9167.0
K02786	73848.0
K02787	0.0
K02784	284.0
K01060	4185.0
K01787	60877.0
K01786	98394.0
K01785	363107.0
K01784	532391.0
K01783	347605.0
K01782	5333.0
K01781	1.0
K01780	0.0
K01789	0.0
K01788	228315.0
K02526	21388.0
K02527	123839.0
K02525	883.0
K02250	0.0
K02523	120082.0
K02520	304165.0
K02521	0.0
K02258	1551.0
K02259	2256.0
K02528	279583.0
K02529	1052405.0
K03781	122202.0
K03780	24905.0
K03783	222659.0
K03782	7585.0
K03785	129431.0
K03784	203134.0
K03787	136763.0
K03786	185237.0
K03789	182066.0
K03788	0.0
K10700	0.0
K00342	102170.0
K03124	12.0
K03120	0.0
K12527	54243.0
K12526	0.0
K12525	0.0
K12524	117297.0
K12523	0.0
K12522	0.0
K09789	58956.0
K09788	7422.0
K09787	172069.0
K09786	4456.0
K09785	0.0
K09781	106.0
K09780	294.0
K10961	0.0
K10960	2.0
K10963	0.0
K10962	0.0
K10965	0.0
K10964	0.0
K10966	0.0
K09879	20.0
K06318	0.0
K06311	5.0
K06310	13157.0
K06312	0.0
K06314	1.0
K06317	17074.0
K11389	0.0
K11386	0.0
K11387	5.0
K11384	16585.0
K11385	0.0
K11382	0.0
K11383	7.0
K11381	5107.0
K11949	2.0
K10380	0.0
K04032	14177.0
K04033	0.0
K04030	16974.0
K04031	112905.0
K04036	0.0
K04037	0.0
K04034	2578.0
K04035	1463.0
K04038	0.0
K04039	0.0
K07046	6126.0
K07047	202238.0
K07044	33.0
K07045	194132.0
K07042	213916.0
K07043	280428.0
K07040	136038.0
K07041	0.0
K07048	13637.0
K07049	0.0
K08664	0.0
K02584	21391.0
K10039	34510.0
K10038	16457.0
K10037	16569.0
K10036	28091.0
K04788	0.0
K04789	0.0
K04784	972.0
K04785	0.0
K04786	0.0
K04787	0.0
K04780	1.0
K04781	783.0
K04782	45.0
K04783	0.0
K13601	0.0
K13603	0.0
K13602	0.0
K13605	0.0
K13604	0.0
K13607	293.0
K02404	26580.0
K05783	1.0
K05782	24.0
K05781	237.0
K05780	236.0
K05787	0.0
K05786	20386.0
K05785	3259.0
K05784	1.0
K05789	0.0
K05788	41155.0
K01442	250615.0
K01443	200569.0
K01444	77821.0
K01446	10.0
K01447	97487.0
K01448	427272.0
K01449	59798.0
K14803	0.0
K02069	24137.0
K05569	20764.0
K08008	0.0
K02063	14.0
K05566	20582.0
K05565	138.0
K05563	9.0
K05562	9.0
K05561	9.0
K02064	15.0
K03338	19111.0
K03339	0.0
K03330	0.0
K03331	0.0
K03332	257.0
K03333	211.0
K03335	16893.0
K03336	16787.0
K03337	18948.0
K12956	0.0
K12957	10.0
K12954	0.0
K12955	0.0
K12952	0.0
K12953	0.0
K12950	8.0
K12951	0.0
K14733	25.0
K00109	0.0
K06148	561325.0
K06149	7.0
K06144	0.0
K06145	8.0
K06146	0.0
K06147	2292591.0
K06141	0.0
K06142	313737.0
K06143	6150.0
K11945	0.0
K08948	0.0
K08949	0.0
K00071	0.0
K14664	0.0
K13810	23.0
K14665	3525.0
K03058	0.0
K11609	0.0
K11608	0.0
K14660	0.0
K11603	0.0
K11602	0.0
K11601	0.0
K11600	0.0
K11607	10.0
K11606	10.0
K11605	10.0
K11604	10.0
K10558	1412.0
K10559	8647.0
K10550	1538.0
K10551	1538.0
K10552	132.0
K10553	132.0
K10554	166.0
K10555	3042.0
K10556	1684.0
K10557	1412.0
K03051	0.0
K03050	0.0
K07549	0.0
K07548	0.0
K07239	12697.0
K07235	0.0
K07234	12.0
K07237	0.0
K07236	0.0
K07231	82.0
K07230	132.0
K07233	10.0
K07232	6.0
K02467	0.0
K05306	28977.0
K05305	35251.0
K05304	308.0
K05303	10.0
K05301	4.0
K02565	0.0
K08644	0.0
K08646	0.0
K08641	85826.0
K08643	11.0
K08642	128.0
K12146	0.0
K00010	23689.0
K00011	57.0
K00012	216657.0
K00013	303148.0
K00014	314473.0
K00016	269145.0
K09065	4.0
K08252	658.0
K08253	37.0
K08256	837.0
K08255	0.0
K08258	0.0
K08259	0.0
K00274	274.0
K00275	10923.0
K00276	26.0
K00270	0.0
K00271	27.0
K00272	67.0
K00273	7.0
K00278	260933.0
K00279	0.0
K12675	0.0
K01277	97150.0
K01274	224.0
K01273	157266.0
K01271	146648.0
K01270	355325.0
K01278	106619.0
K00906	18.0
K00904	5459.0
K00903	38039.0
K00901	130643.0
K13785	0.0
K00908	13.0
K11149	0.0
K01053	440.0
K01051	13182.0
K01057	31419.0
K01056	311499.0
K01055	113.0
K01054	7.0
K01058	5419.0
K02500	303105.0
K02501	302854.0
K02502	175475.0
K02503	293469.0
K02504	0.0
K02505	0.0
K02506	0.0
K02507	0.0
K02508	0.0
K02509	5205.0
K00291	0.0
K13410	0.0
K13148	0.0
K13419	0.0
K05825	7.0
K03106	311491.0
K03105	0.0
K03101	338357.0
K03100	610078.0
K12541	0.0
K12540	0.0
K12543	0.0
K12542	0.0
K12545	0.0
K12544	0.0
K12547	0.0
K12546	0.0
K12549	0.0
K06080	0.0
K11018	0.0
K11019	0.0
K11016	0.0
K11017	0.0
K11014	0.0
K11015	0.0
K11012	0.0
K11013	0.0
K11010	0.0
K11011	0.0
K06333	84568.0
K06880	4.0
K06883	4634.0
K06882	19.0
K09857	16587.0
K06884	8.0
K06887	0.0
K06886	8951.0
K06889	465695.0
K10942	1.0
K09859	3850.0
K09858	20363.0
K10947	394596.0
K10946	0.0
K10945	0.0
K10944	0.0
K13284	0.0
K00483	149.0
K00481	94.0
K00480	24.0
K00486	456.0
K00485	8.0
K00484	1.0
K09901	0.0
K10929	0.0
K07684	7061.0
K07685	0.0
K07686	0.0
K07687	5.0
K07681	54.0
K07688	0.0
K07689	0.0
K10928	0.0
K04018	0.0
K04019	14489.0
K04014	17169.0
K04015	8569.0
K04016	0.0
K04017	0.0
K04013	315.0
K07060	0.0
K07061	10.0
K07062	18451.0
K07063	62.0
K07064	63.0
K07065	100.0
K07066	16122.0
K07067	15052.0
K07068	393.0
K07069	16599.0
K01121	0.0
K13629	0.0
K13628	10155.0
K13623	20.0
K13622	30.0
K13620	0.0
K13626	51968.0
K08586	0.0
K08587	0.0
K01428	22082.0
K01429	20796.0
K01422	69031.0
K01423	5831.0
K01420	151261.0
K01421	135154.0
K01426	45634.0
K01427	0.0
K01424	297287.0
K01425	128003.0
K08068	16400.0
K07538	0.0
K13086	0.0
K13085	0.0
K07287	3528.0
K07824	21.0
K07682	0.0
K02722	0.0
K12978	0.0
K12979	1.0
K12972	318.0
K12973	0.0
K12974	0.0
K12975	1.0
K12976	0.0
K07821	0.0
K07683	857.0
K14750	2.0
K14751	2.0
K14953	0.0
K12288	0.0
K12289	0.0
K12282	1.0
K12283	0.0
K12280	0.0
K12281	0.0
K12286	0.0
K12287	0.0
K12284	0.0
K12285	0.0
K11957	0.0
K11956	0.0
K11955	0.0
K11954	0.0
K11953	0.0
K11952	0.0
K11951	0.0
K11950	0.0
K11959	0.0
K11958	0.0
K13889	25744.0
K13888	196.0
K11963	0.0
K07217	3391.0
K07216	120154.0
K07215	1.0
K07214	23915.0
K07213	24385.0
K07212	0.0
K07219	19470.0
K07218	15.0
K12150	6.0
K08689	1.0
K08688	1.0
K00402	0.0
K00401	0.0
K11994	0.0
K00152	0.0
K01043	8643.0
K00154	47.0
K00157	0.0
K00156	65372.0
K10533	45.0
K10530	2329.0
K10531	8.0
K10536	16531.0
K10537	1539.0
K10535	8.0
K10538	0.0
K10539	1539.0
K00073	882.0
K13934	24.0
K00076	20139.0
K00077	154889.0
K00074	190872.0
K00075	321047.0
K00078	0.0
K00079	7.0
K02290	0.0
K02563	311439.0
K02292	21.0
K08966	0.0
K02294	469.0
K08278	0.0
K08279	78.0
K08274	0.0
K08275	0.0
K08276	19.0
K08277	0.0
K00298	0.0
K00299	193.0
K00296	0.0
K00297	215811.0
K00294	6550.0
K00292	4.0
K00293	17.0
K00290	177820.0
K07757	958.0
K12089	0.0
K01210	11367.0
K01213	0.0
K01212	34864.0
K01215	2347.0
K01214	0.0
K01217	0.0
K01216	105.0
K01219	435.0
K01218	20175.0
K02749	0.0
K02746	98506.0
K02747	92509.0
K02744	253766.0
K02745	98368.0
K02742	0.0
K00924	4849.0
K00925	326381.0
K00926	141953.0
K00927	311493.0
K00928	403811.0
K00929	162364.0
K12085	0.0
K02298	3.0
K02299	3.0
K02568	292.0
K02569	20093.0
K02562	1.0
K02291	4468.0
K02560	0.0
K02293	4.0
K02566	36283.0
K02567	3985.0
K02564	355222.0
K02297	3.0
K03169	545238.0
K03168	304387.0
K03163	0.0
K03162	0.0
K03167	0.0
K03166	0.0
K11038	0.0
K11039	0.0
K11030	0.0
K11031	2668.0
K11032	0.0
K11033	0.0
K11034	0.0
K11035	0.0
K11036	0.0
K11037	0.0
K02546	0.0
K07668	20890.0
K07669	135.0
K07666	10.0
K07667	227558.0
K07664	4.0
K07665	48278.0
K07662	33.0
K07663	12.0
K07660	10.0
K07661	6.0
K03927	85204.0
K07008	225.0
K07009	117299.0
K07002	921.0
K07003	153956.0
K07000	3551.0
K07001	207023.0
K07006	3665.0
K07007	368057.0
K07004	164.0
K07005	272502.0
K03921	425.0
K02956	310146.0
K09725	0.0
K09181	33482.0
K08599	0.0
K08598	0.0
K08591	333288.0
K08590	94285.0
K01156	5506.0
K01154	452387.0
K01407	0.0
K01400	21.0
K01153	403044.0
K01150	3730.0
K01151	288116.0
K01408	0.0
K01409	333741.0
K01158	0.0
K01159	164308.0
K05523	2.0
K05522	619.0
K05521	92001.0
K05520	129040.0
K05527	1564.0
K05526	0.0
K05525	64.0
K05524	6610.0
K05529	0.0
K14518	0.0
K14519	117.0
K05949	0.0
K01754	115067.0
K05942	6.0
K01027	0.0
K02171	0.0
K02170	49.0
K02173	8414.0
K02172	0.0
K01751	77013.0
K06416	23398.0
K06417	0.0
K06414	0.0
K06947	0.0
K03379	90.0
K03808	38.0
K03809	837.0
K03806	3535.0
K06412	98781.0
K03804	0.0
K12296	14.0
K03802	656.0
K03803	102283.0
K06413	375.0
K10808	464.0
K06411	56249.0
K01028	3146.0
K01029	19955.0
K11931	10.0
K11930	0.0
K11933	0.0
K11932	0.0
K11935	0.0
K11934	3276.0
K11937	0.0
K11936	1.0
K11939	0.0
K11938	0.0
K10800	10.0
K06419	314.0
K11929	0.0
K07271	180583.0
K07270	5.0
K07273	61142.0
K07272	104.0
K07275	7564.0
K07274	158.0
K07277	123918.0
K07276	1565.0
K07279	0.0
K07278	3550.0
K10623	0.0
K02481	194548.0
K11520	0.0
K02480	10.0
K08170	0.0
K02485	55.0
K02484	97430.0
K02487	2.0
K08600	377247.0
K08603	0.0
K08602	122912.0
K08605	8.0
K08604	6.0
K09956	86.0
K09957	11.0
K09954	665.0
K09955	144400.0
K09952	4361.0
K09953	0.0
K09950	40.0
K09951	83490.0
K09958	29.0
K09959	224.0
K07495	111.0
K07494	5891.0
K07497	237379.0
K07496	78468.0
K07491	243403.0
K07490	0.0
K07493	46.0
K07492	256.0
K07499	0.0
K07498	109.0
K11209	16.0
K11208	1.0
K11204	0.0
K11203	6283.0
K11202	10370.0
K11201	0.0
K11200	6.0
K00058	539904.0
K00059	568860.0
K00728	21.0
K00729	7.0
K00055	7567.0
K00057	302677.0
K00050	45527.0
K00051	0.0
K00720	28.0
K00721	121468.0
K14424	0.0
K06033	0.0
K14189	27.0
K14188	10160.0
K06364	0.0
K14187	3567.0
K01239	45705.0
K01238	9394.0
K01897	366521.0
K01232	90135.0
K01895	99635.0
K01230	0.0
K01893	298691.0
K01236	153.0
K01235	2611.0
K01890	311438.0
K02768	56848.0
K02769	8647.0
K02760	279265.0
K02761	284821.0
K02763	1.0
K02764	0.0
K02765	126812.0
K00948	384662.0
K00949	125963.0
K00942	333024.0
K00943	226823.0
K00940	88541.0
K00941	515326.0
K00946	207062.0
K00947	10.0
K00944	0.0
K00945	577711.0
K01097	0.0
K01096	204.0
K01095	31910.0
K01093	20271.0
K01092	161415.0
K01091	587360.0
K01090	294579.0
K03499	575268.0
K03498	503304.0
K03491	27611.0
K03490	16483.0
K03493	2.0
K03492	1210.0
K03495	298979.0
K03497	778358.0
K03496	739880.0
K02817	0.0
K02814	256.0
K02815	540.0
K02810	77489.0
K02548	157297.0
K02549	715.0
K02818	1.0
K02819	24314.0
K03637	142232.0
K03636	9164.0
K03147	238784.0
K03146	1621.0
K08851	0.0
K06518	191944.0
K09729	19842.0
K06048	329.0
K06045	55.0
K06044	158.0
K09727	0.0
K09726	83.0
K06041	202603.0
K09720	8.0
K09723	0.0
K06042	104001.0
K09897	0.0
K09896	0.0
K09895	6.0
K09894	0.0
K09893	0.0
K09892	0.0
K09891	0.0
K09890	0.0
K09899	0.0
K09898	0.0
K03622	0.0
K07648	0.0
K07649	16.0
K07398	0.0
K07399	573.0
K11056	0.0
K11057	0.0
K11054	0.0
K11055	0.0
K07640	182.0
K07393	2483.0
K07390	1582.0
K07391	245469.0
K07644	24.0
K07645	3537.0
K07646	308537.0
K07647	0.0
K10896	0.0
K07024	1539049.0
K07025	517918.0
K07026	1.0
K07027	158602.0
K07020	86.0
K07021	3576.0
K07022	0.0
K07023	242041.0
K07028	63.0
K07029	459443.0
K10094	4.0
K01390	0.0
K01392	25.0
K01399	0.0
K02673	11.0
K05893	0.0
K05897	0.0
K05896	194091.0
K05895	54946.0
K05899	6.0
K05898	22.0
K00555	0.0
K00554	291107.0
K00557	201.0
K00556	105459.0
K00551	8.0
K00559	0.0
K00558	396178.0
K01170	12.0
K01173	27301.0
K01174	16616.0
K01175	9239.0
K01176	19530.0
K01178	31.0
K01179	126368.0
K14578	0.0
K14579	1.0
K08951	0.0
K08950	0.0
K08953	0.0
K03828	428.0
K03829	41.0
K03820	111461.0
K03821	137.0
K03822	21.0
K03823	145882.0
K03824	16577.0
K03825	2200.0
K03826	238566.0
K03827	119635.0
K12248	0.0
K12246	0.0
K12247	0.0
K12242	72.0
K12243	2.0
K12240	2.0
K12241	0.0
K11919	0.0
K11918	0.0
K11913	1.0
K11912	0.0
K11911	0.0
K11910	7.0
K11917	0.0
K11916	4.0
K11915	4.0
K11914	4.0
K12068	2.0
K12069	0.0
K12062	18.0
K12063	2.0
K12060	18.0
K12061	18.0
K12066	1.0
K12067	1566.0
K12064	18.0
K12065	18.0
K07259	88830.0
K07258	317670.0
K07253	0.0
K07251	0.0
K07250	34111.0
K07257	16795.0
K07256	1.0
K07255	1.0
K07254	0.0
K05372	0.0
K05373	0.0
K05370	0.0
K05371	0.0
K05374	0.0
K05375	154.0
K09970	3522.0
K09971	3528.0
K09972	142.0
K09973	6692.0
K09974	6900.0
K09975	12.0
K09976	74829.0
K09978	1.0
K09979	78044.0
K11261	64790.0
K11260	0.0
K11263	1712.0
K11264	6.0
K10793	1783.0
K10796	1716.0
K10797	29372.0
K10794	60.0
K10795	1710.0
K00700	347251.0
K00701	0.0
K10798	0.0
K00703	312921.0
K00705	289577.0
K09828	0.0
K10133	0.0
K13053	0.0
K03192	14.0
K00964	8.0
K00965	175593.0
K00966	29079.0
K00960	0.0
K00961	24.0
K00962	307318.0
K00963	81770.0
K00969	275047.0
K12681	0.0
K02703	4296.0
K08364	9.0
K08365	33.0
K02706	0.0
K08363	6.0
K08361	0.0
K02708	0.0
K02709	0.0
K08368	3308.0
K08369	2698.0
K01615	21653.0
K01617	107.0
K01616	8.0
K01611	18051.0
K01610	183686.0
K01613	174602.0
K01612	0.0
K01619	375992.0
K01618	67.0
K02834	294922.0
K02835	311495.0
K05281	104.0
K03619	3519.0
K03618	0.0
K03617	293444.0
K03616	23113.0
K03615	294166.0
K03614	286872.0
K03613	281319.0
K03612	279534.0
K03611	5077.0
K03610	93233.0
K09705	1336.0
K09704	57253.0
K09701	51.0
K09700	22.0
K09709	5.0
K06391	35085.0
K06390	100093.0
K06393	98761.0
K06392	84054.0
K06395	13853.0
K06394	69881.0
K06397	89491.0
K06396	93656.0
K06399	93511.0
K06398	99813.0
K06435	0.0
K11078	0.0
K11079	0.0
K11074	7.0
K11075	7.0
K11076	7.0
K11077	0.0
K11070	193798.0
K11071	196139.0
K11072	146700.0
K11073	7.0
K06935	0.0
K06934	17462.0
K06937	17923.0
K06936	782.0
K06931	0.0
K06930	0.0
K06933	0.0
K06932	0.0
K06939	0.0
K06938	6.0
K13381	0.0
K05916	3560.0
K05917	0.0
K05914	0.0
K05915	1.0
K05912	0.0
K05913	0.0
K05910	1493.0
K05911	0.0
K05918	1.0
K05919	99327.0
K00392	7.0
K00390	31197.0
K00397	0.0
K00395	16418.0
K00394	27192.0
K01884	0.0
K00399	0.0
K01886	211580.0
K01376	2307.0
K01372	111817.0
K09149	0.0
K09148	0.0
K01225	3199.0
K09145	16040.0
K09144	16107.0
K09147	0.0
K09146	4.0
K09141	16446.0
K09140	0.0
K09143	17.0
K09142	0.0
K05709	1.0
K05708	2.0
K05879	61695.0
K05878	61628.0
K05875	0.0
K05874	21.0
K05877	0.0
K05876	0.0
K05873	16426.0
K00579	0.0
K00578	0.0
K00577	0.0
K00575	114957.0
K00574	35396.0
K00573	22094.0
K00571	145479.0
K00570	2.0
K01118	17290.0
K01119	28714.0
K01157	0.0
K01112	386.0
K01113	2457.0
K04477	108947.0
K01114	123.0
K01115	0.0
K08087	0.0
K01315	0.0
K08085	0.0
K08084	21.0
K08083	9.0
K08082	19.0
K08081	6.0
K08080	0.0
K01152	6347.0
K01401	0.0
K09826	1.0
K06344	0.0
K06345	0.0
K09822	36.0
K06343	0.0
K10938	0.0
K06341	0.0
K10934	0.0
K10935	0.0
K10932	0.0
K11052	0.0
K10930	0.0
K06349	0.0
K11053	0.0
K10754	0.0
K01755	263531.0
K10200	35865.0
K02132	0.0
K02137	0.0
K03840	0.0
K03841	24838.0
K13028	0.0
K13799	0.0
K13798	0.0
K13795	2.0
K13794	2.0
K13021	9.0
K13792	0.0
K13791	0.0
K13790	0.0
K12268	79.0
K12269	71426.0
K12262	1562.0
K12263	0.0
K12264	0.0
K12265	0.0
K12266	8.0
K12267	278722.0
K01757	0.0
K12237	0.0
K13243	0.0
K13245	0.0
K13244	0.0
K13246	0.0
K03264	0.0
K03265	1.0
K03263	0.0
K03268	0.0
K03269	101389.0
K12415	0.0
K10211	0.0
K09918	0.0
K09919	21.0
K06720	67.0
K09913	58.0
K09910	0.0
K09911	0.0
K09916	0.0
K09917	0.0
K06726	28231.0
K09915	22.0
K11535	1.0
K11534	1775.0
K11537	39122.0
K11531	0.0
K11533	735.0
K11532	0.0
K11249	10500.0
K11539	0.0
K00762	351336.0
K00763	204457.0
K00760	303599.0
K00761	309581.0
K00766	164652.0
K00767	250144.0
K00764	477291.0
K00765	291215.0
K00768	126028.0
K00769	16574.0
K11059	0.0
K00186	12.0
K00187	12.0
K00184	34242.0
K00185	38138.0
K00183	26183.0
K00180	166919.0
K00188	0.0
K00189	0.0
K10110	69858.0
K10111	7.0
K10112	214681.0
K10113	0.0
K10114	0.0
K10115	0.0
K10116	0.0
K10117	124365.0
K10118	150958.0
K10119	152627.0
K04641	0.0
K04643	0.0
K04642	0.0
K13282	735.0
K00988	6.0
K00989	41223.0
K00986	11049.0
K00984	16209.0
K00985	0.0
K00982	4474.0
K00983	60279.0
K00980	99969.0
K00981	317213.0
K01585	118378.0
K01584	13.0
K01586	284999.0
K13498	3573.0
K01580	94956.0
K01583	82118.0
K01582	37042.0
K13497	33248.0
K01589	42263.0
K01588	307623.0
K14941	88.0
K08347	0.0
K08348	0.0
K02720	0.0
K14949	76.0
K02723	0.0
K03459	0.0
K03458	199382.0
K03455	102544.0
K03457	20921.0
K03451	83655.0
K03981	3600.0
K03980	63191.0
K02614	130501.0
K01639	99905.0
K01638	16695.0
K01637	121.0
K01636	3442.0
K01635	1459.0
K01634	16.0
K01633	111066.0
K01632	12218.0
K01631	3.0
K01630	18001.0
K02615	0.0
K02588	43380.0
K02589	23035.0
K02858	33123.0
K02859	3388.0
K14051	0.0
K14053	0.0
K14052	12.0
K02852	3247.0
K02853	1.0
K02850	0.0
K02851	0.0
K14059	51449.0
K14058	3539.0
K02586	5848.0
K02587	8427.0
K03679	0.0
K03671	499022.0
K03670	28.0
K03673	7047.0
K03672	41.0
K03675	0.0
K03674	0.0
K03677	0.0
K03676	1567.0
K09761	281747.0
K09760	116735.0
K09763	16417.0
K09762	185523.0
K09765	121836.0
K09764	21161.0
K09767	33310.0
K06006	28.0
K09769	38156.0
K09768	49421.0
K10353	0.0
K03187	22028.0
K03186	127359.0
K03185	1556.0
K03184	6.0
K03183	290914.0
K03182	124731.0
K03181	0.0
K03189	22061.0
K03188	22061.0
K02715	0.0
K12455	0.0
K12454	359.0
K12453	0.0
K12452	8696.0
K12451	0.0
K07358	0.0
K07356	0.0
K07357	0.0
K07354	0.0
K07355	0.0
K07352	0.0
K07353	0.0
K07350	0.0
K07351	0.0
K06919	44802.0
K06918	1.0
K06917	510.0
K06916	1667.0
K06915	76591.0
K06914	0.0
K06913	0.0
K06912	1.0
K06911	132101.0
K06910	42561.0
K08986	29.0
K08987	10338.0
K08984	16534.0
K08985	0.0
K08982	1612.0
K08983	3.0
K08980	6.0
K08981	1225.0
K08988	3.0
K08989	1.0
K02252	0.0
K05934	86980.0
K05936	103610.0
K05937	55.0
K02253	0.0
K05939	364.0
K00378	200522.0
K00375	196757.0
K00374	17567.0
K00376	12.0
K00371	1164.0
K00370	1169.0
K00373	1171.0
K00372	122.0
K01358	372198.0
K09166	119.0
K09165	450.0
K09164	801.0
K09163	40300.0
K09162	229.0
K09161	8.0
K09160	2.0
K01354	1546.0
K01355	0.0
K01356	240564.0
K05601	319.0
K05851	0.0
K03807	6.0
K05606	16095.0
K02927	0.0
K05974	0.0
K03805	9.0
K05976	0.0
K00519	0.0
K00518	290.0
K03800	59267.0
K00511	0.0
K00510	117.0
K03801	117328.0
K00515	0.0
K00514	14.0
K00517	5875.0
K05971	1.0
K03154	75273.0
K11147	0.0
K05581	0.0
K05580	0.0
K05583	0.0
K05582	0.0
K05585	0.0
K05584	0.0
K05587	0.0
K05586	0.0
K05589	20195.0
K03150	284463.0
K03623	3.0
K03152	264311.0
K14200	0.0
K14201	0.0
K14202	0.0
K03621	222512.0
K14204	0.0
K14205	1891.0
K01134	17668.0
K01135	6652.0
K01136	1554.0
K01137	134.0
K01130	34429.0
K01132	0.0
K01133	22321.0
K01138	44321.0
K01139	18922.0
K02113	258909.0
K02112	353958.0
K02111	342427.0
K02446	18764.0
K02117	217985.0
K02116	41441.0
K02115	353958.0
K02114	353909.0
K02119	110112.0
K02118	217231.0
K02448	0.0
K01036	574.0
K03212	55.0
K13007	0.0
K13006	144.0
K13005	0.0
K13004	16348.0
K13001	3.0
K06404	60730.0
K01032	24.0
K06951	16629.0
K03862	30.0
K03863	15.0
K06406	100098.0
K06957	0.0
K05020	1959.0
K06400	92907.0
K06403	60645.0
K06954	9.0
K10814	0.0
K10817	8.0
K10816	0.0
K07136	1.0
K03242	0.0
K03243	0.0
K12202	0.0
K12203	0.0
K12206	0.0
K12207	0.0
K12204	0.0
K12205	0.0
K12208	0.0
K12209	0.0
K13919	17452.0
K13918	0.0
K06214	0.0
K06215	64814.0
K09936	82592.0
K06217	311449.0
K09930	56.0
K09931	16868.0
K09932	33.0
K06213	205564.0
K09938	1.0
K09939	90514.0
K11517	0.0
K06337	1.0
K13301	0.0
K00748	117519.0
K00745	0.0
K00743	305.0
K07165	38.0
K07164	126242.0
K07167	1.0
K07166	182310.0
K07161	572.0
K07160	17942.0
K07163	0.0
K07162	11589.0
K07169	2.0
K07168	16570.0
K06336	0.0
K01839	95776.0
K01838	23761.0
K01835	33772.0
K01834	842479.0
K01837	0.0
K01830	0.0
K00608	0.0
K02632	0.0
K02630	0.0
K02631	0.0
K08322	9345.0
K08323	12091.0
K08320	0.0
K08321	3077.0
K08326	0.0
K08324	0.0
K08325	42943.0
K01659	1669.0
K01658	165371.0
K02637	0.0
K01653	251128.0
K01652	352253.0
K01655	8.0
K01654	91955.0
K01657	158946.0
K02874	311485.0
K02875	0.0
K02876	309748.0
K02877	0.0
K02871	303179.0
K02873	0.0
K02878	311496.0
K02879	240086.0
K14070	0.0
K09749	84645.0
K09748	306216.0
K06023	357772.0
K09742	0.0
K09741	0.0
K09740	22091.0
K09747	142135.0
K09746	0.0
K09745	0.0
K06024	193410.0
K03477	0.0
K03476	18276.0
K03475	65502.0
K03474	118071.0
K03473	92846.0
K03472	0.0
K03471	71452.0
K03470	306943.0
K03478	87478.0
K02304	161894.0
K02305	2.0
K02302	12570.0
K02303	4747.0
K02300	3.0
K02301	23258.0
K03653	3.0
K03652	8944.0
K03651	42.0
K03650	227567.0
K03657	520789.0
K03656	9.0
K03655	537122.0
K03654	297673.0
K03658	19816.0
K12439	0.0
K12431	0.0
K12430	0.0
K12433	0.0
K12432	0.0
K12435	0.0
K12434	64.0
K12437	4.0
K12436	0.0
K06979	778.0
K06978	61192.0
K06971	37443.0
K06970	2717.0
K06973	191892.0
K06972	100790.0
K06975	116897.0
K06974	12.0
K06977	74.0
K06976	16329.0
K07082	286334.0
K07083	94612.0
K07080	83463.0
K07081	42305.0
K07086	17.0
K07087	0.0
K07084	2045.0
K07085	197610.0
K07088	309672.0
K07089	203928.0
K01317	0.0
K11162	0.0
K11163	0.0
K11161	0.0
K11168	0.0
K00356	8455.0
K00355	152.0
K00354	1.0
K00353	0.0
K00351	91058.0
K00350	91059.0
K05952	0.0
K05953	0.0
K05951	0.0
K05956	0.0
K05957	0.0
K00358	14343.0
K00689	804.0
K00688	392468.0
K00681	115095.0
K00680	219227.0
K00683	305.0
K00685	46.0
K00684	23086.0
K00687	21.0
K00686	0.0
K05831	0.0
K05830	0.0
K05833	142939.0
K05832	134176.0
K05834	3522.0
K05837	240586.0
K05836	6.0
K05839	0.0
K05838	974.0
K07677	5.0
K00533	54794.0
K00532	1628.0
K00531	41.0
K00530	2.0
K00537	296759.0
K00536	0.0
K00535	0.0
K00534	16576.0
K00539	0.0
K00538	0.0
K11029	0.0
K14260	48765.0
K14261	16436.0
K14266	0.0
K14267	139.0
K14268	0.0
K14269	0.0
K01337	0.0
K01338	339797.0
K02683	0.0
K02682	0.0
K02681	0.0
K02680	0.0
K02687	219657.0
K02686	3522.0
K02685	0.0
K02689	0.0
K02688	6166.0
K00824	95668.0
K00827	0.0
K00826	329684.0
K00821	231769.0
K00820	342289.0
K00823	2130.0
K00822	11.0
K00829	0.0
K00828	0.0
K01488	36199.0
K01489	208033.0
K01484	0.0
K01485	93046.0
K01486	188854.0
K01487	55377.0
K01480	191948.0
K01481	0.0
K01482	347.0
K01483	3.0
K02469	399073.0
K02468	315.0
K02466	321.0
K02465	0.0
K02464	0.0
K02463	9.0
K02462	11.0
K02461	11.0
K02460	33.0
K08969	2312.0
K13061	0.0
K13060	0.0
K13063	13.0
K13062	0.0
K13069	8.0
K08964	18.0
K06363	0.0
K03079	25314.0
K06342	0.0
K03078	0.0
K13289	0.0
K13288	4568.0
K13285	0.0
K13287	0.0
K13286	0.0
K13281	3238.0
K13280	47452.0
K13283	1.0
K00054	4097.0
K04496	0.0
K05369	0.0
K05368	0.0
K03228	179.0
K03229	179.0
K00052	220148.0
K03222	16578.0
K03223	16578.0
K03220	169.0
K03221	158.0
K03226	179.0
K03227	179.0
K03224	179.0
K03225	16568.0
K09482	0.0
K09483	0.0
K13836	0.0
K12228	0.0
K05360	0.0
K12224	0.0
K12225	0.0
K12226	0.0
K12227	0.0
K12220	0.0
K05363	142895.0
K12222	0.0
K12223	0.0
K08681	53166.0
K08680	95.0
K08683	0.0
K08682	0.0
K08685	1.0
K08684	8.0
K08687	0.0
K08686	0.0
K11755	290588.0
K11754	663283.0
K11751	3773.0
K11750	0.0
K11753	577783.0
K11752	345085.0
K02407	55335.0
K13938	6.0
K13936	0.0
K13935	23.0
K02406	190720.0
K13933	1.0
K13932	24.0
K13931	24.0
K13930	1.0
K12088	0.0
K12081	0.0
K12082	0.0
K12083	0.0
K12084	0.0
K12086	0.0
K12087	0.0
K09611	6.0
K09612	1.0
K04940	0.0
K10085	0.0
K05394	3520.0
K05395	158.0
K06340	0.0
K13043	38393.0
K07149	59554.0
K07148	63573.0
K07147	4728.0
K07146	2351.0
K07145	4818.0
K07144	0.0
K07143	0.0
K07142	0.0
K07141	103420.0
K07140	145.0
K10156	0.0
K10150	0.0
K10620	23.0
K10621	0.0
K14028	0.0
K14029	0.0
K01817	196080.0
K01816	1896.0
K01815	110984.0
K01814	301733.0
K01813	44033.0
K01812	173150.0
K01811	190012.0
K01810	322978.0
K01819	6003.0
K01818	32772.0
K14580	0.0
K05379	0.0
K08304	20273.0
K08305	20125.0
K08306	16573.0
K08307	122277.0
K08300	22578.0
K08301	183002.0
K08302	24721.0
K08303	587940.0
K08308	0.0
K08309	32589.0
K14671	9.0
K14670	9.0
K14673	7.0
K14672	64.0
K01673	36791.0
K01672	18.0
K01671	0.0
K01677	120123.0
K01676	97516.0
K01674	70.0
K01679	117516.0
K01678	110343.0
K02899	309750.0
K02896	0.0
K02897	129063.0
K02895	311239.0
K02892	311496.0
K02890	311495.0
K10811	0.0
K02096	0.0
K02097	0.0
K02094	0.0
K02095	0.0
K02092	0.0
K02093	0.0
K02099	111899.0
K03411	72175.0
K03410	57528.0
K03413	177149.0
K03412	62335.0
K03415	67320.0
K03414	16426.0
K03417	70.0
K03416	0.0
K03418	2.0
K05376	0.0
K02320	0.0
K02322	0.0
K02323	0.0
K05377	0.0
K13542	167197.0
K13543	0.0
K13540	103.0
K13541	16415.0
K12145	0.0
K12144	0.0
K12147	0.0
K12410	313075.0
K12141	84835.0
K12140	84779.0
K12143	287.0
K12142	0.0
K12149	0.0
K12148	0.0
K07312	0.0
K07313	15628.0
K07310	297.0
K07311	132.0
K07316	6880.0
K07317	0.0
K07314	0.0
K07315	31959.0
K07318	20087.0
K07319	70456.0
K03936	0.0
K03425	0.0
K03426	215577.0
K03427	493438.0
K03420	0.0
K03421	0.0
K03422	0.0
K03423	299.0
K03756	7046.0
K03757	3519.0
K03206	0.0
K03755	0.0
K11144	87480.0
K11145	175061.0
K05972	0.0
K05973	12.0
K03752	28700.0
K05978	0.0
K05979	2403.0
K03753	25626.0
K00331	102115.0
K00330	102161.0
K00333	6980.0
K00332	6939.0
K00335	107631.0
K00334	133821.0
K00337	118734.0
K00336	171668.0
K00339	102160.0
K00338	95782.0
K03751	0.0
K06953	14.0
K06952	2847.0
K06407	100438.0
K06950	615530.0
K10819	116529.0
K06956	3440.0
K06955	20.0
K06402	18041.0
K10815	0.0
K06959	256265.0
K06958	212014.0
K06409	179948.0
K06408	45223.0
K09129	19.0
K09128	3554.0
K09123	3383.0
K09122	21.0
K09121	73420.0
K09120	6.0
K09127	23.0
K09126	814.0
K09125	30417.0
K09124	3963.0
K01233	1.0
K05819	0.0
K05818	2.0
K01896	10.0
K05813	116404.0
K05812	2.0
K05811	0.0
K05810	214842.0
K05817	14.0
K05816	197.0
K05815	32292.0
K05814	11542.0
K01894	3547.0
K01892	312350.0
K01234	92966.0
K01144	136616.0
K01146	0.0
K01141	3528.0
K01416	0.0
K11434	0.0
K01415	24.0
K06354	0.0
K01414	3547.0
K09836	0.0
K01318	0.0
K01319	0.0
K01312	0.0
K06350	5.0
K02669	159867.0
K02668	23.0
K02665	20.0
K02664	4741.0
K02667	47.0
K02666	8358.0
K02661	0.0
K02660	10.0
K02663	6048.0
K02662	24156.0
K00809	504.0
K00808	1.0
K00806	311977.0
K00805	157610.0
K00804	0.0
K00803	1756.0
K00802	0.0
K00801	50.0
K00800	292264.0
K10921	0.0
K02409	58428.0
K02408	78226.0
K02401	72103.0
K02400	76495.0
K02403	3.0
K02402	3.0
K02405	78711.0
K05364	80491.0
K05367	59999.0
K05366	604302.0
K10210	0.0
K10216	0.0
K13049	27432.0
K13048	0.0
K13739	0.0
K10215	0.0
K06122	59.0
K13735	0.0
K13734	0.0
K13041	3519.0
K13040	0.0
K13731	0.0
K13730	34.0
K13733	0.0
K13732	0.0
K04516	97614.0
K03204	5245.0
K03205	381132.0
K03207	0.0
K03200	3702.0
K03201	1557.0
K03202	0.0
K03203	5066.0
K03208	17.0
K03758	5933.0
K03759	0.0
K09469	1.0
K09461	87.0
K06204	59168.0
K00178	16.0
K13950	14.0
K13953	2039.0
K13955	0.0
K13954	28134.0
K10920	0.0
K06324	3.0
K11777	16538.0
K11779	99.0
K11778	0.0
K06325	0.0
K12600	0.0
K07432	0.0
K07430	0.0
K06326	0.0
K07128	0.0
K07121	16578.0
K07120	175.0
K07123	16.0
K07122	9.0
K07125	0.0
K07124	147602.0
K07127	125.0
K07126	66975.0
K01870	311441.0
K01873	327535.0
K01872	309587.0
K01875	311560.0
K01874	339623.0
K01876	314954.0
K01879	39866.0
K01878	41389.0
K06321	0.0
K00476	0.0
K00477	3.0
K00474	0.0
K00472	2.0
K00470	0.0
K00471	2.0
K00478	27.0
K00479	12.0
K04775	1.0
K04774	0.0
K04777	0.0
K04776	0.0
K04771	10.0
K04770	16400.0
K04773	124362.0
K04772	3529.0
K04779	7.0
K04778	0.0
K14657	0.0
K14656	0.0
K14654	0.0
K14653	0.0
K14652	422645.0
K14659	0.0
K14658	0.0
K14386	0.0
K09926	2.0
K01699	855.0
K01698	74106.0
K01695	166017.0
K01697	2121.0
K01696	182708.0
K01690	11.0
K01693	204523.0
K01692	40320.0
K07227	3677.0
K03439	291499.0
K03438	354208.0
K13380	0.0
K03928	19004.0
K03925	217715.0
K03924	222213.0
K03431	227956.0
K03926	21204.0
K03437	282173.0
K03436	288523.0
K03435	2.0
K03434	0.0
K02348	45126.0
K02342	262034.0
K02343	271162.0
K02340	223770.0
K02341	310051.0
K02346	299109.0
K02347	481.0
K02344	0.0
K02345	0.0
K03697	15423.0
K03696	223211.0
K03695	307949.0
K03694	19822.0
K03693	1424.0
K03692	0.0
K03690	9.0
K03699	290100.0
K03698	167190.0
K13566	0.0
K12164	0.0
K07338	8.0
K07339	20019.0
K07334	84922.0
K07335	198892.0
K07336	33.0
K07337	3857.0
K07330	0.0
K07331	0.0
K07332	0.0
K07333	0.0
K09695	147.0
K09694	257.0
K09697	20234.0
K09696	20221.0
K09691	131070.0
K09690	174534.0
K09693	201.0
K09692	82920.0
K09699	9.0
K09698	4152.0
K07590	18174.0
K07591	0.0
K07592	0.0
K05998	0.0
K05999	0.0
K05996	0.0
K05997	0.0
K05994	0.0
K05995	108751.0
K05993	26181.0
K05991	64.0
K10837	0.0
K00319	0.0
K00318	2691.0
K00648	256180.0
K02545	0.0
K00645	245517.0
K00311	1608.0
K00646	0.0
K00317	0.0
K00316	10.0
K00643	1549.0
K00314	1.0
K02547	25265.0
K06429	0.0
K06428	0.0
K06427	0.0
K02812	0.0
K06425	783.0
K06424	0.0
K06423	4353.0
K06422	0.0
K06421	782.0
K02813	0.0
K02930	0.0
K03815	0.0
K05612	0.0
K03367	10177.0
K03366	1971.0
K03812	0.0
K03635	9379.0
K03634	20193.0
K03631	230228.0
K05969	0.0
K03630	303379.0
K03633	0.0
K03632	0.0
K01998	240793.0
K01999	271658.0
K01992	551936.0
K01993	194566.0
K01990	1203266.0
K01991	131292.0
K01996	246657.0
K01997	253493.0
K01994	4.0
K01995	248638.0
K03148	39845.0
K03639	158623.0
K05692	0.0
K03638	17295.0
K00869	4097.0
K00868	138194.0
K00861	0.0
K00860	18251.0
K00863	4232.0
K00862	0.0
K00865	165138.0
K00864	257582.0
K00867	3533.0
K00866	0.0
K01192	175013.0
K01190	756415.0
K01191	125475.0
K01197	9234.0
K01194	2812.0
K01195	50870.0
K01198	31454.0
K01199	1.0
K00656	536261.0
K00657	129258.0
K00306	0.0
K14591	3640.0
K00300	1.0
K00653	0.0
K13715	0.0
K13713	0.0
K00650	0.0
K00651	192748.0
K14596	0.0
K02647	215464.0
K14598	0.0
K02643	0.0
K02642	0.0
K02641	0.0
K02640	0.0
K03594	136875.0
K03595	310091.0
K03596	307119.0
K03597	3.0
K03590	124199.0
K03591	0.0
K03592	79650.0
K03593	118276.0
K03598	71.0
K03599	3528.0
K01736	306598.0
K01737	130012.0
K01734	201892.0
K01735	265343.0
K01732	0.0
K01733	324097.0
K01730	16067.0
K01731	0.0
K06049	0.0
K01738	307087.0
K01739	3908.0
K11809	8.0
K05343	26748.0
K02422	95797.0
K02421	72105.0
K05340	22306.0
K02427	21663.0
K05346	1968.0
K02425	0.0
K02424	0.0
K05349	712348.0
K02428	113193.0
K03770	124951.0
K03771	119973.0
K03772	38543.0
K03773	72519.0
K03774	699.0
K03775	105255.0
K03776	46.0
K03777	68.0
K03778	168791.0
K03779	13751.0
K09722	0.0
K08174	0.0
K14114	0.0
K13979	182.0
K13237	0.0
K14440	0.0
K09992	16600.0
K09990	77.0
K09991	1549.0
K09996	0.0
K09997	0.0
K09994	1.0
K14110	0.0
K09998	0.0
K09999	0.0
K14111	0.0
K14113	0.0
K14449	0.0
K10213	139.0
K14118	0.0
K11711	14110.0
K11710	374.0
K11712	29856.0
K11717	445265.0
K11719	12.0
K06857	16622.0
K10440	277719.0
K10441	233194.0
K07103	0.0
K07102	3589.0
K07101	7595.0
K07100	19.0
K07107	266507.0
K07106	58185.0
K07105	142495.0
K07456	287494.0
K07459	6084.0
K07458	17040.0
K07109	38731.0
K07108	0.0
K10198	0.0
K10199	0.0
K10190	91224.0
K10191	0.0
K10192	26015.0
K10193	12027.0
K10194	14059.0
K10195	0.0
K10196	0.0
K10197	0.0
K15013	0.0
K01858	11159.0
K15016	0.0
K15017	0.0
K01853	0.0
K01852	0.0
K01851	0.0
K01850	6449.0
K01857	85.0
K01856	67.0
K01854	201105.0
K07539	0.0
K08478	0.0
K08479	0.0
K08476	0.0
K08477	0.0
K08475	0.0
K00450	557.0
K00451	640.0
K00452	456.0
K00453	800.0
K00455	0.0
K00456	0.0
K00457	709.0
K00106	0.0
K00459	11331.0
K00104	67182.0
K00105	65.0
K00102	16582.0
K00103	72.0
K00100	445059.0
K00101	230.0
K01509	23.0
K04759	507327.0
K04758	514046.0
K04757	8536.0
K01504	0.0
K04755	5617.0
K04754	21650.0
K04753	75.0
K04752	12.0
K04751	104335.0
K01502	17.0
K14631	0.0
K05359	0.0
K14632	0.0
K07536	0.0
K12080	0.0
K02364	1.0
K12369	7153.0
K02361	9010.0
K02362	0.0
K02363	0.0
K13509	0.0
K13503	64.0
K13500	0.0
K12109	0.0
K12108	0.0
K12101	0.0
K12100	0.0
K12103	0.0
K12102	0.0
K12105	0.0
K12104	0.0
K12107	0.0
K12106	0.0
K11023	0.0
K03014	0.0
K08906	12.0
K08904	0.0
K08900	0.0
K06223	116524.0
K06199	166519.0
K06198	3413.0
K06197	0.0
K06196	62048.0
K06194	93549.0
K06193	816.0
K06192	20109.0
K06191	18261.0
K06190	3530.0
K11104	25750.0
K11105	128061.0
K11106	3.0
K11107	0.0
K11102	1774.0
K11103	3787.0
K07862	6736.0
K00666	53465.0
K00663	49.0
K00662	19506.0
K00661	230748.0
K00660	210.0
K06997	301054.0
K06996	2826.0
K06995	178.0
K10852	12225.0
K06993	0.0
K06992	0.0
K06991	370.0
K06990	21465.0
K11050	0.0
K06999	7915.0
K06998	43555.0
K05338	813.0
K11051	0.0
K06441	3519.0
K06440	0.0
K06443	330.0
K06442	206919.0
K06445	0.0
K06447	0.0
K06446	335.0
K06309	0.0
K05686	0.0
K02655	3796.0
K07392	0.0
K00595	206495.0
K00594	50.0
K00596	73.0
K00599	767394.0
K00598	1036.0
K02657	19.0
K07642	76.0
K07643	0.0
K07396	194.0
K07397	38320.0
K07394	384.0
K07395	18.0
K04102	3.0
K04103	16424.0
K04100	13.0
K04101	24.0
K04107	0.0
K04105	0.0
K04108	0.0
K04109	2.0
K07716	4.0
K07717	4071.0
K07714	4591.0
K07715	16407.0
K07712	3842.0
K07713	84768.0
K07710	326.0
K07711	0.0
K07718	392151.0
K07719	11694.0
K00843	8.0
K00842	21.0
K00841	5927.0
K00840	0.0
K00847	262262.0
K00846	0.0
K00845	497708.0
K00844	3338.0
K00849	278223.0
K00848	74011.0
K06302	0.0
K13771	3539.0
K13770	378.0
K13772	0.0
K13775	17.0
K13774	7.0
K13777	0.0
K13776	21.0
K13779	0.0
K13778	0.0
K02621	175955.0
K02992	310201.0
K02623	1.0
K08286	0.0
K08281	11434.0
K02996	297929.0
K02995	0.0
K02994	311496.0
K02629	0.0
K02628	0.0
K08289	107720.0
K08288	0.0
K03578	4453.0
K03579	16743.0
K03576	25.0
K03577	16101.0
K03574	414419.0
K03575	247728.0
K03572	298939.0
K03573	46.0
K03570	301331.0
K03571	86223.0
K01710	462041.0
K01711	120609.0
K01712	53214.0
K01713	4242.0
K01714	447003.0
K01715	135340.0
K01716	9.0
K01718	10.0
K01719	97745.0
K03081	11.0
K02199	3566.0
K02198	25756.0
K14170	396424.0
K02193	21649.0
K02192	2578.0
K02191	2513.0
K02190	124724.0
K02197	22237.0
K02196	8.0
K02195	22219.0
K02194	22236.0
K03718	97644.0
K03719	41602.0
K03712	215678.0
K03713	281.0
K03710	392643.0
K03711	303197.0
K03716	33371.0
K03717	33.0
K03715	54.0
K07129	0.0
K00045	355.0
K13995	0.0
K13994	0.0
K13991	0.0
K13990	129918.0
K13993	199705.0
K13992	0.0
K06298	63629.0
K06299	0.0
K06294	0.0
K06295	29068.0
K06296	5096.0
K06297	3993.0
K06290	0.0
K06291	0.0
K06292	0.0
K06293	0.0
K12743	0.0
K00248	162902.0
K06426	4.0
K11739	0.0
K11738	76.0
K11733	10.0
K11732	0.0
K11731	40.0
K11737	18.0
K11736	0.0
K11735	0.0
K11734	0.0
K06870	0.0
K06871	437712.0
K06872	143442.0
K06873	16443.0
K06874	0.0
K06875	0.0
K06876	352.0
K06877	33022.0
K06878	19069.0
K06879	7370.0
K07478	332316.0
K12645	0.0
K07479	0.0
K07473	204681.0
K07472	0.0
K07471	16400.0
K07470	0.0
K07477	7.0
K07476	0.0
K07474	8371.0
K15038	0.0
K15039	2.0
K15034	584.0
K15036	163.0
K15037	0.0
K08738	1594.0
K06420	0.0
K00128	211741.0
K00129	3.0
K00438	0.0
K00432	23698.0
K00433	16185.0
K00122	69.0
K00123	81122.0
K00124	54071.0
K00125	3.0
K00126	25.0
K00127	7933.0
K08973	2036.0
K14348	2.0
K14347	0.0
K14340	67.0
K08972	18813.0
K01525	3576.0
K01524	217360.0
K01523	32242.0
K01521	0.0
K01520	390111.0
K01529	9500.0
K08977	144.0
K03969	21601.0
K08929	0.0
K02388	94638.0
K02389	72188.0
K02386	16437.0
K02387	78226.0
K02384	0.0
K02385	53109.0
K02382	0.0
K02380	33358.0
K02381	1.0
K05386	0.0
K13524	13.0
K13525	154.0
K13527	914.0
K13520	0.0
K13522	4.0
K13529	196.0
K03385	25313.0
K03384	2.0
K03387	65309.0
K03386	174320.0
K03381	5.0
K03380	29.0
K03383	9.0
K03382	24139.0
K03389	101018.0
K03388	144803.0
K05356	0.0
K12344	36095.0
K12343	4424.0
K12342	0.0
K12341	0.0
K12340	97019.0
K02430	0.0
K12349	0.0
K05351	6.0
K11694	71409.0
K11695	0.0
K11690	186036.0
K05352	1.0
K11693	2.0
K08928	0.0
K03433	187.0
K13832	28.0
K03039	0.0
K03432	175.0
K06607	0.0
K06606	1688.0
K06605	575.0
K03430	31048.0
K06603	21118.0
K06602	2.0
K06601	2.0
K06600	0.0
K05358	2.0
K06609	0.0
K06608	2572.0
K03923	19936.0
K03922	0.0
K11472	83.0
K11473	38421.0
K11474	0.0
K11475	3.0
K11476	0.0
K11477	0.0
K00601	0.0
K00600	226413.0
K00603	11012.0
K03746	7063.0
K00605	157288.0
K00604	327922.0
K00607	2.0
K00606	134744.0
K00609	302901.0
K03741	70862.0
K03740	14725.0
K03743	123549.0
K10873	0.0
K03214	0.0
K14068	0.0
K13317	0.0
K06360	0.0
K14069	0.0
K08078	2.0
K09650	0.0
K06361	0.0
K07802	0.0
K07803	16916.0
K07800	0.0
K07801	0.0
K07806	0.0
K07807	0.0
K07804	0.0
K07805	0.0
K06362	0.0
K01172	0.0
K10257	0.0
K10255	30.0
K10254	171343.0
K10253	1.0
K10918	6.0
K04128	0.0
K01958	38412.0
K01959	2.0
K01956	380801.0
K01957	0.0
K04126	0.0
K04127	81.0
K01952	334736.0
K01953	294457.0
K01950	346259.0
K01951	339325.0
K07730	0.0
K07731	0.0
K07732	0.0
K07733	10.0
K07734	364.0
K07735	10268.0
K07736	129309.0
K07737	461094.0
K07738	108286.0
K07739	4859.0
K06365	0.0
K06366	0.0
K06367	0.0
K10910	0.0
K10911	0.0
K04382	0.0
K10775	64.0
K02609	241.0
K02979	0.0
K02978	0.0
K06368	0.0
K02975	0.0
K02974	0.0
K02977	0.0
K02976	0.0
K03558	33060.0
K03559	148312.0
K03550	293349.0
K03551	311429.0
K03552	0.0
K03553	327668.0
K03554	11.0
K03555	292565.0
K03556	31802.0
K03557	9.0
K01778	244886.0
K01779	57745.0
K06369	0.0
K01772	12081.0
K01770	283881.0
K01771	1678.0
K01776	293760.0
K01777	1949.0
K01774	0.0
K01775	346918.0
K05385	0.0
K05384	0.0
K05383	0.0
K05382	0.0
K05381	0.0
K08159	74931.0
K14153	2957.0
K14154	0.0
K14155	364158.0
K08152	3.0
K08156	98180.0
K08076	0.0
K12809	0.0
K05297	2557.0
K03734	323548.0
K03735	25876.0
K03736	25873.0
K03737	297476.0
K03731	10.0
K03732	8.0
K03733	212270.0
K03738	41894.0
K03739	10168.0
K08139	55.0
K06994	3678.0
K12660	0.0
K12661	60.0
K07450	10.0
K08719	0.0
K08717	5517.0
K08715	25.0
K08714	68.0
K08713	0.0
K08710	2.0
K11311	0.0
K11312	4002.0
K00141	4.0
K00146	6.0
K00411	1560.0
K00412	1846.0
K00145	430735.0
K00148	54.0
K14367	0.0
K14366	0.0
K08954	0.0
K08384	149780.0
K14369	0.0
K14368	0.0
K14091	32615.0
K14090	16348.0
K14093	0.0
K14092	0.0
K14095	0.0
K14094	0.0
K14097	0.0
K14096	0.0
K14099	0.0
K14098	0.0
K02848	0.0
K01541	0.0
K04712	0.0
K04711	0.0
K01545	0.0
K01547	133296.0
K01546	133329.0
K01548	130934.0
K04719	11.0
K04718	0.0
K02018	216686.0
K02019	162414.0
K02016	412899.0
K02017	28538.0
K02014	486940.0
K02015	496333.0
K02012	130299.0
K02013	423881.0
K02010	80451.0
K02011	120450.0
K04515	0.0
K03943	6.0
K03941	0.0
K03940	0.0
K00313	4500.0
K04060	0.0
K01608	16302.0
K08942	0.0
K08943	0.0
K08940	0.0
K08941	0.0
K08946	0.0
K08947	0.0
K08944	0.0
K08945	0.0
K03059	0.0
K13811	6.0
K13812	0.0
K13815	0.0
K13816	1.0
K13818	0.0
K13819	16622.0
K03053	0.0
K03052	0.0
K03055	0.0
K03054	0.0
K03057	0.0
K03056	0.0
K06222	3.0
K11418	0.0
K11410	0.0
K11415	0.0
K00622	128.0
K00621	0.0
K00620	231516.0
K00627	11970.0
K00626	243640.0
K00625	241413.0
K00624	0.0
K02805	31459.0
K02552	242.0
K02550	0.0
K02556	111289.0
K02803	27.0
K02554	25.0
K07280	0.0
K07281	16405.0
K07282	230748.0
K07283	58.0
K07284	319176.0
K07285	7.0
K07286	1.0
K08217	86680.0
K07288	10.0
K07289	33003.0
K07534	0.0
K07535	6026.0
K07533	42517.0
K07822	0.0
K07823	0.0
K08699	0.0
K00088	326944.0
K00087	58561.0
K00086	19126.0
K00082	38608.0
K10239	0.0
K10238	0.0
K10231	4143.0
K10230	2.0
K10233	85.0
K10232	145.0
K10235	0.0
K10234	85.0
K10237	0.0
K10236	0.0
K08353	0.0
K01970	472.0
K01971	10231.0
K01972	363474.0
K01973	0.0
K01974	21.0
K01975	9956.0
K01976	27.0
K07758	0.0
K05990	0.0
K07752	0.0
K07753	0.0
K07751	0.0
K13786	0.0
K07755	0.0
K07442	17568.0
K08352	17463.0
K07115	2190.0
K07441	0.0
K07634	0.0
K07446	4.0
K07111	0.0
K07444	120559.0
K07445	100.0
K00647	22010.0
K07449	0.0
K00641	82901.0
K00640	303359.0
K01289	3.0
K01282	0.0
K01283	16.0
K01280	0.0
K01281	3418.0
K01286	28163.0
K01284	194151.0
K02954	312249.0
K02952	311495.0
K02950	303403.0
K00155	398.0
K02959	305138.0
K00887	0.0
K00886	896.0
K00885	8.0
K00884	6.0
K00883	8718.0
K00882	165218.0
K00881	2357.0
K00880	30549.0
K00053	182218.0
K14048	0.0
K01026	40676.0
K01756	320592.0
K01025	64.0
K01750	18092.0
K01023	8529.0
K01752	376648.0
K01753	3650.0
K14583	0.0
K01758	1550.0
K01759	315686.0
K09565	21.0
K09568	0.0
K08173	177.0
K08172	1.0
K02483	38197.0
K02482	32859.0
K08177	18953.0
K08176	0.0
K08175	0.0
K02486	21.0
K02489	0.0
K02488	5930.0
K08178	10.0
K14138	17444.0
K14136	5.0
K09713	0.0
K09714	0.0
K09715	40.0
K03532	0.0
K03533	14.0
K03530	712016.0
K03531	315176.0
K03536	300637.0
K03537	6.0
K03534	101631.0
K03535	77.0
K03538	0.0
K03539	0.0
K14451	0.0
K14450	0.0
K02225	0.0
K02224	232019.0
K02227	125189.0
K02226	94207.0
K02221	44843.0
K14107	0.0
K02229	63.0
K02228	39.0
K14106	0.0
K00441	1289.0
K03288	0.0
K03289	2910.0
K03284	402381.0
K03285	0.0
K03286	21779.0
K03287	175181.0
K03280	0.0
K03281	118911.0
K03282	192209.0
K00440	0.0
K13677	0.0
K12790	0.0
K09639	0.0
K12688	0.0
K12689	0.0
K12686	0.0
K12687	0.0
K12684	0.0
K12685	7038.0
K12682	0.0
K12683	0.0
K12680	0.0
K11889	0.0
K08884	170315.0
K11085	139393.0
K11084	1.0
K11081	1.0
K11080	0.0
K11083	1.0
K11082	1.0
K11089	16.0
K08777	0.0
K08776	0.0
K06346	198186.0
K06347	0.0
K09824	0.0
K09825	178847.0
K09823	10.0
K09820	6795.0
K10939	0.0
K10936	0.0
K10937	0.0
K10933	0.0
K06348	0.0
K09829	0.0
K11337	0.0
K11336	0.0
K11335	0.0
K11334	0.0
K11333	0.0
K11332	0.0
K11331	0.0
K11330	0.0
K00169	19523.0
K00164	2698.0
K00166	17.0
K00167	31.0
K00161	13178.0
K00162	13097.0
K00163	234.0
K10689	0.0
K10680	478.0
K10681	3.0
K10682	2.0
K04083	182874.0
K04082	3555.0
K04081	0.0
K04080	4.0
K04087	31200.0
K04086	1074.0
K04085	3602.0
K04084	16595.0
K04088	31199.0
K01569	16.0
K01568	0.0
K01563	51.0
K01561	44.0
K01560	40804.0
K01567	1143.0
K01565	10.0
K01564	1.0
K02038	268682.0
K02039	259652.0
K02030	786005.0
K02031	485253.0
K02032	538166.0
K02033	554250.0
K02034	553526.0
K02035	839739.0
K02036	285262.0
K02037	267823.0
K05556	5.0
K13658	8.0
K13659	0.0
K13656	0.0
K13657	0.0
K13654	0.0
K13655	445.0
K13652	42665.0
K13653	135062.0
K13650	0.0
K13651	158.0
K05555	78.0
K05552	0.0
K02057	451930.0
K05550	1.0
K05551	0.0
K12308	217716.0
K12306	0.0
K03073	311427.0
K03072	41245.0
K03071	5124.0
K03070	382144.0
K03077	11005.0
K03076	374823.0
K03075	303418.0
K03074	44610.0
K08965	6209.0
K08967	74.0
K08961	62063.0
K08963	74145.0
K13873	0.0
K13876	0.0
K13874	0.0
K13875	0.0
K06139	64.0
K06138	4077.0
K06135	0.0
K06134	1557.0
K06137	99.0
K06136	64.0
K06131	424612.0
K06133	112613.0
K06132	8.0
K02600	311495.0
K07389	1.0
K07388	0.0
K04747	0.0
K01516	308230.0
K09977	371.0
K07518	2.0
K07519	8.0
K11437	0.0
K07512	10.0
K07516	841.0
K10212	1161.0
K10747	0.0
K10217	4.0
K10219	5.0
K10218	7.0
K10748	0.0
K01912	244754.0
K01913	153.0
K01910	12701.0
K01911	26848.0
K01916	6429.0
K01917	23.0
K01914	243248.0
K01915	637638.0
K01918	138723.0
K01919	5747.0
K07774	4.0
K07775	12530.0
K07776	2600.0
K07777	9537.0
K07770	71424.0
K07771	1.0
K07772	1.0
K07773	0.0
K07778	2281.0
K01193	145415.0
K04340	0.0
K04341	0.0
K04342	0.0
K04343	26.0
K12986	0.0
K04691	0.0
K02931	304275.0
K02933	305149.0
K02935	311496.0
K02936	0.0
K02939	311495.0
K00205	0.0
K00204	0.0
K00207	2.0
K00206	0.0
K00201	0.0
K00200	0.0
K00203	0.0
K00202	0.0
K00209	0.0
K00208	89852.0
K01000	327169.0
K01001	0.0
K01002	89766.0
K01003	171.0
K01004	8.0
K01005	166669.0
K01006	286121.0
K01007	82190.0
K01008	166457.0
K10855	0.0
K14115	0.0
K14116	0.0
K14441	277411.0
K14446	681.0
K14447	38.0
K14112	0.0
K14445	12.0
K08195	5.0
K08194	0.0
K14448	1.0
K08196	0.0
K08191	90491.0
K14119	0.0
K08193	0.0
K00702	11527.0
K10799	0.0
K03518	213800.0
K03519	10924.0
K09719	0.0
K10856	0.0
K03516	0.0
K03517	245621.0
K02205	0.0
K02204	464.0
K02203	80261.0
K02201	0.0
K02200	12140.0
K13714	0.0
K13461	0.0
K12518	0.0
K12519	0.0
K12517	0.0
K12514	0.0
K12515	0.0
K12512	0.0
K12513	0.0
K12510	126148.0
K12511	53237.0
K07183	109087.0
K07182	16429.0
K07181	56067.0
K07180	4457.0
K07186	0.0
K07185	33235.0
K07184	3.0
K09800	20194.0
K09801	3528.0
K09802	0.0
K09803	2136.0
K09804	18.0
K09805	200.0
K09806	6765.0
K09807	123593.0
K09808	175589.0
K09809	17011.0
K10912	0.0
K10913	0.0
K10914	25275.0
K10915	0.0
K10916	0.0
K10917	0.0
K11358	107948.0
K11355	0.0
K11354	0.0
K11357	0.0
K11356	0.0
K04069	716075.0
K04068	322069.0
K04065	16447.0
K04064	0.0
K04067	0.0
K04066	307458.0
K04061	37926.0
K09716	6.0
K04063	224.0
K04062	11.0
K10006	12203.0
K10007	12205.0
K10004	3522.0
K10005	12296.0
K10002	3522.0
K10003	3522.0
K10000	0.0
K10001	3526.0
K09717	0.0
K10008	15732.0
K10009	0.0
K02491	0.0
K14588	0.0
K14581	0.0
K13678	73397.0
K13679	0.0
K11633	0.0
K13670	41.0
K13671	95.0
K11987	0.0
K11636	0.0
K11634	0.0
K13582	0.0
K13583	1.0
K13580	5.0
K13581	138.0
K13586	0.0
K13587	41.0
K13584	2.0
K13585	0.0
K13588	0.0
K13589	8.0
K02052	27789.0
K02053	29744.0
K02050	415734.0
K02051	397344.0
K02056	233590.0
K05553	0.0
K02054	27719.0
K02055	5517.0
K02058	66537.0
K02059	0.0
K05558	1.0
K05559	9.0
K03895	4.0
K03894	0.0
K03897	33.0
K03896	0.0
K03891	194.0
K03890	191.0
K03893	62.0
K03892	357678.0
K02423	3.0
K05342	0.0
K05341	5200.0
K12989	0.0
K12988	40.0
K02420	76471.0
K12981	0.0
K12980	0.0
K12983	0.0
K12982	3.0
K12985	0.0
K12984	41.0
K12987	0.0
K02426	97914.0
K13854	0.0
K03098	56507.0
K13853	3978.0
K03095	3413.0
K05344	10.0
K03091	437198.0
K03090	15672.0
K03093	10245.0
K03092	162992.0
K06113	9781.0
K09632	0.0
K02429	158533.0
K06118	17.0
K05716	0.0
K04844	129.0
K11632	0.0
K11630	0.0
K11631	666.0
K11637	0.0
K11635	59.0
K11638	0.0
K11639	0.0
K07572	0.0
K07573	0.0
K07570	1771.0
K07571	27157.0
K07576	106542.0
K07577	327.0
K07574	184681.0
K07575	0.0
K07578	0.0
K07579	0.0
K11189	386214.0
K11184	67852.0
K11187	0.0
K11180	16929.0
K11181	16929.0
K11183	16434.0
K10764	484.0
K10763	3528.0
K10762	0.0
K01938	255676.0
K01939	317274.0
K01934	261337.0
K01935	84506.0
K01937	310637.0
K01930	8.0
K01932	3773.0
K01933	321994.0
K07798	6296.0
K07799	16468.0
K07796	16400.0
K07797	0.0
K07794	5176.0
K07795	6081.0
K07792	8925.0
K07793	119052.0
K07790	0.0
K07791	18088.0
K06379	100097.0
K00968	25936.0
K06378	132501.0
K06377	220.0
K06376	0.0
K06375	0.0
K09814	0.0
K09813	0.0
K06372	0.0
K06371	0.0
K06370	0.0
K01249	61.0
K01246	211010.0
K01247	712.0
K01244	0.0
K01243	233398.0
K08919	0.0
K01241	12566.0
K02919	248582.0
K02913	377944.0
K02912	0.0
K02911	303913.0
K02910	0.0
K02917	0.0
K02916	311466.0
K02915	0.0
K02914	291761.0
K00228	2039.0
K00227	0.0
K00226	410147.0
K00224	3519.0
K00223	0.0
K00222	0.0
K00221	88.0
K00220	0.0
K01798	1.0
K01799	3731.0
K01068	0.0
K01069	24399.0
K01062	3.0
K01791	211479.0
K01792	117.0
K01061	4783.0
K01066	36211.0
K01067	11243.0
K01796	446.0
K01797	1545.0
K05499	32132.0
K14468	0.0
K14469	0.0
K14465	0.0
K14466	0.0
K14467	0.0
K10834	1.0
K10833	0.0
K02266	0.0
K03793	11.0
K03790	7037.0
K03791	1.0
K03796	22.0
K03797	491695.0
K03794	0.0
K03795	82.0
K03798	556700.0
K03799	50838.0
K13448	0.0
K12538	0.0
K12539	0.0
K12530	0.0
K12531	0.0
K12532	0.0
K12533	0.0
K12534	0.0
K12535	0.0
K12536	2.0
K12537	0.0
K03136	0.0
K09790	126087.0
K09791	20309.0
K09792	686.0
K09793	110922.0
K09794	16581.0
K09795	174.0
K09796	68.0
K09797	79433.0
K09798	16492.0
K09799	40.0
K10972	0.0
K10973	0.0
K10977	1419.0
K10974	103699.0
K10975	8.0
K10978	0.0
K10979	4215.0
K06308	0.0
K00315	1.0
K09862	3546.0
K06303	0.0
K09860	1.0
K09861	272440.0
K06306	37617.0
K06307	0.0
K06305	0.0
K11373	0.0
K04047	29647.0
K04046	12.0
K04045	98967.0
K04044	3545.0
K04043	321602.0
K04042	279284.0
K04041	108932.0
K04040	10.0
K02700	0.0
K04049	0.0
K04048	0.0
K02707	0.0
K02704	0.0
K02705	0.0
K10020	1.0
K10021	0.0
K10022	0.0
K10023	0.0
K10024	0.0
K10025	0.0
K10026	9000.0
K10027	809.0
K13612	0.0
K13613	0.0
K13611	0.0
K13614	0.0
K13615	0.0
K05794	20143.0
K05795	25904.0
K05796	18718.0
K05797	0.0
K05790	0.0
K05791	18.0
K05792	1444.0
K05793	183.0
K05798	0.0
K05799	213141.0
K01474	226.0
K01477	87.0
K01476	1919.0
K01471	1.0
K01470	237108.0
K01473	229.0
K13039	6.0
K01479	485.0
K01478	17380.0
K05570	19087.0
K05571	20633.0
K05572	0.0
K05573	0.0
K02078	436854.0
K02079	0.0
K05576	6.0
K02074	6455.0
K02075	6405.0
K02076	2168.0
K02077	7352.0
K02071	186203.0
K02072	185757.0
K02073	200093.0
K03309	4358.0
K03308	605610.0
K03305	106179.0
K03304	174.0
K03307	165798.0
K03306	102941.0
K03301	247.0
K03300	26195.0
K03303	129498.0
K03302	0.0
K06173	390228.0
K06175	93.0
K06174	0.0
K06177	87679.0
K06176	98.0
K06179	192664.0
K07680	314.0
K03867	0.0
K03838	0.0
K12053	0.0
K11618	16120.0
K11619	0.0
K11614	3519.0
K11615	0.0
K11616	0.0
K11617	13.0
K11610	0.0
K11611	0.0
K11960	0.0
K11961	782.0
K02836	311492.0
K10565	0.0
K10564	0.0
K02837	226940.0
K10561	18175.0
K10560	18116.0
K10563	252249.0
K10562	0.0
K02838	311495.0
K06858	0.0
K02839	16072.0
K06859	82368.0
K12700	18839.0
K07558	0.0
K07559	30459.0
K07228	103.0
K07229	469.0
K07226	33.0
K07224	154.0
K07225	20.0
K07222	564.0
K07223	3711.0
K07220	86428.0
K07221	8130.0
K10709	67421.0
K10708	0.0
K10701	0.0
K10703	0.0
K10702	8.0
K10704	0.0
K05984	0.0
K07537	0.0
K08652	0.0
K08651	0.0
K08658	0.0
K08659	31217.0
K05982	100.0
K07451	1.0
K07453	0.0
K07452	0.0
K07455	9952.0
K07454	47.0
K09707	26184.0
K07457	18695.0
K09706	4652.0
K07104	96.0
K00029	35558.0
K00028	9.0
K00799	10328.0
K00798	179166.0
K00797	85677.0
K00024	198983.0
K00795	8636.0
K00026	0.0
K00021	6.0
K00020	38950.0
K00023	12.0
K00022	0.0
K09017	3776.0
K01269	281144.0
K09015	70159.0
K09014	206575.0
K09013	290445.0
K09011	90387.0
K09010	0.0
K01261	23.0
K01262	385193.0
K01263	1358.0
K01264	35.0
K01265	400042.0
K01266	91307.0
K09018	1.0
K08227	0.0
K08226	7.0
K08225	2.0
K08224	4721.0
K08223	40876.0
K08222	307.0
K08221	357.0
K00249	5035.0
K01790	381655.0
K00241	104297.0
K00240	125887.0
K00243	170817.0
K00242	1643.0
K00245	20137.0
K00244	192423.0
K00247	0.0
K00246	20107.0
K01795	50842.0
K06983	6.0
K02799	9.0
K02798	2153.0
K02791	6118.0
K02790	0.0
K02793	248027.0
K02795	654632.0
K02794	660138.0
K02796	503185.0
K04564	141323.0
K04565	50730.0
K04566	17589.0
K04567	296253.0
K01040	5033.0
K01041	4121.0
K04562	46969.0
K04568	51.0
K01049	0.0
K02535	123816.0
K02242	3420.0
K02536	124529.0
K02531	2318.0
K02246	3350.0
K02533	26011.0
K02532	869.0
K02248	3150.0
K02538	19.0
K00581	0.0
K13421	87.0
K01013	0.0
K15018	0.0
K15019	0.0
K03110	310117.0
K03111	748233.0
K03112	0.0
K03113	94720.0
K03116	141342.0
K03117	31965.0
K03118	134981.0
K03119	71.0
K10919	0.0
K12552	0.0
K12553	0.0
K12551	0.0
K12556	21.0
K12554	676.0
K12555	6826.0
K06892	422.0
K06893	360.0
K06890	195915.0
K06891	23457.0
K06896	288603.0
K06897	88527.0
K06894	28340.0
K06895	39821.0
K10954	2.0
K10956	0.0
K06899	0.0
K06328	33.0
K06329	1.0
K10952	0.0
K10953	0.0
K11395	0.0
K11391	0.0
K11390	0.0
K11392	16575.0
K00499	3.0
K00494	406.0
K00495	0.0
K00496	4.0
K00491	33.0
K00492	268.0
K00493	2.0
K13591	0.0
K01467	107326.0
K13593	1.0
K13592	1.0
K04021	159.0
K04020	158.0
K04023	104026.0
K04022	0.0
K04025	0.0
K04024	39390.0
K04027	18400.0
K04026	14509.0
K04029	78296.0
K04028	81958.0
K07055	12.0
K07054	280.0
K07057	123.0
K07056	405888.0
K07051	26.0
K07050	151403.0
K07053	375319.0
K07052	327485.0
K07059	0.0
K07058	211252.0
K10040	46679.0
K10041	117911.0
K10046	1.0
K04799	0.0
K04798	0.0
K04793	0.0
K04792	0.0
K04791	0.0
K04790	0.0
K04797	0.0
K04796	0.0
K04795	0.0
K04794	11296.0
K13638	0.0
K13639	233.0
K13634	3.0
K13635	2.0
K13636	158.0
K13637	59.0
K13630	0.0
K13631	0.0
K13632	0.0
K13633	137.0
K02042	62086.0
K05778	1.0
K05779	0.0
K05776	71752.0
K05541	2.0
K05774	160.0
K05775	0.0
K05772	16977.0
K05773	16972.0
K05540	45599.0
K01459	1.0
K01458	16.0
K01457	806.0
K01455	1453.0
K01454	0.0
K01453	43.0
K01452	4.0
K01451	128478.0
K01450	0.0
K05518	6.0
K08070	24243.0
K08071	0.0
K05516	45236.0
K08077	11149.0
K05515	232854.0
K13093	0.0
K11783	0.0
K12949	0.0
K12945	0.0
K12944	0.0
K12941	17390.0
K12940	14263.0
K12943	0.0
K12942	32270.0
K14728	23.0
K14727	5.0
K11785	0.0
K00108	185.0
K13890	11669.0
K13891	11668.0
K13892	4710.0
K13893	11.0
K13894	51.0
K13895	51.0
K13896	21.0
K06159	0.0
K06158	330088.0
K06153	389405.0
K06152	175.0
K06151	174.0
K06157	0.0
K06156	0.0
K06155	17.0
K06154	0.0
K03327	251854.0
K03326	21584.0
K03325	9337.0
K03324	461258.0
K03322	17906.0
K03321	139573.0
K03320	49755.0
K03329	0.0
K03328	71454.0
K04802	0.0
K04801	0.0
K04800	0.0
K11948	0.0
K01505	546.0
K04756	88.0
K11940	0.0
K11941	0.0
K11942	499.0
K11943	0.0
K11944	0.0
K01507	450955.0
K11946	0.0
K11947	0.0
K01506	967.0
K01501	8042.0
K01500	20176.0
K01503	0.0
K06714	28040.0
K04750	21829.0
K12789	0.0
K12788	0.0
K11526	0.0
K10810	0.0
K11522	0.0
K11523	0.0
K08675	0.0
K08676	8176.0
K08677	23.0
K08679	1.0
K11521	0.0
K10547	18696.0
K10546	20907.0
K10545	3934.0
K10544	1588.0
K10543	3594.0
K10542	129816.0
K10541	131351.0
K10540	153394.0
K10549	3583.0
K10548	18696.0
K14630	0.0
K11529	0.0
K00007	1.0
K00005	197360.0
K13444	0.0
K00003	272956.0
K00002	33650.0
K00001	83055.0
K01186	92955.0
K00009	1760.0
K00008	121898.0
K10726	0.0
K10725	12.0
K08246	0.0
K00263	1790.0
K00262	373568.0
K00261	6626.0
K00260	18246.0
K00266	820096.0
K00265	91630.0
K01200	97820.0
K01201	48516.0
K01206	471346.0
K01207	85822.0
K01205	68086.0
K01208	199.0
K01209	213161.0
K06167	107336.0
K00917	114456.0
K00912	123842.0
K00919	307111.0
K02519	303123.0
K02518	254726.0
K02517	128090.0
K02511	0.0
K02510	6713.0
K13409	0.0
K13408	0.0
K03179	106142.0
K03170	80.0
K03177	311436.0
K12574	278517.0
K12570	0.0
K12573	298267.0
K11009	0.0
K11008	0.0
K11005	0.0
K11004	0.0
K11007	0.0
K11006	0.0
K11003	0.0
K08296	5904.0
K08297	2.0
K08295	81.0
K02634	0.0
K02635	0.0
K10622	0.0
K07693	1964.0
K07692	7.0
K07691	0.0
K07690	0.0
K07697	0.0
K07696	18703.0
K07695	24.0
K07694	5043.0
K07699	84675.0
K07698	0.0
K07079	206418.0
K07078	44237.0
K07077	146.0
K07076	20860.0
K07075	37193.0
K07074	10088.0
K07073	0.0
K07072	0.0
K07071	28526.0
K07070	0.0
K14584	1.0
K11620	0.0
K09190	1.0
K11623	0.0
K05759	0.0
K08589	70.0
K11625	0.0
K11995	0.0
K01439	247375.0
K01438	75678.0
K01431	3.0
K01430	22054.0
K01433	4975.0
K01432	0.0
K01434	425.0
K01437	40.0
K01436	126056.0
K05539	3576.0
K14520	21.0
K12963	41.0
K12962	2.0
K12961	0.0
K12960	417410.0
K14749	2.0
K14748	0.0
K02972	0.0
K14743	1.0
K14742	173176.0
K14745	0.0
K14744	0.0
K14747	0.0
K14746	0.0
K02167	0.0
K02164	72.0
K02160	96101.0
K02168	67.0
K02169	58982.0
K10931	0.0
K03341	0.0
K03340	125840.0
K03343	17.0
K03342	78.0
K03346	2071.0
K12299	0.0
K12291	0.0
K12290	0.0
K12293	0.0
K12292	2.0
K12295	12.0
K12294	11.0
K12297	11304.0
K12368	1.0
K11922	0.0
K11923	2.0
K11920	0.0
K11921	2701.0
K11926	0.0
K11927	79116.0
K11924	587.0
K11925	0.0
K11928	48373.0
K13181	0.0
K13219	0.0
K07262	3522.0
K07263	136625.0
K07260	192552.0
K07261	24.0
K07266	176.0
K07267	60.0
K07264	0.0
K07265	176.0
K07268	0.0
K07269	0.0
K01155	35646.0
K04478	0.0
K04479	0.0
K10528	0.0
K14952	78.0
K07486	280.0
K07487	55246.0
K07484	178897.0
K07485	87.0
K07482	861.0
K07483	222102.0
K07480	0.0
K07481	12792.0
K07488	16405.0
K07489	0.0
K11210	0.0
K11211	0.0
K11212	105.0
K11214	17377.0
K11216	1414.0
K06300	0.0
K00061	0.0
K00060	3863.0
K06301	0.0
K00065	31957.0
K00064	97.0
K00067	335749.0
K00066	18.0
K00069	0.0
K00068	2109.0
K06304	0.0
K08262	0.0
K08261	0.0
K08260	10.0
K08265	0.0
K08264	0.0
K00288	20.0
K00285	57.0
K00284	158347.0
K00287	279112.0
K00286	314974.0
K00281	88495.0
K00280	0.0
K00283	48249.0
K00282	48249.0
K08088	0.0
K14198	0.0
K14199	0.0
K03452	2.0
K14194	0.0
K14195	0.0
K14196	0.0
K14197	0.0
K14192	0.0
K14193	0.0
K01880	269101.0
K01881	329980.0
K01883	311718.0
K01885	329306.0
K04618	0.0
K01887	326631.0
K01224	17036.0
K01889	311616.0
K01226	26652.0
K01227	17.0
K01220	78351.0
K01222	15293.0
K01223	254119.0
K02759	261451.0
K02755	13.0
K02757	242498.0
K02756	11.0
K14998	4.0
K02750	13789.0
K02753	59.0
K02752	0.0
K00939	311345.0
K00938	3420.0
K00937	185096.0
K00936	977916.0
K00935	18.0
K00934	11.0
K00933	0.0
K00932	0.0
K00931	229458.0
K00930	432757.0
K01089	114866.0
K01080	0.0
K01081	198787.0
K01082	1.0
K01083	83.0
K01084	0.0
K01085	1.0
K01087	132.0
K02571	0.0
K02570	304.0
K02573	3985.0
K02572	3.0
K02575	18096.0
K02574	22158.0
K07780	0.0
K03488	102973.0
K03489	2633.0
K03482	0.0
K03483	1816.0
K03480	99341.0
K03481	13735.0
K03486	37491.0
K03487	3.0
K03484	108629.0
K03485	0.0
K02287	0.0
K02286	0.0
K02285	0.0
K02284	0.0
K02283	175035.0
K02282	31908.0
K02281	3519.0
K02280	19940.0
K02289	0.0
K02288	0.0
K03626	0.0
K03627	0.0
K03624	389375.0
K03625	311495.0
K03151	186267.0
K03620	4700.0
K03153	165.0
K08869	0.0
K03628	206561.0
K03629	289996.0
K09738	0.0
K09739	0.0
K09736	0.0
K09737	0.0
K09735	0.0
K09732	0.0
K09733	0.0
K09730	0.0
K09731	0.0
K09888	107496.0
K09889	20104.0
K09880	12.0
K09882	18279.0
K09883	1551.0
K09884	0.0
K09887	0.0
K11027	0.0
K11026	0.0
K11025	0.0
K11024	0.0
K07679	1.0
K07678	0.0
K11021	0.0
K11020	0.0
K07675	49.0
K07674	3519.0
K07676	0.0
K07671	1.0
K07670	209.0
K07673	3522.0
K07672	0.0
K01117	0.0
K12048	0.0
K07019	20160.0
K07018	1663.0
K07011	357833.0
K07010	195367.0
K07013	190.0
K07012	105413.0
K07015	183829.0
K07014	8863.0
K07017	21923.0
K07016	2927.0
K10084	0.0
K08372	13806.0
K05884	1144.0
K05885	26012.0
K05886	16568.0
K05887	3519.0
K05880	0.0
K05881	11.0
K05882	193.0
K05883	0.0
K08902	0.0
K05739	2340.0
K05888	0.0
K05889	0.0
K08903	0.0
K00547	6391.0
K00544	2.0
K00545	0.0
K00542	4.0
K00543	0.0
K00540	439128.0
K00548	284503.0
K00549	181452.0
K01145	0.0
K01412	1580.0
K01147	20115.0
K01417	123448.0
K00038	36.0
K01143	1.0
K01142	301367.0
K01419	25807.0
K00788	303442.0
K00789	361812.0
K12502	0.0
K14762	0.0
K14761	107925.0
K06195	425.0
K03819	0.0
K03818	704.0
K03814	25154.0
K03817	37291.0
K03816	182801.0
K03811	87253.0
K03810	1492.0
K03813	11195.0
K11908	0.0
K11909	0.0
K11904	70.0
K11905	14.0
K11906	3.0
K11907	20.0
K11900	28.0
K11901	20.0
K11902	164.0
K11903	195.0
K10986	1349.0
K13238	0.0
K13239	0.0
K13797	0.0
K07248	9869.0
K13796	68.0
K07244	0.0
K07245	285.0
K07246	28457.0
K07240	628016.0
K07241	22.0
K07242	0.0
K07243	321.0
K01268	0.0
K05296	0.0
K02821	61288.0
K09016	0.0
K09945	2.0
K09944	2.0
K09947	2.0
K09946	430.0
K09941	26.0
K09940	4262.0
K09943	4.0
K09942	419.0
K09949	18167.0
K09948	15.0
K10851	57.0
K10850	0.0
K03666	30042.0
K03667	25807.0
K03196	3696.0
K03665	302750.0
K11275	0.0
K06012	95764.0
K00048	143481.0
K10857	4.0
K09773	28051.0
K00043	290.0
K00042	60718.0
K00041	54623.0
K00040	52292.0
K00046	193786.0
K00733	0.0
K00044	0.0
K06011	0.0
K09012	0.0
K06016	19262.0
K06017	0.0
K06014	0.0
K06015	34990.0
K06019	653.0
K01075	3536.0
K12221	0.0
K06444	0.0
K04632	0.0
K14977	4698.0
K14974	1.0
K00958	20805.0
K00951	418422.0
K00950	127027.0
K00952	929.0
K00955	6299.0
K00954	311555.0
K00957	26694.0
K00956	24842.0
K00590	31803.0
K02777	10272.0
K02775	37760.0
K02774	52921.0
K02773	53101.0
K02771	71681.0
K02770	81761.0
K02779	9625.0
K02778	8.0
K01606	0.0
K01607	215273.0
K01604	0.0
K01605	0.0
K01602	7.0
K01601	4330.0
K03750	62783.0
K01609	161136.0
K02553	22.0
K02804	48509.0
K02551	135128.0
K02806	25288.0
K02557	173110.0
K02800	76252.0
K05275	65.0
K02802	8.0
K13300	0.0
K02558	9661.0
K02809	5.0
K02808	4.0
K03600	3528.0
K03601	304693.0
K03602	307496.0
K03603	0.0
K03604	31594.0
K03605	37062.0
K03606	6868.0
K03607	0.0
K03608	64672.0
K03609	122583.0
K06078	0.0
K06079	1856.0
K09710	311411.0
K09711	8.0
K09712	2.0
K06073	0.0
K06074	0.0
K06075	16823.0
K06076	88734.0
K06077	16575.0
K06382	81112.0
K06383	59641.0
K06380	0.0
K06381	123244.0
K06386	0.0
K06387	77345.0
K06384	12838.0
K06385	83361.0
K06388	0.0
K06389	0.0
K12466	105.0
K12468	0.0
K07657	24499.0
K07656	0.0
K07655	1.0
K07654	198.0
K07653	86.0
K07652	20874.0
K07651	337.0
K07650	72211.0
K07659	5071.0
K07658	268165.0
K11041	8778.0
K11040	0.0
K11043	0.0
K11042	0.0
K11045	0.0
K11044	0.0
K11047	0.0
K11046	0.0
K11049	0.0
K11048	0.0
K07387	64140.0
K07386	111862.0
K06926	298409.0
K06927	36401.0
K06924	0.0
K06925	311495.0
K06922	84.0
K06923	96795.0
K06920	39264.0
K06921	243386.0
K06928	15775.0
K06929	25078.0
K07033	108889.0
K07032	23660.0
K07031	99389.0
K07030	193062.0
K07037	89130.0
K07035	74805.0
K07034	16859.0
K07039	3522.0
K07038	28561.0
K10829	0.0
K00384	501916.0
K00385	21242.0
K00386	0.0
K00387	0.0
K00380	754.0
K00381	497.0
K00382	190184.0
K00383	1447.0
K00389	220.0
K01387	64.0
K01385	0.0
K01389	0.0
K09158	3991.0
K09159	1558.0
K09156	0.0
K09157	204071.0
K09154	0.0
K09155	37864.0
K09152	0.0
K09153	113259.0
K09150	0.0
K09151	17408.0
K05970	120655.0
K05714	23.0
K05715	0.0
K05710	224.0
K05711	2.0
K05712	138.0
K05713	9.0
K00560	260390.0
K00561	9.0
K00563	91375.0
K00564	77230.0
K00566	366955.0
K00567	294295.0
K00568	6246.0
K00569	421.0
K05575	4296.0
K01169	3.0
K01167	3.0
K01166	0.0
K05577	4317.0
K01163	88539.0
K01161	0.0
K01160	158.0
K05578	0.0
K05579	0.0
K08092	32286.0
K08093	78950.0
K08094	94170.0
K08095	1.0
K08096	0.0
K08097	374.0
K02254	0.0
K02255	0.0
K01743	0.0
K02251	314.0
K02061	26.0
K01741	0.0
K02060	17.0
K00114	33.0
K02122	131906.0
K02123	223140.0
K02120	223904.0
K02121	191257.0
K02124	220701.0
K03837	60.0
K03836	0.0
K03835	173.0
K03834	249.0
K03833	51533.0
K03832	135156.0
K03831	19.0
K03830	51991.0
K00443	0.0
K03839	107110.0
K02067	43303.0
K10189	43206.0
K13038	522846.0
K13787	41578.0
K13788	17429.0
K13789	848468.0
K10188	50758.0
K12255	0.0
K12254	6.0
K12257	174695.0
K12256	1.0
K12251	26628.0
K12250	0.0
K12253	0.0
K12252	0.0
K13252	728.0
K13256	5709.0
K13255	1.0
K12079	0.0
K12078	0.0
K12071	3522.0
K12070	2.0
K12073	10.0
K12072	18.0
K09912	6.0
K06236	0.0
K06237	0.0
K05519	0.0
K09914	16560.0
K11788	0.0
K11782	0.0
K11780	0.0
K11781	0.0
K11787	0.0
K11784	0.0
K11530	8.0
K12787	0.0
K12786	0.0
K12785	0.0
K12784	0.0
K06718	67.0
K09969	3530.0
K09968	110.0
K09967	20229.0
K09966	16.0
K09965	12.0
K09964	20.0
K09963	107607.0
K09962	212.0
K09961	6.0
K09960	6.0
K11527	41911.0
K11524	0.0
K11525	0.0
K11250	3586.0
K11253	0.0
K11258	0.0
K11528	0.0
K00713	0.0
K00712	2675.0
K10780	30.0
K10783	267.0
K10125	4.0
K10124	0.0
K10126	4.0
K10121	2687.0
K10123	0.0
K10122	2687.0
K04652	138802.0
K04653	48958.0
K04651	170159.0
K04656	47403.0
K04654	47336.0
K04655	49933.0
K00973	329946.0
K00972	6873.0
K00971	157677.0
K00970	117489.0
K00975	445265.0
K00974	647543.0
K00979	143309.0
K00978	37112.0
K14954	3.0
K14955	0.0
K14956	1.0
K06178	223143.0
K01596	5155.0
K01597	4095.0
K01594	0.0
K01595	13953.0
K01592	0.0
K01593	16424.0
K01590	814.0
K01591	309839.0
K01598	32.0
K01599	238627.0
K02711	0.0
K02710	0.0
K02713	0.0
K02712	0.0
K02714	0.0
K02717	0.0
K02716	0.0
K02719	0.0
K02718	0.0
K03449	20725.0
K03446	82679.0
K03444	2200.0
K03445	168.0
K03442	224018.0
K01620	228446.0
K01621	17496.0
K01622	106.0
K01623	105219.0
K01624	452618.0
K01625	593727.0
K01626	169215.0
K01627	123805.0
K01628	146955.0
K01629	26263.0
K05299	315.0
K02829	0.0
K02828	0.0
K02827	0.0
K02826	0.0
K02825	43919.0
K02824	193204.0
K02823	312578.0
K02822	70969.0
K03198	3696.0
K03199	5238.0
K03668	35273.0
K03669	28.0
K03190	22057.0
K03191	1257.0
K03660	100519.0
K03194	0.0
K03195	3705.0
K03664	311441.0
K03197	3692.0
K09772	185621.0
K06013	8068.0
K09770	4115.0
K09771	214.0
K09776	63.0
K09777	84180.0
K09774	24431.0
K09775	51337.0
K09778	37636.0
K09779	90235.0
K06269	0.0
K06323	0.0
K11624	1.0
K02991	0.0
K02990	294957.0
K02624	101.0
K02240	75145.0
K08282	16831.0
K12440	0.0
K12441	0.0
K12442	0.0
K12443	0.0
K12444	0.0
K12445	0.0
K12449	40.0
K02247	0.0
K07637	0.0
K07636	304608.0
K07639	0.0
K07638	5078.0
K11069	92438.0
K11068	243644.0
K11063	6.0
K11062	0.0
K11061	0.0
K11060	0.0
K11066	41.0
K11065	114216.0
K06900	1.0
K06901	301844.0
K06902	114551.0
K06903	21312.0
K06904	21843.0
K06905	37684.0
K06906	17963.0
K06907	42000.0
K06908	21277.0
K06909	4824.0
K10821	0.0
K05905	4102.0
K05904	0.0
K05906	0.0
K05900	0.0
K05903	16941.0
K01406	0.0
K05909	0.0
K05908	0.0
K00368	26.0
K00369	0.0
K00366	19736.0
K00367	0.0
K00364	6929.0
K00365	103.0
K00362	361.0
K00363	225.0
K00360	0.0
```
