## Extended Data File 1 for "Diet induces reproducible alterations in the mouse and human gut microbiome": SRS1366816_SRR3310244.picrust_nol

```
# Constructed from biom file
#OTU ID	SRR3310244
K01365	0.0
K01364	0.0
K01361	24.0
K01360	0.0
K01362	113734.0
K02249	0.0
K05841	1.0
K05844	300.0
K05845	2275.0
K05846	87796.0
K05847	110233.0
K00508	292.0
K00500	210.0
K00507	479.0
K00504	67.0
K00505	0.0
K12521	0.0
K01101	72258.0
K01103	4229.0
K12520	0.0
K01104	604557.0
K05592	183941.0
K05593	126188.0
K05590	0.0
K05591	45.0
K05596	1832.0
K05597	3.0
K05594	0.0
K05595	26235.0
K05599	0.0
K11964	0.0
K11962	0.0
K14540	201024.0
K12529	36.0
K12528	8.0
K06353	0.0
K02456	7308.0
K02457	168.0
K02454	2643.0
K02455	624.0
K02452	122.0
K02453	950.0
K02450	3.0
K02103	85168.0
K08138	4975.0
K02108	250769.0
K02109	311967.0
K02458	169.0
K02459	168.0
K08137	0.0
K03851	2165.0
K03850	0.0
K03852	1849.0
K03855	1542.0
K03856	209456.0
K13018	0.0
K13019	4701.0
K13010	54.0
K13011	0.0
K13012	13888.0
K13013	67.0
K13014	0.0
K13015	604.0
K13016	4709.0
K13017	29.0
K08566	0.0
K08567	262.0
K13274	0.0
K13275	5.0
K13276	0.0
K13277	0.0
K03275	0.0
K03274	3537.0
K03277	0.0
K03276	0.0
K03271	140522.0
K03270	131324.0
K03273	15047.0
K03272	65873.0
K03279	0.0
K03278	0.0
K11022	0.0
K12277	0.0
K12276	0.0
K12270	2288.0
K11058	0.0
K12279	26.0
K12278	0.0
K07557	0.0
K07550	0.0
K07552	51264.0
K06319	0.0
K09909	0.0
K09908	26.0
K12051	0.0
K12050	0.0
K12057	10.0
K12056	8.0
K06221	1318.0
K09900	0.0
K09903	269544.0
K09902	26.0
K09904	0.0
K09907	0.0
K09906	0.0
K11501	0.0
K03234	0.0
K00773	268765.0
K00772	3434.0
K00777	0.0
K00776	0.0
K06313	2295.0
K06315	0.0
K05574	0.0
K10201	2740.0
K07176	1.0
K07177	3942.0
K07174	0.0
K07175	39700.0
K07172	2180.0
K07173	132386.0
K07170	54327.0
K07171	467766.0
K07178	14.0
K07179	0.0
K00195	0.0
K00194	2715.0
K00197	3239.0
K00196	8.0
K00191	0.0
K00190	229.0
K00193	0.0
K00192	0.0
K00198	49372.0
K06405	191609.0
K10109	111721.0
K10108	181125.0
K10107	333.0
K01828	2.0
K01829	24.0
K01826	5.0
K01825	1.0
K01822	110.0
K01823	8104.0
K01820	346.0
K01821	6381.0
K00999	0.0
K00998	124612.0
K00995	340829.0
K00997	35709.0
K00996	88.0
K00991	272939.0
K00990	3429.0
K00992	44.0
K11028	0.0
K02622	71511.0
K02625	0.0
K03564	188781.0
K13489	7.0
K13488	7.0
K13483	91.0
K13482	76.0
K13481	76.0
K13480	309.0
K13487	7.0
K13486	7.0
K14680	0.0
K14681	0.0
K14682	109.0
K08358	744.0
K08357	772.0
K08356	0.0
K08355	0.0
K03469	265577.0
K03462	0.0
K03464	11.0
K03465	70272.0
K03466	270238.0
K01648	57.0
K01649	320007.0
K01643	22707.0
K01640	4769.0
K01641	3840.0
K01646	7364.0
K01647	269258.0
K01644	28546.0
K02597	143.0
K02626	405.0
K02595	8.0
K02594	2547.0
K02593	8.0
K02592	2329.0
K02591	5453.0
K02590	63069.0
K02598	33087.0
K02849	1284.0
K14061	0.0
K14062	0.0
K14063	0.0
K14064	0.0
K14065	0.0
K14067	0.0
K02841	1394.0
K02840	3396.0
K02843	9472.0
K02844	2127.0
K02847	0.0
K02846	0.0
K02102	2080.0
K09758	1570.0
K06039	5.0
K06034	28.0
K06036	125.0
K06037	0.0
K06032	0.0
K01581	9308.0
K02702	0.0
K02659	95.0
K13490	7.0
K13491	7.0
K03644	66097.0
K03645	0.0
K03646	1697.0
K03647	8544.0
K03640	6853.0
K03641	3927.0
K03642	6998.0
K03643	1436.0
K03648	252017.0
K03649	623.0
K06694	0.0
K11814	0.0
K12428	1.0
K12429	13.0
K12422	0.0
K12423	0.0
K12420	0.0
K12421	0.0
K12426	0.0
K12427	0.0
K12424	0.0
K12425	0.0
K07349	0.0
K07348	0.0
K05380	0.0
K07345	3.0
K07344	311.0
K07347	3.0
K07346	0.0
K07341	62132.0
K07340	456.0
K07343	70008.0
K07342	0.0
K06968	2121.0
K06969	447591.0
K06962	9675.0
K06963	0.0
K06960	200602.0
K06961	0.0
K06966	67917.0
K06967	201010.0
K06964	0.0
K06965	0.0
K08995	100.0
K08994	191.0
K08997	16.0
K08996	2039.0
K08990	0.0
K08993	0.0
K08992	27.0
K08999	9332.0
K08998	194541.0
K08344	67.0
K08345	0.0
K08346	0.0
K14940	51.0
K02724	0.0
K08349	0.0
K11815	0.0
K05929	0.0
K05928	10.0
K05927	45.0
K05924	15.0
K05922	61.0
K05921	22.0
K00349	63239.0
K00698	0.0
K00340	64120.0
K00341	64149.0
K00690	117464.0
K00343	60215.0
K00344	1336.0
K00697	3874.0
K00346	63238.0
K00347	63239.0
K09116	59892.0
K09117	241533.0
K05337	27518.0
K09118	769.0
K09119	0.0
K02106	2206.0
K05823	3171.0
K05820	244.0
K05826	32.0
K05827	30.0
K02100	0.0
K02101	0.0
K00524	0.0
K00525	199777.0
K00526	107436.0
K00527	428712.0
K00520	3688.0
K00522	0.0
K00523	105.0
K02451	0.0
K00528	255243.0
K00529	52.0
K00025	7.0
K14215	0.0
K14213	0.0
K03453	82519.0
K00796	151269.0
K05339	1604.0
K00027	204944.0
K00794	152841.0
K00793	151692.0
K01347	0.0
K01346	0.0
K01344	0.0
K01343	0.0
K00791	276012.0
K01340	0.0
K00790	361564.0
K02694	0.0
K02696	0.0
K02697	0.0
K02690	0.0
K02691	739.0
K02692	0.0
K02693	0.0
K02698	0.0
K02699	0.0
K00836	86.0
K00837	60702.0
K00835	36.0
K00832	10281.0
K00833	53951.0
K00830	2914.0
K00831	262652.0
K00839	949.0
K04335	0.0
K04334	0.0
K01120	11.0
K01126	264380.0
K04333	0.0
K01129	205865.0
K01128	26.0
K04339	0.0
K04338	1.0
K02470	451472.0
K02471	2559.0
K02472	6828.0
K02473	0.0
K02474	125997.0
K02475	23.0
K02476	23.0
K02477	150557.0
K02478	41.0
K02479	232.0
K09019	73.0
K01267	167483.0
K13074	0.0
K13075	0.0
K11441	0.0
K14055	0.0
K13299	0.0
K13292	215984.0
K14057	0.0
K14056	0.0
K02856	4273.0
K02585	6555.0
K12211	0.0
K12210	0.0
K12213	0.0
K12212	0.0
K12215	0.0
K02854	4.0
K12217	0.0
K12216	0.0
K12219	0.0
K12218	0.0
K02855	11.0
K08692	0.0
K08693	2.0
K08690	2.0
K08691	0.0
K08696	0.0
K08697	0.0
K11748	25.0
K11749	262633.0
K11746	0.0
K11747	2.0
K11744	12.0
K11745	76.0
K11742	2114.0
K11743	61808.0
K11740	4.0
K11741	22099.0
K13920	29279.0
K13921	1609.0
K13922	93686.0
K13923	1608.0
K13924	574.0
K13925	0.0
K13926	122.0
K13927	8474.0
K13928	2.0
K13929	9.0
K09923	0.0
K09922	65946.0
K06201	166061.0
K06200	135902.0
K06207	203900.0
K06206	35270.0
K06205	0.0
K09924	2075.0
K09929	0.0
K06208	1778.0
K00759	178630.0
K00758	120.0
K00752	1294.0
K00757	224420.0
K00756	64110.0
K00754	322191.0
K06001	135853.0
K05557	0.0
K09766	50237.0
K05554	0.0
K07475	0.0
K07150	96893.0
K07151	2174.0
K07152	3056.0
K07153	93.0
K07154	151605.0
K07155	0.0
K07156	96.0
K07157	222.0
K07406	194970.0
K07407	521129.0
K07404	196248.0
K07405	65148.0
K07402	193598.0
K07403	2041.0
K07400	0.0
K07401	30.0
K01808	289240.0
K01809	126969.0
K01800	73.0
K01801	0.0
K01802	62083.0
K01803	283100.0
K01804	91160.0
K01805	8571.0
K01807	72126.0
K09718	0.0
K14668	1.0
K14669	0.0
K14666	0.0
K14667	1.0
K01664	2634.0
K01665	52190.0
K01666	122485.0
K01667	67056.0
K01660	0.0
K01661	6906.0
K01662	240259.0
K01663	0.0
K01668	727.0
K01669	3378.0
K02863	265608.0
K02862	3.0
K02860	254018.0
K02867	269552.0
K02866	0.0
K02864	220227.0
K02869	0.0
K05362	3.0
K05365	194.0
K03402	205791.0
K03403	0.0
K03400	0.0
K03406	1278489.0
K03407	144664.0
K03404	356.0
K03405	645.0
K03408	270177.0
K03409	4689.0
K02315	272925.0
K02314	275723.0
K02317	0.0
K02316	268780.0
K02313	267746.0
K02312	901.0
K02319	339.0
K12405	0.0
K12152	0.0
K12151	0.0
K07091	1479.0
K07090	328916.0
K07093	147.0
K07092	28.0
K07095	348079.0
K07094	163.0
K07097	43.0
K07096	2116.0
K07099	33630.0
K07098	311027.0
K11175	267139.0
K11174	0.0
K11177	40.0
K11176	8.0
K11173	0.0
K11179	2416.0
K11178	106.0
K00322	18.0
K00320	87.0
K00321	0.0
K00326	0.0
K00324	1283.0
K00325	292.0
K00329	2140.0
K05945	318.0
K05944	0.0
K05947	0.0
K05946	74991.0
K06944	8.0
K06945	106.0
K06946	6.0
K06415	2887.0
K06940	122162.0
K06941	277430.0
K06942	265607.0
K06943	0.0
K10806	98.0
K10807	4.0
K10804	702.0
K10805	105.0
K06948	6345.0
K06949	323191.0
K06418	65.0
K09138	567.0
K09139	14.0
K09134	66058.0
K09135	0.0
K09136	3643.0
K09137	2519.0
K09130	0.0
K09131	3595.0
K09132	61135.0
K09133	1275.0
K05808	260958.0
K05809	0.0
K05804	59229.0
K05805	1652.0
K05806	0.0
K05807	67275.0
K05800	72.0
K05801	5223.0
K05802	30.0
K05803	0.0
K01044	78.0
K01045	0.0
K01046	4411.0
K02068	4420.0
K04561	142.0
K01042	20263.0
K05568	192443.0
K05567	62860.0
K14273	0.0
K14275	0.0
K14274	2408.0
K02062	0.0
K05245	0.0
K05564	69.0
K01048	55994.0
K02066	72198.0
K01322	57238.0
K01325	0.0
K02065	71924.0
K01326	0.0
K05560	69.0
K02243	6717.0
K08930	0.0
K02679	0.0
K02676	96.0
K02674	99.0
K02675	0.0
K02672	98.0
K02241	3956.0
K02670	193.0
K02671	100.0
K00810	0.0
K00811	65597.0
K00812	15153.0
K00813	28.0
K00814	0.0
K00817	259670.0
K00818	66332.0
K00819	2271.0
K02530	4240.0
K02245	6733.0
K02244	3853.0
K01499	28.0
K01498	0.0
K01493	266662.0
K01492	7944.0
K01491	607702.0
K01497	2060.0
K01496	8955.0
K01495	150252.0
K01494	63923.0
K02418	176410.0
K02419	185710.0
K14492	0.0
K02412	138193.0
K02413	182454.0
K02410	185814.0
K02411	67202.0
K02416	185710.0
K02417	133168.0
K02414	50017.0
K02415	5174.0
K00120	0.0
K00121	4248.0
K00430	0.0
K13058	7.0
K13059	0.0
K13727	24.0
K13057	12.0
K13722	0.0
K13051	2362.0
K13052	140191.0
K00435	146.0
K12054	0.0
K03239	0.0
K03238	0.0
K03231	339.0
K03230	326.0
K03232	0.0
K12059	2.0
K03237	0.0
K03236	0.0
K12058	6.0
K12239	0.0
K12238	0.0
K12235	0.0
K12234	4788.0
K13942	0.0
K13940	141769.0
K13941	0.0
K12097	0.0
K12096	0.0
K12095	0.0
K12094	0.0
K12093	0.0
K12092	0.0
K12091	0.0
K12090	0.0
K12099	0.0
K12098	0.0
K06356	0.0
K05992	3066.0
K03540	0.0
K06331	91223.0
K06330	2058.0
K07138	201731.0
K07139	194386.0
K11811	3.0
K07132	18307.0
K07133	783485.0
K07130	169218.0
K07131	414.0
K07137	448036.0
K07134	0.0
K07135	0.0
K01860	0.0
K01866	269545.0
K01867	269563.0
K01865	1998.0
K01868	333336.0
K01869	269528.0
K06140	94.0
K04766	17.0
K04767	5329.0
K04764	8467.0
K04762	64777.0
K04763	301066.0
K04760	1437.0
K04761	26977.0
K04768	127.0
K04769	144683.0
K08313	3286.0
K08312	93.0
K08311	216.0
K08310	72.0
K08317	49.0
K08316	170362.0
K08315	0.0
K08314	27789.0
K05149	0.0
K08319	0.0
K08318	0.0
K06339	0.0
K14648	0.0
K14392	5776.0
K14393	375.0
K14645	71.0
K14647	0.0
K01689	361645.0
K01686	266997.0
K01687	402554.0
K01684	70703.0
K01685	148516.0
K01682	131.0
K01681	249107.0
K05308	0.0
K02889	0.0
K02888	269448.0
K02885	0.0
K02884	269541.0
K02887	265590.0
K02886	269541.0
K02881	269542.0
K02883	0.0
K13743	0.0
K02086	3639.0
K02081	29319.0
K02080	14.0
K02083	7490.0
K02082	4794.0
K13831	0.0
K03428	0.0
K03429	84563.0
K03424	375190.0
K03935	0.0
K03932	13753.0
K03933	45.0
K03930	63890.0
K03931	3652.0
K02339	1444.0
K02338	269548.0
K02337	267977.0
K02336	0.0
K02335	328717.0
K02334	71546.0
K02330	0.0
K03688	161811.0
K03689	0.0
K03680	2422.0
K03683	93.0
K03684	1444.0
K03685	265608.0
K03686	624850.0
K03687	234926.0
K07301	160861.0
K07300	106.0
K07303	199.0
K07302	150.0
K07305	6629.0
K07304	9414.0
K07307	17865.0
K07306	3296.0
K07309	752.0
K07308	3658.0
K02617	0.0
K02610	66.0
K02963	269512.0
K02612	66.0
K02961	217080.0
K09686	703443.0
K09687	1672013.0
K09684	6213.0
K09685	6155.0
K09682	3.0
K09683	0.0
K09680	3777.0
K09681	1.0
K09688	333.0
K09689	333.0
K05962	1.0
K05961	0.0
K05967	317.0
K05966	1107.0
K11159	7.0
K05964	703.0
K05968	0.0
K11152	0.0
K00309	3.0
K00658	2207.0
K00304	77.0
K00305	78.0
K00654	0.0
K00655	429869.0
K00652	56899.0
K00301	179.0
K00302	60664.0
K00303	987.0
K10828	0.0
K06431	0.0
K06432	0.0
K06433	0.0
K06434	185.0
K06436	2779.0
K06437	0.0
K10820	2439.0
K06439	0.0
K10822	0.0
K10823	0.0
K10826	34.0
K09167	31215.0
K06322	0.0
K14117	0.0
K14259	0.0
K14257	28.0
K01308	12460.0
K01303	2777.0
K01301	32.0
K01305	12522.0
K01304	5607.0
K02658	97.0
K00672	0.0
K02650	9620.0
K02651	8656.0
K02652	82832.0
K02653	111650.0
K02654	438549.0
K05687	1.0
K02656	95.0
K05685	330.0
K00878	192766.0
K00879	11897.0
K00872	28504.0
K00873	268213.0
K00870	0.0
K00876	357934.0
K00877	0.0
K00874	355205.0
K00875	0.0
K04487	402863.0
K04486	229739.0
K04485	265308.0
K04484	0.0
K04483	0.0
K04482	0.0
K04480	10.0
K04488	264507.0
K12049	0.0
K13693	12.0
K13706	0.0
K13694	6244.0
K13695	10.0
K05977	0.0
K09516	920.0
K02434	290147.0
K02435	257794.0
K02436	4683.0
K02437	141330.0
K05350	75432.0
K02431	104486.0
K08100	5.0
K02433	299683.0
K02438	228388.0
K02439	2107.0
K03745	2144.0
K03744	165284.0
K03747	96.0
K03210	266544.0
K03217	271279.0
K03216	205141.0
K03215	1528.0
K03742	174142.0
K03219	326.0
K03218	266649.0
K03749	72.0
K03748	2589.0
K02383	0.0
K06327	0.0
K06320	113274.0
K07238	267767.0
K09479	0.0
K09478	0.0
K09475	0.0
K09474	437.0
K09477	0.0
K09476	0.0
K09471	135.0
K09470	0.0
K09473	0.0
K09472	310.0
K07543	0.0
K06898	147094.0
K13967	0.0
K13963	70746.0
K07545	0.0
K00737	59166.0
K05345	217.0
K11706	0.0
K11707	276.0
K11704	0.0
K11705	0.0
K11708	261.0
K11709	256.0
K05588	28.0
K07114	198779.0
K07443	101867.0
K07116	18.0
K07117	37.0
K07110	142.0
K07447	265153.0
K07112	23784.0
K07113	2091.0
K07448	110763.0
K07118	8126.0
K07119	102.0
K10619	6.0
K10618	0.0
K10617	0.0
K10616	4.0
K01848	255.0
K01849	240.0
K01844	63193.0
K01845	82988.0
K01846	740.0
K01847	125674.0
K01840	395125.0
K01841	8311.0
K01842	1.0
K01843	28147.0
K06219	0.0
K10832	0.0
K05348	0.0
K14203	0.0
K08483	211886.0
K08482	106.0
K08481	4.0
K08480	0.0
K08485	0.0
K08484	159.0
K00464	1.0
K00467	8.0
K00466	70.0
K00461	0.0
K00460	0.0
K00463	0.0
K00462	3.0
K04509	0.0
K00469	4.0
K00468	5.0
K08645	0.0
K04744	3679.0
K01518	0.0
K01519	0.0
K04748	1787.0
K04749	3999.0
K01514	106.0
K01515	333374.0
K01512	143125.0
K01510	0.0
K14623	21013.0
K14626	0.0
K14627	0.0
K14628	0.0
K14629	0.0
K03918	10.0
K03919	98.0
K12372	0.0
K12373	354084.0
K12370	0.0
K12371	0.0
K02359	0.0
K02358	271210.0
K02351	18.0
K02352	0.0
K02355	485618.0
K02357	269524.0
K02356	272611.0
K13574	1340.0
K13573	52.0
K13572	56.0
K13571	82.0
K13570	82.0
K12112	0.0
K12113	0.0
K12110	0.0
K12111	5193.0
K07329	0.0
K07328	0.0
K07323	3500.0
K07322	109143.0
K07321	46693.0
K07320	1369.0
K07327	0.0
K07326	0.0
K07325	0.0
K07324	0.0
K08163	0.0
K06180	654061.0
K06181	215.0
K06182	161072.0
K06183	198791.0
K06186	1369.0
K06187	269540.0
K06188	53757.0
K06189	3484.0
K08359	3.0
K07589	4.0
K07588	63127.0
K07587	0.0
K07586	61944.0
K07585	0.0
K07584	223754.0
K07583	0.0
K07582	0.0
K07581	0.0
K07580	0.0
K11139	0.0
K05989	413976.0
K05988	0.0
K05985	34055.0
K05987	0.0
K05986	7.0
K10843	56.0
K08354	0.0
K10844	10.0
K10848	0.0
K00673	77.0
K00674	62365.0
K00675	2264.0
K00676	158605.0
K00677	74099.0
K06988	142.0
K06989	10498.0
K08351	0.0
K06980	1538.0
K06981	28.0
K06982	0.0
K08350	0.0
K06984	0.0
K06985	106.0
K06986	13.0
K06987	85282.0
K02445	97582.0
K02444	74317.0
K00582	0.0
K00583	0.0
K00580	0.0
K02110	300981.0
K00586	0.0
K00587	12.0
K00584	188.0
K08921	0.0
K02441	657.0
K00588	12373.0
K08922	0.0
K02440	61252.0
K00018	310337.0
K08923	0.0
K02443	106824.0
K00019	120.0
K02442	0.0
K08925	0.0
K08926	0.0
K08927	0.0
K03149	71630.0
K06604	0.0
K00015	357.0
K01989	254741.0
K00854	405357.0
K00855	95.0
K00856	3534.0
K00857	63236.0
K00850	664389.0
K00851	3829.0
K00852	301851.0
K00853	19300.0
K00858	269501.0
K00859	265140.0
K01181	17011.0
K01180	0.0
K01183	69102.0
K01182	290945.0
K01185	58533.0
K01184	15.0
K01187	492838.0
K01188	201343.0
K02596	621.0
K13766	466.0
K13767	782.0
K13003	0.0
K13002	336.0
K13000	0.0
K02984	0.0
K02986	269574.0
K02987	0.0
K02636	1.0
K02982	210384.0
K02983	0.0
K02638	0.0
K02639	261.0
K02988	266844.0
K08298	1492.0
K08299	0.0
K03583	1423.0
K03582	1466.0
K03581	242163.0
K03580	14.0
K03587	68490.0
K03586	95.0
K03585	132490.0
K03584	260887.0
K03589	224060.0
K03588	461460.0
K01725	5.0
K01724	677.0
K01727	731.0
K01726	109934.0
K01721	67.0
K01720	66.0
K01722	0.0
K13008	0.0
K01729	14.0
K01728	1191.0
K09530	0.0
K09539	0.0
K02188	187488.0
K02189	180149.0
K02182	178.0
K02183	0.0
K03769	42720.0
K03768	386106.0
K03767	1795.0
K03765	0.0
K03764	0.0
K03763	343521.0
K03762	812.0
K03761	42.0
K03760	5250.0
K09457	9003.0
K09456	56.0
K09459	7696.0
K09458	272233.0
K00602	555395.0
K13988	0.0
K13985	0.0
K09981	175.0
K09980	2.0
K09983	3.0
K09982	320.0
K09985	71.0
K09984	75.0
K09987	71.0
K09986	73.0
K09989	65317.0
K09988	72832.0
K12583	29.0
K12582	13.0
K12589	0.0
K11720	1479.0
K09759	128110.0
K10985	41.0
K10984	1062.0
K07468	26.0
K07469	4089.0
K07464	163215.0
K07465	37.0
K07466	339.0
K07467	147045.0
K07460	197080.0
K07461	128999.0
K07462	269007.0
K07463	339.0
K10679	5892.0
K10678	76.0
K10671	0.0
K10670	89106.0
K10673	0.0
K10672	12709.0
K10674	80.0
K10677	306.0
K10676	11.0
K08726	0.0
K08724	5133.0
K08722	16826.0
K08723	0.0
K08720	67.0
K08721	3.0
K08728	5381.0
K10187	0.0
K00119	73.0
K00118	39.0
K00449	99.0
K00448	95.0
K00115	0.0
K00446	62.0
K00117	63.0
K00116	96.0
K00111	252246.0
K00442	2.0
K00113	2098.0
K00112	2101.0
K01539	0.0
K01531	160754.0
K04720	280354.0
K01533	275773.0
K01534	619078.0
K01535	85.0
K01537	231998.0
K14358	0.0
K14605	0.0
K14606	0.0
K00413	210.0
K10120	2627.0
K05600	0.0
K05777	4318.0
K03972	0.0
K03973	35720.0
K03970	1862.0
K03971	0.0
K03976	262676.0
K03977	265614.0
K03974	1795.0
K03975	58356.0
K03978	266081.0
K03979	269539.0
K13378	62926.0
K02372	210396.0
K02371	241731.0
K02377	114932.0
K02379	6604.0
K03396	0.0
K03397	0.0
K03394	242531.0
K03395	0.0
K03392	437.0
K03393	0.0
K03390	63597.0
K03391	8.0
K03399	2308.0
K03027	0.0
K12136	1.0
K12137	221.0
K06610	271.0
K12138	0.0
K12139	0.0
K11444	0.0
K11440	44.0
K11443	104.0
K11442	0.0
K00612	1565.0
K00613	754.0
K00610	217665.0
K00611	173665.0
K00616	149575.0
K00617	0.0
K00614	9.0
K00615	833734.0
K00619	2489.0
K10863	0.0
K07874	0.0
K06234	0.0
K10240	33.0
K10241	33.0
K10242	68.0
K10243	88.0
K04110	8.0
K04113	0.0
K04112	0.0
K04115	0.0
K04114	0.0
K04117	4.0
K04116	4.0
K04118	0.0
K05517	5.0
K07705	8649.0
K07704	11411.0
K07707	61773.0
K07706	62842.0
K07701	0.0
K07700	0.0
K07703	0.0
K07702	0.0
K07709	4298.0
K07708	1436.0
K01955	415715.0
K13042	26.0
K09934	14.0
K09935	147366.0
K06216	2213.0
K09937	3547.0
K13745	13.0
K13746	0.0
K13747	128438.0
K13740	0.0
K13741	0.0
K13742	0.0
K06211	59181.0
K06212	1611.0
K09933	267.0
K02618	47.0
K02619	50820.0
K02968	266214.0
K02966	0.0
K02967	265589.0
K02616	67.0
K02965	269522.0
K02962	0.0
K02611	66.0
K02613	309.0
K03569	451861.0
K03568	7380.0
K03565	261826.0
K06218	2839.0
K03567	3485.0
K03566	545.0
K03561	136292.0
K03560	1369.0
K03563	191045.0
K03562	5740.0
K06430	0.0
K01709	19444.0
K01708	73.0
K01707	85.0
K01706	7570.0
K01705	0.0
K01704	599339.0
K01703	605386.0
K01702	0.0
K14165	6.0
K14164	33.0
K14166	29.0
K14161	58.0
K14160	1276.0
K14162	151.0
K05396	10288.0
K03709	6648.0
K03708	12015.0
K08160	0.0
K03701	404286.0
K03700	171847.0
K03703	179014.0
K03702	269543.0
K03705	204255.0
K03704	295430.0
K03707	6077.0
K03706	163201.0
K06289	0.0
K06288	0.0
K06283	131548.0
K06282	7270.0
K06281	7186.0
K06287	266272.0
K06286	3853.0
K06285	1789.0
K06284	39154.0
K08161	4580.0
K07540	6.0
K06438	118890.0
K06869	0.0
K06868	0.0
K06867	3317.0
K06866	0.0
K06865	0.0
K06864	141175.0
K06863	0.0
K06862	0.0
K06861	70035.0
K06860	92.0
K12659	1.0
K12658	126.0
K07547	0.0
K07546	0.0
K15023	8.0
K15022	1290.0
K15020	0.0
K15024	125006.0
K08700	0.0
K08162	59159.0
K07544	0.0
K00137	4.0
K00135	7104.0
K00134	274324.0
K00133	269239.0
K00132	886.0
K00131	540.0
K00130	59896.0
K00139	0.0
K00138	0.0
K00429	12.0
K00428	45797.0
K00421	1.0
K00423	67.0
K00425	68323.0
K00427	3.0
K00426	67964.0
K14292	0.0
K14379	0.0
K14370	0.0
K14371	0.0
K14372	0.0
K14373	0.0
K14374	0.0
K14375	0.0
K09845	1.0
K14082	0.0
K14083	1545.0
K14080	8.0
K14081	59.0
K14086	59169.0
K14087	62036.0
K14084	5135.0
K14088	62033.0
K14089	61282.0
K01552	173743.0
K01551	8148.0
K01556	333.0
K01557	0.0
K01554	10.0
K01555	217.0
K04708	0.0
K03955	0.0
K13689	0.0
K13688	2937.0
K13683	0.0
K13685	18290.0
K13684	0.0
K13687	4.0
K13686	1.0
K14159	0.0
K02399	26.0
K02398	53694.0
K02395	50638.0
K02394	2351.0
K02397	112588.0
K02396	192804.0
K02391	165.0
K02390	187546.0
K02393	2090.0
K02392	282199.0
K13533	0.0
K13532	0.0
K13531	8.0
K13530	43.0
K01550	0.0
K05658	0.0
K14054	526.0
K02601	285522.0
K02970	264994.0
K05378	0.0
K12339	15214.0
K14060	0.0
K11687	0.0
K11686	0.0
K11685	0.0
K11689	13893.0
K11688	9217.0
K08939	0.0
K03048	6164.0
K03049	0.0
K13821	4998.0
K13820	318.0
K03042	0.0
K03043	264562.0
K03040	222868.0
K03041	0.0
K03046	267115.0
K03047	0.0
K03044	0.0
K03045	0.0
K00348	63239.0
K09847	0.0
K00692	955.0
K00638	158076.0
K00639	88150.0
K00693	0.0
K00634	136638.0
K00635	33.0
K00630	0.0
K00631	13.0
K00632	50516.0
K00633	73047.0
K00691	7169.0
K00696	26.0
K00694	6573.0
K00695	26.0
K10854	2.0
K07811	0.0
K07810	1276.0
K07813	236695.0
K07812	3420.0
K07814	65794.0
K07816	8024.0
K00090	3.0
K00091	66197.0
K00094	28548.0
K00096	122407.0
K00097	82041.0
K00098	407.0
K00099	263264.0
K10228	6.0
K10229	6.0
K12548	0.0
K10222	2.0
K10220	8.0
K10221	8.0
K10227	76.0
K05822	1554.0
K01949	0.0
K01945	268449.0
K01947	0.0
K01946	0.0
K01941	1157.0
K01940	237174.0
K06357	0.0
K07729	539689.0
K07728	0.0
K07727	324827.0
K07726	41234.0
K07725	0.0
K07724	26.0
K07723	2183.0
K07722	4796.0
K07721	0.0
K07720	882713.0
K00899	5998.0
K05824	28.0
K00891	416630.0
K00892	0.0
K00895	7390.0
K00897	6562.0
K08151	1337.0
K08153	1647.0
K08154	0.0
K02948	269514.0
K02942	0.0
K02944	0.0
K05665	0.0
K02946	268694.0
K13793	0.0
K06352	0.0
K01769	0.0
K01768	5097.0
K01761	255.0
K01760	7999.0
K01762	0.0
K09578	0.0
K01766	0.0
K08164	0.0
K02493	267048.0
K08166	3.0
K08167	107.0
K02496	95.0
K02497	3.0
K02494	95.0
K02495	465406.0
K02498	162.0
K02499	11774.0
K08168	0.0
K08169	16780.0
K14415	60294.0
K14414	319.0
K06881	270233.0
K00436	32.0
K06332	3.0
K12815	0.0
K12810	0.0
K06885	12146.0
K00437	6.0
K06335	0.0
K06334	175209.0
K03547	195993.0
K03546	89300.0
K03545	422393.0
K03544	422075.0
K03543	50555.0
K06888	69585.0
K10941	26.0
K03549	2974.0
K03548	27.0
K10940	0.0
K02236	8900.0
K02237	185122.0
K02234	70.0
K02232	189456.0
K02233	250899.0
K02230	8422.0
K02231	358611.0
K06359	0.0
K02238	226740.0
K02239	3.0
K03723	217673.0
K03722	21268.0
K03721	1807.0
K03720	0.0
K03727	94.0
K03726	0.0
K03725	0.0
K03724	2921.0
K06358	0.0
K12673	0.0
K12679	0.0
K12678	0.0
K06410	97422.0
K11898	2.0
K11899	0.0
K11896	396.0
K11897	4.0
K11894	6.0
K11895	396.0
K11892	78.0
K11893	96.0
K11890	70.0
K11891	145.0
K08762	0.0
K08764	0.0
K08765	0.0
K10418	0.0
K11325	2.0
K11326	0.0
K11327	0.0
K11328	0.0
K11329	0.0
K00151	43.0
K00150	0.0
K00153	35.0
K00400	0.0
K00407	138.0
K00406	400.0
K00405	418.0
K00404	164.0
K00158	2077.0
K01342	0.0
K09388	8.0
K09386	141.0
K09384	5035.0
K04094	38914.0
K04095	66909.0
K04096	269071.0
K04097	136.0
K04090	81.0
K04091	59.0
K04092	72.0
K04093	3.0
K04098	5.0
K04099	3.0
K01578	69.0
K01579	121245.0
K01574	280.0
K01575	4461.0
K01576	8.0
K01577	2131.0
K01571	178814.0
K01572	285045.0
K01573	4151.0
K02009	100944.0
K02008	626287.0
K02005	212926.0
K02004	1835431.0
K02007	114960.0
K02006	929066.0
K02001	4346.0
K02000	3741.0
K02003	2452310.0
K02002	6351.0
K03065	0.0
K08952	0.0
K03060	197960.0
K13809	0.0
K10948	0.0
K09607	23.0
K06125	0.0
K04337	0.0
K06120	27738.0
K06121	0.0
K04336	0.0
K01127	0.0
K09703	984.0
K00004	11.0
K14699	0.0
K09702	10557.0
K14698	0.0
K05311	2669.0
K13829	177.0
K10943	96.0
K07291	0.0
K07290	3.0
K10206	233589.0
K10202	2133.0
K10208	0.0
K10209	474.0
K01966	1768.0
K01965	223.0
K01964	520.0
K01963	136333.0
K01962	39853.0
K01961	334672.0
K01960	67206.0
K01969	125.0
K01968	101.0
K07749	70318.0
K07748	0.0
K07741	33258.0
K07740	0.0
K07743	2.0
K07742	200936.0
K07745	0.0
K07744	0.0
K07746	338.0
K01299	68895.0
K01295	17893.0
K01297	70563.0
K02922	0.0
K05603	74.0
K02921	0.0
K02926	265589.0
K05607	0.0
K02924	0.0
K05605	0.0
K02928	0.0
K02929	0.0
K00216	10.0
K00217	6.0
K00214	0.0
K00215	304046.0
K00213	0.0
K00210	0.0
K00211	0.0
K00218	1.0
K00219	4128.0
K01035	11.0
K01034	53639.0
K04517	258638.0
K01740	527870.0
K01031	87.0
K01746	5915.0
K01745	29779.0
K01744	73306.0
K01749	65945.0
K01039	2455.0
K04518	64780.0
K09591	0.0
K14129	0.0
K14128	54.0
K14121	0.0
K14120	0.0
K14123	0.0
K14122	0.0
K14125	0.0
K14124	0.0
K14127	136.0
K14126	54.0
K03521	289739.0
K03520	139.0
K03523	258208.0
K03522	295764.0
K03525	269034.0
K03524	274423.0
K03527	294032.0
K03526	249701.0
K03529	203218.0
K03528	26.0
K06338	0.0
K02217	103248.0
K03299	33589.0
K03298	888.0
K13472	0.0
K03293	19866.0
K03292	510078.0
K03291	10.0
K03290	8.0
K03297	60320.0
K03296	262676.0
K03295	63766.0
K03294	97533.0
K13009	0.0
K12690	0.0
K09743	0.0
K06022	0.0
K07190	0.0
K06021	0.0
K07192	36700.0
K06020	1289.0
K06027	42.0
K06026	0.0
K09744	1.0
K07991	6.0
K08749	0.0
K09835	0.0
K09834	0.0
K10439	512977.0
K06351	3.0
K09833	0.0
K10925	0.0
K10924	310.0
K10927	0.0
K10926	0.0
K10923	0.0
K10922	0.0
K09629	0.0
K10697	0.0
K00179	65783.0
K00172	62186.0
K00171	11761.0
K00170	13658.0
K00177	92128.0
K00176	89765.0
K00175	209890.0
K00174	153938.0
K13478	0.0
K14338	7.0
K14339	5.0
K14335	1.0
K14337	1.0
K14330	0.0
K14331	0.0
K14333	75.0
K08918	0.0
K13479	45971.0
K04078	263530.0
K04079	261161.0
K04076	2269.0
K04077	269708.0
K04074	29078.0
K04075	264544.0
K04072	215132.0
K04073	65.0
K04070	157910.0
K04071	0.0
K14597	32.0
K13318	0.0
K08280	8.0
K13641	7123.0
K13640	926.0
K13643	6114.0
K13642	0.0
K02027	2847405.0
K02026	5016877.0
K02025	5354673.0
K02024	12.0
K02023	71872.0
K02022	10933.0
K02021	102.0
K02020	123743.0
K02029	295095.0
K02028	417346.0
K03886	3.0
K03887	3.0
K03884	0.0
K03885	53373.0
K03881	0.0
K03888	3.0
K03889	48.0
K12998	0.0
K12999	15.0
K12992	45787.0
K12993	3.0
K12990	59571.0
K12991	0.0
K12996	889.0
K12997	713.0
K12994	2.0
K12995	811.0
K08979	0.0
K08978	166563.0
K03088	2145138.0
K03089	4026.0
K03086	371869.0
K03087	364.0
K08971	0.0
K08970	81.0
K03082	333.0
K03080	0.0
K08974	261460.0
K13868	0.0
K00918	33471.0
K01553	0.0
K12214	0.0
K11646	2117.0
K11645	0.0
K11641	0.0
K11640	0.0
K12736	0.0
K12733	0.0
K07507	96371.0
K07506	42.0
K07505	28.0
K07504	48.0
K07503	94.0
K07502	123128.0
K07501	326.0
K07500	0.0
K07509	0.0
K07508	1.0
K11422	0.0
K08698	0.0
K10773	305207.0
K10774	0.0
K14286	0.0
K10778	162.0
K14287	27.0
K00140	6590.0
K05501	3070.0
K01903	3093.0
K01902	4896.0
K01905	943.0
K01904	12.0
K01907	116.0
K01906	82.0
K01909	0.0
K01908	176.0
K14534	78449.0
K00147	262576.0
K07767	0.0
K07769	0.0
K07768	94.0
K06203	1822.0
K06202	1292.0
K09921	162.0
K09920	26.0
K09927	59286.0
K09024	67.0
K09022	48586.0
K09023	7.0
K09020	2410.0
K09021	0.0
K02908	0.0
K02909	269559.0
K08218	67966.0
K08219	0.0
K02904	268430.0
K02906	265593.0
K02907	261419.0
K02902	265027.0
K00230	1848.0
K00231	893.0
K00232	29.0
K08976	221.0
K00234	0.0
K00239	110314.0
K06209	160195.0
K09928	2439.0
K01015	0.0
K01014	1.0
K01012	336020.0
K01011	42586.0
K01010	0.0
K08920	0.0
K14103	0.0
K14102	0.0
K14101	0.0
K14100	0.0
K14105	0.0
K14104	0.0
K14109	0.0
K14108	0.0
K06401	3.0
K00893	0.0
K13402	0.0
K12858	0.0
K03503	60869.0
K03502	248420.0
K03501	264806.0
K03500	207733.0
K08924	0.0
K02278	12390.0
K02279	26826.0
K12977	0.0
K02276	2816.0
K02277	1805.0
K02274	3044.0
K02275	3007.0
K13450	0.0
K13451	0.0
K13452	0.0
K13454	0.0
K13455	0.0
K12509	0.0
K12508	73.0
K12507	1971.0
K12506	22852.0
K12500	2.0
K12503	50.0
K05926	0.0
K09728	0.0
K14587	2408.0
K06597	0.0
K06596	95.0
K06595	0.0
K06599	0.0
K06598	93.0
K07978	2.0
K07979	551672.0
K07976	0.0
K14585	2.0
K10907	269184.0
K10906	0.0
K10901	0.0
K10909	0.0
K10908	320.0
K09819	95.0
K09818	25.0
K09817	257245.0
K09816	248677.0
K09815	252280.0
K06374	139633.0
K06373	139401.0
K09812	327720.0
K09811	328989.0
K09810	127301.0
K09724	0.0
K14582	0.0
K09721	0.0
K04058	326.0
K04059	319.0
K04050	0.0
K04051	0.0
K04052	0.0
K04053	0.0
K04054	0.0
K04055	0.0
K04056	326.0
K04057	0.0
K01047	0.0
K08975	0.0
K10015	0.0
K10014	320.0
K10017	0.0
K10016	0.0
K10011	0.0
K10010	16689.0
K10013	0.0
K10012	63915.0
K10019	67.0
K10018	134.0
K13665	6.0
K13664	0.0
K13663	0.0
K13662	0.0
K13661	0.0
K13660	0.0
K13669	2.0
K13668	24.0
K07641	10.0
K01466	12334.0
K13590	234.0
K01464	122484.0
K01465	277757.0
K01462	478189.0
K01463	8936.0
K01460	0.0
K01461	0.0
K13599	2429.0
K13598	1936.0
K01468	22996.0
K01469	94.0
K09251	594.0
K09252	25.0
K02041	68577.0
K02040	269518.0
K02043	67.0
K02045	52077.0
K02044	71948.0
K02047	52006.0
K02046	52084.0
K02049	376458.0
K02048	52154.0
K05549	7.0
K05548	17.0
K06046	0.0
K03319	5903.0
K03316	5884.0
K03317	5171.0
K03314	130.0
K03315	178725.0
K03312	101758.0
K03313	22752.0
K03310	461324.0
K03311	67738.0
K12052	0.0
K02945	312242.0
K06162	542.0
K06163	488.0
K06160	70.0
K06161	0.0
K06166	399.0
K00359	20429.0
K06164	469.0
K06165	468.0
K06168	261345.0
K06169	222.0
K13020	245.0
K07158	0.0
K07159	0.0
K04835	122.0
K11621	0.0
K11991	34.0
K11622	3.0
K11996	5318.0
K11627	0.0
K11626	51.0
K11629	0.0
K11628	0.0
K07561	0.0
K07560	264201.0
K07563	0.0
K07562	0.0
K07565	0.0
K07564	0.0
K07567	341514.0
K07566	294731.0
K07569	0.0
K07568	324127.0
K09925	15.0
K11199	0.0
K11198	0.0
K11192	0.0
K11191	0.0
K11196	0.0
K11195	0.0
K11194	0.0
K02492	80238.0
K10713	0.0
K10710	36161.0
K10711	4218.0
K10716	0.0
K02490	379.0
K10714	0.0
K10715	0.0
K01929	270140.0
K01928	276675.0
K01923	298693.0
K01922	530.0
K01921	276336.0
K01920	172.0
K01926	209686.0
K01925	270837.0
K01924	269495.0
K07789	39.0
K07788	32.0
K07785	70.0
K07784	0.0
K07787	2640.0
K07786	0.0
K07781	0.0
K07783	23188.0
K07782	4.0
K05835	68.0
K06355	0.0
K14661	0.0
K09844	1.0
K00782	8498.0
K00783	269485.0
K00784	303540.0
K00785	0.0
K00786	123790.0
K00039	0.0
K00036	71126.0
K00037	4.0
K00034	8517.0
K00035	0.0
K00032	0.0
K00033	71388.0
K00030	8220.0
K00031	233227.0
K01259	9416.0
K01258	253696.0
K01255	93904.0
K01256	7603.0
K01251	130412.0
K01250	41648.0
K01253	31.0
K01252	9.0
K09008	162.0
K09009	97.0
K09000	124.0
K09001	6042.0
K09002	65698.0
K09003	15.0
K09004	3093.0
K09005	2006.0
K09006	26.0
K09007	3930.0
K09846	0.0
K08234	132123.0
K00258	128.0
K00259	27107.0
K00252	409.0
K00253	101.0
K00256	14.0
K00257	67603.0
K00254	67.0
K00255	74.0
K01079	18627.0
K01078	109.0
K01071	5716.0
K01070	70.0
K01073	3141.0
K01077	132297.0
K01076	4376.0
K14472	0.0
K14471	0.0
K14470	71.0
K14475	1274.0
K09841	0.0
K02788	2961.0
K02782	47.0
K02783	12402.0
K02781	11921.0
K02786	3043.0
K02787	0.0
K02784	44.0
K01060	3481.0
K01787	28372.0
K01786	182000.0
K01785	334574.0
K01784	427953.0
K01783	313784.0
K01782	1103.0
K01781	67.0
K01780	0.0
K01789	0.0
K01788	128424.0
K02526	9800.0
K02527	67287.0
K02525	1616.0
K02250	1.0
K02523	65998.0
K02520	262678.0
K02521	0.0
K02258	100.0
K02259	448.0
K02528	255594.0
K02529	1570041.0
K03781	124161.0
K03780	55496.0
K03783	239587.0
K03782	1518.0
K03785	110616.0
K03784	54712.0
K03787	126107.0
K03786	158874.0
K03789	176034.0
K03788	0.0
K10700	0.0
K00342	64243.0
K03124	339.0
K03120	0.0
K12527	44538.0
K12526	0.0
K12525	0.0
K12524	94553.0
K12523	0.0
K12522	0.0
K09789	47982.0
K09788	4057.0
K09787	200055.0
K09786	2757.0
K09785	0.0
K09781	41.0
K09780	280.0
K10961	0.0
K10960	14.0
K10963	0.0
K10962	0.0
K10965	0.0
K10964	0.0
K10966	0.0
K09879	10.0
K06318	0.0
K06311	6.0
K06310	54734.0
K06312	0.0
K06314	5.0
K06317	8548.0
K11389	0.0
K11386	0.0
K11387	1.0
K11384	2123.0
K11385	0.0
K11382	0.0
K11383	4.0
K11381	1211.0
K11949	8.0
K10380	0.0
K04032	4707.0
K04033	0.0
K04030	9330.0
K04031	145493.0
K04036	0.0
K04037	0.0
K04034	931.0
K04035	2664.0
K04038	0.0
K04039	0.0
K07046	1381.0
K07047	76712.0
K07044	6.0
K07045	75598.0
K07042	206191.0
K07043	154005.0
K07040	198189.0
K07041	0.0
K07048	6597.0
K07049	0.0
K08664	0.0
K02584	2794.0
K10039	18916.0
K10038	1901.0
K10037	2113.0
K10036	10787.0
K04788	0.0
K04789	0.0
K04784	811.0
K04785	0.0
K04786	0.0
K04787	0.0
K04780	0.0
K04781	520.0
K04782	35.0
K04783	0.0
K13601	0.0
K13603	0.0
K13602	0.0
K13605	0.0
K13604	0.0
K13607	786.0
K02404	52825.0
K05783	3.0
K05782	90.0
K05781	488.0
K05780	421.0
K05787	0.0
K05786	3490.0
K05785	3478.0
K05784	3.0
K05789	0.0
K05788	5735.0
K01442	239132.0
K01443	209498.0
K01444	4595.0
K01446	9.0
K01447	77345.0
K01448	505115.0
K01449	55842.0
K14803	0.0
K02069	7341.0
K05569	62450.0
K08008	0.0
K02063	30.0
K05566	62098.0
K05565	97.0
K05563	69.0
K05562	69.0
K05561	69.0
K02064	30.0
K03338	64312.0
K03339	0.0
K03330	0.0
K03331	0.0
K03332	298.0
K03333	116.0
K03335	59878.0
K03336	59723.0
K03337	63970.0
K12956	0.0
K12957	7.0
K12954	0.0
K12955	0.0
K12952	0.0
K12953	3.0
K12950	2.0
K12951	0.0
K14733	5.0
K00109	0.0
K06148	509384.0
K06149	1.0
K06144	0.0
K06145	139.0
K06146	0.0
K06147	2882939.0
K06141	0.0
K06142	197225.0
K06143	2859.0
K11945	0.0
K08948	0.0
K08949	0.0
K00071	0.0
K14664	0.0
K13810	46.0
K14665	1277.0
K03058	0.0
K11609	0.0
K11608	0.0
K14660	0.0
K11603	0.0
K11602	0.0
K11601	0.0
K11600	0.0
K11607	7.0
K11606	7.0
K11605	7.0
K11604	7.0
K10558	2410.0
K10559	5330.0
K10550	3100.0
K10551	3100.0
K10552	17.0
K10553	17.0
K10554	88.0
K10555	6601.0
K10556	3226.0
K10557	2410.0
K03051	0.0
K03050	0.0
K07549	0.0
K07548	0.0
K07239	3087.0
K07235	26.0
K07234	205.0
K07237	26.0
K07236	26.0
K07231	89.0
K07230	102.0
K07233	83.0
K07232	136.0
K02467	0.0
K05306	66407.0
K05305	89985.0
K05304	49.0
K05303	7.0
K05301	5.0
K02565	0.0
K08644	0.0
K08646	0.0
K08641	12642.0
K08643	2.0
K08642	17.0
K12146	0.0
K00010	70415.0
K00011	52.0
K00012	282176.0
K00013	263704.0
K00014	345952.0
K00016	209399.0
K09065	2.0
K08252	274.0
K08253	100.0
K08256	67.0
K08255	0.0
K08258	0.0
K08259	0.0
K00274	247.0
K00275	4752.0
K00276	24.0
K00270	0.0
K00271	4.0
K00272	11.0
K00273	1.0
K00278	188071.0
K00279	0.0
K12675	0.0
K01277	63130.0
K01274	60.0
K01273	132879.0
K01271	90707.0
K01270	306884.0
K01278	66246.0
K00906	127.0
K00904	7668.0
K00903	15058.0
K00901	38610.0
K13785	0.0
K00908	1.0
K11149	0.0
K01053	342.0
K01051	7682.0
K01057	8445.0
K01056	269543.0
K01055	103.0
K01054	28.0
K01058	1913.0
K02500	264885.0
K02501	264243.0
K02502	194475.0
K02503	267418.0
K02504	0.0
K02505	0.0
K02506	0.0
K02507	0.0
K02508	0.0
K02509	4524.0
K00291	0.0
K13410	0.0
K13148	0.0
K13419	0.0
K05825	0.0
K03106	269541.0
K03105	0.0
K03101	340335.0
K03100	573325.0
K12541	0.0
K12540	0.0
K12543	3.0
K12542	5.0
K12545	0.0
K12544	0.0
K12547	0.0
K12546	0.0
K12549	0.0
K06080	0.0
K11018	0.0
K11019	0.0
K11016	0.0
K11017	0.0
K11014	0.0
K11015	0.0
K11012	0.0
K11013	0.0
K11010	0.0
K11011	0.0
K06333	137881.0
K06880	3.0
K06883	719.0
K06882	45.0
K09857	2148.0
K06884	1.0
K06887	0.0
K06886	2208.0
K06889	426849.0
K10942	1.0
K09859	1675.0
K09858	3654.0
K10947	494566.0
K10946	0.0
K10945	0.0
K10944	0.0
K13284	0.0
K00483	836.0
K00481	100.0
K00480	88.0
K00486	174.0
K00485	3.0
K00484	0.0
K09901	0.0
K10929	0.0
K07684	2646.0
K07685	0.0
K07686	0.0
K07687	5.0
K07681	15.0
K07688	0.0
K07689	26.0
K10928	0.0
K04018	0.0
K04019	4828.0
K04014	3646.0
K04015	5876.0
K04016	0.0
K04017	0.0
K04013	759.0
K07060	0.0
K07061	10.0
K07062	5754.0
K07063	34.0
K07064	378.0
K07065	91.0
K07066	59217.0
K07067	1836.0
K07068	644.0
K07069	61046.0
K01121	0.0
K13629	0.0
K13628	2013.0
K13623	72.0
K13622	81.0
K13620	0.0
K13626	77834.0
K08586	0.0
K08587	0.0
K01428	63774.0
K01429	61718.0
K01422	53280.0
K01423	1560.0
K01420	218520.0
K01421	264889.0
K01426	70667.0
K01427	0.0
K01424	213837.0
K01425	76499.0
K08068	1794.0
K07538	1.0
K13086	0.0
K13085	0.0
K07287	1369.0
K07824	4.0
K07682	0.0
K02722	0.0
K12978	0.0
K12979	0.0
K12972	333.0
K12973	0.0
K12974	0.0
K12975	13.0
K12976	0.0
K07821	0.0
K07683	1612.0
K14750	2.0
K14751	2.0
K14953	0.0
K12288	0.0
K12289	0.0
K12282	0.0
K12283	0.0
K12280	0.0
K12281	0.0
K12286	0.0
K12287	3.0
K12284	0.0
K12285	0.0
K11957	0.0
K11956	0.0
K11955	0.0
K11954	0.0
K11953	0.0
K11952	0.0
K11951	0.0
K11950	0.0
K11959	0.0
K11958	0.0
K13889	8658.0
K13888	344.0
K11963	0.0
K07217	6358.0
K07216	222096.0
K07215	0.0
K07214	70304.0
K07213	10211.0
K07212	0.0
K07219	6227.0
K07218	109.0
K12150	28.0
K08689	0.0
K08688	70.0
K00402	0.0
K00401	0.0
K11994	0.0
K00152	3.0
K01043	4845.0
K00154	12.0
K00157	0.0
K00156	49467.0
K10533	9.0
K10530	693.0
K10531	3.0
K10536	57162.0
K10537	3124.0
K10535	72.0
K10538	0.0
K10539	3124.0
K00073	2736.0
K13934	9.0
K00076	35177.0
K00077	214356.0
K00074	210879.0
K00075	267391.0
K00078	0.0
K00079	1.0
K02290	0.0
K02563	269489.0
K02292	4.0
K08966	0.0
K02294	176.0
K08278	0.0
K08279	15.0
K08274	0.0
K08275	0.0
K08276	21.0
K08277	0.0
K00298	1.0
K00299	65.0
K00296	0.0
K00297	246310.0
K00294	2205.0
K00292	1.0
K00293	4.0
K00290	173679.0
K07757	262.0
K12089	0.0
K01210	40.0
K01213	0.0
K01212	78612.0
K01215	696.0
K01214	0.0
K01217	0.0
K01216	15.0
K01219	594.0
K01218	65493.0
K02749	0.0
K02746	32577.0
K02747	31041.0
K02744	43874.0
K02745	31829.0
K02742	26.0
K00924	687.0
K00925	334526.0
K00926	218222.0
K00927	269528.0
K00928	286711.0
K00929	193504.0
K12085	0.0
K02298	3.0
K02299	3.0
K02568	834.0
K02569	3454.0
K02562	6.0
K02291	535.0
K02560	26.0
K02293	2.0
K02566	16556.0
K02567	2427.0
K02564	323708.0
K02297	3.0
K03169	631163.0
K03168	265349.0
K03163	0.0
K03162	0.0
K03167	0.0
K03166	0.0
K11038	0.0
K11039	0.0
K11030	0.0
K11031	475.0
K11032	0.0
K11033	0.0
K11034	0.0
K11035	0.0
K11036	0.0
K11037	0.0
K02546	0.0
K07668	11777.0
K07669	51.0
K07666	7.0
K07667	310128.0
K07664	3.0
K07665	99915.0
K07662	33.0
K07663	10.0
K07660	41.0
K07661	1.0
K03927	254225.0
K07008	131.0
K07009	57281.0
K07002	1691.0
K07003	169715.0
K07000	1287.0
K07001	168491.0
K07006	1224.0
K07007	429999.0
K07004	28.0
K07005	298897.0
K03921	151.0
K02956	269119.0
K09725	0.0
K09181	10893.0
K08599	0.0
K08598	0.0
K08591	352278.0
K08590	64758.0
K01156	3282.0
K01154	252662.0
K01407	0.0
K01400	4.0
K01153	205043.0
K01150	1598.0
K01151	265705.0
K01408	0.0
K01409	295423.0
K01158	0.0
K01159	99155.0
K05523	5.0
K05522	231.0
K05521	117517.0
K05520	63982.0
K05527	100.0
K05526	0.0
K05525	13.0
K05524	3955.0
K05529	0.0
K14518	0.0
K14519	35.0
K05949	0.0
K01754	194224.0
K05942	28.0
K01027	0.0
K02171	0.0
K02170	99.0
K02173	5054.0
K02172	0.0
K01751	56256.0
K06416	18230.0
K06417	0.0
K06414	0.0
K06947	0.0
K03379	150.0
K03808	149.0
K03809	810.0
K03806	1397.0
K06412	194859.0
K03804	0.0
K12296	3.0
K03802	521.0
K03803	64572.0
K06413	216.0
K10808	174.0
K06411	99934.0
K01028	3342.0
K01029	51703.0
K11931	13.0
K11930	0.0
K11933	0.0
K11932	0.0
K11935	0.0
K11934	363.0
K11937	3.0
K11936	8.0
K11939	0.0
K11938	0.0
K10800	7.0
K06419	130.0
K11929	0.0
K07271	204494.0
K07270	2.0
K07273	49723.0
K07272	12.0
K07275	3409.0
K07274	312.0
K07277	67636.0
K07276	168.0
K07279	0.0
K07278	1469.0
K10623	0.0
K02481	71054.0
K11520	0.0
K02480	4.0
K08170	0.0
K02485	121.0
K02484	87079.0
K02487	26.0
K08600	442155.0
K08603	0.0
K08602	75029.0
K08605	1.0
K08604	1.0
K09956	17.0
K09957	2.0
K09954	268.0
K09955	259791.0
K09952	4656.0
K09953	0.0
K09950	6.0
K09951	110323.0
K09958	27.0
K09959	68.0
K07495	55.0
K07494	886.0
K07497	116283.0
K07496	73199.0
K07491	112190.0
K07490	0.0
K07493	80.0
K07492	716.0
K07499	1.0
K07498	1825.0
K11209	139.0
K11208	67.0
K11204	0.0
K11203	2192.0
K11202	10712.0
K11201	10.0
K11200	2.0
K00058	375287.0
K00059	594418.0
K00728	4.0
K00729	28.0
K00055	1652.0
K00057	265064.0
K00050	71251.0
K00051	0.0
K00720	32.0
K00721	78116.0
K14424	0.0
K06033	0.0
K14189	19.0
K14188	3992.0
K06364	0.0
K14187	1347.0
K01239	63118.0
K01238	6613.0
K01897	259718.0
K01232	15706.0
K01895	45914.0
K01230	0.0
K01893	264590.0
K01236	64.0
K01235	1224.0
K01890	269266.0
K02768	20255.0
K02769	6148.0
K02760	101558.0
K02761	60062.0
K02763	16.0
K02764	0.0
K02765	48547.0
K00948	394565.0
K00949	205680.0
K00942	301610.0
K00943	101249.0
K00940	56255.0
K00941	493128.0
K00946	124361.0
K00947	16.0
K00944	0.0
K00945	705476.0
K01097	0.0
K01096	1535.0
K01095	8081.0
K01093	3721.0
K01092	139703.0
K01091	686634.0
K01090	219362.0
K03499	662579.0
K03498	540374.0
K03491	34320.0
K03490	59905.0
K03493	2.0
K03492	3630.0
K03495	268664.0
K03497	684326.0
K03496	780576.0
K02817	0.0
K02814	298.0
K02815	343.0
K02810	77088.0
K02548	139546.0
K02549	467.0
K02818	1.0
K02819	65272.0
K03637	58188.0
K03636	3938.0
K03147	230353.0
K03146	398.0
K08851	0.0
K06518	252984.0
K09729	3781.0
K06048	109.0
K06045	46.0
K06044	59.0
K09727	0.0
K09726	18.0
K06041	80142.0
K09720	1.0
K09723	0.0
K06042	135861.0
K09897	0.0
K09896	0.0
K09895	93.0
K09894	0.0
K09893	0.0
K09892	0.0
K09891	0.0
K09890	0.0
K09899	0.0
K09898	0.0
K03622	0.0
K07648	0.0
K07649	141.0
K07398	0.0
K07399	343.0
K11056	0.0
K11057	0.0
K11054	0.0
K11055	0.0
K07640	341.0
K07393	4341.0
K07390	178.0
K07391	261594.0
K07644	27.0
K07645	1350.0
K07646	359124.0
K07647	0.0
K10896	0.0
K07024	1021929.0
K07025	477775.0
K07026	2.0
K07027	178778.0
K07020	108.0
K07021	2291.0
K07022	0.0
K07023	219244.0
K07028	189.0
K07029	442504.0
K10094	6.0
K01390	0.0
K01392	25.0
K01399	0.0
K02673	98.0
K05893	0.0
K05897	0.0
K05896	203187.0
K05895	105014.0
K05899	28.0
K05898	71.0
K00555	0.0
K00554	162809.0
K00557	1570.0
K00556	60639.0
K00551	93.0
K00559	0.0
K00558	444683.0
K01170	339.0
K01173	13036.0
K01174	2523.0
K01175	6180.0
K01176	12259.0
K01178	24.0
K01179	144112.0
K14578	0.0
K14579	2.0
K08951	0.0
K08950	0.0
K08953	0.0
K03828	424.0
K03829	48.0
K03820	61073.0
K03821	352.0
K03822	4.0
K03823	186570.0
K03824	2111.0
K03825	2930.0
K03826	171811.0
K03827	68761.0
K12248	0.0
K12246	0.0
K12247	0.0
K12242	10.0
K12243	3.0
K12240	1.0
K12241	0.0
K11919	0.0
K11918	0.0
K11913	67.0
K11912	0.0
K11911	0.0
K11910	73.0
K11917	0.0
K11916	1.0
K11915	1.0
K11914	1.0
K12068	3.0
K12069	0.0
K12062	6.0
K12063	8.0
K12060	10.0
K12061	10.0
K12066	2.0
K12067	10.0
K12064	6.0
K12065	10.0
K07259	58995.0
K07258	559980.0
K07253	0.0
K07251	0.0
K07250	62190.0
K07257	2472.0
K07256	2.0
K07255	67.0
K07254	0.0
K05372	0.0
K05373	0.0
K05370	0.0
K05371	0.0
K05374	0.0
K05375	30.0
K09970	1343.0
K09971	1371.0
K09972	816.0
K09973	4486.0
K09974	85.0
K09975	74.0
K09976	6770.0
K09978	67.0
K09979	52607.0
K11261	67746.0
K11260	0.0
K11263	175.0
K11264	28.0
K10793	5198.0
K10796	5155.0
K10797	34286.0
K10794	76.0
K10795	5146.0
K00700	346235.0
K00701	0.0
K10798	0.0
K00703	316706.0
K00705	259140.0
K09828	0.0
K10133	0.0
K13053	0.0
K03192	169.0
K00964	2.0
K00965	192833.0
K00966	15437.0
K00960	0.0
K00961	4.0
K00962	264912.0
K00963	39501.0
K00969	255626.0
K12681	0.0
K02703	261.0
K08364	92.0
K08365	1419.0
K02706	0.0
K08363	67.0
K08361	0.0
K02708	0.0
K02709	0.0
K08368	2612.0
K08369	1766.0
K01615	27237.0
K01617	102.0
K01616	2.0
K01611	23461.0
K01610	229971.0
K01613	118873.0
K01612	0.0
K01619	231665.0
K01618	79.0
K02834	267410.0
K02835	269543.0
K05281	14.0
K03619	1274.0
K03618	26.0
K03617	265470.0
K03616	5973.0
K03615	265445.0
K03614	217227.0
K03613	262291.0
K03612	258782.0
K03611	1467.0
K03610	220022.0
K09705	969.0
K09704	146144.0
K09701	178.0
K09700	26.0
K09709	3.0
K06391	22581.0
K06390	193726.0
K06393	188518.0
K06392	134567.0
K06395	10294.0
K06394	122585.0
K06397	138308.0
K06396	139659.0
K06399	145032.0
K06398	193802.0
K06435	0.0
K11078	0.0
K11079	0.0
K11074	67.0
K11075	67.0
K11076	67.0
K11077	0.0
K11070	203227.0
K11071	205265.0
K11072	264456.0
K11073	67.0
K06935	0.0
K06934	9996.0
K06937	4209.0
K06936	520.0
K06931	0.0
K06930	0.0
K06933	0.0
K06932	0.0
K06939	0.0
K06938	72.0
K13381	0.0
K05916	1301.0
K05917	0.0
K05914	0.0
K05915	67.0
K05912	0.0
K05913	0.0
K05910	467.0
K05911	0.0
K05918	0.0
K05919	160331.0
K00392	31.0
K00390	9572.0
K00397	0.0
K00395	1804.0
K00394	55615.0
K01884	0.0
K00399	0.0
K01886	255244.0
K01376	686.0
K01372	118773.0
K09149	0.0
K09148	0.0
K01225	1591.0
K09145	59166.0
K09144	59199.0
K09147	0.0
K09146	1.0
K09141	2251.0
K09140	0.0
K09143	8.0
K09142	0.0
K05709	2.0
K05708	5.0
K05879	49728.0
K05878	49654.0
K05875	0.0
K05874	86.0
K05877	0.0
K05876	0.0
K05873	2137.0
K00579	0.0
K00578	0.0
K00577	0.0
K00575	204278.0
K00574	72126.0
K00573	3644.0
K00571	229084.0
K00570	0.0
K01118	7868.0
K01119	17310.0
K01157	0.0
K01112	148.0
K01113	592.0
K04477	166424.0
K01114	392.0
K01115	0.0
K08087	0.0
K01315	0.0
K08085	0.0
K08084	193.0
K08083	95.0
K08082	97.0
K08081	29.0
K08080	0.0
K01152	3935.0
K01401	0.0
K09826	93.0
K06344	0.0
K06345	0.0
K09822	87.0
K06343	0.0
K10938	0.0
K06341	0.0
K10934	0.0
K10935	0.0
K10932	0.0
K11052	0.0
K10930	0.0
K06349	3.0
K11053	0.0
K10754	0.0
K01755	329291.0
K10200	41504.0
K02132	0.0
K02137	0.0
K03840	0.0
K03841	5579.0
K13028	0.0
K13799	0.0
K13798	0.0
K13795	3.0
K13794	3.0
K13021	15.0
K13792	0.0
K13791	0.0
K13790	0.0
K12268	61.0
K12269	2239.0
K12262	233.0
K12263	3.0
K12264	0.0
K12265	0.0
K12266	4.0
K12267	283348.0
K01757	0.0
K12237	0.0
K13243	0.0
K13245	0.0
K13244	0.0
K13246	0.0
K03264	0.0
K03265	0.0
K03263	0.0
K03268	0.0
K03269	64750.0
K12415	0.0
K10211	0.0
K09918	0.0
K09919	164.0
K06720	18.0
K09913	64.0
K09910	0.0
K09911	0.0
K09916	0.0
K09917	0.0
K06726	39433.0
K09915	25.0
K11535	1.0
K11534	3802.0
K11537	18382.0
K11531	0.0
K11533	47.0
K11532	0.0
K11249	9104.0
K11539	0.0
K00762	373072.0
K00763	211331.0
K00760	265118.0
K00761	268862.0
K00766	220208.0
K00767	182665.0
K00764	391840.0
K00765	261369.0
K00768	195855.0
K00769	2215.0
K11059	0.0
K00186	14.0
K00187	14.0
K00184	11377.0
K00185	7227.0
K00183	10217.0
K00180	111898.0
K00188	0.0
K00189	0.0
K10110	174907.0
K10111	1.0
K10112	239382.0
K10113	0.0
K10114	0.0
K10115	0.0
K10116	0.0
K10117	352151.0
K10118	426065.0
K10119	422729.0
K04641	15.0
K04643	0.0
K04642	0.0
K13282	572.0
K00988	28.0
K00989	10316.0
K00986	10785.0
K00984	60915.0
K00985	0.0
K00982	1602.0
K00983	135452.0
K00980	40178.0
K00981	271461.0
K01585	66055.0
K01584	12.0
K01586	381433.0
K13498	1281.0
K01580	63649.0
K01583	16213.0
K01582	29235.0
K13497	61750.0
K01589	22510.0
K01588	268480.0
K14941	56.0
K08347	0.0
K08348	0.0
K02720	0.0
K14949	10.0
K02723	0.0
K03459	0.0
K03458	170073.0
K03455	62432.0
K03457	11388.0
K03451	11497.0
K03981	1480.0
K03980	16357.0
K02614	30578.0
K01639	183587.0
K01638	2070.0
K01637	238.0
K01636	4413.0
K01635	489.0
K01634	32.0
K01633	69118.0
K01632	1582.0
K01631	68.0
K01630	4534.0
K02615	2.0
K02588	30227.0
K02589	63069.0
K02858	4137.0
K02859	3841.0
K14051	0.0
K14053	0.0
K14052	17.0
K02852	3226.0
K02853	4.0
K02850	0.0
K02851	0.0
K14059	35552.0
K14058	1439.0
K02586	3870.0
K02587	4675.0
K03679	0.0
K03671	567738.0
K03670	142.0
K03673	2643.0
K03672	187.0
K03675	0.0
K03674	0.0
K03677	0.0
K03676	192.0
K09761	262076.0
K09760	72779.0
K09763	1824.0
K09762	196399.0
K09765	193146.0
K09764	4586.0
K09767	5571.0
K06006	22.0
K09769	18391.0
K09768	90187.0
K10353	0.0
K03187	63728.0
K03186	124591.0
K03185	163.0
K03184	92.0
K03183	203273.0
K03182	120732.0
K03181	0.0
K03189	63767.0
K03188	63767.0
K02715	0.0
K12455	0.0
K12454	120.0
K12453	0.0
K12452	8014.0
K12451	0.0
K07358	0.0
K07356	0.0
K07357	0.0
K07354	0.0
K07355	0.0
K07352	0.0
K07353	0.0
K07350	0.0
K07351	0.0
K06919	34787.0
K06918	0.0
K06917	647.0
K06916	209.0
K06915	103389.0
K06914	0.0
K06913	0.0
K06912	67.0
K06911	76396.0
K06910	67695.0
K08986	9.0
K08987	3917.0
K08984	1844.0
K08985	0.0
K08982	834.0
K08983	3.0
K08980	28.0
K08981	1004.0
K08988	7.0
K08989	68.0
K02252	0.0
K05934	179249.0
K05936	181725.0
K05937	16.0
K02253	0.0
K05939	139.0
K00378	264810.0
K00375	195188.0
K00374	3759.0
K00376	69.0
K00371	1994.0
K00370	1967.0
K00373	1964.0
K00372	136.0
K01358	375327.0
K09166	52.0
K09165	254.0
K09164	257.0
K09163	50722.0
K09162	103.0
K09161	2.0
K09160	96.0
K01354	394.0
K01355	0.0
K01356	275216.0
K05601	138.0
K05851	0.0
K03807	67.0
K05606	59319.0
K02927	0.0
K05974	0.0
K03805	69.0
K05976	0.0
K00519	0.0
K00518	331.0
K03800	91287.0
K00511	0.0
K00510	30.0
K03801	65278.0
K00515	0.0
K00514	16.0
K00517	853.0
K05971	0.0
K03154	130696.0
K11147	0.0
K05581	0.0
K05580	0.0
K05583	0.0
K05582	0.0
K05585	0.0
K05584	0.0
K05587	0.0
K05586	0.0
K05589	3521.0
K03150	252473.0
K03623	21.0
K03152	307694.0
K14200	0.0
K14201	0.0
K14202	0.0
K03621	258568.0
K14204	0.0
K14205	3804.0
K01134	62188.0
K01135	3984.0
K01136	101.0
K01137	87.0
K01130	71081.0
K01132	1.0
K01133	68036.0
K01138	138580.0
K01139	32202.0
K02113	242952.0
K02112	301806.0
K02111	249582.0
K02446	2807.0
K02117	245437.0
K02116	64219.0
K02115	301805.0
K02114	301703.0
K02119	175686.0
K02118	290763.0
K02448	3.0
K01036	462.0
K03212	14.0
K13007	5.0
K13006	485.0
K13005	0.0
K13004	59553.0
K13001	243.0
K06404	155512.0
K01032	87.0
K06951	2179.0
K03862	21.0
K03863	17.0
K06406	194110.0
K06957	26.0
K05020	4071.0
K06400	118726.0
K06403	156067.0
K06954	94.0
K10814	0.0
K10817	0.0
K10816	0.0
K07136	67.0
K03242	0.0
K03243	0.0
K12202	0.0
K12203	0.0
K12206	0.0
K12207	0.0
K12204	0.0
K12205	0.0
K12208	0.0
K12209	0.0
K13919	29349.0
K13918	0.0
K06214	0.0
K06215	151430.0
K09936	118810.0
K06217	268771.0
K09930	228.0
K09931	2038.0
K09932	27.0
K06213	176297.0
K09938	93.0
K09939	59148.0
K11517	0.0
K06337	0.0
K13301	0.0
K00748	63693.0
K00745	0.0
K00743	48.0
K07165	166.0
K07164	66474.0
K07167	67.0
K07166	197739.0
K07161	414.0
K07160	12259.0
K07163	0.0
K07162	2432.0
K07169	2.0
K07168	2109.0
K06336	0.0
K01839	186845.0
K01838	28371.0
K01835	15628.0
K01834	815423.0
K01837	0.0
K01830	0.0
K00608	0.0
K02632	0.0
K02630	0.0
K02631	0.0
K08322	7191.0
K08323	3220.0
K08320	0.0
K08321	2826.0
K08326	0.0
K08324	0.0
K08325	16991.0
K01659	649.0
K01658	218225.0
K02637	0.0
K01653	322901.0
K01652	505896.0
K01655	95.0
K01654	162590.0
K01657	214787.0
K02874	269526.0
K02875	0.0
K02876	267392.0
K02877	0.0
K02871	262390.0
K02873	0.0
K02878	269544.0
K02879	267325.0
K14070	0.0
K09749	185181.0
K09748	266168.0
K06023	403261.0
K09742	0.0
K09741	0.0
K09740	6450.0
K09747	204053.0
K09746	0.0
K09745	0.0
K06024	201863.0
K03477	0.0
K03476	31313.0
K03475	103744.0
K03474	65049.0
K03473	61136.0
K03472	0.0
K03471	2940.0
K03470	262141.0
K03478	61548.0
K02304	237773.0
K02305	16.0
K02302	49692.0
K02303	927.0
K02300	3.0
K02301	2861.0
K03653	0.0
K03652	6396.0
K03651	45.0
K03650	266444.0
K03657	650195.0
K03656	95.0
K03655	427714.0
K03654	305771.0
K03658	60817.0
K12439	0.0
K12431	0.0
K12430	0.0
K12433	0.0
K12432	0.0
K12435	0.0
K12434	8.0
K12437	1.0
K12436	0.0
K06979	313.0
K06978	82943.0
K06971	46180.0
K06970	835.0
K06973	247524.0
K06972	166814.0
K06975	72232.0
K06974	16.0
K06977	82.0
K06976	60982.0
K07082	232073.0
K07083	54461.0
K07080	98786.0
K07081	11743.0
K07086	7.0
K07087	0.0
K07084	3623.0
K07085	130745.0
K07088	388990.0
K07089	108072.0
K01317	0.0
K11162	0.0
K11163	0.0
K11161	0.0
K11168	0.0
K00356	315.0
K00355	28.0
K00354	71.0
K00353	1.0
K00351	59304.0
K00350	59304.0
K05952	0.0
K05953	0.0
K05951	0.0
K05956	0.0
K05957	0.0
K00358	6959.0
K00689	1605.0
K00688	438528.0
K00681	22025.0
K00680	217181.0
K00683	131.0
K00685	217.0
K00684	6150.0
K00687	3.0
K00686	0.0
K05831	0.0
K05830	0.0
K05833	253984.0
K05832	203148.0
K05834	1279.0
K05837	265351.0
K05836	72.0
K05839	0.0
K05838	262.0
K07677	8.0
K00533	125236.0
K00532	459.0
K00531	8.0
K00530	5.0
K00537	241999.0
K00536	0.0
K00535	0.0
K00534	2114.0
K00539	0.0
K00538	0.0
K11029	0.0
K14260	64307.0
K14261	2002.0
K14266	0.0
K14267	135.0
K14268	0.0
K14269	0.0
K01337	0.0
K01338	290750.0
K02683	0.0
K02682	0.0
K02681	0.0
K02680	0.0
K02687	261812.0
K02686	1276.0
K02685	0.0
K02689	0.0
K02688	1816.0
K00824	67588.0
K00827	0.0
K00826	268428.0
K00821	488388.0
K00820	335216.0
K00823	3880.0
K00822	136.0
K00829	0.0
K00828	0.0
K01488	46981.0
K01489	258881.0
K01484	0.0
K01485	69987.0
K01486	158808.0
K01487	50447.0
K01480	187010.0
K01481	0.0
K01482	2062.0
K01483	74.0
K02469	445059.0
K02468	156.0
K02466	158.0
K02465	0.0
K02464	0.0
K02463	95.0
K02462	98.0
K02461	98.0
K02460	239.0
K08969	2174.0
K13061	0.0
K13060	0.0
K13063	15.0
K13062	0.0
K13069	69.0
K08964	39.0
K06363	0.0
K03079	38211.0
K06342	0.0
K03078	0.0
K13289	0.0
K13288	1477.0
K13285	0.0
K13287	0.0
K13286	0.0
K13281	1701.0
K13280	81769.0
K13283	67.0
K00054	4147.0
K04496	0.0
K05369	0.0
K05368	0.0
K03228	326.0
K03229	326.0
K00052	260296.0
K03222	2120.0
K03223	2120.0
K03220	319.0
K03221	309.0
K03226	326.0
K03227	326.0
K03224	326.0
K03225	2113.0
K09482	2.0
K09483	0.0
K13836	0.0
K12228	0.0
K05360	0.0
K12224	0.0
K12225	0.0
K12226	0.0
K12227	0.0
K12220	0.0
K05363	5098.0
K12222	0.0
K12223	0.0
K08681	150286.0
K08680	92.0
K08683	0.0
K08682	0.0
K08685	5.0
K08684	38.0
K08687	3.0
K08686	0.0
K11755	299693.0
K11754	666608.0
K11751	1655.0
K11750	0.0
K11753	513639.0
K11752	221200.0
K02407	117809.0
K13938	67.0
K13936	0.0
K13935	7.0
K02406	327344.0
K13933	2.0
K13932	9.0
K13931	9.0
K13930	2.0
K12088	0.0
K12081	0.0
K12082	0.0
K12083	0.0
K12084	0.0
K12086	0.0
K12087	0.0
K09611	1.0
K09612	320.0
K04940	0.0
K10085	0.0
K05394	1340.0
K05395	309.0
K06340	0.0
K13043	18304.0
K07149	103292.0
K07148	46700.0
K07147	822.0
K07146	332.0
K07145	3408.0
K07144	0.0
K07143	0.0
K07142	0.0
K07141	72424.0
K07140	121.0
K10156	0.0
K10150	0.0
K10620	4.0
K10621	0.0
K14028	0.0
K14029	0.0
K01817	202862.0
K01816	572.0
K01815	150841.0
K01814	263160.0
K01813	103244.0
K01812	251499.0
K01811	452853.0
K01810	271842.0
K01819	450.0
K01818	49723.0
K14580	0.0
K05379	0.0
K08304	3785.0
K08305	3580.0
K08306	2114.0
K08307	67210.0
K08300	3714.0
K08301	232719.0
K08302	44412.0
K08303	522439.0
K08308	0.0
K08309	27298.0
K14671	4.0
K14670	4.0
K14673	3.0
K14672	8.0
K01673	14415.0
K01672	7.0
K01671	0.0
K01677	197388.0
K01676	63431.0
K01674	42.0
K01679	12479.0
K01678	186906.0
K02899	267407.0
K02896	0.0
K02897	75477.0
K02895	269235.0
K02892	269544.0
K02890	269543.0
K10811	0.0
K02096	0.0
K02097	0.0
K02094	0.0
K02095	0.0
K02092	0.0
K02093	0.0
K02099	291951.0
K03411	183319.0
K03410	183565.0
K03413	223148.0
K03412	64176.0
K03415	61639.0
K03414	1967.0
K03417	193.0
K03416	0.0
K03418	67.0
K05376	0.0
K02320	0.0
K02322	0.0
K02323	0.0
K05377	0.0
K13542	231686.0
K13543	0.0
K13540	21.0
K13541	1863.0
K12145	0.0
K12144	0.0
K12147	0.0
K12410	329163.0
K12141	56814.0
K12140	56805.0
K12143	739.0
K12142	0.0
K12149	0.0
K12148	0.0
K07312	0.0
K07313	9159.0
K07310	752.0
K07311	695.0
K07316	4394.0
K07317	0.0
K07314	0.0
K07315	9002.0
K07318	6903.0
K07319	89641.0
K03936	0.0
K03425	0.0
K03426	223200.0
K03427	262995.0
K03420	0.0
K03421	0.0
K03422	0.0
K03423	234.0
K03756	2552.0
K03757	1274.0
K03206	0.0
K03755	0.0
K11144	8734.0
K11145	200982.0
K05972	0.0
K05973	203.0
K03752	8929.0
K05978	0.0
K05979	448.0
K03753	13663.0
K00331	63897.0
K00330	64150.0
K00333	1251.0
K00332	1245.0
K00335	192190.0
K00334	208798.0
K00337	66265.0
K00336	319320.0
K00339	64150.0
K00338	60194.0
K03751	0.0
K06953	406.0
K06952	3275.0
K06407	194274.0
K06950	538946.0
K10819	14753.0
K06956	4725.0
K06955	46.0
K06402	11468.0
K10815	0.0
K06959	253866.0
K06958	205679.0
K06409	411186.0
K06408	104980.0
K09129	30.0
K09128	10056.0
K09123	9203.0
K09122	34.0
K09121	129513.0
K09120	1.0
K09127	66.0
K09126	536.0
K09125	9927.0
K09124	2025.0
K01233	26.0
K05819	0.0
K05818	134.0
K01896	8.0
K05813	196074.0
K05812	3.0
K05811	0.0
K05810	199806.0
K05817	16.0
K05816	399.0
K05815	68207.0
K05814	12958.0
K01894	1443.0
K01892	271220.0
K01234	34302.0
K01144	98658.0
K01146	0.0
K01141	1343.0
K01416	0.0
K11434	0.0
K01415	32.0
K06354	0.0
K01414	1419.0
K09836	0.0
K01318	1.0
K01319	0.0
K01312	0.0
K06350	11.0
K02669	157318.0
K02668	167.0
K02665	165.0
K02664	649.0
K02667	170.0
K02666	2412.0
K02661	0.0
K02660	95.0
K02663	933.0
K02662	15490.0
K00809	626.0
K00808	67.0
K00806	270408.0
K00805	172812.0
K00804	0.0
K00803	5780.0
K00802	0.0
K00801	13.0
K00800	206821.0
K10921	0.0
K02409	118613.0
K02408	185710.0
K02401	136729.0
K02400	183527.0
K02403	3.0
K02402	3.0
K02405	186833.0
K05364	165990.0
K05367	19867.0
K05366	544558.0
K10210	0.0
K10216	0.0
K13049	60549.0
K13048	0.0
K13739	0.0
K10215	0.0
K06122	70.0
K13735	0.0
K13734	0.0
K13041	1274.0
K13040	0.0
K13731	0.0
K13730	10.0
K13733	0.0
K13732	0.0
K04516	63313.0
K03204	1669.0
K03205	471328.0
K03207	7.0
K03200	1608.0
K03201	19.0
K03202	0.0
K03203	1278.0
K03208	5.0
K03758	8755.0
K03759	0.0
K09469	0.0
K09461	98.0
K06204	8465.0
K00178	37.0
K13950	9.0
K13953	4925.0
K13955	0.0
K13954	58748.0
K10920	0.0
K06324	1.0
K11777	27668.0
K11779	29.0
K11778	0.0
K06325	0.0
K12600	0.0
K07432	0.0
K07430	0.0
K06326	0.0
K07128	0.0
K07121	2206.0
K07120	467.0
K07123	8.0
K07122	95.0
K07125	0.0
K07124	231122.0
K07127	49.0
K07126	84067.0
K01870	269528.0
K01873	328702.0
K01872	268699.0
K01875	269333.0
K01874	330185.0
K01876	276804.0
K01879	8782.0
K01878	8772.0
K06321	0.0
K00476	0.0
K00477	152.0
K00474	0.0
K00472	3.0
K00470	0.0
K00471	134.0
K00478	4.0
K00479	10.0
K04775	67.0
K04774	26.0
K04777	0.0
K04776	0.0
K04771	34.0
K04770	1794.0
K04773	73445.0
K04772	1306.0
K04779	1.0
K04778	0.0
K14657	0.0
K14656	0.0
K14654	0.0
K14653	0.0
K14652	273834.0
K14659	0.0
K14658	0.0
K14386	0.0
K09926	29.0
K01699	1611.0
K01698	88237.0
K01695	225337.0
K01697	566.0
K01696	228151.0
K01690	4.0
K01693	199522.0
K01692	68175.0
K07227	1583.0
K03439	264949.0
K03438	397767.0
K13380	0.0
K03928	8817.0
K03925	208082.0
K03924	253153.0
K03431	263152.0
K03926	3011.0
K03437	266419.0
K03436	326788.0
K03435	3.0
K03434	0.0
K02348	41459.0
K02342	182807.0
K02343	251625.0
K02340	258876.0
K02341	268655.0
K02346	325558.0
K02347	279.0
K02344	0.0
K02345	0.0
K03697	21128.0
K03696	260853.0
K03695	266849.0
K03694	5704.0
K03693	443.0
K03692	0.0
K03690	95.0
K03699	207179.0
K03698	178119.0
K13566	0.0
K12164	0.0
K07338	70.0
K07339	30347.0
K07334	10519.0
K07335	195714.0
K07336	163.0
K07337	1677.0
K07330	0.0
K07331	0.0
K07332	0.0
K07333	0.0
K09695	137.0
K09694	156.0
K09697	34170.0
K09696	34167.0
K09691	243896.0
K09690	176280.0
K09693	1549.0
K09692	11340.0
K09699	71.0
K09698	4495.0
K07590	7705.0
K07591	0.0
K07592	0.0
K05998	0.0
K05999	0.0
K05996	0.0
K05997	0.0
K05994	0.0
K05995	122648.0
K05993	63619.0
K05991	9.0
K10837	0.0
K00319	0.0
K00318	512.0
K00648	271529.0
K02545	0.0
K00645	268983.0
K00311	161.0
K00646	0.0
K00317	0.0
K00316	15.0
K00643	71.0
K00314	67.0
K02547	39391.0
K06429	0.0
K06428	0.0
K06427	0.0
K02812	0.0
K06425	551.0
K06424	0.0
K06423	2309.0
K06422	0.0
K06421	520.0
K02813	0.0
K02930	0.0
K03815	0.0
K05612	0.0
K03367	3977.0
K03366	4821.0
K03812	0.0
K03635	3940.0
K03634	3622.0
K03631	264636.0
K05969	0.0
K03630	318152.0
K03633	0.0
K03632	0.0
K01998	190488.0
K01999	193178.0
K01992	677557.0
K01993	121658.0
K01990	1278279.0
K01991	70506.0
K01996	192610.0
K01997	195438.0
K01994	73.0
K01995	196276.0
K03148	8209.0
K03639	115636.0
K05692	0.0
K03638	3934.0
K00869	4147.0
K00868	163322.0
K00861	0.0
K00860	9316.0
K00863	10602.0
K00862	0.0
K00865	164711.0
K00864	307937.0
K00867	3896.0
K00866	0.0
K01192	314033.0
K01190	907934.0
K01191	384426.0
K01197	4858.0
K01194	660.0
K01195	127685.0
K01198	112519.0
K01199	0.0
K00656	535437.0
K00657	132923.0
K00306	0.0
K14591	1491.0
K00300	3.0
K00653	0.0
K13715	0.0
K13713	0.0
K00650	0.0
K00651	205314.0
K14596	0.0
K02647	445138.0
K14598	0.0
K02643	0.0
K02642	0.0
K02641	0.0
K02640	0.0
K03594	97703.0
K03595	269096.0
K03596	266025.0
K03597	29.0
K03590	68846.0
K03591	0.0
K03592	7311.0
K03593	63589.0
K03598	31.0
K03599	1369.0
K01736	265667.0
K01737	66665.0
K01734	322699.0
K01735	200407.0
K01732	0.0
K01733	273831.0
K01730	59213.0
K01731	0.0
K06049	0.0
K01738	334760.0
K01739	1799.0
K11809	2.0
K05343	12807.0
K02422	202897.0
K02421	136730.0
K05340	16208.0
K02427	3625.0
K05346	6508.0
K02425	0.0
K02424	0.0
K05349	1077947.0
K02428	62836.0
K03770	67926.0
K03771	67298.0
K03772	15719.0
K03773	54353.0
K03774	1587.0
K03775	65327.0
K03776	210.0
K03777	121.0
K03778	226569.0
K03779	53418.0
K09722	0.0
K08174	0.0
K14114	0.0
K13979	81.0
K13237	0.0
K14440	0.0
K09992	59436.0
K09990	93.0
K09991	71.0
K09996	0.0
K09997	0.0
K09994	5.0
K14110	0.0
K09998	0.0
K09999	0.0
K14111	0.0
K14113	0.0
K14449	5.0
K10213	752.0
K14118	0.0
K11711	5472.0
K11710	290.0
K11712	16252.0
K11717	340720.0
K11719	162.0
K06857	2193.0
K10440	319347.0
K10441	285886.0
K07103	0.0
K07102	1534.0
K07101	3265.0
K07100	89.0
K07107	266162.0
K07106	28045.0
K07105	171932.0
K07456	262922.0
K07459	4658.0
K07458	8827.0
K07109	16025.0
K07108	0.0
K10198	0.0
K10199	0.0
K10190	219413.0
K10191	0.0
K10192	14181.0
K10193	3207.0
K10194	6826.0
K10195	0.0
K10196	0.0
K10197	0.0
K15013	0.0
K01858	7449.0
K15016	0.0
K15017	0.0
K01853	0.0
K01852	0.0
K01851	0.0
K01850	5290.0
K01857	101.0
K01856	12.0
K01854	298690.0
K07539	1.0
K08478	0.0
K08479	0.0
K08476	0.0
K08477	0.0
K08475	0.0
K00450	380.0
K00451	290.0
K00452	174.0
K00453	363.0
K00455	0.0
K00456	0.0
K00457	383.0
K00106	0.0
K00459	2714.0
K00104	65592.0
K00105	16.0
K00102	2274.0
K00103	13.0
K00100	414868.0
K00101	65.0
K01509	4.0
K04759	470023.0
K04758	561617.0
K04757	4545.0
K01504	0.0
K04755	1623.0
K04754	3626.0
K04753	44.0
K04752	229.0
K04751	158655.0
K01502	8.0
K14631	0.0
K05359	0.0
K14632	0.0
K07536	0.0
K12080	0.0
K02364	1.0
K12369	787.0
K02361	3148.0
K02362	0.0
K02363	0.0
K13509	0.0
K13503	8.0
K13500	0.0
K12109	0.0
K12108	0.0
K12101	0.0
K12100	0.0
K12103	0.0
K12102	0.0
K12105	0.0
K12104	0.0
K12107	0.0
K12106	0.0
K11023	0.0
K03014	0.0
K08906	18.0
K08904	0.0
K08900	0.0
K06223	195830.0
K06199	138494.0
K06198	3852.0
K06197	0.0
K06196	114002.0
K06194	62001.0
K06193	465.0
K06192	3450.0
K06191	5039.0
K06190	1436.0
K11104	111883.0
K11105	105963.0
K11106	6.0
K11107	0.0
K11102	1881.0
K11103	1652.0
K07862	7608.0
K00666	77259.0
K00663	21.0
K00662	62539.0
K00661	295315.0
K00660	137.0
K06997	262996.0
K06996	1152.0
K06995	401.0
K10852	3602.0
K06993	0.0
K06992	0.0
K06991	130.0
K06990	2862.0
K11050	0.0
K06999	820.0
K06998	67991.0
K05338	1604.0
K11051	0.0
K06441	1274.0
K06440	0.0
K06443	220.0
K06442	203399.0
K06445	5.0
K06447	0.0
K06446	842.0
K06309	0.0
K05686	0.0
K02655	1753.0
K07392	0.0
K00595	298162.0
K00594	19.0
K00596	79.0
K00599	582438.0
K00598	2210.0
K02657	110.0
K07642	45.0
K07643	0.0
K07396	357.0
K07397	15275.0
K07394	145.0
K07395	163.0
K04102	3.0
K04103	1837.0
K04100	9.0
K04101	13.0
K04107	0.0
K04105	0.0
K04108	0.0
K04109	66.0
K07716	267.0
K07717	6573.0
K07714	449.0
K07715	1867.0
K07712	1552.0
K07713	28197.0
K07710	141.0
K07711	27.0
K07718	987519.0
K07719	9242.0
K00843	67.0
K00842	9.0
K00841	8699.0
K00840	0.0
K00847	312977.0
K00846	26.0
K00845	491175.0
K00844	5319.0
K00849	261977.0
K00848	146005.0
K06302	0.0
K13771	1382.0
K13770	268.0
K13772	0.0
K13775	16.0
K13774	1.0
K13777	0.0
K13776	4.0
K13779	0.0
K13778	0.0
K02621	71511.0
K02992	268368.0
K02623	67.0
K08286	0.0
K08281	4005.0
K02996	216417.0
K02995	0.0
K02994	269544.0
K02629	0.0
K02628	0.0
K08289	62922.0
K08288	0.0
K03578	1471.0
K03579	2319.0
K03576	103.0
K03577	59272.0
K03574	494393.0
K03575	154042.0
K03572	268226.0
K03573	22.0
K03570	263397.0
K03571	178470.0
K01710	405279.0
K01711	135086.0
K01712	26986.0
K01713	1318.0
K01714	510539.0
K01715	145780.0
K01716	162.0
K01718	48.0
K01719	61079.0
K03081	3.0
K02199	1496.0
K02198	5659.0
K14170	392968.0
K02193	3552.0
K02192	5653.0
K02191	2308.0
K02190	141910.0
K02197	4367.0
K02196	133.0
K02195	4381.0
K02194	4386.0
K03718	64556.0
K03719	86964.0
K03712	215599.0
K03713	1560.0
K03710	256606.0
K03711	366297.0
K03716	115360.0
K03717	91.0
K03715	152.0
K07129	0.0
K00045	65.0
K13995	0.0
K13994	0.0
K13991	0.0
K13990	74527.0
K13993	92828.0
K13992	0.0
K06298	157630.0
K06299	0.0
K06294	3.0
K06295	26900.0
K06296	2871.0
K06297	2217.0
K06290	0.0
K06291	0.0
K06292	0.0
K06293	0.0
K12743	0.0
K00248	164197.0
K06426	65.0
K11739	0.0
K11738	27.0
K11733	4.0
K11732	0.0
K11731	19.0
K11737	6.0
K11736	0.0
K11735	0.0
K11734	0.0
K06870	0.0
K06871	386359.0
K06872	152795.0
K06873	1818.0
K06874	0.0
K06875	0.0
K06876	238.0
K06877	61542.0
K06878	5542.0
K06879	2950.0
K07478	333135.0
K12645	0.0
K07479	0.0
K07473	201801.0
K07472	0.0
K07471	1794.0
K07470	0.0
K07477	29.0
K07476	3.0
K07474	2445.0
K15038	0.0
K15039	1.0
K15034	383.0
K15036	1751.0
K15037	0.0
K08738	221.0
K06420	0.0
K00128	157812.0
K00129	1.0
K00438	0.0
K00432	6899.0
K00433	59413.0
K00122	51.0
K00123	16059.0
K00124	8751.0
K00125	1.0
K00126	7.0
K00127	4019.0
K08973	386.0
K14348	3.0
K14347	0.0
K14340	11.0
K08972	4772.0
K01525	1389.0
K01524	301029.0
K01523	16031.0
K01521	0.0
K01520	353520.0
K01529	3970.0
K08977	58.0
K03969	5587.0
K08929	0.0
K02388	187575.0
K02389	183520.0
K02386	2064.0
K02387	185710.0
K02384	0.0
K02385	135543.0
K02382	0.0
K02380	4119.0
K02381	0.0
K05386	0.0
K13524	1.0
K13525	353.0
K13527	81.0
K13520	0.0
K13522	6.0
K13529	87.0
K03385	7478.0
K03384	6.0
K03387	49785.0
K03386	94549.0
K03381	75.0
K03380	46.0
K03383	2.0
K03382	15048.0
K03389	60465.0
K03388	68204.0
K05356	0.0
K12344	14719.0
K12343	3689.0
K12342	0.0
K12341	0.0
K12340	63569.0
K02430	0.0
K12349	0.0
K05351	28.0
K11694	2233.0
K11695	0.0
K11690	107070.0
K05352	0.0
K11693	316.0
K08928	0.0
K03433	373.0
K13832	33.0
K03039	0.0
K03432	34.0
K06607	0.0
K06606	5058.0
K06605	462.0
K03430	67653.0
K06603	4837.0
K06602	135.0
K06601	68.0
K06600	0.0
K05358	3.0
K06609	3.0
K06608	4007.0
K03923	3101.0
K03922	0.0
K11472	135.0
K11473	5419.0
K11474	0.0
K11475	70.0
K11476	0.0
K11477	0.0
K00601	0.0
K00600	265214.0
K00603	11651.0
K03746	2636.0
K00605	134687.0
K00604	271465.0
K00607	14.0
K00606	121310.0
K00609	262830.0
K03741	59399.0
K03740	3989.0
K03743	35713.0
K10873	0.0
K03214	0.0
K14068	0.0
K13317	0.0
K06360	0.0
K14069	0.0
K08078	1.0
K09650	0.0
K06361	0.0
K07802	0.0
K07803	2748.0
K07800	0.0
K07801	0.0
K07806	0.0
K07807	0.0
K07804	0.0
K07805	0.0
K06362	0.0
K01172	0.0
K10257	0.0
K10255	94.0
K10254	189468.0
K10253	67.0
K10918	1.0
K04128	0.0
K01958	17088.0
K01959	55.0
K01956	265170.0
K01957	1.0
K04126	0.0
K04127	107.0
K01952	278494.0
K01953	346073.0
K01950	278303.0
K01951	337502.0
K07730	0.0
K07731	0.0
K07732	0.0
K07733	100.0
K07734	293.0
K07735	6309.0
K07736	223106.0
K07737	563315.0
K07738	171215.0
K07739	764.0
K06365	0.0
K06366	0.0
K06367	0.0
K10910	0.0
K10911	0.0
K04382	0.0
K10775	9.0
K02609	66.0
K02979	0.0
K02978	0.0
K06368	0.0
K02975	0.0
K02974	0.0
K02977	0.0
K02976	0.0
K03558	10222.0
K03559	72260.0
K03550	240914.0
K03551	269509.0
K03552	0.0
K03553	328797.0
K03554	72.0
K03555	264651.0
K03556	70953.0
K03557	95.0
K01778	292844.0
K01779	29999.0
K06369	0.0
K01772	6526.0
K01770	257513.0
K01771	3330.0
K01776	260624.0
K01777	5515.0
K01774	0.0
K01775	336964.0
K05385	0.0
K05384	0.0
K05383	0.0
K05382	0.0
K05381	0.0
K08159	3495.0
K14153	1211.0
K14154	0.0
K14155	300032.0
K08152	17.0
K08156	63634.0
K08076	0.0
K12809	0.0
K05297	3205.0
K03734	327391.0
K03735	8092.0
K03736	8092.0
K03737	269193.0
K03731	1.0
K03732	159.0
K03733	75379.0
K03738	6644.0
K03739	3992.0
K08139	266.0
K06994	968.0
K12660	0.0
K12661	73.0
K07450	10.0
K08719	0.0
K08717	5197.0
K08715	16.0
K08714	42.0
K08713	0.0
K08710	5.0
K11311	0.0
K11312	2030.0
K00141	6.0
K00146	8.0
K00411	236.0
K00412	259.0
K00145	514495.0
K00148	18.0
K14367	0.0
K14366	0.0
K08954	0.0
K08384	297787.0
K14369	0.0
K14368	0.0
K14091	61281.0
K14090	59906.0
K14093	0.0
K14092	0.0
K14095	0.0
K14094	0.0
K14097	0.0
K14096	0.0
K14099	0.0
K14098	0.0
K02848	0.0
K01541	0.0
K04712	0.0
K04711	0.0
K01545	0.0
K01547	158348.0
K01546	158352.0
K01548	153348.0
K04719	80.0
K04718	0.0
K02018	218617.0
K02019	45890.0
K02016	447575.0
K02017	5505.0
K02014	276182.0
K02015	594952.0
K02012	115546.0
K02013	430107.0
K02010	41738.0
K02011	111489.0
K04515	0.0
K03943	1.0
K03941	0.0
K03940	0.0
K00313	3055.0
K04060	0.0
K01608	59942.0
K08942	0.0
K08943	0.0
K08940	0.0
K08941	0.0
K08946	0.0
K08947	0.0
K08944	0.0
K08945	0.0
K03059	0.0
K13811	1.0
K13812	0.0
K13815	0.0
K13816	13.0
K13818	0.0
K13819	2237.0
K03053	0.0
K03052	0.0
K03055	0.0
K03054	0.0
K03057	0.0
K03056	0.0
K06222	3.0
K11418	0.0
K11410	0.0
K11415	0.0
K00622	17.0
K00621	0.0
K00620	395823.0
K00627	11447.0
K00626	210253.0
K00625	232845.0
K00624	0.0
K02805	63151.0
K02552	138.0
K02550	0.0
K02556	147096.0
K02803	21.0
K02554	71.0
K07280	0.0
K07281	1795.0
K07282	213283.0
K07283	22.0
K07284	150574.0
K07285	123.0
K07286	2.0
K08217	156673.0
K07288	120.0
K07289	3961.0
K07534	0.0
K07535	892.0
K07533	124099.0
K07822	0.0
K07823	0.0
K08699	0.0
K00088	328030.0
K00087	48421.0
K00086	64782.0
K00082	15652.0
K10239	0.0
K10238	0.0
K10231	9644.0
K10230	2.0
K10233	26.0
K10232	34.0
K10235	0.0
K10234	26.0
K10237	0.0
K10236	0.0
K08353	0.0
K01970	175.0
K01971	10749.0
K01972	331777.0
K01973	0.0
K01974	80.0
K01975	7788.0
K01976	4.0
K07758	0.0
K05990	0.0
K07752	0.0
K07753	0.0
K07751	0.0
K13786	0.0
K07755	0.0
K07442	2252.0
K08352	4521.0
K07115	764.0
K07441	0.0
K07634	0.0
K07446	50.0
K07111	0.0
K07444	204506.0
K07445	18.0
K00647	5080.0
K07449	0.0
K00641	53383.0
K00640	369794.0
K01289	1.0
K01282	0.0
K01283	16.0
K01280	0.0
K01281	3850.0
K01286	36854.0
K01284	126078.0
K02954	271093.0
K02952	269524.0
K02950	263438.0
K00155	152.0
K02959	265601.0
K00887	0.0
K00886	121.0
K00885	2.0
K00884	28.0
K00883	6703.0
K00882	131128.0
K00881	5112.0
K00880	47127.0
K00053	241933.0
K14048	6.0
K01026	66772.0
K01756	271290.0
K01025	8.0
K01750	12492.0
K01023	5017.0
K01752	381002.0
K01753	6903.0
K14583	0.0
K01758	2576.0
K01759	330524.0
K09565	4.0
K09568	0.0
K08173	325.0
K08172	0.0
K02483	73571.0
K02482	3792.0
K08177	12035.0
K08176	0.0
K08175	0.0
K02486	4.0
K02489	0.0
K02488	595.0
K08178	15.0
K14138	21117.0
K14136	2.0
K09713	0.0
K09714	0.0
K09715	6.0
K03532	22.0
K03533	16.0
K03530	442838.0
K03531	225487.0
K03536	267151.0
K03537	2.0
K03534	140233.0
K03535	21.0
K03538	0.0
K03539	0.0
K14451	0.0
K14450	0.0
K02225	0.0
K02224	358436.0
K02227	191378.0
K02226	193067.0
K02221	11122.0
K14107	0.0
K02229	17.0
K02228	10.0
K14106	0.0
K00441	2329.0
K03288	0.0
K03289	678.0
K03284	333453.0
K03285	0.0
K03286	6569.0
K03287	84145.0
K03280	0.0
K03281	67491.0
K03282	226098.0
K00440	0.0
K13677	0.0
K12790	0.0
K09639	0.0
K12688	0.0
K12689	0.0
K12686	0.0
K12687	0.0
K12684	0.0
K12685	2547.0
K12682	0.0
K12683	0.0
K12680	0.0
K11889	0.0
K08884	265886.0
K11085	126999.0
K11084	0.0
K11081	0.0
K11080	0.0
K11083	0.0
K11082	0.0
K11089	8.0
K08777	0.0
K08776	0.0
K06346	199786.0
K06347	1.0
K09824	1.0
K09825	249867.0
K09823	162.0
K09820	40.0
K10939	0.0
K10936	0.0
K10937	0.0
K10933	0.0
K06348	2.0
K09829	0.0
K11337	0.0
K11336	0.0
K11335	0.0
K11334	0.0
K11333	0.0
K11332	0.0
K11331	0.0
K11330	0.0
K00169	61905.0
K00164	670.0
K00166	74.0
K00167	104.0
K00161	13001.0
K00162	13157.0
K00163	243.0
K10689	0.0
K10680	257.0
K10681	14.0
K10682	0.0
K04083	202649.0
K04082	1296.0
K04081	0.0
K04080	68.0
K04087	11799.0
K04086	3159.0
K04085	1521.0
K04084	2324.0
K04088	11731.0
K01569	14.0
K01568	0.0
K01563	13.0
K01561	83.0
K01560	76179.0
K01567	512.0
K01565	8.0
K01564	0.0
K02038	255036.0
K02039	253296.0
K02030	560857.0
K02031	631720.0
K02032	667849.0
K02033	741506.0
K02034	793078.0
K02035	782435.0
K02036	258099.0
K02037	251059.0
K05556	5.0
K13658	2.0
K13659	0.0
K13656	0.0
K13657	0.0
K13654	0.0
K13655	1050.0
K13652	70540.0
K13653	342751.0
K13650	0.0
K13651	311.0
K05555	38.0
K05552	0.0
K02057	446628.0
K05550	3.0
K05551	0.0
K12308	514966.0
K12306	0.0
K03073	268748.0
K03072	17117.0
K03071	1529.0
K03070	270179.0
K03077	12222.0
K03076	265659.0
K03075	218921.0
K03074	23993.0
K08965	917.0
K08967	120.0
K08961	34549.0
K08963	129311.0
K13873	0.0
K13876	0.0
K13874	0.0
K13875	0.0
K06139	8.0
K06138	3938.0
K06135	0.0
K06134	166.0
K06137	33.0
K06136	8.0
K06131	427836.0
K06133	175058.0
K06132	1.0
K02600	269514.0
K07389	67.0
K07388	0.0
K04747	0.0
K01516	267371.0
K09977	134.0
K07518	3.0
K07519	1.0
K11437	0.0
K07512	7.0
K07516	639.0
K10212	5964.0
K10747	0.0
K10217	8.0
K10219	75.0
K10218	81.0
K10748	0.0
K01912	165807.0
K01913	31.0
K01910	6997.0
K01911	7758.0
K01916	5150.0
K01917	149.0
K01914	247275.0
K01915	553475.0
K01918	124599.0
K01919	5593.0
K07774	70.0
K07775	58607.0
K07776	2161.0
K07777	49804.0
K07770	2881.0
K07771	2.0
K07772	67.0
K07773	0.0
K07778	664.0
K01193	279171.0
K04340	0.0
K04341	0.0
K04342	0.0
K04343	14.0
K12986	0.0
K04691	0.0
K02931	220371.0
K02933	265608.0
K02935	269544.0
K02936	0.0
K02939	269543.0
K00205	0.0
K00204	0.0
K00207	69.0
K00206	0.0
K00201	0.0
K00200	0.0
K00203	0.0
K00202	0.0
K00209	0.0
K00208	56569.0
K01000	329352.0
K01001	0.0
K01002	35179.0
K01003	903.0
K01004	2.0
K01005	36100.0
K01006	261322.0
K01007	19838.0
K01008	116647.0
K10855	0.0
K14115	0.0
K14116	0.0
K14441	262115.0
K14446	802.0
K14447	8.0
K14112	0.0
K14445	33.0
K08195	73.0
K08194	0.0
K14448	67.0
K08196	0.0
K08191	60997.0
K14119	0.0
K08193	0.0
K00702	52890.0
K10799	0.0
K03518	177699.0
K03519	8496.0
K09719	0.0
K10856	4.0
K03516	0.0
K03517	174213.0
K02205	0.0
K02204	339.0
K02203	188037.0
K02201	0.0
K02200	4099.0
K13714	1.0
K13461	0.0
K12518	0.0
K12519	0.0
K12517	0.0
K12514	0.0
K12515	0.0
K12512	0.0
K12513	0.0
K12510	223889.0
K12511	19525.0
K07183	149924.0
K07182	2069.0
K07181	70601.0
K07180	2823.0
K07186	0.0
K07185	33444.0
K07184	27.0
K09800	3673.0
K09801	1369.0
K09802	0.0
K09803	1621.0
K09804	59.0
K09805	329.0
K09806	1456.0
K09807	125352.0
K09808	111259.0
K09809	2253.0
K10912	0.0
K10913	0.0
K10914	33675.0
K10915	0.0
K10916	0.0
K10917	0.0
K11358	171623.0
K11355	0.0
K11354	0.0
K11357	0.0
K11356	0.0
K04069	748554.0
K04068	307267.0
K04065	1902.0
K04064	0.0
K04067	0.0
K04066	267682.0
K04061	117823.0
K09716	8.0
K04063	100.0
K04062	72.0
K10006	104.0
K10007	106.0
K10004	1276.0
K10005	118.0
K10002	1276.0
K10003	1277.0
K10000	0.0
K10001	1282.0
K09717	0.0
K10008	1384.0
K10009	0.0
K02491	0.0
K14588	0.0
K14581	0.0
K13678	6176.0
K13679	0.0
K11633	0.0
K13670	8.0
K13671	19.0
K11987	0.0
K11636	0.0
K11634	0.0
K13582	0.0
K13583	67.0
K13580	3.0
K13581	96.0
K13586	0.0
K13587	73.0
K13584	67.0
K13585	0.0
K13588	0.0
K13589	12.0
K02052	13104.0
K02053	15498.0
K02050	443486.0
K02051	417978.0
K02056	221497.0
K05553	0.0
K02054	12982.0
K02055	10464.0
K02058	100938.0
K02059	2.0
K05558	0.0
K05559	69.0
K03895	0.0
K03894	0.0
K03897	15.0
K03896	0.0
K03891	51.0
K03890	48.0
K03893	93.0
K03892	374954.0
K02423	3.0
K05342	0.0
K05341	5310.0
K12989	0.0
K12988	6.0
K02420	183617.0
K12981	0.0
K12980	0.0
K12983	0.0
K12982	2.0
K12985	0.0
K12984	8.0
K12987	0.0
K02426	63541.0
K13854	0.0
K03098	44762.0
K13853	2127.0
K03095	3853.0
K05344	2.0
K03091	767373.0
K03090	2594.0
K03093	6016.0
K03092	115104.0
K06113	6564.0
K09632	0.0
K02429	115232.0
K06118	28.0
K05716	0.0
K04844	725.0
K11632	0.0
K11630	0.0
K11631	803.0
K11637	0.0
K11635	70.0
K11638	0.0
K11639	0.0
K07572	0.0
K07573	0.0
K07570	3112.0
K07571	32119.0
K07576	179550.0
K07577	532.0
K07574	200016.0
K07575	0.0
K07578	0.0
K07579	0.0
K11189	488535.0
K11184	114687.0
K11187	0.0
K11180	2329.0
K11181	2348.0
K11183	1849.0
K10764	336.0
K10763	1369.0
K10762	0.0
K01938	253840.0
K01939	317322.0
K01934	224600.0
K01935	54028.0
K01937	267958.0
K01930	2.0
K01932	1656.0
K01933	327065.0
K07798	1939.0
K07799	1926.0
K07796	1795.0
K07797	0.0
K07794	4090.0
K07795	1599.0
K07792	3118.0
K07793	53960.0
K07790	0.0
K07791	8804.0
K06379	193806.0
K00968	62298.0
K06378	194006.0
K06377	38.0
K06376	0.0
K06375	0.0
K09814	0.0
K09813	0.0
K06372	0.0
K06371	0.0
K06370	0.0
K01249	11.0
K01246	146216.0
K01247	1248.0
K01244	0.0
K01243	214458.0
K08919	0.0
K01241	6387.0
K02919	131245.0
K02913	262126.0
K02912	0.0
K02911	263339.0
K02910	0.0
K02917	0.0
K02916	269474.0
K02915	0.0
K02914	257524.0
K00228	350.0
K00227	0.0
K00226	375236.0
K00224	1274.0
K00223	0.0
K00222	0.0
K00221	84.0
K00220	0.0
K01798	2.0
K01799	6918.0
K01068	0.0
K01069	16642.0
K01062	314.0
K01791	235635.0
K01792	104.0
K01061	829.0
K01066	19341.0
K01067	2122.0
K01796	927.0
K01797	3742.0
K05499	70727.0
K14468	0.0
K14469	0.0
K14465	0.0
K14466	0.0
K14467	0.0
K10834	67.0
K10833	0.0
K02266	0.0
K03793	94.0
K03790	49530.0
K03791	0.0
K03796	78.0
K03797	385633.0
K03794	0.0
K03795	122.0
K03798	562620.0
K03799	11389.0
K13448	0.0
K12538	0.0
K12539	0.0
K12530	0.0
K12531	0.0
K12532	0.0
K12533	0.0
K12534	0.0
K12535	0.0
K12536	134.0
K12537	0.0
K03136	0.0
K09790	106164.0
K09791	3655.0
K09792	407.0
K09793	64353.0
K09794	2225.0
K09795	319.0
K09796	191.0
K09797	107438.0
K09798	2019.0
K09799	14.0
K10972	0.0
K10973	0.0
K10977	2408.0
K10974	74074.0
K10975	1.0
K10978	0.0
K10979	10012.0
K06308	0.0
K00315	67.0
K09862	1361.0
K06303	0.0
K09860	25.0
K09861	206612.0
K06306	38984.0
K06307	1.0
K06305	15.0
K11373	0.0
K04047	14250.0
K04046	73.0
K04045	65867.0
K04044	1281.0
K04043	274965.0
K04042	61749.0
K04041	178451.0
K04040	2.0
K02700	0.0
K04049	0.0
K04048	0.0
K02707	0.0
K02704	0.0
K02705	0.0
K10020	67.0
K10021	0.0
K10022	0.0
K10023	0.0
K10024	0.0
K10025	0.0
K10026	5006.0
K10027	420.0
K13612	0.0
K13613	0.0
K13611	0.0
K13614	0.0
K13615	0.0
K05794	3201.0
K05795	22779.0
K05796	8212.0
K05797	0.0
K05790	0.0
K05791	9.0
K05792	2419.0
K05793	318.0
K05798	0.0
K05799	308653.0
K01474	442.0
K01477	16.0
K01476	924.0
K01471	67.0
K01470	167699.0
K01473	445.0
K13039	28.0
K01479	215.0
K01478	4766.0
K05570	61744.0
K05571	61758.0
K05572	0.0
K05573	0.0
K02078	607680.0
K02079	0.0
K05576	30.0
K02074	4578.0
K02075	4607.0
K02076	7836.0
K02077	4753.0
K02071	149675.0
K02072	148035.0
K02073	156307.0
K03309	3475.0
K03308	518912.0
K03305	70723.0
K03304	347.0
K03307	196472.0
K03306	109012.0
K03301	30.0
K03300	9158.0
K03303	14465.0
K03302	0.0
K06173	413675.0
K06175	137.0
K06174	0.0
K06177	60983.0
K06176	606.0
K06179	201767.0
K07680	130.0
K03867	0.0
K03838	0.0
K12053	0.0
K11618	59236.0
K11619	0.0
K11614	1274.0
K11615	0.0
K11616	0.0
K11617	4.0
K11610	0.0
K11611	0.0
K11960	0.0
K11961	520.0
K02836	269508.0
K10565	0.0
K10564	0.0
K02837	208890.0
K10561	31744.0
K10560	31673.0
K10563	112956.0
K10562	0.0
K02838	269543.0
K06858	0.0
K02839	59428.0
K06859	10825.0
K12700	31240.0
K07558	0.0
K07559	65910.0
K07228	26.0
K07229	106.0
K07226	486.0
K07224	43.0
K07225	7.0
K07222	324.0
K07223	4108.0
K07220	107526.0
K07221	3828.0
K10709	70989.0
K10708	0.0
K10701	2.0
K10703	0.0
K10702	4.0
K10704	0.0
K05984	0.0
K07537	1.0
K08652	0.0
K08651	3.0
K08658	0.0
K08659	15929.0
K05982	44.0
K07451	13.0
K07453	0.0
K07452	0.0
K07455	11974.0
K07454	84.0
K09707	68499.0
K07457	2834.0
K09706	3799.0
K07104	79.0
K00029	9477.0
K00028	1.0
K00799	2342.0
K00798	273503.0
K00797	120112.0
K00024	128689.0
K00795	2965.0
K00026	0.0
K00021	29.0
K00020	7009.0
K00023	164.0
K00022	0.0
K09017	1462.0
K01269	225936.0
K09015	52974.0
K09014	131427.0
K09013	237296.0
K09011	60911.0
K09010	1.0
K01261	23.0
K01262	385584.0
K01263	425.0
K01264	23.0
K01265	393494.0
K01266	64497.0
K09018	0.0
K08227	0.0
K08226	28.0
K08225	4.0
K08224	2522.0
K08223	18892.0
K08222	52.0
K08221	194.0
K00249	1194.0
K01790	262607.0
K00241	64565.0
K00240	98325.0
K00243	233079.0
K00242	200.0
K00245	3575.0
K00244	128078.0
K00247	0.0
K00246	3502.0
K01795	69727.0
K06983	28.0
K02799	2.0
K02798	1476.0
K02791	11958.0
K02790	0.0
K02793	90773.0
K02795	133929.0
K02794	143194.0
K02796	134666.0
K04564	89049.0
K04565	100803.0
K04566	59230.0
K04567	210263.0
K01040	6103.0
K01041	4254.0
K04562	54498.0
K04568	103.0
K01049	0.0
K02535	67622.0
K02242	4227.0
K02536	68066.0
K02531	689.0
K02246	3837.0
K02533	3934.0
K02532	1620.0
K02248	2292.0
K02538	54.0
K00581	0.0
K13421	66.0
K01013	0.0
K15018	0.0
K15019	0.0
K03110	269049.0
K03111	484273.0
K03112	26.0
K03113	63040.0
K03116	71499.0
K03117	3904.0
K03118	69443.0
K03119	360.0
K10919	0.0
K12552	0.0
K12553	0.0
K12551	0.0
K12556	3.0
K12554	54.0
K12555	7705.0
K06892	360.0
K06893	134.0
K06890	28133.0
K06891	6309.0
K06896	176882.0
K06897	141847.0
K06894	6532.0
K06895	14125.0
K10954	3.0
K10956	0.0
K06899	0.0
K06328	119.0
K06329	0.0
K10952	0.0
K10953	0.0
K11395	0.0
K11391	0.0
K11390	0.0
K11392	2184.0
K00499	3.0
K00494	108.0
K00495	0.0
K00496	0.0
K00491	7.0
K00492	47.0
K00493	2.0
K13591	0.0
K01467	69449.0
K13593	67.0
K13592	67.0
K04021	310.0
K04020	309.0
K04023	23890.0
K04022	0.0
K04025	0.0
K04024	13654.0
K04027	4367.0
K04026	5049.0
K04029	108643.0
K04028	112629.0
K07055	339.0
K07054	200.0
K07057	23.0
K07056	329809.0
K07051	16.0
K07050	178579.0
K07053	505626.0
K07052	496882.0
K07059	0.0
K07058	242591.0
K10040	10727.0
K10041	26375.0
K10046	1.0
K04799	0.0
K04798	0.0
K04793	0.0
K04792	0.0
K04791	0.0
K04790	0.0
K04797	0.0
K04796	0.0
K04795	0.0
K04794	14.0
K13638	0.0
K13639	107.0
K13634	29.0
K13635	3.0
K13636	309.0
K13637	70.0
K13630	0.0
K13631	0.0
K13632	0.0
K13633	83.0
K02042	78448.0
K05778	67.0
K05779	0.0
K05776	48413.0
K05541	3.0
K05774	376.0
K05775	0.0
K05772	2441.0
K05773	2437.0
K05540	30043.0
K01459	0.0
K01458	142.0
K01457	635.0
K01455	2509.0
K01454	0.0
K01453	85.0
K01452	0.0
K01451	24205.0
K01450	0.0
K05518	1.0
K08070	18228.0
K08071	0.0
K05516	9977.0
K08077	2122.0
K05515	222094.0
K13093	0.0
K11783	0.0
K12949	0.0
K12945	0.0
K12944	0.0
K12941	24185.0
K12940	5464.0
K12943	0.0
K12942	25410.0
K14728	4.0
K14727	5.0
K11785	0.0
K00108	378.0
K13890	3564.0
K13891	3564.0
K13892	2531.0
K13893	137.0
K13894	142.0
K13895	142.0
K13896	148.0
K06159	0.0
K06158	379950.0
K06153	277948.0
K06152	323.0
K06151	320.0
K06157	0.0
K06156	0.0
K06155	8.0
K06154	0.0
K03327	134179.0
K03326	8790.0
K03325	8716.0
K03324	417407.0
K03322	9224.0
K03321	25224.0
K03320	41560.0
K03329	0.0
K03328	56505.0
K04802	0.0
K04801	0.0
K04800	0.0
K11948	0.0
K01505	191.0
K04756	26.0
K11940	26.0
K11941	0.0
K11942	185.0
K11943	0.0
K11944	0.0
K01507	337797.0
K11946	0.0
K11947	0.0
K01506	447.0
K01501	2105.0
K01500	3988.0
K01503	0.0
K06714	11764.0
K04750	64503.0
K12789	0.0
K12788	0.0
K11526	0.0
K10810	1.0
K11522	0.0
K11523	0.0
K08675	0.0
K08676	2865.0
K08677	19.0
K08679	0.0
K11521	0.0
K10547	15420.0
K10546	18138.0
K10545	9141.0
K10544	2500.0
K10543	5755.0
K10542	134589.0
K10541	135420.0
K10540	159891.0
K10549	6758.0
K10548	15420.0
K14630	0.0
K11529	0.0
K00007	2.0
K00005	163991.0
K13444	0.0
K00003	258223.0
K00002	87715.0
K00001	91495.0
K01186	134028.0
K00009	1643.0
K00008	235571.0
K10726	0.0
K10725	339.0
K08246	0.0
K00263	145.0
K00262	322104.0
K00261	1276.0
K00260	2039.0
K00266	921527.0
K00265	56888.0
K01200	39571.0
K01201	138469.0
K01206	691903.0
K01207	104812.0
K01205	50423.0
K01208	1526.0
K01209	550530.0
K06167	68563.0
K00917	99547.0
K00912	67288.0
K00919	268573.0
K02519	263134.0
K02518	266972.0
K02517	68408.0
K02511	0.0
K02510	10762.0
K13409	0.0
K13408	0.0
K03179	58068.0
K03170	349.0
K03177	269507.0
K12574	205836.0
K12570	0.0
K12573	260390.0
K11009	0.0
K11008	0.0
K11005	0.0
K11004	4.0
K11007	0.0
K11006	0.0
K11003	4.0
K08296	959.0
K08297	27.0
K08295	91.0
K02634	0.0
K02635	1.0
K10622	0.0
K07693	396.0
K07692	0.0
K07691	0.0
K07690	0.0
K07697	1.0
K07696	63572.0
K07695	4.0
K07694	5457.0
K07699	137394.0
K07698	0.0
K07079	256341.0
K07078	29127.0
K07077	38.0
K07076	37559.0
K07075	56681.0
K07074	9478.0
K07073	0.0
K07072	0.0
K07071	5440.0
K07070	0.0
K14584	2.0
K11620	0.0
K09190	1.0
K11623	0.0
K05759	0.0
K08589	30.0
K11625	0.0
K11995	0.0
K01439	208302.0
K01438	58463.0
K01431	71.0
K01430	63761.0
K01433	4620.0
K01432	0.0
K01434	310.0
K01437	6.0
K01436	119416.0
K05539	1443.0
K14520	4.0
K12963	9.0
K12962	3.0
K12961	0.0
K12960	205626.0
K14749	2.0
K14748	0.0
K02972	0.0
K14743	1.0
K14742	223869.0
K14745	0.0
K14744	0.0
K14747	0.0
K14746	0.0
K02167	0.0
K02164	16.0
K02160	89729.0
K02168	74.0
K02169	48122.0
K10931	0.0
K03341	0.0
K03340	163251.0
K03343	21.0
K03342	39.0
K03346	3514.0
K12299	0.0
K12291	0.0
K12290	0.0
K12293	0.0
K12292	0.0
K12295	3.0
K12294	2.0
K12297	79.0
K12368	0.0
K11922	0.0
K11923	1.0
K11920	0.0
K11921	478.0
K11926	0.0
K11927	35493.0
K11924	1558.0
K11925	0.0
K11928	88437.0
K13181	0.0
K13219	0.0
K07262	1276.0
K07263	75326.0
K07260	213766.0
K07261	72.0
K07266	333.0
K07267	83.0
K07264	0.0
K07265	333.0
K07268	0.0
K07269	0.0
K01155	68718.0
K04478	0.0
K04479	0.0
K10528	0.0
K14952	24.0
K07486	899.0
K07487	5931.0
K07484	25932.0
K07485	62.0
K07482	2882.0
K07483	252747.0
K07480	4.0
K07481	8749.0
K07488	1796.0
K07489	0.0
K11210	0.0
K11211	0.0
K11212	58.0
K11214	62491.0
K11216	2436.0
K06300	0.0
K00061	0.0
K00060	7052.0
K06301	0.0
K00065	23682.0
K00064	103.0
K00067	384513.0
K00066	19.0
K00069	0.0
K00068	5554.0
K06304	0.0
K08262	0.0
K08261	0.0
K08260	8.0
K08265	0.0
K08264	0.0
K00288	86.0
K00285	173.0
K00284	170602.0
K00287	253918.0
K00286	327185.0
K00281	58824.0
K00280	0.0
K00283	74830.0
K00282	74830.0
K08088	0.0
K14198	0.0
K14199	0.0
K03452	1.0
K14194	0.0
K14195	0.0
K14196	0.0
K14197	0.0
K14192	0.0
K14193	0.0
K01880	259893.0
K01881	331348.0
K01883	269568.0
K01885	243643.0
K04618	0.0
K01887	327921.0
K01224	56308.0
K01889	269824.0
K01226	65972.0
K01227	17.0
K01220	3072.0
K01222	13273.0
K01223	180889.0
K02759	94118.0
K02755	18.0
K02757	266802.0
K02756	9.0
K14998	69.0
K02750	758.0
K02753	70.0
K02752	0.0
K00939	268057.0
K00938	3854.0
K00937	278730.0
K00936	974328.0
K00935	32.0
K00934	20.0
K00933	0.0
K00932	0.0
K00931	266539.0
K00930	515906.0
K01089	74063.0
K01080	0.0
K01081	125228.0
K01082	0.0
K01083	17.0
K01084	0.0
K01085	0.0
K01087	117.0
K02571	0.0
K02570	866.0
K02573	2395.0
K02572	46.0
K02575	4718.0
K02574	32927.0
K07780	0.0
K03488	158510.0
K03489	2282.0
K03482	0.0
K03483	1389.0
K03480	14735.0
K03481	15650.0
K03486	65560.0
K03487	10.0
K03484	197636.0
K03485	0.0
K02287	0.0
K02286	0.0
K02285	0.0
K02284	0.0
K02283	279153.0
K02282	4092.0
K02281	1274.0
K02280	3153.0
K02289	0.0
K02288	0.0
K03626	0.0
K03627	0.0
K03624	433460.0
K03625	269543.0
K03151	201660.0
K03620	2791.0
K03153	122.0
K08869	0.0
K03628	231057.0
K03629	265270.0
K09738	0.0
K09739	0.0
K09736	0.0
K09737	0.0
K09735	0.0
K09732	0.0
K09733	0.0
K09730	0.0
K09731	0.0
K09888	193924.0
K09889	3457.0
K09880	38.0
K09882	2496.0
K09883	73.0
K09884	0.0
K09887	0.0
K11027	0.0
K11026	0.0
K11025	0.0
K11024	0.0
K07679	2.0
K07678	0.0
K11021	0.0
K11020	0.0
K07675	106.0
K07674	1274.0
K07676	0.0
K07671	0.0
K07670	106.0
K07673	1302.0
K07672	0.0
K01117	0.0
K12048	0.0
K07019	3611.0
K07018	261.0
K07011	206732.0
K07010	150153.0
K07013	688.0
K07012	180921.0
K07015	196557.0
K07014	5915.0
K07017	13686.0
K07016	2561.0
K10084	0.0
K08372	5596.0
K05884	4691.0
K05885	70346.0
K05886	2113.0
K05887	1274.0
K05880	0.0
K05881	15.0
K05882	129.0
K05883	0.0
K08902	0.0
K05739	6215.0
K05888	0.0
K05889	0.0
K08903	0.0
K00547	7443.0
K00544	5.0
K00545	0.0
K00542	0.0
K00543	0.0
K00540	402243.0
K00548	355806.0
K00549	68731.0
K01145	0.0
K01412	303.0
K01147	3473.0
K01417	100578.0
K00038	24.0
K01143	2.0
K01142	215313.0
K01419	5256.0
K00788	313679.0
K00789	339236.0
K12502	0.0
K14762	0.0
K14761	196954.0
K06195	334.0
K03819	0.0
K03818	244.0
K03814	7127.0
K03817	17321.0
K03816	138563.0
K03811	114559.0
K03810	2462.0
K03813	2142.0
K11908	0.0
K11909	0.0
K11904	111.0
K11905	74.0
K11906	74.0
K11907	78.0
K11900	79.0
K11901	78.0
K11902	313.0
K11903	398.0
K10986	465.0
K13238	0.0
K13239	0.0
K13797	0.0
K07248	50606.0
K13796	78.0
K07244	0.0
K07245	93.0
K07246	7098.0
K07240	558048.0
K07241	29.0
K07242	0.0
K07243	152.0
K01268	0.0
K05296	0.0
K02821	91007.0
K09016	0.0
K09945	67.0
K09944	43.0
K09947	69.0
K09946	200.0
K09941	73.0
K09940	1849.0
K09943	38.0
K09942	207.0
K09949	2284.0
K09948	160.0
K10851	19.0
K10850	0.0
K03666	26395.0
K03667	5256.0
K03196	1595.0
K03665	264900.0
K11275	0.0
K06012	146331.0
K00048	163549.0
K10857	57.0
K09773	5385.0
K00043	57.0
K00042	107809.0
K00041	103484.0
K00040	103559.0
K00046	297177.0
K00733	0.0
K00044	0.0
K06011	0.0
K09012	0.0
K06016	13873.0
K06017	0.0
K06014	0.0
K06015	67096.0
K06019	1324.0
K01075	1345.0
K12221	0.0
K06444	0.0
K04632	0.0
K14977	5047.0
K14974	2.0
K00958	2220.0
K00951	335493.0
K00950	71999.0
K00952	2802.0
K00955	48742.0
K00954	269613.0
K00957	61292.0
K00956	60330.0
K00590	13716.0
K02777	12171.0
K02775	23105.0
K02774	24176.0
K02773	24304.0
K02771	2638.0
K02770	106542.0
K02779	7755.0
K02778	2.0
K01606	0.0
K01607	162034.0
K01604	0.0
K01605	0.0
K01602	95.0
K01601	388.0
K03750	23644.0
K01609	219807.0
K02553	127.0
K02804	101192.0
K02551	51300.0
K02806	4131.0
K02557	198147.0
K02800	9211.0
K05275	9.0
K02802	2.0
K13300	0.0
K02558	3540.0
K02809	4.0
K02808	3.0
K03600	1369.0
K03601	265382.0
K03602	262929.0
K03603	0.0
K03604	66905.0
K03605	5844.0
K03606	4870.0
K03607	0.0
K03608	184689.0
K03609	256311.0
K06078	0.0
K06079	3342.0
K09710	269142.0
K09711	31.0
K09712	3.0
K06073	0.0
K06074	0.0
K06075	2076.0
K06076	26602.0
K06077	2180.0
K06382	126594.0
K06383	58324.0
K06380	0.0
K06381	161023.0
K06386	32.0
K06387	127612.0
K06384	7636.0
K06385	182721.0
K06388	0.0
K06389	0.0
K12466	17.0
K12468	0.0
K07657	3931.0
K07656	0.0
K07655	0.0
K07654	50.0
K07653	17.0
K07652	11682.0
K07651	142.0
K07650	3387.0
K07659	1347.0
K07658	256212.0
K11041	5614.0
K11040	0.0
K11043	0.0
K11042	0.0
K11045	1.0
K11044	0.0
K11047	0.0
K11046	0.0
K11049	0.0
K11048	0.0
K07387	48943.0
K07386	70282.0
K06926	287987.0
K06927	15148.0
K06924	0.0
K06925	269543.0
K06922	24.0
K06923	190255.0
K06920	12460.0
K06921	123614.0
K06928	7054.0
K06929	4503.0
K07033	215843.0
K07032	6344.0
K07031	73475.0
K07030	152757.0
K07037	54555.0
K07035	150436.0
K07034	2026.0
K07039	1276.0
K07038	10776.0
K10829	0.0
K00384	542909.0
K00385	9052.0
K00386	0.0
K00387	0.0
K00380	415.0
K00381	326.0
K00382	176381.0
K00383	1997.0
K00389	59.0
K01387	9.0
K01385	0.0
K01389	0.0
K09158	1612.0
K09159	166.0
K09156	0.0
K09157	203142.0
K09154	0.0
K09155	35001.0
K09152	0.0
K09153	79809.0
K09150	0.0
K09151	2519.0
K05970	129796.0
K05714	34.0
K05715	0.0
K05710	149.0
K05711	5.0
K05712	97.0
K05713	4.0
K00560	239241.0
K00561	1.0
K00563	21574.0
K00564	6738.0
K00566	324660.0
K00567	216731.0
K00568	756.0
K00569	152.0
K05575	261.0
K01169	67.0
K01167	6.0
K01166	0.0
K05577	281.0
K01163	76436.0
K01161	0.0
K01160	309.0
K05578	0.0
K05579	0.0
K08092	40008.0
K08093	4032.0
K08094	22976.0
K08095	0.0
K08096	0.0
K08097	199.0
K02254	0.0
K02255	0.0
K01743	0.0
K02251	130.0
K02061	10.0
K01741	0.0
K02060	5.0
K00114	164.0
K02122	229990.0
K02123	292122.0
K02120	293464.0
K02121	211172.0
K02124	291496.0
K03837	17.0
K03836	0.0
K03835	320.0
K03834	30.0
K03833	16298.0
K03832	78130.0
K03831	56.0
K03830	98413.0
K00443	0.0
K03839	67527.0
K02067	6428.0
K10189	136568.0
K13038	365925.0
K13787	4928.0
K13788	2238.0
K13789	675607.0
K10188	185342.0
K12255	0.0
K12254	67.0
K12257	250564.0
K12256	67.0
K12251	64894.0
K12250	0.0
K12253	0.0
K12252	0.0
K13252	2188.0
K13256	3320.0
K13255	0.0
K12079	0.0
K12078	0.0
K12071	1276.0
K12070	3.0
K12073	7.0
K12072	6.0
K09912	93.0
K06236	0.0
K06237	0.0
K05519	0.0
K09914	2106.0
K11788	0.0
K11782	0.0
K11780	0.0
K11781	0.0
K11787	0.0
K11784	0.0
K11530	2.0
K12787	0.0
K12786	0.0
K12785	0.0
K12784	0.0
K06718	18.0
K09969	1371.0
K09968	66.0
K09967	62035.0
K09966	8.0
K09965	9.0
K09964	251.0
K09963	20455.0
K09962	1596.0
K09961	1.0
K09960	1.0
K11527	18225.0
K11524	0.0
K11525	0.0
K11250	1285.0
K11253	0.0
K11258	0.0
K11528	0.0
K00713	0.0
K00712	4932.0
K10780	35.0
K10783	306.0
K10125	70.0
K10124	0.0
K10126	70.0
K10121	2638.0
K10123	0.0
K10122	2638.0
K04652	101833.0
K04653	68294.0
K04651	160888.0
K04656	68070.0
K04654	68076.0
K04655	74719.0
K00973	271990.0
K00972	49194.0
K00971	136383.0
K00970	63254.0
K00975	574789.0
K00974	608509.0
K00979	76274.0
K00978	19458.0
K14954	3.0
K14955	0.0
K14956	0.0
K06178	101278.0
K01596	11415.0
K01597	4144.0
K01594	0.0
K01595	899.0
K01592	0.0
K01593	1839.0
K01590	1634.0
K01591	266506.0
K01598	10.0
K01599	537373.0
K02711	0.0
K02710	0.0
K02713	0.0
K02712	0.0
K02714	0.0
K02717	0.0
K02716	0.0
K02719	0.0
K02718	0.0
K03449	62206.0
K03446	53449.0
K03444	668.0
K03445	322.0
K03442	261276.0
K01620	204426.0
K01621	8209.0
K01622	397.0
K01623	91787.0
K01624	498919.0
K01625	457366.0
K01626	171589.0
K01627	67287.0
K01628	227973.0
K01629	69147.0
K05299	130.0
K02829	1.0
K02828	3.0
K02827	3.0
K02826	1.0
K02825	11917.0
K02824	197995.0
K02823	262622.0
K02822	103757.0
K03198	1594.0
K03199	1602.0
K03668	14930.0
K03669	142.0
K03190	63767.0
K03191	1973.0
K03660	240533.0
K03194	1.0
K03195	1615.0
K03664	269510.0
K03197	1594.0
K09772	200911.0
K06013	3200.0
K09770	2729.0
K09771	50.0
K09776	27.0
K09777	152370.0
K09774	3940.0
K09775	96134.0
K09778	30057.0
K09779	142150.0
K06269	0.0
K06323	0.0
K11624	3.0
K02991	0.0
K02990	241875.0
K02624	35.0
K02240	6866.0
K08282	2281.0
K12440	0.0
K12441	0.0
K12442	0.0
K12443	0.0
K12444	0.0
K12445	0.0
K12449	6.0
K02247	0.0
K07637	26.0
K07636	276523.0
K07639	0.0
K07638	1414.0
K11069	115847.0
K11068	219115.0
K11063	2.0
K11062	0.0
K11061	0.0
K11060	0.0
K11066	9.0
K11065	66982.0
K06900	2.0
K06901	250944.0
K06902	93672.0
K06903	9325.0
K06904	31798.0
K06905	36102.0
K06906	30178.0
K06907	44230.0
K06908	34268.0
K06909	3081.0
K10821	0.0
K05905	1784.0
K05904	0.0
K05906	0.0
K05900	5.0
K05903	2327.0
K01406	0.0
K05909	0.0
K05908	0.0
K00368	18.0
K00369	0.0
K00366	34936.0
K00367	0.0
K00364	5117.0
K00365	30.0
K00362	192.0
K00363	139.0
K00360	0.0
```
