## Extended Data File 1 for "Diet induces reproducible alterations in the mouse and human gut microbiome": SRS1366817_SRR3310243.picrust_nol

```
# Constructed from biom file
#OTU ID	SRR3310243
K01365	0.0
K01364	0.0
K01361	77.0
K01360	0.0
K01362	192336.0
K02249	0.0
K05841	0.0
K05844	317.0
K05845	2329.0
K05846	108090.0
K05847	122191.0
K00508	297.0
K00500	199.0
K00507	966.0
K00504	61.0
K00505	0.0
K12521	0.0
K01101	86612.0
K01103	5512.0
K12520	0.0
K01104	694786.0
K05592	224240.0
K05593	136662.0
K05590	3.0
K05591	84.0
K05596	2230.0
K05597	1.0
K05594	0.0
K05595	23762.0
K05599	0.0
K11964	0.0
K11962	0.0
K14540	228178.0
K12529	56.0
K12528	8.0
K06353	0.0
K02456	8744.0
K02457	115.0
K02454	3735.0
K02455	885.0
K02452	126.0
K02453	1760.0
K02450	4.0
K02103	92363.0
K08138	7465.0
K02108	324033.0
K02109	386938.0
K02458	117.0
K02459	116.0
K08137	5.0
K03851	2828.0
K03850	0.0
K03852	2225.0
K03855	2102.0
K03856	245614.0
K13018	0.0
K13019	2814.0
K13010	72.0
K13011	0.0
K13012	37439.0
K13013	63.0
K13014	3.0
K13015	480.0
K13016	2833.0
K13017	37.0
K08566	3.0
K08567	617.0
K13274	0.0
K13275	310.0
K13276	0.0
K13277	0.0
K03275	0.0
K03274	4393.0
K03277	0.0
K03276	0.0
K03271	154104.0
K03270	173269.0
K03273	14312.0
K03272	62438.0
K03279	0.0
K03278	0.0
K11022	0.0
K12277	0.0
K12276	0.0
K12270	13075.0
K11058	0.0
K12279	1.0
K12278	0.0
K07557	0.0
K07550	0.0
K07552	88234.0
K06319	0.0
K09909	1.0
K09908	4.0
K12051	0.0
K12050	0.0
K12057	320.0
K12056	11.0
K06221	2033.0
K09900	3.0
K09903	336761.0
K09902	4.0
K09904	3.0
K09907	3.0
K09906	3.0
K11501	0.0
K03234	0.0
K00773	334397.0
K00772	4069.0
K00777	14.0
K00776	0.0
K06313	6632.0
K06315	0.0
K05574	0.0
K10201	3193.0
K07176	2.0
K07177	4253.0
K07174	0.0
K07175	24812.0
K07172	2422.0
K07173	145804.0
K07170	106293.0
K07171	486823.0
K07178	14.0
K07179	0.0
K00195	0.0
K00194	4408.0
K00197	4778.0
K00196	11.0
K00191	0.0
K00190	633.0
K00193	0.0
K00192	0.0
K00198	46254.0
K06405	204543.0
K10109	92472.0
K10108	163840.0
K10107	630.0
K01828	2.0
K01829	45.0
K01826	6.0
K01825	15.0
K01822	104.0
K01823	8944.0
K01820	637.0
K01821	7710.0
K00999	0.0
K00998	164165.0
K00995	389251.0
K00997	49149.0
K00996	106.0
K00991	343387.0
K00990	3922.0
K00992	70.0
K11028	0.0
K02622	124361.0
K02625	0.0
K03564	238320.0
K13489	4.0
K13488	4.0
K13483	82.0
K13482	68.0
K13481	68.0
K13480	585.0
K13487	4.0
K13486	4.0
K14680	2.0
K14681	0.0
K14682	70.0
K08358	624.0
K08357	674.0
K08356	0.0
K08355	0.0
K03469	320702.0
K03462	0.0
K03464	5.0
K03465	80916.0
K03466	338925.0
K01648	111.0
K01649	383190.0
K01643	38631.0
K01640	10383.0
K01641	4081.0
K01646	12100.0
K01647	333369.0
K01644	47084.0
K02597	149.0
K02626	821.0
K02595	21.0
K02594	7788.0
K02593	24.0
K02592	6626.0
K02591	13888.0
K02590	68670.0
K02598	25938.0
K02849	1464.0
K14061	3.0
K14062	3.0
K14063	3.0
K14064	3.0
K14065	0.0
K14067	0.0
K02841	1558.0
K02840	2793.0
K02843	9072.0
K02844	2770.0
K02847	0.0
K02846	3.0
K02102	2912.0
K09758	7875.0
K06039	29.0
K06034	60.0
K06036	124.0
K06037	0.0
K06032	0.0
K01581	9817.0
K02702	0.0
K02659	52.0
K13490	4.0
K13491	4.0
K03644	101919.0
K03645	3.0
K03646	2116.0
K03647	19393.0
K03640	13769.0
K03641	5611.0
K03642	12959.0
K03643	1566.0
K03648	298225.0
K03649	4076.0
K06694	0.0
K11814	0.0
K12428	2.0
K12429	14.0
K12422	0.0
K12423	0.0
K12420	0.0
K12421	0.0
K12426	0.0
K12427	0.0
K12424	0.0
K12425	0.0
K07349	12.0
K07348	3.0
K05380	0.0
K07345	22.0
K07344	589.0
K07347	34.0
K07346	11.0
K07341	65312.0
K07340	712.0
K07343	70092.0
K07342	0.0
K06968	2777.0
K06969	558190.0
K06962	10701.0
K06963	0.0
K06960	217419.0
K06961	0.0
K06966	121062.0
K06967	228138.0
K06964	0.0
K06965	0.0
K08995	82.0
K08994	198.0
K08997	39.0
K08996	3058.0
K08990	4.0
K08993	3.0
K08992	18.0
K08999	12385.0
K08998	250401.0
K08344	64.0
K08345	3.0
K08346	3.0
K14940	71.0
K02724	0.0
K08349	3.0
K11815	0.0
K05929	0.0
K05928	5.0
K05927	84.0
K05924	48.0
K05922	120.0
K05921	120.0
K00349	101880.0
K00698	0.0
K00340	103851.0
K00341	103912.0
K00690	121451.0
K00343	100589.0
K00344	2425.0
K00697	1384.0
K00346	101878.0
K00347	101880.0
K09116	60763.0
K09117	277489.0
K05337	47303.0
K09118	1111.0
K09119	0.0
K02106	5241.0
K05823	2278.0
K05820	291.0
K05826	48.0
K05827	48.0
K02100	3.0
K02101	0.0
K00524	0.0
K00525	248075.0
K00526	96397.0
K00527	496752.0
K00520	5254.0
K00522	0.0
K00523	86.0
K02451	3.0
K00528	308225.0
K00529	70.0
K00025	4.0
K14215	0.0
K14213	0.0
K03453	121702.0
K00796	202190.0
K05339	1724.0
K00027	235876.0
K00794	223766.0
K00793	221570.0
K01347	0.0
K01346	0.0
K01344	0.0
K01343	0.0
K00791	345890.0
K01340	0.0
K00790	452414.0
K02694	0.0
K02696	0.0
K02697	0.0
K02690	0.0
K02691	591.0
K02692	0.0
K02693	0.0
K02698	0.0
K02699	0.0
K00836	77.0
K00837	100888.0
K00835	55.0
K00832	20879.0
K00833	90220.0
K00830	3949.0
K00831	320754.0
K00839	1678.0
K04335	0.0
K04334	0.0
K01120	26.0
K01126	310848.0
K04333	3.0
K01129	219366.0
K01128	18.0
K04339	0.0
K04338	1.0
K02470	532517.0
K02471	2905.0
K02472	8740.0
K02473	0.0
K02474	161126.0
K02475	63.0
K02476	63.0
K02477	192552.0
K02478	399.0
K02479	605.0
K09019	69.0
K01267	167856.0
K13074	0.0
K13075	0.0
K11441	0.0
K14055	3.0
K13299	0.0
K13292	251655.0
K14057	3.0
K14056	3.0
K02856	2259.0
K02585	13313.0
K12211	2.0
K12210	0.0
K12213	2.0
K12212	2.0
K12215	0.0
K02854	5.0
K12217	2.0
K12216	2.0
K12219	2.0
K12218	2.0
K02855	24.0
K08692	0.0
K08693	2.0
K08690	1.0
K08691	0.0
K08696	0.0
K08697	0.0
K11748	48.0
K11749	326858.0
K11746	3.0
K11747	5.0
K11744	17.0
K11745	69.0
K11742	2759.0
K11743	62656.0
K11740	4.0
K11741	22064.0
K13920	16081.0
K13921	1768.0
K13922	84447.0
K13923	1768.0
K13924	1136.0
K13925	0.0
K13926	162.0
K13927	14445.0
K13928	4.0
K13929	29.0
K09923	3.0
K09922	104733.0
K06201	205183.0
K06200	151592.0
K06207	268359.0
K06206	55269.0
K06205	3.0
K09924	2684.0
K09929	0.0
K06208	6298.0
K00759	225603.0
K00758	166.0
K00752	2017.0
K00757	299489.0
K00756	72946.0
K00754	362286.0
K06001	183981.0
K05557	0.0
K09766	52904.0
K05554	0.0
K07475	0.0
K07150	119105.0
K07151	2395.0
K07152	4322.0
K07153	54.0
K07154	207290.0
K07155	0.0
K07156	177.0
K07157	271.0
K07406	202687.0
K07407	594513.0
K07404	200579.0
K07405	104440.0
K07402	226700.0
K07403	2374.0
K07400	3.0
K07401	52.0
K01808	364831.0
K01809	213995.0
K01800	71.0
K01801	0.0
K01802	115738.0
K01803	346422.0
K01804	100783.0
K01805	12054.0
K01807	80526.0
K09718	0.0
K14668	0.0
K14669	0.0
K14666	0.0
K14667	0.0
K01664	3817.0
K01665	93410.0
K01666	126096.0
K01667	111297.0
K01660	0.0
K01661	11354.0
K01662	303526.0
K01663	0.0
K01668	139.0
K01669	4465.0
K02863	333439.0
K02862	26.0
K02860	321777.0
K02867	336771.0
K02866	0.0
K02864	288737.0
K02869	0.0
K05362	5.0
K05365	120.0
K03402	215316.0
K03403	0.0
K03400	0.0
K03406	1398319.0
K03407	167775.0
K03404	682.0
K03405	984.0
K03408	302313.0
K03409	10207.0
K02315	299488.0
K02314	341143.0
K02317	3.0
K02316	335004.0
K02313	339789.0
K02312	893.0
K02319	170.0
K12405	0.0
K12152	3.0
K12151	4.0
K07091	1660.0
K07090	434791.0
K07093	127.0
K07092	27.0
K07095	435011.0
K07094	181.0
K07097	80.0
K07096	2756.0
K07099	57706.0
K07098	380994.0
K11175	328543.0
K11174	0.0
K11177	31.0
K11176	8.0
K11173	0.0
K11179	3412.0
K11178	98.0
K00322	16.0
K00320	126.0
K00321	0.0
K00326	0.0
K00324	2035.0
K00325	601.0
K00329	2772.0
K05945	653.0
K05944	0.0
K05947	0.0
K05946	88053.0
K06944	11.0
K06945	77.0
K06946	14.0
K06415	7631.0
K06940	118723.0
K06941	349200.0
K06942	333436.0
K06943	0.0
K10806	70.0
K10807	5.0
K10804	998.0
K10805	145.0
K06948	19581.0
K06949	391518.0
K06418	3615.0
K09138	395.0
K09139	32.0
K09134	66639.0
K09135	0.0
K09136	4315.0
K09137	3075.0
K09130	2.0
K09131	4583.0
K09132	62006.0
K09133	1446.0
K05808	314481.0
K05809	3.0
K05804	59565.0
K05805	2098.0
K05806	0.0
K05807	107613.0
K05800	85.0
K05801	7551.0
K05802	6.0
K05803	3.0
K01044	74.0
K01045	0.0
K01046	3511.0
K02068	5397.0
K04561	226.0
K01042	29276.0
K05568	213092.0
K05567	68708.0
K14273	0.0
K14275	0.0
K14274	4487.0
K02062	4.0
K05245	0.0
K05564	39.0
K01048	54413.0
K02066	113870.0
K01322	93431.0
K01325	0.0
K02065	113028.0
K01326	0.0
K05560	39.0
K02243	20758.0
K08930	0.0
K02679	3.0
K02676	53.0
K02674	42.0
K02675	0.0
K02672	67.0
K02241	11712.0
K02670	94.0
K02671	57.0
K00810	1.0
K00811	104334.0
K00812	30845.0
K00813	51.0
K00814	0.0
K00817	324182.0
K00818	105721.0
K00819	2655.0
K02530	14527.0
K02245	20765.0
K02244	4126.0
K01499	49.0
K01498	0.0
K01493	333475.0
K01492	11030.0
K01491	719939.0
K01497	2453.0
K01496	21632.0
K01495	206195.0
K01494	65468.0
K02418	179977.0
K02419	199332.0
K14492	0.0
K02412	154072.0
K02413	192416.0
K02410	199435.0
K02411	77267.0
K02416	199331.0
K02417	148844.0
K02414	48662.0
K02415	7168.0
K00120	0.0
K00121	10473.0
K00430	0.0
K13058	4.0
K13059	0.0
K13727	57.0
K13057	21.0
K13722	0.0
K13051	2970.0
K13052	154321.0
K00435	176.0
K12054	0.0
K03239	0.0
K03238	0.0
K03231	170.0
K03230	608.0
K03232	0.0
K12059	1.0
K03237	0.0
K03236	0.0
K12058	305.0
K12239	0.0
K12238	0.0
K12235	0.0
K12234	10061.0
K13942	0.0
K13940	154691.0
K13941	2.0
K12097	0.0
K12096	0.0
K12095	0.0
K12094	0.0
K12093	0.0
K12092	0.0
K12091	0.0
K12090	0.0
K12099	0.0
K12098	0.0
K06356	0.0
K05992	3839.0
K03540	0.0
K06331	81720.0
K06330	2905.0
K07138	237217.0
K07139	247410.0
K11811	1.0
K07132	27284.0
K07133	1008136.0
K07130	204026.0
K07131	257.0
K07137	531712.0
K07134	0.0
K07135	0.0
K01860	0.0
K01866	336764.0
K01867	336818.0
K01865	2078.0
K01868	399749.0
K01869	336714.0
K06140	91.0
K04766	58.0
K04767	16647.0
K04764	12192.0
K04762	103587.0
K04763	415820.0
K04760	1588.0
K04761	29280.0
K04768	113.0
K04769	163183.0
K08313	13737.0
K08312	55.0
K08311	522.0
K08310	69.0
K08317	44.0
K08316	174171.0
K08315	4.0
K08314	14759.0
K05149	0.0
K08319	0.0
K08318	0.0
K06339	0.0
K14648	0.0
K14392	7575.0
K14393	433.0
K14645	48.0
K14647	0.0
K01689	410192.0
K01686	287076.0
K01687	462833.0
K01684	75614.0
K01685	160558.0
K01682	171.0
K01681	305971.0
K05308	0.0
K02889	0.0
K02888	340156.0
K02885	0.0
K02884	336759.0
K02887	329866.0
K02886	336759.0
K02881	336756.0
K02883	0.0
K13743	0.0
K02086	6967.0
K02081	36645.0
K02080	4.0
K02083	5562.0
K02082	14757.0
K13831	0.0
K03428	0.0
K03429	96828.0
K03424	487766.0
K03935	0.0
K03932	12478.0
K03933	50.0
K03930	69286.0
K03931	1370.0
K02339	1587.0
K02338	340363.0
K02337	336176.0
K02336	3.0
K02335	396457.0
K02334	93768.0
K02330	0.0
K03688	160447.0
K03689	0.0
K03680	4487.0
K03683	55.0
K03684	2168.0
K03685	333438.0
K03686	665927.0
K03687	312865.0
K07301	210514.0
K07300	146.0
K07303	157.0
K07302	122.0
K07305	6917.0
K07304	25215.0
K07307	16737.0
K07306	2986.0
K07309	607.0
K07308	3711.0
K02617	3.0
K02610	139.0
K02963	336711.0
K02612	139.0
K02961	282776.0
K09686	829355.0
K09687	1757969.0
K09684	7586.0
K09685	13811.0
K09682	26.0
K09683	0.0
K09680	6122.0
K09681	0.0
K09688	630.0
K09689	630.0
K05962	1.0
K05961	0.0
K05967	812.0
K05966	5745.0
K11159	7.0
K05964	5351.0
K05968	3.0
K11152	0.0
K00309	8.0
K00658	3129.0
K00304	81.0
K00305	82.0
K00654	0.0
K00655	485961.0
K00652	94645.0
K00301	199.0
K00302	61273.0
K00303	1787.0
K10828	0.0
K06431	0.0
K06432	0.0
K06433	0.0
K06434	567.0
K06436	11732.0
K06437	0.0
K10820	4563.0
K06439	0.0
K10822	0.0
K10823	0.0
K10826	31.0
K09167	20500.0
K06322	0.0
K14117	0.0
K14259	0.0
K14257	48.0
K01308	21672.0
K01303	13351.0
K01301	18.0
K01305	27502.0
K01304	24003.0
K02658	52.0
K00672	1.0
K02650	25127.0
K02651	7096.0
K02652	101662.0
K02653	148448.0
K02654	461633.0
K05687	0.0
K02656	54.0
K05685	614.0
K00878	216759.0
K00879	14479.0
K00872	47905.0
K00873	339043.0
K00870	0.0
K00876	443170.0
K00877	0.0
K00874	402590.0
K00875	0.0
K04487	453287.0
K04486	286583.0
K04485	322242.0
K04484	0.0
K04483	0.0
K04482	0.0
K04480	12.0
K04488	291700.0
K12049	0.0
K13693	10.0
K13706	0.0
K13694	4685.0
K13695	12.0
K05977	0.0
K09516	5701.0
K02434	333709.0
K02435	310701.0
K02436	6007.0
K02437	186433.0
K05350	78442.0
K02431	98799.0
K08100	6.0
K02433	344997.0
K02438	220077.0
K02439	2937.0
K03745	2761.0
K03744	255626.0
K03747	64.0
K03210	324019.0
K03217	339086.0
K03216	233647.0
K03215	1641.0
K03742	241937.0
K03219	608.0
K03218	317727.0
K03749	102.0
K03748	2556.0
K02383	0.0
K06327	0.0
K06320	113634.0
K07238	342001.0
K09479	0.0
K09478	0.0
K09475	4.0
K09474	808.0
K09477	0.0
K09476	4.0
K09471	104.0
K09470	3.0
K09473	3.0
K09472	601.0
K07543	0.0
K06898	165270.0
K13967	0.0
K13963	76612.0
K07545	0.0
K00737	59528.0
K05345	215.0
K11706	0.0
K11707	457.0
K11704	0.0
K11705	0.0
K11708	433.0
K11709	372.0
K05588	48.0
K07114	288038.0
K07443	108895.0
K07116	12.0
K07117	42.0
K07110	146.0
K07447	333174.0
K07112	28266.0
K07113	2430.0
K07448	109820.0
K07118	7412.0
K07119	97.0
K10619	6.0
K10618	0.0
K10617	0.0
K10616	4.0
K01848	377.0
K01849	339.0
K01844	71066.0
K01845	101132.0
K01846	8754.0
K01847	197994.0
K01840	506419.0
K01841	7645.0
K01842	1.0
K01843	33843.0
K06219	3.0
K10832	0.0
K05348	0.0
K14203	0.0
K08483	240432.0
K08482	98.0
K08481	17.0
K08480	0.0
K08485	3.0
K08484	128.0
K00464	0.0
K00467	10.0
K00466	62.0
K00461	0.0
K00460	0.0
K00463	0.0
K00462	28.0
K04509	0.0
K00469	5.0
K00468	4.0
K08645	0.0
K04744	4486.0
K01518	12.0
K01519	0.0
K04748	2024.0
K04749	9315.0
K01514	96.0
K01515	373837.0
K01512	164369.0
K01510	0.0
K14623	22075.0
K14626	0.0
K14627	0.0
K14628	0.0
K14629	0.0
K03918	9.0
K03919	90.0
K12372	4.0
K12373	530416.0
K12370	4.0
K12371	4.0
K02359	0.0
K02358	339149.0
K02351	17.0
K02352	0.0
K02355	621839.0
K02357	336752.0
K02356	352144.0
K13574	1514.0
K13573	94.0
K13572	98.0
K13571	74.0
K13570	74.0
K12112	4.0
K12113	3.0
K12110	0.0
K12111	4315.0
K07329	0.0
K07328	0.0
K07323	4287.0
K07322	181549.0
K07321	38044.0
K07320	1501.0
K07327	0.0
K07326	0.0
K07325	0.0
K07324	0.0
K08163	3.0
K06180	830222.0
K06181	186.0
K06182	153625.0
K06183	222354.0
K06186	1503.0
K06187	340326.0
K06188	49124.0
K06189	4260.0
K08359	4.0
K07589	5.0
K07588	101234.0
K07587	0.0
K07586	68476.0
K07585	0.0
K07584	236937.0
K07583	0.0
K07582	0.0
K07581	0.0
K07580	0.0
K11139	0.0
K05989	452752.0
K05988	0.0
K05985	63322.0
K05987	3.0
K05986	4.0
K10843	126.0
K08354	0.0
K10844	50.0
K10848	0.0
K00673	65.0
K00674	105185.0
K00675	6381.0
K00676	178462.0
K00677	116892.0
K06988	216.0
K06989	12726.0
K08351	5.0
K06980	2033.0
K06981	48.0
K06982	0.0
K08350	3.0
K06984	0.0
K06985	50.0
K06986	23.0
K06987	98710.0
K02445	95520.0
K02444	96459.0
K00582	0.0
K00583	0.0
K00580	0.0
K02110	368121.0
K00586	0.0
K00587	9.0
K00584	550.0
K08921	0.0
K02441	1052.0
K00588	22140.0
K08922	0.0
K02440	76099.0
K00018	358433.0
K08923	0.0
K02443	99727.0
K00019	458.0
K02442	0.0
K08925	0.0
K08926	0.0
K08927	0.0
K03149	73758.0
K06604	0.0
K00015	390.0
K01989	270251.0
K00854	397611.0
K00855	81.0
K00856	4323.0
K00857	70080.0
K00850	780323.0
K00851	5015.0
K00852	252928.0
K00853	20533.0
K00858	336685.0
K00859	329309.0
K01181	33679.0
K01180	0.0
K01183	68572.0
K01182	289638.0
K01185	95696.0
K01184	11.0
K01187	563467.0
K01188	258697.0
K02596	490.0
K13766	421.0
K13767	470.0
K13003	0.0
K13002	585.0
K13000	0.0
K02984	0.0
K02986	336838.0
K02987	0.0
K02636	0.0
K02982	277273.0
K02983	0.0
K02638	0.0
K02639	814.0
K02988	330580.0
K08298	1196.0
K08299	2.0
K03583	1567.0
K03582	1649.0
K03581	246520.0
K03580	18.0
K03587	108271.0
K03586	57.0
K03585	206767.0
K03584	318442.0
K03589	268417.0
K03588	507083.0
K01725	32.0
K01724	1227.0
K01727	1754.0
K01726	104075.0
K01721	82.0
K01720	134.0
K01722	0.0
K13008	0.0
K01729	14.0
K01728	5360.0
K09530	0.0
K09539	0.0
K02188	190786.0
K02189	184681.0
K02182	181.0
K02183	0.0
K03769	32955.0
K03768	456428.0
K03767	2250.0
K03765	3.0
K03764	3.0
K03763	383567.0
K03762	1022.0
K03761	35.0
K03760	4838.0
K09457	15946.0
K09456	100.0
K09459	6832.0
K09458	328041.0
K00602	719095.0
K13988	0.0
K13985	0.0
K09981	181.0
K09980	1.0
K09983	2.0
K09982	607.0
K09985	379.0
K09984	72.0
K09987	379.0
K09986	84.0
K09989	74420.0
K09988	72342.0
K12583	67.0
K12582	29.0
K12589	0.0
K11720	1662.0
K09759	128530.0
K10985	17.0
K10984	1304.0
K07468	13.0
K07469	5525.0
K07464	163315.0
K07465	42.0
K07466	170.0
K07467	139018.0
K07460	247913.0
K07461	135754.0
K07462	335357.0
K07463	170.0
K10679	6763.0
K10678	66.0
K10671	28.0
K10670	77260.0
K10673	0.0
K10672	10518.0
K10674	93.0
K10677	631.0
K10676	6.0
K08726	0.0
K08724	19021.0
K08722	34476.0
K08723	3.0
K08720	61.0
K08721	1.0
K08728	4259.0
K10187	0.0
K00119	67.0
K00118	54.0
K00449	138.0
K00448	133.0
K00115	0.0
K00446	194.0
K00117	47.0
K00116	187.0
K00111	306953.0
K00442	1.0
K00113	2703.0
K00112	2712.0
K01539	0.0
K01531	137216.0
K04720	273431.0
K01533	345643.0
K01534	662425.0
K01535	67.0
K01537	304043.0
K14358	0.0
K14605	0.0
K14606	0.0
K00413	512.0
K10120	4462.0
K05600	0.0
K05777	5644.0
K03972	3.0
K03973	25104.0
K03970	2216.0
K03971	3.0
K03976	320441.0
K03977	337006.0
K03974	2155.0
K03975	97330.0
K03978	335616.0
K03979	340326.0
K13378	101580.0
K02372	234798.0
K02371	284472.0
K02377	152975.0
K02379	8811.0
K03396	0.0
K03397	0.0
K03394	236121.0
K03395	0.0
K03392	751.0
K03393	0.0
K03390	101632.0
K03391	12.0
K03399	5043.0
K03027	0.0
K12136	2.0
K12137	612.0
K06610	919.0
K12138	0.0
K12139	0.0
K11444	0.0
K11440	70.0
K11443	121.0
K11442	0.0
K00612	2220.0
K00613	605.0
K00610	250920.0
K00611	209392.0
K00616	146757.0
K00617	0.0
K00614	9.0
K00615	933789.0
K00619	3559.0
K10863	0.0
K07874	0.0
K06234	0.0
K10240	72.0
K10241	72.0
K10242	104.0
K10243	127.0
K04110	5.0
K04113	0.0
K04112	0.0
K04115	0.0
K04114	0.0
K04117	28.0
K04116	28.0
K04118	0.0
K05517	13.0
K07705	5979.0
K07704	9572.0
K07707	61757.0
K07706	65794.0
K07701	3.0
K07700	7.0
K07703	6.0
K07702	7.0
K07709	5570.0
K07708	1565.0
K01955	492702.0
K13042	1.0
K09934	9.0
K09935	147276.0
K06216	2318.0
K09937	4305.0
K13745	12.0
K13746	0.0
K13747	176913.0
K13740	0.0
K13741	0.0
K13742	0.0
K06211	63105.0
K06212	1357.0
K09933	277.0
K02618	98.0
K02619	90859.0
K02968	330132.0
K02966	0.0
K02967	333429.0
K02616	112.0
K02965	336750.0
K02962	0.0
K02611	139.0
K02613	347.0
K03569	540097.0
K03568	20452.0
K03565	317338.0
K06218	13910.0
K03567	4258.0
K03566	490.0
K03561	212209.0
K03560	1503.0
K03563	208089.0
K03562	7733.0
K06430	0.0
K01709	25258.0
K01708	66.0
K01707	74.0
K01706	6339.0
K01705	0.0
K01704	705995.0
K01703	714657.0
K01702	0.0
K14165	3.0
K14164	52.0
K14166	50.0
K14161	104.0
K14160	1462.0
K14162	199.0
K05396	14882.0
K03709	8025.0
K03708	18220.0
K08160	4.0
K03701	511146.0
K03700	177575.0
K03703	257393.0
K03702	336761.0
K03705	232220.0
K03704	318778.0
K03707	12385.0
K03706	155994.0
K06289	0.0
K06288	0.0
K06283	144943.0
K06282	9611.0
K06281	9480.0
K06287	333808.0
K06286	4126.0
K06285	6303.0
K06284	63233.0
K08161	6401.0
K07540	21.0
K06438	128106.0
K06869	0.0
K06868	0.0
K06867	3762.0
K06866	3.0
K06865	0.0
K06864	157232.0
K06863	0.0
K06862	0.0
K06861	112275.0
K06860	130.0
K12659	1.0
K12658	126.0
K07547	0.0
K07546	0.0
K15023	12.0
K15022	1482.0
K15020	0.0
K15024	127990.0
K08700	2.0
K08162	59491.0
K07544	0.0
K00137	7.0
K00135	7381.0
K00134	342764.0
K00133	335777.0
K00132	910.0
K00131	681.0
K00130	60180.0
K00139	0.0
K00138	0.0
K00429	9.0
K00428	82846.0
K00421	0.0
K00423	61.0
K00425	109336.0
K00427	4.0
K00426	109142.0
K14292	0.0
K14379	0.0
K14370	0.0
K14371	0.0
K14372	0.0
K14373	0.0
K14374	0.0
K14375	0.0
K09845	1.0
K14082	0.0
K14083	2615.0
K14080	11.0
K14081	82.0
K14086	59540.0
K14087	62899.0
K14084	7081.0
K14088	62887.0
K14089	62287.0
K01552	165304.0
K01551	11603.0
K01556	416.0
K01557	0.0
K01554	17.0
K01555	221.0
K04708	0.0
K03955	0.0
K13689	0.0
K13688	4854.0
K13683	0.0
K13685	42645.0
K13684	0.0
K13687	2.0
K13686	2.0
K14159	0.0
K02399	14.0
K02398	56828.0
K02395	53229.0
K02394	3234.0
K02397	116202.0
K02396	205297.0
K02391	116.0
K02390	200486.0
K02393	2420.0
K02392	307685.0
K13533	0.0
K13532	0.0
K13531	25.0
K13530	64.0
K01550	0.0
K05658	0.0
K14054	375.0
K02601	368911.0
K02970	332653.0
K05378	0.0
K12339	14046.0
K14060	0.0
K11687	0.0
K11686	0.0
K11685	3.0
K11689	17172.0
K11688	15171.0
K08939	0.0
K03048	17283.0
K03049	0.0
K13821	5988.0
K13820	305.0
K03042	0.0
K03043	314734.0
K03040	303033.0
K03041	0.0
K03046	330744.0
K03047	0.0
K03044	0.0
K03045	0.0
K00348	101880.0
K09847	0.0
K00692	1667.0
K00638	179270.0
K00639	127590.0
K00693	0.0
K00634	187882.0
K00635	29.0
K00630	0.0
K00631	21.0
K00632	52170.0
K00633	77111.0
K00691	5890.0
K00696	3.0
K00694	8243.0
K00695	2.0
K10854	26.0
K07811	0.0
K07810	1460.0
K07813	249462.0
K07812	3671.0
K07814	69548.0
K07816	13238.0
K00090	4.0
K00091	68231.0
K00094	15113.0
K00096	124179.0
K00097	127764.0
K00098	763.0
K00099	326876.0
K10228	14.0
K10229	14.0
K12548	0.0
K10222	26.0
K10220	2.0
K10221	2.0
K10227	84.0
K05822	237.0
K01949	0.0
K01945	330496.0
K01947	0.0
K01946	0.0
K01941	1187.0
K01940	302135.0
K06357	0.0
K07729	595670.0
K07728	0.0
K07727	337372.0
K07726	63347.0
K07725	0.0
K07724	5.0
K07723	6820.0
K07722	5244.0
K07721	0.0
K07720	901892.0
K00899	9775.0
K05824	48.0
K00891	467038.0
K00892	3.0
K00895	10703.0
K00897	11262.0
K08151	1534.0
K08153	5344.0
K08154	5.0
K02948	336736.0
K02942	0.0
K02944	0.0
K05665	0.0
K02946	335077.0
K13793	0.0
K06352	0.0
K01769	0.0
K01768	6237.0
K01761	4204.0
K01760	11671.0
K01762	0.0
K09578	0.0
K01766	3.0
K08164	0.0
K02493	331301.0
K08166	4.0
K08167	153.0
K02496	57.0
K02497	26.0
K02494	57.0
K02495	550669.0
K02498	120.0
K02499	22480.0
K08168	0.0
K08169	16359.0
K14415	61535.0
K14414	593.0
K06881	341012.0
K00436	51.0
K06332	26.0
K12815	0.0
K12810	0.0
K06885	28459.0
K00437	312.0
K06335	0.0
K06334	204521.0
K03547	197042.0
K03546	96082.0
K03545	477444.0
K03544	464436.0
K03543	89358.0
K06888	76648.0
K10941	13.0
K03549	3994.0
K03548	30.0
K10940	0.0
K02236	12803.0
K02237	189136.0
K02234	64.0
K02232	197568.0
K02233	263796.0
K02230	6657.0
K02231	364872.0
K06359	0.0
K02238	300607.0
K02239	26.0
K03723	286282.0
K03722	37277.0
K03721	2177.0
K03720	5.0
K03727	132.0
K03726	0.0
K03725	0.0
K03724	4122.0
K06358	0.0
K12673	0.0
K12679	0.0
K12678	0.0
K06410	108332.0
K11898	1.0
K11899	0.0
K11896	700.0
K11897	1.0
K11894	11.0
K11895	700.0
K11892	97.0
K11893	114.0
K11890	63.0
K11891	157.0
K08762	0.0
K08764	0.0
K08765	0.0
K10418	0.0
K11325	26.0
K11326	0.0
K11327	0.0
K11328	0.0
K11329	0.0
K00151	139.0
K00150	0.0
K00153	29.0
K00400	0.0
K00407	121.0
K00406	394.0
K00405	391.0
K00404	141.0
K00158	1672.0
K01342	1.0
K09388	11.0
K09386	154.0
K09384	10508.0
K04094	77171.0
K04095	73397.0
K04096	343257.0
K04097	103.0
K04090	73.0
K04091	107.0
K04092	110.0
K04093	3.0
K04098	3.0
K04099	1.0
K01578	63.0
K01579	164354.0
K01574	956.0
K01575	3448.0
K01576	4.0
K01577	3099.0
K01571	183132.0
K01572	331164.0
K01573	1939.0
K02009	91715.0
K02008	688752.0
K02005	318234.0
K02004	2249360.0
K02007	115763.0
K02006	1001328.0
K02001	10498.0
K02000	9969.0
K02003	2630873.0
K02002	13242.0
K03065	0.0
K08952	0.0
K03060	212120.0
K13809	0.0
K10948	0.0
K09607	24.0
K06125	0.0
K04337	0.0
K06120	14382.0
K06121	0.0
K04336	0.0
K01127	12.0
K09703	1232.0
K00004	8.0
K14699	0.0
K09702	16702.0
K14698	0.0
K05311	5637.0
K13829	223.0
K10943	66.0
K07291	0.0
K07290	3.0
K10206	246658.0
K10202	2947.0
K10208	0.0
K10209	910.0
K01966	6083.0
K01965	228.0
K01964	361.0
K01963	145406.0
K01962	63386.0
K01961	382026.0
K01960	103607.0
K01969	175.0
K01968	116.0
K07749	73891.0
K07748	0.0
K07741	23075.0
K07740	3.0
K07743	1.0
K07742	227738.0
K07745	0.0
K07744	0.0
K07746	320.0
K01299	79637.0
K01295	26032.0
K01297	75356.0
K02922	0.0
K05603	71.0
K02921	0.0
K02926	333430.0
K05607	0.0
K02924	0.0
K05605	0.0
K02928	0.0
K02929	0.0
K00216	15.0
K00217	5.0
K00214	0.0
K00215	356092.0
K00213	0.0
K00210	5.0
K00211	0.0
K00218	0.0
K00219	14723.0
K01035	341.0
K01034	60942.0
K04517	323168.0
K01740	639863.0
K01031	123.0
K01746	11296.0
K01745	34114.0
K01744	118434.0
K01749	67493.0
K01039	4860.0
K04518	107568.0
K09591	0.0
K14129	0.0
K14128	74.0
K14121	0.0
K14120	0.0
K14123	0.0
K14122	0.0
K14125	0.0
K14124	0.0
K14127	155.0
K14126	74.0
K03521	371635.0
K03520	130.0
K03523	270298.0
K03522	379985.0
K03525	344272.0
K03524	334871.0
K03527	342307.0
K03526	313235.0
K03529	230837.0
K03528	18.0
K06338	0.0
K02217	170455.0
K03299	23646.0
K03298	1042.0
K13472	0.0
K03293	27073.0
K03292	477315.0
K03291	19.0
K03290	14.0
K03297	61265.0
K03296	356540.0
K03295	106020.0
K03294	98893.0
K13009	3.0
K12690	0.0
K09743	0.0
K06022	0.0
K07190	0.0
K06021	0.0
K07192	33465.0
K06020	1459.0
K06027	80.0
K06026	0.0
K09744	1.0
K07991	40.0
K08749	0.0
K09835	0.0
K09834	0.0
K10439	484943.0
K06351	26.0
K09833	0.0
K10925	0.0
K10924	585.0
K10927	0.0
K10926	0.0
K10923	0.0
K10922	0.0
K09629	0.0
K10697	0.0
K00179	92174.0
K00172	69706.0
K00171	20817.0
K00170	23098.0
K00177	152681.0
K00176	149501.0
K00175	306931.0
K00174	252261.0
K13478	0.0
K14338	9.0
K14339	5.0
K14335	2.0
K14337	2.0
K14330	0.0
K14331	0.0
K14333	72.0
K08918	0.0
K13479	38848.0
K04078	328071.0
K04079	328596.0
K04076	7549.0
K04077	336894.0
K04074	40643.0
K04075	323976.0
K04072	227533.0
K04073	119.0
K04070	182603.0
K04071	0.0
K14597	48.0
K13318	0.0
K08280	8.0
K13641	10834.0
K13640	849.0
K13643	7616.0
K13642	0.0
K02027	2912892.0
K02026	5141734.0
K02025	5502955.0
K02024	35.0
K02023	86077.0
K02022	14353.0
K02021	3652.0
K02020	136929.0
K02029	389811.0
K02028	475103.0
K03886	26.0
K03887	26.0
K03884	0.0
K03885	91808.0
K03881	0.0
K03888	26.0
K03889	89.0
K12998	0.0
K12999	48.0
K12992	33182.0
K12993	11.0
K12990	64038.0
K12991	0.0
K12996	872.0
K12997	1438.0
K12994	1.0
K12995	518.0
K08979	0.0
K08978	242403.0
K03088	2657460.0
K03089	5630.0
K03086	439892.0
K03087	885.0
K08971	0.0
K08970	80.0
K03082	480.0
K03080	3.0
K08974	290445.0
K13868	0.0
K00918	17067.0
K01553	0.0
K12214	3.0
K11646	2756.0
K11645	0.0
K11641	0.0
K11640	0.0
K12736	0.0
K12733	0.0
K07507	157103.0
K07506	36.0
K07505	22.0
K07504	73.0
K07503	129.0
K07502	125103.0
K07501	325.0
K07500	0.0
K07509	0.0
K07508	1.0
K11422	0.0
K08698	0.0
K10773	357253.0
K10774	0.0
K14286	0.0
K10778	162.0
K14287	36.0
K00140	9841.0
K05501	3602.0
K01903	4735.0
K01902	6898.0
K01905	1168.0
K01904	54.0
K01907	158.0
K01906	87.0
K01909	0.0
K01908	123.0
K14534	104657.0
K00147	313147.0
K07767	0.0
K07769	0.0
K07768	131.0
K06203	2109.0
K06202	1460.0
K09921	117.0
K09920	16.0
K09927	59653.0
K09024	66.0
K09022	46384.0
K09023	7.0
K09020	4516.0
K09021	3.0
K02908	0.0
K02909	340307.0
K08218	104234.0
K08219	3.0
K02904	335613.0
K02906	333391.0
K02907	317970.0
K02902	329220.0
K00230	5712.0
K00231	5528.0
K00232	68.0
K08976	261.0
K00234	0.0
K00239	148083.0
K06209	196367.0
K09928	3696.0
K01015	0.0
K01014	1.0
K01012	376712.0
K01011	37579.0
K01010	0.0
K08920	0.0
K14103	0.0
K14102	0.0
K14101	0.0
K14100	0.0
K14105	0.0
K14104	0.0
K14109	0.0
K14108	0.0
K06401	26.0
K00893	0.0
K13402	0.0
K12858	0.0
K03503	101803.0
K03502	319489.0
K03501	336282.0
K03500	236050.0
K08924	0.0
K02278	17908.0
K02279	47426.0
K12977	0.0
K02276	4042.0
K02277	2185.0
K02274	4194.0
K02275	4137.0
K13450	0.0
K13451	0.0
K13452	0.0
K13454	0.0
K13455	0.0
K12509	0.0
K12508	63.0
K12507	1550.0
K12506	32262.0
K12500	29.0
K12503	92.0
K05926	0.0
K09728	0.0
K14587	4487.0
K06597	0.0
K06596	52.0
K06595	0.0
K06599	0.0
K06598	50.0
K07978	27.0
K07979	558485.0
K07976	0.0
K14585	1.0
K10907	313979.0
K10906	3.0
K10901	0.0
K10909	0.0
K10908	604.0
K09819	196.0
K09818	59.0
K09817	310770.0
K09816	304012.0
K09815	306636.0
K06374	156542.0
K06373	156114.0
K09812	391317.0
K09811	400159.0
K09810	167529.0
K09724	0.0
K14582	0.0
K09721	0.0
K04058	608.0
K04059	603.0
K04050	0.0
K04051	0.0
K04052	0.0
K04053	0.0
K04054	0.0
K04055	0.0
K04056	607.0
K04057	0.0
K01047	0.0
K08975	0.0
K10015	4.0
K10014	607.0
K10017	4.0
K10016	4.0
K10011	7.0
K10010	29505.0
K10013	7.0
K10012	66188.0
K10019	62.0
K10018	122.0
K13665	40.0
K13664	0.0
K13663	0.0
K13662	0.0
K13661	0.0
K13660	0.0
K13669	3.0
K13668	28.0
K07641	8.0
K01466	11373.0
K13590	165.0
K01464	128149.0
K01465	341217.0
K01462	561327.0
K01463	12300.0
K01460	6.0
K01461	1.0
K13599	3409.0
K13598	2588.0
K01468	26797.0
K01469	110.0
K09251	533.0
K09252	23.0
K02041	83962.0
K02040	346358.0
K02043	66.0
K02045	51102.0
K02044	89591.0
K02047	51011.0
K02046	51106.0
K02049	437477.0
K02048	51172.0
K05549	4.0
K05548	6.0
K06046	3.0
K03319	9009.0
K03316	4751.0
K03317	4543.0
K03314	471.0
K03315	252919.0
K03312	126470.0
K03313	21780.0
K03310	519328.0
K03311	69053.0
K12052	0.0
K02945	352764.0
K06162	1136.0
K06163	1071.0
K06160	63.0
K06161	0.0
K06166	992.0
K00359	26322.0
K06164	1062.0
K06165	1059.0
K06168	325868.0
K06169	225.0
K13020	270.0
K07158	0.0
K07159	0.0
K04835	3754.0
K11621	0.0
K11991	47.0
K11622	26.0
K11996	6969.0
K11627	0.0
K11626	71.0
K11629	0.0
K11628	0.0
K07561	0.0
K07560	331867.0
K07563	0.0
K07562	0.0
K07565	0.0
K07564	0.0
K07567	425594.0
K07566	399422.0
K07569	0.0
K07568	414405.0
K09925	45.0
K11199	0.0
K11198	0.0
K11192	3.0
K11191	0.0
K11196	3.0
K11195	3.0
K11194	0.0
K02492	96388.0
K10713	0.0
K10710	25797.0
K10711	15804.0
K10716	0.0
K02490	1136.0
K10714	0.0
K10715	0.0
K01929	336982.0
K01928	349588.0
K01923	371791.0
K01922	370.0
K01921	357397.0
K01920	441.0
K01926	274627.0
K01925	338608.0
K01924	336693.0
K07789	29.0
K07788	25.0
K07785	62.0
K07784	4.0
K07787	2786.0
K07786	0.0
K07781	3.0
K07783	21573.0
K07782	9.0
K05835	68.0
K06355	0.0
K14661	1.0
K09844	1.0
K00782	12536.0
K00783	339771.0
K00784	343170.0
K00785	0.0
K00786	133202.0
K00039	4.0
K00036	73466.0
K00037	4.0
K00034	9965.0
K00035	1.0
K00032	0.0
K00033	73715.0
K00030	22509.0
K00031	276768.0
K01259	26566.0
K01258	317632.0
K01255	99616.0
K01256	8295.0
K01251	180835.0
K01250	31559.0
K01253	33.0
K01252	15.0
K09008	116.0
K09009	140.0
K09000	183.0
K09001	8856.0
K09002	82049.0
K09003	34.0
K09004	3567.0
K09005	2599.0
K09006	13.0
K09007	4533.0
K09846	0.0
K08234	149968.0
K00258	130.0
K00259	32595.0
K00252	467.0
K00253	97.0
K00256	10.0
K00257	111282.0
K00254	61.0
K00255	89.0
K01079	23126.0
K01078	88.0
K01071	6340.0
K01070	67.0
K01073	1942.0
K01077	174761.0
K01076	8741.0
K14472	0.0
K14471	0.0
K14470	65.0
K14475	969.0
K09841	0.0
K02788	15253.0
K02782	372.0
K02783	16367.0
K02781	13812.0
K02786	15366.0
K02787	0.0
K02784	74.0
K01060	8210.0
K01787	28346.0
K01786	182795.0
K01785	433850.0
K01784	519873.0
K01783	369700.0
K01782	1495.0
K01781	61.0
K01780	0.0
K01789	0.0
K01788	149312.0
K02526	9202.0
K02527	107616.0
K02525	1738.0
K02250	0.0
K02523	105886.0
K02520	326401.0
K02521	3.0
K02258	392.0
K02259	799.0
K02528	324062.0
K02529	1668343.0
K03781	159456.0
K03780	57562.0
K03783	289858.0
K03782	2249.0
K03785	113215.0
K03784	101418.0
K03787	170295.0
K03786	228942.0
K03789	216690.0
K03788	3.0
K10700	0.0
K00342	103976.0
K03124	170.0
K03120	0.0
K12527	38151.0
K12526	0.0
K12525	7.0
K12524	172040.0
K12523	0.0
K12522	0.0
K09789	82348.0
K09788	5910.0
K09787	226152.0
K09786	7526.0
K09785	0.0
K09781	85.0
K09780	320.0
K10961	0.0
K10960	27.0
K10963	0.0
K10962	0.0
K10965	0.0
K10964	0.0
K10966	0.0
K09879	6.0
K06318	0.0
K06311	42.0
K06310	54225.0
K06312	0.0
K06314	52.0
K06317	19035.0
K11389	0.0
K11386	1.0
K11387	3.0
K11384	2760.0
K11385	0.0
K11382	0.0
K11383	7.0
K11381	942.0
K11949	2.0
K10380	0.0
K04032	10601.0
K04033	4.0
K04030	14855.0
K04031	137374.0
K04036	0.0
K04037	0.0
K04034	4574.0
K04035	5047.0
K04038	0.0
K04039	0.0
K07046	2044.0
K07047	100366.0
K07044	7.0
K07045	119425.0
K07042	234743.0
K07043	218792.0
K07040	209941.0
K07041	0.0
K07048	8682.0
K07049	0.0
K08664	0.0
K02584	4026.0
K10039	22695.0
K10038	2353.0
K10037	2762.0
K10036	12227.0
K04788	0.0
K04789	0.0
K04784	729.0
K04785	3.0
K04786	0.0
K04787	0.0
K04780	0.0
K04781	370.0
K04782	59.0
K04783	3.0
K13601	0.0
K13603	0.0
K13602	0.0
K13605	0.0
K13604	0.0
K13607	694.0
K02404	56283.0
K05783	1.0
K05782	126.0
K05781	1071.0
K05780	1010.0
K05787	3.0
K05786	4360.0
K05785	1538.0
K05784	1.0
K05789	0.0
K05788	7436.0
K01442	287327.0
K01443	231435.0
K01444	15130.0
K01446	46.0
K01447	112656.0
K01448	562301.0
K01449	95098.0
K14803	0.0
K02069	14022.0
K05569	68468.0
K08008	0.0
K02063	54.0
K05566	68522.0
K05565	139.0
K05563	39.0
K05562	39.0
K05561	39.0
K02064	54.0
K03338	64171.0
K03339	0.0
K03330	0.0
K03331	0.0
K03332	420.0
K03333	102.0
K03335	60570.0
K03336	60211.0
K03337	63294.0
K12956	0.0
K12957	7.0
K12954	0.0
K12955	0.0
K12952	0.0
K12953	1.0
K12950	2.0
K12951	0.0
K14733	4.0
K00109	0.0
K06148	549512.0
K06149	8.0
K06144	3.0
K06145	133.0
K06146	3.0
K06147	3218641.0
K06141	4.0
K06142	320400.0
K06143	3366.0
K11945	0.0
K08948	0.0
K08949	0.0
K00071	0.0
K14664	0.0
K13810	58.0
K14665	1751.0
K03058	0.0
K11609	1.0
K11608	0.0
K14660	1.0
K11603	0.0
K11602	0.0
K11601	0.0
K11600	0.0
K11607	7.0
K11606	7.0
K11605	7.0
K11604	8.0
K10558	4490.0
K10559	8604.0
K10550	4591.0
K10551	4591.0
K10552	22.0
K10553	22.0
K10554	89.0
K10555	6457.0
K10556	5020.0
K10557	4490.0
K03051	0.0
K03050	0.0
K07549	0.0
K07548	0.0
K07239	8921.0
K07235	16.0
K07234	194.0
K07237	16.0
K07236	16.0
K07231	96.0
K07230	192.0
K07233	63.0
K07232	129.0
K02467	3.0
K05306	64934.0
K05305	78017.0
K05304	30.0
K05303	4.0
K05301	2.0
K02565	3.0
K08644	0.0
K08646	0.0
K08641	25936.0
K08643	4.0
K08642	20.0
K12146	0.0
K00010	75376.0
K00011	64.0
K00012	333400.0
K00013	330420.0
K00014	399408.0
K00016	259052.0
K09065	0.0
K08252	289.0
K08253	113.0
K08256	63.0
K08255	0.0
K08258	0.0
K08259	0.0
K00274	3834.0
K00275	3503.0
K00276	64.0
K00270	0.0
K00271	4.0
K00272	11.0
K00273	1.0
K00278	245617.0
K00279	0.0
K12675	0.0
K01277	101777.0
K01274	313.0
K01273	154898.0
K01271	103192.0
K01270	398588.0
K01278	108186.0
K00906	96.0
K00904	7052.0
K00903	15094.0
K00901	56626.0
K13785	0.0
K00908	2.0
K11149	0.0
K01053	384.0
K01051	12118.0
K01057	7726.0
K01056	336763.0
K01055	153.0
K01054	60.0
K01058	2242.0
K02500	332209.0
K02501	331744.0
K02502	218535.0
K02503	333658.0
K02504	3.0
K02505	3.0
K02506	3.0
K02507	3.0
K02508	3.0
K02509	5006.0
K00291	0.0
K13410	0.0
K13148	0.0
K13419	0.0
K05825	1.0
K03106	336759.0
K03105	0.0
K03101	404284.0
K03100	685380.0
K12541	0.0
K12540	0.0
K12543	11.0
K12542	9.0
K12545	0.0
K12544	0.0
K12547	0.0
K12546	0.0
K12549	0.0
K06080	3.0
K11018	0.0
K11019	0.0
K11016	0.0
K11017	0.0
K11014	0.0
K11015	0.0
K11012	0.0
K11013	0.0
K11010	0.0
K11011	0.0
K06333	147323.0
K06880	2.0
K06883	1106.0
K06882	83.0
K09857	2817.0
K06884	10.0
K06887	1.0
K06886	3025.0
K06889	545185.0
K10942	2.0
K09859	1970.0
K09858	4494.0
K10947	546344.0
K10946	0.0
K10945	0.0
K10944	0.0
K13284	0.0
K00483	563.0
K00481	136.0
K00480	124.0
K00486	183.0
K00485	4.0
K00484	4.0
K09901	3.0
K10929	0.0
K07684	2975.0
K07685	1.0
K07686	6.0
K07687	7.0
K07681	47.0
K07688	0.0
K07689	8.0
K10928	0.0
K04018	0.0
K04019	11051.0
K04014	4016.0
K04015	6047.0
K04016	0.0
K04017	0.0
K04013	625.0
K07060	0.0
K07061	37.0
K07062	4080.0
K07063	31.0
K07064	226.0
K07065	93.0
K07066	59546.0
K07067	6679.0
K07068	513.0
K07069	66085.0
K01121	0.0
K13629	3.0
K13628	3032.0
K13623	66.0
K13622	76.0
K13620	0.0
K13626	92930.0
K08586	0.0
K08587	0.0
K01428	65322.0
K01429	62448.0
K01422	91931.0
K01423	1579.0
K01420	251034.0
K01421	247894.0
K01426	74272.0
K01427	0.0
K01424	274184.0
K01425	126877.0
K08068	2152.0
K07538	1.0
K13086	0.0
K13085	0.0
K07287	1501.0
K07824	4.0
K07682	0.0
K02722	0.0
K12978	0.0
K12979	2.0
K12972	340.0
K12973	4.0
K12974	6.0
K12975	29.0
K12976	0.0
K07821	0.0
K07683	1768.0
K14750	1.0
K14751	1.0
K14953	0.0
K12288	3.0
K12289	3.0
K12282	0.0
K12283	2.0
K12280	0.0
K12281	0.0
K12286	0.0
K12287	11.0
K12284	0.0
K12285	0.0
K11957	0.0
K11956	0.0
K11955	0.0
K11954	0.0
K11953	0.0
K11952	0.0
K11951	0.0
K11950	0.0
K11959	0.0
K11958	0.0
K13889	10595.0
K13888	636.0
K11963	0.0
K07217	7164.0
K07216	222753.0
K07215	1.0
K07214	69157.0
K07213	13310.0
K07212	0.0
K07219	7883.0
K07218	172.0
K12150	51.0
K08689	0.0
K08688	62.0
K00402	0.0
K00401	0.0
K11994	0.0
K00152	1.0
K01043	4281.0
K00154	9.0
K00157	0.0
K00156	86362.0
K10533	9.0
K10530	2211.0
K10531	1.0
K10536	55571.0
K10537	4608.0
K10535	58.0
K10538	4.0
K10539	4608.0
K00073	1119.0
K13934	29.0
K00076	20286.0
K00077	274310.0
K00074	256728.0
K00075	331295.0
K00078	0.0
K00079	1.0
K02290	0.0
K02563	340206.0
K02292	4.0
K08966	0.0
K02294	187.0
K08278	0.0
K08279	24.0
K08274	0.0
K08275	0.0
K08276	49.0
K08277	0.0
K00298	0.0
K00299	123.0
K00296	0.0
K00297	288138.0
K00294	2623.0
K00292	1.0
K00293	5.0
K00290	216519.0
K07757	911.0
K12089	0.0
K01210	3899.0
K01213	0.0
K01212	78547.0
K01215	2214.0
K01214	0.0
K01217	0.0
K01216	21.0
K01219	1033.0
K01218	67087.0
K02749	0.0
K02746	28924.0
K02747	27348.0
K02744	62293.0
K02745	28526.0
K02742	16.0
K00924	1216.0
K00925	405664.0
K00926	205666.0
K00927	336788.0
K00928	363725.0
K00929	243403.0
K12085	0.0
K02298	8.0
K02299	8.0
K02568	739.0
K02569	4265.0
K02562	17.0
K02291	1067.0
K02560	4.0
K02293	0.0
K02566	16932.0
K02567	2788.0
K02564	413420.0
K02297	8.0
K03169	732380.0
K03168	328562.0
K03163	0.0
K03162	0.0
K03167	0.0
K03166	0.0
K11038	0.0
K11039	0.0
K11030	0.0
K11031	826.0
K11032	0.0
K11033	0.0
K11034	0.0
K11035	0.0
K11036	0.0
K11037	0.0
K02546	0.0
K07668	24490.0
K07669	86.0
K07666	7.0
K07667	318069.0
K07664	4.0
K07665	92169.0
K07662	22.0
K07663	8.0
K07660	16.0
K07661	4.0
K03927	264749.0
K07008	124.0
K07009	64746.0
K07002	1901.0
K07003	198806.0
K07000	1471.0
K07001	221396.0
K07006	3188.0
K07007	496653.0
K07004	41.0
K07005	359490.0
K03921	200.0
K02956	335482.0
K09725	0.0
K09181	13951.0
K08599	0.0
K08598	0.0
K08591	408044.0
K08590	103643.0
K01156	6265.0
K01154	360707.0
K01407	3.0
K01400	4.0
K01153	303263.0
K01150	2063.0
K01151	327012.0
K01408	0.0
K01409	378544.0
K01158	0.0
K01159	162938.0
K05523	2.0
K05522	410.0
K05521	112588.0
K05520	101342.0
K05527	375.0
K05526	3.0
K05525	10.0
K05524	6458.0
K05529	0.0
K14518	0.0
K14519	27.0
K05949	0.0
K01754	207746.0
K05942	48.0
K01027	0.0
K02171	0.0
K02170	62.0
K02173	6541.0
K02172	0.0
K01751	52549.0
K06416	32780.0
K06417	0.0
K06414	0.0
K06947	0.0
K03379	138.0
K03808	182.0
K03809	902.0
K03806	1549.0
K06412	212698.0
K03804	3.0
K12296	5.0
K03802	670.0
K03803	111231.0
K06413	4179.0
K10808	185.0
K06411	108783.0
K01028	5312.0
K01029	56372.0
K11931	47.0
K11930	0.0
K11933	3.0
K11932	3.0
K11935	0.0
K11934	380.0
K11937	11.0
K11936	13.0
K11939	3.0
K11938	3.0
K10800	4.0
K06419	468.0
K11929	3.0
K07271	222111.0
K07270	3.0
K07273	89055.0
K07272	17.0
K07275	3921.0
K07274	603.0
K07277	107796.0
K07276	427.0
K07279	0.0
K07278	1637.0
K10623	0.0
K02481	112031.0
K11520	0.0
K02480	3.0
K08170	3.0
K02485	91.0
K02484	107892.0
K02487	13.0
K08600	439752.0
K08603	0.0
K08602	104667.0
K08605	0.0
K08604	1.0
K09956	17.0
K09957	4.0
K09954	262.0
K09955	318688.0
K09952	5104.0
K09953	0.0
K09950	11.0
K09951	110379.0
K09958	19.0
K09959	152.0
K07495	31.0
K07494	1250.0
K07497	93349.0
K07496	76460.0
K07491	144469.0
K07490	3.0
K07493	72.0
K07492	1065.0
K07499	0.0
K07498	1698.0
K11209	132.0
K11208	65.0
K11204	0.0
K11203	1710.0
K11202	10725.0
K11201	4.0
K11200	301.0
K00058	475638.0
K00059	692854.0
K00728	4.0
K00729	48.0
K00055	1805.0
K00057	336430.0
K00050	79958.0
K00051	0.0
K00720	21.0
K00721	125299.0
K14424	0.0
K06033	0.0
K14189	14.0
K14188	4583.0
K06364	0.0
K14187	1513.0
K01239	51440.0
K01238	5168.0
K01897	362186.0
K01232	28573.0
K01895	64886.0
K01230	0.0
K01893	330759.0
K01236	104.0
K01235	5173.0
K01890	336170.0
K02768	24500.0
K02769	5779.0
K02760	140766.0
K02761	101964.0
K02763	3.0
K02764	0.0
K02765	59542.0
K00948	456682.0
K00949	224158.0
K00942	359507.0
K00943	176506.0
K00940	96613.0
K00941	606711.0
K00946	200581.0
K00947	10.0
K00944	0.0
K00945	769896.0
K01097	0.0
K01096	144.0
K01095	11108.0
K01093	4821.0
K01092	181720.0
K01091	760049.0
K01090	270458.0
K03499	754287.0
K03498	629705.0
K03491	39205.0
K03490	59674.0
K03493	2.0
K03492	701.0
K03495	339544.0
K03497	850734.0
K03496	870849.0
K02817	0.0
K02814	421.0
K02815	491.0
K02810	55806.0
K02548	178389.0
K02549	4836.0
K02818	1.0
K02819	65051.0
K03637	65492.0
K03636	4749.0
K03147	276197.0
K03146	710.0
K08851	0.0
K06518	293174.0
K09729	8908.0
K06048	171.0
K06045	28.0
K06044	102.0
K09727	0.0
K09726	16.0
K06041	133409.0
K09720	2.0
K09723	0.0
K06042	142947.0
K09897	3.0
K09896	3.0
K09895	54.0
K09894	3.0
K09893	3.0
K09892	3.0
K09891	3.0
K09890	3.0
K09899	3.0
K09898	3.0
K03622	0.0
K07648	3.0
K07649	106.0
K07398	0.0
K07399	746.0
K11056	0.0
K11057	0.0
K11054	0.0
K11055	0.0
K07640	606.0
K07393	2078.0
K07390	448.0
K07391	314081.0
K07644	19.0
K07645	1504.0
K07646	402992.0
K07647	0.0
K10896	0.0
K07024	1240003.0
K07025	576161.0
K07026	1.0
K07027	224776.0
K07020	138.0
K07021	3695.0
K07022	0.0
K07023	211934.0
K07028	166.0
K07029	543013.0
K10094	8.0
K01390	0.0
K01392	64.0
K01399	0.0
K02673	42.0
K05893	0.0
K05897	0.0
K05896	230835.0
K05895	104864.0
K05899	48.0
K05898	66.0
K00555	0.0
K00554	231708.0
K00557	218.0
K00556	97521.0
K00551	53.0
K00559	0.0
K00558	505562.0
K01170	170.0
K01173	11301.0
K01174	2922.0
K01175	8336.0
K01176	21169.0
K01178	14.0
K01179	216745.0
K14578	0.0
K14579	1.0
K08951	0.0
K08950	0.0
K08953	0.0
K03828	776.0
K03829	110.0
K03820	98592.0
K03821	297.0
K03822	4.0
K03823	231539.0
K03824	2747.0
K03825	5153.0
K03826	189636.0
K03827	108053.0
K12248	0.0
K12246	0.0
K12247	0.0
K12242	13.0
K12243	1.0
K12240	2.0
K12241	0.0
K11919	0.0
K11918	0.0
K11913	61.0
K11912	0.0
K11911	3.0
K11910	86.0
K11917	0.0
K11916	1.0
K11915	1.0
K11914	1.0
K12068	1.0
K12069	0.0
K12062	4.0
K12063	11.0
K12060	13.0
K12061	13.0
K12066	1.0
K12067	320.0
K12064	4.0
K12065	12.0
K07259	101436.0
K07258	614755.0
K07253	0.0
K07251	3.0
K07250	63312.0
K07257	3423.0
K07256	1.0
K07255	61.0
K07254	0.0
K05372	3.0
K05373	3.0
K05370	0.0
K05371	0.0
K05374	3.0
K05375	28.0
K09970	1521.0
K09971	1568.0
K09972	248.0
K09973	2651.0
K09974	127.0
K09975	69.0
K09976	20863.0
K09978	65.0
K09979	89197.0
K11261	73047.0
K11260	0.0
K11263	242.0
K11264	50.0
K10793	2825.0
K10796	3049.0
K10797	23176.0
K10794	111.0
K10795	2735.0
K00700	421303.0
K00701	0.0
K10798	0.0
K00703	385494.0
K00705	325535.0
K09828	0.0
K10133	0.0
K13053	3.0
K03192	142.0
K00964	4.0
K00965	214754.0
K00966	18001.0
K00960	0.0
K00961	4.0
K00962	331763.0
K00963	66575.0
K00969	325102.0
K12681	0.0
K02703	814.0
K08364	85.0
K08365	2063.0
K02706	0.0
K08363	38.0
K08361	3.0
K02708	0.0
K02709	0.0
K08368	4538.0
K08369	2569.0
K01615	40113.0
K01617	128.0
K01616	3.0
K01611	39842.0
K01610	260947.0
K01613	155006.0
K01612	0.0
K01619	309418.0
K01618	72.0
K02834	333998.0
K02835	336761.0
K05281	21.0
K03619	1446.0
K03618	1.0
K03617	336007.0
K03616	16309.0
K03615	335288.0
K03614	291409.0
K03613	328750.0
K03612	317717.0
K03611	1912.0
K03610	214169.0
K09705	2223.0
K09704	136341.0
K09701	138.0
K09700	3599.0
K09709	4.0
K06391	40614.0
K06390	206804.0
K06393	201643.0
K06392	147316.0
K06395	15348.0
K06394	122043.0
K06397	153031.0
K06396	151685.0
K06399	163979.0
K06398	210349.0
K06435	0.0
K11078	0.0
K11079	0.0
K11074	41.0
K11075	41.0
K11076	42.0
K11077	0.0
K11070	222378.0
K11071	226630.0
K11072	275944.0
K11073	42.0
K06935	0.0
K06934	17012.0
K06937	5643.0
K06936	361.0
K06931	0.0
K06930	0.0
K06933	0.0
K06932	0.0
K06939	0.0
K06938	68.0
K13381	0.0
K05916	1471.0
K05917	1.0
K05914	0.0
K05915	61.0
K05912	0.0
K05913	0.0
K05910	1405.0
K05911	0.0
K05918	0.0
K05919	190808.0
K00392	73.0
K00390	15347.0
K00397	0.0
K00395	2164.0
K00394	55656.0
K01884	0.0
K00399	0.0
K01886	307684.0
K01376	2186.0
K01372	159755.0
K09149	0.0
K09148	0.0
K01225	5704.0
K09145	59528.0
K09144	59551.0
K09147	0.0
K09146	2.0
K09141	2463.0
K09140	0.0
K09143	13.0
K09142	0.0
K05709	26.0
K05708	27.0
K05879	57856.0
K05878	57780.0
K05875	1.0
K05874	50.0
K05877	0.0
K05876	0.0
K05873	2170.0
K00579	0.0
K00578	0.0
K00577	0.0
K00575	227370.0
K00574	73778.0
K00573	4626.0
K00571	242486.0
K00570	2.0
K01118	26712.0
K01119	35664.0
K01157	0.0
K01112	145.0
K01113	584.0
K04477	159979.0
K01114	94.0
K01115	0.0
K08087	0.0
K01315	0.0
K08085	0.0
K08084	106.0
K08083	40.0
K08082	41.0
K08081	48.0
K08080	0.0
K01152	3323.0
K01401	0.0
K09826	74.0
K06344	0.0
K06345	0.0
K09822	97.0
K06343	0.0
K10938	0.0
K06341	0.0
K10934	0.0
K10935	0.0
K10932	0.0
K11052	0.0
K10930	0.0
K06349	26.0
K11053	0.0
K10754	0.0
K01755	381610.0
K10200	35638.0
K02132	0.0
K02137	0.0
K03840	3.0
K03841	6702.0
K13028	0.0
K13799	0.0
K13798	0.0
K13795	4.0
K13794	4.0
K13021	10.0
K13792	0.0
K13791	0.0
K13790	0.0
K12268	52.0
K12269	13029.0
K12262	486.0
K12263	26.0
K12264	3.0
K12265	3.0
K12266	5.0
K12267	380366.0
K01757	0.0
K12237	0.0
K13243	0.0
K13245	0.0
K13244	0.0
K13246	0.0
K03264	0.0
K03265	0.0
K03263	0.0
K03268	0.0
K03269	103591.0
K12415	0.0
K10211	0.0
K09918	3.0
K09919	105.0
K06720	35.0
K09913	411.0
K09910	3.0
K09911	3.0
K09916	3.0
K09917	3.0
K06726	24320.0
K09915	18.0
K11535	3.0
K11534	6592.0
K11537	15821.0
K11531	3.0
K11533	45.0
K11532	0.0
K11249	6825.0
K11539	0.0
K00762	422612.0
K00763	241036.0
K00760	329049.0
K00761	335773.0
K00766	260050.0
K00767	237467.0
K00764	503921.0
K00765	324422.0
K00768	208577.0
K00769	2897.0
K11059	0.0
K00186	9.0
K00187	9.0
K00184	12266.0
K00185	8115.0
K00183	12667.0
K00180	173956.0
K00188	0.0
K00189	0.0
K10110	157348.0
K10111	8.0
K10112	250668.0
K10113	0.0
K10114	0.0
K10115	0.0
K10116	0.0
K10117	351725.0
K10118	422341.0
K10119	417472.0
K04641	3574.0
K04643	0.0
K04642	0.0
K13282	784.0
K00988	48.0
K00989	30995.0
K00986	15899.0
K00984	62387.0
K00985	0.0
K00982	1753.0
K00983	133266.0
K00980	44273.0
K00981	338488.0
K01585	106173.0
K01584	6.0
K01586	435279.0
K13498	1466.0
K01580	97368.0
K01583	40074.0
K01582	55214.0
K13497	63047.0
K01589	19912.0
K01588	330565.0
K14941	118.0
K08347	3.0
K08348	3.0
K02720	0.0
K14949	12.0
K02723	0.0
K03459	0.0
K03458	173797.0
K03455	101093.0
K03457	15757.0
K03451	23907.0
K03981	1619.0
K03980	27324.0
K02614	57911.0
K01639	182261.0
K01638	2497.0
K01637	274.0
K01636	4166.0
K01635	1391.0
K01634	50.0
K01633	113370.0
K01632	186.0
K01631	75.0
K01630	7561.0
K02615	29.0
K02588	48650.0
K02589	68670.0
K02858	5161.0
K02859	4115.0
K14051	0.0
K14053	0.0
K14052	61.0
K02852	984.0
K02853	7.0
K02850	0.0
K02851	4.0
K14059	67982.0
K14058	1562.0
K02586	8201.0
K02587	13452.0
K03679	0.0
K03671	642903.0
K03670	108.0
K03673	2951.0
K03672	177.0
K03675	3.0
K03674	3.0
K03677	0.0
K03676	4063.0
K09761	320080.0
K09760	121449.0
K09763	2214.0
K09762	222208.0
K09765	196311.0
K09764	9571.0
K09767	9999.0
K06006	33.0
K09769	37370.0
K09768	107401.0
K10353	0.0
K03187	65238.0
K03186	161075.0
K03185	436.0
K03184	54.0
K03183	263306.0
K03182	157388.0
K03181	18.0
K03189	65317.0
K03188	65317.0
K02715	0.0
K12455	0.0
K12454	161.0
K12453	0.0
K12452	8827.0
K12451	0.0
K07358	0.0
K07356	0.0
K07357	12.0
K07354	0.0
K07355	0.0
K07352	0.0
K07353	0.0
K07350	3.0
K07351	6.0
K06919	47231.0
K06918	5.0
K06917	4667.0
K06916	563.0
K06915	93575.0
K06914	0.0
K06913	0.0
K06912	61.0
K06911	112836.0
K06910	68445.0
K08986	19.0
K08987	4271.0
K08984	2245.0
K08985	0.0
K08982	15334.0
K08983	2.0
K08980	48.0
K08981	878.0
K08988	11.0
K08989	61.0
K02252	0.0
K05934	183164.0
K05936	186457.0
K05937	48.0
K02253	0.0
K05939	259.0
K00378	307522.0
K00375	214073.0
K00374	4581.0
K00376	75.0
K00371	2485.0
K00370	2439.0
K00373	2430.0
K00372	192.0
K01358	437647.0
K09166	85.0
K09165	249.0
K09164	365.0
K09163	48173.0
K09162	177.0
K09161	6.0
K09160	90.0
K01354	453.0
K01355	0.0
K01356	315218.0
K05601	487.0
K05851	3.0
K03807	42.0
K05606	59624.0
K02927	0.0
K05974	0.0
K03805	42.0
K05976	0.0
K00519	0.0
K00518	608.0
K03800	102444.0
K00511	0.0
K00510	74.0
K03801	100786.0
K00515	0.0
K00514	9.0
K00517	1390.0
K05971	0.0
K03154	139644.0
K11147	0.0
K05581	0.0
K05580	0.0
K05583	0.0
K05582	0.0
K05585	0.0
K05584	0.0
K05587	0.0
K05586	0.0
K05589	4317.0
K03150	302665.0
K03623	97.0
K03152	376547.0
K14200	0.0
K14201	0.0
K14202	0.0
K03621	312658.0
K14204	0.0
K14205	2496.0
K01134	60349.0
K01135	3353.0
K01136	105.0
K01137	84.0
K01130	64560.0
K01132	0.0
K01133	64261.0
K01138	135249.0
K01139	18818.0
K02113	296677.0
K02112	373358.0
K02111	322795.0
K02446	7569.0
K02117	282134.0
K02116	65846.0
K02115	373358.0
K02114	373191.0
K02119	173952.0
K02118	325218.0
K02448	23.0
K01036	804.0
K03212	22.0
K13007	9.0
K13006	955.0
K13005	0.0
K13004	60124.0
K13001	535.0
K06404	141116.0
K01032	123.0
K06951	2858.0
K03862	61.0
K03863	59.0
K06406	210461.0
K06957	16.0
K05020	2856.0
K06400	129470.0
K06403	141547.0
K06954	79.0
K10814	0.0
K10817	0.0
K10816	0.0
K07136	64.0
K03242	0.0
K03243	0.0
K12202	2.0
K12203	2.0
K12206	2.0
K12207	2.0
K12204	2.0
K12205	2.0
K12208	2.0
K12209	2.0
K13919	16151.0
K13918	3.0
K06214	1.0
K06215	152478.0
K09936	114052.0
K06217	336382.0
K09930	172.0
K09931	2380.0
K09932	66.0
K06213	179606.0
K09938	76.0
K09939	95327.0
K11517	0.0
K06337	0.0
K13301	3.0
K00748	104466.0
K00745	0.0
K00743	30.0
K07165	117.0
K07164	105744.0
K07167	61.0
K07166	216535.0
K07161	843.0
K07160	19443.0
K07163	0.0
K07162	5644.0
K07169	1.0
K07168	2743.0
K06336	0.0
K01839	192935.0
K01838	37089.0
K01835	24476.0
K01834	964733.0
K01837	0.0
K01830	0.0
K00608	0.0
K02632	0.0
K02630	0.0
K02631	0.0
K08322	7453.0
K08323	6974.0
K08320	3.0
K08321	5211.0
K08326	0.0
K08324	3.0
K08325	16623.0
K01659	818.0
K01658	257301.0
K02637	0.0
K01653	379753.0
K01652	568580.0
K01655	138.0
K01654	148202.0
K01657	254855.0
K02874	336741.0
K02875	0.0
K02876	331332.0
K02877	0.0
K02871	328473.0
K02873	0.0
K02878	336762.0
K02879	323744.0
K14070	0.0
K09749	198589.0
K09748	329724.0
K06023	456983.0
K09742	0.0
K09741	0.0
K09740	9780.0
K09747	225367.0
K09746	0.0
K09745	0.0
K06024	226187.0
K03477	4.0
K03476	19307.0
K03475	94177.0
K03474	100282.0
K03473	95273.0
K03472	3.0
K03471	16726.0
K03470	324567.0
K03478	72977.0
K02304	236804.0
K02305	48.0
K02302	48076.0
K02303	1370.0
K02300	8.0
K02301	3961.0
K03653	0.0
K03652	18226.0
K03651	52.0
K03650	326521.0
K03657	712672.0
K03656	44.0
K03655	558789.0
K03654	382833.0
K03658	61454.0
K12439	0.0
K12431	0.0
K12430	0.0
K12433	0.0
K12432	0.0
K12435	0.0
K12434	10.0
K12437	2.0
K12436	0.0
K06979	3929.0
K06978	80344.0
K06971	35378.0
K06970	485.0
K06973	291200.0
K06972	158904.0
K06975	114476.0
K06974	18.0
K06977	86.0
K06976	70197.0
K07082	310411.0
K07083	91419.0
K07080	124186.0
K07081	11810.0
K07086	6.0
K07087	0.0
K07084	3066.0
K07085	199986.0
K07088	435069.0
K07089	138186.0
K01317	0.0
K11162	0.0
K11163	0.0
K11161	0.0
K11168	0.0
K00356	694.0
K00355	68.0
K00354	70.0
K00353	1.0
K00351	98557.0
K00350	98562.0
K05952	3.0
K05953	0.0
K05951	0.0
K05956	0.0
K05957	0.0
K00358	5720.0
K00689	1721.0
K00688	498468.0
K00681	48144.0
K00680	303983.0
K00683	132.0
K00685	205.0
K00684	5427.0
K00687	5.0
K00686	0.0
K05831	0.0
K05830	0.0
K05833	267828.0
K05832	217737.0
K05834	1451.0
K05837	318056.0
K05836	72.0
K05839	3.0
K05838	273.0
K07677	6.0
K00533	130674.0
K00532	3218.0
K00531	8.0
K00530	2.0
K00537	305777.0
K00536	0.0
K00535	0.0
K00534	2755.0
K00539	0.0
K00538	0.0
K11029	0.0
K14260	65414.0
K14261	2342.0
K14266	2.0
K14267	129.0
K14268	0.0
K14269	0.0
K01337	0.0
K01338	368647.0
K02683	0.0
K02682	3.0
K02681	3.0
K02680	3.0
K02687	315648.0
K02686	1451.0
K02685	0.0
K02689	0.0
K02688	2214.0
K00824	78107.0
K00827	0.0
K00826	333307.0
K00821	511140.0
K00820	407342.0
K00823	2817.0
K00822	113.0
K00829	0.0
K00828	0.0
K01488	33381.0
K01489	321574.0
K01484	4.0
K01485	85619.0
K01486	159047.0
K01487	43184.0
K01480	237905.0
K01481	0.0
K01482	2640.0
K01483	72.0
K02469	523697.0
K02468	348.0
K02466	650.0
K02465	6.0
K02464	12.0
K02463	58.0
K02462	59.0
K02461	59.0
K02460	163.0
K08969	2151.0
K13061	0.0
K13060	0.0
K13063	55.0
K13062	0.0
K13069	44.0
K08964	61.0
K06363	0.0
K03079	26579.0
K06342	0.0
K03078	3.0
K13289	0.0
K13288	1658.0
K13285	0.0
K13287	0.0
K13286	0.0
K13281	9440.0
K13280	100828.0
K13283	65.0
K00054	4433.0
K04496	0.0
K05369	0.0
K05368	7.0
K03228	608.0
K03229	608.0
K00052	313339.0
K03222	2760.0
K03223	2760.0
K03220	603.0
K03221	585.0
K03226	608.0
K03227	608.0
K03224	608.0
K03225	2756.0
K09482	0.0
K09483	0.0
K13836	0.0
K12228	0.0
K05360	0.0
K12224	2.0
K12225	2.0
K12226	0.0
K12227	0.0
K12220	0.0
K05363	26210.0
K12222	2.0
K12223	2.0
K08681	151705.0
K08680	3726.0
K08683	0.0
K08682	3.0
K08685	11.0
K08684	76.0
K08687	1.0
K08686	0.0
K11755	379118.0
K11754	803088.0
K11751	1944.0
K11750	3.0
K11753	647613.0
K11752	321210.0
K02407	121752.0
K13938	44.0
K13936	3.0
K13935	29.0
K02406	350733.0
K13933	4.0
K13932	29.0
K13931	29.0
K13930	4.0
K12088	0.0
K12081	0.0
K12082	0.0
K12083	0.0
K12084	0.0
K12086	0.0
K12087	0.0
K09611	1.0
K09612	17.0
K04940	0.0
K10085	0.0
K05394	1507.0
K05395	585.0
K06340	0.0
K13043	18982.0
K07149	100659.0
K07148	82898.0
K07147	1469.0
K07146	4261.0
K07145	4009.0
K07144	0.0
K07143	0.0
K07142	0.0
K07141	92234.0
K07140	159.0
K10156	0.0
K10150	0.0
K10620	4.0
K10621	0.0
K14028	0.0
K14029	0.0
K01817	231441.0
K01816	934.0
K01815	181884.0
K01814	329421.0
K01813	94694.0
K01812	274145.0
K01811	507264.0
K01810	342267.0
K01819	1342.0
K01818	39874.0
K14580	0.0
K05379	0.0
K08304	4890.0
K08305	4399.0
K08306	2761.0
K08307	107235.0
K08300	4818.0
K08301	267848.0
K08302	36302.0
K08303	652342.0
K08308	3.0
K08309	44205.0
K14671	2.0
K14670	2.0
K14673	2.0
K14672	10.0
K01673	15148.0
K01672	21.0
K01671	0.0
K01677	215220.0
K01676	102094.0
K01674	83.0
K01679	32529.0
K01678	196407.0
K02899	334905.0
K02896	0.0
K02897	117162.0
K02895	336327.0
K02892	336762.0
K02890	336761.0
K10811	0.0
K02096	0.0
K02097	0.0
K02094	0.0
K02095	0.0
K02092	0.0
K02093	0.0
K02099	291736.0
K03411	193114.0
K03410	196333.0
K03413	261186.0
K03412	78686.0
K03415	69206.0
K03414	2284.0
K03417	187.0
K03416	0.0
K03418	62.0
K05376	0.0
K02320	0.0
K02322	0.0
K02323	0.0
K05377	0.0
K13542	231455.0
K13543	0.0
K13540	21.0
K13541	2216.0
K12145	0.0
K12144	0.0
K12147	3.0
K12410	391447.0
K12141	93125.0
K12140	93115.0
K12143	591.0
K12142	0.0
K12149	3.0
K12148	3.0
K07312	3.0
K07313	15591.0
K07310	604.0
K07311	402.0
K07316	10750.0
K07317	0.0
K07314	0.0
K07315	17152.0
K07318	8960.0
K07319	103644.0
K03936	0.0
K03425	3.0
K03426	273413.0
K03427	394296.0
K03420	0.0
K03421	0.0
K03422	0.0
K03423	261.0
K03756	2904.0
K03757	1449.0
K03206	0.0
K03755	0.0
K11144	22390.0
K11145	228079.0
K05972	0.0
K05973	163.0
K03752	11784.0
K05978	0.0
K05979	915.0
K03753	16435.0
K00331	103353.0
K00330	103912.0
K00333	2366.0
K00332	2356.0
K00335	207381.0
K00334	230525.0
K00337	106668.0
K00336	339346.0
K00339	103912.0
K00338	100559.0
K03751	0.0
K06953	233.0
K06952	4223.0
K06407	210994.0
K06950	682412.0
K10819	27632.0
K06956	11474.0
K06955	103.0
K06402	22156.0
K10815	0.0
K06959	319403.0
K06958	234012.0
K06409	420211.0
K06408	97496.0
K09129	49.0
K09128	10498.0
K09123	9649.0
K09122	57.0
K09121	141031.0
K09120	1.0
K09127	88.0
K09126	395.0
K09125	19470.0
K09124	2634.0
K01233	16.0
K05819	3.0
K05818	125.0
K01896	11.0
K05813	203553.0
K05812	4.0
K05811	3.0
K05810	221610.0
K05817	9.0
K05816	976.0
K05815	68903.0
K05814	14262.0
K01894	1569.0
K01892	342132.0
K01234	35775.0
K01144	140312.0
K01146	3.0
K01141	1489.0
K01416	0.0
K11434	0.0
K01415	18.0
K06354	0.0
K01414	1587.0
K09836	0.0
K01318	2.0
K01319	0.0
K01312	0.0
K06350	32.0
K02669	187510.0
K02668	109.0
K02665	109.0
K02664	1554.0
K02667	111.0
K02666	3484.0
K02661	0.0
K02660	52.0
K02663	4550.0
K02662	31053.0
K00809	466.0
K00808	62.0
K00806	337688.0
K00805	217433.0
K00804	0.0
K00803	4263.0
K00802	12.0
K00801	28.0
K00800	277274.0
K10921	0.0
K02409	130649.0
K02408	199332.0
K02401	151277.0
K02400	193897.0
K02403	2.0
K02402	2.0
K02405	202827.0
K05364	160804.0
K05367	19257.0
K05366	686403.0
K10210	0.0
K10216	0.0
K13049	61602.0
K13048	0.0
K13739	0.0
K10215	0.0
K06122	70.0
K13735	0.0
K13734	0.0
K13041	1449.0
K13040	3.0
K13731	0.0
K13730	19.0
K13733	0.0
K13732	0.0
K04516	101996.0
K03204	2388.0
K03205	533599.0
K03207	42.0
K03200	2063.0
K03201	329.0
K03202	0.0
K03203	1754.0
K03208	5.0
K03758	10529.0
K03759	0.0
K09469	0.0
K09461	130.0
K06204	10963.0
K00178	60.0
K13950	5.0
K13953	3851.0
K13955	0.0
K13954	59004.0
K10920	0.0
K06324	1.0
K11777	14312.0
K11779	71.0
K11778	0.0
K06325	0.0
K12600	0.0
K07432	0.0
K07430	0.0
K06326	0.0
K07128	0.0
K07121	2810.0
K07120	4339.0
K07123	5.0
K07122	56.0
K07125	0.0
K07124	231177.0
K07127	125.0
K07126	105465.0
K01870	336714.0
K01873	396249.0
K01872	335593.0
K01875	340149.0
K01874	397313.0
K01876	352038.0
K01879	10989.0
K01878	11270.0
K06321	0.0
K00476	0.0
K00477	157.0
K00474	0.0
K00472	2.0
K00470	0.0
K00471	122.0
K00478	4.0
K00479	5.0
K04775	64.0
K04774	18.0
K04777	0.0
K04776	0.0
K04771	55.0
K04770	2155.0
K04773	110509.0
K04772	1454.0
K04779	1.0
K04778	0.0
K14657	0.0
K14656	0.0
K14654	0.0
K14653	0.0
K14652	410398.0
K14659	0.0
K14658	1.0
K14386	0.0
K09926	3.0
K01699	1769.0
K01698	106865.0
K01695	265676.0
K01697	626.0
K01696	278033.0
K01690	7.0
K01693	227755.0
K01692	74516.0
K07227	2031.0
K03439	331693.0
K03438	467268.0
K13380	0.0
K03928	11569.0
K03925	225236.0
K03924	302073.0
K03431	288702.0
K03926	4034.0
K03437	333019.0
K03436	361725.0
K03435	7.0
K03434	0.0
K02348	28332.0
K02342	258753.0
K02343	312192.0
K02340	305382.0
K02341	335132.0
K02346	344731.0
K02347	684.0
K02344	3.0
K02345	4.0
K03697	38993.0
K03696	320358.0
K03695	336161.0
K03694	4740.0
K03693	1332.0
K03692	0.0
K03690	57.0
K03699	266116.0
K03698	186515.0
K13566	1.0
K12164	0.0
K07338	63.0
K07339	17319.0
K07334	25195.0
K07335	238643.0
K07336	129.0
K07337	1974.0
K07330	0.0
K07331	0.0
K07332	0.0
K07333	0.0
K09695	130.0
K09694	152.0
K09697	21981.0
K09696	21982.0
K09691	250835.0
K09690	185774.0
K09693	3707.0
K09692	30043.0
K09699	88.0
K09698	8876.0
K07590	21341.0
K07591	0.0
K07592	0.0
K05998	0.0
K05999	0.0
K05996	0.0
K05997	3.0
K05994	0.0
K05995	164378.0
K05993	67673.0
K05991	10.0
K10837	0.0
K00319	0.0
K00318	584.0
K00648	328745.0
K02545	0.0
K00645	327787.0
K00311	437.0
K00646	0.0
K00317	0.0
K00316	9.0
K00643	379.0
K00314	74.0
K02547	24860.0
K06429	0.0
K06428	0.0
K06427	0.0
K02812	3.0
K06425	7509.0
K06424	0.0
K06423	6665.0
K06422	0.0
K06421	390.0
K02813	3.0
K02930	0.0
K03815	5.0
K05612	0.0
K03367	4581.0
K03366	3702.0
K03812	3.0
K03635	4738.0
K03634	4420.0
K03631	316874.0
K05969	0.0
K03630	381589.0
K03633	3.0
K03632	3.0
K01998	240774.0
K01999	243674.0
K01992	764919.0
K01993	199991.0
K01990	1467325.0
K01991	107358.0
K01996	246451.0
K01997	250486.0
K01994	3641.0
K01995	249888.0
K03148	14640.0
K03639	121061.0
K05692	0.0
K03638	4267.0
K00869	4442.0
K00868	178025.0
K00861	0.0
K00860	10544.0
K00863	6028.0
K00862	0.0
K00865	193959.0
K00864	323681.0
K00867	4228.0
K00866	0.0
K01192	355202.0
K01190	1040366.0
K01191	394265.0
K01197	8600.0
K01194	1416.0
K01195	126713.0
K01198	116156.0
K01199	0.0
K00656	612370.0
K00657	183674.0
K00306	0.0
K14591	1676.0
K00300	1.0
K00653	0.0
K13715	0.0
K13713	0.0
K00650	0.0
K00651	230311.0
K14596	0.0
K02647	439449.0
K14598	0.0
K02643	0.0
K02642	0.0
K02641	0.0
K02640	0.0
K03594	122825.0
K03595	335462.0
K03596	329838.0
K03597	18.0
K03590	114232.0
K03591	3.0
K03592	20363.0
K03593	107718.0
K03598	23.0
K03599	1503.0
K01736	335873.0
K01737	107338.0
K01734	322735.0
K01735	270277.0
K01732	0.0
K01733	343462.0
K01730	59513.0
K01731	3.0
K06049	0.0
K01738	416071.0
K01739	2038.0
K11809	2.0
K05343	17231.0
K02422	224289.0
K02421	151277.0
K05340	10681.0
K02427	4695.0
K05346	7964.0
K02425	0.0
K02424	3.0
K05349	1190011.0
K02428	103203.0
K03770	112535.0
K03771	106703.0
K03772	15532.0
K03773	92443.0
K03774	1233.0
K03775	104545.0
K03776	300.0
K03777	94.0
K03778	254111.0
K03779	52572.0
K09722	0.0
K08174	0.0
K14114	0.0
K13979	127.0
K13237	0.0
K14440	0.0
K09992	59841.0
K09990	82.0
K09991	367.0
K09996	5.0
K09997	3.0
K09994	0.0
K14110	0.0
K09998	3.0
K09999	5.0
K14111	0.0
K14113	0.0
K14449	9.0
K10213	411.0
K14118	0.0
K11711	13110.0
K11710	481.0
K11712	26979.0
K11717	457766.0
K11719	121.0
K06857	2894.0
K10440	313273.0
K10441	281599.0
K07103	0.0
K07102	1659.0
K07101	4073.0
K07100	124.0
K07107	367511.0
K07106	27205.0
K07105	180947.0
K07456	330552.0
K07459	2795.0
K07458	12306.0
K07109	15986.0
K07108	0.0
K10198	0.0
K10199	0.0
K10190	240241.0
K10191	0.0
K10192	17896.0
K10193	3628.0
K10194	6662.0
K10195	3.0
K10196	0.0
K10197	0.0
K15013	0.0
K01858	11891.0
K15016	0.0
K15017	0.0
K01853	0.0
K01852	0.0
K01851	0.0
K01850	7222.0
K01857	137.0
K01856	11.0
K01854	349581.0
K07539	1.0
K08478	0.0
K08479	0.0
K08476	0.0
K08477	0.0
K08475	0.0
K00450	576.0
K00451	318.0
K00452	183.0
K00453	351.0
K00455	3.0
K00456	0.0
K00457	422.0
K00106	0.0
K00459	4470.0
K00104	75683.0
K00105	48.0
K00102	2938.0
K00103	13.0
K00100	491969.0
K00101	113.0
K01509	4.0
K04759	559232.0
K04758	620587.0
K04757	9481.0
K01504	0.0
K04755	2081.0
K04754	4707.0
K04753	88.0
K04752	192.0
K04751	158268.0
K01502	5.0
K14631	0.0
K05359	0.0
K14632	0.0
K07536	0.0
K12080	0.0
K02364	5.0
K12369	684.0
K02361	7338.0
K02362	3.0
K02363	6.0
K13509	0.0
K13503	11.0
K13500	0.0
K12109	0.0
K12108	0.0
K12101	0.0
K12100	0.0
K12103	0.0
K12102	0.0
K12105	0.0
K12104	0.0
K12107	0.0
K12106	0.0
K11023	0.0
K03014	0.0
K08906	9.0
K08904	0.0
K08900	0.0
K06223	213742.0
K06199	183357.0
K06198	4126.0
K06197	4.0
K06196	111695.0
K06194	95834.0
K06193	847.0
K06192	4264.0
K06191	4182.0
K06190	1565.0
K11104	111612.0
K11105	138247.0
K11106	13.0
K11107	3.0
K11102	2648.0
K11103	2150.0
K07862	7160.0
K00666	86114.0
K00663	13.0
K00662	69122.0
K00661	355218.0
K00660	192.0
K06997	330694.0
K06996	1082.0
K06995	671.0
K10852	4305.0
K06993	0.0
K06992	12.0
K06991	134.0
K06990	4014.0
K11050	0.0
K06999	1694.0
K06998	77177.0
K05338	1724.0
K11051	0.0
K06441	1446.0
K06440	0.0
K06443	250.0
K06442	232011.0
K06445	27.0
K06447	4.0
K06446	735.0
K06309	0.0
K05686	0.0
K02655	1992.0
K07392	0.0
K00595	291269.0
K00594	59.0
K00596	74.0
K00599	744963.0
K00598	2998.0
K02657	61.0
K07642	89.0
K07643	3.0
K07396	621.0
K07397	14754.0
K07394	170.0
K07395	119.0
K04102	1.0
K04103	2258.0
K04100	5.0
K04101	33.0
K04107	0.0
K04105	0.0
K04108	0.0
K04109	48.0
K07716	245.0
K07717	11069.0
K07714	993.0
K07715	2214.0
K07712	1685.0
K07713	25462.0
K07710	491.0
K07711	18.0
K07718	991406.0
K07719	14882.0
K00843	62.0
K00842	13.0
K00841	9396.0
K00840	3.0
K00847	357697.0
K00846	13.0
K00845	615094.0
K00844	6290.0
K00849	326074.0
K00848	126140.0
K06302	0.0
K13771	1534.0
K13770	655.0
K13772	0.0
K13775	57.0
K13774	1.0
K13777	0.0
K13776	4.0
K13779	0.0
K13778	0.0
K02621	124361.0
K02992	335562.0
K02623	62.0
K08286	0.0
K08281	9111.0
K02996	286275.0
K02995	0.0
K02994	336762.0
K02629	0.0
K02628	0.0
K08289	101225.0
K08288	0.0
K03578	1634.0
K03579	2925.0
K03576	60.0
K03577	59664.0
K03574	537237.0
K03575	221674.0
K03572	335387.0
K03573	22.0
K03570	325939.0
K03571	179449.0
K01710	502953.0
K01711	177018.0
K01712	30585.0
K01713	1486.0
K01714	576437.0
K01715	176951.0
K01716	130.0
K01718	85.0
K01719	101304.0
K03081	6.0
K02199	1668.0
K02198	6822.0
K14170	429826.0
K02193	4636.0
K02192	9769.0
K02191	5043.0
K02190	143665.0
K02197	5368.0
K02196	115.0
K02195	5371.0
K02194	5377.0
K03718	106013.0
K03719	93797.0
K03712	239866.0
K03713	221.0
K03710	264227.0
K03711	420371.0
K03716	121808.0
K03717	74.0
K03715	192.0
K07129	1.0
K00045	47.0
K13995	0.0
K13994	0.0
K13991	0.0
K13990	111019.0
K13993	145300.0
K13992	0.0
K06298	147807.0
K06299	0.0
K06294	26.0
K06295	62784.0
K06296	21286.0
K06297	10206.0
K06290	0.0
K06291	0.0
K06292	0.0
K06293	0.0
K12743	0.0
K00248	208545.0
K06426	3615.0
K11739	0.0
K11738	71.0
K11733	6.0
K11732	3.0
K11731	84.0
K11737	9.0
K11736	3.0
K11735	0.0
K11734	3.0
K06870	0.0
K06871	433911.0
K06872	205366.0
K06873	2195.0
K06874	0.0
K06875	0.0
K06876	308.0
K06877	62541.0
K06878	5358.0
K06879	3408.0
K07478	399470.0
K12645	0.0
K07479	3.0
K07473	213642.0
K07472	0.0
K07471	2152.0
K07470	3.0
K07477	48.0
K07476	26.0
K07474	2691.0
K15038	0.0
K15039	2.0
K15034	404.0
K15036	2865.0
K15037	0.0
K08738	517.0
K06420	0.0
K00128	204158.0
K00129	0.0
K00438	0.0
K00432	27888.0
K00433	60115.0
K00122	68.0
K00123	21016.0
K00124	10681.0
K00125	0.0
K00126	5.0
K00127	4853.0
K08973	702.0
K14348	4.0
K14347	1.0
K14340	14.0
K08972	4453.0
K01525	1539.0
K01524	361379.0
K01523	27402.0
K01521	3.0
K01520	417065.0
K01529	6502.0
K08977	84.0
K03969	10114.0
K08929	0.0
K02388	201557.0
K02389	197068.0
K02386	2391.0
K02387	199332.0
K02384	0.0
K02385	150764.0
K02382	0.0
K02380	5487.0
K02381	1.0
K05386	0.0
K13524	1.0
K13525	187.0
K13527	74.0
K13520	0.0
K13522	2.0
K13529	137.0
K03385	6448.0
K03384	2.0
K03387	88580.0
K03386	147509.0
K03381	65.0
K03380	106.0
K03383	2.0
K03382	25083.0
K03389	99028.0
K03388	107767.0
K05356	0.0
K12344	13601.0
K12343	2208.0
K12342	0.0
K12341	0.0
K12340	100294.0
K02430	12.0
K12349	0.0
K05351	48.0
K11694	13018.0
K11695	0.0
K11690	138483.0
K05352	1.0
K11693	3.0
K08928	0.0
K03433	197.0
K13832	18.0
K03039	0.0
K03432	28.0
K06607	0.0
K06606	6547.0
K06605	769.0
K03430	75361.0
K06603	10150.0
K06602	124.0
K06601	64.0
K06600	0.0
K05358	7.0
K06609	4.0
K06608	3539.0
K03923	3660.0
K03922	0.0
K11472	175.0
K11473	8282.0
K11474	0.0
K11475	62.0
K11476	0.0
K11477	3.0
K00601	0.0
K00600	318689.0
K00603	18611.0
K03746	2957.0
K00605	176611.0
K00604	339063.0
K00607	26.0
K00606	170684.0
K00609	324866.0
K03741	60887.0
K03740	4589.0
K03743	37111.0
K10873	0.0
K03214	3.0
K14068	0.0
K13317	0.0
K06360	0.0
K14069	0.0
K08078	3.0
K09650	0.0
K06361	0.0
K07802	0.0
K07803	3953.0
K07800	0.0
K07801	0.0
K07806	3.0
K07807	0.0
K07804	0.0
K07805	0.0
K06362	0.0
K01172	0.0
K10257	0.0
K10255	3656.0
K10254	208071.0
K10253	61.0
K10918	1.0
K04128	0.0
K01958	22220.0
K01959	56.0
K01956	337253.0
K01957	0.0
K04126	0.0
K04127	120.0
K01952	340757.0
K01953	356423.0
K01950	343765.0
K01951	401995.0
K07730	0.0
K07731	0.0
K07732	0.0
K07733	66.0
K07734	296.0
K07735	4287.0
K07736	251223.0
K07737	660724.0
K07738	199010.0
K07739	644.0
K06365	0.0
K06366	0.0
K06367	0.0
K10910	0.0
K10911	0.0
K04382	0.0
K10775	10.0
K02609	140.0
K02979	0.0
K02978	0.0
K06368	0.0
K02975	0.0
K02974	0.0
K02977	0.0
K02976	0.0
K03558	9519.0
K03559	109054.0
K03550	323775.0
K03551	340289.0
K03552	0.0
K03553	396393.0
K03554	56.0
K03555	332553.0
K03556	81224.0
K03557	57.0
K01778	328282.0
K01779	45789.0
K06369	0.0
K01772	6162.0
K01770	318906.0
K01771	813.0
K01776	325094.0
K01777	3373.0
K01774	0.0
K01775	413420.0
K05385	0.0
K05384	0.0
K05383	0.0
K05382	0.0
K05381	0.0
K08159	14468.0
K14153	2350.0
K14154	0.0
K14155	355829.0
K08152	2.0
K08156	97842.0
K08076	0.0
K12809	0.0
K05297	4053.0
K03734	410463.0
K03735	19633.0
K03736	19633.0
K03737	344042.0
K03731	13.0
K03732	102.0
K03733	128679.0
K03738	9066.0
K03739	4586.0
K08139	603.0
K06994	2641.0
K12660	3.0
K12661	74.0
K07450	37.0
K08719	0.0
K08717	3853.0
K08715	14.0
K08714	35.0
K08713	0.0
K08710	2.0
K11311	0.0
K11312	2623.0
K00141	2.0
K00146	58.0
K00411	514.0
K00412	572.0
K00145	617019.0
K00148	9.0
K14367	0.0
K14366	0.0
K08954	0.0
K08384	301243.0
K14369	0.0
K14368	0.0
K14091	62283.0
K14090	60140.0
K14093	0.0
K14092	0.0
K14095	0.0
K14094	0.0
K14097	0.0
K14096	0.0
K14099	0.0
K14098	0.0
K02848	0.0
K01541	0.0
K04712	0.0
K04711	0.0
K01545	0.0
K01547	188188.0
K01546	188192.0
K01548	179453.0
K04719	111.0
K04718	0.0
K02018	217211.0
K02019	43943.0
K02016	532459.0
K02017	7481.0
K02014	399205.0
K02015	673417.0
K02012	145851.0
K02013	510157.0
K02010	60784.0
K02011	136086.0
K04515	0.0
K03943	1.0
K03941	0.0
K03940	0.0
K00313	3325.0
K04060	0.0
K01608	59675.0
K08942	0.0
K08943	0.0
K08940	0.0
K08941	0.0
K08946	0.0
K08947	0.0
K08944	0.0
K08945	0.0
K03059	0.0
K13811	1.0
K13812	0.0
K13815	0.0
K13816	26.0
K13818	0.0
K13819	2919.0
K03053	0.0
K03052	0.0
K03055	0.0
K03054	0.0
K03057	0.0
K03056	0.0
K06222	6.0
K11418	0.0
K11410	0.0
K11415	0.0
K00622	20.0
K00621	0.0
K00620	449094.0
K00627	20743.0
K00626	258901.0
K00625	291424.0
K00624	0.0
K02805	65209.0
K02552	225.0
K02550	0.0
K02556	163444.0
K02803	33.0
K02554	69.0
K07280	0.0
K07281	2153.0
K07282	277801.0
K07283	42.0
K07284	174829.0
K07285	86.0
K07286	16.0
K08217	176632.0
K07288	99.0
K07289	4955.0
K07534	0.0
K07535	1319.0
K07533	130930.0
K07822	0.0
K07823	0.0
K08699	0.0
K00088	395159.0
K00087	47692.0
K00086	63786.0
K00082	15490.0
K10239	0.0
K10238	0.0
K10231	14046.0
K10230	2.0
K10233	72.0
K10232	82.0
K10235	0.0
K10234	72.0
K10237	0.0
K10236	0.0
K08353	0.0
K01970	186.0
K01971	15499.0
K01972	377116.0
K01973	0.0
K01974	63.0
K01975	17082.0
K01976	4.0
K07758	0.0
K05990	0.0
K07752	0.0
K07753	0.0
K07751	3.0
K13786	0.0
K07755	0.0
K07442	2956.0
K08352	4715.0
K07115	370.0
K07441	0.0
K07634	0.0
K07446	41.0
K07111	0.0
K07444	224526.0
K07445	31.0
K00647	10973.0
K07449	0.0
K00641	90570.0
K00640	435524.0
K01289	0.0
K01282	0.0
K01283	10.0
K01280	0.0
K01281	4131.0
K01286	38866.0
K01284	199129.0
K02954	339170.0
K02952	336752.0
K02950	328000.0
K00155	196.0
K02959	333434.0
K00887	0.0
K00886	176.0
K00885	7.0
K00884	51.0
K00883	7531.0
K00882	147454.0
K00881	3604.0
K00880	37139.0
K00053	294104.0
K14048	10.0
K01026	73114.0
K01756	338891.0
K01025	10.0
K01750	11499.0
K01023	7443.0
K01752	438185.0
K01753	8156.0
K14583	0.0
K01758	4656.0
K01759	415292.0
K09565	4.0
K09568	0.0
K08173	645.0
K08172	3.0
K02483	82020.0
K02482	4493.0
K08177	18660.0
K08176	2.0
K08175	0.0
K02486	4.0
K02489	0.0
K02488	1392.0
K08178	10.0
K14138	30450.0
K14136	2.0
K09713	0.0
K09714	0.0
K09715	10.0
K03532	35.0
K03533	16.0
K03530	617096.0
K03531	298497.0
K03536	338045.0
K03537	301.0
K03534	170076.0
K03535	46.0
K03538	0.0
K03539	0.0
K14451	0.0
K14450	0.0
K02225	13.0
K02224	353456.0
K02227	203911.0
K02226	209156.0
K02221	20991.0
K14107	0.0
K02229	15.0
K02228	9.0
K14106	0.0
K00441	2993.0
K03288	3.0
K03289	5290.0
K03284	413923.0
K03285	1.0
K03286	5183.0
K03287	115961.0
K03280	0.0
K03281	105568.0
K03282	291675.0
K00440	0.0
K13677	0.0
K12790	0.0
K09639	0.0
K12688	0.0
K12689	0.0
K12686	0.0
K12687	0.0
K12684	0.0
K12685	2892.0
K12682	0.0
K12683	0.0
K12680	0.0
K11889	0.0
K08884	278822.0
K11085	171497.0
K11084	4.0
K11081	4.0
K11080	0.0
K11083	4.0
K11082	4.0
K11089	5.0
K08777	0.0
K08776	0.0
K06346	222720.0
K06347	0.0
K09824	6.0
K09825	297781.0
K09823	130.0
K09820	74.0
K10939	0.0
K10936	0.0
K10937	0.0
K10933	0.0
K06348	26.0
K09829	0.0
K11337	0.0
K11336	0.0
K11335	0.0
K11334	0.0
K11333	0.0
K11332	0.0
K11331	0.0
K11330	0.0
K00169	69432.0
K00164	988.0
K00166	95.0
K00167	145.0
K00161	22498.0
K00162	22491.0
K00163	233.0
K10689	0.0
K10680	232.0
K10681	26.0
K10682	1.0
K04083	230415.0
K04082	1465.0
K04081	3.0
K04080	69.0
K04087	13229.0
K04086	1914.0
K04085	1646.0
K04084	2960.0
K04088	13168.0
K01569	11.0
K01568	0.0
K01563	13.0
K01561	72.0
K01560	81128.0
K01567	574.0
K01565	4.0
K01564	1.0
K02038	317946.0
K02039	315813.0
K02030	669098.0
K02031	680385.0
K02032	712704.0
K02033	788418.0
K02034	829057.0
K02035	890739.0
K02036	321028.0
K02037	312462.0
K05556	3.0
K13658	2.0
K13659	0.0
K13656	0.0
K13657	0.0
K13654	0.0
K13655	1177.0
K13652	72178.0
K13653	374056.0
K13650	0.0
K13651	586.0
K05555	60.0
K05552	0.0
K02057	525061.0
K05550	1.0
K05551	0.0
K12308	556348.0
K12306	0.0
K03073	332979.0
K03072	27209.0
K03071	1950.0
K03070	348371.0
K03077	11137.0
K03076	341022.0
K03075	284788.0
K03074	39815.0
K08965	1321.0
K08967	145.0
K08961	28461.0
K08963	143846.0
K13873	0.0
K13876	0.0
K13874	3.0
K13875	0.0
K06139	11.0
K06138	1695.0
K06135	0.0
K06134	419.0
K06137	30.0
K06136	11.0
K06131	495153.0
K06133	177954.0
K06132	5.0
K02600	336752.0
K07389	61.0
K07388	0.0
K04747	0.0
K01516	330730.0
K09977	145.0
K07518	1.0
K07519	2.0
K11437	0.0
K07512	4.0
K07516	983.0
K10212	7965.0
K10747	0.0
K10217	11.0
K10219	63.0
K10218	65.0
K10748	3.0
K01912	227207.0
K01913	55.0
K01910	11544.0
K01911	12643.0
K01916	5922.0
K01917	151.0
K01914	311851.0
K01915	659273.0
K01918	169253.0
K01919	9708.0
K07774	66.0
K07775	62327.0
K07776	1618.0
K07777	52253.0
K07770	13123.0
K07771	4.0
K07772	61.0
K07773	3.0
K07778	2034.0
K01193	265858.0
K04340	0.0
K04341	0.0
K04342	0.0
K04343	8.0
K12986	0.0
K04691	15.0
K02931	289606.0
K02933	333439.0
K02935	336761.0
K02936	0.0
K02939	336761.0
K00205	0.0
K00204	0.0
K00207	62.0
K00206	0.0
K00201	1.0
K00200	1.0
K00203	0.0
K00202	1.0
K00209	0.0
K00208	96003.0
K01000	396107.0
K01001	0.0
K01002	29771.0
K01003	544.0
K01004	2.0
K01005	47644.0
K01006	324439.0
K01007	27310.0
K01008	128214.0
K10855	0.0
K14115	0.0
K14116	0.0
K14441	324792.0
K14446	490.0
K14447	6.0
K14112	0.0
K14445	18.0
K08195	72.0
K08194	9.0
K14448	61.0
K08196	0.0
K08191	98676.0
K14119	0.0
K08193	0.0
K00702	57901.0
K10799	0.0
K03518	184274.0
K03519	13089.0
K09719	0.0
K10856	52.0
K03516	0.0
K03517	225796.0
K02205	0.0
K02204	698.0
K02203	200535.0
K02201	0.0
K02200	4930.0
K13714	0.0
K13461	0.0
K12518	0.0
K12519	0.0
K12517	0.0
K12514	0.0
K12515	0.0
K12512	0.0
K12513	0.0
K12510	221255.0
K12511	31101.0
K07183	170736.0
K07182	2477.0
K07181	79799.0
K07180	7574.0
K07186	3.0
K07185	52791.0
K07184	17.0
K09800	4446.0
K09801	1503.0
K09802	5.0
K09803	1674.0
K09804	92.0
K09805	621.0
K09806	2128.0
K09807	168281.0
K09808	195194.0
K09809	2925.0
K10912	0.0
K10913	0.0
K10914	19747.0
K10915	0.0
K10916	0.0
K10917	0.0
K11358	173396.0
K11355	0.0
K11354	0.0
K11357	0.0
K11356	0.0
K04069	863501.0
K04068	360315.0
K04065	2234.0
K04064	3.0
K04067	3.0
K04066	333858.0
K04061	130642.0
K09716	317.0
K04063	153.0
K04062	43.0
K10006	138.0
K10007	139.0
K10004	1450.0
K10005	155.0
K10002	1450.0
K10003	1452.0
K10000	3.0
K10001	1453.0
K09717	0.0
K10008	1588.0
K10009	4.0
K02491	0.0
K14588	3.0
K14581	0.0
K13678	15819.0
K13679	0.0
K11633	0.0
K13670	8.0
K13671	17.0
K11987	0.0
K11636	0.0
K11634	0.0
K13582	0.0
K13583	74.0
K13580	1.0
K13581	141.0
K13586	0.0
K13587	72.0
K13584	75.0
K13585	0.0
K13588	1.0
K13589	10.0
K02052	11705.0
K02053	15306.0
K02050	500759.0
K02051	470331.0
K02056	258826.0
K05553	0.0
K02054	11515.0
K02055	8233.0
K02058	108487.0
K02059	3.0
K05558	0.0
K05559	39.0
K03895	0.0
K03894	0.0
K03897	9.0
K03896	0.0
K03891	90.0
K03890	89.0
K03893	158.0
K03892	417541.0
K02423	2.0
K05342	0.0
K05341	6350.0
K12989	0.0
K12988	10.0
K02420	193945.0
K12981	0.0
K12980	0.0
K12983	0.0
K12982	18.0
K12985	0.0
K12984	11.0
K12987	0.0
K02426	102281.0
K13854	0.0
K03098	82281.0
K13853	9660.0
K03095	4126.0
K05344	4.0
K03091	833035.0
K03090	6688.0
K03093	19426.0
K03092	155897.0
K06113	9396.0
K09632	0.0
K02429	190949.0
K06118	50.0
K05716	0.0
K04844	157.0
K11632	28.0
K11630	0.0
K11631	809.0
K11637	0.0
K11635	70.0
K11638	0.0
K11639	0.0
K07572	0.0
K07573	0.0
K07570	5993.0
K07571	50392.0
K07576	182774.0
K07577	359.0
K07574	225784.0
K07575	0.0
K07578	0.0
K07579	0.0
K11189	523350.0
K11184	106386.0
K11187	0.0
K11180	3318.0
K11181	3327.0
K11183	2237.0
K10764	292.0
K10763	1503.0
K10762	0.0
K01938	322788.0
K01939	382417.0
K01934	254252.0
K01935	90251.0
K01937	338709.0
K01930	4.0
K01932	1938.0
K01933	389287.0
K07798	2371.0
K07799	2263.0
K07796	2153.0
K07797	0.0
K07794	6665.0
K07795	1431.0
K07792	3581.0
K07793	76548.0
K07790	0.0
K07791	6975.0
K06379	210419.0
K00968	60443.0
K06378	210135.0
K06377	45.0
K06376	0.0
K06375	0.0
K09814	0.0
K09813	0.0
K06372	0.0
K06371	0.0
K06370	0.0
K01249	16.0
K01246	197580.0
K01247	3970.0
K01244	0.0
K01243	255702.0
K08919	0.0
K01241	4874.0
K02919	196705.0
K02913	338340.0
K02912	0.0
K02911	328923.0
K02910	0.0
K02917	0.0
K02916	336701.0
K02915	0.0
K02914	328185.0
K00228	634.0
K00227	0.0
K00226	469275.0
K00224	1447.0
K00223	2.0
K00222	0.0
K00221	77.0
K00220	1.0
K01798	26.0
K01799	8091.0
K01068	0.0
K01069	28625.0
K01062	2.0
K01791	265866.0
K01792	78.0
K01061	1345.0
K01066	15394.0
K01067	5362.0
K01796	348.0
K01797	2150.0
K05499	71958.0
K14468	0.0
K14469	0.0
K14465	0.0
K14466	0.0
K14467	0.0
K10834	61.0
K10833	0.0
K02266	0.0
K03793	39.0
K03790	48197.0
K03791	5.0
K03796	79.0
K03797	523261.0
K03794	0.0
K03795	160.0
K03798	641385.0
K03799	13949.0
K13448	0.0
K12538	0.0
K12539	0.0
K12530	0.0
K12531	0.0
K12532	0.0
K12533	0.0
K12534	0.0
K12535	0.0
K12536	123.0
K12537	0.0
K03136	0.0
K09790	137783.0
K09791	4407.0
K09792	400.0
K09793	99283.0
K09794	2902.0
K09795	604.0
K09796	197.0
K09797	147554.0
K09798	2410.0
K09799	28.0
K10972	0.0
K10973	0.0
K10977	4488.0
K10974	87695.0
K10975	0.0
K10978	0.0
K10979	13975.0
K06308	0.0
K00315	88.0
K09862	1525.0
K06303	0.0
K09860	47.0
K09861	263430.0
K06306	30244.0
K06307	1.0
K06305	3574.0
K11373	0.0
K04047	21701.0
K04046	75.0
K04045	81369.0
K04044	1456.0
K04043	352172.0
K04042	119647.0
K04041	182332.0
K04040	1.0
K02700	0.0
K04049	0.0
K04048	0.0
K02707	0.0
K02704	0.0
K02705	0.0
K10020	62.0
K10021	0.0
K10022	0.0
K10023	0.0
K10024	0.0
K10025	0.0
K10026	9393.0
K10027	464.0
K13612	0.0
K13613	0.0
K13611	0.0
K13614	0.0
K13615	0.0
K05794	8043.0
K05795	34121.0
K05796	8825.0
K05797	0.0
K05790	3.0
K05791	7.0
K05792	4795.0
K05793	591.0
K05798	6.0
K05799	313767.0
K01474	444.0
K01477	23.0
K01476	1034.0
K01471	62.0
K01470	203535.0
K01473	471.0
K13039	48.0
K01479	227.0
K01478	9085.0
K05570	68042.0
K05571	68367.0
K05572	0.0
K05573	0.0
K02078	695519.0
K02079	0.0
K05576	48.0
K02074	4573.0
K02075	4594.0
K02076	7917.0
K02077	4793.0
K02071	184786.0
K02072	180726.0
K02073	192343.0
K03309	2864.0
K03308	610639.0
K03305	111728.0
K03304	666.0
K03307	224930.0
K03306	109452.0
K03301	49.0
K03300	12625.0
K03303	31605.0
K03302	0.0
K06173	462251.0
K06175	110.0
K06174	0.0
K06177	100741.0
K06176	464.0
K06179	226060.0
K07680	468.0
K03867	0.0
K03838	0.0
K12053	0.0
K11618	59659.0
K11619	0.0
K11614	1446.0
K11615	0.0
K11616	3.0
K11617	28.0
K11610	1.0
K11611	1.0
K11960	0.0
K11961	361.0
K02836	336689.0
K10565	0.0
K10564	0.0
K02837	259383.0
K10561	19336.0
K10560	19266.0
K10563	155042.0
K10562	4.0
K02838	336761.0
K06858	3.0
K02839	60092.0
K06859	16837.0
K12700	17452.0
K07558	0.0
K07559	74623.0
K07228	31.0
K07229	198.0
K07226	167.0
K07224	115.0
K07225	12.0
K07222	353.0
K07223	2859.0
K07220	100300.0
K07221	4606.0
K10709	49088.0
K10708	0.0
K10701	2.0
K10703	0.0
K10702	28.0
K10704	0.0
K05984	3.0
K07537	1.0
K08652	0.0
K08651	1.0
K08658	0.0
K08659	23613.0
K05982	36.0
K07451	25.0
K07453	0.0
K07452	0.0
K07455	15957.0
K07454	72.0
K09707	71093.0
K07457	3959.0
K09706	5373.0
K07104	126.0
K00029	13806.0
K00028	0.0
K00799	3396.0
K00798	282877.0
K00797	133625.0
K00024	207598.0
K00795	3618.0
K00026	0.0
K00021	50.0
K00020	14182.0
K00023	141.0
K00022	0.0
K09017	1738.0
K01269	247743.0
K09015	95563.0
K09014	183911.0
K09013	313436.0
K09011	98862.0
K09010	2.0
K01261	7.0
K01262	495751.0
K01263	1279.0
K01264	62.0
K01265	502494.0
K01266	80360.0
K09018	5.0
K08227	3.0
K08226	48.0
K08225	4.0
K08224	2919.0
K08223	16689.0
K08222	58.0
K08221	584.0
K00249	1642.0
K01790	357186.0
K00241	104336.0
K00240	127483.0
K00243	268813.0
K00242	516.0
K00245	4463.0
K00244	149174.0
K00247	3.0
K00246	4346.0
K01795	72598.0
K06983	48.0
K02799	34.0
K02798	5594.0
K02791	14748.0
K02790	0.0
K02793	104474.0
K02795	189841.0
K02794	198548.0
K02796	169235.0
K04564	143971.0
K04565	88082.0
K04566	59868.0
K04567	276964.0
K01040	8167.0
K01041	5955.0
K04562	59098.0
K04568	88.0
K01049	0.0
K02535	107777.0
K02242	8101.0
K02536	108360.0
K02531	2190.0
K02246	4106.0
K02533	5578.0
K02532	228.0
K02248	3936.0
K02538	346.0
K00581	0.0
K13421	84.0
K01013	0.0
K15018	0.0
K15019	0.0
K03110	335402.0
K03111	625121.0
K03112	16.0
K03113	96970.0
K03116	112261.0
K03117	5088.0
K03118	111930.0
K03119	323.0
K10919	0.0
K12552	0.0
K12553	0.0
K12551	0.0
K12556	5.0
K12554	42.0
K12555	8251.0
K06892	394.0
K06893	146.0
K06890	65639.0
K06891	5637.0
K06896	242175.0
K06897	160234.0
K06894	7586.0
K06895	23539.0
K10954	1.0
K10956	0.0
K06899	3.0
K06328	3712.0
K06329	0.0
K10952	0.0
K10953	0.0
K11395	0.0
K11391	3.0
K11390	0.0
K11392	2830.0
K00499	1.0
K00494	206.0
K00495	1.0
K00496	3.0
K00491	6.0
K00492	73.0
K00493	2.0
K13591	0.0
K01467	105631.0
K13593	61.0
K13592	62.0
K04021	588.0
K04020	588.0
K04023	48116.0
K04022	3.0
K04025	3.0
K04024	24463.0
K04027	7462.0
K04026	11287.0
K04029	107851.0
K04028	117943.0
K07055	170.0
K07054	287.0
K07057	30.0
K07056	432173.0
K07051	16.0
K07050	190659.0
K07053	548740.0
K07052	569887.0
K07059	0.0
K07058	284129.0
K10040	14587.0
K10041	44916.0
K10046	0.0
K04799	0.0
K04798	0.0
K04793	0.0
K04792	0.0
K04791	0.0
K04790	0.0
K04797	0.0
K04796	0.0
K04795	0.0
K04794	315.0
K13638	32.0
K13639	101.0
K13634	18.0
K13635	5.0
K13636	588.0
K13637	76.0
K13630	3.0
K13631	3.0
K13632	6.0
K13633	81.0
K02042	97291.0
K05778	64.0
K05779	3.0
K05776	83117.0
K05541	4.0
K05774	651.0
K05775	3.0
K05772	3468.0
K05773	3467.0
K05540	46969.0
K01459	1.0
K01458	127.0
K01457	474.0
K01455	4589.0
K01454	0.0
K01453	75.0
K01452	1.0
K01451	53363.0
K01450	0.0
K05518	1.0
K08070	37062.0
K08071	0.0
K05516	14015.0
K08077	5072.0
K05515	280900.0
K13093	0.0
K11783	0.0
K12949	0.0
K12945	3.0
K12944	4.0
K12941	28003.0
K12940	6432.0
K12943	3.0
K12942	34580.0
K14728	4.0
K14727	5.0
K11785	0.0
K00108	378.0
K13890	4814.0
K13891	4812.0
K13892	2891.0
K13893	118.0
K13894	128.0
K13895	128.0
K13896	171.0
K06159	3.0
K06158	434365.0
K06153	356058.0
K06152	606.0
K06151	605.0
K06157	0.0
K06156	4.0
K06155	13.0
K06154	0.0
K03327	209900.0
K03326	9961.0
K03325	17202.0
K03324	499590.0
K03322	11643.0
K03321	43382.0
K03320	32324.0
K03329	0.0
K03328	97260.0
K04802	0.0
K04801	0.0
K04800	0.0
K11948	0.0
K01505	201.0
K04756	26.0
K11940	5.0
K11941	3.0
K11942	224.0
K11943	0.0
K11944	0.0
K01507	421291.0
K11946	0.0
K11947	0.0
K01506	443.0
K01501	3149.0
K01500	9023.0
K01503	0.0
K06714	22362.0
K04750	68889.0
K12789	0.0
K12788	0.0
K11526	0.0
K10810	0.0
K11522	0.0
K11523	0.0
K08675	0.0
K08676	3085.0
K08677	36.0
K08679	0.0
K11521	0.0
K10547	28222.0
K10546	32427.0
K10545	8572.0
K10544	4583.0
K10543	8710.0
K10542	153292.0
K10541	154047.0
K10540	184027.0
K10549	7922.0
K10548	28222.0
K14630	0.0
K11529	0.0
K00007	4.0
K00005	168994.0
K13444	0.0
K00003	268042.0
K00002	74606.0
K00001	102643.0
K01186	156847.0
K00009	5271.0
K00008	255520.0
K10726	0.0
K10725	170.0
K08246	0.0
K00263	4075.0
K00262	418344.0
K00261	1690.0
K00260	3076.0
K00266	1030113.0
K00265	94513.0
K01200	56897.0
K01201	141832.0
K01206	820171.0
K01207	130776.0
K01205	85888.0
K01208	133.0
K01209	612754.0
K06167	107245.0
K00917	99874.0
K00912	107617.0
K00919	333919.0
K02519	327578.0
K02518	320510.0
K02517	108589.0
K02511	3.0
K02510	15291.0
K13409	0.0
K13408	0.0
K03179	96839.0
K03170	183.0
K03177	336697.0
K12574	247558.0
K12570	0.0
K12573	319105.0
K11009	0.0
K11008	0.0
K11005	0.0
K11004	12.0
K11007	0.0
K11006	0.0
K11003	12.0
K08296	1550.0
K08297	19.0
K08295	86.0
K02634	0.0
K02635	1.0
K10622	0.0
K07693	1118.0
K07692	1.0
K07691	0.0
K07690	0.0
K07697	0.0
K07696	64353.0
K07695	4.0
K07694	9906.0
K07699	157479.0
K07698	0.0
K07079	303665.0
K07078	30009.0
K07077	78.0
K07076	30865.0
K07075	58127.0
K07074	10051.0
K07073	0.0
K07072	0.0
K07071	7105.0
K07070	3.0
K14584	1.0
K11620	0.0
K09190	1.0
K11623	0.0
K05759	0.0
K08589	65.0
K11625	0.0
K11995	0.0
K01439	246038.0
K01438	99026.0
K01431	64.0
K01430	65306.0
K01433	6654.0
K01432	0.0
K01434	290.0
K01437	10.0
K01436	140896.0
K05539	1588.0
K14520	4.0
K12963	11.0
K12962	5.0
K12961	3.0
K12960	296955.0
K14749	1.0
K14748	0.0
K02972	3.0
K14743	1.0
K14742	287082.0
K14745	0.0
K14744	0.0
K14747	0.0
K14746	0.0
K02167	4.0
K02164	22.0
K02160	100994.0
K02168	3666.0
K02169	82488.0
K10931	0.0
K03341	0.0
K03340	194188.0
K03343	58.0
K03342	81.0
K03346	2961.0
K12299	3.0
K12291	0.0
K12290	3.0
K12293	0.0
K12292	1.0
K12295	4.0
K12294	4.0
K12297	54.0
K12368	4.0
K11922	0.0
K11923	5.0
K11920	0.0
K11921	893.0
K11926	3.0
K11927	44502.0
K11924	1273.0
K11925	3.0
K11928	101858.0
K13181	0.0
K13219	0.0
K07262	1451.0
K07263	119028.0
K07260	246539.0
K07261	63.0
K07266	630.0
K07267	56.0
K07264	3.0
K07265	630.0
K07268	0.0
K07269	3.0
K01155	71792.0
K04478	0.0
K04479	0.0
K10528	0.0
K14952	66.0
K07486	1104.0
K07487	7666.0
K07484	57732.0
K07485	68.0
K07482	3687.0
K07483	327161.0
K07480	0.0
K07481	16702.0
K07488	2152.0
K07489	0.0
K11210	0.0
K11211	12.0
K11212	119.0
K11214	64319.0
K11216	4527.0
K06300	0.0
K00061	0.0
K00060	7758.0
K06301	0.0
K00065	34261.0
K00064	133.0
K00067	443658.0
K00066	13.0
K00069	0.0
K00068	7531.0
K06304	0.0
K08262	0.0
K08261	0.0
K08260	11.0
K08265	0.0
K08264	0.0
K00288	142.0
K00285	209.0
K00284	180046.0
K00287	315557.0
K00286	391272.0
K00281	93517.0
K00280	0.0
K00283	88348.0
K00282	88348.0
K08088	0.0
K14198	0.0
K14199	0.0
K03452	0.0
K14194	0.0
K14195	0.0
K14196	0.0
K14197	0.0
K14192	0.0
K14193	0.0
K01880	324681.0
K01881	400059.0
K01883	336791.0
K01885	331006.0
K04618	0.0
K01887	399109.0
K01224	61489.0
K01889	337302.0
K01226	67570.0
K01227	3574.0
K01220	15341.0
K01222	19175.0
K01223	191544.0
K02759	128798.0
K02755	6.0
K02757	225107.0
K02756	4.0
K14998	64.0
K02750	1850.0
K02753	73.0
K02752	0.0
K00939	336686.0
K00938	4127.0
K00937	302619.0
K00936	992727.0
K00935	14.0
K00934	30.0
K00933	0.0
K00932	0.0
K00931	317198.0
K00930	617160.0
K01089	109912.0
K01080	0.0
K01081	182261.0
K01082	0.0
K01083	15.0
K01084	0.0
K01085	5.0
K01087	175.0
K02571	0.0
K02570	759.0
K02573	2786.0
K02572	93.0
K02575	5397.0
K02574	20686.0
K07780	0.0
K03488	143583.0
K03489	2416.0
K03482	3.0
K03483	1884.0
K03480	33492.0
K03481	16944.0
K03486	66275.0
K03487	48.0
K03484	180178.0
K03485	3.0
K02287	0.0
K02286	0.0
K02285	0.0
K02284	0.0
K02283	284232.0
K02282	4950.0
K02281	1447.0
K02280	3679.0
K02289	0.0
K02288	0.0
K03626	0.0
K03627	0.0
K03624	496906.0
K03625	336761.0
K03151	228450.0
K03620	3834.0
K03153	141.0
K08869	0.0
K03628	264938.0
K03629	330933.0
K09738	0.0
K09739	0.0
K09736	0.0
K09737	0.0
K09735	0.0
K09732	0.0
K09733	0.0
K09730	0.0
K09731	0.0
K09888	202486.0
K09889	4243.0
K09880	60.0
K09882	3720.0
K09883	380.0
K09884	0.0
K09887	0.0
K11027	0.0
K11026	0.0
K11025	0.0
K11024	0.0
K07679	1.0
K07678	3.0
K11021	0.0
K11020	0.0
K07675	101.0
K07674	1446.0
K07676	3.0
K07671	0.0
K07670	186.0
K07673	1464.0
K07672	0.0
K01117	0.0
K12048	0.0
K07019	4403.0
K07018	568.0
K07011	305003.0
K07010	175307.0
K07013	790.0
K07012	181839.0
K07015	223346.0
K07014	4173.0
K07017	26268.0
K07016	3637.0
K10084	0.0
K08372	6825.0
K05884	6007.0
K05885	70644.0
K05886	2757.0
K05887	1446.0
K05880	3.0
K05881	61.0
K05882	201.0
K05883	0.0
K08902	0.0
K05739	6753.0
K05888	0.0
K05889	0.0
K08903	0.0
K00547	8478.0
K00544	2.0
K00545	0.0
K00542	0.0
K00543	0.0
K00540	502876.0
K00548	436173.0
K00549	91073.0
K01145	0.0
K01412	561.0
K01147	4253.0
K01417	114294.0
K00038	63.0
K01143	1.0
K01142	255497.0
K01419	7373.0
K00788	371631.0
K00789	392164.0
K12502	0.0
K14762	3.0
K14761	210956.0
K06195	293.0
K03819	3.0
K03818	195.0
K03814	10098.0
K03817	15837.0
K03816	171608.0
K03811	105163.0
K03810	4897.0
K03813	2460.0
K11908	0.0
K11909	0.0
K11904	93.0
K11905	90.0
K11906	96.0
K11907	76.0
K11900	96.0
K11901	95.0
K11902	586.0
K11903	702.0
K10986	1296.0
K13238	0.0
K13239	0.0
K13797	0.0
K07248	53765.0
K13796	75.0
K07244	0.0
K07245	130.0
K07246	6580.0
K07240	697880.0
K07241	45.0
K07242	0.0
K07243	310.0
K01268	0.0
K05296	0.0
K02821	80552.0
K09016	3.0
K09945	67.0
K09944	82.0
K09947	62.0
K09946	199.0
K09941	44.0
K09940	5741.0
K09943	61.0
K09942	596.0
K09949	3217.0
K09948	126.0
K10851	51.0
K10850	0.0
K03666	48528.0
K03667	7373.0
K03196	2058.0
K03665	332744.0
K11275	0.0
K06012	165165.0
K00048	162463.0
K10857	138.0
K09773	8844.0
K00043	372.0
K00042	96948.0
K00041	92781.0
K00040	95071.0
K00046	336608.0
K00733	0.0
K00044	0.0
K06011	0.0
K09012	0.0
K06016	15728.0
K06017	0.0
K06014	0.0
K06015	68166.0
K06019	4773.0
K01075	1510.0
K12221	2.0
K06444	0.0
K04632	0.0
K14977	3272.0
K14974	1.0
K00958	3213.0
K00951	441858.0
K00950	119320.0
K00952	1186.0
K00955	47237.0
K00954	336831.0
K00957	59377.0
K00956	57972.0
K00590	12410.0
K02777	15101.0
K02775	26983.0
K02774	32756.0
K02773	34024.0
K02771	13504.0
K02770	124517.0
K02779	6138.0
K02778	6.0
K01606	0.0
K01607	227166.0
K01604	0.0
K01605	0.0
K01602	77.0
K01601	959.0
K03750	30300.0
K01609	260214.0
K02553	108.0
K02804	93226.0
K02551	100939.0
K02806	5306.0
K02557	261855.0
K02800	22269.0
K05275	11.0
K02802	2.0
K13300	0.0
K02558	3945.0
K02809	4.0
K02808	4.0
K03600	1503.0
K03601	333175.0
K03602	328624.0
K03603	4.0
K03604	70971.0
K03605	7676.0
K03606	6094.0
K03607	3.0
K03608	191738.0
K03609	268815.0
K06078	3.0
K06079	1434.0
K09710	336608.0
K09711	328.0
K09712	4.0
K06073	3.0
K06074	3.0
K06075	6702.0
K06076	26379.0
K06077	2798.0
K06382	136167.0
K06383	68676.0
K06380	0.0
K06381	185558.0
K06386	3600.0
K06387	141319.0
K06384	15458.0
K06385	187180.0
K06388	0.0
K06389	0.0
K12466	18.0
K12468	0.0
K07657	5254.0
K07656	0.0
K07655	0.0
K07654	91.0
K07653	15.0
K07652	23916.0
K07651	522.0
K07650	13772.0
K07659	1830.0
K07658	315670.0
K11041	3133.0
K11040	0.0
K11043	0.0
K11042	0.0
K11045	0.0
K11044	0.0
K11047	0.0
K11046	0.0
K11049	0.0
K11048	0.0
K07387	84426.0
K07386	115836.0
K06926	301608.0
K06927	17361.0
K06924	0.0
K06925	336760.0
K06922	26.0
K06923	198922.0
K06920	16795.0
K06921	177236.0
K06928	14727.0
K06929	10525.0
K07033	236046.0
K07032	9246.0
K07031	83794.0
K07030	178402.0
K07037	99663.0
K07035	170605.0
K07034	2830.0
K07039	1451.0
K07038	15753.0
K10829	0.0
K00384	631187.0
K00385	15587.0
K00386	0.0
K00387	0.0
K00380	378.0
K00381	309.0
K00382	236641.0
K00383	2195.0
K00389	58.0
K01387	10.0
K01385	0.0
K01389	0.0
K09158	1736.0
K09159	436.0
K09156	0.0
K09157	225968.0
K09154	1.0
K09155	36616.0
K09152	0.0
K09153	92972.0
K09150	0.0
K09151	3507.0
K05970	176934.0
K05714	55.0
K05715	0.0
K05710	203.0
K05711	27.0
K05712	90.0
K05713	6.0
K00560	295749.0
K00561	1.0
K00563	43190.0
K00564	24826.0
K00566	428090.0
K00567	282533.0
K00568	1513.0
K00569	170.0
K05575	814.0
K01169	64.0
K01167	2.0
K01166	0.0
K05577	873.0
K01163	81155.0
K01161	0.0
K01160	585.0
K05578	0.0
K05579	0.0
K08092	25001.0
K08093	13934.0
K08094	36340.0
K08095	1.0
K08096	0.0
K08097	588.0
K02254	0.0
K02255	3.0
K01743	0.0
K02251	468.0
K02061	14.0
K01741	0.0
K02060	29.0
K00114	132.0
K02122	232566.0
K02123	323412.0
K02120	328114.0
K02121	257952.0
K02124	326949.0
K03837	56.0
K03836	0.0
K03835	610.0
K03834	55.0
K03833	23442.0
K03832	117898.0
K03831	103.0
K03830	89912.0
K00443	0.0
K03839	106745.0
K02067	8319.0
K10189	144234.0
K13038	475431.0
K13787	9170.0
K13788	2955.0
K13789	867375.0
K10188	200424.0
K12255	0.0
K12254	38.0
K12257	265343.0
K12256	62.0
K12251	72511.0
K12250	0.0
K12253	0.0
K12252	0.0
K13252	1302.0
K13256	4481.0
K13255	5.0
K12079	0.0
K12078	0.0
K12071	1447.0
K12070	1.0
K12073	4.0
K12072	4.0
K09912	54.0
K06236	0.0
K06237	0.0
K05519	0.0
K09914	2741.0
K11788	0.0
K11782	0.0
K11780	0.0
K11781	0.0
K11787	0.0
K11784	0.0
K11530	5.0
K12787	0.0
K12786	0.0
K12785	0.0
K12784	0.0
K06718	35.0
K09969	1571.0
K09968	32.0
K09967	62638.0
K09966	17.0
K09965	6.0
K09964	541.0
K09963	40494.0
K09962	203.0
K09961	32.0
K09960	4.0
K11527	20740.0
K11524	0.0
K11525	0.0
K11250	1461.0
K11253	0.0
K11258	3.0
K11528	0.0
K00713	0.0
K00712	5433.0
K10780	77.0
K10783	422.0
K10125	63.0
K10124	3.0
K10126	63.0
K10121	4507.0
K10123	0.0
K10122	4507.0
K04652	106127.0
K04653	74342.0
K04651	165346.0
K04656	74221.0
K04654	74200.0
K04655	79795.0
K00973	328589.0
K00972	46868.0
K00971	191683.0
K00970	99832.0
K00975	595842.0
K00974	697990.0
K00979	121816.0
K00978	25302.0
K14954	2.0
K14955	0.0
K14956	0.0
K06178	184380.0
K01596	18522.0
K01597	4434.0
K01594	0.0
K01595	1783.0
K01592	0.0
K01593	2209.0
K01590	1759.0
K01591	327705.0
K01598	9.0
K01599	577427.0
K02711	0.0
K02710	0.0
K02713	0.0
K02712	0.0
K02714	0.0
K02717	0.0
K02716	0.0
K02719	0.0
K02718	0.0
K03449	62918.0
K03446	90816.0
K03444	283.0
K03445	646.0
K03442	309627.0
K01620	270695.0
K01621	13750.0
K01622	271.0
K01623	92878.0
K01624	571125.0
K01625	563432.0
K01626	176639.0
K01627	107610.0
K01628	222804.0
K01629	72617.0
K05299	468.0
K02829	0.0
K02828	26.0
K02827	26.0
K02826	0.0
K02825	23627.0
K02824	223257.0
K02823	323502.0
K02822	94207.0
K03198	2052.0
K03199	2352.0
K03668	13787.0
K03669	108.0
K03190	65317.0
K03191	2770.0
K03660	274959.0
K03194	5.0
K03195	2055.0
K03664	336704.0
K03197	2057.0
K09772	223229.0
K06013	7291.0
K09770	7865.0
K09771	93.0
K09776	76.0
K09777	180255.0
K09774	5285.0
K09775	122964.0
K09778	21205.0
K09779	160948.0
K06269	0.0
K06323	0.0
K11624	1.0
K02991	0.0
K02990	322449.0
K02624	80.0
K02240	21240.0
K08282	2920.0
K12440	0.0
K12441	0.0
K12442	0.0
K12443	0.0
K12444	0.0
K12445	0.0
K12449	10.0
K02247	0.0
K07637	4.0
K07636	344050.0
K07639	3.0
K07638	1868.0
K11069	138579.0
K11068	240620.0
K11063	302.0
K11062	0.0
K11061	0.0
K11060	0.0
K11066	13.0
K11065	104331.0
K06900	1.0
K06901	280794.0
K06902	93470.0
K06903	17858.0
K06904	19331.0
K06905	31571.0
K06906	18893.0
K06907	41141.0
K06908	29380.0
K06909	4354.0
K10821	0.0
K05905	2070.0
K05904	0.0
K05906	0.0
K05900	9.0
K05903	3292.0
K01406	0.0
K05909	0.0
K05908	0.0
K00368	42.0
K00369	28.0
K00366	24158.0
K00367	0.0
K00364	5571.0
K00365	48.0
K00362	264.0
K00363	164.0
K00360	0.0
```
