## Extended Data File 1 for "Diet induces reproducible alterations in the mouse and human gut microbiome": SRS1366818_SRR3310242.picrust_nol

```
# Constructed from biom file
#OTU ID	SRR3310242
K01365	0.0
K01364	0.0
K01361	20.0
K01360	0.0
K01362	167817.0
K02249	0.0
K05841	0.0
K05844	425.0
K05845	852.0
K05846	64705.0
K05847	87009.0
K00508	379.0
K00500	286.0
K00507	1112.0
K00504	111.0
K00505	0.0
K12521	0.0
K01101	67023.0
K01103	3060.0
K12520	0.0
K01104	460364.0
K05592	174484.0
K05593	94524.0
K05590	0.0
K05591	55.0
K05596	1303.0
K05597	0.0
K05594	0.0
K05595	34610.0
K05599	0.0
K11964	0.0
K11962	0.0
K14540	123354.0
K12529	38.0
K12528	14.0
K06353	0.0
K02456	3598.0
K02457	188.0
K02454	5575.0
K02455	610.0
K02452	165.0
K02453	1542.0
K02450	7.0
K02103	56386.0
K08138	7656.0
K02108	241342.0
K02109	284598.0
K02458	190.0
K02459	189.0
K08137	1.0
K03851	1555.0
K03850	0.0
K03852	1265.0
K03855	2343.0
K03856	131979.0
K13018	0.0
K13019	6751.0
K13010	55.0
K13011	0.0
K13012	28128.0
K13013	112.0
K13014	0.0
K13015	282.0
K13016	6775.0
K13017	15.0
K08566	0.0
K08567	257.0
K13274	0.0
K13275	369.0
K13276	0.0
K13277	0.0
K03275	0.0
K03274	3714.0
K03277	0.0
K03276	0.0
K03271	117151.0
K03270	168855.0
K03273	16749.0
K03272	47856.0
K03279	0.0
K03278	0.0
K11022	0.0
K12277	0.0
K12276	0.0
K12270	15150.0
K11058	0.0
K12279	2.0
K12278	0.0
K07557	0.0
K07550	0.0
K07552	104370.0
K06319	0.0
K09909	0.0
K09908	1.0
K12051	0.0
K12050	0.0
K12057	71.0
K12056	14.0
K06221	944.0
K09900	0.0
K09903	249198.0
K09902	1.0
K09904	0.0
K09907	0.0
K09906	0.0
K11501	0.0
K03234	0.0
K00773	248155.0
K00772	4031.0
K00777	1.0
K00776	0.0
K06313	2689.0
K06315	0.0
K05574	0.0
K10201	2470.0
K07176	1.0
K07177	1872.0
K07174	0.0
K07175	22981.0
K07172	1190.0
K07173	78519.0
K07170	121482.0
K07171	265019.0
K07178	10.0
K07179	0.0
K00195	0.0
K00194	3384.0
K00197	3619.0
K00196	6.0
K00191	0.0
K00190	206.0
K00193	0.0
K00192	0.0
K00198	26136.0
K06405	103995.0
K10109	40940.0
K10108	84056.0
K10107	301.0
K01828	3.0
K01829	53.0
K01826	1.0
K01825	1.0
K01822	169.0
K01823	7586.0
K01820	309.0
K01821	3745.0
K00999	0.0
K00998	158415.0
K00995	221191.0
K00997	25523.0
K00996	56.0
K00991	248383.0
K00990	3686.0
K00992	52.0
K11028	0.0
K02622	143724.0
K02625	0.0
K03564	215475.0
K13489	4.0
K13488	4.0
K13483	122.0
K13482	115.0
K13481	115.0
K13480	280.0
K13487	4.0
K13486	4.0
K14680	1.0
K14681	0.0
K14682	65.0
K08358	378.0
K08357	403.0
K08356	0.0
K08355	0.0
K03469	229396.0
K03462	0.0
K03464	2.0
K03465	25812.0
K03466	248852.0
K01648	57.0
K01649	259534.0
K01643	25448.0
K01640	5280.0
K01641	1698.0
K01646	10547.0
K01647	227410.0
K01644	34635.0
K02597	205.0
K02626	476.0
K02595	15.0
K02594	3612.0
K02593	15.0
K02592	2809.0
K02591	6138.0
K02590	44706.0
K02598	14905.0
K02849	2013.0
K14061	0.0
K14062	0.0
K14063	0.0
K14064	0.0
K14065	0.0
K14067	0.0
K02841	2102.0
K02840	1206.0
K02843	12331.0
K02844	1540.0
K02847	0.0
K02846	0.0
K02102	2082.0
K09758	6968.0
K06039	13.0
K06034	24.0
K06036	171.0
K06037	0.0
K06032	0.0
K01581	7335.0
K02702	0.0
K02659	58.0
K13490	4.0
K13491	4.0
K03644	121314.0
K03645	0.0
K03646	2362.0
K03647	17680.0
K03640	12214.0
K03641	4783.0
K03642	8504.0
K03643	2175.0
K03648	237084.0
K03649	4641.0
K06694	0.0
K11814	0.0
K12428	0.0
K12429	11.0
K12422	0.0
K12423	0.0
K12420	0.0
K12421	0.0
K12426	0.0
K12427	0.0
K12424	0.0
K12425	0.0
K07349	0.0
K07348	0.0
K05380	0.0
K07345	1.0
K07344	283.0
K07347	1.0
K07346	1.0
K07341	43391.0
K07340	451.0
K07343	45738.0
K07342	0.0
K06968	1540.0
K06969	424905.0
K06962	3677.0
K06963	0.0
K06960	110347.0
K06961	0.0
K06966	126806.0
K06967	123321.0
K06964	0.0
K06965	0.0
K08995	126.0
K08994	218.0
K08997	12.0
K08996	1001.0
K08990	0.0
K08993	0.0
K08992	8.0
K08999	13280.0
K08998	180693.0
K08344	111.0
K08345	0.0
K08346	0.0
K14940	25.0
K02724	0.0
K08349	0.0
K11815	0.0
K05929	0.0
K05928	5.0
K05927	57.0
K05924	20.0
K05922	69.0
K05921	110.0
K00349	120116.0
K00698	0.0
K00340	121497.0
K00341	121527.0
K00690	61966.0
K00343	116813.0
K00344	2064.0
K00697	3486.0
K00346	120116.0
K00347	120116.0
K09116	41502.0
K09117	213955.0
K05337	27135.0
K09118	505.0
K09119	0.0
K02106	2301.0
K05823	1258.0
K05820	276.0
K05826	24.0
K05827	24.0
K02100	0.0
K02101	0.0
K00524	0.0
K00525	211079.0
K00526	63998.0
K00527	358660.0
K00520	3442.0
K00522	0.0
K00523	92.0
K02451	0.0
K00528	220184.0
K00529	54.0
K00025	4.0
K14215	0.0
K14213	0.0
K03453	139134.0
K00796	180792.0
K05339	477.0
K00027	128292.0
K00794	182331.0
K00793	181226.0
K01347	0.0
K01346	0.0
K01344	0.0
K01343	0.0
K00791	259501.0
K01340	0.0
K00790	316105.0
K02694	0.0
K02696	0.0
K02697	0.0
K02690	0.0
K02691	343.0
K02692	0.0
K02693	0.0
K02698	0.0
K02699	0.0
K00836	78.0
K00837	112150.0
K00835	28.0
K00832	19017.0
K00833	103619.0
K00830	3198.0
K00831	238736.0
K00839	1141.0
K04335	0.0
K04334	0.0
K01120	15.0
K01126	261564.0
K04333	0.0
K01129	118044.0
K01128	40.0
K04339	0.0
K04338	0.0
K02470	350453.0
K02471	4018.0
K02472	15483.0
K02473	0.0
K02474	164446.0
K02475	55.0
K02476	55.0
K02477	188904.0
K02478	435.0
K02479	229.0
K09019	115.0
K01267	96435.0
K13074	0.0
K13075	0.0
K11441	0.0
K14055	0.0
K13299	0.0
K13292	139401.0
K14057	0.0
K14056	0.0
K02856	4524.0
K02585	5527.0
K12211	1.0
K12210	0.0
K12213	1.0
K12212	1.0
K12215	0.0
K02854	1.0
K12217	1.0
K12216	1.0
K12219	1.0
K12218	1.0
K02855	5.0
K08692	0.0
K08693	2.0
K08690	0.0
K08691	0.0
K08696	0.0
K08697	0.0
K11748	34.0
K11749	241787.0
K11746	0.0
K11747	1.0
K11744	16.0
K11745	116.0
K11742	1529.0
K11743	42573.0
K11740	4.0
K11741	27865.0
K13920	9899.0
K13921	492.0
K13922	55908.0
K13923	492.0
K13924	1375.0
K13925	0.0
K13926	175.0
K13927	9210.0
K13928	0.0
K13929	7.0
K09923	0.0
K09922	123065.0
K06201	193080.0
K06200	87469.0
K06207	201700.0
K06206	27554.0
K06205	0.0
K09924	5037.0
K09929	0.0
K06208	2484.0
K00759	157901.0
K00758	192.0
K00752	939.0
K00757	223149.0
K00756	38388.0
K00754	278510.0
K06001	169864.0
K05557	0.0
K09766	13732.0
K05554	0.0
K07475	0.0
K07150	71077.0
K07151	1504.0
K07152	3434.0
K07153	57.0
K07154	198505.0
K07155	0.0
K07156	132.0
K07157	284.0
K07406	133474.0
K07407	464261.0
K07404	113824.0
K07405	121385.0
K07402	111165.0
K07403	4352.0
K07400	0.0
K07401	26.0
K01808	260704.0
K01809	196967.0
K01800	116.0
K01801	0.0
K01802	129177.0
K01803	253524.0
K01804	69837.0
K01805	10103.0
K01807	64347.0
K09718	0.0
K14668	0.0
K14669	0.0
K14666	0.0
K14667	0.0
K01664	2580.0
K01665	104489.0
K01666	62096.0
K01667	126572.0
K01660	0.0
K01661	9945.0
K01662	231620.0
K01663	2.0
K01668	96.0
K01669	3624.0
K02863	244483.0
K02862	29.0
K02860	228897.0
K02867	249206.0
K02866	0.0
K02864	237293.0
K02869	0.0
K05362	7.0
K05365	118.0
K03402	112393.0
K03403	0.0
K03400	0.0
K03406	726857.0
K03407	81959.0
K03404	346.0
K03405	749.0
K03408	171937.0
K03409	5417.0
K02315	139621.0
K02314	254271.0
K02317	0.0
K02316	248390.0
K02313	250321.0
K02312	456.0
K02319	220.0
K12405	0.0
K12152	0.0
K12151	0.0
K07091	2230.0
K07090	254412.0
K07093	118.0
K07092	30.0
K07095	318268.0
K07094	224.0
K07097	54.0
K07096	1530.0
K07099	24203.0
K07098	300045.0
K11175	242861.0
K11174	0.0
K11177	14.0
K11176	14.0
K11173	0.0
K11179	1748.0
K11178	127.0
K00322	6.0
K00320	66.0
K00321	0.0
K00326	0.0
K00324	1996.0
K00325	397.0
K00329	1537.0
K05945	993.0
K05944	0.0
K05947	0.0
K05946	33262.0
K06944	7.0
K06945	75.0
K06946	3.0
K06415	3208.0
K06940	75251.0
K06941	255989.0
K06942	244481.0
K06943	0.0
K10806	115.0
K10807	3.0
K10804	698.0
K10805	151.0
K06948	20865.0
K06949	288712.0
K06418	4333.0
K09138	284.0
K09139	12.0
K09134	45096.0
K09135	0.0
K09136	5454.0
K09137	1677.0
K09130	1.0
K09131	3250.0
K09132	45645.0
K09133	2005.0
K05808	228716.0
K05809	0.0
K05804	40834.0
K05805	2397.0
K05806	0.0
K05807	125080.0
K05800	117.0
K05801	9125.0
K05802	3.0
K05803	0.0
K01044	120.0
K01045	0.0
K01046	2174.0
K02068	7938.0
K04561	235.0
K01042	17572.0
K05568	121325.0
K05567	47967.0
K14273	0.0
K14275	0.0
K14274	1463.0
K02062	0.0
K05245	0.0
K05564	51.0
K01048	16130.0
K02066	129460.0
K01322	110894.0
K01325	0.0
K02065	128553.0
K01326	0.0
K05560	51.0
K02243	21227.0
K08930	0.0
K02679	0.0
K02676	59.0
K02674	56.0
K02675	0.0
K02672	65.0
K02241	4316.0
K02670	112.0
K02671	63.0
K00810	0.0
K00811	124538.0
K00812	19649.0
K00813	24.0
K00814	0.0
K00817	238932.0
K00818	123263.0
K00819	4751.0
K02530	16035.0
K02245	21229.0
K02244	1715.0
K01499	25.0
K01498	0.0
K01493	244101.0
K01492	4218.0
K01491	528628.0
K01497	1562.0
K01496	19248.0
K01495	182990.0
K01494	47956.0
K02418	100944.0
K02419	111039.0
K14492	0.0
K02412	100318.0
K02413	107631.0
K02410	111165.0
K02411	50605.0
K02416	111039.0
K02417	72615.0
K02414	12826.0
K02415	4834.0
K00120	0.0
K00121	11313.0
K00430	0.0
K13058	4.0
K13059	0.0
K13727	22.0
K13057	14.0
K13722	0.0
K13051	1791.0
K13052	89513.0
K00435	189.0
K12054	0.0
K03239	0.0
K03238	0.0
K03231	220.0
K03230	294.0
K03232	0.0
K12059	1.0
K03237	0.0
K03236	0.0
K12058	68.0
K12239	0.0
K12238	0.0
K12235	0.0
K12234	4700.0
K13942	0.0
K13940	77141.0
K13941	1.0
K12097	0.0
K12096	0.0
K12095	0.0
K12094	0.0
K12093	0.0
K12092	0.0
K12091	0.0
K12090	0.0
K12099	0.0
K12098	0.0
K06356	0.0
K05992	5004.0
K03540	0.0
K06331	53969.0
K06330	2064.0
K07138	168063.0
K07139	192755.0
K11811	1.0
K07132	15461.0
K07133	761799.0
K07130	111412.0
K07131	269.0
K07137	355328.0
K07134	0.0
K07135	0.0
K01860	0.0
K01866	249202.0
K01867	249256.0
K01865	955.0
K01868	292041.0
K01869	249178.0
K06140	96.0
K04766	45.0
K04767	17279.0
K04764	10189.0
K04762	122437.0
K04763	348577.0
K04760	2189.0
K04761	35156.0
K04768	163.0
K04769	94408.0
K08313	15616.0
K08312	58.0
K08311	298.0
K08310	80.0
K08317	68.0
K08316	98920.0
K08315	0.0
K08314	9859.0
K05149	0.0
K08319	0.0
K08318	0.0
K06339	0.0
K14648	0.0
K14392	5899.0
K14393	499.0
K14645	56.0
K14647	0.0
K01689	303116.0
K01686	235971.0
K01687	328123.0
K01684	49804.0
K01685	104154.0
K01682	143.0
K01681	218384.0
K05308	0.0
K02889	0.0
K02888	253439.0
K02885	0.0
K02884	249197.0
K02887	240180.0
K02886	249197.0
K02881	249197.0
K02883	0.0
K13743	0.0
K02086	5721.0
K02081	44138.0
K02080	4.0
K02083	3547.0
K02082	16407.0
K13831	0.0
K03428	0.0
K03429	58202.0
K03424	400987.0
K03935	0.0
K03932	17967.0
K03933	36.0
K03930	45073.0
K03931	3765.0
K02339	2182.0
K02338	253535.0
K02337	252179.0
K02336	0.0
K02335	290039.0
K02334	45446.0
K02330	0.0
K03688	92979.0
K03689	0.0
K03680	1464.0
K03683	58.0
K03684	1911.0
K03685	244482.0
K03686	419545.0
K03687	232851.0
K07301	131608.0
K07300	162.0
K07303	215.0
K07302	95.0
K07305	4633.0
K07304	24696.0
K07307	8883.0
K07306	1678.0
K07309	350.0
K07308	2038.0
K02617	0.0
K02610	128.0
K02963	249173.0
K02612	128.0
K02961	235100.0
K09686	623959.0
K09687	1015095.0
K09684	3488.0
K09685	5469.0
K09682	29.0
K09683	0.0
K09680	6007.0
K09681	0.0
K09688	301.0
K09689	301.0
K05962	2.0
K05961	0.0
K05967	698.0
K05966	5606.0
K11159	4.0
K05964	4772.0
K05968	0.0
K11152	0.0
K00309	6.0
K00658	3531.0
K00304	115.0
K00305	116.0
K00654	0.0
K00655	318010.0
K00652	108261.0
K00301	282.0
K00302	42079.0
K00303	1136.0
K10828	0.0
K06431	0.0
K06432	0.0
K06433	0.0
K06434	196.0
K06436	7841.0
K06437	0.0
K10820	1518.0
K06439	0.0
K10822	0.0
K10823	0.0
K10826	26.0
K09167	11722.0
K06322	0.0
K14117	0.0
K14259	0.0
K14257	24.0
K01308	9534.0
K01303	15570.0
K01301	6.0
K01305	27959.0
K01304	22808.0
K02658	59.0
K00672	0.0
K02650	13746.0
K02651	10639.0
K02652	62428.0
K02653	98433.0
K02654	245344.0
K05687	0.0
K02656	59.0
K05685	294.0
K00878	120150.0
K00879	6027.0
K00872	31748.0
K00873	251495.0
K00870	0.0
K00876	363067.0
K00877	0.0
K00874	288267.0
K00875	0.0
K04487	244642.0
K04486	178135.0
K04485	233153.0
K04484	0.0
K04483	0.0
K04482	0.0
K04480	8.0
K04488	168706.0
K12049	0.0
K13693	6.0
K13706	0.0
K13694	8415.0
K13695	10.0
K05977	0.0
K09516	3972.0
K02434	197606.0
K02435	184863.0
K02436	2266.0
K02437	178385.0
K05350	52024.0
K02431	62678.0
K08100	4.0
K02433	202986.0
K02438	125326.0
K02439	2104.0
K03745	1532.0
K03744	248764.0
K03747	62.0
K03210	233778.0
K03217	253435.0
K03216	128395.0
K03215	2311.0
K03742	201225.0
K03219	294.0
K03218	231667.0
K03749	63.0
K03748	4604.0
K02383	0.0
K06327	0.0
K06320	56745.0
K07238	248724.0
K09479	0.0
K09478	0.0
K09475	0.0
K09474	128.0
K09477	0.0
K09476	0.0
K09471	163.0
K09470	0.0
K09473	0.0
K09472	281.0
K07543	0.0
K06898	82240.0
K13967	0.0
K13963	52468.0
K07545	0.0
K00737	40800.0
K05345	290.0
K11706	0.0
K11707	366.0
K11704	0.0
K11705	0.0
K11708	338.0
K11709	305.0
K05588	24.0
K07114	295564.0
K07443	81097.0
K07116	4.0
K07117	15.0
K07110	229.0
K07447	244116.0
K07112	15821.0
K07113	1595.0
K07448	54772.0
K07118	5785.0
K07119	136.0
K10619	5.0
K10618	0.0
K10617	0.0
K10616	3.0
K01848	323.0
K01849	294.0
K01844	43031.0
K01845	63852.0
K01846	9058.0
K01847	238402.0
K01840	415220.0
K01841	5519.0
K01842	1.0
K01843	42506.0
K06219	0.0
K10832	0.0
K05348	0.0
K14203	0.0
K08483	135912.0
K08482	154.0
K08481	8.0
K08480	0.0
K08485	0.0
K08484	245.0
K00464	0.0
K00467	8.0
K00466	111.0
K00461	0.0
K00460	0.0
K00463	0.0
K00462	30.0
K04509	0.0
K00469	3.0
K00468	3.0
K08645	0.0
K04744	3893.0
K01518	6.0
K01519	0.0
K04748	3979.0
K04749	7266.0
K01514	87.0
K01515	237375.0
K01512	90971.0
K01510	0.0
K14623	24084.0
K14626	0.0
K14627	0.0
K14628	0.0
K14629	0.0
K03918	9.0
K03919	125.0
K12372	0.0
K12373	602203.0
K12370	0.0
K12371	0.0
K02359	0.0
K02358	251622.0
K02351	10.0
K02352	0.0
K02355	483657.0
K02357	249196.0
K02356	265258.0
K13574	2115.0
K13573	85.0
K13572	88.0
K13571	94.0
K13570	94.0
K12112	0.0
K12113	0.0
K12110	0.0
K12111	2709.0
K07329	0.0
K07328	0.0
K07323	3614.0
K07322	215942.0
K07321	22555.0
K07320	2062.0
K07327	0.0
K07326	0.0
K07325	0.0
K07324	0.0
K08163	0.0
K06180	617894.0
K06181	230.0
K06182	83383.0
K06183	123025.0
K06186	2062.0
K06187	253500.0
K06188	18395.0
K06189	3593.0
K08359	0.0
K07589	3.0
K07588	120324.0
K07587	0.0
K07586	50560.0
K07585	0.0
K07584	133603.0
K07583	0.0
K07582	0.0
K07581	0.0
K07580	0.0
K11139	0.0
K05989	338343.0
K05988	0.0
K05985	38773.0
K05987	0.0
K05986	5.0
K10843	106.0
K08354	0.0
K10844	45.0
K10848	0.0
K00673	135.0
K00674	122069.0
K00675	5740.0
K00676	116110.0
K00677	135636.0
K06988	125.0
K06989	9002.0
K08351	1.0
K06980	2347.0
K06981	24.0
K06982	0.0
K08350	0.0
K06984	0.0
K06985	61.0
K06986	7.0
K06987	62732.0
K02445	90300.0
K02444	78156.0
K00582	0.0
K00583	0.0
K00580	0.0
K02110	251944.0
K00586	0.0
K00587	3.0
K00584	172.0
K08921	0.0
K02441	466.0
K00588	28339.0
K08922	0.0
K02440	40149.0
K00018	259067.0
K08923	0.0
K02443	68950.0
K00019	540.0
K02442	0.0
K08925	0.0
K08926	0.0
K08927	0.0
K03149	32924.0
K06604	0.0
K00015	554.0
K01989	129382.0
K00854	218327.0
K00855	87.0
K00856	3630.0
K00857	60111.0
K00850	563059.0
K00851	1700.0
K00852	160830.0
K00853	20958.0
K00858	249079.0
K00859	245470.0
K01181	14508.0
K01180	0.0
K01183	51224.0
K01182	155781.0
K01185	103591.0
K01184	3.0
K01187	524270.0
K01188	190391.0
K02596	397.0
K13766	618.0
K13767	289.0
K13003	0.0
K13002	962.0
K13000	0.0
K02984	0.0
K02986	249260.0
K02987	0.0
K02636	0.0
K02982	208403.0
K02983	0.0
K02638	0.0
K02639	894.0
K02988	247012.0
K08298	694.0
K08299	1.0
K03583	2197.0
K03582	2252.0
K03581	132332.0
K03580	8.0
K03587	125768.0
K03586	59.0
K03585	246492.0
K03584	228263.0
K03589	194737.0
K03588	339041.0
K01725	33.0
K01724	1316.0
K01727	1869.0
K01726	70812.0
K01721	112.0
K01720	113.0
K01722	0.0
K13008	0.0
K01729	12.0
K01728	3210.0
K09530	0.0
K09539	0.0
K02188	101741.0
K02189	92680.0
K02182	305.0
K02183	0.0
K03769	23203.0
K03768	319995.0
K03767	2574.0
K03765	0.0
K03764	0.0
K03763	226400.0
K03762	508.0
K03761	22.0
K03760	6774.0
K09457	13708.0
K09456	69.0
K09459	5061.0
K09458	237215.0
K00602	564252.0
K13988	0.0
K13985	0.0
K09981	292.0
K09980	0.0
K09983	2.0
K09982	290.0
K09985	180.0
K09984	116.0
K09987	180.0
K09986	118.0
K09989	48848.0
K09988	50503.0
K12583	55.0
K12582	9.0
K12589	0.0
K11720	2232.0
K09759	65471.0
K10985	40.0
K10984	605.0
K07468	7.0
K07469	3545.0
K07464	86730.0
K07465	23.0
K07466	220.0
K07467	102769.0
K07460	182372.0
K07461	70750.0
K07462	248465.0
K07463	220.0
K10679	7603.0
K10678	112.0
K10671	31.0
K10670	49067.0
K10673	0.0
K10672	7298.0
K10674	136.0
K10677	468.0
K10676	5.0
K08726	0.0
K08724	20759.0
K08722	15307.0
K08723	0.0
K08720	111.0
K08721	0.0
K08728	2060.0
K10187	0.0
K00119	114.0
K00118	30.0
K00449	174.0
K00448	172.0
K00115	0.0
K00446	176.0
K00117	24.0
K00116	152.0
K00111	237263.0
K00442	2.0
K00113	4384.0
K00112	4312.0
K01539	0.0
K01531	87992.0
K04720	133731.0
K01533	259996.0
K01534	435089.0
K01535	62.0
K01537	235776.0
K14358	0.0
K14605	0.0
K14606	0.0
K00413	292.0
K10120	2908.0
K05600	0.0
K05777	2891.0
K03972	0.0
K03973	17216.0
K03970	1350.0
K03971	0.0
K03976	233329.0
K03977	248784.0
K03974	1239.0
K03975	102162.0
K03978	246026.0
K03979	253499.0
K13378	119678.0
K02372	121009.0
K02371	209336.0
K02377	145266.0
K02379	6914.0
K03396	0.0
K03397	0.0
K03394	110766.0
K03395	0.0
K03392	485.0
K03393	0.0
K03390	118410.0
K03391	9.0
K03399	1748.0
K03027	0.0
K12136	4.0
K12137	213.0
K06610	360.0
K12138	0.0
K12139	0.0
K11444	0.0
K11440	52.0
K11443	143.0
K11442	3.0
K00612	1210.0
K00613	353.0
K00610	185542.0
K00611	108711.0
K00616	81314.0
K00617	0.0
K00614	7.0
K00615	603897.0
K00619	2002.0
K10863	0.0
K07874	0.0
K06234	0.0
K10240	62.0
K10241	62.0
K10242	125.0
K10243	141.0
K04110	5.0
K04113	0.0
K04112	0.0
K04115	0.0
K04114	0.0
K04117	30.0
K04116	30.0
K04118	0.0
K05517	12.0
K07705	2933.0
K07704	5136.0
K07707	42362.0
K07706	43741.0
K07701	0.0
K07700	0.0
K07703	0.0
K07702	0.0
K07709	3188.0
K07708	2174.0
K01955	364130.0
K13042	1.0
K09934	4.0
K09935	83512.0
K06216	1209.0
K09937	3697.0
K13745	5.0
K13746	0.0
K13747	156982.0
K13740	0.0
K13741	0.0
K13742	0.0
K06211	45103.0
K06212	710.0
K09933	315.0
K02618	90.0
K02619	102201.0
K02968	246715.0
K02966	0.0
K02967	244481.0
K02616	84.0
K02965	249196.0
K02962	0.0
K02611	128.0
K02613	414.0
K03569	355430.0
K03568	25505.0
K03565	230563.0
K06218	15829.0
K03567	3592.0
K03566	833.0
K03561	251274.0
K03560	2062.0
K03563	113574.0
K03562	6067.0
K06430	0.0
K01709	15560.0
K01708	112.0
K01707	120.0
K01706	4472.0
K01705	0.0
K01704	501560.0
K01703	504647.0
K01702	0.0
K14165	2.0
K14164	27.0
K14166	47.0
K14161	82.0
K14160	2012.0
K14162	251.0
K05396	12246.0
K03709	4186.0
K03708	6498.0
K08160	0.0
K03701	418437.0
K03700	102636.0
K03703	196833.0
K03702	249197.0
K03705	126380.0
K03704	198062.0
K03707	8128.0
K03706	81197.0
K06289	0.0
K06288	0.0
K06283	85797.0
K06282	6406.0
K06281	6345.0
K06287	249334.0
K06286	1715.0
K06285	2472.0
K06284	28637.0
K08161	2601.0
K07540	6.0
K06438	54214.0
K06869	0.0
K06868	0.0
K06867	6417.0
K06866	0.0
K06865	0.0
K06864	80179.0
K06863	0.0
K06862	0.0
K06861	126768.0
K06860	169.0
K12659	1.0
K12658	172.0
K07547	0.0
K07546	0.0
K15023	7.0
K15022	2016.0
K15020	0.0
K15024	78391.0
K08700	0.0
K08162	40795.0
K07544	0.0
K00137	3.0
K00135	4087.0
K00134	255323.0
K00133	248720.0
K00132	618.0
K00131	598.0
K00130	41323.0
K00139	0.0
K00138	0.0
K00429	3.0
K00428	94797.0
K00421	0.0
K00423	111.0
K00425	122610.0
K00427	0.0
K00426	122373.0
K14292	0.0
K14379	0.0
K14370	0.0
K14371	0.0
K14372	0.0
K14373	0.0
K14374	0.0
K14375	0.0
K09845	1.0
K14082	0.0
K14083	1163.0
K14080	6.0
K14081	32.0
K14086	40805.0
K14087	42684.0
K14084	2698.0
K14088	42680.0
K14089	42331.0
K01552	85295.0
K01551	5563.0
K01556	487.0
K01557	0.0
K01554	8.0
K01555	267.0
K04708	0.0
K03955	0.0
K13689	0.0
K13688	1698.0
K13683	0.0
K13685	28929.0
K13684	0.0
K13687	1.0
K13686	0.0
K14159	0.0
K02399	7.0
K02398	16379.0
K02395	14183.0
K02394	2499.0
K02397	56934.0
K02396	113794.0
K02391	170.0
K02390	111154.0
K02393	1605.0
K02392	173593.0
K13533	0.0
K13532	0.0
K13531	7.0
K13530	60.0
K01550	0.0
K05658	0.0
K14054	233.0
K02601	273539.0
K02970	246580.0
K05378	0.0
K12339	20068.0
K14060	0.0
K11687	0.0
K11686	0.0
K11685	0.0
K11689	8876.0
K11688	9237.0
K08939	0.0
K03048	17009.0
K03049	0.0
K13821	3824.0
K13820	362.0
K03042	0.0
K03043	227874.0
K03040	252917.0
K03041	0.0
K03046	246446.0
K03047	0.0
K03044	0.0
K03045	0.0
K00348	120116.0
K09847	0.0
K00692	743.0
K00638	129281.0
K00639	151154.0
K00693	0.0
K00634	174337.0
K00635	18.0
K00630	0.0
K00631	11.0
K00632	14690.0
K00633	50925.0
K00691	5847.0
K00696	3.0
K00694	4909.0
K00695	2.0
K10854	29.0
K07811	0.0
K07810	2007.0
K07813	99178.0
K07812	4555.0
K07814	45633.0
K07816	10104.0
K00090	1.0
K00091	44513.0
K00094	9780.0
K00096	76467.0
K00097	135188.0
K00098	496.0
K00099	245251.0
K10228	1.0
K10229	1.0
K12548	0.0
K10222	29.0
K10220	1.0
K10221	1.0
K10227	40.0
K05822	412.0
K01949	0.0
K01945	243800.0
K01947	0.0
K01946	0.0
K01941	649.0
K01940	218950.0
K06357	0.0
K07729	313084.0
K07728	0.0
K07727	204728.0
K07726	28679.0
K07725	0.0
K07724	1.0
K07723	2962.0
K07722	4475.0
K07721	0.0
K07720	541227.0
K00899	4015.0
K05824	24.0
K00891	307697.0
K00892	0.0
K00895	8483.0
K00897	4293.0
K08151	2069.0
K08153	4803.0
K08154	1.0
K02948	249193.0
K02942	0.0
K02944	0.0
K05665	0.0
K02946	248496.0
K13793	0.0
K06352	0.0
K01769	0.0
K01768	6144.0
K01761	4959.0
K01760	11507.0
K01762	0.0
K09578	0.0
K01766	0.0
K08164	0.0
K02493	247338.0
K08166	3.0
K08167	113.0
K02496	59.0
K02497	32.0
K02494	59.0
K02495	359455.0
K02498	171.0
K02499	10917.0
K08168	0.0
K08169	23948.0
K14415	43023.0
K14414	286.0
K06881	252867.0
K00436	28.0
K06332	29.0
K12815	0.0
K12810	0.0
K06885	28382.0
K00437	368.0
K06335	0.0
K06334	125115.0
K03547	109255.0
K03546	58895.0
K03545	324182.0
K03544	308969.0
K03543	100153.0
K06888	52946.0
K10941	7.0
K03549	2136.0
K03548	14.0
K10940	0.0
K02236	8075.0
K02237	97353.0
K02234	112.0
K02232	106058.0
K02233	149606.0
K02230	12787.0
K02231	197964.0
K06359	0.0
K02238	208183.0
K02239	29.0
K03723	235910.0
K03722	18835.0
K03721	1248.0
K03720	1.0
K03727	145.0
K03726	0.0
K03725	0.0
K03724	3336.0
K06358	0.0
K12673	0.0
K12679	0.0
K12678	0.0
K06410	44010.0
K11898	0.0
K11899	0.0
K11896	421.0
K11897	1.0
K11894	13.0
K11895	421.0
K11892	134.0
K11893	138.0
K11890	113.0
K11891	244.0
K08762	0.0
K08764	0.0
K08765	0.0
K10418	0.0
K11325	29.0
K11326	0.0
K11327	0.0
K11328	0.0
K11329	0.0
K00151	139.0
K00150	0.0
K00153	19.0
K00400	0.0
K00407	106.0
K00406	478.0
K00405	457.0
K00404	118.0
K00158	959.0
K01342	1.0
K09388	7.0
K09386	255.0
K09384	10099.0
K04094	45406.0
K04095	53955.0
K04096	262007.0
K04097	163.0
K04090	120.0
K04091	78.0
K04092	131.0
K04093	0.0
K04098	3.0
K04099	0.0
K01578	112.0
K01579	139856.0
K01574	374.0
K01575	2923.0
K01576	4.0
K01577	1154.0
K01571	93426.0
K01572	258961.0
K01573	4325.0
K02009	58235.0
K02008	380069.0
K02005	284672.0
K02004	1652657.0
K02007	73144.0
K02006	561357.0
K02001	11039.0
K02000	10692.0
K02003	1607522.0
K02002	12468.0
K03065	0.0
K08952	0.0
K03060	109867.0
K13809	0.0
K10948	0.0
K09607	18.0
K06125	0.0
K04337	0.0
K06120	9445.0
K06121	0.0
K04336	0.0
K01127	6.0
K09703	908.0
K00004	3.0
K14699	0.0
K09702	8507.0
K14698	0.0
K05311	2469.0
K13829	221.0
K10943	138.0
K07291	0.0
K07290	2.0
K10206	135639.0
K10202	2106.0
K10208	3.0
K10209	266.0
K01966	3067.0
K01965	320.0
K01964	230.0
K01963	65947.0
K01962	31174.0
K01961	261704.0
K01960	124167.0
K01969	194.0
K01968	141.0
K07749	48789.0
K07748	0.0
K07741	13290.0
K07740	0.0
K07743	2.0
K07742	123923.0
K07745	0.0
K07744	0.0
K07746	506.0
K01299	60875.0
K01295	15868.0
K01297	58311.0
K02922	0.0
K05603	117.0
K02921	0.0
K02926	244482.0
K05607	0.0
K02924	0.0
K05605	0.0
K02928	0.0
K02929	0.0
K00216	9.0
K00217	3.0
K00214	0.0
K00215	257151.0
K00213	0.0
K00210	3.0
K00211	0.0
K00218	0.0
K00219	16340.0
K01035	382.0
K01034	23704.0
K04517	238437.0
K01740	444203.0
K01031	164.0
K01746	8162.0
K01745	41271.0
K01744	131177.0
K01749	37909.0
K01039	2408.0
K04518	122712.0
K09591	0.0
K14129	0.0
K14128	30.0
K14121	0.0
K14120	0.0
K14123	0.0
K14122	0.0
K14125	0.0
K14124	0.0
K14127	170.0
K14126	31.0
K03521	260670.0
K03520	227.0
K03523	125357.0
K03522	268030.0
K03525	249072.0
K03524	241242.0
K03527	255258.0
K03526	222524.0
K03529	126787.0
K03528	8.0
K06338	0.0
K02217	165160.0
K03299	13427.0
K03298	571.0
K13472	0.0
K03293	15221.0
K03292	253475.0
K03291	9.0
K03290	8.0
K03297	41694.0
K03296	363382.0
K03295	124292.0
K03294	53964.0
K13009	0.0
K12690	0.0
K09743	0.0
K06022	0.0
K07190	0.0
K06021	0.0
K07192	20981.0
K06020	2013.0
K06027	37.0
K06026	0.0
K09744	1.0
K07991	6.0
K08749	0.0
K09835	0.0
K09834	0.0
K10439	283555.0
K06351	30.0
K09833	0.0
K10925	0.0
K10924	282.0
K10927	0.0
K10926	0.0
K10923	0.0
K10922	0.0
K09629	0.0
K10697	0.0
K00179	58402.0
K00172	23336.0
K00171	9204.0
K00170	11798.0
K00177	144658.0
K00176	143769.0
K00175	278902.0
K00174	259379.0
K13478	0.0
K14338	5.0
K14339	2.0
K14335	2.0
K14337	0.0
K14330	0.0
K14331	0.0
K14333	41.0
K08918	0.0
K13479	22288.0
K04078	242687.0
K04079	242133.0
K04076	3128.0
K04077	249357.0
K04074	15911.0
K04075	239882.0
K04072	129841.0
K04073	81.0
K04070	88994.0
K04071	0.0
K14597	24.0
K13318	0.0
K08280	9.0
K13641	4581.0
K13640	574.0
K13643	4399.0
K13642	0.0
K02027	1852444.0
K02026	3271171.0
K02025	3523539.0
K02024	13.0
K02023	58292.0
K02022	13863.0
K02021	4423.0
K02020	71844.0
K02029	227479.0
K02028	275164.0
K03886	31.0
K03887	29.0
K03884	0.0
K03885	100645.0
K03881	0.0
K03888	29.0
K03889	71.0
K12998	0.0
K12999	20.0
K12992	22541.0
K12993	3.0
K12990	46277.0
K12991	0.0
K12996	419.0
K12997	1061.0
K12994	0.0
K12995	313.0
K08979	0.0
K08978	208890.0
K03088	1971031.0
K03089	5043.0
K03086	323627.0
K03087	961.0
K08971	0.0
K08970	122.0
K03082	317.0
K03080	0.0
K08974	246538.0
K13868	0.0
K00918	11223.0
K01553	0.0
K12214	2.0
K11646	1530.0
K11645	0.0
K11641	0.0
K11640	0.0
K12736	0.0
K12733	0.0
K07507	153207.0
K07506	12.0
K07505	41.0
K07504	43.0
K07503	143.0
K07502	65497.0
K07501	397.0
K07500	0.0
K07509	0.0
K07508	1.0
K11422	0.0
K08698	0.0
K10773	262668.0
K10774	0.0
K14286	0.0
K10778	201.0
K14287	36.0
K00140	5504.0
K05501	3243.0
K01903	4141.0
K01902	5386.0
K01905	858.0
K01904	50.0
K01907	193.0
K01906	122.0
K01909	0.0
K01908	175.0
K14534	41053.0
K00147	223414.0
K07767	0.0
K07769	0.0
K07768	145.0
K06203	4148.0
K06202	2009.0
K09921	168.0
K09920	7.0
K09927	40987.0
K09024	112.0
K09022	11298.0
K09023	4.0
K09020	1493.0
K09021	0.0
K02908	0.0
K02909	253517.0
K08218	125007.0
K08219	0.0
K02904	248575.0
K02906	244462.0
K02907	228172.0
K02902	246127.0
K00230	6917.0
K00231	2717.0
K00232	56.0
K08976	309.0
K00234	0.0
K00239	145177.0
K06209	103671.0
K09928	2539.0
K01015	0.0
K01014	3.0
K01012	250325.0
K01011	27352.0
K01010	0.0
K08920	0.0
K14103	0.0
K14102	0.0
K14101	0.0
K14100	0.0
K14105	0.0
K14104	0.0
K14109	0.0
K14108	0.0
K06401	29.0
K00893	0.0
K13402	0.0
K12858	0.0
K03503	116929.0
K03502	245085.0
K03501	248447.0
K03500	131213.0
K08924	0.0
K02278	11055.0
K02279	24058.0
K12977	0.0
K02276	3160.0
K02277	1276.0
K02274	3212.0
K02275	3189.0
K13450	0.0
K13451	0.0
K13452	0.0
K13454	0.0
K13455	0.0
K12509	0.0
K12508	113.0
K12507	2037.0
K12506	14720.0
K12500	29.0
K12503	76.0
K05926	0.0
K09728	0.0
K14587	1463.0
K06597	0.0
K06596	58.0
K06595	0.0
K06599	0.0
K06598	57.0
K07978	30.0
K07979	313499.0
K07976	0.0
K14585	0.0
K10907	184550.0
K10906	0.0
K10901	0.0
K10909	0.0
K10908	290.0
K09819	160.0
K09818	61.0
K09817	229277.0
K09816	219806.0
K09815	223644.0
K06374	90707.0
K06373	90394.0
K09812	285026.0
K09811	298289.0
K09810	166325.0
K09724	0.0
K14582	0.0
K09721	0.0
K04058	294.0
K04059	289.0
K04050	0.0
K04051	0.0
K04052	0.0
K04053	0.0
K04054	0.0
K04055	0.0
K04056	294.0
K04057	0.0
K01047	0.0
K08975	0.0
K10015	0.0
K10014	291.0
K10017	0.0
K10016	0.0
K10011	0.0
K10010	12696.0
K10013	0.0
K10012	45059.0
K10019	111.0
K10018	222.0
K13665	6.0
K13664	0.0
K13663	0.0
K13662	0.0
K13661	0.0
K13660	0.0
K13669	1.0
K13668	20.0
K07641	5.0
K01466	8469.0
K13590	294.0
K01464	53969.0
K01465	248547.0
K01462	387131.0
K01463	8144.0
K01460	0.0
K01461	1.0
K13599	1912.0
K13598	1550.0
K01468	35028.0
K01469	136.0
K09251	333.0
K09252	13.0
K02041	59902.0
K02040	257830.0
K02043	112.0
K02045	15650.0
K02044	63442.0
K02047	15613.0
K02046	15655.0
K02049	262884.0
K02048	15766.0
K05549	4.0
K05548	4.0
K06046	0.0
K03319	5018.0
K03316	2174.0
K03317	5602.0
K03314	140.0
K03315	215803.0
K03312	54011.0
K03313	29996.0
K03310	270872.0
K03311	37202.0
K12052	0.0
K02945	261636.0
K06162	948.0
K06163	830.0
K06160	113.0
K06161	0.0
K06166	790.0
K00359	12360.0
K06164	829.0
K06165	826.0
K06168	241823.0
K06169	294.0
K13020	338.0
K07158	0.0
K07159	0.0
K04835	4364.0
K11621	0.0
K11991	39.0
K11622	30.0
K11996	7925.0
K11627	0.0
K11626	25.0
K11629	3.0
K11628	0.0
K07561	0.0
K07560	243507.0
K07563	0.0
K07562	0.0
K07565	0.0
K07564	0.0
K07567	316742.0
K07566	343004.0
K07569	0.0
K07568	349824.0
K09925	27.0
K11199	0.0
K11198	0.0
K11192	0.0
K11191	0.0
K11196	0.0
K11195	0.0
K11194	0.0
K02492	59928.0
K10713	0.0
K10710	14953.0
K10711	17176.0
K10716	0.0
K02490	372.0
K10714	0.0
K10715	0.0
K01929	249422.0
K01928	257944.0
K01923	274415.0
K01922	239.0
K01921	256210.0
K01920	243.0
K01926	228538.0
K01925	250349.0
K01924	249090.0
K07789	14.0
K07788	9.0
K07785	111.0
K07784	0.0
K07787	3322.0
K07786	0.0
K07781	0.0
K07783	30289.0
K07782	2.0
K05835	111.0
K06355	0.0
K14661	0.0
K09844	1.0
K00782	6554.0
K00783	253150.0
K00784	261393.0
K00785	0.0
K00786	75184.0
K00039	0.0
K00036	57295.0
K00037	3.0
K00034	5088.0
K00035	0.0
K00032	0.0
K00033	57626.0
K00030	19409.0
K00031	194679.0
K01259	23126.0
K01258	253618.0
K01255	74861.0
K01256	8650.0
K01251	166059.0
K01250	17626.0
K01253	23.0
K01252	9.0
K09008	170.0
K09009	148.0
K09000	127.0
K09001	10900.0
K09002	60762.0
K09003	14.0
K09004	2159.0
K09005	2209.0
K09006	7.0
K09007	3974.0
K09846	0.0
K08234	81690.0
K00258	174.0
K00259	38711.0
K00252	576.0
K00253	136.0
K00256	3.0
K00257	125953.0
K00254	111.0
K00255	56.0
K01079	24424.0
K01078	127.0
K01071	3064.0
K01070	112.0
K01073	883.0
K01077	168746.0
K01076	4333.0
K14472	0.0
K14471	0.0
K14470	114.0
K14475	584.0
K09841	0.0
K02788	16014.0
K02782	412.0
K02783	8831.0
K02781	6848.0
K02786	16071.0
K02787	3.0
K02784	52.0
K01060	3528.0
K01787	33027.0
K01786	89569.0
K01785	363229.0
K01784	383624.0
K01783	269813.0
K01782	1691.0
K01781	111.0
K01780	0.0
K01789	0.0
K01788	108755.0
K02526	5107.0
K02527	125081.0
K02525	482.0
K02250	3.0
K02523	121421.0
K02520	241985.0
K02521	0.0
K02258	186.0
K02259	623.0
K02528	231186.0
K02529	1025495.0
K03781	155449.0
K03780	18359.0
K03783	218794.0
K03782	2298.0
K03785	60500.0
K03784	68725.0
K03787	167098.0
K03786	193395.0
K03789	118567.0
K03788	0.0
K10700	0.0
K00342	121664.0
K03124	220.0
K03120	0.0
K12527	21385.0
K12526	1.0
K12525	0.0
K12524	194353.0
K12523	0.0
K12522	0.0
K09789	98113.0
K09788	2599.0
K09787	122508.0
K09786	2971.0
K09785	0.0
K09781	76.0
K09780	319.0
K10961	0.0
K10960	10.0
K10963	0.0
K10962	0.0
K10965	0.0
K10964	0.0
K10966	0.0
K09879	5.0
K06318	0.0
K06311	40.0
K06310	16044.0
K06312	0.0
K06314	59.0
K06317	7523.0
K11389	0.0
K11386	0.0
K11387	0.0
K11384	1535.0
K11385	0.0
K11382	0.0
K11383	2.0
K11381	1006.0
K11949	1.0
K10380	0.0
K04032	5000.0
K04033	0.0
K04030	7499.0
K04031	87814.0
K04036	0.0
K04037	0.0
K04034	4856.0
K04035	2363.0
K04038	0.0
K04039	0.0
K07046	1613.0
K07047	65867.0
K07044	6.0
K07045	64939.0
K07042	128974.0
K07043	194917.0
K07040	109446.0
K07041	0.0
K07048	4535.0
K07049	0.0
K08664	0.0
K02584	2881.0
K10039	13180.0
K10038	1326.0
K10037	1529.0
K10036	9853.0
K04788	0.0
K04789	0.0
K04784	334.0
K04785	0.0
K04786	0.0
K04787	0.0
K04780	0.0
K04781	230.0
K04782	33.0
K04783	0.0
K13601	0.0
K13603	0.0
K13602	0.0
K13605	0.0
K13604	0.0
K13607	446.0
K02404	15852.0
K05783	1.0
K05782	165.0
K05781	830.0
K05780	719.0
K05787	0.0
K05786	3646.0
K05785	3947.0
K05784	0.0
K05789	0.0
K05788	5999.0
K01442	225642.0
K01443	128653.0
K01444	17161.0
K01446	43.0
K01447	120727.0
K01448	369934.0
K01449	44296.0
K14803	0.0
K02069	12758.0
K05569	47708.0
K08008	0.0
K02063	26.0
K05566	47865.0
K05565	102.0
K05563	51.0
K05562	51.0
K05561	51.0
K02064	27.0
K03338	43663.0
K03339	0.0
K03330	0.0
K03331	0.0
K03332	285.0
K03333	155.0
K03335	41586.0
K03336	41363.0
K03337	43006.0
K12956	0.0
K12957	4.0
K12954	0.0
K12955	0.0
K12952	0.0
K12953	0.0
K12950	1.0
K12951	0.0
K14733	3.0
K00109	0.0
K06148	365765.0
K06149	4.0
K06144	0.0
K06145	224.0
K06146	0.0
K06147	1992241.0
K06141	1.0
K06142	358936.0
K06143	5410.0
K11945	0.0
K08948	0.0
K08949	0.0
K00071	0.0
K14664	0.0
K13810	29.0
K14665	2362.0
K03058	0.0
K11609	0.0
K11608	0.0
K14660	0.0
K11603	0.0
K11602	0.0
K11601	0.0
K11600	0.0
K11607	5.0
K11606	5.0
K11605	5.0
K11604	5.0
K10558	1463.0
K10559	4483.0
K10550	1493.0
K10551	1493.0
K10552	15.0
K10553	15.0
K10554	130.0
K10555	2653.0
K10556	1966.0
K10557	1463.0
K03051	0.0
K03050	0.0
K07549	0.0
K07548	0.0
K07239	7433.0
K07235	6.0
K07234	223.0
K07237	6.0
K07236	6.0
K07231	152.0
K07230	93.0
K07233	60.0
K07232	224.0
K02467	0.0
K05306	51153.0
K05305	53061.0
K05304	34.0
K05303	5.0
K05301	1.0
K02565	0.0
K08644	0.0
K08646	0.0
K08641	28367.0
K08643	4.0
K08642	15.0
K12146	0.0
K00010	48651.0
K00011	35.0
K00012	261010.0
K00013	246526.0
K00014	270760.0
K00016	147923.0
K09065	1.0
K08252	324.0
K08253	139.0
K08256	86.0
K08255	3.0
K08258	0.0
K08259	3.0
K00274	4573.0
K00275	5801.0
K00276	54.0
K00270	0.0
K00271	3.0
K00272	8.0
K00273	2.0
K00278	189039.0
K00279	0.0
K12675	0.0
K01277	119975.0
K01274	147.0
K01273	100609.0
K01271	71254.0
K01270	349769.0
K01278	126320.0
K00906	77.0
K00904	3034.0
K00903	20011.0
K00901	44410.0
K13785	0.0
K00908	3.0
K11149	0.0
K01053	490.0
K01051	11629.0
K01057	10960.0
K01056	249198.0
K01055	176.0
K01054	30.0
K01058	4238.0
K02500	247344.0
K02501	247048.0
K02502	118170.0
K02503	247586.0
K02504	0.0
K02505	0.0
K02506	0.0
K02507	0.0
K02508	0.0
K02509	3025.0
K00291	0.0
K13410	0.0
K13148	0.0
K13419	0.0
K05825	0.0
K03106	249199.0
K03105	0.0
K03101	295750.0
K03100	502589.0
K12541	0.0
K12540	0.0
K12543	3.0
K12542	12.0
K12545	0.0
K12544	0.0
K12547	0.0
K12546	0.0
K12549	0.0
K06080	0.0
K11018	0.0
K11019	0.0
K11016	0.0
K11017	0.0
K11014	0.0
K11015	0.0
K11012	0.0
K11013	0.0
K11010	0.0
K11011	0.0
K06333	87824.0
K06880	1.0
K06883	1276.0
K06882	56.0
K09857	1555.0
K06884	6.0
K06887	0.0
K06886	3803.0
K06889	436496.0
K10942	3.0
K09859	3922.0
K09858	3830.0
K10947	378252.0
K10946	0.0
K10945	0.0
K10944	0.0
K13284	0.0
K00483	601.0
K00481	173.0
K00480	163.0
K00486	245.0
K00485	1.0
K00484	0.0
K09901	0.0
K10929	0.0
K07684	4130.0
K07685	0.0
K07686	0.0
K07687	3.0
K07681	23.0
K07688	0.0
K07689	3.0
K10928	0.0
K04018	0.0
K04019	5132.0
K04014	2271.0
K04015	5704.0
K04016	0.0
K04017	0.0
K04013	356.0
K07060	0.0
K07061	36.0
K07062	6834.0
K07063	36.0
K07064	253.0
K07065	147.0
K07066	40823.0
K07067	2908.0
K07068	600.0
K07069	46332.0
K01121	0.0
K13629	0.0
K13628	3577.0
K13623	114.0
K13622	122.0
K13620	0.0
K13626	58120.0
K08586	0.0
K08587	0.0
K01428	47425.0
K01429	45253.0
K01422	106730.0
K01423	1757.0
K01420	133507.0
K01421	113805.0
K01426	54015.0
K01427	0.0
K01424	241709.0
K01425	135290.0
K08068	1238.0
K07538	2.0
K13086	0.0
K13085	0.0
K07287	2061.0
K07824	3.0
K07682	0.0
K02722	0.0
K12978	0.0
K12979	1.0
K12972	506.0
K12973	0.0
K12974	0.0
K12975	9.0
K12976	0.0
K07821	0.0
K07683	496.0
K14750	0.0
K14751	0.0
K14953	0.0
K12288	0.0
K12289	0.0
K12282	1.0
K12283	1.0
K12280	0.0
K12281	0.0
K12286	0.0
K12287	3.0
K12284	0.0
K12285	0.0
K11957	0.0
K11956	0.0
K11955	0.0
K11954	0.0
K11953	0.0
K11952	0.0
K11951	0.0
K11950	0.0
K11959	0.0
K11958	0.0
K13889	12330.0
K13888	303.0
K11963	0.0
K07217	3180.0
K07216	103338.0
K07215	1.0
K07214	54698.0
K07213	6753.0
K07212	0.0
K07219	5089.0
K07218	107.0
K12150	24.0
K08689	0.0
K08688	112.0
K00402	0.0
K00401	0.0
K11994	0.0
K00152	0.0
K01043	5952.0
K00154	7.0
K00157	0.0
K00156	100928.0
K10533	7.0
K10530	861.0
K10531	2.0
K10536	17367.0
K10537	1531.0
K10535	130.0
K10538	0.0
K10539	1531.0
K00073	711.0
K13934	7.0
K00076	13365.0
K00077	193711.0
K00074	128501.0
K00075	247270.0
K00078	0.0
K00079	1.0
K02290	0.0
K02563	253366.0
K02292	3.0
K08966	0.0
K02294	247.0
K08278	0.0
K08279	29.0
K08274	0.0
K08275	0.0
K08276	34.0
K08277	0.0
K00298	0.0
K00299	105.0
K00296	0.0
K00297	238535.0
K00294	4621.0
K00292	1.0
K00293	3.0
K00290	166495.0
K07757	351.0
K12089	0.0
K01210	4684.0
K01213	0.0
K01212	57916.0
K01215	865.0
K01214	0.0
K01217	0.0
K01216	11.0
K01219	432.0
K01218	46841.0
K02749	0.0
K02746	25983.0
K02747	24652.0
K02744	60846.0
K02745	25574.0
K02742	6.0
K00924	1523.0
K00925	294993.0
K00926	116916.0
K00927	249226.0
K00928	279617.0
K00929	191200.0
K12085	0.0
K02298	3.0
K02299	3.0
K02568	515.0
K02569	3646.0
K02562	7.0
K02291	1154.0
K02560	1.0
K02293	0.0
K02566	21142.0
K02567	2810.0
K02564	350147.0
K02297	3.0
K03169	551115.0
K03168	244681.0
K03163	0.0
K03162	0.0
K03167	0.0
K03166	0.0
K11038	0.0
K11039	0.0
K11030	0.0
K11031	178.0
K11032	0.0
K11033	0.0
K11034	0.0
K11035	0.0
K11036	0.0
K11037	0.0
K02546	0.0
K07668	10646.0
K07669	64.0
K07666	4.0
K07667	207078.0
K07664	0.0
K07665	61170.0
K07662	8.0
K07663	5.0
K07660	4.0
K07661	1.0
K03927	179140.0
K07008	147.0
K07009	40818.0
K07002	610.0
K07003	109203.0
K07000	2022.0
K07001	218042.0
K07006	1567.0
K07007	323691.0
K07004	28.0
K07005	253356.0
K03921	254.0
K02956	248694.0
K09725	0.0
K09181	15863.0
K08599	0.0
K08598	0.0
K08591	265186.0
K08590	117970.0
K01156	2962.0
K01154	251551.0
K01407	0.0
K01400	4.0
K01153	238094.0
K01150	2296.0
K01151	244552.0
K01408	0.0
K01409	266243.0
K01158	0.0
K01159	147851.0
K05523	2.0
K05522	321.0
K05521	72849.0
K05520	118454.0
K05527	128.0
K05526	0.0
K05525	7.0
K05524	3850.0
K05529	0.0
K14518	0.0
K14519	20.0
K05949	0.0
K01754	108331.0
K05942	24.0
K01027	0.0
K02171	0.0
K02170	63.0
K02173	2623.0
K02172	0.0
K01751	28712.0
K06416	14936.0
K06417	0.0
K06414	0.0
K06947	0.0
K03379	232.0
K03808	138.0
K03809	940.0
K03806	2085.0
K06412	106606.0
K03804	0.0
K12296	4.0
K03802	280.0
K03803	121505.0
K06413	4513.0
K10808	246.0
K06411	44373.0
K01028	2193.0
K01029	21694.0
K11931	39.0
K11930	0.0
K11933	0.0
K11932	0.0
K11935	0.0
K11934	475.0
K11937	3.0
K11936	3.0
K11939	0.0
K11938	0.0
K10800	4.0
K06419	140.0
K11929	0.0
K07271	115032.0
K07270	1.0
K07273	97781.0
K07272	15.0
K07275	7865.0
K07274	284.0
K07277	125309.0
K07276	242.0
K07279	0.0
K07278	2213.0
K10623	0.0
K02481	121723.0
K11520	0.0
K02480	2.0
K08170	3.0
K02485	149.0
K02484	117684.0
K02487	6.0
K08600	264678.0
K08603	0.0
K08602	51320.0
K08605	0.0
K08604	1.0
K09956	14.0
K09957	1.0
K09954	346.0
K09955	254288.0
K09952	3068.0
K09953	0.0
K09950	4.0
K09951	66965.0
K09958	9.0
K09959	142.0
K07495	34.0
K07494	962.0
K07497	54883.0
K07496	48707.0
K07491	93471.0
K07490	0.0
K07493	116.0
K07492	966.0
K07499	0.0
K07498	3021.0
K11209	226.0
K11208	111.0
K11204	0.0
K11203	1458.0
K11202	5507.0
K11201	1.0
K11200	358.0
K00058	335814.0
K00059	458077.0
K00728	3.0
K00729	24.0
K00055	543.0
K00057	247363.0
K00050	49956.0
K00051	0.0
K00720	8.0
K00721	135811.0
K14424	0.0
K06033	0.0
K14189	6.0
K14188	2138.0
K06364	0.0
K14187	2135.0
K01239	31196.0
K01238	8738.0
K01897	362225.0
K01232	22572.0
K01895	43931.0
K01230	0.0
K01893	247754.0
K01236	79.0
K01235	3204.0
K01890	248289.0
K02768	14104.0
K02769	4228.0
K02760	84384.0
K02761	76773.0
K02763	6.0
K02764	3.0
K02765	45703.0
K00948	322824.0
K00949	118822.0
K00942	264955.0
K00943	159625.0
K00940	101444.0
K00941	440733.0
K00946	234928.0
K00947	5.0
K00944	0.0
K00945	515785.0
K01097	0.0
K01096	355.0
K01095	13378.0
K01093	3826.0
K01092	173646.0
K01091	480506.0
K01090	151054.0
K03499	501708.0
K03498	416506.0
K03491	19636.0
K03490	40886.0
K03493	0.0
K03492	970.0
K03495	252963.0
K03497	582969.0
K03496	535311.0
K02817	0.0
K02814	285.0
K02815	337.0
K02810	36342.0
K02548	162543.0
K02549	2202.0
K02818	3.0
K02819	44938.0
K03637	49024.0
K03636	4137.0
K03147	205892.0
K03146	1079.0
K08851	0.0
K06518	217096.0
K09729	4231.0
K06048	108.0
K06045	19.0
K06044	78.0
K09727	0.0
K09726	17.0
K06041	145699.0
K09720	2.0
K09723	0.0
K06042	84024.0
K09897	0.0
K09896	0.0
K09895	57.0
K09894	0.0
K09893	0.0
K09892	0.0
K09891	0.0
K09890	0.0
K09899	0.0
K09898	0.0
K03622	0.0
K07648	0.0
K07649	163.0
K07398	0.0
K07399	412.0
K11056	0.0
K11057	0.0
K11054	0.0
K11055	0.0
K07640	287.0
K07393	1236.0
K07390	248.0
K07391	225540.0
K07644	8.0
K07645	2063.0
K07646	303323.0
K07647	0.0
K10896	0.0
K07024	842591.0
K07025	456377.0
K07026	2.0
K07027	163008.0
K07020	172.0
K07021	1323.0
K07022	0.0
K07023	130819.0
K07028	266.0
K07029	429204.0
K10094	3.0
K01390	0.0
K01392	54.0
K01399	0.0
K02673	53.0
K05893	0.0
K05897	0.0
K05896	126918.0
K05895	63305.0
K05899	24.0
K05898	115.0
K00555	0.0
K00554	197303.0
K00557	406.0
K00556	115350.0
K00551	58.0
K00559	0.0
K00558	357795.0
K01170	220.0
K01173	14403.0
K01174	1724.0
K01175	7997.0
K01176	11714.0
K01178	9.0
K01179	96607.0
K14578	0.0
K14579	0.0
K08951	0.0
K08950	0.0
K08953	0.0
K03828	1099.0
K03829	78.0
K03820	114816.0
K03821	386.0
K03822	3.0
K03823	179717.0
K03824	1524.0
K03825	2051.0
K03826	135345.0
K03827	119673.0
K12248	0.0
K12246	0.0
K12247	0.0
K12242	9.0
K12243	0.0
K12240	4.0
K12241	0.0
K11919	0.0
K11918	0.0
K11913	111.0
K11912	0.0
K11911	0.0
K11910	129.0
K11917	0.0
K11916	1.0
K11915	1.0
K11914	1.0
K12068	1.0
K12069	0.0
K12062	4.0
K12063	14.0
K12060	15.0
K12061	15.0
K12066	1.0
K12067	70.0
K12064	4.0
K12065	15.0
K07259	116488.0
K07258	333106.0
K07253	0.0
K07251	0.0
K07250	43261.0
K07257	2599.0
K07256	0.0
K07255	111.0
K07254	0.0
K05372	0.0
K05373	0.0
K05370	0.0
K05371	0.0
K05374	0.0
K05375	19.0
K09970	2116.0
K09971	2140.0
K09972	211.0
K09973	4359.0
K09974	93.0
K09975	113.0
K09976	21371.0
K09978	112.0
K09979	104747.0
K11261	50862.0
K11260	0.0
K11263	272.0
K11264	24.0
K10793	1851.0
K10796	2171.0
K10797	13768.0
K10794	78.0
K10795	1806.0
K00700	303863.0
K00701	0.0
K10798	0.0
K00703	260898.0
K00705	227777.0
K09828	0.0
K10133	0.0
K13053	0.0
K03192	234.0
K00964	3.0
K00965	118941.0
K00966	16651.0
K00960	0.0
K00961	3.0
K00962	246404.0
K00963	33110.0
K00969	230159.0
K12681	0.0
K02703	894.0
K08364	85.0
K08365	1048.0
K02706	0.0
K08363	50.0
K08361	0.0
K02708	0.0
K02709	0.0
K08368	1629.0
K08369	1325.0
K01615	17584.0
K01617	167.0
K01616	1.0
K01611	20103.0
K01610	203313.0
K01613	151033.0
K01612	0.0
K01619	255830.0
K01618	120.0
K02834	247668.0
K02835	249198.0
K05281	11.0
K03619	2004.0
K03618	1.0
K03617	246106.0
K03616	10854.0
K03615	247239.0
K03614	235557.0
K03613	243397.0
K03612	236334.0
K03611	2283.0
K03610	120863.0
K09705	1776.0
K09704	111607.0
K09701	177.0
K09700	4316.0
K09709	2.0
K06391	20922.0
K06390	101773.0
K06393	99551.0
K06392	60978.0
K06395	8487.0
K06394	74860.0
K06397	87285.0
K06396	87329.0
K06399	94936.0
K06398	106055.0
K06435	0.0
K11078	0.0
K11079	0.0
K11074	50.0
K11075	50.0
K11076	50.0
K11077	0.0
K11070	122475.0
K11071	125282.0
K11072	153668.0
K11073	51.0
K06935	0.0
K06934	8433.0
K06937	3597.0
K06936	230.0
K06931	0.0
K06930	0.0
K06933	0.0
K06932	0.0
K06939	0.0
K06938	112.0
K13381	0.0
K05916	2022.0
K05917	0.0
K05914	0.0
K05915	111.0
K05912	0.0
K05913	0.0
K05910	553.0
K05911	0.0
K05918	0.0
K05919	94102.0
K00392	53.0
K00390	10235.0
K00397	0.0
K00395	1247.0
K00394	16642.0
K01884	0.0
K00399	0.0
K01886	225147.0
K01376	854.0
K01372	149514.0
K09149	0.0
K09148	0.0
K01225	2266.0
K09145	40804.0
K09144	40828.0
K09147	0.0
K09146	0.0
K09141	1649.0
K09140	0.0
K09143	8.0
K09142	0.0
K05709	30.0
K05708	30.0
K05879	30666.0
K05878	30624.0
K05875	0.0
K05874	54.0
K05877	0.0
K05876	0.0
K05873	1247.0
K00579	0.0
K00578	0.0
K00577	0.0
K00575	123167.0
K00574	50715.0
K00573	3735.0
K00571	145273.0
K00570	1.0
K01118	18376.0
K01119	24480.0
K01157	0.0
K01112	178.0
K01113	730.0
K04477	93842.0
K01114	67.0
K01115	0.0
K08087	0.0
K01315	0.0
K08085	0.0
K08084	116.0
K08083	52.0
K08082	54.0
K08081	24.0
K08080	0.0
K01152	4715.0
K01401	0.0
K09826	118.0
K06344	0.0
K06345	0.0
K09822	107.0
K06343	0.0
K10938	0.0
K06341	0.0
K10934	0.0
K10935	0.0
K10932	0.0
K11052	0.0
K10930	0.0
K06349	29.0
K11053	0.0
K10754	0.0
K01755	277140.0
K10200	21184.0
K02132	0.0
K02137	0.0
K03840	0.0
K03841	8091.0
K13028	0.0
K13799	0.0
K13798	0.0
K13795	0.0
K13794	0.0
K13021	3.0
K13792	0.0
K13791	0.0
K13790	0.0
K12268	28.0
K12269	15130.0
K12262	349.0
K12263	29.0
K12264	0.0
K12265	0.0
K12266	2.0
K12267	353198.0
K01757	0.0
K12237	0.0
K13243	0.0
K13245	0.0
K13244	0.0
K13246	0.0
K03264	0.0
K03265	0.0
K03263	0.0
K03268	0.0
K03269	122344.0
K12415	0.0
K10211	0.0
K09918	0.0
K09919	166.0
K06720	26.0
K09913	439.0
K09910	0.0
K09911	0.0
K09916	0.0
K09917	0.0
K06726	15382.0
K09915	8.0
K11535	3.0
K11534	2440.0
K11537	23786.0
K11531	0.0
K11533	73.0
K11532	0.0
K11249	4112.0
K11539	0.0
K00762	304952.0
K00763	136989.0
K00760	243773.0
K00761	248616.0
K00766	190475.0
K00767	186630.0
K00764	406675.0
K00765	242817.0
K00768	110521.0
K00769	1686.0
K11059	0.0
K00186	4.0
K00187	4.0
K00184	11358.0
K00185	6183.0
K00183	8659.0
K00180	152952.0
K00188	0.0
K00189	0.0
K10110	84626.0
K10111	2.0
K10112	138676.0
K10113	0.0
K10114	0.0
K10115	0.0
K10116	0.0
K10117	212967.0
K10118	257261.0
K10119	256713.0
K04641	4303.0
K04643	0.0
K04642	0.0
K13282	364.0
K00988	24.0
K00989	19018.0
K00986	10504.0
K00984	41977.0
K00985	0.0
K00982	2449.0
K00983	97971.0
K00980	33409.0
K00981	251520.0
K01585	123365.0
K01584	4.0
K01586	293894.0
K13498	2009.0
K01580	118304.0
K01583	28326.0
K01582	26994.0
K13497	42834.0
K01589	24025.0
K01588	243834.0
K14941	83.0
K08347	0.0
K08348	0.0
K02720	0.0
K14949	8.0
K02723	0.0
K03459	0.0
K03458	89579.0
K03455	112874.0
K03457	8278.0
K03451	22507.0
K03981	2249.0
K03980	14583.0
K02614	39651.0
K01639	119990.0
K01638	1586.0
K01637	289.0
K01636	3049.0
K01635	560.0
K01634	26.0
K01633	127108.0
K01632	438.0
K01631	113.0
K01630	3357.0
K02615	29.0
K02588	22193.0
K02589	44706.0
K02858	3047.0
K02859	1706.0
K14051	0.0
K14053	0.0
K14052	52.0
K02852	3046.0
K02853	3.0
K02850	0.0
K02851	0.0
K14059	28184.0
K14058	2194.0
K02586	3882.0
K02587	5883.0
K03679	0.0
K03671	445302.0
K03670	167.0
K03673	4068.0
K03672	235.0
K03675	0.0
K03674	0.0
K03677	0.0
K03676	4601.0
K09761	241664.0
K09760	132695.0
K09763	1284.0
K09762	121271.0
K09765	107675.0
K09764	4393.0
K09767	4734.0
K06006	8.0
K09769	19017.0
K09768	65100.0
K10353	0.0
K03187	47365.0
K03186	153747.0
K03185	238.0
K03184	57.0
K03183	277441.0
K03182	151666.0
K03181	7.0
K03189	47423.0
K03188	47423.0
K02715	0.0
K12455	0.0
K12454	119.0
K12453	0.0
K12452	5510.0
K12451	0.0
K07358	0.0
K07356	0.0
K07357	0.0
K07354	0.0
K07355	0.0
K07352	0.0
K07353	0.0
K07350	0.0
K07351	0.0
K06919	23838.0
K06918	1.0
K06917	5000.0
K06916	347.0
K06915	78165.0
K06914	0.0
K06913	0.0
K06912	111.0
K06911	134541.0
K06910	49891.0
K08986	16.0
K08987	1844.0
K08984	1303.0
K08985	0.0
K08982	17705.0
K08983	0.0
K08980	24.0
K08981	635.0
K08988	14.0
K08989	111.0
K02252	0.0
K05934	90793.0
K05936	93450.0
K05937	24.0
K02253	0.0
K05939	151.0
K00378	214174.0
K00375	116072.0
K00374	2073.0
K00376	35.0
K00371	859.0
K00370	837.0
K00373	835.0
K00372	174.0
K01358	315929.0
K09166	69.0
K09165	332.0
K09164	373.0
K09163	24121.0
K09162	138.0
K09161	1.0
K09160	122.0
K01354	515.0
K01355	0.0
K01356	176872.0
K05601	156.0
K05851	0.0
K03807	51.0
K05606	41045.0
K02927	0.0
K05974	0.0
K03805	50.0
K05976	0.0
K00519	0.0
K00518	296.0
K03800	64714.0
K00511	0.0
K00510	62.0
K03801	120917.0
K00515	0.0
K00514	4.0
K00517	1617.0
K05971	0.0
K03154	54174.0
K11147	0.0
K05581	0.0
K05580	0.0
K05583	0.0
K05582	0.0
K05585	0.0
K05584	0.0
K05587	0.0
K05586	0.0
K05589	3614.0
K03150	209699.0
K03623	37.0
K03152	267787.0
K14200	0.0
K14201	0.0
K14202	0.0
K03621	221107.0
K14204	0.0
K14205	1189.0
K01134	43640.0
K01135	4749.0
K01136	110.0
K01137	52.0
K01130	52467.0
K01132	0.0
K01133	46267.0
K01138	100596.0
K01139	11571.0
K02113	219709.0
K02112	253919.0
K02111	240681.0
K02446	6422.0
K02117	222316.0
K02116	46256.0
K02115	253918.0
K02114	253862.0
K02119	99608.0
K02118	227752.0
K02448	9.0
K01036	516.0
K03212	10.0
K13007	12.0
K13006	271.0
K13005	0.0
K13004	41172.0
K13001	887.0
K06404	74977.0
K01032	164.0
K06951	1566.0
K03862	55.0
K03863	51.0
K06406	106145.0
K06957	6.0
K05020	1787.0
K06400	59310.0
K06403	75692.0
K06954	118.0
K10814	0.0
K10817	0.0
K10816	0.0
K07136	111.0
K03242	0.0
K03243	0.0
K12202	1.0
K12203	1.0
K12206	1.0
K12207	1.0
K12204	1.0
K12205	1.0
K12208	1.0
K12209	1.0
K13919	9938.0
K13918	0.0
K06214	0.0
K06215	80961.0
K09936	73730.0
K06217	248780.0
K09930	303.0
K09931	1582.0
K09932	58.0
K06213	101295.0
K09938	119.0
K09939	114667.0
K11517	0.0
K06337	0.0
K13301	0.0
K00748	120590.0
K00745	0.0
K00743	34.0
K07165	172.0
K07164	122441.0
K07167	111.0
K07166	116023.0
K07161	507.0
K07160	10557.0
K07163	0.0
K07162	2511.0
K07169	0.0
K07168	1520.0
K06336	0.0
K01839	98223.0
K01838	22223.0
K01835	10349.0
K01834	672493.0
K01837	0.0
K01830	0.0
K00608	0.0
K02632	0.0
K02630	0.0
K02631	0.0
K08322	5105.0
K08323	7277.0
K08320	0.0
K08321	2563.0
K08326	0.0
K08324	0.0
K08325	24271.0
K01659	417.0
K01658	190703.0
K02637	0.0
K01653	268754.0
K01652	366442.0
K01655	167.0
K01654	107643.0
K01657	186538.0
K02874	249190.0
K02875	0.0
K02876	247358.0
K02877	0.0
K02871	242730.0
K02873	0.0
K02878	249198.0
K02879	234077.0
K14070	0.0
K09749	109005.0
K09748	246517.0
K06023	248880.0
K09742	0.0
K09741	0.0
K09740	7282.0
K09747	118219.0
K09746	0.0
K09745	0.0
K06024	125434.0
K03477	0.0
K03476	11258.0
K03475	61567.0
K03474	118844.0
K03473	113975.0
K03472	0.0
K03471	19643.0
K03470	244743.0
K03478	56452.0
K02304	121559.0
K02305	18.0
K02302	12927.0
K02303	1549.0
K02300	3.0
K02301	2987.0
K03653	0.0
K03652	11093.0
K03651	18.0
K03650	237843.0
K03657	444081.0
K03656	52.0
K03655	424752.0
K03654	340094.0
K03658	44713.0
K12439	0.0
K12431	0.0
K12430	0.0
K12433	0.0
K12432	0.0
K12435	0.0
K12434	8.0
K12437	0.0
K12436	0.0
K06979	4701.0
K06978	64804.0
K06971	22319.0
K06970	588.0
K06973	215764.0
K06972	84022.0
K06975	129610.0
K06974	9.0
K06977	127.0
K06976	51323.0
K07082	231245.0
K07083	106029.0
K07080	48981.0
K07081	14575.0
K07086	3.0
K07087	0.0
K07084	1757.0
K07085	239068.0
K07088	235093.0
K07089	90432.0
K01317	0.0
K11162	0.0
K11163	0.0
K11161	0.0
K11168	0.0
K00356	475.0
K00355	41.0
K00354	123.0
K00353	2.0
K00351	115401.0
K00350	115401.0
K05952	0.0
K05953	0.0
K05951	0.0
K05956	0.0
K05957	0.0
K00358	9511.0
K00689	473.0
K00688	332369.0
K00681	38822.0
K00680	246344.0
K00683	171.0
K00685	233.0
K00684	6775.0
K00687	4.0
K00686	0.0
K05831	0.0
K05830	0.0
K05833	128294.0
K05832	114814.0
K05834	2005.0
K05837	229411.0
K05836	113.0
K05839	0.0
K05838	317.0
K07677	1.0
K00533	68951.0
K00532	1223.0
K00531	8.0
K00530	2.0
K00537	223857.0
K00536	0.0
K00535	0.0
K00534	1529.0
K00539	0.0
K00538	0.0
K11029	0.0
K14260	23728.0
K14261	1483.0
K14266	1.0
K14267	121.0
K14268	0.0
K14269	0.0
K01337	0.0
K01338	268208.0
K02683	0.0
K02682	0.0
K02681	0.0
K02680	0.0
K02687	224271.0
K02686	2005.0
K02685	0.0
K02689	0.0
K02688	1633.0
K00824	60183.0
K00827	0.0
K00826	246623.0
K00821	258814.0
K00820	298018.0
K00823	1581.0
K00822	163.0
K00829	0.0
K00828	0.0
K01488	20965.0
K01489	236126.0
K01484	0.0
K01485	60674.0
K01486	86359.0
K01487	25036.0
K01480	198909.0
K01481	0.0
K01482	1293.0
K01483	123.0
K02469	343561.0
K02468	207.0
K02466	566.0
K02465	0.0
K02464	0.0
K02463	58.0
K02462	58.0
K02461	58.0
K02460	244.0
K08969	804.0
K13061	0.0
K13060	0.0
K13063	51.0
K13062	0.0
K13069	51.0
K08964	54.0
K06363	0.0
K03079	14323.0
K06342	0.0
K03078	0.0
K13289	0.0
K13288	2218.0
K13285	0.0
K13287	0.0
K13286	0.0
K13281	6664.0
K13280	69957.0
K13283	111.0
K00054	2085.0
K04496	0.0
K05369	0.0
K05368	0.0
K03228	294.0
K03229	294.0
K00052	226928.0
K03222	1532.0
K03223	1532.0
K03220	289.0
K03221	280.0
K03226	294.0
K03227	294.0
K03224	294.0
K03225	1528.0
K09482	1.0
K09483	0.0
K13836	0.0
K12228	0.0
K05360	0.0
K12224	1.0
K12225	1.0
K12226	0.0
K12227	0.0
K12220	0.0
K05363	30363.0
K12222	1.0
K12223	1.0
K08681	80499.0
K08680	4384.0
K08683	0.0
K08682	0.0
K08685	13.0
K08684	78.0
K08687	0.0
K08686	0.0
K11755	336650.0
K11754	565837.0
K11751	3905.0
K11750	0.0
K11753	471247.0
K11752	228413.0
K02407	60808.0
K13938	50.0
K13936	0.0
K13935	7.0
K02406	159627.0
K13933	0.0
K13932	7.0
K13931	7.0
K13930	0.0
K12088	0.0
K12081	0.0
K12082	0.0
K12083	0.0
K12084	0.0
K12086	0.0
K12087	0.0
K09611	1.0
K09612	7.0
K04940	0.0
K10085	0.0
K05394	2115.0
K05395	280.0
K06340	0.0
K13043	24451.0
K07149	45382.0
K07148	97093.0
K07147	1566.0
K07146	4817.0
K07145	3081.0
K07144	0.0
K07143	0.0
K07142	0.0
K07141	42730.0
K07140	192.0
K10156	0.0
K10150	0.0
K10620	3.0
K10621	0.0
K14028	0.0
K14029	0.0
K01817	189891.0
K01816	1292.0
K01815	164636.0
K01814	245800.0
K01813	62012.0
K01812	223241.0
K01811	361078.0
K01810	251817.0
K01819	541.0
K01818	24403.0
K14580	0.0
K05379	0.0
K08304	3952.0
K08305	3733.0
K08306	1531.0
K08307	124903.0
K08300	4043.0
K08301	206549.0
K08302	17160.0
K08303	482792.0
K08308	0.0
K08309	19413.0
K14671	1.0
K14670	1.0
K14673	1.0
K14672	8.0
K01673	12894.0
K01672	25.0
K01671	0.0
K01677	110110.0
K01676	120346.0
K01674	32.0
K01679	29276.0
K01678	101497.0
K02899	251660.0
K02896	0.0
K02897	130676.0
K02895	248909.0
K02892	249198.0
K02890	249197.0
K10811	0.0
K02096	0.0
K02097	0.0
K02094	0.0
K02095	0.0
K02092	0.0
K02093	0.0
K02099	172287.0
K03411	108323.0
K03410	108742.0
K03413	138940.0
K03412	28037.0
K03415	21679.0
K03414	1417.0
K03417	235.0
K03416	0.0
K03418	112.0
K05376	0.0
K02320	0.0
K02322	0.0
K02323	0.0
K05377	0.0
K13542	119138.0
K13543	0.0
K13540	12.0
K13541	1353.0
K12145	0.0
K12144	0.0
K12147	0.0
K12410	284661.0
K12141	109696.0
K12140	109689.0
K12143	343.0
K12142	0.0
K12149	0.0
K12148	0.0
K07312	0.0
K07313	9608.0
K07310	350.0
K07311	388.0
K07316	4618.0
K07317	1.0
K07314	0.0
K07315	14891.0
K07318	3633.0
K07319	65055.0
K03936	0.0
K03425	0.0
K03426	201310.0
K03427	350966.0
K03420	0.0
K03421	0.0
K03422	0.0
K03423	355.0
K03756	4013.0
K03757	2004.0
K03206	0.0
K03755	0.0
K11144	22280.0
K11145	123214.0
K05972	0.0
K05973	274.0
K03752	8550.0
K05978	0.0
K05979	543.0
K03753	9827.0
K00331	120632.0
K00330	121528.0
K00333	1866.0
K00332	1863.0
K00335	110554.0
K00334	121378.0
K00337	123058.0
K00336	175694.0
K00339	121528.0
K00338	116783.0
K03751	0.0
K06953	333.0
K06952	2880.0
K06407	106332.0
K06950	528720.0
K10819	32804.0
K06956	7692.0
K06955	75.0
K06402	8647.0
K10815	0.0
K06959	228474.0
K06958	128471.0
K06409	228369.0
K06408	68329.0
K09129	26.0
K09128	5617.0
K09123	4618.0
K09122	29.0
K09121	72328.0
K09120	1.0
K09127	65.0
K09126	245.0
K09125	22560.0
K09124	4235.0
K01233	39.0
K05819	0.0
K05818	222.0
K01896	6.0
K05813	129367.0
K05812	0.0
K05811	0.0
K05810	127615.0
K05817	4.0
K05816	763.0
K05815	47124.0
K05814	7667.0
K01894	2180.0
K01892	254019.0
K01234	30889.0
K01144	138154.0
K01146	0.0
K01141	2056.0
K01416	0.0
K11434	0.0
K01415	6.0
K06354	0.0
K01414	2122.0
K09836	0.0
K01318	1.0
K01319	0.0
K01312	0.0
K06350	31.0
K02669	99764.0
K02668	188.0
K02665	188.0
K02664	1305.0
K02667	191.0
K02666	5283.0
K02661	0.0
K02660	58.0
K02663	2403.0
K02662	12826.0
K00809	626.0
K00808	111.0
K00806	249720.0
K00805	118161.0
K00804	0.0
K00803	2333.0
K00802	6.0
K00801	14.0
K00800	211185.0
K10921	0.0
K02409	64779.0
K02408	111039.0
K02401	98035.0
K02400	109161.0
K02403	1.0
K02402	1.0
K02405	112644.0
K05364	83721.0
K05367	26255.0
K05366	506167.0
K10210	0.0
K10216	0.0
K13049	41793.0
K13048	0.0
K13739	0.0
K10215	0.0
K06122	39.0
K13735	0.0
K13734	0.0
K13041	2004.0
K13040	0.0
K13731	0.0
K13730	11.0
K13733	0.0
K13732	0.0
K04516	120222.0
K03204	2407.0
K03205	271031.0
K03207	7.0
K03200	2298.0
K03201	71.0
K03202	0.0
K03203	2072.0
K03208	3.0
K03758	3598.0
K03759	0.0
K09469	0.0
K09461	172.0
K06204	8177.0
K00178	32.0
K13950	3.0
K13953	1588.0
K13955	0.0
K13954	17202.0
K10920	0.0
K06324	0.0
K11777	9406.0
K11779	61.0
K11778	0.0
K06325	0.0
K12600	0.0
K07432	0.0
K07430	0.0
K06326	0.0
K07128	0.0
K07121	1586.0
K07120	4854.0
K07123	6.0
K07122	58.0
K07125	0.0
K07124	131619.0
K07127	99.0
K07126	38157.0
K01870	249178.0
K01873	289993.0
K01872	248568.0
K01875	252993.0
K01874	290663.0
K01876	257230.0
K01879	7466.0
K01878	7522.0
K06321	0.0
K00476	0.0
K00477	243.0
K00474	0.0
K00472	1.0
K00470	0.0
K00471	222.0
K00478	3.0
K00479	4.0
K04775	111.0
K04774	8.0
K04777	0.0
K04776	0.0
K04771	49.0
K04770	1238.0
K04773	126890.0
K04772	2010.0
K04779	1.0
K04778	0.0
K14657	0.0
K14656	0.0
K14654	0.0
K14653	0.0
K14652	332924.0
K14659	0.0
K14658	0.0
K14386	0.0
K09926	2.0
K01699	493.0
K01698	64999.0
K01695	193065.0
K01697	781.0
K01696	200029.0
K01690	3.0
K01693	124450.0
K01692	33438.0
K07227	2284.0
K03439	246261.0
K03438	319708.0
K13380	0.0
K03928	5363.0
K03925	129196.0
K03924	256154.0
K03431	167798.0
K03926	2936.0
K03437	247184.0
K03436	221691.0
K03435	1.0
K03434	0.0
K02348	24574.0
K02342	271306.0
K02343	221407.0
K02340	224730.0
K02341	248414.0
K02346	216466.0
K02347	236.0
K02344	0.0
K02345	0.0
K03697	16703.0
K03696	227231.0
K03695	252015.0
K03694	5698.0
K03693	528.0
K03692	0.0
K03690	59.0
K03699	226985.0
K03698	106941.0
K13566	0.0
K12164	0.0
K07338	113.0
K07339	11126.0
K07334	28303.0
K07335	143584.0
K07336	174.0
K07337	3923.0
K07330	0.0
K07331	0.0
K07332	0.0
K07333	0.0
K09695	117.0
K09694	131.0
K09697	16213.0
K09696	16213.0
K09691	141301.0
K09690	102764.0
K09693	4661.0
K09692	30735.0
K09699	144.0
K09698	6756.0
K07590	10125.0
K07591	0.0
K07592	0.0
K05998	0.0
K05999	0.0
K05996	0.0
K05997	0.0
K05994	0.0
K05995	158821.0
K05993	47752.0
K05991	8.0
K10837	0.0
K00319	0.0
K00318	622.0
K00648	243690.0
K02545	0.0
K00645	238703.0
K00311	244.0
K00646	0.0
K00317	0.0
K00316	3.0
K00643	179.0
K00314	111.0
K02547	15863.0
K06429	0.0
K06428	0.0
K06427	0.0
K02812	0.0
K06425	8836.0
K06424	0.0
K06423	2702.0
K06422	0.0
K06421	261.0
K02813	0.0
K02930	0.0
K03815	1.0
K05612	0.0
K03367	2143.0
K03366	1346.0
K03812	0.0
K03635	4161.0
K03634	3786.0
K03631	231579.0
K05969	0.0
K03630	260508.0
K03633	0.0
K03632	0.0
K01998	131949.0
K01999	137968.0
K01992	538078.0
K01993	231094.0
K01990	1057230.0
K01991	126168.0
K01996	133744.0
K01997	136690.0
K01994	4363.0
K01995	135439.0
K03148	7191.0
K03639	63220.0
K05692	0.0
K03638	2149.0
K00869	2087.0
K00868	107114.0
K00861	0.0
K00860	11272.0
K00863	3865.0
K00862	0.0
K00865	113698.0
K00864	192941.0
K00867	1800.0
K00866	0.0
K01192	290577.0
K01190	897139.0
K01191	247042.0
K01197	8672.0
K01194	1506.0
K01195	91934.0
K01198	60520.0
K01199	0.0
K00656	429128.0
K00657	177592.0
K00306	0.0
K14591	2196.0
K00300	0.0
K00653	0.0
K13715	0.0
K13713	0.0
K00650	0.0
K00651	126665.0
K14596	0.0
K02647	234491.0
K14598	0.0
K02643	0.0
K02642	0.0
K02641	0.0
K02640	0.0
K03594	134504.0
K03595	248684.0
K03596	246674.0
K03597	7.0
K03590	124417.0
K03591	0.0
K03592	25469.0
K03593	124924.0
K03598	12.0
K03599	2062.0
K01736	251632.0
K01737	120798.0
K01734	199832.0
K01735	204448.0
K01732	0.0
K01733	252363.0
K01730	40831.0
K01731	0.0
K06049	0.0
K01738	288836.0
K01739	1278.0
K11809	1.0
K05343	10372.0
K02422	120203.0
K02421	98035.0
K05340	14479.0
K02427	3904.0
K05346	2950.0
K02425	0.0
K02424	0.0
K05349	898003.0
K02428	118732.0
K03770	127114.0
K03771	124452.0
K03772	21659.0
K03773	109143.0
K03774	723.0
K03775	123408.0
K03776	269.0
K03777	74.0
K03778	220115.0
K03779	16180.0
K09722	0.0
K08174	0.0
K14114	0.0
K13979	99.0
K13237	0.0
K14440	0.0
K09992	41164.0
K09990	122.0
K09991	180.0
K09996	1.0
K09997	0.0
K09994	1.0
K14110	0.0
K09998	0.0
K09999	1.0
K14111	0.0
K14113	0.0
K14449	12.0
K10213	446.0
K14118	0.0
K11711	5963.0
K11710	362.0
K11712	17431.0
K11717	397785.0
K11719	172.0
K06857	1688.0
K10440	186074.0
K10441	165086.0
K07103	0.0
K07102	2323.0
K07101	6921.0
K07100	72.0
K07107	313429.0
K07106	33015.0
K07105	100174.0
K07456	241387.0
K07459	5184.0
K07458	9930.0
K07109	23507.0
K07108	0.0
K10198	0.0
K10199	0.0
K10190	158994.0
K10191	0.0
K10192	9267.0
K10193	3296.0
K10194	5016.0
K10195	0.0
K10196	0.0
K10197	0.0
K15013	0.0
K01858	8109.0
K15016	0.0
K15017	0.0
K01853	0.0
K01852	0.0
K01851	0.0
K01850	6801.0
K01857	173.0
K01856	9.0
K01854	240534.0
K07539	2.0
K08478	0.0
K08479	0.0
K08476	0.0
K08477	0.0
K08475	0.0
K00450	420.0
K00451	414.0
K00452	245.0
K00453	473.0
K00455	0.0
K00456	0.0
K00457	553.0
K00106	0.0
K00459	5415.0
K00104	27308.0
K00105	21.0
K00102	1798.0
K00103	9.0
K00100	349938.0
K00101	80.0
K01509	3.0
K04759	367060.0
K04758	341653.0
K04757	7554.0
K01504	0.0
K04755	2496.0
K04754	3895.0
K04753	33.0
K04752	281.0
K04751	87630.0
K01502	6.0
K14631	0.0
K05359	0.0
K14632	0.0
K07536	0.0
K12080	0.0
K02364	1.0
K12369	426.0
K02361	6964.0
K02362	0.0
K02363	0.0
K13509	0.0
K13503	8.0
K13500	0.0
K12109	0.0
K12108	0.0
K12101	0.0
K12100	0.0
K12103	0.0
K12102	0.0
K12105	0.0
K12104	0.0
K12107	0.0
K12106	0.0
K11023	0.0
K03014	0.0
K08906	3.0
K08904	0.0
K08900	0.0
K06223	116982.0
K06199	153939.0
K06198	1712.0
K06197	0.0
K06196	67070.0
K06194	115772.0
K06193	929.0
K06192	3561.0
K06191	2217.0
K06190	2168.0
K11104	54676.0
K11105	137183.0
K11106	12.0
K11107	0.0
K11102	832.0
K11103	2381.0
K07862	5916.0
K00666	57709.0
K00663	12.0
K00662	47583.0
K00661	268394.0
K00660	221.0
K06997	243082.0
K06996	1449.0
K06995	406.0
K10852	4352.0
K06993	0.0
K06992	6.0
K06991	177.0
K06990	2894.0
K11050	0.0
K06999	1737.0
K06998	54230.0
K05338	477.0
K11051	0.0
K06441	2004.0
K06440	0.0
K06443	307.0
K06442	126222.0
K06445	19.0
K06447	0.0
K06446	531.0
K06309	0.0
K05686	0.0
K02655	3964.0
K07392	0.0
K00595	175373.0
K00594	53.0
K00596	120.0
K00599	540188.0
K00598	1524.0
K02657	60.0
K07642	62.0
K07643	0.0
K07396	307.0
K07397	19903.0
K07394	213.0
K07395	170.0
K04102	0.0
K04103	1317.0
K04100	2.0
K04101	32.0
K04107	0.0
K04105	0.0
K04108	0.0
K04109	126.0
K07716	444.0
K07717	6110.0
K07714	1187.0
K07715	1373.0
K07712	2332.0
K07713	35251.0
K07710	151.0
K07711	9.0
K07718	605609.0
K07719	7858.0
K00843	111.0
K00842	9.0
K00841	3171.0
K00840	0.0
K00847	255525.0
K00846	6.0
K00845	482538.0
K00844	2590.0
K00849	244466.0
K00848	84108.0
K06302	0.0
K13771	2129.0
K13770	338.0
K13772	0.0
K13775	52.0
K13774	1.0
K13777	0.0
K13776	3.0
K13779	0.0
K13778	0.0
K02621	143724.0
K02992	248558.0
K02623	111.0
K08286	0.0
K08281	7193.0
K02996	232796.0
K02995	0.0
K02994	249198.0
K02629	0.0
K02628	0.0
K08289	117221.0
K08288	0.0
K03578	2209.0
K03579	1748.0
K03576	63.0
K03577	40855.0
K03574	338568.0
K03575	179561.0
K03572	247917.0
K03573	26.0
K03570	238246.0
K03571	92028.0
K01710	422348.0
K01711	161408.0
K01712	36780.0
K01713	2075.0
K01714	371593.0
K01715	101375.0
K01716	170.0
K01718	57.0
K01719	118858.0
K03081	1.0
K02199	2236.0
K02198	6205.0
K14170	232601.0
K02193	3771.0
K02192	3456.0
K02191	1748.0
K02190	93822.0
K02197	4201.0
K02196	167.0
K02195	4198.0
K02194	4201.0
K03718	122516.0
K03719	60485.0
K03712	130851.0
K03713	412.0
K03710	174938.0
K03711	297749.0
K03716	63656.0
K03717	138.0
K03715	167.0
K07129	0.0
K00045	48.0
K13995	0.0
K13994	0.0
K13991	0.0
K13990	135783.0
K13993	150126.0
K13992	0.0
K06298	77923.0
K06299	0.0
K06294	29.0
K06295	35222.0
K06296	20128.0
K06297	7185.0
K06290	0.0
K06291	0.0
K06292	0.0
K06293	0.0
K12743	0.0
K00248	120330.0
K06426	4333.0
K11739	0.0
K11738	57.0
K11733	3.0
K11732	0.0
K11731	84.0
K11737	7.0
K11736	0.0
K11735	0.0
K11734	0.0
K06870	0.0
K06871	335001.0
K06872	181604.0
K06873	1258.0
K06874	0.0
K06875	0.0
K06876	361.0
K06877	42589.0
K06878	2887.0
K06879	5929.0
K07478	292208.0
K12645	0.0
K07479	0.0
K07473	119085.0
K07472	0.0
K07471	1238.0
K07470	0.0
K07477	24.0
K07476	32.0
K07474	1750.0
K15038	0.0
K15039	0.0
K15034	474.0
K15036	1145.0
K15037	0.0
K08738	408.0
K06420	0.0
K00128	184141.0
K00129	0.0
K00438	0.0
K00432	17294.0
K00433	41517.0
K00122	45.0
K00123	15617.0
K00124	7303.0
K00125	0.0
K00126	4.0
K00127	5045.0
K08973	542.0
K14348	0.0
K14347	0.0
K14340	8.0
K08972	2821.0
K01525	2076.0
K01524	248966.0
K01523	11197.0
K01521	0.0
K01520	299241.0
K01529	3501.0
K08977	60.0
K03969	5138.0
K08929	0.0
K02388	112392.0
K02389	108854.0
K02386	1586.0
K02387	111039.0
K02384	0.0
K02385	97787.0
K02382	0.0
K02380	2946.0
K02381	3.0
K05386	0.0
K13524	3.0
K13525	232.0
K13527	94.0
K13520	0.0
K13522	1.0
K13529	112.0
K03385	6534.0
K03384	1.0
K03387	104718.0
K03386	151616.0
K03381	113.0
K03380	97.0
K03383	1.0
K03382	13244.0
K03389	114088.0
K03388	122535.0
K05356	0.0
K12344	19448.0
K12343	4335.0
K12342	0.0
K12341	0.0
K12340	119275.0
K02430	0.0
K12349	0.0
K05351	24.0
K11694	15125.0
K11695	3.0
K11690	69349.0
K05352	0.0
K11693	4.0
K08928	0.0
K03433	240.0
K13832	7.0
K03039	0.0
K03432	20.0
K06607	0.0
K06606	2630.0
K06605	495.0
K03430	54995.0
K06603	4418.0
K06602	224.0
K06601	114.0
K06600	0.0
K05358	0.0
K06609	0.0
K06608	2099.0
K03923	3291.0
K03922	0.0
K11472	182.0
K11473	4885.0
K11474	0.0
K11475	111.0
K11476	3.0
K11477	0.0
K00601	0.0
K00600	232577.0
K00603	15867.0
K03746	4067.0
K00605	173545.0
K00604	250683.0
K00607	10.0
K00606	143699.0
K00609	238485.0
K03741	40466.0
K03740	2143.0
K03743	30401.0
K10873	0.0
K03214	0.0
K14068	0.0
K13317	0.0
K06360	0.0
K14069	0.0
K08078	4.0
K09650	0.0
K06361	0.0
K07802	0.0
K07803	2104.0
K07800	3.0
K07801	0.0
K07806	0.0
K07807	0.0
K07804	0.0
K07805	0.0
K06362	0.0
K01172	0.0
K10257	0.0
K10255	4427.0
K10254	136753.0
K10253	111.0
K10918	1.0
K04128	0.0
K01958	11069.0
K01959	46.0
K01956	256617.0
K01957	0.0
K04126	0.0
K04127	145.0
K01952	249586.0
K01953	209414.0
K01950	265108.0
K01951	296753.0
K07730	0.0
K07731	0.0
K07732	0.0
K07733	69.0
K07734	390.0
K07735	8877.0
K07736	136994.0
K07737	472677.0
K07738	97666.0
K07739	372.0
K06365	0.0
K06366	0.0
K06367	0.0
K10910	0.0
K10911	0.0
K04382	0.0
K10775	8.0
K02609	129.0
K02979	0.0
K02978	0.0
K06368	0.0
K02975	0.0
K02974	0.0
K02977	0.0
K02976	0.0
K03558	12676.0
K03559	129016.0
K03550	242415.0
K03551	253480.0
K03552	0.0
K03553	290059.0
K03554	57.0
K03555	243828.0
K03556	52240.0
K03557	59.0
K01778	238267.0
K01779	21789.0
K06369	0.0
K01772	5372.0
K01770	239879.0
K01771	2810.0
K01776	240702.0
K01777	2114.0
K01774	0.0
K01775	297933.0
K05385	0.0
K05384	0.0
K05383	0.0
K05382	0.0
K05381	0.0
K08159	17126.0
K14153	1175.0
K14154	0.0
K14155	265144.0
K08152	2.0
K08156	119740.0
K08076	0.0
K12809	0.0
K05297	2707.0
K03734	279501.0
K03735	9061.0
K03736	9061.0
K03737	250537.0
K03731	6.0
K03732	184.0
K03733	146130.0
K03738	6851.0
K03739	2141.0
K08139	944.0
K06994	1195.0
K12660	0.0
K12661	40.0
K07450	36.0
K08719	0.0
K08717	7861.0
K08715	6.0
K08714	27.0
K08713	0.0
K08710	2.0
K11311	0.0
K11312	4235.0
K00141	2.0
K00146	60.0
K00411	295.0
K00412	316.0
K00145	441295.0
K00148	6.0
K14367	0.0
K14366	0.0
K08954	0.0
K08384	167495.0
K14369	0.0
K14368	0.0
K14091	42330.0
K14090	41157.0
K14093	0.0
K14092	0.0
K14095	0.0
K14094	0.0
K14097	0.0
K14096	0.0
K14099	0.0
K14098	0.0
K02848	0.0
K01541	0.0
K04712	0.0
K04711	0.0
K01545	0.0
K01547	163891.0
K01546	163896.0
K01548	160882.0
K04719	157.0
K04718	0.0
K02018	101223.0
K02019	36327.0
K02016	382623.0
K02017	7127.0
K02014	476701.0
K02015	461976.0
K02012	93294.0
K02013	372813.0
K02010	36037.0
K02011	86853.0
K04515	0.0
K03943	1.0
K03941	0.0
K03940	0.0
K00313	3054.0
K04060	0.0
K01608	40874.0
K08942	0.0
K08943	0.0
K08940	0.0
K08941	0.0
K08946	0.0
K08947	0.0
K08944	0.0
K08945	0.0
K03059	0.0
K13811	1.0
K13812	0.0
K13815	0.0
K13816	9.0
K13818	0.0
K13819	1722.0
K03053	0.0
K03052	0.0
K03055	0.0
K03054	0.0
K03057	0.0
K03056	0.0
K06222	1.0
K11418	0.0
K11410	0.0
K11415	0.0
K00622	15.0
K00621	0.0
K00620	231782.0
K00627	13625.0
K00626	136734.0
K00625	215423.0
K00624	0.0
K02805	44559.0
K02552	130.0
K02550	0.0
K02556	104247.0
K02803	16.0
K02554	115.0
K07280	0.0
K07281	1240.0
K07282	220773.0
K07283	14.0
K07284	104181.0
K07285	144.0
K07286	6.0
K08217	121756.0
K07288	92.0
K07289	2790.0
K07534	0.0
K07535	1034.0
K07533	65952.0
K07822	0.0
K07823	0.0
K08699	0.0
K00088	288891.0
K00087	28525.0
K00086	43041.0
K00082	21612.0
K10239	0.0
K10238	0.0
K10231	9581.0
K10230	1.0
K10233	62.0
K10232	67.0
K10235	0.0
K10234	62.0
K10237	0.0
K10236	0.0
K08353	0.0
K01970	246.0
K01971	10865.0
K01972	273347.0
K01973	0.0
K01974	137.0
K01975	10610.0
K01976	3.0
K07758	0.0
K05990	0.0
K07752	0.0
K07753	0.0
K07751	0.0
K13786	0.0
K07755	0.0
K07442	1710.0
K08352	2852.0
K07115	462.0
K07441	0.0
K07634	0.0
K07446	31.0
K07111	0.0
K07444	117797.0
K07445	23.0
K00647	9058.0
K07449	0.0
K00641	106282.0
K00640	291071.0
K01289	1.0
K01282	0.0
K01283	5.0
K01280	0.0
K01281	1715.0
K01286	27301.0
K01284	238041.0
K02954	249898.0
K02952	249197.0
K02950	242642.0
K00155	230.0
K02959	244478.0
K00887	0.0
K00886	167.0
K00885	3.0
K00884	24.0
K00883	3620.0
K00882	73663.0
K00881	2195.0
K00880	19381.0
K00053	204798.0
K14048	12.0
K01026	26706.0
K01756	251825.0
K01025	8.0
K01750	10359.0
K01023	5527.0
K01752	317738.0
K01753	3728.0
K14583	0.0
K01758	1626.0
K01759	351885.0
K09565	3.0
K09568	0.0
K08173	332.0
K08172	0.0
K02483	59132.0
K02482	2797.0
K08177	12675.0
K08176	1.0
K08175	0.0
K02486	3.0
K02489	0.0
K02488	1396.0
K08178	3.0
K14138	17160.0
K14136	1.0
K09713	0.0
K09714	0.0
K09715	3.0
K03532	31.0
K03533	11.0
K03530	553909.0
K03531	247550.0
K03536	250884.0
K03537	358.0
K03534	151896.0
K03535	44.0
K03538	0.0
K03539	0.0
K14451	0.0
K14450	0.0
K02225	6.0
K02224	190203.0
K02227	108632.0
K02226	100377.0
K02221	14516.0
K14107	0.0
K02229	8.0
K02228	5.0
K14106	0.0
K00441	2250.0
K03288	0.0
K03289	2117.0
K03284	309612.0
K03285	0.0
K03286	6502.0
K03287	142415.0
K03280	0.0
K03281	123273.0
K03282	211581.0
K00440	0.0
K13677	0.0
K12790	0.0
K09639	0.0
K12688	0.0
K12689	0.0
K12686	0.0
K12687	0.0
K12684	0.0
K12685	4008.0
K12682	0.0
K12683	0.0
K12680	0.0
K11889	0.0
K08884	132547.0
K11085	172173.0
K11084	0.0
K11081	0.0
K11080	0.0
K11083	0.0
K11082	0.0
K11089	6.0
K08777	0.0
K08776	0.0
K06346	122184.0
K06347	3.0
K09824	1.0
K09825	203565.0
K09823	170.0
K09820	72.0
K10939	0.0
K10936	0.0
K10937	0.0
K10933	0.0
K06348	29.0
K09829	0.0
K11337	0.0
K11336	0.0
K11335	0.0
K11334	0.0
K11333	0.0
K11332	0.0
K11331	0.0
K11330	0.0
K00169	23004.0
K00164	955.0
K00166	148.0
K00167	173.0
K00161	14106.0
K00162	14102.0
K00163	262.0
K10689	0.0
K10680	286.0
K10681	12.0
K10682	3.0
K04083	126406.0
K04082	2012.0
K04081	0.0
K04080	115.0
K04087	10218.0
K04086	853.0
K04085	2322.0
K04084	1778.0
K04088	10107.0
K01569	4.0
K01568	0.0
K01563	10.0
K01561	119.0
K01560	53960.0
K01567	718.0
K01565	4.0
K01564	0.0
K02038	230592.0
K02039	226589.0
K02030	396547.0
K02031	420967.0
K02032	440526.0
K02033	492833.0
K02034	524488.0
K02035	562199.0
K02036	232573.0
K02037	228557.0
K05556	2.0
K13658	1.0
K13659	0.0
K13656	0.0
K13657	0.0
K13654	0.0
K13655	626.0
K13652	57198.0
K13653	247000.0
K13650	0.0
K13651	282.0
K05555	33.0
K05552	0.0
K02057	285880.0
K05550	1.0
K05551	0.0
K12308	393018.0
K12306	0.0
K03073	244624.0
K03072	13549.0
K03071	2396.0
K03070	264219.0
K03077	12207.0
K03076	257769.0
K03075	235958.0
K03074	18022.0
K08965	1016.0
K08967	143.0
K08961	43668.0
K08963	76048.0
K13873	0.0
K13876	0.0
K13874	0.0
K13875	0.0
K06139	8.0
K06138	4066.0
K06135	0.0
K06134	231.0
K06137	20.0
K06136	8.0
K06131	340572.0
K06133	93777.0
K06132	2.0
K02600	249196.0
K07389	111.0
K07388	0.0
K04747	0.0
K01516	246928.0
K09977	195.0
K07518	0.0
K07519	1.0
K11437	0.0
K07512	4.0
K07516	859.0
K10212	3153.0
K10747	0.0
K10217	12.0
K10219	112.0
K10218	113.0
K10748	0.0
K01912	170165.0
K01913	51.0
K01910	10767.0
K01911	10801.0
K01916	3161.0
K01917	200.0
K01914	221764.0
K01915	451031.0
K01918	143157.0
K01919	6588.0
K07774	111.0
K07775	17666.0
K07776	1022.0
K07777	13522.0
K07770	15260.0
K07771	0.0
K07772	111.0
K07773	0.0
K07778	879.0
K01193	149796.0
K04340	0.0
K04341	0.0
K04342	0.0
K04343	6.0
K12986	0.0
K04691	6.0
K02931	237512.0
K02933	244483.0
K02935	249198.0
K02936	0.0
K02939	249198.0
K00205	0.0
K00204	0.0
K00207	111.0
K00206	0.0
K00201	0.0
K00200	0.0
K00203	0.0
K00202	0.0
K00209	0.0
K00208	107644.0
K01000	290150.0
K01001	0.0
K01002	25964.0
K01003	674.0
K01004	3.0
K01005	44019.0
K01006	238898.0
K01007	14195.0
K01008	67590.0
K10855	0.0
K14115	0.0
K14116	0.0
K14441	240534.0
K14446	303.0
K14447	5.0
K14112	0.0
K14445	15.0
K08195	112.0
K08194	0.0
K14448	111.0
K08196	0.0
K08191	115721.0
K14119	0.0
K08193	0.0
K00702	15623.0
K10799	0.0
K03518	96865.0
K03519	6134.0
K09719	0.0
K10856	58.0
K03516	0.0
K03517	183094.0
K02205	0.0
K02204	422.0
K02203	88359.0
K02201	0.0
K02200	6425.0
K13714	6.0
K13461	0.0
K12518	0.0
K12519	0.0
K12517	0.0
K12514	0.0
K12515	0.0
K12512	0.0
K12513	0.0
K12510	102984.0
K12511	16094.0
K07183	95044.0
K07182	1620.0
K07181	50994.0
K07180	3098.0
K07186	0.0
K07185	24716.0
K07184	7.0
K09800	3861.0
K09801	2063.0
K09802	0.0
K09803	1029.0
K09804	60.0
K09805	293.0
K09806	1095.0
K09807	162126.0
K09808	224703.0
K09809	1734.0
K10912	0.0
K10913	0.0
K10914	12990.0
K10915	0.0
K10916	0.0
K10917	0.0
K11358	90629.0
K11355	0.0
K11354	0.0
K11357	0.0
K11356	0.0
K04069	581113.0
K04068	263170.0
K04065	1307.0
K04064	0.0
K04067	0.0
K04066	247874.0
K04061	62932.0
K09716	372.0
K04063	104.0
K04062	51.0
K10006	158.0
K10007	159.0
K10004	2005.0
K10005	169.0
K10002	2005.0
K10003	2006.0
K10000	0.0
K10001	2006.0
K09717	0.0
K10008	2167.0
K10009	1.0
K02491	0.0
K14588	0.0
K14581	0.0
K13678	16367.0
K13679	0.0
K11633	0.0
K13670	8.0
K13671	10.0
K11987	0.0
K11636	0.0
K11634	0.0
K13582	0.0
K13583	112.0
K13580	1.0
K13581	144.0
K13586	0.0
K13587	115.0
K13584	113.0
K13585	0.0
K13588	1.0
K13589	4.0
K02052	8040.0
K02053	9817.0
K02050	295167.0
K02051	277002.0
K02056	152492.0
K05553	0.0
K02054	7846.0
K02055	5735.0
K02058	46956.0
K02059	3.0
K05558	0.0
K05559	51.0
K03895	0.0
K03894	0.0
K03897	4.0
K03896	0.0
K03891	72.0
K03890	71.0
K03893	112.0
K03892	247246.0
K02423	1.0
K05342	0.0
K05341	3888.0
K12989	0.0
K12988	3.0
K02420	109301.0
K12981	0.0
K12980	0.0
K12983	0.0
K12982	9.0
K12985	0.0
K12984	8.0
K12987	0.0
K02426	120492.0
K13854	0.0
K03098	95854.0
K13853	6830.0
K03095	1715.0
K05344	3.0
K03091	432885.0
K03090	3027.0
K03093	8322.0
K03092	147465.0
K06113	11994.0
K09632	0.0
K02429	219455.0
K06118	26.0
K05716	0.0
K04844	92.0
K11632	34.0
K11630	3.0
K11631	517.0
K11637	0.0
K11635	39.0
K11638	0.0
K11639	0.0
K07572	0.0
K07573	0.0
K07570	5534.0
K07571	20612.0
K07576	93634.0
K07577	503.0
K07574	122432.0
K07575	0.0
K07578	0.0
K07579	0.0
K11189	270875.0
K11184	68704.0
K11187	0.0
K11180	1708.0
K11181	1709.0
K11183	1280.0
K10764	393.0
K10763	2062.0
K10762	0.0
K01938	228264.0
K01939	259946.0
K01934	156555.0
K01935	103674.0
K01937	252325.0
K01930	3.0
K01932	3906.0
K01933	284277.0
K07798	2889.0
K07799	1323.0
K07796	1240.0
K07797	0.0
K07794	3920.0
K07795	1129.0
K07792	6146.0
K07793	41877.0
K07790	0.0
K07791	11221.0
K06379	106107.0
K00968	43764.0
K06378	106784.0
K06377	34.0
K06376	0.0
K06375	0.0
K09814	3.0
K09813	3.0
K06372	0.0
K06371	0.0
K06370	0.0
K01249	8.0
K01246	193295.0
K01247	4618.0
K01244	0.0
K01243	188763.0
K08919	0.0
K01241	8596.0
K02919	176292.0
K02913	262574.0
K02912	0.0
K02911	244009.0
K02910	0.0
K02917	0.0
K02916	249139.0
K02915	0.0
K02914	242707.0
K00228	500.0
K00227	0.0
K00226	369965.0
K00224	2006.0
K00223	1.0
K00222	0.0
K00221	124.0
K00220	1.0
K01798	29.0
K01799	3858.0
K01068	0.0
K01069	14672.0
K01062	1.0
K01791	229943.0
K01792	70.0
K01061	1641.0
K01066	21920.0
K01067	2589.0
K01796	339.0
K01797	1563.0
K05499	50096.0
K14468	0.0
K14469	0.0
K14465	0.0
K14466	0.0
K14467	0.0
K10834	111.0
K10833	0.0
K02266	0.0
K03793	52.0
K03790	12227.0
K03791	1.0
K03796	128.0
K03797	483582.0
K03794	0.0
K03795	192.0
K03798	427483.0
K03799	9281.0
K13448	0.0
K12538	0.0
K12539	0.0
K12530	0.0
K12531	0.0
K12532	0.0
K12533	0.0
K12534	0.0
K12535	0.0
K12536	223.0
K12537	0.0
K03136	0.0
K09790	141675.0
K09791	3851.0
K09792	460.0
K09793	117627.0
K09794	1696.0
K09795	291.0
K09796	226.0
K09797	138987.0
K09798	1540.0
K09799	21.0
K10972	0.0
K10973	0.0
K10977	1463.0
K10974	63333.0
K10975	3.0
K10978	0.0
K10979	8977.0
K06308	0.0
K00315	111.0
K09862	2122.0
K06303	0.0
K09860	35.0
K09861	226580.0
K06306	20935.0
K06307	1.0
K06305	4303.0
K11373	0.0
K04047	26960.0
K04046	116.0
K04045	60355.0
K04044	2009.0
K04043	254207.0
K04042	77477.0
K04041	96933.0
K04040	2.0
K02700	0.0
K04049	0.0
K04048	0.0
K02707	0.0
K02704	0.0
K02705	0.0
K10020	111.0
K10021	0.0
K10022	0.0
K10023	0.0
K10024	0.0
K10025	0.0
K10026	7288.0
K10027	532.0
K13612	0.0
K13613	0.0
K13611	0.0
K13614	0.0
K13615	0.0
K05794	4090.0
K05795	14138.0
K05796	3427.0
K05797	0.0
K05790	0.0
K05791	6.0
K05792	1826.0
K05793	286.0
K05798	0.0
K05799	178209.0
K01474	661.0
K01477	22.0
K01476	1404.0
K01471	111.0
K01470	146475.0
K01473	691.0
K13039	24.0
K01479	300.0
K01478	9559.0
K05570	47602.0
K05571	47678.0
K05572	0.0
K05573	0.0
K02078	454522.0
K02079	0.0
K05576	26.0
K02074	2196.0
K02075	2195.0
K02076	3141.0
K02077	2345.0
K02071	122122.0
K02072	120990.0
K02073	129276.0
K03309	2966.0
K03308	418766.0
K03305	127755.0
K03304	339.0
K03307	121606.0
K03306	71389.0
K03301	18.0
K03300	7590.0
K03303	27533.0
K03302	0.0
K06173	330713.0
K06175	186.0
K06174	0.0
K06177	116094.0
K06176	516.0
K06179	121466.0
K07680	140.0
K03867	0.0
K03838	0.0
K12053	0.0
K11618	40895.0
K11619	0.0
K11614	2004.0
K11615	0.0
K11616	0.0
K11617	31.0
K11610	0.0
K11611	0.0
K11960	0.0
K11961	230.0
K02836	249084.0
K10565	0.0
K10564	0.0
K02837	212385.0
K10561	11097.0
K10560	11058.0
K10563	121899.0
K10562	0.0
K02838	249197.0
K06858	0.0
K02839	41737.0
K06859	22611.0
K12700	10799.0
K07558	0.0
K07559	46415.0
K07228	17.0
K07229	151.0
K07226	215.0
K07224	104.0
K07225	4.0
K07222	475.0
K07223	2164.0
K07220	66456.0
K07221	8935.0
K10709	30296.0
K10708	0.0
K10701	4.0
K10703	0.0
K10702	30.0
K10704	0.0
K05984	0.0
K07537	2.0
K08652	0.0
K08651	0.0
K08658	0.0
K08659	9102.0
K05982	20.0
K07451	9.0
K07453	0.0
K07452	0.0
K07455	8489.0
K07454	121.0
K09707	47223.0
K07457	2059.0
K09706	3550.0
K07104	92.0
K00029	12116.0
K00028	0.0
K00799	4324.0
K00798	168403.0
K00797	55650.0
K00024	243382.0
K00795	4532.0
K00026	0.0
K00021	25.0
K00020	11243.0
K00023	199.0
K00022	0.0
K09017	2241.0
K01269	155145.0
K09015	107419.0
K09014	184065.0
K09013	257718.0
K09011	115749.0
K09010	1.0
K01261	9.0
K01262	399797.0
K01263	504.0
K01264	54.0
K01265	402108.0
K01266	63621.0
K09018	1.0
K08227	0.0
K08226	24.0
K08225	1.0
K08224	4437.0
K08223	24344.0
K08222	67.0
K08221	205.0
K00249	1965.0
K01790	320446.0
K00241	122153.0
K00240	135833.0
K00243	204183.0
K00242	302.0
K00245	3751.0
K00244	106515.0
K00247	0.0
K00246	3702.0
K01795	54930.0
K06983	24.0
K02799	32.0
K02798	5786.0
K02791	6748.0
K02790	0.0
K02793	74598.0
K02795	160962.0
K02794	167559.0
K02796	135075.0
K04564	150149.0
K04565	65000.0
K04566	40975.0
K04567	209405.0
K01040	4497.0
K01041	6071.0
K04562	17916.0
K04568	144.0
K01049	0.0
K02535	125302.0
K02242	6448.0
K02536	125711.0
K02531	858.0
K02246	1726.0
K02533	4825.0
K02532	451.0
K02248	1338.0
K02538	392.0
K00581	0.0
K13421	72.0
K01013	0.0
K15018	0.0
K15019	0.0
K03110	248668.0
K03111	488233.0
K03112	6.0
K03113	118387.0
K03116	128339.0
K03117	4149.0
K03118	127661.0
K03119	563.0
K10919	0.0
K12552	3.0
K12553	3.0
K12551	3.0
K12556	4.0
K12554	71.0
K12555	3424.0
K06892	527.0
K06893	138.0
K06890	49942.0
K06891	6969.0
K06896	296349.0
K06897	81122.0
K06894	9444.0
K06895	14440.0
K10954	0.0
K10956	0.0
K06899	0.0
K06328	4387.0
K06329	0.0
K10952	0.0
K10953	0.0
K11395	0.0
K11391	0.0
K11390	0.0
K11392	1642.0
K00499	0.0
K00494	169.0
K00495	0.0
K00496	0.0
K00491	8.0
K00492	67.0
K00493	0.0
K13591	0.0
K01467	119801.0
K13593	111.0
K13592	112.0
K04021	280.0
K04020	280.0
K04023	31297.0
K04022	0.0
K04025	0.0
K04024	13209.0
K04027	3221.0
K04026	5342.0
K04029	70551.0
K04028	73866.0
K07055	220.0
K07054	271.0
K07057	17.0
K07056	364648.0
K07051	12.0
K07050	104958.0
K07053	352442.0
K07052	382048.0
K07059	0.0
K07058	214862.0
K10040	9074.0
K10041	29662.0
K10046	1.0
K04799	0.0
K04798	0.0
K04793	0.0
K04792	0.0
K04791	0.0
K04790	0.0
K04797	0.0
K04796	0.0
K04795	0.0
K04794	375.0
K13638	31.0
K13639	137.0
K13634	7.0
K13635	1.0
K13636	280.0
K13637	39.0
K13630	0.0
K13631	0.0
K13632	0.0
K13633	125.0
K02042	69385.0
K05778	111.0
K05779	0.0
K05776	95681.0
K05541	0.0
K05774	392.0
K05775	0.0
K05772	1982.0
K05773	1981.0
K05540	21169.0
K01459	1.0
K01458	226.0
K01457	372.0
K01455	1574.0
K01454	0.0
K01453	119.0
K01452	0.0
K01451	50278.0
K01450	0.0
K05518	1.0
K08070	15677.0
K08071	0.0
K05516	13517.0
K08077	2234.0
K05515	220886.0
K13093	0.0
K11783	0.0
K12949	0.0
K12945	0.0
K12944	1.0
K12941	13986.0
K12940	8337.0
K12943	0.0
K12942	19322.0
K14728	3.0
K14727	4.0
K11785	0.0
K00108	583.0
K13890	4315.0
K13891	4314.0
K13892	2769.0
K13893	168.0
K13894	172.0
K13895	172.0
K13896	219.0
K06159	0.0
K06158	307273.0
K06153	268982.0
K06152	292.0
K06151	291.0
K06157	0.0
K06156	0.0
K06155	6.0
K06154	0.0
K03327	245799.0
K03326	13528.0
K03325	12068.0
K03324	337729.0
K03322	11498.0
K03321	38624.0
K03320	20803.0
K03329	0.0
K03328	112230.0
K04802	0.0
K04801	0.0
K04800	0.0
K11948	0.0
K01505	258.0
K04756	16.0
K11940	1.0
K11941	0.0
K11942	282.0
K11943	0.0
K11944	0.0
K01507	312239.0
K11946	0.0
K11947	0.0
K01506	622.0
K01501	2455.0
K01500	4578.0
K01503	0.0
K06714	10634.0
K04750	45599.0
K12789	0.0
K12788	0.0
K11526	0.0
K10810	3.0
K11522	0.0
K11523	0.0
K08675	0.0
K08676	5460.0
K08677	35.0
K08679	0.0
K11521	0.0
K10547	16957.0
K10546	19918.0
K10545	3887.0
K10544	1518.0
K10543	4428.0
K10542	87208.0
K10541	87308.0
K10540	102729.0
K10549	3590.0
K10548	16957.0
K14630	0.0
K11529	0.0
K00007	0.0
K00005	106465.0
K13444	0.0
K00003	159361.0
K00002	50584.0
K00001	62130.0
K01186	144757.0
K00009	5553.0
K00008	126299.0
K10726	0.0
K10725	220.0
K08246	0.0
K00263	4613.0
K00262	355006.0
K00261	1376.0
K00260	2019.0
K00266	672532.0
K00265	108356.0
K01200	49219.0
K01201	105415.0
K01206	691844.0
K01207	55905.0
K01205	101503.0
K01208	351.0
K01209	402098.0
K06167	123795.0
K00917	71193.0
K00912	125083.0
K00919	247875.0
K02519	242353.0
K02518	233551.0
K02517	126943.0
K02511	0.0
K02510	7054.0
K13409	0.0
K13408	0.0
K03179	112519.0
K03170	226.0
K03177	249174.0
K12574	145102.0
K12570	0.0
K12573	241101.0
K11009	0.0
K11008	0.0
K11005	0.0
K11004	5.0
K11007	0.0
K11006	0.0
K11003	5.0
K08296	1789.0
K08297	42.0
K08295	127.0
K02634	0.0
K02635	2.0
K10622	0.0
K07693	559.0
K07692	0.0
K07691	0.0
K07690	0.0
K07697	1.0
K07696	42597.0
K07695	3.0
K07694	4556.0
K07699	71266.0
K07698	0.0
K07079	181022.0
K07078	34578.0
K07077	65.0
K07076	16842.0
K07075	26222.0
K07074	6156.0
K07073	0.0
K07072	0.0
K07071	7650.0
K07070	0.0
K14584	0.0
K11620	0.0
K09190	1.0
K11623	1.0
K05759	0.0
K08589	54.0
K11625	0.0
K11995	0.0
K01439	157629.0
K01438	109380.0
K01431	113.0
K01430	47409.0
K01433	6593.0
K01432	0.0
K01434	354.0
K01437	3.0
K01436	94428.0
K05539	2178.0
K14520	3.0
K12963	8.0
K12962	1.0
K12961	0.0
K12960	234169.0
K14749	0.0
K14748	0.0
K02972	0.0
K14743	0.0
K14742	207537.0
K14745	0.0
K14744	0.0
K14747	0.0
K14746	0.0
K02167	0.0
K02164	13.0
K02160	56520.0
K02168	4383.0
K02169	98228.0
K10931	0.0
K03341	0.0
K03340	169551.0
K03343	52.0
K03342	73.0
K03346	1355.0
K12299	0.0
K12291	0.0
K12290	0.0
K12293	0.0
K12292	0.0
K12295	4.0
K12294	4.0
K12297	68.0
K12368	0.0
K11922	0.0
K11923	0.0
K11920	0.0
K11921	186.0
K11926	0.0
K11927	42075.0
K11924	806.0
K11925	0.0
K11928	40120.0
K13181	0.0
K13219	0.0
K07262	2005.0
K07263	138808.0
K07260	153118.0
K07261	134.0
K07266	301.0
K07267	65.0
K07264	0.0
K07265	301.0
K07268	0.0
K07269	0.0
K01155	27974.0
K04478	3.0
K04479	0.0
K10528	0.0
K14952	58.0
K07486	762.0
K07487	4869.0
K07484	51931.0
K07485	88.0
K07482	1367.0
K07483	152185.0
K07480	0.0
K07481	9931.0
K07488	1239.0
K07489	0.0
K11210	0.0
K11211	6.0
K11212	85.0
K11214	43740.0
K11216	1476.0
K06300	0.0
K00061	0.0
K00060	6685.0
K06301	0.0
K00065	17828.0
K00064	172.0
K00067	334841.0
K00066	8.0
K00069	0.0
K00068	3384.0
K06304	0.0
K08262	0.0
K08261	1.0
K08260	7.0
K08265	0.0
K08264	0.0
K00288	72.0
K00285	242.0
K00284	102055.0
K00287	236513.0
K00286	282232.0
K00281	113553.0
K00280	0.0
K00283	59534.0
K00282	59534.0
K08088	0.0
K14198	0.0
K14199	0.0
K03452	0.0
K14194	0.0
K14195	0.0
K14196	3.0
K14197	3.0
K14192	0.0
K14193	0.0
K01880	241305.0
K01881	292076.0
K01883	249225.0
K01885	238925.0
K04618	0.0
K01887	293971.0
K01224	21148.0
K01889	249464.0
K01226	46159.0
K01227	4304.0
K01220	16093.0
K01222	11876.0
K01223	128466.0
K02759	79327.0
K02755	3.0
K02757	144025.0
K02756	2.0
K14998	113.0
K02750	1140.0
K02753	39.0
K02752	0.0
K00939	248876.0
K00938	1716.0
K00937	213205.0
K00936	586060.0
K00935	8.0
K00934	14.0
K00933	0.0
K00932	0.0
K00931	224856.0
K00930	440511.0
K01089	135225.0
K01080	0.0
K01081	178693.0
K01082	0.0
K01083	12.0
K01084	0.0
K01085	0.0
K01087	191.0
K02571	0.0
K02570	521.0
K02573	2738.0
K02572	59.0
K02575	2614.0
K02574	14628.0
K07780	0.0
K03488	85774.0
K03489	1265.0
K03482	0.0
K03483	1368.0
K03480	28680.0
K03481	8330.0
K03486	45666.0
K03487	25.0
K03484	96292.0
K03485	0.0
K02287	0.0
K02286	0.0
K02285	0.0
K02284	0.0
K02283	134837.0
K02282	3905.0
K02281	2004.0
K02280	3383.0
K02289	0.0
K02288	0.0
K03626	0.0
K03627	0.0
K03624	333258.0
K03625	249198.0
K03151	123789.0
K03620	3166.0
K03153	90.0
K08869	0.0
K03628	204451.0
K03629	244762.0
K09738	0.0
K09739	0.0
K09736	0.0
K09737	0.0
K09735	0.0
K09732	0.0
K09733	0.0
K09730	0.0
K09731	0.0
K09888	108826.0
K09889	3585.0
K09880	52.0
K09882	1989.0
K09883	180.0
K09884	0.0
K09887	0.0
K11027	0.0
K11026	0.0
K11025	0.0
K11024	0.0
K07679	1.0
K07678	0.0
K11021	0.0
K11020	0.0
K07675	81.0
K07674	2004.0
K07676	0.0
K07671	0.0
K07670	122.0
K07673	2011.0
K07672	0.0
K01117	0.0
K12048	0.0
K07019	3817.0
K07018	432.0
K07011	303693.0
K07010	114584.0
K07013	552.0
K07012	95346.0
K07015	122153.0
K07014	8686.0
K07017	17512.0
K07016	2440.0
K10084	0.0
K08372	2815.0
K05884	2268.0
K05885	48898.0
K05886	1528.0
K05887	2004.0
K05880	0.0
K05881	50.0
K05882	235.0
K05883	0.0
K08902	0.0
K05739	2263.0
K05888	0.0
K05889	0.0
K08903	0.0
K00547	4731.0
K00544	2.0
K00545	0.0
K00542	0.0
K00543	0.0
K00540	417430.0
K00548	291824.0
K00549	75802.0
K01145	0.0
K01412	464.0
K01147	3588.0
K01417	88461.0
K00038	53.0
K01143	0.0
K01142	155641.0
K01419	4381.0
K00788	256127.0
K00789	279963.0
K12502	0.0
K14762	0.0
K14761	108073.0
K06195	397.0
K03819	0.0
K03818	263.0
K03814	8248.0
K03817	22633.0
K03816	85144.0
K03811	86462.0
K03810	1870.0
K03813	2579.0
K11908	0.0
K11909	0.0
K11904	156.0
K11905	130.0
K11906	128.0
K11907	126.0
K11900	133.0
K11901	132.0
K11902	281.0
K11903	422.0
K10986	543.0
K13238	0.0
K13239	0.0
K13797	0.0
K07248	15836.0
K13796	119.0
K07244	0.0
K07245	89.0
K07246	5063.0
K07240	536510.0
K07241	39.0
K07242	0.0
K07243	201.0
K01268	0.0
K05296	0.0
K02821	55055.0
K09016	0.0
K09945	113.0
K09944	55.0
K09947	111.0
K09946	253.0
K09941	54.0
K09940	8477.0
K09943	40.0
K09942	186.0
K09949	1851.0
K09948	170.0
K10851	24.0
K10850	3.0
K03666	21150.0
K03667	4381.0
K03196	2299.0
K03665	244325.0
K11275	0.0
K06012	95386.0
K00048	95818.0
K10857	85.0
K09773	5353.0
K00043	410.0
K00042	64337.0
K00041	67487.0
K00040	64088.0
K00046	249345.0
K00733	0.0
K00044	0.0
K06011	0.0
K09012	0.0
K06016	11192.0
K06017	0.0
K06014	0.0
K06015	45931.0
K06019	4858.0
K01075	2118.0
K12221	1.0
K06444	0.0
K04632	0.0
K14977	3066.0
K14974	0.0
K00958	2369.0
K00951	372503.0
K00950	130333.0
K00952	746.0
K00955	11939.0
K00954	249237.0
K00957	24764.0
K00956	23926.0
K00590	17861.0
K02777	6025.0
K02775	15785.0
K02774	16057.0
K02773	16769.0
K02771	15479.0
K02770	52009.0
K02779	4132.0
K02778	1.0
K01606	0.0
K01607	191165.0
K01604	0.0
K01605	0.0
K01602	86.0
K01601	1014.0
K03750	20737.0
K01609	189929.0
K02553	92.0
K02804	61485.0
K02551	115148.0
K02806	5050.0
K02557	207831.0
K02800	23083.0
K05275	9.0
K02802	1.0
K13300	0.0
K02558	6647.0
K02809	4.0
K02808	1.0
K03600	2062.0
K03601	244123.0
K03602	245232.0
K03603	0.0
K03604	44980.0
K03605	5354.0
K03606	5774.0
K03607	0.0
K03608	109413.0
K03609	144695.0
K06078	0.0
K06079	3797.0
K09710	249022.0
K09711	388.0
K09712	0.0
K06073	0.0
K06074	0.0
K06075	3253.0
K06076	34280.0
K06077	1580.0
K06382	56379.0
K06383	34130.0
K06380	0.0
K06381	109908.0
K06386	4333.0
K06387	59824.0
K06384	10635.0
K06385	93674.0
K06388	0.0
K06389	0.0
K12466	12.0
K12468	0.0
K07657	4759.0
K07656	0.0
K07655	0.0
K07654	74.0
K07653	10.0
K07652	10255.0
K07651	181.0
K07650	15841.0
K07659	2186.0
K07658	236246.0
K11041	2084.0
K11040	0.0
K11043	0.0
K11042	0.0
K11045	0.0
K11044	0.0
K11047	0.0
K11046	0.0
K11049	0.0
K11048	0.0
K07387	99596.0
K07386	126868.0
K06926	199191.0
K06927	21030.0
K06924	0.0
K06925	249198.0
K06922	21.0
K06923	99035.0
K06920	16414.0
K06921	162602.0
K06928	6233.0
K06929	5749.0
K07033	125744.0
K07032	7162.0
K07031	64520.0
K07030	111279.0
K07037	106282.0
K07035	86332.0
K07034	1483.0
K07039	2005.0
K07038	5971.0
K10829	0.0
K00384	411853.0
K00385	9100.0
K00386	0.0
K00387	0.0
K00380	469.0
K00381	416.0
K00382	206490.0
K00383	946.0
K00389	35.0
K01387	8.0
K01385	0.0
K01389	0.0
K09158	2436.0
K09159	238.0
K09156	0.0
K09157	121327.0
K09154	0.0
K09155	25899.0
K09152	0.0
K09153	67993.0
K09150	0.0
K09151	1959.0
K05970	174026.0
K05714	26.0
K05715	0.0
K05710	179.0
K05711	29.0
K05712	129.0
K05713	1.0
K00560	227475.0
K00561	1.0
K00563	28834.0
K00564	23095.0
K00566	354459.0
K00567	229472.0
K00568	1479.0
K00569	215.0
K05575	894.0
K01169	111.0
K01167	1.0
K01166	0.0
K05577	950.0
K01163	48386.0
K01161	0.0
K01160	280.0
K05578	0.0
K05579	0.0
K08092	16546.0
K08093	15911.0
K08094	27435.0
K08095	0.0
K08096	0.0
K08097	208.0
K02254	0.0
K02255	0.0
K01743	0.0
K02251	140.0
K02061	8.0
K01741	0.0
K02060	31.0
K00114	175.0
K02122	115650.0
K02123	231861.0
K02120	233367.0
K02121	208940.0
K02124	229573.0
K03837	22.0
K03836	0.0
K03835	290.0
K03834	20.0
K03833	14512.0
K03832	140102.0
K03831	66.0
K03830	61139.0
K00443	0.0
K03839	129236.0
K02067	6748.0
K10189	97374.0
K13038	360844.0
K13787	4686.0
K13788	1709.0
K13789	648342.0
K10188	115675.0
K12255	0.0
K12254	50.0
K12257	204269.0
K12256	111.0
K12251	26785.0
K12250	0.0
K12253	0.0
K12252	0.0
K13252	731.0
K13256	2990.0
K13255	1.0
K12079	0.0
K12078	0.0
K12071	2004.0
K12070	0.0
K12073	4.0
K12072	4.0
K09912	57.0
K06236	0.0
K06237	0.0
K05519	0.0
K09914	1519.0
K11788	0.0
K11782	0.0
K11780	0.0
K11781	0.0
K11787	0.0
K11784	0.0
K11530	1.0
K12787	0.0
K12786	0.0
K12785	0.0
K12784	0.0
K06718	26.0
K09969	2142.0
K09968	26.0
K09967	42383.0
K09966	12.0
K09965	6.0
K09964	890.0
K09963	31265.0
K09962	466.0
K09961	34.0
K09960	2.0
K11527	28942.0
K11524	0.0
K11525	0.0
K11250	2012.0
K11253	0.0
K11258	0.0
K11528	0.0
K00713	0.0
K00712	1563.0
K10780	57.0
K10783	290.0
K10125	112.0
K10124	0.0
K10126	112.0
K10121	2945.0
K10123	0.0
K10122	2945.0
K04652	79790.0
K04653	51221.0
K04651	121204.0
K04656	49676.0
K04654	49669.0
K04655	54095.0
K00973	264910.0
K00972	11547.0
K00971	178575.0
K00970	118393.0
K00975	320730.0
K00974	386741.0
K00979	130751.0
K00978	15569.0
K14954	1.0
K14955	0.0
K14956	0.0
K06178	167610.0
K01596	6857.0
K01597	2085.0
K01594	0.0
K01595	1076.0
K01592	0.0
K01593	1267.0
K01590	491.0
K01591	243014.0
K01598	9.0
K01599	400289.0
K02711	0.0
K02710	0.0
K02713	0.0
K02712	0.0
K02714	0.0
K02717	0.0
K02716	0.0
K02719	0.0
K02718	0.0
K03449	43427.0
K03446	106240.0
K03444	339.0
K03445	331.0
K03442	230247.0
K01620	204578.0
K01621	5990.0
K01622	268.0
K01623	76481.0
K01624	394823.0
K01625	409679.0
K01626	102540.0
K01627	125083.0
K01628	115669.0
K01629	50951.0
K05299	140.0
K02829	3.0
K02828	32.0
K02827	32.0
K02826	3.0
K02825	14204.0
K02824	121077.0
K02823	239231.0
K02822	61572.0
K03198	2296.0
K03199	2358.0
K03668	19797.0
K03669	167.0
K03190	47423.0
K03191	2016.0
K03660	144594.0
K03194	2.0
K03195	2293.0
K03664	249176.0
K03197	2298.0
K09772	118471.0
K06013	10525.0
K09770	3281.0
K09771	81.0
K09776	52.0
K09777	83389.0
K09774	4787.0
K09775	71060.0
K09778	16213.0
K09779	93435.0
K06269	0.0
K06323	0.0
K11624	1.0
K02991	0.0
K02990	239792.0
K02624	63.0
K02240	21371.0
K08282	1619.0
K12440	0.0
K12441	0.0
K12442	0.0
K12443	0.0
K12444	0.0
K12445	0.0
K12449	3.0
K02247	0.0
K07637	1.0
K07636	262368.0
K07639	0.0
K07638	2234.0
K11069	81150.0
K11068	148413.0
K11063	360.0
K11062	0.0
K11061	0.0
K11060	0.0
K11066	9.0
K11065	124730.0
K06900	0.0
K06901	160957.0
K06902	48243.0
K06903	9361.0
K06904	13284.0
K06905	17998.0
K06906	11033.0
K06907	23666.0
K06908	16687.0
K06909	1959.0
K10821	0.0
K05905	4083.0
K05904	0.0
K05906	0.0
K05900	12.0
K05903	1708.0
K01406	0.0
K05909	0.0
K05908	0.0
K00368	18.0
K00369	32.0
K00366	13726.0
K00367	0.0
K00364	3718.0
K00365	46.0
K00362	230.0
K00363	159.0
K00360	0.0
```
