## Extended Data File 1 for "Diet induces reproducible alterations in the mouse and human gut microbiome": SRS1366821_SRR3310258.picrust_nol

```
# Constructed from biom file
#OTU ID	SRR3310258
K01365	0.0
K01364	0.0
K01361	16.0
K01360	0.0
K01362	121582.0
K02249	0.0
K05841	0.0
K05844	108.0
K05845	218.0
K05846	20823.0
K05847	38418.0
K00508	193.0
K00500	71.0
K00507	1319.0
K00504	0.0
K00505	0.0
K12521	0.0
K01101	28692.0
K01103	9864.0
K12520	0.0
K01104	226948.0
K05592	117104.0
K05593	19454.0
K05590	4.0
K05591	8.0
K05596	4921.0
K05597	0.0
K05594	2.0
K05595	46581.0
K05599	0.0
K11964	0.0
K11962	0.0
K14540	53924.0
K12529	48.0
K12528	36.0
K06353	0.0
K02456	4401.0
K02457	10.0
K02454	2807.0
K02455	1358.0
K02452	15.0
K02453	3891.0
K02450	4.0
K02103	15898.0
K08138	12056.0
K02108	158627.0
K02109	172018.0
K02458	13.0
K02459	12.0
K08137	4.0
K03851	4954.0
K03850	0.0
K03852	4882.0
K03855	367.0
K03856	58961.0
K13018	0.0
K13019	1319.0
K13010	38.0
K13011	0.0
K13012	22294.0
K13013	0.0
K13014	4.0
K13015	207.0
K13016	1360.0
K13017	3.0
K08566	0.0
K08567	176.0
K13274	0.0
K13275	363.0
K13276	0.0
K13277	0.0
K03275	3.0
K03274	6477.0
K03277	0.0
K03276	1.0
K03271	44945.0
K03270	104669.0
K03273	8262.0
K03272	12926.0
K03279	0.0
K03278	0.0
K11022	0.0
K12277	0.0
K12276	0.0
K12270	18883.0
K11058	0.0
K12279	0.0
K12278	0.0
K07557	0.0
K07550	0.0
K07552	70255.0
K06319	0.0
K09909	3.0
K09908	4.0
K12051	0.0
K12050	0.0
K12057	172.0
K12056	5.0
K06221	84.0
K09900	4.0
K09903	150177.0
K09902	3.0
K09904	4.0
K09907	4.0
K09906	4.0
K11501	0.0
K03234	0.0
K00773	150104.0
K00772	1834.0
K00777	0.0
K00776	0.0
K06313	1286.0
K06315	0.0
K05574	0.0
K10201	856.0
K07176	0.0
K07177	298.0
K07174	0.0
K07175	20924.0
K07172	510.0
K07173	40559.0
K07170	99219.0
K07171	94379.0
K07178	24.0
K07179	0.0
K00195	0.0
K00194	1286.0
K00197	1403.0
K00196	2.0
K00191	0.0
K00190	158.0
K00193	0.0
K00192	0.0
K00198	13792.0
K06405	32079.0
K10109	10238.0
K10108	23783.0
K10107	77.0
K01828	1.0
K01829	101.0
K01826	6.0
K01825	18.0
K01822	35.0
K01823	5528.0
K01820	1346.0
K01821	5314.0
K00999	0.0
K00998	108799.0
K00995	104859.0
K00997	13450.0
K00996	30.0
K00991	158754.0
K00990	6370.0
K00992	22.0
K11028	0.0
K02622	110007.0
K02625	0.0
K03564	136306.0
K13489	1264.0
K13488	1264.0
K13483	9.0
K13482	7.0
K13481	7.0
K13480	71.0
K13487	1264.0
K13486	1264.0
K14680	0.0
K14681	0.0
K14682	1282.0
K08358	131.0
K08357	143.0
K08356	0.0
K08355	0.0
K03469	130273.0
K03462	0.0
K03464	2.0
K03465	15019.0
K03466	150440.0
K01648	6.0
K01649	140716.0
K01643	8837.0
K01640	4479.0
K01641	200.0
K01646	3004.0
K01647	143411.0
K01644	15182.0
K02597	7.0
K02626	478.0
K02595	2.0
K02594	2466.0
K02593	2.0
K02592	1561.0
K02591	3206.0
K02590	10681.0
K02598	4152.0
K02849	1483.0
K14061	7.0
K14062	3.0
K14063	1.0
K14064	1.0
K14065	1.0
K14067	0.0
K02841	1490.0
K02840	186.0
K02843	6889.0
K02844	6202.0
K02847	4.0
K02846	2.0
K02102	832.0
K09758	10614.0
K06039	6.0
K06034	12.0
K06036	66.0
K06037	0.0
K06032	0.0
K01581	849.0
K02702	0.0
K02659	3.0
K13490	1264.0
K13491	1264.0
K03644	95621.0
K03645	4.0
K03646	295.0
K03647	19141.0
K03640	17682.0
K03641	5372.0
K03642	23088.0
K03643	220.0
K03648	149923.0
K03649	421.0
K06694	0.0
K11814	0.0
K12428	0.0
K12429	24.0
K12422	0.0
K12423	0.0
K12420	0.0
K12421	0.0
K12426	0.0
K12427	0.0
K12424	0.0
K12425	0.0
K07349	5.0
K07348	3.0
K05380	0.0
K07345	19.0
K07344	76.0
K07347	19.0
K07346	9.0
K07341	10208.0
K07340	79.0
K07343	12704.0
K07342	0.0
K06968	6197.0
K06969	244489.0
K06962	3605.0
K06963	0.0
K06960	41587.0
K06961	0.0
K06966	119360.0
K06967	53920.0
K06964	0.0
K06965	0.0
K08995	1273.0
K08994	135.0
K08997	4.0
K08996	21.0
K08990	4.0
K08993	4.0
K08992	3.0
K08999	18165.0
K08998	120621.0
K08344	2.0
K08345	1.0
K08346	0.0
K14940	22.0
K02724	0.0
K08349	1.0
K11815	0.0
K05929	0.0
K05928	1266.0
K05927	3.0
K05924	0.0
K05922	5.0
K05921	44.0
K00349	88956.0
K00698	0.0
K00340	81475.0
K00341	81487.0
K00690	11250.0
K00343	80397.0
K00344	581.0
K00697	1669.0
K00346	88956.0
K00347	88956.0
K09116	8842.0
K09117	118870.0
K05337	26652.0
K09118	423.0
K09119	0.0
K02106	2684.0
K05823	562.0
K05820	24.0
K05826	12.0
K05827	12.0
K02100	1.0
K02101	0.0
K00524	0.0
K00525	121434.0
K00526	16417.0
K00527	199867.0
K00520	6252.0
K00522	0.0
K00523	15.0
K02451	0.0
K00528	125390.0
K00529	72.0
K00025	1264.0
K14215	0.0
K14213	0.0
K03453	96724.0
K00796	113399.0
K05339	15.0
K00027	56587.0
K00794	126653.0
K00793	126452.0
K01347	0.0
K01346	0.0
K01344	0.0
K01343	0.0
K00791	163850.0
K01340	0.0
K00790	173257.0
K02694	0.0
K02696	0.0
K02697	0.0
K02690	0.0
K02691	94.0
K02692	0.0
K02693	0.0
K02698	0.0
K02699	0.0
K00836	24.0
K00837	82870.0
K00835	1280.0
K00832	20716.0
K00833	86902.0
K00830	5100.0
K00831	142861.0
K00839	1894.0
K04335	1.0
K04334	1.0
K01120	1269.0
K01126	147563.0
K04333	2.0
K01129	48127.0
K01128	1.0
K04339	0.0
K04338	1.0
K02470	182642.0
K02471	1693.0
K02472	20173.0
K02473	0.0
K02474	109233.0
K02475	38.0
K02476	38.0
K02477	121834.0
K02478	420.0
K02479	1443.0
K09019	5.0
K01267	44545.0
K13074	0.0
K13075	0.0
K11441	0.0
K14055	4.0
K13299	0.0
K13292	65611.0
K14057	1.0
K14056	2.0
K02856	11113.0
K02585	7064.0
K12211	0.0
K12210	0.0
K12213	0.0
K12212	0.0
K12215	0.0
K02854	2.0
K12217	0.0
K12216	0.0
K12219	0.0
K12218	0.0
K02855	2.0
K08692	0.0
K08693	1.0
K08690	0.0
K08691	0.0
K08696	0.0
K08697	0.0
K11748	1281.0
K11749	146081.0
K11746	0.0
K11747	4.0
K11744	1266.0
K11745	1266.0
K11742	4935.0
K11743	13562.0
K11740	2.0
K11741	15462.0
K13920	2187.0
K13921	15.0
K13922	12941.0
K13923	15.0
K13924	112.0
K13925	0.0
K13926	1273.0
K13927	4357.0
K13928	1.0
K13929	2.0
K09923	4.0
K09922	93058.0
K06201	120492.0
K06200	37302.0
K06207	137972.0
K06206	18139.0
K06205	4.0
K09924	1759.0
K09929	0.0
K06208	1208.0
K00759	75053.0
K00758	87.0
K00752	62.0
K00757	136860.0
K00756	15207.0
K00754	144979.0
K06001	103673.0
K05557	0.0
K09766	3216.0
K05554	0.0
K07475	0.0
K07150	28191.0
K07151	4898.0
K07152	5693.0
K07153	7.0
K07154	124818.0
K07155	0.0
K07156	136.0
K07157	76.0
K07406	32269.0
K07407	222276.0
K07404	28619.0
K07405	94047.0
K07402	73395.0
K07403	10786.0
K07400	4.0
K07401	15.0
K01808	158554.0
K01809	163028.0
K01800	4.0
K01801	0.0
K01802	130672.0
K01803	148911.0
K01804	27181.0
K01805	16191.0
K01807	29559.0
K09718	0.0
K14668	2.0
K14669	0.0
K14666	0.0
K14667	2.0
K01664	5451.0
K01665	87669.0
K01666	16579.0
K01667	79474.0
K01660	0.0
K01661	12507.0
K01662	163434.0
K01663	0.0
K01668	102.0
K01669	6800.0
K02863	149085.0
K02862	2.0
K02860	141647.0
K02867	150194.0
K02866	0.0
K02864	147937.0
K02869	0.0
K05362	9.0
K05365	19.0
K03402	46238.0
K03403	1.0
K03400	0.0
K03406	299517.0
K03407	37227.0
K03404	159.0
K03405	261.0
K03408	64048.0
K03409	6561.0
K02315	46877.0
K02314	172275.0
K02317	2.0
K02316	150133.0
K02313	154188.0
K02312	241.0
K02319	36.0
K12405	0.0
K12152	3.0
K12151	2.0
K07091	223.0
K07090	165730.0
K07093	1322.0
K07092	2.0
K07095	205412.0
K07094	345.0
K07097	3.0
K07096	4931.0
K07099	14780.0
K07098	177033.0
K11175	148548.0
K11174	0.0
K11177	10.0
K11176	35.0
K11173	0.0
K11179	5102.0
K11178	12.0
K00322	13.0
K00320	76.0
K00321	0.0
K00326	0.0
K00324	1020.0
K00325	500.0
K00329	4932.0
K05945	131.0
K05944	0.0
K05947	0.0
K05946	12509.0
K06944	2.0
K06945	66.0
K06946	14.0
K06415	1290.0
K06940	32853.0
K06941	164198.0
K06942	149079.0
K06943	0.0
K10806	5.0
K10807	4.0
K10804	2699.0
K10805	100.0
K06948	19235.0
K06949	156104.0
K06418	170.0
K09138	120.0
K09139	5.0
K09134	13972.0
K09135	0.0
K09136	5062.0
K09137	5338.0
K09130	0.0
K09131	6462.0
K09132	8966.0
K09133	212.0
K05808	131929.0
K05809	4.0
K05804	8491.0
K05805	287.0
K05806	0.0
K05807	94672.0
K05800	7.0
K05801	1602.0
K05802	5.0
K05803	4.0
K01044	19.0
K01045	0.0
K01046	1820.0
K02068	2292.0
K04561	11.0
K01042	10444.0
K05568	31555.0
K05567	10270.0
K14273	0.0
K14275	0.0
K14274	625.0
K02062	4.0
K05245	1.0
K05564	4.0
K01048	3518.0
K02066	105945.0
K01322	77049.0
K01325	0.0
K02065	105895.0
K01326	0.0
K05560	4.0
K02243	19234.0
K08930	0.0
K02679	3.0
K02676	5.0
K02674	6.0
K02675	0.0
K02672	4.0
K02241	3798.0
K02670	8.0
K02671	7.0
K00810	0.0
K00811	89720.0
K00812	24070.0
K00813	16.0
K00814	0.0
K00817	145722.0
K00818	93387.0
K00819	10005.0
K02530	19092.0
K02245	19234.0
K02244	197.0
K01499	12.0
K01498	0.0
K01493	150051.0
K01492	12330.0
K01491	307048.0
K01497	4941.0
K01496	27331.0
K01495	109469.0
K01494	9153.0
K02418	26661.0
K02419	32299.0
K14492	0.0
K02412	30392.0
K02413	29477.0
K02410	32307.0
K02411	17748.0
K02416	32299.0
K02417	25514.0
K02414	7342.0
K02415	10552.0
K00120	0.0
K00121	627.0
K00430	0.0
K13058	1264.0
K13059	0.0
K13727	1.0
K13057	6.0
K13722	0.0
K13051	5045.0
K13052	35584.0
K00435	65.0
K12054	0.0
K03239	0.0
K03238	0.0
K03231	36.0
K03230	1341.0
K03232	0.0
K12059	1.0
K03237	0.0
K03236	0.0
K12058	169.0
K12239	0.0
K12238	0.0
K12235	0.0
K12234	4134.0
K13942	0.0
K13940	24680.0
K13941	0.0
K12097	0.0
K12096	0.0
K12095	0.0
K12094	0.0
K12093	0.0
K12092	0.0
K12091	0.0
K12090	0.0
K12099	0.0
K12098	0.0
K06356	0.0
K05992	500.0
K03540	0.0
K06331	12106.0
K06330	821.0
K07138	86345.0
K07139	130436.0
K11811	0.0
K07132	10958.0
K07133	512783.0
K07130	54168.0
K07131	140.0
K07137	196121.0
K07134	0.0
K07135	0.0
K01860	0.0
K01866	150179.0
K01867	150236.0
K01865	43.0
K01868	159181.0
K01869	150177.0
K06140	1306.0
K04766	7.0
K04767	24016.0
K04764	9026.0
K04762	90805.0
K04763	225579.0
K04760	235.0
K04761	23236.0
K04768	40.0
K04769	32226.0
K08313	19054.0
K08312	7.0
K08311	1443.0
K08310	12.0
K08317	3.0
K08316	48728.0
K08315	2.0
K08314	2561.0
K05149	0.0
K08319	4.0
K08318	2.0
K06339	0.0
K14648	0.0
K14392	6032.0
K14393	1373.0
K14645	9.0
K14647	0.0
K01689	159505.0
K01686	116580.0
K01687	154254.0
K01684	20433.0
K01685	50938.0
K01682	35.0
K01681	139383.0
K05308	0.0
K02889	0.0
K02888	150302.0
K02885	0.0
K02884	150177.0
K02887	148925.0
K02886	150177.0
K02881	150177.0
K02883	0.0
K13743	0.0
K02086	488.0
K02081	29085.0
K02080	2.0
K02083	1028.0
K02082	19446.0
K13831	0.0
K03428	0.0
K03429	16595.0
K03424	258737.0
K03935	0.0
K03932	6424.0
K03933	80.0
K03930	11535.0
K03931	964.0
K02339	237.0
K02338	150340.0
K02337	147779.0
K02336	4.0
K02335	158749.0
K02334	23211.0
K02330	0.0
K03688	38951.0
K03689	0.0
K03680	626.0
K03683	7.0
K03684	1713.0
K03685	149085.0
K03686	201269.0
K03687	144115.0
K07301	83209.0
K07300	9.0
K07303	75.0
K07302	81.0
K07305	6801.0
K07304	26001.0
K07307	6691.0
K07306	456.0
K07309	97.0
K07308	579.0
K02617	1.0
K02610	103.0
K02963	150165.0
K02612	103.0
K02961	145037.0
K09686	338745.0
K09687	372337.0
K09684	1017.0
K09685	2003.0
K09682	2.0
K09683	0.0
K09680	10453.0
K09681	0.0
K09688	77.0
K09689	77.0
K05962	3.0
K05961	0.0
K05967	443.0
K05966	183.0
K11159	13.0
K05964	2186.0
K05968	0.0
K11152	0.0
K00309	0.0
K00658	11987.0
K00304	3.0
K00305	8.0
K00654	0.0
K00655	153827.0
K00652	99790.0
K00301	55.0
K00302	8736.0
K00303	266.0
K10828	0.0
K06431	0.0
K06432	0.0
K06433	0.0
K06434	143.0
K06436	2056.0
K06437	0.0
K10820	667.0
K06439	0.0
K10822	0.0
K10823	0.0
K10826	55.0
K09167	3040.0
K06322	0.0
K14117	0.0
K14259	0.0
K14257	12.0
K01308	4122.0
K01303	19258.0
K01301	2.0
K01305	20983.0
K01304	19849.0
K02658	4.0
K00672	0.0
K02650	6873.0
K02651	16146.0
K02652	23656.0
K02653	48987.0
K02654	80106.0
K05687	0.0
K02656	4.0
K05685	82.0
K00878	54394.0
K00879	5381.0
K00872	27470.0
K00873	149635.0
K00870	0.0
K00876	207989.0
K00877	0.0
K00874	138347.0
K00875	0.0
K04487	98531.0
K04486	119416.0
K04485	129693.0
K04484	0.0
K04483	0.0
K04482	0.0
K04480	2.0
K04488	64462.0
K12049	0.0
K13693	14.0
K13706	0.0
K13694	13233.0
K13695	231.0
K05977	0.0
K09516	325.0
K02434	101222.0
K02435	95795.0
K02436	1836.0
K02437	113113.0
K05350	11176.0
K02431	17432.0
K08100	6.0
K02433	103412.0
K02438	31794.0
K02439	908.0
K03745	4936.0
K03744	180289.0
K03747	8.0
K03210	131290.0
K03217	147963.0
K03216	60428.0
K03215	236.0
K03742	107166.0
K03219	1341.0
K03218	128877.0
K03749	8.0
K03748	1048.0
K02383	0.0
K06327	0.0
K06320	20978.0
K07238	140503.0
K09479	0.0
K09478	0.0
K09475	2.0
K09474	2042.0
K09477	1.0
K09476	4.0
K09471	12.0
K09470	2.0
K09473	2.0
K09472	72.0
K07543	0.0
K06898	32195.0
K13967	0.0
K13963	16097.0
K07545	0.0
K00737	8478.0
K05345	136.0
K11706	0.0
K11707	153.0
K11704	0.0
K11705	0.0
K11708	132.0
K11709	153.0
K05588	12.0
K07114	198269.0
K07443	30118.0
K07116	2.0
K07117	1281.0
K07110	6.0
K07447	149041.0
K07112	9598.0
K07113	4910.0
K07448	11747.0
K07118	1544.0
K07119	46.0
K10619	12.0
K10618	0.0
K10617	0.0
K10616	6.0
K01848	218.0
K01849	179.0
K01844	11412.0
K01845	23360.0
K01846	3030.0
K01847	175644.0
K01840	249083.0
K01841	2921.0
K01842	0.0
K01843	27026.0
K06219	3.0
K10832	0.0
K05348	0.0
K14203	0.0
K08483	62186.0
K08482	1278.0
K08481	4.0
K08480	0.0
K08485	4.0
K08484	5.0
K00464	0.0
K00467	17.0
K00466	2.0
K00461	0.0
K00460	0.0
K00463	0.0
K00462	2.0
K04509	0.0
K00469	4.0
K00468	8.0
K08645	0.0
K04744	5156.0
K01518	0.0
K01519	0.0
K04748	182.0
K04749	2278.0
K01514	15.0
K01515	103387.0
K01512	47146.0
K01510	0.0
K14623	13593.0
K14626	0.0
K14627	0.0
K14628	0.0
K14629	0.0
K03918	229.0
K03919	22.0
K12372	4.0
K12373	447368.0
K12370	4.0
K12371	4.0
K02359	0.0
K02358	150577.0
K02351	18.0
K02352	0.0
K02355	302134.0
K02357	150177.0
K02356	169074.0
K13574	213.0
K13573	116.0
K13572	118.0
K13571	49.0
K13570	49.0
K12112	1.0
K12113	1.0
K12110	0.0
K12111	563.0
K07329	0.0
K07328	0.0
K07323	5166.0
K07322	177114.0
K07321	12944.0
K07320	219.0
K07327	0.0
K07326	0.0
K07325	0.0
K07324	0.0
K08163	3.0
K06180	388352.0
K06181	1352.0
K06182	20791.0
K06183	53935.0
K06186	219.0
K06187	150337.0
K06188	5131.0
K06189	5151.0
K08359	2.0
K07589	3.0
K07588	87281.0
K07587	0.0
K07586	9108.0
K07585	0.0
K07584	55473.0
K07583	0.0
K07582	0.0
K07581	0.0
K07580	0.0
K11139	1.0
K05989	157951.0
K05988	0.0
K05985	29174.0
K05987	0.0
K05986	1264.0
K10843	95.0
K08354	4.0
K10844	32.0
K10848	0.0
K00673	1272.0
K00674	76650.0
K00675	1630.0
K00676	30605.0
K00677	110548.0
K06988	120.0
K06989	10815.0
K08351	2.0
K06980	1748.0
K06981	12.0
K06982	0.0
K08350	3.0
K06984	0.0
K06985	230.0
K06986	22.0
K06987	19241.0
K02445	25336.0
K02444	53040.0
K00582	0.0
K00583	0.0
K00580	0.0
K02110	160676.0
K00586	0.0
K00587	1.0
K00584	143.0
K08921	0.0
K02441	233.0
K00588	24168.0
K08922	0.0
K02440	37357.0
K00018	126088.0
K08923	0.0
K02443	15285.0
K00019	438.0
K02442	0.0
K08925	0.0
K08926	0.0
K08927	0.0
K03149	15649.0
K06604	0.0
K00015	315.0
K01989	37281.0
K00854	82021.0
K00855	9.0
K00856	5194.0
K00857	18258.0
K00850	304036.0
K00851	1396.0
K00852	60372.0
K00853	8298.0
K00858	148906.0
K00859	143952.0
K01181	11460.0
K01180	0.0
K01183	11803.0
K01182	36914.0
K01185	89204.0
K01184	1.0
K01187	303130.0
K01188	105998.0
K02596	117.0
K13766	159.0
K13767	144.0
K13003	0.0
K13002	141.0
K13000	0.0
K02984	0.0
K02986	150236.0
K02987	0.0
K02636	0.0
K02982	141700.0
K02983	0.0
K02638	0.0
K02639	0.0
K02988	147382.0
K08298	191.0
K08299	1.0
K03583	244.0
K03582	247.0
K03581	51046.0
K03580	1280.0
K03587	94817.0
K03586	8.0
K03585	194335.0
K03584	129755.0
K03589	112976.0
K03588	171883.0
K01725	3.0
K01724	1466.0
K01727	884.0
K01726	17374.0
K01721	2.0
K01720	83.0
K01722	0.0
K13008	0.0
K01729	21.0
K01728	951.0
K09530	0.0
K09539	0.0
K02188	44229.0
K02189	28348.0
K02182	30.0
K02183	0.0
K03769	9776.0
K03768	189021.0
K03767	389.0
K03765	1.0
K03764	3.0
K03763	78805.0
K03762	355.0
K03761	41.0
K03760	1535.0
K09457	20213.0
K09456	52.0
K09459	2750.0
K09458	134972.0
K00602	369644.0
K13988	0.0
K13985	0.0
K09981	50.0
K09980	1.0
K09983	2.0
K09982	76.0
K09985	167.0
K09984	14.0
K09987	167.0
K09986	4.0
K09989	12582.0
K09988	12129.0
K12583	46.0
K12582	5.0
K12589	0.0
K11720	224.0
K09759	16022.0
K10985	1.0
K10984	2.0
K07468	0.0
K07469	5745.0
K07464	36266.0
K07465	56.0
K07466	36.0
K07467	56315.0
K07460	120057.0
K07461	41323.0
K07462	150099.0
K07463	36.0
K10679	8177.0
K10678	2.0
K10671	30.0
K10670	17620.0
K10673	0.0
K10672	6487.0
K10674	18.0
K10677	78.0
K10676	6.0
K08726	0.0
K08724	19212.0
K08722	9150.0
K08723	2.0
K08720	1.0
K08721	0.0
K08728	356.0
K10187	0.0
K00119	7.0
K00118	1282.0
K00449	58.0
K00448	54.0
K00115	0.0
K00446	55.0
K00117	2539.0
K00116	1343.0
K00111	134875.0
K00442	1.0
K00113	347.0
K00112	351.0
K01539	0.0
K01531	29582.0
K04720	53518.0
K01533	157153.0
K01534	240397.0
K01535	4.0
K01537	134148.0
K14358	0.0
K14605	0.0
K14606	0.0
K00413	174.0
K10120	899.0
K05600	0.0
K05777	5121.0
K03972	1.0
K03973	7815.0
K03970	4859.0
K03971	2.0
K03976	142608.0
K03977	149245.0
K03974	4859.0
K03975	77905.0
K03978	147881.0
K03979	150337.0
K13378	79610.0
K02372	49108.0
K02371	115632.0
K02377	107660.0
K02379	7953.0
K03396	0.0
K03397	0.0
K03394	63109.0
K03395	0.0
K03392	159.0
K03393	0.0
K03390	81448.0
K03391	17.0
K03399	852.0
K03027	0.0
K12136	1.0
K12137	149.0
K06610	18.0
K12138	0.0
K12139	0.0
K11444	0.0
K11440	21.0
K11443	14.0
K11442	0.0
K00612	10522.0
K00613	97.0
K00610	105541.0
K00611	35575.0
K00616	44069.0
K00617	0.0
K00614	10.0
K00615	311943.0
K00619	5368.0
K10863	0.0
K07874	0.0
K06234	0.0
K10240	63.0
K10241	63.0
K10242	54.0
K10243	76.0
K04110	10.0
K04113	0.0
K04112	0.0
K04115	0.0
K04114	0.0
K04117	7.0
K04116	7.0
K04118	0.0
K05517	4.0
K07705	604.0
K07704	5780.0
K07707	9138.0
K07706	9820.0
K07701	2.0
K07700	4.0
K07703	2.0
K07702	4.0
K07709	9868.0
K07708	219.0
K01955	223565.0
K13042	0.0
K09934	3.0
K09935	37252.0
K06216	172.0
K09937	5148.0
K13745	11.0
K13746	0.0
K13747	116397.0
K13740	0.0
K13741	0.0
K13742	0.0
K06211	8642.0
K06212	280.0
K09933	147.0
K02618	79.0
K02619	87354.0
K02968	147332.0
K02966	0.0
K02967	149085.0
K02616	125.0
K02965	150177.0
K02962	0.0
K02611	103.0
K02613	235.0
K03569	184628.0
K03568	30083.0
K03565	124657.0
K06218	18997.0
K03567	5150.0
K03566	12.0
K03561	191431.0
K03560	219.0
K03563	36372.0
K03562	10258.0
K06430	0.0
K01709	12197.0
K01708	3.0
K01707	22.0
K01706	787.0
K01705	1.0
K01704	268420.0
K01703	271262.0
K01702	0.0
K14165	2.0
K14164	18.0
K14166	46.0
K14161	1328.0
K14160	213.0
K14162	1371.0
K05396	6070.0
K03709	3550.0
K03708	3468.0
K08160	2.0
K03701	251957.0
K03700	40633.0
K03703	136768.0
K03702	150177.0
K03705	59065.0
K03704	70642.0
K03707	2828.0
K03706	21420.0
K06289	0.0
K06288	0.0
K06283	27634.0
K06282	10576.0
K06281	10557.0
K06287	150076.0
K06286	197.0
K06285	1177.0
K06284	17465.0
K08161	208.0
K07540	4.0
K06438	21678.0
K06869	0.0
K06868	0.0
K06867	1804.0
K06866	4.0
K06865	0.0
K06864	29156.0
K06863	0.0
K06862	0.0
K06861	96599.0
K06860	52.0
K12659	2.0
K12658	1329.0
K07547	0.0
K07546	0.0
K15023	2.0
K15022	214.0
K15020	0.0
K15024	24603.0
K08700	0.0
K08162	8480.0
K07544	0.0
K00137	7.0
K00135	790.0
K00134	157446.0
K00133	150110.0
K00132	175.0
K00131	477.0
K00130	8808.0
K00139	0.0
K00138	1.0
K00429	1.0
K00428	79852.0
K00421	0.0
K00423	0.0
K00425	93908.0
K00427	2.0
K00426	93838.0
K14292	0.0
K14379	0.0
K14370	0.0
K14371	0.0
K14372	0.0
K14373	0.0
K14374	0.0
K14375	0.0
K09845	2.0
K14082	0.0
K14083	651.0
K14080	2.0
K14081	24.0
K14086	8479.0
K14087	13506.0
K14084	2028.0
K14088	13505.0
K14089	13409.0
K01552	22505.0
K01551	2374.0
K01556	221.0
K01557	0.0
K01554	6.0
K01555	140.0
K04708	0.0
K03955	0.0
K13689	0.0
K13688	2004.0
K13683	1.0
K13685	27089.0
K13684	1.0
K13687	2.0
K13686	0.0
K14159	0.0
K02399	5.0
K02398	8743.0
K02395	30915.0
K02394	4882.0
K02397	17371.0
K02396	33190.0
K02391	8.0
K02390	36214.0
K02393	4882.0
K02392	57221.0
K13533	0.0
K13532	0.0
K13531	2.0
K13530	1.0
K01550	0.0
K05658	0.0
K14054	126.0
K02601	172152.0
K02970	149427.0
K05378	0.0
K12339	6692.0
K14060	3.0
K11687	0.0
K11686	0.0
K11685	1.0
K11689	3072.0
K11688	3031.0
K08939	0.0
K03048	19082.0
K03049	0.0
K13821	14796.0
K13820	361.0
K03042	0.0
K03043	128526.0
K03040	166806.0
K03041	0.0
K03046	147538.0
K03047	0.0
K03044	0.0
K03045	0.0
K00348	88957.0
K09847	0.0
K00692	119.0
K00638	78890.0
K00639	100003.0
K00693	0.0
K00634	99115.0
K00635	34.0
K00630	0.0
K00631	23.0
K00632	4977.0
K00633	26431.0
K00691	1561.0
K00696	0.0
K00694	2538.0
K00695	0.0
K10854	2.0
K07811	1.0
K07810	216.0
K07813	29246.0
K07812	571.0
K07814	14365.0
K07816	1939.0
K00090	2.0
K00091	10785.0
K00094	2344.0
K00096	18196.0
K00097	98777.0
K00098	149.0
K00099	147234.0
K10228	2.0
K10229	2.0
K12548	0.0
K10222	2.0
K10220	2.0
K10221	2.0
K10227	6.0
K05822	173.0
K01949	0.0
K01945	149838.0
K01947	0.0
K01946	0.0
K01941	1556.0
K01940	126404.0
K06357	0.0
K07729	112825.0
K07728	0.0
K07727	92998.0
K07726	17274.0
K07725	0.0
K07724	5.0
K07723	1719.0
K07722	15797.0
K07721	0.0
K07720	140539.0
K00899	2146.0
K05824	12.0
K00891	156402.0
K00892	4.0
K00895	20050.0
K00897	4122.0
K08151	1515.0
K08153	176.0
K08154	4.0
K02948	150177.0
K02942	0.0
K02944	0.0
K05665	0.0
K02946	150006.0
K13793	0.0
K06352	0.0
K01769	0.0
K01768	8157.0
K01761	959.0
K01760	1151.0
K01762	0.0
K09578	0.0
K01766	4.0
K08164	0.0
K02493	147498.0
K08166	9.0
K08167	186.0
K02496	7.0
K02497	2.0
K02494	8.0
K02495	196919.0
K02498	8.0
K02499	4377.0
K08168	0.0
K08169	17222.0
K14415	8628.0
K14414	1340.0
K06881	154956.0
K00436	13.0
K06332	2.0
K12815	0.0
K12810	0.0
K06885	23648.0
K00437	366.0
K06335	0.0
K06334	37603.0
K03547	42775.0
K03546	33269.0
K03545	166539.0
K03544	148078.0
K03543	86715.0
K06888	16911.0
K10941	0.0
K03549	1852.0
K03548	4.0
K10940	0.0
K02236	807.0
K02237	28971.0
K02234	1.0
K02232	44710.0
K02233	54508.0
K02230	3710.0
K02231	83508.0
K06359	0.0
K02238	123235.0
K02239	2.0
K03723	147696.0
K03722	12229.0
K03721	4874.0
K03720	4.0
K03727	83.0
K03726	0.0
K03725	0.0
K03724	1574.0
K06358	0.0
K12673	0.0
K12679	0.0
K12678	1.0
K06410	19041.0
K11898	0.0
K11899	0.0
K11896	85.0
K11897	2.0
K11894	8.0
K11895	83.0
K11892	14.0
K11893	23.0
K11890	3.0
K11891	14.0
K08762	0.0
K08764	0.0
K08765	0.0
K10418	0.0
K11325	2.0
K11326	0.0
K11327	0.0
K11328	0.0
K11329	0.0
K00151	65.0
K00150	0.0
K00153	48.0
K00400	0.0
K00407	6.0
K00406	1375.0
K00405	1426.0
K00404	1276.0
K00158	207.0
K01342	0.0
K09388	2.0
K09386	10.0
K09384	559.0
K04094	37850.0
K04095	11627.0
K04096	166134.0
K04097	6.0
K04090	16.0
K04091	1363.0
K04092	46.0
K04093	0.0
K04098	1.0
K04099	1.0
K01578	1.0
K01579	96147.0
K01574	2.0
K01575	442.0
K01576	2.0
K01577	16.0
K01571	36648.0
K01572	141169.0
K01573	10902.0
K02009	15081.0
K02008	146759.0
K02005	249841.0
K02004	1054330.0
K02007	24675.0
K02006	210999.0
K02001	15535.0
K02000	14729.0
K02003	729294.0
K02002	20535.0
K03065	0.0
K08952	1.0
K03060	39048.0
K13809	0.0
K10948	0.0
K09607	41.0
K06125	0.0
K04337	1.0
K06120	2176.0
K06121	0.0
K04336	1.0
K01127	0.0
K09703	571.0
K00004	14.0
K14699	0.0
K09702	5641.0
K14698	0.0
K05311	666.0
K13829	76.0
K10943	4.0
K07291	0.0
K07290	3.0
K10206	74424.0
K10202	842.0
K10208	0.0
K10209	21.0
K01966	3187.0
K01965	110.0
K01964	114.0
K01963	31185.0
K01962	23142.0
K01961	151460.0
K01960	90807.0
K01969	58.0
K01968	20.0
K07749	10353.0
K07748	0.0
K07741	2433.0
K07740	2.0
K07743	1.0
K07742	53934.0
K07745	0.0
K07744	0.0
K07746	74.0
K01299	29684.0
K01295	12186.0
K01297	13354.0
K02922	0.0
K05603	9.0
K02921	0.0
K02926	149085.0
K05607	0.0
K02924	0.0
K05605	0.0
K02928	0.0
K02929	0.0
K00216	21.0
K00217	5.0
K00214	0.0
K00215	137102.0
K00213	0.0
K00210	0.0
K00211	0.0
K00218	1.0
K00219	19095.0
K01035	360.0
K01034	6845.0
K04517	135723.0
K01740	273790.0
K01031	43.0
K01746	1993.0
K01745	23597.0
K01744	87729.0
K01749	19231.0
K01039	1333.0
K04518	88225.0
K09591	0.0
K14129	0.0
K14128	24.0
K14121	0.0
K14120	0.0
K14123	0.0
K14122	0.0
K14125	0.0
K14124	0.0
K14127	32.0
K14126	24.0
K03521	142876.0
K03520	9.0
K03523	43813.0
K03522	145458.0
K03525	151966.0
K03524	140059.0
K03527	150758.0
K03526	142199.0
K03529	55756.0
K03528	4.0
K06338	0.0
K02217	130982.0
K03299	4789.0
K03298	231.0
K13472	0.0
K03293	7090.0
K03292	62731.0
K03291	26.0
K03290	18.0
K03297	9925.0
K03296	267180.0
K03295	77462.0
K03294	30364.0
K13009	0.0
K12690	0.0
K09743	0.0
K06022	0.0
K07190	0.0
K06021	0.0
K07192	10125.0
K06020	234.0
K06027	17.0
K06026	0.0
K09744	2.0
K07991	1.0
K08749	0.0
K09835	0.0
K09834	0.0
K10439	100659.0
K06351	2.0
K09833	0.0
K10925	0.0
K10924	71.0
K10927	0.0
K10926	0.0
K10923	0.0
K10922	0.0
K09629	0.0
K10697	0.0
K00179	42849.0
K00172	6273.0
K00171	3563.0
K00170	4151.0
K00177	110293.0
K00176	103360.0
K00175	201877.0
K00174	196740.0
K13478	0.0
K14338	23.0
K14339	6.0
K14335	2.0
K14337	1.0
K14330	0.0
K14331	0.0
K14333	4.0
K08918	0.0
K13479	8535.0
K04078	146510.0
K04079	149229.0
K04076	1592.0
K04077	150234.0
K04074	11584.0
K04075	147030.0
K04072	55946.0
K04073	49.0
K04070	30418.0
K04071	0.0
K14597	13.0
K13318	0.0
K08280	226.0
K13641	4449.0
K13640	265.0
K13643	2065.0
K13642	0.0
K02027	454618.0
K02026	810328.0
K02025	861343.0
K02024	233.0
K02023	13542.0
K02022	16649.0
K02021	181.0
K02020	45754.0
K02029	145801.0
K02028	129239.0
K03886	3.0
K03887	2.0
K03884	0.0
K03885	77052.0
K03881	0.0
K03888	2.0
K03889	82.0
K12998	0.0
K12999	0.0
K12992	6359.0
K12993	1.0
K12990	9102.0
K12991	0.0
K12996	192.0
K12997	2067.0
K12994	0.0
K12995	156.0
K08979	0.0
K08978	133100.0
K03088	1184625.0
K03089	5329.0
K03086	167048.0
K03087	30.0
K08971	0.0
K08970	1268.0
K03082	1312.0
K03080	2.0
K08974	114959.0
K13868	0.0
K00918	2409.0
K01553	0.0
K12214	0.0
K11646	4931.0
K11645	0.0
K11641	0.0
K11640	0.0
K12736	0.0
K12733	0.0
K07507	114547.0
K07506	21.0
K07505	1.0
K07504	243.0
K07503	83.0
K07502	18477.0
K07501	399.0
K07500	0.0
K07509	0.0
K07508	2.0
K11422	0.0
K08698	0.0
K10773	152987.0
K10774	0.0
K14286	0.0
K10778	428.0
K14287	30.0
K00140	6200.0
K05501	5071.0
K01903	3157.0
K01902	8013.0
K01905	552.0
K01904	34.0
K01907	71.0
K01906	14.0
K01909	0.0
K01908	17.0
K14534	16597.0
K00147	127817.0
K07767	0.0
K07769	0.0
K07768	83.0
K06203	256.0
K06202	218.0
K09921	8.0
K09920	2.0
K09927	9826.0
K09024	2.0
K09022	2195.0
K09023	1266.0
K09020	628.0
K09021	2.0
K02908	0.0
K02909	150322.0
K08218	90279.0
K08219	2.0
K02904	148707.0
K02906	149085.0
K02907	128747.0
K02902	147139.0
K00230	883.0
K00231	10134.0
K00232	46.0
K08976	1372.0
K00234	0.0
K00239	100893.0
K06209	47778.0
K09928	6274.0
K01015	0.0
K01014	3.0
K01012	148457.0
K01011	9337.0
K01010	0.0
K08920	0.0
K14103	0.0
K14102	0.0
K14101	0.0
K14100	0.0
K14105	0.0
K14104	0.0
K14109	0.0
K14108	0.0
K06401	2.0
K00893	0.0
K13402	0.0
K12858	0.0
K03503	82671.0
K03502	150310.0
K03501	147818.0
K03500	62300.0
K08924	0.0
K02278	7785.0
K02279	16926.0
K12977	0.0
K02276	5584.0
K02277	5083.0
K02274	6868.0
K02275	6791.0
K13450	0.0
K13451	0.0
K13452	0.0
K13454	0.0
K13455	0.0
K12509	0.0
K12508	3.0
K12507	235.0
K12506	14825.0
K12500	6.0
K12503	84.0
K05926	0.0
K09728	0.0
K14587	625.0
K06597	0.0
K06596	3.0
K06595	0.0
K06599	0.0
K06598	2.0
K07978	2.0
K07979	118703.0
K07976	0.0
K14585	0.0
K10907	92489.0
K10906	2.0
K10901	0.0
K10909	0.0
K10908	76.0
K09819	1392.0
K09818	55.0
K09817	128663.0
K09816	126446.0
K09815	127547.0
K06374	31061.0
K06373	31040.0
K09812	157735.0
K09811	175456.0
K09810	104574.0
K09724	0.0
K14582	0.0
K09721	0.0
K04058	1340.0
K04059	72.0
K04050	0.0
K04051	0.0
K04052	0.0
K04053	0.0
K04054	0.0
K04055	0.0
K04056	1337.0
K04057	0.0
K01047	0.0
K08975	0.0
K10015	2.0
K10014	78.0
K10017	2.0
K10016	2.0
K10011	8.0
K10010	9684.0
K10013	3.0
K10012	9650.0
K10019	0.0
K10018	1.0
K13665	1.0
K13664	0.0
K13663	0.0
K13662	0.0
K13661	0.0
K13660	0.0
K13669	5.0
K13668	39.0
K07641	1266.0
K01466	1098.0
K13590	6.0
K01464	22706.0
K01465	149675.0
K01462	207938.0
K01463	2614.0
K01460	4.0
K01461	0.0
K13599	5194.0
K13598	5026.0
K01468	20459.0
K01469	1274.0
K09251	184.0
K09252	229.0
K02041	14838.0
K02040	170870.0
K02043	2.0
K02045	3215.0
K02044	19770.0
K02047	4477.0
K02046	4479.0
K02049	130952.0
K02048	4484.0
K05549	7.0
K05548	4.0
K06046	0.0
K03319	494.0
K03316	459.0
K03317	10062.0
K03314	122.0
K03315	137622.0
K03312	26261.0
K03313	23974.0
K03310	124072.0
K03311	12131.0
K12052	0.0
K02945	135620.0
K06162	441.0
K06163	440.0
K06160	2.0
K06161	0.0
K06166	436.0
K00359	8974.0
K06164	440.0
K06165	440.0
K06168	151071.0
K06169	144.0
K13020	9515.0
K07158	0.0
K07159	0.0
K04835	188.0
K11621	0.0
K11991	7.0
K11622	2.0
K11996	3219.0
K11627	0.0
K11626	22.0
K11629	0.0
K11628	0.0
K07561	0.0
K07560	148663.0
K07563	0.0
K07562	0.0
K07565	0.0
K07564	0.0
K07567	185632.0
K07566	213051.0
K07569	0.0
K07568	217404.0
K09925	7.0
K11199	0.0
K11198	0.0
K11192	4.0
K11191	0.0
K11196	0.0
K11195	0.0
K11194	0.0
K02492	22520.0
K10713	0.0
K10710	5565.0
K10711	19687.0
K10716	3.0
K02490	289.0
K10714	0.0
K10715	0.0
K01929	150858.0
K01928	151914.0
K01923	152829.0
K01922	1389.0
K01921	159713.0
K01920	186.0
K01926	141177.0
K01925	150358.0
K01924	149142.0
K07789	1276.0
K07788	11.0
K07785	1.0
K07784	3.0
K07787	12320.0
K07786	1.0
K07781	2.0
K07783	10190.0
K07782	3.0
K05835	3.0
K06355	0.0
K14661	0.0
K09844	2.0
K00782	20516.0
K00783	149990.0
K00784	131078.0
K00785	0.0
K00786	33574.0
K00039	0.0
K00036	21727.0
K00037	7.0
K00034	1416.0
K00035	0.0
K00032	0.0
K00033	21831.0
K00030	20214.0
K00031	120176.0
K01259	19893.0
K01258	153878.0
K01255	35583.0
K01256	11382.0
K01251	108608.0
K01250	6645.0
K01253	59.0
K01252	21.0
K09008	4.0
K09009	87.0
K09000	1308.0
K09001	1959.0
K09002	29487.0
K09003	6.0
K09004	5133.0
K09005	526.0
K09006	0.0
K09007	6463.0
K09846	0.0
K08234	39780.0
K00258	75.0
K00259	25746.0
K00252	261.0
K00253	46.0
K00256	1.0
K00257	92394.0
K00254	0.0
K00255	77.0
K01079	19884.0
K01078	1276.0
K01071	5060.0
K01070	6.0
K01073	216.0
K01077	113337.0
K01076	7448.0
K14472	0.0
K14471	0.0
K14470	7.0
K14475	211.0
K09841	0.0
K02788	18920.0
K02782	382.0
K02783	4124.0
K02781	3208.0
K02786	18891.0
K02787	0.0
K02784	26.0
K01060	2555.0
K01787	23945.0
K01786	27209.0
K01785	229499.0
K01784	229852.0
K01783	156069.0
K01782	2840.0
K01781	0.0
K01780	0.0
K01789	0.0
K01788	59025.0
K02526	1343.0
K02527	95930.0
K02525	14.0
K02250	0.0
K02523	95815.0
K02520	146549.0
K02521	4.0
K02258	168.0
K02259	1636.0
K02528	143831.0
K02529	387307.0
K03781	89838.0
K03780	6137.0
K03783	122348.0
K03782	2012.0
K03785	31562.0
K03784	56109.0
K03787	104677.0
K03786	119808.0
K03789	57316.0
K03788	3.0
K10700	0.0
K00342	81492.0
K03124	36.0
K03120	0.0
K12527	8521.0
K12526	0.0
K12525	8.0
K12524	161648.0
K12523	0.0
K12522	0.0
K09789	79400.0
K09788	668.0
K09787	53759.0
K09786	1291.0
K09785	0.0
K09781	66.0
K09780	158.0
K10961	0.0
K10960	1.0
K10963	0.0
K10962	0.0
K10965	0.0
K10964	0.0
K10966	0.0
K09879	8.0
K06318	0.0
K06311	34.0
K06310	4170.0
K06312	0.0
K06314	4.0
K06317	4618.0
K11389	0.0
K11386	0.0
K11387	1.0
K11384	6196.0
K11385	0.0
K11382	0.0
K11383	3.0
K11381	10342.0
K11949	3.0
K10380	0.0
K04032	4386.0
K04033	2.0
K04030	5109.0
K04031	31000.0
K04036	0.0
K04037	0.0
K04034	962.0
K04035	651.0
K04038	0.0
K04039	0.0
K07046	1414.0
K07047	49012.0
K07044	10.0
K07045	60742.0
K07042	60882.0
K07043	134946.0
K07040	37067.0
K07041	0.0
K07048	3233.0
K07049	0.0
K08664	0.0
K02584	5379.0
K10039	10731.0
K10038	4882.0
K10037	4928.0
K10036	5895.0
K04788	0.0
K04789	0.0
K04784	162.0
K04785	0.0
K04786	0.0
K04787	0.0
K04780	0.0
K04781	115.0
K04782	231.0
K04783	0.0
K13601	0.0
K13603	0.0
K13602	0.0
K13605	0.0
K13604	0.0
K13607	94.0
K02404	8757.0
K05783	1.0
K05782	44.0
K05781	440.0
K05780	440.0
K05787	4.0
K05786	6504.0
K05785	11458.0
K05784	1.0
K05789	2.0
K05788	10097.0
K01442	143487.0
K01443	74060.0
K01444	19354.0
K01446	39.0
K01447	95396.0
K01448	199379.0
K01449	24281.0
K14803	0.0
K02069	7398.0
K05569	10229.0
K08008	0.0
K02063	17.0
K05566	10187.0
K05565	78.0
K05563	4.0
K05562	4.0
K05561	4.0
K02064	17.0
K03338	9186.0
K03339	0.0
K03330	0.0
K03331	0.0
K03332	44.0
K03333	60.0
K03335	9947.0
K03336	8600.0
K03337	9116.0
K12956	0.0
K12957	1266.0
K12954	0.0
K12955	0.0
K12952	0.0
K12953	1.0
K12950	5.0
K12951	0.0
K14733	8.0
K00109	0.0
K06148	162599.0
K06149	6.0
K06144	4.0
K06145	6.0
K06146	0.0
K06147	816180.0
K06141	2.0
K06142	277691.0
K06143	975.0
K11945	0.0
K08948	0.0
K08949	0.0
K00071	0.0
K14664	0.0
K13810	15.0
K14665	572.0
K03058	0.0
K11609	0.0
K11608	0.0
K14660	0.0
K11603	0.0
K11602	0.0
K11601	0.0
K11600	0.0
K11607	1267.0
K11606	1267.0
K11605	1267.0
K11604	1267.0
K10558	625.0
K10559	1465.0
K10550	641.0
K10551	641.0
K10552	35.0
K10553	35.0
K10554	47.0
K10555	765.0
K10556	701.0
K10557	626.0
K03051	0.0
K03050	0.0
K07549	0.0
K07548	0.0
K07239	11654.0
K07235	4.0
K07234	7.0
K07237	4.0
K07236	4.0
K07231	24.0
K07230	59.0
K07233	4.0
K07232	3.0
K02467	1.0
K05306	19681.0
K05305	11708.0
K05304	112.0
K05303	1264.0
K05301	1.0
K02565	4.0
K08644	0.0
K08646	0.0
K08641	26931.0
K08643	9.0
K08642	34.0
K12146	0.0
K00010	13054.0
K00011	239.0
K00012	149893.0
K00013	147401.0
K00014	156213.0
K00016	72279.0
K09065	0.0
K08252	397.0
K08253	20.0
K08256	47.0
K08255	0.0
K08258	0.0
K08259	0.0
K00274	1513.0
K00275	3969.0
K00276	44.0
K00270	0.0
K00271	7.0
K00272	18.0
K00273	3.0
K00278	136375.0
K00279	0.0
K12675	0.0
K01277	89185.0
K01274	145.0
K01273	44560.0
K01271	39079.0
K01270	224717.0
K01278	111202.0
K00906	24.0
K00904	382.0
K00903	9603.0
K00901	42385.0
K13785	0.0
K00908	3.0
K11149	0.0
K01053	1404.0
K01051	2910.0
K01057	16712.0
K01056	150177.0
K01055	63.0
K01054	12.0
K01058	9584.0
K02500	147378.0
K02501	147318.0
K02502	52483.0
K02503	145090.0
K02504	4.0
K02505	4.0
K02506	1.0
K02507	3.0
K02508	3.0
K02509	279.0
K00291	0.0
K13410	0.0
K13148	0.0
K13419	0.0
K05825	1.0
K03106	150177.0
K03105	0.0
K03101	159824.0
K03100	310426.0
K12541	0.0
K12540	0.0
K12543	1.0
K12542	0.0
K12545	0.0
K12544	0.0
K12547	0.0
K12546	0.0
K12549	0.0
K06080	4.0
K11018	0.0
K11019	0.0
K11016	0.0
K11017	0.0
K11014	1.0
K11015	1.0
K11012	0.0
K11013	1.0
K11010	0.0
K11011	0.0
K06333	27437.0
K06880	1.0
K06883	1384.0
K06882	3.0
K09857	6202.0
K06884	5.0
K06887	7.0
K06886	2085.0
K06889	254323.0
K10942	2.0
K09859	201.0
K09858	5250.0
K10947	183913.0
K10946	0.0
K10945	0.0
K10944	0.0
K13284	0.0
K00483	39.0
K00481	60.0
K00480	43.0
K00486	98.0
K00485	6.0
K00484	3.0
K09901	4.0
K10929	0.0
K07684	435.0
K07685	4.0
K07686	3.0
K07687	5.0
K07681	0.0
K07688	1.0
K07689	4.0
K10928	0.0
K04018	2.0
K04019	4504.0
K04014	5125.0
K04015	956.0
K04016	3.0
K04017	1.0
K04013	103.0
K07060	0.0
K07061	3.0
K07062	11887.0
K07063	29.0
K07064	63.0
K07065	24.0
K07066	8486.0
K07067	1686.0
K07068	145.0
K07069	8734.0
K01121	0.0
K13629	0.0
K13628	1829.0
K13623	4.0
K13622	1268.0
K13620	1.0
K13626	21747.0
K08586	0.0
K08587	0.0
K01428	10946.0
K01429	10118.0
K01422	81642.0
K01423	336.0
K01420	50666.0
K01421	33514.0
K01426	16044.0
K01427	0.0
K01424	148733.0
K01425	96146.0
K08068	4855.0
K07538	1.0
K13086	0.0
K13085	0.0
K07287	219.0
K07824	6.0
K07682	0.0
K02722	0.0
K12978	0.0
K12979	0.0
K12972	77.0
K12973	4.0
K12974	3.0
K12975	3.0
K12976	0.0
K07821	1.0
K07683	14.0
K14750	0.0
K14751	0.0
K14953	0.0
K12288	4.0
K12289	4.0
K12282	0.0
K12283	0.0
K12280	0.0
K12281	0.0
K12286	0.0
K12287	2.0
K12284	0.0
K12285	0.0
K11957	0.0
K11956	0.0
K11955	0.0
K11954	0.0
K11953	0.0
K11952	0.0
K11951	0.0
K11950	0.0
K11959	0.0
K11958	0.0
K13889	1985.0
K13888	85.0
K11963	0.0
K07217	2900.0
K07216	36720.0
K07215	0.0
K07214	22810.0
K07213	7292.0
K07212	0.0
K07219	6553.0
K07218	19.0
K12150	16.0
K08689	0.0
K08688	2.0
K00402	0.0
K00401	0.0
K11994	0.0
K00152	1.0
K01043	1839.0
K00154	15.0
K00157	0.0
K00156	70930.0
K10533	14.0
K10530	2.0
K10531	2.0
K10536	5159.0
K10537	644.0
K10535	4.0
K10538	2.0
K10539	644.0
K00073	80.0
K13934	2.0
K00076	3288.0
K00077	108929.0
K00074	55598.0
K00075	146357.0
K00078	0.0
K00079	2.0
K02290	0.0
K02563	150331.0
K02292	6.0
K08966	0.0
K02294	102.0
K08278	0.0
K08279	23.0
K08274	0.0
K08275	0.0
K08276	83.0
K08277	1.0
K00298	0.0
K00299	1355.0
K00296	0.0
K00297	127923.0
K00294	9979.0
K00292	1.0
K00293	4.0
K00290	114845.0
K07757	1.0
K12089	0.0
K01210	589.0
K01213	0.0
K01212	26959.0
K01215	11.0
K01214	0.0
K01217	0.0
K01216	28.0
K01219	85.0
K01218	12348.0
K02749	0.0
K02746	21113.0
K02747	21077.0
K02744	59614.0
K02745	21093.0
K02742	4.0
K00924	2644.0
K00925	159651.0
K00926	31243.0
K00927	150173.0
K00928	183997.0
K00929	103403.0
K12085	0.0
K02298	5.0
K02299	5.0
K02568	102.0
K02569	5147.0
K02562	3.0
K02291	1537.0
K02560	4.0
K02293	2.0
K02566	8883.0
K02567	390.0
K02564	221275.0
K02297	5.0
K03169	305733.0
K03168	145885.0
K03163	0.0
K03162	0.0
K03167	0.0
K03166	0.0
K11038	0.0
K11039	0.0
K11030	0.0
K11031	2060.0
K11032	0.0
K11033	0.0
K11034	0.0
K11035	0.0
K11036	0.0
K11037	0.0
K02546	0.0
K07668	5654.0
K07669	64.0
K07666	1268.0
K07667	71570.0
K07664	4.0
K07665	24086.0
K07662	9.0
K07663	1266.0
K07660	5.0
K07661	4.0
K03927	40238.0
K07008	69.0
K07009	28918.0
K07002	300.0
K07003	50786.0
K07000	223.0
K07001	137983.0
K07006	1493.0
K07007	159335.0
K07004	45.0
K07005	148073.0
K03921	179.0
K02956	150176.0
K09725	0.0
K09181	18178.0
K08599	0.0
K08598	0.0
K08591	146488.0
K08590	90043.0
K01156	1724.0
K01154	199579.0
K01407	4.0
K01400	6.0
K01153	174826.0
K01150	298.0
K01151	146256.0
K01408	0.0
K01409	159997.0
K01158	0.0
K01159	110306.0
K05523	1.0
K05522	326.0
K05521	37984.0
K05520	88832.0
K05527	176.0
K05526	3.0
K05525	17.0
K05524	1039.0
K05529	0.0
K14518	0.0
K14519	1300.0
K05949	0.0
K01754	35732.0
K05942	12.0
K01027	0.0
K02171	0.0
K02170	13.0
K02173	1937.0
K02172	0.0
K01751	16049.0
K06416	8443.0
K06417	0.0
K06414	0.0
K06947	0.0
K03379	28.0
K03808	1280.0
K03809	1757.0
K03806	231.0
K06412	33524.0
K03804	4.0
K12296	11.0
K03802	308.0
K03803	90310.0
K06413	312.0
K10808	101.0
K06411	18257.0
K01028	939.0
K01029	5370.0
K11931	5.0
K11930	1.0
K11933	4.0
K11932	3.0
K11935	0.0
K11934	18736.0
K11937	2.0
K11936	4.0
K11939	3.0
K11938	1.0
K10800	1265.0
K06419	118.0
K11929	2.0
K07271	68342.0
K07270	1.0
K07273	73126.0
K07272	16.0
K07275	350.0
K07274	77.0
K07277	95994.0
K07276	171.0
K07279	2.0
K07278	230.0
K10623	0.0
K02481	127861.0
K11520	0.0
K02480	6.0
K08170	0.0
K02485	20.0
K02484	103470.0
K02487	2.0
K08600	105606.0
K08603	0.0
K08602	31440.0
K08605	1.0
K08604	2.0
K09956	1286.0
K09957	6.0
K09954	1420.0
K09955	122601.0
K09952	2402.0
K09953	0.0
K09950	11.0
K09951	25431.0
K09958	1269.0
K09959	96.0
K07495	8852.0
K07494	32.0
K07497	63569.0
K07496	13022.0
K07491	68057.0
K07490	3.0
K07493	19.0
K07492	149.0
K07499	0.0
K07498	8.0
K11209	12.0
K11208	1.0
K11204	0.0
K11203	432.0
K11202	2335.0
K11201	4.0
K11200	361.0
K00058	214555.0
K00059	242695.0
K00728	6.0
K00729	12.0
K00055	90.0
K00057	149194.0
K00050	18143.0
K00051	0.0
K00720	3.0
K00721	105427.0
K14424	0.0
K06033	0.0
K14189	5.0
K14188	614.0
K06364	0.0
K14187	233.0
K01239	8525.0
K01238	1914.0
K01897	241855.0
K01232	21928.0
K01895	41230.0
K01230	0.0
K01893	146980.0
K01236	71.0
K01235	1136.0
K01890	150163.0
K02768	8595.0
K02769	1323.0
K02760	71478.0
K02761	67895.0
K02763	0.0
K02764	0.0
K02765	28694.0
K00948	171381.0
K00949	46890.0
K00942	152868.0
K00943	115661.0
K00940	79827.0
K00941	274532.0
K00946	171200.0
K00947	2.0
K00944	0.0
K00945	233762.0
K01097	0.0
K01096	174.0
K01095	16665.0
K01093	5221.0
K01092	106765.0
K01091	229067.0
K01090	94248.0
K03499	247185.0
K03498	211974.0
K03491	7263.0
K03490	8536.0
K03493	0.0
K03492	465.0
K03495	150081.0
K03497	339629.0
K03496	272046.0
K02817	0.0
K02814	44.0
K02815	65.0
K02810	8971.0
K02548	116723.0
K02549	1848.0
K02818	0.0
K02819	9059.0
K03637	33081.0
K03636	1665.0
K03147	130369.0
K03146	9262.0
K08851	0.0
K06518	118910.0
K09729	6379.0
K06048	134.0
K06045	2535.0
K06044	70.0
K09727	0.0
K09726	454.0
K06041	117303.0
K09720	2.0
K09723	0.0
K06042	31500.0
K09897	4.0
K09896	4.0
K09895	7.0
K09894	4.0
K09893	4.0
K09892	3.0
K09891	4.0
K09890	4.0
K09899	4.0
K09898	4.0
K03622	0.0
K07648	4.0
K07649	7.0
K07398	0.0
K07399	262.0
K11056	0.0
K11057	0.0
K11054	0.0
K11055	0.0
K07640	77.0
K07393	1813.0
K07390	1445.0
K07391	135166.0
K07644	1270.0
K07645	1484.0
K07646	158815.0
K07647	1.0
K10896	0.0
K07024	480969.0
K07025	289859.0
K07026	3.0
K07027	107850.0
K07020	58.0
K07021	259.0
K07022	0.0
K07023	61386.0
K07028	15.0
K07029	243663.0
K10094	2.0
K01390	0.0
K01392	37.0
K01399	0.0
K02673	4.0
K05893	0.0
K05897	0.0
K05896	55630.0
K05895	18314.0
K05899	12.0
K05898	6.0
K00555	0.0
K00554	139791.0
K00557	178.0
K00556	80490.0
K00551	3.0
K00559	0.0
K00558	173997.0
K01170	36.0
K01173	5595.0
K01174	4944.0
K01175	4693.0
K01176	7554.0
K01178	1268.0
K01179	65340.0
K14578	0.0
K14579	0.0
K08951	0.0
K08950	0.0
K08953	0.0
K03828	1580.0
K03829	53.0
K03820	82143.0
K03821	46.0
K03822	6.0
K03823	107799.0
K03824	4937.0
K03825	1104.0
K03826	70825.0
K03827	85553.0
K12248	0.0
K12246	0.0
K12247	0.0
K12242	22.0
K12243	0.0
K12240	0.0
K12241	0.0
K11919	0.0
K11918	0.0
K11913	0.0
K11912	0.0
K11911	3.0
K11910	8.0
K11917	0.0
K11916	4.0
K11915	4.0
K11914	4.0
K12068	4.0
K12069	0.0
K12062	4.0
K12063	5.0
K12060	5.0
K12061	5.0
K12066	4.0
K12067	172.0
K12064	2.0
K12065	5.0
K07259	96689.0
K07258	111480.0
K07253	0.0
K07251	4.0
K07250	15007.0
K07257	5071.0
K07256	0.0
K07255	0.0
K07254	0.0
K05372	0.0
K05373	0.0
K05370	0.0
K05371	0.0
K05374	0.0
K05375	43.0
K09970	213.0
K09971	225.0
K09972	31.0
K09973	5477.0
K09974	1387.0
K09975	11.0
K09976	19242.0
K09978	4.0
K09979	74126.0
K11261	21692.0
K11260	0.0
K11263	153.0
K11264	12.0
K10793	632.0
K10796	971.0
K10797	4216.0
K10794	36.0
K10795	610.0
K00700	165219.0
K00701	0.0
K10798	0.0
K00703	152241.0
K00705	146607.0
K09828	0.0
K10133	0.0
K13053	4.0
K03192	1266.0
K00964	7.0
K00965	50460.0
K00966	16545.0
K00960	0.0
K00961	7.0
K00962	149893.0
K00963	24953.0
K00969	141958.0
K12681	0.0
K02703	0.0
K08364	4.0
K08365	30.0
K02706	0.0
K08363	3.0
K08361	1.0
K02708	0.0
K02709	0.0
K08368	95.0
K08369	482.0
K01615	9070.0
K01617	31.0
K01616	6.0
K01611	8144.0
K01610	110507.0
K01613	106986.0
K01612	0.0
K01619	163314.0
K01618	19.0
K02834	145246.0
K02835	150177.0
K05281	28.0
K03619	213.0
K03618	1.0
K03617	148424.0
K03616	8357.0
K03615	148792.0
K03614	146303.0
K03613	145216.0
K03612	142628.0
K03611	387.0
K03610	29995.0
K09705	180.0
K09704	35666.0
K09701	1282.0
K09700	168.0
K09709	1.0
K06391	9937.0
K06390	34598.0
K06393	34195.0
K06392	26121.0
K06395	3062.0
K06394	22404.0
K06397	31427.0
K06396	29829.0
K06399	33011.0
K06398	34746.0
K06435	0.0
K11078	0.0
K11079	0.0
K11074	4.0
K11075	4.0
K11076	4.0
K11077	0.0
K11070	65521.0
K11071	66293.0
K11072	56588.0
K11073	4.0
K06935	0.0
K06934	13576.0
K06937	7018.0
K06936	114.0
K06931	0.0
K06930	0.0
K06933	0.0
K06932	0.0
K06939	0.0
K06938	3.0
K13381	0.0
K05916	1495.0
K05917	0.0
K05914	0.0
K05915	0.0
K05912	0.0
K05913	0.0
K05910	4.0
K05911	0.0
K05918	0.0
K05919	33333.0
K00392	13.0
K00390	9682.0
K00397	0.0
K00395	4860.0
K00394	8743.0
K01884	0.0
K00399	0.0
K01886	127507.0
K01376	2.0
K01372	102866.0
K09149	0.0
K09148	0.0
K01225	1026.0
K09145	8478.0
K09144	8506.0
K09147	0.0
K09146	1.0
K09141	4904.0
K09140	0.0
K09143	3.0
K09142	0.0
K05709	3.0
K05708	4.0
K05879	28592.0
K05878	28587.0
K05875	5.0
K05874	11.0
K05877	3.0
K05876	2.0
K05873	4863.0
K00579	0.0
K00578	0.0
K00577	0.0
K00575	45938.0
K00574	12040.0
K00573	6550.0
K00571	46520.0
K00570	0.0
K01118	6161.0
K01119	10554.0
K01157	0.0
K01112	90.0
K01113	10698.0
K04477	31187.0
K01114	33.0
K01115	0.0
K08087	0.0
K01315	0.0
K08085	0.0
K08084	7.0
K08083	3.0
K08082	5.0
K08081	12.0
K08080	0.0
K01152	1092.0
K01401	0.0
K09826	1.0
K06344	0.0
K06345	0.0
K09822	1303.0
K06343	0.0
K10938	0.0
K06341	0.0
K10934	0.0
K10935	0.0
K10932	0.0
K11052	0.0
K10930	0.0
K06349	2.0
K11053	0.0
K10754	0.0
K01755	137898.0
K10200	8004.0
K02132	0.0
K02137	0.0
K03840	4.0
K03841	5632.0
K13028	0.0
K13799	0.0
K13798	0.0
K13795	0.0
K13794	0.0
K13021	3.0
K13792	0.0
K13791	0.0
K13790	0.0
K12268	15.0
K12269	18877.0
K12262	175.0
K12263	2.0
K12264	2.0
K12265	2.0
K12266	4.0
K12267	211064.0
K01757	0.0
K12237	0.0
K13243	0.0
K13245	0.0
K13244	1.0
K13246	0.0
K03264	0.0
K03265	0.0
K03263	0.0
K03268	0.0
K03269	90833.0
K12415	0.0
K10211	0.0
K09918	2.0
K09919	6.0
K06720	18.0
K09913	594.0
K09910	4.0
K09911	4.0
K09916	4.0
K09917	4.0
K06726	3033.0
K09915	1269.0
K11535	4.0
K11534	681.0
K11537	9353.0
K11531	1.0
K11533	1.0
K11532	0.0
K11249	872.0
K11539	0.0
K00762	163739.0
K00763	56781.0
K00760	146491.0
K00761	148652.0
K00766	111560.0
K00767	133006.0
K00764	262060.0
K00765	146050.0
K00768	46262.0
K00769	4934.0
K11059	0.0
K00186	2.0
K00187	2.0
K00184	7925.0
K00185	11949.0
K00183	6386.0
K00180	111970.0
K00188	0.0
K00189	0.0
K10110	19770.0
K10111	4.0
K10112	56975.0
K10113	0.0
K10114	0.0
K10115	0.0
K10116	0.0
K10117	52564.0
K10118	63526.0
K10119	62168.0
K04641	160.0
K04643	0.0
K04642	0.0
K13282	584.0
K00988	12.0
K00989	8872.0
K00986	3124.0
K00984	8560.0
K00985	0.0
K00982	307.0
K00983	24822.0
K00980	25748.0
K00981	152296.0
K01585	95930.0
K01584	10.0
K01586	146250.0
K13498	233.0
K01580	86546.0
K01583	25641.0
K01582	15566.0
K13497	14796.0
K01589	9331.0
K01588	151105.0
K14941	65.0
K08347	1.0
K08348	3.0
K02720	0.0
K14949	18.0
K02723	0.0
K03459	1.0
K03458	53311.0
K03455	111248.0
K03457	4527.0
K03451	20487.0
K03981	236.0
K03980	16650.0
K02614	46628.0
K01639	52791.0
K01638	4987.0
K01637	82.0
K01636	1215.0
K01635	32.0
K01634	14.0
K01633	92575.0
K01632	238.0
K01631	2.0
K01630	7184.0
K02615	5.0
K02588	14006.0
K02589	10681.0
K02858	10088.0
K02859	187.0
K14051	2.0
K14053	1.0
K14052	36.0
K02852	10179.0
K02853	5.0
K02850	1.0
K02851	4.0
K14059	18998.0
K14058	224.0
K02586	2187.0
K02587	3073.0
K03679	0.0
K03671	211264.0
K03670	1270.0
K03673	432.0
K03672	16.0
K03675	2.0
K03674	4.0
K03677	0.0
K03676	369.0
K09761	145761.0
K09760	93610.0
K09763	4860.0
K09762	52194.0
K09765	37788.0
K09764	6288.0
K09767	6537.0
K06006	9.0
K09769	14584.0
K09768	18764.0
K10353	0.0
K03187	10918.0
K03186	88682.0
K03185	175.0
K03184	7.0
K03183	208161.0
K03182	88014.0
K03181	5.0
K03189	10941.0
K03188	10941.0
K02715	0.0
K12455	0.0
K12454	1608.0
K12453	0.0
K12452	1000.0
K12451	0.0
K07358	1.0
K07356	1.0
K07357	6.0
K07354	1.0
K07355	1.0
K07352	1.0
K07353	1.0
K07350	3.0
K07351	3.0
K06919	16194.0
K06918	4.0
K06917	994.0
K06916	265.0
K06915	18864.0
K06914	0.0
K06913	0.0
K06912	0.0
K06911	96671.0
K06910	14398.0
K08986	18.0
K08987	532.0
K08984	6229.0
K08985	0.0
K08982	1024.0
K08983	1.0
K08980	12.0
K08981	455.0
K08988	1.0
K08989	1.0
K02252	0.0
K05934	28724.0
K05936	33388.0
K05937	0.0
K02253	0.0
K05939	2627.0
K00378	113159.0
K00375	56558.0
K00374	4993.0
K00376	15.0
K00371	146.0
K00370	135.0
K00373	134.0
K00372	1335.0
K01358	165973.0
K09166	1325.0
K09165	116.0
K09164	251.0
K09163	21750.0
K09162	1361.0
K09161	9.0
K09160	6.0
K01354	1497.0
K01355	3.0
K01356	73099.0
K05601	122.0
K05851	4.0
K03807	4.0
K05606	8496.0
K02927	0.0
K05974	0.0
K03805	4.0
K05976	0.0
K00519	0.0
K00518	107.0
K03800	31648.0
K00511	0.0
K00510	60.0
K03801	92243.0
K00515	0.0
K00514	2.0
K00517	448.0
K05971	0.0
K03154	23754.0
K11147	0.0
K05581	0.0
K05580	0.0
K05583	0.0
K05582	0.0
K05585	0.0
K05584	0.0
K05587	0.0
K05586	0.0
K05589	5174.0
K03150	134354.0
K03623	6.0
K03152	144762.0
K14200	0.0
K14201	0.0
K14202	0.0
K03621	116979.0
K14204	0.0
K14205	327.0
K01134	9387.0
K01135	1204.0
K01136	11734.0
K01137	1286.0
K01130	29230.0
K01132	0.0
K01133	11866.0
K01138	25691.0
K01139	2587.0
K02113	135949.0
K02112	161558.0
K02111	158420.0
K02446	6825.0
K02117	124635.0
K02116	13737.0
K02115	161558.0
K02114	161538.0
K02119	32661.0
K02118	125179.0
K02448	2.0
K01036	102.0
K03212	15.0
K13007	0.0
K13006	24.0
K13005	0.0
K13004	8579.0
K13001	14.0
K06404	16463.0
K01032	43.0
K06951	4958.0
K03862	38.0
K03863	36.0
K06406	34769.0
K06957	4.0
K05020	639.0
K06400	24897.0
K06403	16455.0
K06954	6.0
K10814	0.0
K10817	1.0
K10816	0.0
K07136	4.0
K03242	0.0
K03243	0.0
K12202	0.0
K12203	0.0
K12206	0.0
K12207	0.0
K12204	0.0
K12205	0.0
K12208	0.0
K12209	0.0
K13919	2191.0
K13918	2.0
K06214	1.0
K06215	20220.0
K09936	24765.0
K06217	150123.0
K09930	1279.0
K09931	4971.0
K09932	1305.0
K06213	62198.0
K09938	1.0
K09939	76314.0
K11517	0.0
K06337	0.0
K13301	4.0
K00748	94883.0
K00745	0.0
K00743	112.0
K07165	1273.0
K07164	95825.0
K07167	1.0
K07166	51073.0
K07161	219.0
K07160	5660.0
K07163	0.0
K07162	2718.0
K07169	1.0
K07168	4931.0
K06336	0.0
K01839	27852.0
K01838	7122.0
K01835	8916.0
K01834	380943.0
K01837	0.0
K01830	0.0
K00608	0.0
K02632	0.0
K02630	0.0
K02631	0.0
K08322	1355.0
K08323	298.0
K08320	1.0
K08321	11176.0
K08326	1.0
K08324	2.0
K08325	17699.0
K01659	177.0
K01658	113277.0
K02637	0.0
K01653	143792.0
K01652	174464.0
K01655	43.0
K01654	31732.0
K01657	109287.0
K02874	148913.0
K02875	0.0
K02876	147553.0
K02877	0.0
K02871	148317.0
K02873	0.0
K02878	150177.0
K02879	131310.0
K14070	0.0
K09749	36816.0
K09748	145870.0
K06023	110387.0
K09742	0.0
K09741	0.0
K09740	5849.0
K09747	42231.0
K09746	0.0
K09745	0.0
K06024	53178.0
K03477	2.0
K03476	2848.0
K03475	14361.0
K03474	95348.0
K03473	88774.0
K03472	4.0
K03471	20320.0
K03470	145545.0
K03478	27731.0
K02304	47192.0
K02305	3.0
K02302	2430.0
K02303	138.0
K02300	5.0
K02301	6812.0
K03653	0.0
K03652	4869.0
K03651	16.0
K03650	131211.0
K03657	211214.0
K03656	7.0
K03655	269592.0
K03654	226304.0
K03658	8656.0
K12439	0.0
K12431	0.0
K12430	0.0
K12433	0.0
K12432	0.0
K12435	0.0
K12434	17.0
K12437	0.0
K12436	0.0
K06979	415.0
K06978	17365.0
K06971	5220.0
K06970	987.0
K06973	120928.0
K06972	27134.0
K06975	92463.0
K06974	4.0
K06977	19.0
K06976	9632.0
K07082	145661.0
K07083	79017.0
K07080	26489.0
K07081	10284.0
K07086	6.0
K07087	0.0
K07084	529.0
K07085	187581.0
K07088	94024.0
K07089	62435.0
K01317	0.0
K11162	0.0
K11163	0.0
K11161	0.0
K11168	0.0
K00356	272.0
K00355	27.0
K00354	1.0
K00353	1.0
K00351	87864.0
K00350	87865.0
K05952	3.0
K05953	0.0
K05951	0.0
K05956	0.0
K05957	0.0
K00358	2376.0
K00689	15.0
K00688	185204.0
K00681	32256.0
K00680	142445.0
K00683	65.0
K00685	1277.0
K00684	7266.0
K00687	10.0
K00686	0.0
K05831	0.0
K05830	0.0
K05833	38077.0
K05832	34300.0
K05834	215.0
K05837	131594.0
K05836	4.0
K05839	5.0
K05838	102.0
K07677	5.0
K00533	19619.0
K00532	452.0
K00531	226.0
K00530	0.0
K00537	147722.0
K00536	0.0
K00535	0.0
K00534	4931.0
K00539	0.0
K00538	0.0
K11029	0.0
K14260	6540.0
K14261	4869.0
K14266	0.0
K14267	69.0
K14268	0.0
K14269	0.0
K01337	0.0
K01338	162102.0
K02683	0.0
K02682	4.0
K02681	2.0
K02680	3.0
K02687	129624.0
K02686	216.0
K02685	0.0
K02689	0.0
K02688	501.0
K00824	27921.0
K00827	0.0
K00826	155338.0
K00821	76244.0
K00820	156037.0
K00823	970.0
K00822	4.0
K00829	0.0
K00828	0.0
K01488	4791.0
K01489	124362.0
K01484	2.0
K01485	28980.0
K01486	44646.0
K01487	19822.0
K01480	108347.0
K01481	0.0
K01482	163.0
K01483	2.0
K02469	178955.0
K02468	60.0
K02466	420.0
K02465	0.0
K02464	2.0
K02463	3.0
K02462	7.0
K02461	7.0
K02460	19.0
K08969	131.0
K13061	0.0
K13060	0.0
K13063	35.0
K13062	0.0
K13069	5.0
K08964	37.0
K06363	0.0
K03079	4764.0
K06342	0.0
K03078	0.0
K13289	0.0
K13288	316.0
K13285	0.0
K13287	0.0
K13286	0.0
K13281	1256.0
K13280	16500.0
K13283	2.0
K00054	365.0
K04496	0.0
K05369	0.0
K05368	8.0
K03228	1342.0
K03229	1342.0
K00052	128193.0
K03222	6197.0
K03223	6192.0
K03220	73.0
K03221	72.0
K03226	1341.0
K03227	1342.0
K03224	1341.0
K03225	4931.0
K09482	0.0
K09483	0.0
K13836	0.0
K12228	0.0
K05360	0.0
K12224	0.0
K12225	0.0
K12226	0.0
K12227	0.0
K12220	0.0
K05363	37769.0
K12222	0.0
K12223	0.0
K08681	20047.0
K08680	219.0
K08683	0.0
K08682	4.0
K08685	1.0
K08684	10.0
K08687	0.0
K08686	0.0
K11755	205142.0
K11754	314633.0
K11751	178.0
K11750	4.0
K11753	289705.0
K11752	171273.0
K02407	18737.0
K13938	7.0
K13936	0.0
K13935	2.0
K02406	63597.0
K13933	1.0
K13932	2.0
K13931	2.0
K13930	1.0
K12088	0.0
K12081	0.0
K12082	0.0
K12083	0.0
K12084	0.0
K12086	0.0
K12087	0.0
K09611	2.0
K09612	3.0
K04940	0.0
K10085	0.0
K05394	212.0
K05395	70.0
K06340	0.0
K13043	17917.0
K07149	22652.0
K07148	89358.0
K07147	1448.0
K07146	855.0
K07145	374.0
K07144	0.0
K07143	0.0
K07142	0.0
K07141	29051.0
K07140	75.0
K10156	0.0
K10150	0.0
K10620	7.0
K10621	0.0
K14028	0.0
K14029	0.0
K01817	116733.0
K01816	10649.0
K01815	94563.0
K01814	147166.0
K01813	24685.0
K01812	113718.0
K01811	149187.0
K01810	152862.0
K01819	54.0
K01818	11238.0
K14580	0.0
K05379	0.0
K08304	5222.0
K08305	5154.0
K08306	4936.0
K08307	94508.0
K08300	5402.0
K08301	114197.0
K08302	7053.0
K08303	296544.0
K08308	4.0
K08309	10198.0
K14671	2.0
K14670	2.0
K14673	1.0
K14672	17.0
K01673	19229.0
K01672	78.0
K01671	2.0
K01677	39921.0
K01676	89302.0
K01674	3.0
K01679	27415.0
K01678	35476.0
K02899	147713.0
K02896	0.0
K02897	97660.0
K02895	150133.0
K02892	150177.0
K02890	150177.0
K10811	0.0
K02096	0.0
K02097	0.0
K02094	0.0
K02095	0.0
K02092	0.0
K02093	0.0
K02099	42941.0
K03411	29657.0
K03410	27438.0
K03413	60280.0
K03412	19533.0
K03415	21381.0
K03414	4869.0
K03417	51.0
K03416	0.0
K03418	0.0
K05376	0.0
K02320	0.0
K02322	0.0
K02323	0.0
K05377	0.0
K13542	49584.0
K13543	0.0
K13540	33.0
K13541	4858.0
K12145	1.0
K12144	0.0
K12147	2.0
K12410	152995.0
K12141	75385.0
K12140	75368.0
K12143	95.0
K12142	1.0
K12149	5.0
K12148	4.0
K07312	3.0
K07313	4880.0
K07310	97.0
K07311	377.0
K07316	2473.0
K07317	1.0
K07314	1.0
K07315	16576.0
K07318	8710.0
K07319	36991.0
K03936	0.0
K03425	2.0
K03426	126359.0
K03427	260286.0
K03420	0.0
K03421	0.0
K03422	0.0
K03423	71.0
K03756	427.0
K03757	213.0
K03206	0.0
K03755	1.0
K11144	19605.0
K11145	53922.0
K05972	0.0
K05973	4.0
K03752	8060.0
K05978	0.0
K05979	9825.0
K03753	7341.0
K00331	81462.0
K00330	81489.0
K00333	1889.0
K00332	1877.0
K00335	45322.0
K00334	51339.0
K00337	86420.0
K00336	61663.0
K00339	81487.0
K00338	80316.0
K03751	0.0
K06953	37.0
K06952	1024.0
K06407	34928.0
K06950	303692.0
K10819	25594.0
K06956	1270.0
K06955	47.0
K06402	7662.0
K10815	0.0
K06959	141113.0
K06958	59336.0
K06409	60844.0
K06408	13940.0
K09129	14.0
K09128	2399.0
K09123	2363.0
K09122	16.0
K09121	25968.0
K09120	2.0
K09127	18.0
K09126	124.0
K09125	17071.0
K09124	264.0
K01233	1.0
K05819	1.0
K05818	1.0
K01896	2.0
K05813	35039.0
K05812	4.0
K05811	3.0
K05810	70178.0
K05817	2.0
K05816	440.0
K05815	9499.0
K05814	2851.0
K01894	1486.0
K01892	150357.0
K01234	21578.0
K01144	97493.0
K01146	4.0
K01141	218.0
K01416	0.0
K11434	0.0
K01415	3.0
K06354	0.0
K01414	1487.0
K09836	0.0
K01318	0.0
K01319	0.0
K01312	0.0
K06350	2.0
K02669	55524.0
K02668	8.0
K02665	8.0
K02664	201.0
K02667	11.0
K02666	280.0
K02661	0.0
K02660	3.0
K02663	619.0
K02662	8893.0
K00809	152.0
K00808	0.0
K00806	150723.0
K00805	51982.0
K00804	0.0
K00803	182.0
K00802	0.0
K00801	1276.0
K00800	141735.0
K10921	0.0
K02409	22645.0
K02408	32298.0
K02401	28847.0
K02400	29680.0
K02403	5.0
K02402	5.0
K02405	32531.0
K05364	21414.0
K05367	23084.0
K05366	307162.0
K10210	0.0
K10216	0.0
K13049	8613.0
K13048	0.0
K13739	0.0
K10215	0.0
K06122	4.0
K13735	4.0
K13734	0.0
K13041	214.0
K13040	2.0
K13731	0.0
K13730	11.0
K13733	0.0
K13732	0.0
K04516	89281.0
K03204	454.0
K03205	119563.0
K03207	2.0
K03200	286.0
K03201	168.0
K03202	0.0
K03203	379.0
K03208	5.0
K03758	331.0
K03759	1.0
K09469	0.0
K09461	55.0
K06204	15204.0
K00178	14.0
K13950	3.0
K13953	305.0
K13955	0.0
K13954	9838.0
K10920	0.0
K06324	0.0
K11777	2172.0
K11779	60.0
K11778	0.0
K06325	0.0
K12600	0.0
K07432	0.0
K07430	0.0
K06326	0.0
K07128	0.0
K07121	4934.0
K07120	267.0
K07123	1266.0
K07122	7.0
K07125	0.0
K07124	40736.0
K07127	1338.0
K07126	22876.0
K01870	150177.0
K01873	158654.0
K01872	149967.0
K01875	150684.0
K01874	158990.0
K01876	154890.0
K01879	6048.0
K01878	6208.0
K06321	0.0
K00476	0.0
K00477	2.0
K00474	0.0
K00472	0.0
K00470	1.0
K00471	0.0
K00478	7.0
K00479	5.0
K04775	2.0
K04774	4.0
K04777	0.0
K04776	0.0
K04771	1267.0
K04770	4859.0
K04773	97445.0
K04772	1480.0
K04779	2.0
K04778	0.0
K14657	0.0
K14656	0.0
K14654	0.0
K14653	0.0
K14652	246021.0
K14659	0.0
K14658	0.0
K14386	0.0
K09926	1.0
K01699	15.0
K01698	24944.0
K01695	111956.0
K01697	365.0
K01696	117866.0
K01690	6.0
K01693	60148.0
K01692	8944.0
K07227	282.0
K03439	144759.0
K03438	165734.0
K13380	0.0
K03928	6964.0
K03925	58480.0
K03924	136508.0
K03431	66668.0
K03926	6323.0
K03437	143785.0
K03436	89638.0
K03435	4.0
K03434	0.0
K02348	8027.0
K02342	192815.0
K02343	139966.0
K02340	125932.0
K02341	150114.0
K02346	94541.0
K02347	1448.0
K02344	4.0
K02345	4.0
K03697	9354.0
K03696	127512.0
K03695	150110.0
K03694	6059.0
K03693	11.0
K03692	0.0
K03690	7.0
K03699	141144.0
K03698	48940.0
K13566	0.0
K12164	0.0
K07338	2.0
K07339	11941.0
K07334	29801.0
K07335	51922.0
K07336	1272.0
K07337	207.0
K07330	0.0
K07331	0.0
K07332	0.0
K07333	0.0
K09695	1302.0
K09694	1332.0
K09697	3198.0
K09696	3197.0
K09691	43351.0
K09690	50961.0
K09693	331.0
K09692	20837.0
K09699	3.0
K09698	1073.0
K07590	6428.0
K07591	1.0
K07592	1.0
K05998	0.0
K05999	0.0
K05996	0.0
K05997	4.0
K05994	0.0
K05995	87192.0
K05993	9938.0
K05991	17.0
K10837	0.0
K00319	0.0
K00318	9530.0
K00648	145410.0
K02545	0.0
K00645	132692.0
K00311	399.0
K00646	0.0
K00317	0.0
K00316	1.0
K00643	167.0
K00314	0.0
K02547	4623.0
K06429	0.0
K06428	0.0
K06427	0.0
K02812	0.0
K06425	436.0
K06424	0.0
K06423	1291.0
K06422	0.0
K06421	145.0
K02813	0.0
K02930	0.0
K03815	1.0
K05612	0.0
K03367	628.0
K03366	238.0
K03812	4.0
K03635	1737.0
K03634	5171.0
K03631	128620.0
K05969	0.0
K03630	152729.0
K03633	4.0
K03632	4.0
K01998	70029.0
K01999	72893.0
K01992	263848.0
K01993	181583.0
K01990	548886.0
K01991	146365.0
K01996	70838.0
K01997	71551.0
K01994	171.0
K01995	71358.0
K03148	12071.0
K03639	37308.0
K05692	0.0
K03638	4924.0
K00869	367.0
K00868	49427.0
K00861	0.0
K00860	15141.0
K00863	1003.0
K00862	0.0
K00865	57743.0
K00864	82383.0
K00867	338.0
K00866	0.0
K01192	117207.0
K01190	548169.0
K01191	57891.0
K01197	13025.0
K01194	793.0
K01195	20027.0
K01198	12760.0
K01199	0.0
K00656	231254.0
K00657	101898.0
K00306	0.0
K14591	219.0
K00300	1.0
K00653	0.0
K13715	0.0
K13713	0.0
K00650	0.0
K00651	65267.0
K14596	0.0
K02647	67447.0
K14598	1.0
K02643	0.0
K02642	0.0
K02641	0.0
K02640	0.0
K03594	84344.0
K03595	148900.0
K03596	147220.0
K03597	5.0
K03590	96105.0
K03591	4.0
K03592	29975.0
K03593	95069.0
K03598	5.0
K03599	219.0
K01736	149975.0
K01737	96288.0
K01734	78335.0
K01735	127522.0
K01732	0.0
K01733	152582.0
K01730	8488.0
K01731	0.0
K06049	0.0
K01738	160693.0
K01739	1801.0
K11809	5.0
K05343	10551.0
K02422	39639.0
K02421	28847.0
K05340	14052.0
K02427	5323.0
K05346	1857.0
K02425	4.0
K02424	2.0
K05349	404794.0
K02428	94661.0
K03770	97937.0
K03771	105352.0
K03772	8681.0
K03773	93669.0
K03774	213.0
K03775	89521.0
K03776	19.0
K03777	8.0
K03778	109410.0
K03779	3510.0
K09722	0.0
K08174	0.0
K14114	0.0
K13979	1414.0
K13237	0.0
K14440	0.0
K09992	10159.0
K09990	19.0
K09991	167.0
K09996	1.0
K09997	4.0
K09994	2.0
K14110	0.0
K09998	4.0
K09999	4.0
K14111	0.0
K14113	0.0
K14449	0.0
K10213	21.0
K14118	0.0
K11711	4056.0
K11710	144.0
K11712	7510.0
K11717	250436.0
K11719	8.0
K06857	4973.0
K10440	58722.0
K10441	51621.0
K07103	0.0
K07102	1496.0
K07101	826.0
K07100	12.0
K07107	197294.0
K07106	19137.0
K07105	42031.0
K07456	147133.0
K07459	1168.0
K07458	3357.0
K07109	7360.0
K07108	0.0
K10198	0.0
K10199	0.0
K10190	40288.0
K10191	0.0
K10192	4835.0
K10193	89.0
K10194	585.0
K10195	0.0
K10196	0.0
K10197	0.0
K15013	0.0
K01858	14161.0
K15016	0.0
K15017	0.0
K01853	0.0
K01852	0.0
K01851	0.0
K01850	11556.0
K01857	55.0
K01856	18.0
K01854	116000.0
K07539	1.0
K08478	2.0
K08479	0.0
K08476	2.0
K08477	0.0
K08475	2.0
K00450	104.0
K00451	151.0
K00452	98.0
K00453	195.0
K00455	3.0
K00456	0.0
K00457	205.0
K00106	0.0
K00459	1440.0
K00104	22526.0
K00105	2.0
K00102	4943.0
K00103	19.0
K00100	190302.0
K00101	97.0
K01509	7.0
K04759	208983.0
K04758	153166.0
K04757	2315.0
K01504	0.0
K04755	508.0
K04754	5315.0
K04753	6.0
K04752	8.0
K04751	30942.0
K01502	1266.0
K14631	0.0
K05359	0.0
K14632	0.0
K07536	0.0
K12080	0.0
K02364	2.0
K12369	200.0
K02361	10813.0
K02362	1.0
K02363	4.0
K13509	0.0
K13503	17.0
K13500	0.0
K12109	0.0
K12108	0.0
K12101	0.0
K12100	0.0
K12103	0.0
K12102	0.0
K12105	0.0
K12104	0.0
K12107	0.0
K12106	0.0
K11023	0.0
K03014	0.0
K08906	1.0
K08904	0.0
K08900	0.0
K06223	38588.0
K06199	100905.0
K06198	197.0
K06197	2.0
K06196	19633.0
K06194	86336.0
K06193	2160.0
K06192	6415.0
K06191	5100.0
K06190	219.0
K11104	11125.0
K11105	98054.0
K11106	2.0
K11107	5.0
K11102	19.0
K11103	1614.0
K07862	1345.0
K00666	29714.0
K00663	232.0
K00662	8705.0
K00661	133919.0
K00660	1349.0
K06997	148731.0
K06996	2407.0
K06995	80.0
K10852	168.0
K06993	0.0
K06992	0.0
K06991	84.0
K06990	5130.0
K11050	0.0
K06999	1599.0
K06998	16601.0
K05338	15.0
K11051	0.0
K06441	212.0
K06440	0.0
K06443	82.0
K06442	60239.0
K06445	5.0
K06447	2.0
K06446	110.0
K06309	0.0
K05686	0.0
K02655	175.0
K07392	0.0
K00595	75690.0
K00594	44.0
K00596	23.0
K00599	350280.0
K00598	237.0
K02657	4.0
K07642	35.0
K07643	2.0
K07396	83.0
K07397	7171.0
K07394	92.0
K07395	9.0
K04102	1.0
K04103	4908.0
K04100	6.0
K04101	13.0
K04107	0.0
K04105	0.0
K04108	0.0
K04109	1.0
K07716	1.0
K07717	2526.0
K07714	1340.0
K07715	4864.0
K07712	1563.0
K07713	29497.0
K07710	121.0
K07711	5.0
K07718	150545.0
K07719	2557.0
K00843	1.0
K00842	13.0
K00841	241.0
K00840	2.0
K00847	151613.0
K00846	0.0
K00845	270554.0
K00844	2547.0
K00849	141403.0
K00848	22270.0
K06302	0.0
K13771	1483.0
K13770	154.0
K13772	0.0
K13775	37.0
K13774	2.0
K13777	0.0
K13776	6.0
K13779	0.0
K13778	0.0
K02621	110006.0
K02992	149965.0
K02623	0.0
K08286	0.0
K08281	3541.0
K02996	146803.0
K02995	0.0
K02994	150177.0
K02629	0.0
K02628	0.0
K08289	92719.0
K08288	0.0
K03578	1565.0
K03579	6242.0
K03576	1273.0
K03577	8508.0
K03574	134535.0
K03575	128621.0
K03572	149880.0
K03573	29.0
K03570	148617.0
K03571	25524.0
K01710	253863.0
K01711	114703.0
K01712	23006.0
K01713	212.0
K01714	192076.0
K01715	41656.0
K01716	8.0
K01718	9.0
K01719	88097.0
K03081	3.0
K02199	236.0
K02198	5708.0
K14170	116091.0
K02193	5318.0
K02192	1931.0
K02191	852.0
K02190	47026.0
K02197	5496.0
K02196	5.0
K02195	5493.0
K02194	5496.0
K03718	99505.0
K03719	24429.0
K03712	62279.0
K03713	186.0
K03710	84257.0
K03711	160250.0
K03716	13193.0
K03717	1276.0
K03715	41.0
K07129	0.0
K00045	138.0
K13995	0.0
K13994	0.0
K13991	0.0
K13990	86501.0
K13993	128392.0
K13992	0.0
K06298	17482.0
K06299	0.0
K06294	2.0
K06295	14138.0
K06296	2067.0
K06297	1618.0
K06290	0.0
K06291	0.0
K06292	0.0
K06293	0.0
K12743	0.0
K00248	49702.0
K06426	170.0
K11739	1.0
K11738	54.0
K11733	5.0
K11732	1.0
K11731	44.0
K11737	10.0
K11736	1.0
K11735	1.0
K11734	2.0
K06870	0.0
K06871	201834.0
K06872	98761.0
K06873	4862.0
K06874	0.0
K06875	0.0
K06876	1383.0
K06877	13536.0
K06878	6491.0
K06879	632.0
K07478	158729.0
K12645	0.0
K07479	4.0
K07473	48440.0
K07472	0.0
K07471	4856.0
K07470	1.0
K07477	12.0
K07476	2.0
K07474	494.0
K15038	0.0
K15039	0.0
K15034	167.0
K15036	48.0
K15037	0.0
K08738	169.0
K06420	0.0
K00128	111582.0
K00129	0.0
K00438	0.0
K00432	8172.0
K00433	10196.0
K00122	31.0
K00123	23446.0
K00124	15321.0
K00125	0.0
K00126	7.0
K00127	756.0
K08973	277.0
K14348	2.0
K14347	0.0
K14340	18.0
K08972	772.0
K01525	232.0
K01524	118899.0
K01523	9531.0
K01521	2.0
K01520	171871.0
K01529	912.0
K08977	51.0
K03969	6618.0
K08929	0.0
K02388	37159.0
K02389	32244.0
K02386	4876.0
K02387	32299.0
K02384	0.0
K02385	25491.0
K02382	0.0
K02380	9941.0
K02381	1.0
K05386	0.0
K13524	3.0
K13525	55.0
K13527	49.0
K13520	0.0
K13522	1.0
K13529	1379.0
K03385	18189.0
K03384	3.0
K03387	81942.0
K03386	103455.0
K03381	3.0
K03380	40.0
K03383	6.0
K03382	7621.0
K03389	80495.0
K03388	91513.0
K05356	0.0
K12344	16336.0
K12343	1707.0
K12342	0.0
K12341	0.0
K12340	99354.0
K02430	4.0
K12349	0.0
K05351	12.0
K11694	18867.0
K11695	0.0
K11690	47480.0
K05352	1.0
K11693	0.0
K08928	0.0
K03433	84.0
K13832	3.0
K03039	0.0
K03432	47.0
K06607	0.0
K06606	1913.0
K06605	105.0
K03430	21905.0
K06603	6288.0
K06602	1.0
K06601	1.0
K06600	0.0
K05358	1.0
K06609	1.0
K06608	562.0
K03923	5076.0
K03922	0.0
K11472	33.0
K11473	11506.0
K11474	1.0
K11475	1.0
K11476	0.0
K11477	1.0
K00601	0.0
K00600	128992.0
K00603	14468.0
K03746	438.0
K00605	105292.0
K00604	155044.0
K00607	1.0
K00606	102462.0
K00609	148329.0
K03741	19699.0
K03740	654.0
K03743	38448.0
K10873	0.0
K03214	4.0
K14068	0.0
K13317	0.0
K06360	0.0
K14069	0.0
K08078	0.0
K09650	0.0
K06361	0.0
K07802	0.0
K07803	5080.0
K07800	0.0
K07801	0.0
K07806	4.0
K07807	0.0
K07804	0.0
K07805	0.0
K06362	0.0
K01172	0.0
K10257	0.0
K10255	1429.0
K10254	53135.0
K10253	1.0
K10918	2.0
K04128	0.0
K01958	12507.0
K01959	2.0
K01956	166641.0
K01957	0.0
K04126	0.0
K04127	31.0
K01952	157232.0
K01953	98737.0
K01950	156158.0
K01951	170042.0
K07730	0.0
K07731	0.0
K07732	0.0
K07733	9.0
K07734	114.0
K07735	12561.0
K07736	43373.0
K07737	231897.0
K07738	34627.0
K07739	140.0
K06365	0.0
K06366	0.0
K06367	0.0
K10910	0.0
K10911	0.0
K04382	0.0
K10775	17.0
K02609	103.0
K02979	0.0
K02978	0.0
K06368	0.0
K02975	0.0
K02974	0.0
K02977	0.0
K02976	0.0
K03558	18974.0
K03559	107337.0
K03550	148105.0
K03551	150331.0
K03552	0.0
K03553	158673.0
K03554	8.0
K03555	148824.0
K03556	12862.0
K03557	7.0
K01778	128293.0
K01779	14082.0
K06369	0.0
K01772	1632.0
K01770	141771.0
K01771	929.0
K01776	145944.0
K01777	703.0
K01774	0.0
K01775	162595.0
K05385	0.0
K05384	0.0
K05383	0.0
K05382	0.0
K05381	0.0
K08159	19083.0
K14153	265.0
K14154	0.0
K14155	160769.0
K08152	1.0
K08156	86553.0
K08076	0.0
K12809	0.0
K05297	1026.0
K03734	162104.0
K03735	7505.0
K03736	7505.0
K03737	151867.0
K03731	1.0
K03732	8.0
K03733	120274.0
K03738	10452.0
K03739	621.0
K08139	61.0
K06994	477.0
K12660	1.0
K12661	5.0
K07450	3.0
K08719	0.0
K08717	1144.0
K08715	5.0
K08714	18.0
K08713	0.0
K08710	0.0
K11311	0.0
K11312	270.0
K00141	2.0
K00146	8.0
K00411	175.0
K00412	239.0
K00145	254747.0
K00148	18.0
K14367	0.0
K14366	0.0
K08954	0.0
K08384	49406.0
K14369	0.0
K14368	0.0
K14091	13409.0
K14090	8580.0
K14093	0.0
K14092	0.0
K14095	0.0
K14094	0.0
K14097	0.0
K14096	0.0
K14099	0.0
K14098	0.0
K02848	3.0
K01541	0.0
K04712	0.0
K04711	0.0
K01545	0.0
K01547	104527.0
K01546	104535.0
K01548	102640.0
K04719	5.0
K04718	0.0
K02018	51218.0
K02019	38476.0
K02016	188381.0
K02017	7166.0
K02014	345566.0
K02015	210736.0
K02012	27280.0
K02013	186618.0
K02010	12970.0
K02011	25166.0
K04515	0.0
K03943	2.0
K03941	0.0
K03940	0.0
K00313	563.0
K04060	0.0
K01608	8524.0
K08942	0.0
K08943	0.0
K08940	0.0
K08941	0.0
K08946	1.0
K08947	0.0
K08944	0.0
K08945	0.0
K03059	0.0
K13811	2.0
K13812	0.0
K13815	0.0
K13816	2.0
K13818	0.0
K13819	4950.0
K03053	0.0
K03052	0.0
K03055	0.0
K03054	0.0
K03057	0.0
K03056	0.0
K06222	4.0
K11418	0.0
K11410	0.0
K11415	0.0
K00622	34.0
K00621	0.0
K00620	86248.0
K00627	7337.0
K00626	70209.0
K00625	129081.0
K00624	0.0
K02805	9878.0
K02552	1362.0
K02550	1.0
K02556	39565.0
K02803	10.0
K02554	9.0
K07280	0.0
K07281	4859.0
K07282	130014.0
K07283	14.0
K07284	77436.0
K07285	9.0
K07286	4.0
K08217	29623.0
K07288	5.0
K07289	9797.0
K07534	0.0
K07535	61.0
K07533	14244.0
K07822	0.0
K07823	0.0
K08699	0.0
K00088	158631.0
K00087	9698.0
K00086	9115.0
K00082	7433.0
K10239	0.0
K10238	0.0
K10231	3041.0
K10230	0.0
K10233	58.0
K10232	74.0
K10235	0.0
K10234	58.0
K10237	0.0
K10236	0.0
K08353	0.0
K01970	102.0
K01971	5777.0
K01972	158281.0
K01973	0.0
K01974	1272.0
K01975	3319.0
K01976	8.0
K07758	0.0
K05990	0.0
K07752	0.0
K07753	0.0
K07751	4.0
K13786	0.0
K07755	0.0
K07442	5042.0
K08352	5220.0
K07115	641.0
K07441	0.0
K07634	0.0
K07446	9.0
K07111	0.0
K07444	49139.0
K07445	26.0
K00647	6153.0
K07449	0.0
K00641	75570.0
K00640	184904.0
K01289	0.0
K01282	0.0
K01283	3.0
K01280	0.0
K01281	204.0
K01286	7983.0
K01284	178146.0
K02954	150069.0
K02952	150177.0
K02950	146461.0
K00155	1388.0
K02959	147821.0
K00887	0.0
K00886	85.0
K00885	8.0
K00884	15.0
K00883	764.0
K00882	40817.0
K00881	536.0
K00880	8009.0
K00053	120727.0
K14048	1.0
K01026	9067.0
K01756	150314.0
K01025	17.0
K01750	11139.0
K01023	1058.0
K01752	166773.0
K01753	1200.0
K14583	0.0
K01758	650.0
K01759	219845.0
K09565	6.0
K09568	0.0
K08173	111.0
K08172	4.0
K02483	15233.0
K02482	11026.0
K08177	3498.0
K08176	0.0
K08175	0.0
K02486	6.0
K02489	0.0
K02488	188.0
K08178	2.0
K14138	7374.0
K14136	1.0
K09713	0.0
K09714	0.0
K09715	10.0
K03532	2.0
K03533	3.0
K03530	410263.0
K03531	151019.0
K03536	149886.0
K03537	360.0
K03534	94684.0
K03535	1285.0
K03538	0.0
K03539	0.0
K14451	0.0
K14450	0.0
K02225	0.0
K02224	84965.0
K02227	45868.0
K02226	34679.0
K02221	7505.0
K14107	0.0
K02229	20.0
K02228	13.0
K14106	0.0
K00441	862.0
K03288	0.0
K03289	2231.0
K03284	189607.0
K03285	1.0
K03286	6284.0
K03287	126309.0
K03280	0.0
K03281	95728.0
K03282	121447.0
K00440	0.0
K13677	0.0
K12790	0.0
K09639	0.0
K12688	0.0
K12689	0.0
K12686	0.0
K12687	1.0
K12684	3.0
K12685	425.0
K12682	0.0
K12683	0.0
K12680	0.0
K11889	0.0
K08884	48041.0
K11085	102102.0
K11084	0.0
K11081	0.0
K11080	0.0
K11083	0.0
K11082	0.0
K11089	1266.0
K08777	0.0
K08776	0.0
K06346	57534.0
K06347	0.0
K09824	2.0
K09825	109855.0
K09823	8.0
K09820	1316.0
K10939	1.0
K10936	0.0
K10937	0.0
K10933	0.0
K06348	2.0
K09829	0.0
K11337	0.0
K11336	0.0
K11335	0.0
K11334	0.0
K11333	0.0
K11332	0.0
K11331	0.0
K11330	0.0
K00169	6264.0
K00164	1742.0
K00166	6.0
K00167	22.0
K00161	7395.0
K00162	7389.0
K00163	96.0
K10689	0.0
K10680	322.0
K10681	3.0
K10682	2.0
K04083	55411.0
K04082	223.0
K04081	1.0
K04080	5.0
K04087	8036.0
K04086	194.0
K04085	449.0
K04084	4947.0
K04088	8036.0
K01569	6.0
K01568	0.0
K01563	14.0
K01561	16.0
K01560	13551.0
K01567	2819.0
K01565	1264.0
K01564	0.0
K02038	141505.0
K02039	141220.0
K02030	228637.0
K02031	142959.0
K02032	150498.0
K02033	161935.0
K02034	166325.0
K02035	242804.0
K02036	147647.0
K02037	139758.0
K05556	1.0
K13658	5.0
K13659	0.0
K13656	0.0
K13657	0.0
K13654	1.0
K13655	165.0
K13652	17092.0
K13653	59283.0
K13650	1.0
K13651	71.0
K05555	34.0
K05552	0.0
K02057	111038.0
K05550	1.0
K05551	0.0
K12308	150512.0
K12306	0.0
K03073	148704.0
K03072	9993.0
K03071	413.0
K03070	170666.0
K03077	4517.0
K03076	165337.0
K03075	145425.0
K03074	12913.0
K08965	47.0
K08967	56.0
K08961	13834.0
K08963	34201.0
K13873	0.0
K13876	0.0
K13874	1.0
K13875	0.0
K06139	18.0
K06138	1665.0
K06135	0.0
K06134	171.0
K06137	1290.0
K06136	18.0
K06131	184857.0
K06133	33920.0
K06132	4.0
K02600	150177.0
K07389	0.0
K07388	0.0
K04747	0.0
K01516	147025.0
K09977	86.0
K07518	0.0
K07519	2.0
K11437	0.0
K07512	1264.0
K07516	246.0
K10212	1861.0
K10747	0.0
K10217	1.0
K10219	2.0
K10218	5.0
K10748	4.0
K01912	147974.0
K01913	46.0
K01910	955.0
K01911	12498.0
K01916	1244.0
K01917	13.0
K01914	131104.0
K01915	261860.0
K01918	101959.0
K01919	1047.0
K07774	3.0
K07775	5565.0
K07776	448.0
K07777	3259.0
K07770	18910.0
K07771	4.0
K07772	1.0
K07773	4.0
K07778	178.0
K01193	41209.0
K04340	0.0
K04341	0.0
K04342	0.0
K04343	8.0
K12986	0.0
K04691	4.0
K02931	147894.0
K02933	149085.0
K02935	150177.0
K02936	0.0
K02939	150177.0
K00205	0.0
K00204	0.0
K00207	1.0
K00206	0.0
K00201	0.0
K00200	0.0
K00203	0.0
K00202	0.0
K00209	0.0
K00208	86118.0
K01000	158753.0
K01001	0.0
K01002	21287.0
K01003	29.0
K01004	1.0
K01005	43273.0
K01006	144441.0
K01007	24160.0
K01008	39845.0
K10855	0.0
K14115	0.0
K14116	0.0
K14441	144421.0
K14446	176.0
K14447	10.0
K14112	0.0
K14445	1265.0
K08195	4.0
K08194	2.0
K14448	0.0
K08196	0.0
K08191	86572.0
K14119	0.0
K08193	0.0
K00702	5908.0
K10799	0.0
K03518	46535.0
K03519	1852.0
K09719	0.0
K10856	4.0
K03516	2.0
K03517	130296.0
K02205	0.0
K02204	175.0
K02203	27810.0
K02201	0.0
K02200	826.0
K13714	0.0
K13461	0.0
K12518	4.0
K12519	4.0
K12517	4.0
K12514	0.0
K12515	0.0
K12512	0.0
K12513	0.0
K12510	32292.0
K12511	12019.0
K07183	36609.0
K07182	4882.0
K07181	21701.0
K07180	1292.0
K07186	4.0
K07185	15271.0
K07184	4.0
K09800	5175.0
K09801	219.0
K09802	5.0
K09803	311.0
K09804	6.0
K09805	82.0
K09806	69.0
K09807	97029.0
K09808	175452.0
K09809	4968.0
K10912	0.0
K10913	0.0
K10914	2764.0
K10915	0.0
K10916	0.0
K10917	0.0
K11358	30004.0
K11355	0.0
K11354	0.0
K11357	0.0
K11356	0.0
K04069	290687.0
K04068	149867.0
K04065	4871.0
K04064	2.0
K04067	4.0
K04066	149836.0
K04061	17435.0
K09716	364.0
K04063	1364.0
K04062	6.0
K10006	150.0
K10007	150.0
K10004	216.0
K10005	179.0
K10002	216.0
K10003	216.0
K10000	4.0
K10001	217.0
K09717	0.0
K10008	1626.0
K10009	2.0
K02491	0.0
K14588	3.0
K14581	0.0
K13678	19053.0
K13679	0.0
K11633	0.0
K13670	226.0
K13671	24.0
K11987	0.0
K11636	0.0
K11634	0.0
K13582	0.0
K13583	0.0
K13580	0.0
K13581	238.0
K13586	0.0
K13587	11.0
K13584	0.0
K13585	0.0
K13588	0.0
K13589	1.0
K02052	6190.0
K02053	6448.0
K02050	121388.0
K02051	126323.0
K02056	59275.0
K05553	0.0
K02054	6131.0
K02055	1274.0
K02058	16026.0
K02059	1.0
K05558	0.0
K05559	4.0
K03895	2.0
K03894	2.0
K03897	11.0
K03896	2.0
K03891	82.0
K03890	82.0
K03893	7.0
K03892	105485.0
K02423	5.0
K05342	0.0
K05341	1382.0
K12989	0.0
K12988	10.0
K02420	29673.0
K12981	0.0
K12980	0.0
K12983	0.0
K12982	1.0
K12985	1.0
K12984	228.0
K12987	0.0
K02426	90677.0
K13854	0.0
K03098	71797.0
K13853	1302.0
K03095	197.0
K05344	8.0
K03091	145644.0
K03090	1726.0
K03093	3965.0
K03092	105605.0
K06113	11384.0
K09632	0.0
K02429	181637.0
K06118	12.0
K05716	0.0
K04844	17.0
K11632	30.0
K11630	0.0
K11631	75.0
K11637	0.0
K11635	4.0
K11638	0.0
K11639	0.0
K07572	0.0
K07573	0.0
K07570	373.0
K07571	11237.0
K07576	34947.0
K07577	105.0
K07574	53968.0
K07575	0.0
K07578	0.0
K07579	0.0
K11189	105786.0
K11184	18686.0
K11187	0.0
K11180	5073.0
K11181	5073.0
K11183	6144.0
K10764	104.0
K10763	219.0
K10762	0.0
K01938	137364.0
K01939	152246.0
K01934	79664.0
K01935	86906.0
K01937	149812.0
K01930	7.0
K01932	171.0
K01933	158145.0
K07798	10130.0
K07799	6140.0
K07796	4859.0
K07797	1.0
K07794	965.0
K07795	96.0
K07792	9718.0
K07793	29824.0
K07790	0.0
K07791	2484.0
K06379	34767.0
K00968	18645.0
K06378	43609.0
K06377	59.0
K06376	0.0
K06375	0.0
K09814	0.0
K09813	0.0
K06372	0.0
K06371	0.0
K06370	0.0
K01249	18.0
K01246	124933.0
K01247	283.0
K01244	0.0
K01243	114562.0
K08919	0.0
K01241	13813.0
K02919	119191.0
K02913	164214.0
K02912	0.0
K02911	143130.0
K02910	0.0
K02917	0.0
K02916	150156.0
K02915	0.0
K02914	145396.0
K00228	280.0
K00227	0.0
K00226	238064.0
K00224	212.0
K00223	0.0
K00222	0.0
K00221	24.0
K00220	0.0
K01798	2.0
K01799	1182.0
K01068	0.0
K01069	8123.0
K01062	2.0
K01791	168891.0
K01792	1280.0
K01061	2671.0
K01066	18005.0
K01067	3043.0
K01796	117.0
K01797	166.0
K05499	10843.0
K14468	0.0
K14469	1.0
K14465	0.0
K14466	0.0
K14467	0.0
K10834	0.0
K10833	0.0
K02266	0.0
K03793	4.0
K03790	2218.0
K03791	2.0
K03796	4.0
K03797	324243.0
K03794	0.0
K03795	1508.0
K03798	216558.0
K03799	20425.0
K13448	0.0
K12538	0.0
K12539	0.0
K12530	2.0
K12531	2.0
K12532	2.0
K12533	0.0
K12534	0.0
K12535	0.0
K12536	1.0
K12537	0.0
K03136	0.0
K09790	84386.0
K09791	5203.0
K09792	1426.0
K09793	93054.0
K09794	4938.0
K09795	74.0
K09796	53.0
K09797	81040.0
K09798	4880.0
K09799	15.0
K10972	1.0
K10973	1.0
K10977	626.0
K10974	31662.0
K10975	2.0
K10978	0.0
K10979	4098.0
K06308	0.0
K00315	0.0
K09862	221.0
K06303	0.0
K09860	2.0
K09861	135897.0
K06306	5988.0
K06307	0.0
K06305	160.0
K11373	0.0
K04047	16207.0
K04046	8.0
K04045	28628.0
K04044	222.0
K04043	155887.0
K04042	68560.0
K04041	40368.0
K04040	3.0
K02700	0.0
K04049	0.0
K04048	0.0
K02707	0.0
K02704	0.0
K02705	0.0
K10020	0.0
K10021	0.0
K10022	0.0
K10023	0.0
K10024	0.0
K10025	0.0
K10026	2856.0
K10027	440.0
K13612	0.0
K13613	0.0
K13611	0.0
K13614	0.0
K13615	0.0
K05794	6924.0
K05795	10719.0
K05796	6831.0
K05797	0.0
K05790	4.0
K05791	1272.0
K05792	2258.0
K05793	1342.0
K05798	4.0
K05799	60588.0
K01474	72.0
K01477	26.0
K01476	9425.0
K01471	0.0
K01470	71475.0
K01473	74.0
K13039	12.0
K01479	115.0
K01478	617.0
K05570	10042.0
K05571	10213.0
K05572	0.0
K05573	0.0
K02078	197053.0
K02079	3.0
K05576	13.0
K02074	933.0
K02075	888.0
K02076	2026.0
K02077	3472.0
K02071	50742.0
K02072	48126.0
K02073	51754.0
K03309	593.0
K03308	228758.0
K03305	92767.0
K03304	78.0
K03307	69946.0
K03306	27605.0
K03301	62.0
K03300	3286.0
K03303	36460.0
K03302	0.0
K06173	170752.0
K06175	22.0
K06174	0.0
K06177	95669.0
K06176	79.0
K06179	58230.0
K07680	118.0
K03867	0.0
K03838	1.0
K12053	0.0
K11618	8505.0
K11619	0.0
K11614	212.0
K11615	0.0
K11616	0.0
K11617	5.0
K11610	0.0
K11611	0.0
K11960	0.0
K11961	114.0
K02836	150171.0
K10565	0.0
K10564	0.0
K02837	123351.0
K10561	2899.0
K10560	2895.0
K10563	78372.0
K10562	0.0
K02838	150177.0
K06858	4.0
K02839	8575.0
K06859	29980.0
K12700	2416.0
K07558	0.0
K07559	15652.0
K07228	33.0
K07229	199.0
K07226	12.0
K07224	86.0
K07225	7.0
K07222	1431.0
K07223	1024.0
K07220	23103.0
K07221	583.0
K10709	9036.0
K10708	1.0
K10701	3.0
K10703	0.0
K10702	7.0
K10704	0.0
K05984	2.0
K07537	1.0
K08652	0.0
K08651	1.0
K08658	0.0
K08659	1693.0
K05982	27.0
K07451	1.0
K07453	0.0
K07452	0.0
K07455	3026.0
K07454	1276.0
K09707	10120.0
K07457	4978.0
K09706	1262.0
K07104	1325.0
K00029	19300.0
K00028	1.0
K00799	271.0
K00798	53173.0
K00797	24292.0
K00024	178032.0
K00795	619.0
K00026	0.0
K00021	12.0
K00020	6263.0
K00023	6.0
K00022	0.0
K09017	320.0
K01269	75937.0
K09015	83885.0
K09014	118965.0
K09013	149475.0
K09011	86623.0
K09010	0.0
K01261	10.0
K01262	240653.0
K01263	2.0
K01264	46.0
K01265	243434.0
K01266	27861.0
K09018	2.0
K08227	4.0
K08226	13.0
K08225	2.0
K08224	361.0
K08223	19536.0
K08222	114.0
K08221	148.0
K00249	256.0
K01790	218431.0
K00241	91072.0
K00240	95076.0
K00243	111978.0
K00242	226.0
K00245	5175.0
K00244	28176.0
K00247	4.0
K00246	5150.0
K01795	16710.0
K06983	12.0
K02799	36.0
K02798	889.0
K02791	3579.0
K02790	2.0
K02793	57985.0
K02795	154565.0
K02794	156380.0
K02796	117801.0
K04564	104230.0
K04565	12186.0
K04566	8644.0
K04567	141549.0
K01040	1828.0
K01041	1715.0
K04562	13469.0
K04568	20.0
K01049	0.0
K02535	95964.0
K02242	726.0
K02536	97423.0
K02531	10.0
K02246	226.0
K02533	5346.0
K02532	193.0
K02248	26.0
K02538	371.0
K00581	0.0
K13421	24.0
K01013	0.0
K15018	0.0
K15019	0.0
K03110	150153.0
K03111	329284.0
K03112	4.0
K03113	88378.0
K03116	108608.0
K03117	5445.0
K03118	103480.0
K03119	24.0
K10919	0.0
K12552	0.0
K12553	0.0
K12551	0.0
K12556	10.0
K12554	12.0
K12555	394.0
K06892	133.0
K06893	1615.0
K06890	50848.0
K06891	7406.0
K06896	205871.0
K06897	39430.0
K06894	18039.0
K06895	22643.0
K10954	0.0
K10956	0.0
K06899	5.0
K06328	194.0
K06329	0.0
K10952	0.0
K10953	0.0
K11395	0.0
K11391	2.0
K11390	0.0
K11392	4931.0
K00499	0.0
K00494	1433.0
K00495	0.0
K00496	1.0
K00491	13.0
K00492	77.0
K00493	1.0
K13591	0.0
K01467	79916.0
K13593	0.0
K13592	0.0
K04021	71.0
K04020	71.0
K04023	29062.0
K04022	1.0
K04025	1.0
K04024	11057.0
K04027	6032.0
K04026	4513.0
K04029	23649.0
K04028	25082.0
K07055	36.0
K07054	360.0
K07057	32.0
K07056	238364.0
K07051	1268.0
K07050	44226.0
K07053	126109.0
K07052	177245.0
K07059	0.0
K07058	123198.0
K10040	10987.0
K10041	34215.0
K10046	0.0
K04799	0.0
K04798	0.0
K04793	0.0
K04792	0.0
K04791	0.0
K04790	0.0
K04797	0.0
K04796	0.0
K04795	0.0
K04794	428.0
K13638	34.0
K13639	67.0
K13634	5.0
K13635	3.0
K13636	71.0
K13637	6.0
K13630	1.0
K13631	2.0
K13632	2.0
K13633	18.0
K02042	20765.0
K05778	2.0
K05779	2.0
K05776	84184.0
K05541	5.0
K05774	73.0
K05775	2.0
K05772	5103.0
K05773	5103.0
K05540	15192.0
K01459	0.0
K01458	4.0
K01457	1388.0
K01455	1935.0
K01454	0.0
K01453	15.0
K01452	1.0
K01451	28186.0
K01450	0.0
K05518	2.0
K08070	9575.0
K08071	0.0
K05516	19874.0
K08077	2630.0
K05515	133109.0
K13093	0.0
K11783	0.0
K12949	0.0
K12945	2.0
K12944	2.0
K12941	5517.0
K12940	935.0
K12943	1.0
K12942	8917.0
K14728	7.0
K14727	2.0
K11785	0.0
K00108	1318.0
K13890	1137.0
K13891	1136.0
K13892	450.0
K13893	6.0
K13894	16.0
K13895	16.0
K13896	40.0
K06159	2.0
K06158	169720.0
K06153	171477.0
K06152	78.0
K06151	77.0
K06157	0.0
K06156	4.0
K06155	7.0
K06154	0.0
K03327	194028.0
K03326	1366.0
K03325	5570.0
K03324	194958.0
K03322	14758.0
K03321	46546.0
K03320	11062.0
K03329	0.0
K03328	94147.0
K04802	0.0
K04801	0.0
K04800	0.0
K11948	0.0
K01505	125.0
K04756	20.0
K11940	4.0
K11941	2.0
K11942	113.0
K11943	0.0
K11944	0.0
K01507	184798.0
K11946	0.0
K11947	0.0
K01506	217.0
K01501	1230.0
K01500	6408.0
K01503	0.0
K06714	7943.0
K04750	11901.0
K12789	0.0
K12788	0.0
K11526	0.0
K10810	0.0
K11522	0.0
K11523	0.0
K08675	0.0
K08676	10276.0
K08677	6.0
K08679	1.0
K11521	0.0
K10547	4713.0
K10546	5692.0
K10545	1262.0
K10544	663.0
K10543	1754.0
K10542	36390.0
K10541	36546.0
K10540	44394.0
K10549	1141.0
K10548	4713.0
K14630	0.0
K11529	0.0
K00007	1.0
K00005	50054.0
K13444	0.0
K00003	72676.0
K00002	11041.0
K00001	34327.0
K01186	102337.0
K00009	816.0
K00008	47420.0
K10726	0.0
K10725	36.0
K08246	0.0
K00263	1692.0
K00262	228427.0
K00261	229.0
K00260	5496.0
K00266	370837.0
K00265	98690.0
K01200	27625.0
K01201	32561.0
K01206	347467.0
K01207	26749.0
K01205	82107.0
K01208	170.0
K01209	156774.0
K06167	91387.0
K00917	33436.0
K00912	95937.0
K00919	149876.0
K02519	146406.0
K02518	133532.0
K02517	94870.0
K02511	3.0
K02510	5131.0
K13409	0.0
K13408	0.0
K03179	81367.0
K03170	50.0
K03177	150174.0
K12574	77900.0
K12570	0.0
K12573	144902.0
K11009	0.0
K11008	1.0
K11005	0.0
K11004	2.0
K11007	0.0
K11006	0.0
K11003	2.0
K08296	1518.0
K08297	2.0
K08295	21.0
K02634	0.0
K02635	1.0
K10622	0.0
K07693	165.0
K07692	1.0
K07691	0.0
K07690	2.0
K07697	0.0
K07696	8767.0
K07695	7.0
K07694	3702.0
K07699	26589.0
K07698	0.0
K07079	78787.0
K07078	19828.0
K07077	72.0
K07076	5553.0
K07075	42153.0
K07074	2126.0
K07073	0.0
K07072	0.0
K07071	9361.0
K07070	4.0
K14584	0.0
K11620	0.0
K09190	0.0
K11623	0.0
K05759	0.0
K08589	267.0
K11625	0.0
K11995	0.0
K01439	71093.0
K01438	83303.0
K01431	1.0
K01430	10938.0
K01433	3588.0
K01432	0.0
K01434	117.0
K01437	10.0
K01436	36106.0
K05539	231.0
K14520	6.0
K12963	230.0
K12962	5.0
K12961	4.0
K12960	181196.0
K14749	0.0
K14748	0.0
K02972	1.0
K14743	0.0
K14742	109437.0
K14745	0.0
K14744	8.0
K14747	0.0
K14746	0.0
K02167	4.0
K02164	22.0
K02160	25380.0
K02168	212.0
K02169	79409.0
K10931	0.0
K03341	0.0
K03340	98651.0
K03343	36.0
K03342	32.0
K03346	212.0
K12299	1.0
K12291	2.0
K12290	1.0
K12293	0.0
K12292	2.0
K12295	10.0
K12294	9.0
K12297	76.0
K12368	4.0
K11922	2.0
K11923	4.0
K11920	1.0
K11921	2294.0
K11926	4.0
K11927	25888.0
K11924	192.0
K11925	4.0
K11928	14312.0
K13181	0.0
K13219	0.0
K07262	215.0
K07263	101432.0
K07260	68492.0
K07261	10.0
K07266	77.0
K07267	1495.0
K07264	6.0
K07265	77.0
K07268	0.0
K07269	4.0
K01155	11058.0
K04478	0.0
K04479	0.0
K10528	0.0
K14952	52.0
K07486	1409.0
K07487	15003.0
K07484	57473.0
K07485	47.0
K07482	269.0
K07483	72472.0
K07480	36.0
K07481	4619.0
K07488	4855.0
K07489	4.0
K11210	0.0
K11211	0.0
K11212	71.0
K11214	9323.0
K11216	628.0
K06300	0.0
K00061	0.0
K00060	2153.0
K06301	0.0
K00065	9091.0
K00064	58.0
K00067	172126.0
K00066	1266.0
K00069	0.0
K00068	2375.0
K06304	0.0
K08262	0.0
K08261	0.0
K08260	2.0
K08265	0.0
K08264	0.0
K00288	34.0
K00285	1314.0
K00284	44703.0
K00287	142481.0
K00286	155866.0
K00281	87313.0
K00280	0.0
K00283	19379.0
K00282	19379.0
K08088	0.0
K14198	0.0
K14199	0.0
K03452	0.0
K14194	0.0
K14195	0.0
K14196	0.0
K14197	0.0
K14192	0.0
K14193	0.0
K01880	143789.0
K01881	159281.0
K01883	150240.0
K01885	156239.0
K04618	0.0
K01887	158671.0
K01224	7345.0
K01889	150254.0
K01226	9427.0
K01227	162.0
K01220	18925.0
K01222	5781.0
K01223	65079.0
K02759	66323.0
K02755	7.0
K02757	53484.0
K02756	6.0
K14998	1.0
K02750	511.0
K02753	6.0
K02752	0.0
K00939	150020.0
K00938	199.0
K00937	117307.0
K00936	296622.0
K00935	7.0
K00934	1266.0
K00933	0.0
K00932	3.0
K00931	129627.0
K00930	254055.0
K01089	99598.0
K01080	0.0
K01081	109794.0
K01082	0.0
K01083	25.0
K01084	0.0
K01085	4.0
K01087	65.0
K02571	0.0
K02570	108.0
K02573	390.0
K02572	8.0
K02575	6440.0
K02574	3481.0
K07780	0.0
K03488	25459.0
K03489	184.0
K03482	2.0
K03483	653.0
K03480	24034.0
K03481	2903.0
K03486	9494.0
K03487	2.0
K03484	25497.0
K03485	4.0
K02287	0.0
K02286	0.0
K02285	0.0
K02284	0.0
K02283	46982.0
K02282	5409.0
K02281	212.0
K02280	5074.0
K02289	0.0
K02288	0.0
K03626	0.0
K03627	0.0
K03624	170427.0
K03625	150177.0
K03151	54010.0
K03620	657.0
K03153	56.0
K08869	0.0
K03628	119236.0
K03629	144983.0
K09738	0.0
K09739	0.0
K09736	0.0
K09737	0.0
K09735	0.0
K09732	0.0
K09733	0.0
K09730	0.0
K09731	0.0
K09888	45319.0
K09889	5150.0
K09880	35.0
K09882	5165.0
K09883	168.0
K09884	0.0
K09887	0.0
K11027	0.0
K11026	0.0
K11025	0.0
K11024	0.0
K07679	2.0
K07678	2.0
K11021	0.0
K11020	0.0
K07675	34.0
K07674	214.0
K07676	4.0
K07671	0.0
K07670	106.0
K07673	216.0
K07672	0.0
K01117	0.0
K12048	0.0
K07019	6434.0
K07018	231.0
K07011	233320.0
K07010	50342.0
K07013	114.0
K07012	42749.0
K07015	52806.0
K07014	1274.0
K07017	15982.0
K07016	1003.0
K10084	0.0
K08372	2136.0
K05884	1837.0
K05885	11716.0
K05886	4927.0
K05887	212.0
K05880	3.0
K05881	39.0
K05882	1378.0
K05883	0.0
K08902	0.0
K05739	2026.0
K05888	0.0
K05889	0.0
K08903	0.0
K00547	1151.0
K00544	0.0
K00545	0.0
K00542	0.0
K00543	0.0
K00540	250953.0
K00548	154659.0
K00549	52963.0
K01145	0.0
K01412	174.0
K01147	5151.0
K01417	34065.0
K00038	43.0
K01143	0.0
K01142	90999.0
K01419	5544.0
K00788	160236.0
K00789	164152.0
K12502	0.0
K14762	2.0
K14761	34845.0
K06195	1356.0
K03819	1.0
K03818	434.0
K03814	18358.0
K03817	7034.0
K03816	56060.0
K03811	32895.0
K03810	1003.0
K03813	435.0
K11908	0.0
K11909	3.0
K11904	30.0
K11905	10.0
K11906	5.0
K11907	11.0
K11900	13.0
K11901	11.0
K11902	72.0
K11903	88.0
K10986	2.0
K13238	0.0
K13239	0.0
K13797	0.0
K07248	21615.0
K13796	18.0
K07244	0.0
K07245	117.0
K07246	1014.0
K07240	310271.0
K07241	6.0
K07242	0.0
K07243	1411.0
K01268	0.0
K05296	0.0
K02821	11524.0
K09016	2.0
K09945	1.0
K09944	3.0
K09947	1.0
K09946	1429.0
K09941	7.0
K09940	1808.0
K09943	2.0
K09942	163.0
K09949	6369.0
K09948	5.0
K10851	0.0
K10850	0.0
K03666	12268.0
K03667	5544.0
K03196	289.0
K03665	149164.0
K11275	0.0
K06012	32861.0
K00048	40155.0
K10857	9.0
K09773	1552.0
K00043	381.0
K00042	15827.0
K00041	23447.0
K00040	14013.0
K00046	122865.0
K00733	0.0
K00044	0.0
K06011	0.0
K09012	0.0
K06016	3950.0
K06017	0.0
K06014	0.0
K06015	14396.0
K06019	410.0
K01075	219.0
K12221	0.0
K06444	0.0
K04632	0.0
K14977	383.0
K14974	0.0
K00958	4900.0
K00951	238319.0
K00950	107590.0
K00952	80.0
K00955	3490.0
K00954	150181.0
K00957	27958.0
K00956	18674.0
K00590	6383.0
K02777	3161.0
K02775	5605.0
K02774	8458.0
K02773	8064.0
K02771	18930.0
K02770	22849.0
K02779	1994.0
K02778	6.0
K01606	0.0
K01607	122974.0
K01604	0.0
K01605	0.0
K01602	5.0
K01601	18.0
K03750	15834.0
K01609	111509.0
K02553	16.0
K02804	13334.0
K02551	102133.0
K02806	5621.0
K02557	123835.0
K02800	20361.0
K05275	18.0
K02802	5.0
K13300	0.0
K02558	12562.0
K02809	1.0
K02808	1.0
K03600	219.0
K03601	148981.0
K03602	147666.0
K03603	4.0
K03604	11238.0
K03605	10228.0
K03606	2771.0
K03607	5.0
K03608	23993.0
K03609	43587.0
K06078	4.0
K06079	1026.0
K09710	149894.0
K09711	362.0
K09712	3.0
K06073	4.0
K06074	4.0
K06075	5495.0
K06076	30542.0
K06077	4934.0
K06382	23057.0
K06383	16782.0
K06380	0.0
K06381	35587.0
K06386	162.0
K06387	24449.0
K06384	2551.0
K06385	27781.0
K06388	0.0
K06389	0.0
K12466	36.0
K12468	0.0
K07657	6651.0
K07656	0.0
K07655	0.0
K07654	84.0
K07653	23.0
K07652	5337.0
K07651	127.0
K07650	19384.0
K07659	384.0
K07658	126243.0
K11041	709.0
K11040	0.0
K11043	0.0
K11042	0.0
K11045	0.0
K11044	0.0
K11047	0.0
K11046	0.0
K11049	0.0
K11048	0.0
K07387	81961.0
K07386	89996.0
K06926	95578.0
K06927	7664.0
K06924	0.0
K06925	150177.0
K06922	21.0
K06923	33537.0
K06920	20861.0
K06921	135248.0
K06928	4618.0
K06929	6852.0
K07033	41572.0
K07032	16537.0
K07031	28892.0
K07030	55939.0
K07037	89775.0
K07035	26189.0
K07034	5027.0
K07039	214.0
K07038	8610.0
K10829	0.0
K00384	211666.0
K00385	4690.0
K00386	0.0
K00387	0.0
K00380	2931.0
K00381	1602.0
K00382	128740.0
K00383	166.0
K00389	56.0
K01387	17.0
K01385	0.0
K01389	0.0
K09158	320.0
K09159	175.0
K09156	0.0
K09157	58808.0
K09154	0.0
K09155	6746.0
K09152	0.0
K09153	29739.0
K09150	0.0
K09151	6440.0
K05970	103097.0
K05714	20.0
K05715	0.0
K05710	105.0
K05711	4.0
K05712	42.0
K05713	6.0
K00560	135590.0
K00561	1.0
K00563	26931.0
K00564	20289.0
K00566	224538.0
K00567	146708.0
K00568	280.0
K00569	1361.0
K05575	0.0
K01169	1.0
K01167	2.0
K01166	0.0
K05577	1300.0
K01163	35423.0
K01161	0.0
K01160	75.0
K05578	0.0
K05579	0.0
K08092	2922.0
K08093	19007.0
K08094	24943.0
K08095	0.0
K08096	0.0
K08097	152.0
K02254	0.0
K02255	1.0
K01743	0.0
K02251	118.0
K02061	2.0
K01741	0.0
K02060	2.0
K00114	7.0
K02122	40381.0
K02123	124245.0
K02120	126706.0
K02121	119581.0
K02124	126072.0
K03837	8.0
K03836	2.0
K03835	80.0
K03834	66.0
K03833	9651.0
K03832	99621.0
K03831	1273.0
K03830	25156.0
K00443	0.0
K03839	90242.0
K02067	10713.0
K10189	23600.0
K13038	256578.0
K13787	2379.0
K13788	6265.0
K13789	426877.0
K10188	28043.0
K12255	0.0
K12254	2.0
K12257	112359.0
K12256	0.0
K12251	22633.0
K12250	0.0
K12253	0.0
K12252	0.0
K13252	214.0
K13256	233.0
K13255	2.0
K12079	0.0
K12078	0.0
K12071	212.0
K12070	0.0
K12073	1264.0
K12072	3.0
K09912	7.0
K06236	0.0
K06237	0.0
K05519	0.0
K09914	4930.0
K11788	0.0
K11782	0.0
K11780	0.0
K11781	0.0
K11787	0.0
K11784	0.0
K11530	6.0
K12787	0.0
K12786	0.0
K12785	0.0
K12784	0.0
K06718	18.0
K09969	225.0
K09968	18.0
K09967	10365.0
K09966	1267.0
K09965	1265.0
K09964	19.0
K09963	25157.0
K09962	179.0
K09961	38.0
K09960	6.0
K11527	18675.0
K11524	0.0
K11525	0.0
K11250	232.0
K11253	0.0
K11258	4.0
K11528	0.0
K00713	0.0
K00712	90.0
K10780	20.0
K10783	1309.0
K10125	1.0
K10124	3.0
K10126	1.0
K10121	899.0
K10123	0.0
K10122	899.0
K04652	45825.0
K04653	15362.0
K04651	49255.0
K04656	15396.0
K04654	15379.0
K04655	17214.0
K00973	151071.0
K00972	2334.0
K00971	112836.0
K00970	93389.0
K00975	127051.0
K00974	190640.0
K00979	105330.0
K00978	12206.0
K14954	1.0
K14955	0.0
K14956	0.0
K06178	115943.0
K01596	6628.0
K01597	365.0
K01594	0.0
K01595	1591.0
K01592	0.0
K01593	4870.0
K01590	1279.0
K01591	149373.0
K01598	1274.0
K01599	142912.0
K02711	0.0
K02710	0.0
K02713	0.0
K02712	0.0
K02714	0.0
K02717	0.0
K02716	0.0
K02719	0.0
K02718	0.0
K03449	10106.0
K03446	75713.0
K03444	643.0
K03445	106.0
K03442	126888.0
K01620	127907.0
K01621	5402.0
K01622	69.0
K01623	48510.0
K01624	192694.0
K01625	239353.0
K01626	46154.0
K01627	95925.0
K01628	40793.0
K01629	20895.0
K05299	118.0
K02829	0.0
K02828	2.0
K02827	2.0
K02826	0.0
K02825	9372.0
K02824	65245.0
K02823	152085.0
K02822	14396.0
K03198	288.0
K03199	452.0
K03668	6575.0
K03669	1270.0
K03190	10940.0
K03191	818.0
K03660	46100.0
K03194	2.0
K03195	285.0
K03664	150177.0
K03197	286.0
K09772	53979.0
K06013	2293.0
K09770	1778.0
K09771	311.0
K09776	19.0
K09777	35035.0
K09774	5154.0
K09775	22713.0
K09778	8542.0
K09779	31681.0
K06269	0.0
K06323	0.0
K11624	0.0
K02991	0.0
K02990	148005.0
K02624	66.0
K02240	19356.0
K08282	6250.0
K12440	0.0
K12441	0.0
K12442	0.0
K12443	0.0
K12444	0.0
K12445	0.0
K12449	10.0
K02247	0.0
K07637	4.0
K07636	151958.0
K07639	1.0
K07638	387.0
K11069	40383.0
K11068	73737.0
K11063	360.0
K11062	0.0
K11061	0.0
K11060	0.0
K11066	230.0
K11065	94435.0
K06900	0.0
K06901	90092.0
K06902	26085.0
K06903	8067.0
K06904	2550.0
K06905	10183.0
K06906	2806.0
K06907	11548.0
K06908	5326.0
K06909	9882.0
K10821	0.0
K05905	252.0
K05904	0.0
K05906	0.0
K05900	1.0
K05903	5061.0
K01406	0.0
K05909	0.0
K05908	0.0
K00368	8.0
K00369	31.0
K00366	4735.0
K00367	0.0
K00364	411.0
K00365	1298.0
K00362	169.0
K00363	96.0
K00360	0.0
```
