## Extended Data File 1 for "Diet induces reproducible alterations in the mouse and human gut microbiome": SRS1366822_SRR3310257.picrust_nol

```
# Constructed from biom file
#OTU ID	SRR3310257
K01365	0.0
K01364	0.0
K01361	4.0
K01360	0.0
K01362	198769.0
K02249	0.0
K05841	0.0
K05844	373.0
K05845	652.0
K05846	15222.0
K05847	64126.0
K00508	637.0
K00500	212.0
K00507	18026.0
K00504	0.0
K00505	0.0
K12521	0.0
K01101	54198.0
K01103	16834.0
K12520	0.0
K01104	283094.0
K05592	154359.0
K05593	5386.0
K05590	0.0
K05591	2.0
K05596	8530.0
K05597	2.0
K05594	0.0
K05595	87597.0
K05599	0.0
K11964	0.0
K11962	0.0
K14540	66271.0
K12529	853.0
K12528	834.0
K06353	0.0
K02456	19089.0
K02457	6.0
K02454	19166.0
K02455	41.0
K02452	16.0
K02453	17984.0
K02450	2.0
K02103	4635.0
K08138	17777.0
K02108	234346.0
K02109	262921.0
K02458	11.0
K02459	10.0
K08137	0.0
K03851	8415.0
K03850	0.0
K03852	8390.0
K03855	1680.0
K03856	89308.0
K13018	0.0
K13019	4317.0
K13010	51.0
K13011	0.0
K13012	50779.0
K13013	1.0
K13014	0.0
K13015	447.0
K13016	4111.0
K13017	4.0
K08566	0.0
K08567	104.0
K13274	0.0
K13275	787.0
K13276	0.0
K13277	0.0
K03275	0.0
K03274	10167.0
K03277	0.0
K03276	0.0
K03271	86965.0
K03270	141490.0
K03273	32556.0
K03272	26114.0
K03279	0.0
K03278	0.0
K11022	0.0
K12277	0.0
K12276	0.0
K12270	49230.0
K11058	0.0
K12279	0.0
K12278	0.0
K07557	0.0
K07550	0.0
K07552	81678.0
K06319	0.0
K09909	0.0
K09908	0.0
K12051	0.0
K12050	0.0
K12057	3216.0
K12056	2.0
K06221	119.0
K09900	0.0
K09903	210205.0
K09902	0.0
K09904	0.0
K09907	0.0
K09906	0.0
K11501	0.0
K03234	0.0
K00773	209966.0
K00772	19780.0
K00777	0.0
K00776	0.0
K06313	1244.0
K06315	0.0
K05574	0.0
K10201	263.0
K07176	0.0
K07177	691.0
K07174	0.0
K07175	46839.0
K07172	482.0
K07173	65362.0
K07170	137646.0
K07171	102239.0
K07178	45.0
K07179	0.0
K00195	0.0
K00194	1002.0
K00197	1284.0
K00196	1.0
K00191	0.0
K00190	52.0
K00193	0.0
K00192	0.0
K00198	17316.0
K06405	15829.0
K10109	4527.0
K10108	8124.0
K10107	29.0
K01828	5.0
K01829	210.0
K01826	9.0
K01825	4.0
K01822	34.0
K01823	10724.0
K01820	47.0
K01821	8964.0
K00999	0.0
K00998	148666.0
K00995	131575.0
K00997	36884.0
K00996	275.0
K00991	208751.0
K00990	10058.0
K00992	4.0
K11028	0.0
K02622	162451.0
K02625	0.0
K03564	200950.0
K13489	6.0
K13488	6.0
K13483	21.0
K13482	9.0
K13481	9.0
K13480	23.0
K13487	6.0
K13486	6.0
K14680	0.0
K14681	0.0
K14682	29.0
K08358	211.0
K08357	229.0
K08356	0.0
K08355	0.0
K03469	158172.0
K03462	2.0
K03464	2.0
K03465	33450.0
K03466	208992.0
K01648	1.0
K01649	168715.0
K01643	5547.0
K01640	3043.0
K01641	484.0
K01646	2209.0
K01647	175786.0
K01644	36391.0
K02597	1.0
K02626	351.0
K02595	0.0
K02594	2589.0
K02593	0.0
K02592	1661.0
K02591	3256.0
K02590	4399.0
K02598	3791.0
K02849	1638.0
K14061	0.0
K14062	0.0
K14063	0.0
K14064	0.0
K14065	0.0
K14067	0.0
K02841	1642.0
K02840	413.0
K02843	32803.0
K02844	8426.0
K02847	0.0
K02846	0.0
K02102	210.0
K09758	13469.0
K06039	1.0
K06034	19.0
K06036	203.0
K06037	0.0
K06032	0.0
K01581	4482.0
K02702	0.0
K02659	2.0
K13490	6.0
K13491	6.0
K03644	140565.0
K03645	0.0
K03646	1664.0
K03647	50011.0
K03640	45007.0
K03641	31284.0
K03642	48575.0
K03643	1633.0
K03648	196047.0
K03649	520.0
K06694	0.0
K11814	0.0
K12428	0.0
K12429	47.0
K12422	0.0
K12423	0.0
K12420	0.0
K12421	0.0
K12426	0.0
K12427	0.0
K12424	0.0
K12425	0.0
K07349	0.0
K07348	0.0
K05380	0.0
K07345	2.0
K07344	29.0
K07347	2.0
K07346	0.0
K07341	2964.0
K07340	24.0
K07343	3710.0
K07342	0.0
K06968	8418.0
K06969	306673.0
K06962	3730.0
K06963	0.0
K06960	45173.0
K06961	0.0
K06966	178237.0
K06967	66268.0
K06964	0.0
K06965	0.0
K08995	24.0
K08994	467.0
K08997	0.0
K08996	240.0
K08990	0.0
K08993	0.0
K08992	1.0
K08999	44971.0
K08998	152924.0
K08344	1.0
K08345	0.0
K08346	0.0
K14940	0.0
K02724	0.0
K08349	0.0
K11815	0.0
K05929	0.0
K05928	6.0
K05927	1.0
K05924	1.0
K05922	1.0
K05921	91.0
K00349	110377.0
K00698	0.0
K00340	120523.0
K00341	120541.0
K00690	4101.0
K00343	117373.0
K00344	21868.0
K00697	3607.0
K00346	110377.0
K00347	110377.0
K09116	2644.0
K09117	148056.0
K05337	46628.0
K09118	342.0
K09119	0.0
K02106	932.0
K05823	1161.0
K05820	27.0
K05826	20.0
K05827	22.0
K02100	0.0
K02101	0.0
K00524	0.0
K00525	158834.0
K00526	13808.0
K00527	263763.0
K00520	26578.0
K00522	0.0
K00523	19.0
K02451	0.0
K00528	134104.0
K00529	134.0
K00025	6.0
K14215	0.0
K14213	0.0
K03453	121106.0
K00796	146460.0
K05339	177.0
K00027	71263.0
K00794	200499.0
K00793	200423.0
K01347	0.0
K01346	0.0
K01344	0.0
K01343	0.0
K00791	226677.0
K01340	0.0
K00790	221812.0
K02694	0.0
K02696	0.0
K02697	0.0
K02690	0.0
K02691	134.0
K02692	0.0
K02693	0.0
K02698	0.0
K02699	0.0
K00836	43.0
K00837	111267.0
K00835	24.0
K00832	51905.0
K00833	113348.0
K00830	29582.0
K00831	178597.0
K00839	907.0
K04335	0.0
K04334	0.0
K01120	10.0
K01126	213663.0
K04333	0.0
K01129	56647.0
K01128	1.0
K04339	0.0
K04338	0.0
K02470	223707.0
K02471	3268.0
K02472	27880.0
K02473	0.0
K02474	133246.0
K02475	92.0
K02476	92.0
K02477	158336.0
K02478	888.0
K02479	155.0
K09019	4.0
K01267	65756.0
K13074	0.0
K13075	0.0
K11441	0.0
K14055	0.0
K13299	0.0
K13292	99775.0
K14057	0.0
K14056	0.0
K02856	14848.0
K02585	10201.0
K12211	0.0
K12210	0.0
K12213	0.0
K12212	0.0
K12215	0.0
K02854	0.0
K12217	0.0
K12216	0.0
K12219	0.0
K12218	0.0
K02855	2.0
K08692	0.0
K08693	4.0
K08690	2.0
K08691	0.0
K08696	0.0
K08697	0.0
K11748	28.0
K11749	202381.0
K11746	0.0
K11747	2.0
K11744	6.0
K11745	7.0
K11742	8414.0
K11743	11976.0
K11740	2.0
K11741	37263.0
K13920	1810.0
K13921	175.0
K13922	5451.0
K13923	175.0
K13924	18178.0
K13925	0.0
K13926	8.0
K13927	3543.0
K13928	2.0
K13929	3.0
K09923	0.0
K09922	119890.0
K06201	164752.0
K06200	61446.0
K06207	203904.0
K06206	34449.0
K06205	0.0
K09924	1753.0
K09929	0.0
K06208	1100.0
K00759	137535.0
K00758	192.0
K00752	103.0
K00757	171695.0
K00756	11128.0
K00754	174245.0
K06001	114926.0
K05557	0.0
K09766	1078.0
K05554	0.0
K07475	0.0
K07150	21875.0
K07151	8388.0
K07152	31060.0
K07153	0.0
K07154	201060.0
K07155	0.0
K07156	301.0
K07157	143.0
K07406	9280.0
K07407	212871.0
K07404	8401.0
K07405	118716.0
K07402	143823.0
K07403	12570.0
K07400	0.0
K07401	23.0
K01808	212232.0
K01809	263643.0
K01800	7.0
K01801	0.0
K01802	193833.0
K01803	210701.0
K01804	22599.0
K01805	19998.0
K01807	57665.0
K09718	0.0
K14668	1.0
K14669	0.0
K14666	0.0
K14667	1.0
K01664	9393.0
K01665	114539.0
K01666	4470.0
K01667	99754.0
K01660	0.0
K01661	16136.0
K01662	258650.0
K01663	0.0
K01668	140.0
K01669	30800.0
K02863	207035.0
K02862	0.0
K02860	186399.0
K02867	210243.0
K02866	0.0
K02864	209887.0
K02869	0.0
K05362	1.0
K05365	10.0
K03402	34051.0
K03403	0.0
K03400	0.0
K03406	356354.0
K03407	46297.0
K03404	205.0
K03405	542.0
K03408	88497.0
K03409	27448.0
K02315	25935.0
K02314	236425.0
K02317	0.0
K02316	210140.0
K02313	215473.0
K02312	356.0
K02319	0.0
K12405	0.0
K12152	0.0
K12151	0.0
K07091	1634.0
K07090	221021.0
K07093	110.0
K07092	0.0
K07095	315667.0
K07094	625.0
K07097	0.0
K07096	8415.0
K07099	10106.0
K07098	227748.0
K11175	206870.0
K11174	0.0
K11177	25.0
K11176	834.0
K11173	1.0
K11179	8489.0
K11178	26.0
K00322	15.0
K00320	132.0
K00321	0.0
K00326	0.0
K00324	22161.0
K00325	3506.0
K00329	8415.0
K05945	175.0
K05944	0.0
K05947	0.0
K05946	11807.0
K06944	1.0
K06945	136.0
K06946	22.0
K06415	1266.0
K06940	42735.0
K06941	220626.0
K06942	207035.0
K06943	0.0
K10806	3.0
K10807	9.0
K10804	267.0
K10805	208.0
K06948	49903.0
K06949	207102.0
K06418	248.0
K09138	287.0
K09139	2.0
K09134	11424.0
K09135	0.0
K09136	9599.0
K09137	9040.0
K09130	0.0
K09131	26627.0
K09132	4074.0
K09133	1631.0
K05808	156208.0
K05809	0.0
K05804	2447.0
K05805	1655.0
K05806	0.0
K05807	142158.0
K05800	8.0
K05801	4639.0
K05802	2.0
K05803	0.0
K01044	41.0
K01045	0.0
K01046	243.0
K02068	3888.0
K04561	17.0
K01042	13829.0
K05568	37274.0
K05567	6825.0
K14273	0.0
K14275	0.0
K14274	135.0
K02062	0.0
K05245	0.0
K05564	2.0
K01048	747.0
K02066	177218.0
K01322	94605.0
K01325	0.0
K02065	159206.0
K01326	0.0
K05560	2.0
K02243	49954.0
K08930	0.0
K02679	0.0
K02676	6.0
K02674	9.0
K02675	0.0
K02672	4.0
K02241	1642.0
K02670	4.0
K02671	10.0
K00810	0.0
K00811	112740.0
K00812	51865.0
K00813	19.0
K00814	0.0
K00817	192886.0
K00818	137177.0
K00819	13433.0
K02530	50048.0
K02245	49955.0
K02244	474.0
K01499	20.0
K01498	0.0
K01493	188433.0
K01492	12045.0
K01491	425013.0
K01497	8577.0
K01496	59826.0
K01495	138880.0
K01494	25378.0
K02418	15711.0
K02419	38031.0
K14492	0.0
K02412	37991.0
K02413	19317.0
K02410	38036.0
K02411	16527.0
K02416	38031.0
K02417	37360.0
K02414	9287.0
K02415	35789.0
K00120	0.0
K00121	18269.0
K00430	0.0
K13058	6.0
K13059	0.0
K13727	1.0
K13057	8.0
K13722	0.0
K13051	8774.0
K13052	54283.0
K00435	190.0
K12054	0.0
K03239	0.0
K03238	0.0
K03231	0.0
K03230	32.0
K03232	0.0
K12059	2.0
K03237	0.0
K03236	0.0
K12058	3216.0
K12239	0.0
K12238	0.0
K12235	0.0
K12234	2156.0
K13942	0.0
K13940	9648.0
K13941	0.0
K12097	0.0
K12096	0.0
K12095	0.0
K12094	0.0
K12093	0.0
K12092	0.0
K12091	0.0
K12090	0.0
K12099	0.0
K12098	0.0
K06356	0.0
K05992	395.0
K03540	0.0
K06331	5112.0
K06330	192.0
K07138	123759.0
K07139	177092.0
K11811	2.0
K07132	12359.0
K07133	860957.0
K07130	73262.0
K07131	211.0
K07137	267823.0
K07134	0.0
K07135	0.0
K01860	0.0
K01866	210213.0
K01867	210337.0
K01865	29.0
K01868	212818.0
K01869	210204.0
K06140	145.0
K04766	3.0
K04767	57809.0
K04764	34733.0
K04762	112585.0
K04763	300942.0
K04760	1664.0
K04761	42622.0
K04768	70.0
K04769	16145.0
K08313	50643.0
K08312	0.0
K08311	3223.0
K08310	3.0
K08317	5.0
K08316	69806.0
K08315	0.0
K08314	2411.0
K05149	0.0
K08319	0.0
K08318	0.0
K06339	0.0
K14648	0.0
K14392	10259.0
K14393	217.0
K14645	8.0
K14647	0.0
K01689	216830.0
K01686	112266.0
K01687	164656.0
K01684	14428.0
K01685	54987.0
K01682	97.0
K01681	184151.0
K05308	0.0
K02889	0.0
K02888	210165.0
K02885	0.0
K02884	210204.0
K02887	207035.0
K02886	210204.0
K02881	210205.0
K02883	0.0
K13743	0.0
K02086	712.0
K02081	75711.0
K02080	1.0
K02083	1063.0
K02082	51069.0
K13831	0.0
K03428	0.0
K03429	8016.0
K03424	351218.0
K03935	0.0
K03932	20489.0
K03933	163.0
K03930	3968.0
K03931	2946.0
K02339	1672.0
K02338	210206.0
K02337	209796.0
K02336	0.0
K02335	212813.0
K02334	41204.0
K02330	0.0
K03688	78245.0
K03689	0.0
K03680	135.0
K03683	0.0
K03684	22918.0
K03685	207035.0
K03686	239976.0
K03687	204467.0
K07301	153660.0
K07300	8.0
K07303	122.0
K07302	134.0
K07305	27945.0
K07304	80469.0
K07307	9506.0
K07306	566.0
K07309	137.0
K07308	614.0
K02617	0.0
K02610	255.0
K02963	210185.0
K02612	255.0
K02961	209200.0
K09686	379250.0
K09687	426186.0
K09684	673.0
K09685	3143.0
K09682	0.0
K09683	0.0
K09680	14342.0
K09681	0.0
K09688	29.0
K09689	29.0
K05962	4.0
K05961	0.0
K05967	865.0
K05966	98.0
K11159	16.0
K05964	274.0
K05968	0.0
K11152	0.0
K00309	9.0
K00658	34355.0
K00304	1.0
K00305	7.0
K00654	0.0
K00655	187115.0
K00652	128888.0
K00301	139.0
K00302	2705.0
K00303	120.0
K10828	0.0
K06431	0.0
K06432	0.0
K06433	0.0
K06434	47.0
K06436	2009.0
K06437	0.0
K10820	225.0
K06439	0.0
K10822	0.0
K10823	0.0
K10826	90.0
K09167	2241.0
K06322	0.0
K14117	0.0
K14259	0.0
K14257	19.0
K01308	1788.0
K01303	50067.0
K01301	8.0
K01305	51906.0
K01304	52187.0
K02658	4.0
K00672	0.0
K02650	22508.0
K02651	25720.0
K02652	26572.0
K02653	82575.0
K02654	81327.0
K05687	0.0
K02656	2.0
K05685	35.0
K00878	74831.0
K00879	1717.0
K00872	62100.0
K00873	205310.0
K00870	0.0
K00876	231298.0
K00877	0.0
K00874	137064.0
K00875	0.0
K04487	136864.0
K04486	201144.0
K04485	159178.0
K04484	0.0
K04483	0.0
K04482	0.0
K04480	5.0
K04488	90268.0
K12049	0.0
K13693	15.0
K13706	0.0
K13694	16252.0
K13695	295.0
K05977	0.0
K09516	628.0
K02434	185624.0
K02435	183062.0
K02436	280.0
K02437	150807.0
K05350	5068.0
K02431	6134.0
K08100	13.0
K02433	187001.0
K02438	27801.0
K02439	302.0
K03745	8417.0
K03744	250059.0
K03747	2.0
K03210	159432.0
K03217	210127.0
K03216	94466.0
K03215	1667.0
K03742	130826.0
K03219	32.0
K03218	159764.0
K03749	2.0
K03748	2225.0
K02383	0.0
K06327	0.0
K06320	19337.0
K07238	178609.0
K09479	0.0
K09478	0.0
K09475	0.0
K09474	281.0
K09477	0.0
K09476	0.0
K09471	7.0
K09470	0.0
K09473	0.0
K09472	23.0
K07543	0.0
K06898	18821.0
K13967	0.0
K13963	8261.0
K07545	0.0
K00737	2447.0
K05345	459.0
K11706	0.0
K11707	328.0
K11704	0.0
K11705	0.0
K11708	236.0
K11709	328.0
K05588	19.0
K07114	246259.0
K07443	42807.0
K07116	6.0
K07117	44.0
K07110	16.0
K07447	207032.0
K07112	30390.0
K07113	8454.0
K07448	3312.0
K07118	3394.0
K07119	85.0
K10619	15.0
K10618	0.0
K10617	0.0
K10616	8.0
K01848	422.0
K01849	330.0
K01844	21849.0
K01845	35846.0
K01846	858.0
K01847	221182.0
K01840	324878.0
K01841	3088.0
K01842	1.0
K01843	69119.0
K06219	0.0
K10832	0.0
K05348	0.0
K14203	0.0
K08483	78280.0
K08482	27.0
K08481	10.0
K08480	0.0
K08485	0.0
K08484	2.0
K00464	0.0
K00467	38.0
K00466	0.0
K00461	0.0
K00460	0.0
K00463	0.0
K00462	0.0
K04509	1.0
K00469	9.0
K00468	10.0
K08645	0.0
K04744	10053.0
K01518	0.0
K01519	0.0
K04748	1179.0
K04749	4688.0
K01514	43.0
K01515	161895.0
K01512	83286.0
K01510	0.0
K14623	24751.0
K14626	0.0
K14627	0.0
K14628	0.0
K14629	0.0
K03918	295.0
K03919	45.0
K12372	0.0
K12373	523290.0
K12370	0.0
K12371	0.0
K02359	0.0
K02358	228483.0
K02351	47.0
K02352	0.0
K02355	423838.0
K02357	210205.0
K02356	259805.0
K13574	1631.0
K13573	1002.0
K13572	1024.0
K13571	103.0
K13570	103.0
K12112	2.0
K12113	0.0
K12110	0.0
K12111	217.0
K07329	0.0
K07328	0.0
K07323	10075.0
K07322	206083.0
K07321	13138.0
K07320	1632.0
K07327	0.0
K07326	0.0
K07325	0.0
K07324	0.0
K08163	0.0
K06180	504242.0
K06181	236.0
K06182	6818.0
K06183	67455.0
K06186	1632.0
K06187	210206.0
K06188	4802.0
K06189	10048.0
K08359	2.0
K07589	3.0
K07588	110899.0
K07587	0.0
K07586	3109.0
K07585	0.0
K07584	67370.0
K07583	0.0
K07582	0.0
K07581	0.0
K07580	0.0
K11139	0.0
K05989	131684.0
K05988	0.0
K05985	58245.0
K05987	0.0
K05986	6.0
K10843	212.0
K08354	1.0
K10844	84.0
K10848	0.0
K00673	11.0
K00674	102012.0
K00675	273.0
K00676	11612.0
K00677	158341.0
K06988	245.0
K06989	13408.0
K08351	0.0
K06980	5068.0
K06981	19.0
K06982	0.0
K08350	0.0
K06984	0.0
K06985	298.0
K06986	44.0
K06987	7538.0
K02445	51667.0
K02444	110766.0
K00582	0.0
K00583	0.0
K00580	0.0
K02110	234173.0
K00586	0.0
K00587	4.0
K00584	45.0
K08921	0.0
K02441	23.0
K00588	66722.0
K08922	0.0
K02440	73259.0
K00018	120101.0
K08923	0.0
K02443	7227.0
K00019	922.0
K02442	0.0
K08925	0.0
K08926	0.0
K08927	0.0
K03149	37652.0
K06604	0.0
K00015	444.0
K01989	22011.0
K00854	70901.0
K00855	0.0
K00856	10126.0
K00857	37434.0
K00850	349159.0
K00851	636.0
K00852	68082.0
K00853	19441.0
K00858	210196.0
K00859	200896.0
K01181	6474.0
K01180	0.0
K01183	9702.0
K01182	12454.0
K01185	98063.0
K01184	6.0
K01187	346087.0
K01188	102794.0
K02596	281.0
K13766	526.0
K13767	354.0
K13003	0.0
K13002	204.0
K13000	0.0
K02984	0.0
K02986	210335.0
K02987	0.0
K02636	0.0
K02982	207757.0
K02983	0.0
K02638	0.0
K02639	17924.0
K02988	209528.0
K08298	271.0
K08299	0.0
K03583	1672.0
K03582	1672.0
K03581	59407.0
K03580	28.0
K03587	140718.0
K03586	2.0
K03585	245150.0
K03584	157448.0
K03589	129183.0
K03588	215001.0
K01725	6.0
K01724	18377.0
K01727	3568.0
K01726	9191.0
K01721	1.0
K01720	194.0
K01722	0.0
K13008	0.0
K01729	44.0
K01728	728.0
K09530	0.0
K09539	0.0
K02188	37365.0
K02189	13095.0
K02182	30.0
K02183	0.0
K03769	34932.0
K03768	236764.0
K03767	1870.0
K03765	0.0
K03764	0.0
K03763	73595.0
K03762	3561.0
K03761	82.0
K03760	5097.0
K09457	41958.0
K09456	80.0
K09459	3088.0
K09458	163646.0
K00602	485853.0
K13988	0.0
K13985	0.0
K09981	317.0
K09980	2.0
K09983	6.0
K09982	29.0
K09985	3215.0
K09984	22.0
K09987	3215.0
K09986	2.0
K09989	7628.0
K09988	6503.0
K12583	106.0
K12582	0.0
K12589	0.0
K11720	1634.0
K09759	4848.0
K10985	0.0
K10984	62.0
K07468	0.0
K07469	8599.0
K07464	24940.0
K07465	120.0
K07466	0.0
K07467	107825.0
K07460	152635.0
K07461	93399.0
K07462	209974.0
K07463	0.0
K10679	13809.0
K10678	1.0
K10671	71.0
K10670	16547.0
K10673	0.0
K10672	10545.0
K10674	39.0
K10677	21.0
K10676	7.0
K08726	0.0
K08724	49777.0
K08722	6838.0
K08723	0.0
K08720	0.0
K08721	2.0
K08728	669.0
K10187	0.0
K00119	11.0
K00118	32.0
K00449	135.0
K00448	126.0
K00115	0.0
K00446	107.0
K00117	41.0
K00116	222.0
K00111	197279.0
K00442	0.0
K00113	1338.0
K00112	1337.0
K01539	0.0
K01531	24860.0
K04720	41403.0
K01533	235873.0
K01534	307579.0
K01535	0.0
K01537	161234.0
K14358	0.0
K14605	0.0
K14606	0.0
K00413	3218.0
K10120	256.0
K05600	0.0
K05777	8457.0
K03972	0.0
K03973	10884.0
K03970	8387.0
K03971	0.0
K03976	176804.0
K03977	207035.0
K03974	8386.0
K03975	87319.0
K03978	207221.0
K03979	210205.0
K13378	98887.0
K02372	60965.0
K02371	120215.0
K02377	111481.0
K02379	11488.0
K03396	0.0
K03397	0.0
K03394	83562.0
K03395	0.0
K03392	248.0
K03393	0.0
K03390	103795.0
K03391	59.0
K03399	2156.0
K03027	0.0
K12136	0.0
K12137	52.0
K06610	80.0
K12138	0.0
K12139	0.0
K11444	0.0
K11440	4.0
K11443	21.0
K11442	1.0
K00612	11250.0
K00613	139.0
K00610	96060.0
K00611	40394.0
K00616	76123.0
K00617	0.0
K00614	19.0
K00615	469900.0
K00619	8935.0
K10863	0.0
K07874	0.0
K06234	0.0
K10240	143.0
K10241	143.0
K10242	126.0
K10243	182.0
K04110	15.0
K04113	0.0
K04112	0.0
K04115	0.0
K04114	0.0
K04117	6.0
K04116	6.0
K04118	0.0
K05517	0.0
K07705	423.0
K07704	10479.0
K07707	3760.0
K07706	3919.0
K07701	0.0
K07700	0.0
K07703	0.0
K07702	0.0
K07709	16836.0
K07708	1634.0
K01955	308647.0
K13042	0.0
K09934	4.0
K09935	55036.0
K06216	293.0
K09937	10046.0
K13745	15.0
K13746	0.0
K13747	130120.0
K13740	0.0
K13741	0.0
K13742	0.0
K06211	2448.0
K06212	362.0
K09933	481.0
K02618	213.0
K02619	96140.0
K02968	209286.0
K02966	0.0
K02967	207035.0
K02616	254.0
K02965	210204.0
K02962	0.0
K02611	255.0
K02613	687.0
K03569	229977.0
K03568	82590.0
K03565	148803.0
K06218	49366.0
K03567	10046.0
K03566	11.0
K03561	254651.0
K03560	1632.0
K03563	20878.0
K03562	39717.0
K06430	0.0
K01709	13538.0
K01708	2.0
K01707	42.0
K01706	579.0
K01705	0.0
K01704	300809.0
K01703	302387.0
K01702	0.0
K14165	7.0
K14164	28.0
K14166	71.0
K14161	173.0
K14160	1633.0
K14162	244.0
K05396	10355.0
K03709	2480.0
K03708	3415.0
K08160	0.0
K03701	327697.0
K03700	56508.0
K03703	205341.0
K03702	210205.0
K03705	93078.0
K03704	121828.0
K03707	5360.0
K03706	8107.0
K06289	0.0
K06288	0.0
K06283	13714.0
K06282	18729.0
K06281	18732.0
K06287	211088.0
K06286	474.0
K06285	966.0
K06284	9856.0
K08161	591.0
K07540	1.0
K06438	11367.0
K06869	0.0
K06868	0.0
K06867	3217.0
K06866	0.0
K06865	0.0
K06864	20631.0
K06863	0.0
K06862	0.0
K06861	142294.0
K06860	136.0
K12659	4.0
K12658	194.0
K07547	0.0
K07546	0.0
K15023	2.0
K15022	1631.0
K15020	0.0
K15024	11790.0
K08700	0.0
K08162	2447.0
K07544	0.0
K00137	8.0
K00135	19527.0
K00134	221693.0
K00133	208773.0
K00132	160.0
K00131	1063.0
K00130	3174.0
K00139	0.0
K00138	0.0
K00429	4.0
K00428	102628.0
K00421	0.0
K00423	0.0
K00425	136377.0
K00427	2.0
K00426	136301.0
K14292	0.0
K14379	0.0
K14370	0.0
K14371	0.0
K14372	0.0
K14373	0.0
K14374	0.0
K14375	0.0
K09845	4.0
K14082	0.0
K14083	284.0
K14080	1.0
K14081	1.0
K14086	2448.0
K14087	10999.0
K14084	351.0
K14088	10999.0
K14089	10862.0
K01552	11439.0
K01551	1964.0
K01556	594.0
K01557	0.0
K01554	6.0
K01555	427.0
K04708	0.0
K03955	0.0
K13689	0.0
K13688	423.0
K13683	0.0
K13685	57611.0
K13684	0.0
K13687	3.0
K13686	0.0
K14159	0.0
K02399	0.0
K02398	10632.0
K02395	34854.0
K02394	26328.0
K02397	13118.0
K02396	35160.0
K02391	3.0
K02390	43864.0
K02393	8404.0
K02392	54580.0
K13533	0.0
K13532	0.0
K13531	3.0
K13530	3.0
K01550	0.0
K05658	0.0
K14054	302.0
K02601	262976.0
K02970	208320.0
K05378	0.0
K12339	22266.0
K14060	0.0
K11687	0.0
K11686	0.0
K11685	0.0
K11689	1461.0
K11688	3738.0
K08939	0.0
K03048	49953.0
K03049	0.0
K13821	21199.0
K13820	772.0
K03042	0.0
K03043	160294.0
K03040	259170.0
K03041	0.0
K03046	209450.0
K03047	0.0
K03044	0.0
K03045	0.0
K00348	110377.0
K09847	0.0
K00692	340.0
K00638	122501.0
K00639	137387.0
K00693	0.0
K00634	114337.0
K00635	61.0
K00630	0.0
K00631	29.0
K00632	19650.0
K00633	23606.0
K00691	4148.0
K00696	1.0
K00694	2973.0
K00695	1.0
K10854	0.0
K07811	0.0
K07810	1631.0
K07813	13380.0
K07812	3521.0
K07814	11126.0
K07816	1635.0
K00090	2.0
K00091	3535.0
K00094	1864.0
K00096	26128.0
K00097	140053.0
K00098	214.0
K00099	208686.0
K10228	2.0
K10229	2.0
K12548	0.0
K10222	0.0
K10220	4.0
K10221	4.0
K10227	2.0
K05822	448.0
K01949	0.0
K01945	206886.0
K01947	0.0
K01946	0.0
K01941	295.0
K01940	155489.0
K06357	0.0
K07729	96327.0
K07728	0.0
K07727	119038.0
K07726	12510.0
K07725	0.0
K07724	0.0
K07723	1884.0
K07722	21463.0
K07721	0.0
K07720	51816.0
K00899	1226.0
K05824	19.0
K00891	171190.0
K00892	0.0
K00895	24121.0
K00897	929.0
K08151	1759.0
K08153	181.0
K08154	0.0
K02948	210204.0
K02942	0.0
K02944	0.0
K05665	0.0
K02946	210165.0
K13793	0.0
K06352	0.0
K01769	0.0
K01768	28725.0
K01761	1327.0
K01760	4661.0
K01762	0.0
K09578	0.0
K01766	0.0
K08164	0.0
K02493	208137.0
K08166	1.0
K08167	389.0
K02496	2.0
K02497	1.0
K02494	2.0
K02495	258331.0
K02498	3.0
K02499	7291.0
K08168	0.0
K08169	36339.0
K14415	2697.0
K14414	34.0
K06881	213578.0
K00436	19.0
K06332	0.0
K12815	0.0
K12810	0.0
K06885	54642.0
K00437	783.0
K06335	0.0
K06334	17538.0
K03547	32130.0
K03546	30551.0
K03545	218323.0
K03544	166994.0
K03543	112312.0
K06888	30869.0
K10941	0.0
K03549	2248.0
K03548	0.0
K10940	0.0
K02236	958.0
K02237	31504.0
K02234	3.0
K02232	55816.0
K02233	59279.0
K02230	6034.0
K02231	92479.0
K06359	0.0
K02238	134050.0
K02239	0.0
K03723	209952.0
K03722	27973.0
K03721	8415.0
K03720	0.0
K03727	192.0
K03726	0.0
K03725	0.0
K03724	569.0
K06358	0.0
K12673	0.0
K12679	0.0
K12678	0.0
K06410	10063.0
K11898	2.0
K11899	0.0
K11896	36.0
K11897	2.0
K11894	3.0
K11895	36.0
K11892	13.0
K11893	36.0
K11890	6.0
K11891	14.0
K08762	0.0
K08764	0.0
K08765	0.0
K10418	0.0
K11325	1.0
K11326	0.0
K11327	0.0
K11328	0.0
K11329	0.0
K00151	186.0
K00150	0.0
K00153	78.0
K00400	0.0
K00407	2.0
K00406	353.0
K00405	533.0
K00404	22.0
K00158	259.0
K01342	1.0
K09388	1.0
K09386	32.0
K09384	1680.0
K04094	86739.0
K04095	6161.0
K04096	255684.0
K04097	3.0
K04090	23.0
K04091	195.0
K04092	111.0
K04093	0.0
K04098	1.0
K04099	0.0
K01578	3.0
K01579	130892.0
K01574	44.0
K01575	2097.0
K01576	2.0
K01577	230.0
K01571	23165.0
K01572	141605.0
K01573	14617.0
K02009	6691.0
K02008	154728.0
K02005	328964.0
K02004	1254554.0
K02007	21846.0
K02006	226381.0
K02001	23755.0
K02000	20123.0
K02003	808110.0
K02002	32193.0
K03065	0.0
K08952	0.0
K03060	49041.0
K13809	0.0
K10948	0.0
K09607	84.0
K06125	0.0
K04337	0.0
K06120	1635.0
K06121	0.0
K04336	0.0
K01127	0.0
K09703	1090.0
K00004	16.0
K14699	0.0
K09702	2046.0
K14698	0.0
K05311	1931.0
K13829	156.0
K10943	6.0
K07291	0.0
K07290	3.0
K10206	109408.0
K10202	229.0
K10208	1.0
K10209	11.0
K01966	1591.0
K01965	343.0
K01964	280.0
K01963	42100.0
K01962	38726.0
K01961	178624.0
K01960	113670.0
K01969	120.0
K01968	32.0
K07749	4369.0
K07748	0.0
K07741	2250.0
K07740	0.0
K07743	0.0
K07742	84200.0
K07745	0.0
K07744	0.0
K07746	203.0
K01299	56624.0
K01295	14621.0
K01297	34468.0
K02922	0.0
K05603	15.0
K02921	0.0
K02926	207035.0
K05607	0.0
K02924	0.0
K05605	0.0
K02928	0.0
K02929	0.0
K00216	42.0
K00217	6.0
K00214	0.0
K00215	163300.0
K00213	0.0
K00210	1.0
K00211	0.0
K00218	0.0
K00219	49486.0
K01035	767.0
K01034	3985.0
K04517	188906.0
K01740	348800.0
K01031	95.0
K01746	1121.0
K01745	43971.0
K01744	109239.0
K01749	39047.0
K01039	948.0
K04518	111538.0
K09591	0.0
K14129	0.0
K14128	2.0
K14121	0.0
K14120	0.0
K14123	0.0
K14122	0.0
K14125	0.0
K14124	0.0
K14127	5.0
K14126	2.0
K03521	201455.0
K03520	31.0
K03523	27557.0
K03522	205729.0
K03525	205539.0
K03524	172897.0
K03527	210510.0
K03526	185661.0
K03529	87713.0
K03528	0.0
K06338	0.0
K02217	192251.0
K03299	2955.0
K03298	390.0
K13472	0.0
K03293	13259.0
K03292	28729.0
K03291	44.0
K03290	39.0
K03297	2781.0
K03296	372057.0
K03295	116572.0
K03294	52329.0
K13009	0.0
K12690	0.0
K09743	0.0
K06022	0.0
K07190	0.0
K06021	0.0
K07192	5324.0
K06020	1657.0
K06027	22.0
K06026	0.0
K09744	4.0
K07991	0.0
K08749	0.0
K09835	0.0
K09834	0.0
K10439	87539.0
K06351	0.0
K09833	0.0
K10925	0.0
K10924	23.0
K10927	0.0
K10926	0.0
K10923	0.0
K10922	0.0
K09629	0.0
K10697	0.0
K00179	71200.0
K00172	4354.0
K00171	2542.0
K00170	4305.0
K00177	152509.0
K00176	143951.0
K00175	264451.0
K00174	256791.0
K13478	0.0
K14338	30.0
K14339	8.0
K14335	5.0
K14337	1.0
K14330	0.0
K14331	0.0
K14333	0.0
K08918	0.0
K13479	5174.0
K04078	206460.0
K04079	206786.0
K04076	1819.0
K04077	210324.0
K04074	13853.0
K04075	207443.0
K04072	47701.0
K04073	69.0
K04070	15348.0
K04071	0.0
K14597	19.0
K13318	0.0
K08280	295.0
K13641	1274.0
K13640	1757.0
K13643	1934.0
K13642	0.0
K02027	231050.0
K02026	341836.0
K02025	356649.0
K02024	299.0
K02023	9948.0
K02022	47176.0
K02021	25.0
K02020	100333.0
K02029	261637.0
K02028	203234.0
K03886	4.0
K03887	0.0
K03884	0.0
K03885	101926.0
K03881	0.0
K03888	0.0
K03889	186.0
K12998	0.0
K12999	1.0
K12992	2504.0
K12993	0.0
K12990	2919.0
K12991	0.0
K12996	474.0
K12997	319.0
K12994	2.0
K12995	374.0
K08979	0.0
K08978	172658.0
K03088	1267412.0
K03089	31199.0
K03086	237201.0
K03087	17968.0
K08971	0.0
K08970	7.0
K03082	20.0
K03080	0.0
K08974	117161.0
K13868	0.0
K00918	1850.0
K01553	0.0
K12214	0.0
K11646	8417.0
K11645	0.0
K11641	0.0
K11640	0.0
K12736	0.0
K12733	0.0
K07507	143574.0
K07506	38.0
K07505	0.0
K07504	324.0
K07503	171.0
K07502	11985.0
K07501	824.0
K07500	0.0
K07509	0.0
K07508	4.0
K11422	0.0
K08698	0.0
K10773	211608.0
K10774	0.0
K14286	0.0
K10778	508.0
K14287	115.0
K00140	30270.0
K05501	10017.0
K01903	23156.0
K01902	31543.0
K01905	994.0
K01904	86.0
K01907	127.0
K01906	24.0
K01909	0.0
K01908	18.0
K14534	15353.0
K00147	154920.0
K07767	0.0
K07769	0.0
K07768	191.0
K06203	1377.0
K06202	1640.0
K09921	3.0
K09920	0.0
K09927	2630.0
K09024	0.0
K09022	320.0
K09023	6.0
K09020	135.0
K09021	0.0
K02908	0.0
K02909	210203.0
K08218	115884.0
K08219	0.0
K02904	209969.0
K02906	207034.0
K02907	154567.0
K02902	209081.0
K00230	2743.0
K00231	12124.0
K00232	105.0
K08976	357.0
K00234	0.0
K00239	136950.0
K06209	62001.0
K09928	26364.0
K01015	0.0
K01014	8.0
K01012	196325.0
K01011	28972.0
K01010	0.0
K08920	0.0
K14103	0.0
K14102	0.0
K14101	0.0
K14100	0.0
K14105	0.0
K14104	0.0
K14109	0.0
K14108	0.0
K06401	0.0
K00893	0.0
K13402	0.0
K12858	0.0
K03503	104077.0
K03502	217884.0
K03501	206807.0
K03500	98119.0
K08924	0.0
K02278	11357.0
K02279	19567.0
K12977	0.0
K02276	30785.0
K02277	8680.0
K02274	30570.0
K02275	30446.0
K13450	0.0
K13451	0.0
K13452	0.0
K13454	0.0
K13455	0.0
K12509	0.0
K12508	8.0
K12507	1658.0
K12506	23882.0
K12500	0.0
K12503	190.0
K05926	0.0
K09728	0.0
K14587	135.0
K06597	0.0
K06596	2.0
K06595	0.0
K06599	0.0
K06598	0.0
K07978	0.0
K07979	101872.0
K07976	0.0
K14585	2.0
K10907	131831.0
K10906	0.0
K10901	0.0
K10909	0.0
K10908	29.0
K09819	1007.0
K09818	848.0
K09817	161296.0
K09816	154912.0
K09815	140793.0
K06374	15791.0
K06373	15790.0
K09812	208942.0
K09811	257632.0
K09810	144812.0
K09724	0.0
K14582	0.0
K09721	0.0
K04058	32.0
K04059	26.0
K04050	0.0
K04051	0.0
K04052	0.0
K04053	0.0
K04054	0.0
K04055	0.0
K04056	32.0
K04057	0.0
K01047	0.0
K08975	0.0
K10015	0.0
K10014	29.0
K10017	0.0
K10016	0.0
K10011	0.0
K10010	4726.0
K10013	0.0
K10012	4481.0
K10019	0.0
K10018	1.0
K13665	0.0
K13664	0.0
K13663	0.0
K13662	0.0
K13661	0.0
K13660	0.0
K13669	6.0
K13668	85.0
K07641	7.0
K01466	2254.0
K13590	4.0
K01464	13880.0
K01465	209841.0
K01462	300185.0
K01463	3905.0
K01460	0.0
K01461	0.0
K13599	11782.0
K13598	11604.0
K01468	41463.0
K01469	20.0
K09251	362.0
K09252	300.0
K02041	11355.0
K02040	265570.0
K02043	1.0
K02045	1912.0
K02044	37806.0
K02047	1914.0
K02046	1918.0
K02049	200845.0
K02048	1920.0
K05549	9.0
K05548	2.0
K06046	0.0
K03319	2274.0
K03316	1049.0
K03317	13820.0
K03314	44.0
K03315	184595.0
K03312	20736.0
K03313	50359.0
K03310	164718.0
K03311	15789.0
K12052	0.0
K02945	164986.0
K06162	796.0
K06163	792.0
K06160	6.0
K06161	0.0
K06166	792.0
K00359	12726.0
K06164	792.0
K06165	792.0
K06168	214184.0
K06169	485.0
K13020	11671.0
K07158	0.0
K07159	0.0
K04835	20.0
K11621	0.0
K11991	3.0
K11622	0.0
K11996	23435.0
K11627	0.0
K11626	0.0
K11629	1.0
K11628	0.0
K07561	0.0
K07560	203728.0
K07563	0.0
K07562	0.0
K07565	0.0
K07564	0.0
K07567	271605.0
K07566	267722.0
K07569	0.0
K07568	266957.0
K09925	10.0
K11199	0.0
K11198	0.0
K11192	0.0
K11191	0.0
K11196	0.0
K11195	0.0
K11194	0.0
K02492	35397.0
K10713	0.0
K10710	2602.0
K10711	49415.0
K10716	0.0
K02490	91.0
K10714	0.0
K10715	0.0
K01929	210732.0
K01928	212154.0
K01923	211038.0
K01922	288.0
K01921	221696.0
K01920	3236.0
K01926	180637.0
K01925	210255.0
K01924	210511.0
K07789	19.0
K07788	14.0
K07785	0.0
K07784	0.0
K07787	14543.0
K07786	0.0
K07781	0.0
K07783	30427.0
K07782	2.0
K05835	1.0
K06355	0.0
K14661	0.0
K09844	4.0
K00782	29320.0
K00783	205394.0
K00784	131411.0
K00785	0.0
K00786	53470.0
K00039	0.0
K00036	37558.0
K00037	9.0
K00034	575.0
K00035	0.0
K00032	0.0
K00033	39073.0
K00030	50838.0
K00031	130643.0
K01259	71422.0
K01258	229561.0
K01255	85030.0
K01256	15369.0
K01251	140644.0
K01250	4083.0
K01253	105.0
K01252	39.0
K09008	3.0
K09009	192.0
K09000	35.0
K09001	8772.0
K09002	53029.0
K09003	2.0
K09004	8775.0
K09005	19937.0
K09006	0.0
K09007	10076.0
K09846	0.0
K08234	54642.0
K00258	207.0
K00259	67242.0
K00252	765.0
K00253	60.0
K00256	6.0
K00257	130977.0
K00254	0.0
K00255	138.0
K01079	35293.0
K01078	19.0
K01071	8867.0
K01070	3.0
K01073	447.0
K01077	130105.0
K01076	10148.0
K14472	0.0
K14471	0.0
K14470	9.0
K14475	420.0
K09841	0.0
K02788	49889.0
K02782	773.0
K02783	4675.0
K02781	2516.0
K02786	49326.0
K02787	1.0
K02784	4.0
K01060	1478.0
K01787	42864.0
K01786	11813.0
K01785	274209.0
K01784	341797.0
K01783	214438.0
K01782	18422.0
K01781	0.0
K01780	0.0
K01789	0.0
K01788	110827.0
K02526	2677.0
K02527	142148.0
K02525	179.0
K02250	1.0
K02523	141016.0
K02520	206627.0
K02521	0.0
K02258	3217.0
K02259	3781.0
K02528	189988.0
K02529	399233.0
K03781	105943.0
K03780	2984.0
K03783	152660.0
K03782	22528.0
K03785	59684.0
K03784	109565.0
K03787	140388.0
K03786	151182.0
K03789	93192.0
K03788	0.0
K10700	0.0
K00342	120549.0
K03124	0.0
K03120	0.0
K12527	5628.0
K12526	1.0
K12525	0.0
K12524	173796.0
K12523	0.0
K12522	0.0
K09789	86006.0
K09788	213.0
K09787	66214.0
K09786	1266.0
K09785	0.0
K09781	131.0
K09780	320.0
K10961	0.0
K10960	0.0
K10963	0.0
K10962	0.0
K10965	0.0
K10964	0.0
K10966	0.0
K09879	10.0
K06318	0.0
K06311	80.0
K06310	843.0
K06312	0.0
K06314	0.0
K06317	2317.0
K11389	0.0
K11386	0.0
K11387	0.0
K11384	8420.0
K11385	0.0
K11382	0.0
K11383	0.0
K11381	12592.0
K11949	2.0
K10380	0.0
K04032	2610.0
K04033	0.0
K04030	2909.0
K04031	22613.0
K04036	0.0
K04037	0.0
K04034	478.0
K04035	240.0
K04038	0.0
K04039	0.0
K07046	209.0
K07047	82143.0
K07044	14.0
K07045	87512.0
K07042	99375.0
K07043	202300.0
K07040	46081.0
K07041	0.0
K07048	1154.0
K07049	0.0
K08664	0.0
K02584	26945.0
K10039	12227.0
K10038	8404.0
K10037	8412.0
K10036	14255.0
K04788	0.0
K04789	0.0
K04784	223.0
K04785	0.0
K04786	0.0
K04787	0.0
K04780	0.0
K04781	280.0
K04782	297.0
K04783	0.0
K13601	0.0
K13603	0.0
K13602	0.0
K13605	0.0
K13604	0.0
K13607	134.0
K02404	10365.0
K05783	0.0
K05782	97.0
K05781	792.0
K05780	791.0
K05787	0.0
K05786	10264.0
K05785	14176.0
K05784	0.0
K05789	0.0
K05788	36523.0
K01442	183749.0
K01443	91825.0
K01444	50592.0
K01446	76.0
K01447	100188.0
K01448	241631.0
K01449	13187.0
K14803	0.0
K02069	12606.0
K05569	6825.0
K08008	0.0
K02063	22.0
K05566	6659.0
K05565	173.0
K05563	2.0
K05562	2.0
K05561	2.0
K02064	23.0
K03338	2752.0
K03339	0.0
K03330	0.0
K03331	0.0
K03332	253.0
K03333	108.0
K03335	2692.0
K03336	2546.0
K03337	2705.0
K12956	0.0
K12957	6.0
K12954	0.0
K12955	0.0
K12952	0.0
K12953	0.0
K12950	6.0
K12951	0.0
K14733	10.0
K00109	1.0
K06148	258637.0
K06149	0.0
K06144	0.0
K06145	4.0
K06146	0.0
K06147	914306.0
K06141	0.0
K06142	353216.0
K06143	1804.0
K11945	0.0
K08948	0.0
K08949	0.0
K00071	0.0
K14664	0.0
K13810	25.0
K14665	2397.0
K03058	0.0
K11609	0.0
K11608	0.0
K14660	0.0
K11603	0.0
K11602	0.0
K11601	0.0
K11600	0.0
K11607	6.0
K11606	6.0
K11605	6.0
K11604	6.0
K10558	135.0
K10559	379.0
K10550	154.0
K10551	154.0
K10552	77.0
K10553	77.0
K10554	112.0
K10555	276.0
K10556	297.0
K10557	135.0
K03051	0.0
K03050	0.0
K07549	0.0
K07548	0.0
K07239	33976.0
K07235	0.0
K07234	4.0
K07237	0.0
K07236	0.0
K07231	98.0
K07230	23.0
K07233	0.0
K07232	3.0
K02467	0.0
K05306	20046.0
K05305	4517.0
K05304	85.0
K05303	6.0
K05301	3.0
K02565	0.0
K08644	0.0
K08646	0.0
K08641	57619.0
K08643	0.0
K08642	77.0
K12146	0.0
K00010	3979.0
K00011	318.0
K00012	182636.0
K00013	205947.0
K00014	209356.0
K00016	118310.0
K09065	1.0
K08252	722.0
K08253	31.0
K08256	103.0
K08255	1.0
K08258	0.0
K08259	1.0
K00274	199.0
K00275	25884.0
K00276	94.0
K00270	0.0
K00271	9.0
K00272	38.0
K00273	4.0
K00278	196473.0
K00279	0.0
K12675	0.0
K01277	110575.0
K01274	28.0
K01273	65318.0
K01271	67004.0
K01270	283173.0
K01278	135793.0
K00906	23.0
K00904	903.0
K00903	24120.0
K00901	99665.0
K13785	0.0
K00908	8.0
K11149	0.0
K01053	364.0
K01051	4703.0
K01057	42957.0
K01056	210205.0
K01055	154.0
K01054	19.0
K01058	12668.0
K02500	205955.0
K02501	205840.0
K02502	80994.0
K02503	198615.0
K02504	0.0
K02505	0.0
K02506	0.0
K02507	0.0
K02508	0.0
K02509	2073.0
K00291	0.0
K13410	0.0
K13148	0.0
K13419	0.0
K05825	0.0
K03106	210205.0
K03105	0.0
K03101	213212.0
K03100	395718.0
K12541	0.0
K12540	0.0
K12543	0.0
K12542	0.0
K12545	0.0
K12544	0.0
K12547	0.0
K12546	0.0
K12549	0.0
K06080	0.0
K11018	0.0
K11019	0.0
K11016	0.0
K11017	0.0
K11014	0.0
K11015	0.0
K11012	0.0
K11013	0.0
K11010	0.0
K11011	0.0
K06333	11777.0
K06880	0.0
K06883	18078.0
K06882	0.0
K09857	8420.0
K06884	5.0
K06887	0.0
K06886	20770.0
K06889	332570.0
K10942	0.0
K09859	1200.0
K09858	10251.0
K10947	200245.0
K10946	0.0
K10945	0.0
K10944	0.0
K13284	0.0
K00483	60.0
K00481	135.0
K00480	96.0
K00486	332.0
K00485	6.0
K00484	0.0
K09901	0.0
K10929	0.0
K07684	3271.0
K07685	0.0
K07686	0.0
K07687	4.0
K07681	2.0
K07688	0.0
K07689	0.0
K10928	0.0
K04018	0.0
K04019	2652.0
K04014	8686.0
K04015	3852.0
K04016	0.0
K04017	0.0
K04013	138.0
K07060	0.0
K07061	1.0
K07062	34699.0
K07063	26.0
K07064	38.0
K07065	44.0
K07066	2452.0
K07067	3321.0
K07068	153.0
K07069	2482.0
K01121	0.0
K13629	0.0
K13628	23253.0
K13623	10.0
K13622	22.0
K13620	0.0
K13626	17622.0
K08586	0.0
K08587	0.0
K01428	4150.0
K01429	3954.0
K01422	92796.0
K01423	18774.0
K01420	52482.0
K01421	19578.0
K01426	13667.0
K01427	0.0
K01424	218093.0
K01425	118440.0
K08068	8385.0
K07538	0.0
K13086	0.0
K13085	0.0
K07287	1632.0
K07824	8.0
K07682	0.0
K02722	0.0
K12978	0.0
K12979	1.0
K12972	203.0
K12973	0.0
K12974	0.0
K12975	0.0
K12976	0.0
K07821	0.0
K07683	178.0
K14750	2.0
K14751	2.0
K14953	0.0
K12288	0.0
K12289	0.0
K12282	0.0
K12283	0.0
K12280	0.0
K12281	0.0
K12286	0.0
K12287	0.0
K12284	0.0
K12285	0.0
K11957	0.0
K11956	0.0
K11955	0.0
K11954	0.0
K11953	0.0
K11952	0.0
K11951	0.0
K11950	0.0
K11959	0.0
K11958	0.0
K13889	9195.0
K13888	37.0
K11963	0.0
K07217	1526.0
K07216	45991.0
K07215	0.0
K07214	23416.0
K07213	10828.0
K07212	0.0
K07219	10040.0
K07218	27.0
K12150	19.0
K08689	0.0
K08688	0.0
K00402	0.0
K00401	0.0
K11994	0.0
K00152	0.0
K01043	5028.0
K00154	20.0
K00157	0.0
K00156	78213.0
K10533	18.0
K10530	96.0
K10531	6.0
K10536	1051.0
K10537	154.0
K10535	4.0
K10538	0.0
K10539	154.0
K00073	93.0
K13934	3.0
K00076	2034.0
K00077	119307.0
K00074	89440.0
K00075	210922.0
K00078	0.0
K00079	4.0
K02290	0.0
K02563	210200.0
K02292	8.0
K08966	0.0
K02294	341.0
K08278	0.0
K08279	98.0
K08274	0.0
K08275	0.0
K08276	111.0
K08277	0.0
K00298	0.0
K00299	186.0
K00296	0.0
K00297	149149.0
K00294	13362.0
K00292	6.0
K00293	9.0
K00290	128715.0
K07757	39.0
K12089	0.0
K01210	2166.0
K01213	0.0
K01212	24148.0
K01215	98.0
K01214	0.0
K01217	0.0
K01216	60.0
K01219	205.0
K01218	6478.0
K02749	0.0
K02746	51771.0
K02747	51680.0
K02744	151896.0
K02745	51733.0
K02742	0.0
K00924	18237.0
K00925	208783.0
K00926	17949.0
K00927	210195.0
K00928	279669.0
K00929	117357.0
K12085	0.0
K02298	2.0
K02299	2.0
K02568	135.0
K02569	10045.0
K02562	3.0
K02291	18305.0
K02560	0.0
K02293	0.0
K02566	24167.0
K02567	1795.0
K02564	271477.0
K02297	2.0
K03169	324756.0
K03168	208042.0
K03163	0.0
K03162	0.0
K03167	0.0
K03166	0.0
K11038	1.0
K11039	0.0
K11030	0.0
K11031	286.0
K11032	0.0
K11033	0.0
K11034	0.0
K11035	0.0
K11036	0.0
K11037	0.0
K02546	0.0
K07668	3264.0
K07669	154.0
K07666	6.0
K07667	74980.0
K07664	2.0
K07665	35409.0
K07662	13.0
K07663	7.0
K07660	4.0
K07661	4.0
K03927	16138.0
K07008	136.0
K07009	56872.0
K07002	596.0
K07003	81345.0
K07000	1638.0
K07001	197499.0
K07006	367.0
K07007	202413.0
K07004	93.0
K07005	168159.0
K03921	416.0
K02956	210149.0
K09725	0.0
K09181	27961.0
K08599	0.0
K08598	0.0
K08591	195465.0
K08590	108140.0
K01156	1671.0
K01154	328902.0
K01407	0.0
K01400	8.0
K01153	285807.0
K01150	1679.0
K01151	202040.0
K01408	0.0
K01409	218343.0
K01158	0.0
K01159	153875.0
K05523	1.0
K05522	731.0
K05521	48330.0
K05520	130775.0
K05527	3221.0
K05526	0.0
K05525	20.0
K05524	5028.0
K05529	0.0
K14518	0.0
K14519	64.0
K05949	0.0
K01754	39813.0
K05942	19.0
K01027	0.0
K02171	0.0
K02170	10.0
K02173	1126.0
K02172	0.0
K01751	16048.0
K06416	6356.0
K06417	0.0
K06414	0.0
K06947	0.0
K03379	35.0
K03808	6.0
K03809	1069.0
K03806	1651.0
K06412	15254.0
K03804	0.0
K12296	0.0
K03802	191.0
K03803	109244.0
K06413	48.0
K10808	333.0
K06411	9917.0
K01028	896.0
K01029	2806.0
K11931	1.0
K11930	0.0
K11933	0.0
K11932	0.0
K11935	0.0
K11934	22862.0
K11937	0.0
K11936	1.0
K11939	0.0
K11938	0.0
K10800	6.0
K06419	289.0
K11929	0.0
K07271	89749.0
K07270	0.0
K07273	75309.0
K07272	14.0
K07275	2347.0
K07274	23.0
K07277	142191.0
K07276	3215.0
K07279	0.0
K07278	1640.0
K10623	0.0
K02481	183906.0
K11520	0.0
K02480	8.0
K08170	1.0
K02485	28.0
K02484	119576.0
K02487	0.0
K08600	127928.0
K08603	0.0
K08602	61007.0
K08605	2.0
K08604	4.0
K09956	50.0
K09957	6.0
K09954	521.0
K09955	104023.0
K09952	1032.0
K09953	0.0
K09950	22.0
K09951	11090.0
K09958	15.0
K09959	252.0
K07495	40.0
K07494	63.0
K07497	112237.0
K07496	31619.0
K07491	140510.0
K07490	0.0
K07493	23.0
K07492	200.0
K07499	0.0
K07498	20.0
K11209	3.0
K11208	0.0
K11204	0.0
K11203	1097.0
K11202	2397.0
K11201	0.0
K11200	767.0
K00058	320983.0
K00059	326175.0
K00728	8.0
K00729	19.0
K00055	1105.0
K00057	205513.0
K00050	12190.0
K00051	0.0
K00720	9.0
K00721	142631.0
K14424	0.0
K06033	0.0
K14189	14.0
K14188	2107.0
K06364	0.0
K14187	1658.0
K01239	6409.0
K01238	5545.0
K01897	352394.0
K01232	54732.0
K01895	75553.0
K01230	0.0
K01893	186342.0
K01236	140.0
K01235	1133.0
K01890	210123.0
K02768	14164.0
K02769	1789.0
K02760	164293.0
K02761	164577.0
K02763	4.0
K02764	1.0
K02765	58378.0
K00948	217715.0
K00949	34902.0
K00942	212312.0
K00943	186632.0
K00940	105356.0
K00941	358560.0
K00946	232638.0
K00947	4.0
K00944	0.0
K00945	281834.0
K01097	0.0
K01096	199.0
K01095	46110.0
K01093	10075.0
K01092	145998.0
K01091	284548.0
K01090	150709.0
K03499	298726.0
K03498	272914.0
K03491	9610.0
K03490	2479.0
K03493	0.0
K03492	681.0
K03495	208459.0
K03497	454585.0
K03496	377164.0
K02817	0.0
K02814	8.0
K02815	12.0
K02810	10498.0
K02548	166499.0
K02549	772.0
K02818	1.0
K02819	2711.0
K03637	85586.0
K03636	20051.0
K03147	174748.0
K03146	11355.0
K08851	0.0
K06518	125881.0
K09729	10182.0
K06048	274.0
K06045	23.0
K06044	160.0
K09727	0.0
K09726	590.0
K06041	194170.0
K09720	0.0
K09723	0.0
K06042	21913.0
K09897	0.0
K09896	0.0
K09895	0.0
K09894	0.0
K09893	0.0
K09892	0.0
K09891	0.0
K09890	0.0
K09899	0.0
K09898	0.0
K03622	0.0
K07648	0.0
K07649	6.0
K07398	0.0
K07399	310.0
K11056	0.0
K11057	0.0
K11054	0.0
K11055	0.0
K07640	31.0
K07393	420.0
K07390	3231.0
K07391	163762.0
K07644	13.0
K07645	1637.0
K07646	172836.0
K07647	0.0
K10896	0.0
K07024	813086.0
K07025	399658.0
K07026	0.0
K07027	124937.0
K07020	116.0
K07021	3463.0
K07022	0.0
K07023	96388.0
K07028	19.0
K07029	301279.0
K10094	2.0
K01390	0.0
K01392	94.0
K01399	0.0
K02673	4.0
K05893	0.0
K05897	0.0
K05896	87507.0
K05895	11177.0
K05899	19.0
K05898	9.0
K00555	0.0
K00554	207698.0
K00557	198.0
K00556	103673.0
K00551	0.0
K00559	0.0
K00558	214170.0
K01170	0.0
K01173	18345.0
K01174	8433.0
K01175	2704.0
K01176	3835.0
K01178	14.0
K01179	63401.0
K14578	0.0
K14579	2.0
K08951	0.0
K08950	0.0
K08953	0.0
K03828	590.0
K03829	114.0
K03820	125507.0
K03821	64.0
K03822	8.0
K03823	100756.0
K03824	8420.0
K03825	1183.0
K03826	117657.0
K03827	108047.0
K12248	0.0
K12246	0.0
K12247	0.0
K12242	44.0
K12243	2.0
K12240	0.0
K12241	0.0
K11919	0.0
K11918	0.0
K11913	0.0
K11912	0.0
K11911	0.0
K11910	3.0
K11917	0.0
K11916	3.0
K11915	3.0
K11914	3.0
K12068	2.0
K12069	0.0
K12062	2.0
K12063	2.0
K12060	2.0
K12061	2.0
K12066	2.0
K12067	3216.0
K12064	2.0
K12065	2.0
K07259	125668.0
K07258	79375.0
K07253	0.0
K07251	0.0
K07250	11612.0
K07257	8642.0
K07256	2.0
K07255	0.0
K07254	0.0
K05372	0.0
K05373	0.0
K05370	0.0
K05371	0.0
K05374	0.0
K05375	91.0
K09970	1633.0
K09971	1652.0
K09972	46.0
K09973	4430.0
K09974	952.0
K09975	9.0
K09976	49958.0
K09978	1.0
K09979	90369.0
K11261	22131.0
K11260	0.0
K11263	334.0
K11264	19.0
K10793	1055.0
K10796	1792.0
K10797	3018.0
K10794	75.0
K10795	1021.0
K00700	209073.0
K00701	0.0
K10798	0.0
K00703	205959.0
K00705	183477.0
K09828	0.0
K10133	0.0
K13053	0.0
K03192	8.0
K00964	0.0
K00965	64498.0
K00966	35812.0
K00960	0.0
K00961	10.0
K00962	209445.0
K00963	48346.0
K00969	186535.0
K12681	0.0
K02703	17924.0
K08364	1.0
K08365	11.0
K02706	0.0
K08363	0.0
K08361	0.0
K02708	0.0
K02709	0.0
K08368	302.0
K08369	469.0
K01615	6769.0
K01617	62.0
K01616	6.0
K01611	26113.0
K01610	119105.0
K01613	147434.0
K01612	0.0
K01619	247553.0
K01618	39.0
K02834	201791.0
K02835	210205.0
K05281	60.0
K03619	1630.0
K03618	0.0
K03617	184389.0
K03616	12271.0
K03615	184446.0
K03614	184113.0
K03613	183293.0
K03612	182900.0
K03611	4847.0
K03610	28516.0
K09705	389.0
K09704	38485.0
K09701	24.0
K09700	9.0
K09709	4.0
K06391	7986.0
K06390	16256.0
K06393	15100.0
K06392	13809.0
K06395	2529.0
K06394	8884.0
K06397	14943.0
K06396	14618.0
K06399	17198.0
K06398	16504.0
K06435	0.0
K11078	0.0
K11079	0.0
K11074	0.0
K11075	0.0
K11076	1.0
K11077	0.0
K11070	88347.0
K11071	88479.0
K11072	44158.0
K11073	0.0
K06935	0.0
K06934	12445.0
K06937	8624.0
K06936	280.0
K06931	0.0
K06930	0.0
K06933	0.0
K06932	0.0
K06939	0.0
K06938	4.0
K13381	0.0
K05916	1661.0
K05917	0.0
K05914	0.0
K05915	0.0
K05912	0.0
K05913	0.0
K05910	63.0
K05911	0.0
K05918	0.0
K05919	23011.0
K00392	19.0
K00390	29372.0
K00397	0.0
K00395	8391.0
K00394	9093.0
K01884	0.0
K00399	0.0
K01886	134407.0
K01376	95.0
K01372	108196.0
K09149	0.0
K09148	0.0
K01225	925.0
K09145	2448.0
K09144	2496.0
K09147	0.0
K09146	0.0
K09141	8393.0
K09140	0.0
K09143	2.0
K09142	0.0
K05709	0.0
K05708	0.0
K05879	23767.0
K05878	23766.0
K05875	0.0
K05874	10.0
K05877	0.0
K05876	0.0
K05873	8396.0
K00579	0.0
K00578	0.0
K00577	0.0
K00575	49255.0
K00574	25429.0
K00573	27110.0
K00571	21113.0
K00570	1.0
K01118	6447.0
K01119	9625.0
K01157	0.0
K01112	229.0
K01113	11778.0
K04477	16217.0
K01114	79.0
K01115	0.0
K08087	0.0
K01315	0.0
K08085	0.0
K08084	7.0
K08083	2.0
K08082	7.0
K08081	20.0
K08080	0.0
K01152	3170.0
K01401	0.0
K09826	1.0
K06344	0.0
K06345	0.0
K09822	98.0
K06343	0.0
K10938	0.0
K06341	0.0
K10934	0.0
K10935	0.0
K10932	0.0
K11052	0.0
K10930	0.0
K06349	0.0
K11053	0.0
K10754	0.0
K01755	166190.0
K10200	5819.0
K02132	0.0
K02137	0.0
K03840	0.0
K03841	11981.0
K13028	0.0
K13799	0.0
K13798	0.0
K13795	2.0
K13794	2.0
K13021	4.0
K13792	0.0
K13791	0.0
K13790	0.0
K12268	2.0
K12269	49230.0
K12262	3218.0
K12263	0.0
K12264	0.0
K12265	0.0
K12266	6.0
K12267	240275.0
K01757	0.0
K12237	0.0
K13243	0.0
K13245	0.0
K13244	0.0
K13246	0.0
K03264	0.0
K03265	1.0
K03263	0.0
K03268	0.0
K03269	112599.0
K12415	0.0
K10211	0.0
K09918	0.0
K09919	8.0
K06720	39.0
K09913	1072.0
K09910	0.0
K09911	0.0
K09916	0.0
K09917	0.0
K06726	2430.0
K09915	11.0
K11535	1.0
K11534	150.0
K11537	27358.0
K11531	0.0
K11533	4.0
K11532	0.0
K11249	578.0
K11539	0.0
K00762	216044.0
K00763	92591.0
K00760	205332.0
K00761	206973.0
K00766	124335.0
K00767	195084.0
K00764	346109.0
K00765	201787.0
K00768	57893.0
K00769	8409.0
K11059	0.0
K00186	4.0
K00187	4.0
K00184	33107.0
K00185	19701.0
K00183	12420.0
K00180	144385.0
K00188	0.0
K00189	0.0
K10110	7339.0
K10111	4.0
K10112	69747.0
K10113	0.0
K10114	0.0
K10115	0.0
K10116	0.0
K10117	15494.0
K10118	18592.0
K10119	18369.0
K04641	1.0
K04643	0.0
K04642	0.0
K13282	618.0
K00988	19.0
K00989	31458.0
K00986	3102.0
K00984	2546.0
K00985	0.0
K00982	1810.0
K00983	20730.0
K00980	53188.0
K00981	212259.0
K01585	138541.0
K01584	10.0
K01586	174320.0
K13498	1657.0
K01580	109839.0
K01583	54966.0
K01582	10418.0
K13497	10910.0
K01589	26728.0
K01588	206896.0
K14941	148.0
K08347	0.0
K08348	0.0
K02720	0.0
K14949	39.0
K02723	0.0
K03459	0.0
K03458	77959.0
K03455	145769.0
K03457	3971.0
K03451	49920.0
K03981	1663.0
K03980	47853.0
K02614	76575.0
K01639	38764.0
K01638	8647.0
K01637	162.0
K01636	886.0
K01635	90.0
K01634	23.0
K01633	132930.0
K01632	1595.0
K01631	1.0
K01630	9323.0
K02615	0.0
K02588	8408.0
K02589	4399.0
K02858	17055.0
K02859	470.0
K14051	0.0
K14053	0.0
K14052	87.0
K02852	14090.0
K02853	1.0
K02850	0.0
K02851	0.0
K14059	11892.0
K14058	1639.0
K02586	2341.0
K02587	2951.0
K03679	0.0
K03671	288907.0
K03670	7.0
K03673	3263.0
K03672	11.0
K03675	0.0
K03674	0.0
K03677	0.0
K03676	3294.0
K09761	206754.0
K09760	136010.0
K09763	8392.0
K09762	67516.0
K09765	29689.0
K09764	9808.0
K09767	11711.0
K06006	5.0
K09769	12473.0
K09768	10246.0
K10353	0.0
K03187	4115.0
K03186	119758.0
K03185	3215.0
K03184	0.0
K03183	302821.0
K03182	119499.0
K03181	0.0
K03189	4145.0
K03188	4145.0
K02715	0.0
K12455	0.0
K12454	430.0
K12453	0.0
K12452	679.0
K12451	0.0
K07358	0.0
K07356	0.0
K07357	0.0
K07354	0.0
K07355	0.0
K07352	0.0
K07353	0.0
K07350	0.0
K07351	0.0
K06919	19370.0
K06918	1.0
K06917	1096.0
K06916	3441.0
K06915	28992.0
K06914	0.0
K06913	0.0
K06912	0.0
K06911	147987.0
K06910	14997.0
K08986	25.0
K08987	1814.0
K08984	8564.0
K08985	0.0
K08982	594.0
K08983	2.0
K08980	19.0
K08981	624.0
K08988	0.0
K08989	0.0
K02252	0.0
K05934	13404.0
K05936	21733.0
K05937	3.0
K02253	0.0
K05939	171.0
K00378	103134.0
K00375	74716.0
K00374	8661.0
K00376	26.0
K00371	290.0
K00370	273.0
K00373	293.0
K00372	147.0
K01358	236632.0
K09166	150.0
K09165	274.0
K09164	654.0
K09163	16431.0
K09162	220.0
K09161	6.0
K09160	1.0
K01354	694.0
K01355	0.0
K01356	99190.0
K05601	44.0
K05851	0.0
K03807	0.0
K05606	2471.0
K02927	0.0
K05974	0.0
K03805	2.0
K05976	0.0
K00519	0.0
K00518	105.0
K03800	39032.0
K00511	0.0
K00510	143.0
K03801	140219.0
K00515	0.0
K00514	4.0
K00517	18790.0
K05971	0.0
K03154	39949.0
K11147	0.0
K05581	0.0
K05580	0.0
K05583	0.0
K05582	0.0
K05585	0.0
K05584	0.0
K05587	0.0
K05586	0.0
K05589	10083.0
K03150	180156.0
K03623	4.0
K03152	157429.0
K14200	0.0
K14201	0.0
K14202	0.0
K03621	141951.0
K14204	0.0
K14205	681.0
K01134	5207.0
K01135	3255.0
K01136	11182.0
K01137	44.0
K01130	42018.0
K01132	0.0
K01133	5853.0
K01138	14740.0
K01139	1768.0
K02113	182959.0
K02112	234738.0
K02111	234111.0
K02446	12002.0
K02117	128729.0
K02116	30466.0
K02115	234738.0
K02114	234726.0
K02119	17541.0
K02118	122690.0
K02448	1.0
K01036	15.0
K03212	22.0
K13007	0.0
K13006	12.0
K13005	0.0
K13004	2483.0
K13001	80.0
K06404	5599.0
K01032	95.0
K06951	8417.0
K03862	96.0
K03863	90.0
K06406	16514.0
K06957	0.0
K05020	968.0
K06400	17953.0
K06403	5613.0
K06954	7.0
K10814	0.0
K10817	0.0
K10816	0.0
K07136	0.0
K03242	0.0
K03243	0.0
K12202	0.0
K12203	0.0
K12206	0.0
K12207	0.0
K12204	0.0
K12205	0.0
K12208	0.0
K12209	0.0
K13919	1810.0
K13918	0.0
K06214	0.0
K06215	9838.0
K09936	19000.0
K06217	210177.0
K09930	28.0
K09931	8723.0
K09932	99.0
K06213	111679.0
K09938	1.0
K09939	95566.0
K11517	0.0
K06337	0.0
K13301	0.0
K00748	138989.0
K00745	0.0
K00743	85.0
K07165	24.0
K07164	121118.0
K07167	1.0
K07166	66857.0
K07161	160.0
K07160	3381.0
K07163	0.0
K07162	867.0
K07169	2.0
K07168	8416.0
K06336	0.0
K01839	14362.0
K01838	6489.0
K01835	31062.0
K01834	535518.0
K01837	0.0
K01830	0.0
K00608	0.0
K02632	0.0
K02630	0.0
K02631	0.0
K08322	417.0
K08323	262.0
K08320	0.0
K08321	11514.0
K08326	0.0
K08324	0.0
K08325	36991.0
K01659	2.0
K01658	126929.0
K02637	0.0
K01653	164345.0
K01652	181294.0
K01655	91.0
K01654	30904.0
K01657	120733.0
K02874	210199.0
K02875	0.0
K02876	209527.0
K02877	0.0
K02871	206546.0
K02873	0.0
K02878	210205.0
K02879	160977.0
K14070	0.0
K09749	27637.0
K09748	205964.0
K06023	152183.0
K09742	0.0
K09741	0.0
K09740	9761.0
K09747	50088.0
K09746	0.0
K09745	0.0
K06024	87076.0
K03477	0.0
K03476	1787.0
K03475	9244.0
K03474	137630.0
K03473	109016.0
K03472	0.0
K03471	49495.0
K03470	209244.0
K03478	52471.0
K02304	54983.0
K02305	2.0
K02302	18268.0
K02303	18195.0
K02300	2.0
K02301	30476.0
K03653	0.0
K03652	6379.0
K03651	22.0
K03650	159232.0
K03657	261036.0
K03656	2.0
K03655	368037.0
K03654	278871.0
K03658	3623.0
K12439	0.0
K12431	0.0
K12430	0.0
K12433	0.0
K12432	0.0
K12435	0.0
K12434	38.0
K12437	0.0
K12436	0.0
K06979	513.0
K06978	26982.0
K06971	3768.0
K06970	1059.0
K06973	123996.0
K06972	19000.0
K06975	111862.0
K06974	6.0
K06977	45.0
K06976	4134.0
K07082	204653.0
K07083	98833.0
K07080	39999.0
K07081	25675.0
K07086	10.0
K07087	0.0
K07084	214.0
K07085	232337.0
K07088	120251.0
K07089	116768.0
K01317	0.0
K11162	0.0
K11163	0.0
K11161	0.0
K11168	0.0
K00356	4181.0
K00355	40.0
K00354	0.0
K00353	0.0
K00351	107207.0
K00350	107207.0
K05952	0.0
K05953	0.0
K05951	0.0
K05956	0.0
K05957	0.0
K00358	5464.0
K00689	176.0
K00688	227878.0
K00681	81122.0
K00680	172698.0
K00683	193.0
K00685	22.0
K00684	29604.0
K00687	2.0
K00686	0.0
K05831	1.0
K05830	0.0
K05833	22773.0
K05832	19819.0
K05834	1632.0
K05837	160880.0
K05836	4.0
K05839	0.0
K05838	216.0
K07677	5.0
K00533	11914.0
K00532	1561.0
K00531	295.0
K00530	0.0
K00537	197327.0
K00536	0.0
K00535	0.0
K00534	8415.0
K00539	0.0
K00538	0.0
K11029	0.0
K14260	6234.0
K14261	8392.0
K14266	0.0
K14267	152.0
K14268	0.0
K14269	0.0
K01337	0.0
K01338	240758.0
K02683	0.0
K02682	0.0
K02681	0.0
K02680	0.0
K02687	152609.0
K02686	1632.0
K02685	0.0
K02689	0.0
K02688	941.0
K00824	51932.0
K00827	0.0
K00826	216337.0
K00821	55730.0
K00820	210031.0
K00823	1896.0
K00822	3.0
K00829	0.0
K00828	0.0
K01488	6291.0
K01489	128809.0
K01484	0.0
K01485	52829.0
K01486	71456.0
K01487	17374.0
K01480	136550.0
K01481	0.0
K01482	247.0
K01483	2.0
K02469	219504.0
K02468	6.0
K02466	773.0
K02465	0.0
K02464	0.0
K02463	2.0
K02462	4.0
K02461	4.0
K02460	11.0
K08969	459.0
K13061	0.0
K13060	0.0
K13063	86.0
K13062	0.0
K13069	2.0
K08964	91.0
K06363	0.0
K03079	2179.0
K06342	0.0
K03078	1.0
K13289	0.0
K13288	1849.0
K13285	0.0
K13287	0.0
K13286	0.0
K13281	1032.0
K13280	5559.0
K13283	1.0
K00054	1022.0
K04496	0.0
K05369	0.0
K05368	0.0
K03228	32.0
K03229	32.0
K00052	155187.0
K03222	8417.0
K03223	8417.0
K03220	26.0
K03221	23.0
K03226	32.0
K03227	32.0
K03224	32.0
K03225	8412.0
K09482	0.0
K09483	0.0
K13836	0.0
K12228	0.0
K05360	0.0
K12224	0.0
K12225	0.0
K12226	0.0
K12227	0.0
K12220	0.0
K05363	98477.0
K12222	0.0
K12223	0.0
K08681	8266.0
K08680	78.0
K08683	0.0
K08682	0.0
K08685	0.0
K08684	6.0
K08687	0.0
K08686	0.0
K11755	242302.0
K11754	424370.0
K11751	1168.0
K11750	0.0
K11753	391876.0
K11752	278279.0
K02407	13547.0
K13938	0.0
K13936	0.0
K13935	1.0
K02406	69068.0
K13933	2.0
K13932	3.0
K13931	3.0
K13930	2.0
K12088	0.0
K12081	0.0
K12082	0.0
K12083	0.0
K12084	0.0
K12086	0.0
K12087	0.0
K09611	4.0
K09612	3.0
K04940	0.0
K10085	0.0
K05394	1630.0
K05395	23.0
K06340	0.0
K13043	36015.0
K07149	20842.0
K07148	96093.0
K07147	18275.0
K07146	4242.0
K07145	1969.0
K07144	0.0
K07143	0.0
K07142	0.0
K07141	55646.0
K07140	164.0
K10156	0.0
K10150	0.0
K10620	9.0
K10621	0.0
K14028	0.0
K14029	0.0
K01817	133635.0
K01816	11620.0
K01815	98777.0
K01814	205708.0
K01813	19579.0
K01812	105481.0
K01811	118206.0
K01810	211064.0
K01819	626.0
K01818	10167.0
K14580	0.0
K05379	0.0
K08304	10075.0
K08305	10048.0
K08306	8415.0
K08307	138943.0
K08300	13456.0
K08301	138913.0
K08302	5162.0
K08303	390033.0
K08308	0.0
K08309	28847.0
K14671	1.0
K14670	1.0
K14673	0.0
K14672	38.0
K01673	45814.0
K01672	111.0
K01671	0.0
K01677	26333.0
K01676	110707.0
K01674	6.0
K01679	83666.0
K01678	21434.0
K02899	209528.0
K02896	0.0
K02897	143215.0
K02895	210197.0
K02892	210205.0
K02890	210205.0
K10811	0.0
K02096	0.0
K02097	0.0
K02094	0.0
K02095	0.0
K02092	0.0
K02093	0.0
K02099	15154.0
K03411	19409.0
K03410	11718.0
K03413	90977.0
K03412	41974.0
K03415	27102.0
K03414	8395.0
K03417	106.0
K03416	0.0
K03418	1.0
K05376	0.0
K02320	0.0
K02322	0.0
K02323	0.0
K05377	0.0
K13542	55181.0
K13543	0.0
K13540	58.0
K13541	8408.0
K12145	0.0
K12144	0.0
K12147	0.0
K12410	198953.0
K12141	93630.0
K12140	93592.0
K12143	134.0
K12142	0.0
K12149	0.0
K12148	0.0
K07312	0.0
K07313	4290.0
K07310	137.0
K07311	786.0
K07316	2187.0
K07317	4.0
K07314	0.0
K07315	40422.0
K07318	8892.0
K07319	32438.0
K03936	0.0
K03425	0.0
K03426	147848.0
K03427	392182.0
K03420	0.0
K03421	0.0
K03422	0.0
K03423	192.0
K03756	3260.0
K03757	1630.0
K03206	0.0
K03755	0.0
K11144	51905.0
K11145	66266.0
K05972	0.0
K05973	3.0
K03752	29418.0
K05978	0.0
K05979	11724.0
K03753	11680.0
K00331	120440.0
K00330	120543.0
K00333	21675.0
K00332	21653.0
K00335	51139.0
K00334	53823.0
K00337	128957.0
K00336	60088.0
K00339	120542.0
K00338	117258.0
K03751	0.0
K06953	1.0
K06952	419.0
K06407	16636.0
K06950	391492.0
K10819	70835.0
K06956	1107.0
K06955	108.0
K06402	2601.0
K10815	0.0
K06959	166102.0
K06958	96000.0
K06409	26640.0
K06408	5331.0
K09129	21.0
K09128	482.0
K09123	460.0
K09122	22.0
K09121	17680.0
K09120	4.0
K09127	24.0
K09126	285.0
K09125	26770.0
K09124	1192.0
K01233	0.0
K05819	0.0
K05818	1.0
K01896	1.0
K05813	15677.0
K05812	2.0
K05811	0.0
K05810	113626.0
K05817	4.0
K05816	803.0
K05815	3441.0
K05814	1240.0
K01894	1643.0
K01892	210386.0
K01234	51353.0
K01144	115658.0
K01146	0.0
K01141	1632.0
K01416	0.0
K11434	0.0
K01415	9.0
K06354	0.0
K01414	1643.0
K09836	0.0
K01318	0.0
K01319	0.0
K01312	0.0
K06350	1.0
K02669	104569.0
K02668	10.0
K02665	10.0
K02664	18080.0
K02667	14.0
K02666	19176.0
K02661	0.0
K02660	2.0
K02663	19644.0
K02662	24044.0
K00809	366.0
K00808	1.0
K00806	211119.0
K00805	64659.0
K00804	0.0
K00803	167.0
K00802	0.0
K00801	28.0
K00800	207309.0
K10921	0.0
K02409	35248.0
K02408	38031.0
K02401	34633.0
K02400	37358.0
K02403	2.0
K02402	2.0
K02405	38251.0
K05364	9539.0
K05367	43640.0
K05366	417402.0
K10210	0.0
K10216	0.0
K13049	3948.0
K13048	0.0
K13739	0.0
K10215	0.0
K06122	0.0
K13735	0.0
K13734	0.0
K13041	1630.0
K13040	0.0
K13731	0.0
K13730	14.0
K13733	0.0
K13732	0.0
K04516	110829.0
K03204	4872.0
K03205	97974.0
K03207	0.0
K03200	1661.0
K03201	3218.0
K03202	0.0
K03203	4844.0
K03208	9.0
K03758	1086.0
K03759	0.0
K09469	0.0
K09461	131.0
K06204	48087.0
K00178	20.0
K13950	6.0
K13953	756.0
K13955	0.0
K13954	9122.0
K10920	0.0
K06324	0.0
K11777	1635.0
K11779	136.0
K11778	0.0
K06325	0.0
K12600	0.0
K07432	0.0
K07430	0.0
K06326	0.0
K07128	0.0
K07121	8413.0
K07120	99.0
K07123	10.0
K07122	2.0
K07125	0.0
K07124	39780.0
K07127	153.0
K07126	38120.0
K01870	210204.0
K01873	212652.0
K01872	210202.0
K01875	210895.0
K01874	214618.0
K01876	211099.0
K01879	30826.0
K01878	34036.0
K06321	0.0
K00476	0.0
K00477	1.0
K00474	0.0
K00472	2.0
K00470	0.0
K00471	1.0
K00478	9.0
K00479	7.0
K04775	1.0
K04774	0.0
K04777	0.0
K04776	0.0
K04771	6.0
K04770	8385.0
K04773	139193.0
K04772	1636.0
K04779	4.0
K04778	0.0
K14657	0.0
K14656	0.0
K14654	0.0
K14653	0.0
K14652	369819.0
K14659	0.0
K14658	0.0
K14386	0.0
K09926	2.0
K01699	175.0
K01698	39760.0
K01695	125304.0
K01697	997.0
K01696	133820.0
K01690	8.0
K01693	93811.0
K01692	42660.0
K07227	1653.0
K03439	198083.0
K03438	214129.0
K13380	0.0
K03928	9073.0
K03925	102577.0
K03924	153549.0
K03431	100995.0
K03926	26484.0
K03437	197668.0
K03436	119570.0
K03435	2.0
K03434	0.0
K02348	20452.0
K02342	258637.0
K02343	184372.0
K02340	156585.0
K02341	210131.0
K02346	141278.0
K02347	119.0
K02344	0.0
K02345	0.0
K03697	6643.0
K03696	145515.0
K03695	209777.0
K03694	14527.0
K03693	58.0
K03692	0.0
K03690	2.0
K03699	186331.0
K03698	69086.0
K13566	0.0
K12164	0.0
K07338	6.0
K07339	13561.0
K07334	66761.0
K07335	37986.0
K07336	15.0
K07337	1204.0
K07330	0.0
K07331	0.0
K07332	0.0
K07333	0.0
K09695	58.0
K09694	131.0
K09697	2985.0
K09696	2983.0
K09691	38434.0
K09690	67849.0
K09693	200.0
K09692	49951.0
K09699	3.0
K09698	1692.0
K07590	5458.0
K07591	0.0
K07592	0.0
K05998	0.0
K05999	0.0
K05996	0.0
K05997	0.0
K05994	0.0
K05995	98979.0
K05993	5783.0
K05991	39.0
K10837	0.0
K00319	0.0
K00318	12011.0
K00648	196222.0
K02545	0.0
K00645	163516.0
K00311	3516.0
K00646	0.0
K00317	0.0
K00316	4.0
K00643	3215.0
K00314	1.0
K02547	3182.0
K06429	0.0
K06428	0.0
K06427	0.0
K02812	0.0
K06425	283.0
K06424	0.0
K06423	1247.0
K06422	0.0
K06421	352.0
K02813	0.0
K02930	0.0
K03815	0.0
K05612	0.0
K03367	2107.0
K03366	617.0
K03812	0.0
K03635	20221.0
K03634	10088.0
K03631	159407.0
K05969	0.0
K03630	209706.0
K03633	0.0
K03632	0.0
K01998	126548.0
K01999	154447.0
K01992	322597.0
K01993	233451.0
K01990	704010.0
K01991	197397.0
K01996	127986.0
K01997	128035.0
K01994	248.0
K01995	127980.0
K03148	18860.0
K03639	87116.0
K05692	0.0
K03638	8588.0
K00869	1020.0
K00868	43733.0
K00861	1.0
K00860	34188.0
K00863	686.0
K00862	0.0
K00865	80749.0
K00864	119589.0
K00867	706.0
K00866	0.0
K01192	107860.0
K01190	613191.0
K01191	22822.0
K01197	16680.0
K01194	2657.0
K01195	11622.0
K01198	4208.0
K01199	0.0
K00656	283053.0
K00657	115282.0
K00306	0.0
K14591	1634.0
K00300	0.0
K00653	0.0
K13715	0.0
K13713	0.0
K00650	0.0
K00651	84398.0
K14596	0.0
K02647	26767.0
K14598	0.0
K02643	0.0
K02642	0.0
K02641	0.0
K02640	0.0
K03594	124769.0
K03595	210120.0
K03596	209305.0
K03597	2.0
K03590	140439.0
K03591	0.0
K03592	82381.0
K03593	139181.0
K03598	0.0
K03599	1632.0
K01736	206520.0
K01737	137403.0
K01734	75510.0
K01735	181260.0
K01732	0.0
K01733	212368.0
K01730	2483.0
K01731	0.0
K06049	0.0
K01738	197634.0
K01739	592.0
K11809	6.0
K05343	12690.0
K02422	23242.0
K02421	34634.0
K05340	25033.0
K02427	13269.0
K05346	458.0
K02425	0.0
K02424	0.0
K05349	443782.0
K02428	134472.0
K03770	139218.0
K03771	132926.0
K03772	25180.0
K03773	105871.0
K03774	275.0
K03775	130205.0
K03776	14.0
K03777	6.0
K03778	120845.0
K03779	2143.0
K09722	0.0
K08174	0.0
K14114	0.0
K13979	272.0
K13237	0.0
K14440	0.0
K09992	3218.0
K09990	44.0
K09991	3215.0
K09996	0.0
K09997	0.0
K09994	4.0
K14110	0.0
K09998	0.0
K09999	0.0
K14111	0.0
K14113	0.0
K14449	0.0
K10213	38.0
K14118	0.0
K11711	1777.0
K11710	256.0
K11712	10295.0
K11717	356467.0
K11719	3.0
K06857	8496.0
K10440	26489.0
K10441	24776.0
K07103	0.0
K07102	1663.0
K07101	3467.0
K07100	8.0
K07107	250994.0
K07106	38536.0
K07105	61797.0
K07456	200432.0
K07459	4422.0
K07458	3838.0
K07109	24685.0
K07108	0.0
K10198	0.0
K10199	0.0
K10190	12555.0
K10191	0.0
K10192	1456.0
K10193	172.0
K10194	311.0
K10195	0.0
K10196	0.0
K10197	0.0
K15013	0.0
K01858	15702.0
K15016	0.0
K15017	0.0
K01853	0.0
K01852	0.0
K01851	0.0
K01850	15341.0
K01857	127.0
K01856	40.0
K01854	100814.0
K07539	0.0
K08478	0.0
K08479	0.0
K08476	0.0
K08477	0.0
K08475	0.0
K00450	101.0
K00451	439.0
K00452	332.0
K00453	588.0
K00455	0.0
K00456	0.0
K00457	547.0
K00106	0.0
K00459	23326.0
K00104	45887.0
K00105	4.0
K00102	8432.0
K00103	39.0
K00100	247687.0
K00101	211.0
K01509	9.0
K04759	282328.0
K04758	191212.0
K04757	3482.0
K01504	0.0
K04755	5216.0
K04754	13260.0
K04753	6.0
K04752	3.0
K04751	49831.0
K01502	10.0
K14631	0.0
K05359	0.0
K14632	0.0
K07536	0.0
K12080	0.0
K02364	1.0
K12369	1119.0
K02361	14003.0
K02362	0.0
K02363	0.0
K13509	0.0
K13503	38.0
K13500	0.0
K12109	0.0
K12108	0.0
K12101	0.0
K12100	0.0
K12103	0.0
K12102	0.0
K12105	0.0
K12104	0.0
K12107	0.0
K12106	0.0
K11023	0.0
K03014	0.0
K08906	4.0
K08904	0.0
K08900	0.0
K06223	27626.0
K06199	147639.0
K06198	473.0
K06197	0.0
K06196	27012.0
K06194	109792.0
K06193	1801.0
K06192	10052.0
K06191	8874.0
K06190	1633.0
K11104	2807.0
K11105	113169.0
K11106	0.0
K11107	0.0
K11102	222.0
K11103	1790.0
K07862	2095.0
K00666	44816.0
K00663	301.0
K00662	2635.0
K00661	143552.0
K00660	201.0
K06997	203519.0
K06996	1241.0
K06995	30.0
K10852	444.0
K06993	0.0
K06992	0.0
K06991	238.0
K06990	26555.0
K11050	0.0
K06999	21605.0
K06998	34813.0
K05338	177.0
K11051	0.0
K06441	1630.0
K06440	0.0
K06443	228.0
K06442	94398.0
K06445	0.0
K06447	0.0
K06446	150.0
K06309	0.0
K05686	0.0
K02655	1177.0
K07392	0.0
K00595	85170.0
K00594	104.0
K00596	45.0
K00599	523607.0
K00598	375.0
K02657	6.0
K07642	59.0
K07643	0.0
K07396	40.0
K07397	39794.0
K07394	290.0
K07395	9.0
K04102	2.0
K04103	8498.0
K04100	11.0
K04101	18.0
K04107	0.0
K04105	0.0
K04108	0.0
K04109	2.0
K07716	2.0
K07717	3601.0
K07714	18054.0
K07715	8389.0
K07712	1778.0
K07713	77713.0
K07710	45.0
K07711	0.0
K07718	50190.0
K07719	3871.0
K00843	0.0
K00842	7.0
K00841	1005.0
K00840	0.0
K00847	181728.0
K00846	0.0
K00845	330749.0
K00844	803.0
K00849	176662.0
K00848	11721.0
K06302	0.0
K13771	1639.0
K13770	51.0
K13772	0.0
K13775	91.0
K13774	4.0
K13777	0.0
K13776	8.0
K13779	0.0
K13778	0.0
K02621	162451.0
K02992	209973.0
K02623	0.0
K08286	0.0
K08281	4750.0
K02996	206764.0
K02995	0.0
K02994	210205.0
K02629	0.0
K02628	0.0
K08289	117120.0
K08288	0.0
K03578	1807.0
K03579	8494.0
K03576	11.0
K03577	2467.0
K03574	173120.0
K03575	196457.0
K03572	208458.0
K03573	22.0
K03570	203595.0
K03571	11944.0
K01710	353250.0
K01711	134155.0
K01712	41854.0
K01713	1631.0
K01714	229463.0
K01715	80583.0
K01716	2.0
K01718	7.0
K01719	127361.0
K03081	2.0
K02199	1681.0
K02198	15176.0
K14170	167604.0
K02193	13261.0
K02192	1075.0
K02191	2156.0
K02190	48173.0
K02197	13546.0
K02196	1.0
K02195	13536.0
K02194	13546.0
K03718	122777.0
K03719	20868.0
K03712	80668.0
K03713	203.0
K03710	141119.0
K03711	202452.0
K03716	4881.0
K03717	16.0
K03715	23.0
K07129	1.0
K00045	105.0
K13995	0.0
K13994	0.0
K13991	0.0
K13990	117736.0
K13993	198850.0
K13992	0.0
K06298	6550.0
K06299	0.0
K06294	0.0
K06295	9664.0
K06296	1598.0
K06297	1201.0
K06290	0.0
K06291	0.0
K06292	0.0
K06293	0.0
K12743	0.0
K00248	86858.0
K06426	248.0
K11739	0.0
K11738	116.0
K11733	4.0
K11732	0.0
K11731	99.0
K11737	10.0
K11736	0.0
K11735	0.0
K11734	0.0
K06870	0.0
K06871	283338.0
K06872	106478.0
K06873	8390.0
K06874	0.0
K06875	0.0
K06876	321.0
K06877	11021.0
K06878	9538.0
K06879	3104.0
K07478	209722.0
K12645	0.0
K07479	0.0
K07473	65756.0
K07472	0.0
K07471	8385.0
K07470	0.0
K07477	20.0
K07476	1.0
K07474	670.0
K15038	0.0
K15039	0.0
K15034	415.0
K15036	15.0
K15037	0.0
K08738	3220.0
K06420	0.0
K00128	166807.0
K00129	0.0
K00438	0.0
K00432	25817.0
K00433	3428.0
K00122	47.0
K00123	56610.0
K00124	27105.0
K00125	0.0
K00126	11.0
K00127	3485.0
K08973	3562.0
K14348	2.0
K14347	0.0
K14340	39.0
K08972	20567.0
K01525	1658.0
K01524	141020.0
K01523	5215.0
K01521	0.0
K01520	240218.0
K01529	2291.0
K08977	137.0
K03969	10165.0
K08929	0.0
K02388	46420.0
K02389	37931.0
K02386	8399.0
K02387	38031.0
K02384	0.0
K02385	11681.0
K02382	0.0
K02380	16856.0
K02381	1.0
K05386	0.0
K13524	8.0
K13525	39.0
K13527	103.0
K13520	0.0
K13522	3.0
K13529	245.0
K03385	23514.0
K03384	0.0
K03387	87899.0
K03386	149092.0
K03381	1.0
K03380	93.0
K03383	7.0
K03382	4920.0
K03389	100789.0
K03388	138611.0
K05356	0.0
K12344	32599.0
K12343	5437.0
K12342	0.0
K12341	0.0
K12340	122549.0
K02430	0.0
K12349	0.0
K05351	19.0
K11694	49229.0
K11695	1.0
K11690	74474.0
K05352	1.0
K11693	1.0
K08928	0.0
K03433	99.0
K13832	9.0
K03039	0.0
K03432	99.0
K06607	0.0
K06606	312.0
K06605	17.0
K03430	21926.0
K06603	9781.0
K06602	1.0
K06601	1.0
K06600	0.0
K05358	2.0
K06609	0.0
K06608	152.0
K03923	10025.0
K03922	0.0
K11472	82.0
K11473	34956.0
K11474	0.0
K11475	2.0
K11476	1.0
K11477	0.0
K00601	0.0
K00600	159682.0
K00603	18777.0
K03746	3276.0
K00605	145114.0
K00604	218601.0
K00607	1.0
K00606	146350.0
K00609	206860.0
K03741	39059.0
K03740	2668.0
K03743	74864.0
K10873	0.0
K03214	0.0
K14068	0.0
K13317	0.0
K06360	0.0
K14069	0.0
K08078	0.0
K09650	0.0
K06361	0.0
K07802	0.0
K07803	8469.0
K07800	1.0
K07801	0.0
K07806	0.0
K07807	0.0
K07804	0.0
K07805	0.0
K06362	0.0
K01172	0.0
K10257	0.0
K10255	16.0
K10254	64865.0
K10253	0.0
K10918	4.0
K04128	0.0
K01958	13492.0
K01959	0.0
K01956	259656.0
K01957	0.0
K04126	0.0
K04127	62.0
K01952	238020.0
K01953	133119.0
K01950	229451.0
K01951	227937.0
K07730	0.0
K07731	0.0
K07732	0.0
K07733	2.0
K07734	304.0
K07735	16399.0
K07736	31265.0
K07737	256139.0
K07738	39530.0
K07739	719.0
K06365	0.0
K06366	0.0
K06367	0.0
K10910	0.0
K10911	0.0
K04382	0.0
K10775	38.0
K02609	276.0
K02979	0.0
K02978	0.0
K06368	0.0
K02975	0.0
K02974	0.0
K02977	0.0
K02976	0.0
K03558	27132.0
K03559	170484.0
K03550	208427.0
K03551	210205.0
K03552	0.0
K03553	212678.0
K03554	4.0
K03555	205308.0
K03556	7635.0
K03557	2.0
K01778	157018.0
K01779	19410.0
K06369	0.0
K01772	24726.0
K01770	195299.0
K01771	2800.0
K01776	202711.0
K01777	1091.0
K01774	0.0
K01775	214604.0
K05385	0.0
K05384	0.0
K05383	0.0
K05382	0.0
K05381	0.0
K08159	50860.0
K14153	108.0
K14154	0.0
K14155	206006.0
K08152	1.0
K08156	111040.0
K08076	0.0
K12809	0.0
K05297	427.0
K03734	211653.0
K03735	3844.0
K03736	3844.0
K03737	190669.0
K03731	0.0
K03732	2.0
K03733	199171.0
K03738	36621.0
K03739	2105.0
K08139	193.0
K06994	1079.0
K12660	0.0
K12661	2.0
K07450	1.0
K08719	0.0
K08717	4019.0
K08715	15.0
K08714	39.0
K08713	0.0
K08710	0.0
K11311	0.0
K11312	1200.0
K00141	1.0
K00146	2.0
K00411	3217.0
K00412	3336.0
K00145	298693.0
K00148	24.0
K14367	0.0
K14366	0.0
K08954	0.0
K08384	21658.0
K14369	0.0
K14368	0.0
K14091	10862.0
K14090	2588.0
K14093	0.0
K14092	0.0
K14095	0.0
K14094	0.0
K14097	0.0
K14096	0.0
K14099	0.0
K14098	0.0
K02848	0.0
K01541	0.0
K04712	0.0
K04711	0.0
K01545	0.0
K01547	107547.0
K01546	107543.0
K01548	106522.0
K04719	3.0
K04718	0.0
K02018	97775.0
K02019	80143.0
K02016	248621.0
K02017	30242.0
K02014	522579.0
K02015	262596.0
K02012	41234.0
K02013	250247.0
K02010	31202.0
K02011	36913.0
K04515	0.0
K03943	4.0
K03941	0.0
K03940	0.0
K00313	1955.0
K04060	0.0
K01608	2512.0
K08942	0.0
K08943	0.0
K08940	0.0
K08941	0.0
K08946	0.0
K08947	0.0
K08944	0.0
K08945	0.0
K03059	0.0
K13811	4.0
K13812	0.0
K13815	0.0
K13816	0.0
K13818	0.0
K13819	8441.0
K03053	0.0
K03052	0.0
K03055	0.0
K03054	0.0
K03057	0.0
K03056	0.0
K06222	2.0
K11418	0.0
K11410	0.0
K11415	0.0
K00622	77.0
K00621	0.0
K00620	86785.0
K00627	24590.0
K00626	156274.0
K00625	151849.0
K00624	0.0
K02805	4796.0
K02552	168.0
K02550	0.0
K02556	59517.0
K02803	16.0
K02554	9.0
K07280	0.0
K07281	8388.0
K07282	170812.0
K07283	22.0
K07284	162796.0
K07285	4.0
K07286	2.0
K08217	13714.0
K07288	2.0
K07289	16813.0
K07534	0.0
K07535	98.0
K07533	6414.0
K07822	0.0
K07823	0.0
K08699	0.0
K00088	212937.0
K00087	6081.0
K00086	3801.0
K00082	25228.0
K10239	0.0
K10238	0.0
K10231	1402.0
K10230	2.0
K10233	133.0
K10232	163.0
K10235	0.0
K10234	133.0
K10237	0.0
K10236	0.0
K08353	0.0
K01970	344.0
K01971	19576.0
K01972	215340.0
K01973	0.0
K01974	13.0
K01975	19631.0
K01976	9.0
K07758	0.0
K05990	0.0
K07752	0.0
K07753	0.0
K07751	0.0
K13786	0.0
K07755	0.0
K07442	8653.0
K08352	8822.0
K07115	415.0
K07441	0.0
K07634	0.0
K07446	247.0
K07111	0.0
K07444	52483.0
K07445	50.0
K00647	11855.0
K07449	0.0
K00641	108661.0
K00640	233181.0
K01289	1.0
K01282	0.0
K01283	9.0
K01280	0.0
K01281	475.0
K01286	7872.0
K01284	220894.0
K02954	210488.0
K02952	210204.0
K02950	206357.0
K00155	323.0
K02959	207029.0
K00887	0.0
K00886	189.0
K00885	0.0
K00884	19.0
K00883	312.0
K00882	64583.0
K00881	195.0
K00880	3135.0
K00053	131986.0
K14048	0.0
K01026	6322.0
K01756	211811.0
K01025	38.0
K01750	15446.0
K01023	3428.0
K01752	205771.0
K01753	410.0
K14583	0.0
K01758	175.0
K01759	269576.0
K09565	8.0
K09568	0.0
K08173	116.0
K08172	0.0
K02483	29882.0
K02482	16868.0
K08177	3072.0
K08176	0.0
K08175	0.0
K02486	9.0
K02489	0.0
K02488	21171.0
K08178	4.0
K14138	4831.0
K14136	0.0
K09713	0.0
K09714	0.0
K09715	22.0
K03532	0.0
K03533	3.0
K03530	608710.0
K03531	214567.0
K03536	207473.0
K03537	767.0
K03534	90523.0
K03535	45.0
K03538	0.0
K03539	0.0
K14451	0.0
K14450	0.0
K02225	0.0
K02224	97834.0
K02227	56797.0
K02226	16663.0
K02221	32346.0
K14107	0.0
K02229	24.0
K02228	18.0
K14106	0.0
K00441	195.0
K03288	0.0
K03289	379.0
K03284	270371.0
K03285	0.0
K03286	13126.0
K03287	190341.0
K03280	0.0
K03281	137585.0
K03282	128007.0
K00440	0.0
K13677	0.0
K12790	0.0
K09639	0.0
K12688	0.0
K12689	0.0
K12686	0.0
K12687	0.0
K12684	0.0
K12685	3260.0
K12682	0.0
K12683	0.0
K12680	0.0
K11889	0.0
K08884	85150.0
K11085	145912.0
K11084	0.0
K11081	0.0
K11080	0.0
K11083	0.0
K11082	0.0
K11089	10.0
K08777	0.0
K08776	0.0
K06346	75638.0
K06347	1.0
K09824	0.0
K09825	110508.0
K09823	3.0
K09820	855.0
K10939	0.0
K10936	0.0
K10937	0.0
K10933	0.0
K06348	0.0
K09829	0.0
K11337	0.0
K11336	0.0
K11335	0.0
K11334	0.0
K11333	0.0
K11332	0.0
K11331	0.0
K11330	0.0
K00169	4351.0
K00164	4052.0
K00166	7.0
K00167	32.0
K00161	24808.0
K00162	24800.0
K00163	200.0
K10689	0.0
K10680	561.0
K10681	1.0
K10682	1.0
K04083	85859.0
K04082	1649.0
K04081	0.0
K04080	2.0
K04087	13739.0
K04086	376.0
K04085	1930.0
K04084	8422.0
K04088	13739.0
K01569	10.0
K01568	0.0
K01563	24.0
K01561	19.0
K01560	4480.0
K01567	853.0
K01565	6.0
K01564	0.0
K02038	182745.0
K02039	180908.0
K02030	367626.0
K02031	144979.0
K02032	170901.0
K02033	177295.0
K02034	175352.0
K02035	361708.0
K02036	191278.0
K02037	182597.0
K05556	1.0
K13658	6.0
K13659	0.0
K13656	0.0
K13657	0.0
K13654	0.0
K13655	157.0
K13652	19654.0
K13653	24708.0
K13650	0.0
K13651	23.0
K05555	63.0
K05552	0.0
K02057	96012.0
K05550	0.0
K05551	0.0
K12308	106918.0
K12306	0.0
K03073	210156.0
K03072	34494.0
K03071	4871.0
K03070	260034.0
K03077	5921.0
K03076	255587.0
K03075	209466.0
K03074	36853.0
K08965	64.0
K08967	118.0
K08961	39818.0
K08963	48897.0
K13873	0.0
K13876	0.0
K13874	0.0
K13875	0.0
K06139	38.0
K06138	3358.0
K06135	0.0
K06134	3217.0
K06137	58.0
K06136	38.0
K06131	245171.0
K06133	20165.0
K06132	4.0
K02600	210204.0
K07389	0.0
K07388	0.0
K04747	0.0
K01516	205534.0
K09977	286.0
K07518	2.0
K07519	4.0
K11437	0.0
K07512	6.0
K07516	424.0
K10212	291.0
K10747	0.0
K10217	0.0
K10219	4.0
K10218	6.0
K10748	0.0
K01912	175813.0
K01913	87.0
K01910	1927.0
K01911	16965.0
K01916	5315.0
K01917	33.0
K01914	153093.0
K01915	390388.0
K01918	140534.0
K01919	4506.0
K07774	2.0
K07775	2035.0
K07776	985.0
K07777	1082.0
K07770	49563.0
K07771	2.0
K07772	0.0
K07773	0.0
K07778	684.0
K01193	20845.0
K04340	0.0
K04341	0.0
K04342	0.0
K04343	9.0
K12986	0.0
K04691	0.0
K02931	209933.0
K02933	207035.0
K02935	210205.0
K02936	0.0
K02939	210205.0
K00205	0.0
K00204	0.0
K00207	2.0
K00206	0.0
K00201	0.0
K00200	0.0
K00203	0.0
K00202	0.0
K00209	0.0
K00208	121216.0
K01000	212677.0
K01001	0.0
K01002	51545.0
K01003	50.0
K01004	2.0
K01005	101786.0
K01006	198970.0
K01007	55863.0
K01008	86018.0
K10855	0.0
K14115	0.0
K14116	0.0
K14441	196123.0
K14446	428.0
K14447	30.0
K14112	0.0
K14445	7.0
K08195	2.0
K08194	0.0
K14448	0.0
K08196	0.0
K08191	108973.0
K14119	0.0
K08193	0.0
K00702	1999.0
K10799	0.0
K03518	84896.0
K03519	1184.0
K09719	0.0
K10856	0.0
K03516	0.0
K03517	193821.0
K02205	0.0
K02204	108.0
K02203	7990.0
K02201	0.0
K02200	8137.0
K13714	2.0
K13461	0.0
K12518	0.0
K12519	0.0
K12517	0.0
K12514	0.0
K12515	0.0
K12512	0.0
K12513	0.0
K12510	21576.0
K12511	15468.0
K07183	18449.0
K07182	8420.0
K07181	23320.0
K07180	1267.0
K07186	0.0
K07185	6168.0
K07184	1.0
K09800	10090.0
K09801	1632.0
K09802	1.0
K09803	171.0
K09804	8.0
K09805	45.0
K09806	846.0
K09807	108921.0
K09808	225198.0
K09809	8422.0
K10912	0.0
K10913	0.0
K10914	1924.0
K10915	0.0
K10916	0.0
K10917	0.0
K11358	21573.0
K11355	0.0
K11354	0.0
K11357	0.0
K11356	0.0
K04069	371357.0
K04068	186952.0
K04065	8399.0
K04064	0.0
K04067	0.0
K04066	209922.0
K04061	7933.0
K09716	784.0
K04063	228.0
K04062	3.0
K10006	1565.0
K10007	1567.0
K10004	1632.0
K10005	1639.0
K10002	1632.0
K10003	1632.0
K10000	0.0
K10001	1635.0
K09717	0.0
K10008	3201.0
K10009	1.0
K02491	0.0
K14588	0.0
K14581	0.0
K13678	49649.0
K13679	0.0
K11633	0.0
K13670	295.0
K13671	55.0
K11987	0.0
K11636	0.0
K11634	0.0
K13582	0.0
K13583	1.0
K13580	2.0
K13581	318.0
K13586	0.0
K13587	23.0
K13584	1.0
K13585	0.0
K13588	0.0
K13589	4.0
K02052	9376.0
K02053	9437.0
K02050	155828.0
K02051	168084.0
K02056	56590.0
K05553	0.0
K02054	9231.0
K02055	827.0
K02058	8020.0
K02059	0.0
K05558	0.0
K05559	2.0
K03895	0.0
K03894	0.0
K03897	8.0
K03896	0.0
K03891	186.0
K03890	186.0
K03893	5.0
K03892	154797.0
K02423	2.0
K05342	1.0
K05341	629.0
K12989	0.0
K12988	22.0
K02420	37351.0
K12981	0.0
K12980	0.0
K12983	0.0
K12982	0.0
K12985	0.0
K12984	295.0
K12987	0.0
K02426	111091.0
K13854	0.0
K03098	74690.0
K13853	1202.0
K03095	474.0
K05344	1.0
K03091	74026.0
K03090	3642.0
K03093	2953.0
K03092	144587.0
K06113	16171.0
K09632	0.0
K02429	210131.0
K06118	40.0
K05716	0.0
K04844	19.0
K11632	72.0
K11630	1.0
K11631	109.0
K11637	0.0
K11635	0.0
K11638	0.0
K11639	0.0
K07572	0.0
K07573	0.0
K07570	519.0
K07571	8852.0
K07576	20184.0
K07577	202.0
K07574	67554.0
K07575	0.0
K07578	0.0
K07579	0.0
K11189	116016.0
K11184	6309.0
K11187	0.0
K11180	8462.0
K11181	8462.0
K11183	8422.0
K10764	284.0
K10763	1632.0
K10762	0.0
K01938	156901.0
K01939	210278.0
K01934	138797.0
K01935	113595.0
K01937	209274.0
K01930	0.0
K01932	1168.0
K01933	209337.0
K07798	13933.0
K07799	8411.0
K07796	8385.0
K07797	0.0
K07794	1916.0
K07795	207.0
K07792	14206.0
K07793	35794.0
K07790	0.0
K07791	9763.0
K06379	16504.0
K00968	17287.0
K06378	31894.0
K06377	123.0
K06376	0.0
K06375	0.0
K09814	1.0
K09813	1.0
K06372	0.0
K06371	0.0
K06370	0.0
K01249	30.0
K01246	175440.0
K01247	212.0
K01244	0.0
K01243	142938.0
K08919	0.0
K01241	16803.0
K02919	190578.0
K02913	258351.0
K02912	0.0
K02911	206398.0
K02910	0.0
K02917	0.0
K02916	210154.0
K02915	0.0
K02914	203795.0
K00228	3565.0
K00227	0.0
K00226	317355.0
K00224	1630.0
K00223	0.0
K00222	0.0
K00221	47.0
K00220	0.0
K01798	0.0
K01799	394.0
K01068	0.0
K01069	23524.0
K01062	0.0
K01791	205128.0
K01792	23.0
K01061	18190.0
K01066	34600.0
K01067	1723.0
K01796	191.0
K01797	222.0
K05499	6068.0
K14468	0.0
K14469	0.0
K14465	0.0
K14466	0.0
K14467	0.0
K10834	1.0
K10833	0.0
K02266	0.0
K03793	1.0
K03790	303.0
K03791	0.0
K03796	3.0
K03797	446218.0
K03794	0.0
K03795	347.0
K03798	301028.0
K03799	48910.0
K13448	0.0
K12538	0.0
K12539	0.0
K12530	0.0
K12531	0.0
K12532	0.0
K12533	0.0
K12534	0.0
K12535	0.0
K12536	1.0
K12537	0.0
K03136	0.0
K09790	97312.0
K09791	10135.0
K09792	527.0
K09793	118862.0
K09794	8419.0
K09795	27.0
K09796	106.0
K09797	79496.0
K09798	8417.0
K09799	17.0
K10972	0.0
K10973	0.0
K10977	135.0
K10974	53886.0
K10975	2.0
K10978	0.0
K10979	855.0
K06308	0.0
K00315	1.0
K09862	1641.0
K06303	0.0
K09860	0.0
K09861	173790.0
K06306	3205.0
K06307	0.0
K06305	1.0
K11373	0.0
K04047	38692.0
K04046	7.0
K04045	52738.0
K04044	1645.0
K04043	212413.0
K04042	175779.0
K04041	28659.0
K04040	4.0
K02700	0.0
K04049	0.0
K04048	0.0
K02707	0.0
K02704	0.0
K02705	0.0
K10020	0.0
K10021	0.0
K10022	0.0
K10023	0.0
K10024	0.0
K10025	0.0
K10026	2493.0
K10027	906.0
K13612	0.0
K13613	0.0
K13611	0.0
K13614	0.0
K13615	0.0
K05794	12635.0
K05795	5392.0
K05796	10214.0
K05797	0.0
K05790	0.0
K05791	12.0
K05792	915.0
K05793	35.0
K05798	0.0
K05799	42852.0
K01474	134.0
K01477	50.0
K01476	11743.0
K01471	0.0
K01470	131902.0
K01473	135.0
K13039	19.0
K01479	345.0
K01478	3086.0
K05570	3588.0
K05571	6805.0
K05572	0.0
K05573	0.0
K02078	204274.0
K02079	0.0
K05576	19.0
K02074	1125.0
K02075	1007.0
K02076	662.0
K02077	1144.0
K02071	70383.0
K02072	69765.0
K02073	76452.0
K03309	1994.0
K03308	332394.0
K03305	115519.0
K03304	29.0
K03307	85874.0
K03306	42797.0
K03301	110.0
K03300	1353.0
K03303	75599.0
K03302	1.0
K06173	219309.0
K06175	52.0
K06174	0.0
K06177	117594.0
K06176	53.0
K06179	78127.0
K07680	44.0
K03867	0.0
K03838	0.0
K12053	0.0
K11618	2489.0
K11619	0.0
K11614	1630.0
K11615	0.0
K11616	0.0
K11617	2.0
K11610	0.0
K11611	0.0
K11960	0.0
K11961	280.0
K02836	210202.0
K10565	0.0
K10564	0.0
K02837	155054.0
K10561	1825.0
K10560	1825.0
K10563	191120.0
K10562	0.0
K02838	210205.0
K06858	0.0
K02839	2652.0
K06859	66098.0
K12700	2053.0
K07558	0.0
K07559	4162.0
K07228	55.0
K07229	420.0
K07226	18.0
K07224	152.0
K07225	11.0
K07222	426.0
K07223	1161.0
K07220	20587.0
K07221	2641.0
K10709	5322.0
K10708	0.0
K10701	0.0
K10703	0.0
K10702	6.0
K10704	0.0
K05984	0.0
K07537	0.0
K08652	0.0
K08651	0.0
K08658	0.0
K08659	3940.0
K05982	57.0
K07451	0.0
K07453	0.0
K07452	0.0
K07455	5487.0
K07454	38.0
K09707	3629.0
K07457	8726.0
K09706	519.0
K07104	140.0
K00029	47375.0
K00028	2.0
K00799	39157.0
K00798	69837.0
K00797	33036.0
K00024	242206.0
K00795	6481.0
K00026	0.0
K00021	19.0
K00020	32819.0
K00023	4.0
K00022	0.0
K09017	1846.0
K01269	145434.0
K09015	105999.0
K09014	186507.0
K09013	207307.0
K09011	108706.0
K09010	0.0
K01261	4.0
K01262	301302.0
K01263	58.0
K01264	100.0
K01265	302175.0
K01266	53411.0
K09018	0.0
K08227	0.0
K08226	20.0
K08225	2.0
K08224	1472.0
K08223	38313.0
K08222	87.0
K08221	47.0
K00249	18311.0
K01790	302208.0
K00241	132385.0
K00240	134818.0
K00243	116039.0
K00242	3351.0
K00245	10047.0
K00244	74156.0
K00247	0.0
K00246	10046.0
K01795	32661.0
K06983	20.0
K02799	80.0
K02798	1236.0
K02791	5335.0
K02790	0.0
K02793	118676.0
K02795	371896.0
K02794	372508.0
K02796	271850.0
K04564	151478.0
K04565	8103.0
K04566	5662.0
K04567	205980.0
K01040	1104.0
K01041	3470.0
K04562	36623.0
K04568	29.0
K01049	0.0
K02535	142136.0
K02242	1261.0
K02536	142585.0
K02531	95.0
K02246	543.0
K02533	31234.0
K02532	199.0
K02248	271.0
K02538	1017.0
K00581	0.0
K13421	62.0
K01013	0.0
K15018	0.0
K15019	0.0
K03110	210149.0
K03111	487467.0
K03112	0.0
K03113	110504.0
K03116	162670.0
K03117	11717.0
K03118	154901.0
K03119	33.0
K10919	0.0
K12552	1.0
K12553	1.0
K12551	1.0
K12556	2.0
K12554	3.0
K12555	946.0
K06892	391.0
K06893	345.0
K06890	133509.0
K06891	29974.0
K06896	294381.0
K06897	32909.0
K06894	23434.0
K06895	25855.0
K10954	2.0
K10956	0.0
K06899	0.0
K06328	248.0
K06329	0.0
K10952	0.0
K10953	0.0
K11395	0.0
K11391	0.0
K11390	0.0
K11392	8413.0
K00499	2.0
K00494	375.0
K00495	0.0
K00496	5.0
K00491	17.0
K00492	143.0
K00493	2.0
K13591	0.0
K01467	112976.0
K13593	0.0
K13592	1.0
K04021	23.0
K04020	23.0
K04023	57064.0
K04022	0.0
K04025	0.0
K04024	13355.0
K04027	9452.0
K04026	2654.0
K04029	18837.0
K04028	19938.0
K07055	0.0
K07054	359.0
K07057	66.0
K07056	319359.0
K07051	11.0
K07050	61162.0
K07053	151108.0
K07052	204617.0
K07059	0.0
K07058	149780.0
K10040	19582.0
K10041	70418.0
K10046	1.0
K04799	0.0
K04798	0.0
K04793	0.0
K04792	0.0
K04791	0.0
K04790	0.0
K04797	0.0
K04796	0.0
K04795	0.0
K04794	2164.0
K13638	71.0
K13639	119.0
K13634	2.0
K13635	2.0
K13636	23.0
K13637	0.0
K13630	0.0
K13631	0.0
K13632	0.0
K13633	39.0
K02042	20228.0
K05778	1.0
K05779	0.0
K05776	93492.0
K05541	2.0
K05774	23.0
K05775	0.0
K05772	8556.0
K05773	8553.0
K05540	18552.0
K01459	0.0
K01458	10.0
K01457	300.0
K01455	238.0
K01454	0.0
K01453	29.0
K01452	0.0
K01451	69103.0
K01450	0.0
K05518	4.0
K08070	8800.0
K08071	0.0
K05516	44194.0
K08077	841.0
K05515	161780.0
K13093	0.0
K11783	0.0
K12949	0.0
K12945	0.0
K12944	0.0
K12941	3418.0
K12940	6797.0
K12943	0.0
K12942	8262.0
K14728	9.0
K14727	1.0
K11785	0.0
K00108	115.0
K13890	2674.0
K13891	2674.0
K13892	1877.0
K13893	3.0
K13894	25.0
K13895	25.0
K13896	90.0
K06159	0.0
K06158	226431.0
K06153	258093.0
K06152	29.0
K06151	29.0
K06157	0.0
K06156	0.0
K06155	11.0
K06154	0.0
K03327	265259.0
K03326	9910.0
K03325	5666.0
K03324	260256.0
K03322	18051.0
K03321	104008.0
K03320	32713.0
K03329	0.0
K03328	105426.0
K04802	0.0
K04801	0.0
K04800	0.0
K11948	0.0
K01505	386.0
K04756	46.0
K11940	0.0
K11941	0.0
K11942	350.0
K11943	0.0
K11944	0.0
K01507	288555.0
K11946	0.0
K11947	0.0
K01506	716.0
K01501	1816.0
K01500	10343.0
K01503	0.0
K06714	3895.0
K04750	5692.0
K12789	0.0
K12788	0.0
K11526	0.0
K10810	1.0
K11522	0.0
K11523	0.0
K08675	0.0
K08676	13229.0
K08677	12.0
K08679	1.0
K11521	0.0
K10547	2908.0
K10546	3152.0
K10545	386.0
K10544	211.0
K10543	552.0
K10542	56340.0
K10541	56376.0
K10540	62165.0
K10549	312.0
K10548	2908.0
K14630	0.0
K11529	0.0
K00007	2.0
K00005	68901.0
K13444	0.0
K00003	122965.0
K00002	4600.0
K00001	33199.0
K01186	101328.0
K00009	1195.0
K00008	21346.0
K10726	0.0
K10725	0.0
K08246	0.0
K00263	3489.0
K00262	286574.0
K00261	546.0
K00260	12589.0
K00266	461875.0
K00265	130314.0
K01200	59085.0
K01201	26865.0
K01206	350742.0
K01207	38582.0
K01205	87476.0
K01208	197.0
K01209	109327.0
K06167	114983.0
K00917	56409.0
K00912	142158.0
K00919	206523.0
K02519	206340.0
K02518	168655.0
K02517	143879.0
K02511	0.0
K02510	1388.0
K13409	0.0
K13408	0.0
K03179	122390.0
K03170	26.0
K03177	210204.0
K12574	143617.0
K12570	0.0
K12573	203217.0
K11009	0.0
K11008	0.0
K11005	0.0
K11004	0.0
K11007	0.0
K11006	0.0
K11003	0.0
K08296	18640.0
K08297	0.0
K08295	43.0
K02634	0.0
K02635	0.0
K10622	0.0
K07693	413.0
K07692	0.0
K07691	0.0
K07690	0.0
K07697	0.0
K07696	3233.0
K07695	9.0
K07694	944.0
K07699	14335.0
K07698	0.0
K07079	93052.0
K07078	37179.0
K07077	154.0
K07076	2915.0
K07075	68481.0
K07074	622.0
K07073	0.0
K07072	0.0
K07071	29514.0
K07070	0.0
K14584	2.0
K11620	0.0
K09190	1.0
K11623	0.0
K05759	0.0
K08589	170.0
K11625	0.0
K11995	0.0
K01439	108978.0
K01438	92473.0
K01431	1.0
K01430	4141.0
K01433	4320.0
K01432	0.0
K01434	225.0
K01437	22.0
K01436	62736.0
K05539	1659.0
K14520	8.0
K12963	295.0
K12962	2.0
K12961	0.0
K12960	293441.0
K14749	2.0
K14748	0.0
K02972	0.0
K14743	0.0
K14742	111491.0
K14745	0.0
K14744	0.0
K14747	0.0
K14746	0.0
K02167	0.0
K02164	28.0
K02160	35316.0
K02168	111.0
K02169	86007.0
K10931	0.0
K03341	0.0
K03340	92646.0
K03343	87.0
K03342	35.0
K03346	669.0
K12299	0.0
K12291	0.0
K12290	0.0
K12293	0.0
K12292	0.0
K12295	0.0
K12294	0.0
K12297	1401.0
K12368	0.0
K11922	0.0
K11923	0.0
K11920	0.0
K11921	577.0
K11926	0.0
K11927	63481.0
K11924	272.0
K11925	0.0
K11928	6542.0
K13181	0.0
K13219	0.0
K07262	1632.0
K07263	127433.0
K07260	78937.0
K07261	14.0
K07266	29.0
K07267	301.0
K07264	0.0
K07265	29.0
K07268	0.0
K07269	0.0
K01155	9541.0
K04478	1.0
K04479	0.0
K10528	0.0
K14952	124.0
K07486	1295.0
K07487	43858.0
K07484	133652.0
K07485	109.0
K07482	479.0
K07483	98340.0
K07480	0.0
K07481	2707.0
K07488	8386.0
K07489	0.0
K11210	0.0
K11211	0.0
K11212	156.0
K11214	2649.0
K11216	135.0
K06300	0.0
K00061	0.0
K00060	598.0
K06301	0.0
K00065	4668.0
K00064	140.0
K00067	222751.0
K00066	10.0
K00069	0.0
K00068	1106.0
K06304	0.0
K08262	0.0
K08261	0.0
K08260	1.0
K08265	0.0
K08264	0.0
K00288	57.0
K00285	122.0
K00284	60650.0
K00287	176919.0
K00286	205980.0
K00281	107493.0
K00280	1.0
K00283	16118.0
K00282	16118.0
K08088	0.0
K14198	0.0
K14199	0.0
K03452	0.0
K14194	0.0
K14195	0.0
K14196	1.0
K14197	1.0
K14192	0.0
K14193	0.0
K01880	175922.0
K01881	213514.0
K01883	210321.0
K01885	221518.0
K04618	0.0
K01887	212469.0
K01224	5322.0
K01889	210230.0
K01226	3576.0
K01227	5.0
K01220	49889.0
K01222	2757.0
K01223	119599.0
K02759	159771.0
K02755	9.0
K02757	73497.0
K02756	8.0
K14998	2.0
K02750	2567.0
K02753	0.0
K02752	0.0
K00939	210024.0
K00938	478.0
K00937	122739.0
K00936	407053.0
K00935	3.0
K00934	6.0
K00933	0.0
K00932	0.0
K00931	155192.0
K00930	296302.0
K01089	131548.0
K01080	0.0
K01081	158184.0
K01082	0.0
K01083	49.0
K01084	0.0
K01085	1.0
K01087	149.0
K02571	0.0
K02570	141.0
K02573	1794.0
K02572	1.0
K02575	9004.0
K02574	3760.0
K07780	0.0
K03488	15058.0
K03489	556.0
K03482	0.0
K03483	1110.0
K03480	51544.0
K03481	3578.0
K03486	5019.0
K03487	0.0
K03484	14500.0
K03485	0.0
K02287	0.0
K02286	0.0
K02285	0.0
K02284	0.0
K02283	30816.0
K02282	11643.0
K02281	1630.0
K02280	10024.0
K02289	0.0
K02288	0.0
K03626	0.0
K03627	0.0
K03624	220373.0
K03625	210204.0
K03151	67756.0
K03620	1896.0
K03153	109.0
K08869	0.0
K03628	149245.0
K03629	200093.0
K09738	0.0
K09739	0.0
K09736	0.0
K09737	0.0
K09735	0.0
K09732	0.0
K09733	0.0
K09730	0.0
K09731	0.0
K09888	33470.0
K09889	10047.0
K09880	87.0
K09882	11651.0
K09883	3217.0
K09884	0.0
K09887	0.0
K11027	0.0
K11026	0.0
K11025	0.0
K11024	0.0
K07679	2.0
K07678	0.0
K11021	0.0
K11020	0.0
K07675	36.0
K07674	1630.0
K07676	0.0
K07671	0.0
K07670	228.0
K07673	1633.0
K07672	0.0
K01117	0.0
K12048	0.0
K07019	10098.0
K07018	3350.0
K07011	318179.0
K07010	78429.0
K07013	30.0
K07012	51077.0
K07015	65789.0
K07014	5539.0
K07017	20275.0
K07016	206.0
K10084	0.0
K08372	2100.0
K05884	526.0
K05885	6454.0
K05886	8412.0
K05887	1630.0
K05880	0.0
K05881	88.0
K05882	256.0
K05883	0.0
K08902	0.0
K05739	1887.0
K05888	0.0
K05889	0.0
K08903	0.0
K00547	2314.0
K00544	0.0
K00545	0.0
K00542	0.0
K00543	0.0
K00540	345814.0
K00548	167589.0
K00549	111726.0
K01145	0.0
K01412	3217.0
K01147	10051.0
K01417	82109.0
K00038	92.0
K01143	2.0
K01142	166725.0
K01419	30067.0
K00788	221589.0
K00789	218846.0
K12502	0.0
K14762	0.0
K14761	19445.0
K06195	261.0
K03819	0.0
K03818	615.0
K03814	23811.0
K03817	22194.0
K03816	77421.0
K03811	42987.0
K03810	926.0
K03813	2768.0
K11908	0.0
K11909	0.0
K11904	41.0
K11905	7.0
K11906	2.0
K11907	10.0
K11900	14.0
K11901	10.0
K11902	25.0
K11903	39.0
K10986	56.0
K13238	0.0
K13239	0.0
K13797	0.0
K07248	23195.0
K13796	40.0
K07244	0.0
K07245	234.0
K07246	3261.0
K07240	392863.0
K07241	9.0
K07242	0.0
K07243	210.0
K01268	0.0
K05296	0.0
K02821	9456.0
K09016	0.0
K09945	0.0
K09944	0.0
K09947	2.0
K09946	361.0
K09941	12.0
K09940	1661.0
K09943	2.0
K09942	70.0
K09949	11642.0
K09948	5.0
K10851	4.0
K10850	1.0
K03666	11244.0
K03667	30067.0
K03196	1660.0
K03665	204372.0
K11275	0.0
K06012	16468.0
K00048	60222.0
K10857	1.0
K09773	9276.0
K00043	771.0
K00042	7212.0
K00041	22160.0
K00040	5273.0
K00046	122996.0
K00733	0.0
K00044	0.0
K06011	0.0
K09012	0.0
K06016	4757.0
K06017	0.0
K06014	0.0
K06015	11982.0
K06019	188.0
K01075	1642.0
K12221	0.0
K06444	0.0
K04632	0.0
K14977	1771.0
K14974	2.0
K00958	26375.0
K00951	322268.0
K00950	152877.0
K00952	88.0
K00955	3506.0
K00954	210205.0
K00957	28816.0
K00956	17539.0
K00590	20386.0
K02777	4945.0
K02775	8767.0
K02774	7480.0
K02773	6672.0
K02771	49487.0
K02770	14728.0
K02779	515.0
K02778	6.0
K01606	0.0
K01607	147585.0
K01604	0.0
K01605	0.0
K01602	0.0
K01601	17943.0
K03750	45964.0
K01609	123071.0
K02553	7.0
K02804	6717.0
K02551	136592.0
K02806	29354.0
K02557	144731.0
K02800	50700.0
K05275	39.0
K02802	7.0
K13300	0.0
K02558	14902.0
K02809	5.0
K02808	4.0
K03600	1632.0
K03601	206701.0
K03602	209516.0
K03603	0.0
K03604	4283.0
K03605	18508.0
K03606	4370.0
K03607	0.0
K03608	25814.0
K03609	37179.0
K06078	0.0
K06079	2940.0
K09710	210016.0
K09711	767.0
K09712	2.0
K06073	0.0
K06074	0.0
K06075	9106.0
K06076	76476.0
K06077	8412.0
K06382	11847.0
K06383	10749.0
K06380	0.0
K06381	36296.0
K06386	1.0
K06387	13226.0
K06384	2425.0
K06385	13008.0
K06388	0.0
K06389	0.0
K12466	64.0
K12468	0.0
K07657	28288.0
K07656	0.0
K07655	0.0
K07654	191.0
K07653	47.0
K07652	3263.0
K07651	47.0
K07650	50608.0
K07659	4847.0
K07658	161445.0
K11041	1868.0
K11040	1.0
K11043	0.0
K11042	0.0
K11045	3.0
K11044	0.0
K11047	0.0
K11046	0.0
K11049	0.0
K11048	0.0
K07387	88765.0
K07386	112135.0
K06926	148841.0
K06927	25128.0
K06924	0.0
K06925	210204.0
K06922	42.0
K06923	14742.0
K06920	45186.0
K06921	208649.0
K06928	2132.0
K06929	29097.0
K07033	23890.0
K07032	21307.0
K07031	52638.0
K07030	75413.0
K07037	114844.0
K07035	11761.0
K07034	8479.0
K07039	1632.0
K07038	12885.0
K10829	0.0
K00384	279747.0
K00385	5230.0
K00386	0.0
K00387	0.0
K00380	829.0
K00381	558.0
K00382	166085.0
K00383	535.0
K00389	123.0
K01387	38.0
K01385	0.0
K01389	0.0
K09158	1969.0
K09159	3217.0
K09156	0.0
K09157	77557.0
K09154	0.0
K09155	6433.0
K09152	0.0
K09153	54236.0
K09150	0.0
K09151	8808.0
K05970	114222.0
K05714	26.0
K05715	0.0
K05710	216.0
K05711	0.0
K05712	68.0
K05713	8.0
K00560	173894.0
K00561	3.0
K00563	55351.0
K00564	50786.0
K00566	288358.0
K00567	206708.0
K00568	21344.0
K00569	316.0
K05575	17924.0
K01169	0.0
K01167	3.0
K01166	0.0
K05577	18016.0
K01163	32804.0
K01161	0.0
K01160	23.0
K05578	0.0
K05579	0.0
K08092	2094.0
K08093	50118.0
K08094	51610.0
K08095	0.0
K08096	0.0
K08097	56.0
K02254	0.0
K02255	0.0
K01743	0.0
K02251	44.0
K02061	1.0
K01741	0.0
K02060	0.0
K00114	11.0
K02122	19383.0
K02123	128315.0
K02120	128769.0
K02121	126318.0
K02124	125988.0
K03837	3.0
K03836	0.0
K03835	29.0
K03834	110.0
K03833	12305.0
K03832	147419.0
K03831	8.0
K03830	20627.0
K00443	0.0
K03839	113366.0
K02067	40183.0
K10189	6751.0
K13038	378991.0
K13787	6584.0
K13788	8559.0
K13789	608487.0
K10188	10299.0
K12255	0.0
K12254	0.0
K12257	115798.0
K12256	1.0
K12251	18851.0
K12250	0.0
K12253	0.0
K12252	0.0
K13252	291.0
K13256	1867.0
K13255	0.0
K12079	0.0
K12078	0.0
K12071	1632.0
K12070	2.0
K12073	6.0
K12072	2.0
K09912	0.0
K06236	0.0
K06237	0.0
K05519	0.0
K09914	8410.0
K11788	0.0
K11782	0.0
K11780	0.0
K11781	0.0
K11787	0.0
K11784	0.0
K11530	6.0
K12787	0.0
K12786	0.0
K12785	0.0
K12784	0.0
K06718	39.0
K09969	1652.0
K09968	2.0
K09967	3201.0
K09966	10.0
K09965	7.0
K09964	90.0
K09963	56296.0
K09962	196.0
K09961	75.0
K09960	3.0
K11527	37437.0
K11524	0.0
K11525	0.0
K11250	1669.0
K11253	0.0
K11258	0.0
K11528	0.0
K00713	0.0
K00712	620.0
K10780	28.0
K10783	16.0
K10125	2.0
K10124	0.0
K10126	2.0
K10121	256.0
K10123	0.0
K10122	256.0
K04652	93411.0
K04653	33454.0
K04651	93271.0
K04656	31906.0
K04654	31879.0
K04655	35053.0
K00973	224711.0
K00972	529.0
K00971	147290.0
K00970	138569.0
K00975	159931.0
K00974	280356.0
K00979	151549.0
K00978	13547.0
K14954	0.0
K14955	0.0
K14956	0.0
K06178	187083.0
K01596	1702.0
K01597	1020.0
K01594	0.0
K01595	1988.0
K01592	0.0
K01593	8413.0
K01590	179.0
K01591	210009.0
K01598	8.0
K01599	127159.0
K02711	0.0
K02710	0.0
K02713	0.0
K02712	0.0
K02714	0.0
K02717	0.0
K02716	0.0
K02719	0.0
K02718	0.0
K03449	4491.0
K03446	108663.0
K03444	445.0
K03445	109.0
K03442	155291.0
K01620	159775.0
K01621	2259.0
K01622	50.0
K01623	89645.0
K01624	223270.0
K01625	354959.0
K01626	78024.0
K01627	142129.0
K01628	44687.0
K01629	17796.0
K05299	44.0
K02829	1.0
K02828	1.0
K02827	1.0
K02826	1.0
K02825	32431.0
K02824	85941.0
K02823	194349.0
K02822	9912.0
K03198	1659.0
K03199	4872.0
K03668	21967.0
K03669	7.0
K03190	4145.0
K03191	187.0
K03660	19690.0
K03194	0.0
K03195	1662.0
K03664	210203.0
K03197	1657.0
K09772	67924.0
K06013	3579.0
K09770	1901.0
K09771	459.0
K09776	16.0
K09777	21412.0
K09774	27977.0
K09775	12255.0
K09778	28092.0
K09779	15830.0
K06269	0.0
K06323	0.0
K11624	0.0
K02991	0.0
K02990	208570.0
K02624	141.0
K02240	49999.0
K08282	8517.0
K12440	0.0
K12441	0.0
K12442	0.0
K12443	0.0
K12444	0.0
K12445	0.0
K12449	22.0
K02247	0.0
K07637	0.0
K07636	210922.0
K07639	0.0
K07638	4847.0
K11069	35225.0
K11068	115207.0
K11063	770.0
K11062	0.0
K11061	0.0
K11060	0.0
K11066	295.0
K11065	119447.0
K06900	2.0
K06901	134000.0
K06902	56000.0
K06903	12210.0
K06904	3814.0
K06905	13704.0
K06906	1775.0
K06907	14611.0
K06908	5315.0
K06909	12603.0
K10821	0.0
K05905	1368.0
K05904	0.0
K05906	0.0
K05900	0.0
K05903	8496.0
K01406	0.0
K05909	0.0
K05908	0.0
K00368	10.0
K00369	72.0
K00366	2770.0
K00367	0.0
K00364	2104.0
K00365	59.0
K00362	347.0
K00363	184.0
K00360	0.0
```
