## Extended Data File 1 for "Diet induces reproducible alterations in the mouse and human gut microbiome": SRS1366826_SRR3310253.picrust_nol

```
# Constructed from biom file
#OTU ID	SRR3310253
K01365	0.0
K01364	0.0
K01361	6.0
K01360	0.0
K01362	156832.0
K02249	0.0
K05841	1.0
K05844	178.0
K05845	731.0
K05846	39345.0
K05847	67048.0
K00508	226.0
K00500	69.0
K00507	2489.0
K00504	0.0
K00505	0.0
K12521	0.0
K01101	42802.0
K01103	12479.0
K12520	0.0
K01104	332541.0
K05592	145094.0
K05593	27541.0
K05590	53.0
K05591	59.0
K05596	6541.0
K05597	0.0
K05594	26.0
K05595	53795.0
K05599	0.0
K11964	0.0
K11962	0.0
K14540	93110.0
K12529	48.0
K12528	5.0
K06353	0.0
K02456	8889.0
K02457	84.0
K02454	7053.0
K02455	2532.0
K02452	95.0
K02453	7365.0
K02450	32.0
K02103	22641.0
K08138	11506.0
K02108	216325.0
K02109	234613.0
K02458	89.0
K02459	87.0
K08137	52.0
K03851	6266.0
K03850	0.0
K03852	6235.0
K03855	1095.0
K03856	101877.0
K13018	0.0
K13019	5259.0
K13010	93.0
K13011	0.0
K13012	32750.0
K13013	1.0
K13014	28.0
K13015	427.0
K13016	5281.0
K13017	10.0
K08566	26.0
K08567	214.0
K13274	0.0
K13275	2216.0
K13276	0.0
K13277	0.0
K03275	0.0
K03274	9707.0
K03277	0.0
K03276	0.0
K03271	70884.0
K03270	117495.0
K03273	17389.0
K03272	23330.0
K03279	2.0
K03278	0.0
K11022	0.0
K12277	0.0
K12276	0.0
K12270	28258.0
K11058	0.0
K12279	1.0
K12278	0.0
K07557	0.0
K07550	0.0
K07552	76842.0
K06319	0.0
K09909	29.0
K09908	53.0
K12051	0.0
K12050	0.0
K12057	112.0
K12056	3.0
K06221	402.0
K09900	28.0
K09903	199116.0
K09902	53.0
K09904	53.0
K09907	53.0
K09906	53.0
K11501	0.0
K03234	0.0
K00773	198829.0
K00772	3797.0
K00777	0.0
K00776	0.0
K06313	1970.0
K06315	0.0
K05574	0.0
K10201	1308.0
K07176	0.0
K07177	666.0
K07174	0.0
K07175	25875.0
K07172	429.0
K07173	79029.0
K07170	113636.0
K07171	162884.0
K07178	28.0
K07179	0.0
K00195	0.0
K00194	3576.0
K00197	3840.0
K00196	2.0
K00191	0.0
K00190	187.0
K00193	0.0
K00192	0.0
K00198	30382.0
K06405	61112.0
K10109	11436.0
K10108	38330.0
K10107	36.0
K01828	1.0
K01829	96.0
K01826	51.0
K01825	215.0
K01822	71.0
K01823	9223.0
K01820	2468.0
K01821	6929.0
K00999	0.0
K00998	132687.0
K00995	176170.0
K00997	24522.0
K00996	78.0
K00991	213120.0
K00990	9613.0
K00992	103.0
K11028	0.0
K02622	127486.0
K02625	0.0
K03564	167866.0
K13489	2397.0
K13488	2397.0
K13483	15.0
K13482	6.0
K13481	6.0
K13480	28.0
K13487	2397.0
K13486	2397.0
K14680	0.0
K14681	1.0
K14682	2469.0
K08358	484.0
K08357	527.0
K08356	0.0
K08355	0.0
K03469	170335.0
K03462	0.0
K03464	1.0
K03465	31224.0
K03466	200431.0
K01648	12.0
K01649	187016.0
K01643	17743.0
K01640	7526.0
K01641	344.0
K01646	6967.0
K01647	195212.0
K01644	28221.0
K02597	33.0
K02626	515.0
K02595	5.0
K02594	5816.0
K02593	30.0
K02592	2223.0
K02591	5574.0
K02590	15728.0
K02598	8356.0
K02849	3368.0
K14061	50.0
K14062	73.0
K14063	49.0
K14064	50.0
K14065	0.0
K14067	0.0
K02841	3380.0
K02840	327.0
K02843	13059.0
K02844	8693.0
K02847	26.0
K02846	52.0
K02102	1284.0
K09758	11461.0
K06039	57.0
K06034	44.0
K06036	57.0
K06037	0.0
K06032	0.0
K01581	2541.0
K02702	0.0
K02659	2.0
K13490	2397.0
K13491	2397.0
K03644	104405.0
K03645	53.0
K03646	1004.0
K03647	28948.0
K03640	20706.0
K03641	7452.0
K03642	26669.0
K03643	970.0
K03648	189774.0
K03649	680.0
K06694	0.0
K11814	0.0
K12428	1.0
K12429	30.0
K12422	0.0
K12423	0.0
K12420	0.0
K12421	0.0
K12426	0.0
K12427	0.0
K12424	0.0
K12425	0.0
K07349	128.0
K07348	73.0
K05380	0.0
K07345	331.0
K07344	30.0
K07347	432.0
K07346	153.0
K07341	15273.0
K07340	86.0
K07343	19071.0
K07342	0.0
K06968	8687.0
K06969	311936.0
K06962	9007.0
K06963	0.0
K06960	74270.0
K06961	0.0
K06966	142884.0
K06967	93104.0
K06964	0.0
K06965	0.0
K08995	2437.0
K08994	235.0
K08997	57.0
K08996	90.0
K08990	53.0
K08993	53.0
K08992	54.0
K08999	22335.0
K08998	154617.0
K08344	51.0
K08345	50.0
K08346	50.0
K14940	28.0
K02724	0.0
K08349	50.0
K11815	0.0
K05929	0.0
K05928	2396.0
K05927	7.0
K05924	0.0
K05922	13.0
K05921	394.0
K00349	95273.0
K00698	0.0
K00340	91464.0
K00341	91509.0
K00690	15096.0
K00343	90859.0
K00344	884.0
K00697	3914.0
K00346	95273.0
K00347	95273.0
K09116	12841.0
K09117	148178.0
K05337	41076.0
K09118	739.0
K09119	0.0
K02106	3468.0
K05823	2548.0
K05820	116.0
K05826	46.0
K05827	44.0
K02100	50.0
K02101	0.0
K00524	0.0
K00525	154814.0
K00526	29454.0
K00527	284916.0
K00520	8858.0
K00522	0.0
K00523	12.0
K02451	27.0
K00528	157896.0
K00529	105.0
K00025	2396.0
K14215	0.0
K14213	0.0
K03453	108470.0
K00796	134381.0
K05339	16.0
K00027	102460.0
K00794	159042.0
K00793	158973.0
K01347	0.0
K01346	0.0
K01344	0.0
K01343	0.0
K00791	215776.0
K01340	0.0
K00790	246524.0
K02694	0.0
K02696	0.0
K02697	0.0
K02690	0.0
K02691	270.0
K02692	0.0
K02693	0.0
K02698	0.0
K02699	0.0
K00836	86.0
K00837	97805.0
K00835	2493.0
K00832	32990.0
K00833	94380.0
K00830	6394.0
K00831	185845.0
K00839	4983.0
K04335	25.0
K04334	25.0
K01120	2403.0
K01126	186162.0
K04333	51.0
K01129	80437.0
K01128	0.0
K04339	0.0
K04338	26.0
K02470	257489.0
K02471	4228.0
K02472	20898.0
K02473	0.0
K02474	118306.0
K02475	260.0
K02476	260.0
K02477	130766.0
K02478	2570.0
K02479	2651.0
K09019	57.0
K01267	71000.0
K13074	0.0
K13075	0.0
K11441	0.0
K14055	53.0
K13299	0.0
K13292	110461.0
K14057	50.0
K14056	28.0
K02856	10733.0
K02585	9048.0
K12211	0.0
K12210	0.0
K12213	0.0
K12212	0.0
K12215	0.0
K02854	52.0
K12217	0.0
K12216	0.0
K12219	0.0
K12218	0.0
K02855	82.0
K08692	0.0
K08693	12.0
K08690	0.0
K08691	0.0
K08696	0.0
K08697	0.0
K11748	2471.0
K11749	194934.0
K11746	51.0
K11747	53.0
K11744	2448.0
K11745	2448.0
K11742	6289.0
K11743	18725.0
K11740	1.0
K11741	21398.0
K13920	2394.0
K13921	33.0
K13922	17770.0
K13923	33.0
K13924	138.0
K13925	0.0
K13926	2432.0
K13927	7732.0
K13928	51.0
K13929	53.0
K09923	53.0
K09922	100759.0
K06201	144288.0
K06200	59875.0
K06207	183221.0
K06206	41711.0
K06205	53.0
K09924	4746.0
K09929	0.0
K06208	1942.0
K00759	130874.0
K00758	359.0
K00752	303.0
K00757	177651.0
K00756	38017.0
K00754	191568.0
K06001	114222.0
K05557	0.0
K09766	3935.0
K05554	0.0
K07475	0.0
K07150	48438.0
K07151	6218.0
K07152	7097.0
K07153	55.0
K07154	144859.0
K07155	0.0
K07156	640.0
K07157	311.0
K07406	54530.0
K07407	269496.0
K07404	51034.0
K07405	101534.0
K07402	128008.0
K07403	11478.0
K07400	53.0
K07401	77.0
K01808	212474.0
K01809	215920.0
K01800	5.0
K01801	0.0
K01802	151376.0
K01803	196859.0
K01804	35682.0
K01805	20928.0
K01807	45647.0
K09718	0.0
K14668	2.0
K14669	2.0
K14666	0.0
K14667	2.0
K01664	9007.0
K01665	97418.0
K01666	23090.0
K01667	86959.0
K01660	0.0
K01661	14276.0
K01662	220675.0
K01663	0.0
K01668	156.0
K01669	9610.0
K02863	198465.0
K02862	1.0
K02860	189561.0
K02867	199139.0
K02866	0.0
K02864	197081.0
K02869	0.0
K05362	3.0
K05365	125.0
K03402	77161.0
K03403	0.0
K03400	0.0
K03406	502554.0
K03407	67592.0
K03404	286.0
K03405	416.0
K03408	109027.0
K03409	9351.0
K02315	87220.0
K02314	219143.0
K02317	52.0
K02316	199077.0
K02313	204724.0
K02312	487.0
K02319	4.0
K12405	0.0
K12152	51.0
K12151	52.0
K07091	977.0
K07090	234829.0
K07093	2491.0
K07092	1.0
K07095	286550.0
K07094	318.0
K07097	7.0
K07096	6239.0
K07099	29249.0
K07098	247514.0
K11175	196543.0
K11174	0.0
K11177	20.0
K11176	5.0
K11173	0.0
K11179	6515.0
K11178	19.0
K00322	66.0
K00320	140.0
K00321	0.0
K00326	0.0
K00324	1030.0
K00325	467.0
K00329	6239.0
K05945	141.0
K05944	0.0
K05947	0.0
K05946	24300.0
K06944	3.0
K06945	82.0
K06946	67.0
K06415	2036.0
K06940	52853.0
K06941	212904.0
K06942	198467.0
K06943	0.0
K10806	54.0
K10807	4.0
K10804	4996.0
K10805	369.0
K06948	28624.0
K06949	210590.0
K06418	17.0
K09138	275.0
K09139	6.0
K09134	19379.0
K09135	0.0
K09136	8379.0
K09137	6815.0
K09130	0.0
K09131	9409.0
K09132	14538.0
K09133	916.0
K05808	173466.0
K05809	53.0
K05804	12280.0
K05805	996.0
K05806	0.0
K05807	102946.0
K05800	56.0
K05801	5723.0
K05802	53.0
K05803	53.0
K01044	25.0
K01045	0.0
K01046	3364.0
K02068	4254.0
K04561	19.0
K01042	19382.0
K05568	49415.0
K05567	14674.0
K14273	0.0
K14275	0.0
K14274	603.0
K02062	53.0
K05245	0.0
K05564	2.0
K01048	4515.0
K02066	118079.0
K01322	81419.0
K01325	0.0
K02065	117988.0
K01326	0.0
K05560	2.0
K02243	28620.0
K08930	0.0
K02679	51.0
K02676	5.0
K02674	7.0
K02675	0.0
K02672	3.0
K02241	4784.0
K02670	7.0
K02671	8.0
K00810	0.0
K00811	99856.0
K00812	37289.0
K00813	96.0
K00814	0.0
K00817	201667.0
K00818	101149.0
K00819	9643.0
K02530	28603.0
K02245	28621.0
K02244	338.0
K01499	45.0
K01498	0.0
K01493	198676.0
K01492	10494.0
K01491	405994.0
K01497	6604.0
K01496	40781.0
K01495	136306.0
K01494	15250.0
K02418	39188.0
K02419	53073.0
K14492	0.0
K02412	51156.0
K02413	49778.0
K02410	53086.0
K02411	32828.0
K02416	53073.0
K02417	46400.0
K02414	10556.0
K02415	15259.0
K00120	0.0
K00121	532.0
K00430	0.0
K13058	2396.0
K13059	0.0
K13727	51.0
K13057	9.0
K13722	0.0
K13051	6464.0
K13052	51564.0
K00435	57.0
K12054	0.0
K03239	0.0
K03238	0.0
K03231	4.0
K03230	2433.0
K03232	0.0
K12059	0.0
K03237	0.0
K03236	0.0
K12058	109.0
K12239	0.0
K12238	0.0
K12235	0.0
K12234	5863.0
K13942	0.0
K13940	48146.0
K13941	0.0
K12097	0.0
K12096	0.0
K12095	0.0
K12094	0.0
K12093	0.0
K12092	0.0
K12091	0.0
K12090	0.0
K12099	0.0
K12098	0.0
K06356	0.0
K05992	636.0
K03540	0.0
K06331	17213.0
K06330	1245.0
K07138	130047.0
K07139	163970.0
K11811	23.0
K07132	15855.0
K07133	698423.0
K07130	95411.0
K07131	136.0
K07137	276557.0
K07134	0.0
K07135	0.0
K01860	0.0
K01866	199131.0
K01867	199440.0
K01865	146.0
K01868	212209.0
K01869	199116.0
K06140	2495.0
K04766	10.0
K04767	34946.0
K04764	14540.0
K04762	99112.0
K04763	282290.0
K04760	995.0
K04761	28304.0
K04768	47.0
K04769	61802.0
K08313	28575.0
K08312	55.0
K08311	2568.0
K08310	57.0
K08317	65.0
K08316	77451.0
K08315	54.0
K08314	4684.0
K05149	0.0
K08319	1.0
K08318	26.0
K06339	0.0
K14648	0.0
K14392	8503.0
K14393	2807.0
K14645	12.0
K14647	0.0
K01689	213972.0
K01686	150435.0
K01687	211136.0
K01684	23871.0
K01685	88490.0
K01682	124.0
K01681	187396.0
K05308	0.0
K02889	0.0
K02888	199039.0
K02885	0.0
K02884	199115.0
K02887	198467.0
K02886	199115.0
K02881	199115.0
K02883	0.0
K13743	0.0
K02086	493.0
K02081	45281.0
K02080	0.0
K02083	3231.0
K02082	30791.0
K13831	0.0
K03428	0.0
K03429	30329.0
K03424	328173.0
K03935	0.0
K03932	6507.0
K03933	167.0
K03930	17641.0
K03931	3099.0
K02339	994.0
K02338	199118.0
K02337	196167.0
K02336	53.0
K02335	211530.0
K02334	47850.0
K02330	0.0
K03688	59798.0
K03689	0.0
K03680	604.0
K03683	55.0
K03684	3223.0
K03685	198441.0
K03686	278647.0
K03687	192900.0
K07301	132776.0
K07300	73.0
K07303	92.0
K07302	101.0
K07305	10130.0
K07304	38352.0
K07307	9147.0
K07306	1198.0
K07309	305.0
K07308	1345.0
K02617	49.0
K02610	367.0
K02963	199072.0
K02612	367.0
K02961	193889.0
K09686	457839.0
K09687	652644.0
K09684	1678.0
K09685	6402.0
K09682	1.0
K09683	0.0
K09680	10151.0
K09681	0.0
K09688	36.0
K09689	36.0
K05962	3.0
K05961	0.0
K05967	2445.0
K05966	144.0
K11159	9.0
K05964	3614.0
K05968	27.0
K11152	0.0
K00309	16.0
K00658	10866.0
K00304	4.0
K00305	6.0
K00654	0.0
K00655	218019.0
K00652	108002.0
K00301	266.0
K00302	12423.0
K00303	361.0
K10828	0.0
K06431	0.0
K06432	0.0
K06433	0.0
K06434	172.0
K06436	5046.0
K06437	0.0
K10820	831.0
K06439	0.0
K10822	0.0
K10823	0.0
K10826	56.0
K09167	3729.0
K06322	0.0
K14117	0.0
K14259	0.0
K14257	44.0
K01308	6919.0
K01303	30627.0
K01301	12.0
K01305	31155.0
K01304	33004.0
K02658	4.0
K00672	0.0
K02650	23645.0
K02651	19562.0
K02652	50039.0
K02653	95021.0
K02654	152029.0
K05687	0.0
K02656	5.0
K05685	114.0
K00878	94048.0
K00879	6517.0
K00872	50105.0
K00873	197773.0
K00870	0.0
K00876	259536.0
K00877	0.0
K00874	183633.0
K00875	0.0
K04487	176771.0
K04486	196995.0
K04485	168141.0
K04484	0.0
K04483	0.0
K04482	0.0
K04480	4.0
K04488	109802.0
K12049	0.0
K13693	15.0
K13706	0.0
K13694	16163.0
K13695	232.0
K05977	0.0
K09516	524.0
K02434	163677.0
K02435	157750.0
K02436	2637.0
K02437	132149.0
K05350	19094.0
K02431	24120.0
K08100	8.0
K02433	166559.0
K02438	52611.0
K02439	1356.0
K03745	6292.0
K03744	201976.0
K03747	59.0
K03210	170532.0
K03217	196652.0
K03216	102827.0
K03215	1000.0
K03742	145940.0
K03219	2433.0
K03218	166973.0
K03749	60.0
K03748	2970.0
K02383	0.0
K06327	0.0
K06320	26923.0
K07238	196201.0
K09479	0.0
K09478	0.0
K09475	53.0
K09474	3633.0
K09477	1.0
K09476	54.0
K09471	33.0
K09470	28.0
K09473	28.0
K09472	55.0
K07543	0.0
K06898	55484.0
K13967	0.0
K13963	25744.0
K07545	0.0
K00737	12193.0
K05345	160.0
K11706	0.0
K11707	307.0
K11704	0.0
K11705	0.0
K11708	275.0
K11709	306.0
K05588	44.0
K07114	229730.0
K07443	41113.0
K07116	4.0
K07117	2425.0
K07110	8.0
K07447	198459.0
K07112	13943.0
K07113	6323.0
K07448	16150.0
K07118	3035.0
K07119	115.0
K10619	8.0
K10618	0.0
K10617	0.0
K10616	5.0
K01848	511.0
K01849	429.0
K01844	16104.0
K01845	35160.0
K01846	4418.0
K01847	186038.0
K01840	307601.0
K01841	5564.0
K01842	0.0
K01843	35188.0
K06219	53.0
K10832	0.0
K05348	0.0
K14203	1.0
K08483	104576.0
K08482	2416.0
K08481	4.0
K08480	0.0
K08485	53.0
K08484	55.0
K00464	1.0
K00467	24.0
K00466	1.0
K00461	0.0
K00460	0.0
K00463	0.0
K00462	1.0
K04509	1.0
K00469	4.0
K00468	6.0
K08645	0.0
K04744	7228.0
K01518	0.0
K01519	0.0
K04748	2088.0
K04749	7504.0
K01514	52.0
K01515	163894.0
K01512	75864.0
K01510	0.0
K14623	18659.0
K14626	0.0
K14627	0.0
K14628	0.0
K14629	0.0
K03918	181.0
K03919	84.0
K12372	53.0
K12373	473905.0
K12370	53.0
K12371	53.0
K02359	0.0
K02358	199804.0
K02351	23.0
K02352	1.0
K02355	401075.0
K02357	199115.0
K02356	227492.0
K13574	968.0
K13573	310.0
K13572	311.0
K13571	64.0
K13570	64.0
K12112	27.0
K12113	27.0
K12110	0.0
K12111	998.0
K07329	0.0
K07328	0.0
K07323	7235.0
K07322	183599.0
K07321	20000.0
K07320	970.0
K07327	0.0
K07326	0.0
K07325	0.0
K07324	0.0
K08163	50.0
K06180	492734.0
K06181	2531.0
K06182	36709.0
K06183	95719.0
K06186	969.0
K06187	199115.0
K06188	10370.0
K06189	7208.0
K08359	26.0
K07589	52.0
K07588	92129.0
K07587	0.0
K07586	12974.0
K07585	0.0
K07584	94499.0
K07583	0.0
K07582	0.0
K07581	0.0
K07580	0.0
K11139	0.0
K05989	187849.0
K05988	0.0
K05985	50920.0
K05987	26.0
K05986	2396.0
K10843	324.0
K08354	0.0
K10844	210.0
K10848	0.0
K00673	2456.0
K00674	86174.0
K00675	2919.0
K00676	54805.0
K00677	124084.0
K06988	382.0
K06989	10656.0
K08351	52.0
K06980	3831.0
K06981	44.0
K06982	0.0
K08350	50.0
K06984	0.0
K06985	180.0
K06986	36.0
K06987	37448.0
K02445	31773.0
K02444	79582.0
K00582	0.0
K00583	0.0
K00580	0.0
K02110	217849.0
K00586	0.0
K00587	3.0
K00584	167.0
K08921	0.0
K02441	238.0
K00588	33868.0
K08922	0.0
K02440	50650.0
K00018	164302.0
K08923	0.0
K02443	22548.0
K00019	2462.0
K02442	1.0
K08925	0.0
K08926	0.0
K08927	0.0
K03149	25566.0
K06604	0.0
K00015	330.0
K01989	67460.0
K00854	133319.0
K00855	57.0
K00856	7241.0
K00857	31549.0
K00850	412866.0
K00851	2827.0
K00852	101762.0
K00853	11888.0
K00858	196718.0
K00859	191115.0
K01181	26467.0
K01180	0.0
K01183	20635.0
K01182	59211.0
K01185	98401.0
K01184	8.0
K01187	361623.0
K01188	134381.0
K02596	292.0
K13766	179.0
K13767	458.0
K13003	0.0
K13002	159.0
K13000	0.0
K02984	0.0
K02986	199365.0
K02987	0.0
K02636	0.0
K02982	186950.0
K02983	0.0
K02638	0.0
K02639	26.0
K02988	196044.0
K08298	547.0
K08299	0.0
K03583	999.0
K03582	1006.0
K03581	87757.0
K03580	2467.0
K03587	103555.0
K03586	55.0
K03585	209694.0
K03584	169914.0
K03589	141819.0
K03588	237028.0
K01725	12.0
K01724	2702.0
K01727	1139.0
K01726	28148.0
K01721	53.0
K01720	504.0
K01722	0.0
K13008	0.0
K01729	28.0
K01728	1040.0
K09530	0.0
K09539	0.0
K02188	73736.0
K02189	55111.0
K02182	27.0
K02183	0.0
K03769	15983.0
K03768	253780.0
K03767	1332.0
K03765	26.0
K03764	53.0
K03763	137301.0
K03762	763.0
K03761	104.0
K03760	1799.0
K09457	23777.0
K09456	138.0
K09459	5560.0
K09458	177702.0
K00602	482837.0
K13988	0.0
K13985	0.0
K09981	53.0
K09980	0.0
K09983	4.0
K09982	82.0
K09985	110.0
K09984	60.0
K09987	110.0
K09986	5.0
K09989	24994.0
K09988	19208.0
K12583	263.0
K12582	57.0
K12589	0.0
K11720	977.0
K09759	22431.0
K10985	2.0
K10984	20.0
K07468	0.0
K07469	7429.0
K07464	54642.0
K07465	76.0
K07466	4.0
K07467	83401.0
K07460	154689.0
K07461	66540.0
K07462	198854.0
K07463	4.0
K10679	14015.0
K10678	53.0
K10671	184.0
K10670	40611.0
K10673	0.0
K10672	13437.0
K10674	24.0
K10677	134.0
K10676	4.0
K08726	0.0
K08724	28604.0
K08722	18405.0
K08723	52.0
K08720	1.0
K08721	0.0
K08728	647.0
K10187	0.0
K00119	3.0
K00118	2443.0
K00449	297.0
K00448	293.0
K00115	0.0
K00446	286.0
K00117	4885.0
K00116	2787.0
K00111	184564.0
K00442	3.0
K00113	2275.0
K00112	2282.0
K01539	0.0
K01531	43792.0
K04720	86676.0
K01533	211161.0
K01534	344739.0
K01535	5.0
K01537	179523.0
K14358	0.0
K14605	0.0
K14606	0.0
K00413	119.0
K10120	1351.0
K05600	0.0
K05777	6418.0
K03972	27.0
K03973	9566.0
K03970	6259.0
K03971	52.0
K03976	186178.0
K03977	198465.0
K03974	6259.0
K03975	87730.0
K03978	193426.0
K03979	199115.0
K13378	88470.0
K02372	84389.0
K02371	147773.0
K02377	118669.0
K02379	13952.0
K03396	0.0
K03397	0.0
K03394	95286.0
K03395	0.0
K03392	327.0
K03393	0.0
K03390	88628.0
K03391	24.0
K03399	4512.0
K03027	0.0
K12136	1.0
K12137	174.0
K06610	26.0
K12138	1.0
K12139	1.0
K11444	0.0
K11440	103.0
K11443	47.0
K11442	3.0
K00612	9141.0
K00613	281.0
K00610	134350.0
K00611	75245.0
K00616	68398.0
K00617	0.0
K00614	9.0
K00615	476625.0
K00619	6898.0
K10863	0.0
K07874	0.0
K06234	0.0
K10240	283.0
K10241	283.0
K10242	268.0
K10243	322.0
K04110	9.0
K04113	0.0
K04112	0.0
K04115	0.0
K04114	0.0
K04117	3.0
K04116	3.0
K04118	0.0
K05517	53.0
K07705	954.0
K07704	7775.0
K07707	14958.0
K07706	14477.0
K07701	52.0
K07700	79.0
K07703	78.0
K07702	79.0
K07709	12507.0
K07708	970.0
K01955	298377.0
K13042	0.0
K09934	5.0
K09935	52778.0
K06216	327.0
K09937	7208.0
K13745	63.0
K13746	0.0
K13747	146635.0
K13740	0.0
K13741	0.0
K13742	0.0
K06211	12223.0
K06212	564.0
K09933	225.0
K02618	338.0
K02619	97131.0
K02968	195889.0
K02966	0.0
K02967	198464.0
K02616	384.0
K02965	199114.0
K02962	0.0
K02611	367.0
K02613	511.0
K03569	261566.0
K03568	40951.0
K03565	161808.0
K06218	28593.0
K03567	7207.0
K03566	164.0
K03561	213938.0
K03560	969.0
K03563	66970.0
K03562	13680.0
K06430	0.0
K01709	16477.0
K01708	54.0
K01707	24.0
K01706	2576.0
K01705	0.0
K01704	360186.0
K01703	363478.0
K01702	0.0
K14165	3.0
K14164	50.0
K14166	48.0
K14161	2677.0
K14160	915.0
K14162	2733.0
K05396	9749.0
K03709	5751.0
K03708	8786.0
K08160	54.0
K03701	314341.0
K03700	65693.0
K03703	181428.0
K03702	199116.0
K03705	100100.0
K03704	124736.0
K03707	10098.0
K03706	40900.0
K06289	0.0
K06288	0.0
K06283	56469.0
K06282	14099.0
K06281	14068.0
K06287	199442.0
K06286	338.0
K06285	1718.0
K06284	39881.0
K08161	485.0
K07540	4.0
K06438	46518.0
K06869	0.0
K06868	0.0
K06867	5585.0
K06866	53.0
K06865	0.0
K06864	48585.0
K06863	0.0
K06862	0.0
K06861	105958.0
K06860	270.0
K12659	3.0
K12658	2452.0
K07547	0.0
K07546	0.0
K15023	3.0
K15022	920.0
K15020	0.0
K15024	41039.0
K08700	0.0
K08162	12217.0
K07544	0.0
K00137	56.0
K00135	1691.0
K00134	213157.0
K00133	199168.0
K00132	413.0
K00131	2458.0
K00130	13181.0
K00139	0.0
K00138	25.0
K00429	3.0
K00428	82558.0
K00421	1.0
K00423	0.0
K00425	103335.0
K00427	52.0
K00426	103284.0
K14292	0.0
K14379	0.0
K14370	0.0
K14371	0.0
K14372	0.0
K14373	0.0
K14374	0.0
K14375	0.0
K09845	3.0
K14082	1.0
K14083	767.0
K14080	2.0
K14081	30.0
K14086	12174.0
K14087	18689.0
K14084	2757.0
K14088	18686.0
K14089	18410.0
K01552	31814.0
K01551	4029.0
K01556	626.0
K01557	0.0
K01554	32.0
K01555	149.0
K04708	0.0
K03955	0.0
K13689	0.0
K13688	3260.0
K13683	24.0
K13685	45794.0
K13684	24.0
K13687	1.0
K13686	1.0
K14159	0.0
K02399	29.0
K02398	12898.0
K02395	23917.0
K02394	6289.0
K02397	25139.0
K02396	56778.0
K02391	34.0
K02390	52328.0
K02393	6263.0
K02392	97850.0
K13533	0.0
K13532	0.0
K13531	9.0
K13530	8.0
K01550	0.0
K05658	0.0
K14054	329.0
K02601	234429.0
K02970	197722.0
K05378	0.0
K12339	7365.0
K14060	0.0
K11687	0.0
K11686	0.0
K11685	50.0
K11689	5582.0
K11688	11180.0
K08939	0.0
K03048	28611.0
K03049	0.0
K13821	21439.0
K13820	2191.0
K03042	0.0
K03043	167782.0
K03040	225336.0
K03041	0.0
K03046	196006.0
K03047	0.0
K03044	0.0
K03045	0.0
K00348	95274.0
K09847	0.0
K00692	265.0
K00638	116630.0
K00639	110275.0
K00693	0.0
K00634	121279.0
K00635	42.0
K00630	0.0
K00631	69.0
K00632	6213.0
K00633	31141.0
K00691	5567.0
K00696	2.0
K00694	6045.0
K00695	1.0
K10854	1.0
K07811	0.0
K07810	991.0
K07813	58714.0
K07812	2395.0
K07814	19470.0
K07816	4439.0
K00090	53.0
K00091	15682.0
K00094	2532.0
K00096	21580.0
K00097	117236.0
K00098	554.0
K00099	195558.0
K10228	2.0
K10229	2.0
K12548	0.0
K10222	1.0
K10220	0.0
K10221	0.0
K10227	9.0
K05822	323.0
K01949	0.0
K01945	198993.0
K01947	0.0
K01946	0.0
K01941	2704.0
K01940	164265.0
K06357	0.0
K07729	207110.0
K07728	0.0
K07727	141551.0
K07726	31322.0
K07725	0.0
K07724	32.0
K07723	4239.0
K07722	16578.0
K07721	0.0
K07720	240532.0
K00899	2963.0
K05824	44.0
K00891	201122.0
K00892	53.0
K00895	23488.0
K00897	14206.0
K08151	3392.0
K08153	18.0
K08154	53.0
K02948	199115.0
K02942	0.0
K02944	0.0
K05665	0.0
K02946	199110.0
K13793	0.0
K06352	0.0
K01769	0.0
K01768	12442.0
K01761	2692.0
K01760	2994.0
K01762	0.0
K09578	0.0
K01766	53.0
K08164	0.0
K02493	196042.0
K08166	1.0
K08167	482.0
K02496	55.0
K02497	4.0
K02494	55.0
K02495	276362.0
K02498	56.0
K02499	15944.0
K08168	0.0
K08169	16491.0
K14415	12384.0
K14414	2453.0
K06881	203895.0
K00436	46.0
K06332	1.0
K12815	0.0
K12810	0.0
K06885	36643.0
K00437	2213.0
K06335	0.0
K06334	72643.0
K03547	74931.0
K03546	62339.0
K03545	227158.0
K03544	195274.0
K03543	91856.0
K06888	25461.0
K10941	1.0
K03549	3106.0
K03548	54.0
K10940	0.0
K02236	844.0
K02237	52301.0
K02234	1.0
K02232	75212.0
K02233	89318.0
K02230	10743.0
K02231	132016.0
K06359	0.0
K02238	171020.0
K02239	1.0
K03723	196738.0
K03722	24442.0
K03721	6286.0
K03720	53.0
K03727	307.0
K03726	0.0
K03725	0.0
K03724	4382.0
K06358	0.0
K12673	0.0
K12679	0.0
K12678	0.0
K06410	39939.0
K11898	23.0
K11899	0.0
K11896	190.0
K11897	26.0
K11894	4.0
K11895	190.0
K11892	139.0
K11893	155.0
K11890	27.0
K11891	139.0
K08762	0.0
K08764	0.0
K08765	0.0
K10418	0.0
K11325	1.0
K11326	0.0
K11327	0.0
K11328	0.0
K11329	0.0
K00151	325.0
K00150	0.0
K00153	60.0
K00400	0.0
K00407	10.0
K00406	2512.0
K00405	2585.0
K00404	2414.0
K00158	356.0
K01342	1.0
K09388	2.0
K09386	4.0
K09384	2353.0
K04094	60716.0
K04095	19605.0
K04096	224306.0
K04097	3.0
K04090	12.0
K04091	2777.0
K04092	264.0
K04093	28.0
K04098	1.0
K04099	1.0
K01578	1.0
K01579	104195.0
K01574	4.0
K01575	1546.0
K01576	3.0
K01577	7.0
K01571	58947.0
K01572	179881.0
K01573	10404.0
K02009	21747.0
K02008	257966.0
K02005	294053.0
K02004	1353684.0
K02007	42968.0
K02006	365551.0
K02001	14490.0
K02000	13823.0
K02003	1113962.0
K02002	20871.0
K03065	0.0
K08952	0.0
K03060	71958.0
K13809	0.0
K10948	1.0
K09607	51.0
K06125	0.0
K04337	25.0
K06120	2368.0
K06121	0.0
K04336	25.0
K01127	0.0
K09703	2558.0
K00004	5.0
K14699	0.0
K09702	7157.0
K14698	0.0
K05311	4545.0
K13829	169.0
K10943	7.0
K07291	0.0
K07290	27.0
K10206	115206.0
K10202	1273.0
K10208	3.0
K10209	83.0
K01966	5231.0
K01965	113.0
K01964	260.0
K01963	59312.0
K01962	49236.0
K01961	212081.0
K01960	98993.0
K01969	293.0
K01968	51.0
K07749	18558.0
K07748	0.0
K07741	2612.0
K07740	53.0
K07743	3.0
K07742	93424.0
K07745	0.0
K07744	0.0
K07746	68.0
K01299	45577.0
K01295	20602.0
K01297	31547.0
K02922	0.0
K05603	36.0
K02921	0.0
K02926	198464.0
K05607	0.0
K02924	0.0
K05605	0.0
K02928	0.0
K02929	0.0
K00216	78.0
K00217	3.0
K00214	0.0
K00215	181281.0
K00213	0.0
K00210	0.0
K00211	0.0
K00218	1.0
K00219	28741.0
K01035	2177.0
K01034	11661.0
K04517	182555.0
K01740	355440.0
K01031	269.0
K01746	2780.0
K01745	29506.0
K01744	99563.0
K01749	30734.0
K01039	1825.0
K04518	93720.0
K09591	0.0
K14129	0.0
K14128	34.0
K14121	0.0
K14120	0.0
K14123	0.0
K14122	0.0
K14125	0.0
K14124	0.0
K14127	43.0
K14126	34.0
K03521	205843.0
K03520	3.0
K03523	76116.0
K03522	208247.0
K03525	201466.0
K03524	182658.0
K03527	200500.0
K03526	191440.0
K03529	97152.0
K03528	53.0
K06338	0.0
K02217	159434.0
K03299	8080.0
K03298	548.0
K13472	0.0
K03293	15135.0
K03292	100183.0
K03291	131.0
K03290	51.0
K03297	15008.0
K03296	311164.0
K03295	83334.0
K03294	59552.0
K13009	27.0
K12690	0.0
K09743	0.0
K06022	0.0
K07190	0.0
K06021	2.0
K07192	13258.0
K06020	940.0
K06027	51.0
K06026	0.0
K09744	3.0
K07991	4.0
K08749	0.0
K09835	0.0
K09834	0.0
K10439	180216.0
K06351	1.0
K09833	0.0
K10925	0.0
K10924	30.0
K10927	1.0
K10926	0.0
K10923	0.0
K10922	0.0
K09629	0.0
K10697	0.0
K00179	66532.0
K00172	8938.0
K00171	4790.0
K00170	6957.0
K00177	130499.0
K00176	120688.0
K00175	228223.0
K00174	221601.0
K13478	0.0
K14338	12.0
K14339	3.0
K14335	4.0
K14337	1.0
K14330	0.0
K14331	0.0
K14333	8.0
K08918	0.0
K13479	12036.0
K04078	195489.0
K04079	198434.0
K04076	4170.0
K04077	199227.0
K04074	19720.0
K04075	194803.0
K04072	103008.0
K04073	107.0
K04070	58242.0
K04071	0.0
K14597	46.0
K13318	0.0
K08280	178.0
K13641	6898.0
K13640	625.0
K13643	3577.0
K13642	0.0
K02027	739700.0
K02026	1305590.0
K02025	1382021.0
K02024	391.0
K02023	20951.0
K02022	17229.0
K02021	22.0
K02020	76573.0
K02029	251822.0
K02028	222703.0
K03886	4.0
K03887	1.0
K03884	0.0
K03885	85627.0
K03881	0.0
K03888	1.0
K03889	304.0
K12998	0.0
K12999	0.0
K12992	9773.0
K12993	3.0
K12990	12672.0
K12991	0.0
K12996	216.0
K12997	3585.0
K12994	0.0
K12995	502.0
K08979	0.0
K08978	174392.0
K03088	1585413.0
K03089	7359.0
K03086	229098.0
K03087	107.0
K08971	0.0
K08970	2450.0
K03082	2500.0
K03080	29.0
K08974	137887.0
K13868	0.0
K00918	2631.0
K01553	0.0
K12214	0.0
K11646	6238.0
K11645	0.0
K11641	0.0
K11640	0.0
K12736	0.0
K12733	0.0
K07507	135390.0
K07506	84.0
K07505	2.0
K07504	237.0
K07503	307.0
K07502	26052.0
K07501	379.0
K07500	0.0
K07509	0.0
K07508	3.0
K11422	0.0
K08698	0.0
K10773	201835.0
K10774	0.0
K14286	0.0
K10778	412.0
K14287	91.0
K00140	8066.0
K05501	7172.0
K01903	4553.0
K01902	10760.0
K01905	2328.0
K01904	240.0
K01907	76.0
K01906	25.0
K01909	0.0
K01908	13.0
K14534	37191.0
K00147	162138.0
K07767	0.0
K07769	0.0
K07768	307.0
K06203	2428.0
K06202	973.0
K09921	56.0
K09920	53.0
K09927	14932.0
K09024	52.0
K09022	2261.0
K09023	2447.0
K09020	655.0
K09021	51.0
K02908	0.0
K02909	199068.0
K08218	99261.0
K08219	52.0
K02904	196571.0
K02906	198465.0
K02907	167621.0
K02902	195196.0
K00230	3452.0
K00231	7901.0
K00232	261.0
K08976	2512.0
K00234	0.0
K00239	120194.0
K06209	84595.0
K09928	8809.0
K01015	0.0
K01014	5.0
K01012	203653.0
K01011	25360.0
K01010	0.0
K08920	0.0
K14103	0.0
K14102	0.0
K14101	0.0
K14100	0.0
K14105	0.0
K14104	0.0
K14109	0.0
K14108	0.0
K06401	1.0
K00893	0.0
K13402	0.0
K12858	0.0
K03503	90780.0
K03502	199803.0
K03501	195957.0
K03500	106897.0
K08924	0.0
K02278	11125.0
K02279	31946.0
K12977	0.0
K02276	7134.0
K02277	6383.0
K02274	9570.0
K02275	9465.0
K13450	0.0
K13451	0.0
K13452	0.0
K13454	0.0
K13455	0.0
K12509	0.0
K12508	3.0
K12507	1007.0
K12506	19394.0
K12500	53.0
K12503	308.0
K05926	0.0
K09728	0.0
K14587	603.0
K06597	0.0
K06596	2.0
K06595	0.0
K06599	0.0
K06598	2.0
K07978	2.0
K07979	201524.0
K07976	0.0
K14585	0.0
K10907	153685.0
K10906	50.0
K10901	0.0
K10909	1.0
K10908	33.0
K09819	2741.0
K09818	24.0
K09817	164715.0
K09816	163306.0
K09815	163782.0
K06374	60479.0
K06373	60473.0
K09812	208034.0
K09811	234993.0
K09810	117754.0
K09724	0.0
K14582	0.0
K09721	0.0
K04058	2431.0
K04059	31.0
K04050	0.0
K04051	0.0
K04052	0.0
K04053	0.0
K04054	0.0
K04055	0.0
K04056	2427.0
K04057	0.0
K01047	0.0
K08975	0.0
K10015	53.0
K10014	84.0
K10017	53.0
K10016	53.0
K10011	81.0
K10010	12249.0
K10013	102.0
K10012	14056.0
K10019	0.0
K10018	1.0
K13665	4.0
K13664	0.0
K13663	0.0
K13662	0.0
K13661	0.0
K13660	0.0
K13669	2.0
K13668	48.0
K07641	2446.0
K01466	3878.0
K13590	8.0
K01464	48632.0
K01465	201512.0
K01462	297876.0
K01463	12266.0
K01460	99.0
K01461	0.0
K13599	6525.0
K13598	6321.0
K01468	22542.0
K01469	2408.0
K09251	539.0
K09252	184.0
K02041	19762.0
K02040	235902.0
K02043	53.0
K02045	4227.0
K02044	26106.0
K02047	6577.0
K02046	6624.0
K02049	230096.0
K02048	6677.0
K05549	5.0
K05548	4.0
K06046	26.0
K03319	1579.0
K03316	1257.0
K03317	11537.0
K03314	189.0
K03315	186640.0
K03312	53556.0
K03313	27135.0
K03310	215995.0
K03311	31591.0
K12052	0.0
K02945	172634.0
K06162	2275.0
K06163	2268.0
K06160	4.0
K06161	0.0
K06166	2260.0
K00359	18609.0
K06164	2267.0
K06165	2266.0
K06168	200942.0
K06169	219.0
K13020	6947.0
K07158	0.0
K07159	0.0
K04835	91.0
K11621	0.0
K11991	55.0
K11622	1.0
K11996	6566.0
K11627	0.0
K11626	29.0
K11629	3.0
K11628	0.0
K07561	0.0
K07560	198085.0
K07563	0.0
K07562	0.0
K07565	0.0
K07564	0.0
K07567	252981.0
K07566	256303.0
K07569	0.0
K07568	262610.0
K09925	5.0
K11199	0.0
K11198	0.0
K11192	29.0
K11191	0.0
K11196	26.0
K11195	26.0
K11194	0.0
K02492	33949.0
K10713	0.0
K10710	6491.0
K10711	29447.0
K10716	0.0
K02490	337.0
K10714	0.0
K10715	0.0
K01929	199885.0
K01928	201874.0
K01923	205712.0
K01922	2664.0
K01921	221551.0
K01920	174.0
K01926	187631.0
K01925	199198.0
K01924	196912.0
K07789	2461.0
K07788	64.0
K07785	0.0
K07784	51.0
K07787	11671.0
K07786	0.0
K07781	52.0
K07783	9224.0
K07782	81.0
K05835	81.0
K06355	0.0
K14661	0.0
K09844	3.0
K00782	20893.0
K00783	198754.0
K00784	160466.0
K00785	0.0
K00786	47882.0
K00039	26.0
K00036	28464.0
K00037	6.0
K00034	1981.0
K00035	0.0
K00032	0.0
K00033	28491.0
K00030	31744.0
K00031	152922.0
K01259	32247.0
K01258	208235.0
K01255	54155.0
K01256	13054.0
K01251	118592.0
K01250	8566.0
K01253	68.0
K01252	75.0
K09008	3.0
K09009	314.0
K09000	2556.0
K09001	6425.0
K09002	43369.0
K09003	8.0
K09004	6835.0
K09005	736.0
K09006	0.0
K09007	9611.0
K09846	0.0
K08234	56493.0
K00258	66.0
K00259	29802.0
K00252	703.0
K00253	44.0
K00256	3.0
K00257	100727.0
K00254	0.0
K00255	115.0
K01079	21375.0
K01078	2412.0
K01071	6547.0
K01070	54.0
K01073	518.0
K01077	132369.0
K01076	10624.0
K14472	0.0
K14471	0.0
K14470	7.0
K14475	544.0
K09841	0.0
K02788	28279.0
K02782	2283.0
K02783	14496.0
K02781	7947.0
K02786	28283.0
K02787	3.0
K02784	156.0
K01060	4851.0
K01787	24796.0
K01786	47768.0
K01785	287600.0
K01784	313474.0
K01783	209739.0
K01782	5341.0
K01781	0.0
K01780	0.0
K01789	0.0
K01788	103458.0
K02526	4537.0
K02527	105343.0
K02525	33.0
K02250	3.0
K02523	103319.0
K02520	195595.0
K02521	53.0
K02258	110.0
K02259	2971.0
K02528	193080.0
K02529	606594.0
K03781	98577.0
K03780	7529.0
K03783	157751.0
K03782	3833.0
K03785	53747.0
K03784	98035.0
K03787	115763.0
K03786	153039.0
K03789	98622.0
K03788	51.0
K10700	0.0
K00342	91515.0
K03124	4.0
K03120	0.0
K12527	10507.0
K12526	0.0
K12525	106.0
K12524	169079.0
K12523	0.0
K12522	0.0
K09789	84089.0
K09788	830.0
K09787	93105.0
K09786	2088.0
K09785	0.0
K09781	324.0
K09780	573.0
K10961	0.0
K10960	3.0
K10963	0.0
K10962	0.0
K10965	1.0
K10964	0.0
K10966	0.0
K09879	7.0
K06318	0.0
K06311	201.0
K06310	4687.0
K06312	0.0
K06314	1.0
K06317	6130.0
K11389	0.0
K11386	0.0
K11387	1.0
K11384	8637.0
K11385	0.0
K11382	0.0
K11383	4.0
K11381	7814.0
K11949	0.0
K10380	0.0
K04032	7427.0
K04033	26.0
K04030	8766.0
K04031	49284.0
K04036	0.0
K04037	0.0
K04034	783.0
K04035	638.0
K04038	0.0
K04039	0.0
K07046	2775.0
K07047	79105.0
K07044	10.0
K07045	97885.0
K07042	103613.0
K07043	177881.0
K07040	68961.0
K07041	0.0
K07048	4591.0
K07049	0.0
K08664	0.0
K02584	6771.0
K10039	16915.0
K10038	6342.0
K10037	6313.0
K10036	9563.0
K04788	0.0
K04789	0.0
K04784	140.0
K04785	27.0
K04786	1.0
K04787	0.0
K04780	0.0
K04781	315.0
K04782	211.0
K04783	27.0
K13601	0.0
K13603	0.0
K13602	0.0
K13605	0.0
K13604	0.0
K13607	272.0
K02404	12630.0
K05783	0.0
K05782	297.0
K05781	2268.0
K05780	2267.0
K05787	53.0
K05786	9957.0
K05785	12196.0
K05784	0.0
K05789	26.0
K05788	13583.0
K01442	174729.0
K01443	110942.0
K01444	30712.0
K01446	194.0
K01447	110395.0
K01448	287283.0
K01449	51604.0
K14803	0.0
K02069	10860.0
K05569	14663.0
K08008	0.0
K02063	99.0
K05566	14310.0
K05565	329.0
K05563	2.0
K05562	2.0
K05561	2.0
K02064	99.0
K03338	13357.0
K03339	0.0
K03330	0.0
K03331	0.0
K03332	37.0
K03333	75.0
K03335	15154.0
K03336	12440.0
K03337	13321.0
K12956	0.0
K12957	2449.0
K12954	0.0
K12955	0.0
K12952	0.0
K12953	0.0
K12950	2.0
K12951	0.0
K14733	6.0
K00109	0.0
K06148	266814.0
K06149	57.0
K06144	53.0
K06145	81.0
K06146	26.0
K06147	1298023.0
K06141	54.0
K06142	302563.0
K06143	2790.0
K11945	0.0
K08948	0.0
K08949	0.0
K00071	0.0
K14664	0.0
K13810	51.0
K14665	3117.0
K03058	0.0
K11609	0.0
K11608	0.0
K14660	0.0
K11603	0.0
K11602	0.0
K11601	0.0
K11600	0.0
K11607	2448.0
K11606	2448.0
K11605	2448.0
K11604	2448.0
K10558	653.0
K10559	1980.0
K10550	715.0
K10551	716.0
K10552	49.0
K10553	49.0
K10554	56.0
K10555	875.0
K10556	1013.0
K10557	653.0
K03051	0.0
K03050	0.0
K07549	0.0
K07548	0.0
K07239	9223.0
K07235	53.0
K07234	10.0
K07237	53.0
K07236	53.0
K07231	36.0
K07230	178.0
K07233	30.0
K07232	53.0
K02467	50.0
K05306	25585.0
K05305	15987.0
K05304	106.0
K05303	2396.0
K05301	0.0
K02565	53.0
K08644	0.0
K08646	0.0
K08641	44362.0
K08643	0.0
K08642	47.0
K12146	0.0
K00010	19534.0
K00011	226.0
K00012	185405.0
K00013	194534.0
K00014	207861.0
K00016	121113.0
K09065	2.0
K08252	377.0
K08253	52.0
K08256	62.0
K08255	3.0
K08258	1.0
K08259	3.0
K00274	2719.0
K00275	7469.0
K00276	295.0
K00270	0.0
K00271	8.0
K00272	24.0
K00273	3.0
K00278	172286.0
K00279	0.0
K12675	0.0
K01277	95396.0
K01274	230.0
K01273	75651.0
K01271	62028.0
K01270	273476.0
K01278	118404.0
K00906	151.0
K00904	682.0
K00903	11142.0
K00901	61878.0
K13785	0.0
K00908	5.0
K11149	0.0
K01053	2779.0
K01051	2430.0
K01057	19570.0
K01056	199117.0
K01055	302.0
K01054	44.0
K01058	8968.0
K02500	194515.0
K02501	194315.0
K02502	84131.0
K02503	192711.0
K02504	52.0
K02505	52.0
K02506	50.0
K02507	51.0
K02508	49.0
K02509	1220.0
K00291	0.0
K13410	0.0
K13148	0.0
K13419	0.0
K05825	2.0
K03106	199117.0
K03105	0.0
K03101	214440.0
K03100	416826.0
K12541	0.0
K12540	0.0
K12543	3.0
K12542	0.0
K12545	1.0
K12544	0.0
K12547	0.0
K12546	0.0
K12549	0.0
K06080	52.0
K11018	0.0
K11019	0.0
K11016	0.0
K11017	0.0
K11014	0.0
K11015	0.0
K11012	0.0
K11013	0.0
K11010	0.0
K11011	0.0
K06333	52248.0
K06880	1.0
K06883	2554.0
K06882	7.0
K09857	8695.0
K06884	111.0
K06887	3.0
K06886	4168.0
K06889	341043.0
K10942	3.0
K09859	2126.0
K09858	7542.0
K10947	262488.0
K10946	0.0
K10945	0.0
K10944	0.0
K13284	0.0
K00483	183.0
K00481	295.0
K00480	272.0
K00486	98.0
K00485	4.0
K00484	49.0
K09901	53.0
K10929	0.0
K07684	1888.0
K07685	3.0
K07686	77.0
K07687	76.0
K07681	3.0
K07688	24.0
K07689	53.0
K10928	0.0
K04018	2.0
K04019	7566.0
K04014	6798.0
K04015	3103.0
K04016	2.0
K04017	1.0
K04013	283.0
K07060	0.0
K07061	3.0
K07062	13633.0
K07063	40.0
K07064	64.0
K07065	35.0
K07066	12171.0
K07067	4186.0
K07068	153.0
K07069	12450.0
K01121	1.0
K13629	27.0
K13628	3722.0
K13623	5.0
K13622	2412.0
K13620	24.0
K13626	38915.0
K08586	0.0
K08587	0.0
K01428	18236.0
K01429	17030.0
K01422	86059.0
K01423	451.0
K01420	93204.0
K01421	58351.0
K01426	25453.0
K01427	0.0
K01424	197021.0
K01425	115401.0
K08068	6205.0
K07538	2.0
K13086	0.0
K13085	0.0
K07287	969.0
K07824	5.0
K07682	0.0
K02722	0.0
K12978	0.0
K12979	1.0
K12972	219.0
K12973	53.0
K12974	77.0
K12975	55.0
K12976	0.0
K07821	0.0
K07683	10.0
K14750	0.0
K14751	0.0
K14953	0.0
K12288	52.0
K12289	52.0
K12282	1.0
K12283	1.0
K12280	1.0
K12281	1.0
K12286	1.0
K12287	4.0
K12284	0.0
K12285	1.0
K11957	0.0
K11956	0.0
K11955	0.0
K11954	0.0
K11953	0.0
K11952	0.0
K11951	0.0
K11950	0.0
K11959	0.0
K11958	0.0
K13889	5848.0
K13888	122.0
K11963	0.0
K07217	5723.0
K07216	63553.0
K07215	0.0
K07214	31308.0
K07213	9782.0
K07212	0.0
K07219	10858.0
K07218	54.0
K12150	96.0
K08689	0.0
K08688	2.0
K00402	0.0
K00401	0.0
K11994	0.0
K00152	0.0
K01043	1425.0
K00154	13.0
K00157	0.0
K00156	75935.0
K10533	12.0
K10530	2.0
K10531	3.0
K10536	7680.0
K10537	742.0
K10535	5.0
K10538	53.0
K10539	742.0
K00073	68.0
K13934	53.0
K00076	3900.0
K00077	144727.0
K00074	102804.0
K00075	193672.0
K00078	0.0
K00079	3.0
K02290	0.0
K02563	199114.0
K02292	5.0
K08966	0.0
K02294	103.0
K08278	0.0
K08279	32.0
K08274	0.0
K08275	0.0
K08276	116.0
K08277	0.0
K00298	0.0
K00299	2746.0
K00296	0.0
K00297	158445.0
K00294	9417.0
K00292	0.0
K00293	4.0
K00290	143591.0
K07757	51.0
K12089	0.0
K01210	2188.0
K01213	0.0
K01212	36628.0
K01215	9.0
K01214	0.0
K01217	0.0
K01216	41.0
K01219	147.0
K01218	18794.0
K02749	2.0
K02746	30824.0
K02747	30653.0
K02744	89854.0
K02745	30734.0
K02742	53.0
K00924	4954.0
K00925	211687.0
K00926	60059.0
K00927	199111.0
K00928	247701.0
K00929	133102.0
K12085	0.0
K02298	53.0
K02299	53.0
K02568	282.0
K02569	7155.0
K02562	61.0
K02291	2682.0
K02560	53.0
K02293	2.0
K02566	10550.0
K02567	1229.0
K02564	270843.0
K02297	53.0
K03169	414911.0
K03168	192667.0
K03163	0.0
K03162	0.0
K03167	0.0
K03166	0.0
K11038	3.0
K11039	1.0
K11030	0.0
K11031	3620.0
K11032	1.0
K11033	0.0
K11034	0.0
K11035	0.0
K11036	0.0
K11037	0.0
K02546	1.0
K07668	8291.0
K07669	283.0
K07666	2449.0
K07667	122518.0
K07664	52.0
K07665	27244.0
K07662	68.0
K07663	2447.0
K07660	84.0
K07661	56.0
K03927	68461.0
K07008	128.0
K07009	43075.0
K07002	488.0
K07003	88106.0
K07000	1027.0
K07001	160875.0
K07006	2914.0
K07007	229809.0
K07004	58.0
K07005	197386.0
K03921	160.0
K02956	199093.0
K09725	0.0
K09181	23474.0
K08599	0.0
K08598	0.0
K08591	192672.0
K08590	98369.0
K01156	2497.0
K01154	261954.0
K01407	52.0
K01400	6.0
K01153	229561.0
K01150	1016.0
K01151	191539.0
K01408	0.0
K01409	221080.0
K01158	0.0
K01159	134044.0
K05523	2.0
K05522	1515.0
K05521	59233.0
K05520	99216.0
K05527	167.0
K05526	53.0
K05525	20.0
K05524	1669.0
K05529	0.0
K14518	0.0
K14519	2435.0
K05949	0.0
K01754	73535.0
K05942	44.0
K01027	0.0
K02171	0.0
K02170	62.0
K02173	2737.0
K02172	0.0
K01751	24769.0
K06416	15358.0
K06417	0.0
K06414	0.0
K06947	0.0
K03379	27.0
K03808	2515.0
K03809	4915.0
K03806	1014.0
K06412	62751.0
K03804	53.0
K12296	0.0
K03802	448.0
K03803	98713.0
K06413	176.0
K10808	100.0
K06411	39472.0
K01028	1354.0
K01029	8111.0
K11931	29.0
K11930	0.0
K11933	52.0
K11932	50.0
K11935	23.0
K11934	13712.0
K11937	26.0
K11936	27.0
K11939	51.0
K11938	51.0
K10800	2396.0
K06419	136.0
K11929	52.0
K07271	98899.0
K07270	2.0
K07273	80438.0
K07272	8.0
K07275	4210.0
K07274	110.0
K07277	105380.0
K07276	115.0
K07279	2.0
K07278	985.0
K10623	0.0
K02481	142423.0
K11520	0.0
K02480	3.0
K08170	54.0
K02485	73.0
K02484	103528.0
K02487	0.0
K08600	169149.0
K08603	0.0
K08602	55694.0
K08605	6.0
K08604	3.0
K09956	2423.0
K09957	3.0
K09954	2621.0
K09955	154348.0
K09952	4416.0
K09953	0.0
K09950	19.0
K09951	45584.0
K09958	2432.0
K09959	321.0
K07495	16782.0
K07494	89.0
K07497	83286.0
K07496	25448.0
K07491	116937.0
K07490	51.0
K07493	13.0
K07492	516.0
K07499	0.0
K07498	29.0
K11209	54.0
K11208	51.0
K11204	0.0
K11203	2515.0
K11202	7815.0
K11201	28.0
K11200	2200.0
K00058	315248.0
K00059	357724.0
K00728	5.0
K00729	44.0
K00055	256.0
K00057	197834.0
K00050	24634.0
K00051	0.0
K00720	13.0
K00721	115685.0
K14424	0.0
K06033	0.0
K14189	9.0
K14188	2615.0
K06364	0.0
K14187	1038.0
K01239	15418.0
K01238	5706.0
K01897	289027.0
K01232	40617.0
K01895	58329.0
K01230	0.0
K01893	194196.0
K01236	293.0
K01235	1095.0
K01890	199100.0
K02768	17604.0
K02769	5520.0
K02760	133702.0
K02761	119182.0
K02763	9.0
K02764	3.0
K02765	50602.0
K00948	237194.0
K00949	78311.0
K00942	201813.0
K00943	145985.0
K00940	89242.0
K00941	362772.0
K00946	184103.0
K00947	7.0
K00944	0.0
K00945	335940.0
K01097	0.0
K01096	373.0
K01095	17931.0
K01093	7244.0
K01092	119829.0
K01091	334026.0
K01090	156151.0
K03499	358982.0
K03498	302767.0
K03491	24876.0
K03490	12433.0
K03493	0.0
K03492	974.0
K03495	198482.0
K03497	476269.0
K03496	400708.0
K02817	0.0
K02814	63.0
K02815	166.0
K02810	19674.0
K02548	138519.0
K02549	3605.0
K02818	4.0
K02819	14531.0
K03637	57941.0
K03636	3638.0
K03147	169900.0
K03146	6725.0
K08851	0.0
K06518	153790.0
K09729	10197.0
K06048	443.0
K06045	4808.0
K06044	343.0
K09727	0.0
K09726	356.0
K06041	138844.0
K09720	4.0
K09723	0.0
K06042	59891.0
K09897	53.0
K09896	53.0
K09895	55.0
K09894	53.0
K09893	53.0
K09892	53.0
K09891	53.0
K09890	53.0
K09899	53.0
K09898	53.0
K03622	0.0
K07648	53.0
K07649	53.0
K07398	0.0
K07399	664.0
K11056	0.0
K11057	0.0
K11054	0.0
K11055	0.0
K07640	92.0
K07393	2964.0
K07390	2568.0
K07391	175573.0
K07644	2477.0
K07645	3368.0
K07646	210905.0
K07647	0.0
K10896	0.0
K07024	752567.0
K07025	359482.0
K07026	27.0
K07027	127064.0
K07020	266.0
K07021	159.0
K07022	0.0
K07023	90187.0
K07028	22.0
K07029	305605.0
K10094	1.0
K01390	0.0
K01392	246.0
K01399	0.0
K02673	2.0
K05893	0.0
K05897	0.0
K05896	97107.0
K05895	33201.0
K05899	44.0
K05898	6.0
K00555	0.0
K00554	185028.0
K00557	378.0
K00556	87029.0
K00551	2.0
K00559	0.0
K00558	241755.0
K01170	4.0
K01173	6012.0
K01174	6296.0
K01175	9762.0
K01176	12572.0
K01178	2406.0
K01179	118580.0
K14578	0.0
K14579	0.0
K08951	0.0
K08950	0.0
K08953	0.0
K03828	2714.0
K03829	318.0
K03820	88842.0
K03821	37.0
K03822	5.0
K03823	139457.0
K03824	6293.0
K03825	3094.0
K03826	112412.0
K03827	95053.0
K12248	0.0
K12246	0.0
K12247	0.0
K12242	26.0
K12243	0.0
K12240	0.0
K12241	0.0
K11919	0.0
K11918	0.0
K11913	0.0
K11912	0.0
K11911	50.0
K11910	53.0
K11917	0.0
K11916	2.0
K11915	2.0
K11914	2.0
K12068	1.0
K12069	0.0
K12062	2.0
K12063	2.0
K12060	2.0
K12061	2.0
K12066	1.0
K12067	112.0
K12064	2.0
K12065	2.0
K07259	107814.0
K07258	205007.0
K07253	0.0
K07251	52.0
K07250	22072.0
K07257	6545.0
K07256	0.0
K07255	0.0
K07254	0.0
K05372	27.0
K05373	27.0
K05370	0.0
K05371	0.0
K05374	27.0
K05375	48.0
K09970	918.0
K09971	961.0
K09972	149.0
K09973	10048.0
K09974	2464.0
K09975	54.0
K09976	28623.0
K09978	53.0
K09979	77864.0
K11261	32483.0
K11260	0.0
K11263	590.0
K11264	70.0
K10793	2596.0
K10796	4744.0
K10797	4683.0
K10794	200.0
K10795	2560.0
K00700	229265.0
K00701	0.0
K10798	0.0
K00703	199624.0
K00705	192843.0
K09828	0.0
K10133	0.0
K13053	53.0
K03192	2421.0
K00964	0.0
K00965	89247.0
K00966	22891.0
K00960	0.0
K00961	8.0
K00962	198698.0
K00963	45050.0
K00969	190050.0
K12681	0.0
K02703	26.0
K08364	6.0
K08365	64.0
K02706	0.0
K08363	3.0
K08361	50.0
K02708	0.0
K02709	0.0
K08368	44.0
K08369	724.0
K01615	20599.0
K01617	33.0
K01616	2.0
K01611	20750.0
K01610	132984.0
K01613	128416.0
K01612	0.0
K01619	222325.0
K01618	24.0
K02834	192878.0
K02835	199116.0
K05281	41.0
K03619	914.0
K03618	0.0
K03617	194300.0
K03616	14241.0
K03615	194761.0
K03614	192025.0
K03613	190192.0
K03612	187233.0
K03611	1081.0
K03610	51794.0
K09705	365.0
K09704	56713.0
K09701	2458.0
K09700	18.0
K09709	1.0
K06391	23104.0
K06390	64206.0
K06393	63771.0
K06392	52040.0
K06395	6612.0
K06394	42807.0
K06397	61296.0
K06396	58919.0
K06399	64396.0
K06398	64118.0
K06435	0.0
K11078	0.0
K11079	0.0
K11074	54.0
K11075	54.0
K11076	54.0
K11077	0.0
K11070	104527.0
K11071	106007.0
K11072	91449.0
K11073	55.0
K06935	0.0
K06934	12229.0
K06937	9883.0
K06936	260.0
K06931	0.0
K06930	0.0
K06933	0.0
K06932	0.0
K06939	0.0
K06938	31.0
K13381	1.0
K05916	3385.0
K05917	0.0
K05914	0.0
K05915	0.0
K05912	0.0
K05913	0.0
K05910	9.0
K05911	0.0
K05918	0.0
K05919	63265.0
K00392	44.0
K00390	14376.0
K00397	0.0
K00395	6210.0
K00394	10348.0
K01884	0.0
K00399	0.0
K01886	164968.0
K01376	2.0
K01372	113088.0
K09149	0.0
K09148	0.0
K01225	1553.0
K09145	12173.0
K09144	12234.0
K09147	0.0
K09146	1.0
K09141	6227.0
K09140	0.0
K09143	6.0
K09142	0.0
K05709	1.0
K05708	1.0
K05879	45022.0
K05878	45014.0
K05875	29.0
K05874	60.0
K05877	25.0
K05876	28.0
K05873	6222.0
K00579	0.0
K00578	0.0
K00577	0.0
K00575	80016.0
K00574	21096.0
K00573	9155.0
K00571	77701.0
K00570	1.0
K01118	16873.0
K01119	23249.0
K01157	0.0
K01112	94.0
K01113	9361.0
K04477	58490.0
K01114	62.0
K01115	0.0
K08087	1.0
K01315	0.0
K08085	0.0
K08084	5.0
K08083	2.0
K08082	6.0
K08081	44.0
K08080	0.0
K01152	651.0
K01401	1.0
K09826	1.0
K06344	0.0
K06345	0.0
K09822	2644.0
K06343	0.0
K10938	0.0
K06341	0.0
K10934	1.0
K10935	0.0
K10932	0.0
K11052	0.0
K10930	0.0
K06349	1.0
K11053	0.0
K10754	0.0
K01755	182515.0
K10200	15222.0
K02132	0.0
K02137	0.0
K03840	53.0
K03841	9669.0
K13028	0.0
K13799	0.0
K13798	0.0
K13795	26.0
K13794	26.0
K13021	3.0
K13792	0.0
K13791	0.0
K13790	0.0
K12268	4.0
K12269	28258.0
K12262	167.0
K12263	1.0
K12264	51.0
K12265	51.0
K12266	54.0
K12267	252753.0
K01757	0.0
K12237	0.0
K13243	0.0
K13245	0.0
K13244	0.0
K13246	0.0
K03264	0.0
K03265	0.0
K03263	0.0
K03268	0.0
K03269	98960.0
K12415	0.0
K10211	1.0
K09918	53.0
K09919	8.0
K06720	26.0
K09913	2435.0
K09910	53.0
K09911	53.0
K09916	53.0
K09917	53.0
K06726	5112.0
K09915	2455.0
K11535	56.0
K11534	826.0
K11537	11172.0
K11531	50.0
K11533	3.0
K11532	0.0
K11249	1349.0
K11539	0.0
K00762	218290.0
K00763	101040.0
K00760	196209.0
K00761	196564.0
K00766	138430.0
K00767	167007.0
K00764	330790.0
K00765	187085.0
K00768	77347.0
K00769	6297.0
K11059	0.0
K00186	4.0
K00187	4.0
K00184	13814.0
K00185	16888.0
K00183	9944.0
K00180	138572.0
K00188	0.0
K00189	0.0
K10110	24396.0
K10111	81.0
K10112	97991.0
K10113	0.0
K10114	0.0
K10115	0.0
K10116	0.0
K10117	81820.0
K10118	98079.0
K10119	97835.0
K04641	0.0
K04643	0.0
K04642	0.0
K13282	913.0
K00988	44.0
K00989	22054.0
K00986	7351.0
K00984	12498.0
K00985	0.0
K00982	1283.0
K00983	40034.0
K00980	36517.0
K00981	202983.0
K01585	108496.0
K01584	5.0
K01586	193763.0
K13498	1042.0
K01580	91672.0
K01583	44144.0
K01582	36601.0
K13497	21088.0
K01589	11836.0
K01588	201400.0
K14941	303.0
K08347	50.0
K08348	49.0
K02720	0.0
K14949	28.0
K02723	0.0
K03459	0.0
K03458	88390.0
K03455	120797.0
K03457	7725.0
K03451	31628.0
K03981	995.0
K03980	34665.0
K02614	70665.0
K01639	78835.0
K01638	6640.0
K01637	375.0
K01636	1576.0
K01635	70.0
K01634	47.0
K01633	103500.0
K01632	328.0
K01631	79.0
K01630	11468.0
K02615	50.0
K02588	32776.0
K02589	15728.0
K02858	12800.0
K02859	328.0
K14051	26.0
K14053	24.0
K14052	271.0
K02852	9782.0
K02853	52.0
K02850	0.0
K02851	53.0
K14059	32825.0
K14058	976.0
K02586	4037.0
K02587	5267.0
K03679	0.0
K03671	309715.0
K03670	2455.0
K03673	1913.0
K03672	65.0
K03675	28.0
K03674	75.0
K03677	0.0
K03676	354.0
K09761	193696.0
K09760	101575.0
K09763	6217.0
K09762	91022.0
K09765	70347.0
K09764	8351.0
K09767	9283.0
K06006	62.0
K09769	20411.0
K09768	41985.0
K10353	0.0
K03187	18175.0
K03186	98056.0
K03185	165.0
K03184	55.0
K03183	231838.0
K03182	96814.0
K03181	53.0
K03189	18228.0
K03188	18228.0
K02715	0.0
K12455	0.0
K12454	2735.0
K12453	0.0
K12452	2912.0
K12451	0.0
K07358	0.0
K07356	23.0
K07357	104.0
K07354	0.0
K07355	0.0
K07352	0.0
K07353	0.0
K07350	28.0
K07351	76.0
K06919	35834.0
K06918	53.0
K06917	2866.0
K06916	676.0
K06915	26422.0
K06914	0.0
K06913	0.0
K06912	0.0
K06911	108282.0
K06910	24309.0
K08986	46.0
K08987	818.0
K08984	8760.0
K08985	1.0
K08982	627.0
K08983	0.0
K08980	44.0
K08981	906.0
K08988	3.0
K08989	1.0
K02252	0.0
K05934	54063.0
K05936	61399.0
K05937	3.0
K02253	0.0
K05939	5042.0
K00378	152688.0
K00375	97912.0
K00374	6345.0
K00376	47.0
K00371	182.0
K00370	142.0
K00373	138.0
K00372	2738.0
K01358	224188.0
K09166	2674.0
K09165	111.0
K09164	704.0
K09163	22423.0
K09162	2755.0
K09161	55.0
K09160	57.0
K01354	2959.0
K01355	0.0
K01356	121994.0
K05601	140.0
K05851	53.0
K03807	55.0
K05606	12185.0
K02927	0.0
K05974	0.0
K03805	53.0
K05976	0.0
K00519	1.0
K00518	71.0
K03800	45196.0
K00511	0.0
K00510	286.0
K03801	98333.0
K00515	0.0
K00514	6.0
K00517	531.0
K05971	0.0
K03154	45549.0
K11147	0.0
K05581	0.0
K05580	0.0
K05583	0.0
K05582	0.0
K05585	0.0
K05584	0.0
K05587	0.0
K05586	0.0
K05589	7248.0
K03150	181792.0
K03623	65.0
K03152	193501.0
K14200	1.0
K14201	1.0
K14202	0.0
K03621	152649.0
K14204	1.0
K14205	673.0
K01134	15110.0
K01135	757.0
K01136	11451.0
K01137	2428.0
K01130	41954.0
K01132	0.0
K01133	19076.0
K01138	44418.0
K01139	2677.0
K02113	182704.0
K02112	218935.0
K02111	216129.0
K02446	9583.0
K02117	159533.0
K02116	19614.0
K02115	218935.0
K02114	218878.0
K02119	61974.0
K02118	160146.0
K02448	3.0
K01036	161.0
K03212	73.0
K13007	0.0
K13006	86.0
K13005	0.0
K13004	12383.0
K13001	15.0
K06404	21112.0
K01032	269.0
K06951	6272.0
K03862	271.0
K03863	267.0
K06406	64246.0
K06957	53.0
K05020	2567.0
K06400	42690.0
K06403	22387.0
K06954	52.0
K10814	0.0
K10817	2.0
K10816	0.0
K07136	53.0
K03242	0.0
K03243	0.0
K12202	0.0
K12203	0.0
K12206	0.0
K12207	0.0
K12204	0.0
K12205	0.0
K12208	0.0
K12209	0.0
K13919	2401.0
K13918	52.0
K06214	25.0
K06215	28879.0
K09936	52633.0
K06217	199104.0
K09930	2418.0
K09931	6328.0
K09932	2668.0
K06213	101667.0
K09938	1.0
K09939	81374.0
K11517	0.0
K06337	0.0
K13301	52.0
K00748	104708.0
K00745	0.0
K00743	105.0
K07165	2428.0
K07164	104895.0
K07167	1.0
K07166	89924.0
K07161	276.0
K07160	9402.0
K07163	0.0
K07162	3350.0
K07169	24.0
K07168	6262.0
K06336	0.0
K01839	55200.0
K01838	11615.0
K01835	17922.0
K01834	513446.0
K01837	0.0
K01830	0.0
K00608	0.0
K02632	0.0
K02630	0.0
K02631	0.0
K08322	2214.0
K08323	1901.0
K08320	51.0
K08321	9806.0
K08326	1.0
K08324	52.0
K08325	16936.0
K01659	8.0
K01658	141305.0
K02637	0.0
K01653	184942.0
K01652	243355.0
K01655	230.0
K01654	48443.0
K01657	133863.0
K02874	196719.0
K02875	0.0
K02876	196047.0
K02877	0.0
K02871	197405.0
K02873	0.0
K02878	199116.0
K02879	170862.0
K14070	0.0
K09749	55774.0
K09748	193105.0
K06023	191539.0
K09742	0.0
K09741	0.0
K09740	9061.0
K09747	75198.0
K09746	0.0
K09745	0.0
K06024	94168.0
K03477	51.0
K03476	3089.0
K03475	25859.0
K03474	102811.0
K03473	92961.0
K03472	53.0
K03471	30693.0
K03470	193454.0
K03478	42728.0
K02304	81733.0
K02305	7.0
K02302	2409.0
K02303	167.0
K02300	53.0
K02301	9490.0
K03653	0.0
K03652	16527.0
K03651	73.0
K03650	170226.0
K03657	314250.0
K03656	55.0
K03655	348982.0
K03654	269140.0
K03658	14300.0
K12439	0.0
K12431	0.0
K12430	0.0
K12433	0.0
K12432	0.0
K12435	0.0
K12434	24.0
K12437	1.0
K12436	0.0
K06979	498.0
K06978	25180.0
K06971	9396.0
K06970	916.0
K06973	151069.0
K06972	51238.0
K06975	101055.0
K06974	8.0
K06977	40.0
K06976	16918.0
K07082	193616.0
K07083	84079.0
K07080	49908.0
K07081	11975.0
K07086	5.0
K07087	0.0
K07084	987.0
K07085	202939.0
K07088	170395.0
K07089	101480.0
K01317	0.0
K11162	0.0
K11163	0.0
K11161	0.0
K11168	0.0
K00356	428.0
K00355	79.0
K00354	0.0
K00353	2.0
K00351	94622.0
K00350	94648.0
K05952	50.0
K05953	0.0
K05951	0.0
K05956	0.0
K05957	0.0
K00358	6289.0
K00689	9.0
K00688	249870.0
K00681	48456.0
K00680	190570.0
K00683	60.0
K00685	2413.0
K00684	11859.0
K00687	8.0
K00686	0.0
K05831	0.0
K05830	0.0
K05833	74474.0
K05832	64879.0
K05834	968.0
K05837	171011.0
K05836	79.0
K05839	54.0
K05838	380.0
K07677	53.0
K00533	26837.0
K00532	4097.0
K00531	178.0
K00530	1.0
K00537	191673.0
K00536	0.0
K00535	0.0
K00534	6238.0
K00539	0.0
K00538	0.0
K11029	0.0
K14260	8241.0
K14261	6273.0
K14266	0.0
K14267	283.0
K14268	0.0
K14269	0.0
K01337	0.0
K01338	222482.0
K02683	0.0
K02682	53.0
K02681	52.0
K02680	51.0
K02687	169479.0
K02686	967.0
K02685	0.0
K02689	0.0
K02688	2560.0
K00824	42710.0
K00827	0.0
K00826	207861.0
K00821	136417.0
K00820	213374.0
K00823	3196.0
K00822	3.0
K00829	0.0
K00828	0.0
K01488	11399.0
K01489	160035.0
K01484	53.0
K01485	42759.0
K01486	80899.0
K01487	23461.0
K01480	144420.0
K01481	0.0
K01482	613.0
K01483	2.0
K02469	253354.0
K02468	152.0
K02466	2329.0
K02465	53.0
K02464	105.0
K02463	55.0
K02462	80.0
K02461	79.0
K02460	95.0
K08969	270.0
K13061	1.0
K13060	0.0
K13063	240.0
K13062	0.0
K13069	77.0
K08964	295.0
K06363	0.0
K03079	5820.0
K06342	0.0
K03078	51.0
K13289	0.0
K13288	1298.0
K13285	1.0
K13287	1.0
K13286	0.0
K13281	1842.0
K13280	34781.0
K13283	53.0
K00054	559.0
K04496	0.0
K05369	0.0
K05368	105.0
K03228	2433.0
K03229	2433.0
K00052	165942.0
K03222	8638.0
K03223	8634.0
K03220	32.0
K03221	32.0
K03226	2433.0
K03227	2433.0
K03224	2433.0
K03225	6241.0
K09482	0.0
K09483	0.0
K13836	0.0
K12228	0.0
K05360	0.0
K12224	0.0
K12225	0.0
K12226	0.0
K12227	0.0
K12220	0.0
K05363	56586.0
K12222	0.0
K12223	0.0
K08681	28569.0
K08680	253.0
K08683	0.0
K08682	53.0
K08685	0.0
K08684	3.0
K08687	0.0
K08686	0.0
K11755	246959.0
K11754	425541.0
K11751	2182.0
K11750	53.0
K11753	387285.0
K11752	238594.0
K02407	26974.0
K13938	79.0
K13936	51.0
K13935	53.0
K02406	101202.0
K13933	51.0
K13932	53.0
K13931	53.0
K13930	51.0
K12088	0.0
K12081	0.0
K12082	0.0
K12083	0.0
K12084	0.0
K12086	0.0
K12087	0.0
K09611	3.0
K09612	60.0
K04940	0.0
K10085	0.0
K05394	914.0
K05395	28.0
K06340	0.0
K13043	17323.0
K07149	27097.0
K07148	89716.0
K07147	2997.0
K07146	857.0
K07145	1095.0
K07144	0.0
K07143	0.0
K07142	0.0
K07141	49834.0
K07140	337.0
K10156	0.0
K10150	0.0
K10620	6.0
K10621	0.0
K14028	0.0
K14029	0.0
K01817	144689.0
K01816	9493.0
K01815	109030.0
K01814	193974.0
K01813	28771.0
K01812	143520.0
K01811	196879.0
K01810	202444.0
K01819	25.0
K01818	15037.0
K14580	0.0
K05379	0.0
K08304	7239.0
K08305	7217.0
K08306	6291.0
K08307	102844.0
K08300	7626.0
K08301	140952.0
K08302	13703.0
K08303	391499.0
K08308	52.0
K08309	23633.0
K14671	2.0
K14670	2.0
K14673	2.0
K14672	24.0
K01673	26198.0
K01672	62.0
K01671	26.0
K01677	71126.0
K01676	95710.0
K01674	62.0
K01679	41087.0
K01678	63268.0
K02899	196048.0
K02896	0.0
K02897	108234.0
K02895	199079.0
K02892	199116.0
K02890	199116.0
K10811	0.0
K02096	0.0
K02097	0.0
K02094	0.0
K02095	0.0
K02092	0.0
K02093	0.0
K02099	74192.0
K03411	49942.0
K03410	46847.0
K03413	99432.0
K03412	33885.0
K03415	26520.0
K03414	6241.0
K03417	267.0
K03416	0.0
K03418	0.0
K05376	0.0
K02320	0.0
K02322	0.0
K02323	0.0
K05377	0.0
K13542	86677.0
K13543	0.0
K13540	29.0
K13541	6211.0
K12145	0.0
K12144	0.0
K12147	52.0
K12410	204733.0
K12141	78658.0
K12140	78635.0
K12143	271.0
K12142	0.0
K12149	53.0
K12148	52.0
K07312	50.0
K07313	6619.0
K07310	277.0
K07311	2262.0
K07316	3774.0
K07317	2.0
K07314	0.0
K07315	20406.0
K07318	12345.0
K07319	50491.0
K03936	0.0
K03425	52.0
K03426	164758.0
K03427	322068.0
K03420	0.0
K03421	0.0
K03422	0.0
K03423	70.0
K03756	1859.0
K03757	940.0
K03206	0.0
K03755	0.0
K11144	29422.0
K11145	93105.0
K05972	0.0
K05973	3.0
K03752	13706.0
K05978	0.0
K05979	7308.0
K03753	11931.0
K00331	91474.0
K00330	91510.0
K00333	3081.0
K00332	3063.0
K00335	76691.0
K00334	85397.0
K00337	97748.0
K00336	97748.0
K00339	91510.0
K00338	90794.0
K03751	0.0
K06953	5.0
K06952	1485.0
K06407	64583.0
K06950	402749.0
K10819	41998.0
K06956	3271.0
K06955	284.0
K06402	10991.0
K10815	0.0
K06959	188582.0
K06958	100966.0
K06409	102585.0
K06408	20093.0
K09129	48.0
K09128	4798.0
K09123	3487.0
K09122	50.0
K09121	42558.0
K09120	3.0
K09127	52.0
K09126	270.0
K09125	20465.0
K09124	2133.0
K01233	0.0
K05819	26.0
K05818	27.0
K01896	2.0
K05813	68254.0
K05812	53.0
K05811	50.0
K05810	114941.0
K05817	6.0
K05816	2266.0
K05815	15369.0
K05814	5753.0
K01894	3369.0
K01892	199145.0
K01234	30996.0
K01144	111113.0
K01146	53.0
K01141	969.0
K01416	0.0
K11434	0.0
K01415	12.0
K06354	0.0
K01414	3374.0
K09836	0.0
K01318	3.0
K01319	0.0
K01312	0.0
K06350	1.0
K02669	93995.0
K02668	10.0
K02665	8.0
K02664	426.0
K02667	13.0
K02666	2188.0
K02661	0.0
K02660	2.0
K02663	4365.0
K02662	18786.0
K00809	158.0
K00808	1.0
K00806	201757.0
K00805	91266.0
K00804	0.0
K00803	362.0
K00802	0.0
K00801	2416.0
K00800	186643.0
K10921	0.0
K02409	38082.0
K02408	53074.0
K02401	41947.0
K02400	50012.0
K02403	26.0
K02402	26.0
K02405	53324.0
K05364	30224.0
K05367	25412.0
K05366	414144.0
K10210	1.0
K10216	0.0
K13049	12493.0
K13048	0.0
K13739	0.0
K10215	0.0
K06122	7.0
K13735	1.0
K13734	0.0
K13041	940.0
K13040	26.0
K13731	0.0
K13730	11.0
K13733	1.0
K13732	1.0
K04516	95474.0
K03204	1089.0
K03205	204329.0
K03207	29.0
K03200	982.0
K03201	142.0
K03202	0.0
K03203	1051.0
K03208	29.0
K03758	674.0
K03759	0.0
K09469	0.0
K09461	268.0
K06204	19895.0
K00178	48.0
K13950	5.0
K13953	748.0
K13955	0.0
K13954	12545.0
K10920	0.0
K06324	2.0
K11777	2361.0
K11779	263.0
K11778	0.0
K06325	0.0
K12600	0.0
K07432	0.0
K07430	0.0
K06326	0.0
K07128	23.0
K07121	6292.0
K07120	248.0
K07123	2399.0
K07122	55.0
K07125	0.0
K07124	70952.0
K07127	2753.0
K07126	39300.0
K01870	199116.0
K01873	211282.0
K01872	199077.0
K01875	201284.0
K01874	212219.0
K01876	204931.0
K01879	10281.0
K01878	10381.0
K06321	0.0
K00476	0.0
K00477	3.0
K00474	0.0
K00472	0.0
K00470	0.0
K00471	1.0
K00478	8.0
K00479	5.0
K04775	53.0
K04774	53.0
K04777	0.0
K04776	0.0
K04771	2451.0
K04770	6258.0
K04773	108318.0
K04772	3363.0
K04779	3.0
K04778	0.0
K14657	0.0
K14656	0.0
K14654	0.0
K14653	0.0
K14652	316260.0
K14659	0.0
K14658	0.0
K14386	0.0
K09926	1.0
K01699	33.0
K01698	38524.0
K01695	139045.0
K01697	659.0
K01696	150107.0
K01690	55.0
K01693	101773.0
K01692	14576.0
K07227	945.0
K03439	192102.0
K03438	221410.0
K13380	0.0
K03928	9063.0
K03925	100270.0
K03924	181254.0
K03431	112587.0
K03926	8876.0
K03437	190217.0
K03436	143488.0
K03435	103.0
K03434	0.0
K02348	10369.0
K02342	224089.0
K02343	188012.0
K02340	158601.0
K02341	199047.0
K02346	146254.0
K02347	2656.0
K02344	53.0
K02345	54.0
K03697	18789.0
K03696	166336.0
K03695	198778.0
K03694	9453.0
K03693	8.0
K03692	0.0
K03690	55.0
K03699	188525.0
K03698	86573.0
K13566	0.0
K12164	0.0
K07338	4.0
K07339	10299.0
K07334	41762.0
K07335	103095.0
K07336	2433.0
K07337	2180.0
K07330	0.0
K07331	0.0
K07332	0.0
K07333	0.0
K09695	2441.0
K09694	2479.0
K09697	5059.0
K09696	5053.0
K09691	68279.0
K09690	80605.0
K09693	325.0
K09692	31986.0
K09699	10.0
K09698	3081.0
K07590	14125.0
K07591	0.0
K07592	24.0
K05998	0.0
K05999	0.0
K05996	0.0
K05997	52.0
K05994	0.0
K05995	97067.0
K05993	16471.0
K05991	24.0
K10837	0.0
K00319	0.0
K00318	7093.0
K00648	191478.0
K02545	1.0
K00645	174923.0
K00311	293.0
K00646	0.0
K00317	1.0
K00316	5.0
K00643	110.0
K00314	0.0
K02547	7117.0
K06429	0.0
K06428	0.0
K06427	0.0
K02812	26.0
K06425	261.0
K06424	0.0
K06423	1978.0
K06422	0.0
K06421	444.0
K02813	26.0
K02930	0.0
K03815	28.0
K05612	0.0
K03367	2614.0
K03366	517.0
K03812	52.0
K03635	3876.0
K03634	7246.0
K03631	167758.0
K05969	0.0
K03630	202821.0
K03633	53.0
K03632	53.0
K01998	116737.0
K01999	122929.0
K01992	383316.0
K01993	200092.0
K01990	782630.0
K01991	143474.0
K01996	117624.0
K01997	118798.0
K01994	17.0
K01995	118464.0
K03148	17828.0
K03639	62383.0
K05692	0.0
K03638	6322.0
K00869	561.0
K00868	83119.0
K00861	0.0
K00860	19304.0
K00863	1679.0
K00862	23.0
K00865	98487.0
K00864	132266.0
K00867	725.0
K00866	0.0
K01192	150028.0
K01190	651044.0
K01191	96856.0
K01197	15684.0
K01194	913.0
K01195	28896.0
K01198	18141.0
K01199	0.0
K00656	326812.0
K00657	116047.0
K00306	0.0
K14591	1019.0
K00300	0.0
K00653	0.0
K13715	1.0
K13713	0.0
K00650	0.0
K00651	104929.0
K14596	1.0
K02647	115122.0
K14598	0.0
K02643	0.0
K02642	0.0
K02641	0.0
K02640	0.0
K03594	93041.0
K03595	196699.0
K03596	195932.0
K03597	53.0
K03590	106658.0
K03591	52.0
K03592	40796.0
K03593	105031.0
K03598	54.0
K03599	969.0
K01736	198673.0
K01737	106275.0
K01734	115296.0
K01735	175334.0
K01732	0.0
K01733	202145.0
K01730	12280.0
K01731	26.0
K06049	0.0
K01738	232982.0
K01739	3284.0
K11809	2.0
K05343	12748.0
K02422	74182.0
K02421	41947.0
K05340	19510.0
K02427	7325.0
K05346	2617.0
K02425	26.0
K02424	53.0
K05349	510932.0
K02428	104342.0
K03770	109040.0
K03771	112269.0
K03772	10458.0
K03773	101397.0
K03774	722.0
K03775	96544.0
K03776	55.0
K03777	56.0
K03778	126815.0
K03779	4307.0
K09722	0.0
K08174	0.0
K14114	0.0
K13979	2787.0
K13237	0.0
K14440	0.0
K09992	15391.0
K09990	29.0
K09991	110.0
K09996	51.0
K09997	52.0
K09994	26.0
K14110	0.0
K09998	52.0
K09999	52.0
K14111	0.0
K14113	0.0
K14449	0.0
K10213	89.0
K14118	0.0
K11711	5101.0
K11710	318.0
K11712	17477.0
K11717	307536.0
K11719	56.0
K06857	6437.0
K10440	126454.0
K10441	105398.0
K07103	0.0
K07102	3340.0
K07101	3618.0
K07100	14.0
K07107	235668.0
K07106	22091.0
K07105	66720.0
K07456	194374.0
K07459	3962.0
K07458	7403.0
K07109	9205.0
K07108	0.0
K10198	0.0
K10199	0.0
K10190	67810.0
K10191	0.0
K10192	16877.0
K10193	1623.0
K10194	2416.0
K10195	49.0
K10196	0.0
K10197	0.0
K15013	0.0
K01858	15277.0
K15016	0.0
K15017	0.0
K01853	0.0
K01852	0.0
K01851	0.0
K01850	11297.0
K01857	293.0
K01856	25.0
K01854	149442.0
K07539	2.0
K08478	0.0
K08479	0.0
K08476	0.0
K08477	0.0
K08475	0.0
K00450	408.0
K00451	161.0
K00452	98.0
K00453	220.0
K00455	49.0
K00456	0.0
K00457	451.0
K00106	0.0
K00459	2383.0
K00104	33070.0
K00105	9.0
K00102	6283.0
K00103	26.0
K00100	278864.0
K00101	362.0
K01509	6.0
K04759	297073.0
K04758	270301.0
K04757	7713.0
K01504	0.0
K04755	1200.0
K04754	7320.0
K04753	62.0
K04752	57.0
K04751	44384.0
K01502	2399.0
K14631	0.0
K05359	0.0
K14632	0.0
K07536	0.0
K12080	0.0
K02364	52.0
K12369	617.0
K02361	10340.0
K02362	51.0
K02363	100.0
K13509	0.0
K13503	24.0
K13500	0.0
K12109	0.0
K12108	0.0
K12101	0.0
K12100	0.0
K12103	0.0
K12102	0.0
K12105	0.0
K12104	0.0
K12107	0.0
K12106	0.0
K11023	0.0
K03014	0.0
K08906	7.0
K08904	0.0
K08900	0.0
K06223	76470.0
K06199	114155.0
K06198	335.0
K06197	52.0
K06196	32505.0
K06194	89780.0
K06193	5326.0
K06192	9610.0
K06191	6852.0
K06190	970.0
K11104	14637.0
K11105	109872.0
K11106	54.0
K11107	53.0
K11102	66.0
K11103	3661.0
K07862	2725.0
K00666	38061.0
K00663	182.0
K00662	12373.0
K00661	177522.0
K00660	2705.0
K06997	198031.0
K06996	3512.0
K06995	38.0
K10852	1750.0
K06993	0.0
K06992	0.0
K06991	82.0
K06990	6602.0
K11050	0.0
K06999	2966.0
K06998	30765.0
K05338	16.0
K11051	0.0
K06441	914.0
K06440	0.0
K06443	108.0
K06442	102428.0
K06445	53.0
K06447	53.0
K06446	287.0
K06309	0.0
K05686	0.0
K02655	2080.0
K07392	0.0
K00595	110585.0
K00594	257.0
K00596	26.0
K00599	467444.0
K00598	440.0
K02657	8.0
K07642	121.0
K07643	52.0
K07396	38.0
K07397	7553.0
K07394	95.0
K07395	31.0
K04102	1.0
K04103	6546.0
K04100	2.0
K04101	5.0
K04107	0.0
K04105	0.0
K04108	0.0
K04109	1.0
K07716	1.0
K07717	8934.0
K07714	2534.0
K07715	6266.0
K07712	3487.0
K07713	35538.0
K07710	142.0
K07711	54.0
K07718	246871.0
K07719	9022.0
K00843	2.0
K00842	3.0
K00841	362.0
K00840	52.0
K00847	193222.0
K00846	0.0
K00845	356027.0
K00844	3202.0
K00849	186248.0
K00848	32155.0
K06302	0.0
K13771	3366.0
K13770	179.0
K13772	0.0
K13775	243.0
K13774	3.0
K13777	0.0
K13776	6.0
K13779	0.0
K13778	0.0
K02621	127485.0
K02992	198966.0
K02623	0.0
K08286	0.0
K08281	7135.0
K02996	196395.0
K02995	0.0
K02994	199116.0
K02629	0.0
K02628	0.0
K08289	98057.0
K08288	0.0
K03578	3671.0
K03579	8752.0
K03576	2455.0
K03577	12279.0
K03574	224099.0
K03575	156176.0
K03572	198505.0
K03573	89.0
K03570	197995.0
K03571	48412.0
K01710	316228.0
K01711	140398.0
K01712	26918.0
K01713	915.0
K01714	276471.0
K01715	69854.0
K01716	55.0
K01718	9.0
K01719	95825.0
K03081	35.0
K02199	1004.0
K02198	8638.0
K14170	195936.0
K02193	7295.0
K02192	4508.0
K02191	4512.0
K02190	80326.0
K02197	7723.0
K02196	33.0
K02195	7719.0
K02194	7724.0
K03718	105947.0
K03719	36607.0
K03712	108650.0
K03713	334.0
K03710	149336.0
K03711	217034.0
K03716	21901.0
K03717	2460.0
K03715	78.0
K07129	0.0
K00045	138.0
K13995	0.0
K13994	0.0
K13991	0.0
K13990	96622.0
K13993	147076.0
K13992	0.0
K06298	24027.0
K06299	0.0
K06294	1.0
K06295	24799.0
K06296	2413.0
K06297	2807.0
K06290	0.0
K06291	0.0
K06292	0.0
K06293	0.0
K12743	0.0
K00248	98451.0
K06426	17.0
K11739	0.0
K11738	317.0
K11733	55.0
K11732	50.0
K11731	250.0
K11737	60.0
K11736	50.0
K11735	0.0
K11734	52.0
K06870	0.0
K06871	271504.0
K06872	131575.0
K06873	6216.0
K06874	0.0
K06875	0.0
K06876	2743.0
K06877	18688.0
K06878	9313.0
K06879	3248.0
K07478	211742.0
K12645	0.0
K07479	53.0
K07473	79460.0
K07472	0.0
K07471	6205.0
K07470	51.0
K07477	44.0
K07476	4.0
K07474	802.0
K15038	0.0
K15039	0.0
K15034	430.0
K15036	131.0
K15037	0.0
K08738	114.0
K06420	0.0
K00128	136212.0
K00129	1.0
K00438	0.0
K00432	20434.0
K00433	17273.0
K00122	68.0
K00123	34659.0
K00124	20293.0
K00125	1.0
K00126	6.0
K00127	2375.0
K08973	223.0
K14348	52.0
K14347	2.0
K14340	27.0
K08972	1579.0
K01525	992.0
K01524	168638.0
K01523	12625.0
K01521	52.0
K01520	232827.0
K01529	4788.0
K08977	96.0
K03969	9931.0
K08929	0.0
K02388	59283.0
K02389	51658.0
K02386	6253.0
K02387	53074.0
K02384	0.0
K02385	44825.0
K02382	0.0
K02380	12674.0
K02381	5.0
K05386	0.0
K13524	5.0
K13525	32.0
K13527	64.0
K13520	0.0
K13522	0.0
K13529	2887.0
K03385	20884.0
K03384	0.0
K03387	88880.0
K03386	118562.0
K03381	2.0
K03380	248.0
K03383	2.0
K03382	17771.0
K03389	88305.0
K03388	101380.0
K05356	0.0
K12344	13576.0
K12343	3795.0
K12342	0.0
K12341	0.0
K12340	105469.0
K02430	130.0
K12349	0.0
K05351	44.0
K11694	28256.0
K11695	3.0
K11690	82688.0
K05352	1.0
K11693	3.0
K08928	0.0
K03433	64.0
K13832	14.0
K03039	0.0
K03432	59.0
K06607	0.0
K06606	2797.0
K06605	190.0
K03430	34052.0
K06603	8685.0
K06602	3.0
K06601	3.0
K06600	0.0
K05358	77.0
K06609	27.0
K06608	936.0
K03923	7178.0
K03922	0.0
K11472	69.0
K11473	15317.0
K11474	0.0
K11475	1.0
K11476	3.0
K11477	27.0
K00601	0.0
K00600	170018.0
K00603	20804.0
K03746	1915.0
K00605	119533.0
K00604	205334.0
K00607	3.0
K00606	120964.0
K00609	197817.0
K03741	33994.0
K03740	2618.0
K03743	48206.0
K10873	0.0
K03214	52.0
K14068	0.0
K13317	0.0
K06360	0.0
K14069	0.0
K08078	0.0
K09650	0.0
K06361	0.0
K07802	0.0
K07803	6328.0
K07800	3.0
K07801	0.0
K07806	28.0
K07807	0.0
K07804	0.0
K07805	0.0
K06362	0.0
K01172	0.0
K10257	0.0
K10255	2401.0
K10254	91797.0
K10253	1.0
K10918	26.0
K04128	0.0
K01958	19525.0
K01959	4.0
K01956	226207.0
K01957	2.0
K04126	1.0
K04127	70.0
K01952	209729.0
K01953	160243.0
K01950	202990.0
K01951	222657.0
K07730	0.0
K07731	0.0
K07732	0.0
K07733	78.0
K07734	318.0
K07735	15130.0
K07736	78932.0
K07737	321460.0
K07738	66626.0
K07739	322.0
K06365	0.0
K06366	0.0
K06367	0.0
K10910	0.0
K10911	0.0
K04382	0.0
K10775	25.0
K02609	367.0
K02979	0.0
K02978	0.0
K06368	0.0
K02975	0.0
K02974	0.0
K02977	0.0
K02976	0.0
K03558	23890.0
K03559	123865.0
K03550	196702.0
K03551	199116.0
K03552	0.0
K03553	211333.0
K03554	55.0
K03555	197868.0
K03556	24410.0
K03557	55.0
K01778	167296.0
K01779	29631.0
K06369	0.0
K01772	2866.0
K01770	187851.0
K01771	2980.0
K01776	194685.0
K01777	2627.0
K01774	0.0
K01775	216906.0
K05385	0.0
K05384	0.0
K05383	0.0
K05382	0.0
K05381	0.0
K08159	29222.0
K14153	442.0
K14154	0.0
K14155	218570.0
K08152	2.0
K08156	92168.0
K08076	0.0
K12809	0.0
K05297	1390.0
K03734	222535.0
K03735	11125.0
K03736	11125.0
K03737	205696.0
K03731	3.0
K03732	56.0
K03733	140128.0
K03738	14107.0
K03739	2615.0
K08139	277.0
K06994	1171.0
K12660	26.0
K12661	34.0
K07450	3.0
K08719	0.0
K08717	5045.0
K08715	7.0
K08714	24.0
K08713	1.0
K08710	1.0
K11311	0.0
K11312	2145.0
K00141	1.0
K00146	51.0
K00411	122.0
K00412	223.0
K00145	333526.0
K00148	20.0
K14367	0.0
K14366	0.0
K08954	0.0
K08384	85204.0
K14369	0.0
K14368	0.0
K14091	18409.0
K14090	12455.0
K14093	0.0
K14092	0.0
K14095	0.0
K14094	0.0
K14097	0.0
K14096	0.0
K14099	0.0
K14098	0.0
K02848	0.0
K01541	0.0
K04712	0.0
K04711	0.0
K01545	0.0
K01547	119074.0
K01546	119091.0
K01548	114751.0
K04719	6.0
K04718	0.0
K02018	92641.0
K02019	55974.0
K02016	280965.0
K02017	11299.0
K02014	393225.0
K02015	318595.0
K02012	66525.0
K02013	263389.0
K02010	35630.0
K02011	54690.0
K04515	0.0
K03943	3.0
K03941	0.0
K03940	0.0
K00313	1652.0
K04060	0.0
K01608	12287.0
K08942	0.0
K08943	0.0
K08940	0.0
K08941	0.0
K08946	0.0
K08947	0.0
K08944	0.0
K08945	0.0
K03059	0.0
K13811	3.0
K13812	0.0
K13815	0.0
K13816	28.0
K13818	0.0
K13819	6297.0
K03053	0.0
K03052	0.0
K03055	0.0
K03054	0.0
K03057	0.0
K03056	0.0
K06222	52.0
K11418	0.0
K11410	0.0
K11415	0.0
K00622	47.0
K00621	0.0
K00620	152141.0
K00627	13387.0
K00626	125458.0
K00625	170860.0
K00624	0.0
K02805	14193.0
K02552	2779.0
K02550	0.0
K02556	66472.0
K02803	13.0
K02554	33.0
K07280	0.0
K07281	6207.0
K07282	171687.0
K07283	74.0
K07284	138882.0
K07285	59.0
K07286	54.0
K08217	60499.0
K07288	6.0
K07289	12507.0
K07534	0.0
K07535	120.0
K07533	25113.0
K07822	0.0
K07823	0.0
K08699	0.0
K00088	211920.0
K00087	15083.0
K00086	14771.0
K00082	8028.0
K10239	0.0
K10238	0.0
K10231	6219.0
K10230	0.0
K10233	272.0
K10232	294.0
K10235	0.0
K10234	272.0
K10237	0.0
K10236	0.0
K08353	0.0
K01970	101.0
K01971	9656.0
K01972	210090.0
K01973	0.0
K01974	2404.0
K01975	4713.0
K01976	8.0
K07758	0.0
K05990	0.0
K07752	0.0
K07753	0.0
K07751	53.0
K13786	0.0
K07755	0.0
K07442	6613.0
K08352	7072.0
K07115	609.0
K07441	0.0
K07634	0.0
K07446	17.0
K07111	0.0
K07444	80683.0
K07445	38.0
K00647	8411.0
K07449	0.0
K00641	80722.0
K00640	233798.0
K01289	1.0
K01282	0.0
K01283	8.0
K01280	0.0
K01281	327.0
K01286	18691.0
K01284	190688.0
K02954	199187.0
K02952	199092.0
K02950	195395.0
K00155	2720.0
K02959	196068.0
K00887	0.0
K00886	340.0
K00885	27.0
K00884	95.0
K00883	891.0
K00882	77088.0
K00881	1005.0
K00880	9845.0
K00053	157567.0
K14048	2.0
K01026	18099.0
K01756	199865.0
K01025	24.0
K01750	14728.0
K01023	2469.0
K01752	230055.0
K01753	1819.0
K14583	0.0
K01758	668.0
K01759	263537.0
K09565	5.0
K09568	0.0
K08173	321.0
K08172	51.0
K02483	25132.0
K02482	15018.0
K08177	4961.0
K08176	0.0
K08175	0.0
K02486	6.0
K02489	0.0
K02488	169.0
K08178	7.0
K14138	16906.0
K14136	2.0
K09713	0.0
K09714	0.0
K09715	18.0
K03532	2.0
K03533	9.0
K03530	489551.0
K03531	203362.0
K03536	197806.0
K03537	2176.0
K03534	102352.0
K03535	2504.0
K03538	0.0
K03539	0.0
K14451	0.0
K14450	0.0
K02225	1.0
K02224	127294.0
K02227	76869.0
K02226	62948.0
K02221	12685.0
K14107	0.0
K02229	19.0
K02228	11.0
K14106	0.0
K00441	1208.0
K03288	49.0
K03289	3949.0
K03284	253229.0
K03285	24.0
K03286	10357.0
K03287	135153.0
K03280	0.0
K03281	104917.0
K03282	157758.0
K00440	0.0
K13677	0.0
K12790	0.0
K09639	0.0
K12688	0.0
K12689	0.0
K12686	1.0
K12687	0.0
K12684	1.0
K12685	1829.0
K12682	0.0
K12683	0.0
K12680	0.0
K11889	0.0
K08884	85939.0
K11085	114477.0
K11084	26.0
K11081	26.0
K11080	0.0
K11083	26.0
K11082	26.0
K11089	2399.0
K08777	0.0
K08776	0.0
K06346	99255.0
K06347	3.0
K09824	76.0
K09825	149480.0
K09823	56.0
K09820	2426.0
K10939	0.0
K10936	0.0
K10937	0.0
K10933	0.0
K06348	1.0
K09829	0.0
K11337	0.0
K11336	0.0
K11335	0.0
K11334	0.0
K11333	0.0
K11332	0.0
K11331	0.0
K11330	0.0
K00169	8913.0
K00164	3150.0
K00166	14.0
K00167	60.0
K00161	13505.0
K00162	13502.0
K00163	371.0
K10689	0.0
K10680	316.0
K10681	6.0
K10682	3.0
K04083	96498.0
K04082	977.0
K04081	51.0
K04080	54.0
K04087	13371.0
K04086	329.0
K04085	1154.0
K04084	6311.0
K04088	13370.0
K01569	5.0
K01568	0.0
K01563	14.0
K01561	11.0
K01560	20220.0
K01567	5320.0
K01565	2396.0
K01564	1.0
K02038	192108.0
K02039	189704.0
K02030	366971.0
K02031	254308.0
K02032	264361.0
K02033	288734.0
K02034	290183.0
K02035	414833.0
K02036	200822.0
K02037	189792.0
K05556	2.0
K13658	2.0
K13659	0.0
K13656	0.0
K13657	0.0
K13654	24.0
K13655	323.0
K13652	29940.0
K13653	105315.0
K13650	24.0
K13651	30.0
K05555	69.0
K05552	0.0
K02057	225792.0
K05550	0.0
K05551	0.0
K12308	189234.0
K12306	0.0
K03073	196622.0
K03072	14800.0
K03071	1117.0
K03070	231942.0
K03077	11975.0
K03076	223653.0
K03075	194036.0
K03074	19921.0
K08965	193.0
K08967	366.0
K08961	16336.0
K08963	49938.0
K13873	0.0
K13876	0.0
K13874	27.0
K13875	0.0
K06139	48.0
K06138	3656.0
K06135	0.0
K06134	112.0
K06137	2454.0
K06136	48.0
K06131	257815.0
K06133	56099.0
K06132	55.0
K02600	199115.0
K07389	0.0
K07388	0.0
K04747	0.0
K01516	193733.0
K09977	89.0
K07518	0.0
K07519	3.0
K11437	0.0
K07512	2396.0
K07516	303.0
K10212	2649.0
K10747	0.0
K10217	0.0
K10219	0.0
K10218	3.0
K10748	52.0
K01912	179441.0
K01913	50.0
K01910	3230.0
K01911	14091.0
K01916	3480.0
K01917	43.0
K01914	174357.0
K01915	366334.0
K01918	114417.0
K01919	1361.0
K07774	52.0
K07775	7326.0
K07776	1323.0
K07777	3804.0
K07770	28488.0
K07771	52.0
K07772	1.0
K07773	53.0
K07778	616.0
K01193	74760.0
K04340	0.0
K04341	0.0
K04342	0.0
K04343	7.0
K12986	0.0
K04691	53.0
K02931	197046.0
K02933	198465.0
K02935	199116.0
K02936	0.0
K02939	199116.0
K00205	0.0
K00204	0.0
K00207	1.0
K00206	0.0
K00201	0.0
K00200	0.0
K00203	0.0
K00202	0.0
K00209	0.0
K00208	93176.0
K01000	211422.0
K01001	0.0
K01002	30996.0
K01003	97.0
K01004	3.0
K01005	63857.0
K01006	190954.0
K01007	34564.0
K01008	61654.0
K10855	0.0
K14115	0.0
K14116	0.0
K14441	191808.0
K14446	497.0
K14447	8.0
K14112	0.0
K14445	2401.0
K08195	106.0
K08194	103.0
K14448	0.0
K08196	0.0
K08191	89420.0
K14119	0.0
K08193	0.0
K00702	7022.0
K10799	0.0
K03518	84843.0
K03519	3644.0
K09719	0.0
K10856	1.0
K03516	26.0
K03517	164706.0
K02205	0.0
K02204	213.0
K02203	44245.0
K02201	0.0
K02200	2938.0
K13714	6.0
K13461	0.0
K12518	0.0
K12519	0.0
K12517	0.0
K12514	1.0
K12515	1.0
K12512	1.0
K12513	1.0
K12510	54093.0
K12511	20113.0
K07183	67737.0
K07182	6268.0
K07181	34799.0
K07180	2089.0
K07186	53.0
K07185	32926.0
K07184	54.0
K09800	7255.0
K09801	969.0
K09802	54.0
K09803	471.0
K09804	15.0
K09805	48.0
K09806	121.0
K09807	102554.0
K09808	191674.0
K09809	6384.0
K10912	1.0
K10913	1.0
K10914	3477.0
K10915	0.0
K10916	1.0
K10917	0.0
K11358	56708.0
K11355	0.0
K11354	0.0
K11357	0.0
K11356	0.0
K04069	421563.0
K04068	199499.0
K04065	6278.0
K04064	52.0
K04067	53.0
K04066	198994.0
K04061	28800.0
K09716	2214.0
K04063	2802.0
K04062	54.0
K10006	313.0
K10007	313.0
K10004	967.0
K10005	340.0
K10002	967.0
K10003	944.0
K10000	52.0
K10001	944.0
K09717	0.0
K10008	3623.0
K10009	55.0
K02491	0.0
K14588	51.0
K14581	0.0
K13678	28602.0
K13679	0.0
K11633	0.0
K13670	178.0
K13671	31.0
K11987	0.0
K11636	0.0
K11634	0.0
K13582	0.0
K13583	1.0
K13580	1.0
K13581	197.0
K13586	0.0
K13587	18.0
K13584	1.0
K13585	0.0
K13588	0.0
K13589	3.0
K02052	10280.0
K02053	10393.0
K02050	231032.0
K02051	216038.0
K02056	119936.0
K05553	0.0
K02054	9965.0
K02055	3699.0
K02058	34201.0
K02059	2.0
K05558	0.0
K05559	2.0
K03895	27.0
K03894	26.0
K03897	37.0
K03896	26.0
K03891	304.0
K03890	304.0
K03893	38.0
K03892	190936.0
K02423	27.0
K05342	0.0
K05341	1933.0
K12989	0.0
K12988	18.0
K02420	50001.0
K12981	0.0
K12980	0.0
K12983	0.0
K12982	2.0
K12985	0.0
K12984	231.0
K12987	0.0
K02426	98395.0
K13854	0.0
K03098	79403.0
K13853	1809.0
K03095	338.0
K05344	1.0
K03091	272928.0
K03090	4406.0
K03093	7190.0
K03092	128658.0
K06113	12919.0
K09632	0.0
K02429	189849.0
K06118	44.0
K05716	0.0
K04844	110.0
K11632	187.0
K11630	3.0
K11631	268.0
K11637	0.0
K11635	8.0
K11638	0.0
K11639	0.0
K07572	0.0
K07573	0.0
K07570	437.0
K07571	23073.0
K07576	61127.0
K07577	65.0
K07574	93105.0
K07575	0.0
K07578	0.0
K07579	0.0
K11189	177469.0
K11184	34393.0
K11187	0.0
K11180	6405.0
K11181	6406.0
K11183	8707.0
K10764	105.0
K10763	969.0
K10762	24.0
K01938	184164.0
K01939	201200.0
K01934	122938.0
K01935	94461.0
K01937	196409.0
K01930	0.0
K01932	2077.0
K01933	211165.0
K07798	8461.0
K07799	8677.0
K07796	6231.0
K07797	0.0
K07794	1866.0
K07795	488.0
K07792	9845.0
K07793	56716.0
K07790	1.0
K07791	7335.0
K06379	64222.0
K00968	21795.0
K06378	76357.0
K06377	80.0
K06376	0.0
K06375	0.0
K09814	3.0
K09813	3.0
K06372	0.0
K06371	0.0
K06370	0.0
K01249	25.0
K01246	148844.0
K01247	360.0
K01244	0.0
K01243	159780.0
K08919	0.0
K01241	16700.0
K02919	152312.0
K02913	221078.0
K02912	0.0
K02911	187058.0
K02910	0.0
K02917	0.0
K02916	199036.0
K02915	0.0
K02914	191172.0
K00228	270.0
K00227	0.0
K00226	294657.0
K00224	917.0
K00223	0.0
K00222	0.0
K00221	30.0
K00220	0.0
K01798	1.0
K01799	1538.0
K01068	0.0
K01069	17441.0
K01062	0.0
K01791	208536.0
K01792	2465.0
K01061	5106.0
K01066	18953.0
K01067	5625.0
K01796	227.0
K01797	453.0
K05499	14543.0
K14468	0.0
K14469	1.0
K14465	0.0
K14466	0.0
K14467	0.0
K10834	1.0
K10833	0.0
K02266	0.0
K03793	4.0
K03790	2395.0
K03791	32.0
K03796	54.0
K03797	385024.0
K03794	0.0
K03795	2624.0
K03798	313632.0
K03799	21552.0
K13448	0.0
K12538	0.0
K12539	0.0
K12530	0.0
K12531	0.0
K12532	0.0
K12533	0.0
K12534	0.0
K12535	0.0
K12536	2.0
K12537	0.0
K03136	0.0
K09790	94008.0
K09791	7275.0
K09792	2582.0
K09793	98827.0
K09794	6273.0
K09795	33.0
K09796	261.0
K09797	91928.0
K09798	6294.0
K09799	14.0
K10972	2.0
K10973	1.0
K10977	605.0
K10974	47917.0
K10975	9.0
K10978	0.0
K10979	6614.0
K06308	0.0
K00315	0.0
K09862	979.0
K06303	0.0
K09860	5.0
K09861	175839.0
K06306	8727.0
K06307	2.0
K06305	0.0
K11373	0.0
K04047	23545.0
K04046	56.0
K04045	42251.0
K04044	972.0
K04043	214134.0
K04042	119145.0
K04041	66343.0
K04040	5.0
K02700	0.0
K04049	0.0
K04048	0.0
K02707	0.0
K02704	0.0
K02705	0.0
K10020	0.0
K10021	0.0
K10022	0.0
K10023	0.0
K10024	0.0
K10025	0.0
K10026	6633.0
K10027	488.0
K13612	0.0
K13613	0.0
K13611	0.0
K13614	0.0
K13615	0.0
K05794	9909.0
K05795	29707.0
K05796	12215.0
K05797	0.0
K05790	52.0
K05791	2398.0
K05792	5179.0
K05793	2428.0
K05798	77.0
K05799	102105.0
K01474	111.0
K01477	30.0
K01476	7318.0
K01471	0.0
K01470	120557.0
K01473	113.0
K13039	44.0
K01479	167.0
K01478	2742.0
K05570	14457.0
K05571	14577.0
K05572	0.0
K05573	0.0
K02078	285441.0
K02079	2.0
K05576	46.0
K02074	1462.0
K02075	1212.0
K02076	2936.0
K02077	6265.0
K02071	90311.0
K02072	87273.0
K02073	95350.0
K03309	1390.0
K03308	323149.0
K03305	110183.0
K03304	84.0
K03307	105973.0
K03306	45471.0
K03301	94.0
K03300	6021.0
K03303	51053.0
K03302	0.0
K06173	238423.0
K06175	68.0
K06174	0.0
K06177	98786.0
K06176	140.0
K06179	97473.0
K07680	136.0
K03867	0.0
K03838	24.0
K12053	0.0
K11618	12263.0
K11619	0.0
K11614	914.0
K11615	0.0
K11616	26.0
K11617	9.0
K11610	0.0
K11611	0.0
K11960	0.0
K11961	260.0
K02836	199114.0
K10565	0.0
K10564	0.0
K02837	159484.0
K10561	3072.0
K10560	3065.0
K10563	118214.0
K10562	50.0
K02838	199116.0
K06858	53.0
K02839	12257.0
K06859	41331.0
K12700	2838.0
K07558	0.0
K07559	21507.0
K07228	36.0
K07229	696.0
K07226	24.0
K07224	345.0
K07225	55.0
K07222	2810.0
K07223	1399.0
K07220	33944.0
K07221	4441.0
K10709	11920.0
K10708	0.0
K10701	4.0
K10703	0.0
K10702	3.0
K10704	0.0
K05984	51.0
K07537	2.0
K08652	0.0
K08651	0.0
K08658	0.0
K08659	2236.0
K05982	88.0
K07451	3.0
K07453	0.0
K07452	0.0
K07455	4600.0
K07454	2430.0
K09707	17453.0
K07457	6482.0
K09706	1801.0
K07104	2717.0
K00029	22374.0
K00028	7.0
K00799	387.0
K00798	88091.0
K00797	48510.0
K00024	188667.0
K00795	2062.0
K00026	0.0
K00021	44.0
K00020	8012.0
K00023	4.0
K00022	0.0
K09017	1317.0
K01269	130084.0
K09015	91682.0
K09014	140054.0
K09013	199435.0
K09011	89396.0
K09010	0.0
K01261	11.0
K01262	307387.0
K01263	8.0
K01264	246.0
K01265	307751.0
K01266	41521.0
K09018	51.0
K08227	52.0
K08226	44.0
K08225	51.0
K08224	2447.0
K08223	20009.0
K08222	107.0
K08221	173.0
K00249	301.0
K01790	268071.0
K00241	98748.0
K00240	103629.0
K00243	139629.0
K00242	429.0
K00245	7244.0
K00244	67354.0
K00247	52.0
K00246	7210.0
K01795	26724.0
K06983	44.0
K02799	193.0
K02798	3151.0
K02791	15731.0
K02790	2.0
K02793	103077.0
K02795	248776.0
K02794	251784.0
K02796	193386.0
K04564	126357.0
K04565	19280.0
K04566	12276.0
K04567	187636.0
K01040	2615.0
K01041	3743.0
K04562	18758.0
K04568	78.0
K01049	0.0
K02535	105338.0
K02242	2567.0
K02536	108031.0
K02531	1.0
K02246	516.0
K02533	7465.0
K02532	491.0
K02248	15.0
K02538	2229.0
K00581	0.0
K13421	53.0
K01013	0.0
K15018	0.0
K15019	0.0
K03110	199086.0
K03111	443767.0
K03112	53.0
K03113	94104.0
K03116	116621.0
K03117	7722.0
K03118	109541.0
K03119	75.0
K10919	0.0
K12552	3.0
K12553	3.0
K12551	3.0
K12556	8.0
K12554	8.0
K12555	670.0
K06892	395.0
K06893	2738.0
K06890	81079.0
K06891	12290.0
K06896	219562.0
K06897	66527.0
K06894	21675.0
K06895	26536.0
K10954	0.0
K10956	0.0
K06899	53.0
K06328	46.0
K06329	0.0
K10952	0.0
K10953	0.0
K11395	0.0
K11391	52.0
K11390	0.0
K11392	6293.0
K00499	0.0
K00494	3014.0
K00495	0.0
K00496	0.0
K00491	11.0
K00492	98.0
K00493	0.0
K13591	0.0
K01467	91104.0
K13593	0.0
K13592	1.0
K04021	54.0
K04020	54.0
K04023	51937.0
K04022	26.0
K04025	26.0
K04024	20131.0
K04027	9251.0
K04026	7590.0
K04029	40355.0
K04028	43675.0
K07055	4.0
K07054	601.0
K07057	45.0
K07056	294481.0
K07051	2402.0
K07050	79826.0
K07053	199266.0
K07052	264070.0
K07059	2.0
K07058	160125.0
K10040	15208.0
K10041	48606.0
K10046	0.0
K04799	0.0
K04798	0.0
K04793	0.0
K04792	0.0
K04791	0.0
K04790	0.0
K04797	0.0
K04796	0.0
K04795	0.0
K04794	2184.0
K13638	236.0
K13639	135.0
K13634	53.0
K13635	52.0
K13636	56.0
K13637	84.0
K13630	50.0
K13631	52.0
K13632	78.0
K13633	74.0
K02042	27659.0
K05778	51.0
K05779	51.0
K05776	88290.0
K05541	53.0
K05774	80.0
K05775	53.0
K05772	6597.0
K05773	6596.0
K05540	29660.0
K01459	0.0
K01458	4.0
K01457	2701.0
K01455	3247.0
K01454	0.0
K01453	11.0
K01452	3.0
K01451	51900.0
K01450	0.0
K05518	3.0
K08070	24065.0
K08071	0.0
K05516	25537.0
K08077	3227.0
K05515	177035.0
K13093	0.0
K11783	0.0
K12949	0.0
K12945	52.0
K12944	27.0
K12941	12054.0
K12940	3759.0
K12943	50.0
K12942	20026.0
K14728	6.0
K14727	5.0
K11785	0.0
K00108	2539.0
K13890	2191.0
K13891	2191.0
K13892	1113.0
K13893	57.0
K13894	74.0
K13895	74.0
K13896	296.0
K06159	52.0
K06158	223043.0
K06153	232092.0
K06152	35.0
K06151	35.0
K06157	0.0
K06156	51.0
K06155	56.0
K06154	0.0
K03327	212337.0
K03326	5772.0
K03325	14588.0
K03324	275318.0
K03322	18660.0
K03321	64229.0
K03320	15731.0
K03329	1.0
K03328	100599.0
K04802	0.0
K04801	0.0
K04800	0.0
K11948	0.0
K01505	130.0
K04756	32.0
K11940	52.0
K11941	52.0
K11942	112.0
K11943	0.0
K11944	0.0
K01507	265344.0
K11946	0.0
K11947	0.0
K01506	230.0
K01501	3398.0
K01500	10063.0
K01503	0.0
K06714	12218.0
K04750	19783.0
K12789	0.0
K12788	0.0
K11526	0.0
K10810	2.0
K11522	0.0
K11523	0.0
K08675	0.0
K08676	9656.0
K08677	11.0
K08679	1.0
K11521	0.0
K10547	8293.0
K10546	9825.0
K10545	1683.0
K10544	703.0
K10543	2260.0
K10542	57843.0
K10541	57822.0
K10540	83749.0
K10549	1513.0
K10548	8293.0
K14630	0.0
K11529	0.0
K00007	27.0
K00005	86966.0
K13444	0.0
K00003	117710.0
K00002	14824.0
K00001	49968.0
K01186	110330.0
K00009	3071.0
K00008	85417.0
K10726	0.0
K10725	4.0
K08246	0.0
K00263	2835.0
K00262	276801.0
K00261	465.0
K00260	8808.0
K00266	504451.0
K00265	106771.0
K01200	47213.0
K01201	41782.0
K01206	416656.0
K01207	53028.0
K01205	85281.0
K01208	318.0
K01209	198957.0
K06167	101037.0
K00917	49800.0
K00912	105351.0
K00919	198852.0
K02519	195353.0
K02518	173964.0
K02517	103944.0
K02511	49.0
K02510	8508.0
K13409	0.0
K13408	0.0
K03179	89545.0
K03170	24.0
K03177	199112.0
K12574	128159.0
K12570	0.0
K12573	192080.0
K11009	0.0
K11008	0.0
K11005	0.0
K11004	5.0
K11007	0.0
K11006	0.0
K11003	5.0
K08296	3003.0
K08297	0.0
K08295	27.0
K02634	0.0
K02635	2.0
K10622	0.0
K07693	606.0
K07692	3.0
K07691	0.0
K07690	3.0
K07697	1.0
K07696	12695.0
K07695	6.0
K07694	4460.0
K07699	52314.0
K07698	0.0
K07079	126170.0
K07078	21983.0
K07077	290.0
K07076	6980.0
K07075	36474.0
K07074	5269.0
K07073	0.0
K07072	0.0
K07071	15293.0
K07070	53.0
K14584	0.0
K11620	0.0
K09190	0.0
K11623	0.0
K05759	0.0
K08589	235.0
K11625	0.0
K11995	0.0
K01439	121810.0
K01438	93288.0
K01431	1.0
K01430	18224.0
K01433	7049.0
K01432	0.0
K01434	205.0
K01437	18.0
K01436	71495.0
K05539	992.0
K14520	5.0
K12963	206.0
K12962	29.0
K12961	53.0
K12960	241953.0
K14749	0.0
K14748	0.0
K02972	49.0
K14743	0.0
K14742	146177.0
K14745	0.0
K14744	26.0
K14747	0.0
K14746	0.0
K02167	53.0
K02164	23.0
K02160	53590.0
K02168	314.0
K02169	84150.0
K10931	0.0
K03341	0.0
K03340	120021.0
K03343	242.0
K03342	29.0
K03346	356.0
K12299	27.0
K12291	26.0
K12290	50.0
K12293	0.0
K12292	0.0
K12295	0.0
K12294	0.0
K12297	66.0
K12368	53.0
K11922	27.0
K11923	53.0
K11920	0.0
K11921	3837.0
K11926	53.0
K11927	38540.0
K11924	599.0
K11925	52.0
K11928	28634.0
K13181	0.0
K13219	0.0
K07262	967.0
K07263	116862.0
K07260	114570.0
K07261	64.0
K07266	36.0
K07267	2607.0
K07264	29.0
K07265	36.0
K07268	0.0
K07269	53.0
K01155	26155.0
K04478	3.0
K04479	0.0
K10528	0.0
K14952	264.0
K07486	2570.0
K07487	19305.0
K07484	84870.0
K07485	57.0
K07482	245.0
K07483	155561.0
K07480	0.0
K07481	8350.0
K07488	6206.0
K07489	0.0
K11210	1.0
K11211	1.0
K11212	308.0
K11214	13467.0
K11216	658.0
K06300	0.0
K00061	0.0
K00060	3028.0
K06301	0.0
K00065	28176.0
K00064	268.0
K00067	225868.0
K00066	2400.0
K00069	0.0
K00068	5185.0
K06304	0.0
K08262	0.0
K08261	0.0
K08260	2.0
K08265	0.0
K08264	0.0
K00288	130.0
K00285	2698.0
K00284	76915.0
K00287	190593.0
K00286	207270.0
K00281	93719.0
K00280	0.0
K00283	35968.0
K00282	35968.0
K08088	24.0
K14198	1.0
K14199	2.0
K03452	1.0
K14194	2.0
K14195	1.0
K14196	3.0
K14197	3.0
K14192	1.0
K14193	1.0
K01880	188570.0
K01881	213636.0
K01883	199189.0
K01885	211867.0
K04618	0.0
K01887	211195.0
K01224	11624.0
K01889	199148.0
K01226	16736.0
K01227	14.0
K01220	28286.0
K01222	9490.0
K01223	119808.0
K02759	114869.0
K02755	6.0
K02757	97242.0
K02756	6.0
K14998	1.0
K02750	2401.0
K02753	59.0
K02752	1.0
K00939	198820.0
K00938	341.0
K00937	149726.0
K00936	477110.0
K00935	6.0
K00934	2400.0
K00933	0.0
K00932	25.0
K00931	164682.0
K00930	326885.0
K01089	106069.0
K01080	0.0
K01081	130300.0
K01082	0.0
K01083	27.0
K01084	0.0
K01085	53.0
K01087	334.0
K02571	1.0
K02570	292.0
K02573	1231.0
K02572	11.0
K02575	9379.0
K02574	5120.0
K07780	0.0
K03488	53547.0
K03489	360.0
K03482	51.0
K03483	2770.0
K03480	34304.0
K03481	10521.0
K03486	16665.0
K03487	55.0
K03484	51534.0
K03485	52.0
K02287	0.0
K02286	0.0
K02285	0.0
K02284	0.0
K02283	80625.0
K02282	7672.0
K02281	914.0
K02280	7131.0
K02289	0.0
K02288	0.0
K03626	0.0
K03627	0.0
K03624	231089.0
K03625	199116.0
K03151	93308.0
K03620	1542.0
K03153	102.0
K08869	0.0
K03628	149788.0
K03629	191939.0
K09738	0.0
K09739	0.0
K09736	0.0
K09737	0.0
K09735	0.0
K09732	0.0
K09733	0.0
K09730	0.0
K09731	0.0
K09888	78472.0
K09889	7208.0
K09880	292.0
K09882	6396.0
K09883	110.0
K09884	0.0
K09887	0.0
K11027	0.0
K11026	0.0
K11025	0.0
K11024	0.0
K07679	4.0
K07678	53.0
K11021	1.0
K11020	0.0
K07675	135.0
K07674	940.0
K07676	52.0
K07671	0.0
K07670	392.0
K07673	965.0
K07672	0.0
K01117	0.0
K12048	0.0
K07019	9663.0
K07018	393.0
K07011	264834.0
K07010	94615.0
K07013	41.0
K07012	68306.0
K07015	88237.0
K07014	5965.0
K07017	23500.0
K07016	1242.0
K10084	0.0
K08372	3278.0
K05884	2588.0
K05885	16127.0
K05886	6262.0
K05887	914.0
K05880	28.0
K05881	273.0
K05882	2938.0
K05883	0.0
K08902	0.0
K05739	6139.0
K05888	0.0
K05889	0.0
K08903	0.0
K00547	2302.0
K00544	1.0
K00545	0.0
K00542	2.0
K00543	0.0
K00540	312283.0
K00548	220479.0
K00549	79289.0
K01145	0.0
K01412	118.0
K01147	7213.0
K01417	60798.0
K00038	251.0
K01143	0.0
K01142	146592.0
K01419	7135.0
K00788	209116.0
K00789	221639.0
K12502	0.0
K14762	52.0
K14761	67527.0
K06195	2525.0
K03819	50.0
K03818	431.0
K03814	20762.0
K03817	8949.0
K03816	88547.0
K03811	41065.0
K03810	2891.0
K03813	1212.0
K11908	0.0
K11909	0.0
K11904	32.0
K11905	82.0
K11906	153.0
K11907	82.0
K11900	137.0
K11901	134.0
K11902	54.0
K11903	243.0
K10986	2.0
K13238	0.0
K13239	0.0
K13797	0.0
K07248	17275.0
K13796	50.0
K07244	0.0
K07245	414.0
K07246	3170.0
K07240	435704.0
K07241	63.0
K07242	0.0
K07243	2929.0
K01268	0.0
K05296	0.0
K02821	19916.0
K09016	51.0
K09945	29.0
K09944	7.0
K09947	1.0
K09946	2534.0
K09941	6.0
K09940	4888.0
K09943	4.0
K09942	196.0
K09949	8762.0
K09948	6.0
K10851	3.0
K10850	3.0
K03666	26265.0
K03667	7135.0
K03196	978.0
K03665	200411.0
K11275	0.0
K06012	62305.0
K00048	58426.0
K10857	66.0
K09773	6247.0
K00043	2279.0
K00042	24272.0
K00041	28101.0
K00040	20537.0
K00046	156772.0
K00733	0.0
K00044	0.0
K06011	0.0
K09012	0.0
K06016	7934.0
K06017	0.0
K06014	0.0
K06015	21855.0
K06019	468.0
K01075	919.0
K12221	0.0
K06444	0.0
K04632	0.0
K14977	1099.0
K14974	0.0
K00958	6321.0
K00951	293122.0
K00950	119832.0
K00952	64.0
K00955	4850.0
K00954	199123.0
K00957	29638.0
K00956	22818.0
K00590	6281.0
K02777	10853.0
K02775	14252.0
K02774	26828.0
K02773	25811.0
K02771	28357.0
K02770	53387.0
K02779	3779.0
K02778	30.0
K01606	0.0
K01607	156092.0
K01604	0.0
K01605	0.0
K01602	4.0
K01601	74.0
K03750	33159.0
K01609	137704.0
K02553	63.0
K02804	22706.0
K02551	119567.0
K02806	9750.0
K02557	155801.0
K02800	32673.0
K05275	25.0
K02802	3.0
K13300	0.0
K02558	14928.0
K02809	6.0
K02808	2.0
K03600	969.0
K03601	198365.0
K03602	195197.0
K03603	53.0
K03604	15604.0
K03605	13580.0
K03606	4857.0
K03607	53.0
K03608	36249.0
K03609	77139.0
K06078	53.0
K06079	3143.0
K09710	198858.0
K09711	2179.0
K09712	54.0
K06073	53.0
K06074	53.0
K06075	6956.0
K06076	36841.0
K06077	6291.0
K06382	48149.0
K06383	41848.0
K06380	0.0
K06381	66352.0
K06386	1.0
K06387	49842.0
K06384	5508.0
K06385	55865.0
K06388	0.0
K06389	0.0
K12466	28.0
K12468	0.0
K07657	9827.0
K07656	0.0
K07655	0.0
K07654	305.0
K07653	23.0
K07652	7285.0
K07651	147.0
K07650	30924.0
K07659	1077.0
K07658	170289.0
K11041	2701.0
K11040	5.0
K11043	1.0
K11042	1.0
K11045	1.0
K11044	0.0
K11047	0.0
K11046	0.0
K11049	0.0
K11048	0.0
K07387	88246.0
K07386	96790.0
K06926	142904.0
K06927	11084.0
K06924	0.0
K06925	199117.0
K06922	32.0
K06923	59567.0
K06920	27168.0
K06921	166340.0
K06928	5694.0
K06929	10725.0
K07033	73482.0
K07032	18600.0
K07031	43982.0
K07030	96251.0
K07037	99240.0
K07035	52944.0
K07034	6476.0
K07039	966.0
K07038	18676.0
K10829	0.0
K00384	303076.0
K00385	16648.0
K00386	0.0
K00387	0.0
K00380	5228.0
K00381	2733.0
K00382	155922.0
K00383	422.0
K00389	144.0
K01387	24.0
K01385	0.0
K01389	0.0
K09158	1071.0
K09159	165.0
K09156	0.0
K09157	100075.0
K09154	0.0
K09155	11069.0
K09152	0.0
K09153	44835.0
K09150	0.0
K09151	8911.0
K05970	114226.0
K05714	72.0
K05715	0.0
K05710	379.0
K05711	1.0
K05712	71.0
K05713	28.0
K00560	169013.0
K00561	8.0
K00563	44916.0
K00564	30453.0
K00566	283202.0
K00567	197156.0
K00568	364.0
K00569	2503.0
K05575	26.0
K01169	51.0
K01167	1.0
K01166	0.0
K05577	2664.0
K01163	58264.0
K01161	0.0
K01160	29.0
K05578	0.0
K05579	0.0
K08092	5035.0
K08093	28624.0
K08094	37549.0
K08095	0.0
K08096	0.0
K08097	176.0
K02254	0.0
K02255	50.0
K01743	0.0
K02251	136.0
K02061	2.0
K01741	0.0
K02060	1.0
K00114	12.0
K02122	70394.0
K02123	158500.0
K02120	161453.0
K02121	153527.0
K02124	161099.0
K03837	81.0
K03836	1.0
K03835	111.0
K03834	146.0
K03833	14568.0
K03832	115174.0
K03831	2458.0
K03830	29904.0
K00443	0.0
K03839	100324.0
K02067	14113.0
K10189	34165.0
K13038	330529.0
K13787	4751.0
K13788	8979.0
K13789	561869.0
K10188	44500.0
K12255	0.0
K12254	2.0
K12257	136277.0
K12256	1.0
K12251	29594.0
K12250	0.0
K12253	0.0
K12252	0.0
K13252	640.0
K13256	985.0
K13255	51.0
K12079	0.0
K12078	0.0
K12071	914.0
K12070	0.0
K12073	2396.0
K12072	3.0
K09912	55.0
K06236	0.0
K06237	0.0
K05519	0.0
K09914	6285.0
K11788	0.0
K11782	0.0
K11780	0.0
K11781	0.0
K11787	0.0
K11784	0.0
K11530	52.0
K12787	0.0
K12786	0.0
K12785	0.0
K12784	0.0
K06718	26.0
K09969	961.0
K09968	122.0
K09967	15596.0
K09966	2401.0
K09965	2397.0
K09964	19.0
K09963	46586.0
K09962	345.0
K09961	214.0
K09960	29.0
K11527	23483.0
K11524	0.0
K11525	0.0
K11250	989.0
K11253	0.0
K11258	53.0
K11528	0.0
K00713	0.0
K00712	265.0
K10780	51.0
K10783	2434.0
K10125	2.0
K10124	26.0
K10126	2.0
K10121	1352.0
K10123	1.0
K10122	1352.0
K04652	58449.0
K04653	22552.0
K04651	69657.0
K04656	21741.0
K04654	21719.0
K04655	30739.0
K00973	199456.0
K00972	2520.0
K00971	148796.0
K00970	102181.0
K00975	211305.0
K00974	312054.0
K00979	117273.0
K00978	16484.0
K14954	1.0
K14955	0.0
K14956	0.0
K06178	146158.0
K01596	9547.0
K01597	559.0
K01594	0.0
K01595	2939.0
K01592	0.0
K01593	6257.0
K01590	2407.0
K01591	198467.0
K01598	2404.0
K01599	194334.0
K02711	0.0
K02710	0.0
K02713	0.0
K02712	0.0
K02714	0.0
K02717	0.0
K02716	0.0
K02719	0.0
K02718	0.0
K03449	15946.0
K03446	80561.0
K03444	589.0
K03445	368.0
K03442	167345.0
K01620	162259.0
K01621	7743.0
K01622	78.0
K01623	56047.0
K01624	281183.0
K01625	345197.0
K01626	75577.0
K01627	105330.0
K01628	72418.0
K01629	24864.0
K05299	137.0
K02829	3.0
K02828	4.0
K02827	4.0
K02826	3.0
K02825	17379.0
K02824	102246.0
K02823	200276.0
K02822	25888.0
K03198	948.0
K03199	1089.0
K03668	7184.0
K03669	2454.0
K03190	18227.0
K03191	1194.0
K03660	87388.0
K03194	31.0
K03195	983.0
K03664	199114.0
K03197	977.0
K09772	93637.0
K06013	5850.0
K09770	4442.0
K09771	507.0
K09776	18.0
K09777	62184.0
K09774	7249.0
K09775	41135.0
K09778	11134.0
K09779	61360.0
K06269	0.0
K06323	0.0
K11624	0.0
K02991	0.0
K02990	196755.0
K02624	322.0
K02240	28760.0
K08282	8739.0
K12440	0.0
K12441	0.0
K12442	0.0
K12443	0.0
K12444	0.0
K12445	0.0
K12449	18.0
K02247	0.0
K07637	53.0
K07636	207262.0
K07639	53.0
K07638	1079.0
K11069	68518.0
K11068	112826.0
K11063	2184.0
K11062	0.0
K11061	0.0
K11060	0.0
K11066	229.0
K11065	102089.0
K06900	0.0
K06901	145381.0
K06902	37454.0
K06903	15881.0
K06904	3671.0
K06905	18107.0
K06906	2972.0
K06907	20147.0
K06908	11877.0
K06909	9126.0
K10821	0.0
K05905	2159.0
K05904	0.0
K05906	0.0
K05900	0.0
K05903	6392.0
K01406	1.0
K05909	0.0
K05908	0.0
K00368	11.0
K00369	185.0
K00366	8073.0
K00367	0.0
K00364	1304.0
K00365	2430.0
K00362	662.0
K00363	369.0
K00360	0.0
```
