## Extended Data File 1 for "Diet induces reproducible alterations in the mouse and human gut microbiome": SRS1366828_SRR3310251.picrust_nol

```
# Constructed from biom file
#OTU ID	SRR3310251
K01365	0.0
K01364	0.0
K01361	35.0
K01360	0.0
K01362	186630.0
K02249	0.0
K05841	0.0
K05844	348.0
K05845	2121.0
K05846	115146.0
K05847	133995.0
K00508	320.0
K00500	238.0
K00507	1825.0
K00504	124.0
K00505	0.0
K12521	0.0
K01101	101792.0
K01103	5672.0
K12520	0.0
K01104	722186.0
K05592	206896.0
K05593	156373.0
K05590	0.0
K05591	42.0
K05596	2622.0
K05597	1.0
K05594	0.0
K05595	32137.0
K05599	0.0
K11964	0.0
K11962	0.0
K14540	215328.0
K12529	110.0
K12528	98.0
K06353	0.0
K02456	6012.0
K02457	218.0
K02454	5094.0
K02455	596.0
K02452	182.0
K02453	2214.0
K02450	6.0
K02103	103904.0
K08138	7569.0
K02108	331929.0
K02109	411245.0
K02458	219.0
K02459	218.0
K08137	2.0
K03851	2900.0
K03850	0.0
K03852	2637.0
K03855	2579.0
K03856	230606.0
K13018	0.0
K13019	4635.0
K13010	46.0
K13011	0.0
K13012	31413.0
K13013	126.0
K13014	0.0
K13015	396.0
K13016	4684.0
K13017	25.0
K08566	0.0
K08567	528.0
K13274	0.0
K13275	189.0
K13276	0.0
K13277	0.0
K03275	0.0
K03274	5085.0
K03277	0.0
K03276	0.0
K03271	190147.0
K03270	197491.0
K03273	20212.0
K03272	80925.0
K03279	0.0
K03278	0.0
K11022	0.0
K12277	0.0
K12276	0.0
K12270	14453.0
K11058	0.0
K12279	4.0
K12278	0.0
K07557	0.0
K07550	0.0
K07552	100229.0
K06319	0.0
K09909	0.0
K09908	3.0
K12051	0.0
K12050	0.0
K12057	180.0
K12056	6.0
K06221	220.0
K09900	0.0
K09903	334222.0
K09902	3.0
K09904	0.0
K09907	0.0
K09906	0.0
K11501	0.0
K03234	0.0
K00773	331842.0
K00772	5310.0
K00777	24.0
K00776	0.0
K06313	6805.0
K06315	0.0
K05574	0.0
K10201	3837.0
K07176	2.0
K07177	4132.0
K07174	0.0
K07175	30303.0
K07172	1350.0
K07173	114555.0
K07170	114030.0
K07171	488521.0
K07178	15.0
K07179	0.0
K00195	0.0
K00194	4886.0
K00197	5207.0
K00196	9.0
K00191	0.0
K00190	490.0
K00193	0.0
K00192	0.0
K00198	46461.0
K06405	189304.0
K10109	72672.0
K10108	163070.0
K10107	271.0
K01828	4.0
K01829	77.0
K01826	4.0
K01825	2.0
K01822	199.0
K01823	10081.0
K01820	273.0
K01821	7660.0
K00999	0.0
K00998	173055.0
K00995	383508.0
K00997	38657.0
K00996	73.0
K00991	337527.0
K00990	4994.0
K00992	79.0
K11028	0.0
K02622	131633.0
K02625	0.0
K03564	260020.0
K13489	4.0
K13488	4.0
K13483	160.0
K13482	132.0
K13481	132.0
K13480	256.0
K13487	4.0
K13486	4.0
K14680	2.0
K14681	0.0
K14682	91.0
K08358	704.0
K08357	719.0
K08356	0.0
K08355	0.0
K03469	318112.0
K03462	0.0
K03464	5.0
K03465	47927.0
K03466	336157.0
K01648	52.0
K01649	399236.0
K01643	40283.0
K01640	10523.0
K01641	4058.0
K01646	11973.0
K01647	335412.0
K01644	51888.0
K02597	185.0
K02626	802.0
K02595	8.0
K02594	8504.0
K02593	8.0
K02592	6896.0
K02591	15464.0
K02590	85095.0
K02598	23372.0
K02849	2014.0
K14061	0.0
K14062	0.0
K14063	0.0
K14064	0.0
K14065	0.0
K14067	0.0
K02841	2117.0
K02840	2733.0
K02843	12134.0
K02844	2847.0
K02847	0.0
K02846	0.0
K02102	3242.0
K09758	2538.0
K06039	36.0
K06034	34.0
K06036	87.0
K06037	0.0
K06032	0.0
K01581	10226.0
K02702	0.0
K02659	82.0
K13490	4.0
K13491	4.0
K03644	114676.0
K03645	0.0
K03646	2357.0
K03647	20561.0
K03640	14409.0
K03641	6880.0
K03642	12792.0
K03643	2213.0
K03648	302032.0
K03649	453.0
K06694	0.0
K11814	0.0
K12428	1.0
K12429	15.0
K12422	0.0
K12423	0.0
K12420	0.0
K12421	0.0
K12426	0.0
K12427	0.0
K12424	0.0
K12425	0.0
K07349	0.0
K07348	0.0
K05380	0.0
K07345	1.0
K07344	261.0
K07347	1.0
K07346	0.0
K07341	80608.0
K07340	437.0
K07343	84744.0
K07342	0.0
K06968	2865.0
K06969	560162.0
K06962	5440.0
K06963	0.0
K06960	204179.0
K06961	0.0
K06966	134709.0
K06967	215312.0
K06964	0.0
K06965	0.0
K08995	160.0
K08994	258.0
K08997	8.0
K08996	2956.0
K08990	0.0
K08993	0.0
K08992	34.0
K08999	13210.0
K08998	229898.0
K08344	124.0
K08345	0.0
K08346	0.0
K14940	64.0
K02724	0.0
K08349	0.0
K11815	0.0
K05929	0.0
K05928	4.0
K05927	43.0
K05924	49.0
K05922	52.0
K05921	28.0
K00349	110677.0
K00698	0.0
K00340	113118.0
K00341	113156.0
K00690	108284.0
K00343	111307.0
K00344	2966.0
K00697	2598.0
K00346	110677.0
K00347	110677.0
K09116	76203.0
K09117	277319.0
K05337	31763.0
K09118	843.0
K09119	0.0
K02106	6547.0
K05823	2062.0
K05820	343.0
K05826	12.0
K05827	14.0
K02100	0.0
K02101	0.0
K00524	0.0
K00525	267533.0
K00526	111831.0
K00527	509928.0
K00520	4772.0
K00522	0.0
K00523	97.0
K02451	0.0
K00528	303303.0
K00529	50.0
K00025	4.0
K14215	0.0
K14213	0.0
K03453	130890.0
K00796	223374.0
K05339	1617.0
K00027	221633.0
K00794	210482.0
K00793	208158.0
K01347	0.0
K01346	0.0
K01344	0.0
K01343	0.0
K00791	343784.0
K01340	0.0
K00790	463511.0
K02694	0.0
K02696	0.0
K02697	0.0
K02690	0.0
K02691	684.0
K02692	0.0
K02693	0.0
K02698	0.0
K02699	0.0
K00836	99.0
K00837	108956.0
K00835	16.0
K00832	19805.0
K00833	105291.0
K00830	5353.0
K00831	324164.0
K00839	1654.0
K04335	0.0
K04334	0.0
K01120	40.0
K01126	306442.0
K04333	0.0
K01129	205580.0
K01128	36.0
K04339	0.0
K04338	1.0
K02470	522237.0
K02471	4015.0
K02472	8011.0
K02473	0.0
K02474	188859.0
K02475	30.0
K02476	30.0
K02477	209435.0
K02478	240.0
K02479	442.0
K09019	129.0
K01267	168143.0
K13074	0.0
K13075	0.0
K11441	0.0
K14055	0.0
K13299	0.0
K13292	233060.0
K14057	0.0
K14056	0.0
K02856	3963.0
K02585	12094.0
K12211	4.0
K12210	0.0
K12213	4.0
K12212	4.0
K12215	0.0
K02854	2.0
K12217	4.0
K12216	4.0
K12219	4.0
K12218	4.0
K02855	20.0
K08692	0.0
K08693	1.0
K08690	1.0
K08691	0.0
K08696	0.0
K08697	0.0
K11748	21.0
K11749	324869.0
K11746	0.0
K11747	1.0
K11744	8.0
K11745	129.0
K11742	2835.0
K11743	78364.0
K11740	4.0
K11741	21314.0
K13920	17353.0
K13921	1654.0
K13922	100944.0
K13923	1654.0
K13924	2001.0
K13925	0.0
K13926	178.0
K13927	16510.0
K13928	1.0
K13929	20.0
K09923	0.0
K09922	113222.0
K06201	226676.0
K06200	149335.0
K06207	250822.0
K06206	49826.0
K06205	0.0
K09924	4022.0
K09929	0.0
K06208	6489.0
K00759	250424.0
K00758	198.0
K00752	205.0
K00757	302236.0
K00756	60967.0
K00754	416094.0
K06001	205827.0
K05557	0.0
K09766	32221.0
K05554	0.0
K07475	0.0
K07150	126576.0
K07151	2796.0
K07152	5357.0
K07153	81.0
K07154	186911.0
K07155	0.0
K07156	125.0
K07157	290.0
K07406	243593.0
K07407	647151.0
K07404	216885.0
K07405	113320.0
K07402	184329.0
K07403	3366.0
K07400	0.0
K07401	15.0
K01808	357528.0
K01809	217731.0
K01800	130.0
K01801	0.0
K01802	129454.0
K01803	342430.0
K01804	116704.0
K01805	16220.0
K01807	99723.0
K09718	0.0
K14668	1.0
K14669	0.0
K14666	0.0
K14667	1.0
K01664	4546.0
K01665	106242.0
K01666	124158.0
K01667	117674.0
K01660	0.0
K01661	9650.0
K01662	290809.0
K01663	0.0
K01668	477.0
K01669	5498.0
K02863	332371.0
K02862	1.0
K02860	322318.0
K02867	334233.0
K02866	0.0
K02864	307172.0
K02869	0.0
K05362	5.0
K05365	174.0
K03402	204418.0
K03403	1.0
K03400	0.0
K03406	1403786.0
K03407	161263.0
K03404	339.0
K03405	672.0
K03408	327241.0
K03409	12761.0
K02315	271805.0
K02314	337872.0
K02317	0.0
K02316	332216.0
K02313	335275.0
K02312	786.0
K02319	186.0
K12405	0.0
K12152	0.0
K12151	0.0
K07091	2278.0
K07090	412139.0
K07093	133.0
K07092	4.0
K07095	436505.0
K07094	184.0
K07097	41.0
K07096	2837.0
K07099	48858.0
K07098	422301.0
K11175	331423.0
K11174	0.0
K11177	53.0
K11176	98.0
K11173	0.0
K11179	3347.0
K11178	179.0
K00322	22.0
K00320	56.0
K00321	0.0
K00326	0.0
K00324	2791.0
K00325	549.0
K00329	2871.0
K05945	1174.0
K05944	0.0
K05947	0.0
K05946	67217.0
K06944	9.0
K06945	99.0
K06946	5.0
K06415	7947.0
K06940	140256.0
K06941	343895.0
K06942	332367.0
K06943	0.0
K10806	131.0
K10807	10.0
K10804	612.0
K10805	76.0
K06948	17384.0
K06949	402665.0
K06418	103.0
K09138	370.0
K09139	24.0
K09134	83910.0
K09135	0.0
K09136	5694.0
K09137	3329.0
K09130	2.0
K09131	5829.0
K09132	79020.0
K09133	2004.0
K05808	308512.0
K05809	0.0
K05804	75154.0
K05805	2384.0
K05806	0.0
K05807	117766.0
K05800	149.0
K05801	6138.0
K05802	6.0
K05803	0.0
K01044	138.0
K01045	0.0
K01046	4576.0
K02068	3019.0
K04561	270.0
K01042	22778.0
K05568	226969.0
K05567	79903.0
K14273	0.0
K14275	0.0
K14274	2578.0
K02062	0.0
K05245	0.0
K05564	53.0
K01048	33277.0
K02066	125483.0
K01322	102484.0
K01325	0.0
K02065	123926.0
K01326	0.0
K05560	53.0
K02243	18603.0
K08930	0.0
K02679	0.0
K02676	84.0
K02674	63.0
K02675	0.0
K02672	115.0
K02241	12819.0
K02670	140.0
K02671	92.0
K00810	0.0
K00811	113837.0
K00812	28473.0
K00813	12.0
K00814	0.0
K00817	328902.0
K00818	114330.0
K00819	3569.0
K02530	16045.0
K02245	18614.0
K02244	4102.0
K01499	12.0
K01498	0.0
K01493	329366.0
K01492	7149.0
K01491	714126.0
K01497	2899.0
K01496	21519.0
K01495	229470.0
K01494	82351.0
K02418	193514.0
K02419	211756.0
K14492	0.0
K02412	187386.0
K02413	203317.0
K02410	211922.0
K02411	92574.0
K02416	211756.0
K02417	140367.0
K02414	28032.0
K02415	8370.0
K00120	0.0
K00121	3437.0
K00430	0.0
K13058	4.0
K13059	0.0
K13727	60.0
K13057	18.0
K13722	0.0
K13051	3029.0
K13052	149668.0
K00435	144.0
K12054	0.0
K03239	0.0
K03238	0.0
K03231	186.0
K03230	267.0
K03232	0.0
K12059	1.0
K03237	0.0
K03236	0.0
K12058	157.0
K12239	0.0
K12238	0.0
K12235	0.0
K12234	10098.0
K13942	0.0
K13940	146289.0
K13941	4.0
K12097	0.0
K12096	0.0
K12095	0.0
K12094	0.0
K12093	0.0
K12092	0.0
K12091	0.0
K12090	0.0
K12099	0.0
K12098	0.0
K06356	0.0
K05992	412.0
K03540	0.0
K06331	99949.0
K06330	3235.0
K07138	261697.0
K07139	229185.0
K11811	1.0
K07132	23958.0
K07133	1060710.0
K07130	190195.0
K07131	262.0
K07137	523350.0
K07134	0.0
K07135	0.0
K01860	0.0
K01866	334222.0
K01867	334243.0
K01865	629.0
K01868	413996.0
K01869	334173.0
K06140	112.0
K04766	26.0
K04767	18063.0
K04764	12291.0
K04762	113002.0
K04763	425572.0
K04760	2211.0
K04761	28980.0
K04768	162.0
K04769	167066.0
K08313	15548.0
K08312	85.0
K08311	437.0
K08310	56.0
K08317	12.0
K08316	175546.0
K08315	1.0
K08314	16009.0
K05149	0.0
K08319	0.0
K08318	0.0
K06339	0.0
K14648	0.0
K14392	8804.0
K14393	468.0
K14645	59.0
K14647	0.0
K01689	425680.0
K01686	333799.0
K01687	498968.0
K01684	89546.0
K01685	170775.0
K01682	180.0
K01681	312481.0
K05308	0.0
K02889	0.0
K02888	334137.0
K02885	0.0
K02884	334219.0
K02887	332312.0
K02886	334219.0
K02881	334219.0
K02883	0.0
K13743	0.0
K02086	3274.0
K02081	37120.0
K02080	1.0
K02083	5700.0
K02082	16161.0
K13831	0.0
K03428	0.0
K03429	95636.0
K03424	522544.0
K03935	0.0
K03932	8550.0
K03933	51.0
K03930	84231.0
K03931	2923.0
K02339	2243.0
K02338	334276.0
K02337	327982.0
K02336	0.0
K02335	408986.0
K02334	85392.0
K02330	0.0
K03688	158474.0
K03689	0.0
K03680	2578.0
K03683	85.0
K03684	3127.0
K03685	332369.0
K03686	654581.0
K03687	309597.0
K07301	200247.0
K07300	156.0
K07303	259.0
K07302	150.0
K07305	8080.0
K07304	24049.0
K07307	15613.0
K07306	3025.0
K07309	696.0
K07308	3650.0
K02617	0.0
K02610	117.0
K02963	334207.0
K02612	117.0
K02961	301080.0
K09686	849104.0
K09687	1805123.0
K09684	5300.0
K09685	11447.0
K09682	1.0
K09683	0.0
K09680	4393.0
K09681	0.0
K09688	271.0
K09689	271.0
K05962	2.0
K05961	0.0
K05967	859.0
K05966	2607.0
K11159	7.0
K05964	2853.0
K05968	0.0
K11152	0.0
K00309	0.0
K00658	4527.0
K00304	152.0
K00305	154.0
K00654	0.0
K00655	474293.0
K00652	108635.0
K00301	310.0
K00302	77264.0
K00303	1532.0
K10828	0.0
K06431	0.0
K06432	0.0
K06433	0.0
K06434	417.0
K06436	8969.0
K06437	0.0
K10820	2606.0
K06439	0.0
K10822	0.0
K10823	0.0
K10826	33.0
K09167	20081.0
K06322	0.0
K14117	0.0
K14259	0.0
K14257	12.0
K01308	19033.0
K01303	14611.0
K01301	34.0
K01305	25939.0
K01304	18904.0
K02658	87.0
K00672	0.0
K02650	18308.0
K02651	10248.0
K02652	110512.0
K02653	156594.0
K02654	466011.0
K05687	0.0
K02656	86.0
K05685	270.0
K00878	207186.0
K00879	12414.0
K00872	38350.0
K00873	332468.0
K00870	0.0
K00876	446512.0
K00877	0.0
K00874	411036.0
K00875	0.0
K04487	429952.0
K04486	275148.0
K04485	318081.0
K04484	0.0
K04483	0.0
K04482	0.0
K04480	10.0
K04488	296579.0
K12049	0.0
K13693	9.0
K13706	0.0
K13694	8362.0
K13695	10.0
K05977	0.0
K09516	3582.0
K02434	346920.0
K02435	321597.0
K02436	3838.0
K02437	208148.0
K05350	94480.0
K02431	114360.0
K08100	12.0
K02433	355320.0
K02438	235899.0
K02439	3289.0
K03745	2841.0
K03744	256485.0
K03747	91.0
K03210	318980.0
K03217	332123.0
K03216	222231.0
K03215	2369.0
K03742	253369.0
K03219	267.0
K03218	315960.0
K03749	77.0
K03748	3543.0
K02383	0.0
K06327	0.0
K06320	109868.0
K07238	338355.0
K09479	0.0
K09478	0.0
K09475	0.0
K09474	1800.0
K09477	0.0
K09476	0.0
K09471	178.0
K09470	0.0
K09473	0.0
K09472	278.0
K07543	0.0
K06898	160765.0
K13967	0.0
K13963	97226.0
K07545	0.0
K00737	75115.0
K05345	216.0
K11706	0.0
K11707	418.0
K11704	0.0
K11705	0.0
K11708	366.0
K11709	239.0
K05588	13.0
K07114	317766.0
K07443	120525.0
K07116	18.0
K07117	61.0
K07110	286.0
K07447	332022.0
K07112	27878.0
K07113	2976.0
K07448	104649.0
K07118	8548.0
K07119	161.0
K10619	6.0
K10618	0.0
K10617	0.0
K10616	3.0
K01848	337.0
K01849	338.0
K01844	43631.0
K01845	121413.0
K01846	2562.0
K01847	216963.0
K01840	530137.0
K01841	6501.0
K01842	1.0
K01843	31690.0
K06219	0.0
K10832	0.0
K05348	0.0
K14203	0.0
K08483	226966.0
K08482	194.0
K08481	37.0
K08480	0.0
K08485	0.0
K08484	287.0
K00464	1.0
K00467	11.0
K00466	124.0
K00461	0.0
K00460	0.0
K00463	0.0
K00462	2.0
K04509	1.0
K00469	10.0
K00468	4.0
K08645	0.0
K04744	5269.0
K01518	26.0
K01519	0.0
K04748	2907.0
K04749	11091.0
K01514	83.0
K01515	401859.0
K01512	163673.0
K01510	0.0
K14623	19672.0
K14626	0.0
K14627	0.0
K14628	0.0
K14629	0.0
K03918	12.0
K03919	157.0
K12372	0.0
K12373	597935.0
K12370	0.0
K12371	0.0
K02359	0.0
K02358	337890.0
K02351	22.0
K02352	0.0
K02355	637587.0
K02357	334206.0
K02356	350998.0
K13574	2125.0
K13573	159.0
K13572	163.0
K13571	42.0
K13570	41.0
K12112	1.0
K12113	0.0
K12110	0.0
K12111	5043.0
K07329	0.0
K07328	0.0
K07323	4938.0
K07322	201795.0
K07321	40069.0
K07320	2084.0
K07327	0.0
K07326	0.0
K07325	0.0
K07324	0.0
K08163	0.0
K06180	817052.0
K06181	161.0
K06182	149735.0
K06183	209383.0
K06186	2088.0
K06187	334265.0
K06188	30290.0
K06189	4926.0
K08359	1.0
K07589	3.0
K07588	109167.0
K07587	0.0
K07586	76956.0
K07585	0.0
K07584	225660.0
K07583	0.0
K07582	0.0
K07581	0.0
K07580	0.0
K11139	0.0
K05989	534825.0
K05988	0.0
K05985	49974.0
K05987	0.0
K05986	4.0
K10843	71.0
K08354	2.0
K10844	25.0
K10848	0.0
K00673	139.0
K00674	108643.0
K00675	1196.0
K00676	189754.0
K00677	127434.0
K06988	182.0
K06989	13709.0
K08351	2.0
K06980	2489.0
K06981	12.0
K06982	0.0
K08350	0.0
K06984	0.0
K06985	67.0
K06986	11.0
K06987	115802.0
K02445	105499.0
K02444	116535.0
K00582	0.0
K00583	0.0
K00580	0.0
K02110	356894.0
K00586	0.0
K00587	16.0
K00584	426.0
K08921	0.0
K02441	914.0
K00588	21118.0
K08922	0.0
K02440	52553.0
K00018	372868.0
K08923	0.0
K02443	115284.0
K00019	389.0
K02442	0.0
K08925	0.0
K08926	0.0
K08927	0.0
K03149	59079.0
K06604	0.0
K00015	609.0
K01989	240817.0
K00854	397369.0
K00855	83.0
K00856	4956.0
K00857	58072.0
K00850	797079.0
K00851	4824.0
K00852	278372.0
K00853	17799.0
K00858	334152.0
K00859	327827.0
K01181	34053.0
K01180	0.0
K01183	87624.0
K01182	274943.0
K01185	108595.0
K01184	17.0
K01187	621651.0
K01188	264480.0
K02596	482.0
K13766	555.0
K13767	752.0
K13003	0.0
K13002	1145.0
K13000	0.0
K02984	0.0
K02986	334280.0
K02987	0.0
K02636	1.0
K02982	259111.0
K02983	0.0
K02638	0.0
K02639	1544.0
K02988	327206.0
K08298	1380.0
K08299	2.0
K03583	2224.0
K03582	2267.0
K03581	234156.0
K03580	9.0
K03587	118718.0
K03586	86.0
K03585	228027.0
K03584	316148.0
K03589	273003.0
K03588	499570.0
K01725	1.0
K01724	1992.0
K01727	3076.0
K01726	125537.0
K01721	148.0
K01720	98.0
K01722	0.0
K13008	0.0
K01729	16.0
K01728	2822.0
K09530	0.0
K09539	0.0
K02188	183046.0
K02189	174846.0
K02182	301.0
K02183	0.0
K03769	35595.0
K03768	461577.0
K03767	2504.0
K03765	0.0
K03764	0.0
K03763	396127.0
K03762	936.0
K03761	36.0
K03760	3901.0
K09457	12732.0
K09456	37.0
K09459	5642.0
K09458	324598.0
K00602	739432.0
K13988	0.0
K13985	0.0
K09981	296.0
K09980	1.0
K09983	2.0
K09982	265.0
K09985	305.0
K09984	131.0
K09987	304.0
K09986	143.0
K09989	88586.0
K09988	89002.0
K12583	39.0
K12582	4.0
K12589	0.0
K11720	2281.0
K09759	127366.0
K10985	34.0
K10984	1333.0
K07468	29.0
K07469	6014.0
K07464	164811.0
K07465	47.0
K07466	186.0
K07467	157284.0
K07460	233676.0
K07461	111820.0
K07462	332798.0
K07463	186.0
K10679	8831.0
K10678	127.0
K10671	15.0
K10670	62074.0
K10673	0.0
K10672	11823.0
K10674	165.0
K10677	960.0
K10676	8.0
K08726	0.0
K08724	16956.0
K08722	30808.0
K08723	0.0
K08720	124.0
K08721	1.0
K08728	4279.0
K10187	0.0
K00119	128.0
K00118	21.0
K00449	174.0
K00448	164.0
K00115	0.0
K00446	48.0
K00117	73.0
K00116	145.0
K00111	310356.0
K00442	2.0
K00113	3253.0
K00112	3172.0
K01539	0.0
K01531	160186.0
K04720	243009.0
K01533	341203.0
K01534	651564.0
K01535	60.0
K01537	312604.0
K14358	0.0
K14605	0.0
K14606	0.0
K00413	427.0
K10120	5222.0
K05600	0.0
K05777	3483.0
K03972	0.0
K03973	22969.0
K03970	2695.0
K03971	0.0
K03976	322353.0
K03977	332419.0
K03974	2571.0
K03975	110361.0
K03978	332178.0
K03979	334266.0
K13378	110208.0
K02372	221645.0
K02371	283485.0
K02377	181545.0
K02379	9809.0
K03396	0.0
K03397	0.0
K03394	197930.0
K03395	0.0
K03392	490.0
K03393	0.0
K03390	112085.0
K03391	14.0
K03399	2396.0
K03027	0.0
K12136	3.0
K12137	461.0
K06610	948.0
K12138	0.0
K12139	1.0
K11444	0.0
K11440	79.0
K11443	147.0
K11442	0.0
K00612	511.0
K00613	697.0
K00610	259578.0
K00611	198467.0
K00616	119431.0
K00617	0.0
K00614	15.0
K00615	931731.0
K00619	3502.0
K10863	0.0
K07874	0.0
K06234	0.0
K10240	46.0
K10241	46.0
K10242	39.0
K10243	62.0
K04110	7.0
K04113	0.0
K04112	0.0
K04115	0.0
K04114	0.0
K04117	3.0
K04116	3.0
K04118	0.0
K05517	4.0
K07705	6625.0
K07704	10673.0
K07707	77258.0
K07706	81778.0
K07701	0.0
K07700	0.0
K07703	0.0
K07702	0.0
K07709	5807.0
K07708	2210.0
K01955	533211.0
K13042	3.0
K09934	18.0
K09935	144743.0
K06216	2405.0
K09937	5018.0
K13745	15.0
K13746	0.0
K13747	185999.0
K13740	0.0
K13741	0.0
K13742	0.0
K06211	75175.0
K06212	1367.0
K09933	269.0
K02618	100.0
K02619	102409.0
K02968	326617.0
K02966	0.0
K02967	332355.0
K02616	82.0
K02965	334204.0
K02962	0.0
K02611	117.0
K02613	312.0
K03569	512363.0
K03568	20498.0
K03565	315331.0
K06218	15066.0
K03567	4919.0
K03566	927.0
K03561	231850.0
K03560	2088.0
K03563	217037.0
K03562	9545.0
K06430	0.0
K01709	23226.0
K01708	126.0
K01707	138.0
K01706	8609.0
K01705	1.0
K01704	731236.0
K01703	739943.0
K01702	0.0
K14165	3.0
K14164	16.0
K14166	27.0
K14161	98.0
K14160	2030.0
K14162	258.0
K05396	11759.0
K03709	6518.0
K03708	13535.0
K08160	0.0
K03701	532253.0
K03700	172122.0
K03703	236918.0
K03702	334221.0
K03705	220674.0
K03704	321068.0
K03707	12094.0
K03706	151915.0
K06289	0.0
K06288	0.0
K06283	150125.0
K06282	9869.0
K06281	9784.0
K06287	331991.0
K06286	4102.0
K06285	6513.0
K06284	59078.0
K08161	6369.0
K07540	16.0
K06438	106445.0
K06869	0.0
K06868	0.0
K06867	5216.0
K06866	0.0
K06865	0.0
K06864	154799.0
K06863	0.0
K06862	0.0
K06861	120519.0
K06860	169.0
K12659	1.0
K12658	87.0
K07547	0.0
K07546	0.0
K15023	11.0
K15022	2011.0
K15020	0.0
K15024	144103.0
K08700	0.0
K08162	75111.0
K07544	0.0
K00137	3.0
K00135	8001.0
K00134	340277.0
K00133	333054.0
K00132	1016.0
K00131	523.0
K00130	75733.0
K00139	0.0
K00138	0.0
K00429	16.0
K00428	95094.0
K00421	2.0
K00423	124.0
K00425	121048.0
K00427	1.0
K00426	120836.0
K14292	0.0
K14379	0.0
K14370	0.0
K14371	0.0
K14372	0.0
K14373	0.0
K14374	0.0
K14375	0.0
K09845	1.0
K14082	0.0
K14083	1970.0
K14080	10.0
K14081	73.0
K14086	75122.0
K14087	78653.0
K14084	4458.0
K14088	78646.0
K14089	77953.0
K01552	161085.0
K01551	13096.0
K01556	390.0
K01557	0.0
K01554	12.0
K01555	213.0
K04708	0.0
K03955	0.0
K13689	0.0
K13688	2899.0
K13683	0.0
K13685	44404.0
K13684	0.0
K13687	2.0
K13686	1.0
K14159	0.0
K02399	29.0
K02398	36618.0
K02395	32733.0
K02394	4532.0
K02397	111361.0
K02396	219536.0
K02391	208.0
K02390	213695.0
K02393	2988.0
K02392	333178.0
K13533	0.0
K13532	0.0
K13531	20.0
K13530	83.0
K01550	0.0
K05658	0.0
K14054	321.0
K02601	367273.0
K02970	329130.0
K05378	0.0
K12339	10609.0
K14060	0.0
K11687	0.0
K11686	0.0
K11685	0.0
K11689	16387.0
K11688	16682.0
K08939	0.0
K03048	18617.0
K03049	0.0
K13821	6741.0
K13820	187.0
K03042	0.0
K03043	313472.0
K03040	322869.0
K03041	0.0
K03046	326835.0
K03047	0.0
K03044	0.0
K03045	0.0
K00348	110677.0
K09847	0.0
K00692	1630.0
K00638	195209.0
K00639	133632.0
K00693	0.0
K00634	203077.0
K00635	36.0
K00630	0.0
K00631	22.0
K00632	33244.0
K00633	89399.0
K00691	7267.0
K00696	4.0
K00694	6411.0
K00695	4.0
K10854	1.0
K07811	0.0
K07810	2005.0
K07813	200624.0
K07812	4918.0
K07814	83487.0
K07816	10604.0
K00090	1.0
K00091	80227.0
K00094	16382.0
K00096	113062.0
K00097	140547.0
K00098	439.0
K00099	323565.0
K10228	24.0
K10229	24.0
K12548	0.0
K10222	1.0
K10220	2.0
K10221	2.0
K10227	67.0
K05822	249.0
K01949	0.0
K01945	331548.0
K01947	0.0
K01946	0.0
K01941	1116.0
K01940	299454.0
K06357	0.0
K07729	583602.0
K07728	0.0
K07727	322101.0
K07726	55644.0
K07725	0.0
K07724	3.0
K07723	6926.0
K07722	6113.0
K07721	0.0
K07720	1010485.0
K00899	7065.0
K05824	12.0
K00891	467745.0
K00892	0.0
K00895	10119.0
K00897	8403.0
K08151	2082.0
K08153	1719.0
K08154	4.0
K02948	334186.0
K02942	0.0
K02944	0.0
K05665	0.0
K02946	332517.0
K13793	0.0
K06352	0.0
K01769	0.0
K01768	8170.0
K01761	500.0
K01760	9819.0
K01762	0.0
K09578	0.0
K01766	0.0
K08164	0.0
K02493	327742.0
K08166	5.0
K08167	127.0
K02496	86.0
K02497	1.0
K02494	86.0
K02495	536694.0
K02498	212.0
K02499	19766.0
K08168	0.0
K08169	14802.0
K14415	77962.0
K14414	263.0
K06881	334533.0
K00436	14.0
K06332	1.0
K12815	0.0
K12810	0.0
K06885	25819.0
K00437	193.0
K06335	0.0
K06334	226455.0
K03547	190274.0
K03546	94430.0
K03545	478051.0
K03544	462131.0
K03543	100800.0
K06888	89174.0
K10941	30.0
K03549	4247.0
K03548	60.0
K10940	0.0
K02236	8326.0
K02237	180447.0
K02234	127.0
K02232	189170.0
K02233	270893.0
K02230	9884.0
K02231	355850.0
K06359	0.0
K02238	296507.0
K02239	1.0
K03723	307009.0
K03722	36559.0
K03721	2587.0
K03720	4.0
K03727	66.0
K03726	1.0
K03725	0.0
K03724	5072.0
K06358	0.0
K12673	0.0
K12679	0.0
K12678	0.0
K06410	83922.0
K11898	1.0
K11899	0.0
K11896	424.0
K11897	4.0
K11894	6.0
K11895	424.0
K11892	166.0
K11893	182.0
K11890	127.0
K11891	286.0
K08762	0.0
K08764	0.0
K08765	0.0
K10418	0.0
K11325	1.0
K11326	0.0
K11327	0.0
K11328	0.0
K11329	0.0
K00151	83.0
K00150	0.0
K00153	35.0
K00400	0.0
K00407	97.0
K00406	433.0
K00405	366.0
K00404	128.0
K00158	1723.0
K01342	0.0
K09388	9.0
K09386	257.0
K09384	7628.0
K04094	67114.0
K04095	87922.0
K04096	341422.0
K04097	179.0
K04090	135.0
K04091	71.0
K04092	42.0
K04093	0.0
K04098	5.0
K04099	0.0
K01578	127.0
K01579	155032.0
K01574	986.0
K01575	3883.0
K01576	5.0
K01577	3034.0
K01571	176627.0
K01572	367233.0
K01573	3665.0
K02009	105546.0
K02008	691553.0
K02005	323496.0
K02004	2311083.0
K02007	130498.0
K02006	1007596.0
K02001	4056.0
K02000	3466.0
K02003	2707007.0
K02002	7099.0
K03065	0.0
K08952	1.0
K03060	200379.0
K13809	0.0
K10948	0.0
K09607	27.0
K06125	0.0
K04337	0.0
K06120	15741.0
K06121	0.0
K04336	0.0
K01127	26.0
K09703	1034.0
K00004	8.0
K14699	0.0
K09702	15210.0
K14698	0.0
K05311	3117.0
K13829	70.0
K10943	164.0
K07291	0.0
K07290	3.0
K10206	240011.0
K10202	3285.0
K10208	0.0
K10209	917.0
K01966	4127.0
K01965	286.0
K01964	316.0
K01963	120108.0
K01962	52665.0
K01961	392351.0
K01960	114165.0
K01969	178.0
K01968	147.0
K07749	89670.0
K07748	0.0
K07741	24388.0
K07740	0.0
K07743	3.0
K07742	215817.0
K07745	0.0
K07744	0.0
K07746	475.0
K01299	98662.0
K01295	27227.0
K01297	91715.0
K02922	0.0
K05603	131.0
K02921	0.0
K02926	332355.0
K05607	0.0
K02924	0.0
K05605	0.0
K02928	0.0
K02929	0.0
K00216	13.0
K00217	6.0
K00214	0.0
K00215	342498.0
K00213	0.0
K00210	8.0
K00211	0.0
K00218	0.0
K00219	16146.0
K01035	267.0
K01034	37442.0
K04517	320593.0
K01740	624581.0
K01031	154.0
K01746	7527.0
K01745	33444.0
K01744	126050.0
K01749	71006.0
K01039	3860.0
K04518	115548.0
K09591	0.0
K14129	0.0
K14128	68.0
K14121	0.0
K14120	0.0
K14123	0.0
K14122	0.0
K14125	0.0
K14124	0.0
K14127	226.0
K14126	68.0
K03521	349115.0
K03520	259.0
K03523	235895.0
K03522	354938.0
K03525	342269.0
K03524	333319.0
K03527	340361.0
K03526	317008.0
K03529	220142.0
K03528	33.0
K06338	0.0
K02217	167993.0
K03299	22818.0
K03298	646.0
K13472	0.0
K03293	22453.0
K03292	457554.0
K03291	14.0
K03290	11.0
K03297	76992.0
K03296	383188.0
K03295	113837.0
K03294	96889.0
K13009	1.0
K12690	0.0
K09743	0.0
K06022	0.0
K07190	0.0
K06021	0.0
K07192	33322.0
K06020	2016.0
K06027	38.0
K06026	0.0
K09744	1.0
K07991	4.0
K08749	0.0
K09835	0.0
K09834	0.0
K10439	505574.0
K06351	1.0
K09833	0.0
K10925	0.0
K10924	257.0
K10927	0.0
K10926	0.0
K10923	0.0
K10922	0.0
K09629	0.0
K10697	0.0
K00179	86378.0
K00172	48998.0
K00171	19623.0
K00170	23051.0
K00177	150425.0
K00176	146708.0
K00175	292560.0
K00174	257136.0
K13478	0.0
K14338	11.0
K14339	4.0
K14335	3.0
K14337	1.0
K14330	0.0
K14331	0.0
K14333	46.0
K08918	0.0
K13479	40839.0
K04078	326182.0
K04079	327509.0
K04076	7632.0
K04077	334460.0
K04074	30187.0
K04075	323214.0
K04072	233601.0
K04073	46.0
K04070	173048.0
K04071	0.0
K14597	14.0
K13318	0.0
K08280	9.0
K13641	7531.0
K13640	1004.0
K13643	6135.0
K13642	0.0
K02027	3411281.0
K02026	5996021.0
K02025	6452721.0
K02024	14.0
K02023	101175.0
K02022	12170.0
K02021	199.0
K02020	119761.0
K02029	362168.0
K02028	447278.0
K03886	3.0
K03887	2.0
K03884	0.0
K03885	102377.0
K03881	0.0
K03888	1.0
K03889	63.0
K12998	0.0
K12999	49.0
K12992	37991.0
K12993	4.0
K12990	76528.0
K12991	0.0
K12996	793.0
K12997	2936.0
K12994	1.0
K12995	764.0
K08979	0.0
K08978	267568.0
K03088	2777504.0
K03089	7169.0
K03086	452369.0
K03087	1643.0
K08971	0.0
K08970	137.0
K03082	741.0
K03080	0.0
K08974	320061.0
K13868	0.0
K00918	17742.0
K01553	0.0
K12214	8.0
K11646	2837.0
K11645	0.0
K11641	0.0
K11640	0.0
K12736	0.0
K12733	0.0
K07507	159040.0
K07506	43.0
K07505	38.0
K07504	35.0
K07503	63.0
K07502	127620.0
K07501	336.0
K07500	0.0
K07509	0.0
K07508	1.0
K11422	0.0
K08698	0.0
K10773	358502.0
K10774	0.0
K14286	0.0
K10778	239.0
K14287	67.0
K00140	8928.0
K05501	4573.0
K01903	5280.0
K01902	7860.0
K01905	1034.0
K01904	24.0
K01907	236.0
K01906	142.0
K01909	0.0
K01908	217.0
K14534	76716.0
K00147	311596.0
K07767	0.0
K07769	0.0
K07768	66.0
K06203	2994.0
K06202	2020.0
K09921	206.0
K09920	29.0
K09927	75303.0
K09024	126.0
K09022	25423.0
K09023	4.0
K09020	2578.0
K09021	0.0
K02908	0.0
K02909	334204.0
K08218	113771.0
K08219	0.0
K02904	332943.0
K02906	332322.0
K02907	317484.0
K02902	325413.0
K00230	2585.0
K00231	1960.0
K00232	38.0
K08976	197.0
K00234	0.0
K00239	155510.0
K06209	186581.0
K09928	4779.0
K01015	0.0
K01014	3.0
K01012	363068.0
K01011	31924.0
K01010	0.0
K08920	0.0
K14103	0.0
K14102	0.0
K14101	0.0
K14100	0.0
K14105	0.0
K14104	0.0
K14109	0.0
K14108	0.0
K06401	1.0
K00893	0.0
K13402	0.0
K12858	0.0
K03503	109359.0
K03502	320441.0
K03501	331788.0
K03500	225678.0
K08924	0.0
K02278	20798.0
K02279	49892.0
K12977	0.0
K02276	5129.0
K02277	2580.0
K02274	5233.0
K02275	5188.0
K13450	0.0
K13451	0.0
K13452	0.0
K13454	0.0
K13455	0.0
K12509	0.0
K12508	128.0
K12507	2420.0
K12506	27886.0
K12500	1.0
K12503	66.0
K05926	0.0
K09728	0.0
K14587	2578.0
K06597	0.0
K06596	83.0
K06595	0.0
K06599	0.0
K06598	80.0
K07978	1.0
K07979	580281.0
K07976	0.0
K14585	1.0
K10907	323835.0
K10906	0.0
K10901	0.0
K10909	0.0
K10908	265.0
K09819	205.0
K09818	137.0
K09817	311058.0
K09816	306932.0
K09815	307154.0
K06374	162880.0
K06373	162580.0
K09812	407378.0
K09811	418953.0
K09810	193305.0
K09724	0.0
K14582	0.0
K09721	0.0
K04058	267.0
K04059	263.0
K04050	0.0
K04051	0.0
K04052	0.0
K04053	0.0
K04054	0.0
K04055	0.0
K04056	267.0
K04057	0.0
K01047	0.0
K08975	0.0
K10015	0.0
K10014	265.0
K10017	0.0
K10016	0.0
K10011	0.0
K10010	32007.0
K10013	0.0
K10012	80644.0
K10019	124.0
K10018	248.0
K13665	4.0
K13664	0.0
K13663	0.0
K13662	0.0
K13661	0.0
K13660	0.0
K13669	3.0
K13668	29.0
K07641	5.0
K01466	10876.0
K13590	317.0
K01464	106695.0
K01465	338929.0
K01462	552219.0
K01463	11975.0
K01460	0.0
K01461	2.0
K13599	3470.0
K13598	3012.0
K01468	22206.0
K01469	165.0
K09251	428.0
K09252	28.0
K02041	85755.0
K02040	352167.0
K02043	126.0
K02045	31621.0
K02044	92612.0
K02047	31575.0
K02046	31625.0
K02049	451122.0
K02048	31751.0
K05549	4.0
K05548	10.0
K06046	0.0
K03319	9371.0
K03316	4605.0
K03317	5281.0
K03314	353.0
K03315	280960.0
K03312	102957.0
K03313	22002.0
K03310	459851.0
K03311	65036.0
K12052	0.0
K02945	364447.0
K06162	757.0
K06163	638.0
K06160	128.0
K06161	0.0
K06166	580.0
K00359	23149.0
K06164	623.0
K06165	620.0
K06168	323755.0
K06169	228.0
K13020	408.0
K07158	0.0
K07159	0.0
K04835	203.0
K11621	0.0
K11991	39.0
K11622	1.0
K11996	9941.0
K11627	0.0
K11626	64.0
K11629	0.0
K11628	0.0
K07561	0.0
K07560	330977.0
K07563	0.0
K07562	0.0
K07565	0.0
K07564	0.0
K07567	443986.0
K07566	402520.0
K07569	0.0
K07568	418615.0
K09925	86.0
K11199	0.0
K11198	0.0
K11192	0.0
K11191	0.0
K11196	0.0
K11195	0.0
K11194	0.0
K02492	114239.0
K10713	0.0
K10710	28609.0
K10711	17619.0
K10716	0.0
K02490	857.0
K10714	0.0
K10715	0.0
K01929	334647.0
K01928	342816.0
K01923	385576.0
K01922	327.0
K01921	353564.0
K01920	395.0
K01926	291800.0
K01925	336404.0
K01924	334149.0
K07789	43.0
K07788	39.0
K07785	125.0
K07784	0.0
K07787	3606.0
K07786	0.0
K07781	0.0
K07783	16757.0
K07782	2.0
K05835	124.0
K06355	0.0
K14661	0.0
K09844	1.0
K00782	9909.0
K00783	333735.0
K00784	361780.0
K00785	0.0
K00786	129585.0
K00039	0.0
K00036	89172.0
K00037	3.0
K00034	9690.0
K00035	0.0
K00032	0.0
K00033	89556.0
K00030	20425.0
K00031	289952.0
K01259	25979.0
K01258	319644.0
K01255	112720.0
K01256	9820.0
K01251	208432.0
K01250	35238.0
K01253	36.0
K01252	13.0
K09008	211.0
K09009	71.0
K09000	127.0
K09001	4844.0
K09002	99870.0
K09003	26.0
K09004	3611.0
K09005	3583.0
K09006	30.0
K09007	5259.0
K09846	0.0
K08234	144204.0
K00258	97.0
K00259	25693.0
K00252	472.0
K00253	159.0
K00256	17.0
K00257	121539.0
K00254	124.0
K00255	57.0
K01079	21127.0
K01078	169.0
K01071	6800.0
K01070	125.0
K01073	1860.0
K01077	204322.0
K01076	9468.0
K14472	0.0
K14471	0.0
K14470	127.0
K14475	1018.0
K09841	0.0
K02788	16755.0
K02782	265.0
K02783	13840.0
K02781	13106.0
K02786	16773.0
K02787	0.0
K02784	79.0
K01060	6662.0
K01787	26120.0
K01786	171175.0
K01785	441307.0
K01784	555320.0
K01783	369429.0
K01782	2512.0
K01781	124.0
K01780	0.0
K01789	0.0
K01788	159391.0
K02526	7527.0
K02527	117751.0
K02525	1627.0
K02250	0.0
K02523	115163.0
K02520	326212.0
K02521	0.0
K02258	332.0
K02259	655.0
K02528	325255.0
K02529	1700891.0
K03781	183541.0
K03780	37963.0
K03783	290015.0
K03782	2927.0
K03785	99377.0
K03784	95941.0
K03787	191560.0
K03786	242153.0
K03789	205477.0
K03788	0.0
K10700	0.0
K00342	113320.0
K03124	186.0
K03120	0.0
K12527	39302.0
K12526	0.0
K12525	0.0
K12524	193628.0
K12523	0.0
K12522	0.0
K09789	96008.0
K09788	4743.0
K09787	213305.0
K09786	7694.0
K09785	0.0
K09781	52.0
K09780	355.0
K10961	0.0
K10960	8.0
K10963	0.0
K10962	0.0
K10965	0.0
K10964	0.0
K10966	0.0
K09879	8.0
K06318	0.0
K06311	20.0
K06310	36334.0
K06312	0.0
K06314	2.0
K06317	16810.0
K11389	0.0
K11386	0.0
K11387	1.0
K11384	2841.0
K11385	0.0
K11382	0.0
K11383	5.0
K11381	1148.0
K11949	2.0
K10380	0.0
K04032	10316.0
K04033	0.0
K04030	15522.0
K04031	161185.0
K04036	0.0
K04037	0.0
K04034	1096.0
K04035	3668.0
K04038	0.0
K04039	0.0
K07046	2246.0
K07047	99153.0
K07044	11.0
K07045	115928.0
K07042	223415.0
K07043	220964.0
K07040	198460.0
K07041	0.0
K07048	11035.0
K07049	0.0
K08664	0.0
K02584	4965.0
K10039	26101.0
K10038	2710.0
K10037	2834.0
K10036	13234.0
K04788	0.0
K04789	0.0
K04784	639.0
K04785	0.0
K04786	0.0
K04787	0.0
K04780	0.0
K04781	318.0
K04782	23.0
K04783	0.0
K13601	0.0
K13603	0.0
K13602	0.0
K13605	0.0
K13604	0.0
K13607	900.0
K02404	35846.0
K05783	0.0
K05782	154.0
K05781	638.0
K05780	515.0
K05787	0.0
K05786	4924.0
K05785	3137.0
K05784	0.0
K05789	0.0
K05788	9391.0
K01442	290261.0
K01443	217219.0
K01444	16947.0
K01446	29.0
K01447	131220.0
K01448	554173.0
K01449	77688.0
K14803	0.0
K02069	9392.0
K05569	79674.0
K08008	0.0
K02063	15.0
K05566	79427.0
K05565	98.0
K05563	53.0
K05562	53.0
K05561	53.0
K02064	16.0
K03338	80759.0
K03339	0.0
K03330	0.0
K03331	0.0
K03332	638.0
K03333	187.0
K03335	76377.0
K03336	76090.0
K03337	80315.0
K12956	0.0
K12957	4.0
K12954	0.0
K12955	0.0
K12952	0.0
K12953	0.0
K12950	4.0
K12951	0.0
K14733	4.0
K00109	0.0
K06148	623532.0
K06149	10.0
K06144	0.0
K06145	251.0
K06146	0.0
K06147	3357500.0
K06141	0.0
K06142	344801.0
K06143	4635.0
K11945	0.0
K08948	0.0
K08949	0.0
K00071	0.0
K14664	0.0
K13810	37.0
K14665	2188.0
K03058	0.0
K11609	0.0
K11608	0.0
K14660	0.0
K11603	0.0
K11602	0.0
K11601	0.0
K11600	0.0
K11607	4.0
K11606	4.0
K11605	4.0
K11604	4.0
K10558	2578.0
K10559	7383.0
K10550	2993.0
K10551	2993.0
K10552	22.0
K10553	22.0
K10554	157.0
K10555	3935.0
K10556	3266.0
K10557	2578.0
K03051	0.0
K03050	0.0
K07549	0.0
K07548	0.0
K07239	9271.0
K07235	29.0
K07234	247.0
K07237	29.0
K07236	29.0
K07231	182.0
K07230	95.0
K07233	56.0
K07232	250.0
K02467	0.0
K05306	83743.0
K05305	95634.0
K05304	43.0
K05303	4.0
K05301	2.0
K02565	0.0
K08644	0.0
K08646	0.0
K08641	27320.0
K08643	4.0
K08642	22.0
K12146	0.0
K00010	90058.0
K00011	37.0
K00012	352787.0
K00013	327439.0
K00014	378792.0
K00016	243069.0
K09065	2.0
K08252	277.0
K08253	142.0
K08256	37.0
K08255	0.0
K08258	0.0
K08259	0.0
K00274	355.0
K00275	5859.0
K00276	32.0
K00270	0.0
K00271	4.0
K00272	12.0
K00273	2.0
K00278	224184.0
K00279	0.0
K12675	0.0
K01277	110615.0
K01274	215.0
K01273	162043.0
K01271	117409.0
K01270	408666.0
K01278	118915.0
K00906	70.0
K00904	6986.0
K00903	13626.0
K00901	47089.0
K13785	0.0
K00908	3.0
K11149	0.0
K01053	421.0
K01051	10054.0
K01057	11146.0
K01056	334221.0
K01055	193.0
K01054	39.0
K01058	3129.0
K02500	327470.0
K02501	326876.0
K02502	205119.0
K02503	331211.0
K02504	0.0
K02505	0.0
K02506	0.0
K02507	0.0
K02508	0.0
K02509	5312.0
K00291	0.0
K13410	0.0
K13148	0.0
K13419	0.0
K05825	0.0
K03106	334218.0
K03105	0.0
K03101	418209.0
K03100	693460.0
K12541	0.0
K12540	0.0
K12543	4.0
K12542	4.0
K12545	0.0
K12544	0.0
K12547	0.0
K12546	0.0
K12549	0.0
K06080	0.0
K11018	0.0
K11019	0.0
K11016	0.0
K11017	0.0
K11014	0.0
K11015	0.0
K11012	0.0
K11013	0.0
K11010	0.0
K11011	0.0
K06333	153481.0
K06880	1.0
K06883	1920.0
K06882	43.0
K09857	2851.0
K06884	5.0
K06887	0.0
K06886	4312.0
K06889	556090.0
K10942	2.0
K09859	2817.0
K09858	5132.0
K10947	566955.0
K10946	0.0
K10945	0.0
K10944	0.0
K13284	0.0
K00483	752.0
K00481	169.0
K00480	153.0
K00486	156.0
K00485	4.0
K00484	0.0
K09901	0.0
K10929	0.0
K07684	4161.0
K07685	0.0
K07686	0.0
K07687	4.0
K07681	49.0
K07688	0.0
K07689	11.0
K10928	0.0
K04018	0.0
K04019	10662.0
K04014	4268.0
K04015	7338.0
K04016	0.0
K04017	0.0
K04013	711.0
K07060	0.0
K07061	10.0
K07062	6709.0
K07063	45.0
K07064	207.0
K07065	168.0
K07066	75151.0
K07067	6927.0
K07068	577.0
K07069	76410.0
K01121	0.0
K13629	0.0
K13628	4311.0
K13623	135.0
K13622	139.0
K13620	0.0
K13626	109805.0
K08586	0.0
K08587	0.0
K01428	81838.0
K01429	78523.0
K01422	102216.0
K01423	2568.0
K01420	237209.0
K01421	221393.0
K01426	89556.0
K01427	0.0
K01424	297155.0
K01425	138801.0
K08068	2570.0
K07538	2.0
K13086	0.0
K13085	0.0
K07287	2084.0
K07824	3.0
K07682	0.0
K02722	0.0
K12978	0.0
K12979	2.0
K12972	486.0
K12973	0.0
K12974	0.0
K12975	4.0
K12976	0.0
K07821	0.0
K07683	1658.0
K14750	1.0
K14751	1.0
K14953	0.0
K12288	0.0
K12289	0.0
K12282	2.0
K12283	3.0
K12280	0.0
K12281	0.0
K12286	0.0
K12287	4.0
K12284	0.0
K12285	0.0
K11957	0.0
K11956	0.0
K11955	0.0
K11954	0.0
K11953	0.0
K11952	0.0
K11951	0.0
K11950	0.0
K11959	0.0
K11958	0.0
K13889	13540.0
K13888	287.0
K11963	0.0
K07217	4931.0
K07216	202026.0
K07215	2.0
K07214	85669.0
K07213	14828.0
K07212	0.0
K07219	8060.0
K07218	60.0
K12150	12.0
K08689	0.0
K08688	125.0
K00402	0.0
K00401	0.0
K11994	0.0
K00152	0.0
K01043	2588.0
K00154	8.0
K00157	0.0
K00156	97940.0
K10533	8.0
K10530	2247.0
K10531	2.0
K10536	36520.0
K10537	3026.0
K10535	140.0
K10538	0.0
K10539	3026.0
K00073	666.0
K13934	20.0
K00076	21222.0
K00077	277515.0
K00074	227566.0
K00075	328064.0
K00078	0.0
K00079	2.0
K02290	0.0
K02563	334153.0
K02292	3.0
K08966	0.0
K02294	166.0
K08278	0.0
K08279	53.0
K08274	0.0
K08275	0.0
K08276	29.0
K08277	0.0
K00298	0.0
K00299	71.0
K00296	0.0
K00297	332787.0
K00294	3444.0
K00292	0.0
K00293	10.0
K00290	205493.0
K07757	936.0
K12089	0.0
K01210	420.0
K01213	0.0
K01212	94066.0
K01215	2252.0
K01214	0.0
K01217	0.0
K01216	16.0
K01219	996.0
K01218	85302.0
K02749	0.0
K02746	32332.0
K02747	30189.0
K02744	70485.0
K02745	31721.0
K02742	29.0
K00924	2179.0
K00925	412967.0
K00926	203630.0
K00927	334209.0
K00928	367076.0
K00929	240154.0
K12085	0.0
K02298	7.0
K02299	7.0
K02568	843.0
K02569	4963.0
K02562	10.0
K02291	1852.0
K02560	3.0
K02293	4.0
K02566	12414.0
K02567	3109.0
K02564	422534.0
K02297	7.0
K03169	796015.0
K03168	324263.0
K03163	0.0
K03162	0.0
K03167	0.0
K03166	0.0
K11038	0.0
K11039	0.0
K11030	0.0
K11031	1850.0
K11032	0.0
K11033	0.0
K11034	0.0
K11035	0.0
K11036	0.0
K11037	0.0
K02546	0.0
K07668	27113.0
K07669	62.0
K07666	4.0
K07667	362221.0
K07664	3.0
K07665	106854.0
K07662	36.0
K07663	5.0
K07660	20.0
K07661	2.0
K03927	317520.0
K07008	201.0
K07009	62319.0
K07002	1709.0
K07003	190520.0
K07000	2013.0
K07001	238235.0
K07006	3166.0
K07007	479737.0
K07004	57.0
K07005	379820.0
K03921	169.0
K02956	332929.0
K09725	0.0
K09181	14698.0
K08599	0.0
K08598	0.0
K08591	382994.0
K08590	114646.0
K01156	5080.0
K01154	319704.0
K01407	0.0
K01400	3.0
K01153	279920.0
K01150	2270.0
K01151	326472.0
K01408	0.0
K01409	364727.0
K01158	0.0
K01159	163949.0
K05523	3.0
K05522	292.0
K05521	127253.0
K05520	112125.0
K05527	263.0
K05526	0.0
K05525	10.0
K05524	5151.0
K05529	0.0
K14518	0.0
K14519	29.0
K05949	0.0
K01754	200246.0
K05942	12.0
K01027	0.0
K02171	0.0
K02170	91.0
K02173	4656.0
K02172	0.0
K01751	53327.0
K06416	23788.0
K06417	0.0
K06414	0.0
K06947	0.0
K03379	265.0
K03808	108.0
K03809	911.0
K03806	2096.0
K06412	194756.0
K03804	0.0
K12296	5.0
K03802	543.0
K03803	122030.0
K06413	505.0
K10808	165.0
K06411	81413.0
K01028	3377.0
K01029	34146.0
K11931	14.0
K11930	0.0
K11933	0.0
K11932	0.0
K11935	0.0
K11934	469.0
K11937	4.0
K11936	7.0
K11939	0.0
K11938	0.0
K10800	4.0
K06419	352.0
K11929	0.0
K07271	198764.0
K07270	0.0
K07273	98729.0
K07272	12.0
K07275	5630.0
K07274	260.0
K07277	117948.0
K07276	363.0
K07279	0.0
K07278	2240.0
K10623	0.0
K02481	126638.0
K11520	0.0
K02480	4.0
K08170	0.0
K02485	203.0
K02484	123901.0
K02487	30.0
K08600	462711.0
K08603	0.0
K08602	81446.0
K08605	0.0
K08604	1.0
K09956	18.0
K09957	4.0
K09954	245.0
K09955	376886.0
K09952	5040.0
K09953	0.0
K09950	5.0
K09951	131728.0
K09958	23.0
K09959	145.0
K07495	29.0
K07494	1678.0
K07497	105158.0
K07496	73459.0
K07491	142646.0
K07490	0.0
K07493	137.0
K07492	987.0
K07499	0.0
K07498	3398.0
K11209	254.0
K11208	124.0
K11204	0.0
K11203	2266.0
K11202	9159.0
K11201	0.0
K11200	186.0
K00058	474050.0
K00059	700954.0
K00728	3.0
K00729	13.0
K00055	1763.0
K00057	331822.0
K00050	94557.0
K00051	0.0
K00720	38.0
K00721	140983.0
K14424	0.0
K06033	0.0
K14189	27.0
K14188	4504.0
K06364	0.0
K14187	2138.0
K01239	53612.0
K01238	6595.0
K01897	400264.0
K01232	26376.0
K01895	54509.0
K01230	0.0
K01893	322784.0
K01236	81.0
K01235	2740.0
K01890	333080.0
K02768	25319.0
K02769	7249.0
K02760	113854.0
K02761	100463.0
K02763	0.0
K02764	0.0
K02765	62720.0
K00948	469012.0
K00949	209527.0
K00942	354795.0
K00943	175403.0
K00940	110923.0
K00941	608335.0
K00946	219079.0
K00947	17.0
K00944	0.0
K00945	810111.0
K01097	0.0
K01096	188.0
K01095	10663.0
K01093	5115.0
K01092	208062.0
K01091	742128.0
K01090	261632.0
K03499	772049.0
K03498	634216.0
K03491	33539.0
K03490	75627.0
K03493	3.0
K03492	734.0
K03495	333334.0
K03497	810635.0
K03496	830776.0
K02817	0.0
K02814	637.0
K02815	716.0
K02810	60929.0
K02548	174279.0
K02549	1481.0
K02818	0.0
K02819	82672.0
K03637	70104.0
K03636	5820.0
K03147	284219.0
K03146	1285.0
K08851	0.0
K06518	292493.0
K09729	9211.0
K06048	106.0
K06045	49.0
K06044	81.0
K09727	0.0
K09726	18.0
K06041	140195.0
K09720	2.0
K09723	0.0
K06042	154219.0
K09897	0.0
K09896	0.0
K09895	81.0
K09894	0.0
K09893	0.0
K09892	0.0
K09891	0.0
K09890	0.0
K09899	0.0
K09898	0.0
K03622	0.0
K07648	0.0
K07649	179.0
K07398	0.0
K07399	661.0
K11056	0.0
K11057	0.0
K11054	0.0
K11055	0.0
K07640	290.0
K07393	1166.0
K07390	399.0
K07391	314091.0
K07644	22.0
K07645	2066.0
K07646	456132.0
K07647	0.0
K10896	0.0
K07024	1265562.0
K07025	576170.0
K07026	2.0
K07027	211383.0
K07020	178.0
K07021	3195.0
K07022	0.0
K07023	207992.0
K07028	305.0
K07029	571128.0
K10094	6.0
K01390	0.0
K01392	42.0
K01399	0.0
K02673	62.0
K05893	0.0
K05897	0.0
K05896	219739.0
K05895	114344.0
K05899	12.0
K05898	128.0
K00555	0.0
K00554	234529.0
K00557	219.0
K00556	106862.0
K00551	83.0
K00559	0.0
K00558	498560.0
K01170	186.0
K01173	8566.0
K01174	3035.0
K01175	8858.0
K01176	18497.0
K01178	24.0
K01179	177258.0
K14578	0.0
K14579	1.0
K08951	0.0
K08950	0.0
K08953	0.0
K03828	1252.0
K03829	41.0
K03820	108320.0
K03821	456.0
K03822	4.0
K03823	252382.0
K03824	2835.0
K03825	3080.0
K03826	224236.0
K03827	118511.0
K12248	0.0
K12246	0.0
K12247	0.0
K12242	14.0
K12243	1.0
K12240	3.0
K12241	0.0
K11919	0.0
K11918	0.0
K11913	124.0
K11912	0.0
K11911	0.0
K11910	156.0
K11917	0.0
K11916	2.0
K11915	2.0
K11914	2.0
K12068	1.0
K12069	0.0
K12062	2.0
K12063	6.0
K12060	6.0
K12061	6.0
K12066	1.0
K12067	180.0
K12064	2.0
K12065	6.0
K07259	115111.0
K07258	617827.0
K07253	0.0
K07251	0.0
K07250	79515.0
K07257	4098.0
K07256	1.0
K07255	124.0
K07254	0.0
K05372	0.0
K05373	0.0
K05370	0.0
K05371	0.0
K05374	0.0
K05375	31.0
K09970	2148.0
K09971	2161.0
K09972	612.0
K09973	5463.0
K09974	238.0
K09975	128.0
K09976	18681.0
K09978	124.0
K09979	99026.0
K11261	91440.0
K11260	0.0
K11263	115.0
K11264	13.0
K10793	1707.0
K10796	1770.0
K10797	22618.0
K10794	68.0
K10795	1575.0
K00700	438662.0
K00701	0.0
K10798	0.0
K00703	362990.0
K00705	322407.0
K09828	0.0
K10133	0.0
K13053	0.0
K03192	281.0
K00964	4.0
K00965	203541.0
K00966	24806.0
K00960	0.0
K00961	4.0
K00962	328731.0
K00963	56617.0
K00969	324274.0
K12681	0.0
K02703	1544.0
K08364	87.0
K08365	359.0
K02706	0.0
K08363	52.0
K08361	0.0
K02708	0.0
K02709	0.0
K08368	4125.0
K08369	2110.0
K01615	32276.0
K01617	157.0
K01616	3.0
K01611	27267.0
K01610	269829.0
K01613	167791.0
K01612	0.0
K01619	327495.0
K01618	136.0
K02834	331372.0
K02835	334221.0
K05281	16.0
K03619	2001.0
K03618	3.0
K03617	331128.0
K03616	11768.0
K03615	332649.0
K03614	305405.0
K03613	322319.0
K03612	315762.0
K03611	2400.0
K03610	229695.0
K09705	2538.0
K09704	173898.0
K09701	238.0
K09700	80.0
K09709	5.0
K06391	39509.0
K06390	196182.0
K06393	192011.0
K06392	121071.0
K06395	17261.0
K06394	136631.0
K06397	162369.0
K06396	162000.0
K06399	171105.0
K06398	196204.0
K06435	0.0
K11078	0.0
K11079	0.0
K11074	52.0
K11075	52.0
K11076	52.0
K11077	0.0
K11070	212633.0
K11071	217639.0
K11072	281719.0
K11073	52.0
K06935	0.0
K06934	15300.0
K06937	6105.0
K06936	316.0
K06931	0.0
K06930	0.0
K06933	0.0
K06932	0.0
K06939	0.0
K06938	126.0
K13381	0.0
K05916	2019.0
K05917	0.0
K05914	0.0
K05915	124.0
K05912	0.0
K05913	0.0
K05910	1417.0
K05911	0.0
K05918	0.0
K05919	173408.0
K00392	14.0
K00390	17729.0
K00397	0.0
K00395	2585.0
K00394	37470.0
K01884	0.0
K00399	0.0
K01886	303143.0
K01376	2228.0
K01372	187953.0
K09149	0.0
K09148	0.0
K01225	6067.0
K09145	75115.0
K09144	75134.0
K09147	0.0
K09146	1.0
K09141	2941.0
K09140	0.0
K09143	12.0
K09142	0.0
K05709	1.0
K05708	1.0
K05879	57130.0
K05878	57083.0
K05875	0.0
K05874	71.0
K05877	0.0
K05876	0.0
K05873	2595.0
K00579	0.0
K00578	0.0
K00577	0.0
K00575	237032.0
K00574	92082.0
K00573	5727.0
K00571	269014.0
K00570	2.0
K01118	18114.0
K01119	29072.0
K01157	0.0
K01112	117.0
K01113	695.0
K04477	172147.0
K01114	97.0
K01115	0.0
K08087	0.0
K01315	0.0
K08085	0.0
K08084	171.0
K08083	57.0
K08082	61.0
K08081	12.0
K08080	0.0
K01152	1851.0
K01401	0.0
K09826	152.0
K06344	0.0
K06345	0.0
K09822	83.0
K06343	0.0
K10938	0.0
K06341	0.0
K10934	0.0
K10935	0.0
K10932	0.0
K11052	0.0
K10930	0.0
K06349	1.0
K11053	0.0
K10754	0.0
K01755	398224.0
K10200	39035.0
K02132	0.0
K02137	0.0
K03840	0.0
K03841	8204.0
K13028	0.0
K13799	0.0
K13798	0.0
K13795	1.0
K13794	1.0
K13021	16.0
K13792	0.0
K13791	0.0
K13790	0.0
K12268	38.0
K12269	14423.0
K12262	490.0
K12263	1.0
K12264	0.0
K12265	0.0
K12266	2.0
K12267	423218.0
K01757	0.0
K12237	0.0
K13243	0.0
K13245	0.0
K13244	0.0
K13246	0.0
K03264	0.0
K03265	2.0
K03263	0.0
K03268	0.0
K03269	112910.0
K12415	0.0
K10211	0.0
K09918	0.0
K09919	185.0
K06720	44.0
K09913	243.0
K09910	0.0
K09911	0.0
K09916	0.0
K09917	0.0
K06726	27571.0
K09915	21.0
K11535	0.0
K11534	2878.0
K11537	14986.0
K11531	0.0
K11533	3.0
K11532	0.0
K11249	8036.0
K11539	0.0
K00762	439543.0
K00763	228529.0
K00760	324545.0
K00761	333137.0
K00766	268913.0
K00767	219285.0
K00764	533607.0
K00765	320425.0
K00768	199163.0
K00769	3017.0
K11059	0.0
K00186	18.0
K00187	18.0
K00184	15362.0
K00185	9459.0
K00183	12483.0
K00180	177679.0
K00188	0.0
K00189	0.0
K10110	155984.0
K10111	1.0
K10112	240467.0
K10113	0.0
K10114	0.0
K10115	0.0
K10116	0.0
K10117	389804.0
K10118	477743.0
K10119	477631.0
K04641	59.0
K04643	0.0
K04642	0.0
K13282	600.0
K00988	12.0
K00989	27524.0
K00986	19760.0
K00984	76221.0
K00985	0.0
K00982	2409.0
K00983	168094.0
K00980	51668.0
K00981	336716.0
K01585	115450.0
K01584	8.0
K01586	427195.0
K13498	2008.0
K01580	108371.0
K01583	40189.0
K01582	44143.0
K13497	78908.0
K01589	17704.0
K01588	331616.0
K14941	53.0
K08347	0.0
K08348	0.0
K02720	0.0
K14949	13.0
K02723	0.0
K03459	0.0
K03458	150625.0
K03455	115260.0
K03457	13519.0
K03451	28291.0
K03981	2263.0
K03980	23887.0
K02614	59637.0
K01639	217426.0
K01638	2913.0
K01637	282.0
K01636	4823.0
K01635	1379.0
K01634	14.0
K01633	123436.0
K01632	349.0
K01631	128.0
K01630	5606.0
K02615	1.0
K02588	45248.0
K02589	85095.0
K02858	5756.0
K02859	4086.0
K14051	0.0
K14053	0.0
K14052	28.0
K02852	2025.0
K02853	1.0
K02850	0.0
K02851	0.0
K14059	59929.0
K14058	2227.0
K02586	9415.0
K02587	14731.0
K03679	0.0
K03671	643298.0
K03670	183.0
K03673	4086.0
K03672	231.0
K03675	0.0
K03674	0.0
K03677	0.0
K03676	447.0
K09761	315620.0
K09760	125293.0
K09763	2595.0
K09762	211796.0
K09765	195044.0
K09764	9868.0
K09767	10744.0
K06006	32.0
K09769	32978.0
K09768	108840.0
K10353	0.0
K03187	81812.0
K03186	188054.0
K03185	389.0
K03184	81.0
K03183	281327.0
K03182	183560.0
K03181	30.0
K03189	81834.0
K03188	81834.0
K02715	0.0
K12455	0.0
K12454	117.0
K12453	0.0
K12452	8988.0
K12451	0.0
K07358	0.0
K07356	0.0
K07357	0.0
K07354	0.0
K07355	0.0
K07352	0.0
K07353	0.0
K07350	0.0
K07351	0.0
K06919	44354.0
K06918	2.0
K06917	900.0
K06916	462.0
K06915	103949.0
K06914	0.0
K06913	0.0
K06912	124.0
K06911	120238.0
K06910	86133.0
K08986	11.0
K08987	4382.0
K08984	2630.0
K08985	0.0
K08982	1037.0
K08983	1.0
K08980	12.0
K08981	970.0
K08988	6.0
K08989	124.0
K02252	0.0
K05934	172578.0
K05936	176700.0
K05937	49.0
K02253	0.0
K05939	158.0
K00378	311321.0
K00375	206665.0
K00374	4524.0
K00376	22.0
K00371	1968.0
K00370	1958.0
K00373	1954.0
K00372	117.0
K01358	453502.0
K09166	70.0
K09165	300.0
K09164	282.0
K09163	44145.0
K09162	101.0
K09161	2.0
K09160	160.0
K01354	357.0
K01355	0.0
K01356	314829.0
K05601	363.0
K05851	0.0
K03807	56.0
K05606	75395.0
K02927	0.0
K05974	0.0
K03805	53.0
K05976	0.0
K00519	0.0
K00518	281.0
K03800	110446.0
K00511	0.0
K00510	47.0
K03801	112652.0
K00515	0.0
K00514	18.0
K00517	2289.0
K05971	1.0
K03154	101531.0
K11147	0.0
K05581	0.0
K05580	0.0
K05583	0.0
K05582	0.0
K05585	0.0
K05584	0.0
K05587	0.0
K05586	0.0
K05589	4975.0
K03150	273620.0
K03623	95.0
K03152	389272.0
K14200	0.0
K14201	0.0
K14202	0.0
K03621	307847.0
K14204	0.0
K14205	2450.0
K01134	76935.0
K01135	1894.0
K01136	107.0
K01137	59.0
K01130	85168.0
K01132	0.0
K01133	82585.0
K01138	173182.0
K01139	17623.0
K02113	299752.0
K02112	362225.0
K02111	330603.0
K02446	3792.0
K02117	303895.0
K02116	82849.0
K02115	362225.0
K02114	362089.0
K02119	183010.0
K02118	325205.0
K02448	30.0
K01036	1026.0
K03212	18.0
K13007	4.0
K13006	924.0
K13005	0.0
K13004	75843.0
K13001	1077.0
K06404	141914.0
K01032	154.0
K06951	2923.0
K03862	29.0
K03863	26.0
K06406	196286.0
K06957	28.0
K05020	1627.0
K06400	104270.0
K06403	142685.0
K06954	155.0
K10814	0.0
K10817	0.0
K10816	0.0
K07136	124.0
K03242	0.0
K03243	0.0
K12202	4.0
K12203	4.0
K12206	4.0
K12207	4.0
K12204	4.0
K12205	4.0
K12208	4.0
K12209	4.0
K13919	17396.0
K13918	0.0
K06214	0.0
K06215	142266.0
K09936	129631.0
K06217	333902.0
K09930	335.0
K09931	2889.0
K09932	34.0
K06213	156142.0
K09938	156.0
K09939	105328.0
K11517	0.0
K06337	0.0
K13301	0.0
K00748	116090.0
K00745	0.0
K00743	43.0
K07165	194.0
K07164	114830.0
K07167	124.0
K07166	206971.0
K07161	784.0
K07160	20702.0
K07163	0.0
K07162	6632.0
K07169	1.0
K07168	2830.0
K06336	0.0
K01839	175060.0
K01838	27482.0
K01835	20720.0
K01834	967147.0
K01837	0.0
K01830	0.0
K00608	0.0
K02632	0.0
K02630	0.0
K02631	0.0
K08322	9293.0
K08323	5036.0
K08320	0.0
K08321	3888.0
K08326	0.0
K08324	0.0
K08325	15205.0
K01659	826.0
K01658	271139.0
K02637	0.0
K01653	395037.0
K01652	580506.0
K01655	153.0
K01654	183171.0
K01657	265241.0
K02874	334197.0
K02875	0.0
K02876	327940.0
K02877	0.0
K02871	329027.0
K02873	0.0
K02878	334222.0
K02879	319817.0
K14070	0.0
K09749	210052.0
K09748	326448.0
K06023	433139.0
K09742	0.0
K09741	0.0
K09740	8827.0
K09747	209201.0
K09746	0.0
K09745	0.0
K06024	214147.0
K03477	0.0
K03476	18966.0
K03475	111072.0
K03474	113323.0
K03473	106498.0
K03472	0.0
K03471	14596.0
K03470	323352.0
K03478	89896.0
K02304	229088.0
K02305	35.0
K02302	28486.0
K02303	2048.0
K02300	7.0
K02301	5004.0
K03653	2.0
K03652	10417.0
K03651	38.0
K03650	318927.0
K03657	710794.0
K03656	57.0
K03655	548776.0
K03654	388900.0
K03658	77903.0
K12439	0.0
K12431	0.0
K12430	0.0
K12433	0.0
K12432	0.0
K12435	0.0
K12434	11.0
K12437	1.0
K12436	0.0
K06979	478.0
K06978	90068.0
K06971	37987.0
K06970	679.0
K06973	289592.0
K06972	157755.0
K06975	119321.0
K06974	24.0
K06977	146.0
K06976	76742.0
K07082	312129.0
K07083	101658.0
K07080	100816.0
K07081	9567.0
K07086	12.0
K07087	0.0
K07084	3944.0
K07085	223923.0
K07088	415180.0
K07089	130624.0
K01317	0.0
K11162	0.0
K11163	0.0
K11161	0.0
K11168	0.0
K00356	741.0
K00355	98.0
K00354	128.0
K00353	2.0
K00351	108826.0
K00350	108827.0
K05952	0.0
K05953	0.0
K05951	0.0
K05956	0.0
K05957	0.0
K00358	8385.0
K00689	1611.0
K00688	489648.0
K00681	44127.0
K00680	299794.0
K00683	99.0
K00685	265.0
K00684	7866.0
K00687	5.0
K00686	0.0
K05831	0.0
K05830	0.0
K05833	239343.0
K05832	208797.0
K05834	2003.0
K05837	320343.0
K05836	128.0
K05839	0.0
K05838	301.0
K07677	3.0
K00533	126865.0
K00532	641.0
K00531	9.0
K00530	3.0
K00537	307883.0
K00536	0.0
K00535	0.0
K00534	2837.0
K00539	0.0
K00538	0.0
K11029	0.0
K14260	49630.0
K14261	2833.0
K14266	0.0
K14267	136.0
K14268	0.0
K14269	0.0
K01337	0.0
K01338	370076.0
K02683	0.0
K02682	0.0
K02681	0.0
K02680	0.0
K02687	316654.0
K02686	2003.0
K02685	0.0
K02689	0.0
K02688	2415.0
K00824	97243.0
K00827	0.0
K00826	337907.0
K00821	487478.0
K00820	415804.0
K00823	2568.0
K00822	201.0
K00829	0.0
K00828	0.0
K01488	32153.0
K01489	308576.0
K01484	0.0
K01485	98730.0
K01486	134034.0
K01487	43231.0
K01480	253390.0
K01481	0.0
K01482	922.0
K01483	129.0
K02469	513809.0
K02468	308.0
K02466	494.0
K02465	0.0
K02464	0.0
K02463	82.0
K02462	84.0
K02461	84.0
K02460	276.0
K08969	1931.0
K13061	0.0
K13060	0.0
K13063	25.0
K13062	0.0
K13069	53.0
K08964	31.0
K06363	0.0
K03079	24427.0
K06342	0.0
K03078	0.0
K13289	0.0
K13288	2162.0
K13285	0.0
K13287	0.0
K13286	0.0
K13281	6228.0
K13280	103832.0
K13283	124.0
K00054	4366.0
K04496	0.0
K05369	0.0
K05368	0.0
K03228	267.0
K03229	267.0
K00052	312467.0
K03222	2837.0
K03223	2837.0
K03220	263.0
K03221	256.0
K03226	267.0
K03227	267.0
K03224	267.0
K03225	2833.0
K09482	0.0
K09483	0.0
K13836	0.0
K12228	0.0
K05360	0.0
K12224	4.0
K12225	4.0
K12226	0.0
K12227	0.0
K12220	0.0
K05363	28958.0
K12222	4.0
K12223	4.0
K08681	141294.0
K08680	191.0
K08683	0.0
K08682	0.0
K08685	6.0
K08684	37.0
K08687	1.0
K08686	0.0
K11755	406981.0
K11754	790076.0
K11751	2786.0
K11750	0.0
K11753	647806.0
K11752	286425.0
K02407	121410.0
K13938	52.0
K13936	0.0
K13935	19.0
K02406	317031.0
K13933	1.0
K13932	20.0
K13931	20.0
K13930	1.0
K12088	0.0
K12081	0.0
K12082	0.0
K12083	0.0
K12084	0.0
K12086	0.0
K12087	0.0
K09611	1.0
K09612	10.0
K04940	0.0
K10085	0.0
K05394	2125.0
K05395	256.0
K06340	0.0
K13043	13546.0
K07149	86998.0
K07148	96452.0
K07147	2266.0
K07146	580.0
K07145	4272.0
K07144	0.0
K07143	0.0
K07142	0.0
K07141	71047.0
K07140	205.0
K10156	0.0
K10150	0.0
K10620	3.0
K10621	0.0
K14028	0.0
K14029	0.0
K01817	262847.0
K01816	1545.0
K01815	208951.0
K01814	326239.0
K01813	104396.0
K01812	319229.0
K01811	575154.0
K01810	341349.0
K01819	1427.0
K01818	40175.0
K14580	0.0
K05379	0.0
K08304	5240.0
K08305	5111.0
K08306	2838.0
K08307	117449.0
K08300	5426.0
K08301	274356.0
K08302	28333.0
K08303	648862.0
K08308	0.0
K08309	34636.0
K14671	2.0
K14670	2.0
K14673	1.0
K14672	11.0
K01673	16898.0
K01672	25.0
K01671	0.0
K01677	201559.0
K01676	110976.0
K01674	61.0
K01679	31512.0
K01678	185831.0
K02899	328000.0
K02896	0.0
K02897	125376.0
K02895	333564.0
K02892	334222.0
K02890	334221.0
K10811	0.0
K02096	0.0
K02097	0.0
K02094	0.0
K02095	0.0
K02092	0.0
K02093	0.0
K02099	318045.0
K03411	203917.0
K03410	207452.0
K03413	274002.0
K03412	57428.0
K03415	47239.0
K03414	2786.0
K03417	251.0
K03416	0.0
K03418	126.0
K05376	0.0
K02320	0.0
K02322	0.0
K02323	0.0
K05377	0.0
K13542	224936.0
K13543	0.0
K13540	22.0
K13541	2698.0
K12145	0.0
K12144	0.0
K12147	0.0
K12410	407986.0
K12141	101364.0
K12140	101355.0
K12143	684.0
K12142	0.0
K12149	0.0
K12148	0.0
K07312	0.0
K07313	12396.0
K07310	696.0
K07311	601.0
K07316	9925.0
K07317	0.0
K07314	0.0
K07315	15177.0
K07318	8228.0
K07319	119861.0
K03936	0.0
K03425	0.0
K03426	281154.0
K03427	383068.0
K03420	0.0
K03421	0.0
K03422	0.0
K03423	263.0
K03756	4010.0
K03757	2001.0
K03206	0.0
K03755	0.0
K11144	20505.0
K11145	215264.0
K05972	0.0
K05973	303.0
K03752	13257.0
K05978	0.0
K05979	860.0
K03753	14377.0
K00331	112049.0
K00330	113158.0
K00333	2936.0
K00332	2931.0
K00335	195086.0
K00334	219019.0
K00337	115995.0
K00336	324887.0
K00339	113157.0
K00338	111243.0
K03751	0.0
K06953	311.0
K06952	4397.0
K06407	196693.0
K06950	702918.0
K10819	33490.0
K06956	6382.0
K06955	38.0
K06402	19511.0
K10815	0.0
K06959	319193.0
K06958	222906.0
K06409	416107.0
K06408	107092.0
K09129	16.0
K09128	9993.0
K09123	8585.0
K09122	21.0
K09121	141884.0
K09120	1.0
K09127	28.0
K09126	345.0
K09125	12835.0
K09124	3186.0
K01233	34.0
K05819	0.0
K05818	248.0
K01896	9.0
K05813	226583.0
K05812	1.0
K05811	0.0
K05810	217038.0
K05817	18.0
K05816	579.0
K05815	86458.0
K05814	13665.0
K01894	2215.0
K01892	335928.0
K01234	34954.0
K01144	152820.0
K01146	0.0
K01141	2059.0
K01416	0.0
K11434	0.0
K01415	35.0
K06354	0.0
K01414	2134.0
K09836	0.0
K01318	1.0
K01319	0.0
K01312	0.0
K06350	12.0
K02669	179996.0
K02668	222.0
K02665	220.0
K02664	2246.0
K02667	224.0
K02666	4827.0
K02661	0.0
K02660	83.0
K02663	2712.0
K02662	29088.0
K00809	516.0
K00808	124.0
K00806	335226.0
K00805	199547.0
K00804	0.0
K00803	1839.0
K00802	26.0
K00801	34.0
K00800	255298.0
K10921	0.0
K02409	126663.0
K02408	211756.0
K02401	185403.0
K02400	205461.0
K02403	1.0
K02402	1.0
K02405	216666.0
K05364	160331.0
K05367	17178.0
K05366	678392.0
K10210	0.0
K10216	0.0
K13049	75542.0
K13048	0.0
K13739	0.0
K10215	0.0
K06122	43.0
K13735	0.0
K13734	0.0
K13041	2001.0
K13040	0.0
K13731	0.0
K13730	28.0
K13733	0.0
K13732	0.0
K04516	110786.0
K03204	2484.0
K03205	511743.0
K03207	7.0
K03200	2282.0
K03201	194.0
K03202	0.0
K03203	2157.0
K03208	11.0
K03758	9988.0
K03759	0.0
K09469	1.0
K09461	165.0
K06204	12947.0
K00178	24.0
K13950	6.0
K13953	3657.0
K13955	0.0
K13954	36211.0
K10920	0.0
K06324	1.0
K11777	15698.0
K11779	42.0
K11778	0.0
K06325	0.0
K12600	0.0
K07432	0.0
K07430	0.0
K06326	0.0
K07128	0.0
K07121	2919.0
K07120	607.0
K07123	6.0
K07122	82.0
K07125	0.0
K07124	212234.0
K07127	78.0
K07126	78108.0
K01870	334173.0
K01873	409332.0
K01872	332853.0
K01875	333438.0
K01874	410923.0
K01876	344641.0
K01879	12449.0
K01878	12583.0
K06321	0.0
K00476	0.0
K00477	256.0
K00474	0.0
K00472	1.0
K00470	0.0
K00471	248.0
K00478	4.0
K00479	6.0
K04775	124.0
K04774	33.0
K04777	0.0
K04776	0.0
K04771	42.0
K04770	2571.0
K04773	120072.0
K04772	2009.0
K04779	1.0
K04778	0.0
K14657	0.0
K14656	0.0
K14654	0.0
K14653	0.0
K14652	386515.0
K14659	0.0
K14658	0.0
K14386	0.0
K09926	4.0
K01699	1655.0
K01698	124069.0
K01695	273612.0
K01697	559.0
K01696	279843.0
K01690	4.0
K01693	216506.0
K01692	56430.0
K07227	2257.0
K03439	329670.0
K03438	461209.0
K13380	0.0
K03928	9762.0
K03925	221730.0
K03924	354712.0
K03431	292201.0
K03926	4896.0
K03437	330185.0
K03436	380132.0
K03435	1.0
K03434	0.0
K02348	26975.0
K02342	273172.0
K02343	314359.0
K02340	302081.0
K02341	332588.0
K02346	345449.0
K02347	510.0
K02344	0.0
K02345	0.0
K03697	34870.0
K03696	318523.0
K03695	330192.0
K03694	6325.0
K03693	1347.0
K03692	0.0
K03690	86.0
K03699	284432.0
K03698	176959.0
K13566	0.0
K12164	0.0
K07338	126.0
K07339	18558.0
K07334	26588.0
K07335	256362.0
K07336	204.0
K07337	2818.0
K07330	0.0
K07331	0.0
K07332	0.0
K07333	0.0
K09695	130.0
K09694	152.0
K09697	18706.0
K09696	18703.0
K09691	255536.0
K09690	178364.0
K09693	237.0
K09692	26621.0
K09699	125.0
K09698	5073.0
K07590	22528.0
K07591	0.0
K07592	0.0
K05998	0.0
K05999	0.0
K05996	0.0
K05997	0.0
K05994	0.0
K05995	191333.0
K05993	79776.0
K05991	11.0
K10837	0.0
K00319	0.0
K00318	554.0
K00648	334452.0
K02545	0.0
K00645	326768.0
K00311	386.0
K00646	0.0
K00317	0.0
K00316	16.0
K00643	304.0
K00314	146.0
K02547	27726.0
K06429	0.0
K06428	0.0
K06427	0.0
K02812	0.0
K06425	436.0
K06424	0.0
K06423	6829.0
K06422	0.0
K06421	331.0
K02813	0.0
K02930	0.0
K03815	4.0
K05612	0.0
K03367	4497.0
K03366	3550.0
K03812	0.0
K03635	5881.0
K03634	5128.0
K03631	312001.0
K05969	0.0
K03630	358589.0
K03633	0.0
K03632	0.0
K01998	230839.0
K01999	236642.0
K01992	817854.0
K01993	224778.0
K01990	1534008.0
K01991	120008.0
K01996	235367.0
K01997	240113.0
K01994	103.0
K01995	239529.0
K03148	14635.0
K03639	103450.0
K05692	0.0
K03638	4657.0
K00869	4372.0
K00868	187431.0
K00861	0.0
K00860	13132.0
K00863	6147.0
K00862	0.0
K00865	179140.0
K00864	330291.0
K00867	4178.0
K00866	0.0
K01192	426274.0
K01190	1131820.0
K01191	442044.0
K01197	4909.0
K01194	2908.0
K01195	159118.0
K01198	109512.0
K01199	0.0
K00656	646211.0
K00657	201742.0
K00306	0.0
K14591	2219.0
K00300	0.0
K00653	0.0
K13715	0.0
K13713	0.0
K00650	0.0
K00651	220057.0
K14596	0.0
K02647	444394.0
K14598	1.0
K02643	0.0
K02642	0.0
K02641	0.0
K02640	0.0
K03594	130169.0
K03595	332906.0
K03596	326548.0
K03597	30.0
K03590	126119.0
K03591	0.0
K03592	20417.0
K03593	116100.0
K03598	29.0
K03599	2088.0
K01736	329997.0
K01737	122616.0
K01734	332102.0
K01735	250225.0
K01732	0.0
K01733	348038.0
K01730	75145.0
K01731	0.0
K06049	0.0
K01738	424051.0
K01739	2028.0
K11809	2.0
K05343	14822.0
K02422	231289.0
K02421	185404.0
K05340	16200.0
K02427	5364.0
K05346	5698.0
K02425	0.0
K02424	0.0
K05349	1232678.0
K02428	114482.0
K03770	120572.0
K03771	116414.0
K03772	13475.0
K03773	107143.0
K03774	1432.0
K03775	114653.0
K03776	269.0
K03777	109.0
K03778	296995.0
K03779	31666.0
K09722	0.0
K08174	0.0
K14114	0.0
K13979	108.0
K13237	0.0
K14440	0.0
K09992	75376.0
K09990	152.0
K09991	282.0
K09996	4.0
K09997	0.0
K09994	0.0
K14110	0.0
K09998	0.0
K09999	4.0
K14111	0.0
K14113	0.0
K14449	4.0
K10213	645.0
K14118	0.0
K11711	14756.0
K11710	379.0
K11712	29698.0
K11717	478065.0
K11719	212.0
K06857	3043.0
K10440	336606.0
K10441	298317.0
K07103	0.0
K07102	2365.0
K07101	5959.0
K07100	81.0
K07107	384626.0
K07106	22217.0
K07105	174192.0
K07456	328784.0
K07459	4504.0
K07458	10682.0
K07109	14194.0
K07108	0.0
K10198	0.0
K10199	0.0
K10190	281357.0
K10191	0.0
K10192	17824.0
K10193	5118.0
K10194	9044.0
K10195	0.0
K10196	0.0
K10197	0.0
K15013	0.0
K01858	9470.0
K15016	0.0
K15017	0.0
K01853	0.0
K01852	0.0
K01851	0.0
K01850	5890.0
K01857	166.0
K01856	12.0
K01854	366289.0
K07539	2.0
K08478	0.0
K08479	0.0
K08476	0.0
K08477	0.0
K08475	0.0
K00450	745.0
K00451	342.0
K00452	156.0
K00453	402.0
K00455	0.0
K00456	0.0
K00457	501.0
K00106	0.0
K00459	7302.0
K00104	45998.0
K00105	50.0
K00102	3097.0
K00103	13.0
K00100	501408.0
K00101	98.0
K01509	3.0
K04759	543969.0
K04758	603960.0
K04757	11221.0
K01504	0.0
K04755	2555.0
K04754	5352.0
K04753	71.0
K04752	354.0
K04751	158723.0
K01502	6.0
K14631	0.0
K05359	0.0
K14632	0.0
K07536	0.0
K12080	0.0
K02364	2.0
K12369	839.0
K02361	5160.0
K02362	0.0
K02363	0.0
K13509	0.0
K13503	11.0
K13500	0.0
K12109	0.0
K12108	0.0
K12101	0.0
K12100	0.0
K12103	0.0
K12102	0.0
K12105	0.0
K12104	0.0
K12107	0.0
K12106	0.0
K11023	0.0
K03014	0.0
K08906	16.0
K08904	0.0
K08900	0.0
K06223	207043.0
K06199	171458.0
K06198	4102.0
K06197	0.0
K06196	123642.0
K06194	106569.0
K06193	665.0
K06192	4857.0
K06191	4477.0
K06190	2208.0
K11104	104020.0
K11105	148826.0
K11106	5.0
K11107	0.0
K11102	2572.0
K11103	2347.0
K07862	8592.0
K00666	102166.0
K00663	15.0
K00662	79502.0
K00661	368761.0
K00660	217.0
K06997	329688.0
K06996	1926.0
K06995	392.0
K10852	6400.0
K06993	0.0
K06992	26.0
K06991	96.0
K06990	5085.0
K11050	0.0
K06999	2317.0
K06998	88256.0
K05338	1617.0
K11051	0.0
K06441	2002.0
K06440	0.0
K06443	254.0
K06442	220244.0
K06445	34.0
K06447	0.0
K06446	837.0
K06309	0.0
K05686	0.0
K02655	2879.0
K07392	0.0
K00595	313232.0
K00594	33.0
K00596	140.0
K00599	726479.0
K00598	910.0
K02657	98.0
K07642	28.0
K07643	0.0
K07396	285.0
K07397	11392.0
K07394	153.0
K07395	208.0
K04102	1.0
K04103	2610.0
K04100	6.0
K04101	9.0
K04107	0.0
K04105	0.0
K04108	0.0
K04109	132.0
K07716	495.0
K07717	10245.0
K07714	1874.0
K07715	2709.0
K07712	2396.0
K07713	27555.0
K07710	368.0
K07711	31.0
K07718	1123929.0
K07719	14334.0
K00843	124.0
K00842	9.0
K00841	9033.0
K00840	0.0
K00847	354963.0
K00846	28.0
K00845	649365.0
K00844	4344.0
K00849	323903.0
K00848	144419.0
K06302	0.0
K13771	2163.0
K13770	579.0
K13772	0.0
K13775	26.0
K13774	1.0
K13777	0.0
K13776	3.0
K13779	0.0
K13778	0.0
K02621	131633.0
K02992	332901.0
K02623	124.0
K08286	0.0
K08281	8163.0
K02996	305977.0
K02995	0.0
K02994	334222.0
K02629	0.0
K02628	0.0
K08289	108509.0
K08288	0.0
K03578	2150.0
K03579	3083.0
K03576	88.0
K03577	75254.0
K03574	589490.0
K03575	207616.0
K03572	332795.0
K03573	31.0
K03570	330354.0
K03571	173019.0
K01710	530522.0
K01711	205220.0
K01712	27837.0
K01713	2002.0
K01714	561579.0
K01715	169037.0
K01716	232.0
K01718	46.0
K01719	112650.0
K03081	3.0
K02199	2282.0
K02198	7999.0
K14170	414452.0
K02193	5223.0
K02192	5271.0
K02191	2395.0
K02190	155648.0
K02197	5984.0
K02196	202.0
K02195	5986.0
K02194	5998.0
K03718	114338.0
K03719	108386.0
K03712	224114.0
K03713	240.0
K03710	287098.0
K03711	443584.0
K03716	115670.0
K03717	157.0
K03715	217.0
K07129	0.0
K00045	72.0
K13995	0.0
K13994	0.0
K13991	0.0
K13990	118877.0
K13993	153684.0
K13992	0.0
K06298	149007.0
K06299	0.0
K06294	1.0
K06295	48463.0
K06296	7360.0
K06297	7660.0
K06290	0.0
K06291	0.0
K06292	0.0
K06293	0.0
K12743	0.0
K00248	201581.0
K06426	103.0
K11739	0.0
K11738	39.0
K11733	3.0
K11732	0.0
K11731	30.0
K11737	6.0
K11736	0.0
K11735	0.0
K11734	0.0
K06870	0.0
K06871	473099.0
K06872	233113.0
K06873	2607.0
K06874	0.0
K06875	0.0
K06876	283.0
K06877	78269.0
K06878	5775.0
K06879	4822.0
K07478	411593.0
K12645	0.0
K07479	0.0
K07473	211046.0
K07472	0.0
K07471	2570.0
K07470	0.0
K07477	14.0
K07476	1.0
K07474	2910.0
K15038	0.0
K15039	1.0
K15034	392.0
K15036	1094.0
K15037	0.0
K08738	569.0
K06420	0.0
K00128	227438.0
K00129	1.0
K00438	0.0
K00432	18347.0
K00433	75782.0
K00122	34.0
K00123	24108.0
K00124	12174.0
K00125	1.0
K00126	4.0
K00127	5678.0
K08973	600.0
K14348	1.0
K14347	0.0
K14340	13.0
K08972	5089.0
K01525	2098.0
K01524	380217.0
K01523	24888.0
K01521	0.0
K01520	431615.0
K01529	4057.0
K08977	86.0
K03969	12160.0
K08929	0.0
K02388	214478.0
K02389	208748.0
K02386	2960.0
K02387	211756.0
K02384	0.0
K02385	182806.0
K02382	0.0
K02380	5862.0
K02381	0.0
K05386	0.0
K13524	3.0
K13525	198.0
K13527	42.0
K13520	0.0
K13522	2.0
K13529	111.0
K03385	9287.0
K03384	1.0
K03387	100138.0
K03386	162783.0
K03381	128.0
K03380	51.0
K03383	3.0
K03382	26404.0
K03389	111016.0
K03388	119858.0
K05356	0.0
K12344	10238.0
K12343	4696.0
K12342	0.0
K12341	0.0
K12340	111925.0
K02430	0.0
K12349	0.0
K05351	12.0
K11694	14404.0
K11695	0.0
K11690	123936.0
K05352	0.0
K11693	1.0
K08928	0.0
K03433	224.0
K13832	37.0
K03039	0.0
K03432	38.0
K06607	0.0
K06606	4567.0
K06605	949.0
K03430	92912.0
K06603	10594.0
K06602	249.0
K06601	127.0
K06600	0.0
K05358	1.0
K06609	1.0
K06608	4677.0
K03923	4618.0
K03922	0.0
K11472	206.0
K11473	8567.0
K11474	0.0
K11475	125.0
K11476	0.0
K11477	0.0
K00601	0.0
K00600	313608.0
K00603	17401.0
K03746	4090.0
K00605	200011.0
K00604	337042.0
K00607	5.0
K00606	160116.0
K00609	328915.0
K03741	64238.0
K03740	4580.0
K03743	41881.0
K10873	0.0
K03214	0.0
K14068	0.0
K13317	0.0
K06360	0.0
K14069	0.0
K08078	3.0
K09650	0.0
K06361	0.0
K07802	0.0
K07803	3364.0
K07800	0.0
K07801	0.0
K07806	0.0
K07807	0.0
K07804	0.0
K07805	0.0
K06362	0.0
K01172	0.0
K10257	0.0
K10255	224.0
K10254	240549.0
K10253	124.0
K10918	1.0
K04128	0.0
K01958	20051.0
K01959	40.0
K01956	343735.0
K01957	0.0
K04126	0.0
K04127	149.0
K01952	342316.0
K01953	357694.0
K01950	339358.0
K01951	415342.0
K07730	0.0
K07731	0.0
K07732	0.0
K07733	86.0
K07734	318.0
K07735	7111.0
K07736	251859.0
K07737	724407.0
K07738	188493.0
K07739	764.0
K06365	0.0
K06366	0.0
K06367	0.0
K10910	0.0
K10911	0.0
K04382	0.0
K10775	11.0
K02609	120.0
K02979	0.0
K02978	0.0
K06368	0.0
K02975	0.0
K02974	0.0
K02977	0.0
K02976	0.0
K03558	13931.0
K03559	122963.0
K03550	315556.0
K03551	334251.0
K03552	0.0
K03553	409425.0
K03554	80.0
K03555	331338.0
K03556	97800.0
K03557	86.0
K01778	329039.0
K01779	39532.0
K06369	0.0
K01772	7408.0
K01770	316824.0
K01771	1809.0
K01776	322654.0
K01777	1878.0
K01774	0.0
K01775	426294.0
K05385	0.0
K05384	0.0
K05383	0.0
K05382	0.0
K05381	0.0
K08159	16408.0
K14153	2415.0
K14154	0.0
K14155	362795.0
K08152	4.0
K08156	109287.0
K08076	0.0
K12809	0.0
K05297	4598.0
K03734	381380.0
K03735	22011.0
K03736	22010.0
K03737	338250.0
K03731	26.0
K03732	212.0
K03733	136703.0
K03738	10701.0
K03739	4507.0
K08139	1109.0
K06994	2594.0
K12660	0.0
K12661	44.0
K07450	10.0
K08719	0.0
K08717	5893.0
K08715	26.0
K08714	45.0
K08713	0.0
K08710	3.0
K11311	0.0
K11312	3122.0
K00141	4.0
K00146	4.0
K00411	431.0
K00412	485.0
K00145	624356.0
K00148	15.0
K14367	0.0
K14366	0.0
K08954	0.0
K08384	307423.0
K14369	0.0
K14368	0.0
K14091	77951.0
K14090	75807.0
K14093	0.0
K14092	0.0
K14095	0.0
K14094	0.0
K14097	0.0
K14096	0.0
K14099	0.0
K14098	0.0
K02848	1.0
K01541	0.0
K04712	0.0
K04711	0.0
K01545	0.0
K01547	212091.0
K01546	212097.0
K01548	207955.0
K04719	138.0
K04718	0.0
K02018	175957.0
K02019	51041.0
K02016	538474.0
K02017	9333.0
K02014	422570.0
K02015	668878.0
K02012	162044.0
K02013	522836.0
K02010	57508.0
K02011	153473.0
K04515	0.0
K03943	1.0
K03941	0.0
K03940	0.0
K00313	3982.0
K04060	0.0
K01608	75587.0
K08942	0.0
K08943	0.0
K08940	0.0
K08941	0.0
K08946	1.0
K08947	0.0
K08944	0.0
K08945	0.0
K03059	0.0
K13811	1.0
K13812	0.0
K13815	0.0
K13816	4.0
K13818	0.0
K13819	3024.0
K03053	0.0
K03052	0.0
K03055	0.0
K03054	0.0
K03057	0.0
K03056	0.0
K06222	3.0
K11418	0.0
K11410	0.0
K11415	0.0
K00622	22.0
K00621	0.0
K00620	447862.0
K00627	15899.0
K00626	228543.0
K00625	298185.0
K00624	0.0
K02805	81496.0
K02552	188.0
K02550	0.0
K02556	190878.0
K02803	12.0
K02554	129.0
K07280	0.0
K07281	2573.0
K07282	281615.0
K07283	9.0
K07284	151997.0
K07285	195.0
K07286	26.0
K08217	203362.0
K07288	117.0
K07289	5466.0
K07534	0.0
K07535	1597.0
K07533	128857.0
K07822	0.0
K07823	0.0
K08699	0.0
K00088	407580.0
K00087	53902.0
K00086	78210.0
K00082	13433.0
K10239	0.0
K10238	0.0
K10231	9709.0
K10230	1.0
K10233	40.0
K10232	49.0
K10235	0.0
K10234	40.0
K10237	0.0
K10236	0.0
K08353	0.0
K01970	166.0
K01971	11601.0
K01972	376907.0
K01973	0.0
K01974	142.0
K01975	12508.0
K01976	4.0
K07758	0.0
K05990	0.0
K07752	0.0
K07753	0.0
K07751	0.0
K13786	0.0
K07755	0.0
K07442	2933.0
K08352	5213.0
K07115	660.0
K07441	0.0
K07634	0.0
K07446	43.0
K07111	0.0
K07444	211071.0
K07445	48.0
K00647	10128.0
K07449	0.0
K00641	101284.0
K00640	428626.0
K01289	0.0
K01282	0.0
K01283	17.0
K01280	0.0
K01281	4105.0
K01286	31059.0
K01284	219891.0
K02954	336535.0
K02952	334206.0
K02950	326074.0
K00155	124.0
K02959	332366.0
K00887	0.0
K00886	81.0
K00885	4.0
K00884	12.0
K00883	5134.0
K00882	117731.0
K00881	4996.0
K00880	35731.0
K00053	298259.0
K14048	4.0
K01026	55944.0
K01756	337078.0
K01025	11.0
K01750	11778.0
K01023	6658.0
K01752	451862.0
K01753	7321.0
K14583	0.0
K01758	2781.0
K01759	422819.0
K09565	3.0
K09568	0.0
K08173	284.0
K08172	0.0
K02483	93867.0
K02482	5496.0
K08177	14153.0
K08176	4.0
K08175	0.0
K02486	3.0
K02489	0.0
K02488	2200.0
K08178	16.0
K14138	29172.0
K14136	1.0
K09713	0.0
K09714	0.0
K09715	5.0
K03532	28.0
K03533	15.0
K03530	626592.0
K03531	314854.0
K03536	331261.0
K03537	186.0
K03534	197788.0
K03535	16.0
K03538	0.0
K03539	0.0
K14451	0.0
K14450	0.0
K02225	26.0
K02224	346763.0
K02227	195507.0
K02226	192876.0
K02221	19112.0
K14107	0.0
K02229	14.0
K02228	8.0
K14106	0.0
K00441	3384.0
K03288	0.0
K03289	3036.0
K03284	428723.0
K03285	0.0
K03286	6852.0
K03287	133005.0
K03280	0.0
K03281	115659.0
K03282	290774.0
K00440	0.0
K13677	0.0
K12790	0.0
K09639	0.0
K12688	0.0
K12689	0.0
K12686	0.0
K12687	0.0
K12684	0.0
K12685	4002.0
K12682	0.0
K12683	0.0
K12680	0.0
K11889	0.0
K08884	253500.0
K11085	192970.0
K11084	0.0
K11081	0.0
K11080	0.0
K11083	0.0
K11082	0.0
K11089	5.0
K08777	0.0
K08776	0.0
K06346	210232.0
K06347	0.0
K09824	1.0
K09825	300765.0
K09823	230.0
K09820	150.0
K10939	0.0
K10936	0.0
K10937	0.0
K10933	0.0
K06348	1.0
K09829	0.0
K11337	0.0
K11336	0.0
K11335	0.0
K11334	0.0
K11333	0.0
K11332	0.0
K11331	0.0
K11330	0.0
K00169	48631.0
K00164	1020.0
K00166	129.0
K00167	144.0
K00161	17490.0
K00162	17490.0
K00163	306.0
K10689	0.0
K10680	195.0
K10681	5.0
K10682	0.0
K04083	218953.0
K04082	2030.0
K04081	0.0
K04080	128.0
K04087	16291.0
K04086	1853.0
K04085	2385.0
K04084	3104.0
K04088	16167.0
K01569	19.0
K01568	0.0
K01563	22.0
K01561	137.0
K01560	98188.0
K01567	568.0
K01565	4.0
K01564	0.0
K02038	320983.0
K02039	318126.0
K02030	659106.0
K02031	749210.0
K02032	785528.0
K02033	877051.0
K02034	931080.0
K02035	981228.0
K02036	325125.0
K02037	317763.0
K05556	3.0
K13658	2.0
K13659	0.0
K13656	0.0
K13657	0.0
K13654	0.0
K13655	941.0
K13652	89521.0
K13653	441021.0
K13650	0.0
K13651	257.0
K05555	26.0
K05552	0.0
K02057	524225.0
K05550	0.0
K05551	0.0
K12308	637817.0
K12306	0.0
K03073	333959.0
K03072	23882.0
K03071	2554.0
K03070	347213.0
K03077	13060.0
K03076	340483.0
K03075	302119.0
K03074	34016.0
K08965	1657.0
K08967	106.0
K08961	26011.0
K08963	141824.0
K13873	0.0
K13876	0.0
K13874	0.0
K13875	0.0
K06139	11.0
K06138	3426.0
K06135	0.0
K06134	363.0
K06137	41.0
K06136	11.0
K06131	489611.0
K06133	179997.0
K06132	2.0
K02600	334206.0
K07389	124.0
K07388	0.0
K04747	0.0
K01516	327595.0
K09977	135.0
K07518	1.0
K07519	2.0
K11437	0.0
K07512	4.0
K07516	1020.0
K10212	4017.0
K10747	0.0
K10217	5.0
K10219	126.0
K10218	128.0
K10748	0.0
K01912	234447.0
K01913	35.0
K01910	10281.0
K01911	11182.0
K01916	5550.0
K01917	183.0
K01914	306460.0
K01915	669472.0
K01918	160392.0
K01919	5952.0
K07774	125.0
K07775	37921.0
K07776	1839.0
K07777	31574.0
K07770	14486.0
K07771	1.0
K07772	124.0
K07773	0.0
K07778	2049.0
K01193	275632.0
K04340	0.0
K04341	0.0
K04342	0.0
K04343	7.0
K12986	0.0
K04691	26.0
K02931	307842.0
K02933	332371.0
K02935	334222.0
K02936	0.0
K02939	334221.0
K00205	0.0
K00204	0.0
K00207	125.0
K00206	0.0
K00201	0.0
K00200	0.0
K00203	0.0
K00202	0.0
K00209	0.0
K00208	109090.0
K01000	408914.0
K01001	0.0
K01002	31470.0
K01003	904.0
K01004	2.0
K01005	50423.0
K01006	324622.0
K01007	27707.0
K01008	108760.0
K10855	0.0
K14115	0.0
K14116	0.0
K14441	325620.0
K14446	774.0
K14447	8.0
K14112	0.0
K14445	34.0
K08195	125.0
K08194	0.0
K14448	124.0
K08196	0.0
K08191	105734.0
K14119	0.0
K08193	0.0
K00702	38784.0
K10799	0.0
K03518	167035.0
K03519	10332.0
K09719	0.0
K10856	2.0
K03516	0.0
K03517	209662.0
K02205	0.0
K02204	723.0
K02203	178785.0
K02201	0.0
K02200	6572.0
K13714	0.0
K13461	0.0
K12518	0.0
K12519	0.0
K12517	0.0
K12514	0.0
K12515	0.0
K12512	0.0
K12513	0.0
K12510	198392.0
K12511	32552.0
K07183	180764.0
K07182	2980.0
K07181	93804.0
K07180	7825.0
K07186	0.0
K07185	39226.0
K07184	30.0
K09800	5236.0
K09801	2088.0
K09802	1.0
K09803	1872.0
K09804	60.0
K09805	266.0
K09806	569.0
K09807	190449.0
K09808	214281.0
K09809	3520.0
K10912	0.0
K10913	0.0
K10914	22132.0
K10915	0.0
K10916	0.0
K10917	0.0
K11358	172811.0
K11355	0.0
K11354	0.0
K11357	0.0
K11356	0.0
K04069	902071.0
K04068	357421.0
K04065	2673.0
K04064	0.0
K04067	0.0
K04066	331407.0
K04061	123090.0
K09716	198.0
K04063	105.0
K04062	54.0
K10006	234.0
K10007	235.0
K10004	2002.0
K10005	254.0
K10002	2002.0
K10003	2005.0
K10000	0.0
K10001	2005.0
K09717	0.0
K10008	2239.0
K10009	0.0
K02491	0.0
K14588	0.0
K14581	0.0
K13678	17161.0
K13679	0.0
K11633	0.0
K13670	9.0
K13671	23.0
K11987	0.0
K11636	0.0
K11634	0.0
K13582	0.0
K13583	146.0
K13580	1.0
K13581	210.0
K13586	0.0
K13587	129.0
K13584	148.0
K13585	0.0
K13588	0.0
K13589	16.0
K02052	15502.0
K02053	16338.0
K02050	525207.0
K02051	488460.0
K02056	275880.0
K05553	0.0
K02054	15321.0
K02055	11278.0
K02058	85887.0
K02059	4.0
K05558	0.0
K05559	53.0
K03895	0.0
K03894	0.0
K03897	9.0
K03896	0.0
K03891	64.0
K03890	63.0
K03893	96.0
K03892	409643.0
K02423	1.0
K05342	0.0
K05341	6103.0
K12989	0.0
K12988	5.0
K02420	205592.0
K12981	0.0
K12980	0.0
K12983	0.0
K12982	32.0
K12985	0.0
K12984	9.0
K12987	0.0
K02426	111061.0
K13854	0.0
K03098	95587.0
K13853	6444.0
K03095	4102.0
K05344	4.0
K03091	791327.0
K03090	7010.0
K03093	21881.0
K03092	165063.0
K06113	9808.0
K09632	0.0
K02429	211887.0
K06118	16.0
K05716	0.0
K04844	530.0
K11632	15.0
K11630	0.0
K11631	307.0
K11637	0.0
K11635	43.0
K11638	0.0
K11639	0.0
K07572	0.0
K07573	0.0
K07570	2548.0
K07571	40317.0
K07576	176113.0
K07577	406.0
K07574	213113.0
K07575	0.0
K07578	0.0
K07579	0.0
K11189	497594.0
K11184	125937.0
K11187	0.0
K11180	3292.0
K11181	3307.0
K11183	2598.0
K10764	335.0
K10763	2088.0
K10762	0.0
K01938	320599.0
K01939	358662.0
K01934	239707.0
K01935	105342.0
K01937	333294.0
K01930	4.0
K01932	2785.0
K01933	405974.0
K07798	2963.0
K07799	2683.0
K07796	2572.0
K07797	0.0
K07794	5023.0
K07795	2141.0
K07792	5022.0
K07793	77728.0
K07790	0.0
K07791	10372.0
K06379	196284.0
K00968	77170.0
K06378	194645.0
K06377	46.0
K06376	0.0
K06375	0.0
K09814	0.0
K09813	0.0
K06372	0.0
K06371	0.0
K06370	0.0
K01249	10.0
K01246	220061.0
K01247	853.0
K01244	0.0
K01243	240309.0
K08919	0.0
K01241	8621.0
K02919	196713.0
K02913	334075.0
K02912	0.0
K02911	323513.0
K02910	0.0
K02917	0.0
K02916	334188.0
K02915	0.0
K02914	324075.0
K00228	564.0
K00227	0.0
K00226	465835.0
K00224	2003.0
K00223	4.0
K00222	0.0
K00221	141.0
K00220	0.0
K01798	1.0
K01799	7392.0
K01068	0.0
K01069	27643.0
K01062	1.0
K01791	291388.0
K01792	83.0
K01061	2390.0
K01066	12014.0
K01067	6542.0
K01796	764.0
K01797	1358.0
K05499	85688.0
K14468	0.0
K14469	1.0
K14465	0.0
K14466	0.0
K14467	0.0
K10834	124.0
K10833	0.0
K02266	0.0
K03793	58.0
K03790	25501.0
K03791	2.0
K03796	133.0
K03797	541464.0
K03794	0.0
K03795	161.0
K03798	654274.0
K03799	15945.0
K13448	0.0
K12538	0.0
K12539	0.0
K12530	0.0
K12531	0.0
K12532	0.0
K12533	0.0
K12534	0.0
K12535	0.0
K12536	248.0
K12537	0.0
K03136	0.0
K09790	139891.0
K09791	5219.0
K09792	378.0
K09793	109911.0
K09794	3005.0
K09795	264.0
K09796	269.0
K09797	174918.0
K09798	2910.0
K09799	18.0
K10972	0.0
K10973	0.0
K10977	2578.0
K10974	104134.0
K10975	0.0
K10978	0.0
K10979	9443.0
K06308	0.0
K00315	168.0
K09862	2150.0
K06303	0.0
K09860	34.0
K09861	280749.0
K06306	31427.0
K06307	0.0
K06305	59.0
K11373	0.0
K04047	20257.0
K04046	130.0
K04045	98768.0
K04044	2014.0
K04043	351075.0
K04042	113756.0
K04041	177987.0
K04040	5.0
K02700	0.0
K04049	0.0
K04048	0.0
K02707	0.0
K02704	0.0
K02705	0.0
K10020	124.0
K10021	0.0
K10022	0.0
K10023	0.0
K10024	0.0
K10025	0.0
K10026	11129.0
K10027	468.0
K13612	0.0
K13613	0.0
K13611	0.0
K13614	0.0
K13615	0.0
K05794	4746.0
K05795	26412.0
K05796	6107.0
K05797	0.0
K05790	0.0
K05791	7.0
K05792	2772.0
K05793	263.0
K05798	0.0
K05799	325469.0
K01474	710.0
K01477	21.0
K01476	1621.0
K01471	124.0
K01470	238748.0
K01473	711.0
K13039	12.0
K01479	216.0
K01478	6532.0
K05570	79091.0
K05571	79258.0
K05572	0.0
K05573	0.0
K02078	715623.0
K02079	0.0
K05576	14.0
K02074	4659.0
K02075	4667.0
K02076	5658.0
K02077	4807.0
K02071	188713.0
K02072	183866.0
K02073	199502.0
K03309	2786.0
K03308	603448.0
K03305	120893.0
K03304	324.0
K03307	220307.0
K03306	125843.0
K03301	37.0
K03300	16288.0
K03303	29365.0
K03302	0.0
K06173	470869.0
K06175	184.0
K06174	0.0
K06177	106155.0
K06176	482.0
K06179	215860.0
K07680	352.0
K03867	0.0
K03838	0.0
K12053	0.0
K11618	75187.0
K11619	0.0
K11614	2001.0
K11615	0.0
K11616	0.0
K11617	2.0
K11610	0.0
K11611	0.0
K11960	0.0
K11961	316.0
K02836	334156.0
K10565	0.0
K10564	0.0
K02837	281585.0
K10561	18640.0
K10560	18597.0
K10563	166031.0
K10562	0.0
K02838	334221.0
K06858	0.0
K02839	76297.0
K06859	20947.0
K12700	18757.0
K07558	0.0
K07559	90604.0
K07228	29.0
K07229	142.0
K07226	220.0
K07224	57.0
K07225	13.0
K07222	413.0
K07223	3493.0
K07220	117316.0
K07221	6873.0
K10709	55519.0
K10708	0.0
K10701	2.0
K10703	0.0
K10702	3.0
K10704	0.0
K05984	0.0
K07537	2.0
K08652	0.0
K08651	0.0
K08658	0.0
K08659	23726.0
K05982	56.0
K07451	4.0
K07453	0.0
K07452	0.0
K07455	13900.0
K07454	139.0
K09707	87008.0
K07457	4317.0
K09706	5699.0
K07104	72.0
K00029	14436.0
K00028	1.0
K00799	5964.0
K00798	288355.0
K00797	105197.0
K00024	222343.0
K00795	4694.0
K00026	0.0
K00021	17.0
K00020	10439.0
K00023	209.0
K00022	0.0
K09017	2324.0
K01269	233283.0
K09015	104084.0
K09014	206867.0
K09013	345770.0
K09011	105772.0
K09010	2.0
K01261	8.0
K01262	508511.0
K01263	1293.0
K01264	33.0
K01265	527760.0
K01266	92348.0
K09018	2.0
K08227	0.0
K08226	14.0
K08225	2.0
K08224	3397.0
K08223	15491.0
K08222	47.0
K08221	431.0
K00249	2609.0
K01790	351403.0
K00241	113694.0
K00240	136562.0
K00243	268572.0
K00242	443.0
K00245	5082.0
K00244	151917.0
K00247	0.0
K00246	5006.0
K01795	90086.0
K06983	12.0
K02799	19.0
K02798	2391.0
K02791	9976.0
K02790	0.0
K02793	106469.0
K02795	198129.0
K02794	210567.0
K02796	176914.0
K04564	138350.0
K04565	103359.0
K04566	75415.0
K04567	259287.0
K01040	7965.0
K01041	4603.0
K04562	39800.0
K04568	177.0
K01049	0.0
K02535	117935.0
K02242	4394.0
K02536	118451.0
K02531	2233.0
K02246	4068.0
K02533	6941.0
K02532	228.0
K02248	3861.0
K02538	230.0
K00581	0.0
K13421	32.0
K01013	0.0
K15018	0.0
K15019	0.0
K03110	332849.0
K03111	625565.0
K03112	28.0
K03113	107944.0
K03116	121714.0
K03117	5849.0
K03118	122514.0
K03119	637.0
K10919	0.0
K12552	0.0
K12553	0.0
K12551	0.0
K12556	5.0
K12554	9.0
K12555	8204.0
K06892	500.0
K06893	201.0
K06890	67303.0
K06891	8019.0
K06896	251564.0
K06897	153428.0
K06894	9964.0
K06895	24807.0
K10954	1.0
K10956	0.0
K06899	0.0
K06328	167.0
K06329	0.0
K10952	0.0
K10953	0.0
K11395	0.0
K11391	0.0
K11390	0.0
K11392	2962.0
K00499	1.0
K00494	139.0
K00495	0.0
K00496	2.0
K00491	7.0
K00492	50.0
K00493	2.0
K13591	0.0
K01467	118043.0
K13593	124.0
K13592	124.0
K04021	256.0
K04020	256.0
K04023	48240.0
K04022	0.0
K04025	0.0
K04024	26212.0
K04027	5729.0
K04026	10904.0
K04029	130697.0
K04028	134849.0
K07055	186.0
K07054	328.0
K07057	26.0
K07056	443740.0
K07051	15.0
K07050	180634.0
K07053	597707.0
K07052	598446.0
K07059	0.0
K07058	285609.0
K10040	16525.0
K10041	44534.0
K10046	0.0
K04799	0.0
K04798	0.0
K04793	0.0
K04792	0.0
K04791	0.0
K04790	0.0
K04797	0.0
K04796	0.0
K04795	0.0
K04794	359.0
K13638	15.0
K13639	168.0
K13634	30.0
K13635	1.0
K13636	256.0
K13637	43.0
K13630	0.0
K13631	0.0
K13632	0.0
K13633	135.0
K02042	97535.0
K05778	124.0
K05779	0.0
K05776	95955.0
K05541	1.0
K05774	382.0
K05775	0.0
K05772	3587.0
K05773	3584.0
K05540	38447.0
K01459	2.0
K01458	254.0
K01457	486.0
K01455	2666.0
K01454	0.0
K01453	145.0
K01452	1.0
K01451	51691.0
K01450	0.0
K05518	2.0
K08070	31484.0
K08071	0.0
K05516	15321.0
K08077	6340.0
K05515	297221.0
K13093	0.0
K11783	0.0
K12949	0.0
K12945	0.0
K12944	0.0
K12941	21837.0
K12940	8313.0
K12943	0.0
K12942	30592.0
K14728	3.0
K14727	7.0
K11785	0.0
K00108	703.0
K13890	5537.0
K13891	5535.0
K13892	3063.0
K13893	204.0
K13894	209.0
K13895	209.0
K13896	228.0
K06159	0.0
K06158	427479.0
K06153	357625.0
K06152	267.0
K06151	266.0
K06157	0.0
K06156	0.0
K06155	12.0
K06154	0.0
K03327	232357.0
K03326	14016.0
K03325	15091.0
K03324	500865.0
K03322	15662.0
K03321	48916.0
K03320	36489.0
K03329	0.0
K03328	106317.0
K04802	0.0
K04801	0.0
K04800	0.0
K11948	0.0
K01505	183.0
K04756	36.0
K11940	3.0
K11941	0.0
K11942	174.0
K11943	0.0
K11944	0.0
K01507	415248.0
K11946	0.0
K11947	0.0
K01506	457.0
K01501	3571.0
K01500	9459.0
K01503	0.0
K06714	25908.0
K04750	85416.0
K12789	0.0
K12788	0.0
K11526	0.0
K10810	0.0
K11522	0.0
K11523	0.0
K08675	0.0
K08676	4725.0
K08677	19.0
K08679	0.0
K11521	0.0
K10547	24296.0
K10546	28932.0
K10545	7929.0
K10544	2647.0
K10543	7023.0
K10542	153537.0
K10541	153040.0
K10540	178994.0
K10549	7116.0
K10548	24296.0
K14630	0.0
K11529	0.0
K00007	1.0
K00005	181549.0
K13444	0.0
K00003	260291.0
K00002	91503.0
K00001	112105.0
K01186	183943.0
K00009	2047.0
K00008	239712.0
K10726	0.0
K10725	186.0
K08246	0.0
K00263	450.0
K00262	427120.0
K00261	2060.0
K00260	3241.0
K00266	1025871.0
K00265	107758.0
K01200	44703.0
K01201	166767.0
K01206	980909.0
K01207	101471.0
K01205	98055.0
K01208	176.0
K01209	672001.0
K06167	117292.0
K00917	114828.0
K00912	117753.0
K00919	331543.0
K02519	325432.0
K02518	316199.0
K02517	119615.0
K02511	0.0
K02510	11236.0
K13409	0.0
K13408	0.0
K03179	108621.0
K03170	197.0
K03177	334153.0
K12574	233813.0
K12570	0.0
K12573	318650.0
K11009	0.0
K11008	0.0
K11005	0.0
K11004	6.0
K11007	0.0
K11006	0.0
K11003	6.0
K08296	2288.0
K08297	37.0
K08295	149.0
K02634	0.0
K02635	1.0
K10622	0.0
K07693	1068.0
K07692	0.0
K07691	0.0
K07690	0.0
K07697	0.0
K07696	79538.0
K07695	3.0
K07694	10214.0
K07699	122953.0
K07698	0.0
K07079	301062.0
K07078	21099.0
K07077	54.0
K07076	28630.0
K07075	40685.0
K07074	9752.0
K07073	0.0
K07072	0.0
K07071	8850.0
K07070	0.0
K14584	1.0
K11620	0.0
K09190	0.0
K11623	1.0
K05759	0.0
K08589	93.0
K11625	0.0
K11995	0.0
K01439	270449.0
K01438	109608.0
K01431	127.0
K01430	81828.0
K01433	5094.0
K01432	0.0
K01434	419.0
K01437	5.0
K01436	151295.0
K05539	2239.0
K14520	3.0
K12963	9.0
K12962	2.0
K12961	0.0
K12960	281759.0
K14749	1.0
K14748	0.0
K02972	0.0
K14743	1.0
K14742	285974.0
K14745	0.0
K14744	0.0
K14747	0.0
K14746	0.0
K02167	0.0
K02164	15.0
K02160	97422.0
K02168	134.0
K02169	96142.0
K10931	0.0
K03341	0.0
K03340	224426.0
K03343	28.0
K03342	34.0
K03346	2918.0
K12299	0.0
K12291	0.0
K12290	0.0
K12293	0.0
K12292	0.0
K12295	4.0
K12294	4.0
K12297	226.0
K12368	0.0
K11922	0.0
K11923	1.0
K11920	0.0
K11921	1860.0
K11926	0.0
K11927	46392.0
K11924	1527.0
K11925	0.0
K11928	80859.0
K13181	0.0
K13219	0.0
K07262	2003.0
K07263	126684.0
K07260	264445.0
K07261	139.0
K07266	271.0
K07267	68.0
K07264	0.0
K07265	271.0
K07268	0.0
K07269	0.0
K01155	44713.0
K04478	0.0
K04479	0.0
K10528	0.0
K14952	36.0
K07486	924.0
K07487	9654.0
K07484	68737.0
K07485	108.0
K07482	1794.0
K07483	273443.0
K07480	0.0
K07481	16931.0
K07488	2572.0
K07489	0.0
K11210	0.0
K11211	26.0
K11212	55.0
K11214	78522.0
K11216	2587.0
K06300	0.0
K00061	0.0
K00060	2468.0
K06301	0.0
K00065	31758.0
K00064	174.0
K00067	475493.0
K00066	20.0
K00069	0.0
K00068	5692.0
K06304	0.0
K08262	0.0
K08261	0.0
K08260	10.0
K08265	0.0
K08264	2.0
K00288	38.0
K00285	270.0
K00284	180994.0
K00287	320135.0
K00286	403237.0
K00281	106021.0
K00280	0.0
K00283	99449.0
K00282	99449.0
K08088	0.0
K14198	0.0
K14199	0.0
K03452	1.0
K14194	0.0
K14195	0.0
K14196	0.0
K14197	0.0
K14192	0.0
K14193	0.0
K01880	320941.0
K01881	410738.0
K01883	334254.0
K01885	331641.0
K04618	0.0
K01887	408766.0
K01224	40635.0
K01889	334431.0
K01226	85112.0
K01227	60.0
K01220	16833.0
K01222	16370.0
K01223	203565.0
K02759	105758.0
K02755	8.0
K02757	242155.0
K02756	4.0
K14998	127.0
K02750	2128.0
K02753	43.0
K02752	0.0
K00939	334077.0
K00938	4104.0
K00937	310867.0
K00936	1060709.0
K00935	21.0
K00934	8.0
K00933	0.0
K00932	0.0
K00931	315264.0
K00930	624292.0
K01089	119369.0
K01080	0.0
K01081	201974.0
K01082	0.0
K01083	17.0
K01084	0.0
K01085	1.0
K01087	218.0
K02571	0.0
K02570	868.0
K02573	3018.0
K02572	47.0
K02575	5424.0
K02574	22857.0
K07780	0.0
K03488	154334.0
K03489	2499.0
K03482	0.0
K03483	2216.0
K03480	33865.0
K03481	13968.0
K03486	83986.0
K03487	83.0
K03484	178072.0
K03485	0.0
K02287	0.0
K02286	0.0
K02285	0.0
K02284	0.0
K02283	265781.0
K02282	5940.0
K02281	2001.0
K02280	4751.0
K02289	0.0
K02288	0.0
K03626	0.0
K03627	0.0
K03624	496459.0
K03625	334221.0
K03151	215964.0
K03620	3951.0
K03153	77.0
K08869	0.0
K03628	276060.0
K03629	327755.0
K09738	0.0
K09739	0.0
K09736	0.0
K09737	0.0
K09735	0.0
K09732	0.0
K09733	0.0
K09730	0.0
K09731	0.0
K09888	194187.0
K09889	4891.0
K09880	30.0
K09882	3394.0
K09883	305.0
K09884	0.0
K09887	0.0
K11027	0.0
K11026	0.0
K11025	0.0
K11024	0.0
K07679	1.0
K07678	0.0
K11021	0.0
K11020	0.0
K07675	75.0
K07674	2001.0
K07676	0.0
K07671	0.0
K07670	90.0
K07673	2031.0
K07672	0.0
K01117	0.0
K12048	0.0
K07019	5173.0
K07018	561.0
K07011	343803.0
K07010	182589.0
K07013	490.0
K07012	178359.0
K07015	214100.0
K07014	6558.0
K07017	25757.0
K07016	4010.0
K10084	0.0
K08372	4809.0
K05884	3842.0
K05885	82664.0
K05886	2833.0
K05887	2001.0
K05880	0.0
K05881	26.0
K05882	210.0
K05883	0.0
K08902	0.0
K05739	3630.0
K05888	0.0
K05889	0.0
K08903	0.0
K00547	7523.0
K00544	3.0
K00545	0.0
K00542	0.0
K00543	0.0
K00540	525556.0
K00548	438104.0
K00549	110946.0
K01145	0.0
K01412	628.0
K01147	4908.0
K01417	122319.0
K00038	31.0
K01143	1.0
K01142	245753.0
K01419	8055.0
K00788	353686.0
K00789	391996.0
K12502	0.0
K14762	0.0
K14761	201776.0
K06195	330.0
K03819	0.0
K03818	195.0
K03814	9869.0
K03817	12778.0
K03816	144038.0
K03811	114732.0
K03810	2831.0
K03813	2715.0
K11908	0.0
K11909	0.0
K11904	182.0
K11905	157.0
K11906	155.0
K11907	135.0
K11900	164.0
K11901	161.0
K11902	260.0
K11903	425.0
K10986	1327.0
K13238	0.0
K13239	0.0
K13797	0.0
K07248	30292.0
K13796	136.0
K07244	0.0
K07245	109.0
K07246	8949.0
K07240	734909.0
K07241	26.0
K07242	0.0
K07243	163.0
K01268	0.0
K05296	0.0
K02821	96582.0
K09016	0.0
K09945	130.0
K09944	43.0
K09947	125.0
K09946	155.0
K09941	64.0
K09940	3014.0
K09943	34.0
K09942	455.0
K09949	3305.0
K09948	230.0
K10851	52.0
K10850	0.0
K03666	43847.0
K03667	8055.0
K03196	2274.0
K03665	331831.0
K11275	0.0
K06012	171915.0
K00048	161228.0
K10857	48.0
K09773	7035.0
K00043	265.0
K00042	116513.0
K00041	108232.0
K00040	116750.0
K00046	358009.0
K00733	0.0
K00044	0.0
K06011	0.0
K09012	0.0
K06016	19334.0
K06017	0.0
K06014	0.0
K06015	83112.0
K06019	1226.0
K01075	2130.0
K12221	4.0
K06444	0.0
K04632	0.0
K14977	3379.0
K14974	1.0
K00958	4329.0
K00951	448581.0
K00950	129548.0
K00952	706.0
K00955	26472.0
K00954	334265.0
K00957	45040.0
K00956	43460.0
K00590	8433.0
K02777	8368.0
K02775	27413.0
K02774	30070.0
K02773	31483.0
K02771	15124.0
K02770	97502.0
K02779	7657.0
K02778	3.0
K01606	0.0
K01607	257097.0
K01604	0.0
K01605	0.0
K01602	82.0
K01601	1668.0
K03750	28090.0
K01609	269075.0
K02553	101.0
K02804	109768.0
K02551	113071.0
K02806	7007.0
K02557	302951.0
K02800	21872.0
K05275	13.0
K02802	2.0
K13300	0.0
K02558	5491.0
K02809	4.0
K02808	4.0
K03600	2088.0
K03601	332134.0
K03602	327176.0
K03603	0.0
K03604	82529.0
K03605	8213.0
K03606	4232.0
K03607	0.0
K03608	209869.0
K03609	274413.0
K06078	0.0
K06079	2955.0
K09710	334044.0
K09711	191.0
K09712	1.0
K06073	0.0
K06074	0.0
K06075	3853.0
K06076	29247.0
K06077	2888.0
K06382	109522.0
K06383	63082.0
K06380	0.0
K06381	190885.0
K06386	60.0
K06387	110982.0
K06384	13455.0
K06385	176443.0
K06388	0.0
K06389	0.0
K12466	22.0
K12468	0.0
K07657	6788.0
K07656	0.0
K07655	0.0
K07654	66.0
K07653	17.0
K07652	25895.0
K07651	373.0
K07650	14980.0
K07659	2306.0
K07658	314331.0
K11041	2111.0
K11040	0.0
K11043	0.0
K11042	0.0
K11045	0.0
K11044	0.0
K11047	0.0
K11046	0.0
K11049	0.0
K11048	0.0
K07387	100494.0
K07386	121949.0
K06926	319838.0
K06927	12177.0
K06924	0.0
K06925	334221.0
K06922	26.0
K06923	193309.0
K06920	18930.0
K06921	174895.0
K06928	13339.0
K06929	11461.0
K07033	241371.0
K07032	8691.0
K07031	105414.0
K07030	186849.0
K07037	112071.0
K07035	158874.0
K07034	3076.0
K07039	2003.0
K07038	7591.0
K10829	0.0
K00384	632249.0
K00385	15612.0
K00386	0.0
K00387	0.0
K00380	391.0
K00381	358.0
K00382	249319.0
K00383	2116.0
K00389	77.0
K01387	11.0
K01385	0.0
K01389	0.0
K09158	2377.0
K09159	390.0
K09156	0.0
K09157	217914.0
K09154	0.0
K09155	33394.0
K09152	0.0
K09153	109586.0
K09150	0.0
K09151	3466.0
K05970	202509.0
K05714	17.0
K05715	0.0
K05710	134.0
K05711	1.0
K05712	152.0
K05713	4.0
K00560	303083.0
K00561	0.0
K00563	39805.0
K00564	23092.0
K00566	440212.0
K00567	301069.0
K00568	2385.0
K00569	149.0
K05575	1544.0
K01169	124.0
K01167	2.0
K01166	0.0
K05577	1572.0
K01163	75988.0
K01161	0.0
K01160	256.0
K05578	0.0
K05579	0.0
K08092	26438.0
K08093	15913.0
K08094	39084.0
K08095	0.0
K08096	0.0
K08097	440.0
K02254	0.0
K02255	0.0
K01743	0.0
K02251	352.0
K02061	12.0
K01741	0.0
K02060	4.0
K00114	239.0
K02122	221842.0
K02123	323346.0
K02120	328989.0
K02121	280509.0
K02124	328274.0
K03837	51.0
K03836	0.0
K03835	265.0
K03834	46.0
K03833	18212.0
K03832	129461.0
K03831	77.0
K03830	106612.0
K00443	0.0
K03839	117962.0
K02067	10287.0
K10189	173794.0
K13038	457270.0
K13787	10562.0
K13788	2924.0
K13789	830785.0
K10188	205225.0
K12255	0.0
K12254	52.0
K12257	275272.0
K12256	124.0
K12251	52303.0
K12250	0.0
K12253	0.0
K12252	0.0
K13252	1803.0
K13256	4937.0
K13255	2.0
K12079	0.0
K12078	0.0
K12071	2002.0
K12070	1.0
K12073	4.0
K12072	2.0
K09912	81.0
K06236	0.0
K06237	0.0
K05519	0.0
K09914	2827.0
K11788	0.0
K11782	0.0
K11780	0.0
K11781	0.0
K11787	0.0
K11784	0.0
K11530	2.0
K12787	0.0
K12786	0.0
K12785	0.0
K12784	0.0
K06718	44.0
K09969	2164.0
K09968	47.0
K09967	78346.0
K09966	32.0
K09965	7.0
K09964	1088.0
K09963	35879.0
K09962	306.0
K09961	19.0
K09960	4.0
K11527	19898.0
K11524	0.0
K11525	0.0
K11250	2013.0
K11253	0.0
K11258	0.0
K11528	0.0
K00713	0.0
K00712	5071.0
K10780	17.0
K10783	641.0
K10125	125.0
K10124	0.0
K10126	125.0
K10121	5320.0
K10123	0.0
K10122	5320.0
K04652	122477.0
K04653	92205.0
K04651	196727.0
K04656	90532.0
K04654	90525.0
K04655	96639.0
K00973	326208.0
K00972	26484.0
K00971	207211.0
K00970	114664.0
K00975	573101.0
K00974	668830.0
K00979	130725.0
K00978	23235.0
K14954	1.0
K14955	0.0
K14956	0.0
K06178	176528.0
K01596	13737.0
K01597	4370.0
K01594	0.0
K01595	1927.0
K01592	0.0
K01593	2601.0
K01590	1632.0
K01591	330556.0
K01598	10.0
K01599	660602.0
K02711	0.0
K02710	0.0
K02713	0.0
K02712	0.0
K02714	0.0
K02717	0.0
K02716	0.0
K02719	0.0
K02718	0.0
K03449	78953.0
K03446	101205.0
K03444	502.0
K03445	280.0
K03442	310466.0
K01620	272061.0
K01621	13907.0
K01622	246.0
K01623	110260.0
K01624	595016.0
K01625	590408.0
K01626	180144.0
K01627	117753.0
K01628	213174.0
K01629	85382.0
K05299	354.0
K02829	0.0
K02828	1.0
K02827	1.0
K02826	0.0
K02825	19382.0
K02824	205409.0
K02823	325691.0
K02822	111169.0
K03198	2268.0
K03199	2436.0
K03668	10376.0
K03669	183.0
K03190	81833.0
K03191	3180.0
K03660	273399.0
K03194	1.0
K03195	2294.0
K03664	334156.0
K03197	2271.0
K09772	214551.0
K06013	5104.0
K09770	7851.0
K09771	67.0
K09776	55.0
K09777	165615.0
K09774	6786.0
K09775	126860.0
K09778	20289.0
K09779	165926.0
K06269	0.0
K06323	0.0
K11624	3.0
K02991	0.0
K02990	318523.0
K02624	48.0
K02240	18971.0
K08282	2967.0
K12440	0.0
K12441	0.0
K12442	0.0
K12443	0.0
K12444	0.0
K12445	0.0
K12449	5.0
K02247	0.0
K07637	4.0
K07636	343801.0
K07639	0.0
K07638	2358.0
K11069	147270.0
K11068	223165.0
K11063	186.0
K11062	0.0
K11061	0.0
K11060	0.0
K11066	13.0
K11065	112974.0
K06900	1.0
K06901	265638.0
K06902	67853.0
K06903	16545.0
K06904	21662.0
K06905	30905.0
K06906	18442.0
K06907	40943.0
K06908	28246.0
K06909	4092.0
K10821	0.0
K05905	2891.0
K05904	0.0
K05906	0.0
K05900	4.0
K05903	3281.0
K01406	0.0
K05909	0.0
K05908	0.0
K00368	35.0
K00369	15.0
K00366	21281.0
K00367	0.0
K00364	6097.0
K00365	26.0
K00362	213.0
K00363	141.0
K00360	0.0
```
