## Extended Data File 1 for "Diet induces reproducible alterations in the mouse and human gut microbiome": SRS1366840_SRR3310266.picrust_nol

```
# Constructed from biom file
#OTU ID	SRR3310266
K01365	0.0
K01364	0.0
K01361	64.0
K01360	0.0
K01362	133594.0
K02249	0.0
K05841	0.0
K05844	159.0
K05845	369.0
K05846	26582.0
K05847	66411.0
K00508	296.0
K00500	94.0
K00507	4436.0
K00504	1.0
K00505	0.0
K12521	0.0
K01101	48924.0
K01103	12829.0
K12520	0.0
K01104	275023.0
K05592	121893.0
K05593	19854.0
K05590	3.0
K05591	5.0
K05596	6614.0
K05597	1.0
K05594	1.0
K05595	48591.0
K05599	0.0
K11964	0.0
K11962	0.0
K14540	83339.0
K12529	56.0
K12528	16.0
K06353	0.0
K02456	11761.0
K02457	13.0
K02454	9821.0
K02455	3817.0
K02452	13.0
K02453	11934.0
K02450	10.0
K02103	15144.0
K08138	9187.0
K02108	196663.0
K02109	211008.0
K02458	16.0
K02459	14.0
K08137	4.0
K03851	6437.0
K03850	0.0
K03852	6394.0
K03855	1516.0
K03856	90660.0
K13018	0.0
K13019	5525.0
K13010	79.0
K13011	0.0
K13012	42793.0
K13013	1.0
K13014	3.0
K13015	230.0
K13016	5587.0
K13017	7.0
K08566	1.0
K08567	166.0
K13274	0.0
K13275	1754.0
K13276	0.0
K13277	0.0
K03275	2.0
K03274	11655.0
K03277	0.0
K03276	1.0
K03271	71865.0
K03270	94562.0
K03273	18744.0
K03272	23223.0
K03279	0.0
K03278	0.0
K11022	0.0
K12277	0.0
K12276	0.0
K12270	37609.0
K11058	0.0
K12279	0.0
K12278	0.0
K07557	0.0
K07550	0.0
K07552	55435.0
K06319	0.0
K09909	2.0
K09908	3.0
K12051	0.0
K12050	0.0
K12057	939.0
K12056	6.0
K06221	255.0
K09900	3.0
K09903	173779.0
K09902	2.0
K09904	3.0
K09907	3.0
K09906	3.0
K11501	0.0
K03234	0.0
K00773	173528.0
K00772	6146.0
K00777	0.0
K00776	0.0
K06313	1409.0
K06315	0.0
K05574	0.0
K10201	619.0
K07176	0.0
K07177	810.0
K07174	0.0
K07175	24394.0
K07172	1089.0
K07173	83267.0
K07170	96474.0
K07171	129385.0
K07178	33.0
K07179	0.0
K00195	0.0
K00194	2590.0
K00197	2662.0
K00196	2.0
K00191	0.0
K00190	129.0
K00193	0.0
K00192	0.0
K00198	24723.0
K06405	42872.0
K10109	10971.0
K10108	27859.0
K10107	47.0
K01828	7.0
K01829	61.0
K01826	5.0
K01825	15.0
K01822	62.0
K01823	9059.0
K01820	3833.0
K01821	7102.0
K00999	0.0
K00998	113096.0
K00995	150806.0
K00997	23451.0
K00996	28.0
K00991	174027.0
K00990	11550.0
K00992	68.0
K11028	0.0
K02622	121025.0
K02625	0.0
K03564	152252.0
K13489	3752.0
K13488	3752.0
K13483	23.0
K13482	6.0
K13481	6.0
K13480	42.0
K13487	3752.0
K13486	3752.0
K14680	0.0
K14681	0.0
K14682	3776.0
K08358	396.0
K08357	436.0
K08356	0.0
K08355	0.0
K03469	134446.0
K03462	0.0
K03464	1.0
K03465	22723.0
K03466	173156.0
K01648	3.0
K01649	139335.0
K01643	18141.0
K01640	5239.0
K01641	506.0
K01646	12003.0
K01647	155748.0
K01644	30079.0
K02597	13.0
K02626	314.0
K02595	2.0
K02594	4282.0
K02593	2.0
K02592	1423.0
K02591	3682.0
K02590	9979.0
K02598	5799.0
K02849	5144.0
K14061	5.0
K14062	3.0
K14063	2.0
K14064	2.0
K14065	1.0
K14067	0.0
K02841	5152.0
K02840	462.0
K02843	14827.0
K02844	10182.0
K02847	2.0
K02846	2.0
K02102	586.0
K09758	6116.0
K06039	11.0
K06034	40.0
K06036	77.0
K06037	0.0
K06032	0.0
K01581	3385.0
K02702	0.0
K02659	3.0
K13490	3752.0
K13491	3752.0
K03644	87954.0
K03645	3.0
K03646	1439.0
K03647	38297.0
K03640	21728.0
K03641	9446.0
K03642	28599.0
K03643	1392.0
K03648	162924.0
K03649	1599.0
K06694	0.0
K11814	0.0
K12428	2.0
K12429	40.0
K12422	0.0
K12423	0.0
K12420	0.0
K12421	0.0
K12426	0.0
K12427	0.0
K12424	0.0
K12425	0.0
K07349	7.0
K07348	3.0
K05380	0.0
K07345	20.0
K07344	46.0
K07347	24.0
K07346	9.0
K07341	12007.0
K07340	48.0
K07343	14508.0
K07342	0.0
K06968	10169.0
K06969	259305.0
K06962	8462.0
K06963	0.0
K06960	57270.0
K06961	0.0
K06966	138724.0
K06967	83325.0
K06964	0.0
K06965	0.0
K08995	3773.0
K08994	237.0
K08997	4.0
K08996	16.0
K08990	4.0
K08993	3.0
K08992	4.0
K08999	20668.0
K08998	124602.0
K08344	3.0
K08345	2.0
K08346	1.0
K14940	24.0
K02724	0.0
K08349	2.0
K11815	0.0
K05929	0.0
K05928	3752.0
K05927	2.0
K05924	0.0
K05922	3.0
K05921	225.0
K00349	76486.0
K00698	0.0
K00340	80784.0
K00341	80825.0
K00690	10007.0
K00343	79020.0
K00344	2264.0
K00697	5365.0
K00346	76485.0
K00347	76486.0
K09116	7722.0
K09117	119633.0
K05337	34066.0
K09118	647.0
K09119	0.0
K02106	1804.0
K05823	2270.0
K05820	52.0
K05826	40.0
K05827	41.0
K02100	2.0
K02101	0.0
K00524	0.0
K00525	131098.0
K00526	28385.0
K00527	249003.0
K00520	10968.0
K00522	0.0
K00523	36.0
K02451	1.0
K00528	113332.0
K00529	96.0
K00025	3752.0
K14215	0.0
K14213	0.0
K03453	96410.0
K00796	112251.0
K05339	5.0
K00027	90141.0
K00794	147254.0
K00793	146778.0
K01347	0.0
K01346	0.0
K01344	0.0
K01343	0.0
K00791	191638.0
K01340	0.0
K00790	203992.0
K02694	0.0
K02696	0.0
K02697	0.0
K02690	0.0
K02691	244.0
K02692	0.0
K02693	0.0
K02698	0.0
K02699	0.0
K00836	35.0
K00837	68599.0
K00835	3795.0
K00832	42406.0
K00833	68423.0
K00830	7988.0
K00831	158419.0
K00839	6226.0
K04335	1.0
K04334	1.0
K01120	3754.0
K01126	154066.0
K04333	2.0
K01129	66012.0
K01128	1.0
K04339	0.0
K04338	2.0
K02470	214739.0
K02471	6524.0
K02472	11414.0
K02473	0.0
K02474	82239.0
K02475	207.0
K02476	207.0
K02477	101247.0
K02478	1989.0
K02479	3962.0
K09019	12.0
K01267	68854.0
K13074	0.0
K13075	0.0
K11441	0.0
K14055	3.0
K13299	0.0
K13292	105508.0
K14057	3.0
K14056	2.0
K02856	7484.0
K02585	8429.0
K12211	0.0
K12210	0.0
K12213	0.0
K12212	0.0
K12215	0.0
K02854	4.0
K12217	0.0
K12216	0.0
K12219	0.0
K12218	0.0
K02855	4.0
K08692	0.0
K08693	7.0
K08690	1.0
K08691	0.0
K08696	0.0
K08697	0.0
K11748	3775.0
K11749	168345.0
K11746	1.0
K11747	5.0
K11744	3754.0
K11745	3756.0
K11742	6416.0
K11743	13685.0
K11740	3.0
K11741	28494.0
K13920	2535.0
K13921	2.0
K13922	11992.0
K13923	2.0
K13924	804.0
K13925	0.0
K13926	3760.0
K13927	4946.0
K13928	2.0
K13929	4.0
K09923	3.0
K09922	78583.0
K06201	126120.0
K06200	63817.0
K06207	162458.0
K06206	27666.0
K06205	3.0
K09924	5555.0
K09929	0.0
K06208	1525.0
K00759	137359.0
K00758	280.0
K00752	239.0
K00757	146547.0
K00756	28366.0
K00754	152942.0
K06001	82631.0
K05557	0.0
K09766	2355.0
K05554	0.0
K07475	0.0
K07150	40398.0
K07151	6390.0
K07152	8601.0
K07153	5.0
K07154	138194.0
K07155	0.0
K07156	492.0
K07157	290.0
K07406	33858.0
K07407	196448.0
K07404	33231.0
K07405	82751.0
K07402	128175.0
K07403	6792.0
K07400	3.0
K07401	43.0
K01808	182434.0
K01809	198212.0
K01800	4.0
K01801	0.0
K01802	135074.0
K01803	165597.0
K01804	24074.0
K01805	20048.0
K01807	52376.0
K09718	0.0
K14668	0.0
K14669	0.0
K14666	0.0
K14667	0.0
K01664	8672.0
K01665	74776.0
K01666	14985.0
K01667	69192.0
K01660	0.0
K01661	11417.0
K01662	210864.0
K01663	0.0
K01668	72.0
K01669	12533.0
K02863	171972.0
K02862	7.0
K02860	158945.0
K02867	173807.0
K02866	0.0
K02864	172566.0
K02869	0.0
K05362	40.0
K05365	24.0
K03402	59299.0
K03403	0.0
K03400	0.0
K03406	385704.0
K03407	51828.0
K03404	268.0
K03405	458.0
K03408	82236.0
K03409	9423.0
K02315	62505.0
K02314	186596.0
K02317	2.0
K02316	173761.0
K02313	179656.0
K02312	614.0
K02319	20.0
K12405	0.0
K12152	3.0
K12151	3.0
K07091	1393.0
K07090	186431.0
K07093	3830.0
K07092	7.0
K07095	278271.0
K07094	257.0
K07097	1.0
K07096	6415.0
K07099	19765.0
K07098	203622.0
K11175	167799.0
K11174	0.0
K11177	26.0
K11176	15.0
K11173	0.0
K11179	6582.0
K11178	29.0
K00322	13.0
K00320	148.0
K00321	0.0
K00326	0.0
K00324	2236.0
K00325	1163.0
K00329	6417.0
K05945	342.0
K05944	0.0
K05947	0.0
K05946	19553.0
K06944	3.0
K06945	86.0
K06946	21.0
K06415	1436.0
K06940	44240.0
K06941	181893.0
K06942	171947.0
K06943	0.0
K10806	6.0
K10807	13.0
K10804	7684.0
K10805	295.0
K06948	39290.0
K06949	180680.0
K06418	1252.0
K09138	90.0
K09139	6.0
K09134	14416.0
K09135	0.0
K09136	8029.0
K09137	6635.0
K09130	0.0
K09131	11349.0
K09132	9141.0
K09133	1386.0
K05808	138464.0
K05809	3.0
K05804	7199.0
K05805	1430.0
K05806	0.0
K05807	86016.0
K05800	7.0
K05801	6361.0
K05802	7.0
K05803	3.0
K01044	31.0
K01045	0.0
K01046	4465.0
K02068	7149.0
K04561	26.0
K01042	15344.0
K05568	35074.0
K05567	11383.0
K14273	0.0
K14275	0.0
K14274	608.0
K02062	4.0
K05245	1.0
K05564	3.0
K01048	2378.0
K02066	103455.0
K01322	63052.0
K01325	0.0
K02065	102785.0
K01326	0.0
K05560	3.0
K02243	39306.0
K08930	0.0
K02679	3.0
K02676	4.0
K02674	8.0
K02675	0.0
K02672	4.0
K02241	3660.0
K02670	8.0
K02671	8.0
K00810	0.0
K00811	80120.0
K00812	30681.0
K00813	43.0
K00814	0.0
K00817	174219.0
K00818	79384.0
K00819	3554.0
K02530	38076.0
K02245	39310.0
K02244	504.0
K01499	42.0
K01498	0.0
K01493	172010.0
K01492	5361.0
K01491	356287.0
K01497	6659.0
K01496	52730.0
K01495	105204.0
K01494	10947.0
K02418	26608.0
K02419	36508.0
K14492	0.0
K02412	36051.0
K02413	33360.0
K02410	36519.0
K02411	23981.0
K02416	36508.0
K02417	32850.0
K02414	9170.0
K02415	15655.0
K00120	0.0
K00121	3515.0
K00430	0.0
K13058	3752.0
K13059	1.0
K13727	1.0
K13057	18.0
K13722	0.0
K13051	6635.0
K13052	55522.0
K00435	73.0
K12054	0.0
K03239	0.0
K03238	0.0
K03231	20.0
K03230	3798.0
K03232	0.0
K12059	2.0
K03237	0.0
K03236	0.0
K12058	935.0
K12239	0.0
K12238	0.0
K12235	0.0
K12234	3865.0
K13942	0.0
K13940	32308.0
K13941	0.0
K12097	0.0
K12096	0.0
K12095	0.0
K12094	0.0
K12093	0.0
K12092	0.0
K12091	0.0
K12090	0.0
K12099	0.0
K12098	0.0
K06356	0.0
K05992	2159.0
K03540	0.0
K06331	11780.0
K06330	547.0
K07138	108322.0
K07139	140086.0
K11811	1.0
K07132	13970.0
K07133	703408.0
K07130	88538.0
K07131	161.0
K07137	237016.0
K07134	0.0
K07135	0.0
K01860	0.0
K01866	173788.0
K01867	174017.0
K01865	90.0
K01868	181621.0
K01869	173779.0
K06140	3838.0
K04766	16.0
K04767	44348.0
K04764	23393.0
K04762	81925.0
K04763	231760.0
K04760	1415.0
K04761	34894.0
K04768	59.0
K04769	43234.0
K08313	37769.0
K08312	5.0
K08311	4695.0
K08310	22.0
K08317	11.0
K08316	76135.0
K08315	5.0
K08314	4345.0
K05149	0.0
K08319	2.0
K08318	1.0
K06339	0.0
K14648	0.0
K14392	8391.0
K14393	4078.0
K14645	10.0
K14647	0.0
K01689	185912.0
K01686	107005.0
K01687	156964.0
K01684	11528.0
K01685	68618.0
K01682	58.0
K01681	156359.0
K05308	0.0
K02889	0.0
K02888	174977.0
K02885	0.0
K02884	173778.0
K02887	170722.0
K02886	173778.0
K02881	173779.0
K02883	0.0
K13743	0.0
K02086	1848.0
K02081	57317.0
K02080	2.0
K02083	2492.0
K02082	39813.0
K13831	0.0
K03428	0.0
K03429	24096.0
K03424	284509.0
K03935	0.0
K03932	8794.0
K03933	130.0
K03930	11433.0
K03931	3970.0
K02339	1420.0
K02338	175038.0
K02337	172803.0
K02336	3.0
K02335	181204.0
K02334	40626.0
K02330	0.0
K03688	64539.0
K03689	0.0
K03680	608.0
K03683	5.0
K03684	5920.0
K03685	171971.0
K03686	234563.0
K03687	166787.0
K07301	141267.0
K07300	20.0
K07303	131.0
K07302	145.0
K07305	12268.0
K07304	51927.0
K07307	8866.0
K07306	1038.0
K07309	253.0
K07308	1131.0
K02617	2.0
K02610	326.0
K02963	173738.0
K02612	326.0
K02961	169641.0
K09686	345909.0
K09687	546813.0
K09684	1494.0
K09685	4039.0
K09682	7.0
K09683	0.0
K09680	5960.0
K09681	0.0
K09688	47.0
K09689	47.0
K05962	1.0
K05961	0.0
K05967	1930.0
K05966	1342.0
K11159	16.0
K05964	9728.0
K05968	1.0
K11152	0.0
K00309	0.0
K00658	9216.0
K00304	5.0
K00305	8.0
K00654	0.0
K00655	169860.0
K00652	83793.0
K00301	223.0
K00302	7731.0
K00303	254.0
K10828	0.0
K06431	0.0
K06432	0.0
K06433	0.0
K06434	115.0
K06436	5132.0
K06437	0.0
K10820	794.0
K06439	0.0
K10822	0.0
K10823	0.0
K10826	91.0
K09167	3810.0
K06322	0.0
K14117	0.0
K14259	0.0
K14257	40.0
K01308	4914.0
K01303	39428.0
K01301	10.0
K01305	42104.0
K01304	41576.0
K02658	4.0
K00672	0.0
K02650	16251.0
K02651	16153.0
K02652	39566.0
K02653	89535.0
K02654	110227.0
K05687	0.0
K02656	3.0
K05685	60.0
K00878	86913.0
K00879	6339.0
K00872	57458.0
K00873	172400.0
K00870	0.0
K00876	206230.0
K00877	0.0
K00874	134009.0
K00875	0.0
K04487	153241.0
K04486	199790.0
K04485	131738.0
K04484	0.0
K04483	0.0
K04482	0.0
K04480	8.0
K04488	97327.0
K12049	0.0
K13693	19.0
K13706	0.0
K13694	17034.0
K13695	35.0
K05977	0.0
K09516	954.0
K02434	161881.0
K02435	155640.0
K02436	2060.0
K02437	110406.0
K05350	11362.0
K02431	16597.0
K08100	15.0
K02433	164099.0
K02438	40035.0
K02439	581.0
K03745	6419.0
K03744	169990.0
K03747	8.0
K03210	136434.0
K03217	173447.0
K03216	95628.0
K03215	1420.0
K03742	116321.0
K03219	3798.0
K03218	126574.0
K03749	6.0
K03748	3412.0
K02383	0.0
K06327	0.0
K06320	22284.0
K07238	161708.0
K09479	0.0
K09478	0.0
K09475	3.0
K09474	8531.0
K09477	1.0
K09476	4.0
K09471	10.0
K09470	2.0
K09473	2.0
K09472	43.0
K07543	0.0
K06898	42306.0
K13967	0.0
K13963	19537.0
K07545	0.0
K00737	7185.0
K05345	176.0
K11706	2.0
K11707	195.0
K11704	2.0
K11705	2.0
K11708	148.0
K11709	195.0
K05588	40.0
K07114	186487.0
K07443	38337.0
K07116	5.0
K07117	3790.0
K07110	20.0
K07447	171930.0
K07112	12595.0
K07113	6440.0
K07448	9250.0
K07118	4333.0
K07119	61.0
K10619	15.0
K10618	0.0
K10617	0.0
K10616	11.0
K01848	486.0
K01849	396.0
K01844	15571.0
K01845	29100.0
K01846	11436.0
K01847	139297.0
K01840	257318.0
K01841	6331.0
K01842	0.0
K01843	36989.0
K06219	2.0
K10832	0.0
K05348	0.0
K14203	0.0
K08483	96051.0
K08482	3775.0
K08481	14.0
K08480	0.0
K08485	3.0
K08484	7.0
K00464	0.0
K00467	28.0
K00466	2.0
K00461	0.0
K00460	0.0
K00463	0.0
K00462	8.0
K04509	0.0
K00469	13.0
K00468	12.0
K08645	0.0
K04744	7821.0
K01518	0.0
K01519	0.0
K04748	1640.0
K04749	5963.0
K01514	54.0
K01515	151454.0
K01512	74378.0
K01510	0.0
K14623	28208.0
K14626	0.0
K14627	0.0
K14628	0.0
K14629	0.0
K03918	30.0
K03919	38.0
K12372	4.0
K12373	353228.0
K12370	4.0
K12371	4.0
K02359	0.0
K02358	174956.0
K02351	15.0
K02352	0.0
K02355	350616.0
K02357	173779.0
K02356	211385.0
K13574	1389.0
K13573	287.0
K13572	289.0
K13571	75.0
K13570	75.0
K12112	4.0
K12113	2.0
K12110	0.0
K12111	715.0
K07329	0.0
K07328	0.0
K07323	7830.0
K07322	131526.0
K07321	19102.0
K07320	1390.0
K07327	0.0
K07326	0.0
K07325	0.0
K07324	0.0
K08163	3.0
K06180	416655.0
K06181	3866.0
K06182	25409.0
K06183	90250.0
K06186	1390.0
K06187	175029.0
K06188	11762.0
K06189	7805.0
K08359	3.0
K07589	6.0
K07588	67891.0
K07587	0.0
K07586	10471.0
K07585	0.0
K07584	86399.0
K07583	0.0
K07582	0.0
K07581	0.0
K07580	0.0
K11139	1.0
K05989	125128.0
K05988	0.0
K05985	54108.0
K05987	1.0
K05986	3752.0
K10843	300.0
K08354	2.0
K10844	154.0
K10848	0.0
K00673	3759.0
K00674	66112.0
K00675	5407.0
K00676	39051.0
K00677	111187.0
K06988	338.0
K06989	4392.0
K08351	3.0
K06980	6389.0
K06981	40.0
K06982	0.0
K08350	3.0
K06984	0.0
K06985	33.0
K06986	38.0
K06987	23600.0
K02445	35594.0
K02444	91837.0
K00582	0.0
K00583	0.0
K00580	0.0
K02110	198435.0
K00586	0.0
K00587	4.0
K00584	109.0
K08921	0.0
K02441	481.0
K00588	44335.0
K08922	0.0
K02440	54093.0
K00018	131387.0
K08923	0.0
K02443	18211.0
K00019	1990.0
K02442	0.0
K08925	0.0
K08926	0.0
K08927	0.0
K03149	29451.0
K06604	0.0
K00015	198.0
K01989	49291.0
K00854	98760.0
K00855	13.0
K00856	7894.0
K00857	33803.0
K00850	322817.0
K00851	4084.0
K00852	82763.0
K00853	13519.0
K00858	170027.0
K00859	165889.0
K01181	20404.0
K01180	0.0
K01183	17083.0
K01182	43979.0
K01185	82100.0
K01184	4.0
K01187	283064.0
K01188	92736.0
K02596	72.0
K13766	226.0
K13767	110.0
K13003	0.0
K13002	508.0
K13000	0.0
K02984	0.0
K02986	173989.0
K02987	0.0
K02636	0.0
K02982	166594.0
K02983	0.0
K02638	0.0
K02639	602.0
K02988	171016.0
K08298	496.0
K08299	2.0
K03583	1430.0
K03582	1431.0
K03581	71302.0
K03580	3774.0
K03587	85731.0
K03586	6.0
K03585	167147.0
K03584	133510.0
K03589	106113.0
K03588	199956.0
K01725	9.0
K01724	4657.0
K01727	2713.0
K01726	19453.0
K01721	4.0
K01720	416.0
K01722	0.0
K13008	0.0
K01729	37.0
K01728	2681.0
K09530	0.0
K09539	0.0
K02188	50641.0
K02189	37029.0
K02182	48.0
K02183	0.0
K03769	17687.0
K03768	210462.0
K03767	1767.0
K03765	2.0
K03764	2.0
K03763	112013.0
K03762	1475.0
K03761	65.0
K03760	3224.0
K09457	28961.0
K09456	103.0
K09459	5886.0
K09458	143799.0
K00602	416510.0
K13988	0.0
K13985	0.0
K09981	71.0
K09980	2.0
K09983	2.0
K09982	48.0
K09985	935.0
K09984	19.0
K09987	935.0
K09986	6.0
K09989	16741.0
K09988	13943.0
K12583	215.0
K12582	6.0
K12589	0.0
K11720	1394.0
K09759	13886.0
K10985	1.0
K10984	6.0
K07468	0.0
K07469	6942.0
K07464	34790.0
K07465	78.0
K07466	20.0
K07467	97987.0
K07460	122436.0
K07461	73079.0
K07462	173543.0
K07463	20.0
K10679	18248.0
K10678	7.0
K10671	146.0
K10670	31738.0
K10673	0.0
K10672	11046.0
K10674	29.0
K10677	212.0
K10676	5.0
K08726	0.0
K08724	39272.0
K08722	12770.0
K08723	2.0
K08720	1.0
K08721	1.0
K08728	913.0
K10187	0.0
K00119	8.0
K00118	3797.0
K00449	246.0
K00448	233.0
K00115	0.0
K00446	264.0
K00117	7536.0
K00116	4036.0
K00111	158198.0
K00442	4.0
K00113	1746.0
K00112	1752.0
K01539	0.0
K01531	34992.0
K04720	62740.0
K01533	187732.0
K01534	305653.0
K01535	2.0
K01537	136581.0
K14358	0.0
K14605	0.0
K14606	0.0
K00413	939.0
K10120	763.0
K05600	0.0
K05777	7002.0
K03972	2.0
K03973	11028.0
K03970	6373.0
K03971	2.0
K03976	156349.0
K03977	173221.0
K03974	6372.0
K03975	66904.0
K03978	165893.0
K03979	175029.0
K13378	75100.0
K02372	68841.0
K02371	103715.0
K02377	87128.0
K02379	14649.0
K03396	0.0
K03397	0.0
K03394	69402.0
K03395	0.0
K03392	333.0
K03393	0.0
K03390	67296.0
K03391	28.0
K03399	2191.0
K03027	0.0
K12136	2.0
K12137	116.0
K06610	31.0
K12138	0.0
K12139	0.0
K11444	0.0
K11440	68.0
K11443	44.0
K11442	1.0
K00612	4928.0
K00613	258.0
K00610	97015.0
K00611	55082.0
K00616	58370.0
K00617	0.0
K00614	27.0
K00615	438785.0
K00619	6834.0
K10863	0.0
K07874	0.0
K06234	0.0
K10240	242.0
K10241	242.0
K10242	232.0
K10243	264.0
K04110	13.0
K04113	0.0
K04112	0.0
K04115	0.0
K04114	0.0
K04117	11.0
K04116	11.0
K04118	0.0
K05517	3.0
K07705	690.0
K07704	7579.0
K07707	9492.0
K07706	9111.0
K07701	2.0
K07700	5.0
K07703	3.0
K07702	5.0
K07709	12834.0
K07708	1392.0
K01955	249253.0
K13042	0.0
K09934	6.0
K09935	55089.0
K06216	458.0
K09937	7804.0
K13745	18.0
K13746	0.0
K13747	119225.0
K13740	0.0
K13741	0.0
K13742	0.0
K06211	8440.0
K06212	806.0
K09933	197.0
K02618	283.0
K02619	73776.0
K02968	171109.0
K02966	0.0
K02967	171972.0
K02616	320.0
K02965	173778.0
K02962	0.0
K02611	326.0
K02613	490.0
K03569	223401.0
K03568	46889.0
K03565	124686.0
K06218	37859.0
K03567	7803.0
K03566	23.0
K03561	183304.0
K03560	1390.0
K03563	44175.0
K03562	15840.0
K06430	0.0
K01709	17700.0
K01708	5.0
K01707	31.0
K01706	1198.0
K01705	0.0
K01704	264161.0
K01703	266586.0
K01702	0.0
K14165	2.0
K14164	52.0
K14166	71.0
K14161	4004.0
K14160	1385.0
K14162	4065.0
K05396	9941.0
K03709	6927.0
K03708	6167.0
K08160	3.0
K03701	267341.0
K03700	64851.0
K03703	161464.0
K03702	173779.0
K03705	91034.0
K03704	113546.0
K03707	7899.0
K03706	27133.0
K06289	0.0
K06288	0.0
K06283	38350.0
K06282	14783.0
K06281	14763.0
K06287	174599.0
K06286	504.0
K06285	1350.0
K06284	25325.0
K08161	514.0
K07540	4.0
K06438	32179.0
K06869	0.0
K06868	0.0
K06867	6988.0
K06866	3.0
K06865	0.0
K06864	38858.0
K06863	0.0
K06862	0.0
K06861	90408.0
K06860	230.0
K12659	1.0
K12658	3824.0
K07547	0.0
K07546	0.0
K15023	4.0
K15022	1385.0
K15020	0.0
K15024	28962.0
K08700	0.0
K08162	7188.0
K07544	0.0
K00137	15.0
K00135	2174.0
K00134	188095.0
K00133	173754.0
K00132	293.0
K00131	1812.0
K00130	7882.0
K00139	0.0
K00138	1.0
K00429	4.0
K00428	56380.0
K00421	0.0
K00423	1.0
K00425	84324.0
K00427	3.0
K00426	84248.0
K14292	0.0
K14379	0.0
K14370	0.0
K14371	0.0
K14372	0.0
K14373	0.0
K14374	0.0
K14375	0.0
K09845	1.0
K14082	1.0
K14083	605.0
K14080	2.0
K14081	26.0
K14086	7188.0
K14087	13852.0
K14084	2187.0
K14088	13850.0
K14089	13601.0
K01552	28152.0
K01551	3556.0
K01556	609.0
K01557	0.0
K01554	11.0
K01555	218.0
K04708	0.0
K03955	0.0
K13689	0.0
K13688	4428.0
K13683	1.0
K13685	51610.0
K13684	1.0
K13687	2.0
K13686	2.0
K14159	0.0
K02399	3.0
K02398	10737.0
K02395	5703.0
K02394	7003.0
K02397	18054.0
K02396	39663.0
K02391	7.0
K02390	38190.0
K02393	6400.0
K02392	68383.0
K13533	0.0
K13532	0.0
K13531	6.0
K13530	4.0
K01550	0.0
K05658	0.0
K14054	88.0
K02601	215729.0
K02970	172629.0
K05378	0.0
K12339	10102.0
K14060	2.0
K11687	0.0
K11686	0.0
K11685	2.0
K11689	3552.0
K11688	7128.0
K08939	0.0
K03048	38062.0
K03049	0.0
K13821	27083.0
K13820	1736.0
K03042	0.0
K03043	132655.0
K03040	210115.0
K03041	0.0
K03046	171404.0
K03047	0.0
K03044	0.0
K03045	0.0
K00348	76486.0
K09847	0.0
K00692	77.0
K00638	103604.0
K00639	96933.0
K00693	0.0
K00634	100018.0
K00635	57.0
K00630	0.0
K00631	33.0
K00632	3558.0
K00633	27091.0
K00691	6317.0
K00696	3.0
K00694	5268.0
K00695	1.0
K10854	7.0
K07811	1.0
K07810	1389.0
K07813	37070.0
K07812	3246.0
K07814	14901.0
K07816	4778.0
K00090	3.0
K00091	9790.0
K00094	2854.0
K00096	20716.0
K00097	95580.0
K00098	456.0
K00099	170752.0
K10228	3.0
K10229	3.0
K12548	0.0
K10222	7.0
K10220	2.0
K10221	2.0
K10227	10.0
K05822	464.0
K01949	0.0
K01945	171586.0
K01947	0.0
K01946	0.0
K01941	4269.0
K01940	122605.0
K06357	0.0
K07729	155675.0
K07728	0.0
K07727	123506.0
K07726	24250.0
K07725	0.0
K07724	4.0
K07723	3414.0
K07722	12936.0
K07721	0.0
K07720	155161.0
K00899	2572.0
K05824	40.0
K00891	156225.0
K00892	3.0
K00895	26545.0
K00897	8500.0
K08151	5239.0
K08153	1260.0
K08154	3.0
K02948	173779.0
K02942	0.0
K02944	0.0
K05665	0.0
K02946	173335.0
K13793	0.0
K06352	0.0
K01769	0.0
K01768	16271.0
K01761	3389.0
K01760	5050.0
K01762	0.0
K09578	0.0
K01766	3.0
K08164	1.0
K02493	171432.0
K08166	28.0
K08167	427.0
K02496	6.0
K02497	8.0
K02494	6.0
K02495	228256.0
K02498	8.0
K02499	10366.0
K08168	1.0
K08169	15313.0
K14415	7734.0
K14414	3798.0
K06881	179236.0
K00436	43.0
K06332	7.0
K12815	0.0
K12810	0.0
K06885	54560.0
K00437	1756.0
K06335	0.0
K06334	48576.0
K03547	58587.0
K03546	51710.0
K03545	193417.0
K03544	154321.0
K03543	68110.0
K06888	22927.0
K10941	0.0
K03549	4392.0
K03548	4.0
K10940	0.0
K02236	2879.0
K02237	40160.0
K02234	3.0
K02232	52285.0
K02233	61550.0
K02230	13161.0
K02231	95563.0
K06359	0.0
K02238	126495.0
K02239	7.0
K03723	171995.0
K03722	21455.0
K03721	6395.0
K03720	3.0
K03727	276.0
K03726	0.0
K03725	0.0
K03724	4303.0
K06358	0.0
K12673	0.0
K12679	0.0
K12678	1.0
K06410	28063.0
K11898	1.0
K11899	0.0
K11896	59.0
K11897	3.0
K11894	5.0
K11895	58.0
K11892	14.0
K11893	34.0
K11890	3.0
K11891	15.0
K08762	0.0
K08764	0.0
K08765	0.0
K10418	0.0
K11325	7.0
K11326	0.0
K11327	0.0
K11328	0.0
K11329	0.0
K00151	269.0
K00150	0.0
K00153	65.0
K00400	0.0
K00407	4.0
K00406	3922.0
K00405	3979.0
K00404	3774.0
K00158	524.0
K01342	2.0
K09388	3.0
K09386	15.0
K09384	3294.0
K04094	63857.0
K04095	20995.0
K04096	207773.0
K04097	5.0
K04090	27.0
K04091	4024.0
K04092	223.0
K04093	1.0
K04098	1.0
K04099	1.0
K01578	2.0
K01579	87172.0
K01574	3.0
K01575	2093.0
K01576	4.0
K01577	2.0
K01571	37604.0
K01572	128885.0
K01573	6790.0
K02009	14542.0
K02008	199741.0
K02005	232331.0
K02004	1044219.0
K02007	31178.0
K02006	294325.0
K02001	13373.0
K02000	10912.0
K02003	907020.0
K02002	19859.0
K03065	0.0
K08952	0.0
K03060	56651.0
K13809	0.0
K10948	0.0
K09607	61.0
K06125	0.0
K04337	1.0
K06120	2536.0
K06121	0.0
K04336	1.0
K01127	0.0
K09703	2276.0
K00004	9.0
K14699	0.0
K09702	6448.0
K14698	0.0
K05311	2492.0
K13829	180.0
K10943	6.0
K07291	0.0
K07290	2.0
K10206	108211.0
K10202	582.0
K10208	1.0
K10209	38.0
K01966	11486.0
K01965	166.0
K01964	68.0
K01963	48449.0
K01962	39176.0
K01961	156161.0
K01960	82068.0
K01969	254.0
K01968	47.0
K07749	11401.0
K07748	0.0
K07741	2737.0
K07740	2.0
K07743	3.0
K07742	84037.0
K07745	0.0
K07744	0.0
K07746	85.0
K01299	50810.0
K01295	19237.0
K01297	25976.0
K02922	0.0
K05603	15.0
K02921	0.0
K02926	171972.0
K05607	0.0
K02924	0.0
K05605	0.0
K02928	0.0
K02929	0.0
K00216	32.0
K00217	4.0
K00214	0.0
K00215	147888.0
K00213	0.0
K00210	1.0
K00211	0.0
K00218	0.0
K00219	37966.0
K01035	1732.0
K01034	8481.0
K04517	154428.0
K01740	286108.0
K01031	208.0
K01746	3522.0
K01745	34123.0
K01744	87382.0
K01749	29149.0
K01039	1551.0
K04518	69606.0
K09591	0.0
K14129	0.0
K14128	31.0
K14121	0.0
K14120	0.0
K14123	0.0
K14122	0.0
K14125	0.0
K14124	0.0
K14127	43.0
K14126	31.0
K03521	171460.0
K03520	8.0
K03523	55006.0
K03522	174573.0
K03525	172201.0
K03524	147199.0
K03527	177168.0
K03526	160100.0
K03529	89807.0
K03528	3.0
K06338	0.0
K02217	135927.0
K03299	9692.0
K03298	281.0
K13472	0.0
K03293	14650.0
K03292	77430.0
K03291	37.0
K03290	31.0
K03297	11334.0
K03296	250452.0
K03295	66103.0
K03294	43833.0
K13009	1.0
K12690	0.0
K09743	0.0
K06022	0.0
K07190	0.0
K06021	0.0
K07192	14171.0
K06020	1417.0
K06027	48.0
K06026	0.0
K09744	1.0
K07991	0.0
K08749	0.0
K09835	0.0
K09834	0.0
K10439	145595.0
K06351	7.0
K09833	0.0
K10925	0.0
K10924	42.0
K10927	0.0
K10926	0.0
K10923	0.0
K10922	0.0
K09629	0.0
K10697	0.0
K00179	52007.0
K00172	7124.0
K00171	3838.0
K00170	6215.0
K00177	107989.0
K00176	93131.0
K00175	182738.0
K00174	174030.0
K13478	0.0
K14338	16.0
K14339	7.0
K14335	2.0
K14337	2.0
K14330	0.0
K14331	0.0
K14333	8.0
K08918	0.0
K13479	8191.0
K04078	169752.0
K04079	172698.0
K04076	3268.0
K04077	173891.0
K04074	16086.0
K04075	168547.0
K04072	78696.0
K04073	92.0
K04070	38509.0
K04071	0.0
K14597	40.0
K13318	0.0
K08280	29.0
K13641	7386.0
K13640	585.0
K13643	3467.0
K13642	0.0
K02027	487844.0
K02026	852693.0
K02025	900012.0
K02024	38.0
K02023	14852.0
K02022	15286.0
K02021	1278.0
K02020	81790.0
K02029	249276.0
K02028	217411.0
K03886	8.0
K03887	7.0
K03884	0.0
K03885	65954.0
K03881	0.0
K03888	7.0
K03889	266.0
K12998	0.0
K12999	2.0
K12992	10021.0
K12993	1.0
K12990	9312.0
K12991	0.0
K12996	420.0
K12997	8598.0
K12994	1.0
K12995	150.0
K08979	0.0
K08978	142106.0
K03088	1182682.0
K03089	9358.0
K03086	205845.0
K03087	641.0
K08971	0.0
K08970	3758.0
K03082	3785.0
K03080	2.0
K08974	98539.0
K13868	0.0
K00918	2704.0
K01553	0.0
K12214	0.0
K11646	6415.0
K11645	0.0
K11641	0.0
K11640	0.0
K12736	0.0
K12733	0.0
K07507	104442.0
K07506	34.0
K07505	1.0
K07504	85.0
K07503	276.0
K07502	18840.0
K07501	321.0
K07500	0.0
K07509	0.0
K07508	1.0
K11422	0.0
K08698	0.0
K10773	175503.0
K10774	0.0
K14286	0.0
K10778	495.0
K14287	68.0
K00140	9529.0
K05501	7755.0
K01903	8222.0
K01902	14593.0
K01905	2082.0
K01904	201.0
K01907	98.0
K01906	26.0
K01909	0.0
K01908	20.0
K14534	25123.0
K00147	121165.0
K07767	0.0
K07769	0.0
K07768	275.0
K06203	1923.0
K06202	1393.0
K09921	7.0
K09920	2.0
K09927	11206.0
K09024	4.0
K09022	973.0
K09023	3754.0
K09020	617.0
K09021	2.0
K02908	0.0
K02909	174966.0
K08218	82638.0
K08219	2.0
K02904	169698.0
K02906	171972.0
K02907	129692.0
K02902	170443.0
K00230	4493.0
K00231	2476.0
K00232	214.0
K08976	3926.0
K00234	0.0
K00239	97366.0
K06209	73769.0
K09928	10849.0
K01015	0.0
K01014	2.0
K01012	168264.0
K01011	26568.0
K01010	0.0
K08920	0.0
K14103	0.0
K14102	0.0
K14101	0.0
K14100	0.0
K14105	0.0
K14104	0.0
K14109	0.0
K14108	0.0
K06401	7.0
K00893	0.0
K13402	0.0
K12858	0.0
K03503	75313.0
K03502	187479.0
K03501	169158.0
K03500	101554.0
K08924	0.0
K02278	10958.0
K02279	24535.0
K12977	0.0
K02276	8588.0
K02277	6403.0
K02274	12374.0
K02275	12268.0
K13450	0.0
K13451	0.0
K13452	0.0
K13454	0.0
K13455	0.0
K12509	0.0
K12508	3.0
K12507	1453.0
K12506	20146.0
K12500	11.0
K12503	278.0
K05926	0.0
K09728	0.0
K14587	608.0
K06597	0.0
K06596	3.0
K06595	0.0
K06599	0.0
K06598	2.0
K07978	10.0
K07979	150772.0
K07976	0.0
K14585	1.0
K10907	144266.0
K10906	2.0
K10901	0.0
K10909	0.0
K10908	46.0
K09819	4114.0
K09818	78.0
K09817	128519.0
K09816	124826.0
K09815	126228.0
K06374	42079.0
K06373	42021.0
K09812	174717.0
K09811	210896.0
K09810	97243.0
K09724	0.0
K14582	0.0
K09721	0.0
K04058	3798.0
K04059	45.0
K04050	0.0
K04051	0.0
K04052	0.0
K04053	0.0
K04054	0.0
K04055	0.0
K04056	3797.0
K04057	0.0
K01047	0.0
K08975	0.0
K10015	3.0
K10014	49.0
K10017	3.0
K10016	3.0
K10011	7.0
K10010	10443.0
K10013	4.0
K10012	8422.0
K10019	2.0
K10018	2.0
K13665	0.0
K13664	0.0
K13663	0.0
K13662	0.0
K13661	0.0
K13660	0.0
K13669	4.0
K13668	65.0
K07641	3755.0
K01466	2734.0
K13590	8.0
K01464	33594.0
K01465	172876.0
K01462	264612.0
K01463	8071.0
K01460	5.0
K01461	1.0
K13599	7499.0
K13598	7310.0
K01468	23243.0
K01469	3767.0
K09251	263.0
K09252	34.0
K02041	18931.0
K02040	220440.0
K02043	4.0
K02045	2907.0
K02044	26010.0
K02047	6643.0
K02046	6659.0
K02049	219285.0
K02048	6665.0
K05549	12.0
K05548	3.0
K06046	1.0
K03319	1924.0
K03316	1290.0
K03317	5123.0
K03314	87.0
K03315	151444.0
K03312	39389.0
K03313	26451.0
K03310	180297.0
K03311	22013.0
K12052	0.0
K02945	139779.0
K06162	1802.0
K06163	1794.0
K06160	3.0
K06161	0.0
K06166	1787.0
K00359	14575.0
K06164	1794.0
K06165	1793.0
K06168	175148.0
K06169	194.0
K13020	1265.0
K07158	0.0
K07159	0.0
K04835	1290.0
K11621	0.0
K11991	14.0
K11622	7.0
K11996	10735.0
K11627	0.0
K11626	24.0
K11629	1.0
K11628	0.0
K07561	0.0
K07560	170369.0
K07563	0.0
K07562	0.0
K07565	0.0
K07564	0.0
K07567	228418.0
K07566	198490.0
K07569	0.0
K07568	208811.0
K09925	13.0
K11199	0.0
K11198	0.0
K11192	3.0
K11191	0.0
K11196	1.0
K11195	1.0
K11194	0.0
K02492	28040.0
K10713	0.0
K10710	6168.0
K10711	38080.0
K10716	2.0
K02490	227.0
K10714	0.0
K10715	0.0
K01929	175477.0
K01928	176634.0
K01923	172913.0
K01922	3863.0
K01921	188745.0
K01920	955.0
K01926	156318.0
K01925	174303.0
K01924	170071.0
K07789	3768.0
K07788	16.0
K07785	2.0
K07784	3.0
K07787	8918.0
K07786	1.0
K07781	2.0
K07783	16832.0
K07782	8.0
K05835	5.0
K06355	0.0
K14661	0.0
K09844	1.0
K00782	17012.0
K00783	173791.0
K00784	119040.0
K00785	0.0
K00786	58256.0
K00039	1.0
K00036	22547.0
K00037	12.0
K00034	1762.0
K00035	0.0
K00032	0.0
K00033	22629.0
K00030	40340.0
K00031	114960.0
K01259	42046.0
K01258	192437.0
K01255	59096.0
K01256	8974.0
K01251	88575.0
K01250	6619.0
K01253	84.0
K01252	32.0
K09008	4.0
K09009	284.0
K09000	3880.0
K09001	9368.0
K09002	47102.0
K09003	10.0
K09004	6733.0
K09005	1301.0
K09006	0.0
K09007	11624.0
K09846	0.0
K08234	63658.0
K00258	97.0
K00259	33213.0
K00252	660.0
K00253	70.0
K00256	5.0
K00257	83269.0
K00254	1.0
K00255	147.0
K01079	17516.0
K01078	3792.0
K01071	6874.0
K01070	7.0
K01073	608.0
K01077	100066.0
K01076	11682.0
K14472	0.0
K14471	0.0
K14470	13.0
K14475	321.0
K09841	0.0
K02788	37610.0
K02782	1802.0
K02783	11047.0
K02781	6997.0
K02786	37598.0
K02787	4.0
K02784	72.0
K01060	5613.0
K01787	26888.0
K01786	32858.0
K01785	236777.0
K01784	290161.0
K01783	182003.0
K01782	8537.0
K01781	1.0
K01780	0.0
K01789	0.0
K01788	107296.0
K02526	2676.0
K02527	89778.0
K02525	4.0
K02250	1.0
K02523	88210.0
K02520	169688.0
K02521	3.0
K02258	935.0
K02259	5171.0
K02528	165425.0
K02529	501198.0
K03781	74761.0
K03780	5364.0
K03783	122605.0
K03782	6523.0
K03785	62241.0
K03784	102338.0
K03787	96416.0
K03786	116897.0
K03789	90095.0
K03788	3.0
K10700	0.0
K00342	80833.0
K03124	20.0
K03120	0.0
K12527	7987.0
K12526	0.0
K12525	7.0
K12524	120605.0
K12523	0.0
K12522	0.0
K09789	56100.0
K09788	758.0
K09787	82923.0
K09786	1436.0
K09785	0.0
K09781	243.0
K09780	459.0
K10961	0.0
K10960	0.0
K10963	0.0
K10962	0.0
K10965	0.0
K10964	0.0
K10966	0.0
K09879	6.0
K06318	0.0
K06311	152.0
K06310	4252.0
K06312	0.0
K06314	15.0
K06317	3858.0
K11389	0.0
K11386	0.0
K11387	2.0
K11384	10168.0
K11385	0.0
K11382	0.0
K11383	2.0
K11381	3417.0
K11949	2.0
K10380	0.0
K04032	5034.0
K04033	2.0
K04030	5999.0
K04031	36132.0
K04036	0.0
K04037	0.0
K04034	2926.0
K04035	663.0
K04038	0.0
K04039	0.0
K07046	4119.0
K07047	80393.0
K07044	14.0
K07045	92648.0
K07042	97202.0
K07043	157904.0
K07040	51540.0
K07041	0.0
K07048	2620.0
K07049	0.0
K08664	0.0
K02584	7318.0
K10039	15713.0
K10038	6413.0
K10037	6416.0
K10036	10842.0
K04788	0.0
K04789	0.0
K04784	313.0
K04785	1.0
K04786	0.0
K04787	0.0
K04780	0.0
K04781	71.0
K04782	33.0
K04783	1.0
K13601	0.0
K13603	0.0
K13602	0.0
K13605	0.0
K13604	0.0
K13607	245.0
K02404	10769.0
K05783	0.0
K05782	213.0
K05781	1794.0
K05780	1793.0
K05787	3.0
K05786	11878.0
K05785	8791.0
K05784	0.0
K05789	1.0
K05788	14918.0
K01442	147208.0
K01443	95142.0
K01444	39550.0
K01446	185.0
K01447	91255.0
K01448	234491.0
K01449	35924.0
K14803	0.0
K02069	14380.0
K05569	11356.0
K08008	0.0
K02063	52.0
K05566	11086.0
K05565	283.0
K05563	3.0
K05562	3.0
K05561	3.0
K02064	53.0
K03338	8067.0
K03339	0.0
K03330	0.0
K03331	0.0
K03332	20.0
K03333	90.0
K03335	11377.0
K03336	7386.0
K03337	8025.0
K12956	0.0
K12957	3754.0
K12954	0.0
K12955	0.0
K12952	0.0
K12953	0.0
K12950	4.0
K12951	0.0
K14733	12.0
K00109	0.0
K06148	254325.0
K06149	9.0
K06144	3.0
K06145	9.0
K06146	1.0
K06147	1091960.0
K06141	4.0
K06142	252560.0
K06143	3249.0
K11945	0.0
K08948	0.0
K08949	0.0
K00071	0.0
K14664	0.0
K13810	46.0
K14665	3116.0
K03058	0.0
K11609	0.0
K11608	0.0
K14660	0.0
K11603	0.0
K11602	0.0
K11601	0.0
K11600	0.0
K11607	3755.0
K11606	3755.0
K11605	3755.0
K11604	3755.0
K10558	609.0
K10559	1243.0
K10550	666.0
K10551	666.0
K10552	57.0
K10553	57.0
K10554	67.0
K10555	782.0
K10556	906.0
K10557	610.0
K03051	0.0
K03050	0.0
K07549	0.0
K07548	0.0
K07239	6979.0
K07235	3.0
K07234	6.0
K07237	3.0
K07236	3.0
K07231	50.0
K07230	37.0
K07233	2.0
K07232	6.0
K02467	2.0
K05306	16644.0
K05305	10783.0
K05304	426.0
K05303	3752.0
K05301	1.0
K02565	3.0
K08644	0.0
K08646	0.0
K08641	64573.0
K08643	37.0
K08642	56.0
K12146	0.0
K00010	14824.0
K00011	73.0
K00012	143385.0
K00013	163440.0
K00014	183602.0
K00016	122679.0
K09065	2.0
K08252	329.0
K08253	54.0
K08256	73.0
K08255	1.0
K08258	0.0
K08259	1.0
K00274	5298.0
K00275	11933.0
K00276	208.0
K00270	0.0
K00271	12.0
K00272	29.0
K00273	1.0
K00278	155390.0
K00279	0.0
K12675	0.0
K01277	76438.0
K01274	584.0
K01273	74429.0
K01271	62008.0
K01270	227778.0
K01278	93991.0
K00906	50.0
K00904	931.0
K00903	19824.0
K00901	67587.0
K13785	0.0
K00908	2.0
K11149	0.0
K01053	4118.0
K01051	6357.0
K01057	16037.0
K01056	173780.0
K01055	244.0
K01054	40.0
K01058	2767.0
K02500	163420.0
K02501	163237.0
K02502	78412.0
K02503	166426.0
K02504	3.0
K02505	3.0
K02506	2.0
K02507	4.0
K02508	3.0
K02509	1594.0
K00291	0.0
K13410	0.0
K13148	0.0
K13419	0.0
K05825	3.0
K03106	173779.0
K03105	0.0
K03101	182894.0
K03100	335575.0
K12541	0.0
K12540	0.0
K12543	1.0
K12542	0.0
K12545	0.0
K12544	0.0
K12547	0.0
K12546	0.0
K12549	0.0
K06080	3.0
K11018	0.0
K11019	0.0
K11016	0.0
K11017	0.0
K11014	1.0
K11015	1.0
K11012	0.0
K11013	1.0
K11010	0.0
K11011	0.0
K06333	36965.0
K06880	1.0
K06883	4497.0
K06882	2.0
K09857	10171.0
K06884	6.0
K06887	5.0
K06886	6358.0
K06889	274537.0
K10942	3.0
K09859	1718.0
K09858	8101.0
K10947	211908.0
K10946	0.0
K10945	0.0
K10944	0.0
K13284	0.0
K00483	119.0
K00481	238.0
K00480	209.0
K00486	148.0
K00485	5.0
K00484	3.0
K09901	3.0
K10929	0.0
K07684	2782.0
K07685	2.0
K07686	4.0
K07687	5.0
K07681	1.0
K07688	1.0
K07689	3.0
K10928	0.0
K04018	1.0
K04019	5118.0
K04014	6919.0
K04015	3880.0
K04016	2.0
K04017	1.0
K04013	257.0
K07060	0.0
K07061	10.0
K07062	11443.0
K07063	44.0
K07064	87.0
K07065	39.0
K07066	7207.0
K07067	3359.0
K07068	209.0
K07069	8605.0
K01121	0.0
K13629	1.0
K13628	6967.0
K13623	16.0
K13622	3768.0
K13620	1.0
K13626	27831.0
K08586	0.0
K08587	0.0
K01428	13267.0
K01429	12720.0
K01422	61126.0
K01423	1080.0
K01420	68378.0
K01421	44112.0
K01426	21996.0
K01427	0.0
K01424	169863.0
K01425	84314.0
K08068	6367.0
K07538	3.0
K13086	0.0
K13085	0.0
K07287	1390.0
K07824	11.0
K07682	0.0
K02722	0.0
K12978	0.0
K12979	1.0
K12972	89.0
K12973	4.0
K12974	4.0
K12975	2.0
K12976	0.0
K07821	1.0
K07683	1.0
K14750	1.0
K14751	1.0
K14953	0.0
K12288	3.0
K12289	3.0
K12282	0.0
K12283	0.0
K12280	0.0
K12281	0.0
K12286	0.0
K12287	1.0
K12284	0.0
K12285	0.0
K11957	0.0
K11956	0.0
K11955	0.0
K11954	0.0
K11953	0.0
K11952	0.0
K11951	0.0
K11950	0.0
K11959	0.0
K11958	0.0
K13889	7508.0
K13888	62.0
K11963	0.0
K07217	5232.0
K07216	47385.0
K07215	0.0
K07214	24807.0
K07213	8822.0
K07212	0.0
K07219	9500.0
K07218	50.0
K12150	43.0
K08689	0.0
K08688	3.0
K00402	0.0
K00401	0.0
K11994	0.0
K00152	0.0
K01043	2555.0
K00154	24.0
K00157	0.0
K00156	55224.0
K10533	23.0
K10530	2.0
K10531	2.0
K10536	6862.0
K10537	667.0
K10535	6.0
K10538	2.0
K10539	667.0
K00073	55.0
K13934	4.0
K00076	3413.0
K00077	97360.0
K00074	90222.0
K00075	167759.0
K00078	0.0
K00079	1.0
K02290	0.0
K02563	175029.0
K02292	11.0
K08966	0.0
K02294	161.0
K08278	0.0
K08279	49.0
K08274	0.0
K08275	0.0
K08276	16.0
K08277	1.0
K00298	0.0
K00299	4024.0
K00296	0.0
K00297	119574.0
K00294	3364.0
K00292	1.0
K00293	13.0
K00290	114482.0
K07757	3.0
K12089	0.0
K01210	3018.0
K01213	0.0
K01212	35177.0
K01215	37.0
K01214	0.0
K01217	0.0
K01216	46.0
K01219	108.0
K01218	13726.0
K02749	0.0
K02746	40250.0
K02747	40107.0
K02744	116178.0
K02745	40189.0
K02742	3.0
K00924	8241.0
K00925	181378.0
K00926	43104.0
K00927	173785.0
K00928	227994.0
K00929	107900.0
K12085	0.0
K02298	4.0
K02299	4.0
K02568	251.0
K02569	7800.0
K02562	10.0
K02291	4470.0
K02560	3.0
K02293	2.0
K02566	15508.0
K02567	1681.0
K02564	216208.0
K02297	4.0
K03169	343568.0
K03168	165725.0
K03163	0.0
K03162	0.0
K03167	0.0
K03166	0.0
K11038	0.0
K11039	0.0
K11030	0.0
K11031	8581.0
K11032	0.0
K11033	0.0
K11034	0.0
K11035	0.0
K11036	0.0
K11037	0.0
K02546	0.0
K07668	5900.0
K07669	244.0
K07666	3755.0
K07667	105000.0
K07664	4.0
K07665	20240.0
K07662	15.0
K07663	3755.0
K07660	8.0
K07661	3.0
K03927	44355.0
K07008	92.0
K07009	48836.0
K07002	260.0
K07003	87132.0
K07000	1398.0
K07001	129056.0
K07006	4168.0
K07007	184826.0
K07004	70.0
K07005	160752.0
K03921	156.0
K02956	173779.0
K09725	0.0
K09181	21823.0
K08599	0.0
K08598	0.0
K08591	164911.0
K08590	79341.0
K01156	2042.0
K01154	249847.0
K01407	3.0
K01400	11.0
K01153	221022.0
K01150	1453.0
K01151	158251.0
K01408	0.0
K01409	188340.0
K01158	0.0
K01159	109683.0
K05523	2.0
K05522	1235.0
K05521	51109.0
K05520	83381.0
K05527	941.0
K05526	2.0
K05525	22.0
K05524	2969.0
K05529	0.0
K14518	0.0
K14519	3795.0
K05949	0.0
K01754	53562.0
K05942	40.0
K01027	0.0
K02171	0.0
K02170	19.0
K02173	2160.0
K02172	0.0
K01751	20482.0
K06416	12134.0
K06417	0.0
K06414	0.0
K06947	0.0
K03379	38.0
K03808	3762.0
K03809	5586.0
K03806	1430.0
K06412	45078.0
K03804	3.0
K12296	46.0
K03802	409.0
K03803	71401.0
K06413	1375.0
K10808	159.0
K06411	27803.0
K01028	1167.0
K01029	5682.0
K11931	11.0
K11930	2.0
K11933	3.0
K11932	3.0
K11935	0.0
K11934	2372.0
K11937	2.0
K11936	3.0
K11939	3.0
K11938	2.0
K10800	3752.0
K06419	83.0
K11929	2.0
K07271	91910.0
K07270	3.0
K07273	63839.0
K07272	60.0
K07275	3256.0
K07274	48.0
K07277	89820.0
K07276	940.0
K07279	2.0
K07278	1403.0
K10623	0.0
K02481	117053.0
K11520	0.0
K02480	4.0
K08170	3.0
K02485	36.0
K02484	69406.0
K02487	1.0
K08600	154814.0
K08603	0.0
K08602	59700.0
K08605	4.0
K08604	1.0
K09956	3786.0
K09957	5.0
K09954	3964.0
K09955	106916.0
K09952	9564.0
K09953	0.0
K09950	18.0
K09951	37923.0
K09958	3759.0
K09959	314.0
K07495	26268.0
K07494	124.0
K07497	88653.0
K07496	22968.0
K07491	124420.0
K07490	3.0
K07493	18.0
K07492	479.0
K07499	0.0
K07498	41.0
K11209	44.0
K11208	3.0
K11204	0.0
K11203	1956.0
K11202	5839.0
K11201	4.0
K11200	1733.0
K00058	289520.0
K00059	296021.0
K00728	11.0
K00729	40.0
K00055	223.0
K00057	172071.0
K00050	17629.0
K00051	0.0
K00720	13.0
K00721	91271.0
K14424	0.0
K06033	0.0
K14189	17.0
K14188	2281.0
K06364	0.0
K14187	1412.0
K01239	12900.0
K01238	6692.0
K01897	234694.0
K01232	45373.0
K01895	50953.0
K01230	0.0
K01893	169108.0
K01236	257.0
K01235	2143.0
K01890	173745.0
K02768	13963.0
K02769	4295.0
K02760	144814.0
K02761	135762.0
K02763	2.0
K02764	1.0
K02765	54543.0
K00948	200771.0
K00949	55465.0
K00942	178464.0
K00943	131085.0
K00940	74279.0
K00941	297508.0
K00946	147624.0
K00947	7.0
K00944	0.0
K00945	286473.0
K01097	0.0
K01096	459.0
K01095	17519.0
K01093	7851.0
K01092	92528.0
K01091	277532.0
K01090	143085.0
K03499	298861.0
K03498	257353.0
K03491	17292.0
K03490	7388.0
K03493	5.0
K03492	985.0
K03495	174426.0
K03497	414229.0
K03496	361188.0
K02817	3.0
K02814	18.0
K02815	86.0
K02810	15808.0
K02548	125357.0
K02549	5036.0
K02818	5.0
K02819	7977.0
K03637	64399.0
K03636	6013.0
K03147	139678.0
K03146	1147.0
K08851	0.0
K06518	112684.0
K09729	9563.0
K06048	370.0
K06045	7519.0
K06044	258.0
K09727	0.0
K09726	58.0
K06041	132762.0
K09720	6.0
K09723	0.0
K06042	43184.0
K09897	3.0
K09896	3.0
K09895	5.0
K09894	3.0
K09893	3.0
K09892	2.0
K09891	3.0
K09890	3.0
K09899	3.0
K09898	3.0
K03622	0.0
K07648	3.0
K07649	8.0
K07398	0.0
K07399	531.0
K11056	0.0
K11057	0.0
K11054	0.0
K11055	0.0
K07640	54.0
K07393	4871.0
K07390	4695.0
K07391	138015.0
K07644	3761.0
K07645	5143.0
K07646	167162.0
K07647	2.0
K10896	0.0
K07024	746486.0
K07025	311590.0
K07026	4.0
K07027	99292.0
K07020	233.0
K07021	1002.0
K07022	0.0
K07023	88808.0
K07028	23.0
K07029	254570.0
K10094	1.0
K01390	3.0
K01392	206.0
K01399	0.0
K02673	3.0
K05893	0.0
K05897	0.0
K05896	89554.0
K05895	22750.0
K05899	40.0
K05898	12.0
K00555	0.0
K00554	166132.0
K00557	459.0
K00556	66731.0
K00551	2.0
K00559	0.0
K00558	194570.0
K01170	20.0
K01173	7645.0
K01174	6465.0
K01175	15005.0
K01176	16744.0
K01178	3758.0
K01179	88997.0
K14578	0.0
K14579	1.0
K08951	0.0
K08950	0.0
K08953	0.0
K03828	3914.0
K03829	255.0
K03820	72195.0
K03821	58.0
K03822	11.0
K03823	93254.0
K03824	6420.0
K03825	2411.0
K03826	115205.0
K03827	74505.0
K12248	0.0
K12246	0.0
K12247	0.0
K12242	32.0
K12243	1.0
K12240	1.0
K12241	0.0
K11919	0.0
K11918	0.0
K11913	1.0
K11912	0.0
K11911	3.0
K11910	6.0
K11917	0.0
K11916	2.0
K11915	2.0
K11914	2.0
K12068	3.0
K12069	0.0
K12062	6.0
K12063	6.0
K12060	6.0
K12061	6.0
K12066	3.0
K12067	939.0
K12064	5.0
K12065	6.0
K07259	87474.0
K07258	146429.0
K07253	0.0
K07251	3.0
K07250	18366.0
K07257	6866.0
K07256	1.0
K07255	1.0
K07254	0.0
K05372	1.0
K05373	1.0
K05370	0.0
K05371	0.0
K05374	1.0
K05375	55.0
K09970	1387.0
K09971	1428.0
K09972	105.0
K09973	17810.0
K09974	3802.0
K09975	10.0
K09976	39317.0
K09978	5.0
K09979	56643.0
K11261	25360.0
K11260	0.0
K11263	520.0
K11264	42.0
K10793	2035.0
K10796	3741.0
K10797	5344.0
K10794	161.0
K10795	2003.0
K00700	190883.0
K00701	0.0
K10798	0.0
K00703	169718.0
K00705	162241.0
K09828	0.0
K10133	0.0
K13053	3.0
K03192	3755.0
K00964	28.0
K00965	79879.0
K00966	23554.0
K00960	0.0
K00961	13.0
K00962	173364.0
K00963	40414.0
K00969	158738.0
K12681	0.0
K02703	602.0
K08364	5.0
K08365	39.0
K02706	0.0
K08363	3.0
K08361	2.0
K02708	0.0
K02709	0.0
K08368	51.0
K08369	745.0
K01615	12610.0
K01617	40.0
K01616	4.0
K01611	16412.0
K01610	102456.0
K01613	107843.0
K01612	0.0
K01619	202814.0
K01618	30.0
K02834	167366.0
K02835	173779.0
K05281	46.0
K03619	1385.0
K03618	1.0
K03617	158902.0
K03616	13208.0
K03615	159269.0
K03614	157926.0
K03613	156910.0
K03612	153328.0
K03611	2324.0
K03610	35557.0
K09705	379.0
K09704	48981.0
K09701	3773.0
K09700	1267.0
K09709	1.0
K06391	15170.0
K06390	43968.0
K06393	43494.0
K06392	36783.0
K06395	4626.0
K06394	28875.0
K06397	40929.0
K06396	41048.0
K06399	46007.0
K06398	45156.0
K06435	0.0
K11078	0.0
K11079	0.0
K11074	5.0
K11075	5.0
K11076	5.0
K11077	0.0
K11070	91354.0
K11071	92006.0
K11072	63657.0
K11073	5.0
K06935	0.0
K06934	4370.0
K06937	10719.0
K06936	68.0
K06931	0.0
K06930	0.0
K06933	0.0
K06932	0.0
K06939	0.0
K06938	4.0
K13381	0.0
K05916	5151.0
K05917	0.0
K05914	0.0
K05915	2.0
K05912	0.0
K05913	0.0
K05910	6.0
K05911	0.0
K05918	0.0
K05919	43677.0
K00392	47.0
K00390	15638.0
K00397	0.0
K00395	6373.0
K00394	9570.0
K01884	0.0
K00399	0.0
K01886	129657.0
K01376	1.0
K01372	81219.0
K09149	0.0
K09148	0.0
K01225	1226.0
K09145	7186.0
K09144	7257.0
K09147	0.0
K09146	2.0
K09141	6403.0
K09140	0.0
K09143	8.0
K09142	0.0
K05709	8.0
K05708	9.0
K05879	30272.0
K05878	30262.0
K05875	3.0
K05874	11.0
K05877	2.0
K05876	1.0
K05873	6378.0
K00579	0.0
K00578	0.0
K00577	0.0
K00575	59199.0
K00574	16231.0
K00573	11325.0
K00571	54408.0
K00570	1.0
K01118	12798.0
K01119	27241.0
K01157	0.0
K01112	101.0
K01113	5221.0
K04477	41761.0
K01114	71.0
K01115	0.0
K08087	0.0
K01315	0.0
K08085	0.0
K08084	6.0
K08083	3.0
K08082	5.0
K08081	40.0
K08080	0.0
K01152	1807.0
K01401	0.0
K09826	2.0
K06344	0.0
K06345	0.0
K09822	3956.0
K06343	0.0
K10938	0.0
K06341	0.0
K10934	0.0
K10935	0.0
K10932	0.0
K11052	0.0
K10930	0.0
K06349	7.0
K11053	0.0
K10754	0.0
K01755	138006.0
K10200	12311.0
K02132	0.0
K02137	0.0
K03840	3.0
K03841	9800.0
K13028	0.0
K13799	0.0
K13798	0.0
K13795	2.0
K13794	2.0
K13021	4.0
K13792	0.0
K13791	0.0
K13790	0.0
K12268	60.0
K12269	37590.0
K12262	942.0
K12263	7.0
K12264	2.0
K12265	2.0
K12266	4.0
K12267	190110.0
K01757	0.0
K12237	0.0
K13243	0.0
K13245	0.0
K13244	1.0
K13246	0.0
K03264	0.0
K03265	0.0
K03263	0.0
K03268	0.0
K03269	81811.0
K12415	0.0
K10211	1.0
K09918	2.0
K09919	7.0
K06720	29.0
K09913	1772.0
K09910	3.0
K09911	3.0
K09916	3.0
K09917	3.0
K06726	3789.0
K09915	3760.0
K11535	5.0
K11534	719.0
K11537	16881.0
K11531	2.0
K11533	11.0
K11532	0.0
K11249	1217.0
K11539	0.0
K00762	187343.0
K00763	93936.0
K00760	169994.0
K00761	169062.0
K00766	99463.0
K00767	149916.0
K00764	277492.0
K00765	158260.0
K00768	54411.0
K00769	6420.0
K11059	0.0
K00186	6.0
K00187	6.0
K00184	17067.0
K00185	18933.0
K00183	10925.0
K00180	101260.0
K00188	0.0
K00189	0.0
K10110	20640.0
K10111	5.0
K10112	86939.0
K10113	0.0
K10114	0.0
K10115	0.0
K10116	0.0
K10117	54190.0
K10118	63190.0
K10119	62577.0
K04641	1250.0
K04643	0.0
K04642	0.0
K13282	691.0
K00988	40.0
K00989	19789.0
K00986	5072.0
K00984	7404.0
K00985	0.0
K00982	1672.0
K00983	31659.0
K00980	45570.0
K00981	180450.0
K01585	90834.0
K01584	7.0
K01586	146334.0
K13498	1412.0
K01580	67406.0
K01583	49033.0
K01582	24831.0
K13497	17485.0
K01589	17787.0
K01588	175346.0
K14941	265.0
K08347	2.0
K08348	3.0
K02720	0.0
K14949	31.0
K02723	0.0
K03459	1.0
K03458	77986.0
K03455	95513.0
K03457	6686.0
K03451	39672.0
K03981	1413.0
K03980	32801.0
K02614	66361.0
K01639	50834.0
K01638	6734.0
K01637	295.0
K01636	1458.0
K01635	107.0
K01634	42.0
K01633	85905.0
K01632	491.0
K01631	5.0
K01630	12508.0
K02615	10.0
K02588	23026.0
K02589	9979.0
K02858	12993.0
K02859	460.0
K14051	1.0
K14053	1.0
K14052	204.0
K02852	5002.0
K02853	4.0
K02850	1.0
K02851	4.0
K14059	21603.0
K14058	1395.0
K02586	2460.0
K02587	3637.0
K03679	0.0
K03671	266478.0
K03670	3761.0
K03673	2778.0
K03672	15.0
K03675	2.0
K03674	3.0
K03677	0.0
K03676	2346.0
K09761	169802.0
K09760	84400.0
K09763	6381.0
K09762	81573.0
K09765	56681.0
K09764	7946.0
K09767	8561.0
K06006	11.0
K09769	19577.0
K09768	27058.0
K10353	0.0
K03187	13206.0
K03186	72587.0
K03185	941.0
K03184	5.0
K03183	192994.0
K03182	71703.0
K03181	3.0
K03189	13260.0
K03188	13260.0
K02715	0.0
K12455	0.0
K12454	4120.0
K12453	0.0
K12452	1206.0
K12451	0.0
K07358	1.0
K07356	1.0
K07357	8.0
K07354	1.0
K07355	1.0
K07352	1.0
K07353	1.0
K07350	3.0
K07351	4.0
K06919	28997.0
K06918	4.0
K06917	3433.0
K06916	1365.0
K06915	24096.0
K06914	0.0
K06913	0.0
K06912	1.0
K06911	90721.0
K06910	18903.0
K08986	62.0
K08987	820.0
K08984	10181.0
K08985	0.0
K08982	5403.0
K08983	1.0
K08980	40.0
K08981	1368.0
K08988	5.0
K08989	2.0
K02252	0.0
K05934	37351.0
K05936	43702.0
K05937	3.0
K02253	0.0
K05939	7656.0
K00378	117227.0
K00375	89467.0
K00374	6489.0
K00376	41.0
K00371	154.0
K00370	120.0
K00373	120.0
K00372	4002.0
K01358	192795.0
K09166	4000.0
K09165	137.0
K09164	676.0
K09163	12663.0
K09162	4079.0
K09161	8.0
K09160	7.0
K01354	4264.0
K01355	2.0
K01356	106835.0
K05601	84.0
K05851	3.0
K03807	4.0
K05606	7215.0
K02927	0.0
K05974	0.0
K03805	5.0
K05976	0.0
K00519	1.0
K00518	93.0
K03800	37329.0
K00511	0.0
K00510	240.0
K03801	75600.0
K00515	0.0
K00514	6.0
K00517	1255.0
K05971	0.0
K03154	40518.0
K11147	0.0
K05581	0.0
K05580	0.0
K05583	0.0
K05582	0.0
K05585	0.0
K05584	0.0
K05587	0.0
K05586	0.0
K05589	7842.0
K03150	161026.0
K03623	12.0
K03152	157411.0
K14200	0.0
K14201	0.0
K14202	0.0
K03621	116505.0
K14204	0.0
K14205	580.0
K01134	11016.0
K01135	2234.0
K01136	8598.0
K01137	3788.0
K01130	44843.0
K01132	0.0
K01133	17175.0
K01138	40773.0
K01139	3193.0
K02113	156446.0
K02112	199550.0
K02111	196318.0
K02446	12991.0
K02117	114852.0
K02116	15759.0
K02115	199551.0
K02114	199521.0
K02119	43706.0
K02118	112359.0
K02448	2.0
K01036	106.0
K03212	25.0
K13007	0.0
K13006	37.0
K13005	0.0
K13004	7243.0
K13001	34.0
K06404	16540.0
K01032	208.0
K06951	6445.0
K03862	206.0
K03863	204.0
K06406	45232.0
K06957	3.0
K05020	2005.0
K06400	33463.0
K06403	16564.0
K06954	6.0
K10814	0.0
K10817	1.0
K10816	0.0
K07136	5.0
K03242	0.0
K03243	0.0
K12202	0.0
K12203	0.0
K12206	0.0
K12207	0.0
K12204	0.0
K12205	0.0
K12208	0.0
K12209	0.0
K13919	2542.0
K13918	2.0
K06214	1.0
K06215	22265.0
K09936	36103.0
K06217	173720.0
K09930	3767.0
K09931	6532.0
K09932	3960.0
K06213	97668.0
K09938	2.0
K09939	61840.0
K11517	0.0
K06337	0.0
K13301	3.0
K00748	87998.0
K00745	0.0
K00743	426.0
K07165	3764.0
K07164	87459.0
K07167	2.0
K07166	79687.0
K07161	229.0
K07160	6247.0
K07163	0.0
K07162	1729.0
K07169	1.0
K07168	6414.0
K06336	0.0
K01839	39310.0
K01838	12297.0
K01835	15278.0
K01834	447921.0
K01837	0.0
K01830	0.0
K00608	0.0
K02632	0.0
K02630	0.0
K02631	0.0
K08322	1262.0
K08323	1736.0
K08320	2.0
K08321	5541.0
K08326	1.0
K08324	2.0
K08325	15650.0
K01659	448.0
K01658	108910.0
K02637	0.0
K01653	137461.0
K01652	178282.0
K01655	189.0
K01654	40613.0
K01657	93764.0
K02874	170027.0
K02875	0.0
K02876	171459.0
K02877	0.0
K02871	171257.0
K02873	0.0
K02878	173779.0
K02879	136230.0
K14070	0.0
K09749	40516.0
K09748	166198.0
K06023	176008.0
K09742	0.0
K09741	0.0
K09740	8737.0
K09747	60832.0
K09746	0.0
K09745	0.0
K06024	87564.0
K03477	3.0
K03476	3172.0
K03475	17023.0
K03474	86504.0
K03473	74053.0
K03472	3.0
K03471	42606.0
K03470	168957.0
K03478	46520.0
K02304	62980.0
K02305	3.0
K02302	2199.0
K02303	787.0
K02300	4.0
K02301	12249.0
K03653	1.0
K03652	13817.0
K03651	21.0
K03650	136876.0
K03657	260432.0
K03656	7.0
K03655	305693.0
K03654	213706.0
K03658	8814.0
K12439	0.0
K12431	0.0
K12430	0.0
K12433	0.0
K12432	0.0
K12435	0.0
K12434	28.0
K12437	1.0
K12436	0.0
K06979	1764.0
K06978	23706.0
K06971	7890.0
K06970	1744.0
K06973	118309.0
K06972	37192.0
K06975	83578.0
K06974	10.0
K06977	42.0
K06976	13434.0
K07082	163978.0
K07083	63079.0
K07080	36978.0
K07081	13261.0
K07086	15.0
K07087	0.0
K07084	739.0
K07085	159995.0
K07088	146798.0
K07089	93870.0
K01317	0.0
K11162	0.0
K11163	0.0
K11161	0.0
K11168	0.0
K00356	1252.0
K00355	69.0
K00354	1.0
K00353	3.0
K00351	74679.0
K00350	74680.0
K05952	2.0
K05953	0.0
K05951	0.0
K05956	0.0
K05957	0.0
K00358	7791.0
K00689	8.0
K00688	205656.0
K00681	60181.0
K00680	144058.0
K00683	77.0
K00685	3772.0
K00684	14858.0
K00687	44.0
K00686	0.0
K05831	0.0
K05830	0.0
K05833	52258.0
K05832	45077.0
K05834	1387.0
K05837	136168.0
K05836	7.0
K05839	4.0
K05838	302.0
K07677	5.0
K00533	21448.0
K00532	1915.0
K00531	29.0
K00530	0.0
K00537	168234.0
K00536	0.0
K00535	0.0
K00534	6414.0
K00539	0.0
K00538	0.0
K11029	0.0
K14260	9598.0
K14261	6382.0
K14266	0.0
K14267	240.0
K14268	0.0
K14269	0.0
K01337	0.0
K01338	192252.0
K02683	0.0
K02682	3.0
K02681	2.0
K02680	3.0
K02687	131666.0
K02686	1388.0
K02685	0.0
K02689	0.0
K02688	2064.0
K00824	45509.0
K00827	0.0
K00826	181505.0
K00821	95710.0
K00820	189571.0
K00823	2500.0
K00822	4.0
K00829	0.0
K00828	0.0
K01488	8599.0
K01489	124210.0
K01484	2.0
K01485	46577.0
K01486	78562.0
K01487	15527.0
K01480	106173.0
K01481	0.0
K01482	495.0
K01483	4.0
K02469	210964.0
K02468	91.0
K02466	1824.0
K02465	2.0
K02464	5.0
K02463	5.0
K02462	8.0
K02461	8.0
K02460	23.0
K08969	83.0
K13061	0.0
K13060	0.0
K13063	202.0
K13062	0.0
K13069	7.0
K08964	204.0
K06363	0.0
K03079	5343.0
K06342	0.0
K03078	1.0
K13289	0.0
K13288	1686.0
K13285	0.0
K13287	0.0
K13286	0.0
K13281	2710.0
K13280	23952.0
K13283	3.0
K00054	767.0
K04496	0.0
K05369	0.0
K05368	7.0
K03228	3799.0
K03229	3799.0
K00052	124363.0
K03222	10166.0
K03223	10163.0
K03220	45.0
K03221	41.0
K03226	3798.0
K03227	3799.0
K03224	3798.0
K03225	6413.0
K09482	0.0
K09483	0.0
K13836	0.0
K12228	0.0
K05360	0.0
K12224	0.0
K12225	0.0
K12226	0.0
K12227	0.0
K12220	0.0
K05363	75175.0
K12222	0.0
K12223	0.0
K08681	21973.0
K08680	1434.0
K08683	0.0
K08682	3.0
K08685	0.0
K08684	18.0
K08687	0.0
K08686	0.0
K11755	181480.0
K11754	367823.0
K11751	1631.0
K11750	4.0
K11753	333216.0
K11752	226081.0
K02407	21372.0
K13938	7.0
K13936	1.0
K13935	3.0
K02406	76503.0
K13933	2.0
K13932	4.0
K13931	4.0
K13930	2.0
K12088	0.0
K12081	0.0
K12082	0.0
K12083	0.0
K12084	0.0
K12086	0.0
K12087	0.0
K09611	1.0
K09612	10.0
K04940	0.0
K10085	0.0
K05394	1385.0
K05395	41.0
K06340	0.0
K13043	16327.0
K07149	18819.0
K07148	57115.0
K07147	4849.0
K07146	2771.0
K07145	1534.0
K07144	0.0
K07143	0.0
K07142	0.0
K07141	51640.0
K07140	257.0
K10156	0.0
K10150	0.0
K10620	12.0
K10621	0.0
K14028	0.0
K14029	0.0
K01817	106888.0
K01816	5244.0
K01815	77568.0
K01814	162837.0
K01813	20742.0
K01812	99947.0
K01811	140060.0
K01810	175632.0
K01819	111.0
K01818	17041.0
K14580	0.0
K05379	0.0
K08304	7851.0
K08305	7809.0
K08306	6417.0
K08307	85090.0
K08300	9018.0
K08301	112080.0
K08302	10946.0
K08303	335534.0
K08308	3.0
K08309	18069.0
K14671	1.0
K14670	1.0
K14673	1.0
K14672	28.0
K01673	22363.0
K01672	13.0
K01671	1.0
K01677	53108.0
K01676	76618.0
K01674	10.0
K01679	54209.0
K01678	47677.0
K02899	172710.0
K02896	0.0
K02897	92011.0
K02895	173762.0
K02892	173779.0
K02890	173779.0
K10811	0.0
K02096	0.0
K02097	0.0
K02094	0.0
K02095	0.0
K02092	0.0
K02093	0.0
K02099	48903.0
K03411	33577.0
K03410	29558.0
K03413	76397.0
K03412	30800.0
K03415	24739.0
K03414	6380.0
K03417	217.0
K03416	0.0
K03418	2.0
K05376	0.0
K02320	0.0
K02322	0.0
K02323	0.0
K05377	0.0
K13542	68257.0
K13543	0.0
K13540	42.0
K13541	6374.0
K12145	1.0
K12144	0.0
K12147	2.0
K12410	170388.0
K12141	58588.0
K12140	58561.0
K12143	245.0
K12142	1.0
K12149	4.0
K12148	3.0
K07312	3.0
K07313	8477.0
K07310	251.0
K07311	1790.0
K07316	2938.0
K07317	6.0
K07314	1.0
K07315	16109.0
K07318	16891.0
K07319	34966.0
K03936	0.0
K03425	2.0
K03426	134947.0
K03427	287709.0
K03420	0.0
K03421	0.0
K03422	0.0
K03423	83.0
K03756	2772.0
K03757	1386.0
K03206	0.0
K03755	1.0
K11144	39913.0
K11145	83355.0
K05972	0.0
K05973	5.0
K03752	15406.0
K05978	0.0
K05979	1593.0
K03753	11259.0
K00331	80773.0
K00330	80827.0
K00333	5764.0
K00332	5746.0
K00335	55675.0
K00334	60073.0
K00337	87240.0
K00336	68294.0
K00339	80827.0
K00338	79004.0
K03751	0.0
K06953	21.0
K06952	1163.0
K06407	45472.0
K06950	346797.0
K10819	55233.0
K06956	3883.0
K06955	242.0
K06402	9619.0
K10815	0.0
K06959	154452.0
K06958	92344.0
K06409	72666.0
K06408	15863.0
K09129	48.0
K09128	2761.0
K09123	2720.0
K09122	48.0
K09121	32469.0
K09120	1.0
K09127	56.0
K09126	79.0
K09125	19886.0
K09124	1689.0
K01233	0.0
K05819	2.0
K05818	4.0
K01896	2.0
K05813	44572.0
K05812	4.0
K05811	3.0
K05810	108946.0
K05817	6.0
K05816	1788.0
K05815	8749.0
K05814	3574.0
K01894	5145.0
K01892	175044.0
K01234	42309.0
K01144	80123.0
K01146	3.0
K01141	1390.0
K01416	0.0
K11434	0.0
K01415	10.0
K06354	0.0
K01414	5143.0
K09836	0.0
K01318	0.0
K01319	0.0
K01312	0.0
K06350	8.0
K02669	92577.0
K02668	9.0
K02665	7.0
K02664	899.0
K02667	10.0
K02666	2327.0
K02661	0.0
K02660	3.0
K02663	2714.0
K02662	15988.0
K00809	222.0
K00808	2.0
K00806	175832.0
K00805	82037.0
K00804	0.0
K00803	237.0
K00802	0.0
K00801	3772.0
K00800	167424.0
K10921	0.0
K02409	28028.0
K02408	36508.0
K02401	29154.0
K02400	34196.0
K02403	3.0
K02402	3.0
K02405	36761.0
K05364	22569.0
K05367	24796.0
K05366	373450.0
K10210	1.0
K10216	0.0
K13049	7467.0
K13048	0.0
K13739	0.0
K10215	0.0
K06122	7.0
K13735	3.0
K13734	0.0
K13041	1386.0
K13040	2.0
K13731	0.0
K13730	22.0
K13733	0.0
K13732	0.0
K04516	76593.0
K03204	2368.0
K03205	159835.0
K03207	2.0
K03200	1437.0
K03201	939.0
K03202	0.0
K03203	2319.0
K03208	15.0
K03758	560.0
K03759	1.0
K09469	0.0
K09461	233.0
K06204	22232.0
K00178	46.0
K13950	3.0
K13953	797.0
K13955	0.0
K13954	12989.0
K10920	0.0
K06324	0.0
K11777	2529.0
K11779	236.0
K11778	0.0
K06325	0.0
K12600	0.0
K07432	0.0
K07430	0.0
K06326	0.0
K07128	0.0
K07121	6419.0
K07120	1450.0
K07123	3753.0
K07122	6.0
K07125	0.0
K07124	60835.0
K07127	4005.0
K07126	36288.0
K01870	173779.0
K01873	180964.0
K01872	173321.0
K01875	176731.0
K01874	181490.0
K01876	179500.0
K01879	11114.0
K01878	12038.0
K06321	0.0
K00476	0.0
K00477	2.0
K00474	0.0
K00472	1.0
K00470	1.0
K00471	2.0
K00478	12.0
K00479	4.0
K04775	3.0
K04774	3.0
K04777	0.0
K04776	0.0
K04771	3755.0
K04770	6370.0
K04773	93074.0
K04772	5139.0
K04779	1.0
K04778	0.0
K14657	0.0
K14656	0.0
K14654	0.0
K14653	0.0
K14652	283587.0
K14659	0.0
K14658	0.0
K14386	0.0
K09926	1.0
K01699	6.0
K01698	33256.0
K01695	99812.0
K01697	654.0
K01696	109200.0
K01690	7.0
K01693	94055.0
K01692	11931.0
K07227	1425.0
K03439	165977.0
K03438	192241.0
K13380	0.0
K03928	8666.0
K03925	95167.0
K03924	154916.0
K03431	101940.0
K03926	10943.0
K03437	162533.0
K03436	133479.0
K03435	6.0
K03434	0.0
K02348	11202.0
K02342	178246.0
K02343	157782.0
K02340	127724.0
K02341	173720.0
K02346	133409.0
K02347	3951.0
K02344	3.0
K02345	4.0
K03697	14009.0
K03696	127493.0
K03695	174645.0
K03694	11266.0
K03693	47.0
K03692	0.0
K03690	6.0
K03699	156032.0
K03698	82798.0
K13566	0.0
K12164	0.0
K07338	3.0
K07339	4440.0
K07334	46179.0
K07335	74588.0
K07336	3764.0
K07337	1723.0
K07330	0.0
K07331	0.0
K07332	0.0
K07333	0.0
K09695	3815.0
K09694	3861.0
K09697	6344.0
K09696	6341.0
K09691	52737.0
K09690	77780.0
K09693	1710.0
K09692	41910.0
K09699	13.0
K09698	3968.0
K07590	9613.0
K07591	1.0
K07592	1.0
K05998	0.0
K05999	0.0
K05996	0.0
K05997	3.0
K05994	0.0
K05995	70962.0
K05993	11473.0
K05991	28.0
K10837	0.0
K00319	0.0
K00318	1587.0
K00648	156587.0
K02545	0.0
K00645	139166.0
K00311	971.0
K00646	0.0
K00317	0.0
K00316	4.0
K00643	935.0
K00314	3.0
K02547	7592.0
K06429	0.0
K06428	0.0
K06427	0.0
K02812	1.0
K06425	2569.0
K06424	0.0
K06423	1418.0
K06422	0.0
K06421	214.0
K02813	1.0
K02930	0.0
K03815	2.0
K05612	0.0
K03367	2337.0
K03366	532.0
K03812	3.0
K03635	6231.0
K03634	7835.0
K03631	133872.0
K05969	0.0
K03630	176905.0
K03633	3.0
K03632	3.0
K01998	108391.0
K01999	115222.0
K01992	319971.0
K01993	166835.0
K01990	680354.0
K01991	104407.0
K01996	110205.0
K01997	110608.0
K01994	1259.0
K01995	110697.0
K03148	17859.0
K03639	68677.0
K05692	0.0
K03638	6436.0
K00869	768.0
K00868	60742.0
K00861	0.0
K00860	22158.0
K00863	1454.0
K00862	0.0
K00865	94824.0
K00864	115792.0
K00867	755.0
K00866	0.0
K01192	105710.0
K01190	501596.0
K01191	66740.0
K01197	16191.0
K01194	2176.0
K01195	22372.0
K01198	14888.0
K01199	0.0
K00656	272091.0
K00657	90745.0
K00306	0.0
K14591	1410.0
K00300	0.0
K00653	0.0
K13715	0.0
K13713	0.0
K00650	0.0
K00651	90666.0
K14596	0.0
K02647	76982.0
K14598	0.0
K02643	0.0
K02642	0.0
K02641	0.0
K02640	0.0
K03594	75046.0
K03595	170005.0
K03596	170704.0
K03597	4.0
K03590	89777.0
K03591	3.0
K03592	46732.0
K03593	89524.0
K03598	4.0
K03599	1390.0
K01736	173635.0
K01737	88172.0
K01734	88536.0
K01735	160831.0
K01732	0.0
K01733	169802.0
K01730	7234.0
K01731	1.0
K06049	0.0
K01738	188988.0
K01739	5332.0
K11809	4.0
K05343	12927.0
K02422	50770.0
K02421	29154.0
K05340	18729.0
K02427	8747.0
K05346	2070.0
K02425	2.0
K02424	2.0
K05349	408021.0
K02428	86235.0
K03770	97942.0
K03771	89618.0
K03772	16157.0
K03773	74686.0
K03774	738.0
K03775	78567.0
K03776	31.0
K03777	10.0
K03778	93090.0
K03779	3741.0
K09722	0.0
K08174	0.0
K14114	0.0
K13979	4026.0
K13237	0.0
K14440	0.0
K09992	11562.0
K09990	34.0
K09991	935.0
K09996	2.0
K09997	3.0
K09994	6.0
K14110	0.0
K09998	3.0
K09999	3.0
K14111	0.0
K14113	0.0
K14449	0.0
K10213	62.0
K14118	0.0
K11711	3222.0
K11710	188.0
K11712	14223.0
K11717	274874.0
K11719	8.0
K06857	6583.0
K10440	86407.0
K10441	73240.0
K07103	0.0
K07102	5166.0
K07101	3574.0
K07100	7.0
K07107	188700.0
K07106	20017.0
K07105	65251.0
K07456	165297.0
K07459	5238.0
K07458	8051.0
K07109	12622.0
K07108	0.0
K10198	0.0
K10199	0.0
K10190	47070.0
K10191	0.0
K10192	9279.0
K10193	265.0
K10194	846.0
K10195	1.0
K10196	0.0
K10197	0.0
K15013	0.0
K01858	16862.0
K15016	0.0
K15017	0.0
K01853	0.0
K01852	0.0
K01851	0.0
K01850	7935.0
K01857	234.0
K01856	30.0
K01854	108670.0
K07539	3.0
K08478	1.0
K08479	0.0
K08476	1.0
K08477	0.0
K08475	1.0
K00450	297.0
K00451	239.0
K00452	148.0
K00453	274.0
K00455	3.0
K00456	0.0
K00457	458.0
K00106	0.0
K00459	4808.0
K00104	34420.0
K00105	9.0
K00102	6465.0
K00103	31.0
K00100	254426.0
K00101	292.0
K01509	12.0
K04759	260923.0
K04758	230524.0
K04757	6023.0
K01504	0.0
K04755	2516.0
K04754	8741.0
K04753	8.0
K04752	10.0
K04751	43197.0
K01502	3753.0
K14631	0.0
K05359	0.0
K14632	0.0
K07536	0.0
K12080	0.0
K02364	3.0
K12369	512.0
K02361	5727.0
K02362	2.0
K02363	5.0
K13509	0.0
K13503	28.0
K13500	0.0
K12109	0.0
K12108	0.0
K12101	0.0
K12100	0.0
K12103	0.0
K12102	0.0
K12105	0.0
K12104	0.0
K12107	0.0
K12106	0.0
K11023	0.0
K03014	0.0
K08906	4.0
K08904	0.0
K08900	0.0
K06223	60689.0
K06199	94783.0
K06198	503.0
K06197	2.0
K06196	21628.0
K06194	66635.0
K06193	5997.0
K06192	11557.0
K06191	7098.0
K06190	1391.0
K11104	9196.0
K11105	80669.0
K11106	4.0
K11107	3.0
K11102	9.0
K11103	5416.0
K07862	2530.0
K00666	28539.0
K00663	33.0
K00662	8555.0
K00661	134142.0
K00660	4032.0
K06997	170547.0
K06996	5809.0
K06995	52.0
K10852	468.0
K06993	0.0
K06992	0.0
K06991	103.0
K06990	7295.0
K11050	0.0
K06999	5692.0
K06998	25103.0
K05338	5.0
K11051	0.0
K06441	1384.0
K06440	0.0
K06443	129.0
K06442	94328.0
K06445	3.0
K06447	2.0
K06446	281.0
K06309	0.0
K05686	0.0
K02655	1628.0
K07392	0.0
K00595	79126.0
K00594	211.0
K00596	32.0
K00599	427132.0
K00598	193.0
K02657	7.0
K07642	80.0
K07643	2.0
K07396	62.0
K07397	10076.0
K07394	134.0
K07395	9.0
K04102	1.0
K04103	6616.0
K04100	6.0
K04101	17.0
K04107	0.0
K04105	0.0
K04108	0.0
K04109	2.0
K07716	5.0
K07717	6387.0
K07714	4464.0
K07715	6382.0
K07712	5264.0
K07713	37578.0
K07710	87.0
K07711	6.0
K07718	158776.0
K07719	6469.0
K00843	4.0
K00842	33.0
K00841	513.0
K00840	2.0
K00847	145546.0
K00846	0.0
K00845	288182.0
K00844	3598.0
K00849	158043.0
K00848	26792.0
K06302	0.0
K13771	5142.0
K13770	130.0
K13772	0.0
K13775	202.0
K13774	1.0
K13777	0.0
K13776	11.0
K13779	0.0
K13778	0.0
K02621	121025.0
K02992	173431.0
K02623	2.0
K08286	0.0
K08281	13075.0
K02996	170744.0
K02995	0.0
K02994	173779.0
K02629	0.0
K02628	0.0
K08289	76214.0
K08288	0.0
K03578	5416.0
K03579	10234.0
K03576	3759.0
K03577	7231.0
K03574	205435.0
K03575	144401.0
K03572	173190.0
K03573	41.0
K03570	169478.0
K03571	33381.0
K01710	272467.0
K01711	103572.0
K01712	32360.0
K01713	1385.0
K01714	229556.0
K01715	67408.0
K01716	8.0
K01718	6.0
K01719	76092.0
K03081	11.0
K02199	1448.0
K02198	10534.0
K14170	181227.0
K02193	8739.0
K02192	2201.0
K02191	2191.0
K02190	58316.0
K02197	9151.0
K02196	5.0
K02195	9137.0
K02194	9151.0
K03718	82614.0
K03719	22419.0
K03712	99988.0
K03713	514.0
K03710	143107.0
K03711	171320.0
K03716	13846.0
K03717	3765.0
K03715	70.0
K07129	1.0
K00045	515.0
K13995	0.0
K13994	0.0
K13991	0.0
K13990	88358.0
K13993	126320.0
K13992	0.0
K06298	17739.0
K06299	0.0
K06294	7.0
K06295	20940.0
K06296	6616.0
K06297	3296.0
K06290	0.0
K06291	0.0
K06292	0.0
K06293	0.0
K12743	0.0
K00248	86558.0
K06426	1252.0
K11739	1.0
K11738	229.0
K11733	11.0
K11732	2.0
K11731	221.0
K11737	17.0
K11736	2.0
K11735	1.0
K11734	2.0
K06870	0.0
K06871	225559.0
K06872	101571.0
K06873	6379.0
K06874	0.0
K06875	0.0
K06876	4084.0
K06877	14006.0
K06878	10983.0
K06879	3115.0
K07478	180664.0
K12645	0.0
K07479	3.0
K07473	73458.0
K07472	0.0
K07471	6368.0
K07470	2.0
K07477	40.0
K07476	8.0
K07474	770.0
K15038	0.0
K15039	0.0
K15034	387.0
K15036	69.0
K15037	0.0
K08738	941.0
K06420	0.0
K00128	117933.0
K00129	0.0
K00438	0.0
K00432	25245.0
K00433	13066.0
K00122	77.0
K00123	36706.0
K00124	21092.0
K00125	1.0
K00126	13.0
K00127	3203.0
K08973	1101.0
K14348	3.0
K14347	0.0
K14340	29.0
K08972	2192.0
K01525	1409.0
K01524	123837.0
K01523	8892.0
K01521	2.0
K01520	207241.0
K01529	2611.0
K08977	120.0
K03969	9076.0
K08929	0.0
K02388	42882.0
K02389	36385.0
K02386	6393.0
K02387	36508.0
K02384	0.0
K02385	29030.0
K02382	0.0
K02380	12903.0
K02381	4.0
K05386	0.0
K13524	2.0
K13525	52.0
K13527	74.0
K13520	0.0
K13522	1.0
K13529	4164.0
K03385	22730.0
K03384	1.0
K03387	67780.0
K03386	97778.0
K03381	2.0
K03380	214.0
K03383	4.0
K03382	13416.0
K03389	65784.0
K03388	80964.0
K05356	0.0
K12344	11756.0
K12343	6020.0
K12342	0.0
K12341	0.0
K12340	81675.0
K02430	6.0
K12349	0.0
K05351	40.0
K11694	37550.0
K11695	1.0
K11690	77575.0
K05352	1.0
K11693	2.0
K08928	0.0
K03433	82.0
K13832	11.0
K03039	0.0
K03432	63.0
K06607	0.0
K06606	2186.0
K06605	109.0
K03430	21193.0
K06603	8065.0
K06602	6.0
K06601	5.0
K06600	0.0
K05358	3.0
K06609	2.0
K06608	667.0
K03923	7769.0
K03922	0.0
K11472	79.0
K11473	17516.0
K11474	1.0
K11475	2.0
K11476	1.0
K11477	2.0
K00601	0.0
K00600	135635.0
K00603	15551.0
K03746	2781.0
K00605	97818.0
K00604	180165.0
K00607	0.0
K00606	99986.0
K00609	170092.0
K03741	33390.0
K03740	2328.0
K03743	51767.0
K10873	0.0
K03214	3.0
K14068	0.0
K13317	0.0
K06360	1.0
K14069	0.0
K08078	2.0
K09650	0.0
K06361	0.0
K07802	0.0
K07803	6507.0
K07800	1.0
K07801	0.0
K07806	3.0
K07807	0.0
K07804	0.0
K07805	0.0
K06362	0.0
K01172	0.0
K10257	0.0
K10255	5017.0
K10254	77532.0
K10253	1.0
K10918	1.0
K04128	0.0
K01958	19081.0
K01959	1.0
K01956	209127.0
K01957	0.0
K04126	0.0
K04127	71.0
K01952	185436.0
K01953	143735.0
K01950	180668.0
K01951	188492.0
K07730	0.0
K07731	0.0
K07732	0.0
K07733	8.0
K07734	304.0
K07735	12542.0
K07736	56149.0
K07737	247921.0
K07738	49340.0
K07739	309.0
K06365	0.0
K06366	0.0
K06367	0.0
K10910	0.0
K10911	0.0
K04382	0.0
K10775	28.0
K02609	326.0
K02979	0.0
K02978	0.0
K06368	0.0
K02975	0.0
K02974	0.0
K02977	0.0
K02976	0.0
K03558	25265.0
K03559	113303.0
K03550	172448.0
K03551	175010.0
K03552	0.0
K03553	181023.0
K03554	7.0
K03555	171390.0
K03556	15922.0
K03557	6.0
K01778	132965.0
K01779	23486.0
K06369	0.0
K01772	4588.0
K01770	161686.0
K01771	3845.0
K01776	168039.0
K01777	2084.0
K01774	0.0
K01775	183399.0
K05385	0.0
K05384	0.0
K05383	0.0
K05382	0.0
K05381	0.0
K08159	38937.0
K14153	393.0
K14154	0.0
K14155	184430.0
K08152	7.0
K08156	68535.0
K08076	0.0
K12809	0.0
K05297	880.0
K03734	194506.0
K03735	6908.0
K03736	6907.0
K03737	174006.0
K03731	4.0
K03732	8.0
K03733	134959.0
K03738	15358.0
K03739	2308.0
K08139	255.0
K06994	1131.0
K12660	2.0
K12661	9.0
K07450	10.0
K08719	0.0
K08717	5491.0
K08715	17.0
K08714	29.0
K08713	1.0
K08710	0.0
K11311	0.0
K11312	1704.0
K00141	0.0
K00146	18.0
K00411	942.0
K00412	1039.0
K00145	248737.0
K00148	16.0
K14367	0.0
K14366	0.0
K08954	0.0
K08384	61968.0
K14369	0.0
K14368	0.0
K14091	13600.0
K14090	7442.0
K14093	0.0
K14092	0.0
K14095	0.0
K14094	0.0
K14097	0.0
K14096	0.0
K14099	0.0
K14098	0.0
K02848	2.0
K01541	0.0
K04712	0.0
K04711	0.0
K01545	0.0
K01547	86081.0
K01546	86091.0
K01548	83958.0
K04719	12.0
K04718	0.0
K02018	90619.0
K02019	65747.0
K02016	217242.0
K02017	14000.0
K02014	352167.0
K02015	246834.0
K02012	47141.0
K02013	210063.0
K02010	28422.0
K02011	39635.0
K04515	0.0
K03943	1.0
K03941	0.0
K03940	0.0
K00313	2023.0
K04060	0.0
K01608	7285.0
K08942	0.0
K08943	0.0
K08940	0.0
K08941	0.0
K08946	0.0
K08947	0.0
K08944	0.0
K08945	0.0
K03059	0.0
K13811	1.0
K13812	0.0
K13815	0.0
K13816	0.0
K13818	0.0
K13819	6443.0
K03053	0.0
K03052	0.0
K03055	0.0
K03054	0.0
K03057	0.0
K03056	0.0
K06222	4.0
K11418	0.0
K11410	0.0
K11415	0.0
K00622	56.0
K00621	0.0
K00620	113383.0
K00627	17562.0
K00626	125895.0
K00625	140296.0
K00624	0.0
K02805	8250.0
K02552	4039.0
K02550	1.0
K02556	51108.0
K02803	22.0
K02554	15.0
K07280	0.0
K07281	6369.0
K07282	140592.0
K07283	21.0
K07284	148518.0
K07285	11.0
K07286	4.0
K08217	40351.0
K07288	4.0
K07289	12795.0
K07534	0.0
K07535	152.0
K07533	14826.0
K07822	0.0
K07823	0.0
K08699	0.0
K00088	181056.0
K00087	10937.0
K00086	9130.0
K00082	12430.0
K10239	0.0
K10238	0.0
K10231	6139.0
K10230	2.0
K10233	238.0
K10232	264.0
K10235	0.0
K10234	238.0
K10237	0.0
K10236	0.0
K08353	0.0
K01970	162.0
K01971	13467.0
K01972	183081.0
K01973	0.0
K01974	3761.0
K01975	5471.0
K01976	12.0
K07758	0.0
K05990	0.0
K07752	0.0
K07753	0.0
K07751	3.0
K13786	0.0
K07755	0.0
K07442	6756.0
K08352	7169.0
K07115	1536.0
K07441	0.0
K07634	0.0
K07446	1.0
K07111	0.0
K07444	64272.0
K07445	52.0
K00647	9735.0
K07449	0.0
K00641	61455.0
K00640	183722.0
K01289	1.0
K01282	0.0
K01283	5.0
K01280	0.0
K01281	526.0
K01286	18172.0
K01284	152440.0
K02954	173402.0
K02952	173779.0
K02950	169652.0
K00155	4058.0
K02959	168220.0
K00887	0.0
K00886	310.0
K00885	31.0
K00884	44.0
K00883	803.0
K00882	76082.0
K00881	707.0
K00880	8360.0
K00053	113280.0
K14048	0.0
K01026	11891.0
K01756	175062.0
K01025	28.0
K01750	7480.0
K01023	3418.0
K01752	195220.0
K01753	1443.0
K14583	0.0
K01758	656.0
K01759	197409.0
K09565	11.0
K09568	0.0
K08173	248.0
K08172	3.0
K02483	25695.0
K02482	16661.0
K08177	4882.0
K08176	0.0
K08175	0.0
K02486	11.0
K02489	0.0
K02488	1571.0
K08178	4.0
K14138	13197.0
K14136	2.0
K09713	0.0
K09714	0.0
K09715	18.0
K03532	1.0
K03533	10.0
K03530	426899.0
K03531	184047.0
K03536	173253.0
K03537	1732.0
K03534	76209.0
K03535	3792.0
K03538	0.0
K03539	0.0
K14451	0.0
K14450	0.0
K02225	0.0
K02224	91526.0
K02227	53794.0
K02226	43870.0
K02221	14157.0
K14107	0.0
K02229	27.0
K02228	20.0
K14106	0.0
K00441	558.0
K03288	1.0
K03289	9201.0
K03284	226401.0
K03285	0.0
K03286	11669.0
K03287	107992.0
K03280	0.0
K03281	88103.0
K03282	120285.0
K00440	0.0
K13677	0.0
K12790	0.0
K09639	0.0
K12688	0.0
K12689	0.0
K12686	0.0
K12687	1.0
K12684	2.0
K12685	2768.0
K12682	0.0
K12683	0.0
K12680	0.0
K11889	0.0
K08884	64959.0
K11085	89689.0
K11084	1.0
K11081	1.0
K11080	0.0
K11083	1.0
K11082	1.0
K11089	3754.0
K08777	0.0
K08776	0.0
K06346	91225.0
K06347	1.0
K09824	3.0
K09825	111997.0
K09823	8.0
K09820	3810.0
K10939	1.0
K10936	0.0
K10937	0.0
K10933	0.0
K06348	7.0
K09829	0.0
K11337	0.0
K11336	0.0
K11335	0.0
K11334	0.0
K11333	0.0
K11332	0.0
K11331	0.0
K11330	0.0
K00169	7111.0
K00164	5297.0
K00166	15.0
K00167	58.0
K00161	17702.0
K00162	17698.0
K00163	290.0
K10689	0.0
K10680	166.0
K10681	8.0
K10682	8.0
K04083	89129.0
K04082	1406.0
K04081	2.0
K04080	6.0
K04087	13831.0
K04086	498.0
K04085	1427.0
K04084	6429.0
K04088	13830.0
K01569	8.0
K01568	0.0
K01563	28.0
K01561	19.0
K01560	11529.0
K01567	8093.0
K01565	3752.0
K01564	0.0
K02038	157786.0
K02039	155864.0
K02030	352239.0
K02031	199680.0
K02032	209711.0
K02033	225975.0
K02034	227611.0
K02035	370935.0
K02036	167717.0
K02037	155975.0
K05556	1.0
K13658	4.0
K13659	0.0
K13656	0.0
K13657	0.0
K13654	1.0
K13655	288.0
K13652	27813.0
K13653	66953.0
K13650	1.0
K13651	44.0
K05555	72.0
K05552	0.0
K02057	163804.0
K05550	0.0
K05551	0.0
K12308	127604.0
K12306	0.0
K03073	168703.0
K03072	15008.0
K03071	2365.0
K03070	216854.0
K03077	14220.0
K03076	207239.0
K03075	170511.0
K03074	17545.0
K08965	160.0
K08967	236.0
K08961	27989.0
K08963	34189.0
K13873	0.0
K13876	0.0
K13874	1.0
K13875	0.0
K06139	28.0
K06138	5677.0
K06135	0.0
K06134	937.0
K06137	3790.0
K06136	28.0
K06131	233403.0
K06133	40946.0
K06132	3.0
K02600	173778.0
K07389	1.0
K07388	0.0
K04747	0.0
K01516	168773.0
K09977	120.0
K07518	1.0
K07519	1.0
K11437	0.0
K07512	3752.0
K07516	312.0
K10212	2092.0
K10747	0.0
K10217	1.0
K10219	3.0
K10218	4.0
K10748	3.0
K01912	142040.0
K01913	71.0
K01910	3390.0
K01911	11235.0
K01916	3976.0
K01917	45.0
K01914	137924.0
K01915	331961.0
K01918	96609.0
K01919	2958.0
K07774	4.0
K07775	4742.0
K07776	722.0
K07777	2375.0
K07770	37712.0
K07771	4.0
K07772	2.0
K07773	3.0
K07778	612.0
K01193	50251.0
K04340	0.0
K04341	0.0
K04342	0.0
K04343	13.0
K12986	0.0
K04691	3.0
K02931	172548.0
K02933	171972.0
K02935	173779.0
K02936	0.0
K02939	173779.0
K00205	0.0
K00204	0.0
K00207	2.0
K00206	0.0
K00201	0.0
K00200	0.0
K00203	0.0
K00202	0.0
K00209	0.0
K00208	68969.0
K01000	181076.0
K01001	0.0
K01002	40450.0
K01003	76.0
K01004	8.0
K01005	89658.0
K01006	163832.0
K01007	36664.0
K01008	67250.0
K10855	0.0
K14115	0.0
K14116	0.0
K14441	164090.0
K14446	157.0
K14447	13.0
K14112	0.0
K14445	3755.0
K08195	6.0
K08194	4.0
K14448	1.0
K08196	0.0
K08191	65621.0
K14119	0.0
K08193	0.0
K00702	4579.0
K10799	0.0
K03518	78607.0
K03519	2165.0
K09719	0.0
K10856	14.0
K03516	1.0
K03517	149512.0
K02205	0.0
K02204	153.0
K02203	28314.0
K02201	0.0
K02200	5146.0
K13714	2.0
K13461	0.0
K12518	2.0
K12519	2.0
K12517	2.0
K12514	0.0
K12515	0.0
K12512	0.0
K12513	0.0
K12510	40498.0
K12511	16013.0
K07183	46546.0
K07182	6429.0
K07181	27643.0
K07180	1438.0
K07186	3.0
K07185	25127.0
K07184	5.0
K09800	7848.0
K09801	1390.0
K09802	5.0
K09803	971.0
K09804	7.0
K09805	59.0
K09806	55.0
K09807	72280.0
K09808	151366.0
K09809	6491.0
K10912	0.0
K10913	0.0
K10914	3341.0
K10915	0.0
K10916	0.0
K10917	0.0
K11358	41637.0
K11355	0.0
K11354	0.0
K11357	0.0
K11356	0.0
K04069	360920.0
K04068	169874.0
K04065	6389.0
K04064	2.0
K04067	3.0
K04066	173019.0
K04061	18900.0
K09716	1761.0
K04063	4076.0
K04062	6.0
K10006	308.0
K10007	309.0
K10004	1388.0
K10005	344.0
K10002	1388.0
K10003	1388.0
K10000	3.0
K10001	1389.0
K09717	0.0
K10008	5444.0
K10009	6.0
K02491	0.0
K14588	3.0
K14581	0.0
K13678	38005.0
K13679	0.0
K11633	0.0
K13670	29.0
K13671	32.0
K11987	0.0
K11636	0.0
K11634	0.0
K13582	0.0
K13583	2.0
K13580	2.0
K13581	49.0
K13586	0.0
K13587	20.0
K13584	2.0
K13585	0.0
K13588	0.0
K13589	4.0
K02052	8390.0
K02053	9002.0
K02050	197359.0
K02051	189494.0
K02056	85781.0
K05553	0.0
K02054	8148.0
K02055	1693.0
K02058	27430.0
K02059	3.0
K05558	0.0
K05559	3.0
K03895	2.0
K03894	1.0
K03897	11.0
K03896	1.0
K03891	266.0
K03890	266.0
K03893	13.0
K03892	168086.0
K02423	3.0
K05342	0.0
K05341	2032.0
K12989	0.0
K12988	18.0
K02420	34186.0
K12981	0.0
K12980	0.0
K12983	0.0
K12982	1.0
K12985	1.0
K12984	30.0
K12987	0.0
K02426	80679.0
K13854	0.0
K03098	59088.0
K13853	2554.0
K03095	504.0
K05344	30.0
K03091	194723.0
K03090	3400.0
K03093	5578.0
K03092	103784.0
K06113	9370.0
K09632	0.0
K02429	145490.0
K06118	41.0
K05716	0.0
K04844	59.0
K11632	148.0
K11630	1.0
K11631	215.0
K11637	0.0
K11635	8.0
K11638	0.0
K11639	0.0
K07572	0.0
K07573	0.0
K07570	1794.0
K07571	15628.0
K07576	46142.0
K07577	107.0
K07574	83357.0
K07575	0.0
K07578	0.0
K07579	0.0
K11189	148811.0
K11184	24274.0
K11187	0.0
K11180	6523.0
K11181	6523.0
K11183	10170.0
K10764	145.0
K10763	1390.0
K10762	0.0
K01938	151923.0
K01939	174730.0
K01934	115972.0
K01935	68449.0
K01937	172985.0
K01930	28.0
K01932	1625.0
K01933	178334.0
K07798	3439.0
K07799	10145.0
K07796	6372.0
K07797	1.0
K07794	2268.0
K07795	378.0
K07792	4164.0
K07793	43794.0
K07790	0.0
K07791	11157.0
K06379	45219.0
K00968	12078.0
K06378	59942.0
K06377	93.0
K06376	0.0
K06375	0.0
K09814	1.0
K09813	1.0
K06372	0.0
K06371	0.0
K06370	0.0
K01249	33.0
K01246	131069.0
K01247	1525.0
K01244	0.0
K01243	141483.0
K08919	0.0
K01241	17370.0
K02919	136511.0
K02913	207756.0
K02912	0.0
K02911	154935.0
K02910	0.0
K02917	0.0
K02916	173695.0
K02915	0.0
K02914	159629.0
K00228	1105.0
K00227	0.0
K00226	241297.0
K00224	1387.0
K00223	0.0
K00222	0.0
K00221	41.0
K00220	1.0
K01798	7.0
K01799	1320.0
K01068	0.0
K01069	14265.0
K01062	10.0
K01791	150189.0
K01792	3779.0
K01061	8348.0
K01066	17824.0
K01067	3544.0
K01796	220.0
K01797	342.0
K05499	10755.0
K14468	0.0
K14469	0.0
K14465	0.0
K14466	0.0
K14467	0.0
K10834	1.0
K10833	0.0
K02266	0.0
K03793	4.0
K03790	1254.0
K03791	3.0
K03796	7.0
K03797	325227.0
K03794	0.0
K03795	3833.0
K03798	272265.0
K03799	18777.0
K13448	0.0
K12538	0.0
K12539	0.0
K12530	1.0
K12531	1.0
K12532	1.0
K12533	0.0
K12534	0.0
K12535	0.0
K12536	2.0
K12537	0.0
K03136	0.0
K09790	73133.0
K09791	7887.0
K09792	3974.0
K09793	77018.0
K09794	6421.0
K09795	49.0
K09796	220.0
K09797	70522.0
K09798	6405.0
K09799	18.0
K10972	1.0
K10973	1.0
K10977	610.0
K10974	49803.0
K10975	6.0
K10978	0.0
K10979	8342.0
K06308	0.0
K00315	2.0
K09862	1397.0
K06303	0.0
K09860	2.0
K09861	150597.0
K06306	6644.0
K06307	1.0
K06305	1250.0
K11373	0.0
K04047	29123.0
K04046	7.0
K04045	46640.0
K04044	1402.0
K04043	184203.0
K04042	125963.0
K04041	51407.0
K04040	2.0
K02700	0.0
K04049	0.0
K04048	0.0
K02707	0.0
K02704	0.0
K02705	0.0
K10020	2.0
K10021	0.0
K10022	0.0
K10023	0.0
K10024	0.0
K10025	0.0
K10026	7484.0
K10027	426.0
K13612	0.0
K13613	0.0
K13611	0.0
K13614	0.0
K13615	0.0
K05794	11873.0
K05795	23679.0
K05796	11570.0
K05797	0.0
K05790	3.0
K05791	3757.0
K05792	6097.0
K05793	3798.0
K05798	4.0
K05799	77678.0
K01474	125.0
K01477	34.0
K01476	1692.0
K01471	1.0
K01470	120954.0
K01473	133.0
K13039	40.0
K01479	207.0
K01478	3470.0
K05570	10358.0
K05571	11298.0
K05572	0.0
K05573	0.0
K02078	224030.0
K02079	2.0
K05576	43.0
K02074	2449.0
K02075	2245.0
K02076	2539.0
K02077	9985.0
K02071	85644.0
K02072	83328.0
K02073	91577.0
K03309	2020.0
K03308	294618.0
K03305	90626.0
K03304	49.0
K03307	78511.0
K03306	38878.0
K03301	94.0
K03300	2825.0
K03303	64125.0
K03302	0.0
K06173	203428.0
K06175	36.0
K06174	0.0
K06177	69800.0
K06176	90.0
K06179	88211.0
K07680	82.0
K03867	0.0
K03838	1.0
K12053	0.0
K11618	7291.0
K11619	0.0
K11614	1384.0
K11615	0.0
K11616	1.0
K11617	23.0
K11610	0.0
K11611	0.0
K11960	0.0
K11961	68.0
K02836	173779.0
K10565	0.0
K10564	0.0
K02837	125923.0
K10561	3152.0
K10560	3145.0
K10563	135494.0
K10562	1.0
K02838	173779.0
K06858	3.0
K02839	7236.0
K06859	46620.0
K12700	3079.0
K07558	0.0
K07559	15532.0
K07228	40.0
K07229	571.0
K07226	17.0
K07224	310.0
K07225	17.0
K07222	4123.0
K07223	2609.0
K07220	30781.0
K07221	4074.0
K10709	9141.0
K10708	1.0
K10701	6.0
K10703	0.0
K10702	11.0
K10704	0.0
K05984	2.0
K07537	3.0
K08652	0.0
K08651	0.0
K08658	0.0
K08659	2664.0
K05982	52.0
K07451	0.0
K07453	0.0
K07452	0.0
K07455	6037.0
K07454	3770.0
K09707	10434.0
K07457	6451.0
K09706	1370.0
K07104	4025.0
K00029	25925.0
K00028	5.0
K00799	2230.0
K00798	67249.0
K00797	35902.0
K00024	150639.0
K00795	3748.0
K00026	0.0
K00021	40.0
K00020	11380.0
K00023	12.0
K00022	0.0
K09017	1695.0
K01269	134761.0
K09015	72101.0
K09014	129191.0
K09013	170194.0
K09011	66029.0
K09010	0.0
K01261	48.0
K01262	255139.0
K01263	5.0
K01264	210.0
K01265	251475.0
K01266	47519.0
K09018	2.0
K08227	3.0
K08226	40.0
K08225	3.0
K08224	1740.0
K08223	21646.0
K08222	435.0
K08221	122.0
K00249	967.0
K01790	228965.0
K00241	82451.0
K00240	87005.0
K00243	108777.0
K00242	1159.0
K00245	7831.0
K00244	71855.0
K00247	3.0
K00246	7805.0
K01795	24855.0
K06983	40.0
K02799	152.0
K02798	3588.0
K02791	10665.0
K02790	1.0
K02793	110306.0
K02795	301354.0
K02794	303540.0
K02796	226958.0
K04564	109024.0
K04565	15144.0
K04566	8120.0
K04567	166736.0
K01040	2128.0
K01041	5840.0
K04562	17586.0
K04568	29.0
K01049	0.0
K02535	89782.0
K02242	3518.0
K02536	93840.0
K02531	39.0
K02246	646.0
K02533	9410.0
K02532	501.0
K02248	44.0
K02538	1742.0
K00581	0.0
K13421	67.0
K01013	0.0
K15018	0.0
K15019	0.0
K03110	173755.0
K03111	402109.0
K03112	3.0
K03113	71194.0
K03116	90509.0
K03117	8246.0
K03118	83443.0
K03119	26.0
K10919	0.0
K12552	1.0
K12553	2.0
K12551	1.0
K12556	44.0
K12554	47.0
K12555	1006.0
K06892	345.0
K06893	4008.0
K06890	100900.0
K06891	15221.0
K06896	179959.0
K06897	42312.0
K06894	20140.0
K06895	26496.0
K10954	1.0
K10956	0.0
K06899	4.0
K06328	1283.0
K06329	0.0
K10952	0.0
K10953	0.0
K11395	0.0
K11391	2.0
K11390	0.0
K11392	6418.0
K00499	1.0
K00494	4304.0
K00495	0.0
K00496	1.0
K00491	16.0
K00492	120.0
K00493	1.0
K13591	0.0
K01467	72360.0
K13593	1.0
K13592	2.0
K04021	43.0
K04020	43.0
K04023	52020.0
K04022	2.0
K04025	2.0
K04024	15324.0
K04027	8895.0
K04026	5129.0
K04029	28986.0
K04028	30593.0
K07055	20.0
K07054	429.0
K07057	47.0
K07056	249186.0
K07051	3756.0
K07050	72944.0
K07053	159251.0
K07052	213427.0
K07059	2.0
K07058	126919.0
K10040	15084.0
K10041	56926.0
K10046	0.0
K04799	0.0
K04798	0.0
K04793	0.0
K04792	0.0
K04791	0.0
K04790	0.0
K04797	0.0
K04796	0.0
K04795	0.0
K04794	1766.0
K13638	150.0
K13639	96.0
K13634	4.0
K13635	3.0
K13636	42.0
K13637	10.0
K13630	2.0
K13631	2.0
K13632	3.0
K13633	31.0
K02042	28408.0
K05778	3.0
K05779	2.0
K05776	60730.0
K05541	4.0
K05774	45.0
K05775	2.0
K05772	6690.0
K05773	6688.0
K05540	22848.0
K01459	0.0
K01458	5.0
K01457	3828.0
K01455	4568.0
K01454	0.0
K01453	26.0
K01452	2.0
K01451	59107.0
K01450	0.0
K05518	1.0
K08070	16610.0
K08071	0.0
K05516	28869.0
K08077	1622.0
K05515	141599.0
K13093	0.0
K11783	0.0
K12949	0.0
K12945	2.0
K12944	4.0
K12941	8843.0
K12940	5589.0
K12943	2.0
K12942	16294.0
K14728	12.0
K14727	1.0
K11785	0.0
K00108	3824.0
K13890	1972.0
K13891	1972.0
K13892	1748.0
K13893	7.0
K13894	25.0
K13895	25.0
K13896	208.0
K06159	2.0
K06158	190844.0
K06153	215885.0
K06152	47.0
K06151	47.0
K06157	0.0
K06156	3.0
K06155	16.0
K06154	0.0
K03327	177264.0
K03326	8494.0
K03325	14402.0
K03324	244933.0
K03322	18593.0
K03321	74556.0
K03320	17900.0
K03329	0.0
K03328	76887.0
K04802	0.0
K04801	0.0
K04800	0.0
K11948	0.0
K01505	193.0
K04756	42.0
K11940	4.0
K11941	2.0
K11942	181.0
K11943	0.0
K11944	0.0
K01507	242153.0
K11946	0.0
K11947	0.0
K01506	293.0
K01501	2306.0
K01500	9499.0
K01503	0.0
K06714	7912.0
K04750	14813.0
K12789	0.0
K12788	0.0
K11526	0.0
K10810	1.0
K11522	0.0
K11523	0.0
K08675	0.0
K08676	4859.0
K08677	13.0
K08679	1.0
K11521	0.0
K10547	6416.0
K10546	7272.0
K10545	1325.0
K10544	660.0
K10543	1563.0
K10542	57150.0
K10541	57528.0
K10540	74250.0
K10549	1250.0
K10548	6416.0
K14630	0.0
K11529	0.0
K00007	2.0
K00005	77952.0
K13444	0.0
K00003	114428.0
K00002	10062.0
K00001	45985.0
K01186	74375.0
K00009	3490.0
K00008	60328.0
K10726	0.0
K10725	20.0
K08246	0.0
K00263	6251.0
K00262	223903.0
K00261	454.0
K00260	9322.0
K00266	406623.0
K00265	80180.0
K01200	58119.0
K01201	30785.0
K01206	318605.0
K01207	42907.0
K01205	60817.0
K01208	455.0
K01209	133066.0
K06167	83659.0
K00917	53081.0
K00912	89780.0
K00919	172594.0
K02519	169622.0
K02518	140237.0
K02517	87467.0
K02511	3.0
K02510	10576.0
K13409	0.0
K13408	0.0
K03179	70684.0
K03170	38.0
K03177	173777.0
K12574	129433.0
K12570	0.0
K12573	166374.0
K11009	0.0
K11008	1.0
K11005	0.0
K11004	4.0
K11007	0.0
K11006	0.0
K11003	4.0
K08296	4889.0
K08297	3.0
K08295	33.0
K02634	0.0
K02635	3.0
K10622	0.0
K07693	552.0
K07692	4.0
K07691	0.0
K07690	1.0
K07697	1.0
K07696	7658.0
K07695	12.0
K07694	3490.0
K07699	39440.0
K07698	0.0
K07079	108577.0
K07078	20832.0
K07077	251.0
K07076	6355.0
K07075	14243.0
K07074	5133.0
K07073	0.0
K07072	0.0
K07071	18897.0
K07070	3.0
K14584	1.0
K11620	0.0
K09190	0.0
K11623	0.0
K05759	0.0
K08589	141.0
K11625	0.0
K11995	0.0
K01439	108386.0
K01438	66933.0
K01431	2.0
K01430	13259.0
K01433	10596.0
K01432	0.0
K01434	198.0
K01437	18.0
K01436	54058.0
K05539	1410.0
K14520	11.0
K12963	32.0
K12962	4.0
K12961	3.0
K12960	210994.0
K14749	1.0
K14748	0.0
K02972	2.0
K14743	1.0
K14742	106082.0
K14745	0.0
K14744	4.0
K14747	0.0
K14746	0.0
K02167	4.0
K02164	37.0
K02160	42669.0
K02168	1472.0
K02169	56104.0
K10931	0.0
K03341	0.0
K03340	81549.0
K03343	202.0
K03342	85.0
K03346	505.0
K12299	2.0
K12291	1.0
K12290	2.0
K12293	0.0
K12292	4.0
K12295	42.0
K12294	37.0
K12297	41.0
K12368	4.0
K11922	1.0
K11923	4.0
K11920	1.0
K11921	8611.0
K11926	3.0
K11927	34045.0
K11924	498.0
K11925	3.0
K11928	21131.0
K13181	0.0
K13219	0.0
K07262	1387.0
K07263	107360.0
K07260	100261.0
K07261	10.0
K07266	47.0
K07267	3784.0
K07264	5.0
K07265	47.0
K07268	0.0
K07269	3.0
K01155	21357.0
K04478	1.0
K04479	0.0
K10528	0.0
K14952	230.0
K07486	3855.0
K07487	20366.0
K07484	102059.0
K07485	30.0
K07482	63.0
K07483	124517.0
K07480	30.0
K07481	12847.0
K07488	6369.0
K07489	3.0
K11210	0.0
K11211	0.0
K11212	277.0
K11214	7764.0
K11216	611.0
K06300	0.0
K00061	0.0
K00060	5890.0
K06301	0.0
K00065	18281.0
K00064	225.0
K00067	189400.0
K00066	3756.0
K00069	0.0
K00068	4058.0
K06304	0.0
K08262	0.0
K08261	0.0
K08260	2.0
K08265	0.0
K08264	0.0
K00288	120.0
K00285	3970.0
K00284	70234.0
K00287	164343.0
K00286	170722.0
K00281	69604.0
K00280	0.0
K00283	32803.0
K00282	32803.0
K08088	0.0
K14198	0.0
K14199	0.0
K03452	0.0
K14194	0.0
K14195	0.0
K14196	1.0
K14197	1.0
K14192	0.0
K14193	0.0
K01880	161380.0
K01881	183283.0
K01883	173864.0
K01885	181146.0
K04618	0.0
K01887	181931.0
K01224	17268.0
K01889	173825.0
K01226	9739.0
K01227	1259.0
K01220	37617.0
K01222	7729.0
K01223	119013.0
K02759	132217.0
K02755	15.0
K02757	90028.0
K02756	12.0
K14998	2.0
K02750	1864.0
K02753	9.0
K02752	0.0
K00939	173345.0
K00938	505.0
K00937	107125.0
K00936	419573.0
K00935	5.0
K00934	3754.0
K00933	0.0
K00932	2.0
K00931	123195.0
K00930	244835.0
K01089	79894.0
K01080	0.0
K01081	117481.0
K01082	0.0
K01083	36.0
K01084	0.0
K01085	3.0
K01087	235.0
K02571	0.0
K02570	258.0
K02573	1680.0
K02572	5.0
K02575	10765.0
K02574	5014.0
K07780	0.0
K03488	38250.0
K03489	480.0
K03482	3.0
K03483	2030.0
K03480	44612.0
K03481	6619.0
K03486	9774.0
K03487	2.0
K03484	35028.0
K03485	3.0
K02287	0.0
K02286	0.0
K02285	0.0
K02284	0.0
K02283	59914.0
K02282	8257.0
K02281	1384.0
K02280	7766.0
K02289	0.0
K02288	0.0
K03626	0.0
K03627	0.0
K03624	194355.0
K03625	173778.0
K03151	83577.0
K03620	1889.0
K03153	109.0
K08869	0.0
K03628	121768.0
K03629	165949.0
K09738	0.0
K09739	0.0
K09736	0.0
K09737	0.0
K09735	0.0
K09732	0.0
K09733	0.0
K09730	0.0
K09731	0.0
K09888	60711.0
K09889	7804.0
K09880	203.0
K09882	7387.0
K09883	935.0
K09884	0.0
K09887	0.0
K11027	0.0
K11026	0.0
K11025	0.0
K11024	0.0
K07679	2.0
K07678	2.0
K11021	0.0
K11020	0.0
K07675	66.0
K07674	1385.0
K07676	3.0
K07671	0.0
K07670	354.0
K07673	1388.0
K07672	0.0
K01117	0.0
K12048	0.0
K07019	11620.0
K07018	1183.0
K07011	222065.0
K07010	87268.0
K07013	70.0
K07012	47527.0
K07015	80477.0
K07014	6792.0
K07017	15032.0
K07016	1026.0
K10084	0.0
K08372	2713.0
K05884	2060.0
K05885	11837.0
K05886	6412.0
K05887	1385.0
K05880	3.0
K05881	206.0
K05882	4208.0
K05883	0.0
K08902	0.0
K05739	5360.0
K05888	0.0
K05889	0.0
K08903	0.0
K00547	2793.0
K00544	0.0
K00545	0.0
K00542	0.0
K00543	0.0
K00540	267374.0
K00548	156343.0
K00549	94615.0
K01145	0.0
K01412	943.0
K01147	7809.0
K01417	63879.0
K00038	209.0
K01143	1.0
K01142	151620.0
K01419	8709.0
K00788	172153.0
K00789	191178.0
K12502	0.0
K14762	2.0
K14761	47046.0
K06195	3875.0
K03819	2.0
K03818	650.0
K03814	22440.0
K03817	10743.0
K03816	78634.0
K03811	42548.0
K03810	2388.0
K03813	1511.0
K11908	0.0
K11909	2.0
K11904	21.0
K11905	8.0
K11906	8.0
K11907	10.0
K11900	13.0
K11901	12.0
K11902	43.0
K11903	60.0
K10986	1.0
K13238	0.0
K13239	0.0
K13797	0.0
K07248	4307.0
K13796	31.0
K07244	0.0
K07245	315.0
K07246	1291.0
K07240	370756.0
K07241	17.0
K07242	0.0
K07243	4098.0
K01268	0.0
K05296	0.0
K02821	13178.0
K09016	2.0
K09945	2.0
K09944	2.0
K09947	2.0
K09946	3879.0
K09941	16.0
K09940	6967.0
K09943	1.0
K09942	138.0
K09949	11119.0
K09948	5.0
K10851	1.0
K10850	1.0
K03666	18422.0
K03667	8709.0
K03196	1438.0
K03665	172824.0
K11275	0.0
K06012	44767.0
K00048	61288.0
K10857	13.0
K09773	5463.0
K00043	1800.0
K00042	16734.0
K00041	19734.0
K00040	15342.0
K00046	114617.0
K00733	0.0
K00044	0.0
K06011	0.0
K09012	0.0
K06016	6317.0
K06017	0.0
K06014	0.0
K06015	16265.0
K06019	1613.0
K01075	1391.0
K12221	0.0
K06444	0.0
K04632	0.0
K14977	1540.0
K14974	1.0
K00958	7062.0
K00951	247909.0
K00950	97967.0
K00952	53.0
K00955	5452.0
K00954	173785.0
K00957	25787.0
K00956	24580.0
K00590	8594.0
K02777	8521.0
K02775	13341.0
K02774	17847.0
K02773	16068.0
K02771	37610.0
K02770	40734.0
K02779	4988.0
K02778	9.0
K01606	0.0
K01607	124188.0
K01604	0.0
K01605	0.0
K01602	10.0
K01601	653.0
K03750	31202.0
K01609	98267.0
K02553	11.0
K02804	14512.0
K02551	107425.0
K02806	10270.0
K02557	115025.0
K02800	42005.0
K05275	29.0
K02802	4.0
K13300	0.0
K02558	11932.0
K02809	6.0
K02808	4.0
K03600	1390.0
K03601	171825.0
K03602	168657.0
K03603	3.0
K03604	10371.0
K03605	14329.0
K03606	8044.0
K03607	3.0
K03608	23957.0
K03609	52832.0
K06078	3.0
K06079	4167.0
K09710	173631.0
K09711	1740.0
K09712	4.0
K06073	3.0
K06074	3.0
K06075	7102.0
K06076	43072.0
K06077	6417.0
K06382	34178.0
K06383	26926.0
K06380	0.0
K06381	49134.0
K06386	1258.0
K06387	35128.0
K06384	5486.0
K06385	38536.0
K06388	0.0
K06389	0.0
K12466	42.0
K12468	0.0
K07657	12203.0
K07656	0.0
K07655	0.0
K07654	274.0
K07653	33.0
K07652	5148.0
K07651	97.0
K07650	39508.0
K07659	2323.0
K07658	140855.0
K11041	2144.0
K11040	0.0
K11043	0.0
K11042	0.0
K11045	0.0
K11044	0.0
K11047	0.0
K11046	0.0
K11049	0.0
K11048	0.0
K07387	66466.0
K07386	78192.0
K06926	143786.0
K06927	12896.0
K06924	0.0
K06925	173778.0
K06922	42.0
K06923	41354.0
K06920	30965.0
K06921	153079.0
K06928	3917.0
K06929	10477.0
K07033	49890.0
K07032	13941.0
K07031	47036.0
K07030	87647.0
K07037	78461.0
K07035	36339.0
K07034	6536.0
K07039	1387.0
K07038	16177.0
K10829	0.0
K00384	254480.0
K00385	9072.0
K00386	0.0
K00387	0.0
K00380	7820.0
K00381	3979.0
K00382	123384.0
K00383	390.0
K00389	88.0
K01387	28.0
K01385	0.0
K01389	0.0
K09158	1545.0
K09159	941.0
K09156	0.0
K09157	89760.0
K09154	0.0
K09155	17375.0
K09152	0.0
K09153	47620.0
K09150	0.0
K09151	10439.0
K05970	90727.0
K05714	47.0
K05715	0.0
K05710	328.0
K05711	9.0
K05712	58.0
K05713	6.0
K00560	150444.0
K00561	4.0
K00563	49038.0
K00564	40748.0
K00566	236728.0
K00567	169973.0
K00568	1706.0
K00569	3890.0
K05575	602.0
K01169	4.0
K01167	2.0
K01166	0.0
K05577	4556.0
K01163	48726.0
K01161	0.0
K01160	43.0
K05578	0.0
K05579	0.0
K08092	3580.0
K08093	37796.0
K08094	43957.0
K08095	0.0
K08096	0.0
K08097	134.0
K02254	0.0
K02255	2.0
K01743	0.0
K02251	82.0
K02061	3.0
K01741	0.0
K02060	8.0
K00114	13.0
K02122	49433.0
K02123	113728.0
K02120	115731.0
K02121	111133.0
K02124	114922.0
K03837	7.0
K03836	1.0
K03835	51.0
K03834	97.0
K03833	13166.0
K03832	102642.0
K03831	3759.0
K03830	18579.0
K00443	0.0
K03839	81633.0
K02067	16231.0
K10189	22558.0
K13038	290373.0
K13787	4125.0
K13788	10418.0
K13789	493127.0
K10188	30951.0
K12255	0.0
K12254	2.0
K12257	106047.0
K12256	2.0
K12251	28919.0
K12250	0.0
K12253	0.0
K12252	0.0
K13252	584.0
K13256	1399.0
K13255	3.0
K12079	0.0
K12078	0.0
K12071	1384.0
K12070	1.0
K12073	3752.0
K12072	5.0
K09912	5.0
K06236	0.0
K06237	0.0
K05519	0.0
K09914	6412.0
K11788	0.0
K11782	0.0
K11780	0.0
K11781	0.0
K11787	0.0
K11784	0.0
K11530	6.0
K12787	0.0
K12786	0.0
K12785	0.0
K12784	0.0
K06718	29.0
K09969	1429.0
K09968	239.0
K09967	11935.0
K09966	3753.0
K09965	3753.0
K09964	49.0
K09963	49922.0
K09962	495.0
K09961	150.0
K09960	2.0
K11527	23214.0
K11524	0.0
K11525	0.0
K11250	1416.0
K11253	0.0
K11258	3.0
K11528	0.0
K00713	0.0
K00712	260.0
K10780	59.0
K10783	3769.0
K10125	2.0
K10124	3.0
K10126	2.0
K10121	764.0
K10123	0.0
K10122	763.0
K04652	61683.0
K04653	19014.0
K04651	72214.0
K04656	18233.0
K04654	18213.0
K04655	24180.0
K00973	178963.0
K00972	1150.0
K00971	122403.0
K00970	83683.0
K00975	187913.0
K00974	292990.0
K00979	100609.0
K00978	17705.0
K14954	1.0
K14955	0.0
K14956	0.0
K06178	131379.0
K01596	9218.0
K01597	767.0
K01594	0.0
K01595	4247.0
K01592	0.0
K01593	6412.0
K01590	3753.0
K01591	171882.0
K01598	3796.0
K01599	129633.0
K02711	0.0
K02710	0.0
K02713	0.0
K02712	0.0
K02714	0.0
K02717	0.0
K02716	0.0
K02719	0.0
K02718	0.0
K03449	12692.0
K03446	61139.0
K03444	1570.0
K03445	246.0
K03442	130096.0
K01620	134086.0
K01621	7379.0
K01622	89.0
K01623	46426.0
K01624	226931.0
K01625	311686.0
K01626	75584.0
K01627	89765.0
K01628	52249.0
K01629	16365.0
K05299	83.0
K02829	1.0
K02828	8.0
K02827	8.0
K02826	1.0
K02825	17908.0
K02824	89304.0
K02823	170531.0
K02822	17043.0
K03198	1433.0
K03199	2366.0
K03668	9924.0
K03669	3761.0
K03190	13260.0
K03191	531.0
K03660	57927.0
K03194	5.0
K03195	1439.0
K03664	173779.0
K03197	1436.0
K09772	82627.0
K06013	8341.0
K09770	3464.0
K09771	297.0
K09776	35.0
K09777	43103.0
K09774	8418.0
K09775	27515.0
K09778	14640.0
K09779	42287.0
K06269	0.0
K06323	0.0
K11624	0.0
K02991	0.0
K02990	171250.0
K02624	240.0
K02240	39394.0
K08282	10279.0
K12440	0.0
K12441	0.0
K12442	0.0
K12443	0.0
K12444	0.0
K12445	0.0
K12449	18.0
K02247	0.0
K07637	3.0
K07636	179205.0
K07639	1.0
K07638	2325.0
K11069	47641.0
K11068	105906.0
K11063	1736.0
K11062	0.0
K11061	0.0
K11060	0.0
K11066	32.0
K11065	84286.0
K06900	1.0
K06901	137747.0
K06902	46753.0
K06903	13514.0
K06904	4053.0
K06905	15893.0
K06906	3144.0
K06907	17424.0
K06908	9524.0
K06909	3181.0
K10821	0.0
K05905	1770.0
K05904	0.0
K05906	0.0
K05900	0.0
K05903	6512.0
K01406	0.0
K05909	0.0
K05908	0.0
K00368	13.0
K00369	147.0
K00366	8946.0
K00367	0.0
K00364	1884.0
K00365	3797.0
K00362	503.0
K00363	298.0
K00360	0.0
```
