## Extended Data File 1 for "Diet induces reproducible alterations in the mouse and human gut microbiome": SRS1366843_SRR3310263.picrust_nol

```
# Constructed from biom file
#OTU ID	SRR3310263
K01365	0.0
K01364	0.0
K01361	2.0
K01360	0.0
K01362	113171.0
K02249	0.0
K05841	1.0
K05844	357.0
K05845	294.0
K05846	13097.0
K05847	56813.0
K00508	631.0
K00500	246.0
K00507	149.0
K00504	0.0
K00505	0.0
K12521	0.0
K01101	47705.0
K01103	26549.0
K12520	0.0
K01104	216881.0
K05592	111502.0
K05593	6605.0
K05590	0.0
K05591	2.0
K05596	13348.0
K05597	0.0
K05594	0.0
K05595	73473.0
K05599	0.0
K11964	0.0
K11962	0.0
K14540	63941.0
K12529	506.0
K12528	482.0
K06353	0.0
K02456	1045.0
K02457	9.0
K02454	155.0
K02455	85.0
K02452	17.0
K02453	113.0
K02450	19.0
K02103	7448.0
K08138	14806.0
K02108	162993.0
K02109	177914.0
K02458	14.0
K02459	12.0
K08137	0.0
K03851	13271.0
K03850	0.0
K03852	13208.0
K03855	1048.0
K03856	68971.0
K13018	0.0
K13019	3266.0
K13010	44.0
K13011	0.0
K13012	44569.0
K13013	1.0
K13014	0.0
K13015	357.0
K13016	3092.0
K13017	16.0
K08566	0.0
K08567	176.0
K13274	0.0
K13275	455.0
K13276	0.0
K13277	0.0
K03275	0.0
K03274	14405.0
K03277	0.0
K03276	0.0
K03271	66442.0
K03270	89983.0
K03273	18236.0
K03272	8864.0
K03279	0.0
K03278	0.0
K11022	0.0
K12277	0.0
K12276	0.0
K12270	42157.0
K11058	0.0
K12279	0.0
K12278	0.0
K07557	0.0
K07550	0.0
K07552	36710.0
K06319	0.0
K09909	0.0
K09908	0.0
K12051	0.0
K12050	0.0
K12057	460.0
K12056	6.0
K06221	94.0
K09900	0.0
K09903	152284.0
K09902	0.0
K09904	0.0
K09907	0.0
K09906	0.0
K11501	0.0
K03234	0.0
K00773	152135.0
K00772	1325.0
K00777	0.0
K00776	0.0
K06313	1337.0
K06315	0.0
K05574	0.0
K10201	336.0
K07176	0.0
K07177	434.0
K07174	0.0
K07175	34670.0
K07172	1386.0
K07173	60243.0
K07170	86272.0
K07171	90284.0
K07178	72.0
K07179	0.0
K00195	0.0
K00194	781.0
K00197	893.0
K00196	2.0
K00191	0.0
K00190	104.0
K00193	0.0
K00192	0.0
K00198	23033.0
K06405	20123.0
K10109	11438.0
K10108	15182.0
K10107	68.0
K01828	1.0
K01829	116.0
K01826	1.0
K01825	4.0
K01822	24.0
K01823	14168.0
K01820	83.0
K01821	13599.0
K00999	0.0
K00998	98018.0
K00995	116029.0
K00997	19780.0
K00996	262.0
K00991	150074.0
K00990	14230.0
K00992	14.0
K11028	0.0
K02622	115980.0
K02625	0.0
K03564	142068.0
K13489	4.0
K13488	4.0
K13483	21.0
K13482	11.0
K13481	11.0
K13480	56.0
K13487	4.0
K13486	4.0
K14680	0.0
K14681	0.0
K14682	38.0
K08358	164.0
K08357	185.0
K08356	0.0
K08355	0.0
K03469	105843.0
K03462	1.0
K03464	1.0
K03465	17771.0
K03466	153225.0
K01648	3.0
K01649	99035.0
K01643	6451.0
K01640	3635.0
K01641	219.0
K01646	2056.0
K01647	112927.0
K01644	21269.0
K02597	6.0
K02626	274.0
K02595	2.0
K02594	2213.0
K02593	0.0
K02592	1663.0
K02591	3680.0
K02590	4491.0
K02598	6070.0
K02849	951.0
K14061	0.0
K14062	0.0
K14063	0.0
K14064	0.0
K14065	0.0
K14067	0.0
K02841	970.0
K02840	203.0
K02843	18210.0
K02844	13296.0
K02847	0.0
K02846	0.0
K02102	278.0
K09758	11471.0
K06039	7.0
K06034	24.0
K06036	228.0
K06037	0.0
K06032	0.0
K01581	2228.0
K02702	0.0
K02659	4.0
K13490	4.0
K13491	4.0
K03644	86259.0
K03645	0.0
K03646	1019.0
K03647	42453.0
K03640	26062.0
K03641	14834.0
K03642	38483.0
K03643	949.0
K03648	157416.0
K03649	472.0
K06694	0.0
K11814	0.0
K12428	1.0
K12429	82.0
K12422	0.0
K12423	0.0
K12420	0.0
K12421	0.0
K12426	0.0
K12427	0.0
K12424	0.0
K12425	0.0
K07349	0.0
K07348	0.0
K05380	0.0
K07345	0.0
K07344	67.0
K07347	0.0
K07346	0.0
K07341	3077.0
K07340	61.0
K07343	4387.0
K07342	0.0
K06968	13273.0
K06969	215388.0
K06962	2279.0
K06963	0.0
K06960	36455.0
K06961	0.0
K06966	116036.0
K06967	63939.0
K06964	0.0
K06965	0.0
K08995	24.0
K08994	419.0
K08997	1.0
K08996	7.0
K08990	0.0
K08993	0.0
K08992	1.0
K08999	29142.0
K08998	100194.0
K08344	0.0
K08345	0.0
K08346	0.0
K14940	0.0
K02724	0.0
K08349	0.0
K11815	0.0
K05929	0.0
K05928	3.0
K05927	1.0
K05924	0.0
K05922	3.0
K05921	58.0
K00349	71838.0
K00698	0.0
K00340	62670.0
K00341	62698.0
K00690	3811.0
K00343	57392.0
K00344	1451.0
K00697	3753.0
K00346	71838.0
K00347	71838.0
K09116	2903.0
K09117	99945.0
K05337	31578.0
K09118	381.0
K09119	0.0
K02106	1349.0
K05823	663.0
K05820	34.0
K05826	24.0
K05827	26.0
K02100	0.0
K02101	0.0
K00524	0.0
K00525	104971.0
K00526	12396.0
K00527	232146.0
K00520	13489.0
K00522	0.0
K00523	28.0
K02451	0.0
K00528	104977.0
K00529	183.0
K00025	3.0
K14215	0.0
K14213	0.0
K03453	84544.0
K00796	95306.0
K05339	4.0
K00027	67765.0
K00794	136731.0
K00793	136709.0
K01347	0.0
K01346	0.0
K01344	0.0
K01343	0.0
K00791	166501.0
K01340	0.0
K00790	164937.0
K02694	0.0
K02696	0.0
K02697	0.0
K02690	0.0
K02691	117.0
K02692	0.0
K02693	0.0
K02698	0.0
K02699	0.0
K00836	72.0
K00837	47114.0
K00835	26.0
K00832	43901.0
K00833	57067.0
K00830	13749.0
K00831	137567.0
K00839	641.0
K04335	0.0
K04334	0.0
K01120	10.0
K01126	176549.0
K04333	0.0
K01129	37853.0
K01128	0.0
K04339	0.0
K04338	1.0
K02470	172492.0
K02471	1896.0
K02472	23500.0
K02473	0.0
K02474	97426.0
K02475	57.0
K02476	57.0
K02477	133211.0
K02478	546.0
K02479	274.0
K09019	1.0
K01267	68091.0
K13074	0.0
K13075	0.0
K11441	0.0
K14055	0.0
K13299	0.0
K13292	81401.0
K14057	0.0
K14056	0.0
K02856	13815.0
K02585	15379.0
K12211	0.0
K12210	0.0
K12213	0.0
K12212	0.0
K12215	0.0
K02854	2.0
K12217	0.0
K12216	0.0
K12219	0.0
K12218	0.0
K02855	0.0
K08692	0.0
K08693	3.0
K08690	0.0
K08691	0.0
K08696	0.0
K08697	0.0
K11748	34.0
K11749	144631.0
K11746	0.0
K11747	0.0
K11744	3.0
K11745	3.0
K11742	13272.0
K11743	16555.0
K11740	0.0
K11741	45958.0
K13920	4466.0
K13921	1.0
K13922	8930.0
K13923	1.0
K13924	287.0
K13925	0.0
K13926	5.0
K13927	3911.0
K13928	0.0
K13929	1.0
K09923	0.0
K09922	85451.0
K06201	124519.0
K06200	53719.0
K06207	143002.0
K06206	20997.0
K06205	0.0
K09924	631.0
K09929	0.0
K06208	1338.0
K00759	104385.0
K00758	192.0
K00752	67.0
K00757	127739.0
K00756	13371.0
K00754	110956.0
K06001	78733.0
K05557	0.0
K09766	1333.0
K05554	1.0
K07475	0.0
K07150	25902.0
K07151	13210.0
K07152	15307.0
K07153	4.0
K07154	165899.0
K07155	0.0
K07156	281.0
K07157	134.0
K07406	11346.0
K07407	145233.0
K07404	9610.0
K07405	84954.0
K07402	118529.0
K07403	10202.0
K07400	0.0
K07401	30.0
K01808	157344.0
K01809	195913.0
K01800	6.0
K01801	0.0
K01802	126002.0
K01803	153100.0
K01804	22937.0
K01805	17377.0
K01807	49857.0
K09718	0.0
K14668	4.0
K14669	2.0
K14666	0.0
K14667	4.0
K01664	13981.0
K01665	57178.0
K01666	6089.0
K01667	63121.0
K01660	0.0
K01661	12831.0
K01662	194651.0
K01663	0.0
K01668	107.0
K01669	15133.0
K02863	146975.0
K02862	1.0
K02860	122963.0
K02867	152345.0
K02866	0.0
K02864	151217.0
K02869	0.0
K05362	1.0
K05365	35.0
K03402	35469.0
K03403	0.0
K03400	0.0
K03406	387225.0
K03407	39287.0
K03404	250.0
K03405	591.0
K03408	72145.0
K03409	14580.0
K02315	32076.0
K02314	176261.0
K02317	0.0
K02316	152186.0
K02313	160451.0
K02312	1142.0
K02319	0.0
K12405	0.0
K12152	0.0
K12151	0.0
K07091	951.0
K07090	157670.0
K07093	151.0
K07092	1.0
K07095	250368.0
K07094	558.0
K07097	1.0
K07096	13273.0
K07099	9879.0
K07098	173451.0
K11175	151643.0
K11174	0.0
K11177	31.0
K11176	482.0
K11173	0.0
K11179	13413.0
K11178	33.0
K00322	27.0
K00320	180.0
K00321	0.0
K00326	0.0
K00324	1492.0
K00325	716.0
K00329	13273.0
K05945	177.0
K05944	0.0
K05947	0.0
K05946	11072.0
K06944	2.0
K06945	197.0
K06946	32.0
K06415	1362.0
K06940	39984.0
K06941	164887.0
K06942	146981.0
K06943	0.0
K10806	1.0
K10807	5.0
K10804	362.0
K10805	225.0
K06948	42758.0
K06949	149273.0
K06418	391.0
K09138	121.0
K09139	5.0
K09134	16692.0
K09135	0.0
K09136	13286.0
K09137	13664.0
K09130	0.0
K09131	13558.0
K09132	3156.0
K09133	946.0
K05808	108798.0
K05809	0.0
K05804	2701.0
K05805	1002.0
K05806	0.0
K05807	87140.0
K05800	3.0
K05801	3669.0
K05802	6.0
K05803	0.0
K01044	63.0
K01045	0.0
K01046	485.0
K02068	3942.0
K04561	21.0
K01042	18578.0
K05568	16189.0
K05567	4892.0
K14273	0.0
K14275	0.0
K14274	471.0
K02062	0.0
K05245	0.0
K05564	4.0
K01048	1017.0
K02066	114129.0
K01322	58326.0
K01325	0.0
K02065	113993.0
K01326	0.0
K05560	4.0
K02243	42756.0
K08930	0.0
K02679	0.0
K02676	8.0
K02674	15.0
K02675	0.0
K02672	4.0
K02241	2504.0
K02670	13.0
K02671	15.0
K00810	0.0
K00811	72692.0
K00812	33611.0
K00813	24.0
K00814	0.0
K00817	128562.0
K00818	85493.0
K00819	11129.0
K02530	42699.0
K02245	42758.0
K02244	209.0
K01499	24.0
K01498	0.0
K01493	152009.0
K01492	11642.0
K01491	316025.0
K01497	13381.0
K01496	57186.0
K01495	83234.0
K01494	3721.0
K02418	21057.0
K02419	25688.0
K14492	0.0
K02412	25630.0
K02413	24324.0
K02410	25698.0
K02411	20633.0
K02416	25688.0
K02417	23942.0
K02414	13778.0
K02415	27268.0
K00120	0.0
K00121	789.0
K00430	0.0
K13058	3.0
K13059	0.0
K13727	0.0
K13057	13.0
K13722	0.0
K13051	13605.0
K13052	49433.0
K00435	230.0
K12054	0.0
K03239	0.0
K03238	0.0
K03231	0.0
K03230	67.0
K03232	0.0
K12059	0.0
K03237	0.0
K03236	0.0
K12058	454.0
K12239	0.0
K12238	0.0
K12235	0.0
K12234	2978.0
K13942	0.0
K13940	12131.0
K13941	0.0
K12097	0.0
K12096	0.0
K12095	0.0
K12094	0.0
K12093	0.0
K12092	0.0
K12091	0.0
K12090	0.0
K12099	0.0
K12098	0.0
K06356	0.0
K05992	573.0
K03540	0.0
K06331	8787.0
K06330	255.0
K07138	125644.0
K07139	141149.0
K11811	0.0
K07132	17297.0
K07133	684498.0
K07130	70737.0
K07131	309.0
K07137	210807.0
K07134	0.0
K07135	0.0
K01860	0.0
K01866	152288.0
K01867	152410.0
K01865	30.0
K01868	155388.0
K01869	152284.0
K06140	130.0
K04766	7.0
K04767	55627.0
K04764	18459.0
K04762	73288.0
K04763	203205.0
K04760	996.0
K04761	45530.0
K04768	102.0
K04769	22024.0
K08313	43022.0
K08312	4.0
K08311	463.0
K08310	5.0
K08317	6.0
K08316	69550.0
K08315	0.0
K08314	4931.0
K05149	0.0
K08319	0.0
K08318	0.0
K06339	0.0
K14648	0.0
K14392	14581.0
K14393	223.0
K14645	11.0
K14647	0.0
K01689	161876.0
K01686	76421.0
K01687	118404.0
K01684	14614.0
K01685	66411.0
K01682	45.0
K01681	121609.0
K05308	0.0
K02889	0.0
K02888	152407.0
K02885	0.0
K02884	152284.0
K02887	146803.0
K02886	152284.0
K02881	152284.0
K02883	0.0
K13743	0.0
K02086	690.0
K02081	72826.0
K02080	0.0
K02083	1007.0
K02082	43380.0
K13831	0.0
K03428	0.0
K03429	7750.0
K03424	236851.0
K03935	0.0
K03932	28195.0
K03933	262.0
K03930	4574.0
K03931	3171.0
K02339	1010.0
K02338	152460.0
K02337	151426.0
K02336	0.0
K02335	155097.0
K02334	20882.0
K02330	0.0
K03688	55723.0
K03689	0.0
K03680	471.0
K03683	4.0
K03684	1664.0
K03685	146975.0
K03686	198886.0
K03687	140184.0
K07301	124462.0
K07300	15.0
K07303	195.0
K07302	222.0
K07305	14704.0
K07304	57574.0
K07307	15227.0
K07306	531.0
K07309	120.0
K07308	623.0
K02617	0.0
K02610	201.0
K02963	152261.0
K02612	201.0
K02961	149734.0
K09686	229958.0
K09687	387559.0
K09684	1058.0
K09685	2146.0
K09682	1.0
K09683	0.0
K09680	13311.0
K09681	0.0
K09688	68.0
K09689	68.0
K05962	4.0
K05961	0.0
K05967	595.0
K05966	308.0
K11159	34.0
K05964	467.0
K05968	0.0
K11152	0.0
K00309	2.0
K00658	12524.0
K00304	4.0
K00305	13.0
K00654	0.0
K00655	120328.0
K00652	71462.0
K00301	105.0
K00302	3752.0
K00303	203.0
K10828	0.0
K06431	0.0
K06432	0.0
K06433	0.0
K06434	88.0
K06436	2099.0
K06437	0.0
K10820	536.0
K06439	0.0
K10822	0.0
K10823	0.0
K10826	158.0
K09167	5398.0
K06322	0.0
K14117	0.0
K14259	0.0
K14257	24.0
K01308	2832.0
K01303	42644.0
K01301	20.0
K01305	45409.0
K01304	43841.0
K02658	5.0
K00672	0.0
K02650	4187.0
K02651	27647.0
K02652	9247.0
K02653	56709.0
K02654	58103.0
K05687	0.0
K02656	4.0
K05685	68.0
K00878	75988.0
K00879	3494.0
K00872	49568.0
K00873	151058.0
K00870	0.0
K00876	161790.0
K00877	0.0
K00874	107920.0
K00875	0.0
K04487	104416.0
K04486	185639.0
K04485	108948.0
K04484	0.0
K04483	0.0
K04482	0.0
K04480	4.0
K04488	69283.0
K12049	0.0
K13693	34.0
K13706	0.0
K13694	14016.0
K13695	254.0
K05977	0.0
K09516	628.0
K02434	143845.0
K02435	137834.0
K02436	709.0
K02437	104831.0
K05350	5533.0
K02431	11849.0
K08100	9.0
K02433	145012.0
K02438	16195.0
K02439	334.0
K03745	13273.0
K03744	140666.0
K03747	6.0
K03210	109261.0
K03217	151510.0
K03216	78437.0
K03215	1000.0
K03742	75876.0
K03219	67.0
K03218	109227.0
K03749	2.0
K03748	1059.0
K02383	0.0
K06327	0.0
K06320	29391.0
K07238	141606.0
K09479	0.0
K09478	0.0
K09475	0.0
K09474	364.0
K09477	0.0
K09476	0.0
K09471	14.0
K09470	0.0
K09473	0.0
K09472	57.0
K07543	0.0
K06898	25852.0
K13967	0.0
K13963	9770.0
K07545	0.0
K00737	2699.0
K05345	477.0
K11706	0.0
K11707	355.0
K11704	0.0
K11705	0.0
K11708	318.0
K11709	355.0
K05588	24.0
K07114	152290.0
K07443	55414.0
K07116	9.0
K07117	50.0
K07110	10.0
K07447	146969.0
K07112	19145.0
K07113	13326.0
K07448	4259.0
K07118	2767.0
K07119	121.0
K10619	30.0
K10618	0.0
K10617	0.0
K10616	18.0
K01848	553.0
K01849	415.0
K01844	25419.0
K01845	22818.0
K01846	1168.0
K01847	143948.0
K01840	228772.0
K01841	3727.0
K01842	0.0
K01843	58570.0
K06219	0.0
K10832	0.0
K05348	0.0
K14203	0.0
K08483	79818.0
K08482	44.0
K08481	5.0
K08480	0.0
K08485	0.0
K08484	2.0
K00464	1.0
K00467	61.0
K00466	0.0
K00461	0.0
K00460	0.0
K00463	0.0
K00462	3.0
K04509	0.0
K00469	5.0
K00468	23.0
K08645	0.0
K04744	14235.0
K01518	0.0
K01519	0.0
K04748	51.0
K04749	3031.0
K01514	50.0
K01515	129677.0
K01512	65634.0
K01510	0.0
K14623	32992.0
K14626	0.0
K14627	0.0
K14628	0.0
K14629	0.0
K03918	252.0
K03919	71.0
K12372	1.0
K12373	324817.0
K12370	1.0
K12371	1.0
K02359	0.0
K02358	152689.0
K02351	43.0
K02352	0.0
K02355	315104.0
K02357	152284.0
K02356	194697.0
K13574	946.0
K13573	671.0
K13572	673.0
K13571	139.0
K13570	139.0
K12112	1.0
K12113	0.0
K12110	0.0
K12111	436.0
K07329	0.0
K07328	0.0
K07323	14272.0
K07322	123533.0
K07321	20432.0
K07320	949.0
K07327	0.0
K07326	0.0
K07325	0.0
K07324	0.0
K08163	0.0
K06180	349384.0
K06181	273.0
K06182	11195.0
K06183	64775.0
K06186	949.0
K06187	152456.0
K06188	3855.0
K06189	14222.0
K08359	0.0
K07589	0.0
K07588	72356.0
K07587	0.0
K07586	3656.0
K07585	0.0
K07584	67976.0
K07583	0.0
K07582	0.0
K07581	0.0
K07580	0.0
K11139	0.0
K05989	92910.0
K05988	0.0
K05985	49994.0
K05987	0.0
K05986	4.0
K10843	224.0
K08354	1.0
K10844	43.0
K10848	0.0
K00673	11.0
K00674	60191.0
K00675	489.0
K00676	12683.0
K00677	101165.0
K06988	261.0
K06989	12323.0
K08351	0.0
K06980	1632.0
K06981	24.0
K06982	0.0
K08350	0.0
K06984	0.0
K06985	253.0
K06986	64.0
K06987	9159.0
K02445	66092.0
K02444	101798.0
K00582	0.0
K00583	0.0
K00580	0.0
K02110	162931.0
K00586	0.0
K00587	9.0
K00584	89.0
K08921	0.0
K02441	70.0
K00588	65203.0
K08922	0.0
K02440	67431.0
K00018	96015.0
K08923	0.0
K02443	11753.0
K00019	612.0
K02442	0.0
K08925	0.0
K08926	0.0
K08927	0.0
K03149	22555.0
K06604	0.0
K00015	471.0
K01989	24272.0
K00854	66456.0
K00855	6.0
K00856	14353.0
K00857	44627.0
K00850	260366.0
K00851	225.0
K00852	63611.0
K00853	24211.0
K00858	152282.0
K00859	137673.0
K01181	7382.0
K01180	0.0
K01183	10625.0
K01182	18634.0
K01185	58115.0
K01184	9.0
K01187	238475.0
K01188	58507.0
K02596	105.0
K13766	560.0
K13767	719.0
K13003	0.0
K13002	222.0
K13000	0.0
K02984	0.0
K02986	152402.0
K02987	0.0
K02636	0.0
K02982	149586.0
K02983	0.0
K02638	0.0
K02639	2.0
K02988	151012.0
K08298	237.0
K08299	1.0
K03583	1020.0
K03582	1022.0
K03581	59710.0
K03580	34.0
K03587	87880.0
K03586	4.0
K03585	169844.0
K03584	103616.0
K03589	73443.0
K03588	163362.0
K01725	2.0
K01724	597.0
K01727	1370.0
K01726	12755.0
K01721	3.0
K01720	135.0
K01722	0.0
K13008	0.0
K01729	63.0
K01728	707.0
K09530	0.0
K09539	0.0
K02188	43804.0
K02189	16207.0
K02182	69.0
K02183	0.0
K03769	22966.0
K03768	193632.0
K03767	1228.0
K03765	0.0
K03764	0.0
K03763	73573.0
K03762	786.0
K03761	126.0
K03760	6503.0
K09457	28902.0
K09456	131.0
K09459	3723.0
K09458	112939.0
K00602	328567.0
K13988	0.0
K13985	0.0
K09981	342.0
K09980	0.0
K09983	5.0
K09982	67.0
K09985	455.0
K09984	32.0
K09987	455.0
K09986	3.0
K09989	7221.0
K09988	7999.0
K12583	83.0
K12582	1.0
K12589	0.0
K11720	951.0
K09759	6876.0
K10985	0.0
K10984	7.0
K07468	0.0
K07469	13520.0
K07464	25966.0
K07465	152.0
K07466	0.0
K07467	101442.0
K07460	104654.0
K07461	74386.0
K07462	152116.0
K07463	0.0
K10679	16602.0
K10678	2.0
K10671	41.0
K10670	25076.0
K10673	0.0
K10672	15358.0
K10674	62.0
K10677	29.0
K10676	11.0
K08726	0.0
K08724	42755.0
K08722	7000.0
K08723	0.0
K08720	0.0
K08721	0.0
K08728	406.0
K10187	0.0
K00119	12.0
K00118	37.0
K00449	118.0
K00448	114.0
K00115	0.0
K00446	81.0
K00117	42.0
K00116	130.0
K00111	146368.0
K00442	7.0
K00113	204.0
K00112	207.0
K01539	0.0
K01531	37951.0
K04720	52041.0
K01533	166474.0
K01534	266877.0
K01535	5.0
K01537	113944.0
K14358	0.0
K14605	0.0
K14606	0.0
K00413	460.0
K10120	286.0
K05600	0.0
K05777	13336.0
K03972	0.0
K03973	18358.0
K03970	13206.0
K03971	0.0
K03976	136266.0
K03977	147146.0
K03974	13206.0
K03975	48638.0
K03978	149112.0
K03979	152456.0
K13378	61553.0
K02372	53868.0
K02371	85449.0
K02377	72396.0
K02379	15416.0
K03396	0.0
K03397	0.0
K03394	78683.0
K03395	0.0
K03392	227.0
K03393	0.0
K03390	71704.0
K03391	62.0
K03399	940.0
K03027	0.0
K12136	0.0
K12137	92.0
K06610	64.0
K12138	0.0
K12139	0.0
K11444	0.0
K11440	14.0
K11443	30.0
K11442	1.0
K00612	10144.0
K00613	121.0
K00610	56191.0
K00611	20461.0
K00616	66597.0
K00617	0.0
K00614	23.0
K00615	384407.0
K00619	13786.0
K10863	0.0
K07874	0.0
K06234	0.0
K10240	143.0
K10241	143.0
K10242	115.0
K10243	170.0
K04110	25.0
K04113	0.0
K04112	0.0
K04115	0.0
K04114	0.0
K04117	11.0
K04116	12.0
K04118	0.0
K05517	0.0
K07705	497.0
K07704	14778.0
K07707	3461.0
K07706	4189.0
K07701	0.0
K07700	0.0
K07703	0.0
K07702	0.0
K07709	26552.0
K07708	949.0
K01955	240923.0
K13042	0.0
K09934	11.0
K09935	52285.0
K06216	205.0
K09937	14222.0
K13745	12.0
K13746	0.0
K13747	100737.0
K13740	0.0
K13741	0.0
K13742	0.0
K06211	2871.0
K06212	1137.0
K09933	488.0
K02618	130.0
K02619	56513.0
K02968	149901.0
K02966	0.0
K02967	146975.0
K02616	293.0
K02965	152284.0
K02962	0.0
K02611	201.0
K02613	722.0
K03569	178790.0
K03568	56497.0
K03565	95095.0
K06218	42304.0
K03567	14222.0
K03566	8.0
K03561	163348.0
K03560	949.0
K03563	26547.0
K03562	28125.0
K06430	0.0
K01709	21787.0
K01708	1.0
K01707	64.0
K01706	1763.0
K01705	0.0
K01704	201053.0
K01703	202437.0
K01702	0.0
K14165	4.0
K14164	44.0
K14166	130.0
K14161	146.0
K14160	946.0
K14162	272.0
K05396	15013.0
K03709	2838.0
K03708	2481.0
K08160	0.0
K03701	230361.0
K03700	54747.0
K03703	143699.0
K03702	152284.0
K03705	77722.0
K03704	101229.0
K03707	3824.0
K03706	12271.0
K06289	0.0
K06288	0.0
K06283	18872.0
K06282	27871.0
K06281	27870.0
K06287	152927.0
K06286	209.0
K06285	1240.0
K06284	10656.0
K08161	237.0
K07540	2.0
K06438	14924.0
K06869	0.0
K06868	0.0
K06867	1444.0
K06866	0.0
K06865	0.0
K06864	26269.0
K06863	0.0
K06862	0.0
K06861	87617.0
K06860	96.0
K12659	4.0
K12658	232.0
K07547	0.0
K07546	0.0
K15023	2.0
K15022	946.0
K15020	0.0
K15024	17067.0
K08700	0.0
K08162	2699.0
K07544	0.0
K00137	19.0
K00135	1716.0
K00134	167039.0
K00133	151474.0
K00132	160.0
K00131	564.0
K00130	3283.0
K00139	0.0
K00138	0.0
K00429	9.0
K00428	40957.0
K00421	1.0
K00423	0.0
K00425	81791.0
K00427	0.0
K00426	81669.0
K14292	0.0
K14379	0.0
K14370	0.0
K14371	0.0
K14372	0.0
K14373	0.0
K14374	0.0
K14375	0.0
K09845	4.0
K14082	0.0
K14083	431.0
K14080	2.0
K14081	2.0
K14086	2700.0
K14087	16091.0
K14084	860.0
K14088	16091.0
K14089	15972.0
K01552	14398.0
K01551	2222.0
K01556	586.0
K01557	0.0
K01554	5.0
K01555	462.0
K04708	0.0
K03955	0.0
K13689	0.0
K13688	577.0
K13683	0.0
K13685	48802.0
K13684	0.0
K13687	3.0
K13686	1.0
K14159	0.0
K02399	0.0
K02398	15265.0
K02395	31564.0
K02394	13248.0
K02397	18011.0
K02396	23354.0
K02391	4.0
K02390	37672.0
K02393	13245.0
K02392	46620.0
K13533	0.0
K13532	0.0
K13531	3.0
K13530	3.0
K01550	0.0
K05658	0.0
K14054	134.0
K02601	198656.0
K02970	150771.0
K05378	0.0
K12339	29365.0
K14060	0.0
K11687	0.0
K11686	0.0
K11685	0.0
K11689	2767.0
K11688	3331.0
K08939	0.0
K03048	42583.0
K03049	0.0
K13821	27895.0
K13820	450.0
K03042	0.0
K03043	108688.0
K03040	193371.0
K03041	0.0
K03046	150922.0
K03047	0.0
K03044	0.0
K03045	0.0
K00348	71838.0
K09847	0.0
K00692	106.0
K00638	125268.0
K00639	104064.0
K00693	0.0
K00634	81557.0
K00635	114.0
K00630	0.0
K00631	41.0
K00632	2291.0
K00633	27842.0
K00691	3753.0
K00696	1.0
K00694	2232.0
K00695	0.0
K10854	1.0
K07811	0.0
K07810	945.0
K07813	11663.0
K07812	2122.0
K07814	16722.0
K07816	1367.0
K00090	0.0
K00091	4497.0
K00094	5481.0
K00096	32156.0
K00097	85726.0
K00098	189.0
K00099	150433.0
K10228	2.0
K10229	2.0
K12548	0.0
K10222	1.0
K10220	0.0
K10221	0.0
K10227	4.0
K05822	422.0
K01949	0.0
K01945	151653.0
K01947	0.0
K01946	0.0
K01941	114.0
K01940	104535.0
K06357	0.0
K07729	92613.0
K07728	0.0
K07727	131634.0
K07726	12624.0
K07725	0.0
K07724	0.0
K07723	1775.0
K07722	24409.0
K07721	0.0
K07720	69366.0
K00899	1971.0
K05824	24.0
K00891	134493.0
K00892	0.0
K00895	27902.0
K00897	947.0
K08151	1017.0
K08153	177.0
K08154	0.0
K02948	152284.0
K02942	0.0
K02944	0.0
K05665	0.0
K02946	152279.0
K13793	0.0
K06352	0.0
K01769	0.0
K01768	15084.0
K01761	1212.0
K01760	3250.0
K01762	0.0
K09578	0.0
K01766	0.0
K08164	0.0
K02493	150217.0
K08166	2.0
K08167	506.0
K02496	4.0
K02497	2.0
K02494	4.0
K02495	187210.0
K02498	4.0
K02499	5182.0
K08168	0.0
K08169	39597.0
K14415	3018.0
K14414	63.0
K06881	164137.0
K00436	30.0
K06332	1.0
K12815	0.0
K12810	0.0
K06885	47596.0
K00437	456.0
K06335	0.0
K06334	19567.0
K03547	32619.0
K03546	30849.0
K03545	163948.0
K03544	120810.0
K03543	56308.0
K06888	18563.0
K10941	0.0
K03549	1479.0
K03548	1.0
K10940	0.0
K02236	721.0
K02237	17087.0
K02234	1.0
K02232	44736.0
K02233	48689.0
K02230	3868.0
K02231	84923.0
K06359	0.0
K02238	76413.0
K02239	1.0
K03723	151881.0
K03722	9039.0
K03721	13237.0
K03720	0.0
K03727	191.0
K03726	0.0
K03725	0.0
K03724	738.0
K06358	0.0
K12673	0.0
K12679	0.0
K12678	0.0
K06410	13915.0
K11898	0.0
K11899	0.0
K11896	74.0
K11897	2.0
K11894	4.0
K11895	74.0
K11892	15.0
K11893	51.0
K11890	5.0
K11891	15.0
K08762	0.0
K08764	0.0
K08765	0.0
K10418	0.0
K11325	1.0
K11326	0.0
K11327	0.0
K11328	0.0
K11329	0.0
K00151	93.0
K00150	0.0
K00153	136.0
K00400	0.0
K00407	6.0
K00406	362.0
K00405	576.0
K00404	22.0
K00158	207.0
K01342	1.0
K09388	2.0
K09386	16.0
K09384	1226.0
K04094	66218.0
K04095	5023.0
K04096	192903.0
K04097	4.0
K04090	42.0
K04091	197.0
K04092	85.0
K04093	0.0
K04098	1.0
K04099	0.0
K01578	0.0
K01579	75811.0
K01574	3.0
K01575	1208.0
K01576	7.0
K01577	2.0
K01571	27521.0
K01572	107420.0
K01573	13560.0
K02009	10348.0
K02008	149321.0
K02005	224470.0
K02004	882910.0
K02007	28171.0
K02006	220839.0
K02001	24860.0
K02000	24020.0
K02003	686610.0
K02002	38158.0
K03065	0.0
K08952	0.0
K03060	36143.0
K13809	0.0
K10948	0.0
K09607	135.0
K06125	0.0
K04337	0.0
K06120	4467.0
K06121	0.0
K04336	0.0
K01127	0.0
K09703	1535.0
K00004	23.0
K14699	0.0
K09702	2893.0
K14698	0.0
K05311	860.0
K13829	219.0
K10943	12.0
K07291	0.0
K07290	0.0
K10206	95570.0
K10202	319.0
K10208	1.0
K10209	15.0
K01966	1642.0
K01965	324.0
K01964	103.0
K01963	32509.0
K01962	24436.0
K01961	101263.0
K01960	75224.0
K01969	94.0
K01968	40.0
K07749	4743.0
K07748	1.0
K07741	4815.0
K07740	0.0
K07743	7.0
K07742	63252.0
K07745	0.0
K07744	0.0
K07746	248.0
K01299	46864.0
K01295	19440.0
K01297	11228.0
K02922	0.0
K05603	23.0
K02921	0.0
K02926	146975.0
K05607	0.0
K02924	0.0
K05605	0.0
K02928	0.0
K02929	0.0
K00216	66.0
K00217	11.0
K00214	0.0
K00215	116772.0
K00213	0.0
K00210	2.0
K00211	0.0
K00218	1.0
K00219	42458.0
K01035	450.0
K01034	3519.0
K04517	135904.0
K01740	245613.0
K01031	65.0
K01746	1942.0
K01745	47571.0
K01744	75748.0
K01749	26320.0
K01039	1447.0
K04518	73287.0
K09591	0.0
K14129	0.0
K14128	14.0
K14121	0.0
K14120	0.0
K14123	0.0
K14122	0.0
K14125	0.0
K14124	0.0
K14127	26.0
K14126	14.0
K03521	128689.0
K03520	16.0
K03523	36970.0
K03522	135597.0
K03525	148817.0
K03524	126442.0
K03527	155141.0
K03526	121521.0
K03529	66283.0
K03528	0.0
K06338	0.0
K02217	148814.0
K03299	5757.0
K03298	221.0
K13472	0.0
K03293	15767.0
K03292	44179.0
K03291	72.0
K03290	61.0
K03297	3051.0
K03296	272048.0
K03295	60388.0
K03294	31290.0
K13009	0.0
K12690	0.0
K09743	0.0
K06022	0.0
K07190	0.0
K06021	2.0
K07192	9333.0
K06020	1005.0
K06027	30.0
K06026	0.0
K09744	4.0
K07991	0.0
K08749	0.0
K09835	0.0
K09834	0.0
K10439	107032.0
K06351	2.0
K09833	0.0
K10925	0.0
K10924	57.0
K10927	0.0
K10926	0.0
K10923	0.0
K10922	0.0
K09629	0.0
K10697	0.0
K00179	62624.0
K00172	5184.0
K00171	4050.0
K00170	5026.0
K00177	106580.0
K00176	93131.0
K00175	179108.0
K00174	171830.0
K13478	0.0
K14338	48.0
K14339	12.0
K14335	6.0
K14337	1.0
K14330	0.0
K14331	0.0
K14333	2.0
K08918	0.0
K13479	10393.0
K04078	145851.0
K04079	146852.0
K04076	1747.0
K04077	152458.0
K04074	18147.0
K04075	149455.0
K04072	62571.0
K04073	103.0
K04070	15242.0
K04071	0.0
K14597	24.0
K13318	0.0
K08280	248.0
K13641	2167.0
K13640	1179.0
K13643	1689.0
K13642	0.0
K02027	219992.0
K02026	363693.0
K02025	376384.0
K02024	252.0
K02023	7935.0
K02022	32364.0
K02021	220.0
K02020	86069.0
K02029	248212.0
K02028	195698.0
K03886	5.0
K03887	1.0
K03884	0.0
K03885	46775.0
K03881	0.0
K03888	1.0
K03889	189.0
K12998	0.0
K12999	0.0
K12992	6509.0
K12993	0.0
K12990	3303.0
K12991	0.0
K12996	1237.0
K12997	410.0
K12994	0.0
K12995	743.0
K08979	0.0
K08978	128147.0
K03088	925832.0
K03089	14707.0
K03086	164351.0
K03087	78.0
K08971	0.0
K08970	6.0
K03082	110.0
K03080	0.0
K08974	86996.0
K13868	0.0
K00918	4956.0
K01553	0.0
K12214	0.0
K11646	13273.0
K11645	0.0
K11641	0.0
K11640	0.0
K12736	0.0
K12733	0.0
K07507	109266.0
K07506	63.0
K07505	1.0
K07504	280.0
K07503	190.0
K07502	17811.0
K07501	811.0
K07500	0.0
K07509	0.0
K07508	4.0
K11422	0.0
K08698	0.0
K10773	157528.0
K10774	0.0
K14286	0.0
K10778	421.0
K14287	44.0
K00140	14792.0
K05501	14150.0
K01903	2590.0
K01902	15799.0
K01905	1478.0
K01904	52.0
K01907	180.0
K01906	35.0
K01909	0.0
K01908	35.0
K14534	12700.0
K00147	108173.0
K07767	0.0
K07769	0.0
K07768	191.0
K06203	253.0
K06202	958.0
K09921	4.0
K09920	0.0
K09927	2895.0
K09024	0.0
K09022	165.0
K09023	3.0
K09020	472.0
K09021	0.0
K02908	0.0
K02909	152445.0
K08218	75891.0
K08219	0.0
K02904	151181.0
K02906	146975.0
K02907	104348.0
K02902	150235.0
K00230	1766.0
K00231	10995.0
K00232	82.0
K08976	364.0
K00234	0.0
K00239	82987.0
K06209	55550.0
K09928	13312.0
K01015	0.0
K01014	8.0
K01012	142091.0
K01011	11113.0
K01010	0.0
K08920	0.0
K14103	0.0
K14102	0.0
K14101	0.0
K14100	0.0
K14105	0.0
K14104	0.0
K14109	0.0
K14108	0.0
K06401	1.0
K00893	0.0
K13402	0.0
K12858	0.0
K03503	71408.0
K03502	175954.0
K03501	146139.0
K03500	80865.0
K08924	0.0
K02278	16099.0
K02279	24564.0
K12977	0.0
K02276	14967.0
K02277	13454.0
K02274	14782.0
K02275	14578.0
K13450	0.0
K13451	0.0
K13452	0.0
K13454	0.0
K13455	0.0
K12509	0.0
K12508	4.0
K12507	987.0
K12506	29993.0
K12500	1.0
K12503	197.0
K05926	0.0
K09728	0.0
K14587	471.0
K06597	0.0
K06596	4.0
K06595	0.0
K06599	0.0
K06598	4.0
K07978	2.0
K07979	109525.0
K07976	0.0
K14585	0.0
K10907	126553.0
K10906	0.0
K10901	0.0
K10909	0.0
K10908	67.0
K09819	659.0
K09818	509.0
K09817	113369.0
K09816	102688.0
K09815	107909.0
K06374	19926.0
K06373	19897.0
K09812	154463.0
K09811	195995.0
K09810	90132.0
K09724	0.0
K14582	0.0
K09721	0.0
K04058	66.0
K04059	64.0
K04050	0.0
K04051	0.0
K04052	0.0
K04053	0.0
K04054	0.0
K04055	0.0
K04056	66.0
K04057	0.0
K01047	0.0
K08975	0.0
K10015	0.0
K10014	67.0
K10017	0.0
K10016	0.0
K10011	0.0
K10010	6166.0
K10013	0.0
K10012	4065.0
K10019	1.0
K10018	1.0
K13665	0.0
K13664	0.0
K13663	0.0
K13662	0.0
K13661	0.0
K13660	0.0
K13669	10.0
K13668	111.0
K07641	3.0
K01466	1922.0
K13590	6.0
K01464	17745.0
K01465	153002.0
K01462	244314.0
K01463	2981.0
K01460	0.0
K01461	0.0
K13599	13953.0
K13598	13671.0
K01468	45411.0
K01469	28.0
K09251	164.0
K09252	259.0
K02041	17164.0
K02040	182249.0
K02043	1.0
K02045	1424.0
K02044	30436.0
K02047	1424.0
K02046	1427.0
K02049	173225.0
K02048	1428.0
K05549	18.0
K05548	2.0
K06046	0.0
K03319	1243.0
K03316	678.0
K03317	10990.0
K03314	88.0
K03315	143450.0
K03312	25645.0
K03313	57889.0
K03310	160151.0
K03311	14404.0
K12052	0.0
K02945	119843.0
K06162	514.0
K06163	512.0
K06160	5.0
K06161	0.0
K06166	510.0
K00359	16823.0
K06164	512.0
K06165	512.0
K06168	158686.0
K06169	487.0
K13020	10347.0
K07158	0.0
K07159	0.0
K04835	192.0
K11621	0.0
K11991	3.0
K11622	1.0
K11996	2048.0
K11627	0.0
K11626	0.0
K11629	1.0
K11628	0.0
K07561	0.0
K07560	146461.0
K07563	0.0
K07562	0.0
K07565	0.0
K07564	0.0
K07567	214451.0
K07566	174279.0
K07569	0.0
K07568	179099.0
K09925	18.0
K11199	0.0
K11198	0.0
K11192	0.0
K11191	0.0
K11196	0.0
K11195	0.0
K11194	0.0
K02492	22326.0
K10713	0.0
K10710	6385.0
K10711	42404.0
K10716	0.0
K02490	179.0
K10714	0.0
K10715	0.0
K01929	152774.0
K01928	154358.0
K01923	149558.0
K01922	109.0
K01921	165186.0
K01920	485.0
K01926	141269.0
K01925	152420.0
K01924	152565.0
K07789	27.0
K07788	24.0
K07785	0.0
K07784	0.0
K07787	12545.0
K07786	0.0
K07781	0.0
K07783	40176.0
K07782	7.0
K05835	1.0
K06355	0.0
K14661	0.0
K09844	4.0
K00782	37567.0
K00783	150970.0
K00784	94249.0
K00785	0.0
K00786	46987.0
K00039	0.0
K00036	17597.0
K00037	21.0
K00034	1192.0
K00035	0.0
K00032	0.0
K00033	18556.0
K00030	43637.0
K00031	77252.0
K01259	45048.0
K01258	175574.0
K01255	64481.0
K01256	12131.0
K01251	91400.0
K01250	7677.0
K01253	179.0
K01252	62.0
K09008	4.0
K09009	193.0
K09000	58.0
K09001	5400.0
K09002	46502.0
K09003	12.0
K09004	13442.0
K09005	1531.0
K09006	0.0
K09007	14259.0
K09846	0.0
K08234	50096.0
K00258	253.0
K00259	57769.0
K00252	743.0
K00253	121.0
K00256	9.0
K00257	74989.0
K00254	0.0
K00255	220.0
K01079	39409.0
K01078	27.0
K01071	13425.0
K01070	1.0
K01073	244.0
K01077	87655.0
K01076	15054.0
K14472	0.0
K14471	0.0
K14470	20.0
K14475	229.0
K09841	0.0
K02788	42497.0
K02782	465.0
K02783	3190.0
K02781	2176.0
K02786	42158.0
K02787	1.0
K02784	14.0
K01060	1497.0
K01787	49843.0
K01786	15687.0
K01785	188857.0
K01784	276376.0
K01783	160065.0
K01782	730.0
K01781	0.0
K01780	0.0
K01789	0.0
K01788	99492.0
K02526	2506.0
K02527	87137.0
K02525	1.0
K02250	1.0
K02523	87149.0
K02520	145802.0
K02521	0.0
K02258	455.0
K02259	1039.0
K02528	124266.0
K02529	360564.0
K03781	74739.0
K03780	3679.0
K03783	104738.0
K03782	1937.0
K03785	54383.0
K03784	95547.0
K03787	89768.0
K03786	99577.0
K03789	73492.0
K03788	0.0
K10700	0.0
K00342	62709.0
K03124	0.0
K03120	0.0
K12527	10602.0
K12526	0.0
K12525	0.0
K12524	86177.0
K12523	0.0
K12522	0.0
K09789	41871.0
K09788	632.0
K09787	63937.0
K09786	1361.0
K09785	0.0
K09781	119.0
K09780	329.0
K10961	0.0
K10960	1.0
K10963	0.0
K10962	0.0
K10965	0.0
K10964	0.0
K10966	0.0
K09879	16.0
K06318	0.0
K06311	44.0
K06310	915.0
K06312	0.0
K06314	3.0
K06317	3163.0
K11389	0.0
K11386	1.0
K11387	2.0
K11384	13281.0
K11385	0.0
K11382	0.0
K11383	2.0
K11381	11407.0
K11949	0.0
K10380	0.0
K04032	3190.0
K04033	1.0
K04030	3733.0
K04031	35247.0
K04036	0.0
K04037	0.0
K04034	656.0
K04035	609.0
K04038	0.0
K04039	0.0
K07046	298.0
K07047	87688.0
K07044	28.0
K07045	98923.0
K07042	80047.0
K07043	146644.0
K07040	35633.0
K07041	0.0
K07048	1813.0
K07049	0.0
K08664	0.0
K02584	13892.0
K10039	16856.0
K10038	13223.0
K10037	13268.0
K10036	16354.0
K04788	0.0
K04789	0.0
K04784	1007.0
K04785	0.0
K04786	0.0
K04787	0.0
K04780	0.0
K04781	104.0
K04782	250.0
K04783	0.0
K13601	0.0
K13603	0.0
K13602	0.0
K13605	0.0
K13604	0.0
K13607	117.0
K02404	15171.0
K05783	0.0
K05782	69.0
K05781	512.0
K05780	512.0
K05787	0.0
K05786	14437.0
K05785	13167.0
K05784	0.0
K05789	0.0
K05788	27690.0
K01442	140306.0
K01443	86556.0
K01444	43296.0
K01446	43.0
K01447	57062.0
K01448	190973.0
K01449	15109.0
K14803	0.0
K02069	17459.0
K05569	4890.0
K08008	0.0
K02063	26.0
K05566	4742.0
K05565	156.0
K05563	4.0
K05562	4.0
K05561	4.0
K02064	27.0
K03338	3399.0
K03339	0.0
K03330	0.0
K03331	0.0
K03332	315.0
K03333	187.0
K03335	3051.0
K03336	2947.0
K03337	3345.0
K12956	0.0
K12957	3.0
K12954	0.0
K12955	0.0
K12952	0.0
K12953	0.0
K12950	10.0
K12951	0.0
K14733	23.0
K00109	0.0
K06148	225544.0
K06149	6.0
K06144	0.0
K06145	1.0
K06146	0.0
K06147	763437.0
K06141	1.0
K06142	222366.0
K06143	652.0
K11945	0.0
K08948	0.0
K08949	0.0
K00071	0.0
K14664	0.0
K13810	37.0
K14665	1394.0
K03058	0.0
K11609	0.0
K11608	0.0
K14660	0.0
K11603	0.0
K11602	0.0
K11601	0.0
K11600	0.0
K11607	3.0
K11606	3.0
K11605	3.0
K11604	3.0
K10558	471.0
K10559	860.0
K10550	493.0
K10551	493.0
K10552	124.0
K10553	124.0
K10554	149.0
K10555	618.0
K10556	608.0
K10557	471.0
K03051	0.0
K03050	0.0
K07549	0.0
K07548	0.0
K07239	12989.0
K07235	0.0
K07234	5.0
K07237	0.0
K07236	0.0
K07231	42.0
K07230	66.0
K07233	5.0
K07232	1.0
K02467	0.0
K05306	17406.0
K05305	8452.0
K05304	81.0
K05303	4.0
K05301	0.0
K02565	0.0
K08644	0.0
K08646	0.0
K08641	47795.0
K08643	0.0
K08642	121.0
K12146	0.0
K00010	5173.0
K00011	281.0
K00012	126693.0
K00013	151091.0
K00014	155449.0
K00016	107337.0
K09065	2.0
K08252	727.0
K08253	48.0
K08256	138.0
K08255	1.0
K08258	0.0
K08259	1.0
K00274	360.0
K00275	5217.0
K00276	66.0
K00270	0.0
K00271	22.0
K00272	61.0
K00273	4.0
K00278	143134.0
K00279	0.0
K12675	0.0
K01277	71922.0
K01274	27.0
K01273	60611.0
K01271	64085.0
K01270	201770.0
K01278	91681.0
K00906	28.0
K00904	423.0
K00903	29756.0
K00901	76780.0
K13785	0.0
K00908	8.0
K11149	0.0
K01053	394.0
K01051	6843.0
K01057	27558.0
K01056	152284.0
K01055	135.0
K01054	24.0
K01058	10236.0
K02500	151100.0
K02501	151001.0
K02502	62237.0
K02503	138620.0
K02504	0.0
K02505	0.0
K02506	0.0
K02507	0.0
K02508	0.0
K02509	1001.0
K00291	0.0
K13410	0.0
K13148	0.0
K13419	0.0
K05825	0.0
K03106	152284.0
K03105	0.0
K03101	156334.0
K03100	293416.0
K12541	0.0
K12540	0.0
K12543	0.0
K12542	0.0
K12545	0.0
K12544	0.0
K12547	0.0
K12546	0.0
K12549	0.0
K06080	0.0
K11018	0.0
K11019	0.0
K11016	0.0
K11017	0.0
K11014	0.0
K11015	0.0
K11012	0.0
K11013	0.0
K11010	0.0
K11011	0.0
K06333	17929.0
K06880	0.0
K06883	237.0
K06882	1.0
K09857	13284.0
K06884	5.0
K06887	0.0
K06886	2178.0
K06889	227421.0
K10942	6.0
K09859	66.0
K09858	14449.0
K10947	166309.0
K10946	0.0
K10945	0.0
K10944	0.0
K13284	0.0
K00483	50.0
K00481	128.0
K00480	63.0
K00486	340.0
K00485	12.0
K00484	1.0
K09901	0.0
K10929	0.0
K07684	1902.0
K07685	0.0
K07686	0.0
K07687	1.0
K07681	1.0
K07688	0.0
K07689	0.0
K10928	0.0
K04018	0.0
K04019	3271.0
K04014	13509.0
K04015	2456.0
K04016	0.0
K04017	0.0
K04013	122.0
K07060	0.0
K07061	4.0
K07062	14908.0
K07063	18.0
K07064	71.0
K07065	71.0
K07066	2708.0
K07067	2696.0
K07068	262.0
K07069	2911.0
K01121	0.0
K13629	0.0
K13628	1959.0
K13623	6.0
K13622	10.0
K13620	0.0
K13626	22929.0
K08586	0.0
K08587	0.0
K01428	3197.0
K01429	2928.0
K01422	48645.0
K01423	1066.0
K01420	41670.0
K01421	25300.0
K01426	18613.0
K01427	0.0
K01424	151356.0
K01425	77548.0
K08068	13204.0
K07538	6.0
K13086	0.0
K13085	0.0
K07287	949.0
K07824	19.0
K07682	0.0
K02722	0.0
K12978	0.0
K12979	1.0
K12972	235.0
K12973	0.0
K12974	0.0
K12975	1.0
K12976	0.0
K07821	0.0
K07683	1.0
K14750	0.0
K14751	0.0
K14953	0.0
K12288	0.0
K12289	0.0
K12282	0.0
K12283	0.0
K12280	0.0
K12281	0.0
K12286	0.0
K12287	0.0
K12284	0.0
K12285	0.0
K11957	0.0
K11956	0.0
K11955	0.0
K11954	0.0
K11953	0.0
K11952	0.0
K11951	0.0
K11950	0.0
K11959	0.0
K11958	0.0
K13889	5515.0
K13888	73.0
K11963	0.0
K07217	1615.0
K07216	41447.0
K07215	0.0
K07214	22962.0
K07213	15741.0
K07212	0.0
K07219	14447.0
K07218	28.0
K12150	24.0
K08689	0.0
K08688	1.0
K00402	0.0
K00401	0.0
K11994	0.0
K00152	0.0
K01043	7350.0
K00154	41.0
K00157	0.0
K00156	35205.0
K10533	42.0
K10530	3.0
K10531	4.0
K10536	1436.0
K10537	494.0
K10535	6.0
K10538	1.0
K10539	494.0
K00073	99.0
K13934	1.0
K00076	5230.0
K00077	57855.0
K00074	63067.0
K00075	151842.0
K00078	0.0
K00079	4.0
K02290	0.0
K02563	152456.0
K02292	18.0
K08966	0.0
K02294	345.0
K08278	0.0
K08279	38.0
K08274	0.0
K08275	0.0
K08276	78.0
K08277	0.0
K00298	0.0
K00299	184.0
K00296	0.0
K00297	104338.0
K00294	11084.0
K00292	0.0
K00293	4.0
K00290	99783.0
K07757	1.0
K12089	0.0
K01210	1446.0
K01213	0.0
K01212	24980.0
K01215	5.0
K01214	0.0
K01217	0.0
K01216	93.0
K01219	243.0
K01218	7849.0
K02749	0.0
K02746	47340.0
K02747	47185.0
K02744	133024.0
K02745	47317.0
K02742	0.0
K00924	345.0
K00925	154760.0
K00926	24095.0
K00927	152276.0
K00928	211540.0
K00929	83563.0
K12085	0.0
K02298	1.0
K02299	1.0
K02568	118.0
K02569	14217.0
K02562	1.0
K02291	355.0
K02560	0.0
K02293	2.0
K02566	29487.0
K02567	1130.0
K02564	187476.0
K02297	1.0
K03169	252446.0
K03168	150238.0
K03163	0.0
K03162	0.0
K03167	0.0
K03166	0.0
K11038	2.0
K11039	0.0
K11030	0.0
K11031	344.0
K11032	0.0
K11033	0.0
K11034	0.0
K11035	0.0
K11036	0.0
K11037	0.0
K02546	0.0
K07668	4146.0
K07669	131.0
K07666	3.0
K07667	75559.0
K07664	0.0
K07665	21185.0
K07662	25.0
K07663	3.0
K07660	9.0
K07661	4.0
K03927	16705.0
K07008	189.0
K07009	52118.0
K07002	350.0
K07003	58533.0
K07000	951.0
K07001	148641.0
K07006	319.0
K07007	151642.0
K07004	141.0
K07005	123572.0
K03921	379.0
K02956	152282.0
K09725	0.0
K09181	29235.0
K08599	0.0
K08598	0.0
K08591	144593.0
K08590	67474.0
K01156	1960.0
K01154	264450.0
K01407	0.0
K01400	18.0
K01153	235561.0
K01150	1040.0
K01151	148085.0
K01408	0.0
K01409	159393.0
K01158	0.0
K01159	98037.0
K05523	0.0
K05522	679.0
K05521	37109.0
K05520	85106.0
K05527	462.0
K05526	0.0
K05525	41.0
K05524	1955.0
K05529	0.0
K14518	0.0
K14519	93.0
K05949	0.0
K01754	24011.0
K05942	24.0
K01027	0.0
K02171	0.0
K02170	23.0
K02173	1301.0
K02172	0.0
K01751	25491.0
K06416	6483.0
K06417	0.0
K06414	0.0
K06947	0.0
K03379	72.0
K03808	11.0
K03809	589.0
K03806	972.0
K06412	21292.0
K03804	0.0
K12296	0.0
K03802	181.0
K03803	69046.0
K06413	267.0
K10808	343.0
K06411	13577.0
K01028	1076.0
K01029	2220.0
K11931	4.0
K11930	0.0
K11933	0.0
K11932	0.0
K11935	0.0
K11934	20401.0
K11937	0.0
K11936	0.0
K11939	0.0
K11938	0.0
K10800	3.0
K06419	305.0
K11929	0.0
K07271	83562.0
K07270	0.0
K07273	33772.0
K07272	15.0
K07275	61.0
K07274	56.0
K07277	87185.0
K07276	458.0
K07279	0.0
K07278	972.0
K10623	0.0
K02481	154829.0
K11520	0.0
K02480	11.0
K08170	1.0
K02485	45.0
K02484	75976.0
K02487	0.0
K08600	131759.0
K08603	0.0
K08602	51791.0
K08605	2.0
K08604	4.0
K09956	74.0
K09957	12.0
K09954	556.0
K09955	59948.0
K09952	1070.0
K09953	0.0
K09950	32.0
K09951	15463.0
K09958	18.0
K09959	197.0
K07495	23.0
K07494	162.0
K07497	151914.0
K07496	13758.0
K07491	115911.0
K07490	0.0
K07493	36.0
K07492	171.0
K07499	1.0
K07498	14.0
K11209	0.0
K11208	0.0
K11204	0.0
K11203	844.0
K11202	2832.0
K11201	0.0
K11200	450.0
K00058	256175.0
K00059	253211.0
K00728	18.0
K00729	24.0
K00055	547.0
K00057	146474.0
K00050	18309.0
K00051	0.0
K00720	20.0
K00721	85981.0
K14424	0.0
K06033	0.0
K14189	14.0
K14188	1164.0
K06364	0.0
K14187	982.0
K01239	9746.0
K01238	4709.0
K01897	245325.0
K01232	45761.0
K01895	76669.0
K01230	0.0
K01893	149324.0
K01236	152.0
K01235	1014.0
K01890	152181.0
K02768	18461.0
K02769	1549.0
K02760	138589.0
K02761	139206.0
K02763	2.0
K02764	1.0
K02765	53536.0
K00948	165128.0
K00949	36818.0
K00942	157132.0
K00943	125997.0
K00940	46935.0
K00941	257774.0
K00946	144051.0
K00947	15.0
K00944	0.0
K00945	232499.0
K01097	0.0
K01096	201.0
K01095	28832.0
K01093	14289.0
K01092	92778.0
K01091	232725.0
K01090	122493.0
K03499	246301.0
K03498	218833.0
K03491	7294.0
K03490	2741.0
K03493	0.0
K03492	508.0
K03495	151298.0
K03497	362426.0
K03496	307727.0
K02817	0.0
K02814	96.0
K02815	110.0
K02810	16104.0
K02548	106126.0
K02549	715.0
K02818	1.0
K02819	3309.0
K03637	67271.0
K03636	1309.0
K03147	114583.0
K03146	10163.0
K08851	0.0
K06518	90302.0
K09729	14918.0
K06048	294.0
K06045	40.0
K06044	151.0
K09727	0.0
K09726	496.0
K06041	131533.0
K09720	6.0
K09723	0.0
K06042	30637.0
K09897	0.0
K09896	0.0
K09895	4.0
K09894	0.0
K09893	0.0
K09892	0.0
K09891	0.0
K09890	0.0
K09899	0.0
K09898	0.0
K03622	0.0
K07648	0.0
K07649	4.0
K07398	0.0
K07399	327.0
K11056	0.0
K11057	0.0
K11054	0.0
K11055	0.0
K07640	75.0
K07393	808.0
K07390	471.0
K07391	121258.0
K07644	12.0
K07645	952.0
K07646	136667.0
K07647	0.0
K10896	0.0
K07024	676325.0
K07025	301241.0
K07026	6.0
K07027	71330.0
K07020	112.0
K07021	526.0
K07022	0.0
K07023	115511.0
K07028	40.0
K07029	209021.0
K10094	2.0
K01390	0.0
K01392	65.0
K01399	0.0
K02673	4.0
K05893	0.0
K05897	0.0
K05896	65285.0
K05895	13719.0
K05899	24.0
K05898	19.0
K00555	0.0
K00554	149527.0
K00557	202.0
K00556	71113.0
K00551	4.0
K00559	0.0
K00558	187290.0
K01170	0.0
K01173	23480.0
K01174	13296.0
K01175	1789.0
K01176	3426.0
K01178	18.0
K01179	47835.0
K14578	0.0
K14579	0.0
K08951	0.0
K08950	0.0
K08953	0.0
K03828	589.0
K03829	95.0
K03820	72838.0
K03821	91.0
K03822	19.0
K03823	59715.0
K03824	13277.0
K03825	1024.0
K03826	112968.0
K03827	77428.0
K12248	0.0
K12246	0.0
K12247	0.0
K12242	72.0
K12243	0.0
K12240	0.0
K12241	0.0
K11919	0.0
K11918	0.0
K11913	0.0
K11912	0.0
K11911	0.0
K11910	4.0
K11917	0.0
K11916	4.0
K11915	4.0
K11914	4.0
K12068	0.0
K12069	0.0
K12062	6.0
K12063	6.0
K12060	6.0
K12061	6.0
K12066	0.0
K12067	460.0
K12064	6.0
K12065	6.0
K07259	60219.0
K07258	73863.0
K07253	0.0
K07251	0.0
K07250	16380.0
K07257	13475.0
K07256	0.0
K07255	0.0
K07254	0.0
K05372	0.0
K05373	0.0
K05370	0.0
K05371	0.0
K05374	0.0
K05375	119.0
K09970	946.0
K09971	970.0
K09972	49.0
K09973	4374.0
K09974	565.0
K09975	11.0
K09976	42759.0
K09978	0.0
K09979	51905.0
K11261	31122.0
K11260	0.0
K11263	328.0
K11264	24.0
K10793	1008.0
K10796	1417.0
K10797	6731.0
K10794	44.0
K10795	966.0
K00700	156279.0
K00701	0.0
K10798	0.0
K00703	152204.0
K00705	127098.0
K09828	0.0
K10133	0.0
K13053	0.0
K03192	4.0
K00964	0.0
K00965	61697.0
K00966	16173.0
K00960	0.0
K00961	21.0
K00962	151915.0
K00963	37362.0
K00969	122565.0
K12681	0.0
K02703	2.0
K08364	4.0
K08365	13.0
K02706	0.0
K08363	4.0
K08361	0.0
K02708	0.0
K02709	0.0
K08368	73.0
K08369	1421.0
K01615	5845.0
K01617	60.0
K01616	11.0
K01611	6313.0
K01610	85200.0
K01613	97549.0
K01612	0.0
K01619	181438.0
K01618	61.0
K02834	139013.0
K02835	152284.0
K05281	92.0
K03619	945.0
K03618	0.0
K03617	149118.0
K03616	16255.0
K03615	149293.0
K03614	148415.0
K03613	147652.0
K03612	146451.0
K03611	1403.0
K03610	15772.0
K09705	358.0
K09704	37772.0
K09701	38.0
K09700	181.0
K09709	1.0
K06391	7951.0
K06390	21087.0
K06393	19957.0
K06392	18389.0
K06395	2638.0
K06394	14838.0
K06397	20600.0
K06396	19640.0
K06399	21839.0
K06398	21469.0
K06435	0.0
K11078	0.0
K11079	0.0
K11074	4.0
K11075	4.0
K11076	5.0
K11077	0.0
K11070	88993.0
K11071	88334.0
K11072	51234.0
K11073	5.0
K06935	0.0
K06934	12266.0
K06937	13543.0
K06936	103.0
K06931	0.0
K06930	0.0
K06933	0.0
K06932	0.0
K06939	0.0
K06938	1.0
K13381	0.0
K05916	975.0
K05917	0.0
K05914	0.0
K05915	0.0
K05912	0.0
K05913	0.0
K05910	5.0
K05911	0.0
K05918	0.0
K05919	27677.0
K00392	25.0
K00390	15568.0
K00397	0.0
K00395	13213.0
K00394	14129.0
K01884	0.0
K00399	0.0
K01886	105031.0
K01376	2.0
K01372	62269.0
K09149	0.0
K09148	0.0
K01225	1146.0
K09145	2700.0
K09144	2778.0
K09147	0.0
K09146	1.0
K09141	13223.0
K09140	0.0
K09143	10.0
K09142	0.0
K05709	1.0
K05708	1.0
K05879	30853.0
K05878	30850.0
K05875	0.0
K05874	14.0
K05877	0.0
K05876	0.0
K05873	13221.0
K00579	0.0
K00578	0.0
K00577	0.0
K00575	42438.0
K00574	4969.0
K00573	14224.0
K00571	28890.0
K00570	1.0
K01118	5377.0
K01119	8796.0
K01157	0.0
K01112	292.0
K01113	10763.0
K04477	23865.0
K01114	79.0
K01115	0.0
K08087	0.0
K01315	0.0
K08085	0.0
K08084	8.0
K08083	4.0
K08082	9.0
K08081	24.0
K08080	0.0
K01152	5310.0
K01401	0.0
K09826	0.0
K06344	0.0
K06345	0.0
K09822	64.0
K06343	0.0
K10938	0.0
K06341	0.0
K10934	0.0
K10935	0.0
K10932	0.0
K11052	0.0
K10930	0.0
K06349	1.0
K11053	0.0
K10754	0.0
K01755	115528.0
K10200	8248.0
K02132	0.0
K02137	0.0
K03840	0.0
K03841	15083.0
K13028	0.0
K13799	0.0
K13798	0.0
K13795	0.0
K13794	0.0
K13021	9.0
K13792	0.0
K13791	0.0
K13790	0.0
K12268	5.0
K12269	42154.0
K12262	460.0
K12263	1.0
K12264	0.0
K12265	0.0
K12266	4.0
K12267	168903.0
K01757	0.0
K12237	0.0
K13243	0.0
K13245	0.0
K13244	0.0
K13246	0.0
K03264	0.0
K03265	0.0
K03263	0.0
K03268	0.0
K03269	73401.0
K12415	0.0
K10211	1.0
K09918	0.0
K09919	10.0
K06720	62.0
K09913	702.0
K09910	0.0
K09911	0.0
K09916	0.0
K09917	0.0
K06726	5626.0
K09915	13.0
K11535	1.0
K11534	495.0
K11537	32950.0
K11531	0.0
K11533	2.0
K11532	0.0
K11249	1791.0
K11539	0.0
K00762	161034.0
K00763	69780.0
K00760	149638.0
K00761	151706.0
K00766	72509.0
K00767	141653.0
K00764	241087.0
K00765	148760.0
K00768	46328.0
K00769	13264.0
K11059	0.0
K00186	10.0
K00187	10.0
K00184	17918.0
K00185	28732.0
K00183	16147.0
K00180	96084.0
K00188	0.0
K00189	0.0
K10110	14463.0
K10111	4.0
K10112	70945.0
K10113	0.0
K10114	0.0
K10115	0.0
K10116	0.0
K10117	22572.0
K10118	26846.0
K10119	25948.0
K04641	172.0
K04643	0.0
K04642	0.0
K13282	511.0
K00988	24.0
K00989	8647.0
K00986	2987.0
K00984	2773.0
K00985	0.0
K00982	1148.0
K00983	25476.0
K00980	49950.0
K00981	153616.0
K01585	86365.0
K01584	11.0
K01586	127926.0
K13498	981.0
K01580	71093.0
K01583	48363.0
K01582	10044.0
K13497	16133.0
K01589	31254.0
K01588	151659.0
K14941	123.0
K08347	0.0
K08348	0.0
K02720	0.0
K14949	65.0
K02723	0.0
K03459	0.0
K03458	74893.0
K03455	82204.0
K03457	4607.0
K03451	44258.0
K03981	989.0
K03980	33463.0
K02614	75710.0
K01639	40903.0
K01638	13509.0
K01637	167.0
K01636	994.0
K01635	52.0
K01634	28.0
K01633	75392.0
K01632	1025.0
K01631	1.0
K01630	14195.0
K02615	1.0
K02588	9212.0
K02589	4491.0
K02858	26664.0
K02859	205.0
K14051	0.0
K14053	0.0
K14052	53.0
K02852	13055.0
K02853	0.0
K02850	0.0
K02851	0.0
K14059	13351.0
K14058	958.0
K02586	2536.0
K02587	2969.0
K03679	0.0
K03671	219374.0
K03670	7.0
K03673	1900.0
K03672	19.0
K03675	0.0
K03674	0.0
K03677	0.0
K03676	678.0
K09761	148545.0
K09760	77200.0
K09763	13222.0
K09762	63394.0
K09765	37283.0
K09764	14797.0
K09767	15836.0
K06006	12.0
K09769	19624.0
K09768	9046.0
K10353	0.0
K03187	3141.0
K03186	68956.0
K03185	459.0
K03184	4.0
K03183	196358.0
K03182	68444.0
K03181	0.0
K03189	3186.0
K03188	3186.0
K02715	0.0
K12455	0.0
K12454	407.0
K12453	0.0
K12452	1029.0
K12451	0.0
K07358	0.0
K07356	0.0
K07357	0.0
K07354	0.0
K07355	0.0
K07352	0.0
K07353	0.0
K07350	0.0
K07351	0.0
K06919	21973.0
K06918	1.0
K06917	894.0
K06916	616.0
K06915	37703.0
K06914	0.0
K06913	0.0
K06912	0.0
K06911	93885.0
K06910	17845.0
K08986	18.0
K08987	1075.0
K08984	13379.0
K08985	0.0
K08982	1304.0
K08983	1.0
K08980	24.0
K08981	631.0
K08988	8.0
K08989	0.0
K02252	0.0
K05934	17125.0
K05936	30381.0
K05937	1.0
K02253	0.0
K05939	260.0
K00378	71806.0
K00375	76533.0
K00374	13386.0
K00376	25.0
K00371	200.0
K00370	179.0
K00373	178.0
K00372	145.0
K01358	165595.0
K09166	136.0
K09165	343.0
K09164	672.0
K09163	21143.0
K09162	230.0
K09161	10.0
K09160	1.0
K01354	737.0
K01355	0.0
K01356	85058.0
K05601	88.0
K05851	0.0
K03807	4.0
K05606	2754.0
K02927	0.0
K05974	0.0
K03805	4.0
K05976	0.0
K00519	0.0
K00518	164.0
K03800	20639.0
K00511	0.0
K00510	143.0
K03801	85773.0
K00515	0.0
K00514	10.0
K00517	1295.0
K05971	0.0
K03154	24572.0
K11147	0.0
K05581	0.0
K05580	0.0
K05583	0.0
K05582	0.0
K05585	0.0
K05584	0.0
K05587	0.0
K05586	0.0
K05589	14281.0
K03150	146481.0
K03623	2.0
K03152	110698.0
K14200	0.0
K14201	0.0
K14202	0.0
K03621	94008.0
K14204	0.0
K14205	331.0
K01134	5640.0
K01135	5390.0
K01136	10039.0
K01137	68.0
K01130	23624.0
K01132	0.0
K01133	6469.0
K01138	16552.0
K01139	5047.0
K02113	117592.0
K02112	163356.0
K02111	161887.0
K02446	14296.0
K02117	98869.0
K02116	16994.0
K02115	163357.0
K02114	163351.0
K02119	25183.0
K02118	93711.0
K02448	0.0
K01036	118.0
K03212	30.0
K13007	0.0
K13006	17.0
K13005	0.0
K13004	2862.0
K13001	103.0
K06404	10486.0
K01032	65.0
K06951	13277.0
K03862	58.0
K03863	53.0
K06406	21487.0
K06957	0.0
K05020	683.0
K06400	28366.0
K06403	10463.0
K06954	11.0
K10814	0.0
K10817	2.0
K10816	0.0
K07136	0.0
K03242	0.0
K03243	0.0
K12202	0.0
K12203	0.0
K12206	0.0
K12207	0.0
K12204	0.0
K12205	0.0
K12208	0.0
K12209	0.0
K13919	4468.0
K13918	0.0
K06214	0.0
K06215	13701.0
K09936	26900.0
K06217	152256.0
K09930	36.0
K09931	13559.0
K09932	67.0
K06213	92749.0
K09938	0.0
K09939	58037.0
K11517	0.0
K06337	0.0
K13301	0.0
K00748	81838.0
K00745	0.0
K00743	80.0
K07165	7.0
K07164	86871.0
K07167	0.0
K07166	63324.0
K07161	237.0
K07160	4204.0
K07163	0.0
K07162	1357.0
K07169	0.0
K07168	13272.0
K06336	0.0
K01839	17773.0
K01838	9327.0
K01835	16455.0
K01834	403884.0
K01837	0.0
K01830	0.0
K00608	0.0
K02632	0.0
K02630	0.0
K02631	0.0
K08322	784.0
K08323	631.0
K08320	0.0
K08321	10643.0
K08326	0.0
K08324	0.0
K08325	40016.0
K01659	8.0
K01658	72454.0
K02637	0.0
K01653	123698.0
K01652	142018.0
K01655	66.0
K01654	43114.0
K01657	68363.0
K02874	152281.0
K02875	0.0
K02876	151016.0
K02877	0.0
K02871	145785.0
K02873	0.0
K02878	152284.0
K02879	110133.0
K14070	0.0
K09749	38225.0
K09748	149381.0
K06023	129044.0
K09742	0.0
K09741	0.0
K09740	13862.0
K09747	38034.0
K09746	0.0
K09745	0.0
K06024	65051.0
K03477	1.0
K03476	5038.0
K03475	11012.0
K03474	86483.0
K03473	71542.0
K03472	0.0
K03471	42557.0
K03470	150299.0
K03478	45331.0
K02304	52892.0
K02305	2.0
K02302	552.0
K02303	348.0
K02300	1.0
K02301	14646.0
K03653	0.0
K03652	4878.0
K03651	33.0
K03650	109145.0
K03657	193749.0
K03656	4.0
K03655	258548.0
K03654	180027.0
K03658	2730.0
K12439	0.0
K12431	0.0
K12430	0.0
K12433	0.0
K12432	0.0
K12435	0.0
K12434	61.0
K12437	1.0
K12436	0.0
K06979	877.0
K06978	33952.0
K06971	7249.0
K06970	983.0
K06973	91541.0
K06972	27068.0
K06975	71802.0
K06974	24.0
K06977	66.0
K06976	4088.0
K07082	145486.0
K07083	65232.0
K07080	24989.0
K07081	36142.0
K07086	4.0
K07087	0.0
K07084	419.0
K07085	154657.0
K07088	100014.0
K07089	103304.0
K01317	0.0
K11162	0.0
K11163	0.0
K11161	0.0
K11168	0.0
K00356	1054.0
K00355	62.0
K00354	0.0
K00353	6.0
K00351	66529.0
K00350	66529.0
K05952	0.0
K05953	0.0
K05951	0.0
K05956	0.0
K05957	0.0
K00358	4492.0
K00689	3.0
K00688	178486.0
K00681	61571.0
K00680	120691.0
K00683	237.0
K00685	17.0
K00684	16738.0
K00687	3.0
K00686	0.0
K05831	0.0
K05830	0.0
K05833	24676.0
K05832	23025.0
K05834	945.0
K05837	109096.0
K05836	2.0
K05839	0.0
K05838	227.0
K07677	0.0
K00533	18256.0
K00532	614.0
K00531	248.0
K00530	0.0
K00537	141892.0
K00536	0.0
K00535	0.0
K00534	13273.0
K00539	0.0
K00538	0.0
K11029	0.0
K14260	5482.0
K14261	13224.0
K14266	0.0
K14267	135.0
K14268	0.0
K14269	0.0
K01337	0.0
K01338	170235.0
K02683	0.0
K02682	0.0
K02681	0.0
K02680	0.0
K02687	102828.0
K02686	945.0
K02685	0.0
K02689	0.0
K02688	711.0
K00824	45461.0
K00827	0.0
K00826	159916.0
K00821	45731.0
K00820	159188.0
K00823	1232.0
K00822	4.0
K00829	0.0
K00828	0.0
K01488	9341.0
K01489	94605.0
K01484	0.0
K01485	46846.0
K01486	73191.0
K01487	21159.0
K01480	90955.0
K01481	0.0
K01482	200.0
K01483	1.0
K02469	165217.0
K02468	22.0
K02466	473.0
K02465	0.0
K02464	0.0
K02463	4.0
K02462	4.0
K02461	4.0
K02460	24.0
K08969	108.0
K13061	0.0
K13060	0.0
K13063	52.0
K13062	0.0
K13069	4.0
K08964	57.0
K06363	0.0
K03079	6145.0
K06342	0.0
K03078	0.0
K13289	0.0
K13288	1177.0
K13285	0.0
K13287	0.0
K13286	0.0
K13281	1389.0
K13280	7151.0
K13283	0.0
K00054	794.0
K04496	0.0
K05369	0.0
K05368	0.0
K03228	67.0
K03229	67.0
K00052	107826.0
K03222	13272.0
K03223	13272.0
K03220	64.0
K03221	56.0
K03226	67.0
K03227	67.0
K03224	67.0
K03225	13269.0
K09482	0.0
K09483	0.0
K13836	0.0
K12228	0.0
K05360	0.0
K12224	0.0
K12225	0.0
K12226	0.0
K12227	0.0
K12220	0.0
K05363	84324.0
K12222	0.0
K12223	0.0
K08681	12711.0
K08680	218.0
K08683	0.0
K08682	0.0
K08685	0.0
K08684	13.0
K08687	0.0
K08686	0.0
K11755	150606.0
K11754	309925.0
K11751	27.0
K11750	0.0
K11753	268462.0
K11752	186471.0
K02407	18468.0
K13938	4.0
K13936	0.0
K13935	1.0
K02406	71392.0
K13933	0.0
K13932	1.0
K13931	1.0
K13930	0.0
K12088	0.0
K12081	0.0
K12082	0.0
K12083	0.0
K12084	0.0
K12086	0.0
K12087	0.0
K09611	4.0
K09612	1.0
K04940	0.0
K10085	0.0
K05394	945.0
K05395	56.0
K06340	0.0
K13043	42597.0
K07149	23087.0
K07148	50462.0
K07147	426.0
K07146	1570.0
K07145	1187.0
K07144	0.0
K07143	0.0
K07142	0.0
K07141	48782.0
K07140	143.0
K10156	0.0
K10150	0.0
K10620	20.0
K10621	0.0
K14028	0.0
K14029	0.0
K01817	90277.0
K01816	10441.0
K01815	58005.0
K01814	150813.0
K01813	23462.0
K01812	68398.0
K01811	79180.0
K01810	153596.0
K01819	348.0
K01818	13483.0
K14580	0.0
K05379	0.0
K08304	14285.0
K08305	14231.0
K08306	13272.0
K08307	86698.0
K08300	14870.0
K08301	86914.0
K08302	8740.0
K08303	299036.0
K08308	0.0
K08309	8149.0
K14671	4.0
K14670	4.0
K14673	2.0
K14672	61.0
K01673	30556.0
K01672	76.0
K01671	0.0
K01677	35147.0
K01676	72240.0
K01674	7.0
K01679	60635.0
K01678	31319.0
K02899	151187.0
K02896	0.0
K02897	89411.0
K02895	152188.0
K02892	152284.0
K02890	152284.0
K10811	0.0
K02096	0.0
K02097	0.0
K02094	0.0
K02095	0.0
K02092	0.0
K02093	0.0
K02099	20036.0
K03411	24379.0
K03410	12457.0
K03413	72355.0
K03412	33418.0
K03415	43088.0
K03414	13220.0
K03417	87.0
K03416	0.0
K03418	0.0
K05376	0.0
K02320	0.0
K02322	0.0
K02323	0.0
K05377	0.0
K13542	52967.0
K13543	0.0
K13540	81.0
K13541	13214.0
K12145	0.0
K12144	0.0
K12147	0.0
K12410	139928.0
K12141	57381.0
K12140	57322.0
K12143	117.0
K12142	0.0
K12149	0.0
K12148	0.0
K07312	0.0
K07313	4508.0
K07310	120.0
K07311	471.0
K07316	2663.0
K07317	1.0
K07314	0.0
K07315	24308.0
K07318	14205.0
K07319	38603.0
K03936	0.0
K03425	0.0
K03426	100988.0
K03427	302905.0
K03420	0.0
K03421	0.0
K03422	0.0
K03423	246.0
K03756	1891.0
K03757	945.0
K03206	0.0
K03755	0.0
K11144	43921.0
K11145	63941.0
K05972	0.0
K05973	4.0
K03752	15236.0
K05978	0.0
K05979	10606.0
K03753	15755.0
K00331	62566.0
K00330	62702.0
K00333	1167.0
K00332	1133.0
K00335	32733.0
K00334	36086.0
K00337	75973.0
K00336	43030.0
K00339	62700.0
K00338	57304.0
K03751	0.0
K06953	1.0
K06952	1304.0
K06407	21625.0
K06950	299483.0
K10819	63193.0
K06956	1277.0
K06955	76.0
K06402	3878.0
K10815	0.0
K06959	122182.0
K06958	79353.0
K06409	35831.0
K06408	10649.0
K09129	31.0
K09128	1188.0
K09123	1116.0
K09122	34.0
K09121	23661.0
K09120	4.0
K09127	39.0
K09126	117.0
K09125	29026.0
K09124	83.0
K01233	1.0
K05819	0.0
K05818	0.0
K01896	2.0
K05813	20594.0
K05812	0.0
K05811	0.0
K05810	90264.0
K05817	11.0
K05816	520.0
K05815	4762.0
K05814	2663.0
K01894	956.0
K01892	152461.0
K01234	47023.0
K01144	78725.0
K01146	0.0
K01141	948.0
K01416	0.0
K11434	0.0
K01415	20.0
K06354	0.0
K01414	957.0
K09836	0.0
K01318	2.0
K01319	0.0
K01312	0.0
K06350	2.0
K02669	67832.0
K02668	14.0
K02665	12.0
K02664	196.0
K02667	18.0
K02666	168.0
K02661	0.0
K02660	4.0
K02663	814.0
K02662	6279.0
K00809	382.0
K00808	0.0
K00806	152895.0
K00805	59749.0
K00804	0.0
K00803	172.0
K00802	0.0
K00801	35.0
K00800	149607.0
K10921	0.0
K02409	22051.0
K02408	25688.0
K02401	23891.0
K02400	24426.0
K02403	0.0
K02402	0.0
K02405	26040.0
K05364	15086.0
K05367	53102.0
K05366	302273.0
K10210	1.0
K10216	0.0
K13049	3595.0
K13048	0.0
K13739	0.0
K10215	0.0
K06122	2.0
K13735	0.0
K13734	0.0
K13041	945.0
K13040	0.0
K13731	0.0
K13730	7.0
K13733	0.0
K13732	0.0
K04516	72238.0
K03204	1469.0
K03205	107653.0
K03207	0.0
K03200	1018.0
K03201	464.0
K03202	0.0
K03203	1400.0
K03208	5.0
K03758	314.0
K03759	0.0
K09469	0.0
K09461	118.0
K06204	41339.0
K00178	32.0
K13950	5.0
K13953	430.0
K13955	0.0
K13954	15458.0
K10920	0.0
K06324	1.0
K11777	4465.0
K11779	117.0
K11778	0.0
K06325	0.0
K12600	0.0
K07432	0.0
K07430	0.0
K06326	0.0
K07128	0.0
K07121	13273.0
K07120	271.0
K07123	7.0
K07122	4.0
K07125	0.0
K07124	49595.0
K07127	151.0
K07126	24124.0
K01870	152284.0
K01873	154983.0
K01872	152194.0
K01875	152805.0
K01874	156689.0
K01876	154463.0
K01879	15964.0
K01878	16409.0
K06321	0.0
K00476	0.0
K00477	2.0
K00474	0.0
K00472	0.0
K00470	0.0
K00471	0.0
K00478	22.0
K00479	9.0
K04775	0.0
K04774	0.0
K04777	0.0
K04776	0.0
K04771	3.0
K04770	13204.0
K04773	87217.0
K04772	948.0
K04779	4.0
K04778	0.0
K14657	0.0
K14656	0.0
K14654	0.0
K14653	0.0
K14652	238510.0
K14659	0.0
K14658	0.0
K14386	0.0
K09926	0.0
K01699	1.0
K01698	23912.0
K01695	72830.0
K01697	1154.0
K01696	85246.0
K01690	6.0
K01693	78161.0
K01692	8725.0
K07227	1001.0
K03439	138237.0
K03438	158505.0
K13380	0.0
K03928	14293.0
K03925	82400.0
K03924	101711.0
K03431	81256.0
K03926	13507.0
K03437	138248.0
K03436	111763.0
K03435	1.0
K03434	0.0
K02348	28128.0
K02342	163636.0
K02343	120830.0
K02340	105993.0
K02341	152266.0
K02346	132523.0
K02347	180.0
K02344	0.0
K02345	0.0
K03697	7351.0
K03696	91536.0
K03695	152333.0
K03694	16824.0
K03693	4.0
K03692	0.0
K03690	4.0
K03699	147548.0
K03698	69907.0
K13566	0.0
K12164	0.0
K07338	4.0
K07339	15738.0
K07334	56762.0
K07335	47744.0
K07336	16.0
K07337	70.0
K07330	0.0
K07331	0.0
K07332	0.0
K07333	0.0
K09695	106.0
K09694	196.0
K09697	5914.0
K09696	5911.0
K09691	31850.0
K09690	70492.0
K09693	375.0
K09692	43682.0
K09699	5.0
K09698	1251.0
K07590	5327.0
K07591	0.0
K07592	0.0
K05998	0.0
K05999	0.0
K05996	0.0
K05997	0.0
K05994	0.0
K05995	63220.0
K05993	5548.0
K05991	61.0
K10837	0.0
K00319	0.0
K00318	10928.0
K00648	121896.0
K02545	0.0
K00645	111499.0
K00311	716.0
K00646	0.0
K00317	0.0
K00316	9.0
K00643	455.0
K00314	1.0
K02547	6068.0
K06429	0.0
K06428	0.0
K06427	0.0
K02812	0.0
K06425	447.0
K06424	0.0
K06423	1343.0
K06422	0.0
K06421	144.0
K02813	0.0
K02930	0.0
K03815	0.0
K05612	0.0
K03367	1164.0
K03366	274.0
K03812	0.0
K03635	1523.0
K03634	14274.0
K03631	108381.0
K05969	0.0
K03630	153326.0
K03633	0.0
K03632	0.0
K01998	100837.0
K01999	113827.0
K01992	250619.0
K01993	135312.0
K01990	541475.0
K01991	140981.0
K01996	103215.0
K01997	103239.0
K01994	393.0
K01995	103330.0
K03148	29349.0
K03639	68486.0
K05692	0.0
K03638	13240.0
K00869	796.0
K00868	50225.0
K00861	0.0
K00860	14489.0
K00863	1310.0
K00862	0.0
K00865	69291.0
K00864	101232.0
K00867	393.0
K00866	0.0
K01192	73264.0
K01190	415829.0
K01191	24728.0
K01197	15114.0
K01194	841.0
K01195	14421.0
K01198	4297.0
K01199	0.0
K00656	254548.0
K00657	77717.0
K00306	0.0
K14591	950.0
K00300	0.0
K00653	0.0
K13715	0.0
K13713	0.0
K00650	0.0
K00651	79624.0
K14596	0.0
K02647	40863.0
K14598	0.0
K02643	0.0
K02642	0.0
K02641	0.0
K02640	0.0
K03594	77334.0
K03595	152240.0
K03596	150008.0
K03597	0.0
K03590	83261.0
K03591	0.0
K03592	56200.0
K03593	82169.0
K03598	1.0
K03599	949.0
K01736	151797.0
K01737	84353.0
K01734	86813.0
K01735	120391.0
K01732	0.0
K01733	155866.0
K01730	2743.0
K01731	0.0
K06049	0.0
K01738	135012.0
K01739	1404.0
K11809	10.0
K05343	20685.0
K02422	28207.0
K02421	23892.0
K05340	21495.0
K02427	14691.0
K05346	713.0
K02425	0.0
K02424	0.0
K05349	339497.0
K02428	80754.0
K03770	86939.0
K03771	97293.0
K03772	30050.0
K03773	57290.0
K03774	247.0
K03775	73088.0
K03776	7.0
K03777	5.0
K03778	83339.0
K03779	2391.0
K09722	0.0
K08174	0.0
K14114	0.0
K13979	221.0
K13237	0.0
K14440	0.0
K09992	3456.0
K09990	71.0
K09991	455.0
K09996	0.0
K09997	0.0
K09994	1.0
K14110	0.0
K09998	0.0
K09999	0.0
K14111	0.0
K14113	0.0
K14449	0.0
K10213	22.0
K14118	0.0
K11711	2724.0
K11710	341.0
K11712	8579.0
K11717	243481.0
K11719	4.0
K06857	13340.0
K10440	44410.0
K10441	42301.0
K07103	0.0
K07102	996.0
K07101	1550.0
K07100	18.0
K07107	135188.0
K07106	44802.0
K07105	57228.0
K07456	144402.0
K07459	4012.0
K07458	3393.0
K07109	29092.0
K07108	0.0
K10198	0.0
K10199	0.0
K10190	15645.0
K10191	0.0
K10192	2359.0
K10193	359.0
K10194	735.0
K10195	0.0
K10196	0.0
K10197	0.0
K15013	0.0
K01858	15145.0
K15016	0.0
K15017	0.0
K01853	0.0
K01852	0.0
K01851	0.0
K01850	14158.0
K01857	114.0
K01856	62.0
K01854	66686.0
K07539	6.0
K08478	0.0
K08479	0.0
K08476	0.0
K08477	0.0
K08475	0.0
K00450	163.0
K00451	488.0
K00452	340.0
K00453	668.0
K00455	0.0
K00456	0.0
K00457	595.0
K00106	0.0
K00459	2491.0
K00104	42395.0
K00105	4.0
K00102	13291.0
K00103	63.0
K00100	179650.0
K00101	221.0
K01509	20.0
K04759	230737.0
K04758	180945.0
K04757	2076.0
K01504	0.0
K04755	1804.0
K04754	14679.0
K04753	5.0
K04752	4.0
K04751	44826.0
K01502	8.0
K14631	0.0
K05359	0.0
K14632	0.0
K07536	0.0
K12080	0.0
K02364	1.0
K12369	754.0
K02361	11595.0
K02362	0.0
K02363	0.0
K13509	0.0
K13503	61.0
K13500	0.0
K12109	0.0
K12108	0.0
K12101	0.0
K12100	0.0
K12103	0.0
K12102	0.0
K12105	0.0
K12104	0.0
K12107	0.0
K12106	0.0
K11023	0.0
K03014	0.0
K08906	9.0
K08904	0.0
K08900	0.0
K06223	27483.0
K06199	91165.0
K06198	208.0
K06197	0.0
K06196	12861.0
K06194	71724.0
K06193	1390.0
K06192	14231.0
K06191	13495.0
K06190	949.0
K11104	4033.0
K11105	75958.0
K11106	1.0
K11107	0.0
K11102	11.0
K11103	1115.0
K07862	1550.0
K00666	30903.0
K00663	259.0
K00662	2936.0
K00661	111341.0
K00660	191.0
K06997	146315.0
K06996	1152.0
K06995	70.0
K10852	633.0
K06993	0.0
K06992	0.0
K06991	294.0
K06990	13612.0
K11050	0.0
K06999	926.0
K06998	20170.0
K05338	4.0
K11051	0.0
K06441	945.0
K06440	0.0
K06443	263.0
K06442	78434.0
K06445	0.0
K06447	0.0
K06446	148.0
K06309	0.0
K05686	0.0
K02655	31.0
K07392	0.0
K00595	82662.0
K00594	80.0
K00596	71.0
K00599	387664.0
K00598	225.0
K02657	12.0
K07642	87.0
K07643	0.0
K07396	72.0
K07397	29446.0
K07394	271.0
K07395	14.0
K04102	0.0
K04103	13291.0
K04100	10.0
K04101	22.0
K04107	0.0
K04105	0.0
K04108	0.0
K04109	2.0
K07716	1.0
K07717	2816.0
K07714	204.0
K07715	13222.0
K07712	1173.0
K07713	73092.0
K07710	89.0
K07711	6.0
K07718	67750.0
K07719	2949.0
K00843	0.0
K00842	10.0
K00841	215.0
K00840	0.0
K00847	127154.0
K00846	0.0
K00845	240396.0
K00844	1165.0
K00849	133803.0
K00848	20782.0
K06302	0.0
K13771	949.0
K13770	98.0
K13772	0.0
K13775	57.0
K13774	4.0
K13777	0.0
K13776	18.0
K13779	0.0
K13778	0.0
K02621	115979.0
K02992	151181.0
K02623	1.0
K08286	0.0
K08281	3456.0
K02996	145813.0
K02995	0.0
K02994	152284.0
K02629	0.0
K02628	0.0
K08289	84443.0
K08288	0.0
K03578	1141.0
K03579	13389.0
K03576	11.0
K03577	2716.0
K03574	156886.0
K03575	139222.0
K03572	151143.0
K03573	15.0
K03570	146182.0
K03571	15999.0
K01710	245124.0
K01711	78098.0
K01712	46094.0
K01713	945.0
K01714	180707.0
K01715	54370.0
K01716	4.0
K01718	11.0
K01719	68070.0
K03081	2.0
K02199	994.0
K02198	15958.0
K14170	153467.0
K02193	14676.0
K02192	891.0
K02191	940.0
K02190	59680.0
K02197	15015.0
K02196	4.0
K02195	15008.0
K02194	15013.0
K03718	80996.0
K03719	19219.0
K03712	82005.0
K03713	209.0
K03710	136745.0
K03711	135986.0
K03716	5435.0
K03717	21.0
K03715	25.0
K07129	0.0
K00045	100.0
K13995	0.0
K13994	0.0
K13991	0.0
K13990	86633.0
K13993	142762.0
K13992	0.0
K06298	11657.0
K06299	0.0
K06294	1.0
K06295	10702.0
K06296	2167.0
K06297	1420.0
K06290	0.0
K06291	0.0
K06292	0.0
K06293	0.0
K12743	0.0
K00248	59023.0
K06426	391.0
K11739	0.0
K11738	94.0
K11733	1.0
K11732	0.0
K11731	78.0
K11737	6.0
K11736	0.0
K11735	0.0
K11734	0.0
K06870	0.0
K06871	224896.0
K06872	67422.0
K06873	13216.0
K06874	0.0
K06875	0.0
K06876	322.0
K06877	16193.0
K06878	14115.0
K06879	1227.0
K07478	154895.0
K12645	0.0
K07479	0.0
K07473	62728.0
K07472	0.0
K07471	13204.0
K07470	0.0
K07477	26.0
K07476	2.0
K07474	1341.0
K15038	0.0
K15039	0.0
K15034	494.0
K15036	22.0
K15037	0.0
K08738	465.0
K06420	0.0
K00128	105110.0
K00129	1.0
K00438	0.0
K00432	5826.0
K00433	3324.0
K00122	80.0
K00123	56491.0
K00124	41050.0
K00125	1.0
K00126	21.0
K00127	2197.0
K08973	808.0
K14348	0.0
K14347	1.0
K14340	61.0
K08972	1919.0
K01525	986.0
K01524	55077.0
K01523	7089.0
K01521	0.0
K01520	173312.0
K01529	1207.0
K08977	100.0
K03969	15583.0
K08929	0.0
K02388	38899.0
K02389	25482.0
K02386	13233.0
K02387	25688.0
K02384	0.0
K02385	12389.0
K02382	0.0
K02380	26582.0
K02381	1.0
K05386	0.0
K13524	8.0
K13525	62.0
K13527	139.0
K13520	0.0
K13522	0.0
K13529	237.0
K03385	27372.0
K03384	0.0
K03387	43320.0
K03386	94476.0
K03381	1.0
K03380	64.0
K03383	12.0
K03382	5259.0
K03389	66550.0
K03388	98306.0
K05356	0.0
K12344	38803.0
K12343	3800.0
K12342	0.0
K12341	0.0
K12340	80712.0
K02430	0.0
K12349	0.0
K05351	24.0
K11694	42152.0
K11695	1.0
K11690	80495.0
K05352	1.0
K11693	1.0
K08928	0.0
K03433	137.0
K13832	21.0
K03039	0.0
K03432	136.0
K06607	0.0
K06606	843.0
K06605	121.0
K03430	17930.0
K06603	14727.0
K06602	6.0
K06601	7.0
K06600	0.0
K05358	0.0
K06609	0.0
K06608	486.0
K03923	14154.0
K03922	0.0
K11472	90.0
K11473	26891.0
K11474	0.0
K11475	0.0
K11476	1.0
K11477	0.0
K00601	0.0
K00600	108509.0
K00603	17193.0
K03746	1894.0
K00605	91056.0
K00604	165519.0
K00607	2.0
K00606	91132.0
K00609	146363.0
K03741	30260.0
K03740	1504.0
K03743	73499.0
K10873	0.0
K03214	0.0
K14068	0.0
K13317	0.0
K06360	0.0
K14069	0.0
K08078	0.0
K09650	0.0
K06361	0.0
K07802	0.0
K07803	13400.0
K07800	1.0
K07801	0.0
K07806	0.0
K07807	0.0
K07804	0.0
K07805	0.0
K06362	0.0
K01172	0.0
K10257	0.0
K10255	180.0
K10254	61440.0
K10253	1.0
K10918	4.0
K04128	0.0
K01958	18249.0
K01959	0.0
K01956	193321.0
K01957	1.0
K04126	0.0
K04127	89.0
K01952	166667.0
K01953	123758.0
K01950	180018.0
K01951	169187.0
K07730	0.0
K07731	0.0
K07732	0.0
K07733	4.0
K07734	312.0
K07735	14274.0
K07736	34256.0
K07737	217921.0
K07738	19550.0
K07739	484.0
K06365	0.0
K06366	0.0
K06367	0.0
K10910	0.0
K10911	0.0
K04382	0.0
K10775	62.0
K02609	201.0
K02979	0.0
K02978	0.0
K06368	0.0
K02975	0.0
K02974	0.0
K02977	0.0
K02976	0.0
K03558	29106.0
K03559	101799.0
K03550	147791.0
K03551	152453.0
K03552	0.0
K03553	155014.0
K03554	4.0
K03555	145830.0
K03556	7510.0
K03557	4.0
K01778	107198.0
K01779	21844.0
K06369	0.0
K01772	3145.0
K01770	135659.0
K01771	2997.0
K01776	144372.0
K01777	1095.0
K01774	0.0
K01775	157824.0
K05385	0.0
K05384	0.0
K05383	0.0
K05382	0.0
K05381	0.0
K08159	43097.0
K14153	169.0
K14154	0.0
K14155	168130.0
K08152	3.0
K08156	71916.0
K08076	0.0
K12809	0.0
K05297	1358.0
K03734	157697.0
K03735	4925.0
K03736	4924.0
K03737	153909.0
K03731	1.0
K03732	5.0
K03733	142698.0
K03738	27820.0
K03739	1164.0
K08139	189.0
K06994	1236.0
K12660	0.0
K12661	3.0
K07450	4.0
K08719	0.0
K08717	3109.0
K08715	14.0
K08714	61.0
K08713	0.0
K08710	0.0
K11311	0.0
K11312	93.0
K00141	3.0
K00146	4.0
K00411	466.0
K00412	648.0
K00145	195799.0
K00148	40.0
K14367	0.0
K14366	0.0
K08954	0.0
K08384	30526.0
K14369	0.0
K14368	0.0
K14091	15971.0
K14090	2824.0
K14093	0.0
K14092	0.0
K14095	0.0
K14094	0.0
K14097	0.0
K14096	0.0
K14099	0.0
K14098	0.0
K02848	0.0
K01541	0.0
K04712	0.0
K04711	0.0
K01545	0.0
K01547	73047.0
K01546	73074.0
K01548	72226.0
K04719	4.0
K04718	0.0
K02018	81390.0
K02019	89407.0
K02016	182205.0
K02017	15764.0
K02014	361782.0
K02015	206313.0
K02012	17695.0
K02013	190049.0
K02010	9396.0
K02011	15340.0
K04515	0.0
K03943	4.0
K03941	0.0
K03940	0.0
K00313	1291.0
K04060	0.0
K01608	2794.0
K08942	0.0
K08943	0.0
K08940	0.0
K08941	0.0
K08946	0.0
K08947	0.0
K08944	0.0
K08945	0.0
K03059	0.0
K13811	4.0
K13812	0.0
K13815	0.0
K13816	2.0
K13818	0.0
K13819	13316.0
K03053	0.0
K03052	0.0
K03055	0.0
K03054	0.0
K03057	0.0
K03056	0.0
K06222	0.0
K11418	0.0
K11410	0.0
K11415	0.0
K00622	122.0
K00621	0.0
K00620	64661.0
K00627	4754.0
K00626	102776.0
K00625	103376.0
K00624	0.0
K02805	4321.0
K02552	142.0
K02550	0.0
K02556	52514.0
K02803	17.0
K02554	22.0
K07280	0.0
K07281	13208.0
K07282	124718.0
K07283	33.0
K07284	147638.0
K07285	11.0
K07286	0.0
K08217	13698.0
K07288	4.0
K07289	26500.0
K07534	0.0
K07535	230.0
K07533	6040.0
K07822	0.0
K07823	0.0
K08699	0.0
K00088	155257.0
K00087	11102.0
K00086	3390.0
K00082	30118.0
K10239	0.0
K10238	0.0
K10231	1942.0
K10230	1.0
K10233	126.0
K10232	162.0
K10235	0.0
K10234	126.0
K10237	0.0
K10236	0.0
K08353	0.0
K01970	343.0
K01971	2522.0
K01972	163836.0
K01973	0.0
K01974	16.0
K01975	2499.0
K01976	22.0
K07758	0.0
K05990	0.0
K07752	0.0
K07753	0.0
K07751	0.0
K13786	0.0
K07755	0.0
K07442	13529.0
K08352	13633.0
K07115	384.0
K07441	0.0
K07634	0.0
K07446	220.0
K07111	0.0
K07444	37448.0
K07445	89.0
K00647	15949.0
K07449	0.0
K00641	52343.0
K00640	166679.0
K01289	0.0
K01282	0.0
K01283	13.0
K01280	0.0
K01281	204.0
K01286	10383.0
K01284	143858.0
K02954	152360.0
K02952	152284.0
K02950	145706.0
K00155	346.0
K02959	146971.0
K00887	0.0
K00886	166.0
K00885	0.0
K00884	24.0
K00883	726.0
K00882	59344.0
K00881	423.0
K00880	7913.0
K00053	77241.0
K14048	1.0
K01026	8177.0
K01756	153226.0
K01025	61.0
K01750	12727.0
K01023	2396.0
K01752	175642.0
K01753	930.0
K14583	0.0
K01758	525.0
K01759	174601.0
K09565	18.0
K09568	0.0
K08173	118.0
K08172	0.0
K02483	8007.0
K02482	26503.0
K08177	2848.0
K08176	0.0
K08175	0.0
K02486	19.0
K02489	0.0
K02488	508.0
K08178	10.0
K14138	3682.0
K14136	2.0
K09713	0.0
K09714	0.0
K09715	32.0
K03532	0.0
K03533	4.0
K03530	450371.0
K03531	156737.0
K03536	150707.0
K03537	450.0
K03534	49520.0
K03535	66.0
K03538	0.0
K03539	0.0
K14451	0.0
K14450	0.0
K02225	1.0
K02224	97547.0
K02227	45956.0
K02226	21541.0
K02221	17674.0
K14107	0.0
K02229	46.0
K02228	34.0
K14106	0.0
K00441	266.0
K03288	0.0
K03289	422.0
K03284	207124.0
K03285	0.0
K03286	17439.0
K03287	145468.0
K03280	0.0
K03281	85940.0
K03282	89051.0
K00440	0.0
K13677	0.0
K12790	0.0
K09639	0.0
K12688	0.0
K12689	0.0
K12686	0.0
K12687	0.0
K12684	0.0
K12685	1890.0
K12682	0.0
K12683	0.0
K12680	0.0
K11889	0.0
K08884	40641.0
K11085	90723.0
K11084	0.0
K11081	0.0
K11080	0.0
K11083	0.0
K11082	0.0
K11089	7.0
K08777	0.0
K08776	0.0
K06346	77038.0
K06347	1.0
K09824	1.0
K09825	54684.0
K09823	5.0
K09820	510.0
K10939	0.0
K10936	0.0
K10937	0.0
K10933	0.0
K06348	1.0
K09829	0.0
K11337	0.0
K11336	0.0
K11335	0.0
K11334	0.0
K11333	0.0
K11332	0.0
K11331	0.0
K11330	0.0
K00169	5179.0
K00164	1391.0
K00166	10.0
K00167	44.0
K00161	4840.0
K00162	4827.0
K00163	206.0
K10689	0.0
K10680	567.0
K10681	2.0
K10682	1.0
K04083	64939.0
K04082	963.0
K04081	0.0
K04080	2.0
K04087	15604.0
K04086	203.0
K04085	1202.0
K04084	13292.0
K04088	15604.0
K01569	19.0
K01568	0.0
K01563	34.0
K01561	35.0
K01560	6032.0
K01567	918.0
K01565	3.0
K01564	1.0
K02038	121157.0
K02039	120708.0
K02030	367230.0
K02031	141779.0
K02032	152285.0
K02033	158916.0
K02034	157724.0
K02035	310633.0
K02036	134488.0
K02037	120565.0
K05556	1.0
K13658	10.0
K13659	0.0
K13656	0.0
K13657	0.0
K13654	0.0
K13655	179.0
K13652	23540.0
K13653	25008.0
K13650	0.0
K13651	62.0
K05555	95.0
K05552	0.0
K02057	99256.0
K05550	0.0
K05551	0.0
K12308	70591.0
K12306	0.0
K03073	152067.0
K03072	18926.0
K03071	1420.0
K03070	194895.0
K03077	4860.0
K03076	187859.0
K03075	150850.0
K03074	20453.0
K08965	157.0
K08967	89.0
K08961	52074.0
K08963	33649.0
K13873	0.0
K13876	0.0
K13874	0.0
K13875	0.0
K06139	61.0
K06138	3535.0
K06135	0.0
K06134	458.0
K06137	88.0
K06136	61.0
K06131	202539.0
K06133	31799.0
K06132	4.0
K02600	152284.0
K07389	0.0
K07388	0.0
K04747	0.0
K01516	150115.0
K09977	266.0
K07518	0.0
K07519	5.0
K11437	0.0
K07512	3.0
K07516	482.0
K10212	718.0
K10747	0.0
K10217	0.0
K10219	0.0
K10218	2.0
K10748	0.0
K01912	145253.0
K01913	130.0
K01910	1720.0
K01911	14178.0
K01916	2051.0
K01917	36.0
K01914	105815.0
K01915	304513.0
K01918	89730.0
K01919	1319.0
K07774	1.0
K07775	2921.0
K07776	1164.0
K07777	1342.0
K07770	42422.0
K07771	0.0
K07772	0.0
K07773	0.0
K07778	588.0
K01193	27666.0
K04340	0.0
K04341	0.0
K04342	0.0
K04343	19.0
K12986	0.0
K04691	0.0
K02931	151122.0
K02933	146975.0
K02935	152284.0
K02936	0.0
K02939	152284.0
K00205	0.0
K00204	0.0
K00207	1.0
K00206	0.0
K00201	0.0
K00200	0.0
K00203	0.0
K00202	0.0
K00209	0.0
K00208	58636.0
K01000	155172.0
K01001	0.0
K01002	47551.0
K01003	44.0
K01004	2.0
K01005	90441.0
K01006	137215.0
K01007	56530.0
K01008	69857.0
K10855	0.0
K14115	0.0
K14116	0.0
K14441	136822.0
K14446	816.0
K14447	25.0
K14112	0.0
K14445	4.0
K08195	1.0
K08194	0.0
K14448	0.0
K08196	0.0
K08191	71479.0
K14119	0.0
K08193	0.0
K00702	3205.0
K10799	0.0
K03518	68264.0
K03519	3192.0
K09719	0.0
K10856	3.0
K03516	0.0
K03517	139698.0
K02205	0.0
K02204	184.0
K02203	11771.0
K02201	0.0
K02200	3332.0
K13714	1.0
K13461	0.0
K12518	0.0
K12519	0.0
K12517	0.0
K12514	0.0
K12515	0.0
K12512	0.0
K12513	0.0
K12510	30717.0
K12511	20518.0
K07183	24092.0
K07182	13250.0
K07181	32615.0
K07180	1362.0
K07186	0.0
K07185	8150.0
K07184	1.0
K09800	14294.0
K09801	949.0
K09802	0.0
K09803	196.0
K09804	14.0
K09805	89.0
K09806	494.0
K09807	72630.0
K09808	124298.0
K09809	13354.0
K10912	0.0
K10913	0.0
K10914	5061.0
K10915	0.0
K10916	0.0
K10917	0.0
K11358	30129.0
K11355	0.0
K11354	0.0
K11357	0.0
K11356	0.0
K04069	324137.0
K04068	150159.0
K04065	13236.0
K04064	0.0
K04067	0.0
K04066	151269.0
K04061	8658.0
K09716	456.0
K04063	231.0
K04062	4.0
K10006	1012.0
K10007	1012.0
K10004	945.0
K10005	1096.0
K10002	945.0
K10003	945.0
K10000	0.0
K10001	946.0
K09717	0.0
K10008	1960.0
K10009	1.0
K02491	0.0
K14588	0.0
K14581	0.0
K13678	42356.0
K13679	0.0
K11633	0.0
K13670	248.0
K13671	58.0
K11987	0.0
K11636	0.0
K11634	0.0
K13582	0.0
K13583	0.0
K13580	0.0
K13581	281.0
K13586	0.0
K13587	32.0
K13584	1.0
K13585	0.0
K13588	0.0
K13589	10.0
K02052	14565.0
K02053	14657.0
K02050	125063.0
K02051	143685.0
K02056	50391.0
K05553	0.0
K02054	14441.0
K02055	1151.0
K02058	9902.0
K02059	6.0
K05558	0.0
K05559	4.0
K03895	2.0
K03894	0.0
K03897	15.0
K03896	0.0
K03891	189.0
K03890	189.0
K03893	4.0
K03892	135223.0
K02423	0.0
K05342	0.0
K05341	1553.0
K12989	0.0
K12988	32.0
K02420	24412.0
K12981	0.0
K12980	0.0
K12983	0.0
K12982	0.0
K12985	0.0
K12984	248.0
K12987	0.0
K02426	72556.0
K13854	0.0
K03098	29472.0
K13853	1422.0
K03095	209.0
K05344	1.0
K03091	97052.0
K03090	2842.0
K03093	3626.0
K03092	93381.0
K06113	14042.0
K09632	0.0
K02429	128561.0
K06118	24.0
K05716	0.0
K04844	23.0
K11632	42.0
K11630	1.0
K11631	76.0
K11637	0.0
K11635	3.0
K11638	0.0
K11639	0.0
K07572	0.0
K07573	0.0
K07570	617.0
K07571	8164.0
K07576	30462.0
K07577	234.0
K07574	64750.0
K07575	0.0
K07578	0.0
K07579	0.0
K11189	110210.0
K11184	11408.0
K11187	0.0
K11180	13362.0
K11181	13362.0
K11183	13249.0
K10764	371.0
K10763	949.0
K10762	0.0
K01938	109608.0
K01939	152337.0
K01934	122181.0
K01935	57279.0
K01937	151842.0
K01930	0.0
K01932	27.0
K01933	154350.0
K07798	12028.0
K07799	13250.0
K07796	13210.0
K07797	0.0
K07794	1589.0
K07795	281.0
K07792	11133.0
K07793	51460.0
K07790	0.0
K07791	7153.0
K06379	21479.0
K00968	16152.0
K06378	47109.0
K06377	198.0
K06376	0.0
K06375	0.0
K09814	1.0
K09813	1.0
K06372	0.0
K06371	0.0
K06370	0.0
K01249	56.0
K01246	136235.0
K01247	434.0
K01244	0.0
K01243	98289.0
K08919	0.0
K01241	14588.0
K02919	131139.0
K02913	191391.0
K02912	0.0
K02911	147722.0
K02910	0.0
K02917	0.0
K02916	152225.0
K02915	0.0
K02914	143193.0
K00228	807.0
K00227	0.0
K00226	218839.0
K00224	951.0
K00223	0.0
K00222	0.0
K00221	79.0
K00220	1.0
K01798	1.0
K01799	998.0
K01068	0.0
K01069	6107.0
K01062	0.0
K01791	144379.0
K01792	28.0
K01061	388.0
K01066	41347.0
K01067	1852.0
K01796	274.0
K01797	191.0
K05499	9090.0
K14468	0.0
K14469	0.0
K14465	0.0
K14466	0.0
K14467	0.0
K10834	0.0
K10833	0.0
K02266	0.0
K03793	5.0
K03790	351.0
K03791	0.0
K03796	0.0
K03797	292669.0
K03794	0.0
K03795	283.0
K03798	224892.0
K03799	38560.0
K13448	0.0
K12538	0.0
K12539	0.0
K12530	0.0
K12531	0.0
K12532	0.0
K12533	0.0
K12534	0.0
K12535	0.0
K12536	0.0
K12537	0.0
K03136	0.0
K09790	64606.0
K09791	14370.0
K09792	566.0
K09793	85664.0
K09794	13276.0
K09795	67.0
K09796	83.0
K09797	35861.0
K09798	13252.0
K09799	35.0
K10972	0.0
K10973	0.0
K10977	471.0
K10974	47677.0
K10975	3.0
K10978	0.0
K10979	1748.0
K06308	0.0
K00315	2.0
K09862	961.0
K06303	0.0
K09860	0.0
K09861	131332.0
K06306	7149.0
K06307	0.0
K06305	172.0
K11373	0.0
K04047	16968.0
K04046	6.0
K04045	46193.0
K04044	954.0
K04043	152257.0
K04042	129551.0
K04041	31558.0
K04040	6.0
K02700	0.0
K04049	0.0
K04048	0.0
K02707	0.0
K02704	0.0
K02705	0.0
K10020	1.0
K10021	0.0
K10022	0.0
K10023	0.0
K10024	0.0
K10025	0.0
K10026	2555.0
K10027	902.0
K13612	0.0
K13613	0.0
K13611	0.0
K13614	0.0
K13615	0.0
K05794	14501.0
K05795	4737.0
K05796	14461.0
K05797	0.0
K05790	0.0
K05791	14.0
K05792	938.0
K05793	71.0
K05798	0.0
K05799	63874.0
K01474	166.0
K01477	80.0
K01476	10482.0
K01471	0.0
K01470	103357.0
K01473	169.0
K13039	24.0
K01479	349.0
K01478	1305.0
K05570	4411.0
K05571	4868.0
K05572	0.0
K05573	0.0
K02078	162031.0
K02079	0.0
K05576	30.0
K02074	806.0
K02075	709.0
K02076	925.0
K02077	821.0
K02071	65655.0
K02072	64389.0
K02073	68948.0
K03309	1446.0
K03308	278537.0
K03305	72433.0
K03304	68.0
K03307	75607.0
K03306	32225.0
K03301	174.0
K03300	2131.0
K03303	83166.0
K03302	0.0
K06173	169665.0
K06175	81.0
K06174	0.0
K06177	78935.0
K06176	71.0
K06179	77640.0
K07680	86.0
K03867	0.0
K03838	0.0
K12053	0.0
K11618	2754.0
K11619	0.0
K11614	945.0
K11615	0.0
K11616	0.0
K11617	4.0
K11610	0.0
K11611	0.0
K11960	0.0
K11961	103.0
K02836	152284.0
K10565	0.0
K10564	0.0
K02837	105650.0
K10561	5284.0
K10560	5282.0
K10563	141687.0
K10562	0.0
K02838	152284.0
K06858	0.0
K02839	2884.0
K06859	58376.0
K12700	4690.0
K07558	0.0
K07559	5800.0
K07228	90.0
K07229	463.0
K07226	24.0
K07224	163.0
K07225	5.0
K07222	486.0
K07223	996.0
K07220	28600.0
K07221	373.0
K10709	12569.0
K10708	0.0
K10701	12.0
K10703	0.0
K10702	11.0
K10704	0.0
K05984	0.0
K07537	6.0
K08652	0.0
K08651	0.0
K08658	0.0
K08659	2389.0
K05982	69.0
K07451	1.0
K07453	0.0
K07452	0.0
K07455	2811.0
K07454	28.0
K09707	4269.0
K07457	13323.0
K09706	491.0
K07104	124.0
K00029	29791.0
K00028	4.0
K00799	552.0
K00798	66039.0
K00797	18297.0
K00024	145517.0
K00795	2356.0
K00026	0.0
K00021	24.0
K00020	16254.0
K00023	6.0
K00022	0.0
K09017	1155.0
K01269	122264.0
K09015	43987.0
K09014	119693.0
K09013	146461.0
K09011	71224.0
K09010	0.0
K01261	5.0
K01262	197461.0
K01263	4.0
K01264	75.0
K01265	200472.0
K01266	46131.0
K09018	1.0
K08227	0.0
K08226	24.0
K08225	2.0
K08224	188.0
K08223	42834.0
K08222	82.0
K08221	92.0
K00249	553.0
K01790	215830.0
K00241	73237.0
K00240	79778.0
K00243	79577.0
K00242	553.0
K00245	14223.0
K00244	55558.0
K00247	0.0
K00246	14221.0
K01795	18528.0
K06983	24.0
K02799	52.0
K02798	1027.0
K02791	3090.0
K02790	0.0
K02793	111310.0
K02795	330522.0
K02794	331580.0
K02796	245698.0
K04564	97849.0
K04565	9953.0
K04566	3154.0
K04567	149038.0
K01040	1816.0
K01041	3617.0
K04562	28350.0
K04568	46.0
K01049	0.0
K02535	87114.0
K02242	843.0
K02536	87567.0
K02531	2.0
K02246	247.0
K02533	14747.0
K02532	201.0
K02248	6.0
K02538	673.0
K00581	0.0
K13421	97.0
K01013	0.0
K15018	0.0
K15019	0.0
K03110	152283.0
K03111	384382.0
K03112	0.0
K03113	71879.0
K03116	111339.0
K03117	15374.0
K03118	98211.0
K03119	41.0
K10919	0.0
K12552	1.0
K12553	1.0
K12551	1.0
K12556	4.0
K12554	4.0
K12555	417.0
K06892	337.0
K06893	354.0
K06890	102916.0
K06891	17144.0
K06896	235363.0
K06897	36012.0
K06894	25221.0
K06895	30584.0
K10954	0.0
K10956	0.0
K06899	0.0
K06328	393.0
K06329	0.0
K10952	0.0
K10953	0.0
K11395	0.0
K11391	0.0
K11390	0.0
K11392	13269.0
K00499	0.0
K00494	383.0
K00495	1.0
K00496	2.0
K00491	33.0
K00492	237.0
K00493	2.0
K13591	0.0
K01467	57370.0
K13593	0.0
K13592	0.0
K04021	56.0
K04020	56.0
K04023	50205.0
K04022	0.0
K04025	0.0
K04024	17828.0
K04027	14400.0
K04026	3274.0
K04029	27343.0
K04028	28683.0
K07055	0.0
K07054	296.0
K07057	95.0
K07056	220032.0
K07051	10.0
K07050	57754.0
K07053	142583.0
K07052	140613.0
K07059	0.0
K07058	99085.0
K10040	28125.0
K10041	72092.0
K10046	0.0
K04799	0.0
K04798	0.0
K04793	0.0
K04792	0.0
K04791	0.0
K04790	0.0
K04797	0.0
K04796	0.0
K04795	0.0
K04794	1272.0
K13638	41.0
K13639	198.0
K13634	0.0
K13635	0.0
K13636	56.0
K13637	2.0
K13630	0.0
K13631	0.0
K13632	0.0
K13633	62.0
K02042	31167.0
K05778	0.0
K05779	0.0
K05776	55344.0
K05541	0.0
K05774	57.0
K05775	0.0
K05772	13444.0
K05773	13443.0
K05540	21604.0
K01459	0.0
K01458	5.0
K01457	119.0
K01455	543.0
K01454	0.0
K01453	29.0
K01452	2.0
K01451	59090.0
K01450	0.0
K05518	4.0
K08070	7621.0
K08071	0.0
K05516	28515.0
K08077	1289.0
K05515	110801.0
K13093	0.0
K11783	0.0
K12949	0.0
K12945	0.0
K12944	1.0
K12941	4448.0
K12940	4067.0
K12943	0.0
K12942	8676.0
K14728	20.0
K14727	1.0
K11785	0.0
K00108	129.0
K13890	1735.0
K13891	1735.0
K13892	2011.0
K13893	5.0
K13894	36.0
K13895	36.0
K13896	57.0
K06159	0.0
K06158	170579.0
K06153	196400.0
K06152	67.0
K06151	67.0
K06157	0.0
K06156	0.0
K06155	5.0
K06154	0.0
K03327	184239.0
K03326	5820.0
K03325	5621.0
K03324	204657.0
K03322	15784.0
K03321	87576.0
K03320	22486.0
K03329	0.0
K03328	58280.0
K04802	0.0
K04801	0.0
K04800	0.0
K11948	0.0
K01505	418.0
K04756	73.0
K11940	0.0
K11941	0.0
K11942	371.0
K11943	0.0
K11944	0.0
K01507	208438.0
K11946	0.0
K11947	0.0
K01506	785.0
K01501	1220.0
K01500	15180.0
K01503	0.0
K06714	5147.0
K04750	5376.0
K12789	0.0
K12788	0.0
K11526	0.0
K10810	0.0
K11522	0.0
K11523	0.0
K08675	0.0
K08676	10930.0
K08677	19.0
K08679	1.0
K11521	0.0
K10547	4294.0
K10546	4685.0
K10545	1241.0
K10544	564.0
K10543	958.0
K10542	50055.0
K10541	50146.0
K10540	55599.0
K10549	870.0
K10548	4294.0
K14630	0.0
K11529	0.0
K00007	0.0
K00005	67084.0
K13444	0.0
K00003	115656.0
K00002	8418.0
K00001	48895.0
K01186	59536.0
K00009	949.0
K00008	29272.0
K10726	0.0
K10725	0.0
K08246	0.0
K00263	836.0
K00262	206914.0
K00261	713.0
K00260	14347.0
K00266	363909.0
K00265	71946.0
K01200	54148.0
K01201	29254.0
K01206	221510.0
K01207	25558.0
K01205	45259.0
K01208	200.0
K01209	69162.0
K06167	73743.0
K00917	53918.0
K00912	87146.0
K00919	151452.0
K02519	145587.0
K02518	122035.0
K02517	88197.0
K02511	0.0
K02510	2407.0
K13409	0.0
K13408	0.0
K03179	67120.0
K03170	32.0
K03177	152283.0
K12574	119815.0
K12570	0.0
K12573	146561.0
K11009	0.0
K11008	0.0
K11005	0.0
K11004	6.0
K11007	0.0
K11006	0.0
K11003	6.0
K08296	746.0
K08297	0.0
K08295	66.0
K02634	0.0
K02635	6.0
K10622	0.0
K07693	399.0
K07692	0.0
K07691	0.0
K07690	0.0
K07697	0.0
K07696	3141.0
K07695	21.0
K07694	1661.0
K07699	19306.0
K07698	0.0
K07079	86650.0
K07078	42896.0
K07077	165.0
K07076	6703.0
K07075	43630.0
K07074	1716.0
K07073	0.0
K07072	0.0
K07071	15252.0
K07070	0.0
K14584	0.0
K11620	0.0
K09190	0.0
K11623	2.0
K05759	0.0
K08589	112.0
K11625	0.0
K11995	0.0
K01439	91861.0
K01438	46107.0
K01431	1.0
K01430	3181.0
K01433	4442.0
K01432	0.0
K01434	303.0
K01437	32.0
K01436	51737.0
K05539	985.0
K14520	19.0
K12963	248.0
K12962	0.0
K12961	0.0
K12960	236774.0
K14749	0.0
K14748	0.0
K02972	0.0
K14743	1.0
K14742	74525.0
K14745	0.0
K14744	0.0
K14747	0.0
K14746	0.0
K02167	1.0
K02164	62.0
K02160	20248.0
K02168	257.0
K02169	41876.0
K10931	0.0
K03341	0.0
K03340	53583.0
K03343	52.0
K03342	57.0
K03346	427.0
K12299	0.0
K12291	0.0
K12290	0.0
K12293	0.0
K12292	0.0
K12295	0.0
K12294	0.0
K12297	830.0
K12368	1.0
K11922	0.0
K11923	0.0
K11920	0.0
K11921	585.0
K11926	0.0
K11927	45004.0
K11924	238.0
K11925	0.0
K11928	8400.0
K13181	0.0
K13219	0.0
K07262	945.0
K07263	92954.0
K07260	83360.0
K07261	16.0
K07266	68.0
K07267	255.0
K07264	0.0
K07265	68.0
K07268	0.0
K07269	0.0
K01155	10965.0
K04478	1.0
K04479	0.0
K10528	0.0
K14952	114.0
K07486	1215.0
K07487	40832.0
K07484	99137.0
K07485	32.0
K07482	257.0
K07483	95597.0
K07480	0.0
K07481	2357.0
K07488	13206.0
K07489	0.0
K11210	0.0
K11211	0.0
K11212	142.0
K11214	2962.0
K11216	472.0
K06300	0.0
K00061	0.0
K00060	1069.0
K06301	0.0
K00065	5602.0
K00064	107.0
K00067	167619.0
K00066	12.0
K00069	0.0
K00068	1332.0
K06304	0.0
K08262	0.0
K08261	1.0
K08260	2.0
K08265	0.0
K08264	0.0
K00288	71.0
K00285	67.0
K00284	58175.0
K00287	131854.0
K00286	149629.0
K00281	66722.0
K00280	0.0
K00283	20794.0
K00282	20794.0
K08088	0.0
K14198	0.0
K14199	1.0
K03452	1.0
K14194	1.0
K14195	0.0
K14196	1.0
K14197	1.0
K14192	0.0
K14193	0.0
K01880	134839.0
K01881	155561.0
K01883	152463.0
K01885	160228.0
K04618	0.0
K01887	154212.0
K01224	5596.0
K01889	152341.0
K01226	3760.0
K01227	177.0
K01220	42500.0
K01222	3701.0
K01223	108962.0
K02759	134951.0
K02755	14.0
K02757	80963.0
K02756	13.0
K14998	1.0
K02750	1672.0
K02753	2.0
K02752	0.0
K00939	152114.0
K00938	214.0
K00937	68988.0
K00936	458606.0
K00935	1.0
K00934	5.0
K00933	0.0
K00932	0.0
K00931	108877.0
K00930	194754.0
K01089	92266.0
K01080	0.0
K01081	118797.0
K01082	0.0
K01083	72.0
K01084	0.0
K01085	0.0
K01087	118.0
K02571	0.0
K02570	125.0
K02573	1131.0
K02572	1.0
K02575	13716.0
K02574	5975.0
K07780	0.0
K03488	20679.0
K03489	429.0
K03482	0.0
K03483	732.0
K03480	45862.0
K03481	2771.0
K03486	4651.0
K03487	0.0
K03484	19457.0
K03485	0.0
K02287	0.0
K02286	0.0
K02285	0.0
K02284	0.0
K02283	44207.0
K02282	15254.0
K02281	946.0
K02280	14171.0
K02289	0.0
K02288	0.0
K03626	0.0
K03627	0.0
K03624	166782.0
K03625	152284.0
K03151	64794.0
K03620	1315.0
K03153	146.0
K08869	0.0
K03628	96519.0
K03629	138045.0
K09738	0.0
K09739	0.0
K09736	0.0
K09737	0.0
K09735	0.0
K09732	0.0
K09733	0.0
K09730	0.0
K09731	0.0
K09888	35168.0
K09889	14221.0
K09880	53.0
K09882	13779.0
K09883	455.0
K09884	0.0
K09887	0.0
K11027	0.0
K11026	0.0
K11025	0.0
K11024	0.0
K07679	0.0
K07678	0.0
K11021	0.0
K11020	0.0
K07675	67.0
K07674	945.0
K07676	0.0
K07671	0.0
K07670	237.0
K07673	945.0
K07672	0.0
K01117	0.0
K12048	0.0
K07019	14267.0
K07018	594.0
K07011	226082.0
K07010	76440.0
K07013	74.0
K07012	38466.0
K07015	64029.0
K07014	3894.0
K07017	18171.0
K07016	282.0
K10084	0.0
K08372	1982.0
K05884	928.0
K05885	9059.0
K05886	13268.0
K05887	945.0
K05880	0.0
K05881	53.0
K05882	231.0
K05883	0.0
K08902	0.0
K05739	1293.0
K05888	0.0
K05889	0.0
K08903	0.0
K00547	1881.0
K00544	0.0
K00545	0.0
K00542	2.0
K00543	0.0
K00540	232007.0
K00548	122326.0
K00549	101880.0
K01145	0.0
K01412	462.0
K01147	14231.0
K01417	54588.0
K00038	68.0
K01143	0.0
K01142	135789.0
K01419	14284.0
K00788	169565.0
K00789	167559.0
K12502	0.0
K14762	0.0
K14761	22392.0
K06195	320.0
K03819	0.0
K03818	607.0
K03814	27584.0
K03817	28628.0
K03816	72691.0
K03811	51186.0
K03810	948.0
K03813	1586.0
K11908	0.0
K11909	0.0
K11904	46.0
K11905	9.0
K11906	1.0
K11907	11.0
K11900	15.0
K11901	11.0
K11902	58.0
K11903	78.0
K10986	2.0
K13238	0.0
K13239	0.0
K13797	0.0
K07248	20923.0
K13796	61.0
K07244	0.0
K07245	272.0
K07246	2616.0
K07240	296697.0
K07241	16.0
K07242	0.0
K07243	242.0
K01268	0.0
K05296	0.0
K02821	10288.0
K09016	0.0
K09945	0.0
K09944	1.0
K09947	0.0
K09946	406.0
K09941	8.0
K09940	672.0
K09943	1.0
K09942	127.0
K09949	13745.0
K09948	8.0
K10851	1.0
K10850	1.0
K03666	9924.0
K03667	14284.0
K03196	1019.0
K03665	146897.0
K11275	0.0
K06012	21425.0
K00048	58524.0
K10857	4.0
K09773	3853.0
K00043	463.0
K00042	12885.0
K00041	26743.0
K00040	8935.0
K00046	88286.0
K00733	0.0
K00044	0.0
K06011	0.0
K09012	0.0
K06016	4270.0
K06017	0.0
K06014	0.0
K06015	17013.0
K06019	383.0
K01075	959.0
K12221	0.0
K06444	0.0
K04632	0.0
K14977	1131.0
K14974	0.0
K00958	13310.0
K00951	225136.0
K00950	96937.0
K00952	97.0
K00955	799.0
K00954	152286.0
K00957	25718.0
K00956	15547.0
K00590	28116.0
K02777	3967.0
K02775	7263.0
K02774	5745.0
K02773	5187.0
K02771	42471.0
K02770	14623.0
K02779	756.0
K02778	10.0
K01606	0.0
K01607	98625.0
K01604	0.0
K01605	0.0
K01602	6.0
K01601	33.0
K03750	33859.0
K01609	72060.0
K02553	16.0
K02804	10910.0
K02551	85435.0
K02806	15122.0
K02557	94347.0
K02800	43717.0
K05275	62.0
K02802	10.0
K13300	0.0
K02558	11856.0
K02809	1.0
K02808	1.0
K03600	949.0
K03601	146634.0
K03602	151057.0
K03603	0.0
K03604	4773.0
K03605	27587.0
K03606	4452.0
K03607	0.0
K03608	9052.0
K03609	24372.0
K06078	0.0
K06079	3130.0
K09710	152160.0
K09711	451.0
K09712	0.0
K06073	0.0
K06074	0.0
K06075	13831.0
K06076	71132.0
K06077	13272.0
K06382	16179.0
K06383	13917.0
K06380	0.0
K06381	24524.0
K06386	173.0
K06387	17913.0
K06384	2618.0
K06385	17288.0
K06388	0.0
K06389	0.0
K12466	86.0
K12468	0.0
K07657	14507.0
K07656	0.0
K07655	0.0
K07654	191.0
K07653	59.0
K07652	4145.0
K07651	92.0
K07650	42973.0
K07659	1400.0
K07658	120899.0
K11041	1472.0
K11040	2.0
K11043	0.0
K11042	0.0
K11045	2.0
K11044	0.0
K11047	0.0
K11046	0.0
K11049	0.0
K11048	0.0
K07387	42918.0
K07386	73099.0
K06926	147048.0
K06927	29753.0
K06924	0.0
K06925	152285.0
K06922	72.0
K06923	20238.0
K06920	30155.0
K06921	148605.0
K06928	3350.0
K06929	15908.0
K07033	29917.0
K07032	24156.0
K07031	47226.0
K07030	76267.0
K07037	57948.0
K07035	13087.0
K07034	13334.0
K07039	945.0
K07038	15602.0
K10829	0.0
K00384	218695.0
K00385	3791.0
K00386	0.0
K00387	0.0
K00380	815.0
K00381	573.0
K00382	111852.0
K00383	403.0
K00389	156.0
K01387	61.0
K01385	0.0
K01389	0.0
K09158	1292.0
K09159	458.0
K09156	0.0
K09157	78782.0
K09154	0.0
K09155	8415.0
K09152	0.0
K09153	48044.0
K09150	0.0
K09151	13715.0
K05970	78119.0
K05714	38.0
K05715	0.0
K05710	239.0
K05711	1.0
K05712	111.0
K05713	10.0
K00560	128037.0
K00561	3.0
K00563	48656.0
K00564	43959.0
K00566	188572.0
K00567	151022.0
K00568	785.0
K00569	301.0
K05575	2.0
K01169	1.0
K01167	2.0
K01166	0.0
K05577	58.0
K01163	41090.0
K01161	0.0
K01160	56.0
K05578	0.0
K05579	0.0
K08092	5358.0
K08093	42701.0
K08094	46097.0
K08095	0.0
K08096	0.0
K08097	97.0
K02254	0.0
K02255	0.0
K01743	0.0
K02251	86.0
K02061	2.0
K01741	0.0
K02060	1.0
K00114	24.0
K02122	28935.0
K02123	98664.0
K02120	98928.0
K02121	93691.0
K02124	94915.0
K03837	4.0
K03836	0.0
K03835	67.0
K03834	174.0
K03833	18528.0
K03832	94441.0
K03831	6.0
K03830	23414.0
K00443	0.0
K03839	72438.0
K02067	28665.0
K10189	8909.0
K13038	256038.0
K13787	5276.0
K13788	13404.0
K13789	442348.0
K10188	11563.0
K12255	0.0
K12254	4.0
K12257	82946.0
K12256	1.0
K12251	17787.0
K12250	0.0
K12253	0.0
K12252	1.0
K13252	261.0
K13256	953.0
K13255	0.0
K12079	0.0
K12078	0.0
K12071	945.0
K12070	0.0
K12073	3.0
K12072	6.0
K09912	4.0
K06236	0.0
K06237	0.0
K05519	0.0
K09914	13261.0
K11788	0.0
K11782	0.0
K11780	0.0
K11781	0.0
K11787	0.0
K11784	0.0
K11530	10.0
K12787	0.0
K12786	0.0
K12785	0.0
K12784	0.0
K06718	62.0
K09969	970.0
K09968	10.0
K09967	3714.0
K09966	9.0
K09965	3.0
K09964	107.0
K09963	47409.0
K09962	201.0
K09961	45.0
K09960	4.0
K11527	37496.0
K11524	0.0
K11525	0.0
K11250	1006.0
K11253	0.0
K11258	0.0
K11528	0.0
K00713	0.0
K00712	58.0
K10780	46.0
K10783	100.0
K10125	1.0
K10124	0.0
K10126	1.0
K10121	286.0
K10123	0.0
K10122	286.0
K04652	75485.0
K04653	20348.0
K04651	81799.0
K04656	19552.0
K04654	19518.0
K04655	21550.0
K00973	175855.0
K00972	1007.0
K00971	93029.0
K00970	81388.0
K00975	144862.0
K00974	261993.0
K00979	102414.0
K00978	21804.0
K14954	1.0
K14955	0.0
K14956	0.0
K06178	126157.0
K01596	3437.0
K01597	794.0
K01594	0.0
K01595	1354.0
K01592	0.0
K01593	13242.0
K01590	6.0
K01591	151618.0
K01598	6.0
K01599	65066.0
K02711	0.0
K02710	0.0
K02713	0.0
K02712	0.0
K02714	0.0
K02717	0.0
K02716	0.0
K02719	0.0
K02718	0.0
K03449	3892.0
K03446	52293.0
K03444	414.0
K03445	110.0
K03442	106702.0
K01620	112721.0
K01621	2929.0
K01622	70.0
K01623	83579.0
K01624	174588.0
K01625	269972.0
K01626	57958.0
K01627	87117.0
K01628	38985.0
K01629	17857.0
K05299	86.0
K02829	1.0
K02828	2.0
K02827	2.0
K02826	1.0
K02825	17907.0
K02824	85323.0
K02823	162261.0
K02822	11420.0
K03198	1013.0
K03199	1465.0
K03668	28995.0
K03669	7.0
K03190	3185.0
K03191	253.0
K03660	21859.0
K03194	6.0
K03195	1022.0
K03664	152284.0
K03197	1016.0
K09772	64901.0
K06013	1971.0
K09770	1852.0
K09771	436.0
K09776	13.0
K09777	26779.0
K09774	14236.0
K09775	12489.0
K09778	18084.0
K09779	20069.0
K06269	0.0
K06323	0.0
K11624	2.0
K02991	0.0
K02990	147819.0
K02624	132.0
K02240	42846.0
K08282	13412.0
K12440	0.0
K12441	0.0
K12442	0.0
K12443	0.0
K12444	0.0
K12445	0.0
K12449	32.0
K02247	0.0
K07637	0.0
K07636	154551.0
K07639	0.0
K07638	1404.0
K11069	38517.0
K11068	120145.0
K11063	450.0
K11062	0.0
K11061	0.0
K11060	0.0
K11066	248.0
K11065	85868.0
K06900	0.0
K06901	124764.0
K06902	50905.0
K06903	16645.0
K06904	5631.0
K06905	20932.0
K06906	4940.0
K06907	22828.0
K06908	7723.0
K06909	11585.0
K10821	0.0
K05905	263.0
K05904	0.0
K05906	0.0
K05900	0.0
K05903	13380.0
K01406	0.0
K05909	0.0
K05908	0.0
K00368	23.0
K00369	41.0
K00366	6028.0
K00367	0.0
K00364	1153.0
K00365	94.0
K00362	349.0
K00363	213.0
K00360	0.0
```
