## Extended Data File 1 for "Diet induces reproducible alterations in the mouse and human gut microbiome": SRS1366844_SRR3310262.picrust_nol

```
# Constructed from biom file
#OTU ID	SRR3310262
K01365	0.0
K01364	0.0
K01361	4.0
K01360	0.0
K01362	115043.0
K02249	0.0
K05841	0.0
K05844	292.0
K05845	484.0
K05846	34856.0
K05847	73108.0
K00508	521.0
K00500	177.0
K00507	1337.0
K00504	0.0
K00505	0.0
K12521	0.0
K01101	49344.0
K01103	30072.0
K12520	0.0
K01104	242409.0
K05592	105528.0
K05593	16981.0
K05590	3.0
K05591	4.0
K05596	15015.0
K05597	0.0
K05594	2.0
K05595	49804.0
K05599	0.0
K11964	0.0
K11962	0.0
K14540	86297.0
K12529	434.0
K12528	394.0
K06353	0.0
K02456	3562.0
K02457	10.0
K02454	3320.0
K02455	221.0
K02452	23.0
K02453	1428.0
K02450	12.0
K02103	16384.0
K08138	3815.0
K02108	165262.0
K02109	188131.0
K02458	18.0
K02459	15.0
K08137	3.0
K03851	15034.0
K03850	0.0
K03852	14833.0
K03855	877.0
K03856	95476.0
K13018	0.0
K13019	4050.0
K13010	61.0
K13011	0.0
K13012	43023.0
K13013	0.0
K13014	1.0
K13015	509.0
K13016	3975.0
K13017	9.0
K08566	1.0
K08567	224.0
K13274	0.0
K13275	895.0
K13276	0.0
K13277	0.0
K03275	0.0
K03274	15996.0
K03277	0.0
K03276	0.0
K03271	77481.0
K03270	76715.0
K03273	23065.0
K03272	13315.0
K03279	0.0
K03278	0.0
K11022	0.0
K12277	0.0
K12276	0.0
K12270	38251.0
K11058	0.0
K12279	0.0
K12278	0.0
K07557	0.0
K07550	0.0
K07552	31514.0
K06319	0.0
K09909	2.0
K09908	3.0
K12051	0.0
K12050	0.0
K12057	261.0
K12056	3.0
K06221	143.0
K09900	1.0
K09903	155732.0
K09902	3.0
K09904	3.0
K09907	3.0
K09906	3.0
K11501	0.0
K03234	0.0
K00773	155491.0
K00772	2545.0
K00777	0.0
K00776	0.0
K06313	3363.0
K06315	0.0
K05574	0.0
K10201	857.0
K07176	0.0
K07177	649.0
K07174	0.0
K07175	31701.0
K07172	1267.0
K07173	67945.0
K07170	68266.0
K07171	144672.0
K07178	77.0
K07179	0.0
K00195	0.0
K00194	1799.0
K00197	1982.0
K00196	4.0
K00191	0.0
K00190	162.0
K00193	0.0
K00192	0.0
K00198	34564.0
K06405	44642.0
K10109	20926.0
K10108	30763.0
K10107	205.0
K01828	1.0
K01829	51.0
K01826	4.0
K01825	18.0
K01822	20.0
K01823	17741.0
K01820	235.0
K01821	15573.0
K00999	0.0
K00998	87546.0
K00995	157847.0
K00997	28209.0
K00996	224.0
K00991	142921.0
K00990	15634.0
K00992	15.0
K11028	0.0
K02622	90625.0
K02625	0.0
K03564	134367.0
K13489	4.0
K13488	4.0
K13483	17.0
K13482	12.0
K13481	12.0
K13480	190.0
K13487	4.0
K13486	4.0
K14680	0.0
K14681	0.0
K14682	55.0
K08358	222.0
K08357	262.0
K08356	0.0
K08355	0.0
K03469	114246.0
K03462	1.0
K03464	1.0
K03465	23798.0
K03466	158470.0
K01648	3.0
K01649	123820.0
K01643	16386.0
K01640	10654.0
K01641	377.0
K01646	2798.0
K01647	121444.0
K01644	36259.0
K02597	6.0
K02626	230.0
K02595	2.0
K02594	4514.0
K02593	2.0
K02592	3380.0
K02591	7409.0
K02590	11134.0
K02598	11252.0
K02849	737.0
K14061	3.0
K14062	5.0
K14063	3.0
K14064	3.0
K14065	0.0
K14067	0.0
K02841	748.0
K02840	326.0
K02843	21871.0
K02844	15058.0
K02847	2.0
K02846	3.0
K02102	786.0
K09758	2573.0
K06039	9.0
K06034	40.0
K06036	169.0
K06037	0.0
K06032	0.0
K01581	1989.0
K02702	0.0
K02659	3.0
K13490	4.0
K13491	4.0
K03644	67734.0
K03645	3.0
K03646	939.0
K03647	38800.0
K03640	20018.0
K03641	17387.0
K03642	32702.0
K03643	730.0
K03648	140484.0
K03649	623.0
K06694	0.0
K11814	0.0
K12428	0.0
K12429	83.0
K12422	0.0
K12423	0.0
K12420	0.0
K12421	0.0
K12426	0.0
K12427	0.0
K12424	0.0
K12425	0.0
K07349	6.0
K07348	5.0
K05380	0.0
K07345	21.0
K07344	202.0
K07347	25.0
K07346	9.0
K07341	8255.0
K07340	197.0
K07343	10347.0
K07342	0.0
K06968	15040.0
K06969	220595.0
K06962	3934.0
K06963	0.0
K06960	65587.0
K06961	0.0
K06966	102055.0
K06967	86293.0
K06964	0.0
K06965	0.0
K08995	22.0
K08994	377.0
K08997	4.0
K08996	92.0
K08990	3.0
K08993	3.0
K08992	5.0
K08999	22566.0
K08998	103138.0
K08344	3.0
K08345	3.0
K08346	3.0
K14940	2.0
K02724	0.0
K08349	3.0
K11815	0.0
K05929	0.0
K05928	5.0
K05927	2.0
K05924	1.0
K05922	3.0
K05921	106.0
K00349	50728.0
K00698	0.0
K00340	52107.0
K00341	52149.0
K00690	9407.0
K00343	48097.0
K00344	2696.0
K00697	2668.0
K00346	50727.0
K00347	50728.0
K09116	7935.0
K09117	95543.0
K05337	35578.0
K09118	625.0
K09119	0.0
K02106	4170.0
K05823	1204.0
K05820	56.0
K05826	41.0
K05827	42.0
K02100	3.0
K02101	0.0
K00524	0.0
K00525	105503.0
K00526	22233.0
K00527	255423.0
K00520	16329.0
K00522	0.0
K00523	27.0
K02451	1.0
K00528	110385.0
K00529	199.0
K00025	4.0
K14215	0.0
K14213	0.0
K03453	61040.0
K00796	86289.0
K05339	51.0
K00027	95419.0
K00794	125428.0
K00793	125369.0
K01347	0.0
K01346	0.0
K01344	0.0
K01343	0.0
K00791	160589.0
K01340	0.0
K00790	188533.0
K02694	0.0
K02696	0.0
K02697	0.0
K02690	0.0
K02691	149.0
K02692	0.0
K02693	0.0
K02698	0.0
K02699	0.0
K00836	76.0
K00837	37117.0
K00835	48.0
K00832	40923.0
K00833	46093.0
K00830	16369.0
K00831	137020.0
K00839	1168.0
K04335	2.0
K04334	2.0
K01120	12.0
K01126	148844.0
K04333	3.0
K01129	53691.0
K01128	1.0
K04339	0.0
K04338	3.0
K02470	200282.0
K02471	1453.0
K02472	7165.0
K02473	0.0
K02474	75463.0
K02475	98.0
K02476	98.0
K02477	102088.0
K02478	1035.0
K02479	345.0
K09019	5.0
K01267	78071.0
K13074	0.0
K13075	0.0
K11441	0.0
K14055	3.0
K13299	0.0
K13292	107598.0
K14057	3.0
K14056	1.0
K02856	3069.0
K02585	19032.0
K12211	0.0
K12210	0.0
K12213	0.0
K12212	0.0
K12215	0.0
K02854	5.0
K12217	0.0
K12216	0.0
K12219	0.0
K12218	0.0
K02855	5.0
K08692	0.0
K08693	3.0
K08690	0.0
K08691	0.0
K08696	0.0
K08697	0.0
K11748	52.0
K11749	148108.0
K11746	3.0
K11747	3.0
K11744	8.0
K11745	8.0
K11742	15036.0
K11743	23148.0
K11740	1.0
K11741	40852.0
K13920	8032.0
K13921	51.0
K13922	21977.0
K13923	51.0
K13924	1410.0
K13925	0.0
K13926	8.0
K13927	10817.0
K13928	3.0
K13929	5.0
K09923	3.0
K09922	66103.0
K06201	109897.0
K06200	61463.0
K06207	141441.0
K06206	35731.0
K06205	3.0
K09924	2113.0
K09929	0.0
K06208	3341.0
K00759	114732.0
K00758	245.0
K00752	112.0
K00757	125137.0
K00756	25241.0
K00754	118436.0
K06001	67736.0
K05557	0.0
K09766	3513.0
K05554	0.0
K07475	0.0
K07150	45074.0
K07151	14833.0
K07152	17534.0
K07153	6.0
K07154	133660.0
K07155	0.0
K07156	390.0
K07157	196.0
K07406	28010.0
K07407	154874.0
K07404	23886.0
K07405	65403.0
K07402	140472.0
K07403	2492.0
K07400	3.0
K07401	47.0
K01808	165020.0
K01809	172788.0
K01800	5.0
K01801	0.0
K01802	90164.0
K01803	158003.0
K01804	26290.0
K01805	9018.0
K01807	49715.0
K09718	0.0
K14668	2.0
K14669	2.0
K14666	0.0
K14667	2.0
K01664	16223.0
K01665	45862.0
K01666	13787.0
K01667	54209.0
K01660	0.0
K01661	4404.0
K01662	193177.0
K01663	0.0
K01668	55.0
K01669	17626.0
K02863	151677.0
K02862	2.0
K02860	133076.0
K02867	155796.0
K02866	0.0
K02864	154703.0
K02869	0.0
K05362	1.0
K05365	28.0
K03402	50169.0
K03403	1.0
K03400	0.0
K03406	559277.0
K03407	63651.0
K03404	426.0
K03405	691.0
K03408	112380.0
K03409	19475.0
K02315	67780.0
K02314	159438.0
K02317	3.0
K02316	155570.0
K02313	167009.0
K02312	988.0
K02319	0.0
K12405	0.0
K12152	3.0
K12151	3.0
K07091	731.0
K07090	215108.0
K07093	161.0
K07092	2.0
K07095	261822.0
K07094	280.0
K07097	2.0
K07096	15035.0
K07099	24092.0
K07098	176934.0
K11175	155138.0
K11174	0.0
K11177	23.0
K11176	394.0
K11173	0.0
K11179	15239.0
K11178	24.0
K00322	28.0
K00320	225.0
K00321	0.0
K00326	0.0
K00324	2276.0
K00325	427.0
K00329	15033.0
K05945	107.0
K05944	0.0
K05947	0.0
K05946	21054.0
K06944	5.0
K06945	205.0
K06946	48.0
K06415	3402.0
K06940	57632.0
K06941	160457.0
K06942	151680.0
K06943	0.0
K10806	3.0
K10807	3.0
K10804	449.0
K10805	273.0
K06948	39014.0
K06949	157756.0
K06418	428.0
K09138	191.0
K09139	8.0
K09134	23968.0
K09135	0.0
K09136	16756.0
K09137	15171.0
K09130	0.0
K09131	16492.0
K09132	9520.0
K09133	726.0
K05808	116848.0
K05809	3.0
K05804	7557.0
K05805	917.0
K05806	0.0
K05807	68289.0
K05800	5.0
K05801	4286.0
K05802	6.0
K05803	3.0
K01044	64.0
K01045	0.0
K01046	1373.0
K02068	2934.0
K04561	19.0
K01042	26326.0
K05568	46615.0
K05567	13606.0
K14273	0.0
K14275	0.0
K14274	762.0
K02062	3.0
K05245	0.0
K05564	3.0
K01048	2513.0
K02066	99935.0
K01322	46160.0
K01325	0.0
K02065	98586.0
K01326	0.0
K05560	3.0
K02243	39043.0
K08930	0.0
K02679	3.0
K02676	8.0
K02674	12.0
K02675	0.0
K02672	3.0
K02241	5874.0
K02670	9.0
K02671	13.0
K00810	0.0
K00811	53767.0
K00812	34405.0
K00813	44.0
K00814	0.0
K00817	139991.0
K00818	67510.0
K00819	3234.0
K02530	38805.0
K02245	39045.0
K02244	366.0
K01499	42.0
K01498	0.0
K01493	153019.0
K01492	2574.0
K01491	335156.0
K01497	15031.0
K01496	55340.0
K01495	73449.0
K01494	11779.0
K02418	36082.0
K02419	48906.0
K14492	0.0
K02412	48722.0
K02413	44833.0
K02410	48920.0
K02411	34936.0
K02416	48906.0
K02417	43858.0
K02414	16001.0
K02415	32462.0
K00120	0.0
K00121	2373.0
K00430	0.0
K13058	4.0
K13059	0.0
K13727	5.0
K13057	10.0
K13722	0.0
K13051	15306.0
K13052	53691.0
K00435	167.0
K12054	0.0
K03239	0.0
K03238	0.0
K03231	0.0
K03230	206.0
K03232	0.0
K12059	0.0
K03237	0.0
K03236	0.0
K12058	258.0
K12239	0.0
K12238	0.0
K12235	0.0
K12234	9764.0
K13942	0.0
K13940	23780.0
K13941	0.0
K12097	0.0
K12096	0.0
K12095	0.0
K12094	0.0
K12093	0.0
K12092	0.0
K12091	0.0
K12090	0.0
K12099	0.0
K12098	0.0
K06356	0.0
K05992	753.0
K03540	0.0
K06331	19391.0
K06330	747.0
K07138	124325.0
K07139	131206.0
K11811	2.0
K07132	28588.0
K07133	639901.0
K07130	89668.0
K07131	327.0
K07137	233291.0
K07134	0.0
K07135	0.0
K01860	0.0
K01866	155736.0
K01867	155907.0
K01865	63.0
K01868	164553.0
K01869	155731.0
K06140	113.0
K04766	11.0
K04767	53570.0
K04764	19789.0
K04762	51667.0
K04763	195824.0
K04760	787.0
K04761	29950.0
K04768	102.0
K04769	47810.0
K08313	38964.0
K08312	6.0
K08311	270.0
K08310	9.0
K08317	7.0
K08316	81085.0
K08315	3.0
K08314	8898.0
K05149	0.0
K08319	0.0
K08318	2.0
K06339	0.0
K14648	0.0
K14392	16665.0
K14393	294.0
K14645	15.0
K14647	0.0
K01689	171548.0
K01686	86033.0
K01687	142439.0
K01684	11282.0
K01685	81035.0
K01682	57.0
K01681	128820.0
K05308	0.0
K02889	0.0
K02888	155900.0
K02885	0.0
K02884	155729.0
K02887	151424.0
K02886	155729.0
K02881	155732.0
K02883	0.0
K13743	0.0
K02086	898.0
K02081	65804.0
K02080	0.0
K02083	2584.0
K02082	39873.0
K13831	0.0
K03428	0.0
K03429	20067.0
K03424	227210.0
K03935	0.0
K03932	21550.0
K03933	281.0
K03930	11472.0
K03931	2259.0
K02339	794.0
K02338	155991.0
K02337	153449.0
K02336	3.0
K02335	163529.0
K02334	45954.0
K02330	0.0
K03688	66686.0
K03689	0.0
K03680	762.0
K03683	6.0
K03684	2601.0
K03685	151675.0
K03686	236585.0
K03687	140151.0
K07301	124320.0
K07300	16.0
K07303	212.0
K07302	235.0
K07305	17615.0
K07304	56435.0
K07307	18819.0
K07306	803.0
K07309	154.0
K07308	939.0
K02617	3.0
K02610	260.0
K02963	155689.0
K02612	260.0
K02961	151666.0
K09686	259442.0
K09687	580401.0
K09684	1858.0
K09685	5249.0
K09682	2.0
K09683	0.0
K09680	2782.0
K09681	0.0
K09688	205.0
K09689	205.0
K05962	5.0
K05961	0.0
K05967	1092.0
K05966	606.0
K11159	32.0
K05964	292.0
K05968	1.0
K11152	0.0
K00309	4.0
K00658	3554.0
K00304	2.0
K00305	13.0
K00654	0.0
K00655	142279.0
K00652	48730.0
K00301	142.0
K00302	8492.0
K00303	392.0
K10828	0.0
K06431	0.0
K06432	0.0
K06433	0.0
K06434	137.0
K06436	4554.0
K06437	0.0
K10820	868.0
K06439	0.0
K10822	0.0
K10823	0.0
K10826	156.0
K09167	9321.0
K06322	0.0
K14117	0.0
K14259	0.0
K14257	40.0
K01308	6004.0
K01303	39198.0
K01301	13.0
K01305	42111.0
K01304	41029.0
K02658	4.0
K00672	0.0
K02650	10102.0
K02651	20281.0
K02652	22733.0
K02653	76065.0
K02654	118892.0
K05687	0.0
K02656	3.0
K05685	210.0
K00878	96511.0
K00879	5139.0
K00872	49115.0
K00873	155065.0
K00870	0.0
K00876	160068.0
K00877	0.0
K00874	120947.0
K00875	0.0
K04487	158861.0
K04486	201323.0
K04485	116475.0
K04484	0.0
K04483	0.0
K04482	0.0
K04480	4.0
K04488	97663.0
K12049	0.0
K13693	38.0
K13706	0.0
K13694	4823.0
K13695	20.0
K05977	0.0
K09516	447.0
K02434	177488.0
K02435	166429.0
K02436	1104.0
K02437	99082.0
K05350	13664.0
K02431	23049.0
K08100	9.0
K02433	179271.0
K02438	34759.0
K02439	756.0
K03745	15037.0
K03744	114947.0
K03747	10.0
K03210	116844.0
K03217	153826.0
K03216	103451.0
K03215	789.0
K03742	86061.0
K03219	206.0
K03218	116995.0
K03749	4.0
K03748	2539.0
K02383	0.0
K06327	0.0
K06320	37964.0
K07238	163569.0
K09479	0.0
K09478	0.0
K09475	3.0
K09474	74.0
K09477	0.0
K09476	3.0
K09471	16.0
K09470	1.0
K09473	1.0
K09472	191.0
K07543	0.0
K06898	45771.0
K13967	0.0
K13963	18794.0
K07545	0.0
K00737	7543.0
K05345	376.0
K11706	0.0
K11707	421.0
K11704	0.0
K11705	0.0
K11708	377.0
K11709	420.0
K05588	40.0
K07114	118625.0
K07443	62423.0
K07116	7.0
K07117	59.0
K07110	9.0
K07447	151672.0
K07112	26112.0
K07113	14965.0
K07448	9744.0
K07118	2526.0
K07119	131.0
K10619	30.0
K10618	0.0
K10617	0.0
K10616	18.0
K01848	690.0
K01849	536.0
K01844	26334.0
K01845	36909.0
K01846	805.0
K01847	101762.0
K01840	214208.0
K01841	3300.0
K01842	0.0
K01843	52221.0
K06219	3.0
K10832	0.0
K05348	0.0
K14203	0.0
K08483	105412.0
K08482	42.0
K08481	4.0
K08480	0.0
K08485	3.0
K08484	4.0
K00464	1.0
K00467	64.0
K00466	1.0
K00461	0.0
K00460	0.0
K00463	0.0
K00462	2.0
K04509	1.0
K00469	4.0
K00468	20.0
K08645	0.0
K04744	15775.0
K01518	0.0
K01519	0.0
K04748	1881.0
K04749	7191.0
K01514	28.0
K01515	150910.0
K01512	74683.0
K01510	0.0
K14623	26706.0
K14626	0.0
K14627	0.0
K14628	0.0
K14629	0.0
K03918	17.0
K03919	73.0
K12372	3.0
K12373	224045.0
K12370	3.0
K12371	3.0
K02359	0.0
K02358	157499.0
K02351	42.0
K02352	0.0
K02355	323752.0
K02357	155732.0
K02356	194269.0
K13574	726.0
K13573	628.0
K13572	632.0
K13571	144.0
K13570	144.0
K12112	1.0
K12113	1.0
K12110	0.0
K12111	1368.0
K07329	0.0
K07328	0.0
K07323	15820.0
K07322	77263.0
K07321	29066.0
K07320	730.0
K07327	0.0
K07326	0.0
K07325	0.0
K07324	0.0
K08163	3.0
K06180	345777.0
K06181	227.0
K06182	23278.0
K06183	85036.0
K06186	730.0
K06187	155986.0
K06188	4740.0
K06189	15764.0
K08359	1.0
K07589	7.0
K07588	51334.0
K07587	0.0
K07586	8854.0
K07585	0.0
K07584	93482.0
K07583	0.0
K07582	0.0
K07581	0.0
K07580	0.0
K11139	0.0
K05989	88555.0
K05988	0.0
K05985	56611.0
K05987	1.0
K05986	4.0
K10843	283.0
K08354	1.0
K10844	73.0
K10848	0.0
K00673	15.0
K00674	50771.0
K00675	632.0
K00676	28704.0
K00677	73139.0
K06988	331.0
K06989	3975.0
K08351	3.0
K06980	1282.0
K06981	40.0
K06982	0.0
K08350	3.0
K06984	0.0
K06985	17.0
K06986	88.0
K06987	18540.0
K02445	58867.0
K02444	102529.0
K00582	0.0
K00583	0.0
K00580	0.0
K02110	163476.0
K00586	0.0
K00587	6.0
K00584	137.0
K08921	0.0
K02441	180.0
K00588	55822.0
K08922	0.0
K02440	58126.0
K00018	108854.0
K08923	0.0
K02443	22398.0
K00019	1094.0
K02442	0.0
K08925	0.0
K08926	0.0
K08927	0.0
K03149	29642.0
K06604	0.0
K00015	304.0
K01989	54027.0
K00854	113863.0
K00855	9.0
K00856	15917.0
K00857	50422.0
K00850	278927.0
K00851	421.0
K00852	94663.0
K00853	21380.0
K00858	155727.0
K00859	135508.0
K01181	14107.0
K01180	0.0
K01183	15638.0
K01182	38995.0
K01185	43147.0
K01184	7.0
K01187	200466.0
K01188	55543.0
K02596	181.0
K13766	442.0
K13767	734.0
K13003	0.0
K13002	132.0
K13000	0.0
K02984	0.0
K02986	155887.0
K02987	0.0
K02636	0.0
K02982	148193.0
K02983	0.0
K02638	0.0
K02639	1185.0
K02988	153044.0
K08298	302.0
K08299	0.0
K03583	808.0
K03582	810.0
K03581	95803.0
K03580	52.0
K03587	69172.0
K03586	6.0
K03585	119483.0
K03584	112346.0
K03589	79408.0
K03588	184658.0
K01725	4.0
K01724	1786.0
K01727	1379.0
K01726	32038.0
K01721	4.0
K01720	216.0
K01722	0.0
K13008	0.0
K01729	69.0
K01728	423.0
K09530	0.0
K09539	0.0
K02188	58529.0
K02189	38264.0
K02182	72.0
K02183	0.0
K03769	31589.0
K03768	201993.0
K03767	1186.0
K03765	1.0
K03764	3.0
K03763	113086.0
K03762	671.0
K03761	134.0
K03760	4797.0
K09457	20671.0
K09456	159.0
K09459	3296.0
K09458	120584.0
K00602	337465.0
K13988	0.0
K13985	0.0
K09981	307.0
K09980	0.0
K09983	5.0
K09982	207.0
K09985	258.0
K09984	34.0
K09987	258.0
K09986	5.0
K09989	21388.0
K09988	17369.0
K12583	122.0
K12582	3.0
K12589	0.0
K11720	731.0
K09759	16459.0
K10985	0.0
K10984	40.0
K07468	0.0
K07469	15768.0
K07464	35214.0
K07465	165.0
K07466	0.0
K07467	108564.0
K07460	106997.0
K07461	85493.0
K07462	155500.0
K07463	0.0
K10679	17452.0
K10678	5.0
K10671	66.0
K10670	39518.0
K10673	0.0
K10672	19471.0
K10674	64.0
K10677	122.0
K10676	12.0
K08726	0.0
K08724	38994.0
K08722	17496.0
K08723	3.0
K08720	0.0
K08721	0.0
K08728	614.0
K10187	0.0
K00119	12.0
K00118	57.0
K00449	162.0
K00448	158.0
K00115	0.0
K00446	139.0
K00117	38.0
K00116	180.0
K00111	162823.0
K00442	4.0
K00113	2120.0
K00112	2132.0
K01539	0.0
K01531	66057.0
K04720	71894.0
K01533	174961.0
K01534	310065.0
K01535	3.0
K01537	132241.0
K14358	0.0
K14605	0.0
K14606	0.0
K00413	262.0
K10120	895.0
K05600	0.0
K05777	15116.0
K03972	1.0
K03973	23764.0
K03970	14833.0
K03971	3.0
K03976	135416.0
K03977	151930.0
K03974	14833.0
K03975	46231.0
K03978	153325.0
K03979	155985.0
K13378	49960.0
K02372	87653.0
K02371	88815.0
K02377	52489.0
K02379	18039.0
K03396	0.0
K03397	0.0
K03394	93394.0
K03395	0.0
K03392	413.0
K03393	0.0
K03390	64075.0
K03391	66.0
K03399	1731.0
K03027	0.0
K12136	1.0
K12137	138.0
K06610	90.0
K12138	0.0
K12139	0.0
K11444	0.0
K11440	15.0
K11443	46.0
K11442	0.0
K00612	550.0
K00613	154.0
K00610	55457.0
K00611	46745.0
K00616	66839.0
K00617	0.0
K00614	22.0
K00615	435038.0
K00619	15416.0
K10863	0.0
K07874	0.0
K06234	0.0
K10240	186.0
K10241	186.0
K10242	161.0
K10243	221.0
K04110	24.0
K04113	0.0
K04112	0.0
K04115	0.0
K04114	0.0
K04117	13.0
K04116	14.0
K04118	0.0
K05517	3.0
K07705	1546.0
K07704	17401.0
K07707	8910.0
K07706	11078.0
K07701	3.0
K07700	4.0
K07703	4.0
K07702	4.0
K07709	30075.0
K07708	730.0
K01955	224091.0
K13042	0.0
K09934	6.0
K09935	60671.0
K06216	311.0
K09937	15764.0
K13745	16.0
K13746	0.0
K13747	98377.0
K13740	0.0
K13741	0.0
K13742	0.0
K06211	7797.0
K06212	968.0
K09933	389.0
K02618	180.0
K02619	44040.0
K02968	152115.0
K02966	0.0
K02967	151677.0
K02616	359.0
K02965	155729.0
K02962	0.0
K02611	260.0
K02613	654.0
K03569	203910.0
K03568	43900.0
K03565	101077.0
K06218	38590.0
K03567	15764.0
K03566	11.0
K03561	122522.0
K03560	730.0
K03563	49861.0
K03562	32327.0
K06430	0.0
K01709	24826.0
K01708	3.0
K01707	65.0
K01706	2715.0
K01705	1.0
K01704	232793.0
K01703	235666.0
K01702	0.0
K14165	5.0
K14164	59.0
K14166	136.0
K14161	191.0
K14160	724.0
K14162	318.0
K05396	17665.0
K03709	6869.0
K03708	6156.0
K08160	3.0
K03701	217398.0
K03700	63728.0
K03703	137356.0
K03702	155732.0
K03705	103031.0
K03704	124563.0
K03707	8665.0
K03706	25617.0
K06289	0.0
K06288	0.0
K06283	42386.0
K06282	31433.0
K06281	31438.0
K06287	155922.0
K06286	366.0
K06285	3196.0
K06284	25486.0
K08161	479.0
K07540	4.0
K06438	33974.0
K06869	0.0
K06868	0.0
K06867	2985.0
K06866	3.0
K06865	0.0
K06864	46119.0
K06863	0.0
K06862	0.0
K06861	69056.0
K06860	141.0
K12659	5.0
K12658	169.0
K07547	0.0
K07546	0.0
K15023	5.0
K15022	725.0
K15020	0.0
K15024	39121.0
K08700	0.0
K08162	7542.0
K07544	0.0
K00137	21.0
K00135	3278.0
K00134	174549.0
K00133	155058.0
K00132	263.0
K00131	1073.0
K00130	8322.0
K00139	0.0
K00138	2.0
K00429	6.0
K00428	27039.0
K00421	1.0
K00423	0.0
K00425	64751.0
K00427	3.0
K00426	64623.0
K14292	0.0
K14379	0.0
K14370	0.0
K14371	0.0
K14372	0.0
K14373	0.0
K14374	0.0
K14375	0.0
K09845	5.0
K14082	1.0
K14083	865.0
K14080	4.0
K14081	6.0
K14086	7542.0
K14087	22728.0
K14084	1436.0
K14088	22727.0
K14089	22575.0
K01552	27148.0
K01551	5269.0
K01556	599.0
K01557	0.0
K01554	9.0
K01555	390.0
K04708	0.0
K03955	0.0
K13689	0.0
K13688	944.0
K13683	2.0
K13685	54873.0
K13684	2.0
K13687	1.0
K13686	0.0
K14159	0.0
K02399	2.0
K02398	19668.0
K02395	4909.0
K02394	16054.0
K02397	27329.0
K02396	41786.0
K02391	5.0
K02390	61456.0
K02393	14869.0
K02392	83784.0
K13533	0.0
K13532	0.0
K13531	4.0
K13530	4.0
K01550	0.0
K05658	0.0
K14054	225.0
K02601	201298.0
K02970	153457.0
K05378	0.0
K12339	22406.0
K14060	0.0
K11687	0.0
K11686	0.0
K11685	3.0
K11689	8836.0
K11688	9465.0
K08939	0.0
K03048	38791.0
K03049	0.0
K13821	30714.0
K13820	888.0
K03042	0.0
K03043	114545.0
K03040	192984.0
K03041	0.0
K03046	152995.0
K03047	0.0
K03044	0.0
K03045	0.0
K00348	50728.0
K09847	0.0
K00692	215.0
K00638	122782.0
K00639	80306.0
K00693	0.0
K00634	82502.0
K00635	110.0
K00630	0.0
K00631	42.0
K00632	6475.0
K00633	25313.0
K00691	3441.0
K00696	3.0
K00694	2923.0
K00695	1.0
K10854	2.0
K07811	0.0
K07810	730.0
K07813	26332.0
K07812	1755.0
K07814	23937.0
K07816	2791.0
K00090	3.0
K00091	9540.0
K00094	8812.0
K00096	30631.0
K00097	75374.0
K00098	403.0
K00099	152364.0
K10228	1.0
K10229	1.0
K12548	0.0
K10222	2.0
K10220	0.0
K10221	0.0
K10227	12.0
K05822	429.0
K01949	0.0
K01945	155150.0
K01947	0.0
K01946	0.0
K01941	194.0
K01940	108751.0
K06357	0.0
K07729	165596.0
K07728	0.0
K07727	168340.0
K07726	30651.0
K07725	0.0
K07724	1.0
K07723	4297.0
K07722	16405.0
K07721	0.0
K07720	167980.0
K00899	6314.0
K05824	40.0
K00891	158302.0
K00892	3.0
K00895	18385.0
K00897	2295.0
K08151	819.0
K08153	308.0
K08154	3.0
K02948	155732.0
K02942	0.0
K02944	0.0
K05665	0.0
K02946	155703.0
K13793	0.0
K06352	0.0
K01769	0.0
K01768	17567.0
K01761	1644.0
K01760	3215.0
K01762	0.0
K09578	0.0
K01766	3.0
K08164	0.0
K02493	152415.0
K08166	1.0
K08167	582.0
K02496	6.0
K02497	2.0
K02494	6.0
K02495	207263.0
K02498	6.0
K02499	10510.0
K08168	0.0
K08169	24974.0
K14415	7976.0
K14414	201.0
K06881	169783.0
K00436	44.0
K06332	2.0
K12815	0.0
K12810	0.0
K06885	42038.0
K00437	896.0
K06335	0.0
K06334	47290.0
K03547	42065.0
K03546	37024.0
K03545	178830.0
K03544	139573.0
K03543	42791.0
K06888	27951.0
K10941	0.0
K03549	1156.0
K03548	4.0
K10940	0.0
K02236	1240.0
K02237	36069.0
K02234	0.0
K02232	60566.0
K02233	71384.0
K02230	6512.0
K02231	111156.0
K06359	0.0
K02238	90376.0
K02239	2.0
K03723	154993.0
K03722	20225.0
K03721	14875.0
K03720	3.0
K03727	239.0
K03726	0.0
K03725	0.0
K03724	1108.0
K06358	0.0
K12673	0.0
K12679	0.0
K12678	0.0
K06410	30969.0
K11898	2.0
K11899	0.0
K11896	219.0
K11897	2.0
K11894	4.0
K11895	219.0
K11892	22.0
K11893	67.0
K11890	7.0
K11891	22.0
K08762	0.0
K08764	0.0
K08765	0.0
K10418	0.0
K11325	2.0
K11326	0.0
K11327	0.0
K11328	0.0
K11329	0.0
K00151	145.0
K00150	0.0
K00153	140.0
K00400	0.0
K00407	4.0
K00406	283.0
K00405	452.0
K00404	19.0
K00158	298.0
K01342	2.0
K09388	4.0
K09386	17.0
K09384	3064.0
K04094	78460.0
K04095	11617.0
K04096	191230.0
K04097	3.0
K04090	38.0
K04091	254.0
K04092	121.0
K04093	1.0
K04098	0.0
K04099	0.0
K01578	0.0
K01579	58209.0
K01574	28.0
K01575	1127.0
K01576	3.0
K01577	84.0
K01571	38089.0
K01572	106001.0
K01573	2879.0
K02009	22601.0
K02008	242727.0
K02005	175558.0
K02004	823183.0
K02007	47068.0
K02006	343646.0
K02001	16814.0
K02000	16347.0
K02003	871391.0
K02002	31784.0
K03065	0.0
K08952	0.0
K03060	63461.0
K13809	0.0
K10948	0.0
K09607	141.0
K06125	0.0
K04337	2.0
K06120	7991.0
K06121	0.0
K04336	2.0
K01127	0.0
K09703	1820.0
K00004	26.0
K14699	0.0
K09702	5792.0
K14698	0.0
K05311	1842.0
K13829	268.0
K10943	9.0
K07291	0.0
K07290	2.0
K10206	108526.0
K10202	822.0
K10208	0.0
K10209	29.0
K01966	1201.0
K01965	272.0
K01964	178.0
K01963	54263.0
K01962	40063.0
K01961	121889.0
K01960	52823.0
K01969	154.0
K01968	57.0
K07749	11728.0
K07748	0.0
K07741	8757.0
K07740	3.0
K07743	4.0
K07742	87017.0
K07745	0.0
K07744	0.0
K07746	184.0
K01299	48711.0
K01295	29377.0
K01297	19783.0
K02922	0.0
K05603	24.0
K02921	0.0
K02926	151677.0
K05607	0.0
K02924	0.0
K05605	0.0
K02928	0.0
K02929	0.0
K00216	72.0
K00217	12.0
K00214	0.0
K00215	129824.0
K00213	0.0
K00210	0.0
K00211	0.0
K00218	1.0
K00219	38752.0
K01035	884.0
K01034	12566.0
K04517	151014.0
K01740	245770.0
K01031	107.0
K01746	6745.0
K01745	36037.0
K01744	69907.0
K01749	41421.0
K01039	5305.0
K04518	54258.0
K09591	0.0
K14129	0.0
K14128	10.0
K14121	0.0
K14120	0.0
K14123	0.0
K14122	0.0
K14125	0.0
K14124	0.0
K14127	21.0
K14126	10.0
K03521	137114.0
K03520	18.0
K03523	66506.0
K03522	146396.0
K03525	156556.0
K03524	137113.0
K03527	160754.0
K03526	131674.0
K03529	89530.0
K03528	3.0
K06338	0.0
K02217	125453.0
K03299	10424.0
K03298	466.0
K13472	0.0
K03293	19589.0
K03292	87382.0
K03291	82.0
K03290	65.0
K03297	7994.0
K03296	205415.0
K03295	50948.0
K03294	40444.0
K13009	1.0
K12690	0.0
K09743	0.0
K06022	0.0
K07190	0.0
K06021	2.0
K07192	16942.0
K06020	786.0
K06027	50.0
K06026	0.0
K09744	5.0
K07991	1.0
K08749	0.0
K09835	0.0
K09834	0.0
K10439	174607.0
K06351	2.0
K09833	0.0
K10925	0.0
K10924	192.0
K10927	0.0
K10926	0.0
K10923	0.0
K10922	0.0
K09629	0.0
K10697	0.0
K00179	64714.0
K00172	11475.0
K00171	10398.0
K00170	11159.0
K00177	100863.0
K00176	85886.0
K00175	152674.0
K00174	145988.0
K13478	0.0
K14338	53.0
K14339	13.0
K14335	6.0
K14337	0.0
K14330	0.0
K14331	0.0
K14333	11.0
K08918	0.0
K13479	22481.0
K04078	149159.0
K04079	151076.0
K04076	4178.0
K04077	155925.0
K04074	24495.0
K04075	151583.0
K04072	104521.0
K04073	136.0
K04070	34566.0
K04071	0.0
K14597	41.0
K13318	0.0
K08280	15.0
K13641	6451.0
K13640	1103.0
K13643	1876.0
K13642	0.0
K02027	480590.0
K02026	833142.0
K02025	873656.0
K02024	31.0
K02023	19919.0
K02022	23354.0
K02021	305.0
K02020	101316.0
K02029	293208.0
K02028	234455.0
K03886	7.0
K03887	2.0
K03884	0.0
K03885	43325.0
K03881	0.0
K03888	2.0
K03889	237.0
K12998	0.0
K12999	1.0
K12992	12728.0
K12993	1.0
K12990	7905.0
K12991	0.0
K12996	996.0
K12997	72.0
K12994	0.0
K12995	774.0
K08979	0.0
K08978	124258.0
K03088	979518.0
K03089	17228.0
K03086	180675.0
K03087	1267.0
K08971	0.0
K08970	12.0
K03082	137.0
K03080	1.0
K08974	88253.0
K13868	0.0
K00918	8861.0
K01553	0.0
K12214	0.0
K11646	15034.0
K11645	0.0
K11641	0.0
K11640	0.0
K12736	0.0
K12733	0.0
K07507	92708.0
K07506	71.0
K07505	1.0
K07504	67.0
K07503	236.0
K07502	26712.0
K07501	456.0
K07500	0.0
K07509	0.0
K07508	5.0
K11422	0.0
K08698	0.0
K10773	165157.0
K10774	0.0
K14286	0.0
K10778	82.0
K14287	56.0
K00140	18101.0
K05501	15555.0
K01903	3379.0
K01902	18213.0
K01905	1708.0
K01904	93.0
K01907	197.0
K01906	50.0
K01909	0.0
K01908	34.0
K14534	40439.0
K00147	113609.0
K07767	0.0
K07769	0.0
K07768	238.0
K06203	2126.0
K06202	738.0
K09921	6.0
K09920	3.0
K09927	7788.0
K09024	3.0
K09022	371.0
K09023	8.0
K09020	766.0
K09021	3.0
K02908	0.0
K02909	155975.0
K08218	53072.0
K08219	3.0
K02904	154798.0
K02906	151675.0
K02907	113142.0
K02902	152223.0
K00230	2142.0
K00231	1282.0
K00232	121.0
K08976	286.0
K00234	0.0
K00239	72241.0
K06209	72071.0
K09928	16169.0
K01015	0.0
K01014	10.0
K01012	159480.0
K01011	19174.0
K01010	0.0
K08920	0.0
K14103	0.0
K14102	0.0
K14101	0.0
K14100	0.0
K14105	0.0
K14104	0.0
K14109	0.0
K14108	0.0
K06401	2.0
K00893	0.0
K13402	0.0
K12858	0.0
K03503	62524.0
K03502	180312.0
K03501	151120.0
K03500	105633.0
K08924	0.0
K02278	20955.0
K02279	39301.0
K12977	0.0
K02276	17210.0
K02277	14844.0
K02274	17211.0
K02275	16955.0
K13450	0.0
K13451	0.0
K13452	0.0
K13454	0.0
K13455	0.0
K12509	0.0
K12508	5.0
K12507	791.0
K12506	35547.0
K12500	5.0
K12503	242.0
K05926	0.0
K09728	0.0
K14587	762.0
K06597	0.0
K06596	3.0
K06595	0.0
K06599	0.0
K06598	3.0
K07978	3.0
K07979	163115.0
K07976	0.0
K14585	0.0
K10907	162719.0
K10906	3.0
K10901	0.0
K10909	0.0
K10908	204.0
K09819	632.0
K09818	418.0
K09817	122308.0
K09816	114110.0
K09815	116830.0
K06374	45480.0
K06373	45467.0
K09812	166056.0
K09811	199847.0
K09810	76219.0
K09724	0.0
K14582	0.0
K09721	0.0
K04058	206.0
K04059	201.0
K04050	0.0
K04051	0.0
K04052	0.0
K04053	0.0
K04054	0.0
K04055	0.0
K04056	206.0
K04057	0.0
K01047	0.0
K08975	0.0
K10015	3.0
K10014	208.0
K10017	3.0
K10016	3.0
K10011	4.0
K10010	14548.0
K10013	6.0
K10012	9396.0
K10019	0.0
K10018	0.0
K13665	1.0
K13664	0.0
K13663	0.0
K13662	0.0
K13661	0.0
K13660	0.0
K13669	12.0
K13668	121.0
K07641	8.0
K01466	3233.0
K13590	4.0
K01464	36947.0
K01465	157382.0
K01462	265808.0
K01463	5970.0
K01460	6.0
K01461	0.0
K13599	15596.0
K13598	15094.0
K01468	33663.0
K01469	28.0
K09251	275.0
K09252	21.0
K02041	24478.0
K02040	192464.0
K02043	3.0
K02045	1863.0
K02044	40649.0
K02047	1861.0
K02046	1868.0
K02049	233107.0
K02048	1871.0
K05549	18.0
K05548	1.0
K06046	1.0
K03319	1379.0
K03316	931.0
K03317	3718.0
K03314	136.0
K03315	150148.0
K03312	47654.0
K03313	43598.0
K03310	220492.0
K03311	30514.0
K12052	0.0
K02945	122552.0
K06162	1099.0
K06163	1095.0
K06160	5.0
K06161	0.0
K06166	1084.0
K00359	23793.0
K06164	1095.0
K06165	1094.0
K06168	163440.0
K06169	390.0
K13020	537.0
K07158	0.0
K07159	0.0
K04835	301.0
K11621	0.0
K11991	10.0
K11622	2.0
K11996	4884.0
K11627	0.0
K11626	2.0
K11629	0.0
K11628	0.0
K07561	0.0
K07560	151315.0
K07563	0.0
K07562	0.0
K07565	0.0
K07564	0.0
K07567	228490.0
K07566	155532.0
K07569	0.0
K07568	163879.0
K09925	18.0
K11199	0.0
K11198	0.0
K11192	1.0
K11191	0.0
K11196	1.0
K11195	1.0
K11194	0.0
K02492	35964.0
K10713	0.0
K10710	12516.0
K10711	38986.0
K10716	0.0
K02490	277.0
K10714	0.0
K10715	0.0
K01929	156060.0
K01928	163271.0
K01923	153273.0
K01922	184.0
K01921	180255.0
K01920	289.0
K01926	144445.0
K01925	156054.0
K01924	155787.0
K07789	24.0
K07788	19.0
K07785	0.0
K07784	4.0
K07787	2077.0
K07786	0.0
K07781	3.0
K07783	30730.0
K07782	7.0
K05835	5.0
K06355	0.0
K14661	0.0
K09844	5.0
K00782	31188.0
K00783	154797.0
K00784	86797.0
K00785	0.0
K00786	48272.0
K00039	1.0
K00036	15018.0
K00037	19.0
K00034	2673.0
K00035	0.0
K00032	0.0
K00033	15747.0
K00030	40811.0
K00031	87605.0
K01259	42755.0
K01258	165379.0
K01255	72813.0
K01256	4232.0
K01251	87141.0
K01250	16976.0
K01253	192.0
K01252	67.0
K09008	4.0
K09009	244.0
K09000	79.0
K09001	4615.0
K09002	49913.0
K09003	11.0
K09004	15307.0
K09005	2647.0
K09006	0.0
K09007	15813.0
K09846	0.0
K08234	54180.0
K00258	187.0
K00259	45158.0
K00252	708.0
K00253	119.0
K00256	6.0
K00257	56965.0
K00254	0.0
K00255	240.0
K01079	25494.0
K01078	23.0
K01071	15205.0
K01070	3.0
K01073	370.0
K01077	70011.0
K01076	18534.0
K14472	0.0
K14471	0.0
K14470	19.0
K14475	334.0
K09841	0.0
K02788	38577.0
K02782	900.0
K02783	6654.0
K02781	4339.0
K02786	38320.0
K02787	0.0
K02784	18.0
K01060	3583.0
K01787	33817.0
K01786	30967.0
K01785	174831.0
K01784	289674.0
K01783	169411.0
K01782	2052.0
K01781	0.0
K01780	0.0
K01789	0.0
K01788	106762.0
K02526	3695.0
K02527	68293.0
K02525	52.0
K02250	1.0
K02523	66480.0
K02520	149157.0
K02521	3.0
K02258	258.0
K02259	825.0
K02528	134408.0
K02529	480815.0
K03781	69546.0
K03780	6792.0
K03783	109059.0
K03782	2933.0
K03785	58525.0
K03784	102833.0
K03787	74334.0
K03786	99941.0
K03789	94962.0
K03788	3.0
K10700	0.0
K00342	52160.0
K03124	0.0
K03120	0.0
K12527	22506.0
K12526	0.0
K12525	6.0
K12524	53905.0
K12523	0.0
K12522	0.0
K09789	27872.0
K09788	1139.0
K09787	86261.0
K09786	3404.0
K09785	0.0
K09781	159.0
K09780	414.0
K10961	0.0
K10960	0.0
K10963	0.0
K10962	0.0
K10965	0.0
K10964	0.0
K10966	0.0
K09879	18.0
K06318	0.0
K06311	74.0
K06310	1868.0
K06312	0.0
K06314	3.0
K06317	8294.0
K11389	0.0
K11386	0.0
K11387	1.0
K11384	15040.0
K11385	0.0
K11382	0.0
K11383	4.0
K11381	1508.0
K11949	0.0
K10380	0.0
K04032	10416.0
K04033	1.0
K04030	11896.0
K04031	66686.0
K04036	0.0
K04037	0.0
K04034	630.0
K04035	866.0
K04038	0.0
K04039	0.0
K07046	662.0
K07047	113144.0
K07044	25.0
K07045	122101.0
K07042	104930.0
K07043	143783.0
K07040	62778.0
K07041	0.0
K07048	5524.0
K07049	0.0
K08664	0.0
K02584	16628.0
K10039	21437.0
K10038	14876.0
K10037	15034.0
K10036	17599.0
K04788	0.0
K04789	0.0
K04784	808.0
K04785	1.0
K04786	0.0
K04787	0.0
K04780	0.0
K04781	180.0
K04782	17.0
K04783	1.0
K13601	0.0
K13603	0.0
K13602	0.0
K13605	0.0
K13604	0.0
K13607	150.0
K02404	19568.0
K05783	0.0
K05782	111.0
K05781	1095.0
K05780	1095.0
K05787	3.0
K05786	16047.0
K05785	2672.0
K05784	0.0
K05789	2.0
K05788	32106.0
K01442	117671.0
K01443	88726.0
K01444	39914.0
K01446	71.0
K01447	45149.0
K01448	216623.0
K01449	34781.0
K14803	0.0
K02069	17994.0
K05569	13595.0
K08008	0.0
K02063	45.0
K05566	13386.0
K05565	217.0
K05563	3.0
K05562	3.0
K05561	3.0
K02064	45.0
K03338	9303.0
K03339	0.0
K03330	0.0
K03331	0.0
K03332	297.0
K03333	193.0
K03335	7993.0
K03336	7848.0
K03337	9109.0
K12956	0.0
K12957	8.0
K12954	0.0
K12955	0.0
K12952	0.0
K12953	0.0
K12950	12.0
K12951	0.0
K14733	20.0
K00109	0.0
K06148	274909.0
K06149	6.0
K06144	3.0
K06145	4.0
K06146	1.0
K06147	1060868.0
K06141	4.0
K06142	168517.0
K06143	2327.0
K11945	0.0
K08948	0.0
K08949	0.0
K00071	0.0
K14664	0.0
K13810	49.0
K14665	1609.0
K03058	0.0
K11609	0.0
K11608	0.0
K14660	0.0
K11603	0.0
K11602	0.0
K11601	0.0
K11600	0.0
K11607	8.0
K11606	8.0
K11605	8.0
K11604	8.0
K10558	764.0
K10559	1841.0
K10550	811.0
K10551	811.0
K10552	129.0
K10553	129.0
K10554	157.0
K10555	1150.0
K10556	985.0
K10557	764.0
K03051	0.0
K03050	0.0
K07549	0.0
K07548	0.0
K07239	3829.0
K07235	3.0
K07234	4.0
K07237	3.0
K07236	3.0
K07231	49.0
K07230	173.0
K07233	5.0
K07232	3.0
K02467	3.0
K05306	13193.0
K05305	17192.0
K05304	49.0
K05303	5.0
K05301	0.0
K02565	3.0
K08644	0.0
K08646	0.0
K08641	44155.0
K08643	0.0
K08642	127.0
K12146	0.0
K00010	12625.0
K00011	61.0
K00012	106979.0
K00013	154836.0
K00014	161849.0
K00016	126411.0
K09065	0.0
K08252	397.0
K08253	63.0
K08256	143.0
K08255	0.0
K08258	0.0
K08259	0.0
K00274	504.0
K00275	4694.0
K00276	110.0
K00270	0.0
K00271	20.0
K00272	65.0
K00273	5.0
K00278	132976.0
K00279	0.0
K12675	0.0
K01277	50575.0
K01274	8.0
K01273	79743.0
K01271	72880.0
K01270	177262.0
K01278	52624.0
K00906	50.0
K00904	705.0
K00903	22759.0
K00901	70938.0
K13785	0.0
K00908	10.0
K11149	0.0
K01053	390.0
K01051	4946.0
K01057	21297.0
K01056	155732.0
K01055	184.0
K01054	40.0
K01058	2347.0
K02500	154844.0
K02501	154734.0
K02502	84316.0
K02503	140503.0
K02504	3.0
K02505	3.0
K02506	3.0
K02507	3.0
K02508	3.0
K02509	922.0
K00291	0.0
K13410	0.0
K13148	0.0
K13419	0.0
K05825	0.0
K03106	155729.0
K03105	0.0
K03101	166226.0
K03100	291107.0
K12541	0.0
K12540	0.0
K12543	1.0
K12542	0.0
K12545	0.0
K12544	0.0
K12547	0.0
K12546	0.0
K12549	0.0
K06080	3.0
K11018	0.0
K11019	0.0
K11016	0.0
K11017	0.0
K11014	0.0
K11015	0.0
K11012	0.0
K11013	0.0
K11010	0.0
K11011	0.0
K06333	37218.0
K06880	1.0
K06883	1478.0
K06882	1.0
K09857	15044.0
K06884	11.0
K06887	0.0
K06886	2777.0
K06889	225162.0
K10942	3.0
K09859	1910.0
K09858	16051.0
K10947	201054.0
K10946	0.0
K10945	0.0
K10944	0.0
K13284	0.0
K00483	100.0
K00481	172.0
K00480	107.0
K00486	265.0
K00485	12.0
K00484	3.0
K09901	3.0
K10929	0.0
K07684	1465.0
K07685	0.0
K07686	4.0
K07687	5.0
K07681	2.0
K07688	2.0
K07689	3.0
K10928	0.0
K04018	0.0
K04019	10538.0
K04014	15339.0
K04015	2194.0
K04016	0.0
K04017	0.0
K04013	157.0
K07060	0.0
K07061	6.0
K07062	5487.0
K07063	22.0
K07064	82.0
K07065	77.0
K07066	7551.0
K07067	4964.0
K07068	295.0
K07069	7857.0
K01121	0.0
K13629	1.0
K13628	2695.0
K13623	5.0
K13622	12.0
K13620	2.0
K13626	39994.0
K08586	0.0
K08587	0.0
K01428	10593.0
K01429	9829.0
K01422	33231.0
K01423	2132.0
K01420	83906.0
K01421	46203.0
K01426	26373.0
K01427	0.0
K01424	140192.0
K01425	70255.0
K08068	14828.0
K07538	3.0
K13086	0.0
K13085	0.0
K07287	730.0
K07824	18.0
K07682	0.0
K02722	0.0
K12978	0.0
K12979	0.0
K12972	178.0
K12973	3.0
K12974	4.0
K12975	3.0
K12976	0.0
K07821	0.0
K07683	51.0
K14750	0.0
K14751	0.0
K14953	0.0
K12288	3.0
K12289	3.0
K12282	0.0
K12283	0.0
K12280	0.0
K12281	0.0
K12286	0.0
K12287	1.0
K12284	0.0
K12285	0.0
K11957	0.0
K11956	0.0
K11955	0.0
K11954	0.0
K11953	0.0
K11952	0.0
K11951	0.0
K11950	0.0
K11959	0.0
K11958	0.0
K13889	4945.0
K13888	215.0
K11963	0.0
K07217	2388.0
K07216	65793.0
K07215	0.0
K07214	14804.0
K07213	20085.0
K07212	0.0
K07219	17384.0
K07218	46.0
K12150	44.0
K08689	0.0
K08688	1.0
K00402	0.0
K00401	0.0
K11994	0.0
K00152	0.0
K01043	5449.0
K00154	38.0
K00157	0.0
K00156	30762.0
K10533	38.0
K10530	62.0
K10531	5.0
K10536	3392.0
K10537	813.0
K10535	6.0
K10538	3.0
K10539	813.0
K00073	236.0
K13934	5.0
K00076	9690.0
K00077	65567.0
K00074	89630.0
K00075	153715.0
K00078	0.0
K00079	5.0
K02290	0.0
K02563	155983.0
K02292	18.0
K08966	0.0
K02294	268.0
K08278	0.0
K08279	44.0
K08274	0.0
K08275	0.0
K08276	8.0
K08277	0.0
K00298	0.0
K00299	232.0
K00296	0.0
K00297	109041.0
K00294	3182.0
K00292	0.0
K00293	4.0
K00290	96884.0
K07757	28.0
K12089	0.0
K01210	1801.0
K01213	0.0
K01212	17599.0
K01215	63.0
K01214	0.0
K01217	0.0
K01216	108.0
K01219	194.0
K01218	13149.0
K02749	0.0
K02746	47049.0
K02747	46676.0
K02744	125878.0
K02745	46996.0
K02742	3.0
K00924	1478.0
K00925	163903.0
K00926	52101.0
K00927	155734.0
K00928	204073.0
K00929	86994.0
K12085	0.0
K02298	3.0
K02299	3.0
K02568	152.0
K02569	15756.0
K02562	7.0
K02291	1323.0
K02560	3.0
K02293	1.0
K02566	23095.0
K02567	1080.0
K02564	167961.0
K02297	3.0
K03169	272230.0
K03168	152321.0
K03163	0.0
K03162	0.0
K03167	0.0
K03166	0.0
K11038	2.0
K11039	0.0
K11030	0.0
K11031	50.0
K11032	0.0
K11033	0.0
K11034	0.0
K11035	0.0
K11036	0.0
K11037	0.0
K02546	0.0
K07668	12871.0
K07669	181.0
K07666	8.0
K07667	112842.0
K07664	3.0
K07665	22025.0
K07662	22.0
K07663	8.0
K07660	10.0
K07661	8.0
K03927	36487.0
K07008	208.0
K07009	57063.0
K07002	221.0
K07003	73704.0
K07000	736.0
K07001	115393.0
K07006	489.0
K07007	179657.0
K07004	148.0
K07005	132591.0
K03921	249.0
K02956	155695.0
K09725	0.0
K09181	21584.0
K08599	0.0
K08598	0.0
K08591	163626.0
K08590	48239.0
K01156	6037.0
K01154	245136.0
K01407	3.0
K01400	18.0
K01153	222823.0
K01150	972.0
K01151	153044.0
K01408	0.0
K01409	173127.0
K01158	0.0
K01159	92876.0
K05523	0.0
K05522	903.0
K05521	41331.0
K05520	79502.0
K05527	269.0
K05526	3.0
K05525	46.0
K05524	1820.0
K05529	0.0
K14518	0.0
K14519	105.0
K05949	0.0
K01754	55471.0
K05942	40.0
K01027	0.0
K02171	0.0
K02170	26.0
K02173	1635.0
K02172	0.0
K01751	41089.0
K06416	11973.0
K06417	0.0
K06414	0.0
K06947	0.0
K03379	74.0
K03808	15.0
K03809	1099.0
K03806	770.0
K06412	45520.0
K03804	3.0
K12296	0.0
K03802	356.0
K03803	56795.0
K06413	401.0
K10808	266.0
K06411	29563.0
K01028	1405.0
K01029	6943.0
K11931	8.0
K11930	0.0
K11933	3.0
K11932	3.0
K11935	2.0
K11934	994.0
K11937	3.0
K11936	3.0
K11939	3.0
K11938	3.0
K10800	4.0
K06419	305.0
K11929	3.0
K07271	67668.0
K07270	1.0
K07273	26992.0
K07272	14.0
K07275	3726.0
K07274	195.0
K07277	68343.0
K07276	262.0
K07279	0.0
K07278	752.0
K10623	0.0
K02481	141983.0
K11520	0.0
K02480	12.0
K08170	4.0
K02485	39.0
K02484	43793.0
K02487	0.0
K08600	168535.0
K08603	0.0
K08602	60217.0
K08605	2.0
K08604	5.0
K09956	80.0
K09957	13.0
K09954	443.0
K09955	67114.0
K09952	794.0
K09953	0.0
K09950	44.0
K09951	31703.0
K09958	17.0
K09959	245.0
K07495	33.0
K07494	342.0
K07497	188133.0
K07496	28796.0
K07491	130419.0
K07490	3.0
K07493	42.0
K07492	382.0
K07499	0.0
K07498	9.0
K11209	3.0
K11208	3.0
K11204	0.0
K11203	1453.0
K11202	4494.0
K11201	1.0
K11200	886.0
K00058	284417.0
K00059	298075.0
K00728	18.0
K00729	40.0
K00055	550.0
K00057	151490.0
K00050	28152.0
K00051	0.0
K00720	13.0
K00721	60166.0
K14424	0.0
K06033	0.0
K14189	10.0
K14188	1697.0
K06364	0.0
K14187	781.0
K01239	17830.0
K01238	5377.0
K01897	197448.0
K01232	45024.0
K01895	69241.0
K01230	0.0
K01893	150525.0
K01236	192.0
K01235	416.0
K01890	155674.0
K02768	23346.0
K02769	3502.0
K02760	136730.0
K02761	138679.0
K02763	2.0
K02764	0.0
K02765	59844.0
K00948	181640.0
K00949	53944.0
K00942	164335.0
K00943	126894.0
K00940	45812.0
K00941	261999.0
K00946	113724.0
K00947	9.0
K00944	0.0
K00945	276103.0
K01097	0.0
K01096	253.0
K01095	20604.0
K01093	15966.0
K01092	83154.0
K01091	287381.0
K01090	139032.0
K03499	289790.0
K03498	254155.0
K03491	14345.0
K03490	7612.0
K03493	0.0
K03492	685.0
K03495	154891.0
K03497	401051.0
K03496	366591.0
K02817	0.0
K02814	124.0
K02815	139.0
K02810	26925.0
K02548	79968.0
K02549	550.0
K02818	0.0
K02819	9283.0
K03637	74293.0
K03636	2323.0
K03147	116093.0
K03146	539.0
K08851	0.0
K06518	91700.0
K09729	19053.0
K06048	383.0
K06045	30.0
K06044	197.0
K09727	0.0
K09726	29.0
K06041	110116.0
K09720	3.0
K09723	0.0
K06042	54193.0
K09897	3.0
K09896	3.0
K09895	6.0
K09894	3.0
K09893	3.0
K09892	3.0
K09891	3.0
K09890	3.0
K09899	3.0
K09898	3.0
K03622	0.0
K07648	3.0
K07649	6.0
K07398	0.0
K07399	447.0
K11056	0.0
K11057	0.0
K11054	0.0
K11055	0.0
K07640	206.0
K07393	1164.0
K07390	279.0
K07391	130366.0
K07644	16.0
K07645	735.0
K07646	160553.0
K07647	0.0
K10896	0.0
K07024	721877.0
K07025	261236.0
K07026	6.0
K07027	75569.0
K07020	156.0
K07021	541.0
K07022	0.0
K07023	127614.0
K07028	33.0
K07029	218429.0
K10094	0.0
K01390	0.0
K01392	104.0
K01399	0.0
K02673	3.0
K05893	0.0
K05897	0.0
K05896	88784.0
K05895	31320.0
K05899	40.0
K05898	18.0
K00555	0.0
K00554	148003.0
K00557	254.0
K00556	62876.0
K00551	3.0
K00559	0.0
K00558	214039.0
K01170	0.0
K01173	18036.0
K01174	15059.0
K01175	3581.0
K01176	6746.0
K01178	16.0
K01179	76523.0
K14578	0.0
K14579	0.0
K08951	0.0
K08950	0.0
K08953	0.0
K03828	253.0
K03829	154.0
K03820	63696.0
K03821	98.0
K03822	18.0
K03823	67095.0
K03824	15040.0
K03825	1826.0
K03826	123967.0
K03827	69658.0
K12248	0.0
K12246	0.0
K12247	0.0
K12242	75.0
K12243	0.0
K12240	1.0
K12241	0.0
K11919	0.0
K11918	0.0
K11913	0.0
K11912	0.0
K11911	3.0
K11910	7.0
K11917	0.0
K11916	4.0
K11915	4.0
K11914	4.0
K12068	0.0
K12069	0.0
K12062	3.0
K12063	3.0
K12060	3.0
K12061	3.0
K12066	0.0
K12067	261.0
K12064	3.0
K12065	3.0
K07259	36943.0
K07258	152894.0
K07253	0.0
K07251	3.0
K07250	23182.0
K07257	15200.0
K07256	0.0
K07255	0.0
K07254	0.0
K05372	1.0
K05373	1.0
K05370	0.0
K05371	0.0
K05374	1.0
K05375	130.0
K09970	724.0
K09971	764.0
K09972	95.0
K09973	2488.0
K09974	407.0
K09975	15.0
K09976	39047.0
K09978	3.0
K09979	41438.0
K11261	44540.0
K11260	0.0
K11263	417.0
K11264	42.0
K10793	1845.0
K10796	2677.0
K10797	14745.0
K10794	81.0
K10795	1789.0
K00700	168095.0
K00701	0.0
K10798	0.0
K00703	158169.0
K00705	133803.0
K09828	0.0
K10133	0.0
K13053	3.0
K03192	7.0
K00964	0.0
K00965	79044.0
K00966	11159.0
K00960	0.0
K00961	19.0
K00962	155199.0
K00963	52162.0
K00969	133042.0
K12681	0.0
K02703	1185.0
K08364	4.0
K08365	18.0
K02706	0.0
K08363	3.0
K08361	3.0
K02708	0.0
K02709	0.0
K08368	317.0
K08369	1491.0
K01615	16254.0
K01617	79.0
K01616	12.0
K01611	16862.0
K01610	76220.0
K01613	86764.0
K01612	0.0
K01619	181255.0
K01618	64.0
K02834	140700.0
K02835	155732.0
K05281	108.0
K03619	724.0
K03618	0.0
K03617	155539.0
K03616	20132.0
K03615	155721.0
K03614	154621.0
K03613	150808.0
K03612	147860.0
K03611	989.0
K03610	35918.0
K09705	524.0
K09704	33562.0
K09701	41.0
K09700	269.0
K09709	0.0
K06391	21176.0
K06390	47011.0
K06393	45990.0
K06392	39472.0
K06395	6685.0
K06394	30176.0
K06397	46273.0
K06396	43933.0
K06399	48039.0
K06398	47426.0
K06435	0.0
K11078	0.0
K11079	0.0
K11074	6.0
K11075	6.0
K11076	6.0
K11077	0.0
K11070	100663.0
K11071	100869.0
K11072	72239.0
K11073	6.0
K06935	0.0
K06934	6444.0
K06937	15793.0
K06936	178.0
K06931	0.0
K06930	0.0
K06933	0.0
K06932	0.0
K06939	0.0
K06938	1.0
K13381	0.0
K05916	761.0
K05917	0.0
K05914	0.0
K05915	0.0
K05912	0.0
K05913	0.0
K05910	41.0
K05911	0.0
K05918	0.0
K05919	49849.0
K00392	42.0
K00390	21522.0
K00397	0.0
K00395	14838.0
K00394	16643.0
K01884	0.0
K00399	0.0
K01886	110065.0
K01376	61.0
K01372	43755.0
K09149	0.0
K09148	0.0
K01225	3050.0
K09145	7541.0
K09144	7645.0
K09147	0.0
K09146	0.0
K09141	14845.0
K09140	0.0
K09143	8.0
K09142	0.0
K05709	2.0
K05708	2.0
K05879	30158.0
K05878	30145.0
K05875	2.0
K05874	13.0
K05877	2.0
K05876	2.0
K05873	14842.0
K00579	0.0
K00578	0.0
K00577	0.0
K00575	71324.0
K00574	13142.0
K00573	17120.0
K00571	70948.0
K00570	1.0
K01118	14317.0
K01119	17481.0
K01157	0.0
K01112	229.0
K01113	1152.0
K04477	46656.0
K01114	82.0
K01115	0.0
K08087	0.0
K01315	0.0
K08085	0.0
K08084	6.0
K08083	3.0
K08082	8.0
K08081	40.0
K08080	0.0
K01152	4056.0
K01401	0.0
K09826	0.0
K06344	0.0
K06345	0.0
K09822	107.0
K06343	0.0
K10938	0.0
K06341	0.0
K10934	0.0
K10935	0.0
K10932	0.0
K11052	0.0
K10930	0.0
K06349	2.0
K11053	0.0
K10754	0.0
K01755	127146.0
K10200	16571.0
K02132	0.0
K02137	0.0
K03840	3.0
K03841	18332.0
K13028	0.0
K13799	0.0
K13798	0.0
K13795	1.0
K13794	1.0
K13021	6.0
K13792	0.0
K13791	0.0
K13790	0.0
K12268	4.0
K12269	38249.0
K12262	264.0
K12263	2.0
K12264	3.0
K12265	3.0
K12266	8.0
K12267	150108.0
K01757	0.0
K12237	0.0
K13243	0.0
K13245	0.0
K13244	0.0
K13246	0.0
K03264	0.0
K03265	0.0
K03263	0.0
K03268	0.0
K03269	51804.0
K12415	0.0
K10211	0.0
K09918	3.0
K09919	10.0
K06720	64.0
K09913	908.0
K09910	3.0
K09911	3.0
K09916	3.0
K09917	3.0
K06726	10579.0
K09915	14.0
K11535	4.0
K11534	805.0
K11537	24822.0
K11531	3.0
K11533	1.0
K11532	0.0
K11249	2848.0
K11539	0.0
K00762	172064.0
K00763	93675.0
K00760	152230.0
K00761	155296.0
K00766	79184.0
K00767	131145.0
K00764	235863.0
K00765	151439.0
K00768	64200.0
K00769	15025.0
K11059	0.0
K00186	6.0
K00187	6.0
K00184	20140.0
K00185	31682.0
K00183	17905.0
K00180	91881.0
K00188	0.0
K00189	0.0
K10110	28850.0
K10111	9.0
K10112	98099.0
K10113	0.0
K10114	0.0
K10115	0.0
K10116	0.0
K10117	51846.0
K10118	62754.0
K10119	61465.0
K04641	253.0
K04643	0.0
K04642	0.0
K13282	510.0
K00988	40.0
K00989	20154.0
K00986	6244.0
K00984	7659.0
K00985	0.0
K00982	974.0
K00983	37812.0
K00980	51576.0
K00981	156667.0
K01585	68892.0
K01584	12.0
K01586	144951.0
K13498	779.0
K01580	50673.0
K01583	52157.0
K01582	21790.0
K13497	22788.0
K01589	24515.0
K01588	155163.0
K14941	188.0
K08347	3.0
K08348	3.0
K02720	0.0
K14949	66.0
K02723	0.0
K03459	0.0
K03458	83607.0
K03455	50354.0
K03457	8127.0
K03451	41825.0
K03981	775.0
K03980	42932.0
K02614	73643.0
K01639	42126.0
K01638	15202.0
K01637	229.0
K01636	1467.0
K01635	98.0
K01634	46.0
K01633	57567.0
K01632	915.0
K01631	4.0
K01630	16686.0
K02615	5.0
K02588	19482.0
K02589	11134.0
K02858	29929.0
K02859	364.0
K14051	2.0
K14053	2.0
K14052	95.0
K02852	2607.0
K02853	3.0
K02850	0.0
K02851	3.0
K14059	38044.0
K14058	738.0
K02586	4368.0
K02587	6708.0
K03679	0.0
K03671	254892.0
K03670	12.0
K03673	1458.0
K03672	24.0
K03675	1.0
K03674	5.0
K03677	0.0
K03676	590.0
K09761	145450.0
K09760	58481.0
K09763	14839.0
K09762	85487.0
K09765	61003.0
K09764	18620.0
K09767	19497.0
K06006	13.0
K09769	30626.0
K09768	18404.0
K10353	0.0
K03187	10513.0
K03186	67656.0
K03185	264.0
K03184	6.0
K03183	158343.0
K03182	66234.0
K03181	3.0
K03189	10575.0
K03188	10575.0
K02715	0.0
K12455	0.0
K12454	172.0
K12453	0.0
K12452	2032.0
K12451	0.0
K07358	0.0
K07356	2.0
K07357	4.0
K07354	0.0
K07355	0.0
K07352	0.0
K07353	0.0
K07350	1.0
K07351	4.0
K06919	28947.0
K06918	3.0
K06917	1395.0
K06916	510.0
K06915	41405.0
K06914	0.0
K06913	0.0
K06912	0.0
K06911	74382.0
K06910	26536.0
K08986	23.0
K08987	955.0
K08984	14950.0
K08985	0.0
K08982	1823.0
K08983	0.0
K08980	40.0
K08981	651.0
K08988	5.0
K08989	1.0
K02252	0.0
K05934	38613.0
K05936	53690.0
K05937	2.0
K02253	0.0
K05939	337.0
K00378	97584.0
K00375	98136.0
K00374	15206.0
K00376	43.0
K00371	415.0
K00370	377.0
K00373	377.0
K00372	194.0
K01358	186526.0
K09166	179.0
K09165	290.0
K09164	722.0
K09163	24737.0
K09162	292.0
K09161	15.0
K09160	4.0
K01354	674.0
K01355	0.0
K01356	120219.0
K05601	134.0
K05851	3.0
K03807	6.0
K05606	7586.0
K02927	0.0
K05974	0.0
K03805	6.0
K05976	0.0
K00519	1.0
K00518	309.0
K03800	27174.0
K00511	0.0
K00510	183.0
K03801	67462.0
K00515	0.0
K00514	6.0
K00517	2473.0
K05971	0.0
K03154	34115.0
K11147	0.0
K05581	0.0
K05580	0.0
K05583	0.0
K05582	0.0
K05585	0.0
K05584	0.0
K05587	0.0
K05586	0.0
K05589	15833.0
K03150	152946.0
K03623	9.0
K03152	122807.0
K14200	0.0
K14201	0.0
K14202	0.0
K03621	111254.0
K14204	0.0
K14205	529.0
K01134	9638.0
K01135	4104.0
K01136	465.0
K01137	80.0
K01130	16605.0
K01132	0.0
K01133	11178.0
K01138	24711.0
K01139	8895.0
K02113	119083.0
K02112	165790.0
K02111	164325.0
K02446	16103.0
K02117	110773.0
K02116	24624.0
K02115	165790.0
K02114	165760.0
K02119	53431.0
K02118	106932.0
K02448	1.0
K01036	148.0
K03212	31.0
K13007	0.0
K13006	29.0
K13005	0.0
K13004	7835.0
K13001	57.0
K06404	21369.0
K01032	107.0
K06951	15043.0
K03862	101.0
K03863	94.0
K06406	47451.0
K06957	3.0
K05020	1394.0
K06400	43976.0
K06403	21384.0
K06954	15.0
K10814	0.0
K10817	2.0
K10816	0.0
K07136	3.0
K03242	0.0
K03243	0.0
K12202	0.0
K12203	0.0
K12206	0.0
K12207	0.0
K12204	0.0
K12205	0.0
K12208	0.0
K12209	0.0
K13919	8043.0
K13918	3.0
K06214	2.0
K06215	28078.0
K09936	43757.0
K06217	155690.0
K09930	36.0
K09931	15127.0
K09932	111.0
K06213	105660.0
K09938	0.0
K09939	47660.0
K11517	0.0
K06337	0.0
K13301	3.0
K00748	64242.0
K00745	0.0
K00743	48.0
K07165	9.0
K07164	67183.0
K07167	0.0
K07166	83804.0
K07161	325.0
K07160	12001.0
K07163	0.0
K07162	4260.0
K07169	2.0
K07168	15032.0
K06336	0.0
K01839	35675.0
K01838	12951.0
K01835	23585.0
K01834	411544.0
K01837	0.0
K01830	0.0
K00608	0.0
K02632	0.0
K02630	0.0
K02631	0.0
K08322	2337.0
K08323	1220.0
K08320	3.0
K08321	1309.0
K08326	0.0
K08324	3.0
K08325	25169.0
K01659	7.0
K01658	74652.0
K02637	0.0
K01653	139206.0
K01652	181526.0
K01655	108.0
K01654	60024.0
K01657	72018.0
K02874	155728.0
K02875	0.0
K02876	153047.0
K02877	0.0
K02871	150183.0
K02873	0.0
K02878	155732.0
K02879	117486.0
K14070	0.0
K09749	61218.0
K09748	151721.0
K06023	174662.0
K09742	0.0
K09741	0.0
K09740	17785.0
K09747	66855.0
K09746	0.0
K09745	0.0
K06024	86949.0
K03477	3.0
K03476	8883.0
K03475	22773.0
K03474	65905.0
K03473	48445.0
K03472	3.0
K03471	38689.0
K03470	151938.0
K03478	46724.0
K02304	86488.0
K02305	2.0
K02302	1865.0
K02303	1459.0
K02300	3.0
K02301	17042.0
K03653	0.0
K03652	10903.0
K03651	47.0
K03650	116642.0
K03657	245639.0
K03656	6.0
K03655	244110.0
K03654	135843.0
K03658	9402.0
K12439	0.0
K12431	0.0
K12430	0.0
K12433	0.0
K12432	0.0
K12435	0.0
K12434	64.0
K12437	0.0
K12436	0.0
K06979	1036.0
K06978	32733.0
K06971	13970.0
K06970	494.0
K06973	91968.0
K06972	42264.0
K06975	53792.0
K06974	13.0
K06977	70.0
K06976	10011.0
K07082	145132.0
K07083	56393.0
K07080	46924.0
K07081	32379.0
K07086	5.0
K07087	0.0
K07084	1280.0
K07085	101104.0
K07088	145422.0
K07089	122110.0
K01317	0.0
K11162	0.0
K11163	0.0
K11161	0.0
K11168	0.0
K00356	840.0
K00355	67.0
K00354	0.0
K00353	3.0
K00351	46672.0
K00350	46673.0
K05952	3.0
K05953	0.0
K05951	0.0
K05956	0.0
K05957	0.0
K00358	5282.0
K00689	51.0
K00688	185265.0
K00681	68872.0
K00680	123897.0
K00683	170.0
K00685	17.0
K00684	18716.0
K00687	2.0
K00686	0.0
K05831	0.0
K05830	0.0
K05833	55963.0
K05832	52957.0
K05834	727.0
K05837	116323.0
K05836	4.0
K05839	3.0
K05838	289.0
K07677	3.0
K00533	26978.0
K00532	1466.0
K00531	14.0
K00530	0.0
K00537	138538.0
K00536	0.0
K00535	0.0
K00534	15034.0
K00539	0.0
K00538	0.0
K11029	0.0
K14260	6364.0
K14261	14845.0
K14266	0.0
K14267	181.0
K14268	0.0
K14269	0.0
K01337	0.0
K01338	181863.0
K02683	0.0
K02682	3.0
K02681	3.0
K02680	3.0
K02687	111675.0
K02686	727.0
K02685	0.0
K02689	0.0
K02688	1523.0
K00824	47517.0
K00827	0.0
K00826	167975.0
K00821	101729.0
K00820	179252.0
K00823	1661.0
K00822	3.0
K00829	0.0
K00828	0.0
K01488	15214.0
K01489	99295.0
K01484	3.0
K01485	48690.0
K01486	88241.0
K01487	24503.0
K01480	110621.0
K01481	0.0
K01482	280.0
K01483	0.0
K02469	192844.0
K02468	26.0
K02466	910.0
K02465	2.0
K02464	4.0
K02463	5.0
K02462	8.0
K02461	8.0
K02460	26.0
K08969	231.0
K13061	0.0
K13060	0.0
K13063	94.0
K13062	0.0
K13069	7.0
K08964	101.0
K06363	0.0
K03079	10716.0
K06342	0.0
K03078	3.0
K13289	0.0
K13288	1017.0
K13285	0.0
K13287	0.0
K13286	0.0
K13281	3425.0
K13280	16068.0
K13283	3.0
K00054	851.0
K04496	0.0
K05369	0.0
K05368	6.0
K03228	206.0
K03229	206.0
K00052	115520.0
K03222	15034.0
K03223	15034.0
K03220	201.0
K03221	190.0
K03226	206.0
K03227	206.0
K03224	206.0
K03225	15030.0
K09482	0.0
K09483	0.0
K13836	0.0
K12228	0.0
K05360	0.0
K12224	0.0
K12225	0.0
K12226	0.0
K12227	0.0
K12220	0.0
K05363	76538.0
K12222	0.0
K12223	0.0
K08681	27193.0
K08680	328.0
K08683	0.0
K08682	3.0
K08685	0.0
K08684	15.0
K08687	0.0
K08686	0.0
K11755	145398.0
K11754	318193.0
K11751	1865.0
K11750	3.0
K11753	281807.0
K11752	178137.0
K02407	28036.0
K13938	7.0
K13936	3.0
K13935	5.0
K02406	106818.0
K13933	3.0
K13932	5.0
K13931	5.0
K13930	3.0
K12088	0.0
K12081	0.0
K12082	0.0
K12083	0.0
K12084	0.0
K12086	0.0
K12087	0.0
K09611	5.0
K09612	7.0
K04940	0.0
K10085	0.0
K05394	724.0
K05395	190.0
K06340	0.0
K13043	24738.0
K07149	25788.0
K07148	27030.0
K07147	1716.0
K07146	1071.0
K07145	1167.0
K07144	0.0
K07143	0.0
K07142	0.0
K07141	55672.0
K07140	188.0
K10156	0.0
K10150	0.0
K10620	19.0
K10621	0.0
K14028	0.0
K14029	0.0
K01817	102330.0
K01816	879.0
K01815	51612.0
K01814	154390.0
K01813	21766.0
K01812	75021.0
K01811	92899.0
K01810	159892.0
K01819	310.0
K01818	18656.0
K14580	0.0
K05379	0.0
K08304	15964.0
K08305	15768.0
K08306	15036.0
K08307	68037.0
K08300	16263.0
K08301	81801.0
K08302	14874.0
K08303	304041.0
K08308	3.0
K08309	16096.0
K14671	4.0
K14670	4.0
K14673	2.0
K14672	64.0
K01673	24087.0
K01672	5.0
K01671	2.0
K01677	62686.0
K01676	50964.0
K01674	8.0
K01679	63377.0
K01678	53304.0
K02899	153301.0
K02896	0.0
K02897	71352.0
K02895	155609.0
K02892	155732.0
K02890	155732.0
K10811	0.0
K02096	0.0
K02097	0.0
K02094	0.0
K02095	0.0
K02092	0.0
K02093	0.0
K02099	44148.0
K03411	45018.0
K03410	32905.0
K03413	111437.0
K03412	48145.0
K03415	54109.0
K03414	14849.0
K03417	125.0
K03416	0.0
K03418	0.0
K05376	0.0
K02320	0.0
K02322	0.0
K02323	0.0
K05377	0.0
K13542	89151.0
K13543	0.0
K13540	85.0
K13541	14834.0
K12145	0.0
K12144	0.0
K12147	3.0
K12410	147162.0
K12141	45705.0
K12140	45643.0
K12143	149.0
K12142	0.0
K12149	3.0
K12148	3.0
K07312	3.0
K07313	5637.0
K07310	153.0
K07311	933.0
K07316	8533.0
K07317	1.0
K07314	0.0
K07315	21617.0
K07318	15935.0
K07319	47328.0
K03936	0.0
K03425	3.0
K03426	100025.0
K03427	269990.0
K03420	0.0
K03421	0.0
K03422	0.0
K03423	174.0
K03756	1452.0
K03757	725.0
K03206	0.0
K03755	0.0
K11144	40190.0
K11145	86296.0
K05972	0.0
K05973	3.0
K03752	19069.0
K05978	0.0
K05979	965.0
K03753	18879.0
K00331	52049.0
K00330	52152.0
K00333	2229.0
K00332	2184.0
K00335	51396.0
K00334	59766.0
K00337	67184.0
K00336	76184.0
K00339	52151.0
K00338	48086.0
K03751	0.0
K06953	0.0
K06952	1585.0
K06407	47665.0
K06950	309060.0
K10819	59360.0
K06956	2221.0
K06955	134.0
K06402	9401.0
K10815	0.0
K06959	131787.0
K06958	104356.0
K06409	78837.0
K06408	20860.0
K09129	46.0
K09128	2520.0
K09123	2383.0
K09122	47.0
K09121	41801.0
K09120	5.0
K09127	56.0
K09126	192.0
K09125	21381.0
K09124	2051.0
K01233	0.0
K05819	1.0
K05818	1.0
K01896	4.0
K05813	48741.0
K05812	3.0
K05811	3.0
K05810	103734.0
K05817	6.0
K05816	1095.0
K05815	10981.0
K05814	4262.0
K01894	740.0
K01892	156051.0
K01234	46887.0
K01144	74823.0
K01146	3.0
K01141	730.0
K01416	0.0
K11434	0.0
K01415	13.0
K06354	0.0
K01414	741.0
K09836	0.0
K01318	1.0
K01319	0.0
K01312	0.0
K06350	2.0
K02669	85540.0
K02668	12.0
K02665	11.0
K02664	1463.0
K02667	17.0
K02666	3346.0
K02661	0.0
K02660	3.0
K02663	2932.0
K02662	15073.0
K00809	318.0
K00808	0.0
K00806	156877.0
K00805	78827.0
K00804	0.0
K00803	425.0
K00802	0.0
K00801	50.0
K00800	148270.0
K10921	0.0
K02409	39201.0
K02408	48906.0
K02401	45344.0
K02400	46233.0
K02403	2.0
K02402	2.0
K02405	49308.0
K05364	32248.0
K05367	39863.0
K05366	312137.0
K10210	0.0
K10216	0.0
K13049	8329.0
K13048	0.0
K13739	0.0
K10215	0.0
K06122	11.0
K13735	0.0
K13734	0.0
K13041	725.0
K13040	1.0
K13731	0.0
K13730	15.0
K13733	0.0
K13732	0.0
K04516	50801.0
K03204	1182.0
K03205	186931.0
K03207	3.0
K03200	932.0
K03201	265.0
K03202	0.0
K03203	983.0
K03208	6.0
K03758	763.0
K03759	0.0
K09469	0.0
K09461	163.0
K06204	47240.0
K00178	48.0
K13950	5.0
K13953	644.0
K13955	0.0
K13954	18514.0
K10920	0.0
K06324	2.0
K11777	7980.0
K11779	165.0
K11778	0.0
K06325	0.0
K12600	0.0
K07432	0.0
K07430	0.0
K06326	0.0
K07128	2.0
K07121	15037.0
K07120	512.0
K07123	10.0
K07122	6.0
K07125	0.0
K07124	68392.0
K07127	201.0
K07126	42365.0
K01870	155731.0
K01873	163272.0
K01872	155617.0
K01875	156816.0
K01874	164894.0
K01876	159871.0
K01879	19214.0
K01878	19458.0
K06321	0.0
K00476	0.0
K00477	0.0
K00474	0.0
K00472	0.0
K00470	0.0
K00471	0.0
K00478	20.0
K00479	7.0
K04775	3.0
K04774	3.0
K04777	0.0
K04776	0.0
K04771	8.0
K04770	14831.0
K04773	68981.0
K04772	731.0
K04779	5.0
K04778	0.0
K14657	0.0
K14656	0.0
K14654	0.0
K14653	0.0
K14652	219928.0
K14659	0.0
K14658	0.0
K14386	0.0
K09926	0.0
K01699	52.0
K01698	38863.0
K01695	79782.0
K01697	1067.0
K01696	96336.0
K01690	9.0
K01693	103126.0
K01692	19883.0
K07227	914.0
K03439	139937.0
K03438	169447.0
K13380	0.0
K03928	16507.0
K03925	105226.0
K03924	108646.0
K03431	109485.0
K03926	16511.0
K03437	140087.0
K03436	138395.0
K03435	7.0
K03434	0.0
K02348	26612.0
K02342	138297.0
K02343	129684.0
K02340	105481.0
K02341	155655.0
K02346	151888.0
K02347	253.0
K02344	3.0
K02345	3.0
K03697	16646.0
K03696	101616.0
K03695	155618.0
K03694	17499.0
K03693	38.0
K03692	0.0
K03690	6.0
K03699	148747.0
K03698	83058.0
K13566	0.0
K12164	0.0
K07338	5.0
K07339	9990.0
K07334	43889.0
K07335	100367.0
K07336	15.0
K07337	1918.0
K07330	0.0
K07331	0.0
K07332	0.0
K07333	0.0
K09695	109.0
K09694	212.0
K09697	10306.0
K09696	10305.0
K09691	55126.0
K09690	81796.0
K09693	506.0
K09692	41593.0
K09699	4.0
K09698	2070.0
K07590	15217.0
K07591	0.0
K07592	2.0
K05998	0.0
K05999	0.0
K05996	0.0
K05997	3.0
K05994	0.0
K05995	59338.0
K05993	10995.0
K05991	64.0
K10837	0.0
K00319	0.0
K00318	1298.0
K00648	125222.0
K02545	0.0
K00645	122663.0
K00311	282.0
K00646	0.0
K00317	0.0
K00316	6.0
K00643	258.0
K00314	0.0
K02547	11020.0
K06429	0.0
K06428	0.0
K06427	0.0
K02812	1.0
K06425	685.0
K06424	0.0
K06423	3374.0
K06422	0.0
K06421	243.0
K02813	1.0
K02930	0.0
K03815	1.0
K05612	0.0
K03367	1697.0
K03366	448.0
K03812	3.0
K03635	2539.0
K03634	15826.0
K03631	114371.0
K05969	0.0
K03630	156428.0
K03633	3.0
K03632	3.0
K01998	131101.0
K01999	145487.0
K01992	278522.0
K01993	98989.0
K01990	598779.0
K01991	70383.0
K01996	134900.0
K01997	135607.0
K01994	430.0
K01995	135900.0
K03148	35207.0
K03639	76525.0
K05692	0.0
K03638	14932.0
K00869	852.0
K00868	67802.0
K00861	0.0
K00860	6827.0
K00863	2638.0
K00862	2.0
K00865	71894.0
K00864	130196.0
K00867	526.0
K00866	0.0
K01192	83482.0
K01190	361288.0
K01191	52378.0
K01197	4486.0
K01194	868.0
K01195	21807.0
K01198	9712.0
K01199	0.0
K00656	277151.0
K00657	65766.0
K00306	0.0
K14591	745.0
K00300	0.0
K00653	0.0
K13715	0.0
K13713	0.0
K00650	0.0
K00651	90435.0
K14596	0.0
K02647	89589.0
K14598	0.0
K02643	0.0
K02642	0.0
K02641	0.0
K02640	0.0
K03594	74993.0
K03595	155645.0
K03596	152238.0
K03597	3.0
K03590	67753.0
K03591	3.0
K03592	43530.0
K03593	64581.0
K03598	3.0
K03599	730.0
K01736	155361.0
K01737	68759.0
K01734	97135.0
K01735	128181.0
K01732	0.0
K01733	166134.0
K01730	7569.0
K01731	1.0
K06049	0.0
K01738	152855.0
K01739	1300.0
K11809	12.0
K05343	22867.0
K02422	53489.0
K02421	45345.0
K05340	9657.0
K02427	16034.0
K05346	1156.0
K02425	2.0
K02424	3.0
K05349	346635.0
K02428	63660.0
K03770	67909.0
K03771	67581.0
K03772	23157.0
K03773	33706.0
K03774	310.0
K03775	52766.0
K03776	10.0
K03777	10.0
K03778	77500.0
K03779	2738.0
K09722	0.0
K08174	0.0
K14114	0.0
K13979	203.0
K13237	0.0
K14440	0.0
K09992	8094.0
K09990	70.0
K09991	258.0
K09996	3.0
K09997	3.0
K09994	3.0
K14110	0.0
K09998	3.0
K09999	3.0
K14111	0.0
K14113	0.0
K14449	0.0
K10213	53.0
K14118	0.0
K11711	9339.0
K11710	417.0
K11712	20439.0
K11717	209503.0
K11719	7.0
K06857	15125.0
K10440	96290.0
K10441	92370.0
K07103	0.0
K07102	782.0
K07101	2848.0
K07100	16.0
K07107	126052.0
K07106	28617.0
K07105	72820.0
K07456	149584.0
K07459	2993.0
K07458	9046.0
K07109	24239.0
K07108	0.0
K10198	0.0
K10199	0.0
K10190	39221.0
K10191	0.0
K10192	4969.0
K10193	835.0
K10194	2046.0
K10195	3.0
K10196	0.0
K10197	0.0
K15013	0.0
K01858	4204.0
K15016	0.0
K15017	0.0
K01853	0.0
K01852	0.0
K01851	0.0
K01850	3187.0
K01857	159.0
K01856	64.0
K01854	90820.0
K07539	3.0
K08478	0.0
K08479	0.0
K08476	0.0
K08477	0.0
K08475	0.0
K00450	235.0
K00451	416.0
K00452	265.0
K00453	554.0
K00455	3.0
K00456	0.0
K00457	570.0
K00106	0.0
K00459	3208.0
K00104	51173.0
K00105	3.0
K00102	15064.0
K00103	65.0
K00100	200776.0
K00101	268.0
K01509	19.0
K04759	259739.0
K04758	257294.0
K04757	6552.0
K01504	0.0
K04755	1305.0
K04754	16022.0
K04753	7.0
K04752	7.0
K04751	60523.0
K01502	10.0
K14631	0.0
K05359	0.0
K14632	0.0
K07536	0.0
K12080	0.0
K02364	3.0
K12369	743.0
K02361	3252.0
K02362	3.0
K02363	6.0
K13509	0.0
K13503	64.0
K13500	0.0
K12109	0.0
K12108	0.0
K12101	0.0
K12100	0.0
K12103	0.0
K12102	0.0
K12105	0.0
K12104	0.0
K12107	0.0
K12106	0.0
K11023	0.0
K03014	0.0
K08906	6.0
K08904	0.0
K08900	0.0
K06223	58299.0
K06199	76841.0
K06198	366.0
K06197	3.0
K06196	30525.0
K06194	49098.0
K06193	1435.0
K06192	15770.0
K06191	15257.0
K06190	730.0
K11104	8997.0
K11105	71548.0
K11106	5.0
K11107	3.0
K11102	85.0
K11103	1070.0
K07862	2120.0
K00666	33322.0
K00663	27.0
K00662	7978.0
K00661	118170.0
K00660	239.0
K06997	151104.0
K06996	646.0
K06995	206.0
K10852	1067.0
K06993	0.0
K06992	0.0
K06991	234.0
K06990	16540.0
K11050	0.0
K06999	1878.0
K06998	29842.0
K05338	51.0
K11051	0.0
K06441	724.0
K06440	0.0
K06443	216.0
K06442	103674.0
K06445	3.0
K06447	3.0
K06446	180.0
K06309	0.0
K05686	0.0
K02655	1862.0
K07392	0.0
K00595	104952.0
K00594	119.0
K00596	75.0
K00599	374383.0
K00598	449.0
K02657	9.0
K07642	110.0
K07643	3.0
K07396	208.0
K07397	23825.0
K07394	213.0
K07395	16.0
K04102	0.0
K04103	14977.0
K04100	12.0
K04101	25.0
K04107	0.0
K04105	0.0
K04108	0.0
K04109	0.0
K07716	0.0
K07717	8005.0
K07714	1435.0
K07715	14842.0
K07712	1014.0
K07713	61269.0
K07710	137.0
K07711	6.0
K07718	160981.0
K07719	8399.0
K00843	0.0
K00842	12.0
K00841	522.0
K00840	3.0
K00847	124255.0
K00846	0.0
K00845	239447.0
K00844	1305.0
K00849	132152.0
K00848	35767.0
K06302	0.0
K13771	733.0
K13770	151.0
K13772	0.0
K13775	99.0
K13774	5.0
K13777	0.0
K13776	18.0
K13779	0.0
K13778	0.0
K02621	90625.0
K02992	154801.0
K02623	0.0
K08286	0.0
K08281	2560.0
K02996	150561.0
K02995	0.0
K02994	155732.0
K02629	0.0
K02628	0.0
K08289	63405.0
K08288	0.0
K03578	970.0
K03579	15153.0
K03576	16.0
K03577	7585.0
K03574	212802.0
K03575	125752.0
K03572	154668.0
K03573	17.0
K03570	150915.0
K03571	31890.0
K01710	230406.0
K01711	60740.0
K01712	34906.0
K01713	724.0
K01714	215217.0
K01715	73671.0
K01716	6.0
K01718	13.0
K01719	49003.0
K03081	3.0
K02199	786.0
K02198	17178.0
K14170	196675.0
K02193	16021.0
K02192	1696.0
K02191	1731.0
K02190	75220.0
K02197	16456.0
K02196	4.0
K02195	16451.0
K02194	16455.0
K03718	50224.0
K03719	22214.0
K03712	107532.0
K03713	262.0
K03710	173245.0
K03711	159553.0
K03716	14116.0
K03717	21.0
K03715	51.0
K07129	1.0
K00045	67.0
K13995	0.0
K13994	0.0
K13991	0.0
K13990	71114.0
K13993	127440.0
K13992	0.0
K06298	24594.0
K06299	0.0
K06294	2.0
K06295	25154.0
K06296	4614.0
K06297	3480.0
K06290	0.0
K06291	0.0
K06292	0.0
K06293	0.0
K12743	0.0
K00248	88258.0
K06426	428.0
K11739	0.0
K11738	137.0
K11733	4.0
K11732	3.0
K11731	119.0
K11737	9.0
K11736	3.0
K11735	0.0
K11734	3.0
K06870	0.0
K06871	226219.0
K06872	72501.0
K06873	14844.0
K06874	0.0
K06875	0.0
K06876	319.0
K06877	22826.0
K06878	15779.0
K06879	2605.0
K07478	163659.0
K12645	0.0
K07479	3.0
K07473	76535.0
K07472	0.0
K07471	14828.0
K07470	3.0
K07477	42.0
K07476	2.0
K07474	1502.0
K15038	0.0
K15039	0.0
K15034	461.0
K15036	39.0
K15037	0.0
K08738	264.0
K06420	0.0
K00128	114480.0
K00129	1.0
K00438	0.0
K00432	9623.0
K00433	8669.0
K00122	93.0
K00123	65547.0
K00124	45951.0
K00125	2.0
K00126	19.0
K00127	1972.0
K08973	535.0
K14348	3.0
K14347	0.0
K14340	66.0
K08972	3184.0
K01525	779.0
K01524	81486.0
K01523	15848.0
K01521	3.0
K01520	188815.0
K01529	2456.0
K08977	126.0
K03969	19141.0
K08929	0.0
K02388	63741.0
K02389	48440.0
K02386	14861.0
K02387	48906.0
K02384	0.0
K02385	32667.0
K02382	0.0
K02380	30014.0
K02381	0.0
K05386	0.0
K13524	10.0
K13525	65.0
K13527	144.0
K13520	0.0
K13522	0.0
K13529	305.0
K03385	18179.0
K03384	0.0
K03387	28918.0
K03386	89006.0
K03381	1.0
K03380	102.0
K03383	12.0
K03382	14565.0
K03389	60223.0
K03388	95245.0
K05356	0.0
K12344	22267.0
K12343	2969.0
K12342	0.0
K12341	0.0
K12340	49662.0
K02430	6.0
K12349	0.0
K05351	40.0
K11694	38247.0
K11695	0.0
K11690	100066.0
K05352	0.0
K11693	1.0
K08928	0.0
K03433	142.0
K13832	13.0
K03039	0.0
K03432	142.0
K06607	0.0
K06606	1281.0
K06605	150.0
K03430	19898.0
K06603	18536.0
K06602	3.0
K06601	3.0
K06600	0.0
K05358	4.0
K06609	1.0
K06608	1350.0
K03923	15560.0
K03922	0.0
K11472	110.0
K11473	31844.0
K11474	0.0
K11475	0.0
K11476	0.0
K11477	1.0
K00601	0.0
K00600	115045.0
K00603	12371.0
K03746	1455.0
K00605	78612.0
K00604	170584.0
K00607	0.0
K00606	80227.0
K00609	150784.0
K03741	47474.0
K03740	1966.0
K03743	66114.0
K10873	0.0
K03214	3.0
K14068	0.0
K13317	0.0
K06360	0.0
K14069	0.0
K08078	1.0
K09650	0.0
K06361	0.0
K07802	0.0
K07803	15434.0
K07800	0.0
K07801	0.0
K07806	1.0
K07807	0.0
K07804	0.0
K07805	0.0
K06362	0.0
K01172	0.0
K10257	0.0
K10255	262.0
K10254	84071.0
K10253	0.0
K10918	7.0
K04128	0.0
K01958	27837.0
K01959	1.0
K01956	192778.0
K01957	0.0
K04126	0.0
K04127	110.0
K01952	173477.0
K01953	154598.0
K01950	176212.0
K01951	167032.0
K07730	0.0
K07731	0.0
K07732	0.0
K07733	8.0
K07734	286.0
K07735	5310.0
K07736	65308.0
K07737	253147.0
K07738	42925.0
K07739	462.0
K06365	0.0
K06366	0.0
K06367	0.0
K10910	0.0
K10911	0.0
K04382	0.0
K10775	64.0
K02609	262.0
K02979	0.0
K02978	0.0
K06368	0.0
K02975	0.0
K02974	0.0
K02977	0.0
K02976	0.0
K03558	21066.0
K03559	86041.0
K03550	147791.0
K03551	155984.0
K03552	0.0
K03553	163321.0
K03554	6.0
K03555	150613.0
K03556	20659.0
K03557	6.0
K01778	119188.0
K01779	34729.0
K06369	0.0
K01772	3620.0
K01770	136161.0
K01771	2161.0
K01776	147633.0
K01777	2059.0
K01774	0.0
K01775	173403.0
K05385	0.0
K05384	0.0
K05383	0.0
K05382	0.0
K05381	0.0
K08159	38973.0
K14153	339.0
K14154	0.0
K14155	167806.0
K08152	4.0
K08156	51174.0
K08076	0.0
K12809	0.0
K05297	1676.0
K03734	172033.0
K03735	14729.0
K03736	14729.0
K03737	165376.0
K03731	1.0
K03732	7.0
K03733	122099.0
K03738	32362.0
K03739	1697.0
K08139	197.0
K06994	1489.0
K12660	1.0
K12661	12.0
K07450	6.0
K08719	0.0
K08717	4192.0
K08715	11.0
K08714	65.0
K08713	1.0
K08710	0.0
K11311	0.0
K11312	2061.0
K00141	1.0
K00146	7.0
K00411	266.0
K00412	496.0
K00145	222079.0
K00148	38.0
K14367	0.0
K14366	0.0
K08954	0.0
K08384	67344.0
K14369	0.0
K14368	0.0
K14091	22574.0
K14090	7701.0
K14093	0.0
K14092	0.0
K14095	0.0
K14094	0.0
K14097	0.0
K14096	0.0
K14099	0.0
K14098	0.0
K02848	0.0
K01541	0.0
K04712	0.0
K04711	0.0
K01545	0.0
K01547	71458.0
K01546	71479.0
K01548	69845.0
K04719	4.0
K04718	0.0
K02018	101749.0
K02019	94753.0
K02016	216346.0
K02017	18074.0
K02014	262179.0
K02015	255773.0
K02012	41867.0
K02013	223249.0
K02010	22454.0
K02011	36905.0
K04515	0.0
K03943	5.0
K03941	0.0
K03940	0.0
K00313	1188.0
K04060	0.0
K01608	7675.0
K08942	0.0
K08943	0.0
K08940	0.0
K08941	0.0
K08946	0.0
K08947	0.0
K08944	0.0
K08945	0.0
K03059	0.0
K13811	5.0
K13812	0.0
K13815	0.0
K13816	2.0
K13818	0.0
K13819	15088.0
K03053	0.0
K03052	0.0
K03055	0.0
K03054	0.0
K03057	0.0
K03056	0.0
K06222	3.0
K11418	0.0
K11410	0.0
K11415	0.0
K00622	127.0
K00621	0.0
K00620	121180.0
K00627	10765.0
K00626	121243.0
K00625	107730.0
K00624	0.0
K02805	9432.0
K02552	196.0
K02550	0.0
K02556	79040.0
K02803	16.0
K02554	20.0
K07280	0.0
K07281	14832.0
K07282	113673.0
K07283	49.0
K07284	149354.0
K07285	10.0
K07286	3.0
K08217	38180.0
K07288	4.0
K07289	29887.0
K07534	0.0
K07535	432.0
K07533	15662.0
K07822	0.0
K07823	0.0
K08699	0.0
K00088	163699.0
K00087	24051.0
K00086	8996.0
K00082	23219.0
K10239	0.0
K10238	0.0
K10231	3795.0
K10230	0.0
K10233	174.0
K10232	215.0
K10235	0.0
K10234	174.0
K10237	0.0
K10236	0.0
K08353	0.0
K01970	267.0
K01971	5182.0
K01972	178220.0
K01973	0.0
K01974	15.0
K01975	6217.0
K01976	20.0
K07758	0.0
K05990	0.0
K07752	0.0
K07753	0.0
K07751	3.0
K13786	0.0
K07755	0.0
K07442	15362.0
K08352	15489.0
K07115	205.0
K07441	0.0
K07634	0.0
K07446	175.0
K07111	0.0
K07444	53150.0
K07445	88.0
K00647	16790.0
K07449	0.0
K00641	43178.0
K00640	148722.0
K01289	1.0
K01282	0.0
K01283	11.0
K01280	0.0
K01281	363.0
K01286	18091.0
K01284	101247.0
K02954	155893.0
K02952	155730.0
K02950	148992.0
K00155	332.0
K02959	151672.0
K00887	0.0
K00886	225.0
K00885	1.0
K00884	44.0
K00883	1411.0
K00882	68241.0
K00881	1325.0
K00880	14942.0
K00053	91505.0
K14048	1.0
K01026	17489.0
K01756	156590.0
K01025	64.0
K01750	7226.0
K01023	2230.0
K01752	194545.0
K01753	2143.0
K14583	0.0
K01758	835.0
K01759	155916.0
K09565	18.0
K09568	0.0
K08173	298.0
K08172	3.0
K02483	14524.0
K02482	29766.0
K08177	6004.0
K08176	0.0
K08175	0.0
K02486	18.0
K02489	0.0
K02488	1503.0
K08178	6.0
K14138	8755.0
K14136	1.0
K09713	0.0
K09714	0.0
K09715	44.0
K03532	0.0
K03533	7.0
K03530	388256.0
K03531	160356.0
K03536	154451.0
K03537	884.0
K03534	43182.0
K03535	75.0
K03538	0.0
K03539	0.0
K14451	0.0
K14450	0.0
K02225	0.0
K02224	122906.0
K02227	63822.0
K02226	46668.0
K02221	23104.0
K14107	0.0
K02229	50.0
K02228	31.0
K14106	0.0
K00441	757.0
K03288	3.0
K03289	99.0
K03284	204572.0
K03285	2.0
K03286	17896.0
K03287	109817.0
K03280	0.0
K03281	67467.0
K03282	88469.0
K00440	0.0
K13677	0.0
K12790	0.0
K09639	0.0
K12688	0.0
K12689	0.0
K12686	0.0
K12687	0.0
K12684	0.0
K12685	1448.0
K12682	0.0
K12683	0.0
K12680	0.0
K11889	0.0
K08884	77213.0
K11085	77177.0
K11084	1.0
K11081	1.0
K11080	0.0
K11083	1.0
K11082	1.0
K11089	10.0
K08777	0.0
K08776	0.0
K06346	99477.0
K06347	1.0
K09824	5.0
K09825	78406.0
K09823	7.0
K09820	419.0
K10939	0.0
K10936	0.0
K10937	0.0
K10933	0.0
K06348	2.0
K09829	0.0
K11337	0.0
K11336	0.0
K11335	0.0
K11334	0.0
K11333	0.0
K11332	0.0
K11331	0.0
K11330	0.0
K00169	11467.0
K00164	1173.0
K00166	9.0
K00167	61.0
K00161	10917.0
K00162	10903.0
K00163	253.0
K10689	0.0
K10680	253.0
K10681	1.0
K10682	0.0
K04083	88259.0
K04082	742.0
K04081	3.0
K04080	3.0
K04087	18675.0
K04086	303.0
K04085	752.0
K04084	15054.0
K04088	18675.0
K01569	18.0
K01568	0.0
K01563	30.0
K01561	33.0
K01560	15581.0
K01567	784.0
K01565	4.0
K01564	0.0
K02038	133877.0
K02039	131602.0
K02030	428231.0
K02031	224199.0
K02032	246142.0
K02033	261574.0
K02034	259236.0
K02035	425086.0
K02036	148868.0
K02037	132926.0
K05556	0.0
K13658	12.0
K13659	0.0
K13656	0.0
K13657	0.0
K13654	2.0
K13655	344.0
K13652	29872.0
K13653	67309.0
K13650	2.0
K13651	193.0
K05555	116.0
K05552	0.0
K02057	200626.0
K05550	0.0
K05551	0.0
K12308	92825.0
K12306	0.0
K03073	155446.0
K03072	24338.0
K03071	1004.0
K03070	194823.0
K03077	6627.0
K03076	187240.0
K03075	152722.0
K03074	27766.0
K08965	358.0
K08967	136.0
K08961	39367.0
K08963	44909.0
K13873	0.0
K13876	0.0
K13874	1.0
K13875	0.0
K06139	66.0
K06138	2455.0
K06135	0.0
K06134	261.0
K06137	93.0
K06136	66.0
K06131	212826.0
K06133	57396.0
K06132	8.0
K02600	155731.0
K07389	0.0
K07388	0.0
K04747	0.0
K01516	151900.0
K09977	209.0
K07518	0.0
K07519	5.0
K11437	0.0
K07512	4.0
K07516	463.0
K10212	1115.0
K10747	0.0
K10217	1.0
K10219	0.0
K10218	1.0
K10748	3.0
K01912	148177.0
K01913	132.0
K01910	2727.0
K01911	5625.0
K01916	2576.0
K01917	21.0
K01914	112377.0
K01915	316123.0
K01918	74473.0
K01919	1332.0
K07774	3.0
K07775	5635.0
K07776	1348.0
K07777	3449.0
K07770	38501.0
K07771	3.0
K07772	0.0
K07773	3.0
K07778	685.0
K01193	54002.0
K04340	0.0
K04341	0.0
K04342	0.0
K04343	19.0
K12986	0.0
K04691	3.0
K02931	154614.0
K02933	151677.0
K02935	155732.0
K02936	0.0
K02939	155732.0
K00205	0.0
K00204	0.0
K00207	0.0
K00206	0.0
K00201	0.0
K00200	0.0
K00203	0.0
K00202	0.0
K00209	0.0
K00208	46934.0
K01000	163523.0
K01001	0.0
K01002	47424.0
K01003	73.0
K01004	1.0
K01005	85507.0
K01006	138956.0
K01007	67432.0
K01008	84162.0
K10855	0.0
K14115	0.0
K14116	0.0
K14441	138590.0
K14446	840.0
K14447	25.0
K14112	0.0
K14445	6.0
K08195	5.0
K08194	5.0
K14448	0.0
K08196	0.0
K08191	48696.0
K14119	0.0
K08193	0.0
K00702	6669.0
K10799	0.0
K03518	94150.0
K03519	3963.0
K09719	0.0
K10856	3.0
K03516	2.0
K03517	127137.0
K02205	0.0
K02204	230.0
K02203	29597.0
K02201	0.0
K02200	2487.0
K13714	1.0
K13461	0.0
K12518	0.0
K12519	0.0
K12517	0.0
K12514	0.0
K12515	0.0
K12512	0.0
K12513	0.0
K12510	51488.0
K12511	28712.0
K07183	56546.0
K07182	14891.0
K07181	46268.0
K07180	3405.0
K07186	3.0
K07185	18486.0
K07184	5.0
K09800	15839.0
K09801	730.0
K09802	4.0
K09803	230.0
K09804	12.0
K09805	235.0
K09806	414.0
K09807	59926.0
K09808	92587.0
K09809	15019.0
K10912	0.0
K10913	0.0
K10914	9712.0
K10915	0.0
K10916	0.0
K10917	0.0
K11358	51500.0
K11355	0.0
K11354	0.0
K11357	0.0
K11356	0.0
K04069	370722.0
K04068	158221.0
K04065	14858.0
K04064	3.0
K04067	3.0
K04066	154882.0
K04061	22680.0
K09716	896.0
K04063	294.0
K04062	6.0
K10006	898.0
K10007	898.0
K10004	727.0
K10005	989.0
K10002	727.0
K10003	725.0
K10000	3.0
K10001	725.0
K09717	0.0
K10008	1626.0
K10009	5.0
K02491	0.0
K14588	3.0
K14581	0.0
K13678	38576.0
K13679	0.0
K11633	0.0
K13670	14.0
K13671	61.0
K11987	0.0
K11636	0.0
K11634	0.0
K13582	0.0
K13583	0.0
K13580	0.0
K13581	60.0
K13586	0.0
K13587	44.0
K13584	0.0
K13585	0.0
K13588	0.0
K13589	6.0
K02052	18367.0
K02053	18600.0
K02050	193979.0
K02051	197467.0
K02056	103772.0
K05553	0.0
K02054	18176.0
K02055	3081.0
K02058	19992.0
K02059	3.0
K05558	0.0
K05559	3.0
K03895	4.0
K03894	2.0
K03897	23.0
K03896	2.0
K03891	238.0
K03890	237.0
K03893	7.0
K03892	200980.0
K02423	2.0
K05342	0.0
K05341	2161.0
K12989	0.0
K12988	44.0
K02420	46212.0
K12981	0.0
K12980	0.0
K12983	0.0
K12982	1.0
K12985	0.0
K12984	17.0
K12987	0.0
K02426	51240.0
K13854	0.0
K03098	26049.0
K13853	3482.0
K03095	366.0
K05344	0.0
K03091	213522.0
K03090	5178.0
K03093	9465.0
K03092	90423.0
K06113	4992.0
K09632	0.0
K02429	78333.0
K06118	43.0
K05716	0.0
K04844	51.0
K11632	66.0
K11630	0.0
K11631	166.0
K11637	0.0
K11635	11.0
K11638	0.0
K11639	0.0
K07572	0.0
K07573	0.0
K07570	748.0
K07571	20142.0
K07576	53006.0
K07577	169.0
K07574	86860.0
K07575	0.0
K07578	0.0
K07579	0.0
K11189	174693.0
K11184	23578.0
K11187	0.0
K11180	15172.0
K11181	15172.0
K11183	14894.0
K10764	295.0
K10763	730.0
K10762	2.0
K01938	121185.0
K01939	156005.0
K01934	131209.0
K01935	46237.0
K01937	154704.0
K01930	0.0
K01932	1859.0
K01933	162694.0
K07798	1848.0
K07799	14872.0
K07796	14833.0
K07797	0.0
K07794	1838.0
K07795	542.0
K07792	3079.0
K07793	74537.0
K07790	0.0
K07791	5232.0
K06379	47439.0
K00968	10486.0
K06378	75258.0
K06377	210.0
K06376	0.0
K06375	0.0
K09814	0.0
K09813	0.0
K06372	0.0
K06371	0.0
K06370	0.0
K01249	65.0
K01246	122974.0
K01247	576.0
K01244	0.0
K01243	105215.0
K08919	0.0
K01241	5103.0
K02919	137224.0
K02913	188586.0
K02912	0.0
K02911	150898.0
K02910	0.0
K02917	0.0
K02916	155669.0
K02915	0.0
K02914	148474.0
K00228	541.0
K00227	0.0
K00226	203521.0
K00224	727.0
K00223	0.0
K00222	0.0
K00221	82.0
K00220	0.0
K01798	2.0
K01799	2158.0
K01068	0.0
K01069	16509.0
K01062	0.0
K01791	112598.0
K01792	30.0
K01061	1607.0
K01066	24533.0
K01067	5086.0
K01796	334.0
K01797	441.0
K05499	13993.0
K14468	0.0
K14469	0.0
K14465	0.0
K14466	0.0
K14467	0.0
K10834	0.0
K10833	0.0
K02266	0.0
K03793	4.0
K03790	538.0
K03791	1.0
K03796	7.0
K03797	248954.0
K03794	0.0
K03795	71.0
K03798	265874.0
K03799	33383.0
K13448	0.0
K12538	0.0
K12539	0.0
K12530	0.0
K12531	0.0
K12532	0.0
K12533	0.0
K12534	0.0
K12535	0.0
K12536	0.0
K12537	0.0
K03136	0.0
K09790	62234.0
K09791	15912.0
K09792	444.0
K09793	64491.0
K09794	15038.0
K09795	205.0
K09796	130.0
K09797	34391.0
K09798	14896.0
K09799	34.0
K10972	0.0
K10973	0.0
K10977	762.0
K10974	53255.0
K10975	2.0
K10978	0.0
K10979	3217.0
K06308	0.0
K00315	0.0
K09862	740.0
K06303	0.0
K09860	1.0
K09861	129494.0
K06306	14963.0
K06307	1.0
K06305	253.0
K11373	0.0
K04047	10918.0
K04046	8.0
K04045	49321.0
K04044	736.0
K04043	164884.0
K04042	146062.0
K04041	41287.0
K04040	6.0
K02700	0.0
K04049	0.0
K04048	0.0
K02707	0.0
K02704	0.0
K02705	0.0
K10020	0.0
K10021	0.0
K10022	0.0
K10023	0.0
K10024	0.0
K10025	0.0
K10026	6175.0
K10027	580.0
K13612	0.0
K13613	0.0
K13611	0.0
K13614	0.0
K13615	0.0
K05794	15978.0
K05795	9377.0
K05796	17679.0
K05797	0.0
K05790	3.0
K05791	16.0
K05792	1665.0
K05793	208.0
K05798	4.0
K05799	105798.0
K01474	203.0
K01477	83.0
K01476	958.0
K01471	0.0
K01470	118411.0
K01473	205.0
K13039	40.0
K01479	276.0
K01478	3238.0
K05570	13283.0
K05571	13546.0
K05572	0.0
K05573	0.0
K02078	211724.0
K02079	0.0
K05576	44.0
K02074	879.0
K02075	734.0
K02076	1416.0
K02077	896.0
K02071	87021.0
K02072	84372.0
K02073	90197.0
K03309	1597.0
K03308	306863.0
K03305	54664.0
K03304	209.0
K03307	90420.0
K03306	52607.0
K03301	222.0
K03300	6296.0
K03303	84657.0
K03302	0.0
K06173	188563.0
K06175	64.0
K06174	0.0
K06177	46979.0
K06176	99.0
K06179	100500.0
K07680	131.0
K03867	0.0
K03838	2.0
K12053	0.0
K11618	7628.0
K11619	0.0
K11614	724.0
K11615	0.0
K11616	1.0
K11617	4.0
K11610	0.0
K11611	0.0
K11960	0.0
K11961	178.0
K02836	155731.0
K10565	0.0
K10564	0.0
K02837	110304.0
K10561	9258.0
K10560	9246.0
K10563	142945.0
K10562	3.0
K02838	155732.0
K06858	3.0
K02839	7610.0
K06859	43523.0
K12700	8333.0
K07558	0.0
K07559	15121.0
K07228	97.0
K07229	571.0
K07226	24.0
K07224	215.0
K07225	6.0
K07222	474.0
K07223	911.0
K07220	40778.0
K07221	3904.0
K10709	24455.0
K10708	0.0
K10701	6.0
K10703	0.0
K10702	13.0
K10704	0.0
K05984	3.0
K07537	3.0
K08652	0.0
K08651	0.0
K08658	0.0
K08659	4691.0
K05982	75.0
K07451	0.0
K07453	0.0
K07452	0.0
K07455	3141.0
K07454	30.0
K09707	10978.0
K07457	15055.0
K09706	1253.0
K07104	176.0
K00029	20935.0
K00028	2.0
K00799	2732.0
K00798	93586.0
K00797	38493.0
K00024	102893.0
K00795	1721.0
K00026	0.0
K00021	40.0
K00020	19027.0
K00023	5.0
K00022	0.0
K09017	988.0
K01269	142583.0
K09015	30748.0
K09014	100520.0
K09013	148043.0
K09011	48459.0
K09010	0.0
K01261	4.0
K01262	193279.0
K01263	36.0
K01264	118.0
K01265	197681.0
K01266	47098.0
K09018	4.0
K08227	3.0
K08226	41.0
K08225	4.0
K08224	2233.0
K08223	25572.0
K08222	51.0
K08221	145.0
K00249	1785.0
K01790	200715.0
K00241	52975.0
K00240	63759.0
K00243	73895.0
K00242	402.0
K00245	15768.0
K00244	69042.0
K00247	3.0
K00246	15766.0
K01795	29430.0
K06983	40.0
K02799	79.0
K02798	1702.0
K02791	7164.0
K02790	1.0
K02793	117255.0
K02795	320016.0
K02794	322604.0
K02796	244528.0
K04564	85609.0
K04565	21410.0
K04566	7797.0
K04567	147793.0
K01040	6513.0
K01041	2487.0
K04562	35456.0
K04568	58.0
K01049	0.0
K02535	68251.0
K02242	1520.0
K02536	68690.0
K02531	60.0
K02246	429.0
K02533	17304.0
K02532	259.0
K02248	112.0
K02538	1062.0
K00581	0.0
K13421	94.0
K01013	0.0
K15018	0.0
K15019	0.0
K03110	155696.0
K03111	392613.0
K03112	3.0
K03113	50799.0
K03116	85149.0
K03117	16867.0
K03118	70205.0
K03119	48.0
K10919	0.0
K12552	0.0
K12553	1.0
K12551	0.0
K12556	2.0
K12554	4.0
K12555	732.0
K06892	320.0
K06893	262.0
K06890	102787.0
K06891	19147.0
K06896	164777.0
K06897	48817.0
K06894	18644.0
K06895	27831.0
K10954	0.0
K10956	0.0
K06899	3.0
K06328	431.0
K06329	0.0
K10952	0.0
K10953	0.0
K11395	0.0
K11391	3.0
K11390	0.0
K11392	15035.0
K00499	0.0
K00494	485.0
K00495	0.0
K00496	1.0
K00491	32.0
K00492	250.0
K00493	0.0
K13591	0.0
K01467	49948.0
K13593	0.0
K13592	0.0
K04021	191.0
K04020	191.0
K04023	59203.0
K04022	1.0
K04025	1.0
K04024	28240.0
K04027	16845.0
K04026	10544.0
K04029	47754.0
K04028	50130.0
K07055	0.0
K07054	245.0
K07057	107.0
K07056	203093.0
K07051	14.0
K07050	73080.0
K07053	184084.0
K07052	166719.0
K07059	2.0
K07058	103369.0
K10040	31854.0
K10041	74474.0
K10046	0.0
K04799	0.0
K04798	0.0
K04793	0.0
K04792	0.0
K04791	0.0
K04790	0.0
K04797	0.0
K04796	0.0
K04795	0.0
K04794	1548.0
K13638	69.0
K13639	206.0
K13634	3.0
K13635	3.0
K13636	191.0
K13637	15.0
K13630	3.0
K13631	3.0
K13632	4.0
K13633	68.0
K02042	41182.0
K05778	3.0
K05779	3.0
K05776	41093.0
K05541	3.0
K05774	193.0
K05775	3.0
K05772	15285.0
K05773	15283.0
K05540	33635.0
K01459	0.0
K01458	5.0
K01457	199.0
K01455	876.0
K01454	0.0
K01453	29.0
K01452	2.0
K01451	66706.0
K01450	0.0
K05518	5.0
K08070	19871.0
K08071	0.0
K05516	22138.0
K08077	4057.0
K05515	119251.0
K13093	0.0
K11783	0.0
K12949	0.0
K12945	3.0
K12944	2.0
K12941	12075.0
K12940	3278.0
K12943	3.0
K12942	18124.0
K14728	19.0
K14727	0.0
K11785	0.0
K00108	152.0
K13890	2050.0
K13891	2050.0
K13892	1735.0
K13893	6.0
K13894	50.0
K13895	50.0
K13896	99.0
K06159	3.0
K06158	161993.0
K06153	196968.0
K06152	205.0
K06151	204.0
K06157	0.0
K06156	3.0
K06155	7.0
K06154	0.0
K03327	148388.0
K03326	4482.0
K03325	9179.0
K03324	220262.0
K03322	8459.0
K03321	80973.0
K03320	30528.0
K03329	0.0
K03328	33081.0
K04802	0.0
K04801	0.0
K04800	0.0
K11948	0.0
K01505	344.0
K04756	71.0
K11940	3.0
K11941	3.0
K11942	291.0
K11943	0.0
K11944	0.0
K01507	225487.0
K11946	0.0
K11947	0.0
K01506	600.0
K01501	2055.0
K01500	19222.0
K01503	0.0
K06714	16061.0
K04750	12344.0
K12789	0.0
K12788	0.0
K11526	0.0
K10810	0.0
K11522	0.0
K11523	0.0
K08675	0.0
K08676	2955.0
K08677	18.0
K08679	0.0
K11521	0.0
K10547	12196.0
K10546	13273.0
K10545	2592.0
K10544	880.0
K10543	2042.0
K10542	57641.0
K10541	57784.0
K10540	70802.0
K10549	2027.0
K10548	12196.0
K14630	0.0
K11529	0.0
K00007	1.0
K00005	88672.0
K13444	0.0
K00003	138705.0
K00002	16351.0
K00001	62435.0
K01186	42754.0
K00009	1638.0
K00008	61749.0
K10726	0.0
K10725	0.0
K08246	0.0
K00263	788.0
K00262	186147.0
K00261	932.0
K00260	16259.0
K00266	400182.0
K00265	47808.0
K01200	55744.0
K01201	26089.0
K01206	222706.0
K01207	43321.0
K01205	30309.0
K01208	250.0
K01209	93129.0
K06167	53750.0
K00917	62934.0
K00912	68294.0
K00919	155096.0
K02519	148851.0
K02518	129611.0
K02517	69013.0
K02511	3.0
K02510	7629.0
K13409	0.0
K13408	0.0
K03179	60813.0
K03170	40.0
K03177	155728.0
K12574	141223.0
K12570	0.0
K12573	144958.0
K11009	0.0
K11008	0.0
K11005	0.0
K11004	4.0
K11007	0.0
K11006	0.0
K11003	4.0
K08296	1868.0
K08297	1.0
K08295	69.0
K02634	0.0
K02635	3.0
K10622	0.0
K07693	518.0
K07692	1.0
K07691	0.0
K07690	0.0
K07697	1.0
K07696	8210.0
K07695	19.0
K07694	3737.0
K07699	40497.0
K07698	0.0
K07079	103132.0
K07078	27935.0
K07077	211.0
K07076	14493.0
K07075	13632.0
K07074	2755.0
K07073	0.0
K07072	0.0
K07071	19519.0
K07070	3.0
K14584	0.0
K11620	0.0
K09190	0.0
K11623	1.0
K05759	0.0
K08589	14.0
K11625	0.0
K11995	0.0
K01439	120953.0
K01438	32802.0
K01431	0.0
K01430	10570.0
K01433	3001.0
K01432	0.0
K01434	381.0
K01437	44.0
K01436	72687.0
K05539	780.0
K14520	18.0
K12963	15.0
K12962	2.0
K12961	3.0
K12960	230286.0
K14749	0.0
K14748	0.0
K02972	3.0
K14743	0.0
K14742	86797.0
K14745	0.0
K14744	2.0
K14747	0.0
K14746	0.0
K02167	3.0
K02164	59.0
K02160	40493.0
K02168	382.0
K02169	27881.0
K10931	0.0
K03341	0.0
K03340	51803.0
K03343	94.0
K03342	70.0
K03346	507.0
K12299	1.0
K12291	2.0
K12290	3.0
K12293	0.0
K12292	0.0
K12295	0.0
K12294	0.0
K12297	675.0
K12368	3.0
K11922	2.0
K11923	4.0
K11920	0.0
K11921	87.0
K11926	3.0
K11927	42128.0
K11924	305.0
K11925	3.0
K11928	16350.0
K13181	0.0
K13219	0.0
K07262	727.0
K07263	74815.0
K07260	112950.0
K07261	21.0
K07266	205.0
K07267	23.0
K07264	1.0
K07265	205.0
K07268	0.0
K07269	3.0
K01155	10575.0
K04478	0.0
K04479	0.0
K10528	0.0
K14952	158.0
K07486	1130.0
K07487	47229.0
K07484	90165.0
K07485	30.0
K07482	77.0
K07483	192902.0
K07480	1.0
K07481	8081.0
K07488	14830.0
K07489	1.0
K11210	0.0
K11211	0.0
K11212	205.0
K11214	8299.0
K11216	766.0
K06300	0.0
K00061	0.0
K00060	1453.0
K06301	0.0
K00065	10345.0
K00064	151.0
K00067	162762.0
K00066	10.0
K00069	0.0
K00068	2213.0
K06304	0.0
K08262	0.0
K08261	0.0
K08260	4.0
K08265	0.0
K08264	0.0
K00288	122.0
K00285	110.0
K00284	74156.0
K00287	132670.0
K00286	158385.0
K00281	46937.0
K00280	0.0
K00283	34035.0
K00282	34035.0
K08088	2.0
K14198	0.0
K14199	1.0
K03452	1.0
K14194	1.0
K14195	0.0
K14196	0.0
K14197	0.0
K14192	0.0
K14193	0.0
K01880	135414.0
K01881	164356.0
K01883	155914.0
K01885	169809.0
K04618	0.0
K01887	162784.0
K01224	6147.0
K01889	155930.0
K01226	10232.0
K01227	257.0
K01220	38589.0
K01222	8342.0
K01223	122530.0
K02759	131095.0
K02755	16.0
K02757	109899.0
K02756	15.0
K14998	0.0
K02750	1946.0
K02753	14.0
K02752	0.0
K00939	155509.0
K00938	371.0
K00937	79002.0
K00936	614231.0
K00935	9.0
K00934	6.0
K00933	0.0
K00932	2.0
K00931	114700.0
K00930	220016.0
K01089	60798.0
K01080	0.0
K01081	109575.0
K01082	0.0
K01083	81.0
K01084	0.0
K01085	4.0
K01087	169.0
K02571	0.0
K02570	159.0
K02573	1081.0
K02572	2.0
K02575	15623.0
K02574	9969.0
K07780	0.0
K03488	41004.0
K03489	493.0
K03482	3.0
K03483	1284.0
K03480	45648.0
K03481	5917.0
K03486	10899.0
K03487	3.0
K03484	37949.0
K03485	3.0
K02287	0.0
K02286	0.0
K02285	0.0
K02284	0.0
K02283	80262.0
K02282	16606.0
K02281	724.0
K02280	15564.0
K02289	0.0
K02288	0.0
K03626	0.0
K03627	0.0
K03624	189140.0
K03625	155732.0
K03151	86972.0
K03620	1355.0
K03153	168.0
K08869	0.0
K03628	93774.0
K03629	139924.0
K09738	0.0
K09739	0.0
K09736	0.0
K09737	0.0
K09735	0.0
K09732	0.0
K09733	0.0
K09730	0.0
K09731	0.0
K09888	49444.0
K09889	15764.0
K09880	96.0
K09882	15479.0
K09883	258.0
K09884	0.0
K09887	0.0
K11027	0.0
K11026	0.0
K11025	0.0
K11024	0.0
K07679	0.0
K07678	3.0
K11021	0.0
K11020	0.0
K07675	83.0
K07674	726.0
K07676	3.0
K07671	0.0
K07670	318.0
K07673	727.0
K07672	0.0
K01117	0.0
K12048	0.0
K07019	15824.0
K07018	436.0
K07011	194178.0
K07010	102168.0
K07013	208.0
K07012	51478.0
K07015	84884.0
K07014	4671.0
K07017	12078.0
K07016	787.0
K10084	0.0
K08372	2330.0
K05884	1275.0
K05885	13185.0
K05886	15029.0
K05887	724.0
K05880	1.0
K05881	95.0
K05882	324.0
K05883	0.0
K08902	0.0
K05739	2906.0
K05888	0.0
K05889	0.0
K08903	0.0
K00547	2158.0
K00544	0.0
K00545	0.0
K00542	2.0
K00543	0.0
K00540	218343.0
K00548	151948.0
K00549	100448.0
K01145	0.0
K01412	266.0
K01147	15771.0
K01417	66449.0
K00038	113.0
K01143	0.0
K01142	145817.0
K01419	17271.0
K00788	164256.0
K00789	187794.0
K12502	0.0
K14762	3.0
K14761	49939.0
K06195	239.0
K03819	3.0
K03818	261.0
K03814	18021.0
K03817	23559.0
K03816	82300.0
K03811	43716.0
K03810	1696.0
K03813	1487.0
K11908	0.0
K11909	0.0
K11904	58.0
K11905	13.0
K11906	8.0
K11907	15.0
K11900	23.0
K11901	17.0
K11902	193.0
K11903	228.0
K10986	35.0
K13238	0.0
K13239	0.0
K13797	0.0
K07248	2285.0
K13796	65.0
K07244	0.0
K07245	337.0
K07246	3699.0
K07240	321805.0
K07241	14.0
K07242	0.0
K07243	401.0
K01268	0.0
K05296	0.0
K02821	19294.0
K09016	3.0
K09945	1.0
K09944	1.0
K09947	0.0
K09946	251.0
K09941	6.0
K09940	2496.0
K09943	1.0
K09942	193.0
K09949	15310.0
K09948	8.0
K10851	2.0
K10850	0.0
K03666	22937.0
K03667	17271.0
K03196	933.0
K03665	152154.0
K11275	0.0
K06012	47257.0
K00048	65188.0
K10857	7.0
K09773	4377.0
K00043	899.0
K00042	26094.0
K00041	24287.0
K00040	19547.0
K00046	87573.0
K00733	0.0
K00044	0.0
K06011	0.0
K09012	0.0
K06016	6636.0
K06017	0.0
K06014	0.0
K06015	24991.0
K06019	548.0
K01075	741.0
K12221	0.0
K06444	0.0
K04632	0.0
K14977	1211.0
K14974	0.0
K00958	16140.0
K00951	207302.0
K00950	71385.0
K00952	245.0
K00955	798.0
K00954	155743.0
K00957	7374.0
K00956	6753.0
K00590	21439.0
K02777	6386.0
K02775	9582.0
K02774	10785.0
K02773	9895.0
K02771	38550.0
K02770	27628.0
K02779	1899.0
K02778	13.0
K01606	0.0
K01607	97919.0
K01604	0.0
K01605	0.0
K01602	5.0
K01601	1231.0
K03750	41540.0
K01609	79033.0
K02553	19.0
K02804	21880.0
K02551	67111.0
K02806	18218.0
K02557	108873.0
K02800	41405.0
K05275	64.0
K02802	12.0
K13300	0.0
K02558	3532.0
K02809	1.0
K02808	0.0
K03600	730.0
K03601	151412.0
K03602	153439.0
K03603	3.0
K03604	10247.0
K03605	30936.0
K03606	2841.0
K03607	3.0
K03608	24919.0
K03609	56493.0
K06078	3.0
K06079	2213.0
K09710	155712.0
K09711	887.0
K09712	3.0
K06073	3.0
K06074	3.0
K06075	14944.0
K06076	59598.0
K06077	15035.0
K06382	35716.0
K06383	31340.0
K06380	0.0
K06381	58501.0
K06386	255.0
K06387	38454.0
K06384	6363.0
K06385	35020.0
K06388	0.0
K06389	0.0
K12466	95.0
K12468	0.0
K07657	16992.0
K07656	0.0
K07655	0.0
K07654	238.0
K07653	62.0
K07652	12870.0
K07651	141.0
K07650	39561.0
K07659	985.0
K07658	132189.0
K11041	2203.0
K11040	2.0
K11043	0.0
K11042	0.0
K11045	0.0
K11044	0.0
K11047	0.0
K11046	0.0
K11049	0.0
K11048	0.0
K07387	28702.0
K07386	51893.0
K06926	148877.0
K06927	23890.0
K06924	0.0
K06925	155732.0
K06922	72.0
K06923	44994.0
K06920	23226.0
K06921	116975.0
K06928	10304.0
K06929	20908.0
K07033	55851.0
K07032	18300.0
K07031	49955.0
K07030	98060.0
K07037	48239.0
K07035	31539.0
K07034	15020.0
K07039	727.0
K07038	19878.0
K10829	0.0
K00384	262439.0
K00385	9728.0
K00386	0.0
K00387	0.0
K00380	467.0
K00381	261.0
K00382	106616.0
K00383	436.0
K00389	166.0
K01387	64.0
K01385	0.0
K01389	0.0
K09158	1002.0
K09159	264.0
K09156	0.0
K09157	102189.0
K09154	0.0
K09155	13370.0
K09152	0.0
K09153	51109.0
K09150	0.0
K09151	15445.0
K05970	61869.0
K05714	56.0
K05715	0.0
K05710	305.0
K05711	2.0
K05712	121.0
K05713	12.0
K00560	126494.0
K00561	2.0
K00563	53414.0
K00564	42143.0
K00566	187825.0
K00567	153590.0
K00568	1797.0
K00569	258.0
K05575	1185.0
K01169	4.0
K01167	1.0
K01166	0.0
K05577	1283.0
K01163	47206.0
K01161	0.0
K01160	190.0
K05578	0.0
K05579	0.0
K08092	10419.0
K08093	38752.0
K08094	45775.0
K08095	0.0
K08096	0.0
K08097	148.0
K02254	0.0
K02255	3.0
K01743	0.0
K02251	131.0
K02061	4.0
K01741	0.0
K02060	2.0
K00114	16.0
K02122	61440.0
K02123	109083.0
K02120	110960.0
K02121	98929.0
K02124	108197.0
K03837	9.0
K03836	0.0
K03835	208.0
K03834	225.0
K03833	24375.0
K03832	75430.0
K03831	9.0
K03830	28032.0
K00443	0.0
K03839	54611.0
K02067	32824.0
K10189	22227.0
K13038	251653.0
K13787	7076.0
K13788	15222.0
K13789	442484.0
K10188	28231.0
K12255	0.0
K12254	3.0
K12257	78474.0
K12256	0.0
K12251	10347.0
K12250	0.0
K12253	0.0
K12252	0.0
K13252	353.0
K13256	816.0
K13255	3.0
K12079	0.0
K12078	0.0
K12071	724.0
K12070	0.0
K12073	4.0
K12072	3.0
K09912	6.0
K06236	0.0
K06237	0.0
K05519	0.0
K09914	15021.0
K11788	0.0
K11782	0.0
K11780	0.0
K11781	0.0
K11787	0.0
K11784	0.0
K11530	15.0
K12787	0.0
K12786	0.0
K12785	0.0
K12784	0.0
K06718	64.0
K09969	764.0
K09968	5.0
K09967	8668.0
K09966	10.0
K09965	4.0
K09964	61.0
K09963	50179.0
K09962	251.0
K09961	72.0
K09960	6.0
K11527	25040.0
K11524	0.0
K11525	0.0
K11250	792.0
K11253	0.0
K11258	3.0
K11528	0.0
K00713	0.0
K00712	248.0
K10780	61.0
K10783	129.0
K10125	0.0
K10124	1.0
K10126	0.0
K10121	895.0
K10123	0.0
K10122	895.0
K04652	73327.0
K04653	29499.0
K04651	95837.0
K04656	29077.0
K04654	29034.0
K04655	32819.0
K00973	167778.0
K00972	1206.0
K00971	83952.0
K00970	64018.0
K00975	203576.0
K00974	340879.0
K00979	87121.0
K00978	24842.0
K14954	1.0
K14955	0.0
K14956	0.0
K06178	128453.0
K01596	5633.0
K01597	851.0
K01594	0.0
K01595	1165.0
K01592	0.0
K01593	14881.0
K01590	55.0
K01591	154651.0
K01598	6.0
K01599	110546.0
K02711	0.0
K02710	0.0
K02713	0.0
K02712	0.0
K02714	0.0
K02717	0.0
K02716	0.0
K02719	0.0
K02718	0.0
K03449	8622.0
K03446	42891.0
K03444	219.0
K03445	289.0
K03442	115367.0
K01620	113380.0
K01621	9704.0
K01622	96.0
K01623	70592.0
K01624	203719.0
K01625	282763.0
K01626	69070.0
K01627	68257.0
K01628	70197.0
K01629	12454.0
K05299	132.0
K02829	1.0
K02828	2.0
K02827	2.0
K02826	1.0
K02825	23931.0
K02824	95590.0
K02823	166049.0
K02822	23092.0
K03198	929.0
K03199	1179.0
K03668	22079.0
K03669	11.0
K03190	10574.0
K03191	739.0
K03660	50552.0
K03194	4.0
K03195	928.0
K03664	155729.0
K03197	929.0
K09772	87005.0
K06013	3346.0
K09770	4486.0
K09771	248.0
K09776	25.0
K09777	48701.0
K09774	16957.0
K09775	32267.0
K09778	24550.0
K09779	45955.0
K06269	0.0
K06323	0.0
K11624	1.0
K02991	0.0
K02990	147752.0
K02624	176.0
K02240	39179.0
K08282	15194.0
K12440	0.0
K12441	0.0
K12442	0.0
K12443	0.0
K12444	0.0
K12445	0.0
K12449	44.0
K02247	0.0
K07637	3.0
K07636	161808.0
K07639	3.0
K07638	988.0
K11069	48312.0
K11068	122474.0
K11063	887.0
K11062	0.0
K11061	0.0
K11060	0.0
K11066	17.0
K11065	66426.0
K06900	0.0
K06901	136272.0
K06902	51172.0
K06903	23730.0
K06904	9021.0
K06905	31541.0
K06906	8745.0
K06907	34551.0
K06908	16707.0
K06909	2259.0
K10821	0.0
K05905	2030.0
K05904	0.0
K05906	0.0
K05900	0.0
K05903	15195.0
K01406	0.0
K05909	0.0
K05908	0.0
K00368	20.0
K00369	66.0
K00366	10555.0
K00367	0.0
K00364	1091.0
K00365	98.0
K00362	446.0
K00363	257.0
K00360	0.0
```
