## Extended Data File 1 for "Diet induces reproducible alterations in the mouse and human gut microbiome": SRS1366845_SRR3310261.picrust_nol

```
# Constructed from biom file
#OTU ID	SRR3310261
K01365	0.0
K01364	0.0
K01361	2.0
K01360	0.0
K01362	253156.0
K02249	0.0
K05841	0.0
K05844	161.0
K05845	884.0
K05846	20594.0
K05847	31289.0
K00508	300.0
K00500	89.0
K00507	40507.0
K00504	0.0
K00505	0.0
K12521	0.0
K01101	16502.0
K01103	6900.0
K12520	0.0
K01104	251498.0
K05592	203902.0
K05593	9354.0
K05590	0.0
K05591	4.0
K05596	3492.0
K05597	0.0
K05594	0.0
K05595	88228.0
K05599	0.0
K11964	0.0
K11962	0.0
K14540	39825.0
K12529	20.0
K12528	10.0
K06353	0.0
K02456	82145.0
K02457	7.0
K02454	83129.0
K02455	40040.0
K02452	7.0
K02453	120496.0
K02450	2.0
K02103	9510.0
K08138	21104.0
K02108	188335.0
K02109	196108.0
K02458	7.0
K02459	6.0
K08137	0.0
K03851	3458.0
K03850	0.0
K03852	3417.0
K03855	927.0
K03856	45634.0
K13018	0.0
K13019	3703.0
K13010	57.0
K13011	0.0
K13012	13061.0
K13013	0.0
K13014	0.0
K13015	794.0
K13016	3508.0
K13017	2.0
K08566	0.0
K08567	146.0
K13274	0.0
K13275	700.0
K13276	0.0
K13277	0.0
K03275	0.0
K03274	44293.0
K03277	0.0
K03276	0.0
K03271	69089.0
K03270	114308.0
K03273	49571.0
K03272	85767.0
K03279	0.0
K03278	0.0
K11022	0.0
K12277	0.0
K12276	0.0
K12270	11010.0
K11058	0.0
K12279	0.0
K12278	0.0
K07557	0.0
K07550	0.0
K07552	65118.0
K06319	0.0
K09909	0.0
K09908	0.0
K12051	0.0
K12050	0.0
K12057	1133.0
K12056	1.0
K06221	90.0
K09900	0.0
K09903	190638.0
K09902	2.0
K09904	0.0
K09907	0.0
K09906	0.0
K11501	0.0
K03234	0.0
K00773	190546.0
K00772	41524.0
K00777	0.0
K00776	0.0
K06313	1499.0
K06315	0.0
K05574	0.0
K10201	407.0
K07176	1.0
K07177	300.0
K07174	0.0
K07175	70143.0
K07172	300.0
K07173	44144.0
K07170	92550.0
K07171	68414.0
K07178	15.0
K07179	0.0
K00195	0.0
K00194	1133.0
K00197	1850.0
K00196	2.0
K00191	0.0
K00190	135.0
K00193	0.0
K00192	0.0
K00198	16377.0
K06405	26757.0
K10109	7997.0
K10108	14028.0
K10107	44.0
K01828	4.0
K01829	209.0
K01826	3.0
K01825	1.0
K01822	50.0
K01823	6613.0
K01820	40036.0
K01821	3807.0
K00999	0.0
K00998	201396.0
K00995	169797.0
K00997	55748.0
K00996	16.0
K00991	203586.0
K00990	44211.0
K00992	3.0
K11028	0.0
K02622	156602.0
K02625	0.0
K03564	219266.0
K13489	39985.0
K13488	39985.0
K13483	13.0
K13482	5.0
K13481	3.0
K13480	38.0
K13487	39985.0
K13486	39985.0
K14680	1.0
K14681	0.0
K14682	39997.0
K08358	200.0
K08357	210.0
K08356	0.0
K08355	0.0
K03469	178534.0
K03462	0.0
K03464	1.0
K03465	12201.0
K03466	189947.0
K01648	5.0
K01649	209362.0
K01643	21590.0
K01640	4212.0
K01641	187.0
K01646	14990.0
K01647	161726.0
K01644	30156.0
K02597	3.0
K02626	419.0
K02595	2.0
K02594	3546.0
K02593	2.0
K02592	2071.0
K02591	4227.0
K02590	7410.0
K02598	5262.0
K02849	40786.0
K14061	0.0
K14062	0.0
K14063	0.0
K14064	0.0
K14065	0.0
K14067	0.0
K02841	40790.0
K02840	182.0
K02843	8769.0
K02844	43436.0
K02847	0.0
K02846	0.0
K02102	391.0
K09758	20294.0
K06039	3.0
K06034	10.0
K06036	83.0
K06037	0.0
K06032	0.0
K01581	4188.0
K02702	0.0
K02659	2.0
K13490	39985.0
K13491	39985.0
K03644	148935.0
K03645	0.0
K03646	843.0
K03647	11282.0
K03640	41044.0
K03641	5907.0
K03642	79491.0
K03643	801.0
K03648	157996.0
K03649	949.0
K06694	0.0
K11814	0.0
K12428	0.0
K12429	14.0
K12422	0.0
K12423	0.0
K12420	0.0
K12421	0.0
K12426	0.0
K12427	0.0
K12424	0.0
K12425	0.0
K07349	0.0
K07348	0.0
K05380	0.0
K07345	2.0
K07344	41.0
K07347	2.0
K07346	2.0
K07341	44268.0
K07340	41.0
K07343	47063.0
K07342	0.0
K06968	43436.0
K06969	389527.0
K06962	43520.0
K06963	0.0
K06960	73071.0
K06961	0.0
K06966	209356.0
K06967	39822.0
K06964	0.0
K06965	0.0
K08995	40001.0
K08994	230.0
K08997	2.0
K08996	11.0
K08990	0.0
K08993	0.0
K08992	1.0
K08999	67352.0
K08998	172164.0
K08344	0.0
K08345	0.0
K08346	0.0
K14940	9.0
K02724	0.0
K08349	0.0
K11815	0.0
K05929	0.0
K05928	39987.0
K05927	4.0
K05924	0.0
K05922	6.0
K05921	67.0
K00349	104012.0
K00698	0.0
K00340	128400.0
K00341	128410.0
K00690	5713.0
K00343	127150.0
K00344	1939.0
K00697	1328.0
K00346	104012.0
K00347	104012.0
K09116	4355.0
K09117	164569.0
K05337	113371.0
K09118	415.0
K09119	0.0
K02106	2402.0
K05823	880.0
K05820	20.0
K05826	16.0
K05827	16.0
K02100	0.0
K02101	0.0
K00524	0.0
K00525	187367.0
K00526	65435.0
K00527	185756.0
K00520	44006.0
K00522	0.0
K00523	11.0
K02451	0.0
K00528	120352.0
K00529	45.0
K00025	39985.0
K14215	0.0
K14213	0.0
K03453	189940.0
K00796	201383.0
K05339	2.0
K00027	43734.0
K00794	176456.0
K00793	176403.0
K01347	0.0
K01346	0.0
K01344	0.0
K01343	0.0
K00791	226333.0
K01340	0.0
K00790	207039.0
K02694	0.0
K02696	0.0
K02697	0.0
K02690	0.0
K02691	142.0
K02692	0.0
K02693	0.0
K02698	0.0
K02699	0.0
K00836	14.0
K00837	88426.0
K00835	39995.0
K00832	13313.0
K00833	124488.0
K00830	5055.0
K00831	143245.0
K00839	40800.0
K04335	0.0
K04334	0.0
K01120	39987.0
K01126	234745.0
K04333	0.0
K01129	104818.0
K01128	1.0
K04339	0.0
K04338	0.0
K02470	213697.0
K02471	41583.0
K02472	41505.0
K02473	0.0
K02474	118110.0
K02475	70.0
K02476	70.0
K02477	167609.0
K02478	771.0
K02479	40138.0
K09019	11.0
K01267	26082.0
K13074	0.0
K13075	0.0
K11441	0.0
K14055	0.0
K13299	0.0
K13292	128022.0
K14057	0.0
K14056	0.0
K02856	19839.0
K02585	5856.0
K12211	0.0
K12210	0.0
K12213	0.0
K12212	0.0
K12215	0.0
K02854	2.0
K12217	0.0
K12216	0.0
K12219	0.0
K12218	0.0
K02855	3.0
K08692	0.0
K08693	4.0
K08690	0.0
K08691	0.0
K08696	0.0
K08697	0.0
K11748	39996.0
K11749	186326.0
K11746	0.0
K11747	2.0
K11744	39985.0
K11745	39985.0
K11742	3449.0
K11743	8126.0
K11740	0.0
K11741	57162.0
K13920	2398.0
K13921	0.0
K13922	7900.0
K13923	0.0
K13924	684.0
K13925	0.0
K13926	39991.0
K13927	5055.0
K13928	0.0
K13929	0.0
K09923	0.0
K09922	134557.0
K06201	122127.0
K06200	63577.0
K06207	183638.0
K06206	18112.0
K06205	0.0
K09924	43193.0
K09929	0.0
K06208	860.0
K00759	102082.0
K00758	104.0
K00752	79.0
K00757	139058.0
K00756	13279.0
K00754	160768.0
K06001	101453.0
K05557	0.0
K09766	1630.0
K05554	1.0
K07475	0.0
K07150	36389.0
K07151	3420.0
K07152	6013.0
K07153	2.0
K07154	164447.0
K07155	0.0
K07156	168.0
K07157	93.0
K07406	15612.0
K07407	235456.0
K07404	55495.0
K07405	107804.0
K07402	94127.0
K07403	60463.0
K07400	2.0
K07401	11.0
K01808	197476.0
K01809	208916.0
K01800	3.0
K01801	0.0
K01802	163153.0
K01803	177590.0
K01804	32234.0
K01805	102638.0
K01807	17827.0
K09718	0.0
K14668	1.0
K14669	0.0
K14666	0.0
K14667	1.0
K01664	4285.0
K01665	99150.0
K01666	10339.0
K01667	74017.0
K01660	0.0
K01661	63452.0
K01662	200605.0
K01663	0.0
K01668	189.0
K01669	45593.0
K02863	189377.0
K02862	2.0
K02860	140348.0
K02867	190649.0
K02866	0.0
K02864	189671.0
K02869	0.0
K05362	1.0
K05365	8.0
K03402	62859.0
K03403	0.0
K03400	0.0
K03406	223452.0
K03407	65411.0
K03404	130.0
K03405	294.0
K03408	83938.0
K03409	5473.0
K02315	40659.0
K02314	267562.0
K02317	0.0
K02316	190623.0
K02313	192836.0
K02312	206.0
K02319	9.0
K12405	0.0
K12152	0.0
K12151	0.0
K07091	804.0
K07090	237092.0
K07093	40018.0
K07092	0.0
K07095	240742.0
K07094	673.0
K07097	3.0
K07096	3455.0
K07099	17289.0
K07098	260016.0
K11175	149496.0
K11174	0.0
K11177	16.0
K11176	10.0
K11173	0.0
K11179	3590.0
K11178	14.0
K00322	5.0
K00320	45.0
K00321	0.0
K00326	0.0
K00324	2410.0
K00325	1423.0
K00329	3451.0
K05945	202.0
K05944	0.0
K05947	0.0
K05946	14927.0
K06944	3.0
K06945	40.0
K06946	9.0
K06415	1517.0
K06940	60847.0
K06941	250455.0
K06942	189377.0
K06943	0.0
K10806	2.0
K10807	7.0
K10804	80113.0
K10805	108.0
K06948	11200.0
K06949	191848.0
K06418	0.0
K09138	729.0
K09139	6.0
K09134	7946.0
K09135	0.0
K09136	6040.0
K09137	4757.0
K09130	1.0
K09131	44232.0
K09132	7127.0
K09133	799.0
K05808	217837.0
K05809	0.0
K05804	4011.0
K05805	836.0
K05806	0.0
K05807	110531.0
K05800	6.0
K05801	4718.0
K05802	0.0
K05803	0.0
K01044	14.0
K01045	0.0
K01046	40431.0
K02068	2376.0
K04561	16.0
K01042	10625.0
K05568	24355.0
K05567	6360.0
K14273	0.0
K14275	0.0
K14274	369.0
K02062	0.0
K05245	0.0
K05564	3.0
K01048	1741.0
K02066	158008.0
K01322	109198.0
K01325	0.0
K02065	157498.0
K01326	0.0
K05560	3.0
K02243	11197.0
K08930	0.0
K02679	0.0
K02676	3.0
K02674	3.0
K02675	0.0
K02672	3.0
K02241	2568.0
K02670	5.0
K02671	4.0
K00810	0.0
K00811	107866.0
K00812	74349.0
K00813	10.0
K00814	0.0
K00817	186422.0
K00818	135690.0
K00819	20996.0
K02530	11201.0
K02245	11197.0
K02244	185.0
K01499	11.0
K01498	0.0
K01493	186960.0
K01492	19655.0
K01491	387651.0
K01497	3514.0
K01496	95792.0
K01495	118160.0
K01494	9089.0
K02418	15600.0
K02419	22651.0
K14492	0.0
K02412	21830.0
K02413	20213.0
K02410	22658.0
K02411	13783.0
K02416	22651.0
K02417	21546.0
K02414	5013.0
K02415	8403.0
K00120	0.0
K00121	623.0
K00430	0.0
K13058	39985.0
K13059	0.0
K13727	0.0
K13057	11.0
K13722	0.0
K13051	3610.0
K13052	21225.0
K00435	76.0
K12054	0.0
K03239	0.0
K03238	0.0
K03231	9.0
K03230	40026.0
K03232	0.0
K12059	0.0
K03237	0.0
K03236	0.0
K12058	1133.0
K12239	0.0
K12238	0.0
K12235	0.0
K12234	3532.0
K13942	0.0
K13940	15615.0
K13941	0.0
K12097	0.0
K12096	0.0
K12095	0.0
K12094	0.0
K12093	0.0
K12092	0.0
K12091	0.0
K12090	0.0
K12099	0.0
K12098	0.0
K06356	0.0
K05992	363.0
K03540	0.0
K06331	7674.0
K06330	382.0
K07138	90568.0
K07139	122808.0
K11811	2.0
K07132	11265.0
K07133	467406.0
K07130	78721.0
K07131	75.0
K07137	209973.0
K07134	0.0
K07135	0.0
K01860	0.0
K01866	190643.0
K01867	190717.0
K01865	35.0
K01868	195081.0
K01869	190638.0
K06140	40054.0
K04766	8.0
K04767	14671.0
K04764	19839.0
K04762	145470.0
K04763	257042.0
K04760	814.0
K04761	87814.0
K04768	21.0
K04769	27099.0
K08313	11045.0
K08312	2.0
K08311	41125.0
K08310	2.0
K08317	2.0
K08316	69238.0
K08315	0.0
K08314	3149.0
K05149	0.0
K08319	0.0
K08318	0.0
K06339	0.0
K14648	0.0
K14392	4658.0
K14393	40098.0
K14645	7.0
K14647	0.0
K01689	196073.0
K01686	105548.0
K01687	260192.0
K01684	24397.0
K01685	92013.0
K01682	61.0
K01681	175529.0
K05308	0.0
K02889	0.0
K02888	190607.0
K02885	0.0
K02884	190637.0
K02887	189377.0
K02886	190637.0
K02881	190638.0
K02883	0.0
K13743	0.0
K02086	295.0
K02081	67098.0
K02080	1.0
K02083	1174.0
K02082	11894.0
K13831	0.0
K03428	0.0
K03429	51794.0
K03424	299750.0
K03935	0.0
K03932	8346.0
K03933	52.0
K03930	6461.0
K03931	760.0
K02339	812.0
K02338	190641.0
K02337	188983.0
K02336	0.0
K02335	194696.0
K02334	107719.0
K02330	0.0
K03688	67239.0
K03689	0.0
K03680	369.0
K03683	2.0
K03684	41893.0
K03685	189377.0
K03686	227217.0
K03687	185066.0
K07301	120927.0
K07300	9.0
K07303	54.0
K07302	56.0
K07305	44682.0
K07304	56803.0
K07307	4933.0
K07306	618.0
K07309	147.0
K07308	736.0
K02617	0.0
K02610	148.0
K02963	190627.0
K02612	148.0
K02961	187796.0
K09686	424263.0
K09687	357067.0
K09684	742.0
K09685	3247.0
K09682	0.0
K09683	0.0
K09680	19309.0
K09681	1.0
K09688	44.0
K09689	44.0
K05962	2.0
K05961	0.0
K05967	771.0
K05966	17.0
K11159	5.0
K05964	12873.0
K05968	0.0
K11152	0.0
K00309	10.0
K00658	60667.0
K00304	2.0
K00305	4.0
K00654	0.0
K00655	194849.0
K00652	157588.0
K00301	79.0
K00302	4135.0
K00303	174.0
K10828	0.0
K06431	0.0
K06432	0.0
K06433	0.0
K06434	122.0
K06436	2066.0
K06437	0.0
K10820	435.0
K06439	0.0
K10822	0.0
K10823	0.0
K10826	21.0
K09167	3059.0
K06322	0.0
K14117	0.0
K14259	0.0
K14257	10.0
K01308	4074.0
K01303	11752.0
K01301	4.0
K01305	13043.0
K01304	13349.0
K02658	6.0
K00672	0.0
K02650	6091.0
K02651	25596.0
K02652	134605.0
K02653	156649.0
K02654	181300.0
K05687	0.0
K02656	2.0
K05685	52.0
K00878	39813.0
K00879	3636.0
K00872	64313.0
K00873	188402.0
K00870	0.0
K00876	225385.0
K00877	0.0
K00874	170757.0
K00875	0.0
K04487	155164.0
K04486	178085.0
K04485	139449.0
K04484	0.0
K04483	0.0
K04482	0.0
K04480	2.0
K04488	85571.0
K12049	0.0
K13693	5.0
K13706	0.0
K13694	34574.0
K13695	426.0
K05977	0.0
K09516	1185.0
K02434	152995.0
K02435	148464.0
K02436	1243.0
K02437	198608.0
K05350	8451.0
K02431	11770.0
K08100	8.0
K02433	156625.0
K02438	57315.0
K02439	531.0
K03745	3452.0
K03744	179085.0
K03747	5.0
K03210	179501.0
K03217	189121.0
K03216	84645.0
K03215	815.0
K03742	149490.0
K03219	40026.0
K03218	165868.0
K03749	4.0
K03748	3377.0
K02383	0.0
K06327	0.0
K06320	11777.0
K07238	122968.0
K09479	0.0
K09478	0.0
K09475	0.0
K09474	12890.0
K09477	0.0
K09476	0.0
K09471	4.0
K09470	0.0
K09473	0.0
K09472	38.0
K07543	0.0
K06898	60614.0
K13967	0.0
K13963	49375.0
K07545	0.0
K00737	3952.0
K05345	209.0
K11706	0.0
K11707	179.0
K11704	0.0
K11705	0.0
K11708	125.0
K11709	178.0
K05588	10.0
K07114	338379.0
K07443	25994.0
K07116	1.0
K07117	40006.0
K07110	10.0
K07447	189366.0
K07112	8033.0
K07113	3438.0
K07448	6127.0
K07118	2022.0
K07119	33.0
K10619	5.0
K10618	0.0
K10617	0.0
K10616	3.0
K01848	202.0
K01849	174.0
K01844	16911.0
K01845	57590.0
K01846	13749.0
K01847	222621.0
K01840	299692.0
K01841	1899.0
K01842	0.0
K01843	80638.0
K06219	0.0
K10832	0.0
K05348	0.0
K14203	0.0
K08483	85417.0
K08482	40004.0
K08481	12.0
K08480	0.0
K08485	0.0
K08484	2.0
K00464	1.0
K00467	12.0
K00466	1.0
K00461	0.0
K00460	0.0
K00463	0.0
K00462	2.0
K04509	0.0
K00469	7.0
K00468	4.0
K08645	0.0
K04744	4260.0
K01518	0.0
K01519	0.0
K04748	2612.0
K04749	4956.0
K01514	13.0
K01515	84299.0
K01512	67326.0
K01510	0.0
K14623	64092.0
K14626	0.0
K14627	0.0
K14628	0.0
K14629	0.0
K03918	420.0
K03919	15.0
K12372	0.0
K12373	587643.0
K12370	0.0
K12371	0.0
K02359	0.0
K02358	191593.0
K02351	14.0
K02352	0.0
K02355	381256.0
K02357	190638.0
K02356	201661.0
K13574	798.0
K13573	108.0
K13572	111.0
K13571	37.0
K13570	37.0
K12112	1.0
K12113	0.0
K12110	0.0
K12111	459.0
K07329	0.0
K07328	0.0
K07323	4259.0
K07322	198859.0
K07321	10480.0
K07320	800.0
K07327	0.0
K07326	0.0
K07325	0.0
K07324	0.0
K08163	0.0
K06180	475419.0
K06181	40084.0
K06182	12137.0
K06183	118607.0
K06186	800.0
K06187	190638.0
K06188	44714.0
K06189	4250.0
K08359	0.0
K07589	2.0
K07588	91076.0
K07587	0.0
K07586	4253.0
K07585	0.0
K07584	41167.0
K07583	0.0
K07582	0.0
K07581	0.0
K07580	0.0
K11139	0.0
K05989	145353.0
K05988	0.0
K05985	25049.0
K05987	0.0
K05986	39986.0
K10843	109.0
K08354	0.0
K10844	70.0
K10848	0.0
K00673	39989.0
K00674	75276.0
K00675	40245.0
K00676	20436.0
K00677	225718.0
K06988	129.0
K06989	20290.0
K08351	0.0
K06980	42027.0
K06981	10.0
K06982	0.0
K08350	0.0
K06984	0.0
K06985	422.0
K06986	18.0
K06987	12004.0
K02445	67452.0
K02444	30995.0
K00582	0.0
K00583	0.0
K00580	0.0
K02110	189418.0
K00586	0.0
K00587	6.0
K00584	119.0
K08921	0.0
K02441	53.0
K00588	18024.0
K08922	0.0
K02440	77549.0
K00018	153196.0
K08923	0.0
K02443	11339.0
K00019	773.0
K02442	0.0
K08925	0.0
K08926	0.0
K08927	0.0
K03149	55233.0
K06604	0.0
K00015	496.0
K01989	30831.0
K00854	115272.0
K00855	2.0
K00856	4278.0
K00857	25636.0
K00850	382945.0
K00851	40104.0
K00852	143171.0
K00853	51221.0
K00858	150650.0
K00859	186229.0
K01181	48499.0
K01180	0.0
K01183	6552.0
K01182	23000.0
K01185	109734.0
K01184	4.0
K01187	348184.0
K01188	101566.0
K02596	718.0
K13766	242.0
K13767	96.0
K13003	0.0
K13002	189.0
K13000	0.0
K02984	0.0
K02986	190724.0
K02987	0.0
K02636	5.0
K02982	186687.0
K02983	0.0
K02638	0.0
K02639	479.0
K02988	188839.0
K08298	289.0
K08299	0.0
K03583	814.0
K03582	818.0
K03581	82534.0
K03580	39996.0
K03587	109697.0
K03586	2.0
K03585	338727.0
K03584	178127.0
K03589	118082.0
K03588	203150.0
K01725	7.0
K01724	40655.0
K01727	2087.0
K01726	15195.0
K01721	0.0
K01720	147.0
K01722	0.0
K13008	0.0
K01729	16.0
K01728	1403.0
K09530	0.0
K09539	0.0
K02188	46541.0
K02189	21416.0
K02182	11.0
K02183	0.0
K03769	10514.0
K03768	264485.0
K03767	947.0
K03765	0.0
K03764	0.0
K03763	52079.0
K03762	1393.0
K03761	28.0
K03760	2484.0
K09457	77061.0
K09456	29.0
K09459	1879.0
K09458	222556.0
K00602	460086.0
K13988	0.0
K13985	0.0
K09981	25.0
K09980	0.0
K09983	1.0
K09982	43.0
K09985	1134.0
K09984	8.0
K09987	1134.0
K09986	4.0
K09989	9223.0
K09988	6476.0
K12583	74.0
K12582	1.0
K12589	0.0
K11720	805.0
K09759	10581.0
K10985	0.0
K10984	8.0
K07468	0.0
K07469	3817.0
K07464	38494.0
K07465	44.0
K07466	9.0
K07467	35143.0
K07460	172281.0
K07461	75180.0
K07462	190544.0
K07463	9.0
K10679	86004.0
K10678	0.0
K10671	56.0
K10670	15351.0
K10673	0.0
K10672	6297.0
K10674	12.0
K10677	50.0
K10676	2.0
K08726	0.0
K08724	11195.0
K08722	9539.0
K08723	0.0
K08720	0.0
K08721	0.0
K08728	365.0
K10187	1.0
K00119	3.0
K00118	39997.0
K00449	84.0
K00448	77.0
K00115	0.0
K00446	78.0
K00117	79990.0
K00116	40128.0
K00111	155248.0
K00442	1.0
K00113	2822.0
K00112	2882.0
K01539	0.0
K01531	24686.0
K04720	54099.0
K01533	237461.0
K01534	322610.0
K01535	2.0
K01537	172152.0
K14358	0.0
K14605	0.0
K14606	0.0
K00413	1139.0
K10120	431.0
K05600	0.0
K05777	3506.0
K03972	0.0
K03973	6368.0
K03970	3407.0
K03971	0.0
K03976	140800.0
K03977	189377.0
K03974	3407.0
K03975	106068.0
K03978	149913.0
K03979	190638.0
K13378	86371.0
K02372	81398.0
K02371	112342.0
K02377	158599.0
K02379	45739.0
K03396	0.0
K03397	0.0
K03394	80148.0
K03395	0.0
K03392	172.0
K03393	0.0
K03390	74990.0
K03391	12.0
K03399	2684.0
K03027	0.0
K12136	0.0
K12137	124.0
K06610	13.0
K12138	0.0
K12139	0.0
K11444	0.0
K11440	3.0
K11443	14.0
K11442	1.0
K00612	57663.0
K00613	155.0
K00610	109643.0
K00611	73021.0
K00616	93289.0
K00617	0.0
K00614	10.0
K00615	300109.0
K00619	4090.0
K10863	0.0
K07874	0.0
K06234	0.0
K10240	86.0
K10241	86.0
K10242	78.0
K10243	99.0
K04110	4.0
K04113	0.0
K04112	0.0
K04115	0.0
K04114	0.0
K04117	2.0
K04116	2.0
K04118	0.0
K05517	0.0
K07705	437.0
K07704	4178.0
K07707	5603.0
K07706	5571.0
K07701	0.0
K07700	0.0
K07703	0.0
K07702	0.0
K07709	6902.0
K07708	806.0
K01955	271896.0
K13042	0.0
K09934	1.0
K09935	61432.0
K06216	184.0
K09937	4250.0
K13745	10.0
K13746	0.0
K13747	206348.0
K13740	0.0
K13741	0.0
K13742	0.0
K06211	3952.0
K06212	274.0
K09933	224.0
K02618	134.0
K02619	98318.0
K02968	188703.0
K02966	0.0
K02967	189377.0
K02616	114.0
K02965	190637.0
K02962	0.0
K02611	148.0
K02613	328.0
K03569	216722.0
K03568	31097.0
K03565	134861.0
K06218	11132.0
K03567	4249.0
K03566	7.0
K03561	442998.0
K03560	800.0
K03563	23372.0
K03562	9334.0
K06430	0.0
K01709	49126.0
K01708	0.0
K01707	15.0
K01706	1439.0
K01705	5.0
K01704	329460.0
K01703	333623.0
K01702	0.0
K14165	1.0
K14164	13.0
K14166	22.0
K14161	40078.0
K14160	799.0
K14162	40097.0
K05396	5668.0
K03709	42022.0
K03708	5073.0
K08160	0.0
K03701	342426.0
K03700	23320.0
K03703	182401.0
K03702	190638.0
K03705	44044.0
K03704	59949.0
K03707	4641.0
K03706	14013.0
K06289	0.0
K06288	0.0
K06283	21465.0
K06282	8158.0
K06281	8149.0
K06287	190536.0
K06286	185.0
K06285	791.0
K06284	18188.0
K08161	198.0
K07540	4.0
K06438	19377.0
K06869	0.0
K06868	0.0
K06867	43577.0
K06866	0.0
K06865	0.0
K06864	62074.0
K06863	0.0
K06862	0.0
K06861	150896.0
K06860	84.0
K12659	1.0
K12658	40060.0
K07547	0.0
K07546	0.0
K15023	3.0
K15022	799.0
K15020	0.0
K15024	19038.0
K08700	0.0
K08162	3951.0
K07544	0.0
K00137	3.0
K00135	1512.0
K00134	238565.0
K00133	190620.0
K00132	192.0
K00131	1412.0
K00130	4873.0
K00139	0.0
K00138	0.0
K00429	1.0
K00428	117954.0
K00421	0.0
K00423	0.0
K00425	108581.0
K00427	0.0
K00426	108549.0
K14292	0.0
K14379	0.0
K14370	0.0
K14371	0.0
K14372	0.0
K14373	0.0
K14374	0.0
K14375	0.0
K09845	1.0
K14082	1.0
K14083	644.0
K14080	2.0
K14081	11.0
K14086	3954.0
K14087	7550.0
K14084	1399.0
K14088	7548.0
K14089	7403.0
K01552	56871.0
K01551	2455.0
K01556	307.0
K01557	0.0
K01554	4.0
K01555	173.0
K04708	0.0
K03955	0.0
K13689	0.0
K13688	41069.0
K13683	0.0
K13685	61197.0
K13684	0.0
K13687	1.0
K13686	1.0
K14159	0.0
K02399	0.0
K02398	6602.0
K02395	54594.0
K02394	3910.0
K02397	10698.0
K02396	19657.0
K02391	4.0
K02390	23509.0
K02393	3431.0
K02392	41455.0
K13533	0.0
K13532	0.0
K13531	1.0
K13530	1.0
K01550	0.0
K05658	0.0
K14054	724.0
K02601	205683.0
K02970	189973.0
K05378	0.0
K12339	9164.0
K14060	0.0
K11687	0.0
K11686	0.0
K11685	0.0
K11689	3072.0
K11688	4878.0
K08939	0.0
K03048	11197.0
K03049	0.0
K13821	129100.0
K13820	690.0
K03042	0.0
K03043	177847.0
K03040	200680.0
K03041	0.0
K03046	188770.0
K03047	0.0
K03044	0.0
K03045	0.0
K00348	104012.0
K09847	0.0
K00692	725.0
K00638	86129.0
K00639	158561.0
K00693	0.0
K00634	101023.0
K00635	18.0
K00630	0.0
K00631	14.0
K00632	4111.0
K00633	40020.0
K00691	1672.0
K00696	2.0
K00694	3510.0
K00695	1.0
K10854	1.0
K07811	0.0
K07810	799.0
K07813	23600.0
K07812	1814.0
K07814	7945.0
K07816	1565.0
K00090	2.0
K00091	5867.0
K00094	2585.0
K00096	15224.0
K00097	153560.0
K00098	176.0
K00099	188507.0
K10228	2.0
K10229	1.0
K12548	0.0
K10222	0.0
K10220	1.0
K10221	1.0
K10227	61.0
K05822	183.0
K01949	0.0
K01945	189496.0
K01947	0.0
K01946	0.0
K01941	40733.0
K01940	162838.0
K06357	0.0
K07729	125642.0
K07728	0.0
K07727	90157.0
K07726	19515.0
K07725	0.0
K07724	0.0
K07723	1687.0
K07722	62062.0
K07721	0.0
K07720	92234.0
K00899	1588.0
K05824	10.0
K00891	155226.0
K00892	0.0
K00895	77025.0
K00897	1291.0
K08151	40860.0
K08153	3.0
K08154	0.0
K02948	190638.0
K02942	0.0
K02944	0.0
K05665	0.0
K02946	190618.0
K13793	0.0
K06352	0.0
K01769	0.0
K01768	85347.0
K01761	1109.0
K01760	2838.0
K01762	0.0
K09578	0.0
K01766	0.0
K08164	0.0
K02493	188842.0
K08166	1.0
K08167	164.0
K02496	2.0
K02497	1.0
K02494	2.0
K02495	280539.0
K02498	3.0
K02499	7661.0
K08168	0.0
K08169	30895.0
K14415	4154.0
K14414	40023.0
K06881	192061.0
K00436	11.0
K06332	0.0
K12815	0.0
K12810	0.0
K06885	27054.0
K00437	698.0
K06335	0.0
K06334	28701.0
K03547	60162.0
K03546	56058.0
K03545	203139.0
K03544	190633.0
K03543	122171.0
K06888	50223.0
K10941	2.0
K03549	40799.0
K03548	1.0
K10940	0.0
K02236	470.0
K02237	61973.0
K02234	1.0
K02232	47662.0
K02233	53193.0
K02230	46840.0
K02231	132466.0
K06359	0.0
K02238	130384.0
K02239	0.0
K03723	189543.0
K03722	51551.0
K03721	3422.0
K03720	0.0
K03727	101.0
K03726	0.0
K03725	0.0
K03724	41057.0
K06358	0.0
K12673	0.0
K12679	0.0
K12678	0.0
K06410	15524.0
K11898	0.0
K11899	0.0
K11896	45.0
K11897	0.0
K11894	2.0
K11895	44.0
K11892	4.0
K11893	13.0
K11890	1.0
K11891	4.0
K08762	0.0
K08764	0.0
K08765	0.0
K10418	0.0
K11325	0.0
K11326	0.0
K11327	0.0
K11328	0.0
K11329	0.0
K00151	122.0
K00150	0.0
K00153	28.0
K00400	0.0
K00407	4.0
K00406	40145.0
K00405	40230.0
K00404	40003.0
K00158	194.0
K01342	1.0
K09388	2.0
K09386	3.0
K09384	2816.0
K04094	31394.0
K04095	20499.0
K04096	198759.0
K04097	2.0
K04090	7.0
K04091	40084.0
K04092	83.0
K04093	1.0
K04098	1.0
K04099	1.0
K01578	1.0
K01579	148240.0
K01574	1.0
K01575	1048.0
K01576	0.0
K01577	1.0
K01571	36311.0
K01572	140394.0
K01573	18854.0
K02009	10587.0
K02008	116940.0
K02005	357297.0
K02004	1355344.0
K02007	21860.0
K02006	163140.0
K02001	22937.0
K02000	21424.0
K02003	940373.0
K02002	26466.0
K03065	0.0
K08952	0.0
K03060	73113.0
K13809	0.0
K10948	0.0
K09607	26.0
K06125	0.0
K04337	0.0
K06120	2458.0
K06121	0.0
K04336	0.0
K01127	0.0
K09703	943.0
K00004	6.0
K14699	0.0
K09702	4548.0
K14698	0.0
K05311	2318.0
K13829	72.0
K10943	3.0
K07291	0.0
K07290	2.0
K10206	117479.0
K10202	454.0
K10208	1.0
K10209	19.0
K01966	14495.0
K01965	148.0
K01964	715.0
K01963	68249.0
K01962	61714.0
K01961	193062.0
K01960	105554.0
K01969	83.0
K01968	16.0
K07749	6635.0
K07748	0.0
K07741	2616.0
K07740	0.0
K07743	0.0
K07742	40382.0
K07745	0.0
K07744	0.0
K07746	80.0
K01299	57462.0
K01295	50685.0
K01297	16163.0
K02922	0.0
K05603	4.0
K02921	0.0
K02926	189377.0
K05607	0.0
K02924	0.0
K05605	0.0
K02928	0.0
K02929	0.0
K00216	12.0
K00217	2.0
K00214	0.0
K00215	185122.0
K00213	0.0
K00210	1.0
K00211	0.0
K00218	0.0
K00219	11240.0
K01035	684.0
K01034	7727.0
K04517	154770.0
K01740	281990.0
K01031	68.0
K01746	1424.0
K01745	49152.0
K01744	131810.0
K01749	59067.0
K01039	993.0
K04518	92331.0
K09591	0.0
K14129	0.0
K14128	10.0
K14121	0.0
K14120	0.0
K14123	0.0
K14122	0.0
K14125	0.0
K14124	0.0
K14127	16.0
K14126	10.0
K03521	154130.0
K03520	3.0
K03523	34905.0
K03522	156657.0
K03525	189849.0
K03524	186761.0
K03527	230884.0
K03526	179898.0
K03529	81414.0
K03528	2.0
K06338	0.0
K02217	137650.0
K03299	43664.0
K03298	822.0
K13472	0.0
K03293	6996.0
K03292	44237.0
K03291	16.0
K03290	12.0
K03297	44146.0
K03296	555016.0
K03295	74003.0
K03294	81629.0
K13009	0.0
K12690	0.0
K09743	0.0
K06022	0.0
K07190	0.0
K06021	0.0
K07192	47519.0
K06020	805.0
K06027	16.0
K06026	0.0
K09744	1.0
K07991	1.0
K08749	0.0
K09835	0.0
K09834	0.0
K10439	115320.0
K06351	1.0
K09833	0.0
K10925	0.0
K10924	38.0
K10927	0.0
K10926	0.0
K10923	0.0
K10922	0.0
K09629	0.0
K10697	0.0
K00179	51821.0
K00172	4788.0
K00171	2448.0
K00170	3928.0
K00177	123154.0
K00176	106973.0
K00175	258945.0
K00174	253202.0
K13478	0.0
K14338	9.0
K14339	2.0
K14335	2.0
K14337	0.0
K14330	0.0
K14331	0.0
K14333	60.0
K08918	0.0
K13479	8042.0
K04078	187626.0
K04079	189357.0
K04076	1555.0
K04077	190675.0
K04074	12929.0
K04075	187893.0
K04072	51643.0
K04073	31.0
K04070	24438.0
K04071	0.0
K14597	12.0
K13318	0.0
K08280	421.0
K13641	42282.0
K13640	284.0
K13643	2050.0
K13642	0.0
K02027	258933.0
K02026	456139.0
K02025	480317.0
K02024	422.0
K02023	11064.0
K02022	24994.0
K02021	8.0
K02020	77091.0
K02029	154975.0
K02028	94606.0
K03886	3.0
K03887	0.0
K03884	0.0
K03885	105929.0
K03881	0.0
K03888	0.0
K03889	92.0
K12998	0.0
K12999	0.0
K12992	44649.0
K12993	1.0
K12990	5330.0
K12991	0.0
K12996	128.0
K12997	12973.0
K12994	0.0
K12995	106.0
K08979	0.0
K08978	122008.0
K03088	2301692.0
K03089	5868.0
K03086	257292.0
K03087	494.0
K08971	0.0
K08970	39987.0
K03082	40005.0
K03080	0.0
K08974	106376.0
K13868	0.0
K00918	2569.0
K01553	0.0
K12214	0.0
K11646	3450.0
K11645	0.0
K11641	0.0
K11640	0.0
K12736	0.0
K12733	0.0
K07507	139024.0
K07506	17.0
K07505	0.0
K07504	438.0
K07503	101.0
K07502	11119.0
K07501	761.0
K07500	0.0
K07509	0.0
K07508	1.0
K11422	0.0
K08698	0.0
K10773	194122.0
K10774	0.0
K14286	0.0
K10778	677.0
K14287	72.0
K00140	5934.0
K05501	4204.0
K01903	43527.0
K01902	46937.0
K01905	823.0
K01904	64.0
K01907	41.0
K01906	13.0
K01909	0.0
K01908	8.0
K14534	22306.0
K00147	161059.0
K07767	0.0
K07769	0.0
K07768	101.0
K06203	2718.0
K06202	800.0
K09921	2.0
K09920	2.0
K09927	44037.0
K09024	1.0
K09022	1556.0
K09023	39985.0
K09020	370.0
K09021	0.0
K02908	0.0
K02909	190636.0
K08218	106545.0
K08219	0.0
K02904	150513.0
K02906	189377.0
K02907	137224.0
K02902	188608.0
K00230	2234.0
K00231	19425.0
K00232	74.0
K08976	40149.0
K00234	0.0
K00239	152451.0
K06209	34400.0
K09928	44001.0
K01015	0.0
K01014	1.0
K01012	175123.0
K01011	91513.0
K01010	0.0
K08920	0.0
K14103	0.0
K14102	0.0
K14101	0.0
K14100	0.0
K14105	0.0
K14104	0.0
K14109	0.0
K14108	0.0
K06401	0.0
K00893	0.0
K13402	0.0
K12858	0.0
K03503	87766.0
K03502	131615.0
K03501	149265.0
K03500	125832.0
K08924	0.0
K02278	5791.0
K02279	16984.0
K12977	0.0
K02276	5889.0
K02277	3827.0
K02274	45787.0
K02275	45735.0
K13450	0.0
K13451	0.0
K13452	0.0
K13454	0.0
K13455	0.0
K12509	0.0
K12508	1.0
K12507	824.0
K12506	14223.0
K12500	0.0
K12503	102.0
K05926	0.0
K09728	0.0
K14587	369.0
K06597	2.0
K06596	2.0
K06595	0.0
K06599	0.0
K06598	2.0
K07978	1.0
K07979	93216.0
K07976	0.0
K14585	0.0
K10907	105353.0
K10906	0.0
K10901	0.0
K10909	0.0
K10908	43.0
K09819	40103.0
K09818	17.0
K09817	138036.0
K09816	135478.0
K09815	136332.0
K06374	26497.0
K06373	26497.0
K09812	153642.0
K09811	163791.0
K09810	154584.0
K09724	0.0
K14582	0.0
K09721	0.0
K04058	40026.0
K04059	41.0
K04050	0.0
K04051	0.0
K04052	0.0
K04053	0.0
K04054	0.0
K04055	0.0
K04056	40026.0
K04057	0.0
K01047	0.0
K08975	0.0
K10015	0.0
K10014	43.0
K10017	1.0
K10016	0.0
K10011	0.0
K10010	7435.0
K10013	0.0
K10012	5147.0
K10019	0.0
K10018	0.0
K13665	1.0
K13664	0.0
K13663	0.0
K13662	0.0
K13661	0.0
K13660	0.0
K13669	2.0
K13668	29.0
K07641	39985.0
K01466	2301.0
K13590	5.0
K01464	20210.0
K01465	191047.0
K01462	239927.0
K01463	5052.0
K01460	0.0
K01461	0.0
K13599	4672.0
K13598	4544.0
K01468	33648.0
K01469	39989.0
K09251	791.0
K09252	422.0
K02041	7981.0
K02040	239937.0
K02043	1.0
K02045	2065.0
K02044	11914.0
K02047	42038.0
K02046	42050.0
K02049	268414.0
K02048	42051.0
K05549	4.0
K05548	3.0
K06046	0.0
K03319	1123.0
K03316	537.0
K03317	21353.0
K03314	108.0
K03315	127138.0
K03312	24712.0
K03313	37322.0
K03310	123681.0
K03311	19202.0
K12052	0.0
K02945	175529.0
K06162	789.0
K06163	786.0
K06160	3.0
K06161	0.0
K06166	726.0
K00359	9432.0
K06164	786.0
K06165	785.0
K06168	190745.0
K06169	223.0
K13020	18244.0
K07158	0.0
K07159	0.0
K04835	26.0
K11621	0.0
K11991	2.0
K11622	0.0
K11996	45791.0
K11627	0.0
K11626	9.0
K11629	1.0
K11628	0.0
K07561	0.0
K07560	188141.0
K07563	0.0
K07562	0.0
K07565	0.0
K07564	0.0
K07567	212588.0
K07566	265849.0
K07569	0.0
K07568	280876.0
K09925	3.0
K11199	0.0
K11198	0.0
K11192	0.0
K11191	0.0
K11196	0.0
K11195	0.0
K11194	0.0
K02492	56585.0
K10713	0.0
K10710	4698.0
K10711	11377.0
K10716	0.0
K02490	241.0
K10714	0.0
K10715	2.0
K01929	191097.0
K01928	192464.0
K01923	151145.0
K01922	40701.0
K01921	201052.0
K01920	1143.0
K01926	169856.0
K01925	190670.0
K01924	151074.0
K07789	39992.0
K07788	9.0
K07785	1.0
K07784	1.0
K07787	60829.0
K07786	0.0
K07781	0.0
K07783	13380.0
K07782	0.0
K05835	1.0
K06355	0.0
K14661	0.0
K09844	1.0
K00782	26414.0
K00783	189369.0
K00784	142713.0
K00785	0.0
K00786	31100.0
K00039	0.0
K00036	67050.0
K00037	3.0
K00034	1154.0
K00035	0.0
K00032	0.0
K00033	67125.0
K00030	13014.0
K00031	160442.0
K01259	13451.0
K01258	153506.0
K01255	24850.0
K01256	61628.0
K01251	142208.0
K01250	6017.0
K01253	32.0
K01252	12.0
K09008	4.0
K09009	104.0
K09000	40006.0
K09001	3477.0
K09002	16173.0
K09003	6.0
K09004	4242.0
K09005	987.0
K09006	0.0
K09007	44260.0
K09846	0.0
K08234	34872.0
K00258	85.0
K00259	77713.0
K00252	392.0
K00253	20.0
K00256	3.0
K00257	146928.0
K00254	0.0
K00255	40.0
K01079	30140.0
K01078	39994.0
K01071	3599.0
K01070	3.0
K01073	241.0
K01077	171491.0
K01076	45026.0
K14472	0.0
K14471	0.0
K14470	3.0
K14475	865.0
K09841	0.0
K02788	11018.0
K02782	688.0
K02783	5646.0
K02781	3398.0
K02786	11070.0
K02787	1.0
K02784	3.0
K01060	41547.0
K01787	73396.0
K01786	19942.0
K01785	270954.0
K01784	350803.0
K01783	196651.0
K01782	80658.0
K01781	0.0
K01780	0.0
K01789	0.0
K01788	37921.0
K02526	2089.0
K02527	150502.0
K02525	1.0
K02250	1.0
K02523	147929.0
K02520	188302.0
K02521	0.0
K02258	1135.0
K02259	41388.0
K02528	182445.0
K02529	419695.0
K03781	76722.0
K03780	4553.0
K03783	130779.0
K03782	42390.0
K03785	63238.0
K03784	39387.0
K03787	150961.0
K03786	129544.0
K03789	42600.0
K03788	0.0
K10700	0.0
K00342	128414.0
K03124	9.0
K03120	0.0
K12527	7146.0
K12526	3.0
K12525	0.0
K12524	170301.0
K12523	0.0
K12522	0.0
K09789	79802.0
K09788	414.0
K09787	39804.0
K09786	1516.0
K09785	0.0
K09781	89.0
K09780	187.0
K10961	0.0
K10960	1.0
K10963	0.0
K10962	0.0
K10965	0.0
K10964	0.0
K10966	0.0
K09879	3.0
K06318	0.0
K06311	66.0
K06310	2399.0
K06312	0.0
K06314	1.0
K06317	4283.0
K11389	0.0
K11386	0.0
K11387	0.0
K11384	43437.0
K11385	0.0
K11382	0.0
K11383	2.0
K11381	18719.0
K11949	2.0
K10380	0.0
K04032	4074.0
K04033	1.0
K04030	4665.0
K04031	25190.0
K04036	0.0
K04037	0.0
K04034	520.0
K04035	466.0
K04038	0.0
K04039	0.0
K07046	40126.0
K07047	78835.0
K07044	4.0
K07045	45172.0
K07042	86028.0
K07043	141385.0
K07040	31676.0
K07041	0.0
K07048	2832.0
K07049	0.0
K08664	0.0
K02584	4705.0
K10039	47943.0
K10038	3430.0
K10037	3449.0
K10036	8288.0
K04788	0.0
K04789	0.0
K04784	125.0
K04785	0.0
K04786	0.0
K04787	0.0
K04780	0.0
K04781	715.0
K04782	425.0
K04783	0.0
K13601	0.0
K13603	0.0
K13602	0.0
K13605	0.0
K13604	0.0
K13607	143.0
K02404	5997.0
K05783	1.0
K05782	69.0
K05781	786.0
K05780	786.0
K05787	0.0
K05786	44346.0
K05785	58398.0
K05784	1.0
K05789	0.0
K05788	8211.0
K01442	175124.0
K01443	115452.0
K01444	11846.0
K01446	60.0
K01447	169104.0
K01448	243243.0
K01449	23408.0
K14803	0.0
K02069	6826.0
K05569	6291.0
K08008	0.0
K02063	18.0
K05566	6253.0
K05565	96.0
K05563	3.0
K05562	3.0
K05561	3.0
K02064	19.0
K03338	4533.0
K03339	0.0
K03330	0.0
K03331	0.0
K03332	15.0
K03333	35.0
K03335	44141.0
K03336	4068.0
K03337	4489.0
K12956	0.0
K12957	39985.0
K12954	0.0
K12955	0.0
K12952	0.0
K12953	1.0
K12950	2.0
K12951	0.0
K14733	3.0
K00109	0.0
K06148	107751.0
K06149	0.0
K06144	0.0
K06145	1.0
K06146	0.0
K06147	814272.0
K06141	1.0
K06142	371987.0
K06143	3267.0
K11945	0.0
K08948	0.0
K08949	0.0
K00071	0.0
K14664	0.0
K13810	13.0
K14665	1482.0
K03058	0.0
K11609	0.0
K11608	0.0
K14660	0.0
K11603	0.0
K11602	0.0
K11601	0.0
K11600	0.0
K11607	39985.0
K11606	39985.0
K11605	39985.0
K11604	39985.0
K10558	369.0
K10559	826.0
K10550	393.0
K10551	393.0
K10552	23.0
K10553	23.0
K10554	28.0
K10555	501.0
K10556	530.0
K10557	369.0
K03051	0.0
K03050	0.0
K07549	0.0
K07548	0.0
K07239	22358.0
K07235	0.0
K07234	4.0
K07237	0.0
K07236	0.0
K07231	55.0
K07230	33.0
K07233	4.0
K07232	1.0
K02467	0.0
K05306	26178.0
K05305	6904.0
K05304	93.0
K05303	39985.0
K05301	0.0
K02565	0.0
K08644	0.0
K08646	0.0
K08641	110799.0
K08643	0.0
K08642	23.0
K12146	0.0
K00010	46080.0
K00011	434.0
K00012	211086.0
K00013	176037.0
K00014	233346.0
K00016	50800.0
K09065	2.0
K08252	788.0
K08253	13.0
K08256	36.0
K08255	1.0
K08258	0.0
K08259	1.0
K00274	40158.0
K00275	44106.0
K00276	68.0
K00270	0.0
K00271	3.0
K00272	12.0
K00273	1.0
K00278	175608.0
K00279	0.0
K12675	0.0
K01277	104484.0
K01274	800.0
K01273	74322.0
K01271	26836.0
K01270	240493.0
K01278	156768.0
K00906	13.0
K00904	380.0
K00903	23483.0
K00901	84129.0
K13785	0.0
K00908	1.0
K11149	0.0
K01053	40169.0
K01051	2681.0
K01057	26433.0
K01056	190638.0
K01055	80.0
K01054	10.0
K01058	20583.0
K02500	176029.0
K02501	175906.0
K02502	36523.0
K02503	186055.0
K02504	0.0
K02505	0.0
K02506	0.0
K02507	0.0
K02508	0.0
K02509	864.0
K00291	0.0
K13410	2.0
K13148	0.0
K13419	0.0
K05825	0.0
K03106	190638.0
K03105	0.0
K03101	196151.0
K03100	353978.0
K12541	0.0
K12540	0.0
K12543	1.0
K12542	0.0
K12545	0.0
K12544	0.0
K12547	0.0
K12546	0.0
K12549	0.0
K06080	0.0
K11018	0.0
K11019	0.0
K11016	0.0
K11017	0.0
K11014	0.0
K11015	0.0
K11012	0.0
K11013	0.0
K11010	0.0
K11011	0.0
K06333	19545.0
K06880	0.0
K06883	40540.0
K06882	4.0
K09857	43435.0
K06884	2.0
K06887	0.0
K06886	42205.0
K06889	299231.0
K10942	0.0
K09859	2716.0
K09858	4366.0
K10947	174401.0
K10946	0.0
K10945	0.0
K10944	0.0
K13284	0.0
K00483	37.0
K00481	80.0
K00480	68.0
K00486	147.0
K00485	2.0
K00484	0.0
K09901	0.0
K10929	0.0
K07684	1599.0
K07685	0.0
K07686	0.0
K07687	0.0
K07681	1.0
K07688	0.0
K07689	1.0
K10928	0.0
K04018	0.0
K04019	4180.0
K04014	3746.0
K04015	2306.0
K04016	0.0
K04017	0.0
K04013	150.0
K07060	0.0
K07061	3.0
K07062	59763.0
K07063	45.0
K07064	25.0
K07065	21.0
K07066	3954.0
K07067	1599.0
K07068	124.0
K07069	4000.0
K01121	0.0
K13629	0.0
K13628	42623.0
K13623	8.0
K13622	40000.0
K13620	0.0
K13626	17362.0
K08586	0.0
K08587	0.0
K01428	47686.0
K01429	47314.0
K01422	84134.0
K01423	843.0
K01420	46309.0
K01421	26600.0
K01426	49999.0
K01427	0.0
K01424	165723.0
K01425	143062.0
K08068	3406.0
K07538	0.0
K13086	0.0
K13085	0.0
K07287	798.0
K07824	3.0
K07682	0.0
K02722	0.0
K12978	0.0
K12979	2.0
K12972	78.0
K12973	0.0
K12974	0.0
K12975	0.0
K12976	0.0
K07821	0.0
K07683	1.0
K14750	0.0
K14751	0.0
K14953	0.0
K12288	0.0
K12289	0.0
K12282	0.0
K12283	1.0
K12280	0.0
K12281	0.0
K12286	0.0
K12287	1.0
K12284	0.0
K12285	0.0
K11957	0.0
K11956	0.0
K11955	0.0
K11954	0.0
K11953	0.0
K11952	0.0
K11951	0.0
K11950	0.0
K11959	0.0
K11958	0.0
K13889	4404.0
K13888	51.0
K11963	0.0
K07217	2415.0
K07216	25981.0
K07215	1.0
K07214	66176.0
K07213	6941.0
K07212	0.0
K07219	5719.0
K07218	17.0
K12150	10.0
K08689	0.0
K08688	1.0
K00402	0.0
K00401	0.0
K11994	0.0
K00152	1.0
K01043	2427.0
K00154	6.0
K00157	0.0
K00156	64391.0
K10533	6.0
K10530	1.0
K10531	1.0
K10536	42266.0
K10537	393.0
K10535	9.0
K10538	0.0
K10539	393.0
K00073	17.0
K13934	0.0
K00076	2924.0
K00077	144806.0
K00074	85043.0
K00075	148900.0
K00078	0.0
K00079	1.0
K02290	0.0
K02563	190635.0
K02292	3.0
K08966	0.0
K02294	152.0
K08278	0.0
K08279	56.0
K08274	0.0
K08275	0.0
K08276	150.0
K08277	0.0
K00298	0.0
K00299	40077.0
K00296	0.0
K00297	196298.0
K00294	20938.0
K00292	3.0
K00293	7.0
K00290	163425.0
K07757	0.0
K12089	0.0
K01210	703.0
K01213	0.0
K01212	39330.0
K01215	2.0
K01214	0.0
K01217	0.0
K01216	20.0
K01219	103.0
K01218	6743.0
K02749	0.0
K02746	13466.0
K02747	13425.0
K02744	37474.0
K02745	13440.0
K02742	0.0
K00924	80558.0
K00925	193773.0
K00926	26436.0
K00927	190624.0
K00928	266840.0
K00929	106451.0
K12085	0.0
K02298	2.0
K02299	2.0
K02568	147.0
K02569	4248.0
K02562	3.0
K02291	40914.0
K02560	0.0
K02293	0.0
K02566	51281.0
K02567	993.0
K02564	250825.0
K02297	2.0
K03169	385043.0
K03168	148077.0
K03163	0.0
K03162	0.0
K03167	0.0
K03166	0.0
K11038	1.0
K11039	0.0
K11030	0.0
K11031	12911.0
K11032	0.0
K11033	0.0
K11034	0.0
K11035	0.0
K11036	0.0
K11037	0.0
K02546	0.0
K07668	4845.0
K07669	85.0
K07666	39985.0
K07667	89853.0
K07664	0.0
K07665	67524.0
K07662	7.0
K07663	39985.0
K07660	4.0
K07661	1.0
K03927	20857.0
K07008	35.0
K07009	22413.0
K07002	506.0
K07003	48824.0
K07000	803.0
K07001	171290.0
K07006	40213.0
K07007	132254.0
K07004	30.0
K07005	140971.0
K03921	287.0
K02956	190637.0
K09725	0.0
K09181	67068.0
K08599	0.0
K08598	0.0
K08591	161426.0
K08590	143823.0
K01156	2009.0
K01154	219244.0
K01407	0.0
K01400	3.0
K01153	209707.0
K01150	847.0
K01151	134270.0
K01408	0.0
K01409	204315.0
K01158	0.0
K01159	167796.0
K05523	0.0
K05522	438.0
K05521	128165.0
K05520	159112.0
K05527	1137.0
K05526	0.0
K05525	6.0
K05524	2326.0
K05529	0.0
K14518	0.0
K14519	40008.0
K05949	0.0
K01754	73951.0
K05942	10.0
K01027	0.0
K02171	0.0
K02170	6.0
K02173	1272.0
K02172	0.0
K01751	13855.0
K06416	8448.0
K06417	0.0
K06414	0.0
K06947	0.0
K03379	10.0
K03808	39993.0
K03809	41404.0
K03806	808.0
K06412	25514.0
K03804	0.0
K12296	0.0
K03802	312.0
K03803	93941.0
K06413	126.0
K10808	149.0
K06411	14985.0
K01028	1327.0
K01029	6327.0
K11931	4.0
K11930	0.0
K11933	0.0
K11932	0.0
K11935	0.0
K11934	35813.0
K11937	1.0
K11936	3.0
K11939	0.0
K11938	0.0
K10800	39985.0
K06419	108.0
K11929	0.0
K07271	77777.0
K07270	1.0
K07273	75690.0
K07272	19.0
K07275	5221.0
K07274	40.0
K07277	150540.0
K07276	1136.0
K07279	0.0
K07278	808.0
K10623	0.0
K02481	167208.0
K11520	0.0
K02480	2.0
K08170	1.0
K02485	42.0
K02484	120656.0
K02487	0.0
K08600	68712.0
K08603	0.0
K08602	24903.0
K08605	1.0
K08604	1.0
K09956	40000.0
K09957	3.0
K09954	40213.0
K09955	108769.0
K09952	13361.0
K09953	0.0
K09950	8.0
K09951	28725.0
K09958	39990.0
K09959	148.0
K07495	279896.0
K07494	19.0
K07497	128412.0
K07496	17709.0
K07491	128584.0
K07490	0.0
K07493	7.0
K07492	169.0
K07499	0.0
K07498	4.0
K11209	0.0
K11208	0.0
K11204	0.0
K11203	733.0
K11202	3253.0
K11201	0.0
K11200	684.0
K00058	278053.0
K00059	437456.0
K00728	3.0
K00729	10.0
K00055	78.0
K00057	188642.0
K00050	11198.0
K00051	0.0
K00720	10.0
K00721	207054.0
K14424	0.0
K06033	0.0
K14189	9.0
K14188	916.0
K06364	0.0
K14187	809.0
K01239	8518.0
K01238	4280.0
K01897	294398.0
K01232	16579.0
K01895	83984.0
K01230	0.0
K01893	186051.0
K01236	95.0
K01235	1287.0
K01890	190551.0
K02768	8771.0
K02769	1829.0
K02760	51898.0
K02761	51608.0
K02763	5.0
K02764	1.0
K02765	24002.0
K00948	203900.0
K00949	51712.0
K00942	193241.0
K00943	142732.0
K00940	120387.0
K00941	324936.0
K00946	217821.0
K00947	4.0
K00944	0.0
K00945	238633.0
K01097	0.0
K01096	182.0
K01095	25182.0
K01093	4291.0
K01092	144053.0
K01091	297724.0
K01090	155584.0
K03499	271388.0
K03498	193180.0
K03491	13128.0
K03490	4076.0
K03493	0.0
K03492	1083.0
K03495	190362.0
K03497	348242.0
K03496	322310.0
K02817	0.0
K02814	15.0
K02815	18.0
K02810	11437.0
K02548	233438.0
K02549	41437.0
K02818	1.0
K02819	5289.0
K03637	66042.0
K03636	41414.0
K03147	153062.0
K03146	17757.0
K08851	0.0
K06518	157707.0
K09729	4877.0
K06048	142.0
K06045	79978.0
K06044	93.0
K09727	0.0
K09726	847.0
K06041	164196.0
K09720	0.0
K09723	0.0
K06042	24318.0
K09897	0.0
K09896	0.0
K09895	2.0
K09894	0.0
K09893	0.0
K09892	0.0
K09891	0.0
K09890	0.0
K09899	0.0
K09898	0.0
K03622	0.0
K07648	0.0
K07649	3.0
K07398	0.0
K07399	273.0
K11056	0.0
K11057	0.0
K11054	0.0
K11055	0.0
K07640	42.0
K07393	40324.0
K07390	41127.0
K07391	180852.0
K07644	39987.0
K07645	40786.0
K07646	174642.0
K07647	0.0
K10896	0.0
K07024	410400.0
K07025	349939.0
K07026	5.0
K07027	121312.0
K07020	74.0
K07021	1177.0
K07022	0.0
K07023	43077.0
K07028	7.0
K07029	309395.0
K10094	0.0
K01390	0.0
K01392	66.0
K01399	0.0
K02673	2.0
K05893	0.0
K05897	0.0
K05896	81327.0
K05895	16079.0
K05899	10.0
K05898	3.0
K00555	0.0
K00554	185864.0
K00557	185.0
K00556	74548.0
K00551	2.0
K00559	0.0
K00558	260541.0
K01170	9.0
K01173	7730.0
K01174	3470.0
K01175	56501.0
K01176	19913.0
K01178	39988.0
K01179	146824.0
K14578	0.0
K14579	0.0
K08951	0.0
K08950	0.0
K08953	0.0
K03828	40583.0
K03829	78.0
K03820	114464.0
K03821	23.0
K03822	3.0
K03823	141600.0
K03824	3449.0
K03825	1769.0
K03826	42166.0
K03827	76442.0
K12248	0.0
K12246	0.0
K12247	0.0
K12242	14.0
K12243	0.0
K12240	0.0
K12241	0.0
K11919	0.0
K11918	0.0
K11913	0.0
K11912	0.0
K11911	0.0
K11910	2.0
K11917	0.0
K11916	2.0
K11915	2.0
K11914	2.0
K12068	0.0
K12069	0.0
K12062	0.0
K12063	1.0
K12060	1.0
K12061	1.0
K12066	0.0
K12067	1133.0
K12064	0.0
K12065	1.0
K07259	132654.0
K07258	124869.0
K07253	0.0
K07251	0.0
K07250	48443.0
K07257	3689.0
K07256	0.0
K07255	0.0
K07254	0.0
K05372	0.0
K05373	0.0
K05370	0.0
K05371	0.0
K05374	0.0
K05375	21.0
K09970	798.0
K09971	808.0
K09972	43.0
K09973	55092.0
K09974	40145.0
K09975	5.0
K09976	11200.0
K09978	1.0
K09979	66985.0
K11261	16638.0
K11260	0.0
K11263	191.0
K11264	10.0
K10793	911.0
K10796	1579.0
K10797	3745.0
K10794	119.0
K10795	891.0
K00700	196334.0
K00701	2.0
K10798	0.0
K00703	150312.0
K00705	218141.0
K09828	0.0
K10133	0.0
K13053	2.0
K03192	39988.0
K00964	0.0
K00965	35505.0
K00966	78052.0
K00960	0.0
K00961	3.0
K00962	189709.0
K00963	65246.0
K00969	140560.0
K12681	0.0
K02703	479.0
K08364	5.0
K08365	17.0
K02706	0.0
K08363	2.0
K08361	0.0
K02708	0.0
K02709	0.0
K08368	45.0
K08369	449.0
K01615	13010.0
K01617	19.0
K01616	2.0
K01611	12882.0
K01610	116637.0
K01613	157463.0
K01612	0.0
K01619	197908.0
K01618	13.0
K02834	187190.0
K02835	190638.0
K05281	20.0
K03619	798.0
K03618	0.0
K03617	135811.0
K03616	8075.0
K03615	136051.0
K03614	134973.0
K03613	133162.0
K03612	131731.0
K03611	1934.0
K03610	17479.0
K09705	272.0
K09704	34844.0
K09701	39994.0
K09700	8.0
K09709	1.0
K06391	11680.0
K06390	28543.0
K06393	26009.0
K06392	24592.0
K06395	3082.0
K06394	14608.0
K06397	24489.0
K06396	23541.0
K06399	28350.0
K06398	28540.0
K06435	0.0
K11078	0.0
K11079	0.0
K11074	2.0
K11075	2.0
K11076	2.0
K11077	0.0
K11070	59235.0
K11071	59607.0
K11072	54334.0
K11073	2.0
K06935	0.0
K06934	20881.0
K06937	43821.0
K06936	715.0
K06931	0.0
K06930	0.0
K06933	0.0
K06932	0.0
K06939	1.0
K06938	1.0
K13381	0.0
K05916	40798.0
K05917	0.0
K05914	0.0
K05915	0.0
K05912	0.0
K05913	0.0
K05910	2.0
K05911	0.0
K05918	0.0
K05919	27531.0
K00392	11.0
K00390	49138.0
K00397	0.0
K00395	3411.0
K00394	5626.0
K01884	0.0
K00399	0.0
K01886	174131.0
K01376	1.0
K01372	118611.0
K09149	0.0
K09148	0.0
K01225	674.0
K09145	3953.0
K09144	3972.0
K09147	0.0
K09146	0.0
K09141	3431.0
K09140	0.0
K09143	2.0
K09142	0.0
K05709	1.0
K05708	2.0
K05879	70637.0
K05878	70576.0
K05875	0.0
K05874	6.0
K05877	0.0
K05876	0.0
K05873	3416.0
K00579	0.0
K00578	0.0
K00577	0.0
K00575	69871.0
K00574	48179.0
K00573	44365.0
K00571	36878.0
K00570	2.0
K01118	8971.0
K01119	24167.0
K01157	0.0
K01112	93.0
K01113	57865.0
K04477	23786.0
K01114	35.0
K01115	0.0
K08087	0.0
K01315	0.0
K08085	0.0
K08084	5.0
K08083	2.0
K08082	3.0
K08081	12.0
K08080	0.0
K01152	1261.0
K01401	0.0
K09826	1.0
K06344	0.0
K06345	0.0
K09822	40050.0
K06343	0.0
K10938	0.0
K06341	0.0
K10934	0.0
K10935	0.0
K10932	0.0
K11052	0.0
K10930	0.0
K06349	0.0
K11053	0.0
K10754	0.0
K01755	172434.0
K10200	8863.0
K02132	0.0
K02137	0.0
K03840	0.0
K03841	7309.0
K13028	0.0
K13799	0.0
K13798	0.0
K13795	0.0
K13794	0.0
K13021	2.0
K13792	0.0
K13791	0.0
K13790	0.0
K12268	1.0
K12269	11010.0
K12262	1139.0
K12263	0.0
K12264	0.0
K12265	0.0
K12266	1.0
K12267	258229.0
K01757	1.0
K12237	0.0
K13243	0.0
K13245	0.0
K13244	0.0
K13246	0.0
K03264	0.0
K03265	0.0
K03263	0.0
K03268	0.0
K03269	145446.0
K12415	0.0
K10211	0.0
K09918	0.0
K09919	5.0
K06720	12.0
K09913	1120.0
K09910	0.0
K09911	0.0
K09916	0.0
K09917	0.0
K06726	3960.0
K09915	39989.0
K11535	1.0
K11534	444.0
K11537	12123.0
K11531	0.0
K11533	7.0
K11532	0.0
K11249	625.0
K11539	0.0
K00762	199846.0
K00763	46326.0
K00760	187177.0
K00761	149482.0
K00766	141193.0
K00767	134282.0
K00764	288014.0
K00765	173193.0
K00768	51665.0
K00769	3449.0
K11059	0.0
K00186	1.0
K00187	1.0
K00184	48071.0
K00185	48769.0
K00183	6042.0
K00180	111067.0
K00188	0.0
K00189	0.0
K10110	12800.0
K10111	1.0
K10112	44232.0
K10113	0.0
K10114	0.0
K10115	0.0
K10116	0.0
K10117	28711.0
K10118	34907.0
K10119	34727.0
K04641	0.0
K04643	0.0
K04642	0.0
K13282	815.0
K00988	10.0
K00989	51574.0
K00986	3868.0
K00984	4040.0
K00985	0.0
K00982	905.0
K00983	15917.0
K00980	16661.0
K00981	231802.0
K01585	149687.0
K01584	2.0
K01586	179518.0
K13498	807.0
K01580	90695.0
K01583	18382.0
K01582	15632.0
K13497	47422.0
K01589	51823.0
K01588	229486.0
K14941	81.0
K08347	0.0
K08348	0.0
K02720	0.0
K14949	12.0
K02723	0.0
K03459	0.0
K03458	54775.0
K03455	256823.0
K03457	4684.0
K03451	12918.0
K03981	816.0
K03980	57378.0
K02614	41418.0
K01639	97036.0
K01638	3530.0
K01637	94.0
K01636	587.0
K01635	18.0
K01634	11.0
K01633	148223.0
K01632	200.0
K01631	2.0
K01630	44489.0
K02615	0.0
K02588	12398.0
K02589	7410.0
K02858	7125.0
K02859	183.0
K14051	0.0
K14053	0.0
K14052	64.0
K02852	18324.0
K02853	1.0
K02850	0.0
K02851	0.0
K14059	20443.0
K14058	804.0
K02586	3565.0
K02587	4086.0
K03679	0.0
K03671	291383.0
K03670	39991.0
K03673	1599.0
K03672	12.0
K03675	0.0
K03674	0.0
K03677	0.0
K03676	1193.0
K09761	187076.0
K09760	110208.0
K09763	3410.0
K09762	38733.0
K09765	71090.0
K09764	5014.0
K09767	5948.0
K06006	6.0
K09769	50528.0
K09768	14653.0
K10353	0.0
K03187	47669.0
K03186	75685.0
K03185	1137.0
K03184	2.0
K03183	327317.0
K03182	75123.0
K03181	0.0
K03189	47683.0
K03188	47683.0
K02715	0.0
K12455	0.0
K12454	40499.0
K12453	0.0
K12452	1831.0
K12451	0.0
K07358	0.0
K07356	0.0
K07357	0.0
K07354	0.0
K07355	0.0
K07352	0.0
K07353	0.0
K07350	0.0
K07351	0.0
K06919	15541.0
K06918	1.0
K06917	1139.0
K06916	1278.0
K06915	19633.0
K06914	0.0
K06913	0.0
K06912	0.0
K06911	138392.0
K06910	11755.0
K08986	22.0
K08987	755.0
K08984	43565.0
K08985	0.0
K08982	934.0
K08983	0.0
K08980	10.0
K08981	490.0
K08988	1.0
K08989	0.0
K02252	0.0
K05934	20883.0
K05936	24885.0
K05937	2.0
K02253	0.0
K05939	80048.0
K00378	110560.0
K00375	80352.0
K00374	3481.0
K00376	15.0
K00371	77.0
K00370	74.0
K00373	73.0
K00372	40077.0
K01358	202889.0
K09166	40074.0
K09165	116.0
K09164	349.0
K09163	27422.0
K09162	40100.0
K09161	2.0
K09160	2.0
K01354	40323.0
K01355	0.0
K01356	92192.0
K05601	111.0
K05851	0.0
K03807	2.0
K05606	3961.0
K02927	0.0
K05974	0.0
K03805	0.0
K05976	0.0
K00519	1.0
K00518	56.0
K03800	86484.0
K00511	0.0
K00510	85.0
K03801	96034.0
K00515	0.0
K00514	2.0
K00517	755.0
K05971	2.0
K03154	59797.0
K11147	0.0
K05581	0.0
K05580	0.0
K05583	0.0
K05582	0.0
K05585	0.0
K05584	0.0
K05587	0.0
K05586	0.0
K05589	4273.0
K03150	156376.0
K03623	4.0
K03152	138254.0
K14200	0.0
K14201	0.0
K14202	0.0
K03621	142427.0
K14204	0.0
K14205	929.0
K01134	4584.0
K01135	1353.0
K01136	97609.0
K01137	40060.0
K01130	225888.0
K01132	0.0
K01133	45477.0
K01138	132553.0
K01139	2610.0
K02113	174176.0
K02112	189987.0
K02111	188183.0
K02446	44892.0
K02117	122796.0
K02116	8729.0
K02115	189987.0
K02114	189967.0
K02119	28596.0
K02118	120580.0
K02448	2.0
K01036	23.0
K03212	19.0
K13007	0.0
K13006	19.0
K13005	0.0
K13004	4000.0
K13001	87.0
K06404	9582.0
K01032	68.0
K06951	3464.0
K03862	69.0
K03863	66.0
K06406	28559.0
K06957	0.0
K05020	951.0
K06400	22136.0
K06403	10395.0
K06954	4.0
K10814	0.0
K10817	0.0
K10816	0.0
K07136	0.0
K03242	0.0
K03243	0.0
K12202	0.0
K12203	0.0
K12206	0.0
K12207	0.0
K12204	0.0
K12205	0.0
K12208	0.0
K12209	0.0
K13919	2458.0
K13918	0.0
K06214	0.0
K06215	16434.0
K09936	18764.0
K06217	190607.0
K09930	39995.0
K09931	3559.0
K09932	40053.0
K06213	103204.0
K09938	2.0
K09939	71873.0
K11517	0.0
K06337	0.0
K13301	0.0
K00748	149269.0
K00745	0.0
K00743	92.0
K07165	39992.0
K07164	148384.0
K07167	0.0
K07166	37972.0
K07161	169.0
K07160	4811.0
K07163	0.0
K07162	2362.0
K07169	0.0
K07168	3447.0
K06336	0.0
K01839	20428.0
K01838	6410.0
K01835	10496.0
K01834	457567.0
K01837	0.0
K01830	0.0
K00608	0.0
K02632	0.0
K02630	0.0
K02631	0.0
K08322	864.0
K08323	962.0
K08320	0.0
K08321	58149.0
K08326	0.0
K08324	0.0
K08325	31558.0
K01659	23.0
K01658	156103.0
K02637	0.0
K01653	172735.0
K01652	195879.0
K01655	67.0
K01654	21793.0
K01657	139655.0
K02874	150653.0
K02875	0.0
K02876	188859.0
K02877	0.0
K02871	188913.0
K02873	0.0
K02878	190638.0
K02879	179630.0
K14070	0.0
K09749	24046.0
K09748	147521.0
K06023	160683.0
K09742	0.0
K09741	0.0
K09740	6537.0
K09747	75089.0
K09746	0.0
K09745	0.0
K06024	79680.0
K03477	0.0
K03476	2853.0
K03475	11632.0
K03474	145906.0
K03473	100925.0
K03472	0.0
K03471	51005.0
K03470	187595.0
K03478	15662.0
K02304	40157.0
K02305	3.0
K02302	1460.0
K02303	604.0
K02300	2.0
K02301	45743.0
K03653	0.0
K03652	46445.0
K03651	9.0
K03650	179353.0
K03657	321650.0
K03656	2.0
K03655	314883.0
K03654	359512.0
K03658	6565.0
K12439	0.0
K12431	0.0
K12430	0.0
K12433	0.0
K12432	0.0
K12435	0.0
K12434	11.0
K12437	0.0
K12436	0.0
K06979	191.0
K06978	54363.0
K06971	5602.0
K06970	982.0
K06973	164180.0
K06972	18478.0
K06975	148691.0
K06974	1.0
K06977	18.0
K06976	5442.0
K07082	146737.0
K07083	70425.0
K07080	24560.0
K07081	10555.0
K07086	9.0
K07087	0.0
K07084	460.0
K07085	221747.0
K07088	153874.0
K07089	66561.0
K01317	0.0
K11162	0.0
K11163	0.0
K11161	0.0
K11168	0.0
K00356	1234.0
K00355	12.0
K00354	0.0
K00353	0.0
K00351	102752.0
K00350	102752.0
K05952	0.0
K05953	0.0
K05951	0.0
K05956	0.0
K05957	0.0
K00358	4483.0
K00689	1.0
K00688	222127.0
K00681	61700.0
K00680	187245.0
K00683	78.0
K00685	39999.0
K00684	44827.0
K00687	1.0
K00686	0.0
K05831	0.0
K05830	0.0
K05833	33360.0
K05832	29136.0
K05834	798.0
K05837	179910.0
K05836	1.0
K05839	0.0
K05838	113.0
K07677	0.0
K00533	11834.0
K00532	2123.0
K00531	420.0
K00530	0.0
K00537	164174.0
K00536	0.0
K00535	0.0
K00534	3450.0
K00539	0.0
K00538	0.0
K11029	0.0
K14260	4649.0
K14261	3415.0
K14266	2.0
K14267	82.0
K14268	0.0
K14269	0.0
K01337	0.0
K01338	205421.0
K02683	0.0
K02682	0.0
K02681	0.0
K02680	0.0
K02687	176963.0
K02686	798.0
K02685	0.0
K02689	0.0
K02688	822.0
K00824	16235.0
K00827	2.0
K00826	235271.0
K00821	58370.0
K00820	181456.0
K00823	2130.0
K00822	3.0
K00829	0.0
K00828	0.0
K01488	7500.0
K01489	133283.0
K01484	0.0
K01485	16035.0
K01486	36215.0
K01487	66506.0
K01480	97662.0
K01481	0.0
K01482	226.0
K01483	1.0
K02469	210588.0
K02468	7.0
K02466	692.0
K02465	0.0
K02464	0.0
K02463	2.0
K02462	2.0
K02461	3.0
K02460	9.0
K08969	716.0
K13061	0.0
K13060	0.0
K13063	64.0
K13062	0.0
K13069	0.0
K08964	67.0
K06363	0.0
K03079	4146.0
K06342	0.0
K03078	0.0
K13289	0.0
K13288	910.0
K13285	0.0
K13287	0.0
K13286	0.0
K13281	761.0
K13280	9655.0
K13283	0.0
K00054	431.0
K04496	0.0
K05369	0.0
K05368	0.0
K03228	40026.0
K03229	40026.0
K00052	164857.0
K03222	43432.0
K03223	43432.0
K03220	41.0
K03221	38.0
K03226	40026.0
K03227	40026.0
K03224	40026.0
K03225	3448.0
K09482	0.0
K09483	0.0
K13836	0.0
K12228	0.0
K05360	0.0
K12224	0.0
K12225	0.0
K12226	0.0
K12227	0.0
K12220	0.0
K05363	22043.0
K12222	0.0
K12223	0.0
K08681	16241.0
K08680	67.0
K08683	0.0
K08682	0.0
K08685	1.0
K08684	4.0
K08687	0.0
K08686	0.0
K11755	207069.0
K11754	386016.0
K11751	2607.0
K11750	0.0
K11753	368178.0
K11752	267727.0
K02407	12120.0
K13938	0.0
K13936	0.0
K13935	0.0
K02406	46399.0
K13933	0.0
K13932	0.0
K13931	0.0
K13930	0.0
K12088	0.0
K12081	0.0
K12082	0.0
K12083	0.0
K12084	0.0
K12086	0.0
K12087	0.0
K09611	1.0
K09612	4.0
K04940	0.0
K10085	0.0
K05394	798.0
K05395	38.0
K06340	0.0
K13043	28845.0
K07149	30315.0
K07148	98499.0
K07147	40649.0
K07146	2105.0
K07145	891.0
K07144	0.0
K07143	0.0
K07142	0.0
K07141	21203.0
K07140	90.0
K10156	0.0
K10150	0.0
K10620	3.0
K10621	0.0
K14028	0.0
K14029	0.0
K01817	146246.0
K01816	57872.0
K01815	91982.0
K01814	175843.0
K01813	27928.0
K01812	143006.0
K01811	121001.0
K01810	193000.0
K01819	13.0
K01818	10041.0
K14580	0.0
K05379	0.0
K08304	4290.0
K08305	4251.0
K08306	3450.0
K08307	109397.0
K08300	5486.0
K08301	159883.0
K08302	7849.0
K08303	335345.0
K08308	0.0
K08309	14884.0
K14671	1.0
K14670	1.0
K14673	0.0
K14672	12.0
K01673	67303.0
K01672	150.0
K01671	0.0
K01677	32842.0
K01676	104541.0
K01674	2.0
K01679	58334.0
K01678	25536.0
K02899	188859.0
K02896	0.0
K02897	151738.0
K02895	190623.0
K02892	190638.0
K02890	190638.0
K10811	0.0
K02096	0.0
K02097	0.0
K02094	0.0
K02095	0.0
K02092	0.0
K02093	0.0
K02099	25499.0
K03411	20439.0
K03410	18818.0
K03413	46935.0
K03412	56069.0
K03415	14340.0
K03414	3414.0
K03417	76.0
K03416	0.0
K03418	1.0
K05376	0.0
K02320	0.0
K02322	0.0
K02323	0.0
K05377	0.0
K13542	120118.0
K13543	0.0
K13540	12.0
K13541	3408.0
K12145	0.0
K12144	0.0
K12147	0.0
K12410	189755.0
K12141	68378.0
K12140	68367.0
K12143	142.0
K12142	0.0
K12149	0.0
K12148	0.0
K07312	0.0
K07313	44601.0
K07310	147.0
K07311	708.0
K07316	2406.0
K07317	1.0
K07314	0.0
K07315	67516.0
K07318	17521.0
K07319	37923.0
K03936	0.0
K03425	0.0
K03426	122908.0
K03427	297565.0
K03420	0.0
K03421	0.0
K03422	0.0
K03423	81.0
K03756	1599.0
K03757	798.0
K03206	0.0
K03755	0.0
K11144	12223.0
K11145	39821.0
K05972	0.0
K05973	3.0
K03752	46107.0
K05978	0.0
K05979	18339.0
K03753	6005.0
K00331	128311.0
K00330	128411.0
K00333	42049.0
K00332	42040.0
K00335	88638.0
K00334	96377.0
K00337	131860.0
K00336	101396.0
K00339	128410.0
K00338	126999.0
K03751	0.0
K06953	10.0
K06952	511.0
K06407	28734.0
K06950	336100.0
K10819	20986.0
K06956	1184.0
K06955	74.0
K06402	45485.0
K10815	0.0
K06959	167051.0
K06958	44833.0
K06409	45263.0
K06408	9273.0
K09129	10.0
K09128	2555.0
K09123	1726.0
K09122	16.0
K09121	59032.0
K09120	1.0
K09127	14.0
K09126	722.0
K09125	27175.0
K09124	2654.0
K01233	0.0
K05819	0.0
K05818	0.0
K01896	2.0
K05813	25973.0
K05812	0.0
K05811	0.0
K05810	118377.0
K05817	4.0
K05816	730.0
K05815	6216.0
K05814	3503.0
K01894	40786.0
K01892	190706.0
K01234	13620.0
K01144	102783.0
K01146	0.0
K01141	800.0
K01416	0.0
K11434	0.0
K01415	4.0
K06354	0.0
K01414	40788.0
K09836	0.0
K01318	0.0
K01319	0.0
K01312	0.0
K06350	1.0
K02669	195745.0
K02668	6.0
K02665	6.0
K02664	680.0
K02667	11.0
K02666	3156.0
K02661	0.0
K02660	4.0
K02663	2725.0
K02662	48862.0
K00809	174.0
K00808	1.0
K00806	191531.0
K00805	37646.0
K00804	0.0
K00803	162.0
K00802	0.0
K00801	39994.0
K00800	186537.0
K10921	0.0
K02409	17071.0
K02408	22651.0
K02401	18506.0
K02400	20877.0
K02403	0.0
K02402	0.0
K02405	22790.0
K05364	14216.0
K05367	73568.0
K05366	492884.0
K10210	0.0
K10216	0.0
K13049	4110.0
K13048	0.0
K13739	0.0
K10215	0.0
K06122	60.0
K13735	0.0
K13734	0.0
K13041	798.0
K13040	0.0
K13731	0.0
K13730	12.0
K13733	0.0
K13732	0.0
K04516	104596.0
K03204	1973.0
K03205	96217.0
K03207	1.0
K03200	842.0
K03201	1137.0
K03202	0.0
K03203	1931.0
K03208	7.0
K03758	341.0
K03759	0.0
K09469	1.0
K09461	77.0
K06204	12770.0
K00178	12.0
K13950	2.0
K13953	303.0
K13955	0.0
K13954	45447.0
K10920	0.0
K06324	1.0
K11777	2398.0
K11779	74.0
K11778	0.0
K06325	0.0
K12600	0.0
K07432	0.0
K07430	0.0
K06326	0.0
K07128	0.0
K07121	3450.0
K07120	97.0
K07123	39986.0
K07122	2.0
K07125	0.0
K07124	77021.0
K07127	40068.0
K07126	34836.0
K01870	190638.0
K01873	194589.0
K01872	190605.0
K01875	191237.0
K01874	194911.0
K01876	193600.0
K01879	5919.0
K01878	7046.0
K06321	0.0
K00476	0.0
K00477	1.0
K00474	0.0
K00472	2.0
K00470	0.0
K00471	0.0
K00478	3.0
K00479	4.0
K04775	0.0
K04774	0.0
K04777	0.0
K04776	0.0
K04771	39987.0
K04770	3406.0
K04773	189733.0
K04772	40782.0
K04779	1.0
K04778	0.0
K14657	0.0
K14656	0.0
K14654	0.0
K14653	0.0
K14652	335512.0
K14659	0.0
K14658	0.0
K14386	0.0
K09926	0.0
K01699	0.0
K01698	59467.0
K01695	143631.0
K01697	459.0
K01696	149536.0
K01690	4.0
K01693	83730.0
K01692	9038.0
K07227	835.0
K03439	185119.0
K03438	238562.0
K13380	0.0
K03928	4925.0
K03925	46867.0
K03924	375425.0
K03431	88142.0
K03926	43998.0
K03437	146150.0
K03436	58171.0
K03435	0.0
K03434	0.0
K02348	10398.0
K02342	231504.0
K02343	177790.0
K02340	173600.0
K02341	190605.0
K02346	167737.0
K02347	40153.0
K02344	0.0
K02345	0.0
K03697	9230.0
K03696	175405.0
K03695	190426.0
K03694	5349.0
K03693	2.0
K03692	0.0
K03690	2.0
K03699	171098.0
K03698	71908.0
K13566	0.0
K12164	0.0
K07338	1.0
K07339	20628.0
K07334	33480.0
K07335	50505.0
K07336	39991.0
K07337	2724.0
K07330	0.0
K07331	0.0
K07332	0.0
K07333	0.0
K09695	40009.0
K09694	40027.0
K09697	3414.0
K09696	3414.0
K09691	65747.0
K09690	70583.0
K09693	184.0
K09692	12711.0
K09699	3.0
K09698	1224.0
K07590	6938.0
K07591	0.0
K07592	0.0
K05998	0.0
K05999	0.0
K05996	0.0
K05997	0.0
K05994	0.0
K05995	77335.0
K05993	6320.0
K05991	11.0
K10837	0.0
K00319	0.0
K00318	18080.0
K00648	219981.0
K02545	0.0
K00645	184304.0
K00311	1558.0
K00646	0.0
K00317	0.0
K00316	2.0
K00643	1134.0
K00314	0.0
K02547	4515.0
K06429	0.0
K06428	0.0
K06427	0.0
K02812	0.0
K06425	716.0
K06424	0.0
K06423	1507.0
K06422	0.0
K06421	771.0
K02813	0.0
K02930	0.0
K03815	0.0
K05612	0.0
K03367	916.0
K03366	200.0
K03812	0.0
K03635	41501.0
K03634	4271.0
K03631	177828.0
K05969	0.0
K03630	191077.0
K03633	0.0
K03632	0.0
K01998	130079.0
K01999	135926.0
K01992	423100.0
K01993	284965.0
K01990	669434.0
K01991	277570.0
K01996	131267.0
K01997	131671.0
K01994	1.0
K01995	131732.0
K03148	9119.0
K03639	69250.0
K05692	0.0
K03638	3430.0
K00869	432.0
K00868	54799.0
K00861	0.0
K00860	75354.0
K00863	834.0
K00862	0.0
K00865	106179.0
K00864	114351.0
K00867	421.0
K00866	0.0
K01192	90704.0
K01190	629283.0
K01191	30913.0
K01197	32865.0
K01194	1559.0
K01195	10712.0
K01198	7176.0
K01199	0.0
K00656	212044.0
K00657	113038.0
K00306	0.0
K14591	870.0
K00300	1.0
K00653	0.0
K13715	0.0
K13713	0.0
K00650	0.0
K00651	60947.0
K14596	0.0
K02647	47709.0
K14598	0.0
K02643	0.0
K02642	0.0
K02641	0.0
K02640	0.0
K03594	78813.0
K03595	150640.0
K03596	188714.0
K03597	0.0
K03590	150140.0
K03591	0.0
K03592	31019.0
K03593	149341.0
K03598	1.0
K03599	800.0
K01736	189317.0
K01737	148690.0
K01734	128259.0
K01735	202992.0
K01732	0.0
K01733	182039.0
K01730	3959.0
K01731	0.0
K06049	0.0
K01738	218210.0
K01739	40335.0
K11809	2.0
K05343	7809.0
K02422	27369.0
K02421	18511.0
K05340	22546.0
K02427	5387.0
K05346	1248.0
K02425	0.0
K02424	0.0
K05349	369826.0
K02428	147558.0
K03770	163062.0
K03771	167246.0
K03772	51053.0
K03773	117873.0
K03774	291.0
K03775	105815.0
K03776	30.0
K03777	2.0
K03778	143758.0
K03779	2232.0
K09722	0.0
K08174	0.0
K14114	0.0
K13979	40237.0
K13237	0.0
K14440	0.0
K09992	44613.0
K09990	14.0
K09991	1134.0
K09996	0.0
K09997	0.0
K09994	0.0
K14110	0.0
K09998	0.0
K09999	0.0
K14111	0.0
K14113	0.0
K14449	0.0
K10213	25.0
K14118	0.0
K11711	3354.0
K11710	135.0
K11712	9714.0
K11717	334077.0
K11719	4.0
K06857	3512.0
K10440	86293.0
K10441	81567.0
K07103	0.0
K07102	40797.0
K07101	4208.0
K07100	11.0
K07107	249359.0
K07106	30139.0
K07105	31579.0
K07456	147169.0
K07459	1445.0
K07458	44792.0
K07109	12863.0
K07108	0.0
K10198	0.0
K10199	0.0
K10190	22271.0
K10191	0.0
K10192	2619.0
K10193	892.0
K10194	1287.0
K10195	0.0
K10196	0.0
K10197	0.0
K15013	0.0
K01858	33665.0
K15016	0.0
K15017	0.0
K01853	0.0
K01852	0.0
K01851	0.0
K01850	20553.0
K01857	77.0
K01856	14.0
K01854	94219.0
K07539	0.0
K08478	0.0
K08479	0.0
K08476	0.0
K08477	0.0
K08475	0.0
K00450	85.0
K00451	179.0
K00452	147.0
K00453	255.0
K00455	0.0
K00456	0.0
K00457	256.0
K00106	0.0
K00459	3962.0
K00104	95501.0
K00105	1.0
K00102	3459.0
K00103	13.0
K00100	261775.0
K00101	105.0
K01509	3.0
K04759	232036.0
K04758	157243.0
K04757	5672.0
K01504	0.0
K04755	2095.0
K04754	5382.0
K04753	1.0
K04752	3.0
K04751	63429.0
K01502	39986.0
K14631	0.0
K05359	0.0
K14632	0.0
K07536	0.0
K12080	0.0
K02364	2.0
K12369	243.0
K02361	22403.0
K02362	0.0
K02363	0.0
K13509	0.0
K13503	12.0
K13500	0.0
K12109	0.0
K12108	0.0
K12101	0.0
K12100	0.0
K12103	0.0
K12102	0.0
K12105	0.0
K12104	0.0
K12107	0.0
K12106	0.0
K11023	0.0
K03014	0.0
K08906	3.0
K08904	0.0
K08900	0.0
K06223	115570.0
K06199	118784.0
K06198	184.0
K06197	0.0
K06196	17194.0
K06194	87898.0
K06193	41572.0
K06192	44238.0
K06191	3676.0
K06190	799.0
K11104	5057.0
K11105	101825.0
K11106	1.0
K11107	0.0
K11102	3.0
K11103	40907.0
K07862	1419.0
K00666	73376.0
K00663	423.0
K00662	4001.0
K00661	167991.0
K00660	40087.0
K06997	188058.0
K06996	41203.0
K06995	45.0
K10852	1060.0
K06993	0.0
K06992	0.0
K06991	90.0
K06990	4098.0
K11050	0.0
K06999	41831.0
K06998	13451.0
K05338	2.0
K11051	0.0
K06441	798.0
K06440	0.0
K06443	97.0
K06442	84015.0
K06445	2.0
K06447	0.0
K06446	153.0
K06309	0.0
K05686	0.0
K02655	2613.0
K07392	0.0
K00595	80962.0
K00594	73.0
K00596	13.0
K00599	423503.0
K00598	782.0
K02657	4.0
K07642	23.0
K07643	0.0
K07396	50.0
K07397	10526.0
K07394	137.0
K07395	3.0
K04102	0.0
K04103	3483.0
K04100	2.0
K04101	4.0
K04107	0.0
K04105	0.0
K04108	0.0
K04109	2.0
K07716	0.0
K07717	3698.0
K07714	40532.0
K07715	3410.0
K07712	40855.0
K07713	40400.0
K07710	112.0
K07711	0.0
K07718	90546.0
K07719	3714.0
K00843	0.0
K00842	3.0
K00841	187.0
K00840	0.0
K00847	218627.0
K00846	0.0
K00845	379850.0
K00844	1769.0
K00849	145650.0
K00848	16657.0
K06302	0.0
K13771	40786.0
K13770	134.0
K13772	0.0
K13775	67.0
K13774	1.0
K13777	0.0
K13776	3.0
K13779	0.0
K13778	0.0
K02621	156602.0
K02992	190498.0
K02623	0.0
K08286	0.0
K08281	16206.0
K02996	188397.0
K02995	0.0
K02994	190638.0
K02629	0.0
K02628	0.0
K08289	131852.0
K08288	0.0
K03578	40888.0
K03579	43477.0
K03576	39986.0
K03577	3974.0
K03574	180990.0
K03575	172769.0
K03572	190354.0
K03573	40.0
K03570	188122.0
K03571	18532.0
K01710	344330.0
K01711	163437.0
K01712	46947.0
K01713	798.0
K01714	265530.0
K01715	34623.0
K01716	2.0
K01718	7.0
K01719	104577.0
K03081	1.0
K02199	820.0
K02198	6402.0
K14170	162720.0
K02193	5389.0
K02192	2626.0
K02191	2684.0
K02190	48804.0
K02197	5606.0
K02196	2.0
K02195	5597.0
K02194	5605.0
K03718	123239.0
K03719	30060.0
K03712	87138.0
K03713	187.0
K03710	71017.0
K03711	213715.0
K03716	8924.0
K03717	39990.0
K03715	23.0
K07129	0.0
K00045	201.0
K13995	0.0
K13994	0.0
K13991	0.0
K13990	109341.0
K13993	226312.0
K13992	0.0
K06298	11092.0
K06299	0.0
K06294	0.0
K06295	16254.0
K06296	2269.0
K06297	1924.0
K06290	0.0
K06291	0.0
K06292	0.0
K06293	0.0
K12743	0.0
K00248	43314.0
K06426	0.0
K11739	0.0
K11738	85.0
K11733	8.0
K11732	0.0
K11731	68.0
K11737	13.0
K11736	0.0
K11735	0.0
K11734	0.0
K06870	0.0
K06871	200410.0
K06872	100619.0
K06873	3418.0
K06874	0.0
K06875	0.0
K06876	40147.0
K06877	7474.0
K06878	43808.0
K06879	3926.0
K07478	193749.0
K12645	0.0
K07479	0.0
K07473	33340.0
K07472	0.0
K07471	3406.0
K07470	0.0
K07477	11.0
K07476	1.0
K07474	1028.0
K15038	0.0
K15039	0.0
K15034	196.0
K15036	23.0
K15037	1.0
K08738	1136.0
K06420	0.0
K00128	91561.0
K00129	0.0
K00438	0.0
K00432	62865.0
K00433	44769.0
K00122	20.0
K00123	57829.0
K00124	11491.0
K00125	0.0
K00126	3.0
K00127	1915.0
K08973	1293.0
K14348	0.0
K14347	0.0
K14340	12.0
K08972	1319.0
K01525	809.0
K01524	184614.0
K01523	7771.0
K01521	2.0
K01520	157996.0
K01529	3322.0
K08977	76.0
K03969	5038.0
K08929	0.0
K02388	26059.0
K02389	21790.0
K02386	3423.0
K02387	22651.0
K02384	0.0
K02385	17897.0
K02382	0.0
K02380	6981.0
K02381	1.0
K05386	0.0
K13524	1.0
K13525	21.0
K13527	37.0
K13520	0.0
K13522	0.0
K13529	40135.0
K03385	36400.0
K03384	2.0
K03387	94268.0
K03386	121344.0
K03381	2.0
K03380	70.0
K03383	3.0
K03382	47678.0
K03389	73901.0
K03388	82565.0
K05356	0.0
K12344	26874.0
K12343	2204.0
K12342	0.0
K12341	0.0
K12340	122658.0
K02430	0.0
K12349	0.0
K05351	10.0
K11694	11009.0
K11695	1.0
K11690	33732.0
K05352	0.0
K11693	1.0
K08928	0.0
K03433	37.0
K13832	4.0
K03039	0.0
K03432	28.0
K06607	0.0
K06606	1272.0
K06605	25.0
K03430	30363.0
K06603	5051.0
K06602	0.0
K06601	1.0
K06600	0.0
K05358	0.0
K06609	1.0
K06608	414.0
K03923	4214.0
K03922	0.0
K11472	25.0
K11473	47665.0
K11474	0.0
K11475	0.0
K11476	1.0
K11477	0.0
K00601	0.0
K00600	178537.0
K00603	23423.0
K03746	1600.0
K00605	154503.0
K00604	194050.0
K00607	1.0
K00606	157088.0
K00609	189023.0
K03741	58359.0
K03740	924.0
K03743	37449.0
K10873	0.0
K03214	2.0
K14068	0.0
K13317	0.0
K06360	0.0
K14069	0.0
K08078	1.0
K09650	0.0
K06361	0.0
K07802	0.0
K07803	3531.0
K07800	1.0
K07801	0.0
K07806	0.0
K07807	0.0
K07804	0.0
K07805	0.0
K06362	0.0
K01172	0.0
K10257	0.0
K10255	39993.0
K10254	36665.0
K10253	0.0
K10918	1.0
K04128	0.0
K01958	50162.0
K01959	3.0
K01956	200355.0
K01957	0.0
K04126	0.0
K04127	23.0
K01952	235562.0
K01953	165654.0
K01950	198492.0
K01951	214233.0
K07730	0.0
K07731	0.0
K07732	0.0
K07733	2.0
K07734	158.0
K07735	61811.0
K07736	33411.0
K07737	343710.0
K07738	69101.0
K07739	164.0
K06365	0.0
K06366	0.0
K06367	0.0
K10910	0.0
K10911	0.0
K04382	0.0
K10775	11.0
K02609	148.0
K02979	0.0
K02978	0.0
K06368	0.0
K02975	0.0
K02974	0.0
K02977	0.0
K02976	0.0
K03558	39648.0
K03559	381996.0
K03550	188138.0
K03551	190638.0
K03552	0.0
K03553	194602.0
K03554	3.0
K03555	189108.0
K03556	9656.0
K03557	2.0
K01778	177105.0
K01779	15147.0
K06369	0.0
K01772	4081.0
K01770	182999.0
K01771	659.0
K01776	186312.0
K01777	948.0
K01774	0.0
K01775	198653.0
K05385	0.0
K05384	0.0
K05383	0.0
K05382	0.0
K05381	0.0
K08159	11806.0
K14153	208.0
K14154	0.0
K14155	210757.0
K08152	1.0
K08156	90585.0
K08076	0.0
K12809	0.0
K05297	524.0
K03734	279283.0
K03735	7004.0
K03736	7004.0
K03737	152367.0
K03731	1.0
K03732	4.0
K03733	164768.0
K03738	8590.0
K03739	916.0
K08139	164.0
K06994	421.0
K12660	0.0
K12661	60.0
K07450	2.0
K08719	0.0
K08717	3345.0
K08715	8.0
K08714	13.0
K08713	1.0
K08710	0.0
K11311	0.0
K11312	2660.0
K00141	1.0
K00146	2.0
K00411	1139.0
K00412	1196.0
K00145	325212.0
K00148	12.0
K14367	0.0
K14366	0.0
K08954	0.0
K08384	76959.0
K14369	0.0
K14368	0.0
K14091	7401.0
K14090	4104.0
K14093	0.0
K14092	0.0
K14095	0.0
K14094	0.0
K14097	0.0
K14096	0.0
K14099	0.0
K14098	0.0
K02848	0.0
K01541	0.0
K04712	0.0
K04711	0.0
K01545	0.0
K01547	137960.0
K01546	137969.0
K01548	135376.0
K04719	3.0
K04718	0.0
K02018	82685.0
K02019	67259.0
K02016	221706.0
K02017	46308.0
K02014	739923.0
K02015	274765.0
K02012	68811.0
K02013	256059.0
K02010	54753.0
K02011	63877.0
K04515	0.0
K03943	1.0
K03941	0.0
K03940	0.0
K00313	1223.0
K04060	0.0
K01608	4049.0
K08942	0.0
K08943	0.0
K08940	0.0
K08941	0.0
K08946	0.0
K08947	0.0
K08944	0.0
K08945	0.0
K03059	0.0
K13811	1.0
K13812	0.0
K13815	2.0
K13816	2.0
K13818	0.0
K13819	3466.0
K03053	0.0
K03052	0.0
K03055	0.0
K03054	0.0
K03057	0.0
K03056	0.0
K06222	0.0
K11418	0.0
K11410	0.0
K11415	0.0
K00622	23.0
K00621	0.0
K00620	143151.0
K00627	85485.0
K00626	90874.0
K00625	129039.0
K00624	0.0
K02805	5612.0
K02552	40090.0
K02550	0.0
K02556	31649.0
K02803	22.0
K02554	3.0
K07280	0.0
K07281	3408.0
K07282	119289.0
K07283	12.0
K07284	51297.0
K07285	4.0
K07286	0.0
K08217	21974.0
K07288	5.0
K07289	6864.0
K07534	0.0
K07535	90.0
K07533	10905.0
K07822	0.0
K07823	2.0
K08699	0.0
K00088	194688.0
K00087	9099.0
K00086	5413.0
K00082	11072.0
K10239	0.0
K10238	0.0
K10231	2522.0
K10230	0.0
K10233	80.0
K10232	100.0
K10235	0.0
K10234	80.0
K10237	0.0
K10236	0.0
K08353	0.0
K01970	155.0
K01971	83401.0
K01972	198897.0
K01973	0.0
K01974	39988.0
K01975	3228.0
K01976	3.0
K07758	0.0
K05990	0.0
K07752	0.0
K07753	0.0
K07751	0.0
K13786	0.0
K07755	0.0
K07442	3575.0
K08352	3895.0
K07115	380.0
K07441	0.0
K07634	0.0
K07446	0.0
K07111	0.0
K07444	63829.0
K07445	23.0
K00647	6440.0
K07449	0.0
K00641	107646.0
K00640	268135.0
K01289	0.0
K01282	0.0
K01283	4.0
K01280	0.0
K01281	186.0
K01286	49329.0
K01284	207998.0
K02954	190643.0
K02952	190638.0
K02950	187597.0
K00155	40143.0
K02959	149392.0
K00887	0.0
K00886	117.0
K00885	0.0
K00884	10.0
K00883	435.0
K00882	71642.0
K00881	504.0
K00880	6370.0
K00053	154783.0
K14048	1.0
K01026	8932.0
K01756	191374.0
K01025	12.0
K01750	22515.0
K01023	1971.0
K01752	202660.0
K01753	871.0
K14583	0.0
K01758	450.0
K01759	282824.0
K09565	3.0
K09568	0.0
K08173	104.0
K08172	0.0
K02483	90098.0
K02482	46874.0
K08177	3516.0
K08176	0.0
K08175	0.0
K02486	3.0
K02489	0.0
K02488	1630.0
K08178	2.0
K14138	7232.0
K14136	1.0
K09713	0.0
K09714	0.0
K09715	8.0
K03532	1.0
K03533	6.0
K03530	516421.0
K03531	206379.0
K03536	189616.0
K03537	684.0
K03534	100422.0
K03535	39999.0
K03538	0.0
K03539	0.0
K14451	0.0
K14450	0.0
K02225	1.0
K02224	91536.0
K02227	48416.0
K02226	27646.0
K02221	7496.0
K14107	0.0
K02229	8.0
K02228	5.0
K14106	0.0
K00441	384.0
K03288	0.0
K03289	13733.0
K03284	265561.0
K03285	1.0
K03286	5299.0
K03287	145248.0
K03280	0.0
K03281	148811.0
K03282	170385.0
K00440	0.0
K13677	0.0
K12790	0.0
K09639	0.0
K12688	0.0
K12689	0.0
K12686	2.0
K12687	0.0
K12684	0.0
K12685	1595.0
K12682	0.0
K12683	0.0
K12680	0.0
K11889	0.0
K08884	81443.0
K11085	142062.0
K11084	0.0
K11081	0.0
K11080	0.0
K11083	0.0
K11082	0.0
K11089	39986.0
K08777	0.0
K08776	0.0
K06346	81689.0
K06347	1.0
K09824	0.0
K09825	146524.0
K09823	3.0
K09820	40014.0
K10939	0.0
K10936	0.0
K10937	0.0
K10933	0.0
K06348	0.0
K09829	0.0
K11337	0.0
K11336	0.0
K11335	0.0
K11334	0.0
K11333	0.0
K11332	0.0
K11331	0.0
K11330	0.0
K00169	4782.0
K00164	41518.0
K00166	3.0
K00167	15.0
K00161	85500.0
K00162	85497.0
K00163	111.0
K10689	0.0
K10680	534.0
K10681	1.0
K10682	1.0
K04083	81081.0
K04082	808.0
K04081	0.0
K04080	2.0
K04087	47049.0
K04086	183.0
K04085	1225.0
K04084	3459.0
K04088	47047.0
K01569	3.0
K01568	0.0
K01563	15.0
K01561	6.0
K01560	8669.0
K01567	80458.0
K01565	39986.0
K01564	0.0
K02038	207567.0
K02039	204860.0
K02030	177038.0
K02031	181218.0
K02032	188750.0
K02033	198369.0
K02034	236052.0
K02035	292707.0
K02036	251029.0
K02037	206464.0
K05556	0.0
K13658	2.0
K13659	0.0
K13656	0.0
K13657	0.0
K13654	0.0
K13655	180.0
K13652	14281.0
K13653	38762.0
K13650	0.0
K13651	38.0
K05555	24.0
K05552	1.0
K02057	139834.0
K05550	1.0
K05551	1.0
K12308	114510.0
K12306	0.0
K03073	150628.0
K03072	10036.0
K03071	1976.0
K03070	242317.0
K03077	46420.0
K03076	198608.0
K03075	187981.0
K03074	15564.0
K08965	80.0
K08967	80.0
K08961	16615.0
K08963	78570.0
K13873	0.0
K13876	0.0
K13874	0.0
K13875	0.0
K06139	12.0
K06138	1191.0
K06135	0.0
K06134	1136.0
K06137	40002.0
K06136	12.0
K06131	251356.0
K06133	24273.0
K06132	1.0
K02600	190638.0
K07389	0.0
K07388	0.0
K04747	0.0
K01516	187030.0
K09977	132.0
K07518	0.0
K07519	1.0
K11437	0.0
K07512	39985.0
K07516	283.0
K10212	1255.0
K10747	0.0
K10217	1.0
K10219	1.0
K10218	2.0
K10748	0.0
K01912	222401.0
K01913	21.0
K01910	2065.0
K01911	63407.0
K01916	2584.0
K01917	10.0
K01914	118391.0
K01915	333786.0
K01918	153775.0
K01919	2672.0
K07774	0.0
K07775	3916.0
K07776	1068.0
K07777	1682.0
K07770	11080.0
K07771	0.0
K07772	0.0
K07773	0.0
K07778	198.0
K01193	29702.0
K04340	0.0
K04341	0.0
K04342	0.0
K04343	4.0
K12986	0.0
K04691	0.0
K02931	189657.0
K02933	189377.0
K02935	190638.0
K02936	0.0
K02939	190638.0
K00205	0.0
K00204	0.0
K00207	0.0
K00206	0.0
K00201	0.0
K00200	0.0
K00203	0.0
K00202	0.0
K00209	0.0
K00208	88838.0
K01000	194649.0
K01001	0.0
K01002	13561.0
K01003	29.0
K01004	8.0
K01005	38940.0
K01006	185276.0
K01007	58224.0
K01008	29733.0
K10855	0.0
K14115	0.0
K14116	0.0
K14441	185589.0
K14446	112.0
K14447	4.0
K14112	0.0
K14445	39987.0
K08195	1.0
K08194	0.0
K14448	0.0
K08196	0.0
K08191	87953.0
K14119	0.0
K08193	0.0
K00702	3394.0
K10799	0.0
K03518	38264.0
K03519	2030.0
K09719	0.0
K10856	1.0
K03516	0.0
K03517	171536.0
K02205	0.0
K02204	142.0
K02203	15187.0
K02201	0.0
K02200	3544.0
K13714	2.0
K13461	0.0
K12518	0.0
K12519	0.0
K12517	0.0
K12514	0.0
K12515	0.0
K12512	0.0
K12513	0.0
K12510	21919.0
K12511	11776.0
K07183	31197.0
K07182	3428.0
K07181	15641.0
K07180	1518.0
K07186	0.0
K07185	49553.0
K07184	1.0
K09800	4269.0
K09801	800.0
K09802	1.0
K09803	190.0
K09804	6.0
K09805	47.0
K09806	25.0
K09807	93214.0
K09808	242401.0
K09809	3438.0
K10912	0.0
K10913	0.0
K10914	2881.0
K10915	0.0
K10916	0.0
K10917	0.0
K11358	20878.0
K11355	0.0
K11354	0.0
K11357	0.0
K11356	0.0
K04069	288858.0
K04068	151882.0
K04065	3418.0
K04064	0.0
K04067	0.0
K04066	190489.0
K04061	11430.0
K09716	697.0
K04063	40100.0
K04062	1.0
K10006	117.0
K10007	117.0
K10004	798.0
K10005	133.0
K10002	798.0
K10003	798.0
K10000	0.0
K10001	798.0
K09717	0.0
K10008	40901.0
K10009	2.0
K02491	0.0
K14588	0.0
K14581	0.0
K13678	11200.0
K13679	0.0
K11633	0.0
K13670	420.0
K13671	23.0
K11987	0.0
K11636	0.0
K11634	0.0
K13582	0.0
K13583	1.0
K13580	0.0
K13581	430.0
K13586	0.0
K13587	9.0
K13584	1.0
K13585	0.0
K13588	1.0
K13589	2.0
K02052	5983.0
K02053	6067.0
K02050	227359.0
K02051	277248.0
K02056	91945.0
K05553	0.0
K02054	5890.0
K02055	2484.0
K02058	51774.0
K02059	1.0
K05558	0.0
K05559	3.0
K03895	0.0
K03894	0.0
K03897	4.0
K03896	0.0
K03891	92.0
K03890	92.0
K03893	7.0
K03892	207450.0
K02423	0.0
K05342	0.0
K05341	748.0
K12989	0.0
K12988	8.0
K02420	20868.0
K12981	0.0
K12980	0.0
K12983	0.0
K12982	3.0
K12985	0.0
K12984	420.0
K12987	0.0
K02426	144728.0
K13854	0.0
K03098	142997.0
K13853	1383.0
K03095	185.0
K05344	0.0
K03091	120016.0
K03090	2249.0
K03093	3343.0
K03092	161649.0
K06113	22731.0
K09632	0.0
K02429	212342.0
K06118	11.0
K05716	0.0
K04844	24.0
K11632	57.0
K11630	1.0
K11631	94.0
K11637	0.0
K11635	60.0
K11638	0.0
K11639	0.0
K07572	0.0
K07573	0.0
K07570	205.0
K07571	14692.0
K07576	63480.0
K07577	97.0
K07574	39815.0
K07575	0.0
K07578	0.0
K07579	0.0
K11189	119866.0
K11184	10774.0
K11187	0.0
K11180	3569.0
K11181	3569.0
K11183	43405.0
K10764	115.0
K10763	800.0
K10762	0.0
K01938	135479.0
K01939	191494.0
K01934	118758.0
K01935	124478.0
K01937	189788.0
K01930	0.0
K01932	2607.0
K01933	193431.0
K07798	20211.0
K07799	43407.0
K07796	3406.0
K07797	0.0
K07794	1282.0
K07795	119.0
K07792	21226.0
K07793	26121.0
K07790	0.0
K07791	4286.0
K06379	28543.0
K00968	22232.0
K06378	71614.0
K06377	40.0
K06376	0.0
K06375	0.0
K09814	1.0
K09813	1.0
K06372	0.0
K06371	0.0
K06370	0.0
K01249	11.0
K01246	152067.0
K01247	99.0
K01244	1.0
K01243	110067.0
K08919	0.0
K01241	35351.0
K02919	149815.0
K02913	198267.0
K02912	0.0
K02911	135285.0
K02910	0.0
K02917	0.0
K02916	190621.0
K02915	0.0
K02914	175373.0
K00228	1291.0
K00227	0.0
K00226	282035.0
K00224	798.0
K00223	0.0
K00222	0.0
K00221	14.0
K00220	1.0
K01798	0.0
K01799	814.0
K01068	0.0
K01069	48319.0
K01062	0.0
K01791	263095.0
K01792	40000.0
K01061	80541.0
K01066	66817.0
K01067	3081.0
K01796	84.0
K01797	129.0
K05499	6109.0
K14468	0.0
K14469	0.0
K14465	0.0
K14466	0.0
K14467	0.0
K10834	0.0
K10833	0.0
K02266	0.0
K03793	3.0
K03790	974.0
K03791	0.0
K03796	3.0
K03797	436326.0
K03794	0.0
K03795	40419.0
K03798	240138.0
K03799	27301.0
K13448	0.0
K12538	0.0
K12539	0.0
K12530	0.0
K12531	0.0
K12532	0.0
K12533	0.0
K12534	0.0
K12535	0.0
K12536	1.0
K12537	0.0
K03136	0.0
K09790	76606.0
K09791	4293.0
K09792	40224.0
K09793	132126.0
K09794	3454.0
K09795	42.0
K09796	72.0
K09797	79075.0
K09798	3427.0
K09799	8.0
K10972	0.0
K10973	0.0
K10977	369.0
K10974	18995.0
K10975	2.0
K10978	0.0
K10979	42018.0
K06308	0.0
K00315	0.0
K09862	802.0
K06303	0.0
K09860	3.0
K09861	137315.0
K06306	7000.0
K06307	1.0
K06305	0.0
K11373	0.0
K04047	80196.0
K04046	3.0
K04045	15734.0
K04044	806.0
K04043	236290.0
K04042	54427.0
K04041	52382.0
K04040	1.0
K02700	0.0
K04049	0.0
K04048	0.0
K02707	0.0
K02704	0.0
K02705	0.0
K10020	0.0
K10021	0.0
K10022	0.0
K10023	0.0
K10024	0.0
K10025	0.0
K10026	43586.0
K10027	787.0
K13612	0.0
K13613	0.0
K13611	0.0
K13614	0.0
K13615	0.0
K05794	45934.0
K05795	47329.0
K05796	5614.0
K05797	0.0
K05790	0.0
K05791	39987.0
K05792	41041.0
K05793	40025.0
K05798	0.0
K05799	87007.0
K01474	50.0
K01477	15.0
K01476	17994.0
K01471	0.0
K01470	82441.0
K01473	51.0
K13039	10.0
K01479	158.0
K01478	2915.0
K05570	5130.0
K05571	6268.0
K05572	0.0
K05573	0.0
K02078	273603.0
K02079	0.0
K05576	10.0
K02074	711.0
K02075	649.0
K02076	1433.0
K02077	80695.0
K02071	39280.0
K02072	37505.0
K02073	42342.0
K03309	1114.0
K03308	194211.0
K03305	150466.0
K03304	45.0
K03307	82988.0
K03306	61544.0
K03301	48.0
K03300	3725.0
K03303	62322.0
K03302	0.0
K06173	205551.0
K06175	18.0
K06174	0.0
K06177	105098.0
K06176	42.0
K06179	44026.0
K07680	108.0
K03867	0.0
K03838	0.0
K12053	0.0
K11618	3974.0
K11619	0.0
K11614	798.0
K11615	0.0
K11616	0.0
K11617	1.0
K11610	0.0
K11611	0.0
K11960	0.0
K11961	715.0
K02836	190635.0
K10565	0.0
K10564	0.0
K02837	173269.0
K10561	2924.0
K10560	2864.0
K10563	110683.0
K10562	0.0
K02838	190638.0
K06858	0.0
K02839	4196.0
K06859	30000.0
K12700	2589.0
K07558	0.0
K07559	48426.0
K07228	19.0
K07229	207.0
K07226	14.0
K07224	92.0
K07225	7.0
K07222	40167.0
K07223	817.0
K07220	55497.0
K07221	5488.0
K10709	9115.0
K10708	0.0
K10701	0.0
K10703	0.0
K10702	2.0
K10704	0.0
K05984	0.0
K07537	0.0
K08652	0.0
K08651	1.0
K08658	0.0
K08659	1073.0
K05982	27.0
K07451	0.0
K07453	0.0
K07452	0.0
K07455	4105.0
K07454	39990.0
K09707	6362.0
K07457	4131.0
K09706	1203.0
K07104	40077.0
K00029	39673.0
K00028	1.0
K00799	2138.0
K00798	47822.0
K00797	23224.0
K00024	234614.0
K00795	2742.0
K00026	0.0
K00021	10.0
K00020	6299.0
K00023	6.0
K00022	0.0
K09017	916.0
K01269	96549.0
K09015	135166.0
K09014	162451.0
K09013	187239.0
K09011	88604.0
K09010	1.0
K01261	2.0
K01262	331390.0
K01263	4.0
K01264	69.0
K01265	292004.0
K01266	15853.0
K09018	1.0
K08227	0.0
K08226	10.0
K08225	2.0
K08224	3364.0
K08223	69308.0
K08222	93.0
K08221	123.0
K00249	608.0
K01790	256282.0
K00241	146515.0
K00240	149990.0
K00243	157605.0
K00242	1214.0
K00245	4262.0
K00244	49066.0
K00247	0.0
K00246	4251.0
K01795	54240.0
K06983	12.0
K02799	58.0
K02798	1528.0
K02791	6560.0
K02790	0.0
K02793	41552.0
K02795	101564.0
K02794	102614.0
K02796	79078.0
K04564	199782.0
K04565	11208.0
K04566	5085.0
K04567	186219.0
K01040	1386.0
K01041	1233.0
K04562	9756.0
K04568	14.0
K01049	0.0
K02535	150518.0
K02242	890.0
K02536	190761.0
K02531	1.0
K02246	240.0
K02533	5886.0
K02532	182.0
K02248	2.0
K02538	686.0
K00581	0.0
K13421	23.0
K01013	0.0
K15018	0.0
K15019	0.0
K03110	190629.0
K03111	346656.0
K03112	0.0
K03113	130892.0
K03116	159553.0
K03117	4491.0
K03118	155611.0
K03119	9.0
K10919	0.0
K12552	1.0
K12553	1.0
K12551	1.0
K12556	1.0
K12554	2.0
K12555	368.0
K06892	208.0
K06893	40285.0
K06890	48378.0
K06891	45030.0
K06896	304084.0
K06897	41071.0
K06894	105415.0
K06895	40209.0
K10954	0.0
K10956	0.0
K06899	0.0
K06328	9.0
K06329	0.0
K10952	0.0
K10953	0.0
K11395	0.0
K11391	0.0
K11390	0.0
K11392	3455.0
K00499	0.0
K00494	40195.0
K00495	0.0
K00496	3.0
K00491	7.0
K00492	48.0
K00493	1.0
K13591	0.0
K01467	151161.0
K13593	0.0
K13592	1.0
K04021	43.0
K04020	38.0
K04023	23648.0
K04022	0.0
K04025	0.0
K04024	10010.0
K04027	4625.0
K04026	4184.0
K04029	18927.0
K04028	21188.0
K07055	9.0
K07054	335.0
K07057	24.0
K07056	293923.0
K07051	39990.0
K07050	29548.0
K07053	106664.0
K07052	241620.0
K07059	2.0
K07058	169437.0
K10040	8137.0
K10041	24314.0
K10046	0.0
K04799	0.0
K04798	0.0
K04793	0.0
K04792	0.0
K04791	0.0
K04790	0.0
K04797	0.0
K04796	0.0
K04795	0.0
K04794	702.0
K13638	56.0
K13639	38.0
K13634	0.0
K13635	0.0
K13636	38.0
K13637	60.0
K13630	0.0
K13631	0.0
K13632	0.0
K13633	12.0
K02042	12071.0
K05778	0.0
K05779	0.0
K05776	80877.0
K05541	0.0
K05774	38.0
K05775	0.0
K05772	3636.0
K05773	3635.0
K05540	18195.0
K01459	0.0
K01458	1.0
K01457	40715.0
K01455	40423.0
K01454	0.0
K01453	11.0
K01452	1.0
K01451	27686.0
K01450	0.0
K05518	1.0
K08070	12234.0
K08071	0.0
K05516	79559.0
K08077	2325.0
K05515	221647.0
K13093	0.0
K11783	0.0
K12949	0.0
K12945	0.0
K12944	1.0
K12941	5264.0
K12940	3233.0
K12943	0.0
K12942	10665.0
K14728	3.0
K14727	2.0
K11785	0.0
K00108	40018.0
K13890	1215.0
K13891	1214.0
K13892	1021.0
K13893	1.0
K13894	10.0
K13895	10.0
K13896	65.0
K06159	0.0
K06158	253242.0
K06153	203331.0
K06152	44.0
K06151	43.0
K06157	0.0
K06156	0.0
K06155	8.0
K06154	0.0
K03327	258799.0
K03326	4905.0
K03325	46461.0
K03324	156412.0
K03322	37106.0
K03321	57903.0
K03320	50267.0
K03329	0.0
K03328	115622.0
K04802	0.0
K04801	0.0
K04800	0.0
K11948	0.0
K01505	166.0
K04756	23.0
K11940	1.0
K11941	0.0
K11942	157.0
K11943	0.0
K11944	0.0
K01507	258912.0
K11946	0.0
K11947	0.0
K01506	312.0
K01501	1075.0
K01500	4897.0
K01503	0.0
K06714	7222.0
K04750	47107.0
K12789	0.0
K12788	0.0
K11526	0.0
K10810	1.0
K11522	0.0
K11523	0.0
K08675	0.0
K08676	20998.0
K08677	4.0
K08679	0.0
K11521	0.0
K10547	4517.0
K10546	4983.0
K10545	971.0
K10544	447.0
K10543	1165.0
K10542	23769.0
K10541	23802.0
K10540	32541.0
K10549	789.0
K10548	4517.0
K14630	0.0
K11529	0.0
K00007	0.0
K00005	38854.0
K13444	0.0
K00003	99875.0
K00002	6954.0
K00001	101957.0
K01186	182742.0
K00009	1510.0
K00008	39056.0
K10726	0.0
K10725	9.0
K08246	0.0
K00263	41271.0
K00262	233161.0
K00261	327.0
K00260	5344.0
K00266	362507.0
K00265	183253.0
K01200	21780.0
K01201	31253.0
K01206	382991.0
K01207	63611.0
K01205	121396.0
K01208	181.0
K01209	125084.0
K06167	146647.0
K00917	20537.0
K00912	150518.0
K00919	189324.0
K02519	187578.0
K02518	181254.0
K02517	111324.0
K02511	0.0
K02510	81854.0
K13409	0.0
K13408	0.0
K03179	115685.0
K03170	21.0
K03177	190637.0
K12574	54885.0
K12570	0.0
K12573	185267.0
K11009	0.0
K11008	0.0
K11005	0.0
K11004	1.0
K11007	0.0
K11006	0.0
K11003	1.0
K08296	40822.0
K08297	1.0
K08295	14.0
K02634	0.0
K02635	0.0
K10622	0.0
K07693	204.0
K07692	1.0
K07691	0.0
K07690	0.0
K07697	1.0
K07696	4275.0
K07695	3.0
K07694	2266.0
K07699	24634.0
K07698	0.0
K07079	71439.0
K07078	32019.0
K07077	88.0
K07076	4740.0
K07075	79531.0
K07074	41513.0
K07073	0.0
K07072	0.0
K07071	88379.0
K07070	0.0
K14584	0.0
K11620	0.0
K09190	0.0
K11623	1.0
K05759	0.0
K08589	232.0
K11625	0.0
K11995	0.0
K01439	91470.0
K01438	125625.0
K01431	0.0
K01430	47683.0
K01433	42848.0
K01432	0.0
K01434	99.0
K01437	8.0
K01436	36133.0
K05539	809.0
K14520	3.0
K12963	420.0
K12962	1.0
K12961	0.0
K12960	220633.0
K14749	0.0
K14748	0.0
K02972	0.0
K14743	0.0
K14742	138187.0
K14745	0.0
K14744	0.0
K14747	0.0
K14746	0.0
K02167	0.0
K02164	10.0
K02160	64958.0
K02168	76.0
K02169	79809.0
K10931	0.0
K03341	0.0
K03340	92203.0
K03343	65.0
K03342	20.0
K03346	187.0
K12299	0.0
K12291	0.0
K12290	0.0
K12293	0.0
K12292	0.0
K12295	0.0
K12294	0.0
K12297	21.0
K12368	0.0
K11922	0.0
K11923	0.0
K11920	0.0
K11921	13340.0
K11926	0.0
K11927	82484.0
K11924	289.0
K11925	0.0
K11928	11208.0
K13181	0.0
K13219	0.0
K07262	798.0
K07263	209767.0
K07260	48176.0
K07261	5.0
K07266	44.0
K07267	40411.0
K07264	0.0
K07265	44.0
K07268	0.0
K07269	0.0
K01155	5687.0
K04478	1.0
K04479	0.0
K10528	0.0
K14952	76.0
K07486	40056.0
K07487	11115.0
K07484	208843.0
K07485	33.0
K07482	433.0
K07483	159070.0
K07480	0.0
K07481	17070.0
K07488	3408.0
K07489	0.0
K11210	0.0
K11211	2.0
K11212	84.0
K11214	4344.0
K11216	371.0
K06300	0.0
K00061	0.0
K00060	40772.0
K06301	0.0
K00065	7277.0
K00064	82.0
K00067	208919.0
K00066	39986.0
K00069	0.0
K00068	1978.0
K06304	0.0
K08262	0.0
K08261	1.0
K08260	2.0
K08265	0.0
K08264	0.0
K00288	30.0
K00285	40054.0
K00284	29371.0
K00287	222585.0
K00286	176734.0
K00281	129690.0
K00280	0.0
K00283	26178.0
K00282	26178.0
K08088	0.0
K14198	0.0
K14199	0.0
K03452	0.0
K14194	0.0
K14195	0.0
K14196	1.0
K14197	1.0
K14192	0.0
K14193	0.0
K01880	183451.0
K01881	195357.0
K01883	190672.0
K01885	196484.0
K04618	0.0
K01887	194476.0
K01224	17003.0
K01889	190680.0
K01226	5975.0
K01227	2.0
K01220	11078.0
K01222	4928.0
K01223	49863.0
K02759	49085.0
K02755	4.0
K02757	44484.0
K02756	3.0
K14998	1.0
K02750	782.0
K02753	60.0
K02752	0.0
K00939	190466.0
K00938	186.0
K00937	150144.0
K00936	381366.0
K00935	4.0
K00934	39986.0
K00933	0.0
K00932	0.0
K00931	162298.0
K00930	322838.0
K01089	115473.0
K01080	0.0
K01081	90541.0
K01082	5.0
K01083	17.0
K01084	0.0
K01085	1.0
K01087	84.0
K02571	0.0
K02570	154.0
K02573	989.0
K02572	5.0
K02575	43714.0
K02574	3921.0
K07780	0.0
K03488	19554.0
K03489	191.0
K03482	0.0
K03483	1448.0
K03480	15559.0
K03481	5074.0
K03486	5992.0
K03487	0.0
K03484	20146.0
K03485	0.0
K02287	0.0
K02286	0.0
K02285	0.0
K02284	0.0
K02283	36732.0
K02282	4518.0
K02281	798.0
K02280	4208.0
K02289	0.0
K02288	0.0
K03626	0.0
K03627	0.0
K03624	166953.0
K03625	190638.0
K03151	39888.0
K03620	1234.0
K03153	34.0
K08869	0.0
K03628	203623.0
K03629	186371.0
K09738	0.0
K09739	0.0
K09736	0.0
K09737	0.0
K09735	0.0
K09732	0.0
K09733	0.0
K09730	0.0
K09731	0.0
K09888	61134.0
K09889	4249.0
K09880	66.0
K09882	4619.0
K09883	1134.0
K09884	0.0
K09887	0.0
K11027	0.0
K11026	0.0
K11025	0.0
K11024	0.0
K07679	0.0
K07678	0.0
K11021	0.0
K11020	0.0
K07675	18.0
K07674	798.0
K07676	0.0
K07671	0.0
K07670	122.0
K07673	798.0
K07672	0.0
K01117	0.0
K12048	0.0
K07019	44259.0
K07018	1220.0
K07011	255104.0
K07010	40720.0
K07013	52.0
K07012	86001.0
K07015	37311.0
K07014	4013.0
K07017	26039.0
K07016	400.0
K10084	0.0
K08372	1546.0
K05884	1244.0
K05885	7365.0
K05886	3448.0
K05887	798.0
K05880	0.0
K05881	66.0
K05882	40140.0
K05883	0.0
K08902	0.0
K05739	2251.0
K05888	0.0
K05889	0.0
K08903	0.0
K00547	1475.0
K00544	0.0
K00545	0.0
K00542	0.0
K00543	0.0
K00540	407764.0
K00548	146220.0
K00549	71107.0
K01145	0.0
K01412	1138.0
K01147	4251.0
K01417	28972.0
K00038	68.0
K01143	0.0
K01142	132092.0
K01419	5472.0
K00788	193288.0
K00789	204441.0
K12502	0.0
K14762	0.0
K14761	31853.0
K06195	40090.0
K03819	0.0
K03818	700.0
K03814	36579.0
K03817	11719.0
K03816	55824.0
K03811	91709.0
K03810	1069.0
K03813	1565.0
K11908	0.0
K11909	0.0
K11904	13.0
K11905	3.0
K11906	0.0
K11907	3.0
K11900	5.0
K11901	4.0
K11902	38.0
K11903	48.0
K10986	1.0
K13238	0.0
K13239	0.0
K13797	0.0
K07248	37787.0
K13796	11.0
K07244	0.0
K07245	110.0
K07246	2179.0
K07240	356823.0
K07241	6.0
K07242	0.0
K07243	40117.0
K01268	0.0
K05296	0.0
K02821	9326.0
K09016	0.0
K09945	1.0
K09944	4.0
K09947	0.0
K09946	40229.0
K09941	9.0
K09940	42916.0
K09943	1.0
K09942	135.0
K09949	44578.0
K09948	4.0
K10851	1.0
K10850	1.0
K03666	16379.0
K03667	5472.0
K03196	841.0
K03665	188247.0
K11275	0.0
K06012	27722.0
K00048	24358.0
K10857	5.0
K09773	4701.0
K00043	688.0
K00042	11569.0
K00041	27796.0
K00040	9345.0
K00046	191689.0
K00733	0.0
K00044	0.0
K06011	0.0
K09012	0.0
K06016	5477.0
K06017	0.0
K06014	0.0
K06015	8617.0
K06019	271.0
K01075	800.0
K12221	0.0
K06444	0.0
K04632	0.0
K14977	879.0
K14974	0.0
K00958	3924.0
K00951	255875.0
K00950	170219.0
K00952	75.0
K00955	42086.0
K00954	190698.0
K00957	94899.0
K00956	77205.0
K00590	8274.0
K02777	5396.0
K02775	5760.0
K02774	6515.0
K02773	6690.0
K02771	11024.0
K02770	61378.0
K02779	40624.0
K02778	2.0
K01606	0.0
K01607	108786.0
K01604	0.0
K01605	0.0
K01602	1.0
K01601	492.0
K03750	57056.0
K01609	140543.0
K02553	6.0
K02804	10579.0
K02551	145100.0
K02806	6141.0
K02557	126661.0
K02800	13031.0
K05275	12.0
K02802	2.0
K13300	0.0
K02558	101794.0
K02809	1.0
K02808	0.0
K03600	800.0
K03601	189229.0
K03602	149721.0
K03603	0.0
K03604	5640.0
K03605	7826.0
K03606	2827.0
K03607	0.0
K03608	13849.0
K03609	33289.0
K06078	0.0
K06079	811.0
K09710	190382.0
K09711	686.0
K09712	0.0
K06073	0.0
K06074	0.0
K06075	5077.0
K06076	53092.0
K06077	3450.0
K06382	20292.0
K06383	16879.0
K06380	0.0
K06381	30693.0
K06386	1.0
K06387	23338.0
K06384	2867.0
K06385	20474.0
K06388	0.0
K06389	0.0
K12466	13.0
K12468	0.0
K07657	45150.0
K07656	0.0
K07655	0.0
K07654	102.0
K07653	9.0
K07652	4301.0
K07651	115.0
K07650	12478.0
K07659	1931.0
K07658	108808.0
K11041	856.0
K11040	1.0
K11043	0.0
K11042	0.0
K11045	0.0
K11044	0.0
K11047	0.0
K11046	0.0
K11049	0.0
K11048	0.0
K07387	93975.0
K07386	106200.0
K06926	90933.0
K06927	12398.0
K06924	0.0
K06925	190638.0
K06922	21.0
K06923	26066.0
K06920	81192.0
K06921	128969.0
K06928	3696.0
K06929	6054.0
K07033	30554.0
K07032	64453.0
K07031	17212.0
K07030	42205.0
K07037	139218.0
K07035	18750.0
K07034	3553.0
K07039	798.0
K07038	48612.0
K10829	0.0
K00384	278473.0
K00385	8313.0
K00386	0.0
K00387	0.0
K00380	80725.0
K00381	40608.0
K00382	186824.0
K00383	172.0
K00389	41.0
K01387	12.0
K01385	0.0
K01389	0.0
K09158	950.0
K09159	1136.0
K09156	0.0
K09157	43974.0
K09154	0.0
K09155	19408.0
K09152	0.0
K09153	17283.0
K09150	0.0
K09151	43707.0
K05970	179601.0
K05714	13.0
K05715	0.0
K05710	110.0
K05711	1.0
K05712	21.0
K05713	2.0
K00560	177313.0
K00561	1.0
K00563	19634.0
K00564	11930.0
K00566	256000.0
K00567	185889.0
K00568	1683.0
K00569	40127.0
K05575	479.0
K01169	0.0
K01167	1.0
K01166	0.0
K05577	40528.0
K01163	52954.0
K01161	0.0
K01160	38.0
K05578	0.0
K05579	0.0
K08092	3766.0
K08093	11121.0
K08094	15746.0
K08095	0.0
K08096	0.0
K08097	130.0
K02254	0.0
K02255	0.0
K01743	0.0
K02251	108.0
K02061	3.0
K01741	0.0
K02060	1.0
K00114	5.0
K02122	33748.0
K02123	121983.0
K02120	123637.0
K02121	117997.0
K02124	122631.0
K03837	2.0
K03836	0.0
K03835	43.0
K03834	48.0
K03833	8282.0
K03832	155391.0
K03831	39991.0
K03830	29030.0
K00443	0.0
K03839	110225.0
K02067	9679.0
K10189	13528.0
K13038	267525.0
K13787	2202.0
K13788	43531.0
K13789	555062.0
K10188	17362.0
K12255	0.0
K12254	0.0
K12257	157570.0
K12256	0.0
K12251	80081.0
K12250	0.0
K12253	0.0
K12252	0.0
K13252	314.0
K13256	800.0
K13255	0.0
K12079	0.0
K12078	0.0
K12071	798.0
K12070	0.0
K12073	39987.0
K12072	0.0
K09912	2.0
K06236	0.0
K06237	0.0
K05519	0.0
K09914	3444.0
K11788	0.0
K11782	0.0
K11780	0.0
K11781	0.0
K11787	0.0
K11784	0.0
K11530	2.0
K12787	0.0
K12786	0.0
K12785	0.0
K12784	0.0
K06718	12.0
K09969	809.0
K09968	2.0
K09967	44842.0
K09966	39986.0
K09965	39985.0
K09964	95.0
K09963	20233.0
K09962	182.0
K09961	58.0
K09960	2.0
K11527	73190.0
K11524	0.0
K11525	0.0
K11250	809.0
K11253	0.0
K11258	2.0
K11528	0.0
K00713	0.0
K00712	66.0
K10780	13.0
K10783	40000.0
K10125	0.0
K10124	0.0
K10126	0.0
K10121	431.0
K10123	0.0
K10122	431.0
K04652	41208.0
K04653	10601.0
K04651	30168.0
K04656	9895.0
K04654	9880.0
K04655	14027.0
K00973	194366.0
K00972	1001.0
K00971	175335.0
K00970	108334.0
K00975	131547.0
K00974	215960.0
K00979	156980.0
K00978	49130.0
K14954	0.0
K14955	0.0
K14956	0.0
K06178	106833.0
K01596	43610.0
K01597	431.0
K01594	0.0
K01595	40352.0
K01592	0.0
K01593	3425.0
K01590	39986.0
K01591	190255.0
K01598	39986.0
K01599	110305.0
K02711	0.0
K02710	0.0
K02713	0.0
K02712	0.0
K02714	0.0
K02717	0.0
K02716	0.0
K02719	0.0
K02718	0.0
K03449	44858.0
K03446	107943.0
K03444	385.0
K03445	102.0
K03442	137176.0
K01620	156109.0
K01621	43463.0
K01622	39.0
K01623	102176.0
K01624	219093.0
K01625	243479.0
K01626	106271.0
K01627	150496.0
K01628	34211.0
K01629	24396.0
K05299	109.0
K02829	1.0
K02828	1.0
K02827	1.0
K02826	1.0
K02825	49135.0
K02824	59906.0
K02823	150688.0
K02822	11639.0
K03198	841.0
K03199	1971.0
K03668	9052.0
K03669	39991.0
K03190	47683.0
K03191	369.0
K03660	75511.0
K03194	0.0
K03195	842.0
K03664	190638.0
K03197	840.0
K09772	40063.0
K06013	44218.0
K09770	1715.0
K09771	515.0
K09776	19.0
K09777	26999.0
K09774	4737.0
K09775	21435.0
K09778	46399.0
K09779	26623.0
K06269	0.0
K06323	0.0
K11624	1.0
K02991	0.0
K02990	188240.0
K02624	83.0
K02240	11307.0
K08282	43534.0
K12440	0.0
K12441	0.0
K12442	0.0
K12443	0.0
K12444	0.0
K12445	0.0
K12449	8.0
K02247	0.0
K07637	2.0
K07636	196098.0
K07639	0.0
K07638	1932.0
K11069	42624.0
K11068	71207.0
K11063	686.0
K11062	0.0
K11061	0.0
K11060	0.0
K11066	420.0
K11065	107511.0
K06900	0.0
K06901	156621.0
K06902	17658.0
K06903	7574.0
K06904	4020.0
K06905	9841.0
K06906	2769.0
K06907	11001.0
K06908	6434.0
K06909	18640.0
K10821	0.0
K05905	2782.0
K05904	0.0
K05906	0.0
K05900	1.0
K05903	3576.0
K01406	0.0
K05909	0.0
K05908	0.0
K00368	5.0
K00369	56.0
K00366	43672.0
K00367	0.0
K00364	982.0
K00365	40002.0
K00362	194.0
K00363	105.0
K00360	0.0
```
