## Extended Data File 1 for "Diet induces reproducible alterations in the mouse and human gut microbiome": SRS1366851_SRR3310284.picrust_nol

```
# Constructed from biom file
#OTU ID	SRR3310284
K01365	0.0
K01364	0.0
K01361	3.0
K01360	0.0
K01362	325501.0
K02249	0.0
K05841	1.0
K05844	284.0
K05845	629.0
K05846	22382.0
K05847	134627.0
K00508	496.0
K00500	173.0
K00507	38161.0
K00504	0.0
K00505	0.0
K12521	0.0
K01101	118907.0
K01103	5322.0
K12520	0.0
K01104	534889.0
K05592	280685.0
K05593	14279.0
K05590	0.0
K05591	2.0
K05596	2749.0
K05597	1.0
K05594	0.0
K05595	90146.0
K05599	0.0
K11964	0.0
K11962	0.0
K14540	136920.0
K12529	2579.0
K12528	2567.0
K06353	0.0
K02456	75469.0
K02457	10.0
K02454	79432.0
K02455	35184.0
K02452	10.0
K02453	108453.0
K02450	11.0
K02103	10462.0
K08138	19406.0
K02108	455008.0
K02109	467083.0
K02458	9.0
K02459	8.0
K08137	1.0
K03851	2664.0
K03850	0.0
K03852	2648.0
K03855	4505.0
K03856	152036.0
K13018	0.0
K13019	7308.0
K13010	73.0
K13011	0.0
K13012	109739.0
K13013	1.0
K13014	0.0
K13015	557.0
K13016	7126.0
K13017	5.0
K08566	0.0
K08567	159.0
K13274	0.0
K13275	821.0
K13276	0.0
K13277	0.0
K03275	0.0
K03274	42232.0
K03277	0.0
K03276	0.0
K03271	173324.0
K03270	198545.0
K03273	53131.0
K03272	81295.0
K03279	0.0
K03278	0.0
K11022	0.0
K12277	0.0
K12276	0.0
K12270	106970.0
K11058	0.0
K12279	0.0
K12278	0.0
K07557	0.0
K07550	0.0
K07552	154208.0
K06319	0.0
K09909	0.0
K09908	0.0
K12051	0.0
K12050	0.0
K12057	228.0
K12056	3.0
K06221	120.0
K09900	0.0
K09903	369672.0
K09902	0.0
K09904	0.0
K09907	0.0
K09906	0.0
K11501	0.0
K03234	0.0
K00773	369551.0
K00772	43881.0
K00777	0.0
K00776	0.0
K06313	1513.0
K06315	0.0
K05574	0.0
K10201	264.0
K07176	2.0
K07177	825.0
K07174	0.0
K07175	70379.0
K07172	595.0
K07173	140431.0
K07170	268802.0
K07171	175137.0
K07178	12.0
K07179	0.0
K00195	0.0
K00194	1136.0
K00197	1620.0
K00196	4.0
K00191	0.0
K00190	150.0
K00193	0.0
K00192	0.0
K00198	14068.0
K06405	28440.0
K10109	6201.0
K10108	18938.0
K10107	17.0
K01828	10.0
K01829	199.0
K01826	2.0
K01825	1.0
K01822	86.0
K01823	11150.0
K01820	35176.0
K01821	3554.0
K00999	0.0
K00998	274836.0
K00995	270794.0
K00997	53576.0
K00996	19.0
K00991	378062.0
K00990	42188.0
K00992	34.0
K11028	0.0
K02622	328442.0
K02625	0.0
K03564	385005.0
K13489	35147.0
K13488	35147.0
K13483	25.0
K13482	7.0
K13481	5.0
K13480	15.0
K13487	35147.0
K13486	35147.0
K14680	2.0
K14681	0.0
K14682	35156.0
K08358	494.0
K08357	504.0
K08356	0.0
K08355	0.0
K03469	260294.0
K03462	1.0
K03464	2.0
K03465	17446.0
K03466	366801.0
K01648	4.0
K01649	288964.0
K01643	12160.0
K01640	3026.0
K01641	691.0
K01646	8332.0
K01647	339874.0
K01644	28843.0
K02597	2.0
K02626	483.0
K02595	0.0
K02594	3700.0
K02593	0.0
K02592	1980.0
K02591	4126.0
K02590	9676.0
K02598	3540.0
K02849	39523.0
K14061	0.0
K14062	0.0
K14063	0.0
K14064	0.0
K14065	0.0
K14067	0.0
K02841	39529.0
K02840	682.0
K02843	18920.0
K02844	37809.0
K02847	0.0
K02846	0.0
K02102	247.0
K09758	16083.0
K06039	7.0
K06034	12.0
K06036	154.0
K06037	0.0
K06032	0.0
K01581	9497.0
K02702	0.0
K02659	2.0
K13490	35147.0
K13491	35147.0
K03644	223255.0
K03645	0.0
K03646	4394.0
K03647	107765.0
K03640	34728.0
K03641	10269.0
K03642	66728.0
K03643	4374.0
K03648	338749.0
K03649	712.0
K06694	0.0
K11814	0.0
K12428	1.0
K12429	12.0
K12422	0.0
K12423	0.0
K12420	0.0
K12421	0.0
K12426	0.0
K12427	0.0
K12424	0.0
K12425	0.0
K07349	0.0
K07348	0.0
K05380	0.0
K07345	1.0
K07344	19.0
K07347	1.0
K07346	0.0
K07341	42342.0
K07340	16.0
K07343	44387.0
K07342	0.0
K06968	37805.0
K06969	642330.0
K06962	43410.0
K06963	0.0
K06960	75684.0
K06961	0.0
K06966	359352.0
K06967	136916.0
K06964	0.0
K06965	0.0
K08995	35172.0
K08994	352.0
K08997	0.0
K08996	18.0
K08990	0.0
K08993	0.0
K08992	3.0
K08999	68594.0
K08998	247903.0
K08344	0.0
K08345	0.0
K08346	0.0
K14940	6.0
K02724	0.0
K08349	0.0
K11815	0.0
K05929	0.0
K05928	35148.0
K05927	5.0
K05924	1.0
K05922	5.0
K05921	95.0
K00349	180744.0
K00698	0.0
K00340	206475.0
K00341	206488.0
K00690	10895.0
K00343	203579.0
K00344	3550.0
K00697	1720.0
K00346	180744.0
K00347	180744.0
K09116	6874.0
K09117	247940.0
K05337	103385.0
K09118	544.0
K09119	0.0
K02106	1398.0
K05823	1512.0
K05820	17.0
K05826	12.0
K05827	13.0
K02100	0.0
K02101	0.0
K00524	0.0
K00525	257565.0
K00526	58900.0
K00527	470887.0
K00520	40921.0
K00522	0.0
K00523	22.0
K02451	0.0
K00528	211090.0
K00529	43.0
K00025	35147.0
K14215	0.0
K14213	0.0
K03453	265729.0
K00796	276890.0
K05339	12.0
K00027	144677.0
K00794	346862.0
K00793	346592.0
K01347	0.0
K01346	0.0
K01344	0.0
K01343	0.0
K00791	395208.0
K01340	0.0
K00790	391478.0
K02694	0.0
K02696	0.0
K02697	0.0
K02690	0.0
K02691	426.0
K02692	0.0
K02693	0.0
K02698	0.0
K02699	0.0
K00836	11.0
K00837	171386.0
K00835	35159.0
K00832	113369.0
K00833	199358.0
K00830	7011.0
K00831	325907.0
K00839	36316.0
K04335	0.0
K04334	0.0
K01120	35150.0
K01126	340169.0
K04333	0.0
K01129	100512.0
K01128	1.0
K04339	0.0
K04338	1.0
K02470	395904.0
K02471	43893.0
K02472	41517.0
K02473	0.0
K02474	206401.0
K02475	94.0
K02476	94.0
K02477	258352.0
K02478	927.0
K02479	35303.0
K09019	5.0
K01267	131452.0
K13074	0.0
K13075	0.0
K11441	0.0
K14055	0.0
K13299	0.0
K13292	225043.0
K14057	0.0
K14056	0.0
K02856	16044.0
K02585	4840.0
K12211	0.0
K12210	0.0
K12213	0.0
K12212	0.0
K12215	0.0
K02854	1.0
K12217	0.0
K12216	0.0
K12219	0.0
K12218	0.0
K02855	0.0
K08692	0.0
K08693	1.0
K08690	1.0
K08691	0.0
K08696	0.0
K08697	0.0
K11748	35153.0
K11749	362720.0
K11746	0.0
K11747	1.0
K11744	35147.0
K11745	35148.0
K11742	2658.0
K11743	12095.0
K11740	2.0
K11741	68825.0
K13920	1877.0
K13921	10.0
K13922	9287.0
K13923	10.0
K13924	3204.0
K13925	0.0
K13926	35151.0
K13927	6814.0
K13928	1.0
K13929	2.0
K09923	0.0
K09922	219491.0
K06201	299518.0
K06200	168480.0
K06207	359596.0
K06206	18548.0
K06205	0.0
K09924	41814.0
K09929	0.0
K06208	1121.0
K00759	293502.0
K00758	127.0
K00752	114.0
K00757	314138.0
K00756	20540.0
K00754	343417.0
K06001	188415.0
K05557	0.0
K09766	2231.0
K05554	0.0
K07475	0.0
K07150	27211.0
K07151	3797.0
K07152	7085.0
K07153	1.0
K07154	366616.0
K07155	0.0
K07156	218.0
K07157	135.0
K07406	26790.0
K07407	406437.0
K07404	59061.0
K07405	183508.0
K07402	286017.0
K07403	55466.0
K07400	0.0
K07401	14.0
K01808	371746.0
K01809	477219.0
K01800	3.0
K01801	0.0
K01802	316526.0
K01803	366698.0
K01804	34856.0
K01805	91725.0
K01807	121639.0
K09718	0.0
K14668	0.0
K14669	0.0
K14666	0.0
K14667	0.0
K01664	3656.0
K01665	168456.0
K01666	11324.0
K01667	164582.0
K01660	0.0
K01661	62258.0
K01662	470411.0
K01663	0.0
K01668	157.0
K01669	43057.0
K02863	366762.0
K02862	3.0
K02860	313872.0
K02867	369681.0
K02866	0.0
K02864	368316.0
K02869	0.0
K05362	1.0
K05365	13.0
K03402	59759.0
K03403	0.0
K03400	0.0
K03406	247210.0
K03407	67864.0
K03404	127.0
K03405	422.0
K03408	92946.0
K03409	7560.0
K02315	47263.0
K02314	435138.0
K02317	0.0
K02316	369652.0
K02313	369425.0
K02312	289.0
K02319	1152.0
K12405	0.0
K12152	0.0
K12151	0.0
K07091	4377.0
K07090	299035.0
K07093	35178.0
K07092	1.0
K07095	599517.0
K07094	641.0
K07097	1.0
K07096	2662.0
K07099	11908.0
K07098	429652.0
K11175	334264.0
K11174	0.0
K11177	28.0
K11176	2567.0
K11173	0.0
K11179	2808.0
K11178	29.0
K00322	8.0
K00320	54.0
K00321	0.0
K00326	0.0
K00324	5124.0
K00325	484.0
K00329	2662.0
K05945	199.0
K05944	0.0
K05947	0.0
K05946	11658.0
K06944	5.0
K06945	36.0
K06946	5.0
K06415	1543.0
K06940	62774.0
K06941	423684.0
K06942	366764.0
K06943	0.0
K10806	3.0
K10807	17.0
K10804	70482.0
K10805	130.0
K06948	107659.0
K06949	372817.0
K06418	1.0
K09138	505.0
K09139	12.0
K09134	9627.0
K09135	0.0
K09136	8794.0
K09137	3628.0
K09130	2.0
K09131	42572.0
K09132	12995.0
K09133	4372.0
K05808	292696.0
K05809	0.0
K05804	6391.0
K05805	4388.0
K05806	0.0
K05807	191540.0
K05800	3.0
K05801	7751.0
K05802	3.0
K05803	0.0
K01044	11.0
K01045	0.0
K01046	35471.0
K02068	2707.0
K04561	15.0
K01042	11917.0
K05568	27900.0
K05567	8513.0
K14273	0.0
K14275	0.0
K14274	194.0
K02062	0.0
K05245	0.0
K05564	2.0
K01048	1873.0
K02066	236250.0
K01322	191132.0
K01325	0.0
K02065	233261.0
K01326	0.0
K05560	2.0
K02243	107650.0
K08930	0.0
K02679	0.0
K02676	3.0
K02674	5.0
K02675	0.0
K02672	6.0
K02241	1796.0
K02670	6.0
K02671	11.0
K00810	1.0
K00811	188316.0
K00812	65678.0
K00813	12.0
K00814	0.0
K00817	366290.0
K00818	219353.0
K00819	20956.0
K02530	109387.0
K02245	107653.0
K02244	689.0
K01499	12.0
K01498	0.0
K01493	359850.0
K01492	15911.0
K01491	743387.0
K01497	2778.0
K01496	185492.0
K01495	207641.0
K01494	17574.0
K02418	20178.0
K02419	27543.0
K14492	0.0
K02412	26552.0
K02413	23546.0
K02410	27548.0
K02411	14941.0
K02416	27543.0
K02417	23538.0
K02414	4731.0
K02415	9562.0
K00120	0.0
K00121	3184.0
K00430	0.0
K13058	35148.0
K13059	0.0
K13727	1.0
K13057	17.0
K13722	0.0
K13051	2933.0
K13052	119767.0
K00435	150.0
K12054	0.0
K03239	0.0
K03238	0.0
K03231	1152.0
K03230	35163.0
K03232	0.0
K12059	1.0
K03237	0.0
K03236	0.0
K12058	226.0
K12239	0.0
K12238	0.0
K12235	0.0
K12234	3304.0
K13942	0.0
K13940	19985.0
K13941	0.0
K12097	0.0
K12096	0.0
K12095	0.0
K12094	0.0
K12093	0.0
K12092	0.0
K12091	0.0
K12090	0.0
K12099	0.0
K12098	0.0
K06356	0.0
K05992	1341.0
K03540	0.0
K06331	9765.0
K06330	236.0
K07138	200923.0
K07139	304180.0
K11811	2.0
K07132	12328.0
K07133	1704274.0
K07130	175064.0
K07131	1210.0
K07137	496140.0
K07134	0.0
K07135	0.0
K01860	0.0
K01866	369675.0
K01867	369776.0
K01865	44.0
K01868	376362.0
K01869	369671.0
K06140	35270.0
K04766	14.0
K04767	109851.0
K04764	14854.0
K04762	220883.0
K04763	519800.0
K04760	4387.0
K04761	85579.0
K04768	23.0
K04769	27549.0
K08313	111373.0
K08312	1.0
K08311	35378.0
K08310	4.0
K08317	2.0
K08316	168121.0
K08315	2.0
K08314	2720.0
K05149	0.0
K08319	0.0
K08318	0.0
K06339	0.0
K14648	0.0
K14392	7311.0
K14393	35290.0
K14645	6.0
K14647	0.0
K01689	378267.0
K01686	189143.0
K01687	343136.0
K01684	22454.0
K01685	102784.0
K01682	88.0
K01681	342650.0
K05308	0.0
K02889	0.0
K02888	369648.0
K02885	0.0
K02884	369672.0
K02887	366762.0
K02886	369672.0
K02881	369672.0
K02883	0.0
K13743	0.0
K02086	802.0
K02081	170527.0
K02080	0.0
K02083	1192.0
K02082	110202.0
K13831	0.0
K03428	0.0
K03429	48707.0
K03424	653168.0
K03935	0.0
K03932	16104.0
K03933	41.0
K03930	8027.0
K03931	836.0
K02339	4384.0
K02338	369676.0
K02337	369114.0
K02336	0.0
K02335	376159.0
K02334	102801.0
K02330	0.0
K03688	172216.0
K03689	0.0
K03680	194.0
K03683	1.0
K03684	43248.0
K03685	366762.0
K03686	414101.0
K03687	363983.0
K07301	304447.0
K07300	7.0
K07303	74.0
K07302	78.0
K07305	43510.0
K07304	150677.0
K07307	5051.0
K07306	1753.0
K07309	440.0
K07308	1884.0
K02617	0.0
K02610	208.0
K02963	369660.0
K02612	208.0
K02961	367302.0
K09686	677371.0
K09687	886265.0
K09684	686.0
K09685	3232.0
K09682	1.0
K09683	0.0
K09680	15221.0
K09681	1.0
K09688	17.0
K09689	17.0
K05962	1.0
K05961	0.0
K05967	909.0
K05966	30.0
K11159	6.0
K05964	3077.0
K05968	0.0
K11152	0.0
K00309	1.0
K00658	54304.0
K00304	4.0
K00305	6.0
K00654	0.0
K00655	279687.0
K00652	219856.0
K00301	108.0
K00302	6589.0
K00303	190.0
K10828	0.0
K06431	0.0
K06432	0.0
K06433	0.0
K06434	114.0
K06436	2442.0
K06437	0.0
K10820	268.0
K06439	0.0
K10822	0.0
K10823	0.0
K10826	23.0
K09167	2693.0
K06322	0.0
K14117	0.0
K14259	0.0
K14257	12.0
K01308	3595.0
K01303	107832.0
K01301	8.0
K01305	112496.0
K01304	111135.0
K02658	9.0
K00672	0.0
K02650	12179.0
K02651	28828.0
K02652	128841.0
K02653	246931.0
K02654	184440.0
K05687	0.0
K02656	2.0
K05685	23.0
K00878	140598.0
K00879	2790.0
K00872	162093.0
K00873	364481.0
K00870	0.0
K00876	383231.0
K00877	0.0
K00874	255844.0
K00875	0.0
K04487	262605.0
K04486	459722.0
K04485	222576.0
K04484	0.0
K04483	0.0
K04482	0.0
K04480	6.0
K04488	192103.0
K12049	0.0
K13693	6.0
K13706	0.0
K13694	25130.0
K13695	357.0
K05977	0.0
K09516	530.0
K02434	351275.0
K02435	347472.0
K02436	1074.0
K02437	270059.0
K05350	10728.0
K02431	11888.0
K08100	18.0
K02433	352100.0
K02438	63531.0
K02439	360.0
K03745	2660.0
K03744	439632.0
K03747	3.0
K03210	256995.0
K03217	369707.0
K03216	182234.0
K03215	4392.0
K03742	230496.0
K03219	35163.0
K03218	256573.0
K03749	4.0
K03748	7329.0
K02383	0.0
K06327	0.0
K06320	13558.0
K07238	316072.0
K09479	0.0
K09478	0.0
K09475	0.0
K09474	3094.0
K09477	0.0
K09476	0.0
K09471	4.0
K09470	0.0
K09473	0.0
K09472	15.0
K07543	0.0
K06898	63791.0
K13967	0.0
K13963	46473.0
K07545	0.0
K00737	6389.0
K05345	335.0
K11706	0.0
K11707	249.0
K11704	0.0
K11705	0.0
K11708	170.0
K11709	249.0
K05588	12.0
K07114	487565.0
K07443	40223.0
K07116	4.0
K07117	35177.0
K07110	22.0
K07447	365598.0
K07112	13419.0
K07113	2677.0
K07448	8568.0
K07118	6726.0
K07119	26.0
K10619	6.0
K10618	0.0
K10617	0.0
K10616	2.0
K01848	218.0
K01849	192.0
K01844	28866.0
K01845	59938.0
K01846	3857.0
K01847	391235.0
K01840	563880.0
K01841	2033.0
K01842	0.0
K01843	90141.0
K06219	0.0
K10832	0.0
K05348	0.0
K14203	0.0
K08483	183356.0
K08482	35168.0
K08481	20.0
K08480	0.0
K08485	0.0
K08484	4.0
K00464	1.0
K00467	9.0
K00466	0.0
K00461	0.0
K00460	0.0
K00463	0.0
K00462	1.0
K04509	0.0
K00469	17.0
K00468	3.0
K08645	0.0
K04744	7049.0
K01518	0.0
K01519	0.0
K04748	6130.0
K04749	13074.0
K01514	22.0
K01515	298391.0
K01512	169362.0
K01510	0.0
K14623	56463.0
K14626	0.0
K14627	0.0
K14628	0.0
K14629	0.0
K03918	356.0
K03919	13.0
K12372	0.0
K12373	979186.0
K12370	0.0
K12371	0.0
K02359	0.0
K02358	373146.0
K02351	12.0
K02352	0.0
K02355	737533.0
K02357	369671.0
K02356	476653.0
K13574	4371.0
K13573	2685.0
K13572	2690.0
K13571	31.0
K13570	31.0
K12112	1.0
K12113	0.0
K12110	0.0
K12111	332.0
K07329	0.0
K07328	0.0
K07323	7043.0
K07322	345618.0
K07321	10745.0
K07320	4373.0
K07327	0.0
K07326	0.0
K07325	0.0
K07324	0.0
K08163	0.0
K06180	892873.0
K06181	35326.0
K06182	17817.0
K06183	210616.0
K06186	4373.0
K06187	369671.0
K06188	44434.0
K06189	7035.0
K08359	1.0
K07589	7.0
K07588	178132.0
K07587	0.0
K07586	7190.0
K07585	0.0
K07584	138067.0
K07583	0.0
K07582	0.0
K07581	0.0
K07580	0.0
K11139	0.0
K05989	229403.0
K05988	0.0
K05985	116929.0
K05987	0.0
K05986	35147.0
K10843	129.0
K08354	0.0
K10844	68.0
K10848	0.0
K00673	35155.0
K00674	167441.0
K00675	35632.0
K00676	25724.0
K00677	288186.0
K06988	168.0
K06989	19511.0
K08351	0.0
K06980	39885.0
K06981	12.0
K06982	0.0
K08350	0.0
K06984	0.0
K06985	359.0
K06986	11.0
K06987	20187.0
K02445	86970.0
K02444	224408.0
K00582	0.0
K00583	0.0
K00580	0.0
K02110	456297.0
K00586	0.0
K00587	3.0
K00584	117.0
K08921	0.0
K02441	223.0
K00588	120060.0
K08922	0.0
K02440	172393.0
K00018	230264.0
K08923	0.0
K02443	16341.0
K00019	921.0
K02442	0.0
K08925	0.0
K08926	0.0
K08927	0.0
K03149	58118.0
K06604	0.0
K00015	440.0
K01989	43937.0
K00854	116673.0
K00855	5.0
K00856	7064.0
K00857	36699.0
K00850	646050.0
K00851	35328.0
K00852	143339.0
K00853	55540.0
K00858	334519.0
K00859	366497.0
K01181	48167.0
K01180	0.0
K01183	9879.0
K01182	35358.0
K01185	170989.0
K01184	3.0
K01187	591019.0
K01188	185532.0
K02596	482.0
K13766	399.0
K13767	142.0
K13003	0.0
K13002	203.0
K13000	0.0
K02984	0.0
K02986	369764.0
K02987	0.0
K02636	0.0
K02982	363284.0
K02983	0.0
K02638	0.0
K02639	2962.0
K02988	368703.0
K08298	866.0
K08299	0.0
K03583	4390.0
K03582	4392.0
K03581	84292.0
K03580	35154.0
K03587	197382.0
K03586	2.0
K03585	493641.0
K03584	258211.0
K03589	195472.0
K03588	385777.0
K01725	1.0
K01724	38376.0
K01727	3596.0
K01726	19728.0
K01721	0.0
K01720	191.0
K01722	0.0
K13008	0.0
K01729	16.0
K01728	1149.0
K09530	0.0
K09539	0.0
K02188	49613.0
K02189	25456.0
K02182	15.0
K02183	0.0
K03769	22911.0
K03768	439898.0
K03767	4529.0
K03765	0.0
K03764	0.0
K03763	157076.0
K03762	795.0
K03761	24.0
K03760	7640.0
K09457	60451.0
K09456	32.0
K09459	1821.0
K09458	304005.0
K00602	865688.0
K13988	0.0
K13985	0.0
K09981	32.0
K09980	1.0
K09983	1.0
K09982	17.0
K09985	226.0
K09984	6.0
K09987	226.0
K09986	9.0
K09989	11108.0
K09988	8219.0
K12583	98.0
K12582	2.0
K12589	0.0
K11720	4378.0
K09759	11671.0
K10985	0.0
K10984	6.0
K07468	3.0
K07469	2887.0
K07464	49851.0
K07465	39.0
K07466	1152.0
K07467	229269.0
K07460	249733.0
K07461	165500.0
K07462	369552.0
K07463	1152.0
K10679	86443.0
K10678	2.0
K10671	62.0
K10670	17624.0
K10673	0.0
K10672	5339.0
K10674	9.0
K10677	38.0
K10676	3.0
K08726	0.0
K08724	107641.0
K08722	10526.0
K08723	0.0
K08720	0.0
K08721	1.0
K08728	1356.0
K10187	0.0
K00119	5.0
K00118	35163.0
K00449	119.0
K00448	101.0
K00115	0.0
K00446	107.0
K00117	70326.0
K00116	35347.0
K00111	354804.0
K00442	5.0
K00113	6295.0
K00112	6296.0
K01539	0.0
K01531	30490.0
K04720	56978.0
K01533	418225.0
K01534	582524.0
K01535	3.0
K01537	260054.0
K14358	0.0
K14605	0.0
K14606	0.0
K00413	229.0
K10120	277.0
K05600	0.0
K05777	2911.0
K03972	0.0
K03973	5539.0
K03970	2642.0
K03971	0.0
K03976	316006.0
K03977	366763.0
K03974	2641.0
K03975	186921.0
K03978	332495.0
K03979	369671.0
K13378	166608.0
K02372	86868.0
K02371	201776.0
K02377	215655.0
K02379	44025.0
K03396	0.0
K03397	0.0
K03394	80152.0
K03395	0.0
K03392	201.0
K03393	0.0
K03390	164289.0
K03391	12.0
K03399	1863.0
K03027	0.0
K12136	2.0
K12137	124.0
K06610	12.0
K12138	0.0
K12139	0.0
K11444	0.0
K11440	34.0
K11443	18.0
K11442	1.0
K00612	49142.0
K00613	443.0
K00610	182825.0
K00611	85129.0
K00616	105546.0
K00617	0.0
K00614	19.0
K00615	883734.0
K00619	3265.0
K10863	0.0
K07874	0.0
K06234	0.0
K10240	105.0
K10241	104.0
K10242	100.0
K10243	121.0
K04110	4.0
K04113	0.0
K04112	0.0
K04115	0.0
K04114	0.0
K04117	3.0
K04116	4.0
K04118	0.0
K05517	0.0
K07705	370.0
K07704	7951.0
K07707	8361.0
K07706	8514.0
K07701	0.0
K07700	0.0
K07703	0.0
K07702	0.0
K07709	5321.0
K07708	4374.0
K01955	549868.0
K13042	3.0
K09934	4.0
K09935	153564.0
K06216	674.0
K09937	7033.0
K13745	20.0
K13746	0.0
K13747	270961.0
K13740	0.0
K13741	0.0
K13742	0.0
K06211	6390.0
K06212	613.0
K09933	356.0
K02618	195.0
K02619	165055.0
K02968	368721.0
K02966	0.0
K02967	366761.0
K02616	140.0
K02965	369671.0
K02962	0.0
K02611	208.0
K02613	519.0
K03569	395813.0
K03568	127276.0
K03565	223292.0
K06218	107103.0
K03567	7032.0
K03566	9.0
K03561	587652.0
K03560	4373.0
K03563	29736.0
K03562	12932.0
K06430	0.0
K01709	43765.0
K01708	2.0
K01707	12.0
K01706	1023.0
K01705	0.0
K01704	513595.0
K01703	514397.0
K01702	0.0
K14165	3.0
K14164	15.0
K14166	22.0
K14161	35265.0
K14160	4374.0
K14162	35288.0
K05396	7999.0
K03709	38441.0
K03708	5130.0
K08160	0.0
K03701	603329.0
K03700	125585.0
K03703	360068.0
K03702	369672.0
K03705	143175.0
K03704	182170.0
K03707	7954.0
K03706	19107.0
K06289	0.0
K06288	0.0
K06283	25283.0
K06282	10413.0
K06281	10413.0
K06287	372872.0
K06286	689.0
K06285	1044.0
K06284	16528.0
K08161	710.0
K07540	8.0
K06438	20473.0
K06869	0.0
K06868	0.0
K06867	45959.0
K06866	0.0
K06865	0.0
K06864	61034.0
K06863	0.0
K06862	0.0
K06861	228041.0
K06860	106.0
K12659	1.0
K12658	35296.0
K07547	0.0
K07546	0.0
K15023	7.0
K15022	4371.0
K15020	0.0
K15024	18621.0
K08700	0.0
K08162	6388.0
K07544	0.0
K00137	2.0
K00135	4495.0
K00134	415698.0
K00133	365346.0
K00132	197.0
K00131	1294.0
K00130	7140.0
K00139	0.0
K00138	0.0
K00429	3.0
K00428	193756.0
K00421	1.0
K00423	0.0
K00425	190691.0
K00427	1.0
K00426	189520.0
K14292	0.0
K14379	0.0
K14370	0.0
K14371	0.0
K14372	0.0
K14373	0.0
K14374	0.0
K14375	0.0
K09845	1.0
K14082	0.0
K14083	653.0
K14080	4.0
K14081	10.0
K14086	6391.0
K14087	9489.0
K14084	1199.0
K14088	9488.0
K14089	9049.0
K01552	55869.0
K01551	3783.0
K01556	473.0
K01557	0.0
K01554	6.0
K01555	309.0
K04708	0.0
K03955	0.0
K13689	0.0
K13688	35823.0
K13683	0.0
K13685	153553.0
K13684	0.0
K13687	1.0
K13686	1.0
K14159	0.0
K02399	0.0
K02398	6331.0
K02395	44243.0
K02394	5629.0
K02397	12956.0
K02396	30427.0
K02391	3.0
K02390	27822.0
K02393	2666.0
K02392	49657.0
K13533	0.0
K13532	0.0
K13531	2.0
K13530	2.0
K01550	0.0
K05658	0.0
K14054	486.0
K02601	482479.0
K02970	364515.0
K05378	0.0
K12339	20554.0
K14060	0.0
K11687	0.0
K11686	0.0
K11685	0.0
K11689	1870.0
K11688	4249.0
K08939	0.0
K03048	107656.0
K03049	0.0
K13821	112412.0
K13820	810.0
K03042	0.0
K03043	261952.0
K03040	475276.0
K03041	0.0
K03046	368893.0
K03047	0.0
K03044	0.0
K03045	0.0
K00348	180744.0
K09847	0.0
K00692	486.0
K00638	187648.0
K00639	244189.0
K00693	0.0
K00634	181549.0
K00635	17.0
K00630	0.0
K00631	24.0
K00632	5941.0
K00633	27783.0
K00691	2418.0
K00696	3.0
K00694	6749.0
K00695	3.0
K10854	1.0
K07811	0.0
K07810	4371.0
K07813	26570.0
K07812	9272.0
K07814	9562.0
K07816	2194.0
K00090	1.0
K00091	8138.0
K00094	2024.0
K00096	27403.0
K00097	229655.0
K00098	204.0
K00099	367923.0
K10228	3.0
K10229	2.0
K12548	0.0
K10222	1.0
K10220	2.0
K10221	2.0
K10227	5.0
K05822	674.0
K01949	0.0
K01945	369430.0
K01947	0.0
K01946	0.0
K01941	35845.0
K01940	257192.0
K06357	0.0
K07729	226414.0
K07728	0.0
K07727	190155.0
K07726	16752.0
K07725	0.0
K07724	0.0
K07723	2174.0
K07722	57822.0
K07721	0.0
K07720	114983.0
K00899	1091.0
K05824	12.0
K00891	239085.0
K00892	0.0
K00895	57630.0
K00897	5268.0
K08151	39629.0
K08153	16.0
K08154	0.0
K02948	369671.0
K02942	0.0
K02944	0.0
K05665	0.0
K02946	369458.0
K13793	0.0
K06352	0.0
K01769	0.0
K01768	82110.0
K01761	1257.0
K01760	10422.0
K01762	0.0
K09578	0.0
K01766	0.0
K08164	0.0
K02493	364597.0
K08166	0.0
K08167	176.0
K02496	2.0
K02497	2.0
K02494	2.0
K02495	464874.0
K02498	3.0
K02499	10607.0
K08168	3.0
K08169	40220.0
K14415	6602.0
K14414	35163.0
K06881	367805.0
K00436	14.0
K06332	1.0
K12815	0.0
K12810	0.0
K06885	114737.0
K00437	823.0
K06335	0.0
K06334	32326.0
K03547	56740.0
K03546	51210.0
K03545	384096.0
K03544	275750.0
K03543	193760.0
K06888	49377.0
K10941	0.0
K03549	40700.0
K03548	3.0
K10940	0.0
K02236	1643.0
K02237	66907.0
K02234	2.0
K02232	54492.0
K02233	62134.0
K02230	50506.0
K02231	133488.0
K06359	0.0
K02238	201392.0
K02239	1.0
K03723	367757.0
K03722	55755.0
K03721	2656.0
K03720	0.0
K03727	124.0
K03726	0.0
K03725	0.0
K03724	37145.0
K06358	0.0
K12673	0.0
K12679	0.0
K12678	0.0
K06410	17032.0
K11898	1.0
K11899	0.0
K11896	24.0
K11897	3.0
K11894	2.0
K11895	21.0
K11892	6.0
K11893	16.0
K11890	2.0
K11891	6.0
K08762	0.0
K08764	0.0
K08765	0.0
K10418	0.0
K11325	1.0
K11326	0.0
K11327	0.0
K11328	0.0
K11329	0.0
K00151	173.0
K00150	0.0
K00153	24.0
K00400	0.0
K00407	3.0
K00406	35439.0
K00405	35549.0
K00404	35175.0
K00158	686.0
K01342	0.0
K09388	5.0
K09386	9.0
K09384	6339.0
K04094	128674.0
K04095	20502.0
K04096	475474.0
K04097	3.0
K04090	7.0
K04091	35280.0
K04092	104.0
K04093	0.0
K04098	0.0
K04099	0.0
K01578	1.0
K01579	223296.0
K01574	5.0
K01575	5151.0
K01576	3.0
K01577	11.0
K01571	38668.0
K01572	226016.0
K01573	15673.0
K02009	11394.0
K02008	258157.0
K02005	591534.0
K02004	2363032.0
K02007	25421.0
K02006	407537.0
K02001	18497.0
K02000	17568.0
K02003	1696517.0
K02002	21266.0
K03065	0.0
K08952	0.0
K03060	79211.0
K13809	0.0
K10948	0.0
K09607	21.0
K06125	0.0
K04337	0.0
K06120	1870.0
K06121	0.0
K04336	0.0
K01127	0.0
K09703	1072.0
K00004	8.0
K14699	0.0
K09702	3798.0
K14698	0.0
K05311	1937.0
K13829	63.0
K10943	6.0
K07291	0.0
K07290	2.0
K10206	201887.0
K10202	247.0
K10208	1.0
K10209	28.0
K01966	4595.0
K01965	257.0
K01964	481.0
K01963	67446.0
K01962	61452.0
K01961	284796.0
K01960	182494.0
K01969	116.0
K01968	17.0
K07749	8736.0
K07748	0.0
K07741	2001.0
K07740	0.0
K07743	3.0
K07742	140223.0
K07745	0.0
K07744	0.0
K07746	155.0
K01299	154145.0
K01295	50234.0
K01297	29215.0
K02922	0.0
K05603	4.0
K02921	0.0
K02926	366761.0
K05607	0.0
K02924	0.0
K05605	0.0
K02928	0.0
K02929	0.0
K00216	10.0
K00217	3.0
K00214	0.0
K00215	263282.0
K00213	0.0
K00210	2.0
K00211	0.0
K00218	0.0
K00219	107465.0
K01035	806.0
K01034	10036.0
K04517	344322.0
K01740	634713.0
K01031	96.0
K01746	861.0
K01745	51494.0
K01744	213921.0
K01749	57466.0
K01039	565.0
K04518	179083.0
K09591	0.0
K14129	0.0
K14128	16.0
K14121	0.0
K14120	0.0
K14123	0.0
K14122	0.0
K14125	0.0
K14124	0.0
K14127	30.0
K14126	16.0
K03521	340805.0
K03520	7.0
K03523	38048.0
K03522	344184.0
K03525	371793.0
K03524	273816.0
K03527	403889.0
K03526	348866.0
K03529	185498.0
K03528	0.0
K06338	0.0
K02217	317219.0
K03299	38420.0
K03298	572.0
K13472	0.0
K03293	8049.0
K03292	53443.0
K03291	15.0
K03290	10.0
K03297	42016.0
K03296	710873.0
K03295	170602.0
K03294	80089.0
K13009	0.0
K12690	0.0
K09743	0.0
K06022	0.0
K07190	0.0
K06021	0.0
K07192	43062.0
K06020	4381.0
K06027	24.0
K06026	0.0
K09744	1.0
K07991	1.0
K08749	0.0
K09835	0.0
K09834	0.0
K10439	213128.0
K06351	1.0
K09833	0.0
K10925	0.0
K10924	18.0
K10927	0.0
K10926	0.0
K10923	0.0
K10922	0.0
K09629	0.0
K10697	0.0
K00179	62331.0
K00172	10350.0
K00171	3776.0
K00170	9135.0
K00177	200137.0
K00176	194410.0
K00175	415308.0
K00174	405818.0
K13478	0.0
K14338	13.0
K14339	5.0
K14335	2.0
K14337	2.0
K14330	0.0
K14331	0.0
K14333	4.0
K08918	0.0
K13479	7809.0
K04078	366037.0
K04079	365305.0
K04076	1942.0
K04077	369710.0
K04074	9750.0
K04075	364092.0
K04072	61412.0
K04073	38.0
K04070	33347.0
K04071	0.0
K14597	14.0
K13318	0.0
K08280	358.0
K13641	36774.0
K13640	4905.0
K13643	5452.0
K13642	0.0
K02027	467451.0
K02026	744166.0
K02025	783641.0
K02024	355.0
K02023	14619.0
K02022	24103.0
K02021	12.0
K02020	181225.0
K02029	450440.0
K02028	402178.0
K03886	4.0
K03887	1.0
K03884	0.0
K03885	181640.0
K03881	0.0
K03888	1.0
K03889	120.0
K12998	0.0
K12999	1.0
K12992	39027.0
K12993	0.0
K12990	7087.0
K12991	0.0
K12996	186.0
K12997	3115.0
K12994	1.0
K12995	154.0
K08979	0.0
K08978	312606.0
K03088	2798479.0
K03089	10237.0
K03086	432261.0
K03087	2976.0
K08971	0.0
K08970	35152.0
K03082	35170.0
K03080	0.0
K08974	200181.0
K13868	0.0
K00918	2004.0
K01553	0.0
K12214	0.0
K11646	2662.0
K11645	0.0
K11641	0.0
K11640	0.0
K12736	0.0
K12733	0.0
K07507	215594.0
K07506	19.0
K07505	0.0
K07504	375.0
K07503	120.0
K07502	12435.0
K07501	781.0
K07500	0.0
K07509	0.0
K07508	1.0
K11422	0.0
K08698	0.0
K10773	371917.0
K10774	0.0
K14286	0.0
K10778	668.0
K14287	105.0
K00140	7796.0
K05501	7013.0
K01903	41636.0
K01902	44285.0
K01905	978.0
K01904	91.0
K01907	47.0
K01906	13.0
K01909	0.0
K01908	8.0
K14534	20759.0
K00147	251763.0
K07767	0.0
K07769	0.0
K07768	124.0
K06203	6293.0
K06202	4376.0
K09921	2.0
K09920	0.0
K09927	41651.0
K09024	1.0
K09022	1684.0
K09023	35148.0
K09020	195.0
K09021	0.0
K02908	0.0
K02909	369640.0
K08218	183995.0
K08219	0.0
K02904	334357.0
K02906	366762.0
K02907	224394.0
K02902	368121.0
K00230	5679.0
K00231	14944.0
K00232	98.0
K08976	35437.0
K00234	0.0
K00239	230463.0
K06209	132247.0
K09928	40885.0
K01015	0.0
K01014	1.0
K01012	359584.0
K01011	92165.0
K01010	0.0
K08920	0.0
K14103	0.0
K14102	0.0
K14101	0.0
K14100	0.0
K14105	0.0
K14104	0.0
K14109	0.0
K14108	0.0
K06401	1.0
K00893	0.0
K13402	0.0
K12858	0.0
K03503	167513.0
K03502	408548.0
K03501	331463.0
K03500	227979.0
K08924	0.0
K02278	8767.0
K02279	21587.0
K12977	0.0
K02276	6915.0
K02277	2997.0
K02274	43001.0
K02275	42949.0
K13450	0.0
K13451	0.0
K13452	0.0
K13454	0.0
K13455	0.0
K12509	0.0
K12508	3.0
K12507	4397.0
K12506	12992.0
K12500	1.0
K12503	126.0
K05926	0.0
K09728	0.0
K14587	194.0
K06597	0.0
K06596	2.0
K06595	0.0
K06599	0.0
K06598	1.0
K07978	1.0
K07979	202091.0
K07976	0.0
K14585	1.0
K10907	295926.0
K10906	0.0
K10901	0.0
K10909	0.0
K10908	17.0
K09819	37851.0
K09818	2575.0
K09817	225018.0
K09816	219162.0
K09815	221970.0
K06374	27047.0
K06373	27023.0
K09812	339098.0
K09811	445693.0
K09810	234354.0
K09724	0.0
K14582	0.0
K09721	0.0
K04058	35163.0
K04059	16.0
K04050	0.0
K04051	0.0
K04052	0.0
K04053	0.0
K04054	0.0
K04055	0.0
K04056	35163.0
K04057	0.0
K01047	0.0
K08975	0.0
K10015	3.0
K10014	20.0
K10017	3.0
K10016	3.0
K10011	0.0
K10010	9942.0
K10013	0.0
K10012	11864.0
K10019	0.0
K10018	0.0
K13665	1.0
K13664	0.0
K13663	0.0
K13662	0.0
K13661	0.0
K13660	0.0
K13669	2.0
K13668	26.0
K07641	35148.0
K01466	5505.0
K13590	8.0
K01464	24790.0
K01465	366981.0
K01462	535002.0
K01463	4308.0
K01460	0.0
K01461	0.0
K13599	2964.0
K13598	2877.0
K01468	42804.0
K01469	35150.0
K09251	567.0
K09252	359.0
K02041	9706.0
K02040	506700.0
K02043	1.0
K02045	5850.0
K02044	16507.0
K02047	40992.0
K02046	40997.0
K02049	449903.0
K02048	40999.0
K05549	2.0
K05548	3.0
K06046	0.0
K03319	5256.0
K03316	1440.0
K03317	21878.0
K03314	108.0
K03315	320236.0
K03312	25144.0
K03313	49737.0
K03310	230769.0
K03311	21825.0
K12052	0.0
K02945	265178.0
K06162	838.0
K06163	833.0
K06160	3.0
K06161	0.0
K06166	829.0
K00359	8569.0
K06164	832.0
K06165	831.0
K06168	367836.0
K06169	355.0
K13020	14521.0
K07158	0.0
K07159	0.0
K04835	22.0
K11621	0.0
K11991	6.0
K11622	1.0
K11996	48960.0
K11627	0.0
K11626	6.0
K11629	1.0
K11628	0.0
K07561	0.0
K07560	365069.0
K07563	0.0
K07562	0.0
K07565	0.0
K07564	0.0
K07567	494188.0
K07566	434779.0
K07569	0.0
K07568	442415.0
K09925	3.0
K11199	0.0
K11198	0.0
K11192	0.0
K11191	0.0
K11196	0.0
K11195	0.0
K11194	0.0
K02492	59145.0
K10713	0.0
K10710	3190.0
K10711	107189.0
K10716	0.0
K02490	239.0
K10714	0.0
K10715	0.0
K01929	370454.0
K01928	371586.0
K01923	339124.0
K01922	35629.0
K01921	375903.0
K01920	233.0
K01926	347038.0
K01925	369900.0
K01924	334875.0
K07789	35159.0
K07788	12.0
K07785	0.0
K07784	0.0
K07787	55614.0
K07786	0.0
K07781	0.0
K07783	26226.0
K07782	4.0
K05835	1.0
K06355	0.0
K14661	0.0
K09844	1.0
K00782	21399.0
K00783	363865.0
K00784	227663.0
K00785	0.0
K00786	120349.0
K00039	0.0
K00036	67840.0
K00037	3.0
K00034	1204.0
K00035	0.0
K00032	0.0
K00033	72293.0
K00030	108819.0
K00031	226362.0
K01259	118462.0
K01258	442329.0
K01255	123816.0
K01256	60940.0
K01251	227707.0
K01250	5178.0
K01253	30.0
K01252	10.0
K09008	6.0
K09009	129.0
K09000	35209.0
K09001	6470.0
K09002	114893.0
K09003	14.0
K09004	3249.0
K09005	9317.0
K09006	3.0
K09007	43358.0
K09846	0.0
K08234	122480.0
K00258	168.0
K00259	83637.0
K00252	603.0
K00253	20.0
K00256	6.0
K00257	222555.0
K00254	0.0
K00255	41.0
K01079	36600.0
K01078	35158.0
K01071	3330.0
K01070	2.0
K01073	748.0
K01077	244049.0
K01076	39635.0
K14472	0.0
K14471	0.0
K14470	3.0
K14475	923.0
K09841	0.0
K02788	108717.0
K02782	843.0
K02783	6394.0
K02781	4465.0
K02786	106966.0
K02787	1.0
K02784	34.0
K01060	36780.0
K01787	75830.0
K01786	26118.0
K01785	525333.0
K01784	607997.0
K01783	377209.0
K01782	74612.0
K01781	0.0
K01780	0.0
K01789	0.0
K01788	239264.0
K02526	6307.0
K02527	226678.0
K02525	10.0
K02250	2.0
K02523	221730.0
K02520	366465.0
K02521	0.0
K02258	226.0
K02259	35800.0
K02528	353765.0
K02529	824651.0
K03781	165932.0
K03780	7528.0
K03783	217579.0
K03782	40498.0
K03785	161932.0
K03784	233496.0
K03787	228301.0
K03786	213172.0
K03789	146672.0
K03788	0.0
K10700	0.0
K00342	206496.0
K03124	1152.0
K03120	0.0
K12527	8980.0
K12526	0.0
K12525	0.0
K12524	310231.0
K12523	0.0
K12522	0.0
K09789	157565.0
K09788	251.0
K09787	136707.0
K09786	1540.0
K09785	0.0
K09781	108.0
K09780	195.0
K10961	0.0
K10960	2.0
K10963	0.0
K10962	0.0
K10965	0.0
K10964	0.0
K10966	0.0
K09879	4.0
K06318	0.0
K06311	66.0
K06310	2791.0
K06312	0.0
K06314	2.0
K06317	3138.0
K11389	0.0
K11386	0.0
K11387	1.0
K11384	37809.0
K11385	0.0
K11382	0.0
K11383	3.0
K11381	15544.0
K11949	2.0
K10380	0.0
K04032	2713.0
K04033	0.0
K04030	3222.0
K04031	22726.0
K04036	0.0
K04037	0.0
K04034	840.0
K04035	219.0
K04038	0.0
K04039	0.0
K07046	35319.0
K07047	171494.0
K07044	4.0
K07045	136127.0
K07042	188412.0
K07043	324003.0
K07040	43731.0
K07041	0.0
K07048	1759.0
K07049	0.0
K08664	0.0
K02584	6221.0
K10039	46381.0
K10038	2663.0
K10037	2660.0
K10036	15918.0
K04788	0.0
K04789	0.0
K04784	151.0
K04785	0.0
K04786	0.0
K04787	0.0
K04780	0.0
K04781	481.0
K04782	357.0
K04783	0.0
K13601	0.0
K13603	0.0
K13602	0.0
K13605	0.0
K13604	0.0
K13607	428.0
K02404	6070.0
K05783	0.0
K05782	99.0
K05781	833.0
K05780	833.0
K05787	0.0
K05786	42321.0
K05785	50008.0
K05784	0.0
K05789	0.0
K05788	12706.0
K01442	352477.0
K01443	207351.0
K01444	108028.0
K01446	68.0
K01447	238734.0
K01448	415969.0
K01449	20806.0
K14803	0.0
K02069	5694.0
K05569	7357.0
K08008	0.0
K02063	16.0
K05566	8375.0
K05565	127.0
K05563	2.0
K05562	2.0
K05561	2.0
K02064	16.0
K03338	6789.0
K03339	0.0
K03330	0.0
K03331	0.0
K03332	17.0
K03333	36.0
K03335	41741.0
K03336	6481.0
K03337	6776.0
K12956	0.0
K12957	35147.0
K12954	0.0
K12955	0.0
K12952	0.0
K12953	0.0
K12950	2.0
K12951	0.0
K14733	3.0
K00109	0.0
K06148	513916.0
K06149	4.0
K06144	0.0
K06145	4.0
K06146	0.0
K06147	1799075.0
K06141	0.0
K06142	583083.0
K06143	6980.0
K11945	0.0
K08948	0.0
K08949	0.0
K00071	0.0
K14664	0.0
K13810	19.0
K14665	5178.0
K03058	0.0
K11609	0.0
K11608	0.0
K14660	0.0
K11603	0.0
K11602	0.0
K11601	0.0
K11600	0.0
K11607	35148.0
K11606	35148.0
K11605	35148.0
K11604	35148.0
K10558	194.0
K10559	457.0
K10550	217.0
K10551	217.0
K10552	18.0
K10553	18.0
K10554	28.0
K10555	318.0
K10556	321.0
K10557	194.0
K03051	0.0
K03050	0.0
K07549	0.0
K07548	0.0
K07239	22520.0
K07235	0.0
K07234	4.0
K07237	0.0
K07236	0.0
K07231	81.0
K07230	10.0
K07233	1.0
K07232	2.0
K02467	0.0
K05306	32427.0
K05305	8679.0
K05304	171.0
K05303	35150.0
K05301	2.0
K02565	0.0
K08644	0.0
K08646	0.0
K08641	192825.0
K08643	0.0
K08642	18.0
K12146	3.0
K00010	43870.0
K00011	372.0
K00012	294722.0
K00013	365310.0
K00014	399735.0
K00016	249478.0
K09065	2.0
K08252	706.0
K08253	15.0
K08256	30.0
K08255	1.0
K08258	0.0
K08259	1.0
K00274	35305.0
K00275	41301.0
K00276	95.0
K00270	0.0
K00271	3.0
K00272	9.0
K00273	1.0
K00278	352309.0
K00279	0.0
K12675	0.0
K01277	181034.0
K01274	213.0
K01273	167597.0
K01271	128500.0
K01270	494148.0
K01278	218081.0
K00906	15.0
K00904	1383.0
K00903	22856.0
K00901	185397.0
K13785	0.0
K00908	1.0
K11149	0.0
K01053	35436.0
K01051	5059.0
K01057	28314.0
K01056	369673.0
K01055	110.0
K01054	12.0
K01058	20406.0
K02500	365318.0
K02501	364907.0
K02502	135716.0
K02503	366785.0
K02504	0.0
K02505	0.0
K02506	0.0
K02507	0.0
K02508	0.0
K02509	4487.0
K00291	0.0
K13410	0.0
K13148	0.0
K13419	0.0
K05825	2.0
K03106	369673.0
K03105	0.0
K03101	377372.0
K03100	708220.0
K12541	0.0
K12540	0.0
K12543	0.0
K12542	0.0
K12545	0.0
K12544	0.0
K12547	0.0
K12546	0.0
K12549	0.0
K06080	0.0
K11018	0.0
K11019	0.0
K11016	0.0
K11017	0.0
K11014	0.0
K11015	0.0
K11012	0.0
K11013	0.0
K11010	0.0
K11011	0.0
K06333	23466.0
K06880	0.0
K06883	39322.0
K06882	3.0
K09857	37808.0
K06884	3.0
K06887	0.0
K06886	43509.0
K06889	573632.0
K10942	2.0
K09859	6164.0
K09858	7161.0
K10947	356506.0
K10946	0.0
K10945	0.0
K10944	0.0
K13284	0.0
K00483	40.0
K00481	106.0
K00480	96.0
K00486	265.0
K00485	3.0
K00484	0.0
K09901	0.0
K10929	0.0
K07684	8749.0
K07685	0.0
K07686	0.0
K07687	2.0
K07681	2.0
K07688	0.0
K07689	0.0
K10928	0.0
K04018	0.0
K04019	2821.0
K04014	3543.0
K04015	10617.0
K04016	0.0
K04017	0.0
K04013	448.0
K07060	0.0
K07061	5.0
K07062	61191.0
K07063	75.0
K07064	1171.0
K07065	32.0
K07066	6403.0
K07067	6279.0
K07068	1229.0
K07069	6479.0
K01121	0.0
K13629	0.0
K13628	43071.0
K13623	18.0
K13622	35166.0
K13620	0.0
K13626	16986.0
K08586	0.0
K08587	0.0
K01428	48413.0
K01429	48178.0
K01422	164442.0
K01423	3569.0
K01420	54694.0
K01421	39103.0
K01426	50398.0
K01427	0.0
K01424	364332.0
K01425	225796.0
K08068	2641.0
K07538	2.0
K13086	0.0
K13085	0.0
K07287	4373.0
K07824	2.0
K07682	0.0
K02722	0.0
K12978	0.0
K12979	0.0
K12972	158.0
K12973	0.0
K12974	0.0
K12975	0.0
K12976	0.0
K07821	0.0
K07683	12.0
K14750	1.0
K14751	1.0
K14953	0.0
K12288	0.0
K12289	0.0
K12282	0.0
K12283	2.0
K12280	0.0
K12281	0.0
K12286	0.0
K12287	0.0
K12284	0.0
K12285	0.0
K11957	0.0
K11956	0.0
K11955	0.0
K11954	0.0
K11953	0.0
K11952	0.0
K11951	0.0
K11950	0.0
K11959	0.0
K11958	0.0
K13889	24667.0
K13888	36.0
K11963	0.0
K07217	2642.0
K07216	32456.0
K07215	1.0
K07214	59403.0
K07213	5737.0
K07212	0.0
K07219	4910.0
K07218	15.0
K12150	12.0
K08689	0.0
K08688	1.0
K00402	0.0
K00401	0.0
K11994	0.0
K00152	0.0
K01043	4445.0
K00154	5.0
K00157	0.0
K00156	148879.0
K10533	4.0
K10530	3.0
K10531	2.0
K10536	38085.0
K10537	217.0
K10535	10.0
K10538	0.0
K10539	217.0
K00073	67.0
K13934	2.0
K00076	2266.0
K00077	224748.0
K00074	189263.0
K00075	338104.0
K00078	0.0
K00079	1.0
K02290	0.0
K02563	369664.0
K02292	2.0
K08966	1.0
K02294	282.0
K08278	0.0
K08279	79.0
K08274	0.0
K08275	0.0
K08276	117.0
K08277	0.0
K00298	0.0
K00299	35270.0
K00296	0.0
K00297	280996.0
K00294	20879.0
K00292	0.0
K00293	17.0
K00290	236463.0
K07757	1.0
K12089	0.0
K01210	5129.0
K01213	0.0
K01212	29163.0
K01215	5.0
K01214	0.0
K01217	0.0
K01216	14.0
K01219	177.0
K01218	8277.0
K02749	0.0
K02746	110640.0
K02747	110590.0
K02744	328424.0
K02745	110616.0
K02742	0.0
K00924	73464.0
K00925	372155.0
K00926	41305.0
K00927	369655.0
K00928	538260.0
K00929	186571.0
K12085	0.0
K02298	2.0
K02299	2.0
K02568	429.0
K02569	7030.0
K02562	5.0
K02291	38502.0
K02560	0.0
K02293	2.0
K02566	55569.0
K02567	4817.0
K02564	512420.0
K02297	2.0
K03169	595858.0
K03168	329292.0
K03163	0.0
K03162	0.0
K03167	0.0
K03166	0.0
K11038	0.0
K11039	0.0
K11030	0.0
K11031	3125.0
K11032	0.0
K11033	0.0
K11034	0.0
K11035	0.0
K11036	0.0
K11037	0.0
K02546	0.0
K07668	4574.0
K07669	118.0
K07666	35147.0
K07667	190557.0
K07664	1.0
K07665	62896.0
K07662	11.0
K07663	35148.0
K07660	3.0
K07661	1.0
K03927	37580.0
K07008	36.0
K07009	118363.0
K07002	470.0
K07003	144281.0
K07000	4377.0
K07001	261099.0
K07006	35430.0
K07007	325008.0
K07004	28.0
K07005	312330.0
K03921	352.0
K02956	369671.0
K09725	0.0
K09181	68806.0
K08599	0.0
K08598	0.0
K08591	347906.0
K08590	213881.0
K01156	1509.0
K01154	589003.0
K01407	0.0
K01400	2.0
K01153	482036.0
K01150	4392.0
K01151	321296.0
K01408	0.0
K01409	378510.0
K01158	0.0
K01159	244511.0
K05523	0.0
K05522	573.0
K05521	119358.0
K05520	242231.0
K05527	229.0
K05526	0.0
K05525	7.0
K05524	4819.0
K05529	0.0
K14518	0.0
K14519	35168.0
K05949	0.0
K01754	78556.0
K05942	12.0
K01027	0.0
K02171	0.0
K02170	6.0
K02173	3693.0
K02172	0.0
K01751	15229.0
K06416	11561.0
K06417	0.0
K06414	0.0
K06947	0.0
K03379	12.0
K03808	35153.0
K03809	36461.0
K03806	4385.0
K06412	28912.0
K03804	0.0
K12296	0.0
K03802	429.0
K03803	177875.0
K06413	128.0
K10808	281.0
K06411	17339.0
K01028	1113.0
K01029	9120.0
K11931	5.0
K11930	0.0
K11933	0.0
K11932	0.0
K11935	0.0
K11934	28397.0
K11937	0.0
K11936	0.0
K11939	0.0
K11938	0.0
K10800	35147.0
K06419	107.0
K11929	0.0
K07271	169518.0
K07270	2.0
K07273	142479.0
K07272	10.0
K07275	12256.0
K07274	16.0
K07277	227860.0
K07276	229.0
K07279	0.0
K07278	4382.0
K10623	0.0
K02481	236542.0
K11520	0.0
K02480	4.0
K08170	1.0
K02485	55.0
K02484	197673.0
K02487	0.0
K08600	278176.0
K08603	0.0
K08602	126667.0
K08605	1.0
K08604	1.0
K09956	35159.0
K09957	3.0
K09954	35528.0
K09955	200118.0
K09952	4340.0
K09953	0.0
K09950	5.0
K09951	26339.0
K09958	35154.0
K09959	207.0
K07495	246030.0
K07494	30.0
K07497	113241.0
K07496	33712.0
K07491	314247.0
K07490	0.0
K07493	13.0
K07492	201.0
K07499	0.0
K07498	9.0
K11209	2.0
K11208	0.0
K11204	0.0
K11203	899.0
K11202	3632.0
K11201	0.0
K11200	806.0
K00058	638853.0
K00059	616256.0
K00728	2.0
K00729	12.0
K00055	2673.0
K00057	362563.0
K00050	12052.0
K00051	0.0
K00720	9.0
K00721	273619.0
K14424	0.0
K06033	0.0
K14189	21.0
K14188	4109.0
K06364	0.0
K14187	4380.0
K01239	11669.0
K01238	8419.0
K01897	480038.0
K01232	116129.0
K01895	88071.0
K01230	0.0
K01893	360641.0
K01236	126.0
K01235	1452.0
K01890	369655.0
K02768	14116.0
K02769	1994.0
K02760	346486.0
K02761	341295.0
K02763	2.0
K02764	1.0
K02765	119217.0
K00948	388315.0
K00949	57139.0
K00942	372437.0
K00943	326012.0
K00940	190382.0
K00941	678572.0
K00946	382801.0
K00947	7.0
K00944	0.0
K00945	522179.0
K01097	0.0
K01096	671.0
K01095	26195.0
K01093	7048.0
K01092	233556.0
K01091	501962.0
K01090	346429.0
K03499	553902.0
K03498	471839.0
K03491	11627.0
K03490	6478.0
K03493	0.0
K03492	1823.0
K03495	364772.0
K03497	810530.0
K03496	703075.0
K02817	0.0
K02814	17.0
K02815	51.0
K02810	16183.0
K02548	305979.0
K02549	36014.0
K02818	1.0
K02819	7222.0
K03637	164884.0
K03636	43888.0
K03147	334676.0
K03146	14070.0
K08851	0.0
K06518	244104.0
K09729	4473.0
K06048	172.0
K06045	70307.0
K06044	125.0
K09727	0.0
K09726	712.0
K06041	340233.0
K09720	4.0
K09723	0.0
K06042	27522.0
K09897	0.0
K09896	0.0
K09895	1.0
K09894	0.0
K09893	0.0
K09892	0.0
K09891	0.0
K09890	0.0
K09899	0.0
K09898	0.0
K03622	0.0
K07648	0.0
K07649	4.0
K07398	0.0
K07399	315.0
K11056	0.0
K11057	0.0
K11054	0.0
K11055	0.0
K07640	22.0
K07393	36103.0
K07390	35380.0
K07391	259798.0
K07644	35152.0
K07645	39519.0
K07646	346210.0
K07647	0.0
K10896	0.0
K07024	1687539.0
K07025	695719.0
K07026	2.0
K07027	190301.0
K07020	104.0
K07021	260.0
K07022	0.0
K07023	149365.0
K07028	12.0
K07029	570120.0
K10094	2.0
K01390	0.0
K01392	95.0
K01399	0.0
K02673	3.0
K05893	0.0
K05897	0.0
K05896	185384.0
K05895	16375.0
K05899	12.0
K05898	2.0
K00555	0.0
K00554	362290.0
K00557	673.0
K00556	164161.0
K00551	2.0
K00559	0.0
K00558	355018.0
K01170	1152.0
K01173	14268.0
K01174	2702.0
K01175	45480.0
K01176	15126.0
K01178	35153.0
K01179	135959.0
K14578	0.0
K14579	1.0
K08951	0.0
K08950	0.0
K08953	0.0
K03828	35687.0
K03829	106.0
K03820	201949.0
K03821	34.0
K03822	2.0
K03823	220526.0
K03824	2660.0
K03825	1482.0
K03826	240692.0
K03827	161792.0
K12248	0.0
K12246	0.0
K12247	0.0
K12242	12.0
K12243	1.0
K12240	2.0
K12241	0.0
K11919	0.0
K11918	0.0
K11913	0.0
K11912	0.0
K11911	0.0
K11910	2.0
K11917	0.0
K11916	1.0
K11915	1.0
K11914	1.0
K12068	1.0
K12069	0.0
K12062	3.0
K12063	3.0
K12060	3.0
K12061	3.0
K12066	1.0
K12067	228.0
K12064	3.0
K12065	3.0
K07259	200621.0
K07258	133910.0
K07253	0.0
K07251	0.0
K07250	45130.0
K07257	2894.0
K07256	1.0
K07255	0.0
K07254	0.0
K05372	0.0
K05373	0.0
K05370	0.0
K05371	0.0
K05374	0.0
K05375	23.0
K09970	4372.0
K09971	4384.0
K09972	42.0
K09973	40825.0
K09974	37839.0
K09975	4.0
K09976	107660.0
K09978	3.0
K09979	152057.0
K11261	20147.0
K11260	0.0
K11263	237.0
K11264	12.0
K10793	1008.0
K10796	1800.0
K10797	3131.0
K10794	71.0
K10795	989.0
K00700	377511.0
K00701	0.0
K10798	0.0
K00703	331785.0
K00705	379169.0
K09828	0.0
K10133	0.0
K13053	0.0
K03192	35150.0
K00964	0.0
K00965	137712.0
K00966	66904.0
K00960	0.0
K00961	4.0
K00962	368551.0
K00963	66523.0
K00969	314863.0
K12681	0.0
K02703	2962.0
K08364	4.0
K08365	25.0
K02706	0.0
K08363	1.0
K08361	0.0
K02708	0.0
K02709	0.0
K08368	34.0
K08369	416.0
K01615	8215.0
K01617	26.0
K01616	2.0
K01611	13015.0
K01610	204415.0
K01613	238637.0
K01612	0.0
K01619	473977.0
K01618	10.0
K02834	367015.0
K02835	369672.0
K05281	14.0
K03619	4371.0
K03618	0.0
K03617	317058.0
K03616	8965.0
K03615	317264.0
K03614	315843.0
K03613	315582.0
K03612	315156.0
K03611	4599.0
K03610	29329.0
K09705	222.0
K09704	41087.0
K09701	35155.0
K09700	13.0
K09709	3.0
K06391	8686.0
K06390	29216.0
K06393	28984.0
K06392	22828.0
K06395	2991.0
K06394	20049.0
K06397	27082.0
K06396	27398.0
K06399	28791.0
K06398	29182.0
K06435	0.0
K11078	0.0
K11079	0.0
K11074	2.0
K11075	2.0
K11076	2.0
K11077	0.0
K11070	153262.0
K11071	153477.0
K11072	58205.0
K11073	2.0
K06935	0.0
K06934	15897.0
K06937	38050.0
K06936	481.0
K06931	0.0
K06930	0.0
K06933	0.0
K06932	0.0
K06939	2.0
K06938	2.0
K13381	0.0
K05916	39529.0
K05917	0.0
K05914	0.0
K05915	0.0
K05912	0.0
K05913	0.0
K05910	6.0
K05911	0.0
K05918	0.0
K05919	33721.0
K00392	13.0
K00390	49864.0
K00397	0.0
K00395	2650.0
K00394	4911.0
K01884	0.0
K00399	0.0
K01886	246989.0
K01376	4.0
K01372	192597.0
K09149	0.0
K09148	0.0
K01225	916.0
K09145	6391.0
K09144	6409.0
K09147	0.0
K09146	1.0
K09141	3808.0
K09140	0.0
K09143	9.0
K09142	0.0
K05709	1.0
K05708	1.0
K05879	63827.0
K05878	63821.0
K05875	0.0
K05874	7.0
K05877	0.0
K05876	0.0
K05873	2651.0
K00579	0.0
K00578	0.0
K00577	0.0
K00575	74726.0
K00574	47396.0
K00573	42461.0
K00571	37431.0
K00570	1.0
K01118	6889.0
K01119	16599.0
K01157	0.0
K01112	163.0
K01113	49428.0
K04477	31470.0
K01114	60.0
K01115	0.0
K08087	0.0
K01315	0.0
K08085	0.0
K08084	5.0
K08083	2.0
K08082	4.0
K08081	12.0
K08080	0.0
K01152	2910.0
K01401	0.0
K09826	0.0
K06344	0.0
K06345	0.0
K09822	35240.0
K06343	0.0
K10938	0.0
K06341	0.0
K10934	0.0
K10935	0.0
K10932	0.0
K11052	0.0
K10930	0.0
K06349	1.0
K11053	0.0
K10754	0.0
K01755	282999.0
K10200	7384.0
K02132	0.0
K02137	0.0
K03840	0.0
K03841	13735.0
K13028	0.0
K13799	0.0
K13798	0.0
K13795	1.0
K13794	1.0
K13021	4.0
K13792	0.0
K13791	0.0
K13790	0.0
K12268	12.0
K12269	106962.0
K12262	230.0
K12263	1.0
K12264	0.0
K12265	0.0
K12266	2.0
K12267	423372.0
K01757	0.0
K12237	0.0
K13243	0.0
K13245	0.0
K13244	0.0
K13246	0.0
K03264	0.0
K03265	0.0
K03263	0.0
K03268	0.0
K03269	220828.0
K12415	0.0
K10211	0.0
K09918	0.0
K09919	8.0
K06720	9.0
K09913	1171.0
K09910	0.0
K09911	0.0
K09916	0.0
K09917	0.0
K06726	3409.0
K09915	35153.0
K11535	1.0
K11534	251.0
K11537	21688.0
K11531	0.0
K11533	4.0
K11532	0.0
K11249	611.0
K11539	0.0
K00762	384057.0
K00763	158617.0
K00760	363415.0
K00761	333110.0
K00766	226129.0
K00767	312131.0
K00764	643157.0
K00765	357656.0
K00768	54715.0
K00769	2663.0
K11059	0.0
K00186	4.0
K00187	4.0
K00184	57437.0
K00185	46568.0
K00183	13387.0
K00180	200739.0
K00188	0.0
K00189	0.0
K10110	13699.0
K10111	1.0
K10112	143929.0
K10113	0.0
K10114	0.0
K10115	0.0
K10116	0.0
K10117	40241.0
K10118	48159.0
K10119	48399.0
K04641	0.0
K04643	0.0
K04642	0.0
K13282	907.0
K00988	12.0
K00989	54445.0
K00986	7055.0
K00984	6500.0
K00985	0.0
K00982	4501.0
K00983	24123.0
K00980	111015.0
K00981	409904.0
K01585	223396.0
K01584	4.0
K01586	277540.0
K13498	4379.0
K01580	177791.0
K01583	113850.0
K01582	17382.0
K13497	44260.0
K01589	60948.0
K01588	404583.0
K14941	115.0
K08347	0.0
K08348	0.0
K02720	0.0
K14949	11.0
K02723	0.0
K03459	0.0
K03458	150389.0
K03455	312401.0
K03457	7399.0
K03451	108365.0
K03981	4394.0
K03980	61700.0
K02614	134944.0
K01639	92311.0
K01638	2794.0
K01637	125.0
K01636	1130.0
K01635	23.0
K01634	13.0
K01633	226284.0
K01632	4992.0
K01631	1.0
K01630	38805.0
K02615	1.0
K02588	15060.0
K02589	9676.0
K02858	5543.0
K02859	687.0
K14051	0.0
K14053	0.0
K14052	91.0
K02852	14842.0
K02853	0.0
K02850	0.0
K02851	0.0
K14059	12593.0
K14058	4381.0
K02586	3218.0
K02587	4028.0
K03679	0.0
K03671	501175.0
K03670	35154.0
K03673	8746.0
K03672	12.0
K03675	0.0
K03674	0.0
K03677	0.0
K03676	294.0
K09761	362362.0
K09760	192408.0
K09763	2648.0
K09762	140590.0
K09765	80124.0
K09764	4240.0
K09767	9581.0
K06006	10.0
K09769	43632.0
K09768	22065.0
K10353	0.0
K03187	48391.0
K03186	166153.0
K03185	228.0
K03184	1.0
K03183	477487.0
K03182	165682.0
K03181	0.0
K03189	48408.0
K03188	48408.0
K02715	0.0
K12455	0.0
K12454	35647.0
K12453	0.0
K12452	1371.0
K12451	0.0
K07358	0.0
K07356	0.0
K07357	0.0
K07354	0.0
K07355	0.0
K07352	0.0
K07353	0.0
K07350	0.0
K07351	0.0
K06919	21814.0
K06918	1.0
K06917	1253.0
K06916	425.0
K06915	36635.0
K06914	0.0
K06913	0.0
K06912	0.0
K06911	225974.0
K06910	22101.0
K08986	17.0
K08987	3793.0
K08984	37919.0
K08985	0.0
K08982	687.0
K08983	1.0
K08980	12.0
K08981	957.0
K08988	3.0
K08989	0.0
K02252	0.0
K05934	25281.0
K05936	28252.0
K05937	2.0
K02253	0.0
K05939	70358.0
K00378	183804.0
K00375	177317.0
K00374	2695.0
K00376	14.0
K00371	62.0
K00370	53.0
K00373	56.0
K00372	35260.0
K01358	386512.0
K09166	35271.0
K09165	199.0
K09164	521.0
K09163	20287.0
K09162	35287.0
K09161	2.0
K09160	1.0
K01354	35663.0
K01355	0.0
K01356	193027.0
K05601	111.0
K05851	0.0
K03807	1.0
K05606	6405.0
K02927	0.0
K05974	0.0
K03805	2.0
K05976	0.0
K00519	0.0
K00518	36.0
K03800	71638.0
K00511	0.0
K00510	104.0
K03801	183869.0
K00515	0.0
K00514	4.0
K00517	3329.0
K05971	2.0
K03154	66997.0
K11147	0.0
K05581	0.0
K05580	0.0
K05583	0.0
K05582	0.0
K05585	0.0
K05584	0.0
K05587	0.0
K05586	0.0
K05589	7058.0
K03150	342545.0
K03623	6.0
K03152	309353.0
K14200	0.0
K14201	0.0
K14202	0.0
K03621	232004.0
K14204	0.0
K14205	1203.0
K01134	7146.0
K01135	3080.0
K01136	84210.0
K01137	35161.0
K01130	204370.0
K01132	0.0
K01133	43385.0
K01138	122715.0
K01139	2168.0
K02113	344238.0
K02112	457072.0
K02111	454835.0
K02446	38389.0
K02117	209493.0
K02116	16474.0
K02115	457072.0
K02114	457056.0
K02119	29171.0
K02118	204687.0
K02448	0.0
K01036	60.0
K03212	9.0
K13007	0.0
K13006	29.0
K13005	0.0
K13004	6418.0
K13001	15.0
K06404	11846.0
K01032	96.0
K06951	2675.0
K03862	95.0
K03863	93.0
K06406	29219.0
K06957	0.0
K05020	1065.0
K06400	19682.0
K06403	12334.0
K06954	3.0
K10814	0.0
K10817	0.0
K10816	0.0
K07136	0.0
K03242	0.0
K03243	0.0
K12202	0.0
K12203	0.0
K12206	0.0
K12207	0.0
K12204	0.0
K12205	0.0
K12208	0.0
K12209	0.0
K13919	1880.0
K13918	0.0
K06214	0.0
K06215	25216.0
K09936	22287.0
K06217	368497.0
K09930	35159.0
K09931	2891.0
K09932	35244.0
K06213	199771.0
K09938	0.0
K09939	162255.0
K11517	0.0
K06337	0.0
K13301	0.0
K00748	224942.0
K00745	0.0
K00743	170.0
K07165	35160.0
K07164	224032.0
K07167	0.0
K07166	140560.0
K07161	192.0
K07160	4198.0
K07163	0.0
K07162	1361.0
K07169	1.0
K07168	2660.0
K06336	0.0
K01839	29843.0
K01838	9193.0
K01835	12189.0
K01834	915069.0
K01837	0.0
K01830	0.0
K00608	0.0
K02632	0.0
K02630	0.0
K02631	0.0
K08322	551.0
K08323	684.0
K08320	0.0
K08321	49457.0
K08326	0.0
K08324	0.0
K08325	40911.0
K01659	215.0
K01658	232316.0
K02637	0.0
K01653	258665.0
K01652	286020.0
K01655	75.0
K01654	29133.0
K01657	224667.0
K02874	334525.0
K02875	0.0
K02876	368915.0
K02877	0.0
K02871	366426.0
K02873	0.0
K02878	369672.0
K02879	262714.0
K14070	0.0
K09749	25935.0
K09748	333260.0
K06023	351223.0
K09742	0.0
K09741	0.0
K09740	9103.0
K09747	81602.0
K09746	0.0
K09745	0.0
K06024	184783.0
K03477	0.0
K03476	2087.0
K03475	19452.0
K03474	220076.0
K03473	174490.0
K03472	0.0
K03471	142125.0
K03470	367627.0
K03478	114174.0
K02304	43505.0
K02305	1.0
K02302	4516.0
K02303	4342.0
K02300	2.0
K02301	42949.0
K03653	0.0
K03652	40090.0
K03651	5.0
K03650	257813.0
K03657	496968.0
K03656	2.0
K03655	677580.0
K03654	505623.0
K03658	12519.0
K12439	0.0
K12431	0.0
K12430	0.0
K12433	0.0
K12432	0.0
K12435	0.0
K12434	9.0
K12437	1.0
K12436	0.0
K06979	188.0
K06978	66283.0
K06971	6296.0
K06970	1383.0
K06973	245172.0
K06972	27945.0
K06975	228229.0
K06974	8.0
K06977	16.0
K06976	8145.0
K07082	330681.0
K07083	154742.0
K07080	23085.0
K07081	15880.0
K07086	19.0
K07087	0.0
K07084	336.0
K07085	369487.0
K07088	266933.0
K07089	169116.0
K01317	0.0
K11162	0.0
K11163	0.0
K11161	0.0
K11168	0.0
K00356	2914.0
K00355	11.0
K00354	0.0
K00353	2.0
K00351	177834.0
K00350	177834.0
K05952	0.0
K05953	0.0
K05951	0.0
K05956	0.0
K05957	0.0
K00358	8363.0
K00689	13.0
K00688	403275.0
K00681	158683.0
K00680	272202.0
K00683	152.0
K00685	35169.0
K00684	41899.0
K00687	1.0
K00686	0.0
K05831	0.0
K05830	0.0
K05833	42357.0
K05832	38120.0
K05834	4372.0
K05837	263234.0
K05836	4.0
K05839	0.0
K05838	133.0
K07677	2.0
K00533	13275.0
K00532	1222.0
K00531	355.0
K00530	0.0
K00537	429691.0
K00536	0.0
K00535	0.0
K00534	2658.0
K00539	0.0
K00538	0.0
K11029	0.0
K14260	17393.0
K14261	2655.0
K14266	0.0
K14267	110.0
K14268	0.0
K14269	0.0
K01337	0.0
K01338	375927.0
K02683	0.0
K02682	0.0
K02681	0.0
K02680	0.0
K02687	254676.0
K02686	4372.0
K02685	0.0
K02689	0.0
K02688	936.0
K00824	114179.0
K00827	2.0
K00826	410590.0
K00821	68266.0
K00820	365548.0
K00823	2420.0
K00822	3.0
K00829	0.0
K00828	0.0
K01488	9626.0
K01489	214684.0
K01484	0.0
K01485	114118.0
K01486	140939.0
K01487	58124.0
K01480	194162.0
K01481	0.0
K01482	557.0
K01483	1.0
K02469	392308.0
K02468	43.0
K02466	850.0
K02465	0.0
K02464	0.0
K02463	2.0
K02462	3.0
K02461	3.0
K02460	15.0
K08969	496.0
K13061	0.0
K13060	0.0
K13063	91.0
K13062	0.0
K13069	2.0
K08964	93.0
K06363	0.0
K03079	3200.0
K06342	0.0
K03078	1.0
K13289	0.0
K13288	4504.0
K13285	0.0
K13287	0.0
K13286	0.0
K13281	1012.0
K13280	15645.0
K13283	0.0
K00054	1100.0
K04496	0.0
K05369	0.0
K05368	0.0
K03228	35163.0
K03229	35163.0
K00052	253591.0
K03222	37804.0
K03223	37804.0
K03220	16.0
K03221	15.0
K03226	35163.0
K03227	35163.0
K03224	35163.0
K03225	2657.0
K09482	0.0
K09483	0.0
K13836	0.0
K12228	0.0
K05360	0.0
K12224	0.0
K12225	0.0
K12226	0.0
K12227	0.0
K12220	0.0
K05363	213942.0
K12222	0.0
K12223	0.0
K08681	20438.0
K08680	75.0
K08683	0.0
K08682	0.0
K08685	1.0
K08684	4.0
K08687	0.0
K08686	0.0
K11755	382344.0
K11754	751035.0
K11751	6125.0
K11750	0.0
K11753	717411.0
K11752	518656.0
K02407	14628.0
K13938	1.0
K13936	0.0
K13935	1.0
K02406	50938.0
K13933	1.0
K13932	2.0
K13931	2.0
K13930	1.0
K12088	0.0
K12081	0.0
K12082	0.0
K12083	0.0
K12084	0.0
K12086	0.0
K12087	0.0
K09611	1.0
K09612	5.0
K04940	0.0
K10085	0.0
K05394	4371.0
K05395	15.0
K06340	0.0
K13043	32813.0
K07149	32011.0
K07148	172953.0
K07147	38336.0
K07146	1219.0
K07145	4450.0
K07144	0.0
K07143	0.0
K07142	0.0
K07141	116042.0
K07140	130.0
K10156	0.0
K10150	0.0
K10620	3.0
K10621	0.0
K14028	0.0
K14029	0.0
K01817	227895.0
K01816	49378.0
K01815	171169.0
K01814	365102.0
K01813	25868.0
K01812	223136.0
K01811	206610.0
K01810	371031.0
K01819	1762.0
K01818	9895.0
K14580	0.0
K05379	0.0
K08304	7052.0
K08305	7035.0
K08306	2662.0
K08307	191317.0
K08300	7388.0
K08301	244349.0
K08302	6583.0
K08303	687306.0
K08308	0.0
K08309	21022.0
K14671	0.0
K14670	0.0
K14673	0.0
K14672	9.0
K01673	64803.0
K01672	117.0
K01671	0.0
K01677	37681.0
K01676	181062.0
K01674	4.0
K01679	156160.0
K01678	31604.0
K02899	368915.0
K02896	0.0
K02897	227902.0
K02895	369655.0
K02892	369672.0
K02890	369672.0
K10811	0.0
K02096	0.0
K02097	0.0
K02094	0.0
K02095	0.0
K02092	0.0
K02093	0.0
K02099	36346.0
K03411	23820.0
K03410	21937.0
K03413	53225.0
K03412	53326.0
K03415	10717.0
K03414	2645.0
K03417	98.0
K03416	0.0
K03418	0.0
K05376	0.0
K02320	0.0
K02322	0.0
K02323	0.0
K05377	0.0
K13542	111670.0
K13543	0.0
K13540	17.0
K13541	2650.0
K12145	0.0
K12144	0.0
K12147	0.0
K12410	368525.0
K12141	155095.0
K12140	155087.0
K12143	426.0
K12142	0.0
K12149	0.0
K12148	0.0
K07312	0.0
K07313	40949.0
K07310	440.0
K07311	830.0
K07316	1981.0
K07317	2.0
K07314	0.0
K07315	67430.0
K07318	6787.0
K07319	32887.0
K03936	0.0
K03425	0.0
K03426	286589.0
K03427	655590.0
K03420	0.0
K03421	0.0
K03422	0.0
K03423	160.0
K03756	8746.0
K03757	4371.0
K03206	0.0
K03755	0.0
K11144	113329.0
K11145	136910.0
K05972	0.0
K05973	3.0
K03752	47880.0
K05978	0.0
K05979	14470.0
K03753	9823.0
K00331	206467.0
K00330	206489.0
K00333	39892.0
K00332	39887.0
K00335	90572.0
K00334	93317.0
K00337	209148.0
K00336	108170.0
K00339	206489.0
K00338	203461.0
K03751	0.0
K06953	1154.0
K06952	434.0
K06407	29396.0
K06950	688142.0
K10819	144673.0
K06956	1151.0
K06955	105.0
K06402	39320.0
K10815	0.0
K06959	341284.0
K06958	151808.0
K06409	49612.0
K06408	10608.0
K09129	16.0
K09128	1881.0
K09123	1376.0
K09122	22.0
K09121	54162.0
K09120	1.0
K09127	20.0
K09126	496.0
K09125	29848.0
K09124	6147.0
K01233	0.0
K05819	0.0
K05818	0.0
K01896	4.0
K05813	31839.0
K05812	1.0
K05811	0.0
K05810	211284.0
K05817	6.0
K05816	829.0
K05815	8024.0
K05814	2696.0
K01894	39522.0
K01892	369691.0
K01234	109734.0
K01144	184744.0
K01146	0.0
K01141	4373.0
K01416	0.0
K11434	0.0
K01415	8.0
K06354	0.0
K01414	39522.0
K09836	0.0
K01318	0.0
K01319	0.0
K01312	0.0
K06350	1.0
K02669	279807.0
K02668	9.0
K02665	10.0
K02664	3173.0
K02667	10.0
K02666	9136.0
K02661	0.0
K02660	4.0
K02663	4349.0
K02662	45761.0
K00809	1451.0
K00808	0.0
K00806	370678.0
K00805	135101.0
K00804	0.0
K00803	156.0
K00802	0.0
K00801	35152.0
K00800	362606.0
K10921	0.0
K02409	20157.0
K02408	27543.0
K02401	23151.0
K02400	26790.0
K02403	1.0
K02402	1.0
K02405	28102.0
K05364	20442.0
K05367	79516.0
K05366	818139.0
K10210	0.0
K10216	0.0
K13049	10838.0
K13048	0.0
K13739	0.0
K10215	0.0
K06122	3.0
K13735	0.0
K13734	0.0
K13041	4371.0
K13040	0.0
K13731	0.0
K13730	26.0
K13733	0.0
K13732	0.0
K04516	181254.0
K03204	4617.0
K03205	193778.0
K03207	3.0
K03200	4392.0
K03201	229.0
K03202	0.0
K03203	4597.0
K03208	17.0
K03758	943.0
K03759	0.0
K09469	0.0
K09461	102.0
K06204	16726.0
K00178	18.0
K13950	3.0
K13953	839.0
K13955	0.0
K13954	39869.0
K10920	0.0
K06324	1.0
K11777	1867.0
K11779	104.0
K11778	0.0
K06325	0.0
K12600	0.0
K07432	0.0
K07430	0.0
K06326	0.0
K07128	0.0
K07121	2661.0
K07120	85.0
K07123	35148.0
K07122	2.0
K07125	0.0
K07124	89182.0
K07127	35259.0
K07126	24604.0
K01870	369672.0
K01873	376060.0
K01872	369446.0
K01875	370466.0
K01874	381019.0
K01876	371558.0
K01879	16424.0
K01878	16646.0
K06321	0.0
K00476	0.0
K00477	0.0
K00474	0.0
K00472	1.0
K00470	0.0
K00471	0.0
K00478	3.0
K00479	2.0
K04775	0.0
K04774	0.0
K04777	0.0
K04776	0.0
K04771	35150.0
K04770	2641.0
K04773	263336.0
K04772	39518.0
K04779	1.0
K04778	0.0
K14657	0.0
K14656	0.0
K14654	0.0
K14653	0.0
K14652	669615.0
K14659	0.0
K14658	0.0
K14386	0.0
K09926	1.0
K01699	10.0
K01698	61635.0
K01695	226245.0
K01697	703.0
K01696	230852.0
K01690	4.0
K01693	182956.0
K01692	17871.0
K07227	4386.0
K03439	364638.0
K03438	415032.0
K13380	0.0
K03928	3901.0
K03925	158602.0
K03924	442029.0
K03431	193980.0
K03926	41997.0
K03437	326034.0
K03436	256984.0
K03435	2.0
K03434	0.0
K02348	16186.0
K02342	390419.0
K02343	345061.0
K02340	256587.0
K02341	368495.0
K02346	274862.0
K02347	35326.0
K02344	0.0
K02345	0.0
K03697	8212.0
K03696	252765.0
K03695	369324.0
K03694	3726.0
K03693	3.0
K03692	0.0
K03690	2.0
K03699	357612.0
K03698	167926.0
K13566	0.0
K12164	0.0
K07338	2.0
K07339	16644.0
K07334	133092.0
K07335	54096.0
K07336	35153.0
K07337	6167.0
K07330	0.0
K07331	0.0
K07332	0.0
K07333	0.0
K09695	35179.0
K09694	35196.0
K09697	3446.0
K09696	3443.0
K09691	71172.0
K09690	169638.0
K09693	675.0
K09692	108273.0
K09699	4.0
K09698	1966.0
K07590	6054.0
K07591	0.0
K07592	0.0
K05998	0.0
K05999	0.0
K05996	0.0
K05997	0.0
K05994	0.0
K05995	169597.0
K05993	11526.0
K05991	10.0
K10837	0.0
K00319	0.0
K00318	14540.0
K00648	298189.0
K02545	0.0
K00645	270670.0
K00311	586.0
K00646	0.0
K00317	0.0
K00316	3.0
K00643	226.0
K00314	0.0
K02547	4048.0
K06429	0.0
K06428	0.0
K06427	0.0
K02812	0.0
K06425	482.0
K06424	0.0
K06423	1525.0
K06422	0.0
K06421	543.0
K02813	0.0
K02930	0.0
K03815	0.0
K05612	0.0
K03367	4108.0
K03366	716.0
K03812	0.0
K03635	43982.0
K03634	7054.0
K03631	259375.0
K05969	0.0
K03630	361287.0
K03633	0.0
K03632	0.0
K01998	225204.0
K01999	237760.0
K01992	592886.0
K01993	430209.0
K01990	1399464.0
K01991	325196.0
K01996	226788.0
K01997	227001.0
K01994	2.0
K01995	227127.0
K03148	8095.0
K03639	170204.0
K05692	0.0
K03638	3820.0
K00869	1101.0
K00868	62028.0
K00861	0.0
K00860	63366.0
K00863	1189.0
K00862	0.0
K00865	198608.0
K00864	218247.0
K00867	914.0
K00866	0.0
K01192	193322.0
K01190	1113756.0
K01191	47072.0
K01197	18877.0
K01194	3204.0
K01195	17784.0
K01198	10371.0
K01199	0.0
K00656	497612.0
K00657	190773.0
K00306	0.0
K14591	4379.0
K00300	0.0
K00653	0.0
K13715	0.0
K13713	0.0
K00650	0.0
K00651	161978.0
K14596	0.0
K02647	54250.0
K14598	0.0
K02643	0.0
K02642	0.0
K02641	0.0
K02640	0.0
K03594	172107.0
K03595	334514.0
K03596	368552.0
K03597	1.0
K03590	225424.0
K03591	0.0
K03592	127201.0
K03593	225062.0
K03598	0.0
K03599	4373.0
K01736	368752.0
K01737	226784.0
K01734	131805.0
K01735	378022.0
K01732	0.0
K01733	375948.0
K01730	6401.0
K01731	0.0
K06049	0.0
K01738	396668.0
K01739	35773.0
K11809	2.0
K05343	7556.0
K02422	33322.0
K02421	23151.0
K05340	24345.0
K02427	7268.0
K05346	1088.0
K02425	0.0
K02424	0.0
K05349	650330.0
K02428	219760.0
K03770	229781.0
K03771	238162.0
K03772	58992.0
K03773	186547.0
K03774	890.0
K03775	189535.0
K03776	19.0
K03777	5.0
K03778	234195.0
K03779	6214.0
K09722	0.0
K08174	0.0
K14114	0.0
K13979	35396.0
K13237	1.0
K14440	0.0
K09992	42284.0
K09990	13.0
K09991	226.0
K09996	0.0
K09997	0.0
K09994	2.0
K14110	0.0
K09998	0.0
K09999	0.0
K14111	0.0
K14113	0.0
K14449	0.0
K10213	25.0
K14118	0.0
K11711	2321.0
K11710	182.0
K11712	18620.0
K11717	688070.0
K11719	6.0
K06857	2734.0
K10440	87444.0
K10441	79080.0
K07103	0.0
K07102	39534.0
K07101	11194.0
K07100	9.0
K07107	402911.0
K07106	38923.0
K07105	125931.0
K07456	320964.0
K07459	5164.0
K07458	45415.0
K07109	25586.0
K07108	0.0
K10198	0.0
K10199	0.0
K10190	32181.0
K10191	0.0
K10192	6191.0
K10193	582.0
K10194	850.0
K10195	0.0
K10196	0.0
K10197	0.0
K15013	0.0
K01858	19685.0
K15016	0.0
K15017	0.0
K01853	0.0
K01852	0.0
K01851	0.0
K01850	16933.0
K01857	103.0
K01856	13.0
K01854	181229.0
K07539	2.0
K08478	0.0
K08479	0.0
K08476	0.0
K08477	0.0
K08475	0.0
K00450	145.0
K00451	312.0
K00452	265.0
K00453	412.0
K00455	0.0
K00456	0.0
K00457	412.0
K00106	0.0
K00459	11450.0
K00104	86917.0
K00105	3.0
K00102	2674.0
K00103	10.0
K00100	525686.0
K00101	130.0
K01509	3.0
K04759	511694.0
K04758	366216.0
K04757	9366.0
K01504	0.0
K04755	4893.0
K04754	7259.0
K04753	3.0
K04752	4.0
K04751	70399.0
K01502	35148.0
K14631	0.0
K05359	0.0
K14632	0.0
K07536	0.0
K12080	0.0
K02364	1.0
K12369	3114.0
K02361	22150.0
K02362	0.0
K02363	0.0
K13509	0.0
K13503	10.0
K13500	0.0
K12109	0.0
K12108	0.0
K12101	0.0
K12100	0.0
K12103	0.0
K12102	0.0
K12105	0.0
K12104	0.0
K12107	0.0
K12106	0.0
K11023	0.0
K03014	0.0
K08906	3.0
K08904	0.0
K08900	0.0
K06223	111651.0
K06199	211048.0
K06198	688.0
K06197	0.0
K06196	19945.0
K06194	175020.0
K06193	36913.0
K06192	42186.0
K06191	3433.0
K06190	4374.0
K11104	8106.0
K11105	188016.0
K11106	1.0
K11107	0.0
K11102	15.0
K11103	39657.0
K07862	5187.0
K00666	73984.0
K00663	357.0
K00662	6459.0
K00661	258909.0
K00660	35288.0
K06997	365853.0
K06996	36616.0
K06995	21.0
K10852	713.0
K06993	0.0
K06992	0.0
K06991	159.0
K06990	6963.0
K11050	0.0
K06999	38720.0
K06998	20902.0
K05338	12.0
K11051	0.0
K06441	4371.0
K06440	0.0
K06443	179.0
K06442	182401.0
K06445	0.0
K06447	0.0
K06446	450.0
K06309	0.0
K05686	0.0
K02655	6128.0
K07392	0.0
K00595	90099.0
K00594	96.0
K00596	12.0
K00599	971441.0
K00598	545.0
K02657	6.0
K07642	23.0
K07643	0.0
K07396	36.0
K07397	20561.0
K07394	245.0
K07395	7.0
K04102	1.0
K04103	2748.0
K04100	5.0
K04101	9.0
K04107	0.0
K04105	0.0
K04108	0.0
K04109	3.0
K07716	1.0
K07717	3457.0
K07714	38178.0
K07715	2656.0
K07712	39584.0
K07713	51106.0
K07710	114.0
K07711	2.0
K07718	120608.0
K07719	3493.0
K00843	2.0
K00842	3.0
K00841	725.0
K00840	0.0
K00847	290616.0
K00846	0.0
K00845	643991.0
K00844	1894.0
K00849	324580.0
K00848	16190.0
K06302	0.0
K13771	39522.0
K13770	133.0
K13772	0.0
K13775	92.0
K13774	1.0
K13777	0.0
K13776	2.0
K13779	0.0
K13778	0.0
K02621	328442.0
K02992	369495.0
K02623	0.0
K08286	0.0
K08281	13070.0
K02996	365390.0
K02995	0.0
K02994	369672.0
K02629	0.0
K02628	0.0
K08289	209181.0
K08288	0.0
K03578	39641.0
K03579	37844.0
K03576	35150.0
K03577	6409.0
K03574	381113.0
K03575	344028.0
K03572	363622.0
K03573	60.0
K03570	365238.0
K03571	27403.0
K01710	611881.0
K01711	228037.0
K01712	46187.0
K01713	4371.0
K01714	438582.0
K01715	134439.0
K01716	2.0
K01718	6.0
K01719	186667.0
K03081	1.0
K02199	4398.0
K02198	12150.0
K14170	361420.0
K02193	7259.0
K02192	1466.0
K02191	1863.0
K02190	50606.0
K02197	7779.0
K02196	1.0
K02195	7759.0
K02194	7779.0
K03718	195728.0
K03719	29088.0
K03712	186115.0
K03713	679.0
K03710	282366.0
K03711	295873.0
K03716	11229.0
K03717	35157.0
K03715	26.0
K07129	0.0
K00045	210.0
K13995	0.0
K13994	0.0
K13991	0.0
K13990	190377.0
K13993	297132.0
K13992	0.0
K06298	13228.0
K06299	0.0
K06294	1.0
K06295	11177.0
K06296	2051.0
K06297	1950.0
K06290	0.0
K06291	0.0
K06292	0.0
K06293	0.0
K12743	0.0
K00248	150833.0
K06426	1.0
K11739	0.0
K11738	106.0
K11733	4.0
K11732	0.0
K11731	95.0
K11737	8.0
K11736	0.0
K11735	0.0
K11734	0.0
K06870	0.0
K06871	471815.0
K06872	183652.0
K06873	2661.0
K06874	0.0
K06875	0.0
K06876	35419.0
K06877	9148.0
K06878	38847.0
K06879	10885.0
K07478	376577.0
K12645	0.0
K07479	0.0
K07473	147150.0
K07472	0.0
K07471	2641.0
K07470	0.0
K07477	12.0
K07476	2.0
K07474	965.0
K15038	0.0
K15039	0.0
K15034	329.0
K15036	46.0
K15037	2.0
K08738	232.0
K06420	0.0
K00128	273986.0
K00129	1.0
K00438	0.0
K00432	51185.0
K00433	42530.0
K00122	27.0
K00123	61072.0
K00124	14194.0
K00125	1.0
K00126	4.0
K00127	9346.0
K08973	514.0
K14348	1.0
K14347	0.0
K14340	10.0
K08972	9046.0
K01525	4379.0
K01524	289358.0
K01523	9375.0
K01521	0.0
K01520	430686.0
K01529	2542.0
K08977	117.0
K03969	4968.0
K08929	0.0
K02388	30190.0
K02389	27010.0
K02386	2659.0
K02387	27543.0
K02384	0.0
K02385	20918.0
K02382	0.0
K02380	5429.0
K02381	1.0
K05386	0.0
K13524	1.0
K13525	1164.0
K13527	31.0
K13520	0.0
K13522	2.0
K13529	35327.0
K03385	22147.0
K03384	1.0
K03387	165210.0
K03386	209450.0
K03381	1.0
K03380	97.0
K03383	2.0
K03382	41007.0
K03389	161841.0
K03388	174096.0
K05356	0.0
K12344	31025.0
K12343	3984.0
K12342	0.0
K12341	0.0
K12340	194441.0
K02430	0.0
K12349	0.0
K05351	13.0
K11694	106960.0
K11695	1.0
K11690	128869.0
K05352	1.0
K11693	1.0
K08928	0.0
K03433	1178.0
K13832	9.0
K03039	0.0
K03432	26.0
K06607	0.0
K06606	1138.0
K06605	64.0
K03430	36290.0
K06603	4303.0
K06602	2.0
K06601	3.0
K06600	0.0
K05358	2.0
K06609	0.0
K06608	321.0
K03923	7031.0
K03922	0.0
K11472	27.0
K11473	43721.0
K11474	0.0
K11475	1.0
K11476	1.0
K11477	0.0
K00601	0.0
K00600	258455.0
K00603	19841.0
K03746	8751.0
K00605	235209.0
K00604	372320.0
K00607	0.0
K00606	231169.0
K00609	366558.0
K03741	54494.0
K03740	5864.0
K03743	135312.0
K10873	0.0
K03214	0.0
K14068	0.0
K13317	0.0
K06360	0.0
K14069	0.0
K08078	2.0
K09650	0.0
K06361	0.0
K07802	0.0
K07803	2695.0
K07800	1.0
K07801	0.0
K07806	0.0
K07807	0.0
K07804	0.0
K07805	0.0
K06362	0.0
K01172	0.0
K10257	0.0
K10255	35166.0
K10254	135547.0
K10253	0.0
K10918	1.0
K04128	0.0
K01958	47479.0
K01959	1.0
K01956	475878.0
K01957	0.0
K04126	0.0
K04127	22.0
K01952	413778.0
K01953	261709.0
K01950	388100.0
K01951	392847.0
K07730	0.0
K07731	0.0
K07732	0.0
K07733	2.0
K07734	269.0
K07735	57419.0
K07736	40540.0
K07737	523055.0
K07738	75695.0
K07739	2204.0
K06365	0.0
K06366	0.0
K06367	0.0
K10910	0.0
K10911	0.0
K04382	0.0
K10775	9.0
K02609	210.0
K02979	0.0
K02978	0.0
K06368	0.0
K02975	0.0
K02974	0.0
K02977	0.0
K02976	0.0
K03558	32970.0
K03559	446214.0
K03550	367772.0
K03551	369664.0
K03552	0.0
K03553	376082.0
K03554	3.0
K03555	361860.0
K03556	11741.0
K03557	2.0
K01778	255247.0
K01779	20766.0
K06369	0.0
K01772	11137.0
K01770	359344.0
K01771	799.0
K01776	365371.0
K01777	1021.0
K01774	0.0
K01775	378679.0
K05385	0.0
K05384	0.0
K05383	0.0
K05382	0.0
K05381	0.0
K08159	111330.0
K14153	196.0
K14154	0.0
K14155	384254.0
K08152	5.0
K08156	181164.0
K08076	0.0
K12809	0.0
K05297	411.0
K03734	442343.0
K03735	4994.0
K03736	4994.0
K03737	328545.0
K03731	4.0
K03732	4.0
K03733	334730.0
K03738	14245.0
K03739	4109.0
K08139	113.0
K06994	489.0
K12660	0.0
K12661	4.0
K07450	5.0
K08719	0.0
K08717	6896.0
K08715	21.0
K08714	12.0
K08713	0.0
K08710	0.0
K11311	0.0
K11312	6160.0
K00141	0.0
K00146	3.0
K00411	231.0
K00412	281.0
K00145	498272.0
K00148	9.0
K14367	0.0
K14366	0.0
K08954	0.0
K08384	74396.0
K14369	0.0
K14368	0.0
K14091	9048.0
K14090	6833.0
K14093	0.0
K14092	0.0
K14095	0.0
K14094	0.0
K14097	0.0
K14096	0.0
K14099	0.0
K14098	0.0
K02848	0.0
K01541	0.0
K04712	0.0
K04711	0.0
K01545	0.0
K01547	209284.0
K01546	209289.0
K01548	207864.0
K04719	3.0
K04718	0.0
K02018	191339.0
K02019	162910.0
K02016	333143.0
K02017	50253.0
K02014	970303.0
K02015	385311.0
K02012	77473.0
K02013	363155.0
K02010	59733.0
K02011	73637.0
K04515	0.0
K03943	1.0
K03941	0.0
K03940	0.0
K00313	5392.0
K04060	0.0
K01608	6428.0
K08942	0.0
K08943	0.0
K08940	0.0
K08941	0.0
K08946	0.0
K08947	0.0
K08944	0.0
K08945	0.0
K03059	0.0
K13811	1.0
K13812	0.0
K13815	0.0
K13816	0.0
K13818	0.0
K13819	2675.0
K03053	0.0
K03052	0.0
K03055	0.0
K03054	0.0
K03057	0.0
K03056	0.0
K06222	1.0
K11418	0.0
K11410	0.0
K11415	0.0
K00622	18.0
K00621	0.0
K00620	149339.0
K00627	79280.0
K00626	289192.0
K00625	298742.0
K00624	0.0
K02805	12260.0
K02552	35287.0
K02550	0.0
K02556	34219.0
K02803	12.0
K02554	3.0
K07280	0.0
K07281	2644.0
K07282	308536.0
K07283	6.0
K07284	348885.0
K07285	8.0
K07286	1.0
K08217	32712.0
K07288	4.0
K07289	5306.0
K07534	0.0
K07535	45.0
K07533	13336.0
K07822	0.0
K07823	0.0
K08699	0.0
K00088	376077.0
K00087	9421.0
K00086	7799.0
K00082	23852.0
K10239	0.0
K10238	0.0
K10231	2383.0
K10230	2.0
K10233	103.0
K10232	118.0
K10235	0.0
K10234	103.0
K10237	0.0
K10236	0.0
K08353	0.0
K01970	281.0
K01971	75904.0
K01972	375778.0
K01973	0.0
K01974	35155.0
K01975	6714.0
K01976	3.0
K07758	0.0
K05990	0.0
K07752	0.0
K07753	0.0
K07751	0.0
K13786	0.0
K07755	0.0
K07442	2814.0
K08352	3984.0
K07115	707.0
K07441	0.0
K07634	0.0
K07446	0.0
K07111	0.0
K07444	58568.0
K07445	19.0
K00647	8792.0
K07449	0.0
K00641	190393.0
K00640	431696.0
K01289	0.0
K01282	0.0
K01283	4.0
K01280	0.0
K01281	684.0
K01286	42905.0
K01284	361647.0
K02954	369492.0
K02952	369671.0
K02950	366003.0
K00155	35406.0
K02959	331615.0
K00887	0.0
K00886	150.0
K00885	0.0
K00884	12.0
K00883	317.0
K00882	171051.0
K00881	320.0
K00880	4323.0
K00053	232479.0
K14048	1.0
K01026	10096.0
K01756	373986.0
K01025	9.0
K01750	24881.0
K01023	8946.0
K01752	380526.0
K01753	575.0
K14583	0.0
K01758	224.0
K01759	449463.0
K09565	2.0
K09568	0.0
K08173	109.0
K08172	0.0
K02483	96102.0
K02482	40514.0
K08177	6423.0
K08176	0.0
K08175	0.0
K02486	2.0
K02489	0.0
K02488	3208.0
K08178	3.0
K14138	6629.0
K14136	1.0
K09713	0.0
K09714	0.0
K09715	5.0
K03532	1.0
K03533	16.0
K03530	1034453.0
K03531	380248.0
K03536	361101.0
K03537	806.0
K03534	167609.0
K03535	35158.0
K03538	0.0
K03539	0.0
K14451	0.0
K14450	0.0
K02225	1.0
K02224	97769.0
K02227	55526.0
K02226	28636.0
K02221	18042.0
K14107	0.0
K02229	12.0
K02228	9.0
K14106	0.0
K00441	1395.0
K03288	0.0
K03289	3364.0
K03284	533462.0
K03285	0.0
K03286	8141.0
K03287	233117.0
K03280	0.0
K03281	224007.0
K03282	251697.0
K00440	0.0
K13677	0.0
K12790	0.0
K09639	0.0
K12688	0.0
K12689	0.0
K12686	0.0
K12687	0.0
K12684	0.0
K12685	8742.0
K12682	0.0
K12683	0.0
K12680	0.0
K11889	0.0
K08884	93984.0
K11085	233975.0
K11084	0.0
K11081	0.0
K11080	0.0
K11083	0.0
K11082	0.0
K11089	35148.0
K08777	0.0
K08776	0.0
K06346	178627.0
K06347	1.0
K09824	0.0
K09825	216650.0
K09823	3.0
K09820	37734.0
K10939	0.0
K10936	0.0
K10937	0.0
K10933	0.0
K06348	1.0
K09829	0.0
K11337	0.0
K11336	0.0
K11335	0.0
K11334	0.0
K11333	0.0
K11332	0.0
K11331	0.0
K11330	0.0
K00169	10344.0
K00164	35952.0
K00166	6.0
K00167	21.0
K00161	79347.0
K00162	79343.0
K00163	132.0
K10689	0.0
K10680	582.0
K10681	1.0
K10682	1.0
K04083	179392.0
K04082	4393.0
K04081	0.0
K04080	3.0
K04087	43488.0
K04086	684.0
K04085	4739.0
K04084	2671.0
K04088	43489.0
K01569	7.0
K01568	0.0
K01563	24.0
K01561	8.0
K01560	9993.0
K01567	70956.0
K01565	35147.0
K01564	0.0
K02038	384463.0
K02039	376445.0
K02030	588143.0
K02031	300474.0
K02032	319061.0
K02033	329697.0
K02034	365299.0
K02035	702797.0
K02036	422640.0
K02037	383808.0
K05556	1.0
K13658	2.0
K13659	0.0
K13656	0.0
K13657	0.0
K13654	0.0
K13655	446.0
K13652	19316.0
K13653	50377.0
K13650	0.0
K13651	17.0
K05555	24.0
K05552	0.0
K02057	152390.0
K05550	0.0
K05551	0.0
K12308	206479.0
K12306	0.0
K03073	334496.0
K03072	17951.0
K03071	4663.0
K03070	512576.0
K03077	44761.0
K03076	472964.0
K03075	367669.0
K03074	19128.0
K08965	65.0
K08967	120.0
K08961	31540.0
K08963	81247.0
K13873	0.0
K13876	0.0
K13874	0.0
K13875	0.0
K06139	9.0
K06138	1636.0
K06135	0.0
K06134	227.0
K06137	35163.0
K06136	9.0
K06131	516944.0
K06133	30751.0
K06132	1.0
K02600	369671.0
K07389	0.0
K07388	0.0
K04747	0.0
K01516	367868.0
K09977	227.0
K07518	1.0
K07519	1.0
K11437	0.0
K07512	35147.0
K07516	423.0
K10212	1094.0
K10747	0.0
K10217	0.0
K10219	2.0
K10218	4.0
K10748	0.0
K01912	282350.0
K01913	23.0
K01910	5196.0
K01911	64401.0
K01916	3712.0
K01917	11.0
K01914	297854.0
K01915	710287.0
K01918	228021.0
K01919	1891.0
K07774	1.0
K07775	4258.0
K07776	1192.0
K07777	2309.0
K07770	107036.0
K07771	1.0
K07772	0.0
K07773	0.0
K07778	242.0
K01193	44493.0
K04340	0.0
K04341	0.0
K04342	0.0
K04343	2.0
K12986	0.0
K04691	0.0
K02931	368301.0
K02933	366762.0
K02935	369672.0
K02936	0.0
K02939	369672.0
K00205	0.0
K00204	0.0
K00207	1.0
K00206	0.0
K00201	0.0
K00200	0.0
K00203	0.0
K00202	0.0
K00209	0.0
K00208	172622.0
K01000	376116.0
K01001	0.0
K01002	108969.0
K01003	28.0
K01004	4.0
K01005	220959.0
K01006	359941.0
K01007	58020.0
K01008	130379.0
K10855	0.0
K14115	0.0
K14116	0.0
K14441	360050.0
K14446	159.0
K14447	5.0
K14112	0.0
K14445	35148.0
K08195	2.0
K08194	0.0
K14448	0.0
K08196	0.0
K08191	171409.0
K14119	0.0
K08193	0.0
K00702	3027.0
K10799	0.0
K03518	136977.0
K03519	1461.0
K09719	0.0
K10856	2.0
K03516	0.0
K03517	345041.0
K02205	0.0
K02204	134.0
K02203	20825.0
K02201	0.0
K02200	13360.0
K13714	2.0
K13461	0.0
K12518	0.0
K12519	0.0
K12517	0.0
K12514	0.0
K12515	0.0
K12512	0.0
K12513	0.0
K12510	35019.0
K12511	17684.0
K07183	30062.0
K07182	2673.0
K07181	16068.0
K07180	1544.0
K07186	0.0
K07185	46236.0
K07184	3.0
K09800	7056.0
K09801	4373.0
K09802	1.0
K09803	693.0
K09804	6.0
K09805	21.0
K09806	2589.0
K09807	177836.0
K09808	384918.0
K09809	2706.0
K10912	0.0
K10913	0.0
K10914	2229.0
K10915	0.0
K10916	0.0
K10917	0.0
K11358	30719.0
K11355	0.0
K11354	0.0
K11357	0.0
K11356	0.0
K04069	674619.0
K04068	334002.0
K04065	2656.0
K04064	0.0
K04067	0.0
K04066	369297.0
K04061	12626.0
K09716	826.0
K04063	35299.0
K04062	3.0
K10006	4440.0
K10007	4441.0
K10004	4372.0
K10005	4458.0
K10002	4372.0
K10003	4374.0
K10000	0.0
K10001	4374.0
K09717	0.0
K10008	43960.0
K10009	0.0
K02491	0.0
K14588	0.0
K14581	0.0
K13678	107646.0
K13679	0.0
K11633	0.0
K13670	355.0
K13671	19.0
K11987	0.0
K11636	0.0
K11634	0.0
K13582	0.0
K13583	1.0
K13580	2.0
K13581	362.0
K13586	0.0
K13587	6.0
K13584	1.0
K13585	0.0
K13588	0.0
K13589	4.0
K02052	4484.0
K02053	4733.0
K02050	326262.0
K02051	370800.0
K02056	97205.0
K05553	0.0
K02054	4360.0
K02055	1710.0
K02058	56741.0
K02059	4.0
K05558	0.0
K05559	2.0
K03895	0.0
K03894	0.0
K03897	4.0
K03896	0.0
K03891	120.0
K03890	120.0
K03893	8.0
K03892	306321.0
K02423	1.0
K05342	1.0
K05341	826.0
K12989	0.0
K12988	5.0
K02420	26785.0
K12981	0.0
K12980	0.0
K12983	0.0
K12982	1.0
K12985	0.0
K12984	355.0
K12987	0.0
K02426	216564.0
K13854	0.0
K03098	215770.0
K13853	1400.0
K03095	689.0
K05344	1.0
K03091	124339.0
K03090	6683.0
K03093	4111.0
K03092	234678.0
K06113	22167.0
K09632	0.0
K02429	345980.0
K06118	18.0
K05716	0.0
K04844	24.0
K11632	64.0
K11630	1.0
K11631	101.0
K11637	0.0
K11635	3.0
K11638	0.0
K11639	0.0
K07572	0.0
K07573	0.0
K07570	707.0
K07571	10851.0
K07576	62193.0
K07577	1320.0
K07574	141204.0
K07575	0.0
K07578	0.0
K07579	0.0
K11189	223893.0
K11184	16464.0
K11187	0.0
K11180	2778.0
K11181	2779.0
K11183	37805.0
K10764	215.0
K10763	4373.0
K10762	0.0
K01938	307609.0
K01939	370887.0
K01934	229010.0
K01935	199355.0
K01937	368716.0
K01930	0.0
K01932	6125.0
K01933	375612.0
K07798	19529.0
K07799	37804.0
K07796	2643.0
K07797	0.0
K07794	4683.0
K07795	154.0
K07792	24657.0
K07793	25914.0
K07790	0.0
K07791	19100.0
K06379	29216.0
K00968	23719.0
K06378	69070.0
K06377	36.0
K06376	0.0
K06375	0.0
K09814	1.0
K09813	1.0
K06372	0.0
K06371	0.0
K06370	0.0
K01249	9.0
K01246	331524.0
K01247	155.0
K01244	1.0
K01243	282178.0
K08919	0.0
K01241	25712.0
K02919	334400.0
K02913	475032.0
K02912	0.0
K02911	329545.0
K02910	0.0
K02917	0.0
K02916	369650.0
K02915	0.0
K02914	361274.0
K00228	517.0
K00227	0.0
K00226	549203.0
K00224	4373.0
K00223	0.0
K00222	0.0
K00221	11.0
K00220	1.0
K01798	1.0
K01799	510.0
K01068	0.0
K01069	45393.0
K01062	0.0
K01791	324376.0
K01792	35160.0
K01061	73366.0
K01066	66404.0
K01067	2204.0
K01796	95.0
K01797	202.0
K05499	9981.0
K14468	0.0
K14469	0.0
K14465	0.0
K14466	0.0
K14467	0.0
K10834	0.0
K10833	0.0
K02266	0.0
K03793	4.0
K03790	1363.0
K03791	0.0
K03796	8.0
K03797	763565.0
K03794	0.0
K03795	35523.0
K03798	524031.0
K03799	29556.0
K13448	0.0
K12538	0.0
K12539	0.0
K12530	0.0
K12531	0.0
K12532	0.0
K12533	0.0
K12534	0.0
K12535	0.0
K12536	3.0
K12537	0.0
K03136	0.0
K09790	165813.0
K09791	7072.0
K09792	35544.0
K09793	213587.0
K09794	2664.0
K09795	16.0
K09796	103.0
K09797	150198.0
K09798	2658.0
K09799	8.0
K10972	0.0
K10973	0.0
K10977	196.0
K10974	116210.0
K10975	2.0
K10978	0.0
K10979	37202.0
K06308	0.0
K00315	0.0
K09862	4379.0
K06303	0.0
K09860	2.0
K09861	321458.0
K06306	4742.0
K06307	0.0
K06305	0.0
K11373	0.0
K04047	75568.0
K04046	4.0
K04045	114579.0
K04044	4390.0
K04043	407425.0
K04042	267239.0
K04041	47714.0
K04040	3.0
K02700	0.0
K04049	0.0
K04048	0.0
K02707	0.0
K02704	0.0
K02705	0.0
K10020	0.0
K10021	0.0
K10022	0.0
K10023	0.0
K10024	0.0
K10025	0.0
K10026	42529.0
K10027	814.0
K13612	0.0
K13613	0.0
K13611	0.0
K13614	0.0
K13615	0.0
K05794	39162.0
K05795	46323.0
K05796	5506.0
K05797	0.0
K05790	0.0
K05791	35150.0
K05792	36150.0
K05793	35165.0
K05798	0.0
K05799	86782.0
K01474	65.0
K01477	13.0
K01476	14370.0
K01471	0.0
K01470	280199.0
K01473	67.0
K13039	12.0
K01479	291.0
K01478	11039.0
K05570	7102.0
K05571	7333.0
K05572	0.0
K05573	0.0
K02078	367732.0
K02079	0.0
K05576	14.0
K02074	1599.0
K02075	1505.0
K02076	1769.0
K02077	71908.0
K02071	147673.0
K02072	146924.0
K02073	161640.0
K03309	5119.0
K03308	584940.0
K03305	224484.0
K03304	20.0
K03307	85806.0
K03306	67131.0
K03301	44.0
K03300	2322.0
K03303	151486.0
K03302	1.0
K06173	386720.0
K06175	42.0
K06174	0.0
K06177	180939.0
K06176	1189.0
K06179	142255.0
K07680	107.0
K03867	0.0
K03838	0.0
K12053	0.0
K11618	6416.0
K11619	0.0
K11614	4371.0
K11615	0.0
K11616	0.0
K11617	2.0
K11610	0.0
K11611	0.0
K11960	0.0
K11961	481.0
K02836	369666.0
K10565	0.0
K10564	0.0
K02837	256377.0
K10561	2079.0
K10560	2076.0
K10563	311918.0
K10562	0.0
K02838	369672.0
K06858	0.0
K02839	6523.0
K06859	122513.0
K12700	2595.0
K07558	0.0
K07559	43828.0
K07228	20.0
K07229	257.0
K07226	6.0
K07224	115.0
K07225	19.0
K07222	35426.0
K07223	1643.0
K07220	60098.0
K07221	12585.0
K10709	8170.0
K10708	0.0
K10701	4.0
K10703	0.0
K10702	3.0
K10704	0.0
K05984	0.0
K07537	2.0
K08652	0.0
K08651	0.0
K08658	0.0
K08659	6855.0
K05982	30.0
K07451	0.0
K07453	0.0
K07452	0.0
K07455	9028.0
K07454	35159.0
K09707	8292.0
K07457	3139.0
K09706	1006.0
K07104	35266.0
K00029	30422.0
K00028	1.0
K00799	7352.0
K00798	69057.0
K00797	30060.0
K00024	396105.0
K00795	8979.0
K00026	0.0
K00021	12.0
K00020	15958.0
K00023	4.0
K00022	0.0
K09017	4510.0
K01269	295030.0
K09015	200774.0
K09014	340226.0
K09013	365526.0
K09011	171413.0
K09010	2.0
K01261	5.0
K01262	578886.0
K01263	2.0
K01264	96.0
K01265	539941.0
K01266	117790.0
K09018	1.0
K08227	0.0
K08226	12.0
K08225	2.0
K08224	6623.0
K08223	70446.0
K08222	173.0
K08221	121.0
K00249	4256.0
K01790	522916.0
K00241	221072.0
K00240	224013.0
K00243	233753.0
K00242	336.0
K00245	7044.0
K00244	166131.0
K00247	0.0
K00246	7038.0
K01795	61264.0
K06983	12.0
K02799	66.0
K02798	1554.0
K02791	5875.0
K02790	0.0
K02793	241097.0
K02795	789456.0
K02794	790868.0
K02796	570831.0
K04564	272697.0
K04565	19905.0
K04566	6614.0
K04567	367269.0
K01040	825.0
K01041	1705.0
K04562	11437.0
K04568	14.0
K01049	0.0
K02535	227843.0
K02242	1518.0
K02536	263390.0
K02531	2.0
K02246	750.0
K02533	10248.0
K02532	669.0
K02248	15.0
K02538	809.0
K00581	0.0
K13421	48.0
K01013	0.0
K15018	0.0
K15019	0.0
K03110	369664.0
K03111	890103.0
K03112	0.0
K03113	214217.0
K03116	243009.0
K03117	11618.0
K03118	244115.0
K03119	14.0
K10919	0.0
K12552	1.0
K12553	2.0
K12551	1.0
K12556	1.0
K12554	4.0
K12555	1376.0
K06892	342.0
K06893	35403.0
K06890	229754.0
K06891	42143.0
K06896	484412.0
K06897	45331.0
K06894	98737.0
K06895	25222.0
K10954	1.0
K10956	0.0
K06899	0.0
K06328	7.0
K06329	0.0
K10952	0.0
K10953	0.0
K11395	0.0
K11391	0.0
K11390	0.0
K11392	2661.0
K00499	1.0
K00494	35398.0
K00495	0.0
K00496	0.0
K00491	7.0
K00492	43.0
K00493	1.0
K13591	0.0
K01467	236219.0
K13593	0.0
K13592	0.0
K04021	15.0
K04020	15.0
K04023	116473.0
K04022	0.0
K04025	0.0
K04024	7842.0
K04027	3798.0
K04026	2825.0
K04029	18437.0
K04028	19315.0
K07055	1152.0
K07054	337.0
K07057	25.0
K07056	552124.0
K07051	35154.0
K07050	130470.0
K07053	238649.0
K07052	415459.0
K07059	0.0
K07058	250792.0
K10040	11833.0
K10041	119215.0
K10046	0.0
K04799	0.0
K04798	0.0
K04793	0.0
K04792	0.0
K04791	0.0
K04790	0.0
K04797	0.0
K04796	0.0
K04795	0.0
K04794	5128.0
K13638	62.0
K13639	34.0
K13634	1.0
K13635	1.0
K13636	15.0
K13637	3.0
K13630	0.0
K13631	0.0
K13632	0.0
K13633	9.0
K02042	13451.0
K05778	0.0
K05779	0.0
K05776	154330.0
K05541	1.0
K05774	16.0
K05775	0.0
K05772	2864.0
K05773	2862.0
K05540	16519.0
K01459	0.0
K01458	5.0
K01457	35635.0
K01455	35438.0
K01454	0.0
K01453	28.0
K01452	1.0
K01451	145732.0
K01450	0.0
K05518	1.0
K08070	10683.0
K08071	0.0
K05516	70896.0
K08077	1315.0
K05515	298570.0
K13093	0.0
K11783	0.0
K12949	0.0
K12945	0.0
K12944	0.0
K12941	4716.0
K12940	17504.0
K12943	0.0
K12942	8106.0
K14728	3.0
K14727	1.0
K11785	0.0
K00108	35183.0
K13890	7184.0
K13891	7183.0
K13892	4540.0
K13893	3.0
K13894	8.0
K13895	8.0
K13896	95.0
K06159	0.0
K06158	434050.0
K06153	479256.0
K06152	18.0
K06151	17.0
K06157	0.0
K06156	0.0
K06155	18.0
K06154	0.0
K03327	411524.0
K03326	26311.0
K03325	41505.0
K03324	532006.0
K03322	27349.0
K03321	147584.0
K03320	51990.0
K03329	0.0
K03328	181738.0
K04802	0.0
K04801	0.0
K04800	0.0
K11948	0.0
K01505	295.0
K04756	17.0
K11940	0.0
K11941	0.0
K11942	287.0
K11943	0.0
K11944	0.0
K01507	535540.0
K11946	0.0
K11947	0.0
K01506	541.0
K01501	3618.0
K01500	4553.0
K01503	0.0
K06714	5288.0
K04750	44794.0
K12789	0.0
K12788	0.0
K11526	0.0
K10810	1.0
K11522	0.0
K11523	0.0
K08675	0.0
K08676	21133.0
K08677	6.0
K08679	1.0
K11521	0.0
K10547	3377.0
K10546	3687.0
K10545	529.0
K10544	216.0
K10543	789.0
K10542	121140.0
K10541	121344.0
K10540	130844.0
K10549	486.0
K10548	3377.0
K14630	0.0
K11529	0.0
K00007	1.0
K00005	146138.0
K13444	0.0
K00003	212093.0
K00002	8764.0
K00001	94434.0
K01186	245050.0
K00009	1500.0
K00008	37604.0
K10726	0.0
K10725	1152.0
K08246	0.0
K00263	35569.0
K00262	498120.0
K00261	363.0
K00260	3803.0
K00266	727318.0
K00265	253943.0
K01200	114876.0
K01201	34195.0
K01206	729107.0
K01207	63399.0
K01205	196494.0
K01208	670.0
K01209	216063.0
K06167	217596.0
K00917	119616.0
K00912	226695.0
K00919	369135.0
K02519	365983.0
K02518	264590.0
K02517	195928.0
K02511	0.0
K02510	71448.0
K13409	0.0
K13408	0.0
K03179	201500.0
K03170	1166.0
K03177	369668.0
K12574	254241.0
K12570	0.0
K12573	363226.0
K11009	0.0
K11008	0.0
K11005	0.0
K11004	2.0
K11007	0.0
K11006	0.0
K11003	2.0
K08296	38662.0
K08297	2.0
K08295	14.0
K02634	0.0
K02635	2.0
K10622	0.0
K07693	245.0
K07692	3.0
K07691	0.0
K07690	0.0
K07697	0.0
K07696	7087.0
K07695	3.0
K07694	1254.0
K07699	22918.0
K07698	0.0
K07079	173203.0
K07078	40152.0
K07077	110.0
K07076	5189.0
K07075	78365.0
K07074	36277.0
K07073	0.0
K07072	0.0
K07071	84256.0
K07070	0.0
K14584	1.0
K11620	0.0
K09190	0.0
K11623	2.0
K05759	0.0
K08589	192.0
K11625	0.0
K11995	0.0
K01439	195876.0
K01438	202895.0
K01431	0.0
K01430	48409.0
K01433	37790.0
K01432	0.0
K01434	104.0
K01437	5.0
K01436	50375.0
K05539	4379.0
K14520	2.0
K12963	355.0
K12962	3.0
K12961	0.0
K12960	501862.0
K14749	1.0
K14748	0.0
K02972	0.0
K14743	0.0
K14742	228238.0
K14745	0.0
K14744	0.0
K14747	0.0
K14746	0.0
K02167	1.0
K02164	8.0
K02160	69034.0
K02168	106.0
K02169	157573.0
K10931	0.0
K03341	0.0
K03340	174850.0
K03343	92.0
K03342	19.0
K03346	695.0
K12299	0.0
K12291	0.0
K12290	0.0
K12293	0.0
K12292	0.0
K12295	0.0
K12294	0.0
K12297	4324.0
K12368	0.0
K11922	0.0
K11923	0.0
K11920	0.0
K11921	3490.0
K11926	0.0
K11927	95150.0
K11924	867.0
K11925	0.0
K11928	16434.0
K13181	0.0
K13219	0.0
K07262	4372.0
K07263	277979.0
K07260	145842.0
K07261	7.0
K07266	17.0
K07267	35507.0
K07264	0.0
K07265	17.0
K07268	0.0
K07269	0.0
K01155	14658.0
K04478	1.0
K04479	0.0
K10528	0.0
K14952	100.0
K07486	35200.0
K07487	11202.0
K07484	387037.0
K07485	133.0
K07482	386.0
K07483	139851.0
K07480	0.0
K07481	10969.0
K07488	2645.0
K07489	0.0
K11210	0.0
K11211	0.0
K11212	117.0
K11214	6644.0
K11216	194.0
K06300	0.0
K00061	0.0
K00060	35930.0
K06301	0.0
K00065	10345.0
K00064	109.0
K00067	394765.0
K00066	35150.0
K00069	0.0
K00068	2015.0
K06304	0.0
K08262	0.0
K08261	0.0
K08260	4.0
K08265	0.0
K08264	0.0
K00288	36.0
K00285	35251.0
K00284	129814.0
K00287	393075.0
K00286	364867.0
K00281	210251.0
K00280	0.0
K00283	17543.0
K00282	17543.0
K08088	0.0
K14198	0.0
K14199	0.0
K03452	1.0
K14194	0.0
K14195	0.0
K14196	1.0
K14197	1.0
K14192	0.0
K14193	0.0
K01880	352859.0
K01881	377150.0
K01883	369708.0
K01885	375324.0
K04618	0.0
K01887	375919.0
K01224	7544.0
K01889	369694.0
K01226	8033.0
K01227	3.0
K01220	108721.0
K01222	3861.0
K01223	245976.0
K02759	337608.0
K02755	9.0
K02757	145861.0
K02756	6.0
K14998	2.0
K02750	5500.0
K02753	3.0
K02752	0.0
K00939	369011.0
K00938	690.0
K00937	230840.0
K00936	565660.0
K00935	8.0
K00934	35147.0
K00933	0.0
K00932	0.0
K00931	252835.0
K00930	496557.0
K01089	207428.0
K01080	0.0
K01081	278380.0
K01082	0.0
K01083	19.0
K01084	0.0
K01085	1.0
K01087	119.0
K02571	0.0
K02570	444.0
K02573	4818.0
K02572	3.0
K02575	38406.0
K02574	7377.0
K07780	0.0
K03488	29141.0
K03489	687.0
K03482	0.0
K03483	1412.0
K03480	110406.0
K03481	4755.0
K03486	12669.0
K03487	0.0
K03484	28646.0
K03485	0.0
K02287	0.0
K02286	0.0
K02285	0.0
K02284	0.0
K02283	48842.0
K02282	11934.0
K02281	4372.0
K02280	7026.0
K02289	0.0
K02288	0.0
K03626	0.0
K03627	0.0
K03624	350332.0
K03625	369672.0
K03151	142709.0
K03620	5076.0
K03153	44.0
K08869	0.0
K03628	284751.0
K03629	361468.0
K09738	0.0
K09739	0.0
K09736	0.0
K09737	0.0
K09735	0.0
K09732	0.0
K09733	0.0
K09730	0.0
K09731	0.0
K09888	59330.0
K09889	7031.0
K09880	92.0
K09882	2899.0
K09883	227.0
K09884	0.0
K09887	0.0
K11027	0.0
K11026	0.0
K11025	0.0
K11024	0.0
K07679	1.0
K07678	0.0
K11021	0.0
K11020	0.0
K07675	23.0
K07674	4371.0
K07676	0.0
K07671	0.0
K07670	148.0
K07673	4372.0
K07672	0.0
K01117	0.0
K12048	0.0
K07019	42220.0
K07018	346.0
K07011	502954.0
K07010	150459.0
K07013	1173.0
K07012	85734.0
K07015	139197.0
K07014	11228.0
K07017	24518.0
K07016	455.0
K10084	0.0
K08372	5997.0
K05884	1077.0
K05885	11568.0
K05886	2657.0
K05887	4371.0
K05880	0.0
K05881	92.0
K05882	35353.0
K05883	0.0
K08902	0.0
K05739	2914.0
K05888	0.0
K05889	0.0
K08903	0.0
K00547	5402.0
K00544	0.0
K00545	0.0
K00542	0.0
K00543	0.0
K00540	666534.0
K00548	240341.0
K00549	264358.0
K01145	0.0
K01412	235.0
K01147	7037.0
K01417	132844.0
K00038	95.0
K01143	1.0
K01142	324962.0
K01419	6751.0
K00788	372578.0
K00789	379959.0
K12502	0.0
K14762	0.0
K14761	39491.0
K06195	35358.0
K03819	0.0
K03818	724.0
K03814	22144.0
K03817	23285.0
K03816	149700.0
K03811	86861.0
K03810	1016.0
K03813	7439.0
K11908	0.0
K11909	0.0
K11904	12.0
K11905	3.0
K11906	1.0
K11907	5.0
K11900	9.0
K11901	8.0
K11902	18.0
K11903	24.0
K10986	1.0
K13238	0.0
K13239	0.0
K13797	0.0
K07248	29771.0
K13796	10.0
K07244	0.0
K07245	132.0
K07246	8662.0
K07240	697473.0
K07241	7.0
K07242	0.0
K07243	35278.0
K01268	0.0
K05296	0.0
K02821	20467.0
K09016	0.0
K09945	1.0
K09944	3.0
K09947	1.0
K09946	35457.0
K09941	19.0
K09940	41652.0
K09943	2.0
K09942	135.0
K09949	38051.0
K09948	3.0
K10851	2.0
K10850	1.0
K03666	14807.0
K03667	6751.0
K03196	4392.0
K03665	366908.0
K11275	0.0
K06012	28225.0
K00048	125867.0
K10857	3.0
K09773	14257.0
K00043	841.0
K00042	12354.0
K00041	27872.0
K00040	10969.0
K00046	273283.0
K00733	0.0
K00044	0.0
K06011	0.0
K09012	0.0
K06016	11041.0
K06017	0.0
K06014	0.0
K06015	10272.0
K06019	559.0
K01075	4375.0
K12221	0.0
K06444	0.0
K04632	0.0
K14977	4481.0
K14974	1.0
K00958	5645.0
K00951	519823.0
K00950	243138.0
K00952	71.0
K00955	36511.0
K00954	369675.0
K00957	77197.0
K00956	63220.0
K00590	16000.0
K02777	5593.0
K02775	12550.0
K02774	19034.0
K02773	18345.0
K02771	106976.0
K02770	61411.0
K02779	36153.0
K02778	2.0
K01606	0.0
K01607	290800.0
K01604	0.0
K01605	0.0
K01602	2.0
K01601	2979.0
K03750	64171.0
K01609	221840.0
K02553	6.0
K02804	10977.0
K02551	303990.0
K02806	11326.0
K02557	197072.0
K02800	108920.0
K05275	10.0
K02802	4.0
K13300	0.0
K02558	95599.0
K02809	2.0
K02808	1.0
K03600	4373.0
K03601	366490.0
K03602	333760.0
K03603	0.0
K03604	12201.0
K03605	9815.0
K03606	3117.0
K03607	0.0
K03608	21496.0
K03609	40674.0
K06078	0.0
K06079	935.0
K09710	369453.0
K09711	808.0
K09712	1.0
K06073	0.0
K06074	0.0
K06075	3598.0
K06076	57396.0
K06077	2659.0
K06382	21828.0
K06383	17602.0
K06380	0.0
K06381	33554.0
K06386	1.0
K06387	21610.0
K06384	2995.0
K06385	26197.0
K06388	0.0
K06389	0.0
K12466	19.0
K12468	0.0
K07657	45513.0
K07656	0.0
K07655	0.0
K07654	124.0
K07653	13.0
K07652	4021.0
K07651	119.0
K07650	108320.0
K07659	4598.0
K07658	297609.0
K11041	3601.0
K11040	0.0
K11043	0.0
K11042	0.0
K11045	3.0
K11044	0.0
K11047	0.0
K11046	0.0
K11049	0.0
K11048	0.0
K07387	163615.0
K07386	182746.0
K06926	282947.0
K06927	21839.0
K06924	3.0
K06925	369672.0
K06922	18.0
K06923	27753.0
K06920	72628.0
K06921	404698.0
K06928	2054.0
K06929	8196.0
K07033	34556.0
K07032	58392.0
K07031	114967.0
K07030	142426.0
K07037	203951.0
K07035	23986.0
K07034	2812.0
K07039	4372.0
K07038	44682.0
K10829	0.0
K00384	458925.0
K00385	5748.0
K00386	0.0
K00387	0.0
K00380	71062.0
K00381	35746.0
K00382	258178.0
K00383	288.0
K00389	52.0
K01387	9.0
K01385	0.0
K01389	0.0
K09158	4649.0
K09159	228.0
K09156	0.0
K09157	148322.0
K09154	0.0
K09155	14412.0
K09152	0.0
K09153	119588.0
K09150	0.0
K09151	38204.0
K05970	256506.0
K05714	15.0
K05715	0.0
K05710	135.0
K05711	1.0
K05712	21.0
K05713	3.0
K00560	350188.0
K00561	1.0
K00563	114324.0
K00564	108651.0
K00566	513200.0
K00567	364053.0
K00568	3253.0
K00569	35380.0
K05575	2962.0
K01169	1.0
K01167	3.0
K01166	0.0
K05577	38200.0
K01163	44227.0
K01161	0.0
K01160	15.0
K05578	0.0
K05579	0.0
K08092	2862.0
K08093	109638.0
K08094	112672.0
K08095	0.0
K08096	0.0
K08097	139.0
K02254	0.0
K02255	0.0
K01743	0.0
K02251	107.0
K02061	6.0
K01741	0.0
K02060	2.0
K00114	11.0
K02122	32834.0
K02123	210082.0
K02120	210685.0
K02121	206467.0
K02124	208215.0
K03837	2.0
K03836	0.0
K03835	17.0
K03834	45.0
K03833	10601.0
K03832	237486.0
K03831	35154.0
K03830	25622.0
K00443	0.0
K03839	194053.0
K02067	14367.0
K10189	16721.0
K13038	624296.0
K13787	17458.0
K13788	37919.0
K13789	1063453.0
K10188	21063.0
K12255	0.0
K12254	1.0
K12257	233303.0
K12256	0.0
K12251	59743.0
K12250	0.0
K12253	0.0
K12252	0.0
K13252	892.0
K13256	4388.0
K13255	0.0
K12079	0.0
K12078	0.0
K12071	4372.0
K12070	1.0
K12073	35149.0
K12072	3.0
K09912	1.0
K06236	0.0
K06237	0.0
K05519	0.0
K09914	2657.0
K11788	0.0
K11782	0.0
K11780	0.0
K11781	0.0
K11787	0.0
K11784	0.0
K11530	2.0
K12787	0.0
K12786	0.0
K12785	0.0
K12784	0.0
K06718	9.0
K09969	4385.0
K09968	23.0
K09967	42546.0
K09966	35148.0
K09965	35148.0
K09964	33.0
K09963	118538.0
K09962	669.0
K09961	64.0
K09960	1.0
K11527	79706.0
K11524	0.0
K11525	0.0
K11250	4380.0
K11253	0.0
K11258	0.0
K11528	0.0
K00713	0.0
K00712	131.0
K10780	16.0
K10783	35165.0
K10125	2.0
K10124	0.0
K10126	2.0
K10121	277.0
K10123	0.0
K10122	277.0
K04652	142389.0
K04653	23597.0
K04651	138301.0
K04656	19477.0
K04654	19460.0
K04655	23141.0
K00973	390652.0
K00972	1412.0
K00971	248848.0
K00970	189301.0
K00975	333066.0
K00974	517467.0
K00979	231176.0
K00978	43770.0
K14954	0.0
K14955	0.0
K14956	0.0
K06178	291029.0
K01596	37480.0
K01597	1099.0
K01594	0.0
K01595	39913.0
K01592	0.0
K01593	2657.0
K01590	35159.0
K01591	369458.0
K01598	35148.0
K01599	210956.0
K02711	0.0
K02710	0.0
K02713	0.0
K02712	0.0
K02714	0.0
K02717	0.0
K02716	0.0
K02719	0.0
K02718	0.0
K03449	46061.0
K03446	190603.0
K03444	714.0
K03445	107.0
K03442	223554.0
K01620	330734.0
K01621	37668.0
K01622	1194.0
K01623	105462.0
K01624	410003.0
K01625	711672.0
K01626	207852.0
K01627	226676.0
K01628	40412.0
K01629	23118.0
K05299	107.0
K02829	1.0
K02828	2.0
K02827	2.0
K02826	1.0
K02825	50590.0
K02824	155742.0
K02823	328135.0
K02822	21523.0
K03198	4390.0
K03199	4616.0
K03668	20349.0
K03669	35154.0
K03190	48408.0
K03191	230.0
K03660	72029.0
K03194	3.0
K03195	4396.0
K03664	369670.0
K03197	4391.0
K09772	141772.0
K06013	46369.0
K09770	2201.0
K09771	471.0
K09776	38.0
K09777	27520.0
K09774	10008.0
K09775	18044.0
K09778	42692.0
K09779	26948.0
K06269	0.0
K06323	0.0
K11624	2.0
K02991	0.0
K02990	367805.0
K02624	108.0
K02240	107762.0
K08282	37867.0
K12440	0.0
K12441	0.0
K12442	0.0
K12443	0.0
K12444	0.0
K12445	0.0
K12449	5.0
K02247	0.0
K07637	0.0
K07636	378004.0
K07639	0.0
K07638	4600.0
K11069	40937.0
K11068	182076.0
K11063	809.0
K11062	0.0
K11061	0.0
K11060	0.0
K11066	355.0
K11065	184436.0
K06900	1.0
K06901	343300.0
K06902	121313.0
K06903	6320.0
K06904	6771.0
K06905	8111.0
K06906	2065.0
K06907	8834.0
K06908	5470.0
K06909	15127.0
K10821	0.0
K05905	6308.0
K05904	0.0
K05906	0.0
K05900	0.0
K05903	2792.0
K01406	0.0
K05909	0.0
K05908	0.0
K00368	4.0
K00369	63.0
K00366	38213.0
K00367	0.0
K00364	5059.0
K00365	35164.0
K00362	233.0
K00363	142.0
K00360	0.0
```
