## Extended Data File 1 for "Diet induces reproducible alterations in the mouse and human gut microbiome": SRS1366853_SRR3310282.picrust_nol

```
# Constructed from biom file
#OTU ID	SRR3310282
K01365	0.0
K01364	0.0
K01361	52.0
K01360	0.0
K01362	217891.0
K02249	0.0
K05841	0.0
K05844	203.0
K05845	2672.0
K05846	35380.0
K05847	192678.0
K00508	378.0
K00500	123.0
K00507	27212.0
K00504	0.0
K00505	0.0
K12521	0.0
K01101	180603.0
K01103	4221.0
K12520	0.0
K01104	569132.0
K05592	185114.0
K05593	6754.0
K05590	0.0
K05591	6.0
K05596	2121.0
K05597	3.0
K05594	0.0
K05595	54745.0
K05599	0.0
K11964	0.0
K11962	0.0
K14540	195805.0
K12529	8258.0
K12528	8256.0
K06353	0.0
K02456	54080.0
K02457	10.0
K02454	57557.0
K02455	25564.0
K02452	12.0
K02453	78275.0
K02450	0.0
K02103	9450.0
K08138	7815.0
K02108	497690.0
K02109	504131.0
K02458	12.0
K02459	10.0
K08137	0.0
K03851	2124.0
K03850	0.0
K03852	2115.0
K03855	6526.0
K03856	213066.0
K13018	0.0
K13019	5993.0
K13010	19.0
K13011	0.0
K13012	165760.0
K13013	0.0
K13014	0.0
K13015	252.0
K13016	5960.0
K13017	4.0
K08566	0.0
K08567	139.0
K13274	0.0
K13275	1.0
K13276	0.0
K13277	0.0
K03275	0.0
K03274	34110.0
K03277	0.0
K03276	0.0
K03271	213262.0
K03270	116447.0
K03273	43269.0
K03272	57755.0
K03279	0.0
K03278	0.0
K11022	0.0
K12277	0.0
K12276	0.0
K12270	163534.0
K11058	0.0
K12279	0.0
K12278	0.0
K07557	0.0
K07550	0.0
K07552	92272.0
K06319	0.0
K09909	0.0
K09908	0.0
K12051	0.0
K12050	0.0
K12057	492.0
K12056	3.0
K06221	26.0
K09900	0.0
K09903	348874.0
K09902	0.0
K09904	0.0
K09907	0.0
K09906	0.0
K11501	0.0
K03234	0.0
K00773	344127.0
K00772	33761.0
K00777	0.0
K00776	0.0
K06313	1458.0
K06315	0.0
K05574	0.0
K10201	402.0
K07176	0.0
K07177	6907.0
K07174	0.0
K07175	48881.0
K07172	328.0
K07173	208154.0
K07170	256759.0
K07171	228518.0
K07178	14.0
K07179	0.0
K00195	0.0
K00194	520.0
K00197	728.0
K00196	3.0
K00191	0.0
K00190	113.0
K00193	0.0
K00192	0.0
K00198	11191.0
K06405	24255.0
K10109	13894.0
K10108	19074.0
K10107	15.0
K01828	6.0
K01829	96.0
K01826	9.0
K01825	1.0
K01822	49.0
K01823	14629.0
K01820	25549.0
K01821	9212.0
K00999	0.0
K00998	180542.0
K00995	308377.0
K00997	60773.0
K00996	81.0
K00991	343390.0
K00990	34082.0
K00992	26.0
K11028	0.0
K02622	305149.0
K02625	0.0
K03564	345847.0
K13489	25536.0
K13488	25536.0
K13483	22.0
K13482	6.0
K13481	6.0
K13480	10.0
K13487	25536.0
K13486	25536.0
K14680	0.0
K14681	0.0
K14682	25546.0
K08358	310.0
K08357	312.0
K08356	0.0
K08355	0.0
K03469	182963.0
K03462	0.0
K03464	3.0
K03465	8375.0
K03466	346554.0
K01648	5.0
K01649	181951.0
K01643	24152.0
K01640	1865.0
K01641	6877.0
K01646	17180.0
K01647	311002.0
K01644	36219.0
K02597	2.0
K02626	271.0
K02595	1.0
K02594	2052.0
K02593	1.0
K02592	1554.0
K02591	3384.0
K02590	5146.0
K02598	4050.0
K02849	31965.0
K14061	0.0
K14062	0.0
K14063	0.0
K14064	0.0
K14065	0.0
K14067	0.0
K02841	31970.0
K02840	4171.0
K02843	16362.0
K02844	27648.0
K02847	0.0
K02846	0.0
K02102	377.0
K09758	3261.0
K06039	1.0
K06034	2.0
K06036	112.0
K06037	0.0
K06032	0.0
K01581	23586.0
K02702	0.0
K02659	4.0
K13490	25536.0
K13491	25536.0
K03644	131808.0
K03645	0.0
K03646	6443.0
K03647	173055.0
K03640	26237.0
K03641	10691.0
K03642	47849.0
K03643	6430.0
K03648	305553.0
K03649	248.0
K06694	0.0
K11814	0.0
K12428	0.0
K12429	14.0
K12422	0.0
K12423	0.0
K12420	0.0
K12421	0.0
K12426	0.0
K12427	0.0
K12424	0.0
K12425	0.0
K07349	0.0
K07348	0.0
K05380	0.0
K07345	3.0
K07344	13.0
K07347	3.0
K07346	0.0
K07341	36203.0
K07340	12.0
K07343	30766.0
K07342	0.0
K06968	27647.0
K06969	509685.0
K06962	41520.0
K06963	0.0
K06960	71093.0
K06961	0.0
K06966	337310.0
K06967	195791.0
K06964	0.0
K06965	0.0
K08995	25556.0
K08994	292.0
K08997	2.0
K08996	4667.0
K08990	0.0
K08993	0.0
K08992	0.0
K08999	53629.0
K08998	168811.0
K08344	0.0
K08345	0.0
K08346	0.0
K14940	14.0
K02724	0.0
K08349	0.0
K11815	0.0
K05929	0.0
K05928	25536.0
K05927	2.0
K05924	101.0
K05922	4.0
K05921	12.0
K00349	102460.0
K00698	0.0
K00340	127343.0
K00341	127345.0
K00690	18848.0
K00343	125330.0
K00344	2334.0
K00697	1671.0
K00346	102460.0
K00347	102460.0
K09116	3588.0
K09117	159654.0
K05337	70907.0
K09118	238.0
K09119	0.0
K02106	894.0
K05823	2293.0
K05820	6.0
K05826	3.0
K05827	3.0
K02100	0.0
K02101	0.0
K00524	0.0
K00525	185036.0
K00526	69914.0
K00527	512995.0
K00520	29387.0
K00522	0.0
K00523	20.0
K02451	0.0
K00528	136519.0
K00529	30.0
K00025	25536.0
K14215	0.0
K14213	0.0
K03453	170553.0
K00796	174282.0
K05339	1921.0
K00027	209297.0
K00794	322600.0
K00793	319932.0
K01347	0.0
K01346	0.0
K01344	0.0
K01343	0.0
K00791	365728.0
K01340	0.0
K00790	363065.0
K02694	0.0
K02696	0.0
K02697	0.0
K02690	0.0
K02691	305.0
K02692	0.0
K02693	0.0
K02698	0.0
K02699	0.0
K00836	12.0
K00837	90442.0
K00835	25538.0
K00832	171216.0
K00833	110892.0
K00830	4248.0
K00831	312197.0
K00839	25691.0
K04335	0.0
K04334	0.0
K01120	25542.0
K01126	209412.0
K04333	0.0
K01129	92797.0
K01128	0.0
K04339	0.0
K04338	0.0
K02470	366844.0
K02471	38393.0
K02472	16271.0
K02473	0.0
K02474	107115.0
K02475	8.0
K02476	8.0
K02477	153321.0
K02478	18.0
K02479	25645.0
K09019	2.0
K01267	191759.0
K13074	0.0
K13075	0.0
K11441	0.0
K14055	0.0
K13299	0.0
K13292	270584.0
K14057	0.0
K14056	0.0
K02856	4890.0
K02585	3780.0
K12211	0.0
K12210	0.0
K12213	0.0
K12212	0.0
K12215	0.0
K02854	0.0
K12217	0.0
K12216	0.0
K12219	0.0
K12218	0.0
K02855	0.0
K08692	0.0
K08693	1.0
K08690	3.0
K08691	0.0
K08696	0.0
K08697	0.0
K11748	25543.0
K11749	339715.0
K11746	0.0
K11747	3.0
K11744	25536.0
K11745	25540.0
K11742	2110.0
K11743	13488.0
K11740	3.0
K11741	55383.0
K13920	5332.0
K13921	2010.0
K13922	10492.0
K13923	2010.0
K13924	1844.0
K13925	0.0
K13926	25543.0
K13927	9330.0
K13928	3.0
K13929	51.0
K09923	0.0
K09922	128715.0
K06201	287011.0
K06200	222304.0
K06207	342976.0
K06206	16641.0
K06205	0.0
K09924	30561.0
K09929	0.0
K06208	1253.0
K00759	403796.0
K00758	32.0
K00752	20.0
K00757	294212.0
K00756	27396.0
K00754	320510.0
K06001	101612.0
K05557	0.0
K09766	1606.0
K05554	0.0
K07475	0.0
K07150	41128.0
K07151	2100.0
K07152	4944.0
K07153	0.0
K07154	333310.0
K07155	0.0
K07156	41.0
K07157	33.0
K07406	13223.0
K07407	239748.0
K07404	43416.0
K07405	104404.0
K07402	393651.0
K07403	33174.0
K07400	0.0
K07401	3.0
K01808	350480.0
K01809	509995.0
K01800	7.0
K01801	0.0
K01802	278111.0
K01803	346826.0
K01804	27895.0
K01805	60734.0
K01807	181878.0
K09718	0.0
K14668	0.0
K14669	0.0
K14666	0.0
K14667	0.0
K01664	2427.0
K01665	92980.0
K01666	6815.0
K01667	93908.0
K01660	0.0
K01661	43415.0
K01662	512734.0
K01663	0.0
K01668	54.0
K01669	30355.0
K02863	346859.0
K02862	0.0
K02860	309380.0
K02867	348885.0
K02866	0.0
K02864	345740.0
K02869	0.0
K05362	1.0
K05365	10.0
K03402	59925.0
K03403	1.0
K03400	0.0
K03406	162043.0
K03407	45640.0
K03404	41.0
K03405	257.0
K03408	58409.0
K03409	5476.0
K02315	45164.0
K02314	381726.0
K02317	0.0
K02316	345981.0
K02313	348976.0
K02312	140.0
K02319	0.0
K12405	0.0
K12152	0.0
K12151	0.0
K07091	6432.0
K07090	214290.0
K07093	25564.0
K07092	0.0
K07095	702677.0
K07094	331.0
K07097	2.0
K07096	2112.0
K07099	12980.0
K07098	366678.0
K11175	318105.0
K11174	0.0
K11177	25.0
K11176	8256.0
K11173	0.0
K11179	2216.0
K11178	28.0
K00322	6.0
K00320	22.0
K00321	0.0
K00326	0.0
K00324	2607.0
K00325	630.0
K00329	2111.0
K05945	78.0
K05944	0.0
K05947	0.0
K05946	16485.0
K06944	3.0
K06945	35.0
K06946	6.0
K06415	1490.0
K06940	44719.0
K06941	378410.0
K06942	346859.0
K06943	0.0
K10806	4.0
K10807	13.0
K10804	51312.0
K10805	34.0
K06948	167939.0
K06949	349102.0
K06418	72.0
K09138	219.0
K09139	6.0
K09134	8380.0
K09135	0.0
K09136	6982.0
K09137	2525.0
K09130	0.0
K09131	29689.0
K09132	7869.0
K09133	6426.0
K05808	196915.0
K05809	0.0
K05804	3323.0
K05805	6440.0
K05806	0.0
K05807	113298.0
K05800	2.0
K05801	6684.0
K05802	3.0
K05803	0.0
K01044	12.0
K01045	0.0
K01046	26051.0
K02068	2079.0
K04561	118.0
K01042	19545.0
K05568	17267.0
K05567	5000.0
K14273	0.0
K14275	0.0
K14274	112.0
K02062	0.0
K05245	0.0
K05564	4.0
K01048	1363.0
K02066	144778.0
K01322	111453.0
K01325	0.0
K02065	143131.0
K01326	0.0
K05560	4.0
K02243	170570.0
K08930	0.0
K02679	0.0
K02676	5.0
K02674	8.0
K02675	0.0
K02672	7.0
K02241	2114.0
K02670	8.0
K02671	8.0
K00810	0.0
K00811	107413.0
K00812	37847.0
K00813	2.0
K00814	0.0
K00817	344071.0
K00818	125213.0
K00819	8028.0
K02530	172122.0
K02245	170581.0
K02244	6974.0
K01499	2.0
K01498	0.0
K01493	341888.0
K01492	3949.0
K01491	706273.0
K01497	2144.0
K01496	231395.0
K01495	130287.0
K01494	10862.0
K02418	10817.0
K02419	15407.0
K14492	0.0
K02412	15012.0
K02413	12781.0
K02410	15414.0
K02411	8373.0
K02416	15407.0
K02417	13749.0
K02414	2507.0
K02415	6061.0
K00120	0.0
K00121	1882.0
K00430	0.0
K13058	25536.0
K13059	0.0
K13727	110.0
K13057	8.0
K13722	0.0
K13051	2312.0
K13052	178050.0
K00435	212.0
K12054	0.0
K03239	0.0
K03238	0.0
K03231	0.0
K03230	25548.0
K03232	0.0
K12059	3.0
K03237	0.0
K03236	0.0
K12058	492.0
K12239	0.0
K12238	0.0
K12235	0.0
K12234	1649.0
K13942	0.0
K13940	10742.0
K13941	0.0
K12097	0.0
K12096	0.0
K12095	0.0
K12094	0.0
K12093	0.0
K12092	0.0
K12091	0.0
K12090	0.0
K12099	0.0
K12098	0.0
K06356	0.0
K05992	437.0
K03540	0.0
K06331	8937.0
K06330	376.0
K07138	222845.0
K07139	280811.0
K11811	3.0
K07132	9798.0
K07133	2178328.0
K07130	220686.0
K07131	54.0
K07137	522430.0
K07134	0.0
K07135	0.0
K01860	0.0
K01866	348876.0
K01867	348896.0
K01865	32.0
K01868	352683.0
K01869	348774.0
K06140	25634.0
K04766	8.0
K04767	165858.0
K04764	19263.0
K04762	134572.0
K04763	437506.0
K04760	6444.0
K04761	64070.0
K04768	13.0
K04769	24817.0
K08313	177501.0
K08312	0.0
K08311	26032.0
K08310	5.0
K08317	13.0
K08316	219216.0
K08315	1.0
K08314	3763.0
K05149	0.0
K08319	0.0
K08318	0.0
K06339	0.0
K14648	0.0
K14392	9044.0
K14393	25578.0
K14645	4.0
K14647	0.0
K01689	358674.0
K01686	104995.0
K01687	218289.0
K01684	9366.0
K01685	87789.0
K01682	75.0
K01681	323593.0
K05308	0.0
K02889	0.0
K02888	348854.0
K02885	0.0
K02884	348874.0
K02887	346859.0
K02886	348874.0
K02881	348874.0
K02883	0.0
K13743	0.0
K02086	4482.0
K02081	209700.0
K02080	0.0
K02083	607.0
K02082	172104.0
K13831	0.0
K03428	0.0
K03429	38678.0
K03424	625062.0
K03935	0.0
K03932	9925.0
K03933	48.0
K03930	4469.0
K03931	1095.0
K02339	6441.0
K02338	348878.0
K02337	347992.0
K02336	0.0
K02335	351689.0
K02334	94633.0
K02330	0.0
K03688	222971.0
K03689	0.0
K03680	113.0
K03683	0.0
K03684	41901.0
K03685	346859.0
K03686	397276.0
K03687	342479.0
K07301	391590.0
K07300	5.0
K07303	66.0
K07302	72.0
K07305	34103.0
K07304	200914.0
K07307	4908.0
K07306	1254.0
K07309	316.0
K07308	1346.0
K02617	0.0
K02610	107.0
K02963	348872.0
K02612	107.0
K02961	347303.0
K09686	457417.0
K09687	1125481.0
K09684	932.0
K09685	8367.0
K09682	0.0
K09683	0.0
K09680	4347.0
K09681	0.0
K09688	15.0
K09689	15.0
K05962	1.0
K05961	0.0
K05967	144.0
K05966	2830.0
K11159	5.0
K05964	9178.0
K05968	0.0
K11152	0.0
K00309	0.0
K00658	31541.0
K00304	0.0
K00305	3.0
K00654	0.0
K00655	186977.0
K00652	122614.0
K00301	17.0
K00302	3145.0
K00303	168.0
K10828	0.0
K06431	0.0
K06432	0.0
K06433	0.0
K06434	90.0
K06436	1750.0
K06437	0.0
K10820	114.0
K06439	0.0
K10822	0.0
K10823	0.0
K10826	20.0
K09167	5864.0
K06322	0.0
K14117	0.0
K14259	0.0
K14257	2.0
K01308	3592.0
K01303	163535.0
K01301	7.0
K01305	171560.0
K01304	177153.0
K02658	5.0
K00672	0.0
K02650	5425.0
K02651	17581.0
K02652	89272.0
K02653	267455.0
K02654	146761.0
K05687	0.0
K02656	4.0
K05685	21.0
K00878	197591.0
K00879	2713.0
K00872	224587.0
K00873	342067.0
K00870	0.0
K00876	238227.0
K00877	0.0
K00874	165137.0
K00875	0.0
K04487	309359.0
K04486	598126.0
K04485	145522.0
K04484	0.0
K04483	0.0
K04482	0.0
K04480	3.0
K04488	244670.0
K12049	0.0
K13693	4.0
K13706	0.0
K13694	16224.0
K13695	78.0
K05977	0.0
K09516	794.0
K02434	452825.0
K02435	448183.0
K02436	749.0
K02437	166607.0
K05350	7073.0
K02431	10408.0
K08100	15.0
K02433	459166.0
K02438	44000.0
K02439	404.0
K03745	2114.0
K03744	368611.0
K03747	4.0
K03210	171206.0
K03217	355009.0
K03216	231621.0
K03215	6445.0
K03742	148802.0
K03219	25548.0
K03218	169529.0
K03749	6.0
K03748	5567.0
K02383	0.0
K06327	0.0
K06320	7539.0
K07238	304323.0
K09479	0.0
K09478	0.0
K09475	0.0
K09474	7001.0
K09477	0.0
K09476	0.0
K09471	3.0
K09470	0.0
K09473	0.0
K09472	11.0
K07543	0.0
K06898	47775.0
K13967	0.0
K13963	33228.0
K07545	0.0
K00737	2918.0
K05345	254.0
K11706	0.0
K11707	175.0
K11704	0.0
K11705	0.0
K11708	108.0
K11709	175.0
K05588	2.0
K07114	291142.0
K07443	39819.0
K07116	6.0
K07117	25563.0
K07110	18.0
K07447	346858.0
K07112	16334.0
K07113	2125.0
K07448	4015.0
K07118	12310.0
K07119	24.0
K10619	5.0
K10618	0.0
K10617	0.0
K10616	2.0
K01848	102.0
K01849	83.0
K01844	19665.0
K01845	45873.0
K01846	7270.0
K01847	216171.0
K01840	471804.0
K01841	1797.0
K01842	0.0
K01843	58687.0
K06219	0.0
K10832	0.0
K05348	0.0
K14203	1.0
K08483	246495.0
K08482	25551.0
K08481	14.0
K08480	0.0
K08485	0.0
K08484	1.0
K00464	0.0
K00467	11.0
K00466	0.0
K00461	0.0
K00460	0.0
K00463	0.0
K00462	0.0
K04509	1.0
K00469	13.0
K00468	3.0
K08645	0.0
K04744	8550.0
K01518	0.0
K01519	0.0
K04748	4824.0
K04749	20468.0
K01514	31.0
K01515	409090.0
K01512	214990.0
K01510	0.0
K14623	45113.0
K14626	0.0
K14627	0.0
K14628	0.0
K14629	0.0
K03918	78.0
K03919	18.0
K12372	0.0
K12373	537876.0
K12370	0.0
K12371	0.0
K02359	0.0
K02358	350742.0
K02351	6.0
K02352	1.0
K02355	691178.0
K02357	348874.0
K02356	517301.0
K13574	6426.0
K13573	8284.0
K13572	8284.0
K13571	23.0
K13570	23.0
K12112	0.0
K12113	0.0
K12110	0.0
K12111	607.0
K07329	0.0
K07328	0.0
K07323	8550.0
K07322	180568.0
K07321	8436.0
K07320	6430.0
K07327	0.0
K07326	0.0
K07325	0.0
K07324	0.0
K08163	0.0
K06180	778915.0
K06181	25666.0
K06182	12609.0
K06183	250146.0
K06186	6430.0
K06187	348874.0
K06188	32720.0
K06189	8540.0
K08359	3.0
K07589	9.0
K07588	95177.0
K07587	0.0
K07586	5997.0
K07585	0.0
K07584	194455.0
K07583	0.0
K07582	0.0
K07581	0.0
K07580	0.0
K11139	0.0
K05989	112394.0
K05988	0.0
K05985	180738.0
K05987	0.0
K05986	25536.0
K10843	35.0
K08354	1.0
K10844	2.0
K10848	0.0
K00673	25542.0
K00674	99441.0
K00675	26312.0
K00676	19560.0
K00677	181052.0
K06988	168.0
K06989	10866.0
K08351	0.0
K06980	32488.0
K06981	2.0
K06982	0.0
K08350	0.0
K06984	0.0
K06985	83.0
K06986	12.0
K06987	16063.0
K02445	60292.0
K02444	333241.0
K00582	0.0
K00583	0.0
K00580	0.0
K02110	497101.0
K00586	0.0
K00587	4.0
K00584	92.0
K08921	0.0
K02441	4.0
K00588	171490.0
K08922	0.0
K02440	222653.0
K00018	143244.0
K08923	0.0
K02443	16786.0
K00019	35.0
K02442	0.0
K08925	0.0
K08926	0.0
K08927	0.0
K03149	43712.0
K06604	0.0
K00015	140.0
K01989	59076.0
K00854	100882.0
K00855	1.0
K00856	8559.0
K00857	33495.0
K00850	508364.0
K00851	32221.0
K00852	145047.0
K00853	40997.0
K00858	323335.0
K00859	346030.0
K01181	33446.0
K01180	0.0
K01183	6576.0
K01182	26892.0
K01185	110007.0
K01184	3.0
K01187	344106.0
K01188	118299.0
K02596	206.0
K13766	309.0
K13767	16.0
K13003	0.0
K13002	91.0
K13000	0.0
K02984	0.0
K02986	348893.0
K02987	0.0
K02636	1.0
K02982	345957.0
K02983	0.0
K02638	0.0
K02639	1629.0
K02988	348017.0
K08298	622.0
K08299	0.0
K03583	6441.0
K03582	6443.0
K03581	73417.0
K03580	25542.0
K03587	127052.0
K03586	4.0
K03585	298356.0
K03584	183172.0
K03589	129232.0
K03588	362762.0
K01725	1.0
K01724	27350.0
K01727	3989.0
K01726	15997.0
K01721	0.0
K01720	17.0
K01722	0.0
K13008	0.0
K01729	21.0
K01728	1066.0
K09530	0.0
K09539	0.0
K02188	28264.0
K02189	17917.0
K02182	10.0
K02183	0.0
K03769	28554.0
K03768	391452.0
K03767	6486.0
K03765	0.0
K03764	0.0
K03763	207574.0
K03762	841.0
K03761	30.0
K03760	8522.0
K09457	41588.0
K09456	23.0
K09459	1796.0
K09458	213613.0
K00602	765536.0
K13988	0.0
K13985	0.0
K09981	99.0
K09980	3.0
K09983	4.0
K09982	13.0
K09985	489.0
K09984	9.0
K09987	489.0
K09986	4.0
K09989	4684.0
K09988	6511.0
K12583	9.0
K12582	2.0
K12589	0.0
K11720	6433.0
K09759	7342.0
K10985	0.0
K10984	2657.0
K07468	0.0
K07469	2454.0
K07464	37080.0
K07465	26.0
K07466	0.0
K07467	340387.0
K07460	167697.0
K07461	219394.0
K07462	346199.0
K07463	0.0
K10679	72749.0
K10678	3.0
K10671	0.0
K10670	15572.0
K10673	0.0
K10672	3921.0
K10674	11.0
K10677	117.0
K10676	2.0
K08726	0.0
K08724	168570.0
K08722	12787.0
K08723	0.0
K08720	0.0
K08721	3.0
K08728	7197.0
K10187	0.0
K00119	9.0
K00118	25545.0
K00449	31.0
K00448	18.0
K00115	0.0
K00446	9.0
K00117	51100.0
K00116	25631.0
K00111	328724.0
K00442	0.0
K00113	4883.0
K00112	5290.0
K01539	0.0
K01531	44769.0
K04720	35551.0
K01533	383691.0
K01534	608570.0
K01535	3.0
K01537	174210.0
K14358	0.0
K14605	0.0
K14606	0.0
K00413	496.0
K10120	2566.0
K05600	0.0
K05777	2203.0
K03972	0.0
K03973	9935.0
K03970	2097.0
K03971	0.0
K03976	306799.0
K03977	346849.0
K03974	2097.0
K03975	132095.0
K03978	322274.0
K03979	348874.0
K13378	99448.0
K02372	84333.0
K02371	125440.0
K02377	118990.0
K02379	34880.0
K03396	0.0
K03397	0.0
K03394	54626.0
K03395	0.0
K03392	98.0
K03393	0.0
K03390	92774.0
K03391	12.0
K03399	2216.0
K03027	0.0
K12136	0.0
K12137	99.0
K06610	2040.0
K12138	0.0
K12139	0.0
K11444	0.0
K11440	26.0
K11443	5.0
K11442	1.0
K00612	28222.0
K00613	318.0
K00610	102091.0
K00611	80808.0
K00616	95238.0
K00617	0.0
K00614	16.0
K00615	1094895.0
K00619	2296.0
K10863	0.0
K07874	0.0
K06234	0.0
K10240	20.0
K10241	20.0
K10242	18.0
K10243	26.0
K04110	7.0
K04113	0.0
K04112	0.0
K04115	0.0
K04114	0.0
K04117	3.0
K04116	3.0
K04118	0.0
K05517	0.0
K07705	2451.0
K07704	18858.0
K07707	6599.0
K07706	4652.0
K07701	0.0
K07700	0.0
K07703	0.0
K07702	0.0
K07709	4225.0
K07708	6431.0
K01955	550715.0
K13042	0.0
K09934	4.0
K09935	197243.0
K06216	4895.0
K09937	8537.0
K13745	15.0
K13746	0.0
K13747	173371.0
K13740	0.0
K13741	0.0
K13742	0.0
K06211	2918.0
K06212	416.0
K09933	274.0
K02618	94.0
K02619	90665.0
K02968	347781.0
K02966	0.0
K02967	346859.0
K02616	46.0
K02965	348874.0
K02962	0.0
K02611	107.0
K02613	335.0
K03569	377592.0
K03568	169167.0
K03565	156989.0
K06218	163551.0
K03567	8536.0
K03566	15.0
K03561	369660.0
K03560	6430.0
K03563	15775.0
K03562	12802.0
K06430	0.0
K01709	33291.0
K01708	3.0
K01707	15.0
K01706	1755.0
K01705	2.0
K01704	314574.0
K01703	321150.0
K01702	0.0
K14165	7.0
K14164	5.0
K14166	20.0
K14161	25566.0
K14160	6429.0
K14162	25584.0
K05396	9641.0
K03709	29074.0
K03708	5345.0
K08160	0.0
K03701	498315.0
K03700	183325.0
K03703	341463.0
K03702	348874.0
K03705	199924.0
K03704	242038.0
K03707	7625.0
K03706	12780.0
K06289	0.0
K06288	0.0
K06283	17037.0
K06282	11206.0
K06281	11193.0
K06287	348227.0
K06286	6974.0
K06285	1260.0
K06284	15678.0
K08161	11704.0
K07540	4.0
K06438	14272.0
K06869	0.0
K06868	0.0
K06867	37018.0
K06866	0.0
K06865	0.0
K06864	45944.0
K06863	0.0
K06862	0.0
K06861	138950.0
K06860	12.0
K12659	1.0
K12658	25638.0
K07547	0.0
K07546	0.0
K15023	4.0
K15022	6427.0
K15020	0.0
K15024	14375.0
K08700	0.0
K08162	2917.0
K07544	0.0
K00137	2.0
K00135	10591.0
K00134	382028.0
K00133	332951.0
K00132	125.0
K00131	210.0
K00130	3192.0
K00139	0.0
K00138	0.0
K00429	3.0
K00428	109127.0
K00421	0.0
K00423	0.0
K00425	118028.0
K00427	3.0
K00426	118004.0
K14292	0.0
K14379	0.0
K14370	0.0
K14371	0.0
K14372	0.0
K14373	0.0
K14374	0.0
K14375	0.0
K09845	1.0
K14082	0.0
K14083	770.0
K14080	3.0
K14081	17.0
K14086	2918.0
K14087	5345.0
K14084	840.0
K14088	5344.0
K14089	5028.0
K01552	61720.0
K01551	2309.0
K01556	242.0
K01557	0.0
K01554	4.0
K01555	233.0
K04708	0.0
K03955	0.0
K13689	0.0
K13688	25856.0
K13683	0.0
K13685	217207.0
K13684	0.0
K13687	3.0
K13686	0.0
K14159	0.0
K02399	0.0
K02398	4066.0
K02395	9644.0
K02394	3747.0
K02397	7043.0
K02396	16425.0
K02391	4.0
K02390	17394.0
K02393	2118.0
K02392	32219.0
K13533	0.0
K13532	0.0
K13531	50.0
K13530	101.0
K01550	0.0
K05658	0.0
K14054	211.0
K02601	521718.0
K02970	334154.0
K05378	0.0
K12339	16456.0
K14060	0.0
K11687	0.0
K11686	0.0
K11685	0.0
K11689	2289.0
K11688	2628.0
K08939	0.0
K03048	170573.0
K03049	0.0
K13821	81900.0
K13820	1.0
K03042	0.0
K03043	184484.0
K03040	511908.0
K03041	0.0
K03046	348009.0
K03047	0.0
K03044	0.0
K03045	0.0
K00348	102460.0
K09847	0.0
K00692	2900.0
K00638	212006.0
K00639	148954.0
K00693	0.0
K00634	107055.0
K00635	19.0
K00630	0.0
K00631	22.0
K00632	3275.0
K00633	17073.0
K00691	8180.0
K00696	0.0
K00694	7795.0
K00695	0.0
K10854	0.0
K07811	0.0
K07810	6426.0
K07813	18724.0
K07812	13176.0
K07814	6257.0
K07816	7682.0
K00090	3.0
K00091	4287.0
K00094	3824.0
K00096	17297.0
K00097	140516.0
K00098	25.0
K00099	340828.0
K10228	3.0
K10229	3.0
K12548	0.0
K10222	0.0
K10220	6.0
K10221	6.0
K10227	409.0
K05822	446.0
K01949	0.0
K01945	343556.0
K01947	0.0
K01946	0.0
K01941	25746.0
K01940	169646.0
K06357	0.0
K07729	261745.0
K07728	0.0
K07727	239258.0
K07726	19443.0
K07725	0.0
K07724	0.0
K07723	1452.0
K07722	37090.0
K07721	0.0
K07720	83035.0
K00899	986.0
K05824	2.0
K00891	159188.0
K00892	0.0
K00895	39797.0
K00897	4664.0
K08151	32045.0
K08153	2018.0
K08154	0.0
K02948	348874.0
K02942	0.0
K02944	0.0
K05665	0.0
K02946	346845.0
K13793	0.0
K06352	0.0
K01769	0.0
K01768	61536.0
K01761	241.0
K01760	18432.0
K01762	0.0
K09578	0.0
K01766	0.0
K08164	0.0
K02493	334135.0
K08166	0.0
K08167	85.0
K02496	4.0
K02497	1.0
K02494	4.0
K02495	417223.0
K02498	4.0
K02499	17199.0
K08168	0.0
K08169	21684.0
K14415	3656.0
K14414	25550.0
K06881	344007.0
K00436	4.0
K06332	0.0
K12815	0.0
K12810	0.0
K06885	180197.0
K00437	3.0
K06335	0.0
K06334	24883.0
K03547	47185.0
K03546	44265.0
K03545	358995.0
K03544	195501.0
K03543	106132.0
K06888	34257.0
K10941	0.0
K03549	47328.0
K03548	0.0
K10940	0.0
K02236	11322.0
K02237	70870.0
K02234	3.0
K02232	31006.0
K02233	35606.0
K02230	36909.0
K02231	92205.0
K06359	0.0
K02238	123241.0
K02239	0.0
K03723	347931.0
K03722	58468.0
K03721	2102.0
K03720	0.0
K03727	29.0
K03726	0.0
K03725	0.0
K03724	29510.0
K06358	0.0
K12673	0.0
K12679	0.0
K12678	0.0
K06410	10991.0
K11898	3.0
K11899	0.0
K11896	19.0
K11897	4.0
K11894	1.0
K11895	19.0
K11892	8.0
K11893	16.0
K11890	4.0
K11891	8.0
K08762	0.0
K08764	0.0
K08765	0.0
K10418	0.0
K11325	0.0
K11326	0.0
K11327	0.0
K11328	0.0
K11329	0.0
K00151	76.0
K00150	0.0
K00153	20.0
K00400	0.0
K00407	6.0
K00406	25755.0
K00405	25840.0
K00404	25559.0
K00158	3251.0
K01342	0.0
K09388	3.0
K09386	7.0
K09384	12117.0
K04094	199150.0
K04095	25958.0
K04096	511087.0
K04097	4.0
K04090	12.0
K04091	25570.0
K04092	11.0
K04093	0.0
K04098	0.0
K04099	0.0
K01578	4.0
K01579	132379.0
K01574	2134.0
K01575	8676.0
K01576	3.0
K01577	4567.0
K01571	19159.0
K01572	127336.0
K01573	4249.0
K02009	10302.0
K02008	387593.0
K02005	436703.0
K02004	1906192.0
K02007	21846.0
K02006	598819.0
K02001	6010.0
K02000	5185.0
K02003	1738077.0
K02002	8307.0
K03065	0.0
K08952	1.0
K03060	81708.0
K13809	0.0
K10948	0.0
K09607	25.0
K06125	0.0
K04337	0.0
K06120	3728.0
K06121	0.0
K04336	0.0
K01127	0.0
K09703	522.0
K00004	8.0
K14699	0.0
K09702	2715.0
K14698	0.0
K05311	5102.0
K13829	42.0
K10943	2.0
K07291	0.0
K07290	3.0
K10206	247436.0
K10202	792.0
K10208	1.0
K10209	40.0
K01966	8305.0
K01965	193.0
K01964	205.0
K01963	58990.0
K01962	51538.0
K01961	193178.0
K01960	103867.0
K01969	24.0
K01968	9.0
K07749	9433.0
K07748	0.0
K07741	12143.0
K07740	0.0
K07743	0.0
K07742	195034.0
K07745	0.0
K07744	0.0
K07746	110.0
K01299	208013.0
K01295	43834.0
K01297	21999.0
K02922	0.0
K05603	7.0
K02921	0.0
K02926	346859.0
K05607	0.0
K02924	0.0
K05605	0.0
K02928	0.0
K02929	0.0
K00216	12.0
K00217	2.0
K00214	0.0
K00215	171771.0
K00213	0.0
K00210	1.0
K00211	0.0
K00218	0.0
K00219	163919.0
K01035	1.0
K01034	6938.0
K04517	322794.0
K01740	576632.0
K01031	12.0
K01746	1190.0
K01745	38765.0
K01744	141442.0
K01749	49428.0
K01039	766.0
K04518	96841.0
K09591	0.0
K14129	0.0
K14128	15.0
K14121	0.0
K14120	0.0
K14123	0.0
K14122	0.0
K14125	0.0
K14124	0.0
K14127	22.0
K14126	15.0
K03521	306363.0
K03520	4.0
K03523	40045.0
K03522	309064.0
K03525	354050.0
K03524	199061.0
K03527	369383.0
K03526	327823.0
K03529	243581.0
K03528	0.0
K06338	0.0
K02217	291230.0
K03299	32008.0
K03298	230.0
K13472	0.0
K03293	32130.0
K03292	40130.0
K03291	14.0
K03290	11.0
K03297	30933.0
K03296	436342.0
K03295	106159.0
K03294	83949.0
K13009	0.0
K12690	0.0
K09743	0.0
K06022	0.0
K07190	0.0
K06021	0.0
K07192	39544.0
K06020	6436.0
K06027	9.0
K06026	0.0
K09744	1.0
K07991	0.0
K08749	0.0
K09835	0.0
K09834	0.0
K10439	272694.0
K06351	0.0
K09833	0.0
K10925	0.0
K10924	11.0
K10927	0.0
K10926	0.0
K10923	0.0
K10922	0.0
K09629	0.0
K10697	0.0
K00179	37544.0
K00172	10429.0
K00171	2899.0
K00170	9882.0
K00177	114488.0
K00176	105773.0
K00175	241806.0
K00174	234983.0
K13478	0.0
K14338	11.0
K14339	3.0
K14335	1.0
K14337	0.0
K14330	0.0
K14331	0.0
K14333	406.0
K08918	0.0
K13479	16059.0
K04078	346024.0
K04079	340077.0
K04076	1303.0
K04077	348894.0
K04074	16556.0
K04075	338425.0
K04072	86735.0
K04073	18.0
K04070	39922.0
K04071	0.0
K14597	4.0
K13318	0.0
K08280	76.0
K13641	27437.0
K13640	14241.0
K13643	7185.0
K13642	0.0
K02027	394891.0
K02026	568677.0
K02025	580254.0
K02024	78.0
K02023	18526.0
K02022	10279.0
K02021	7.0
K02020	235204.0
K02029	635483.0
K02028	607989.0
K03886	1.0
K03887	0.0
K03884	0.0
K03885	108081.0
K03881	0.0
K03888	0.0
K03889	27.0
K12998	0.0
K12999	100.0
K12992	32467.0
K12993	1.0
K12990	3532.0
K12991	0.0
K12996	290.0
K12997	7013.0
K12994	3.0
K12995	19.0
K08979	0.0
K08978	286417.0
K03088	1722492.0
K03089	10668.0
K03086	404268.0
K03087	1644.0
K08971	0.0
K08970	25540.0
K03082	25683.0
K03080	0.0
K08974	112418.0
K13868	0.0
K00918	4054.0
K01553	0.0
K12214	0.0
K11646	2113.0
K11645	0.0
K11641	0.0
K11640	0.0
K12736	0.0
K12733	0.0
K07507	136760.0
K07506	18.0
K07505	0.0
K07504	84.0
K07503	28.0
K07502	8436.0
K07501	436.0
K07500	0.0
K07509	0.0
K07508	1.0
K11422	0.0
K08698	0.0
K10773	354414.0
K10774	0.0
K14286	0.0
K10778	182.0
K14287	94.0
K00140	5008.0
K05501	8526.0
K01903	29199.0
K01902	31299.0
K01905	115.0
K01904	6.0
K01907	37.0
K01906	11.0
K01909	0.0
K01908	10.0
K14534	18026.0
K00147	167435.0
K07767	0.0
K07769	0.0
K07768	29.0
K06203	4887.0
K06202	6433.0
K09921	4.0
K09920	0.0
K09927	28484.0
K09024	0.0
K09022	601.0
K09023	25536.0
K09020	112.0
K09021	0.0
K02908	0.0
K02909	348849.0
K08218	107929.0
K08219	0.0
K02904	323107.0
K02906	346759.0
K02907	157278.0
K02902	347686.0
K00230	6649.0
K00231	3472.0
K00232	9.0
K08976	25751.0
K00234	0.0
K00239	137934.0
K06209	183776.0
K09928	29362.0
K01015	0.0
K01014	2.0
K01012	324444.0
K01011	72062.0
K01010	0.0
K08920	0.0
K14103	0.0
K14102	0.0
K14101	0.0
K14100	0.0
K14105	0.0
K14104	0.0
K14109	0.0
K14108	0.0
K06401	0.0
K00893	0.0
K13402	0.0
K12858	0.0
K03503	99675.0
K03502	467479.0
K03501	321230.0
K03500	277960.0
K08924	0.0
K02278	10726.0
K02279	29221.0
K12977	0.0
K02276	4766.0
K02277	2173.0
K02274	30132.0
K02275	30096.0
K13450	0.0
K13451	0.0
K13452	0.0
K13454	0.0
K13455	0.0
K12509	0.0
K12508	7.0
K12507	6447.0
K12506	19369.0
K12500	0.0
K12503	28.0
K05926	0.0
K09728	0.0
K14587	112.0
K06597	0.0
K06596	4.0
K06595	0.0
K06599	0.0
K06598	0.0
K07978	0.0
K07979	238668.0
K07976	0.0
K14585	3.0
K10907	391971.0
K10906	0.0
K10901	0.0
K10909	0.0
K10908	13.0
K09819	33827.0
K09818	8264.0
K09817	152859.0
K09816	148803.0
K09815	157748.0
K06374	24247.0
K06373	24241.0
K09812	319716.0
K09811	482532.0
K09810	141833.0
K09724	0.0
K14582	0.0
K09721	0.0
K04058	25548.0
K04059	12.0
K04050	0.0
K04051	0.0
K04052	0.0
K04053	0.0
K04054	0.0
K04055	0.0
K04056	25548.0
K04057	0.0
K01047	0.0
K08975	0.0
K10015	0.0
K10014	13.0
K10017	0.0
K10016	0.0
K10011	0.0
K10010	17921.0
K10013	0.0
K10012	18538.0
K10019	0.0
K10018	0.0
K13665	0.0
K13664	0.0
K13663	0.0
K13662	0.0
K13661	0.0
K13660	0.0
K13669	2.0
K13668	20.0
K07641	25540.0
K01466	8247.0
K13590	6.0
K01464	28619.0
K01465	341628.0
K01462	577768.0
K01463	1842.0
K01460	0.0
K01461	0.0
K13599	2657.0
K13598	2590.0
K01468	24148.0
K01469	25544.0
K09251	231.0
K09252	83.0
K02041	10003.0
K02040	528865.0
K02043	0.0
K02045	7364.0
K02044	18468.0
K02047	32870.0
K02046	32900.0
K02049	524725.0
K02048	32904.0
K05549	2.0
K05548	1.0
K06046	0.0
K03319	17752.0
K03316	4736.0
K03317	9942.0
K03314	75.0
K03315	299451.0
K03312	25186.0
K03313	39903.0
K03310	265466.0
K03311	47092.0
K12052	0.0
K02945	179984.0
K06162	423.0
K06163	421.0
K06160	4.0
K06161	0.0
K06166	15.0
K00359	8703.0
K06164	421.0
K06165	421.0
K06168	341014.0
K06169	270.0
K13020	2911.0
K07158	0.0
K07159	0.0
K04835	16.0
K11621	0.0
K11991	4.0
K11622	0.0
K11996	38587.0
K11627	0.0
K11626	14.0
K11629	1.0
K11628	0.0
K07561	0.0
K07560	346348.0
K07563	0.0
K07562	0.0
K07565	0.0
K07564	0.0
K07567	527590.0
K07566	264430.0
K07569	0.0
K07568	279092.0
K09925	5.0
K11199	0.0
K11198	0.0
K11192	0.0
K11191	0.0
K11196	0.0
K11195	0.0
K11194	0.0
K02492	44973.0
K10713	0.0
K10710	5403.0
K10711	163868.0
K10716	0.0
K02490	186.0
K10714	0.0
K10715	0.0
K01929	349329.0
K01928	356741.0
K01923	317463.0
K01922	25742.0
K01921	351416.0
K01920	498.0
K01926	314833.0
K01925	349511.0
K01924	323415.0
K07789	25548.0
K07788	12.0
K07785	0.0
K07784	1.0
K07787	36160.0
K07786	0.0
K07781	0.0
K07783	18316.0
K07782	3.0
K05835	1.0
K06355	0.0
K14661	0.0
K09844	1.0
K00782	10413.0
K00783	334491.0
K00784	134565.0
K00785	0.0
K00786	175998.0
K00039	0.0
K00036	47459.0
K00037	3.0
K00034	2059.0
K00035	0.0
K00032	0.0
K00033	61538.0
K00030	164732.0
K00031	145324.0
K01259	190453.0
K01258	499294.0
K01255	174270.0
K01256	46826.0
K01251	131779.0
K01250	8198.0
K01253	31.0
K01252	11.0
K09008	4.0
K09009	32.0
K09000	25572.0
K09001	8599.0
K09002	168461.0
K09003	7.0
K09004	2368.0
K09005	16150.0
K09006	0.0
K09007	34084.0
K09846	0.0
K08234	177771.0
K00258	117.0
K00259	53502.0
K00252	328.0
K00253	25.0
K00256	6.0
K00257	131595.0
K00254	0.0
K00255	30.0
K01079	19878.0
K01078	25545.0
K01071	9073.0
K01070	3.0
K01073	2232.0
K01077	141320.0
K01076	29325.0
K14472	0.0
K14471	0.0
K14470	3.0
K14475	521.0
K09841	0.0
K02788	173830.0
K02782	27.0
K02783	2612.0
K02781	5422.0
K02786	168709.0
K02787	1.0
K02784	26.0
K01060	26947.0
K01787	47338.0
K01786	40187.0
K01785	426660.0
K01784	611387.0
K01783	364182.0
K01782	52865.0
K01781	0.0
K01780	0.0
K01789	0.0
K01788	358010.0
K02526	16794.0
K02527	138831.0
K02525	1930.0
K02250	1.0
K02523	134022.0
K02520	346194.0
K02521	0.0
K02258	492.0
K02259	26276.0
K02528	338879.0
K02529	877481.0
K03781	91828.0
K03780	8262.0
K03783	137038.0
K03782	28282.0
K03785	215832.0
K03784	358746.0
K03787	136579.0
K03786	137113.0
K03789	200919.0
K03788	0.0
K10700	0.0
K00342	127347.0
K03124	0.0
K03120	0.0
K12527	21210.0
K12526	0.0
K12525	0.0
K12524	163394.0
K12523	0.0
K12522	0.0
K09789	80834.0
K09788	780.0
K09787	193155.0
K09786	1492.0
K09785	0.0
K09781	20.0
K09780	47.0
K10961	0.0
K10960	1.0
K10963	0.0
K10962	0.0
K10965	0.0
K10964	0.0
K10966	0.0
K09879	4.0
K06318	0.0
K06311	2.0
K06310	1366.0
K06312	0.0
K06314	0.0
K06317	2504.0
K11389	0.0
K11386	0.0
K11387	0.0
K11384	27647.0
K11385	0.0
K11382	0.0
K11383	3.0
K11381	3642.0
K11949	3.0
K10380	0.0
K04032	1628.0
K04033	0.0
K04030	2241.0
K04031	21114.0
K04036	0.0
K04037	0.0
K04034	544.0
K04035	134.0
K04038	0.0
K04039	0.0
K07046	26226.0
K07047	229351.0
K07044	4.0
K07045	191219.0
K07042	246257.0
K07043	310398.0
K07040	55745.0
K07041	0.0
K07048	1411.0
K07049	0.0
K08664	0.0
K02584	3980.0
K10039	47511.0
K10038	2111.0
K10037	2109.0
K10036	27350.0
K04788	0.0
K04789	0.0
K04784	93.0
K04785	0.0
K04786	0.0
K04787	0.0
K04780	0.0
K04781	205.0
K04782	82.0
K04783	0.0
K13601	0.0
K13603	0.0
K13602	0.0
K13605	0.0
K13604	0.0
K13607	305.0
K02404	3906.0
K05783	0.0
K05782	15.0
K05781	421.0
K05780	421.0
K05787	0.0
K05786	34108.0
K05785	29310.0
K05784	0.0
K05789	0.0
K05788	12319.0
K01442	308029.0
K01443	240982.0
K01444	164437.0
K01446	4.0
K01447	146838.0
K01448	363075.0
K01449	19701.0
K14803	0.0
K02069	7486.0
K05569	4594.0
K08008	0.0
K02063	4.0
K05566	4962.0
K05565	21.0
K05563	4.0
K05562	4.0
K05561	4.0
K02064	4.0
K03338	4019.0
K03339	0.0
K03330	0.0
K03331	0.0
K03332	209.0
K03333	36.0
K03335	29074.0
K03336	3509.0
K03337	3984.0
K12956	0.0
K12957	25536.0
K12954	0.0
K12955	0.0
K12952	0.0
K12953	0.0
K12950	2.0
K12951	0.0
K14733	3.0
K00109	0.0
K06148	764723.0
K06149	1.0
K06144	0.0
K06145	7.0
K06146	0.0
K06147	2130955.0
K06141	0.0
K06142	352225.0
K06143	5316.0
K11945	0.0
K08948	0.0
K08949	0.0
K00071	0.0
K14664	0.0
K13810	7.0
K14665	6427.0
K03058	0.0
K11609	0.0
K11608	0.0
K14660	0.0
K11603	0.0
K11602	0.0
K11601	0.0
K11600	0.0
K11607	25536.0
K11606	25536.0
K11605	25536.0
K11604	25536.0
K10558	112.0
K10559	1532.0
K10550	131.0
K10551	131.0
K10552	22.0
K10553	22.0
K10554	29.0
K10555	697.0
K10556	581.0
K10557	112.0
K03051	0.0
K03050	0.0
K07549	0.0
K07548	0.0
K07239	9385.0
K07235	0.0
K07234	7.0
K07237	0.0
K07236	0.0
K07231	71.0
K07230	5.0
K07233	2.0
K07232	4.0
K02467	0.0
K05306	18854.0
K05305	6822.0
K05304	56.0
K05303	25536.0
K05301	6.0
K02565	0.0
K08644	0.0
K08646	0.0
K08641	232401.0
K08643	0.0
K08642	22.0
K12146	0.0
K00010	31367.0
K00011	82.0
K00012	166464.0
K00013	334277.0
K00014	353568.0
K00016	386546.0
K09065	1.0
K08252	413.0
K08253	6.0
K08256	22.0
K08255	1.0
K08258	1.0
K08259	1.0
K00274	25998.0
K00275	29803.0
K00276	8.0
K00270	0.0
K00271	3.0
K00272	11.0
K00273	1.0
K00278	322684.0
K00279	0.0
K12675	0.0
K01277	102445.0
K01274	474.0
K01273	223935.0
K01271	194887.0
K01270	388555.0
K01278	120323.0
K00906	10.0
K00904	11303.0
K00903	20966.0
K00901	228865.0
K13785	0.0
K00908	2.0
K11149	0.0
K01053	25680.0
K01051	3248.0
K01057	13143.0
K01056	348875.0
K01055	22.0
K01054	2.0
K01058	7578.0
K02500	334261.0
K02501	333973.0
K02502	189781.0
K02503	346292.0
K02504	0.0
K02505	0.0
K02506	0.0
K02507	0.0
K02508	0.0
K02509	10376.0
K00291	0.0
K13410	0.0
K13148	0.0
K13419	0.0
K05825	1.0
K03106	348874.0
K03105	0.0
K03101	351511.0
K03100	650583.0
K12541	0.0
K12540	0.0
K12543	1.0
K12542	0.0
K12545	0.0
K12544	0.0
K12547	0.0
K12546	0.0
K12549	0.0
K06080	0.0
K11018	0.0
K11019	0.0
K11016	0.0
K11017	0.0
K11014	0.0
K11015	0.0
K11012	0.0
K11013	0.0
K11010	0.0
K11011	0.0
K06333	18067.0
K06880	0.0
K06883	27210.0
K06882	2.0
K09857	27649.0
K06884	1.0
K06887	0.0
K06886	34056.0
K06889	479324.0
K10942	0.0
K09859	4886.0
K09858	8580.0
K10947	336700.0
K10946	0.0
K10945	0.0
K10944	0.0
K13284	0.0
K00483	51.0
K00481	23.0
K00480	15.0
K00486	194.0
K00485	2.0
K00484	0.0
K09901	0.0
K10929	0.0
K07684	12858.0
K07685	0.0
K07686	0.0
K07687	6.0
K07681	101.0
K07688	0.0
K07689	0.0
K10928	0.0
K04018	0.0
K04019	1703.0
K04014	2744.0
K04015	14204.0
K04016	0.0
K04017	0.0
K04013	320.0
K07060	0.0
K07061	3.0
K07062	45640.0
K07063	30.0
K07064	7.0
K07065	19.0
K07066	2921.0
K07067	15170.0
K07068	448.0
K07069	3015.0
K01121	0.0
K13629	0.0
K13628	34349.0
K13623	14.0
K13622	25550.0
K13620	0.0
K13626	10456.0
K08586	0.0
K08587	0.0
K01428	33841.0
K01429	33493.0
K01422	87408.0
K01423	2057.0
K01420	50764.0
K01421	59692.0
K01426	39146.0
K01427	0.0
K01424	350459.0
K01425	134440.0
K08068	2096.0
K07538	0.0
K13086	0.0
K13085	0.0
K07287	6430.0
K07824	2.0
K07682	0.0
K02722	0.0
K12978	0.0
K12979	0.0
K12972	119.0
K12973	0.0
K12974	0.0
K12975	1.0
K12976	0.0
K07821	0.0
K07683	2015.0
K14750	3.0
K14751	3.0
K14953	0.0
K12288	0.0
K12289	0.0
K12282	0.0
K12283	0.0
K12280	0.0
K12281	0.0
K12286	0.0
K12287	1.0
K12284	0.0
K12285	0.0
K11957	0.0
K11956	0.0
K11955	0.0
K11954	0.0
K11953	0.0
K11952	0.0
K11951	0.0
K11950	0.0
K11959	0.0
K11958	0.0
K13889	40741.0
K13888	35.0
K11963	0.0
K07217	1246.0
K07216	21649.0
K07215	0.0
K07214	35318.0
K07213	4630.0
K07212	0.0
K07219	3516.0
K07218	8.0
K12150	2.0
K08689	0.0
K08688	0.0
K00402	0.0
K00401	0.0
K11994	0.0
K00152	0.0
K01043	2961.0
K00154	8.0
K00157	0.0
K00156	82804.0
K10533	5.0
K10530	4724.0
K10531	4.0
K10536	28620.0
K10537	131.0
K10535	6.0
K10538	0.0
K10539	131.0
K00073	67.0
K13934	51.0
K00076	4127.0
K00077	138664.0
K00074	236829.0
K00075	336382.0
K00078	0.0
K00079	2.0
K02290	0.0
K02563	348771.0
K02292	2.0
K08966	0.0
K02294	208.0
K08278	0.0
K08279	67.0
K08274	0.0
K08275	0.0
K08276	30.0
K08277	0.0
K00298	0.0
K00299	25568.0
K00296	0.0
K00297	169107.0
K00294	8018.0
K00292	1.0
K00293	13.0
K00290	142074.0
K07757	2030.0
K12089	0.0
K01210	13888.0
K01213	0.0
K01212	18089.0
K01215	4723.0
K01214	0.0
K01217	0.0
K01216	17.0
K01219	140.0
K01218	4923.0
K02749	1.0
K02746	173256.0
K02747	172569.0
K02744	514621.0
K02745	173209.0
K02742	0.0
K00924	52958.0
K00925	350212.0
K00926	50666.0
K00927	348869.0
K00928	550307.0
K00929	109738.0
K12085	0.0
K02298	3.0
K02299	3.0
K02568	309.0
K02569	8537.0
K02562	2.0
K02291	27272.0
K02560	0.0
K02293	2.0
K02566	39671.0
K02567	6749.0
K02564	413769.0
K02297	3.0
K03169	483179.0
K03168	315936.0
K03163	0.0
K03162	0.0
K03167	0.0
K03166	0.0
K11038	3.0
K11039	1.0
K11030	0.0
K11031	7050.0
K11032	1.0
K11033	0.0
K11034	0.0
K11035	0.0
K11036	0.0
K11037	0.0
K02546	1.0
K07668	10325.0
K07669	16.0
K07666	25536.0
K07667	231190.0
K07664	3.0
K07665	39050.0
K07662	8.0
K07663	25540.0
K07660	3.0
K07661	1.0
K03927	22825.0
K07008	41.0
K07009	198058.0
K07002	2025.0
K07003	197499.0
K07000	6432.0
K07001	144291.0
K07006	30508.0
K07007	307076.0
K07004	29.0
K07005	300274.0
K03921	203.0
K02956	346229.0
K09725	0.0
K09181	49855.0
K08599	0.0
K08598	0.0
K08591	339829.0
K08590	128503.0
K01156	3216.0
K01154	667106.0
K01407	0.0
K01400	2.0
K01153	501909.0
K01150	6445.0
K01151	288175.0
K01408	0.0
K01409	358705.0
K01158	0.0
K01159	165717.0
K05523	1.0
K05522	112.0
K05521	91556.0
K05520	148000.0
K05527	494.0
K05526	0.0
K05525	5.0
K05524	7048.0
K05529	0.0
K14518	0.0
K14519	25555.0
K05949	0.0
K01754	65061.0
K05942	2.0
K01027	0.0
K02171	0.0
K02170	4.0
K02173	9169.0
K02172	0.0
K01751	28196.0
K06416	19107.0
K06417	0.0
K06414	0.0
K06947	0.0
K03379	10.0
K03808	25541.0
K03809	25754.0
K03806	6432.0
K06412	19725.0
K03804	0.0
K12296	0.0
K03802	179.0
K03803	95008.0
K06413	99.0
K10808	207.0
K06411	10952.0
K01028	576.0
K01029	6440.0
K11931	4.0
K11930	0.0
K11933	0.0
K11932	0.0
K11935	0.0
K11934	5466.0
K11937	1.0
K11936	3.0
K11939	0.0
K11938	0.0
K10800	25536.0
K06419	144.0
K11929	0.0
K07271	215816.0
K07270	0.0
K07273	84173.0
K07272	6.0
K07275	9639.0
K07274	11.0
K07277	138843.0
K07276	491.0
K07279	0.0
K07278	6434.0
K10623	0.0
K02481	133332.0
K11520	0.0
K02480	6.0
K08170	2.0
K02485	26.0
K02484	104393.0
K02487	0.0
K08600	404431.0
K08603	0.0
K08602	189614.0
K08605	1.0
K08604	1.0
K09956	25550.0
K09957	3.0
K09954	25829.0
K09955	107081.0
K09952	9803.0
K09953	0.0
K09950	6.0
K09951	31253.0
K09958	25544.0
K09959	105.0
K07495	178756.0
K07494	641.0
K07497	88854.0
K07496	46543.0
K07491	411231.0
K07490	0.0
K07493	12.0
K07492	127.0
K07499	0.0
K07498	114.0
K11209	4.0
K11208	0.0
K11204	0.0
K11203	770.0
K11202	3184.0
K11201	0.0
K11200	1.0
K00058	714314.0
K00059	523480.0
K00728	2.0
K00729	2.0
K00055	10190.0
K00057	340698.0
K00050	7320.0
K00051	0.0
K00720	8.0
K00721	162645.0
K14424	0.0
K06033	0.0
K14189	16.0
K14188	15159.0
K06364	0.0
K14187	6434.0
K01239	25934.0
K01238	7382.0
K01897	290533.0
K01232	182453.0
K01895	52811.0
K01230	0.0
K01893	339018.0
K01236	27.0
K01235	767.0
K01890	348760.0
K02768	29347.0
K02769	1417.0
K02760	530288.0
K02761	550694.0
K02763	3.0
K02764	1.0
K02765	179552.0
K00948	368863.0
K00949	56254.0
K00942	359170.0
K00943	319338.0
K00940	121999.0
K00941	629905.0
K00946	223808.0
K00947	3.0
K00944	0.0
K00945	535992.0
K01097	0.0
K01096	228.0
K01095	14969.0
K01093	8551.0
K01092	138415.0
K01091	460495.0
K01090	434380.0
K03499	550614.0
K03498	497957.0
K03491	17806.0
K03490	3024.0
K03493	2.0
K03492	698.0
K03495	334638.0
K03497	837427.0
K03496	794736.0
K02817	0.0
K02814	138.0
K02815	164.0
K02810	40486.0
K02548	211174.0
K02549	26342.0
K02818	1.0
K02819	4939.0
K03637	215503.0
K03636	35750.0
K03147	295773.0
K03146	2721.0
K08851	0.0
K06518	150141.0
K09729	3299.0
K06048	60.0
K06045	51081.0
K06044	25.0
K09727	0.0
K09726	156.0
K06041	310142.0
K09720	1.0
K09723	0.0
K06042	20039.0
K09897	0.0
K09896	0.0
K09895	0.0
K09894	0.0
K09893	0.0
K09892	0.0
K09891	0.0
K09890	0.0
K09899	0.0
K09898	0.0
K03622	0.0
K07648	0.0
K07649	11.0
K07398	0.0
K07399	131.0
K11056	0.0
K11057	0.0
K11054	0.0
K11055	0.0
K07640	17.0
K07393	26089.0
K07390	26034.0
K07391	173208.0
K07644	25546.0
K07645	31965.0
K07646	307714.0
K07647	0.0
K10896	0.0
K07024	2363367.0
K07025	617179.0
K07026	1.0
K07027	124114.0
K07020	17.0
K07021	4611.0
K07022	0.0
K07023	201307.0
K07028	9.0
K07029	484605.0
K10094	5.0
K01390	0.0
K01392	10.0
K01399	0.0
K02673	6.0
K05893	0.0
K05897	0.0
K05896	243483.0
K05895	12237.0
K05899	2.0
K05898	3.0
K00555	0.0
K00554	345535.0
K00557	221.0
K00556	92606.0
K00551	1.0
K00559	0.0
K00558	243454.0
K01170	0.0
K01173	10736.0
K01174	2122.0
K01175	38800.0
K01176	22755.0
K01178	25542.0
K01179	100365.0
K14578	0.0
K14579	3.0
K08951	0.0
K08950	0.0
K08953	0.0
K03828	25844.0
K03829	11.0
K03820	121866.0
K03821	23.0
K03822	2.0
K03823	148098.0
K03824	2111.0
K03825	318.0
K03826	342617.0
K03827	92926.0
K12248	0.0
K12246	0.0
K12247	0.0
K12242	14.0
K12243	3.0
K12240	0.0
K12241	0.0
K11919	0.0
K11918	0.0
K11913	0.0
K11912	0.0
K11911	0.0
K11910	2.0
K11917	0.0
K11916	1.0
K11915	1.0
K11914	1.0
K12068	3.0
K12069	0.0
K12062	3.0
K12063	3.0
K12060	3.0
K12061	3.0
K12066	3.0
K12067	492.0
K12064	3.0
K12065	3.0
K07259	120306.0
K07258	119807.0
K07253	0.0
K07251	0.0
K07250	31039.0
K07257	2173.0
K07256	3.0
K07255	0.0
K07254	0.0
K05372	0.0
K05373	0.0
K05370	0.0
K05371	0.0
K05374	0.0
K05375	23.0
K09970	6429.0
K09971	6431.0
K09972	22.0
K09973	34391.0
K09974	33823.0
K09975	6.0
K09976	170584.0
K09978	0.0
K09979	83351.0
K11261	13062.0
K11260	0.0
K11263	47.0
K11264	2.0
K10793	707.0
K10796	699.0
K10797	5487.0
K10794	408.0
K10795	696.0
K00700	342840.0
K00701	0.0
K10798	0.0
K00703	311606.0
K00705	358433.0
K09828	0.0
K10133	0.0
K13053	0.0
K03192	25540.0
K00964	0.0
K00965	191709.0
K00966	46432.0
K00960	0.0
K00961	3.0
K00962	341684.0
K00963	71142.0
K00969	309487.0
K12681	0.0
K02703	1629.0
K08364	2.0
K08365	17.0
K02706	0.0
K08363	0.0
K08361	0.0
K02708	0.0
K02709	0.0
K08368	6650.0
K08369	974.0
K01615	10640.0
K01617	14.0
K01616	3.0
K01611	12453.0
K01610	132369.0
K01613	148588.0
K01612	0.0
K01619	517094.0
K01618	11.0
K02834	346765.0
K02835	348874.0
K05281	17.0
K03619	6426.0
K03618	0.0
K03617	286647.0
K03616	9425.0
K03615	287132.0
K03614	285860.0
K03613	285748.0
K03612	284549.0
K03611	6920.0
K03610	18031.0
K09705	2153.0
K09704	22399.0
K09701	25546.0
K09700	7.0
K09709	4.0
K06391	6581.0
K06390	25190.0
K06393	19314.0
K06392	22272.0
K06395	2985.0
K06394	14824.0
K06397	18850.0
K06396	18156.0
K06399	24759.0
K06398	25237.0
K06435	0.0
K11078	0.0
K11079	0.0
K11074	0.0
K11075	0.0
K11076	0.0
K11077	0.0
K11070	197849.0
K11071	200914.0
K11072	47221.0
K11073	1.0
K06935	0.0
K06934	4460.0
K06937	28026.0
K06936	205.0
K06931	0.0
K06930	0.0
K06933	0.0
K06932	0.0
K06939	0.0
K06938	6.0
K13381	0.0
K05916	31971.0
K05917	0.0
K05914	0.0
K05915	0.0
K05912	0.0
K05913	0.0
K05910	2907.0
K05911	0.0
K05918	0.0
K05919	36802.0
K00392	2.0
K00390	39976.0
K00397	0.0
K00395	2101.0
K00394	3305.0
K01884	0.0
K00399	0.0
K01886	154412.0
K01376	4674.0
K01372	126567.0
K09149	0.0
K09148	0.0
K01225	1162.0
K09145	2918.0
K09144	2928.0
K09147	0.0
K09146	0.0
K09141	2107.0
K09140	0.0
K09143	4.0
K09142	0.0
K05709	1.0
K05708	1.0
K05879	43306.0
K05878	42900.0
K05875	0.0
K05874	12.0
K05877	0.0
K05876	0.0
K05873	2103.0
K00579	0.0
K00578	0.0
K00577	0.0
K00575	48777.0
K00574	37709.0
K00573	29721.0
K00571	38026.0
K00570	1.0
K01118	3041.0
K01119	16157.0
K01157	0.0
K01112	112.0
K01113	28448.0
K04477	35232.0
K01114	37.0
K01115	0.0
K08087	0.0
K01315	0.0
K08085	0.0
K08084	10.0
K08083	4.0
K08082	6.0
K08081	2.0
K08080	0.0
K01152	2015.0
K01401	1.0
K09826	0.0
K06344	0.0
K06345	0.0
K09822	25545.0
K06343	0.0
K10938	0.0
K06341	0.0
K10934	0.0
K10935	0.0
K10932	0.0
K11052	0.0
K10930	0.0
K06349	0.0
K11053	0.0
K10754	0.0
K01755	201603.0
K10200	6290.0
K02132	0.0
K02137	0.0
K03840	0.0
K03841	13723.0
K13028	0.0
K13799	0.0
K13798	0.0
K13795	3.0
K13794	3.0
K13021	3.0
K13792	0.0
K13791	0.0
K13790	0.0
K12268	4.0
K12269	163534.0
K12262	495.0
K12263	0.0
K12264	0.0
K12265	0.0
K12266	4.0
K12267	240791.0
K01757	0.0
K12237	0.0
K13243	0.0
K13245	0.0
K13244	0.0
K13246	0.0
K03264	0.0
K03265	0.0
K03263	0.0
K03268	0.0
K03269	134598.0
K12415	0.0
K10211	1.0
K09918	0.0
K09919	5.0
K06720	11.0
K09913	84.0
K09910	0.0
K09911	0.0
K09916	0.0
K09917	0.0
K06726	12283.0
K09915	25543.0
K11535	1.0
K11534	557.0
K11537	15537.0
K11531	0.0
K11533	2.0
K11532	0.0
K11249	1446.0
K11539	0.0
K00762	360665.0
K00763	227084.0
K00760	345206.0
K00761	322701.0
K00766	132693.0
K00767	282838.0
K00764	594112.0
K00765	319766.0
K00768	38564.0
K00769	2111.0
K11059	0.0
K00186	4.0
K00187	4.0
K00184	50912.0
K00185	37285.0
K00183	16306.0
K00180	111139.0
K00188	0.0
K00189	0.0
K10110	17020.0
K10111	1.0
K10112	215081.0
K10113	0.0
K10114	0.0
K10115	0.0
K10116	0.0
K10117	24004.0
K10118	31885.0
K10119	29939.0
K04641	0.0
K04643	0.0
K04642	0.0
K13282	270.0
K00988	2.0
K00989	51311.0
K00986	9886.0
K00984	2973.0
K00985	0.0
K00982	6463.0
K00983	15723.0
K00980	173591.0
K00981	381287.0
K01585	131719.0
K01584	8.0
K01586	185282.0
K13498	6433.0
K01580	95380.0
K01583	167608.0
K01582	18349.0
K13497	30752.0
K01589	50577.0
K01588	369196.0
K14941	15.0
K08347	0.0
K08348	0.0
K02720	0.0
K14949	11.0
K02723	0.0
K03459	0.0
K03458	213783.0
K03455	196045.0
K03457	8263.0
K03451	166358.0
K03981	6438.0
K03980	55741.0
K02614	176461.0
K01639	48503.0
K01638	2148.0
K01637	31.0
K01636	949.0
K01635	2760.0
K01634	3.0
K01633	139737.0
K01632	14106.0
K01631	1.0
K01630	27760.0
K02615	0.0
K02588	7708.0
K02589	5146.0
K02858	4339.0
K02859	6963.0
K14051	0.0
K14053	0.0
K14052	6.0
K02852	3760.0
K02853	0.0
K02850	0.0
K02851	0.0
K14059	13439.0
K14058	6435.0
K02586	2225.0
K02587	3314.0
K03679	0.0
K03671	455720.0
K03670	25539.0
K03673	12856.0
K03672	11.0
K03675	0.0
K03674	0.0
K03677	0.0
K03676	497.0
K09761	328168.0
K09760	118075.0
K09763	2102.0
K09762	209194.0
K09765	77482.0
K09764	3606.0
K09767	17998.0
K06006	6.0
K09769	32320.0
K09768	27404.0
K10353	0.0
K03187	33834.0
K03186	92008.0
K03185	490.0
K03184	0.0
K03183	297591.0
K03182	91457.0
K03181	0.0
K03189	33839.0
K03188	33839.0
K02715	0.0
K12455	0.0
K12454	25675.0
K12453	0.0
K12452	1797.0
K12451	0.0
K07358	0.0
K07356	0.0
K07357	0.0
K07354	0.0
K07355	0.0
K07352	0.0
K07353	0.0
K07350	0.0
K07351	0.0
K06919	24472.0
K06918	0.0
K06917	236.0
K06916	512.0
K06915	30381.0
K06914	0.0
K06913	0.0
K06912	0.0
K06911	136050.0
K06910	18725.0
K08986	4.0
K08987	15389.0
K08984	27681.0
K08985	0.0
K08982	358.0
K08983	3.0
K08980	2.0
K08981	524.0
K08988	0.0
K08989	0.0
K02252	0.0
K05934	16556.0
K05936	19072.0
K05937	101.0
K02253	0.0
K05939	51122.0
K00378	124463.0
K00375	229732.0
K00374	4149.0
K00376	5.0
K00371	2052.0
K00370	2052.0
K00373	2051.0
K00372	25563.0
K01358	361850.0
K09166	25571.0
K09165	128.0
K09164	260.0
K09163	10070.0
K09162	25571.0
K09161	3.0
K09160	1.0
K01354	25858.0
K01355	0.0
K01356	247351.0
K05601	78.0
K05851	0.0
K03807	0.0
K05606	2930.0
K02927	0.0
K05974	0.0
K03805	4.0
K05976	0.0
K00519	0.0
K00518	30.0
K03800	48548.0
K00511	0.0
K00510	20.0
K03801	99264.0
K00515	0.0
K00514	4.0
K00517	1906.0
K05971	0.0
K03154	47113.0
K11147	0.0
K05581	0.0
K05580	0.0
K05583	0.0
K05582	0.0
K05585	0.0
K05584	0.0
K05587	0.0
K05586	0.0
K05589	8561.0
K03150	319593.0
K03623	2.0
K03152	301128.0
K14200	1.0
K14201	1.0
K14202	0.0
K03621	161626.0
K14204	1.0
K14205	2381.0
K01134	3971.0
K01135	2071.0
K01136	53703.0
K01137	25954.0
K01130	139746.0
K01132	0.0
K01133	30874.0
K01138	88028.0
K01139	4103.0
K02113	331936.0
K02112	498246.0
K02111	497429.0
K02446	28279.0
K02117	123896.0
K02116	13241.0
K02115	498246.0
K02114	498235.0
K02119	27482.0
K02118	118565.0
K02448	1.0
K01036	180.0
K03212	5.0
K13007	0.0
K13006	42.0
K13005	0.0
K13004	3059.0
K13001	14.0
K06404	10042.0
K01032	12.0
K06951	2131.0
K03862	16.0
K03863	12.0
K06406	25263.0
K06957	0.0
K05020	674.0
K06400	23406.0
K06403	10381.0
K06954	3.0
K10814	0.0
K10817	0.0
K10816	0.0
K07136	0.0
K03242	0.0
K03243	0.0
K12202	0.0
K12203	0.0
K12206	0.0
K12207	0.0
K12204	0.0
K12205	0.0
K12208	0.0
K12209	0.0
K13919	5738.0
K13918	0.0
K06214	0.0
K06215	30221.0
K09936	14869.0
K06217	348857.0
K09930	25549.0
K09931	2283.0
K09932	25545.0
K06213	234599.0
K09938	0.0
K09939	90833.0
K11517	0.0
K06337	0.0
K13301	0.0
K00748	136823.0
K00745	0.0
K00743	55.0
K07165	25565.0
K07164	144533.0
K07167	0.0
K07166	204217.0
K07161	135.0
K07160	2903.0
K07163	0.0
K07162	912.0
K07169	3.0
K07168	2113.0
K06336	0.0
K01839	35415.0
K01838	13547.0
K01835	14045.0
K01834	931216.0
K01837	0.0
K01830	0.0
K00608	0.0
K02632	0.0
K02630	0.0
K02631	0.0
K08322	1886.0
K08323	1788.0
K08320	0.0
K08321	28376.0
K08326	0.0
K08324	0.0
K08325	22112.0
K01659	4.0
K01658	143265.0
K02637	0.0
K01653	156253.0
K01652	176588.0
K01655	3.0
K01654	21070.0
K01657	130913.0
K02874	323338.0
K02875	0.0
K02876	348018.0
K02877	0.0
K02871	346731.0
K02873	0.0
K02878	348874.0
K02879	185353.0
K14070	0.0
K09749	14813.0
K09748	321748.0
K06023	450566.0
K09742	0.0
K09741	0.0
K09740	7121.0
K09747	82856.0
K09746	0.0
K09745	0.0
K06024	242826.0
K03477	0.0
K03476	3994.0
K03475	31374.0
K03474	132977.0
K03473	96943.0
K03472	0.0
K03471	189158.0
K03470	347268.0
K03478	166451.0
K02304	39280.0
K02305	2.0
K02302	2131.0
K02303	1783.0
K02300	3.0
K02301	30110.0
K03653	0.0
K03652	33443.0
K03651	7.0
K03650	171116.0
K03657	464091.0
K03656	4.0
K03655	656730.0
K03654	314980.0
K03658	7736.0
K12439	0.0
K12431	0.0
K12430	0.0
K12433	0.0
K12432	0.0
K12435	0.0
K12434	11.0
K12437	0.0
K12436	0.0
K06979	108.0
K06978	54753.0
K06971	12229.0
K06970	727.0
K06973	161895.0
K06972	29406.0
K06975	149684.0
K06974	6.0
K06977	16.0
K06976	2983.0
K07082	314443.0
K07083	85484.0
K07080	20652.0
K07081	10095.0
K07086	15.0
K07087	0.0
K07084	454.0
K07085	207268.0
K07088	311185.0
K07089	206596.0
K01317	0.0
K11162	0.0
K11163	0.0
K11161	0.0
K11168	0.0
K00356	8870.0
K00355	14.0
K00354	0.0
K00353	0.0
K00351	100445.0
K00350	100445.0
K05952	0.0
K05953	0.0
K05951	0.0
K05956	0.0
K05957	0.0
K00358	7479.0
K00689	1914.0
K00688	366245.0
K00681	202976.0
K00680	167193.0
K00683	105.0
K00685	25558.0
K00684	30575.0
K00687	1.0
K00686	0.0
K05831	0.0
K05830	0.0
K05833	51319.0
K05832	50662.0
K05834	6429.0
K05837	185623.0
K05836	6.0
K05839	0.0
K05838	40.0
K07677	8.0
K00533	8605.0
K00532	464.0
K00531	76.0
K00530	0.0
K00537	465104.0
K00536	0.0
K00535	0.0
K00534	2111.0
K00539	0.0
K00538	0.0
K11029	0.0
K14260	36668.0
K14261	2102.0
K14266	0.0
K14267	21.0
K14268	0.0
K14269	0.0
K01337	0.0
K01338	341385.0
K02683	0.0
K02682	0.0
K02681	0.0
K02680	0.0
K02687	168523.0
K02686	6429.0
K02685	0.0
K02689	0.0
K02688	675.0
K00824	168058.0
K00827	0.0
K00826	374073.0
K00821	47635.0
K00820	349240.0
K00823	2886.0
K00822	4.0
K00829	0.0
K00828	0.0
K01488	14323.0
K01489	143896.0
K01484	0.0
K01485	170684.0
K01486	201573.0
K01487	44671.0
K01480	111708.0
K01481	0.0
K01482	347.0
K01483	3.0
K02469	363832.0
K02468	42.0
K02466	43.0
K02465	0.0
K02464	0.0
K02463	4.0
K02462	6.0
K02461	6.0
K02460	14.0
K08969	2123.0
K13061	0.0
K13060	0.0
K13063	6.0
K13062	0.0
K13069	3.0
K08964	7.0
K06363	0.0
K03079	5377.0
K06342	0.0
K03078	0.0
K13289	0.0
K13288	6468.0
K13285	0.0
K13287	0.0
K13286	0.0
K13281	1180.0
K13280	9068.0
K13283	0.0
K00054	7284.0
K04496	0.0
K05369	0.0
K05368	0.0
K03228	25548.0
K03229	25548.0
K00052	156530.0
K03222	27645.0
K03223	27645.0
K03220	12.0
K03221	10.0
K03226	25548.0
K03227	25548.0
K03224	25548.0
K03225	2109.0
K09482	0.0
K09483	0.0
K13836	0.0
K12228	0.0
K05360	0.0
K12224	0.0
K12225	0.0
K12226	0.0
K12227	0.0
K12220	0.0
K05363	327069.0
K12222	0.0
K12223	0.0
K08681	16026.0
K08680	121.0
K08683	0.0
K08682	0.0
K08685	0.0
K08684	3.0
K08687	0.0
K08686	0.0
K11755	219154.0
K11754	705569.0
K11751	4816.0
K11750	0.0
K11753	681346.0
K11752	531245.0
K02407	8202.0
K13938	0.0
K13936	0.0
K13935	50.0
K02406	34877.0
K13933	3.0
K13932	51.0
K13931	51.0
K13930	3.0
K12088	0.0
K12081	0.0
K12082	0.0
K12083	0.0
K12084	0.0
K12086	0.0
K12087	0.0
K09611	1.0
K09612	2.0
K04940	0.0
K10085	0.0
K05394	6426.0
K05395	10.0
K06340	0.0
K13043	15164.0
K07149	24448.0
K07148	83447.0
K07147	27254.0
K07146	963.0
K07145	8499.0
K07144	0.0
K07143	0.0
K07142	0.0
K07141	169364.0
K07140	37.0
K10156	0.0
K10150	0.0
K10620	3.0
K10621	0.0
K14028	0.0
K14029	0.0
K01817	139891.0
K01816	28317.0
K01815	91159.0
K01814	334088.0
K01813	12548.0
K01812	132141.0
K01811	114374.0
K01810	349862.0
K01819	8382.0
K01818	11938.0
K14580	0.0
K05379	0.0
K08304	8555.0
K08305	8542.0
K08306	2110.0
K08307	112810.0
K08300	9059.0
K08301	151206.0
K08302	6747.0
K08303	633795.0
K08308	0.0
K08309	32854.0
K14671	0.0
K14670	0.0
K14673	0.0
K14672	11.0
K01673	41782.0
K01672	29.0
K01671	0.0
K01677	34118.0
K01676	102450.0
K01674	113.0
K01679	216366.0
K01678	20282.0
K02899	348018.0
K02896	0.0
K02897	140340.0
K02895	348736.0
K02892	348874.0
K02890	348874.0
K10811	0.0
K02096	0.0
K02097	0.0
K02094	0.0
K02095	0.0
K02092	0.0
K02093	0.0
K02099	20871.0
K03411	13330.0
K03410	12075.0
K03413	38239.0
K03412	36769.0
K03415	9055.0
K03414	2104.0
K03417	9.0
K03416	0.0
K03418	0.0
K05376	0.0
K02320	0.0
K02322	0.0
K02323	0.0
K05377	0.0
K13542	90082.0
K13543	0.0
K13540	12.0
K13541	2098.0
K12145	0.0
K12144	0.0
K12147	0.0
K12410	344093.0
K12141	85472.0
K12140	85461.0
K12143	305.0
K12142	0.0
K12149	0.0
K12148	0.0
K07312	0.0
K07313	46748.0
K07310	316.0
K07311	20.0
K07316	2123.0
K07317	0.0
K07314	0.0
K07315	42331.0
K07318	9837.0
K07319	16096.0
K03936	0.0
K03425	0.0
K03426	275529.0
K03427	597635.0
K03420	0.0
K03421	0.0
K03422	0.0
K03423	108.0
K03756	12854.0
K03757	6426.0
K03206	0.0
K03755	0.0
K11144	185293.0
K11145	195797.0
K05972	0.0
K05973	5.0
K03752	38185.0
K05978	0.0
K05979	2960.0
K03753	11280.0
K00331	127325.0
K00330	127345.0
K00333	27899.0
K00332	27893.0
K00335	54220.0
K00334	64095.0
K00337	129455.0
K00336	88664.0
K00339	127345.0
K00338	125297.0
K03751	0.0
K06953	0.0
K06952	498.0
K06407	25346.0
K06950	656958.0
K10819	217496.0
K06956	3085.0
K06955	14.0
K06402	28727.0
K10815	0.0
K06959	310564.0
K06958	220209.0
K06409	38709.0
K06408	9612.0
K09129	3.0
K09128	2131.0
K09123	1654.0
K09122	8.0
K09121	37588.0
K09120	1.0
K09127	6.0
K09126	213.0
K09125	18524.0
K09124	4840.0
K01233	0.0
K05819	0.0
K05818	0.0
K01896	3.0
K05813	21824.0
K05812	3.0
K05811	0.0
K05810	254731.0
K05817	4.0
K05816	22.0
K05815	5544.0
K05814	2739.0
K01894	31968.0
K01892	351183.0
K01234	173711.0
K01144	101700.0
K01146	0.0
K01141	6429.0
K01416	0.0
K11434	0.0
K01415	7.0
K06354	0.0
K01414	31970.0
K09836	0.0
K01318	2.0
K01319	0.0
K01312	0.0
K06350	10.0
K02669	291133.0
K02668	10.0
K02665	9.0
K02664	1745.0
K02667	13.0
K02666	6483.0
K02661	0.0
K02660	4.0
K02663	1767.0
K02662	33277.0
K00809	211.0
K00808	0.0
K00806	348986.0
K00805	192740.0
K00804	0.0
K00803	649.0
K00802	0.0
K00801	25542.0
K00800	339099.0
K10921	0.0
K02409	11403.0
K02408	15408.0
K02401	14881.0
K02400	14556.0
K02403	3.0
K02402	3.0
K02405	15612.0
K05364	27406.0
K05367	52181.0
K05366	744494.0
K10210	1.0
K10216	0.0
K13049	17241.0
K13048	0.0
K13739	0.0
K10215	0.0
K06122	406.0
K13735	0.0
K13734	0.0
K13041	6426.0
K13040	0.0
K13731	0.0
K13730	19.0
K13733	1.0
K13732	1.0
K04516	102692.0
K03204	6930.0
K03205	250181.0
K03207	0.0
K03200	6441.0
K03201	492.0
K03202	0.0
K03203	6915.0
K03208	13.0
K03758	12376.0
K03759	0.0
K09469	0.0
K09461	21.0
K06204	14908.0
K00178	5.0
K13950	1.0
K13953	4110.0
K13955	0.0
K13954	29368.0
K10920	0.0
K06324	0.0
K11777	3322.0
K11779	15.0
K11778	0.0
K06325	0.0
K12600	0.0
K07432	0.0
K07430	0.0
K06326	0.0
K07128	0.0
K07121	2109.0
K07120	16.0
K07123	25538.0
K07122	4.0
K07125	0.0
K07124	87784.0
K07127	25567.0
K07126	32772.0
K01870	348774.0
K01873	351792.0
K01872	348738.0
K01875	348963.0
K01874	366012.0
K01876	350639.0
K01879	31458.0
K01878	31942.0
K06321	0.0
K00476	0.0
K00477	1.0
K00474	0.0
K00472	3.0
K00470	0.0
K00471	0.0
K00478	3.0
K00479	1.0
K04775	0.0
K04774	0.0
K04777	0.0
K04776	0.0
K04771	25537.0
K04770	2096.0
K04773	164895.0
K04772	31962.0
K04779	1.0
K04778	0.0
K14657	0.0
K14656	0.0
K14654	0.0
K14653	0.0
K14652	611475.0
K14659	0.0
K14658	0.0
K14386	0.0
K09926	4.0
K01699	2010.0
K01698	47311.0
K01695	138669.0
K01697	459.0
K01696	139537.0
K01690	4.0
K01693	232346.0
K01692	14742.0
K07227	6436.0
K03439	345625.0
K03438	381609.0
K13380	0.0
K03928	4889.0
K03925	226660.0
K03924	291635.0
K03431	248303.0
K03926	29323.0
K03437	306766.0
K03436	369656.0
K03435	3.0
K03434	0.0
K02348	17423.0
K02342	243692.0
K02343	327795.0
K02340	183283.0
K02341	346214.0
K02346	302607.0
K02347	25661.0
K02344	0.0
K02345	0.0
K03697	11480.0
K03696	175569.0
K03695	342121.0
K03694	3687.0
K03693	2749.0
K03692	0.0
K03690	4.0
K03699	335498.0
K03698	210400.0
K13566	0.0
K12164	0.0
K07338	4.0
K07339	6864.0
K07334	184014.0
K07335	65642.0
K07336	25547.0
K07337	4888.0
K07330	0.0
K07331	0.0
K07332	0.0
K07333	0.0
K09695	25559.0
K09694	25574.0
K09697	4403.0
K09696	4401.0
K09691	53966.0
K09690	219197.0
K09693	222.0
K09692	165596.0
K09699	4.0
K09698	7248.0
K07590	3250.0
K07591	0.0
K07592	0.0
K05998	0.0
K05999	0.0
K05996	0.0
K05997	0.0
K05994	0.0
K05995	94574.0
K05993	13803.0
K05991	11.0
K10837	0.0
K00319	0.0
K00318	3103.0
K00648	203600.0
K02545	1.0
K00645	186983.0
K00311	573.0
K00646	0.0
K00317	1.0
K00316	3.0
K00643	489.0
K00314	0.0
K02547	4761.0
K06429	0.0
K06428	0.0
K06427	0.0
K02812	0.0
K06425	206.0
K06424	0.0
K06423	1465.0
K06422	0.0
K06421	205.0
K02813	0.0
K02930	0.0
K03815	0.0
K05612	0.0
K03367	15159.0
K03366	4212.0
K03812	0.0
K03635	35780.0
K03634	8558.0
K03631	173576.0
K05969	0.0
K03630	329783.0
K03633	0.0
K03632	0.0
K01998	262252.0
K01999	271480.0
K01992	488171.0
K01993	265161.0
K01990	1406671.0
K01991	168716.0
K01996	263101.0
K01997	264478.0
K01994	72.0
K01995	263597.0
K03148	6412.0
K03639	223140.0
K05692	0.0
K03638	4116.0
K00869	7285.0
K00868	59727.0
K00861	0.0
K00860	43550.0
K00863	1519.0
K00862	0.0
K00865	251439.0
K00864	262015.0
K00867	7016.0
K00866	0.0
K01192	103577.0
K01190	732516.0
K01191	25143.0
K01197	11563.0
K01194	3336.0
K01195	12147.0
K01198	4154.0
K01199	0.0
K00656	530917.0
K00657	110509.0
K00306	0.0
K14591	6862.0
K00300	0.0
K00653	0.0
K13715	1.0
K13713	0.0
K00650	0.0
K00651	216626.0
K14596	0.0
K02647	46328.0
K14598	1.0
K02643	0.0
K02642	0.0
K02641	0.0
K02640	0.0
K03594	99746.0
K03595	320677.0
K03596	347924.0
K03597	3.0
K03590	144972.0
K03591	0.0
K03592	169117.0
K03593	136845.0
K03598	0.0
K03599	6430.0
K01736	341517.0
K01737	145906.0
K01734	87127.0
K01735	357388.0
K01732	0.0
K01733	346055.0
K01730	2932.0
K01731	0.0
K06049	0.0
K01738	355148.0
K01739	25819.0
K11809	2.0
K05343	5792.0
K02422	17757.0
K02421	14882.0
K05340	24844.0
K02427	9034.0
K05346	2689.0
K02425	0.0
K02424	0.0
K05349	383052.0
K02428	130260.0
K03770	145894.0
K03771	139753.0
K03772	45760.0
K03773	101329.0
K03774	632.0
K03775	110493.0
K03776	20.0
K03777	110.0
K03778	159234.0
K03779	7385.0
K09722	0.0
K08174	0.0
K14114	0.0
K13979	25606.0
K13237	0.0
K14440	0.0
K09992	28684.0
K09990	17.0
K09991	489.0
K09996	0.0
K09997	0.0
K09994	0.0
K14110	0.0
K09998	0.0
K09999	0.0
K14111	0.0
K14113	0.0
K14449	0.0
K10213	46.0
K14118	0.0
K11711	1778.0
K11710	110.0
K11712	22384.0
K11717	642273.0
K11719	4.0
K06857	2118.0
K10440	80474.0
K10441	73005.0
K07103	0.0
K07102	31979.0
K07101	11408.0
K07100	6.0
K07107	251536.0
K07106	31547.0
K07105	181507.0
K07456	300162.0
K07459	7641.0
K07458	40298.0
K07109	18596.0
K07108	0.0
K10198	0.0
K10199	0.0
K10190	18564.0
K10191	0.0
K10192	4318.0
K10193	1800.0
K10194	2250.0
K10195	0.0
K10196	0.0
K10197	0.0
K15013	0.0
K01858	12443.0
K15016	0.0
K15017	0.0
K01853	0.0
K01852	0.0
K01851	0.0
K01850	5356.0
K01857	23.0
K01856	14.0
K01854	126479.0
K07539	0.0
K08478	0.0
K08479	0.0
K08476	0.0
K08477	0.0
K08475	0.0
K00450	173.0
K00451	237.0
K00452	194.0
K00453	321.0
K00455	0.0
K00456	0.0
K00457	258.0
K00106	0.0
K00459	12115.0
K00104	63781.0
K00105	103.0
K00102	2117.0
K00103	11.0
K00100	564730.0
K00101	48.0
K01509	3.0
K04759	547978.0
K04758	485420.0
K04757	6795.0
K01504	0.0
K04755	7141.0
K04754	9028.0
K04753	121.0
K04752	5.0
K04751	58440.0
K01502	25538.0
K14631	0.0
K05359	0.0
K14632	0.0
K07536	0.0
K12080	0.0
K02364	0.0
K12369	8595.0
K02361	9076.0
K02362	0.0
K02363	0.0
K13509	0.0
K13503	11.0
K13500	0.0
K12109	0.0
K12108	0.0
K12101	0.0
K12100	0.0
K12103	0.0
K12102	0.0
K12105	0.0
K12104	0.0
K12107	0.0
K12106	0.0
K11023	0.0
K03014	0.0
K08906	3.0
K08904	0.0
K08900	0.0
K06223	88389.0
K06199	150547.0
K06198	6973.0
K06197	0.0
K06196	14785.0
K06194	96051.0
K06193	25961.0
K06192	34075.0
K06191	4366.0
K06190	6430.0
K11104	3745.0
K11105	105794.0
K11106	0.0
K11107	0.0
K11102	3956.0
K11103	32007.0
K07862	7542.0
K00666	43537.0
K00663	79.0
K00662	9738.0
K00661	162561.0
K00660	25582.0
K06997	341407.0
K06996	26273.0
K06995	14.0
K10852	1911.0
K06993	0.0
K06992	0.0
K06991	117.0
K06990	3862.0
K11050	0.0
K06999	27981.0
K06998	13832.0
K05338	1921.0
K11051	0.0
K06441	6426.0
K06440	0.0
K06443	119.0
K06442	239318.0
K06445	0.0
K06447	0.0
K06446	326.0
K06309	0.0
K05686	0.0
K02655	4824.0
K07392	0.0
K00595	54032.0
K00594	9.0
K00596	16.0
K00599	1042266.0
K00598	244.0
K02657	7.0
K07642	16.0
K07643	0.0
K07396	30.0
K07397	12372.0
K07394	182.0
K07395	7.0
K04102	3.0
K04103	2108.0
K04100	11.0
K04101	14.0
K04107	0.0
K04105	0.0
K04108	0.0
K04109	0.0
K07716	1.0
K07717	1489.0
K07714	27212.0
K07715	2101.0
K07712	32010.0
K07713	30253.0
K07710	79.0
K07711	1.0
K07718	81140.0
K07719	6079.0
K00843	1.0
K00842	3.0
K00841	12932.0
K00840	0.0
K00847	191225.0
K00846	0.0
K00845	516803.0
K00844	1218.0
K00849	307833.0
K00848	17828.0
K06302	0.0
K13771	31966.0
K13770	101.0
K13772	0.0
K13775	7.0
K13774	2.0
K13777	0.0
K13776	2.0
K13779	0.0
K13778	0.0
K02621	305149.0
K02992	348643.0
K02623	0.0
K08286	0.0
K08281	20890.0
K02996	346232.0
K02995	0.0
K02994	348874.0
K02629	0.0
K02628	0.0
K08289	118021.0
K08288	0.0
K03578	31995.0
K03579	27682.0
K03576	25541.0
K03577	2936.0
K03574	466494.0
K03575	323786.0
K03572	334610.0
K03573	16.0
K03570	343682.0
K03571	29037.0
K01710	499251.0
K01711	125329.0
K01712	31635.0
K01713	6426.0
K01714	402575.0
K01715	185572.0
K01716	3.0
K01718	5.0
K01719	108455.0
K03081	6.0
K02199	6439.0
K02198	15820.0
K14170	465492.0
K02193	9028.0
K02192	821.0
K02191	2216.0
K02190	31633.0
K02197	9395.0
K02196	1.0
K02195	9381.0
K02194	9395.0
K03718	105525.0
K03719	13856.0
K03712	242005.0
K03713	328.0
K03710	442844.0
K03711	202209.0
K03716	7214.0
K03717	25546.0
K03715	21.0
K07129	0.0
K00045	122.0
K13995	0.0
K13994	0.0
K13991	0.0
K13990	120152.0
K13993	182896.0
K13992	0.0
K06298	11525.0
K06299	0.0
K06294	0.0
K06295	12946.0
K06296	1663.0
K06297	1737.0
K06290	0.0
K06291	0.0
K06292	0.0
K06293	0.0
K12743	0.0
K00248	194855.0
K06426	72.0
K11739	0.0
K11738	13.0
K11733	4.0
K11732	0.0
K11731	10.0
K11737	6.0
K11736	0.0
K11735	0.0
K11734	0.0
K06870	0.0
K06871	472035.0
K06872	114042.0
K06873	2107.0
K06874	0.0
K06875	0.0
K06876	25663.0
K06877	5085.0
K06878	32260.0
K06879	11384.0
K07478	352718.0
K12645	0.0
K07479	0.0
K07473	244961.0
K07472	0.0
K07471	2096.0
K07470	0.0
K07477	2.0
K07476	1.0
K07474	1211.0
K15038	0.0
K15039	0.0
K15034	184.0
K15036	52.0
K15037	0.0
K08738	493.0
K06420	0.0
K00128	261799.0
K00129	0.0
K00438	0.0
K00432	47050.0
K00433	28481.0
K00122	12.0
K00123	49764.0
K00124	13265.0
K00125	0.0
K00126	5.0
K00127	13290.0
K08973	704.0
K14348	3.0
K14347	0.0
K14340	12.0
K08972	18428.0
K01525	6438.0
K01524	223090.0
K01523	17911.0
K01521	0.0
K01520	477951.0
K01529	3851.0
K08977	88.0
K03969	4095.0
K08929	0.0
K02388	17507.0
K02389	14265.0
K02386	2109.0
K02387	15408.0
K02384	0.0
K02385	11254.0
K02382	0.0
K02380	4310.0
K02381	1.0
K05386	0.0
K13524	2.0
K13525	13.0
K13527	23.0
K13520	0.0
K13522	6.0
K13529	25568.0
K03385	14189.0
K03384	0.0
K03387	94796.0
K03386	140710.0
K03381	0.0
K03380	12.0
K03383	3.0
K03382	29203.0
K03389	91093.0
K03388	98800.0
K05356	0.0
K12344	13579.0
K12343	4379.0
K12342	0.0
K12341	0.0
K12340	104997.0
K02430	0.0
K12349	0.0
K05351	2.0
K11694	163522.0
K11695	1.0
K11690	180520.0
K05352	1.0
K11693	1.0
K08928	0.0
K03433	21.0
K13832	8.0
K03039	0.0
K03432	21.0
K06607	0.0
K06606	915.0
K06605	180.0
K03430	19095.0
K06603	3621.0
K06602	0.0
K06601	0.0
K06600	0.0
K05358	3.0
K06609	0.0
K06608	614.0
K03923	8537.0
K03922	0.0
K11472	18.0
K11473	31594.0
K11474	0.0
K11475	3.0
K11476	1.0
K11477	0.0
K00601	0.0
K00600	170639.0
K00603	5870.0
K03746	12878.0
K00605	150592.0
K00604	350977.0
K00607	1.0
K00606	135911.0
K00609	344708.0
K03741	40681.0
K03740	20785.0
K03743	193012.0
K10873	0.0
K03214	0.0
K14068	0.0
K13317	0.0
K06360	0.0
K14069	0.0
K08078	0.0
K09650	0.0
K06361	0.0
K07802	0.0
K07803	2137.0
K07800	1.0
K07801	0.0
K07806	0.0
K07807	0.0
K07804	0.0
K07805	0.0
K06362	0.0
K01172	0.0
K10257	0.0
K10255	25550.0
K10254	196403.0
K10253	0.0
K10918	1.0
K04128	0.0
K01958	37663.0
K01959	1.0
K01956	513492.0
K01957	0.0
K04126	0.0
K04127	14.0
K01952	380301.0
K01953	279365.0
K01950	363122.0
K01951	357280.0
K07730	0.0
K07731	0.0
K07732	0.0
K07733	4.0
K07734	132.0
K07735	35007.0
K07736	40392.0
K07737	410845.0
K07738	75289.0
K07739	5949.0
K06365	0.0
K06366	0.0
K06367	0.0
K10910	0.0
K10911	0.0
K04382	0.0
K10775	11.0
K02609	107.0
K02979	0.0
K02978	0.0
K06368	0.0
K02975	0.0
K02974	0.0
K02977	0.0
K02976	0.0
K03558	25205.0
K03559	295196.0
K03550	342755.0
K03551	348874.0
K03552	0.0
K03553	351897.0
K03554	7.0
K03555	332624.0
K03556	6550.0
K03557	4.0
K01778	167503.0
K01779	33923.0
K06369	0.0
K01772	11740.0
K01770	331723.0
K01771	1057.0
K01776	344840.0
K01777	721.0
K01774	0.0
K01775	354190.0
K05385	0.0
K05384	0.0
K05383	0.0
K05382	0.0
K05381	0.0
K08159	169950.0
K14153	287.0
K14154	0.0
K14155	356455.0
K08152	4.0
K08156	100849.0
K08076	0.0
K12809	0.0
K05297	611.0
K03734	390302.0
K03735	2925.0
K03736	2925.0
K03737	308739.0
K03731	2.0
K03732	1.0
K03733	303434.0
K03738	12926.0
K03739	15156.0
K08139	26.0
K06994	4932.0
K12660	0.0
K12661	409.0
K07450	3.0
K08719	0.0
K08717	5877.0
K08715	16.0
K08714	11.0
K08713	0.0
K08710	0.0
K11311	0.0
K11312	4848.0
K00141	0.0
K00146	3.0
K00411	496.0
K00412	532.0
K00145	310153.0
K00148	5.0
K14367	0.0
K14366	0.0
K08954	0.0
K08384	60093.0
K14369	0.0
K14368	0.0
K14091	5028.0
K14090	3237.0
K14093	0.0
K14092	0.0
K14095	0.0
K14094	0.0
K14097	0.0
K14096	0.0
K14099	0.0
K14098	0.0
K02848	0.0
K01541	0.0
K04712	0.0
K04711	0.0
K01545	0.0
K01547	119243.0
K01546	119249.0
K01548	118473.0
K04719	5.0
K04718	0.0
K02018	253870.0
K02019	221995.0
K02016	233220.0
K02017	42372.0
K02014	617238.0
K02015	267607.0
K02012	79093.0
K02013	257034.0
K02010	65464.0
K02011	77741.0
K04515	0.0
K03943	1.0
K03941	0.0
K03940	0.0
K00313	7162.0
K04060	0.0
K01608	3359.0
K08942	0.0
K08943	0.0
K08940	0.0
K08941	0.0
K08946	1.0
K08947	0.0
K08944	0.0
K08945	0.0
K03059	0.0
K13811	1.0
K13812	0.0
K13815	0.0
K13816	1.0
K13818	0.0
K13819	2124.0
K03053	0.0
K03052	0.0
K03055	0.0
K03054	0.0
K03057	0.0
K03056	0.0
K06222	3.0
K11418	0.0
K11410	0.0
K11415	0.0
K00622	22.0
K00621	0.0
K00620	116446.0
K00627	55582.0
K00626	391836.0
K00625	295833.0
K00624	0.0
K02805	18650.0
K02552	25690.0
K02550	0.0
K02556	20354.0
K02803	8.0
K02554	3.0
K07280	0.0
K07281	2098.0
K07282	271702.0
K07283	8.0
K07284	529702.0
K07285	4.0
K07286	3.0
K08217	22606.0
K07288	5.0
K07289	4213.0
K07534	0.0
K07535	1059.0
K07533	14693.0
K07822	0.0
K07823	0.0
K08699	0.0
K00088	351832.0
K00087	17334.0
K00086	5227.0
K00082	20223.0
K10239	0.0
K10238	0.0
K10231	1738.0
K10230	3.0
K10233	20.0
K10232	24.0
K10235	0.0
K10234	20.0
K10237	0.0
K10236	0.0
K08353	0.0
K01970	208.0
K01971	54555.0
K01972	357262.0
K01973	0.0
K01974	25544.0
K01975	3820.0
K01976	3.0
K07758	0.0
K05990	0.0
K07752	0.0
K07753	0.0
K07751	0.0
K13786	0.0
K07755	0.0
K07442	2147.0
K08352	3056.0
K07115	444.0
K07441	0.0
K07634	0.0
K07446	72.0
K07111	0.0
K07444	52524.0
K07445	17.0
K00647	9851.0
K07449	0.0
K00641	110605.0
K00640	361819.0
K01289	0.0
K01282	0.0
K01283	4.0
K01280	0.0
K01281	6971.0
K01286	32403.0
K01284	204201.0
K02954	353615.0
K02952	348874.0
K02950	346003.0
K00155	25655.0
K02959	321323.0
K00887	0.0
K00886	36.0
K00885	0.0
K00884	2.0
K00883	912.0
K00882	243307.0
K00881	921.0
K00880	6870.0
K00053	139412.0
K14048	0.0
K01026	14078.0
K01756	355789.0
K01025	11.0
K01750	19490.0
K01023	13086.0
K01752	360438.0
K01753	633.0
K14583	0.0
K01758	546.0
K01759	272105.0
K09565	2.0
K09568	0.0
K08173	22.0
K08172	0.0
K02483	78744.0
K02482	29749.0
K08177	11902.0
K08176	0.0
K08175	0.0
K02486	3.0
K02489	0.0
K02488	2137.0
K08178	3.0
K14138	3865.0
K14136	0.0
K09713	0.0
K09714	0.0
K09715	6.0
K03532	1.0
K03533	12.0
K03530	914502.0
K03531	362099.0
K03536	333850.0
K03537	1.0
K03534	94929.0
K03535	25548.0
K03538	0.0
K03539	0.0
K14451	0.0
K14450	0.0
K02225	0.0
K02224	67452.0
K02227	32202.0
K02226	25513.0
K02221	32876.0
K14107	0.0
K02229	9.0
K02228	8.0
K14106	0.0
K00441	351.0
K03288	0.0
K03289	7578.0
K03284	531967.0
K03285	0.0
K03286	9666.0
K03287	122107.0
K03280	0.0
K03281	132242.0
K03282	176192.0
K00440	0.0
K13677	0.0
K12790	0.0
K09639	0.0
K12688	0.0
K12689	0.0
K12686	0.0
K12687	0.0
K12684	0.0
K12685	12852.0
K12682	0.0
K12683	0.0
K12680	0.0
K11889	0.0
K08884	84832.0
K11085	140988.0
K11084	0.0
K11081	0.0
K11080	0.0
K11083	0.0
K11082	0.0
K11089	25538.0
K08777	0.0
K08776	0.0
K06346	232019.0
K06347	1.0
K09824	0.0
K09825	147295.0
K09823	4.0
K09820	33805.0
K10939	0.0
K10936	0.0
K10937	0.0
K10933	0.0
K06348	0.0
K09829	0.0
K11337	0.0
K11336	0.0
K11335	0.0
K11334	0.0
K11333	0.0
K11332	0.0
K11331	0.0
K11330	0.0
K00169	10415.0
K00164	26400.0
K00166	7.0
K00167	12.0
K00161	57517.0
K00162	57515.0
K00163	42.0
K10689	0.0
K10680	242.0
K10681	2.0
K10682	1.0
K04083	229388.0
K04082	6447.0
K04081	0.0
K04080	1.0
K04087	36541.0
K04086	2248.0
K04085	6508.0
K04084	2120.0
K04088	36541.0
K01569	6.0
K01568	0.0
K01563	17.0
K01561	9.0
K01560	6648.0
K01567	51641.0
K01565	25536.0
K01564	0.0
K02038	348427.0
K02039	337946.0
K02030	847713.0
K02031	339236.0
K02032	367731.0
K02033	365721.0
K02034	391359.0
K02035	899405.0
K02036	379027.0
K02037	347980.0
K05556	0.0
K13658	2.0
K13659	0.0
K13656	0.0
K13657	0.0
K13654	0.0
K13655	315.0
K13652	13624.0
K13653	32376.0
K13650	0.0
K13651	10.0
K05555	16.0
K05552	0.0
K02057	170085.0
K05550	0.0
K05551	0.0
K12308	109196.0
K12306	0.0
K03073	323290.0
K03072	21861.0
K03071	6937.0
K03070	536035.0
K03077	33648.0
K03076	509525.0
K03075	347440.0
K03074	28525.0
K08965	1073.0
K08967	31.0
K08961	22969.0
K08963	51350.0
K13873	0.0
K13876	0.0
K13874	0.0
K13875	0.0
K06139	11.0
K06138	1555.0
K06135	0.0
K06134	493.0
K06137	25554.0
K06136	11.0
K06131	535104.0
K06133	23407.0
K06132	2.0
K02600	348873.0
K07389	0.0
K07388	0.0
K04747	0.0
K01516	347580.0
K09977	169.0
K07518	3.0
K07519	1.0
K11437	0.0
K07512	25536.0
K07516	309.0
K10212	763.0
K10747	0.0
K10217	0.0
K10219	6.0
K10218	6.0
K10748	0.0
K01912	174775.0
K01913	19.0
K01910	10226.0
K01911	52392.0
K01916	7925.0
K01917	15.0
K01914	289775.0
K01915	768144.0
K01918	135092.0
K01919	5319.0
K07774	4.0
K07775	2801.0
K07776	573.0
K07777	1643.0
K07770	163611.0
K07771	3.0
K07772	0.0
K07773	0.0
K07778	4195.0
K01193	62822.0
K04340	0.0
K04341	0.0
K04342	0.0
K04343	2.0
K12986	0.0
K04691	0.0
K02931	348247.0
K02933	346859.0
K02935	348874.0
K02936	0.0
K02939	348874.0
K00205	0.0
K00204	0.0
K00207	3.0
K00206	0.0
K00201	0.0
K00200	0.0
K00203	0.0
K00202	0.0
K00209	0.0
K00208	97848.0
K01000	349401.0
K01001	0.0
K01002	167690.0
K01003	52.0
K01004	2.0
K01005	338960.0
K01006	333041.0
K01007	47435.0
K01008	192286.0
K10855	0.0
K14115	0.0
K14116	0.0
K14441	324992.0
K14446	32.0
K14447	3.0
K14112	0.0
K14445	25537.0
K08195	3.0
K08194	0.0
K14448	0.0
K08196	0.0
K08191	90039.0
K14119	0.0
K08193	0.0
K00702	2447.0
K10799	0.0
K03518	201756.0
K03519	1569.0
K09719	0.0
K10856	0.0
K03516	0.0
K03517	306071.0
K02205	0.0
K02204	114.0
K02203	11136.0
K02201	0.0
K02200	19778.0
K13714	2.0
K13461	0.0
K12518	0.0
K12519	0.0
K12517	0.0
K12514	0.0
K12515	0.0
K12512	0.0
K12513	0.0
K12510	39314.0
K12511	26778.0
K07183	26445.0
K07182	2112.0
K07181	8498.0
K07180	1492.0
K07186	0.0
K07185	33771.0
K07184	0.0
K09800	8561.0
K09801	6430.0
K09802	1.0
K09803	336.0
K09804	6.0
K09805	18.0
K09806	8271.0
K09807	93448.0
K09808	224612.0
K09809	2282.0
K10912	0.0
K10913	0.0
K10914	4572.0
K10915	0.0
K10916	0.0
K10917	0.0
K11358	31528.0
K11355	0.0
K11354	0.0
K11357	0.0
K11356	0.0
K04069	744171.0
K04068	326469.0
K04065	2111.0
K04064	0.0
K04067	0.0
K04066	346031.0
K04061	7094.0
K09716	3.0
K04063	25584.0
K04062	6.0
K10006	13915.0
K10007	13917.0
K10004	6429.0
K10005	13934.0
K10002	6429.0
K10003	6429.0
K10000	0.0
K10001	6435.0
K09717	0.0
K10008	45877.0
K10009	0.0
K02491	0.0
K14588	0.0
K14581	0.0
K13678	167756.0
K13679	0.0
K11633	0.0
K13670	76.0
K13671	9.0
K11987	0.0
K11636	0.0
K11634	0.0
K13582	0.0
K13583	0.0
K13580	3.0
K13581	183.0
K13586	0.0
K13587	6.0
K13584	0.0
K13585	0.0
K13588	0.0
K13589	3.0
K02052	4421.0
K02053	4547.0
K02050	358936.0
K02051	383131.0
K02056	94894.0
K05553	0.0
K02054	4402.0
K02055	1676.0
K02058	50177.0
K02059	0.0
K05558	0.0
K05559	4.0
K03895	0.0
K03894	0.0
K03897	1.0
K03896	0.0
K03891	27.0
K03890	27.0
K03893	107.0
K03892	333585.0
K02423	4.0
K05342	0.0
K05341	725.0
K12989	0.0
K12988	6.0
K02420	14550.0
K12981	0.0
K12980	0.0
K12983	0.0
K12982	1.0
K12985	0.0
K12984	76.0
K12987	0.0
K02426	128176.0
K13854	0.0
K03098	131455.0
K13853	1368.0
K03095	6974.0
K05344	0.0
K03091	107644.0
K03090	15312.0
K03093	4402.0
K03092	145461.0
K06113	9722.0
K09632	0.0
K02429	187626.0
K06118	2.0
K05716	0.0
K04844	19.0
K11632	1.0
K11630	1.0
K11631	110.0
K11637	0.0
K11635	406.0
K11638	0.0
K11639	0.0
K07572	0.0
K07573	0.0
K07570	3094.0
K07571	14023.0
K07576	43300.0
K07577	119.0
K07574	204942.0
K07575	0.0
K07578	0.0
K07579	0.0
K11189	280132.0
K11184	12115.0
K11187	0.0
K11180	2203.0
K11181	2203.0
K11183	27642.0
K10764	153.0
K10763	6430.0
K10762	0.0
K01938	305463.0
K01939	349129.0
K01934	271925.0
K01935	110974.0
K01937	348632.0
K01930	0.0
K01932	4816.0
K01933	346575.0
K07798	10065.0
K07799	27650.0
K07796	2096.0
K07797	0.0
K07794	6569.0
K07795	681.0
K07792	13974.0
K07793	29062.0
K07790	0.0
K07791	27235.0
K06379	25262.0
K00968	14893.0
K06378	48498.0
K06377	39.0
K06376	0.0
K06375	0.0
K09814	1.0
K09813	1.0
K06372	0.0
K06371	0.0
K06370	0.0
K01249	8.0
K01246	297384.0
K01247	125.0
K01244	0.0
K01243	294074.0
K08919	0.0
K01241	16450.0
K02919	328783.0
K02913	512502.0
K02912	0.0
K02911	314368.0
K02910	0.0
K02917	0.0
K02916	348860.0
K02915	0.0
K02914	337978.0
K00228	711.0
K00227	0.0
K00226	443648.0
K00224	6426.0
K00223	0.0
K00222	0.0
K00221	14.0
K00220	0.0
K01798	0.0
K01799	638.0
K01068	0.0
K01069	30092.0
K01062	0.0
K01791	185287.0
K01792	25549.0
K01061	52793.0
K01066	39549.0
K01067	900.0
K01796	70.0
K01797	203.0
K05499	6235.0
K14468	0.0
K14469	1.0
K14465	0.0
K14466	0.0
K14467	0.0
K10834	0.0
K10833	0.0
K02266	0.0
K03793	2.0
K03790	455.0
K03791	0.0
K03796	9.0
K03797	561009.0
K03794	0.0
K03795	25621.0
K03798	560671.0
K03799	25483.0
K13448	0.0
K12538	0.0
K12539	0.0
K12530	0.0
K12531	0.0
K12532	0.0
K12533	0.0
K12534	0.0
K12535	0.0
K12536	0.0
K12537	0.0
K03136	0.0
K09790	103450.0
K09791	8568.0
K09792	25840.0
K09793	124013.0
K09794	2113.0
K09795	12.0
K09796	18.0
K09797	87965.0
K09798	2110.0
K09799	6.0
K10972	0.0
K10973	0.0
K10977	113.0
K10974	168496.0
K10975	1.0
K10978	0.0
K10979	27186.0
K06308	0.0
K00315	0.0
K09862	6436.0
K06303	0.0
K09860	1.0
K09861	308108.0
K06306	6691.0
K06307	0.0
K06305	0.0
K11373	0.0
K04047	62585.0
K04046	7.0
K04045	168400.0
K04044	6444.0
K04043	375211.0
K04042	406211.0
K04041	41041.0
K04040	3.0
K02700	0.0
K04049	0.0
K04048	0.0
K02707	0.0
K02704	0.0
K02705	0.0
K10020	0.0
K10021	0.0
K10022	0.0
K10023	0.0
K10024	0.0
K10025	0.0
K10026	31909.0
K10027	449.0
K13612	0.0
K13613	0.0
K13611	0.0
K13614	0.0
K13615	0.0
K05794	28665.0
K05795	29716.0
K05796	3346.0
K05797	0.0
K05790	0.0
K05791	25539.0
K05792	25652.0
K05793	25549.0
K05798	0.0
K05799	75101.0
K01474	38.0
K01477	15.0
K01476	2853.0
K01471	0.0
K01470	370306.0
K01473	38.0
K13039	2.0
K01479	212.0
K01478	23083.0
K05570	4081.0
K05571	4575.0
K05572	0.0
K05573	0.0
K02078	281698.0
K02079	0.0
K05576	2.0
K02074	7447.0
K02075	7433.0
K02076	2903.0
K02077	58676.0
K02071	218394.0
K02072	220087.0
K02073	244431.0
K03309	6802.0
K03308	674198.0
K03305	139800.0
K03304	14.0
K03307	54441.0
K03306	66687.0
K03301	30.0
K03300	5168.0
K03303	203366.0
K03302	0.0
K06173	356234.0
K06175	33.0
K06174	0.0
K06177	89881.0
K06176	17.0
K06179	197678.0
K07680	75.0
K03867	0.0
K03838	0.0
K12053	0.0
K11618	3025.0
K11619	0.0
K11614	6426.0
K11615	0.0
K11616	0.0
K11617	3.0
K11610	0.0
K11611	0.0
K11960	0.0
K11961	205.0
K02836	348871.0
K10565	0.0
K10564	0.0
K02837	182297.0
K10561	4366.0
K10560	3960.0
K10563	416467.0
K10562	0.0
K02838	348874.0
K06858	0.0
K02839	2964.0
K06859	169052.0
K12700	7584.0
K07558	0.0
K07559	30331.0
K07228	20.0
K07229	78.0
K07226	7.0
K07224	26.0
K07225	16.0
K07222	25682.0
K07223	2772.0
K07220	63765.0
K07221	9776.0
K10709	16322.0
K10708	0.0
K10701	0.0
K10703	0.0
K10702	3.0
K10704	0.0
K05984	0.0
K07537	0.0
K08652	0.0
K08651	0.0
K08658	0.0
K08659	42271.0
K05982	27.0
K07451	1.0
K07453	0.0
K07452	0.0
K07455	15106.0
K07454	25542.0
K09707	5133.0
K07457	5060.0
K09706	725.0
K07104	25555.0
K00029	23090.0
K00028	3.0
K00799	3816.0
K00798	56143.0
K00797	36354.0
K00024	226511.0
K00795	13354.0
K00026	0.0
K00021	2.0
K00020	24815.0
K00023	5.0
K00022	0.0
K09017	6537.0
K01269	402154.0
K09015	120322.0
K09014	315532.0
K09013	336084.0
K09011	90348.0
K09010	0.0
K01261	5.0
K01262	468941.0
K01263	2647.0
K01264	11.0
K01265	442651.0
K01266	172922.0
K09018	0.0
K08227	0.0
K08226	3.0
K08225	0.0
K08224	5031.0
K08223	43619.0
K08222	58.0
K08221	96.0
K00249	1742.0
K01790	424695.0
K00241	130421.0
K00240	134643.0
K00243	146793.0
K00242	508.0
K00245	8557.0
K00244	249012.0
K00247	0.0
K00246	8541.0
K01795	43174.0
K06983	2.0
K02799	4.0
K02798	632.0
K02791	2008.0
K02790	1.0
K02793	374657.0
K02795	1239018.0
K02794	1240471.0
K02796	896303.0
K04564	169477.0
K04565	19681.0
K04566	3407.0
K04567	351658.0
K01040	1240.0
K01041	1661.0
K04562	7543.0
K04568	11.0
K01049	0.0
K02535	138831.0
K02242	6969.0
K02536	164636.0
K02531	4676.0
K02246	6872.0
K02533	10673.0
K02532	224.0
K02248	6638.0
K02538	76.0
K00581	0.0
K13421	27.0
K01013	0.0
K15018	0.0
K15019	0.0
K03110	346214.0
K03111	957975.0
K03112	0.0
K03113	120565.0
K03116	137581.0
K03117	22552.0
K03118	148824.0
K03119	21.0
K10919	0.0
K12552	1.0
K12553	2.0
K12551	1.0
K12556	2.0
K12554	4.0
K12555	13948.0
K06892	196.0
K06893	25668.0
K06890	353549.0
K06891	30698.0
K06896	275233.0
K06897	23729.0
K06894	67862.0
K06895	16242.0
K10954	3.0
K10956	0.0
K06899	0.0
K06328	87.0
K06329	0.0
K10952	0.0
K10953	0.0
K11395	0.0
K11391	0.0
K11390	0.0
K11392	2111.0
K00499	3.0
K00494	25597.0
K00495	0.0
K00496	1.0
K00491	6.0
K00492	42.0
K00493	3.0
K13591	0.0
K01467	161490.0
K13593	0.0
K13592	0.0
K04021	11.0
K04020	10.0
K04023	168761.0
K04022	0.0
K04025	0.0
K04024	7176.0
K04027	2321.0
K04026	1718.0
K04029	15494.0
K04028	13814.0
K07055	0.0
K07054	136.0
K07057	17.0
K07056	455329.0
K07051	25540.0
K07050	178340.0
K07053	257155.0
K07052	361978.0
K07059	0.0
K07058	157091.0
K10040	23520.0
K10041	189389.0
K10046	0.0
K04799	0.0
K04798	0.0
K04793	0.0
K04792	0.0
K04791	0.0
K04790	0.0
K04797	0.0
K04796	0.0
K04795	0.0
K04794	13888.0
K13638	0.0
K13639	37.0
K13634	4.0
K13635	3.0
K13636	10.0
K13637	406.0
K13630	0.0
K13631	0.0
K13632	0.0
K13633	11.0
K02042	17816.0
K05778	0.0
K05779	0.0
K05776	78069.0
K05541	4.0
K05774	11.0
K05775	0.0
K05772	2208.0
K05773	2204.0
K05540	23545.0
K01459	0.0
K01458	11.0
K01457	25745.0
K01455	25661.0
K01454	0.0
K01453	25.0
K01452	0.0
K01451	211769.0
K01450	0.0
K05518	1.0
K08070	5297.0
K08071	0.0
K05516	60219.0
K08077	879.0
K05515	204354.0
K13093	0.0
K11783	0.0
K12949	0.0
K12945	0.0
K12944	0.0
K12941	4807.0
K12940	25789.0
K12943	0.0
K12942	7133.0
K14728	3.0
K14727	1.0
K11785	0.0
K00108	25564.0
K13890	15038.0
K13891	15038.0
K13892	6936.0
K13893	4.0
K13894	10.0
K13895	10.0
K13896	10.0
K06159	0.0
K06158	386376.0
K06153	508385.0
K06152	14.0
K06151	14.0
K06157	0.0
K06156	0.0
K06155	14.0
K06154	0.0
K03327	244067.0
K03326	38667.0
K03325	28698.0
K03324	617457.0
K03322	17991.0
K03321	195444.0
K03320	44176.0
K03329	0.0
K03328	97076.0
K04802	0.0
K04801	0.0
K04800	0.0
K11948	0.0
K01505	221.0
K04756	16.0
K11940	0.0
K11941	0.0
K11942	215.0
K11943	0.0
K11944	0.0
K01507	560877.0
K11946	0.0
K11947	0.0
K01506	400.0
K01501	8612.0
K01500	3391.0
K01503	0.0
K06714	3289.0
K04750	32120.0
K12789	0.0
K12788	0.0
K11526	0.0
K10810	0.0
K11522	0.0
K11523	0.0
K08675	0.0
K08676	8158.0
K08677	5.0
K08679	0.0
K11521	0.0
K10547	4259.0
K10546	4778.0
K10545	1560.0
K10544	535.0
K10543	1132.0
K10542	171932.0
K10541	171905.0
K10540	182074.0
K10549	608.0
K10548	4259.0
K14630	0.0
K11529	0.0
K00007	3.0
K00005	226437.0
K13444	0.0
K00003	260496.0
K00002	6815.0
K00001	74562.0
K01186	136432.0
K00009	578.0
K00008	32852.0
K10726	0.0
K10725	0.0
K08246	0.0
K00263	26119.0
K00262	400541.0
K00261	1303.0
K00260	2623.0
K00266	682749.0
K00265	148925.0
K01200	170401.0
K01201	14503.0
K01206	523391.0
K01207	52120.0
K01205	108188.0
K01208	218.0
K01209	117306.0
K06167	129694.0
K00917	177906.0
K00912	138837.0
K00919	343442.0
K02519	345862.0
K02518	186586.0
K02517	119744.0
K02511	0.0
K02510	52466.0
K13409	0.0
K13408	0.0
K03179	118661.0
K03170	3.0
K03177	348770.0
K12574	377157.0
K12570	0.0
K12573	340068.0
K11009	0.0
K11008	0.0
K11005	0.0
K11004	1.0
K11007	0.0
K11006	0.0
K11003	1.0
K08296	27511.0
K08297	0.0
K08295	17.0
K02634	0.0
K02635	0.0
K10622	0.0
K07693	2097.0
K07692	1.0
K07691	0.0
K07690	0.0
K07697	0.0
K07696	7347.0
K07695	3.0
K07694	1334.0
K07699	22635.0
K07698	0.0
K07079	207148.0
K07078	22198.0
K07077	23.0
K07076	5007.0
K07075	32500.0
K07074	27436.0
K07073	0.0
K07072	0.0
K07071	60815.0
K07070	0.0
K14584	3.0
K11620	0.0
K09190	0.0
K11623	0.0
K05759	0.0
K08589	90.0
K11625	0.0
K11995	0.0
K01439	257876.0
K01438	118828.0
K01431	0.0
K01430	33838.0
K01433	27946.0
K01432	0.0
K01434	73.0
K01437	6.0
K01436	41313.0
K05539	6437.0
K14520	2.0
K12963	76.0
K12962	3.0
K12961	0.0
K12960	498573.0
K14749	3.0
K14748	0.0
K02972	0.0
K14743	0.0
K14742	143906.0
K14745	0.0
K14744	0.0
K14747	0.0
K14746	0.0
K02167	0.0
K02164	9.0
K02160	71469.0
K02168	13.0
K02169	80839.0
K10931	0.0
K03341	0.0
K03340	94019.0
K03343	6.0
K03342	16.0
K03346	4403.0
K12299	0.0
K12291	0.0
K12290	0.0
K12293	0.0
K12292	1.0
K12295	0.0
K12294	0.0
K12297	13888.0
K12368	0.0
K11922	0.0
K11923	0.0
K11920	0.0
K11921	7123.0
K11926	0.0
K11927	71864.0
K11924	622.0
K11925	0.0
K11928	19942.0
K13181	0.0
K13219	0.0
K07262	6429.0
K07263	181874.0
K07260	193573.0
K07261	7.0
K07266	15.0
K07267	25614.0
K07264	0.0
K07265	15.0
K07268	0.0
K07269	0.0
K01155	19975.0
K04478	1.0
K04479	0.0
K10528	0.0
K14952	17.0
K07486	25933.0
K07487	8151.0
K07484	452343.0
K07485	79.0
K07482	1999.0
K07483	131110.0
K07480	0.0
K07481	13032.0
K07488	2097.0
K07489	0.0
K11210	1.0
K11211	0.0
K11212	17.0
K11214	3306.0
K11216	114.0
K06300	0.0
K00061	0.0
K00060	26511.0
K06301	0.0
K00065	5970.0
K00064	16.0
K00067	349675.0
K00066	25540.0
K00069	0.0
K00068	1078.0
K06304	0.0
K08262	0.0
K08261	0.0
K08260	3.0
K08265	0.0
K08264	0.0
K00288	6.0
K00285	25558.0
K00284	178216.0
K00287	366857.0
K00286	334642.0
K00281	118549.0
K00280	0.0
K00283	14978.0
K00282	14978.0
K08088	0.0
K14198	1.0
K14199	2.0
K03452	0.0
K14194	2.0
K14195	1.0
K14196	1.0
K14197	1.0
K14192	1.0
K14193	1.0
K01880	316823.0
K01881	351931.0
K01883	348901.0
K01885	355092.0
K04618	0.0
K01887	351711.0
K01224	12692.0
K01889	348789.0
K01226	9666.0
K01227	4.0
K01220	174238.0
K01222	2635.0
K01223	375238.0
K02759	521811.0
K02755	8.0
K02757	227703.0
K02756	6.0
K14998	3.0
K02750	17581.0
K02753	406.0
K02752	0.0
K00939	348665.0
K00938	6976.0
K00937	145052.0
K00936	621076.0
K00935	4.0
K00934	25538.0
K00933	0.0
K00932	0.0
K00931	168191.0
K00930	310416.0
K01089	113315.0
K01080	0.0
K01081	266654.0
K01082	1.0
K01083	22.0
K01084	0.0
K01085	0.0
K01087	24.0
K02571	0.0
K02570	321.0
K02573	6749.0
K02572	3.0
K02575	30029.0
K02574	10775.0
K07780	0.0
K03488	39816.0
K03489	5068.0
K03482	0.0
K03483	585.0
K03480	166301.0
K03481	5971.0
K03486	21835.0
K03487	0.0
K03484	40569.0
K03485	0.0
K02287	0.0
K02286	0.0
K02285	0.0
K02284	0.0
K02283	50962.0
K02282	22832.0
K02281	6426.0
K02280	8533.0
K02289	0.0
K02288	0.0
K03626	0.0
K03627	0.0
K03624	342319.0
K03625	348873.0
K03151	209820.0
K03620	6948.0
K03153	28.0
K08869	0.0
K03628	191202.0
K03629	337680.0
K09738	0.0
K09739	0.0
K09736	0.0
K09737	0.0
K09735	0.0
K09732	0.0
K09733	0.0
K09730	0.0
K09731	0.0
K09888	41582.0
K09889	8540.0
K09880	6.0
K09882	2611.0
K09883	492.0
K09884	0.0
K09887	0.0
K11027	0.0
K11026	0.0
K11025	0.0
K11024	0.0
K07679	3.0
K07678	0.0
K11021	0.0
K11020	0.0
K07675	8.0
K07674	6426.0
K07676	0.0
K07671	0.0
K07670	32.0
K07673	6429.0
K07672	0.0
K01117	0.0
K12048	0.0
K07019	34101.0
K07018	522.0
K07011	398995.0
K07010	225813.0
K07013	14.0
K07012	59199.0
K07015	208528.0
K07014	12271.0
K07017	12680.0
K07016	349.0
K10084	0.0
K08372	15001.0
K05884	818.0
K05885	8777.0
K05886	2109.0
K05887	6426.0
K05880	0.0
K05881	6.0
K05882	25568.0
K05883	0.0
K08902	0.0
K05739	1252.0
K05888	0.0
K05889	0.0
K08903	0.0
K00547	8995.0
K00544	0.0
K00545	0.0
K00542	0.0
K00543	0.0
K00540	532222.0
K00548	138186.0
K00549	365058.0
K01145	0.0
K01412	494.0
K01147	8543.0
K01417	179411.0
K00038	7.0
K01143	3.0
K01142	436935.0
K01419	9441.0
K00788	321820.0
K00789	359048.0
K12502	0.0
K14762	0.0
K14761	38443.0
K06195	25685.0
K03819	0.0
K03818	314.0
K03814	14063.0
K03817	17943.0
K03816	210617.0
K03811	65147.0
K03810	220.0
K03813	14899.0
K11908	0.0
K11909	0.0
K11904	15.0
K11905	3.0
K11906	3.0
K11907	7.0
K11900	8.0
K11901	7.0
K11902	15.0
K11903	20.0
K10986	2646.0
K13238	0.0
K13239	0.0
K13797	0.0
K07248	7474.0
K13796	14.0
K07244	0.0
K07245	40.0
K07246	25032.0
K07240	633100.0
K07241	10.0
K07242	0.0
K07243	25568.0
K01268	0.0
K05296	0.0
K02821	35232.0
K09016	0.0
K09945	0.0
K09944	2.0
K09947	3.0
K09946	25695.0
K09941	17.0
K09940	30508.0
K09943	4.0
K09942	107.0
K09949	28147.0
K09948	2.0
K10851	106.0
K10850	1.0
K03666	18245.0
K03667	9441.0
K03196	6439.0
K03665	346148.0
K11275	0.0
K06012	24868.0
K00048	190369.0
K10857	4.0
K09773	34661.0
K00043	27.0
K00042	10819.0
K00041	14203.0
K00040	9222.0
K00046	171661.0
K00733	0.0
K00044	0.0
K06011	0.0
K09012	0.0
K06016	15748.0
K06017	0.0
K06014	0.0
K06015	5570.0
K06019	413.0
K01075	6433.0
K12221	0.0
K06444	0.0
K04632	0.0
K14977	6524.0
K14974	3.0
K00958	3752.0
K00951	432815.0
K00950	144604.0
K00952	466.0
K00955	26541.0
K00954	349280.0
K00957	45916.0
K00956	43211.0
K00590	9900.0
K02777	7424.0
K02775	36586.0
K02774	36691.0
K02773	39206.0
K02771	163733.0
K02770	62422.0
K02779	29555.0
K02778	3.0
K01606	0.0
K01607	283387.0
K01604	0.0
K01605	0.0
K01602	1.0
K01601	1633.0
K03750	55774.0
K01609	126527.0
K02553	5.0
K02804	9486.0
K02551	278042.0
K02806	10469.0
K02557	109309.0
K02800	164795.0
K05275	11.0
K02802	2.0
K13300	0.0
K02558	65439.0
K02809	6.0
K02808	5.0
K03600	6430.0
K03601	346662.0
K03602	322535.0
K03603	0.0
K03604	17669.0
K03605	10743.0
K03606	2738.0
K03607	0.0
K03608	12375.0
K03609	30167.0
K06078	0.0
K06079	1119.0
K09710	348773.0
K09711	2.0
K09712	3.0
K06073	0.0
K06074	0.0
K06075	2897.0
K06076	42467.0
K06077	2109.0
K06382	15458.0
K06383	11737.0
K06380	0.0
K06381	29108.0
K06386	1.0
K06387	21558.0
K06384	2805.0
K06385	16835.0
K06388	0.0
K06389	0.0
K12466	14.0
K12468	0.0
K07657	35793.0
K07656	0.0
K07655	0.0
K07654	29.0
K07653	7.0
K07652	9954.0
K07651	82.0
K07650	163813.0
K07659	6918.0
K07658	283695.0
K11041	8692.0
K11040	5.0
K11043	1.0
K11042	1.0
K11045	0.0
K11044	0.0
K11047	0.0
K11046	0.0
K11049	0.0
K11048	0.0
K07387	90962.0
K07386	118305.0
K06926	380673.0
K06927	14245.0
K06924	0.0
K06925	348874.0
K06922	16.0
K06923	25017.0
K06920	53057.0
K06921	436025.0
K06928	1904.0
K06929	5364.0
K07033	23777.0
K07032	35852.0
K07031	169146.0
K07030	210529.0
K07037	119412.0
K07035	14979.0
K07034	2208.0
K07039	6429.0
K07038	37437.0
K10829	0.0
K00384	428009.0
K00385	3124.0
K00386	0.0
K00387	0.0
K00380	51501.0
K00381	25823.0
K00382	149585.0
K00383	2364.0
K00389	42.0
K01387	11.0
K01385	0.0
K01389	0.0
K09158	6635.0
K09159	493.0
K09156	0.0
K09157	213590.0
K09154	0.0
K09155	36820.0
K09152	0.0
K09153	183752.0
K09150	0.0
K09151	27947.0
K05970	149317.0
K05714	5.0
K05715	0.0
K05710	32.0
K05711	0.0
K05712	24.0
K05713	5.0
K00560	337921.0
K00561	2.0
K00563	168849.0
K00564	169825.0
K00566	421049.0
K00567	343988.0
K00568	2191.0
K00569	25712.0
K05575	1629.0
K01169	1.0
K01167	4.0
K01166	0.0
K05577	27172.0
K01163	31381.0
K01161	0.0
K01160	10.0
K05578	0.0
K05579	0.0
K08092	5774.0
K08093	172322.0
K08094	176323.0
K08095	0.0
K08096	0.0
K08097	109.0
K02254	0.0
K02255	0.0
K01743	0.0
K02251	75.0
K02061	3.0
K01741	0.0
K02060	0.0
K00114	11.0
K02122	29801.0
K02123	123529.0
K02120	124291.0
K02121	120194.0
K02124	122487.0
K03837	102.0
K03836	0.0
K03835	13.0
K03834	30.0
K03833	19100.0
K03832	147084.0
K03831	25543.0
K03830	12179.0
K00443	0.0
K03839	112587.0
K02067	12984.0
K10189	9571.0
K13038	613385.0
K13787	44356.0
K13788	27669.0
K13789	975862.0
K10188	11154.0
K12255	0.0
K12254	0.0
K12257	142108.0
K12256	0.0
K12251	40473.0
K12250	0.0
K12253	0.0
K12252	0.0
K13252	642.0
K13256	11049.0
K13255	0.0
K12079	0.0
K12078	0.0
K12071	6429.0
K12070	4.0
K12073	25536.0
K12072	3.0
K09912	0.0
K06236	0.0
K06237	0.0
K05519	0.0
K09914	2110.0
K11788	0.0
K11782	0.0
K11780	0.0
K11781	0.0
K11787	0.0
K11784	0.0
K11530	2.0
K12787	0.0
K12786	0.0
K12785	0.0
K12784	0.0
K06718	11.0
K09969	6432.0
K09968	7.0
K09967	28766.0
K09966	25538.0
K09965	25539.0
K09964	27.0
K09963	185582.0
K09962	219.0
K09961	3.0
K09960	3.0
K11527	51325.0
K11524	0.0
K11525	0.0
K11250	6437.0
K11253	0.0
K11258	0.0
K11528	0.0
K00713	0.0
K00712	6086.0
K10780	5.0
K10783	25675.0
K10125	4.0
K10124	0.0
K10126	4.0
K10121	2566.0
K10123	0.0
K10122	2566.0
K04652	183956.0
K04653	21240.0
K04651	191867.0
K04656	14903.0
K04654	14896.0
K04655	16275.0
K00973	349886.0
K00972	465.0
K00971	149959.0
K00970	110478.0
K00975	445498.0
K00974	675476.0
K00979	142557.0
K00978	33295.0
K14954	0.0
K14955	0.0
K14956	0.0
K06178	285359.0
K01596	27330.0
K01597	7281.0
K01594	0.0
K01595	42323.0
K01592	0.0
K01593	2105.0
K01590	27447.0
K01591	346729.0
K01598	25538.0
K01599	133216.0
K02711	0.0
K02710	0.0
K02713	0.0
K02712	0.0
K02714	0.0
K02717	0.0
K02716	0.0
K02719	0.0
K02718	0.0
K03449	36975.0
K03446	110649.0
K03444	454.0
K03445	16.0
K03442	141982.0
K01620	309564.0
K01621	34134.0
K01622	15.0
K01623	59242.0
K01624	396559.0
K01625	841496.0
K01626	250279.0
K01627	138828.0
K01628	39919.0
K01629	8647.0
K05299	75.0
K02829	1.0
K02828	1.0
K02827	1.0
K02826	1.0
K02825	53610.0
K02824	207529.0
K02823	309524.0
K02822	37978.0
K03198	6439.0
K03199	6929.0
K03668	16315.0
K03669	25539.0
K03190	33839.0
K03191	345.0
K03660	53596.0
K03194	0.0
K03195	6444.0
K03664	348774.0
K03197	6438.0
K09772	207280.0
K06013	37109.0
K09770	1378.0
K09771	104.0
K09776	25.0
K09777	20788.0
K09774	10177.0
K09775	16739.0
K09778	33040.0
K09779	24611.0
K06269	0.0
K06323	0.0
K11624	2.0
K02991	0.0
K02990	345552.0
K02624	31.0
K02240	170659.0
K08282	28090.0
K12440	0.0
K12441	0.0
K12442	0.0
K12443	0.0
K12444	0.0
K12445	0.0
K12449	6.0
K02247	0.0
K07637	0.0
K07636	338644.0
K07639	0.0
K07638	6919.0
K11069	27930.0
K11068	234878.0
K11063	1.0
K11062	0.0
K11061	0.0
K11060	0.0
K11066	76.0
K11065	104557.0
K06900	3.0
K06901	456421.0
K06902	193698.0
K06903	3303.0
K06904	12016.0
K06905	6571.0
K06906	3439.0
K06907	7673.0
K06908	4474.0
K06909	7490.0
K10821	0.0
K05905	4980.0
K05904	0.0
K05906	0.0
K05900	0.0
K05903	2204.0
K01406	0.0
K05909	0.0
K05908	0.0
K00368	4.0
K00369	0.0
K00366	29965.0
K00367	0.0
K00364	13396.0
K00365	25553.0
K00362	70.0
K00363	49.0
K00360	0.0
```
