## Extended Data File 1 for "Diet induces reproducible alterations in the mouse and human gut microbiome": SRS1366861_SRR3310292.picrust_nol

```
# Constructed from biom file
#OTU ID	SRR3310292
K01365	0.0
K01364	0.0
K01361	45.0
K01360	0.0
K01362	321184.0
K02249	0.0
K05841	2.0
K05844	1034.0
K05845	1669.0
K05846	43123.0
K05847	121966.0
K00508	1607.0
K00500	763.0
K00507	11863.0
K00504	0.0
K00505	0.0
K12521	0.0
K01101	105398.0
K01103	31761.0
K12520	0.0
K01104	550569.0
K05592	296342.0
K05593	28840.0
K05590	0.0
K05591	3.0
K05596	16070.0
K05597	1.0
K05594	0.0
K05595	99187.0
K05599	0.0
K11964	0.0
K11962	0.0
K14540	134825.0
K12529	2839.0
K12528	2789.0
K06353	0.0
K02456	26308.0
K02457	6.0
K02454	25013.0
K02455	11833.0
K02452	19.0
K02453	35163.0
K02450	17.0
K02103	21321.0
K08138	14391.0
K02108	388101.0
K02109	416539.0
K02458	12.0
K02459	11.0
K08137	1.0
K03851	15877.0
K03850	0.0
K03852	15765.0
K03855	7087.0
K03856	147912.0
K13018	0.0
K13019	12116.0
K13010	80.0
K13011	0.0
K13012	83991.0
K13013	1.0
K13014	0.0
K13015	405.0
K13016	12057.0
K13017	11.0
K08566	0.0
K08567	234.0
K13274	0.0
K13275	1489.0
K13276	0.0
K13277	0.0
K03275	0.0
K03274	34758.0
K03277	0.0
K03276	0.0
K03271	154950.0
K03270	245542.0
K03273	48314.0
K03272	57663.0
K03279	0.0
K03278	0.0
K11022	0.0
K12277	0.0
K12276	0.0
K12270	80137.0
K11058	0.0
K12279	0.0
K12278	0.0
K07557	0.0
K07550	0.0
K07552	148529.0
K06319	0.0
K09909	0.0
K09908	0.0
K12051	0.0
K12050	0.0
K12057	3695.0
K12056	6.0
K06221	243.0
K09900	0.0
K09903	392541.0
K09902	0.0
K09904	0.0
K09907	0.0
K09906	0.0
K11501	0.0
K03234	0.0
K00773	391934.0
K00772	19223.0
K00777	1.0
K00776	0.0
K06313	2198.0
K06315	0.0
K05574	0.0
K10201	964.0
K07176	2.0
K07177	8622.0
K07174	0.0
K07175	54990.0
K07172	1115.0
K07173	134599.0
K07170	211973.0
K07171	198776.0
K07178	83.0
K07179	0.0
K00195	0.0
K00194	2419.0
K00197	2506.0
K00196	2.0
K00191	0.0
K00190	139.0
K00193	0.0
K00192	0.0
K00198	35090.0
K06405	48560.0
K10109	18883.0
K10108	39363.0
K10107	119.0
K01828	21.0
K01829	93.0
K01826	20.0
K01825	4.0
K01822	53.0
K01823	22045.0
K01820	11776.0
K01821	18936.0
K00999	0.0
K00998	278709.0
K00995	273626.0
K00997	57036.0
K00996	55.0
K00991	376897.0
K00990	39757.0
K00992	23.0
K11028	0.0
K02622	310950.0
K02625	0.0
K03564	373800.0
K13489	11620.0
K13488	11620.0
K13483	30.0
K13482	13.0
K13481	13.0
K13480	106.0
K13487	11620.0
K13486	11620.0
K14680	2.0
K14681	0.0
K14682	11657.0
K08358	476.0
K08357	525.0
K08356	0.0
K08355	0.0
K03469	296983.0
K03462	4.0
K03464	4.0
K03465	34785.0
K03466	400631.0
K01648	89.0
K01649	267257.0
K01643	18300.0
K01640	6615.0
K01641	2892.0
K01646	9263.0
K01647	290464.0
K01644	38479.0
K02597	11.0
K02626	423.0
K02595	2.0
K02594	4239.0
K02593	0.0
K02592	2265.0
K02591	5162.0
K02590	15299.0
K02598	9444.0
K02849	18570.0
K14061	0.0
K14062	0.0
K14063	0.0
K14064	0.0
K14065	0.0
K14067	0.0
K02841	18666.0
K02840	2677.0
K02843	36629.0
K02844	27603.0
K02847	0.0
K02846	0.0
K02102	873.0
K09758	7254.0
K06039	9.0
K06034	50.0
K06036	748.0
K06037	0.0
K06032	0.0
K01581	16350.0
K02702	0.0
K02659	3.0
K13490	11620.0
K13491	11620.0
K03644	240094.0
K03645	0.0
K03646	7549.0
K03647	89784.0
K03640	30710.0
K03641	26780.0
K03642	52455.0
K03643	6951.0
K03648	373725.0
K03649	1257.0
K06694	0.0
K11814	0.0
K12428	21.0
K12429	95.0
K12422	0.0
K12423	0.0
K12420	0.0
K12421	0.0
K12426	0.0
K12427	0.0
K12424	0.0
K12425	0.0
K07349	0.0
K07348	0.0
K05380	0.0
K07345	2.0
K07344	117.0
K07347	2.0
K07346	0.0
K07341	30627.0
K07340	108.0
K07343	27106.0
K07342	0.0
K06968	27494.0
K06969	627335.0
K06962	23600.0
K06963	0.0
K06960	93054.0
K06961	0.0
K06966	281859.0
K06967	134807.0
K06964	0.0
K06965	0.0
K08995	11649.0
K08994	887.0
K08997	1.0
K08996	1387.0
K08990	1.0
K08993	0.0
K08992	1.0
K08999	49182.0
K08998	271919.0
K08344	0.0
K08345	0.0
K08346	0.0
K14940	0.0
K02724	0.0
K08349	0.0
K11815	0.0
K05929	0.0
K05928	11620.0
K05927	86.0
K05924	4.0
K05922	87.0
K05921	186.0
K00349	208168.0
K00698	0.0
K00340	221801.0
K00341	221855.0
K00690	23586.0
K00343	204187.0
K00344	5279.0
K00697	12241.0
K00346	208168.0
K00347	208168.0
K09116	13590.0
K09117	283021.0
K05337	61673.0
K09118	6224.0
K09119	0.0
K02106	1740.0
K05823	4110.0
K05820	143.0
K05826	51.0
K05827	52.0
K02100	0.0
K02101	0.0
K00524	0.0
K00525	299230.0
K00526	59592.0
K00527	540594.0
K00520	27961.0
K00522	0.0
K00523	46.0
K02451	0.0
K00528	278751.0
K00529	226.0
K00025	11620.0
K14215	0.0
K14213	0.0
K03453	275223.0
K00796	281248.0
K05339	1155.0
K00027	146663.0
K00794	348358.0
K00793	348182.0
K01347	0.0
K01346	0.0
K01344	0.0
K01343	0.0
K00791	407317.0
K01340	0.0
K00790	432138.0
K02694	0.0
K02696	0.0
K02697	0.0
K02690	0.0
K02691	340.0
K02692	0.0
K02693	0.0
K02698	0.0
K02699	0.0
K00836	80.0
K00837	144226.0
K00835	11670.0
K00832	89648.0
K00833	154480.0
K00830	19573.0
K00831	354411.0
K00839	13696.0
K04335	0.0
K04334	0.0
K01120	11626.0
K01126	493676.0
K04333	0.0
K01129	89286.0
K01128	1.0
K04339	0.0
K04338	1.0
K02470	443528.0
K02471	25518.0
K02472	17658.0
K02473	0.0
K02474	239118.0
K02475	198.0
K02476	198.0
K02477	351045.0
K02478	1699.0
K02479	11963.0
K09019	81.0
K01267	130583.0
K13074	0.0
K13075	0.0
K11441	0.0
K14055	0.0
K13299	0.0
K13292	192783.0
K14057	0.0
K14056	0.0
K02856	13301.0
K02585	18391.0
K12211	0.0
K12210	0.0
K12213	0.0
K12212	0.0
K12215	0.0
K02854	2.0
K12217	0.0
K12216	0.0
K12219	0.0
K12218	0.0
K02855	0.0
K08692	0.0
K08693	5.0
K08690	1.0
K08691	0.0
K08696	0.0
K08697	0.0
K11748	11655.0
K11749	360646.0
K11746	0.0
K11747	2.0
K11744	11620.0
K11745	11621.0
K11742	15877.0
K11743	31669.0
K11740	1.0
K11741	128342.0
K13920	5428.0
K13921	1150.0
K13922	21717.0
K13923	1150.0
K13924	907.0
K13925	0.0
K13926	11625.0
K13927	11185.0
K13928	1.0
K13929	6.0
K09923	0.0
K09922	241221.0
K06201	316714.0
K06200	139044.0
K06207	359203.0
K06206	39202.0
K06205	1.0
K09924	13995.0
K09929	0.0
K06208	2340.0
K00759	250275.0
K00758	404.0
K00752	184.0
K00757	324766.0
K00756	35298.0
K00754	305017.0
K06001	226967.0
K05557	0.0
K09766	2376.0
K05554	0.0
K07475	0.0
K07150	55567.0
K07151	15849.0
K07152	22969.0
K07153	2.0
K07154	464733.0
K07155	0.0
K07156	576.0
K07157	293.0
K07406	48829.0
K07407	472702.0
K07404	53613.0
K07405	222846.0
K07402	236449.0
K07403	14732.0
K07400	0.0
K07401	58.0
K01808	389428.0
K01809	454406.0
K01800	9.0
K01801	0.0
K01802	260055.0
K01803	395698.0
K01804	45638.0
K01805	46719.0
K01807	119616.0
K09718	0.0
K14668	2.0
K14669	2.0
K14666	0.0
K14667	2.0
K01664	23321.0
K01665	144678.0
K01666	18599.0
K01667	208427.0
K01660	0.0
K01661	26341.0
K01662	456988.0
K01663	0.0
K01668	98.0
K01669	34729.0
K02863	374871.0
K02862	10.0
K02860	298567.0
K02867	392611.0
K02866	0.0
K02864	392072.0
K02869	0.0
K05362	20.0
K05365	24.0
K03402	77324.0
K03403	1.0
K03400	0.0
K03406	657084.0
K03407	83564.0
K03404	418.0
K03405	1448.0
K03408	145097.0
K03409	18476.0
K02315	78308.0
K02314	418825.0
K02317	0.0
K02316	391998.0
K02313	391665.0
K02312	475.0
K02319	0.0
K12405	0.0
K12152	0.0
K12151	0.0
K07091	6954.0
K07090	343641.0
K07093	11819.0
K07092	9.0
K07095	562916.0
K07094	893.0
K07097	1.0
K07096	15878.0
K07099	21903.0
K07098	429104.0
K11175	370822.0
K11174	0.0
K11177	36.0
K11176	2789.0
K11173	0.0
K11179	16075.0
K11178	38.0
K00322	25.0
K00320	256.0
K00321	0.0
K00326	0.0
K00324	15754.0
K00325	9100.0
K00329	15882.0
K05945	187.0
K05944	0.0
K05947	0.0
K05946	27984.0
K06944	4.0
K06945	307.0
K06946	35.0
K06415	2240.0
K06940	77140.0
K06941	409297.0
K06942	374861.0
K06943	0.0
K10806	3.0
K10807	13.0
K10804	24173.0
K10805	5722.0
K06948	83706.0
K06949	379526.0
K06418	884.0
K09138	157.0
K09139	8.0
K09134	31007.0
K09135	0.0
K09136	17408.0
K09137	16020.0
K09130	2.0
K09131	28245.0
K09132	14729.0
K09133	6948.0
K05808	307035.0
K05809	0.0
K05804	12922.0
K05805	7055.0
K05806	0.0
K05807	235318.0
K05800	9.0
K05801	13423.0
K05802	6.0
K05803	0.0
K01044	73.0
K01045	0.0
K01046	12852.0
K02068	17856.0
K04561	84.0
K01042	30925.0
K05568	50750.0
K05567	20220.0
K14273	0.0
K14275	0.0
K14274	320.0
K02062	0.0
K05245	0.0
K05564	3.0
K01048	7016.0
K02066	279352.0
K01322	205653.0
K01325	0.0
K02065	279111.0
K01326	0.0
K05560	3.0
K02243	83873.0
K08930	0.0
K02679	0.0
K02676	7.0
K02674	14.0
K02675	0.0
K02672	5.0
K02241	4851.0
K02670	93.0
K02671	16.0
K00810	1.0
K00811	211843.0
K00812	59441.0
K00813	50.0
K00814	0.0
K00817	327965.0
K00818	242187.0
K00819	5068.0
K02530	83564.0
K02245	83883.0
K02244	2882.0
K01499	51.0
K01498	0.0
K01493	382967.0
K01492	3276.0
K01491	798424.0
K01497	16157.0
K01496	130295.0
K01495	248625.0
K01494	24211.0
K02418	47096.0
K02419	56940.0
K14492	0.0
K02412	56859.0
K02413	53698.0
K02410	56950.0
K02411	39185.0
K02416	56940.0
K02417	49033.0
K02414	17488.0
K02415	34001.0
K00120	0.0
K00121	2552.0
K00430	0.0
K13058	11620.0
K13059	0.0
K13727	9.0
K13057	65.0
K13722	0.0
K13051	17312.0
K13052	102085.0
K00435	742.0
K12054	0.0
K03239	0.0
K03238	0.0
K03231	0.0
K03230	11733.0
K03232	0.0
K12059	1.0
K03237	0.0
K03236	0.0
K12058	3607.0
K12239	0.0
K12238	0.0
K12235	0.0
K12234	4533.0
K13942	0.0
K13940	47066.0
K13941	0.0
K12097	0.0
K12096	0.0
K12095	0.0
K12094	0.0
K12093	0.0
K12092	0.0
K12091	0.0
K12090	0.0
K12099	0.0
K12098	0.0
K06356	0.0
K05992	3721.0
K03540	0.0
K06331	19472.0
K06330	831.0
K07138	261508.0
K07139	333557.0
K11811	2.0
K07132	23396.0
K07133	1446753.0
K07130	160223.0
K07131	441.0
K07137	497553.0
K07134	0.0
K07135	0.0
K01860	0.0
K01866	392547.0
K01867	392786.0
K01865	78.0
K01868	406550.0
K01869	392536.0
K06140	11910.0
K04766	19.0
K04767	96370.0
K04764	38124.0
K04762	227336.0
K04763	575072.0
K04760	6999.0
K04761	118183.0
K04768	149.0
K04769	51451.0
K08313	84788.0
K08312	2.0
K08311	15232.0
K08310	17.0
K08317	4813.0
K08316	154971.0
K08315	1.0
K08314	5790.0
K05149	0.0
K08319	0.0
K08318	0.0
K06339	0.0
K14648	0.0
K14392	24071.0
K14393	12034.0
K14645	36.0
K14647	0.0
K01689	418023.0
K01686	218476.0
K01687	358977.0
K01684	15995.0
K01685	146087.0
K01682	66.0
K01681	301932.0
K05308	0.0
K02889	0.0
K02888	393327.0
K02885	0.0
K02884	392538.0
K02887	373989.0
K02886	392538.0
K02881	392540.0
K02883	0.0
K13743	0.0
K02086	3718.0
K02081	179370.0
K02080	1.0
K02083	2822.0
K02082	85045.0
K13831	0.0
K03428	0.0
K03429	40036.0
K03424	605747.0
K03935	0.0
K03932	81076.0
K03933	308.0
K03930	17222.0
K03931	10803.0
K02339	7021.0
K02338	393432.0
K02337	391187.0
K02336	0.0
K02335	405489.0
K02334	74450.0
K02330	0.0
K03688	130769.0
K03689	0.0
K03680	322.0
K03683	2.0
K03684	26054.0
K03685	374869.0
K03686	481931.0
K03687	367589.0
K07301	245434.0
K07300	20.0
K07303	229.0
K07302	255.0
K07305	33451.0
K07304	118467.0
K07307	19183.0
K07306	1494.0
K07309	354.0
K07308	1628.0
K02617	0.0
K02610	392.0
K02963	392489.0
K02612	392.0
K02961	389033.0
K09686	695754.0
K09687	901645.0
K09684	1286.0
K09685	9404.0
K09682	9.0
K09683	0.0
K09680	12432.0
K09681	0.0
K09688	119.0
K09689	119.0
K05962	4.0
K05961	0.0
K05967	1990.0
K05966	1033.0
K11159	37.0
K05964	999.0
K05968	0.0
K11152	0.0
K00309	4.0
K00658	20904.0
K00304	30.0
K00305	40.0
K00654	0.0
K00655	337259.0
K00652	167322.0
K00301	243.0
K00302	13269.0
K00303	313.0
K10828	0.0
K06431	0.0
K06432	0.0
K06433	0.0
K06434	125.0
K06436	4574.0
K06437	0.0
K10820	499.0
K06439	0.0
K10822	0.0
K10823	0.0
K10826	176.0
K09167	5659.0
K06322	0.0
K14117	0.0
K14259	0.0
K14257	50.0
K01308	3701.0
K01303	81706.0
K01301	13.0
K01305	89924.0
K01304	94256.0
K02658	5.0
K00672	0.0
K02650	17664.0
K02651	36938.0
K02652	70460.0
K02653	163541.0
K02654	180771.0
K05687	0.0
K02656	3.0
K05685	172.0
K00878	158987.0
K00879	4713.0
K00872	124692.0
K00873	382520.0
K00870	0.0
K00876	478381.0
K00877	0.0
K00874	313764.0
K00875	0.0
K04487	251715.0
K04486	377084.0
K04485	295814.0
K04484	0.0
K04483	0.0
K04482	0.0
K04480	6.0
K04488	177574.0
K12049	0.0
K13693	43.0
K13706	0.0
K13694	14452.0
K13695	42.0
K05977	0.0
K09516	1089.0
K02434	329255.0
K02435	321352.0
K02436	835.0
K02437	290180.0
K05350	24286.0
K02431	22823.0
K08100	19.0
K02433	331089.0
K02438	66225.0
K02439	854.0
K03745	15879.0
K03744	400364.0
K03747	4.0
K03210	307461.0
K03217	393822.0
K03216	175580.0
K03215	7001.0
K03742	263040.0
K03219	11733.0
K03218	309295.0
K03749	4.0
K03748	3794.0
K02383	0.0
K06327	0.0
K06320	44930.0
K07238	364480.0
K09479	0.0
K09478	0.0
K09475	0.0
K09474	156.0
K09477	0.0
K09476	0.0
K09471	12.0
K09470	0.0
K09473	0.0
K09472	107.0
K07543	0.0
K06898	68228.0
K13967	0.0
K13963	40936.0
K07545	0.0
K00737	12924.0
K05345	1258.0
K11706	2.0
K11707	975.0
K11704	2.0
K11705	2.0
K11708	920.0
K11709	974.0
K05588	50.0
K07114	484721.0
K07443	136662.0
K07116	6.0
K07117	11677.0
K07110	41.0
K07447	374866.0
K07112	27642.0
K07113	15997.0
K07448	14937.0
K07118	12071.0
K07119	174.0
K10619	32.0
K10618	0.0
K10617	0.0
K10616	21.0
K01848	801.0
K01849	618.0
K01844	70492.0
K01845	60816.0
K01846	2199.0
K01847	428290.0
K01840	612376.0
K01841	11385.0
K01842	1.0
K01843	131011.0
K06219	0.0
K10832	0.0
K05348	0.0
K14203	0.0
K08483	177556.0
K08482	11659.0
K08481	14.0
K08480	0.0
K08485	0.0
K08484	0.0
K00464	0.0
K00467	72.0
K00466	1.0
K00461	0.0
K00460	0.0
K00463	0.0
K00462	12.0
K04509	0.0
K00469	13.0
K00468	24.0
K08645	0.0
K04744	22840.0
K01518	0.0
K01519	0.0
K04748	1639.0
K04749	10484.0
K01514	136.0
K01515	279376.0
K01512	143133.0
K01510	0.0
K14623	106257.0
K14626	0.0
K14627	0.0
K14628	0.0
K14629	0.0
K03918	43.0
K03919	81.0
K12372	0.0
K12373	958669.0
K12370	0.0
K12371	0.0
K02359	0.0
K02358	393441.0
K02351	74.0
K02352	0.0
K02355	786426.0
K02357	392539.0
K02356	472997.0
K13574	6947.0
K13573	3178.0
K13572	3183.0
K13571	5521.0
K13570	5521.0
K12112	1.0
K12113	0.0
K12110	0.0
K12111	1156.0
K07329	0.0
K07328	0.0
K07323	22879.0
K07322	331676.0
K07321	27999.0
K07320	6950.0
K07327	0.0
K07326	0.0
K07325	0.0
K07324	0.0
K08163	0.0
K06180	898677.0
K06181	12416.0
K06182	31489.0
K06183	160996.0
K06186	6950.0
K06187	393421.0
K06188	30456.0
K06189	22829.0
K08359	1.0
K07589	9.0
K07588	209081.0
K07587	0.0
K07586	16696.0
K07585	0.0
K07584	139249.0
K07583	0.0
K07582	0.0
K07581	0.0
K07580	0.0
K11139	0.0
K05989	222775.0
K05988	0.0
K05985	99981.0
K05987	0.0
K05986	11620.0
K10843	437.0
K08354	2.0
K10844	139.0
K10848	0.0
K00673	11626.0
K00674	217529.0
K00675	13078.0
K00676	52127.0
K00677	273248.0
K06988	477.0
K06989	10135.0
K08351	1.0
K06980	22606.0
K06981	50.0
K06982	0.0
K08350	0.0
K06984	0.0
K06985	41.0
K06986	89.0
K06987	36168.0
K02445	208889.0
K02444	192947.0
K00582	0.0
K00583	0.0
K00580	0.0
K02110	387325.0
K00586	0.0
K00587	6.0
K00584	116.0
K08921	0.0
K02441	139.0
K00588	143336.0
K08922	0.0
K02440	128881.0
K00018	286690.0
K08923	0.0
K02443	29162.0
K00019	1767.0
K02442	0.0
K08925	0.0
K08926	0.0
K08927	0.0
K03149	50226.0
K06604	0.0
K00015	354.0
K01989	74228.0
K00854	141507.0
K00855	12.0
K00856	23003.0
K00857	118203.0
K00850	683421.0
K00851	14529.0
K00852	152842.0
K00853	79381.0
K00858	380918.0
K00859	374435.0
K01181	28887.0
K01180	0.0
K01183	38049.0
K01182	57215.0
K01185	157830.0
K01184	8.0
K01187	705015.0
K01188	178242.0
K02596	82.0
K13766	1510.0
K13767	711.0
K13003	0.0
K13002	330.0
K13000	0.0
K02984	0.0
K02986	392767.0
K02987	0.0
K02636	0.0
K02982	379624.0
K02983	0.0
K02638	0.0
K02639	73.0
K02988	389802.0
K08298	694.0
K08299	1.0
K03583	7026.0
K03582	7029.0
K03581	128832.0
K03580	11655.0
K03587	242471.0
K03586	3.0
K03585	489024.0
K03584	294169.0
K03589	197573.0
K03588	409286.0
K01725	12.0
K01724	12895.0
K01727	1752.0
K01726	28635.0
K01721	4.0
K01720	391.0
K01722	0.0
K13008	0.0
K01729	82.0
K01728	1278.0
K09530	0.0
K09539	0.0
K02188	74193.0
K02189	44359.0
K02182	86.0
K02183	0.0
K03769	45764.0
K03768	462248.0
K03767	12800.0
K03765	0.0
K03764	0.0
K03763	174772.0
K03762	4390.0
K03761	156.0
K03760	24659.0
K09457	42632.0
K09456	184.0
K09459	11381.0
K09458	327485.0
K00602	841945.0
K13988	0.0
K13985	0.0
K09981	150.0
K09980	1.0
K09983	5.0
K09982	118.0
K09985	3607.0
K09984	37.0
K09987	3607.0
K09986	7.0
K09989	23134.0
K09988	27740.0
K12583	243.0
K12582	2.0
K12589	0.0
K11720	6954.0
K09759	17834.0
K10985	0.0
K10984	186.0
K07468	1.0
K07469	16693.0
K07464	48347.0
K07465	250.0
K07466	0.0
K07467	189706.0
K07460	284274.0
K07461	157053.0
K07462	386733.0
K07463	0.0
K10679	61424.0
K10678	6.0
K10671	128.0
K10670	44895.0
K10673	0.0
K10672	20757.0
K10674	73.0
K10677	90.0
K10676	10.0
K08726	0.0
K08724	82719.0
K08722	14215.0
K08723	0.0
K08720	0.0
K08721	1.0
K08728	4279.0
K10187	0.0
K00119	13.0
K00118	11682.0
K00449	249.0
K00448	236.0
K00115	0.0
K00446	242.0
K00117	23278.0
K00116	11941.0
K00111	378862.0
K00442	6.0
K00113	1748.0
K00112	1755.0
K01539	0.0
K01531	65254.0
K04720	83559.0
K01533	422639.0
K01534	585908.0
K01535	86.0
K01537	305836.0
K14358	0.0
K14605	0.0
K14606	0.0
K00413	3612.0
K10120	1015.0
K05600	0.0
K05777	15908.0
K03972	0.0
K03973	25301.0
K03970	15760.0
K03971	0.0
K03976	344070.0
K03977	375745.0
K03974	15759.0
K03975	172777.0
K03978	364701.0
K03979	393420.0
K13378	205647.0
K02372	121122.0
K02371	241596.0
K02377	177576.0
K02379	37791.0
K03396	0.0
K03397	0.0
K03394	105437.0
K03395	0.0
K03392	417.0
K03393	0.0
K03390	211280.0
K03391	72.0
K03399	5538.0
K03027	0.0
K12136	0.0
K12137	124.0
K06610	182.0
K12138	0.0
K12139	0.0
K11444	0.0
K11440	23.0
K11443	55.0
K11442	0.0
K00612	13129.0
K00613	405.0
K00610	164834.0
K00611	84250.0
K00616	157625.0
K00617	0.0
K00614	38.0
K00615	872824.0
K00619	16524.0
K10863	0.0
K07874	0.0
K06234	0.0
K10240	280.0
K10241	280.0
K10242	5039.0
K10243	5637.0
K04110	29.0
K04113	0.0
K04112	0.0
K04115	0.0
K04114	0.0
K04117	19.0
K04116	20.0
K04118	0.0
K05517	0.0
K07705	2378.0
K07704	23362.0
K07707	16113.0
K07706	16560.0
K07701	0.0
K07700	0.0
K07703	0.0
K07702	0.0
K07709	31762.0
K07708	6951.0
K01955	540569.0
K13042	1.0
K09934	6.0
K09935	112724.0
K06216	1691.0
K09937	22827.0
K13745	48.0
K13746	0.0
K13747	275626.0
K13740	0.0
K13741	0.0
K13742	0.0
K06211	13805.0
K06212	572.0
K09933	1285.0
K02618	299.0
K02619	142387.0
K02968	389239.0
K02966	0.0
K02967	374869.0
K02616	442.0
K02965	392537.0
K02962	0.0
K02611	392.0
K02613	1829.0
K03569	437042.0
K03568	95316.0
K03565	280973.0
K06218	80452.0
K03567	22910.0
K03566	9.0
K03561	528791.0
K03560	6950.0
K03563	64819.0
K03562	42633.0
K06430	0.0
K01709	50642.0
K01708	3.0
K01707	75.0
K01706	1621.0
K01705	1.0
K01704	569450.0
K01703	572911.0
K01702	0.0
K14165	7.0
K14164	72.0
K14166	152.0
K14161	11953.0
K14160	6950.0
K14162	12053.0
K05396	25112.0
K03709	19289.0
K03708	9814.0
K08160	0.0
K03701	648701.0
K03700	114251.0
K03703	371343.0
K03702	392540.0
K03705	157132.0
K03704	270842.0
K03707	18958.0
K03706	34322.0
K06289	0.0
K06288	0.0
K06283	46167.0
K06282	39443.0
K06281	39444.0
K06287	396537.0
K06286	2882.0
K06285	2128.0
K06284	26070.0
K08161	3193.0
K07540	6.0
K06438	32325.0
K06869	0.0
K06868	0.0
K06867	21302.0
K06866	0.0
K06865	0.0
K06864	64500.0
K06863	0.0
K06862	0.0
K06861	247261.0
K06860	287.0
K12659	4.0
K12658	12350.0
K07547	0.0
K07546	0.0
K15023	4.0
K15022	6948.0
K15020	0.0
K15024	36015.0
K08700	0.0
K08162	12915.0
K07544	0.0
K00137	21.0
K00135	5820.0
K00134	425920.0
K00133	387826.0
K00132	324.0
K00131	1567.0
K00130	13809.0
K00139	0.0
K00138	0.0
K00429	5.0
K00428	134200.0
K00421	0.0
K00423	0.0
K00425	216961.0
K00427	1.0
K00426	216819.0
K14292	0.0
K14379	0.0
K14370	0.0
K14371	0.0
K14372	0.0
K14373	0.0
K14374	0.0
K14375	0.0
K09845	4.0
K14082	1.0
K14083	922.0
K14080	2.0
K14081	2.0
K14086	12926.0
K14087	29156.0
K14084	1063.0
K14088	29154.0
K14089	28802.0
K01552	61053.0
K01551	4511.0
K01556	1507.0
K01557	0.0
K01554	8.0
K01555	1156.0
K04708	0.0
K03955	0.0
K13689	0.0
K13688	12021.0
K13683	0.0
K13685	109380.0
K13684	0.0
K13687	20.0
K13686	20.0
K14159	0.0
K02399	0.0
K02398	19945.0
K02395	6383.0
K02394	15953.0
K02397	33165.0
K02396	56843.0
K02391	5.0
K02390	68694.0
K02393	15880.0
K02392	104125.0
K13533	0.0
K13532	0.0
K13531	9.0
K13530	7.0
K01550	0.0
K05658	0.0
K14054	114.0
K02601	479683.0
K02970	380864.0
K05378	0.0
K12339	88650.0
K14060	0.0
K11687	0.0
K11686	0.0
K11685	0.0
K11689	4959.0
K11688	7677.0
K08939	0.0
K03048	83003.0
K03049	0.0
K13821	71716.0
K13820	1476.0
K03042	0.0
K03043	308809.0
K03040	472352.0
K03041	0.0
K03046	389746.0
K03047	0.0
K03044	0.0
K03045	0.0
K00348	208168.0
K09847	0.0
K00692	312.0
K00638	231778.0
K00639	309227.0
K00693	0.0
K00634	246000.0
K00635	124.0
K00630	0.0
K00631	53.0
K00632	3668.0
K00633	37859.0
K00691	14959.0
K00696	3.0
K00694	9375.0
K00695	2.0
K10854	9.0
K07811	0.0
K07810	6947.0
K07813	41615.0
K07812	14470.0
K07814	29393.0
K07816	6988.0
K00090	2.0
K00091	14696.0
K00094	4499.0
K00096	96581.0
K00097	234877.0
K00098	465.0
K00099	385839.0
K10228	4.0
K10229	4.0
K12548	0.0
K10222	9.0
K10220	3.0
K10221	3.0
K10227	12.0
K05822	1441.0
K01949	0.0
K01945	387759.0
K01947	0.0
K01946	0.0
K01941	11709.0
K01940	303073.0
K06357	0.0
K07729	238458.0
K07728	0.0
K07727	265288.0
K07726	29467.0
K07725	0.0
K07724	0.0
K07723	4028.0
K07722	36158.0
K07721	0.0
K07720	207415.0
K00899	3137.0
K05824	50.0
K00891	323489.0
K00892	0.0
K00895	41082.0
K00897	13379.0
K08151	19151.0
K08153	2043.0
K08154	0.0
K02948	392539.0
K02942	0.0
K02944	0.0
K05665	0.0
K02946	392440.0
K13793	0.0
K06352	0.0
K01769	0.0
K01768	47475.0
K01761	3970.0
K01760	20100.0
K01762	0.0
K09578	0.0
K01766	0.0
K08164	0.0
K02493	385211.0
K08166	15.0
K08167	790.0
K02496	3.0
K02497	10.0
K02494	3.0
K02495	473639.0
K02498	4.0
K02499	16721.0
K08168	1.0
K08169	85937.0
K14415	13168.0
K14414	11730.0
K06881	393064.0
K00436	138.0
K06332	9.0
K12815	0.0
K12810	0.0
K06885	97278.0
K00437	1488.0
K06335	0.0
K06334	60916.0
K03547	68611.0
K03546	57352.0
K03545	417185.0
K03544	335231.0
K03543	152134.0
K06888	45860.0
K10941	0.0
K03549	23763.0
K03548	1.0
K10940	0.0
K02236	6610.0
K02237	67525.0
K02234	3.0
K02232	75302.0
K02233	90341.0
K02230	26545.0
K02231	151611.0
K06359	0.0
K02238	207008.0
K02239	9.0
K03723	391618.0
K03722	40406.0
K03721	15811.0
K03720	0.0
K03727	5687.0
K03726	0.0
K03725	0.0
K03724	18453.0
K06358	0.0
K12673	0.0
K12679	0.0
K12678	0.0
K06410	28916.0
K11898	1.0
K11899	0.0
K11896	125.0
K11897	2.0
K11894	5.0
K11895	125.0
K11892	16.0
K11893	52.0
K11890	5.0
K11891	16.0
K08762	0.0
K08764	0.0
K08765	0.0
K10418	0.0
K11325	9.0
K11326	0.0
K11327	0.0
K11328	0.0
K11329	0.0
K00151	269.0
K00150	1.0
K00153	201.0
K00400	0.0
K00407	4.0
K00406	12655.0
K00405	13130.0
K00404	11726.0
K00158	1644.0
K01342	1.0
K09388	2.0
K09386	25.0
K09384	9166.0
K04094	123077.0
K04095	25641.0
K04096	466603.0
K04097	3.0
K04090	50.0
K04091	11952.0
K04092	5544.0
K04093	1.0
K04098	1.0
K04099	1.0
K01578	2.0
K01579	225047.0
K01574	104.0
K01575	10193.0
K01576	7.0
K01577	6129.0
K01571	42113.0
K01572	273978.0
K01573	12777.0
K02009	22730.0
K02008	351206.0
K02005	505887.0
K02004	2065149.0
K02007	56763.0
K02006	521768.0
K02001	25174.0
K02000	20865.0
K02003	1636648.0
K02002	41063.0
K03065	0.0
K08952	1.0
K03060	100876.0
K13809	0.0
K10948	0.0
K09607	153.0
K06125	0.0
K04337	0.0
K06120	4283.0
K06121	0.0
K04336	0.0
K01127	0.0
K09703	1890.0
K00004	52.0
K14699	0.0
K09702	3694.0
K14698	0.0
K05311	5785.0
K13829	10932.0
K10943	92.0
K07291	0.0
K07290	3.0
K10206	177461.0
K10202	902.0
K10208	0.0
K10209	24.0
K01966	2813.0
K01965	869.0
K01964	79.0
K01963	75620.0
K01962	66479.0
K01961	268733.0
K01960	218515.0
K01969	242.0
K01968	68.0
K07749	23387.0
K07748	0.0
K07741	7982.0
K07740	0.0
K07743	5.0
K07742	135214.0
K07745	0.0
K07744	0.0
K07746	750.0
K01299	114341.0
K01295	48356.0
K01297	44374.0
K02922	0.0
K05603	28.0
K02921	0.0
K02926	374869.0
K05607	0.0
K02924	0.0
K05605	0.0
K02928	0.0
K02929	0.0
K00216	79.0
K00217	10.0
K00214	0.0
K00215	322966.0
K00213	0.0
K00210	3.0
K00211	0.0
K00218	2.0
K00219	80765.0
K01035	1472.0
K01034	8001.0
K04517	365100.0
K01740	608749.0
K01031	175.0
K01746	4284.0
K01745	110559.0
K01744	246292.0
K01749	58701.0
K01039	2362.0
K04518	211015.0
K09591	0.0
K14129	0.0
K14128	12.0
K14121	0.0
K14120	0.0
K14123	0.0
K14122	0.0
K14125	0.0
K14124	0.0
K14127	25.0
K14126	12.0
K03521	344725.0
K03520	17.0
K03523	81359.0
K03522	364722.0
K03525	374641.0
K03524	341857.0
K03527	402093.0
K03526	305283.0
K03529	159588.0
K03528	0.0
K06338	0.0
K02217	339738.0
K03299	19369.0
K03298	344.0
K13472	0.0
K03293	44689.0
K03292	100704.0
K03291	82.0
K03290	71.0
K03297	25354.0
K03296	703528.0
K03295	211584.0
K03294	86499.0
K13009	0.0
K12690	0.0
K09743	0.0
K06022	0.0
K07190	0.0
K06021	2.0
K07192	26250.0
K06020	7017.0
K06027	59.0
K06026	0.0
K09744	4.0
K07991	8.0
K08749	0.0
K09835	0.0
K09834	0.0
K10439	219959.0
K06351	10.0
K09833	0.0
K10925	0.0
K10924	107.0
K10927	0.0
K10926	0.0
K10923	0.0
K10922	0.0
K09629	0.0
K10697	0.0
K00179	124302.0
K00172	13718.0
K00171	6316.0
K00170	13274.0
K00177	258116.0
K00176	242296.0
K00175	479195.0
K00174	457690.0
K13478	0.0
K14338	48.0
K14339	32.0
K14335	7.0
K14337	21.0
K14330	0.0
K14331	0.0
K14333	7.0
K08918	0.0
K13479	13958.0
K04078	372319.0
K04079	366422.0
K04076	3754.0
K04077	392800.0
K04074	29445.0
K04075	381033.0
K04072	131866.0
K04073	157.0
K04070	53618.0
K04071	0.0
K14597	52.0
K13318	0.0
K08280	38.0
K13641	14855.0
K13640	10798.0
K13643	7821.0
K13642	0.0
K02027	752752.0
K02026	1280457.0
K02025	1357481.0
K02024	42.0
K02023	29604.0
K02022	49688.0
K02021	954.0
K02020	168102.0
K02029	496023.0
K02028	410003.0
K03886	14.0
K03887	9.0
K03884	0.0
K03885	154319.0
K03881	0.0
K03888	9.0
K03889	367.0
K12998	0.0
K12999	6.0
K12992	24557.0
K12993	0.0
K12990	18806.0
K12991	0.0
K12996	738.0
K12997	108.0
K12994	1.0
K12995	761.0
K08979	0.0
K08978	332675.0
K03088	2428304.0
K03089	26614.0
K03086	436103.0
K03087	175.0
K08971	0.0
K08970	11622.0
K03082	11989.0
K03080	0.0
K08974	245579.0
K13868	0.0
K00918	4805.0
K01553	0.0
K12214	0.0
K11646	15879.0
K11645	0.0
K11641	0.0
K11640	0.0
K12736	0.0
K12733	0.0
K07507	269122.0
K07506	60.0
K07505	1.0
K07504	103.0
K07503	5685.0
K07502	32704.0
K07501	1548.0
K07500	0.0
K07509	0.0
K07508	4.0
K11422	0.0
K08698	0.0
K10773	396839.0
K10774	0.0
K14286	0.0
K10778	249.0
K14287	88.0
K00140	21253.0
K05501	22707.0
K01903	24300.0
K01902	40063.0
K01905	1698.0
K01904	162.0
K01907	216.0
K01906	40.0
K01909	0.0
K01908	39.0
K14534	29227.0
K00147	303863.0
K07767	0.0
K07769	0.0
K07768	5685.0
K06203	2044.0
K06202	6959.0
K09921	3.0
K09920	0.0
K09927	24863.0
K09024	1.0
K09022	165.0
K09023	11620.0
K09020	330.0
K09021	0.0
K02908	0.0
K02909	398449.0
K08218	228165.0
K08219	0.0
K02904	380360.0
K02906	374866.0
K02907	279507.0
K02902	388814.0
K00230	9544.0
K00231	2595.0
K00232	228.0
K08976	12666.0
K00234	0.0
K00239	247758.0
K06209	121755.0
K09928	27672.0
K01015	0.0
K01014	9.0
K01012	324586.0
K01011	56450.0
K01010	0.0
K08920	0.0
K14103	0.0
K14102	0.0
K14101	0.0
K14100	0.0
K14105	0.0
K14104	0.0
K14109	0.0
K14108	0.0
K06401	9.0
K00893	0.0
K13402	0.0
K12858	0.0
K03503	211200.0
K03502	429880.0
K03501	363925.0
K03500	194666.0
K08924	0.0
K02278	26842.0
K02279	44955.0
K12977	0.0
K02276	22202.0
K02277	15805.0
K02274	32941.0
K02275	32688.0
K13450	0.0
K13451	0.0
K13452	0.0
K13454	0.0
K13455	0.0
K12509	0.0
K12508	7.0
K12507	7036.0
K12506	47804.0
K12500	9.0
K12503	425.0
K05926	0.0
K09728	0.0
K14587	320.0
K06597	0.0
K06596	3.0
K06595	0.0
K06599	0.0
K06598	2.0
K07978	10.0
K07979	231029.0
K07976	0.0
K14585	1.0
K10907	272141.0
K10906	0.0
K10901	0.0
K10909	0.0
K10908	118.0
K09819	14862.0
K09818	2872.0
K09817	306401.0
K09816	270949.0
K09815	295538.0
K06374	50292.0
K06373	50291.0
K09812	387912.0
K09811	466503.0
K09810	260284.0
K09724	0.0
K14582	0.0
K09721	0.0
K04058	11733.0
K04059	113.0
K04050	0.0
K04051	0.0
K04052	0.0
K04053	0.0
K04054	0.0
K04055	0.0
K04056	11733.0
K04057	0.0
K01047	0.0
K08975	0.0
K10015	1.0
K10014	119.0
K10017	1.0
K10016	1.0
K10011	0.0
K10010	13368.0
K10013	0.0
K10012	18922.0
K10019	0.0
K10018	0.0
K13665	8.0
K13664	0.0
K13663	0.0
K13662	0.0
K13661	0.0
K13660	0.0
K13669	11.0
K13668	197.0
K07641	11621.0
K01466	8877.0
K13590	87.0
K01464	40144.0
K01465	386870.0
K01462	629487.0
K01463	7467.0
K01460	0.0
K01461	1.0
K13599	19794.0
K13598	19375.0
K01468	102161.0
K01469	11647.0
K09251	239.0
K09252	46.0
K02041	32525.0
K02040	429953.0
K02043	1.0
K02045	8281.0
K02044	48743.0
K02047	19899.0
K02046	19901.0
K02049	392182.0
K02048	19903.0
K05549	22.0
K05548	4.0
K06046	0.0
K03319	9356.0
K03316	10310.0
K03317	7744.0
K03314	114.0
K03315	365067.0
K03312	56638.0
K03313	123840.0
K03310	340302.0
K03311	47333.0
K12052	0.0
K02945	328334.0
K06162	1605.0
K06163	1598.0
K06160	6.0
K06161	0.0
K06166	1590.0
K00359	28511.0
K06164	1597.0
K06165	1597.0
K06168	384841.0
K06169	1287.0
K13020	1459.0
K07158	0.0
K07159	0.0
K04835	943.0
K11621	0.0
K11991	13.0
K11622	9.0
K11996	18033.0
K11627	0.0
K11626	0.0
K11629	0.0
K11628	0.0
K07561	0.0
K07560	371083.0
K07563	0.0
K07562	0.0
K07565	0.0
K07564	0.0
K07567	510456.0
K07566	505707.0
K07569	0.0
K07568	505952.0
K09925	23.0
K11199	0.0
K11198	0.0
K11192	0.0
K11191	0.0
K11196	0.0
K11195	0.0
K11194	0.0
K02492	60033.0
K10713	0.0
K10710	8259.0
K10711	80927.0
K10716	0.0
K02490	246.0
K10714	0.0
K10715	0.0
K01929	393434.0
K01928	397653.0
K01923	387217.0
K01922	11722.0
K01921	403422.0
K01920	3641.0
K01926	349574.0
K01925	392578.0
K01924	380992.0
K07789	11639.0
K07788	20.0
K07785	1.0
K07784	0.0
K07787	22398.0
K07786	0.0
K07781	0.0
K07783	118178.0
K07782	6.0
K05835	0.0
K06355	0.0
K14661	0.0
K09844	4.0
K00782	37115.0
K00783	384739.0
K00784	246646.0
K00785	0.0
K00786	95269.0
K00039	0.0
K00036	49029.0
K00037	23.0
K00034	2088.0
K00035	0.0
K00032	0.0
K00033	54225.0
K00030	82414.0
K00031	209699.0
K01259	95100.0
K01258	436586.0
K01255	122912.0
K01256	31832.0
K01251	253216.0
K01250	11722.0
K01253	204.0
K01252	73.0
K09008	4.0
K09009	5690.0
K09000	11720.0
K09001	24534.0
K09002	96245.0
K09003	13.0
K09004	16118.0
K09005	6259.0
K09006	1.0
K09007	34508.0
K09846	0.0
K08234	101203.0
K00258	768.0
K00259	128098.0
K00252	1989.0
K00253	138.0
K00256	6.0
K00257	224676.0
K00254	0.0
K00255	274.0
K01079	90945.0
K01078	11653.0
K01071	18653.0
K01070	2.0
K01073	2706.0
K01077	244292.0
K01076	31279.0
K14472	0.0
K14471	0.0
K14470	24.0
K14475	438.0
K09841	0.0
K02788	82231.0
K02782	1498.0
K02783	12541.0
K02781	7214.0
K02786	80410.0
K02787	2.0
K02784	23.0
K01060	14229.0
K01787	127069.0
K01786	50167.0
K01785	517938.0
K01784	625725.0
K01783	404478.0
K01782	24278.0
K01781	0.0
K01780	0.0
K01789	0.0
K01788	206022.0
K02526	7368.0
K02527	246937.0
K02525	1643.0
K02250	1.0
K02523	245466.0
K02520	372203.0
K02521	0.0
K02258	3608.0
K02259	16671.0
K02528	311637.0
K02529	943528.0
K03781	224286.0
K03780	9746.0
K03783	274889.0
K03782	18642.0
K03785	121770.0
K03784	195623.0
K03787	255917.0
K03786	275829.0
K03789	159516.0
K03788	0.0
K10700	0.0
K00342	221864.0
K03124	0.0
K03120	0.0
K12527	15514.0
K12526	1.0
K12525	0.0
K12524	249839.0
K12523	0.0
K12522	0.0
K09789	124272.0
K09788	433.0
K09787	134661.0
K09786	2242.0
K09785	0.0
K09781	307.0
K09780	644.0
K10961	0.0
K10960	2.0
K10963	0.0
K10962	0.0
K10965	0.0
K10964	0.0
K10966	0.0
K09879	17.0
K06318	0.0
K06311	134.0
K06310	2427.0
K06312	0.0
K06314	18.0
K06317	4237.0
K11389	0.0
K11386	2.0
K11387	22.0
K11384	27502.0
K11385	2.0
K11382	0.0
K11383	1.0
K11381	4076.0
K11949	2.0
K10380	0.0
K04032	5503.0
K04033	0.0
K04030	6849.0
K04031	56760.0
K04036	0.0
K04037	0.0
K04034	1766.0
K04035	403.0
K04038	0.0
K04039	0.0
K07046	11996.0
K07047	167025.0
K07044	30.0
K07045	163776.0
K07042	184076.0
K07043	356853.0
K07040	85440.0
K07041	0.0
K07048	2921.0
K07049	0.0
K08664	0.0
K02584	16405.0
K10039	47873.0
K10038	15827.0
K10037	15874.0
K10036	37907.0
K04788	1.0
K04789	0.0
K04784	206.0
K04785	0.0
K04786	0.0
K04787	1.0
K04780	0.0
K04781	81.0
K04782	41.0
K04783	0.0
K13601	0.0
K13603	0.0
K13602	0.0
K13605	0.0
K13604	0.0
K13607	341.0
K02404	20159.0
K05783	1.0
K05782	183.0
K05781	1598.0
K05780	1597.0
K05787	0.0
K05786	35384.0
K05785	23693.0
K05784	1.0
K05789	0.0
K05788	38969.0
K01442	355113.0
K01443	156693.0
K01444	82674.0
K01446	153.0
K01447	193015.0
K01448	454366.0
K01449	35810.0
K14803	0.0
K02069	34437.0
K05569	20213.0
K08008	0.0
K02063	103.0
K05566	19840.0
K05565	367.0
K05563	3.0
K05562	3.0
K05561	3.0
K02064	104.0
K03338	14714.0
K03339	0.0
K03330	0.0
K03331	0.0
K03332	357.0
K03333	212.0
K03335	25362.0
K03336	13532.0
K03337	14605.0
K12956	0.0
K12957	11620.0
K12954	0.0
K12955	0.0
K12952	0.0
K12953	2.0
K12950	10.0
K12951	0.0
K14733	24.0
K00109	0.0
K06148	481856.0
K06149	6.0
K06144	0.0
K06145	4.0
K06146	0.0
K06147	1882691.0
K06141	1.0
K06142	614187.0
K06143	2429.0
K11945	0.0
K08948	0.0
K08949	0.0
K00071	0.0
K14664	0.0
K13810	61.0
K14665	8419.0
K03058	0.0
K11609	2.0
K11608	1.0
K14660	0.0
K11603	0.0
K11602	0.0
K11601	0.0
K11600	0.0
K11607	11620.0
K11606	11620.0
K11605	11620.0
K11604	11620.0
K10558	320.0
K10559	1188.0
K10550	388.0
K10551	388.0
K10552	142.0
K10553	142.0
K10554	166.0
K10555	608.0
K10556	630.0
K10557	320.0
K03051	0.0
K03050	0.0
K07549	0.0
K07548	0.0
K07239	6182.0
K07235	0.0
K07234	4.0
K07237	0.0
K07236	0.0
K07231	61.0
K07230	596.0
K07233	3.0
K07232	2.0
K02467	0.0
K05306	34080.0
K05305	18308.0
K05304	159.0
K05303	11620.0
K05301	3.0
K02565	0.0
K08644	0.0
K08646	0.0
K08641	120578.0
K08643	18.0
K08642	141.0
K12146	1.0
K00010	29278.0
K00011	93.0
K00012	318544.0
K00013	385696.0
K00014	396860.0
K00016	235182.0
K09065	2.0
K08252	1302.0
K08253	76.0
K08256	5018.0
K08255	0.0
K08258	0.0
K08259	0.0
K00274	12846.0
K00275	28808.0
K00276	203.0
K00270	0.0
K00271	24.0
K00272	70.0
K00273	5.0
K00278	350107.0
K00279	0.0
K12675	0.0
K01277	207489.0
K01274	41.0
K01273	136435.0
K01271	128913.0
K01270	543141.0
K01278	213128.0
K00906	54.0
K00904	5561.0
K00903	82677.0
K00901	147730.0
K13785	0.0
K00908	9.0
K11149	0.0
K01053	12696.0
K01051	20230.0
K01057	36134.0
K01056	392558.0
K01055	287.0
K01054	51.0
K01058	2945.0
K02500	385701.0
K02501	385407.0
K02502	127605.0
K02503	373053.0
K02504	0.0
K02505	0.0
K02506	0.0
K02507	0.0
K02508	0.0
K02509	9449.0
K00291	0.0
K13410	0.0
K13148	0.0
K13419	0.0
K05825	1.0
K03106	392538.0
K03105	0.0
K03101	407405.0
K03100	688828.0
K12541	0.0
K12540	0.0
K12543	0.0
K12542	0.0
K12545	0.0
K12544	0.0
K12547	0.0
K12546	0.0
K12549	0.0
K06080	0.0
K11018	0.0
K11019	0.0
K11016	0.0
K11017	0.0
K11014	0.0
K11015	0.0
K11012	0.0
K11013	0.0
K11010	0.0
K11011	0.0
K06333	44632.0
K06880	1.0
K06883	11969.0
K06882	85.0
K09857	27503.0
K06884	6.0
K06887	0.0
K06886	20820.0
K06889	635198.0
K10942	5.0
K09859	1577.0
K09858	23359.0
K10947	424498.0
K10946	0.0
K10945	0.0
K10944	0.0
K13284	0.0
K00483	142.0
K00481	250.0
K00480	178.0
K00486	1012.0
K00485	13.0
K00484	0.0
K09901	0.0
K10929	0.0
K07684	13913.0
K07685	0.0
K07686	0.0
K07687	3.0
K07681	4.0
K07688	0.0
K07689	0.0
K10928	0.0
K04018	0.0
K04019	5615.0
K04014	16583.0
K04015	15416.0
K04016	0.0
K04017	0.0
K04013	359.0
K07060	0.0
K07061	12.0
K07062	33945.0
K07063	36.0
K07064	102.0
K07065	86.0
K07066	12925.0
K07067	8602.0
K07068	336.0
K07069	14326.0
K01121	0.0
K13629	0.0
K13628	23538.0
K13623	13.0
K13622	11635.0
K13620	0.0
K13626	43877.0
K08586	0.0
K08587	0.0
K01428	27188.0
K01429	26336.0
K01422	144300.0
K01423	3066.0
K01420	94273.0
K01421	73531.0
K01426	51618.0
K01427	0.0
K01424	392131.0
K01425	237480.0
K08068	15758.0
K07538	5.0
K13086	0.0
K13085	0.0
K07287	6949.0
K07824	22.0
K07682	0.0
K02722	0.0
K12978	0.0
K12979	1.0
K12972	743.0
K12973	0.0
K12974	0.0
K12975	0.0
K12976	0.0
K07821	0.0
K07683	1152.0
K14750	1.0
K14751	1.0
K14953	1.0
K12288	0.0
K12289	0.0
K12282	0.0
K12283	2.0
K12280	0.0
K12281	0.0
K12286	0.0
K12287	0.0
K12284	0.0
K12285	0.0
K11957	0.0
K11956	0.0
K11955	0.0
K11954	0.0
K11953	0.0
K11952	0.0
K11951	0.0
K11950	0.0
K11959	0.0
K11958	0.0
K13889	38451.0
K13888	139.0
K11963	0.0
K07217	3152.0
K07216	70520.0
K07215	1.0
K07214	58091.0
K07213	20125.0
K07212	0.0
K07219	19102.0
K07218	69.0
K12150	50.0
K08689	0.0
K08688	2.0
K00402	0.0
K00401	0.0
K11994	0.0
K00152	1.0
K01043	23025.0
K00154	46.0
K00157	0.0
K00156	131869.0
K10533	46.0
K10530	276.0
K10531	6.0
K10536	14939.0
K10537	388.0
K10535	7.0
K10538	0.0
K10539	388.0
K00073	158.0
K13934	6.0
K00076	5661.0
K00077	188635.0
K00074	153025.0
K00075	382822.0
K00078	0.0
K00079	4.0
K02290	0.0
K02563	393414.0
K02292	21.0
K08966	0.0
K02294	1025.0
K08278	0.0
K08279	60.0
K08274	0.0
K08275	0.0
K08276	30.0
K08277	0.0
K00298	0.0
K00299	11957.0
K00296	0.0
K00297	303038.0
K00294	4865.0
K00292	5.0
K00293	13.0
K00290	261630.0
K07757	95.0
K12089	0.0
K01210	7463.0
K01213	0.0
K01212	49623.0
K01215	294.0
K01214	0.0
K01217	0.0
K01216	107.0
K01219	755.0
K01218	26996.0
K02749	0.0
K02746	86336.0
K02747	86227.0
K02744	251234.0
K02745	86265.0
K02742	0.0
K00924	24173.0
K00925	399505.0
K00926	60996.0
K00927	392546.0
K00928	508376.0
K00929	251659.0
K12085	0.0
K02298	3.0
K02299	3.0
K02568	343.0
K02569	22826.0
K02562	8.0
K02291	11871.0
K02560	0.0
K02293	2.0
K02566	94808.0
K02567	7407.0
K02564	509244.0
K02297	3.0
K03169	646777.0
K03168	371846.0
K03163	0.0
K03162	0.0
K03167	0.0
K03166	0.0
K11038	0.0
K11039	0.0
K11030	0.0
K11031	149.0
K11032	0.0
K11033	0.0
K11034	0.0
K11035	0.0
K11036	0.0
K11037	0.0
K02546	0.0
K07668	8890.0
K07669	276.0
K07666	11620.0
K07667	181790.0
K07664	1.0
K07665	35259.0
K07662	18.0
K07663	11621.0
K07660	6.0
K07661	4.0
K03927	83582.0
K07008	217.0
K07009	107718.0
K07002	1409.0
K07003	123019.0
K07000	7039.0
K07001	360477.0
K07006	17671.0
K07007	390518.0
K07004	206.0
K07005	294356.0
K03921	871.0
K02956	392364.0
K09725	0.0
K09181	56290.0
K08599	0.0
K08598	0.0
K08591	375503.0
K08590	205414.0
K01156	3816.0
K01154	576635.0
K01407	0.0
K01400	21.0
K01153	555679.0
K01150	7097.0
K01151	357161.0
K01408	0.0
K01409	408301.0
K01158	0.0
K01159	278864.0
K05523	0.0
K05522	1472.0
K05521	92327.0
K05520	251886.0
K05527	3614.0
K05526	0.0
K05525	48.0
K05524	10987.0
K05529	0.0
K14518	0.0
K14519	11730.0
K05949	0.0
K01754	78231.0
K05942	50.0
K01027	0.0
K02171	0.0
K02170	106.0
K02173	4010.0
K02172	0.0
K01751	36294.0
K06416	17987.0
K06417	0.0
K06414	0.0
K06947	0.0
K03379	84.0
K03808	11707.0
K03809	13207.0
K03806	6999.0
K06412	50558.0
K03804	0.0
K12296	24.0
K03802	551.0
K03803	195069.0
K06413	1015.0
K10808	1016.0
K06411	27025.0
K01028	1714.0
K01029	5596.0
K11931	12.0
K11930	0.0
K11933	0.0
K11932	0.0
K11935	0.0
K11934	2946.0
K11937	0.0
K11936	2.0
K11939	0.0
K11938	0.0
K10800	11620.0
K06419	114.0
K11929	0.0
K07271	153582.0
K07270	27.0
K07273	123146.0
K07272	596.0
K07275	3074.0
K07274	106.0
K07277	246992.0
K07276	3610.0
K07279	0.0
K07278	6972.0
K10623	0.0
K02481	279294.0
K11520	0.0
K02480	12.0
K08170	0.0
K02485	48.0
K02484	171117.0
K02487	0.0
K08600	271179.0
K08603	0.0
K08602	110817.0
K08605	3.0
K08604	4.0
K09956	11718.0
K09957	12.0
K09954	13115.0
K09955	187781.0
K09952	2229.0
K09953	0.0
K09950	35.0
K09951	40059.0
K09958	11633.0
K09959	383.0
K07495	81505.0
K07494	80.0
K07497	204217.0
K07496	47049.0
K07491	243106.0
K07490	0.0
K07493	42.0
K07492	486.0
K07499	0.0
K07498	22.0
K11209	21.0
K11208	0.0
K11204	0.0
K11203	1618.0
K11202	4862.0
K11201	0.0
K11200	1472.0
K00058	597644.0
K00059	640395.0
K00728	21.0
K00729	50.0
K00055	4121.0
K00057	369735.0
K00050	31579.0
K00051	0.0
K00720	16.0
K00721	244690.0
K14424	0.0
K06033	0.0
K14189	19.0
K14188	7211.0
K06364	0.0
K14187	6987.0
K01239	28704.0
K01238	16971.0
K01897	650679.0
K01232	94044.0
K01895	156503.0
K01230	0.0
K01893	373736.0
K01236	339.0
K01235	1387.0
K01890	392490.0
K02768	32601.0
K02769	4463.0
K02760	281964.0
K02761	277898.0
K02763	1.0
K02764	0.0
K02765	101878.0
K00948	431286.0
K00949	79956.0
K00942	400098.0
K00943	346953.0
K00940	158089.0
K00941	644736.0
K00946	435856.0
K00947	11.0
K00944	0.0
K00945	563205.0
K01097	0.0
K01096	1426.0
K01095	40359.0
K01093	22944.0
K01092	270393.0
K01091	591526.0
K01090	263926.0
K03499	579044.0
K03498	510155.0
K03491	22716.0
K03490	13018.0
K03493	5.0
K03492	2930.0
K03495	382702.0
K03497	901074.0
K03496	719541.0
K02817	2.0
K02814	355.0
K02815	378.0
K02810	26798.0
K02548	304743.0
K02549	12717.0
K02818	2.0
K02819	14131.0
K03637	135382.0
K03636	20846.0
K03147	281510.0
K03146	1403.0
K08851	0.0
K06518	270152.0
K09729	19496.0
K06048	576.0
K06045	23263.0
K06044	337.0
K09727	0.0
K09726	76.0
K06041	336959.0
K09720	6.0
K09723	0.0
K06042	60858.0
K09897	0.0
K09896	0.0
K09895	2.0
K09894	0.0
K09893	0.0
K09892	0.0
K09891	0.0
K09890	0.0
K09899	0.0
K09898	0.0
K03622	0.0
K07648	0.0
K07649	6.0
K07398	0.0
K07399	623.0
K11056	0.0
K11057	0.0
K11054	0.0
K11055	0.0
K07640	119.0
K07393	13662.0
K07390	15241.0
K07391	313490.0
K07644	11628.0
K07645	18568.0
K07646	331414.0
K07647	0.0
K10896	0.0
K07024	1453793.0
K07025	720747.0
K07026	5.0
K07027	170045.0
K07020	226.0
K07021	4997.0
K07022	0.0
K07023	230796.0
K07028	124.0
K07029	601475.0
K10094	3.0
K01390	2.0
K01392	171.0
K01399	0.0
K02673	4.0
K05893	0.0
K05897	0.0
K05896	159470.0
K05895	32227.0
K05899	50.0
K05898	22.0
K00555	0.0
K00554	379521.0
K00557	1423.0
K00556	211102.0
K00551	2.0
K00559	0.0
K00558	509546.0
K01170	0.0
K01173	67149.0
K01174	15932.0
K01175	17376.0
K01176	15023.0
K01178	11631.0
K01179	129466.0
K14578	0.0
K14579	1.0
K08951	0.0
K08950	0.0
K08953	0.0
K03828	12481.0
K03829	235.0
K03820	232003.0
K03821	107.0
K03822	22.0
K03823	192838.0
K03824	15880.0
K03825	1872.0
K03826	223959.0
K03827	223678.0
K12248	0.0
K12246	0.0
K12247	0.0
K12242	82.0
K12243	1.0
K12240	0.0
K12241	0.0
K11919	0.0
K11918	0.0
K11913	0.0
K11912	0.0
K11911	0.0
K11910	5.0
K11917	0.0
K11916	5.0
K11915	5.0
K11914	5.0
K12068	1.0
K12069	0.0
K12062	89.0
K12063	6.0
K12060	89.0
K12061	89.0
K12066	1.0
K12067	3695.0
K12064	89.0
K12065	88.0
K07259	166169.0
K07258	196913.0
K07253	0.0
K07251	0.0
K07250	41829.0
K07257	16164.0
K07256	1.0
K07255	0.0
K07254	0.0
K05372	0.0
K05373	0.0
K05370	0.0
K05371	0.0
K05374	0.0
K05375	139.0
K09970	6948.0
K09971	6998.0
K09972	124.0
K09973	23154.0
K09974	14902.0
K09975	13.0
K09976	83895.0
K09978	1.0
K09979	174473.0
K11261	49485.0
K11260	0.0
K11263	10781.0
K11264	50.0
K10793	2138.0
K10796	3558.0
K10797	7319.0
K10794	144.0
K10795	2078.0
K00700	404442.0
K00701	0.0
K10798	0.0
K00703	366550.0
K00705	331107.0
K09828	0.0
K10133	0.0
K13053	0.0
K03192	11621.0
K00964	14.0
K00965	137205.0
K00966	29496.0
K00960	0.0
K00961	25.0
K00962	389685.0
K00963	84619.0
K00969	298633.0
K12681	0.0
K02703	73.0
K08364	4.0
K08365	14.0
K02706	0.0
K08363	2.0
K08361	0.0
K02708	0.0
K02709	0.0
K08368	1546.0
K08369	6025.0
K01615	14373.0
K01617	85.0
K01616	12.0
K01611	16904.0
K01610	245349.0
K01613	265309.0
K01612	0.0
K01619	446507.0
K01618	73.0
K02834	376662.0
K02835	392539.0
K05281	106.0
K03619	6947.0
K03618	0.0
K03617	356850.0
K03616	30367.0
K03615	356965.0
K03614	356077.0
K03613	354488.0
K03612	350892.0
K03611	10557.0
K03610	47197.0
K09705	600.0
K09704	104938.0
K09701	11656.0
K09700	898.0
K09709	4.0
K06391	17584.0
K06390	50743.0
K06393	49782.0
K06392	37827.0
K06395	5782.0
K06394	35179.0
K06397	49484.0
K06396	47184.0
K06399	52947.0
K06398	51613.0
K06435	0.0
K11078	0.0
K11079	0.0
K11074	2.0
K11075	2.0
K11076	2.0
K11077	0.0
K11070	158828.0
K11071	159873.0
K11072	100255.0
K11073	2.0
K06935	0.0
K06934	4540.0
K06937	28336.0
K06936	79.0
K06931	0.0
K06930	0.0
K06933	0.0
K06932	0.0
K06939	0.0
K06938	3.0
K13381	0.0
K05916	18628.0
K05917	1.0
K05914	0.0
K05915	0.0
K05912	0.0
K05913	0.0
K05910	197.0
K05911	0.0
K05918	0.0
K05919	63088.0
K00392	59.0
K00390	35109.0
K00397	0.0
K00395	15768.0
K00394	17742.0
K01884	0.0
K00399	0.0
K01886	284580.0
K01376	273.0
K01372	174861.0
K09149	0.0
K09148	0.0
K01225	1998.0
K09145	12924.0
K09144	13026.0
K09147	0.0
K09146	21.0
K09141	15863.0
K09140	0.0
K09143	10.0
K09142	0.0
K05709	9.0
K05708	10.0
K05879	48913.0
K05878	48905.0
K05875	0.0
K05874	11.0
K05877	0.0
K05876	0.0
K05873	15774.0
K00579	0.0
K00578	0.0
K00577	0.0
K00575	96993.0
K00574	40154.0
K00573	29644.0
K00571	71957.0
K00570	2.0
K01118	14419.0
K01119	22928.0
K01157	1.0
K01112	806.0
K01113	14366.0
K04477	55224.0
K01114	100.0
K01115	0.0
K08087	0.0
K01315	0.0
K08085	0.0
K08084	8.0
K08083	3.0
K08082	8.0
K08081	50.0
K08080	0.0
K01152	17670.0
K01401	0.0
K09826	0.0
K06344	0.0
K06345	0.0
K09822	11791.0
K06343	0.0
K10938	0.0
K06341	0.0
K10934	0.0
K10935	0.0
K10932	0.0
K11052	0.0
K10930	0.0
K06349	9.0
K11053	0.0
K10754	0.0
K01755	348145.0
K10200	11905.0
K02132	0.0
K02137	0.0
K03840	0.0
K03841	26250.0
K13028	0.0
K13799	0.0
K13798	0.0
K13795	1.0
K13794	1.0
K13021	6.0
K13792	0.0
K13791	0.0
K13790	0.0
K12268	26.0
K12269	80135.0
K12262	3612.0
K12263	9.0
K12264	0.0
K12265	0.0
K12266	6.0
K12267	501239.0
K01757	0.0
K12237	0.0
K13243	0.0
K13245	0.0
K13244	0.0
K13246	0.0
K03264	0.0
K03265	0.0
K03263	0.0
K03268	0.0
K03269	227370.0
K12415	0.0
K10211	0.0
K09918	0.0
K09919	9.0
K06720	73.0
K09913	1520.0
K09910	0.0
K09911	0.0
K09916	0.0
K09917	0.0
K06726	8597.0
K09915	11627.0
K11535	1.0
K11534	362.0
K11537	93836.0
K11531	0.0
K11533	5337.0
K11532	0.0
K11249	1945.0
K11539	0.0
K00762	416519.0
K00763	167028.0
K00760	380657.0
K00761	376923.0
K00766	201825.0
K00767	334024.0
K00764	608643.0
K00765	376418.0
K00768	78649.0
K00769	15870.0
K11059	0.0
K00186	6.0
K00187	6.0
K00184	52599.0
K00185	52803.0
K00183	31592.0
K00180	251840.0
K00188	0.0
K00189	0.0
K10110	32266.0
K10111	5.0
K10112	143012.0
K10113	0.0
K10114	0.0
K10115	0.0
K10116	0.0
K10117	79006.0
K10118	94059.0
K10119	93172.0
K04641	881.0
K04643	0.0
K04642	0.0
K13282	813.0
K00988	50.0
K00989	48159.0
K00986	11306.0
K00984	13089.0
K00985	0.0
K00982	12727.0
K00983	66726.0
K00980	90015.0
K00981	411821.0
K01585	239091.0
K01584	14.0
K01586	345374.0
K13498	7022.0
K01580	207084.0
K01583	90708.0
K01582	32765.0
K13497	40842.0
K01589	113409.0
K01588	399392.0
K14941	268.0
K08347	0.0
K08348	0.0
K02720	0.0
K14949	96.0
K02723	0.0
K03459	0.0
K03458	134425.0
K03455	210780.0
K03457	11244.0
K03451	82393.0
K03981	7085.0
K03980	78524.0
K02614	126398.0
K01639	75231.0
K01638	16244.0
K01637	347.0
K01636	2612.0
K01635	278.0
K01634	55.0
K01633	232719.0
K01632	11309.0
K01631	1.0
K01630	29289.0
K02615	9.0
K02588	21090.0
K02589	15299.0
K02858	31846.0
K02859	2853.0
K14051	0.0
K14053	0.0
K14052	165.0
K02852	12025.0
K02853	1.0
K02850	0.0
K02851	0.0
K14059	25507.0
K14058	6959.0
K02586	3172.0
K02587	4547.0
K03679	0.0
K03671	583662.0
K03670	11624.0
K03673	13902.0
K03672	101.0
K03675	0.0
K03674	0.0
K03677	0.0
K03676	4634.0
K09761	383388.0
K09760	227049.0
K09763	15781.0
K09762	144501.0
K09765	97229.0
K09764	18398.0
K09767	23552.0
K06006	12.0
K09769	36343.0
K09768	37361.0
K10353	0.0
K03187	27092.0
K03186	205607.0
K03185	3609.0
K03184	2.0
K03183	513377.0
K03182	204335.0
K03181	0.0
K03189	27172.0
K03188	27172.0
K02715	0.0
K12455	0.0
K12454	11906.0
K12453	0.0
K12452	1573.0
K12451	0.0
K07358	0.0
K07356	0.0
K07357	0.0
K07354	0.0
K07355	0.0
K07352	0.0
K07353	0.0
K07350	0.0
K07351	0.0
K06919	46709.0
K06918	1.0
K06917	2714.0
K06916	4025.0
K06915	107062.0
K06914	0.0
K06913	0.0
K06912	0.0
K06911	267690.0
K06910	46027.0
K08986	46.0
K08987	6031.0
K08984	27515.0
K08985	0.0
K08982	4340.0
K08983	1.0
K08980	50.0
K08981	1358.0
K08988	6.0
K08989	0.0
K02252	0.0
K05934	44493.0
K05936	60436.0
K05937	6.0
K02253	0.0
K05939	23548.0
K00378	197692.0
K00375	160348.0
K00374	17223.0
K00376	58.0
K00371	1458.0
K00370	1461.0
K00373	1460.0
K00372	11889.0
K01358	426446.0
K09166	11880.0
K09165	869.0
K09164	1624.0
K09163	15379.0
K09162	12106.0
K09161	10.0
K09160	1.0
K01354	18755.0
K01355	0.0
K01356	192789.0
K05601	117.0
K05851	0.0
K03807	2.0
K05606	12965.0
K02927	0.0
K05974	0.0
K03805	2.0
K05976	0.0
K00519	1.0
K00518	233.0
K03800	50057.0
K00511	0.0
K00510	270.0
K03801	228202.0
K00515	0.0
K00514	7.0
K00517	2054.0
K05971	0.0
K03154	61952.0
K11147	0.0
K05581	0.0
K05580	0.0
K05583	0.0
K05582	0.0
K05585	0.0
K05584	0.0
K05587	0.0
K05586	0.0
K05589	22908.0
K03150	367388.0
K03623	18.0
K03152	278058.0
K14200	0.0
K14201	0.0
K14202	0.0
K03621	283529.0
K14204	0.0
K14205	2741.0
K01134	23399.0
K01135	17830.0
K01136	24497.0
K01137	11699.0
K01130	107075.0
K01132	0.0
K01133	36909.0
K01138	96044.0
K01139	5025.0
K02113	303668.0
K02112	388610.0
K02111	387538.0
K02446	32731.0
K02117	263716.0
K02116	35934.0
K02115	388609.0
K02114	388560.0
K02119	52625.0
K02118	244955.0
K02448	2.0
K01036	385.0
K03212	110.0
K13007	0.0
K13006	34.0
K13005	0.0
K13004	13405.0
K13001	44.0
K06404	21706.0
K01032	175.0
K06951	15885.0
K03862	173.0
K03863	165.0
K06406	51649.0
K06957	0.0
K05020	1860.0
K06400	46781.0
K06403	21435.0
K06954	11.0
K10814	0.0
K10817	3.0
K10816	0.0
K07136	0.0
K03242	0.0
K03243	0.0
K12202	0.0
K12203	0.0
K12206	0.0
K12207	0.0
K12204	0.0
K12205	0.0
K12208	0.0
K12209	0.0
K13919	5435.0
K13918	0.0
K06214	1.0
K06215	37927.0
K09936	54879.0
K06217	392393.0
K09930	11648.0
K09931	16648.0
K09932	11794.0
K06213	175670.0
K09938	0.0
K09939	194641.0
K11517	0.0
K06337	0.0
K13301	0.0
K00748	229273.0
K00745	0.0
K00743	159.0
K07165	11634.0
K07164	241706.0
K07167	0.0
K07166	140701.0
K07161	324.0
K07160	8200.0
K07163	0.0
K07162	1676.0
K07169	1.0
K07168	15877.0
K06336	0.0
K01839	50838.0
K01838	29168.0
K01835	33199.0
K01834	978104.0
K01837	0.0
K01830	0.0
K00608	0.0
K02632	0.0
K02630	0.0
K02631	0.0
K08322	1940.0
K08323	1321.0
K08320	0.0
K08321	13351.0
K08326	0.0
K08324	0.0
K08325	86622.0
K01659	7.0
K01658	195515.0
K02637	0.0
K01653	323151.0
K01652	372945.0
K01655	179.0
K01654	86677.0
K01657	189520.0
K02874	380920.0
K02875	0.0
K02876	389806.0
K02877	0.0
K02871	373838.0
K02873	0.0
K02878	392541.0
K02879	312435.0
K14070	0.0
K09749	70947.0
K09748	368532.0
K06023	300074.0
K09742	0.0
K09741	0.0
K09740	17846.0
K09747	100114.0
K09746	0.0
K09745	0.0
K06024	156979.0
K03477	0.0
K03476	4969.0
K03475	34159.0
K03474	241374.0
K03473	205120.0
K03472	0.0
K03471	92656.0
K03470	388962.0
K03478	94554.0
K02304	91378.0
K02305	4.0
K02302	929.0
K02303	1202.0
K02300	3.0
K02301	32737.0
K03653	1.0
K03652	25956.0
K03651	35.0
K03650	302599.0
K03657	518521.0
K03656	3.0
K03655	684220.0
K03654	501028.0
K03658	14448.0
K12439	0.0
K12431	0.0
K12430	0.0
K12433	0.0
K12432	0.0
K12435	0.0
K12434	70.0
K12437	20.0
K12436	0.0
K06979	1813.0
K06978	118939.0
K06971	11078.0
K06970	1773.0
K06973	270052.0
K06972	55047.0
K06975	220644.0
K06974	18.0
K06977	84.0
K06976	17976.0
K07082	369738.0
K07083	190456.0
K07080	50534.0
K07081	79213.0
K07086	16.0
K07087	0.0
K07084	1185.0
K07085	426632.0
K07088	281811.0
K07089	174801.0
K01317	0.0
K11162	0.0
K11163	0.0
K11161	0.0
K11168	0.0
K00356	6879.0
K00355	577.0
K00354	0.0
K00353	5.0
K00351	190498.0
K00350	190498.0
K05952	0.0
K05953	0.0
K05951	0.0
K05956	0.0
K05957	0.0
K00358	13994.0
K00689	1158.0
K00688	428658.0
K00681	125454.0
K00680	342237.0
K00683	755.0
K00685	11641.0
K00684	39351.0
K00687	23.0
K00686	0.0
K05831	0.0
K05830	0.0
K05833	70346.0
K05832	65650.0
K05834	6949.0
K05837	306515.0
K05836	3.0
K05839	0.0
K05838	5726.0
K07677	3.0
K00533	33211.0
K00532	3963.0
K00531	37.0
K00530	0.0
K00537	333481.0
K00536	0.0
K00535	0.0
K00534	15877.0
K00539	0.0
K00538	0.0
K11029	0.0
K14260	31091.0
K14261	15858.0
K14266	1.0
K14267	284.0
K14268	0.0
K14269	0.0
K01337	0.0
K01338	414584.0
K02683	0.0
K02682	0.0
K02681	0.0
K02680	0.0
K02687	279590.0
K02686	6948.0
K02685	0.0
K02689	0.0
K02688	1824.0
K00824	94225.0
K00827	0.0
K00826	403425.0
K00821	116419.0
K00820	421205.0
K00823	4499.0
K00822	4.0
K00829	0.0
K00828	0.0
K01488	24395.0
K01489	266768.0
K01484	0.0
K01485	96324.0
K01486	136363.0
K01487	28715.0
K01480	258997.0
K01481	0.0
K01482	547.0
K01483	1.0
K02469	422454.0
K02468	29.0
K02466	1501.0
K02465	0.0
K02464	0.0
K02463	3.0
K02462	4.0
K02461	4.0
K02460	19.0
K08969	6514.0
K13061	0.0
K13060	0.0
K13063	162.0
K13062	0.0
K13069	2.0
K08964	168.0
K06363	0.0
K03079	6247.0
K06342	0.0
K03078	0.0
K13289	0.0
K13288	13138.0
K13285	0.0
K13287	0.0
K13286	0.0
K13281	3071.0
K13280	29875.0
K13283	0.0
K00054	4444.0
K04496	0.0
K05369	0.0
K05368	0.0
K03228	11733.0
K03229	11733.0
K00052	299750.0
K03222	27492.0
K03223	27492.0
K03220	113.0
K03221	106.0
K03226	11733.0
K03227	11733.0
K03224	11733.0
K03225	15873.0
K09482	0.0
K09483	0.0
K13836	0.0
K12228	0.0
K05360	0.0
K12224	0.0
K12225	0.0
K12226	0.0
K12227	0.0
K12220	0.0
K05363	160293.0
K12222	0.0
K12223	0.0
K08681	32896.0
K08680	1024.0
K08683	0.0
K08682	0.0
K08685	1.0
K08684	30.0
K08687	0.0
K08686	0.0
K11755	419524.0
K11754	809341.0
K11751	1530.0
K11750	0.0
K11753	679041.0
K11752	418379.0
K02407	33779.0
K13938	1.0
K13936	0.0
K13935	5.0
K02406	122262.0
K13933	1.0
K13932	6.0
K13931	6.0
K13930	1.0
K12088	0.0
K12081	0.0
K12082	0.0
K12083	0.0
K12084	0.0
K12086	0.0
K12087	0.0
K09611	4.0
K09612	9.0
K04940	0.0
K10085	0.0
K05394	6947.0
K05395	106.0
K06340	0.0
K13043	95451.0
K07149	30225.0
K07148	117215.0
K07147	12344.0
K07146	6316.0
K07145	8526.0
K07144	0.0
K07143	0.0
K07142	0.0
K07141	93447.0
K07140	269.0
K10156	0.0
K10150	0.0
K10620	22.0
K10621	0.0
K14028	0.0
K14029	0.0
K01817	218356.0
K01816	13470.0
K01815	166145.0
K01814	379857.0
K01813	32060.0
K01812	206552.0
K01811	257826.0
K01810	394151.0
K01819	2061.0
K01818	23304.0
K14580	0.0
K05379	0.0
K08304	22943.0
K08305	22916.0
K08306	15880.0
K08307	231721.0
K08300	32111.0
K08301	261947.0
K08302	12780.0
K08303	737250.0
K08308	0.0
K08309	28470.0
K14671	3.0
K14670	2.0
K14673	2.0
K14672	71.0
K01673	61275.0
K01672	29.0
K01671	0.0
K01677	74192.0
K01676	207875.0
K01674	16.0
K01679	128516.0
K01678	59056.0
K02899	390686.0
K02896	0.0
K02897	255187.0
K02895	392185.0
K02892	392541.0
K02890	392540.0
K10811	0.0
K02096	0.0
K02097	0.0
K02094	0.0
K02095	0.0
K02092	0.0
K02093	0.0
K02099	62339.0
K03411	54014.0
K03410	41033.0
K03413	128112.0
K03412	57434.0
K03415	53177.0
K03414	15775.0
K03417	228.0
K03416	0.0
K03418	1.0
K05376	0.0
K02320	0.0
K02322	0.0
K02323	0.0
K05377	0.0
K13542	113576.0
K13543	0.0
K13540	108.0
K13541	15768.0
K12145	0.0
K12144	0.0
K12147	0.0
K12410	376699.0
K12141	192428.0
K12140	192360.0
K12143	340.0
K12142	0.0
K12149	0.0
K12148	0.0
K07312	0.0
K07313	22542.0
K07310	354.0
K07311	1538.0
K07316	4479.0
K07317	4.0
K07314	0.0
K07315	32960.0
K07318	16600.0
K07319	56984.0
K03936	0.0
K03425	0.0
K03426	253881.0
K03427	755257.0
K03420	0.0
K03421	0.0
K03422	0.0
K03423	747.0
K03756	13897.0
K03757	6947.0
K03206	0.0
K03755	0.0
K11144	89286.0
K11145	134827.0
K05972	0.0
K05973	4.0
K03752	38543.0
K05978	0.0
K05979	1827.0
K03753	27370.0
K00331	221776.0
K00330	221857.0
K00333	16254.0
K00332	16220.0
K00335	70962.0
K00334	76494.0
K00337	237735.0
K00336	103424.0
K00339	221856.0
K00338	204151.0
K03751	0.0
K06953	1.0
K06952	1046.0
K06407	51901.0
K06950	768317.0
K10819	151887.0
K06956	3915.0
K06955	215.0
K06402	16709.0
K10815	0.0
K06959	297099.0
K06958	168537.0
K06409	91932.0
K06408	21855.0
K09129	58.0
K09128	2023.0
K09123	1940.0
K09122	62.0
K09121	53913.0
K09120	4.0
K09127	72.0
K09126	97.0
K09125	40603.0
K09124	1637.0
K01233	1.0
K05819	0.0
K05818	0.0
K01896	2.0
K05813	58242.0
K05812	1.0
K05811	0.0
K05810	185389.0
K05817	7.0
K05816	1613.0
K05815	14868.0
K05814	2790.0
K01894	18575.0
K01892	394578.0
K01234	88185.0
K01144	207068.0
K01146	0.0
K01141	6950.0
K01416	0.0
K11434	0.0
K01415	13.0
K06354	0.0
K01414	18576.0
K09836	0.0
K01318	1.0
K01319	0.0
K01312	0.0
K06350	15.0
K02669	182364.0
K02668	11.0
K02665	11.0
K02664	384.0
K02667	99.0
K02666	1802.0
K02661	0.0
K02660	3.0
K02663	4341.0
K02662	26602.0
K00809	1080.0
K00808	0.0
K00806	394329.0
K00805	132037.0
K00804	0.0
K00803	322.0
K00802	0.0
K00801	11656.0
K00800	377757.0
K10921	0.0
K02409	42548.0
K02408	56942.0
K02401	51163.0
K02400	54214.0
K02403	1.0
K02402	1.0
K02405	57314.0
K05364	37849.0
K05367	119711.0
K05366	787393.0
K10210	0.0
K10216	0.0
K13049	17735.0
K13048	0.0
K13739	0.0
K10215	0.0
K06122	7.0
K13735	0.0
K13734	0.0
K13041	6947.0
K13040	0.0
K13731	0.0
K13730	20.0
K13733	0.0
K13732	0.0
K04516	208481.0
K03204	10667.0
K03205	222088.0
K03207	10.0
K03200	7067.0
K03201	3612.0
K03202	0.0
K03203	10553.0
K03208	13.0
K03758	5843.0
K03759	0.0
K09469	0.0
K09461	240.0
K06204	58417.0
K00178	58.0
K13950	26.0
K13953	4167.0
K13955	0.0
K13954	29489.0
K10920	0.0
K06324	1.0
K11777	4276.0
K11779	237.0
K11778	0.0
K06325	0.0
K12600	0.0
K07432	0.0
K07430	0.0
K06326	0.0
K07128	0.0
K07121	15875.0
K07120	1140.0
K07123	11624.0
K07122	3.0
K07125	0.0
K07124	148560.0
K07127	11898.0
K07126	44163.0
K01870	392536.0
K01873	405456.0
K01872	392191.0
K01875	394855.0
K01874	411272.0
K01876	397346.0
K01879	32500.0
K01878	36099.0
K06321	0.0
K00476	0.0
K00477	1.0
K00474	0.0
K00472	2.0
K00470	0.0
K00471	0.0
K00478	24.0
K00479	8.0
K04775	0.0
K04774	0.0
K04777	0.0
K04776	0.0
K04771	11621.0
K04770	15758.0
K04773	255263.0
K04772	18566.0
K04779	5.0
K04778	0.0
K14657	0.0
K14656	0.0
K14654	0.0
K14653	0.0
K14652	587735.0
K14659	0.0
K14658	0.0
K14386	0.0
K09926	2.0
K01699	1152.0
K01698	66844.0
K01695	203100.0
K01697	8075.0
K01696	214099.0
K01690	9.0
K01693	170159.0
K01692	21005.0
K07227	7053.0
K03439	372457.0
K03438	422431.0
K13380	0.0
K03928	18196.0
K03925	179368.0
K03924	371995.0
K03431	193958.0
K03926	27948.0
K03437	357434.0
K03436	239124.0
K03435	2.0
K03434	0.0
K02348	72404.0
K02342	455635.0
K02343	299703.0
K02340	303864.0
K02341	392220.0
K02346	308986.0
K02347	11873.0
K02344	0.0
K02345	0.0
K03697	16072.0
K03696	270004.0
K03695	391499.0
K03694	30220.0
K03693	204.0
K03692	0.0
K03690	3.0
K03699	381124.0
K03698	149644.0
K13566	0.0
K12164	0.0
K07338	6.0
K07339	7682.0
K07334	101510.0
K07335	98886.0
K07336	11631.0
K07337	1582.0
K07330	0.0
K07331	0.0
K07332	0.0
K07333	0.0
K09695	11741.0
K09694	11851.0
K09697	7478.0
K09696	7475.0
K09691	80196.0
K09690	146230.0
K09693	2307.0
K09692	84507.0
K09699	13.0
K09698	5824.0
K07590	10587.0
K07591	0.0
K07592	0.0
K05998	0.0
K05999	0.0
K05996	0.0
K05997	0.0
K05994	0.0
K05995	216814.0
K05993	21338.0
K05991	71.0
K10837	0.0
K00319	0.0
K00318	3259.0
K00648	310823.0
K02545	0.0
K00645	310491.0
K00311	3652.0
K00646	0.0
K00317	0.0
K00316	6.0
K00643	3607.0
K00314	0.0
K02547	7670.0
K06429	0.0
K06428	0.0
K06427	0.0
K02812	0.0
K06425	1844.0
K06424	0.0
K06423	2208.0
K06422	0.0
K06421	208.0
K02813	0.0
K02930	0.0
K03815	0.0
K05612	0.0
K03367	7238.0
K03366	3844.0
K03812	0.0
K03635	21233.0
K03634	22969.0
K03631	306732.0
K05969	0.0
K03630	385879.0
K03633	0.0
K03632	0.0
K01998	210379.0
K01999	226075.0
K01992	636292.0
K01993	404032.0
K01990	1382173.0
K01991	266043.0
K01996	212248.0
K01997	212685.0
K01994	893.0
K01995	212967.0
K03148	35728.0
K03639	139014.0
K05692	0.0
K03638	16969.0
K00869	4445.0
K00868	99453.0
K00861	0.0
K00860	26591.0
K00863	3582.0
K00862	0.0
K00865	161408.0
K00864	211821.0
K00867	3236.0
K00866	0.0
K01192	266641.0
K01190	1125838.0
K01191	104923.0
K01197	16387.0
K01194	1251.0
K01195	54867.0
K01198	21670.0
K01199	1.0
K00656	567852.0
K00657	227970.0
K00306	0.0
K14591	6956.0
K00300	1.0
K00653	0.0
K13715	0.0
K13713	0.0
K00650	0.0
K00651	163702.0
K14596	0.0
K02647	97899.0
K14598	1.0
K02643	0.0
K02642	0.0
K02641	0.0
K02640	0.0
K03594	218584.0
K03595	380698.0
K03596	389596.0
K03597	1.0
K03590	234267.0
K03591	0.0
K03592	94956.0
K03593	235791.0
K03598	485.0
K03599	6950.0
K01736	386960.0
K01737	227803.0
K01734	192536.0
K01735	345461.0
K01732	0.0
K01733	398772.0
K01730	13033.0
K01731	0.0
K06049	0.0
K01738	359404.0
K01739	17885.0
K11809	10.0
K05343	42646.0
K02422	71053.0
K02421	51163.0
K05340	48366.0
K02427	26448.0
K05346	1995.0
K02425	0.0
K02424	0.0
K05349	997902.0
K02428	219464.0
K03770	243463.0
K03771	245259.0
K03772	100881.0
K03773	140178.0
K03774	710.0
K03775	214941.0
K03776	200.0
K03777	14.0
K03778	264694.0
K03779	8197.0
K09722	0.0
K08174	0.0
K14114	0.0
K13979	11928.0
K13237	1.0
K14440	0.0
K09992	25849.0
K09990	79.0
K09991	3607.0
K09996	0.0
K09997	0.0
K09994	4.0
K14110	0.0
K09998	0.0
K09999	0.0
K14111	0.0
K14113	0.0
K14449	0.0
K10213	82.0
K14118	0.0
K11711	3841.0
K11710	970.0
K11712	32189.0
K11717	676062.0
K11719	5.0
K06857	16038.0
K10440	107120.0
K10441	95460.0
K07103	0.0
K07102	18614.0
K07101	8978.0
K07100	18.0
K07107	419201.0
K07106	104744.0
K07105	114658.0
K07456	341994.0
K07459	22608.0
K07458	24394.0
K07109	83802.0
K07108	0.0
K10198	0.0
K10199	0.0
K10190	60724.0
K10191	0.0
K10192	9950.0
K10193	233.0
K10194	1236.0
K10195	0.0
K10196	0.0
K10197	0.0
K15013	0.0
K01858	18738.0
K15016	0.0
K15017	0.0
K01853	0.0
K01852	0.0
K01851	0.0
K01850	13626.0
K01857	237.0
K01856	74.0
K01854	200491.0
K07539	5.0
K08478	0.0
K08479	0.0
K08476	0.0
K08477	0.0
K08475	0.0
K00450	552.0
K00451	1193.0
K00452	1012.0
K00453	1630.0
K00455	0.0
K00456	0.0
K00457	1411.0
K00106	0.0
K00459	9040.0
K00104	79456.0
K00105	12.0
K00102	15931.0
K00103	92.0
K00100	458721.0
K00101	439.0
K01509	22.0
K04759	539700.0
K04758	394510.0
K04757	5952.0
K01504	0.0
K04755	11667.0
K04754	26435.0
K04753	33.0
K04752	4.0
K04751	99487.0
K01502	11624.0
K14631	1.0
K05359	0.0
K14632	0.0
K07536	0.0
K12080	0.0
K02364	3.0
K12369	3416.0
K02361	5875.0
K02362	0.0
K02363	0.0
K13509	0.0
K13503	71.0
K13500	0.0
K12109	0.0
K12108	0.0
K12101	0.0
K12100	0.0
K12103	0.0
K12102	0.0
K12105	0.0
K12104	0.0
K12107	0.0
K12106	0.0
K11023	0.0
K03014	0.0
K08906	7.0
K08904	0.0
K08900	0.0
K06223	102388.0
K06199	271050.0
K06198	2882.0
K06197	0.0
K06196	29860.0
K06194	211877.0
K06193	14923.0
K06192	34453.0
K06191	23730.0
K06190	6950.0
K11104	13772.0
K11105	205411.0
K11106	0.0
K11107	0.0
K11102	1255.0
K11103	18927.0
K07862	8780.0
K00666	49852.0
K00663	48.0
K00662	14273.0
K00661	333869.0
K00660	11954.0
K06997	369536.0
K06996	12923.0
K06995	120.0
K10852	580.0
K06993	0.0
K06992	0.0
K06991	812.0
K06990	16911.0
K11050	0.0
K06999	27120.0
K06998	44115.0
K05338	1155.0
K11051	0.0
K06441	6947.0
K06440	0.0
K06443	808.0
K06442	173269.0
K06445	0.0
K06447	0.0
K06446	400.0
K06309	0.0
K05686	0.0
K02655	1539.0
K07392	0.0
K00595	123796.0
K00594	195.0
K00596	82.0
K00599	943608.0
K00598	270.0
K02657	9.0
K07642	130.0
K07643	0.0
K07396	133.0
K07397	83265.0
K07394	798.0
K07395	13.0
K04102	2.0
K04103	15982.0
K04100	14.0
K04101	34.0
K04107	0.0
K04105	0.0
K04108	0.0
K04109	0.0
K07716	1.0
K07717	6661.0
K07714	11934.0
K07715	15774.0
K07712	18837.0
K07713	140799.0
K07710	118.0
K07711	5.0
K07718	219897.0
K07719	7948.0
K00843	1.0
K00842	25.0
K00841	6355.0
K00840	0.0
K00847	315037.0
K00846	0.0
K00845	668633.0
K00844	1566.0
K00849	347140.0
K00848	41186.0
K06302	0.0
K13771	18599.0
K13770	136.0
K13772	0.0
K13775	169.0
K13774	4.0
K13777	0.0
K13776	21.0
K13779	0.0
K13778	0.0
K02621	310950.0
K02992	391976.0
K02623	0.0
K08286	0.0
K08281	17750.0
K02996	374223.0
K02995	0.0
K02994	392541.0
K02629	0.0
K02628	0.0
K08289	238220.0
K08288	0.0
K03578	24253.0
K03579	27696.0
K03576	11626.0
K03577	12980.0
K03574	363696.0
K03575	348302.0
K03572	381782.0
K03573	24.0
K03570	364461.0
K03571	47491.0
K01710	660550.0
K01711	199018.0
K01712	103199.0
K01713	12213.0
K01714	463019.0
K01715	117305.0
K01716	3.0
K01718	14.0
K01719	198552.0
K03081	8.0
K02199	7023.0
K02198	34037.0
K14170	325618.0
K02193	26436.0
K02192	3324.0
K02191	5538.0
K02190	99979.0
K02197	27092.0
K02196	2.0
K02195	27077.0
K02194	27091.0
K03718	205008.0
K03719	35815.0
K03712	179940.0
K03713	1465.0
K03710	271341.0
K03711	313225.0
K03716	18993.0
K03717	11632.0
K03715	55.0
K07129	1.0
K00045	237.0
K13995	0.0
K13994	0.0
K13991	0.0
K13990	276681.0
K13993	318248.0
K13992	0.0
K06298	23540.0
K06299	0.0
K06294	9.0
K06295	20877.0
K06296	5922.0
K06297	2960.0
K06290	0.0
K06291	0.0
K06292	0.0
K06293	0.0
K12743	0.0
K00248	135495.0
K06426	884.0
K11739	0.0
K11738	300.0
K11733	53.0
K11732	0.0
K11731	198.0
K11737	86.0
K11736	0.0
K11735	0.0
K11734	0.0
K06870	0.0
K06871	481730.0
K06872	223574.0
K06873	15773.0
K06874	0.0
K06875	0.0
K06876	12590.0
K06877	29133.0
K06878	31360.0
K06879	8528.0
K07478	403404.0
K12645	0.0
K07479	0.0
K07473	152889.0
K07472	0.0
K07471	15758.0
K07470	0.0
K07477	52.0
K07476	10.0
K07474	772.0
K15038	0.0
K15039	0.0
K15034	1291.0
K15036	32.0
K15037	0.0
K08738	3779.0
K06420	0.0
K00128	268717.0
K00129	0.0
K00438	0.0
K00432	28046.0
K00433	26388.0
K00122	112.0
K00123	93339.0
K00124	55058.0
K00125	0.0
K00126	24.0
K00127	14516.0
K08973	4643.0
K14348	1.0
K14347	0.0
K14340	73.0
K08972	14598.0
K01525	6990.0
K01524	255019.0
K01523	19224.0
K01521	1.0
K01520	396369.0
K01529	5790.0
K08977	159.0
K03969	24702.0
K08929	0.0
K02388	72707.0
K02389	56812.0
K02386	15787.0
K02387	56941.0
K02384	0.0
K02385	40908.0
K02382	0.0
K02380	31771.0
K02381	1.0
K05386	0.0
K13524	9.0
K13525	535.0
K13527	5521.0
K13520	0.0
K13522	4.0
K13529	12096.0
K03385	29064.0
K03384	2.0
K03387	132161.0
K03386	258881.0
K03381	3.0
K03380	208.0
K03383	11.0
K03382	21562.0
K03389	194007.0
K03388	243327.0
K05356	0.0
K12344	83151.0
K12343	11804.0
K12342	0.0
K12341	0.0
K12340	203742.0
K02430	0.0
K12349	0.0
K05351	50.0
K11694	80105.0
K11695	0.0
K11690	139329.0
K05352	3.0
K11693	1.0
K08928	0.0
K03433	158.0
K13832	14.0
K03039	0.0
K03432	158.0
K06607	0.0
K06606	1264.0
K06605	388.0
K03430	31750.0
K06603	18403.0
K06602	6.0
K06601	6.0
K06600	0.0
K05358	1.0
K06609	2.0
K06608	1382.0
K03923	22719.0
K03922	0.0
K11472	135.0
K11473	44031.0
K11474	0.0
K11475	1.0
K11476	1.0
K11477	0.0
K00601	0.0
K00600	301301.0
K00603	21667.0
K03746	13907.0
K00605	260512.0
K00604	408338.0
K00607	1.0
K00606	251118.0
K00609	373624.0
K03741	59504.0
K03740	9056.0
K03743	121625.0
K10873	0.0
K03214	0.0
K14068	0.0
K13317	0.0
K06360	0.0
K14069	0.0
K08078	0.0
K09650	0.0
K06361	0.0
K07802	0.0
K07803	16106.0
K07800	0.0
K07801	0.0
K07806	0.0
K07807	0.0
K07804	0.0
K07805	0.0
K06362	0.0
K01172	0.0
K10257	0.0
K10255	12513.0
K10254	144205.0
K10253	0.0
K10918	4.0
K04128	0.0
K01958	43105.0
K01959	1.0
K01956	473185.0
K01957	1.0
K04126	0.0
K04127	125.0
K01952	426091.0
K01953	244922.0
K01950	472457.0
K01951	419887.0
K07730	0.0
K07731	0.0
K07732	0.0
K07733	3.0
K07734	935.0
K07735	27609.0
K07736	90171.0
K07737	566125.0
K07738	81423.0
K07739	2234.0
K06365	0.0
K06366	0.0
K06367	0.0
K10910	0.0
K10911	0.0
K04382	0.0
K10775	72.0
K02609	392.0
K02979	0.0
K02978	0.0
K06368	0.0
K02975	0.0
K02974	0.0
K02977	0.0
K02976	0.0
K03558	38932.0
K03559	340555.0
K03550	388570.0
K03551	393419.0
K03552	0.0
K03553	405515.0
K03554	4.0
K03555	364197.0
K03556	23133.0
K03557	3.0
K01778	291694.0
K01779	47384.0
K06369	0.0
K01772	16003.0
K01770	358674.0
K01771	10531.0
K01776	367719.0
K01777	2275.0
K01774	0.0
K01775	409426.0
K05385	0.0
K05384	0.0
K05383	0.0
K05382	0.0
K05381	0.0
K08159	87053.0
K14153	14660.0
K14154	0.0
K14155	410770.0
K08152	11.0
K08156	218939.0
K08076	0.0
K12809	0.0
K05297	1387.0
K03734	416037.0
K03735	7293.0
K03736	7292.0
K03737	369017.0
K03731	2.0
K03732	2.0
K03733	345803.0
K03738	39371.0
K03739	7224.0
K08139	247.0
K06994	2178.0
K12660	0.0
K12661	9.0
K07450	12.0
K08719	0.0
K08717	12122.0
K08715	21.0
K08714	72.0
K08713	1.0
K08710	0.0
K11311	0.0
K11312	1733.0
K00141	2.0
K00146	47.0
K00411	3616.0
K00412	3923.0
K00145	544530.0
K00148	70.0
K14367	0.0
K14366	0.0
K08954	0.0
K08384	83841.0
K14369	0.0
K14368	0.0
K14091	28801.0
K14090	13285.0
K14093	0.0
K14092	0.0
K14095	0.0
K14094	0.0
K14097	0.0
K14096	0.0
K14099	0.0
K14098	0.0
K02848	0.0
K01541	0.0
K04712	0.0
K04711	0.0
K01545	0.0
K01547	195333.0
K01546	195367.0
K01548	192101.0
K04719	15.0
K04718	0.0
K02018	171663.0
K02019	157244.0
K02016	475521.0
K02017	42075.0
K02014	1035659.0
K02015	536900.0
K02012	82282.0
K02013	490066.0
K02010	50675.0
K02011	73452.0
K04515	0.0
K03943	4.0
K03941	0.0
K03940	0.0
K00313	7796.0
K04060	0.0
K01608	13072.0
K08942	0.0
K08943	0.0
K08940	0.0
K08941	0.0
K08946	1.0
K08947	0.0
K08944	0.0
K08945	0.0
K03059	0.0
K13811	4.0
K13812	0.0
K13815	0.0
K13816	1.0
K13818	0.0
K13819	15925.0
K03053	0.0
K03052	0.0
K03055	0.0
K03054	0.0
K03057	0.0
K03056	0.0
K06222	2.0
K11418	0.0
K11410	0.0
K11415	0.0
K00622	141.0
K00621	0.0
K00620	179115.0
K00627	36985.0
K00626	231331.0
K00625	257290.0
K00624	0.0
K02805	18978.0
K02552	11979.0
K02550	0.0
K02556	94665.0
K02803	120.0
K02554	25.0
K07280	0.0
K07281	15764.0
K07282	327201.0
K07283	119.0
K07284	311676.0
K07285	8.0
K07286	1.0
K08217	56330.0
K07288	5.0
K07289	31661.0
K07534	0.0
K07535	169.0
K07533	24663.0
K07822	0.0
K07823	0.0
K08699	0.0
K00088	411440.0
K00087	15918.0
K00086	15857.0
K00082	89346.0
K10239	0.0
K10238	0.0
K10231	4658.0
K10230	1.0
K10233	249.0
K10232	344.0
K10235	0.0
K10234	249.0
K10237	0.0
K10236	0.0
K08353	0.0
K01970	1024.0
K01971	28255.0
K01972	404449.0
K01973	0.0
K01974	11632.0
K01975	4453.0
K01976	24.0
K07758	0.0
K05990	0.0
K07752	0.0
K07753	0.0
K07751	0.0
K13786	0.0
K07755	0.0
K07442	21667.0
K08352	16928.0
K07115	705.0
K07441	0.0
K07634	0.0
K07446	3.0
K07111	0.0
K07444	76195.0
K07445	162.0
K00647	25995.0
K07449	0.0
K00641	186919.0
K00640	363823.0
K01289	2.0
K01282	0.0
K01283	11.0
K01280	0.0
K01281	2892.0
K01286	30104.0
K01284	415380.0
K02954	394433.0
K02952	392539.0
K02950	372134.0
K00155	12590.0
K02959	363250.0
K00887	0.0
K00886	5740.0
K00885	14.0
K00884	50.0
K00883	573.0
K00882	137135.0
K00881	1159.0
K00880	10204.0
K00053	210923.0
K14048	2.0
K01026	14191.0
K01756	399044.0
K01025	70.0
K01750	10771.0
K01023	14337.0
K01752	433435.0
K01753	1594.0
K14583	0.0
K01758	390.0
K01759	481078.0
K09565	21.0
K09568	0.0
K08173	279.0
K08172	1.0
K02483	71322.0
K02482	43308.0
K08177	11996.0
K08176	0.0
K08175	0.0
K02486	21.0
K02489	0.0
K02488	3813.0
K08178	7.0
K14138	12853.0
K14136	22.0
K09713	0.0
K09714	0.0
K09715	35.0
K03532	0.0
K03533	14.0
K03530	1050074.0
K03531	411297.0
K03536	383004.0
K03537	1472.0
K03534	133847.0
K03535	11701.0
K03538	0.0
K03539	0.0
K14451	0.0
K14450	0.0
K02225	0.0
K02224	149168.0
K02227	77400.0
K02226	51347.0
K02221	41413.0
K14107	0.0
K02229	72.0
K02228	56.0
K14106	0.0
K00441	844.0
K03288	0.0
K03289	347.0
K03284	489027.0
K03285	0.0
K03286	33568.0
K03287	302620.0
K03280	0.0
K03281	238008.0
K03282	284401.0
K00440	0.0
K13677	0.0
K12790	0.0
K09639	0.0
K12688	0.0
K12689	0.0
K12686	0.0
K12687	0.0
K12684	0.0
K12685	13894.0
K12682	0.0
K12683	0.0
K12680	0.0
K11889	0.0
K08884	112065.0
K11085	268788.0
K11084	0.0
K11081	0.0
K11080	0.0
K11083	0.0
K11082	0.0
K11089	11624.0
K08777	0.0
K08776	0.0
K06346	169940.0
K06347	0.0
K09824	1.0
K09825	189893.0
K09823	4.0
K09820	14544.0
K10939	0.0
K10936	0.0
K10937	0.0
K10933	0.0
K06348	9.0
K09829	0.0
K11337	0.0
K11336	0.0
K11335	0.0
K11334	0.0
K11333	0.0
K11332	0.0
K11331	0.0
K11330	0.0
K00169	13713.0
K00164	17386.0
K00166	18.0
K00167	78.0
K00161	38754.0
K00162	38282.0
K00163	434.0
K10689	0.0
K10680	1029.0
K10681	4.0
K10682	4.0
K04083	153505.0
K04082	6972.0
K04081	0.0
K04080	3.0
K04087	40213.0
K04086	2603.0
K04085	7074.0
K04084	15894.0
K04088	40213.0
K01569	15.0
K01568	0.0
K01563	44.0
K01561	37.0
K01560	28964.0
K01567	25719.0
K01565	11620.0
K01564	1.0
K02038	319545.0
K02039	311362.0
K02030	693274.0
K02031	352027.0
K02032	385982.0
K02033	408301.0
K02034	424958.0
K02035	704072.0
K02036	348409.0
K02037	319049.0
K05556	18.0
K13658	10.0
K13659	0.0
K13656	0.0
K13657	0.0
K13654	0.0
K13655	451.0
K13652	54158.0
K13653	98663.0
K13650	0.0
K13651	111.0
K05555	132.0
K05552	2.0
K02057	230067.0
K05550	1.0
K05551	2.0
K12308	229274.0
K12306	0.0
K03073	379893.0
K03072	34596.0
K03071	10581.0
K03070	484636.0
K03077	27617.0
K03076	452258.0
K03075	389348.0
K03074	40499.0
K08965	78.0
K08967	217.0
K08961	157691.0
K08963	63123.0
K13873	0.0
K13876	0.0
K13874	0.0
K13875	0.0
K06139	71.0
K06138	11393.0
K06135	0.0
K06134	3609.0
K06137	11712.0
K06136	72.0
K06131	497331.0
K06133	56760.0
K06132	5.0
K02600	392538.0
K07389	0.0
K07388	0.0
K04747	0.0
K01516	384718.0
K09977	789.0
K07518	1.0
K07519	6.0
K11437	0.0
K07512	11620.0
K07516	1222.0
K10212	846.0
K10747	0.0
K10217	0.0
K10219	3.0
K10218	6.0
K10748	0.0
K01912	278221.0
K01913	158.0
K01910	9132.0
K01911	28781.0
K01916	10456.0
K01917	114.0
K01914	260757.0
K01915	686759.0
K01918	242789.0
K01919	13128.0
K07774	1.0
K07775	4281.0
K07776	6872.0
K07777	2343.0
K07770	80261.0
K07771	1.0
K07772	0.0
K07773	0.0
K07778	987.0
K01193	81413.0
K04340	0.0
K04341	0.0
K04342	0.0
K04343	22.0
K12986	0.0
K04691	0.0
K02931	391893.0
K02933	374871.0
K02935	392541.0
K02936	0.0
K02939	392540.0
K00205	0.0
K00204	0.0
K00207	1.0
K00206	0.0
K00201	0.0
K00200	0.0
K00203	0.0
K00202	0.0
K00209	0.0
K00208	156725.0
K01000	405779.0
K01001	0.0
K01002	84885.0
K01003	97.0
K01004	52.0
K01005	167303.0
K01006	359374.0
K01007	87566.0
K01008	121923.0
K10855	0.0
K14115	0.0
K14116	0.0
K14441	358534.0
K14446	824.0
K14447	26.0
K14112	0.0
K14445	11621.0
K08195	3.0
K08194	0.0
K14448	0.0
K08196	0.0
K08191	205869.0
K14119	0.0
K08193	0.0
K00702	5534.0
K10799	0.0
K03518	128295.0
K03519	2211.0
K09719	0.0
K10856	18.0
K03516	0.0
K03517	340781.0
K02205	0.0
K02204	224.0
K02203	32147.0
K02201	0.0
K02200	24521.0
K13714	1.0
K13461	0.0
K12518	0.0
K12519	0.0
K12517	0.0
K12514	0.0
K12515	0.0
K12512	0.0
K12513	0.0
K12510	64721.0
K12511	36152.0
K07183	59935.0
K07182	15846.0
K07181	51803.0
K07180	2242.0
K07186	0.0
K07185	35504.0
K07184	1.0
K09800	22895.0
K09801	6950.0
K09802	1.0
K09803	427.0
K09804	13.0
K09805	143.0
K09806	2803.0
K09807	210976.0
K09808	355192.0
K09809	16178.0
K10912	0.0
K10913	0.0
K10914	5500.0
K10915	0.0
K10916	0.0
K10917	0.0
K11358	66025.0
K11355	0.0
K11354	0.0
K11357	0.0
K11356	0.0
K04069	726152.0
K04068	385160.0
K04065	15782.0
K04064	0.0
K04067	0.0
K04066	392142.0
K04061	25074.0
K09716	1495.0
K04063	12014.0
K04062	3.0
K10006	10277.0
K10007	10278.0
K10004	6948.0
K10005	10372.0
K10002	6948.0
K10003	6950.0
K10000	0.0
K10001	6951.0
K09717	0.0
K10008	28843.0
K10009	2.0
K02491	0.0
K14588	0.0
K14581	0.0
K13678	82782.0
K13679	0.0
K11633	0.0
K13670	37.0
K13671	122.0
K11987	0.0
K11636	0.0
K11634	0.0
K13582	0.0
K13583	0.0
K13580	18.0
K13581	77.0
K13586	0.0
K13587	35.0
K13584	1.0
K13585	0.0
K13588	0.0
K13589	5.0
K02052	19145.0
K02053	19239.0
K02050	325486.0
K02051	339237.0
K02056	128029.0
K05553	2.0
K02054	18879.0
K02055	3124.0
K02058	44220.0
K02059	7.0
K05558	1.0
K05559	3.0
K03895	2.0
K03894	0.0
K03897	21.0
K03896	0.0
K03891	369.0
K03890	367.0
K03893	18.0
K03892	292737.0
K02423	1.0
K05342	0.0
K05341	1602.0
K12989	0.0
K12988	35.0
K02420	54198.0
K12981	0.0
K12980	0.0
K12983	0.0
K12982	2.0
K12985	0.0
K12984	37.0
K12987	0.0
K02426	220607.0
K13854	0.0
K03098	136195.0
K13853	2965.0
K03095	2882.0
K05344	17.0
K03091	225014.0
K03090	8676.0
K03093	6425.0
K03092	246214.0
K06113	14854.0
K09632	0.0
K02429	344364.0
K06118	68.0
K05716	0.0
K04844	67.0
K11632	129.0
K11630	0.0
K11631	206.0
K11637	0.0
K11635	7.0
K11638	0.0
K11639	0.0
K07572	0.0
K07573	0.0
K07570	2547.0
K07571	19473.0
K07576	67290.0
K07577	748.0
K07574	144380.0
K07575	0.0
K07578	0.0
K07579	0.0
K11189	235250.0
K11184	29665.0
K11187	0.0
K11180	15995.0
K11181	15996.0
K11183	27446.0
K10764	1036.0
K10763	6950.0
K10762	0.0
K01938	278858.0
K01939	392432.0
K01934	277827.0
K01935	154545.0
K01937	391520.0
K01930	14.0
K01932	1530.0
K01933	400683.0
K07798	9974.0
K07799	27414.0
K07796	15764.0
K07797	0.0
K07794	7612.0
K07795	354.0
K07792	9959.0
K07793	80094.0
K07790	0.0
K07791	39071.0
K06379	51627.0
K00968	27481.0
K06378	91814.0
K06377	228.0
K06376	0.0
K06375	0.0
K09814	0.0
K09813	0.0
K06372	0.0
K06371	0.0
K06370	0.0
K01249	62.0
K01246	348052.0
K01247	1270.0
K01244	0.0
K01243	263498.0
K08919	0.0
K01241	14830.0
K02919	355555.0
K02913	469942.0
K02912	0.0
K02911	367991.0
K02910	0.0
K02917	0.0
K02916	392375.0
K02915	0.0
K02914	364777.0
K00228	4648.0
K00227	0.0
K00226	585957.0
K00224	6952.0
K00223	0.0
K00222	0.0
K00221	93.0
K00220	0.0
K01798	9.0
K01799	1554.0
K01068	0.0
K01069	22620.0
K01062	6.0
K01791	274730.0
K01792	12174.0
K01061	23798.0
K01066	104929.0
K01067	3229.0
K01796	384.0
K01797	396.0
K05499	32179.0
K14468	0.0
K14469	1.0
K14465	0.0
K14466	0.0
K14467	0.0
K10834	0.0
K10833	0.0
K02266	0.0
K03793	2.0
K03790	5844.0
K03791	1.0
K03796	93.0
K03797	803958.0
K03794	0.0
K03795	11727.0
K03798	549096.0
K03799	49857.0
K13448	0.0
K12538	0.0
K12539	0.0
K12530	0.0
K12531	0.0
K12532	0.0
K12533	0.0
K12534	0.0
K12535	0.0
K12536	1.0
K12537	0.0
K03136	0.0
K09790	202453.0
K09791	23145.0
K09792	13123.0
K09793	240286.0
K09794	15886.0
K09795	116.0
K09796	221.0
K09797	135521.0
K09798	15898.0
K09799	40.0
K10972	0.0
K10973	0.0
K10977	322.0
K10974	97951.0
K10975	3.0
K10978	0.0
K10979	15279.0
K06308	0.0
K00315	0.0
K09862	6961.0
K06303	0.0
K09860	2.0
K09861	339086.0
K06306	8571.0
K06307	1.0
K06305	881.0
K11373	0.0
K04047	47953.0
K04046	8.0
K04045	95234.0
K04044	6966.0
K04043	395929.0
K04042	269930.0
K04041	57977.0
K04040	7.0
K02700	0.0
K04049	0.0
K04048	0.0
K02707	0.0
K02704	0.0
K02705	0.0
K10020	0.0
K10021	0.0
K10022	0.0
K10023	0.0
K10024	0.0
K10025	0.0
K10026	16054.0
K10027	1712.0
K13612	0.0
K13613	0.0
K13611	0.0
K13614	0.0
K13615	0.0
K05794	37477.0
K05795	30303.0
K05796	19846.0
K05797	0.0
K05790	0.0
K05791	11631.0
K05792	13425.0
K05793	11737.0
K05798	0.0
K05799	140251.0
K01474	311.0
K01477	90.0
K01476	2004.0
K01471	0.0
K01470	231524.0
K01473	322.0
K13039	50.0
K01479	1072.0
K01478	9090.0
K05570	16529.0
K05571	20129.0
K05572	0.0
K05573	0.0
K02078	449527.0
K02079	0.0
K05576	56.0
K02074	9334.0
K02075	9175.0
K02076	3439.0
K02077	37906.0
K02071	164305.0
K02072	161748.0
K02073	189104.0
K03309	8818.0
K03308	613282.0
K03305	224867.0
K03304	121.0
K03307	113192.0
K03306	76478.0
K03301	218.0
K03300	3212.0
K03303	142616.0
K03302	0.0
K06173	428244.0
K06175	229.0
K06174	0.0
K06177	200452.0
K06176	106.0
K06179	155522.0
K07680	114.0
K03867	0.0
K03838	0.0
K12053	0.0
K11618	13040.0
K11619	0.0
K11614	6947.0
K11615	0.0
K11616	0.0
K11617	18.0
K11610	1.0
K11611	1.0
K11960	0.0
K11961	79.0
K02836	392537.0
K10565	0.0
K10564	0.0
K02837	295238.0
K10561	4848.0
K10560	4840.0
K10563	283094.0
K10562	0.0
K02838	392540.0
K06858	0.0
K02839	13002.0
K06859	102932.0
K12700	6979.0
K07558	0.0
K07559	29244.0
K07228	102.0
K07229	782.0
K07226	29.0
K07224	370.0
K07225	15.0
K07222	12786.0
K07223	3962.0
K07220	69113.0
K07221	3614.0
K10709	14800.0
K10708	0.0
K10701	11.0
K10703	0.0
K10702	19.0
K10704	0.0
K05984	0.0
K07537	5.0
K08652	0.0
K08651	1.0
K08658	0.0
K08659	31570.0
K05982	93.0
K07451	0.0
K07453	0.0
K07452	0.0
K07455	11989.0
K07454	11649.0
K09707	15978.0
K07457	16581.0
K09706	1129.0
K07104	11910.0
K00029	41565.0
K00028	4.0
K00799	3853.0
K00798	162897.0
K00797	41512.0
K00024	437599.0
K00795	17610.0
K00026	0.0
K00021	51.0
K00020	32546.0
K00023	13.0
K00022	0.0
K09017	7359.0
K01269	253548.0
K09015	147459.0
K09014	331567.0
K09013	388865.0
K09011	205332.0
K09010	2.0
K01261	29.0
K01262	547338.0
K01263	179.0
K01264	185.0
K01265	538803.0
K01266	101116.0
K09018	1.0
K08227	0.0
K08226	52.0
K08225	3.0
K08224	1720.0
K08223	106857.0
K08222	172.0
K08221	130.0
K00249	782.0
K01790	570780.0
K00241	224736.0
K00240	236297.0
K00243	241173.0
K00242	3848.0
K00245	22829.0
K00244	274721.0
K00247	0.0
K00246	22828.0
K01795	46840.0
K06983	50.0
K02799	143.0
K02798	3160.0
K02791	11828.0
K02790	0.0
K02793	216662.0
K02795	635359.0
K02794	639175.0
K02796	471960.0
K04564	291554.0
K04565	29135.0
K04566	16522.0
K04567	382500.0
K01040	3358.0
K01041	11791.0
K04562	35728.0
K04568	48.0
K01049	0.0
K02535	246905.0
K02242	5258.0
K02536	259761.0
K02531	290.0
K02246	3004.0
K02533	26602.0
K02532	6242.0
K02248	1445.0
K02538	1480.0
K00581	0.0
K13421	267.0
K01013	0.0
K15018	0.0
K15019	0.0
K03110	392363.0
K03111	904865.0
K03112	0.0
K03113	219820.0
K03116	267267.0
K03117	28099.0
K03118	254071.0
K03119	53.0
K10919	0.0
K12552	0.0
K12553	1.0
K12551	0.0
K12556	23.0
K12554	4819.0
K12555	5764.0
K06892	985.0
K06893	11948.0
K06890	197411.0
K06891	40280.0
K06896	682509.0
K06897	63531.0
K06894	50693.0
K06895	35165.0
K10954	1.0
K10956	0.0
K06899	0.0
K06328	893.0
K06329	0.0
K10952	0.0
K10953	0.0
K11395	0.0
K11391	0.0
K11390	0.0
K11392	15874.0
K00499	1.0
K00494	12415.0
K00495	0.0
K00496	7.0
K00491	34.0
K00492	312.0
K00493	2.0
K13591	0.0
K01467	220524.0
K13593	0.0
K13592	0.0
K04021	106.0
K04020	106.0
K04023	96434.0
K04022	0.0
K04025	0.0
K04024	26269.0
K04027	17903.0
K04026	5621.0
K04029	47316.0
K04028	49724.0
K07055	0.0
K07054	401.0
K07057	115.0
K07056	589893.0
K07051	11627.0
K07050	121603.0
K07053	343235.0
K07052	384435.0
K07059	2.0
K07058	274911.0
K10040	47764.0
K10041	126125.0
K10046	1.0
K04799	0.0
K04798	0.0
K04793	0.0
K04792	0.0
K04791	0.0
K04790	0.0
K04797	0.0
K04796	0.0
K04795	0.0
K04794	6092.0
K13638	128.0
K13639	228.0
K13634	1.0
K13635	1.0
K13636	106.0
K13637	7.0
K13630	0.0
K13631	0.0
K13632	0.0
K13633	544.0
K02042	51074.0
K05778	0.0
K05779	0.0
K05776	138642.0
K05541	1.0
K05774	106.0
K05775	0.0
K05772	16179.0
K05773	16176.0
K05540	39746.0
K01459	1.0
K01458	9.0
K01457	11716.0
K01455	12121.0
K01454	0.0
K01453	42.0
K01452	3.0
K01451	150292.0
K01450	0.0
K05518	4.0
K08070	18553.0
K08071	0.0
K05516	47662.0
K08077	1551.0
K05515	317673.0
K13093	0.0
K11783	0.0
K12949	0.0
K12945	0.0
K12944	1.0
K12941	9324.0
K12940	27910.0
K12943	0.0
K12942	24393.0
K14728	23.0
K14727	2.0
K11785	0.0
K00108	11805.0
K13890	10663.0
K13891	10663.0
K13892	7267.0
K13893	4.0
K13894	38.0
K13895	38.0
K13896	166.0
K06159	0.0
K06158	435758.0
K06153	470886.0
K06152	119.0
K06151	119.0
K06157	0.0
K06156	0.0
K06155	14.0
K06154	0.0
K03327	481565.0
K03326	41834.0
K03325	22820.0
K03324	457376.0
K03322	22509.0
K03321	138286.0
K03320	50976.0
K03329	0.0
K03328	142735.0
K04802	0.0
K04801	0.0
K04800	0.0
K11948	0.0
K01505	1108.0
K04756	150.0
K11940	0.0
K11941	0.0
K11942	1063.0
K11943	0.0
K11944	0.0
K01507	518468.0
K11946	0.0
K11947	0.0
K01506	2233.0
K01501	5132.0
K01500	20206.0
K01503	0.0
K06714	8768.0
K04750	30351.0
K12789	0.0
K12788	0.0
K11526	0.0
K10810	0.0
K11522	0.0
K11523	0.0
K08675	0.0
K08676	4283.0
K08677	24.0
K08679	3.0
K11521	0.0
K10547	13052.0
K10546	14098.0
K10545	1713.0
K10544	433.0
K10543	1808.0
K10542	102259.0
K10541	102298.0
K10540	119648.0
K10549	1394.0
K10548	13052.0
K14630	0.0
K11529	0.0
K00007	1.0
K00005	146756.0
K13444	0.0
K00003	268544.0
K00002	17443.0
K00001	110734.0
K01186	168251.0
K00009	3089.0
K00008	64269.0
K10726	0.0
K10725	0.0
K08246	0.0
K00263	16482.0
K00262	556098.0
K00261	1156.0
K00260	21337.0
K00266	789817.0
K00265	201308.0
K01200	113963.0
K01201	74385.0
K01206	681503.0
K01207	71282.0
K01205	144561.0
K01208	1420.0
K01209	232363.0
K06167	226437.0
K00917	104613.0
K00912	246939.0
K00919	387501.0
K02519	371742.0
K02518	325347.0
K02517	247231.0
K02511	0.0
K02510	27275.0
K13409	0.0
K13408	0.0
K03179	210039.0
K03170	129.0
K03177	392535.0
K12574	241973.0
K12570	0.0
K12573	370717.0
K11009	0.0
K11008	0.0
K11005	0.0
K11004	5.0
K11007	0.0
K11006	0.0
K11003	5.0
K08296	18953.0
K08297	0.0
K08295	76.0
K02634	0.0
K02635	5.0
K10622	0.0
K07693	5471.0
K07692	3.0
K07691	0.0
K07690	0.0
K07697	1.0
K07696	16232.0
K07695	24.0
K07694	3744.0
K07699	40005.0
K07698	0.0
K07079	187579.0
K07078	99962.0
K07077	293.0
K07076	7555.0
K07075	16023.0
K07074	13275.0
K07073	0.0
K07072	0.0
K07071	44028.0
K07070	0.0
K14584	1.0
K11620	0.0
K09190	1.0
K11623	2.0
K05759	0.0
K08589	59.0
K11625	0.0
K11995	0.0
K01439	209470.0
K01438	148426.0
K01431	0.0
K01430	27166.0
K01433	24704.0
K01432	0.0
K01434	395.0
K01437	35.0
K01436	133584.0
K05539	6990.0
K14520	22.0
K12963	37.0
K12962	2.0
K12961	0.0
K12960	532137.0
K14749	1.0
K14748	0.0
K02972	0.0
K14743	3.0
K14742	260268.0
K14745	0.0
K14744	0.0
K14747	0.0
K14746	0.0
K02167	0.0
K02164	70.0
K02160	65324.0
K02168	1111.0
K02169	124361.0
K10931	0.0
K03341	0.0
K03340	154544.0
K03343	189.0
K03342	123.0
K03346	2712.0
K12299	0.0
K12291	0.0
K12290	0.0
K12293	0.0
K12292	2.0
K12295	20.0
K12294	18.0
K12297	4627.0
K12368	0.0
K11922	0.0
K11923	0.0
K11920	0.0
K11921	129.0
K11926	0.0
K11927	110561.0
K11924	695.0
K11925	0.0
K11928	24411.0
K13181	0.0
K13219	0.0
K07262	6948.0
K07263	276243.0
K07260	166193.0
K07261	16.0
K07266	119.0
K07267	11660.0
K07264	0.0
K07265	119.0
K07268	0.0
K07269	0.0
K01155	37227.0
K04478	0.0
K04479	0.0
K10528	0.0
K14952	234.0
K07486	11824.0
K07487	48878.0
K07484	224605.0
K07485	112.0
K07482	1194.0
K07483	199306.0
K07480	0.0
K07481	4453.0
K07488	15760.0
K07489	1.0
K11210	0.0
K11211	0.0
K11212	289.0
K11214	13750.0
K11216	321.0
K06300	0.0
K00061	0.0
K00060	13243.0
K06301	0.0
K00065	15895.0
K00064	225.0
K00067	413606.0
K00066	11624.0
K00069	0.0
K00068	2795.0
K06304	0.0
K08262	0.0
K08261	0.0
K08260	2.0
K08265	0.0
K08264	0.0
K00288	150.0
K00285	11799.0
K00284	118629.0
K00287	364657.0
K00286	385726.0
K00281	202468.0
K00280	0.0
K00283	39900.0
K00282	39900.0
K08088	0.0
K14198	0.0
K14199	0.0
K03452	0.0
K14194	0.0
K14195	0.0
K14196	0.0
K14197	0.0
K14192	0.0
K14193	0.0
K01880	356171.0
K01881	407113.0
K01883	392783.0
K01885	402760.0
K04618	0.0
K01887	406204.0
K01224	15295.0
K01889	392646.0
K01226	15897.0
K01227	887.0
K01220	82239.0
K01222	6714.0
K01223	219423.0
K02759	268877.0
K02755	26.0
K02757	152077.0
K02756	20.0
K14998	2.0
K02750	6886.0
K02753	7.0
K02752	0.0
K00939	391152.0
K00938	2888.0
K00937	201038.0
K00936	799090.0
K00935	5.0
K00934	11621.0
K00933	0.0
K00932	0.0
K00931	304700.0
K00930	540786.0
K01089	248329.0
K01080	0.0
K01081	320544.0
K01082	0.0
K01083	91.0
K01084	0.0
K01085	1.0
K01087	285.0
K02571	0.0
K02570	362.0
K02573	7408.0
K02572	4.0
K02575	29581.0
K02574	12878.0
K07780	0.0
K03488	52385.0
K03489	2173.0
K03482	0.0
K03483	2029.0
K03480	84429.0
K03481	9655.0
K03486	20647.0
K03487	0.0
K03484	56161.0
K03485	0.0
K02287	0.0
K02286	0.0
K02285	0.0
K02284	0.0
K02283	91556.0
K02282	27937.0
K02281	6947.0
K02280	22721.0
K02289	0.0
K02288	0.0
K03626	0.0
K03627	0.0
K03624	411831.0
K03625	392539.0
K03151	139679.0
K03620	7757.0
K03153	223.0
K08869	0.0
K03628	286987.0
K03629	369434.0
K09738	0.0
K09739	0.0
K09736	0.0
K09737	0.0
K09735	0.0
K09732	0.0
K09733	0.0
K09730	0.0
K09731	0.0
K09888	71411.0
K09889	22827.0
K09880	164.0
K09882	19587.0
K09883	3608.0
K09884	0.0
K09887	0.0
K11027	0.0
K11026	0.0
K11025	0.0
K11024	0.0
K07679	1.0
K07678	0.0
K11021	0.0
K11020	0.0
K07675	94.0
K07674	6947.0
K07676	0.0
K07671	0.0
K07670	519.0
K07673	6948.0
K07672	0.0
K01117	0.0
K12048	0.0
K07019	34528.0
K07018	3864.0
K07011	500239.0
K07010	168213.0
K07013	124.0
K07012	77528.0
K07015	134374.0
K07014	18915.0
K07017	27837.0
K07016	888.0
K10084	0.0
K08372	11689.0
K05884	836.0
K05885	33142.0
K05886	15872.0
K05887	6947.0
K05880	0.0
K05881	166.0
K05882	12114.0
K05883	0.0
K08902	0.0
K05739	4193.0
K05888	0.0
K05889	0.0
K08903	0.0
K00547	10592.0
K00544	0.0
K00545	0.0
K00542	2.0
K00543	0.0
K00540	669158.0
K00548	319593.0
K00549	213790.0
K01145	0.0
K01412	3616.0
K01147	22834.0
K01417	118474.0
K00038	186.0
K01143	1.0
K01142	285931.0
K01419	21826.0
K00788	387144.0
K00789	412957.0
K12502	0.0
K14762	0.0
K14761	59474.0
K06195	12600.0
K03819	0.0
K03818	1062.0
K03814	29082.0
K03817	84021.0
K03816	133845.0
K03811	130374.0
K03810	1851.0
K03813	9924.0
K11908	0.0
K11909	0.0
K11904	49.0
K11905	9.0
K11906	1.0
K11907	12.0
K11900	17.0
K11901	12.0
K11902	108.0
K11903	129.0
K10986	175.0
K13238	0.0
K13239	0.0
K13797	0.0
K07248	4920.0
K13796	72.0
K07244	0.0
K07245	463.0
K07246	9760.0
K07240	749543.0
K07241	23.0
K07242	0.0
K07243	12594.0
K01268	0.0
K05296	0.0
K02821	36442.0
K09016	0.0
K09945	1.0
K09944	3.0
K09947	1.0
K09946	12629.0
K09941	15.0
K09940	15151.0
K09943	2.0
K09942	160.0
K09949	31115.0
K09948	7.0
K10851	6.0
K10850	0.0
K03666	26945.0
K03667	21826.0
K03196	7071.0
K03665	372643.0
K11275	0.0
K06012	51555.0
K00048	120478.0
K10857	12.0
K09773	24589.0
K00043	1495.0
K00042	23478.0
K00041	49117.0
K00040	20843.0
K00046	282304.0
K00733	0.0
K00044	0.0
K06011	0.0
K09012	0.0
K06016	18759.0
K06017	0.0
K06014	0.0
K06015	31667.0
K06019	1356.0
K01075	6964.0
K12221	0.0
K06444	0.0
K04632	0.0
K14977	7289.0
K14974	1.0
K00958	15981.0
K00951	595010.0
K00950	243373.0
K00952	160.0
K00955	15757.0
K00954	392546.0
K00957	30930.0
K00956	29484.0
K00590	80888.0
K02777	10213.0
K02775	30480.0
K02774	28772.0
K02773	26870.0
K02771	80490.0
K02770	53262.0
K02779	14377.0
K02778	13.0
K01606	0.0
K01607	261551.0
K01604	0.0
K01605	0.0
K01602	11.0
K01601	217.0
K03750	78547.0
K01609	190158.0
K02553	42.0
K02804	24698.0
K02551	218574.0
K02806	24569.0
K02557	214533.0
K02800	84833.0
K05275	72.0
K02802	10.0
K13300	0.0
K02558	34610.0
K02809	7.0
K02808	7.0
K03600	6950.0
K03601	373854.0
K03602	378521.0
K03603	0.0
K03604	18825.0
K03605	38911.0
K03606	13416.0
K03607	0.0
K03608	33988.0
K03609	65562.0
K06078	0.0
K06079	10738.0
K09710	392470.0
K09711	1482.0
K09712	1.0
K06073	0.0
K06074	0.0
K06075	16172.0
K06076	137062.0
K06077	15875.0
K06382	33273.0
K06383	30006.0
K06380	0.0
K06381	55989.0
K06386	890.0
K06387	37333.0
K06384	6210.0
K06385	43623.0
K06388	0.0
K06389	0.0
K12466	95.0
K12468	0.0
K07657	34666.0
K07656	0.0
K07655	0.0
K07654	420.0
K07653	86.0
K07652	8886.0
K07651	131.0
K07650	81806.0
K07659	10555.0
K07658	328072.0
K11041	4915.0
K11040	0.0
K11043	0.0
K11042	0.0
K11045	2.0
K11044	0.0
K11047	0.0
K11046	0.0
K11049	1.0
K11048	0.0
K07387	125416.0
K07386	217874.0
K06926	302915.0
K06927	86450.0
K06924	1.0
K06925	392541.0
K06922	142.0
K06923	46437.0
K06920	50453.0
K06921	327135.0
K06928	4185.0
K06929	20966.0
K07033	70767.0
K07032	31030.0
K07031	95916.0
K07030	153507.0
K07037	156183.0
K07035	42690.0
K07034	16027.0
K07039	6948.0
K07038	40897.0
K10829	0.0
K00384	540325.0
K00385	10915.0
K00386	0.0
K00387	1.0
K00380	24776.0
K00381	12641.0
K00382	290573.0
K00383	2277.0
K00389	204.0
K01387	71.0
K01385	0.0
K01389	0.0
K09158	7971.0
K09159	3610.0
K09156	0.0
K09157	166191.0
K09154	0.0
K09155	20122.0
K09152	0.0
K09153	101029.0
K09150	0.0
K09151	28638.0
K05970	259462.0
K05714	64.0
K05715	0.0
K05710	433.0
K05711	10.0
K05712	131.0
K05713	11.0
K00560	340064.0
K00561	3.0
K00563	97676.0
K00564	84902.0
K00566	521294.0
K00567	392114.0
K00568	4133.0
K00569	12448.0
K05575	73.0
K01169	0.0
K01167	4.0
K01166	0.0
K05577	11856.0
K01163	57660.0
K01161	0.0
K01160	106.0
K05578	0.0
K05579	0.0
K08092	5819.0
K08093	83054.0
K08094	88899.0
K08095	1.0
K08096	0.0
K08097	143.0
K02254	0.0
K02255	0.0
K01743	0.0
K02251	114.0
K02061	87.0
K01741	0.0
K02060	93.0
K00114	16.0
K02122	57345.0
K02123	261272.0
K02120	263798.0
K02121	257811.0
K02124	246680.0
K03837	10.0
K03836	0.0
K03835	118.0
K03834	218.0
K03833	26078.0
K03832	269185.0
K03831	11625.0
K03830	33176.0
K00443	0.0
K03839	211479.0
K02067	43221.0
K10189	32976.0
K13038	597708.0
K13787	34900.0
K13788	33110.0
K13789	1087593.0
K10188	40196.0
K12255	0.0
K12254	1.0
K12257	236913.0
K12256	0.0
K12251	34688.0
K12250	0.0
K12253	0.0
K12252	0.0
K13252	777.0
K13256	8294.0
K13255	1.0
K12079	0.0
K12078	0.0
K12071	6948.0
K12070	1.0
K12073	11620.0
K12072	89.0
K09912	2.0
K06236	0.0
K06237	0.0
K05519	0.0
K09914	15866.0
K11788	0.0
K11782	0.0
K11780	0.0
K11781	0.0
K11787	0.0
K11784	0.0
K11530	10.0
K12787	0.0
K12786	0.0
K12785	0.0
K12784	0.0
K06718	72.0
K09969	6999.0
K09968	14.0
K09967	25563.0
K09966	11626.0
K09965	11621.0
K09964	57.0
K09963	98989.0
K09962	1437.0
K09961	134.0
K09960	6.0
K11527	92429.0
K11524	0.0
K11525	0.0
K11250	7018.0
K11253	0.0
K11258	0.0
K11528	0.0
K00713	0.0
K00712	3656.0
K10780	81.0
K10783	11980.0
K10125	2.0
K10124	0.0
K10126	2.0
K10121	1015.0
K10123	0.0
K10122	1015.0
K04652	123964.0
K04653	45712.0
K04651	153079.0
K04656	38931.0
K04654	38884.0
K04655	44044.0
K00973	455896.0
K00972	1074.0
K00971	274230.0
K00970	221519.0
K00975	315776.0
K00974	529045.0
K00979	266491.0
K00978	50748.0
K14954	1.0
K14955	0.0
K14956	13.0
K06178	330428.0
K01596	16748.0
K01597	4443.0
K01594	0.0
K01595	22880.0
K01592	0.0
K01593	15822.0
K01590	12769.0
K01591	396455.0
K01598	11642.0
K01599	239412.0
K02711	0.0
K02710	0.0
K02713	0.0
K02712	0.0
K02714	0.0
K02717	0.0
K02716	0.0
K02719	0.0
K02718	0.0
K03449	33125.0
K03446	186486.0
K03444	817.0
K03445	269.0
K03442	281106.0
K01620	284365.0
K01621	18367.0
K01622	110.0
K01623	160476.0
K01624	461236.0
K01625	591397.0
K01626	160175.0
K01627	246915.0
K01628	76446.0
K01629	27518.0
K05299	115.0
K02829	0.0
K02828	10.0
K02827	10.0
K02826	0.0
K02825	46074.0
K02824	150513.0
K02823	379798.0
K02822	36274.0
K03198	7066.0
K03199	10665.0
K03668	87733.0
K03669	11624.0
K03190	27170.0
K03191	821.0
K03660	79244.0
K03194	5.0
K03195	7067.0
K03664	392533.0
K03197	7066.0
K09772	144408.0
K06013	22201.0
K09770	4167.0
K09771	355.0
K09776	37.0
K09777	57839.0
K09774	22992.0
K09775	35245.0
K09778	32973.0
K09779	50578.0
K06269	0.0
K06323	0.0
K11624	2.0
K02991	0.0
K02990	388264.0
K02624	258.0
K02240	83998.0
K08282	27680.0
K12440	0.0
K12441	0.0
K12442	0.0
K12443	1.0
K12444	0.0
K12445	0.0
K12449	35.0
K02247	0.0
K07637	0.0
K07636	392891.0
K07639	0.0
K07638	10556.0
K11069	70889.0
K11068	264609.0
K11063	1475.0
K11062	0.0
K11061	0.0
K11060	0.0
K11066	37.0
K11065	226677.0
K06900	1.0
K06901	266965.0
K06902	103018.0
K06903	22905.0
K06904	12534.0
K06905	26982.0
K06906	4604.0
K06907	29331.0
K06908	11219.0
K06909	4381.0
K10821	0.0
K05905	2276.0
K05904	0.0
K05906	0.0
K05900	0.0
K05903	16031.0
K01406	0.0
K05909	0.0
K05908	0.0
K00368	28.0
K00369	128.0
K00366	18673.0
K00367	0.0
K00364	9823.0
K00365	11727.0
K00362	642.0
K00363	383.0
K00360	0.0
```
