## Extended Data File 1 for "Diet induces reproducible alterations in the mouse and human gut microbiome": SRS1366862_SRR3310291.picrust_nol

```
# Constructed from biom file
#OTU ID	SRR3310291
K01365	0.0
K01364	0.0
K01361	10.0
K01360	0.0
K01362	292156.0
K02249	0.0
K05841	0.0
K05844	775.0
K05845	2225.0
K05846	55806.0
K05847	115314.0
K00508	1360.0
K00500	521.0
K00507	764.0
K00504	0.0
K00505	0.0
K12521	0.0
K01101	69673.0
K01103	70643.0
K12520	0.0
K01104	489556.0
K05592	289136.0
K05593	34442.0
K05590	0.0
K05591	4.0
K05596	35097.0
K05597	1.0
K05594	0.0
K05595	128700.0
K05599	0.0
K11964	0.0
K11962	0.0
K14540	143085.0
K12529	1359.0
K12528	1280.0
K06353	0.0
K02456	3957.0
K02457	14.0
K02454	5630.0
K02455	776.0
K02452	39.0
K02453	1499.0
K02450	39.0
K02103	33742.0
K08138	13877.0
K02108	328745.0
K02109	378214.0
K02458	27.0
K02459	21.0
K08137	0.0
K03851	35326.0
K03850	0.0
K03852	34836.0
K03855	2928.0
K03856	158875.0
K13018	0.0
K13019	11228.0
K13010	124.0
K13011	0.0
K13012	58294.0
K13013	0.0
K13014	0.0
K13015	2264.0
K13016	11037.0
K13017	41.0
K08566	0.0
K08567	544.0
K13274	0.0
K13275	407.0
K13276	0.0
K13277	0.0
K03275	0.0
K03274	38715.0
K03277	0.0
K03276	0.0
K03271	133173.0
K03270	219636.0
K03273	52721.0
K03272	29791.0
K03279	0.0
K03278	0.0
K11022	0.0
K12277	0.0
K12276	0.0
K12270	47528.0
K11058	0.0
K12279	0.0
K12278	0.0
K07557	0.0
K07550	0.0
K07552	111090.0
K06319	0.0
K09909	0.0
K09908	0.0
K12051	0.0
K12050	0.0
K12057	902.0
K12056	12.0
K06221	193.0
K09900	0.0
K09903	348874.0
K09902	0.0
K09904	0.0
K09907	0.0
K09906	0.0
K11501	0.0
K03234	0.0
K00773	348301.0
K00772	4413.0
K00777	0.0
K00776	0.0
K06313	8292.0
K06315	0.0
K05574	0.0
K10201	1914.0
K07176	0.0
K07177	1357.0
K07174	0.0
K07175	79977.0
K07172	2336.0
K07173	114696.0
K07170	157574.0
K07171	264919.0
K07178	181.0
K07179	0.0
K00195	0.0
K00194	2414.0
K00197	3957.0
K00196	8.0
K00191	0.0
K00190	361.0
K00193	0.0
K00192	0.0
K00198	75237.0
K06405	88026.0
K10109	56496.0
K10108	77174.0
K10107	504.0
K01828	5.0
K01829	166.0
K01826	5.0
K01825	9.0
K01822	59.0
K01823	41584.0
K01820	806.0
K01821	36526.0
K00999	0.0
K00998	249719.0
K00995	297056.0
K00997	60006.0
K00996	642.0
K00991	318026.0
K00990	37865.0
K00992	19.0
K11028	0.0
K02622	214814.0
K02625	0.0
K03564	309332.0
K13489	267.0
K13488	267.0
K13483	57.0
K13482	31.0
K13481	31.0
K13480	460.0
K13487	267.0
K13486	267.0
K14680	0.0
K14681	0.0
K14682	352.0
K08358	449.0
K08357	523.0
K08356	0.0
K08355	0.0
K03469	292657.0
K03462	2.0
K03464	6.0
K03465	51192.0
K03466	353101.0
K01648	6.0
K01649	309266.0
K01643	28664.0
K01640	15928.0
K01641	846.0
K01646	7096.0
K01647	264402.0
K01644	72744.0
K02597	5.0
K02626	615.0
K02595	3.0
K02594	9253.0
K02593	1.0
K02592	8401.0
K02591	17882.0
K02590	25281.0
K02598	27732.0
K02849	2861.0
K14061	0.0
K14062	0.0
K14063	0.0
K14064	0.0
K14065	0.0
K14067	0.0
K02841	2906.0
K02840	672.0
K02843	51281.0
K02844	35633.0
K02847	0.0
K02846	0.0
K02102	1818.0
K09758	5266.0
K06039	19.0
K06034	79.0
K06036	480.0
K06037	0.0
K06032	0.0
K01581	6056.0
K02702	0.0
K02659	3.0
K13490	267.0
K13491	267.0
K03644	200168.0
K03645	0.0
K03646	3099.0
K03647	48742.0
K03640	49451.0
K03641	39329.0
K03642	79117.0
K03643	2588.0
K03648	330086.0
K03649	1997.0
K06694	0.0
K11814	0.0
K12428	1.0
K12429	206.0
K12422	0.0
K12423	0.0
K12420	0.0
K12421	0.0
K12426	0.0
K12427	0.0
K12424	0.0
K12425	0.0
K07349	0.0
K07348	0.0
K05380	0.0
K07345	1.0
K07344	486.0
K07347	1.0
K07346	0.0
K07341	17273.0
K07340	462.0
K07343	22515.0
K07342	0.0
K06968	35575.0
K06969	524787.0
K06962	6219.0
K06963	0.0
K06960	134682.0
K06961	0.0
K06966	239068.0
K06967	143078.0
K06964	0.0
K06965	0.0
K08995	322.0
K08994	931.0
K08997	1.0
K08996	392.0
K08990	1.0
K08993	0.0
K08992	4.0
K08999	55661.0
K08998	269956.0
K08344	0.0
K08345	0.0
K08346	0.0
K14940	11.0
K02724	0.0
K08349	0.0
K11815	0.0
K05929	0.0
K05928	268.0
K05927	4.0
K05924	3.0
K05922	5.0
K05921	65.0
K00349	162574.0
K00698	0.0
K00340	161470.0
K00341	161557.0
K00690	20987.0
K00343	151926.0
K00344	3876.0
K00697	8155.0
K00346	162574.0
K00347	162574.0
K09116	16005.0
K09117	261353.0
K05337	67726.0
K09118	1226.0
K09119	0.0
K02106	5883.0
K05823	969.0
K05820	96.0
K05826	81.0
K05827	84.0
K02100	0.0
K02101	0.0
K00524	0.0
K00525	276766.0
K00526	53007.0
K00527	534911.0
K00520	35980.0
K00522	0.0
K00523	66.0
K02451	0.0
K00528	283412.0
K00529	499.0
K00025	267.0
K14215	0.0
K14213	0.0
K03453	190066.0
K00796	238480.0
K05339	250.0
K00027	156372.0
K00794	281456.0
K00793	281208.0
K01347	0.0
K01346	0.0
K01344	0.0
K01343	0.0
K00791	366111.0
K01340	0.0
K00790	409682.0
K02694	0.0
K02696	0.0
K02697	0.0
K02690	0.0
K02691	396.0
K02692	0.0
K02693	0.0
K02698	0.0
K02699	0.0
K00836	168.0
K00837	120205.0
K00835	346.0
K00832	52368.0
K00833	144306.0
K00830	36085.0
K00831	309760.0
K00839	1210.0
K04335	0.0
K04334	0.0
K01120	287.0
K01126	381743.0
K04333	0.0
K01129	115122.0
K01128	1.0
K04339	0.0
K04338	2.0
K02470	439720.0
K02471	5439.0
K02472	22541.0
K02473	0.0
K02474	218435.0
K02475	66.0
K02476	67.0
K02477	278059.0
K02478	564.0
K02479	1061.0
K09019	5.0
K01267	140451.0
K13074	0.0
K13075	0.0
K11441	0.0
K14055	0.0
K13299	0.0
K13292	192533.0
K14057	0.0
K14056	0.0
K02856	11440.0
K02585	45051.0
K12211	0.0
K12210	0.0
K12213	0.0
K12212	0.0
K12215	0.0
K02854	6.0
K12217	0.0
K12216	0.0
K12219	0.0
K12218	0.0
K02855	0.0
K08692	0.0
K08693	3.0
K08690	1.0
K08691	0.0
K08696	0.0
K08697	0.0
K11748	351.0
K11749	330935.0
K11746	0.0
K11747	1.0
K11744	267.0
K11745	268.0
K11742	35315.0
K11743	53325.0
K11740	2.0
K11741	98677.0
K13920	23151.0
K13921	246.0
K13922	49404.0
K13923	246.0
K13924	747.0
K13925	0.0
K13926	272.0
K13927	18301.0
K13928	1.0
K13929	7.0
K09923	0.0
K09922	198136.0
K06201	256671.0
K06200	91929.0
K06207	318110.0
K06206	65994.0
K06205	0.0
K09924	5318.0
K09929	0.0
K06208	6989.0
K00759	171033.0
K00758	424.0
K00752	117.0
K00757	273241.0
K00756	53144.0
K00754	258108.0
K06001	194193.0
K05557	1.0
K09766	7326.0
K05554	0.0
K07475	0.0
K07150	87416.0
K07151	34829.0
K07152	39122.0
K07153	2.0
K07154	319269.0
K07155	0.0
K07156	578.0
K07157	287.0
K07406	58070.0
K07407	429932.0
K07404	49130.0
K07405	197042.0
K07402	215493.0
K07403	8197.0
K07400	0.0
K07401	88.0
K01808	368810.0
K01809	353277.0
K01800	13.0
K01801	0.0
K01802	213237.0
K01803	352065.0
K01804	57287.0
K01805	23342.0
K01807	75854.0
K09718	0.0
K14668	4.0
K14669	2.0
K14666	0.0
K14667	4.0
K01664	36241.0
K01665	144332.0
K01666	28375.0
K01667	165392.0
K01660	0.0
K01661	14376.0
K01662	403288.0
K01663	0.0
K01668	107.0
K01669	39360.0
K02863	339237.0
K02862	2.0
K02860	292450.0
K02867	349024.0
K02866	0.0
K02864	347287.0
K02869	0.0
K05362	1.0
K05365	82.0
K03402	109182.0
K03403	0.0
K03400	0.0
K03406	1188052.0
K03407	131001.0
K03404	919.0
K03405	1637.0
K03408	237216.0
K03409	42253.0
K02315	128972.0
K02314	364379.0
K02317	0.0
K02316	348406.0
K02313	374805.0
K02312	1301.0
K02319	3.0
K12405	0.0
K12152	0.0
K12151	0.0
K07091	2591.0
K07090	490471.0
K07093	640.0
K07092	1.0
K07095	502102.0
K07094	805.0
K07097	3.0
K07096	35322.0
K07099	40801.0
K07098	392017.0
K11175	347230.0
K11174	0.0
K11177	91.0
K11176	1280.0
K11173	0.0
K11179	35782.0
K11178	97.0
K00322	72.0
K00320	538.0
K00321	0.0
K00326	0.0
K00324	3126.0
K00325	1341.0
K00329	35320.0
K05945	223.0
K05944	0.0
K05947	0.0
K05946	37530.0
K06944	8.0
K06945	494.0
K06946	82.0
K06415	8353.0
K06940	131601.0
K06941	362473.0
K06942	339248.0
K06943	0.0
K10806	2.0
K10807	12.0
K10804	1659.0
K10805	504.0
K06948	48891.0
K06949	349098.0
K06418	681.0
K09138	1566.0
K09139	16.0
K09134	52945.0
K09135	0.0
K09136	39331.0
K09137	36788.0
K09130	0.0
K09131	36193.0
K09132	19905.0
K09133	2589.0
K05808	297233.0
K05809	0.0
K05804	15246.0
K05805	3045.0
K05806	0.0
K05807	202412.0
K05800	6.0
K05801	12061.0
K05802	12.0
K05803	0.0
K01044	153.0
K01045	0.0
K01046	2447.0
K02068	9543.0
K04561	58.0
K01042	52308.0
K05568	77307.0
K05567	25317.0
K14273	0.0
K14275	0.0
K14274	1712.0
K02062	0.0
K05245	0.0
K05564	3.0
K01048	4753.0
K02066	274339.0
K01322	146433.0
K01325	0.0
K02065	273850.0
K01326	0.0
K05560	3.0
K02243	49021.0
K08930	0.0
K02679	0.0
K02676	12.0
K02674	30.0
K02675	0.0
K02672	6.0
K02241	12673.0
K02670	18.0
K02671	30.0
K00810	0.0
K00811	167939.0
K00812	68141.0
K00813	79.0
K00814	0.0
K00817	311313.0
K00818	197958.0
K00819	9789.0
K02530	48746.0
K02245	49026.0
K02244	826.0
K01499	80.0
K01498	0.0
K01493	343322.0
K01492	8630.0
K01491	757202.0
K01497	35182.0
K01496	89616.0
K01495	207479.0
K01494	23795.0
K02418	77165.0
K02419	95520.0
K14492	0.0
K02412	95198.0
K02413	89024.0
K02410	95560.0
K02411	69525.0
K02416	95520.0
K02417	82842.0
K02414	35708.0
K02415	71786.0
K00120	0.0
K00121	2224.0
K00430	0.0
K13058	267.0
K13059	0.0
K13727	5.0
K13057	32.0
K13722	0.0
K13051	36070.0
K13052	79633.0
K00435	473.0
K12054	0.0
K03239	0.0
K03238	0.0
K03231	2.0
K03230	758.0
K03232	0.0
K12059	1.0
K03237	0.0
K03236	0.0
K12058	890.0
K12239	0.0
K12238	0.0
K12235	0.0
K12234	15009.0
K13942	0.0
K13940	44255.0
K13941	0.0
K12097	0.0
K12096	0.0
K12095	0.0
K12094	0.0
K12093	0.0
K12092	0.0
K12091	0.0
K12090	0.0
K12099	0.0
K12098	0.0
K06356	0.0
K05992	763.0
K03540	0.0
K06331	46067.0
K06330	1743.0
K07138	235952.0
K07139	303638.0
K11811	1.0
K07132	59909.0
K07133	1102465.0
K07130	148223.0
K07131	810.0
K07137	473931.0
K07134	0.0
K07135	0.0
K01860	0.0
K01866	348878.0
K01867	349116.0
K01865	105.0
K01868	366077.0
K01869	348871.0
K06140	552.0
K04766	17.0
K04767	83368.0
K04764	48476.0
K04762	165877.0
K04763	471843.0
K04760	2720.0
K04761	78740.0
K04768	269.0
K04769	94337.0
K08313	49653.0
K08312	2.0
K08311	1163.0
K08310	4.0
K08317	8.0
K08316	147971.0
K08315	4.0
K08314	23373.0
K05149	0.0
K08319	0.0
K08318	0.0
K06339	0.0
K14648	0.0
K14392	39982.0
K14393	778.0
K14645	25.0
K14647	1.0
K01689	389682.0
K01686	234716.0
K01687	342111.0
K01684	25277.0
K01685	177457.0
K01682	134.0
K01681	283199.0
K05308	0.0
K02889	0.0
K02888	348892.0
K02885	0.0
K02884	348867.0
K02887	339070.0
K02886	348867.0
K02881	348874.0
K02883	0.0
K13743	0.0
K02086	1672.0
K02081	113470.0
K02080	0.0
K02083	3285.0
K02082	49687.0
K13831	0.0
K03428	0.0
K03429	35143.0
K03424	514670.0
K03935	0.0
K03932	52557.0
K03933	656.0
K03930	22070.0
K03931	6960.0
K02339	2738.0
K02338	349049.0
K02337	343197.0
K02336	0.0
K02335	364539.0
K02334	89734.0
K02330	0.0
K03688	112170.0
K03689	0.0
K03680	1712.0
K03683	2.0
K03684	4363.0
K03685	339236.0
K03686	532377.0
K03687	309253.0
K07301	196310.0
K07300	38.0
K07303	511.0
K07302	592.0
K07305	38643.0
K07304	87620.0
K07307	43061.0
K07306	2074.0
K07309	410.0
K07308	2404.0
K02617	0.0
K02610	473.0
K02963	348789.0
K02612	473.0
K02961	340478.0
K09686	691419.0
K09687	1042343.0
K09684	3437.0
K09685	8651.0
K09682	2.0
K09683	0.0
K09680	10496.0
K09681	0.0
K09688	504.0
K09689	504.0
K05962	9.0
K05961	0.0
K05967	772.0
K05966	776.0
K11159	88.0
K05964	1802.0
K05968	0.0
K11152	0.0
K00309	3.0
K00658	8707.0
K00304	6.0
K00305	33.0
K00654	0.0
K00655	348289.0
K00652	156373.0
K00301	199.0
K00302	16540.0
K00303	938.0
K10828	0.0
K06431	1.0
K06432	1.0
K06433	1.0
K06434	307.0
K06436	7982.0
K06437	0.0
K10820	1826.0
K06439	0.0
K10822	0.0
K10823	0.0
K10826	422.0
K09167	25930.0
K06322	0.0
K14117	0.0
K14259	0.0
K14257	79.0
K01308	14299.0
K01303	47953.0
K01301	62.0
K01305	55868.0
K01304	51541.0
K02658	7.0
K00672	0.0
K02650	14572.0
K02651	52641.0
K02652	42236.0
K02653	114610.0
K02654	239827.0
K05687	0.0
K02656	3.0
K05685	510.0
K00878	170382.0
K00879	11570.0
K00872	68116.0
K00873	345728.0
K00870	0.0
K00876	443126.0
K00877	0.0
K00874	303438.0
K00875	0.0
K04487	286730.0
K04486	319153.0
K04485	297994.0
K04484	0.0
K04483	0.0
K04482	0.0
K04480	8.0
K04488	165779.0
K12049	0.0
K13693	98.0
K13706	0.0
K13694	16966.0
K13695	104.0
K05977	0.0
K09516	1138.0
K02434	309980.0
K02435	280108.0
K02436	2861.0
K02437	264073.0
K05350	29791.0
K02431	54259.0
K08100	21.0
K02433	314240.0
K02438	74422.0
K02439	1787.0
K03745	35319.0
K03744	304935.0
K03747	10.0
K03210	299453.0
K03217	344185.0
K03216	181951.0
K03215	2722.0
K03742	221205.0
K03219	758.0
K03218	298143.0
K03749	4.0
K03748	6343.0
K02383	0.0
K06327	1.0
K06320	86733.0
K07238	351239.0
K09479	0.0
K09478	0.0
K09475	0.0
K09474	1659.0
K09477	0.0
K09476	0.0
K09471	29.0
K09470	0.0
K09473	0.0
K09472	460.0
K07543	0.0
K06898	93743.0
K13967	0.0
K13963	38671.0
K07545	0.0
K00737	15209.0
K05345	983.0
K11706	0.0
K11707	1045.0
K11704	0.0
K11705	0.0
K11708	927.0
K11709	1043.0
K05588	79.0
K07114	360607.0
K07443	140346.0
K07116	33.0
K07117	395.0
K07110	24.0
K07447	339221.0
K07112	56241.0
K07113	35121.0
K07448	20387.0
K07118	6782.0
K07119	315.0
K10619	80.0
K10618	0.0
K10617	0.0
K10616	50.0
K01848	1482.0
K01849	1138.0
K01844	58715.0
K01845	77938.0
K01846	2423.0
K01847	323198.0
K01840	532075.0
K01841	9721.0
K01842	1.0
K01843	120619.0
K06219	0.0
K10832	0.0
K05348	0.0
K14203	0.0
K08483	185600.0
K08482	380.0
K08481	15.0
K08480	0.0
K08485	0.0
K08484	2.0
K00464	1.0
K00467	151.0
K00466	2.0
K00461	0.0
K00460	0.0
K00463	0.0
K00462	2.0
K04509	4.0
K00469	12.0
K00468	58.0
K08645	0.0
K04744	37946.0
K01518	0.0
K01519	0.0
K04748	4427.0
K04749	14961.0
K01514	116.0
K01515	249110.0
K01512	126046.0
K01510	0.0
K14623	67676.0
K14626	0.0
K14627	0.0
K14628	0.0
K14629	0.0
K03918	95.0
K03919	187.0
K12372	0.0
K12373	732785.0
K12370	0.0
K12371	0.0
K02359	0.0
K02358	350123.0
K02351	110.0
K02352	0.0
K02355	726243.0
K02357	348871.0
K02356	397293.0
K13574	2585.0
K13573	1689.0
K13572	1697.0
K13571	363.0
K13570	362.0
K12112	1.0
K12113	0.0
K12110	0.0
K12111	2502.0
K07329	0.0
K07328	0.0
K07323	38028.0
K07322	265396.0
K07321	67915.0
K07320	2587.0
K07327	0.0
K07326	0.0
K07325	0.0
K07324	0.0
K08163	0.0
K06180	811917.0
K06181	842.0
K06182	53857.0
K06183	141111.0
K06186	2587.0
K06187	349040.0
K06188	13394.0
K06189	37906.0
K08359	1.0
K07589	6.0
K07588	162400.0
K07587	0.0
K07586	17113.0
K07585	0.0
K07584	162576.0
K07583	0.0
K07582	0.0
K07581	0.0
K07580	0.0
K11139	0.0
K05989	243455.0
K05988	0.0
K05985	75626.0
K05987	0.0
K05986	267.0
K10843	498.0
K08354	2.0
K10844	40.0
K10848	0.0
K00673	283.0
K00674	154882.0
K00675	1385.0
K00676	55799.0
K00677	220075.0
K06988	663.0
K06989	10898.0
K08351	0.0
K06980	4276.0
K06981	79.0
K06982	0.0
K08350	0.0
K06984	0.0
K06985	96.0
K06986	166.0
K06987	40378.0
K02445	139491.0
K02444	151020.0
K00582	0.0
K00583	0.0
K00580	0.0
K02110	324799.0
K00586	0.0
K00587	32.0
K00584	313.0
K08921	0.0
K02441	450.0
K00588	90905.0
K08922	0.0
K02440	95119.0
K00018	283151.0
K08923	0.0
K02443	53492.0
K00019	752.0
K02442	0.0
K08925	0.0
K08926	0.0
K08927	0.0
K03149	67202.0
K06604	0.0
K00015	744.0
K01989	103737.0
K00854	252598.0
K00855	4.0
K00856	38265.0
K00857	112355.0
K00850	653442.0
K00851	1410.0
K00852	225976.0
K00853	51708.0
K00858	348606.0
K00859	305054.0
K01181	33866.0
K01180	0.0
K01183	36303.0
K01182	86869.0
K01185	146121.0
K01184	30.0
K01187	603414.0
K01188	164015.0
K02596	1527.0
K13766	1149.0
K13767	1323.0
K13003	0.0
K13002	317.0
K13000	0.0
K02984	0.0
K02986	349104.0
K02987	0.0
K02636	3.0
K02982	333667.0
K02983	0.0
K02638	0.0
K02639	124.0
K02988	342907.0
K08298	806.0
K08299	0.0
K03583	2762.0
K03582	2766.0
K03581	205004.0
K03580	350.0
K03587	204620.0
K03586	3.0
K03585	371527.0
K03584	290000.0
K03589	217746.0
K03588	419188.0
K01725	3.0
K01724	1877.0
K01727	3587.0
K01726	67328.0
K01721	5.0
K01720	193.0
K01722	0.0
K13008	0.0
K01729	161.0
K01728	1364.0
K09530	0.0
K09539	0.0
K02188	125188.0
K02189	74323.0
K02182	186.0
K02183	0.0
K03769	75987.0
K03768	459516.0
K03767	3565.0
K03765	0.0
K03764	0.0
K03763	195117.0
K03762	1748.0
K03761	315.0
K03760	12317.0
K09457	50745.0
K09456	359.0
K09459	9650.0
K09458	310540.0
K00602	795309.0
K13988	0.0
K13985	0.0
K09981	831.0
K09980	1.0
K09983	10.0
K09982	503.0
K09985	890.0
K09984	85.0
K09987	890.0
K09986	12.0
K09989	34326.0
K09988	35045.0
K12583	135.0
K12582	2.0
K12589	0.0
K11720	2592.0
K09759	30890.0
K10985	0.0
K10984	143.0
K07468	1.0
K07469	36998.0
K07464	81379.0
K07465	420.0
K07466	2.0
K07467	170421.0
K07460	278082.0
K07461	147674.0
K07462	348397.0
K07463	2.0
K10679	44241.0
K10678	4.0
K10671	35.0
K10670	86370.0
K10673	0.0
K10672	40484.0
K10674	152.0
K10677	224.0
K10676	34.0
K08726	0.0
K08724	48778.0
K08722	30215.0
K08723	0.0
K08720	0.0
K08721	1.0
K08728	1119.0
K10187	1.0
K00119	32.0
K00118	374.0
K00449	225.0
K00448	213.0
K00115	0.0
K00446	145.0
K00117	646.0
K00116	539.0
K00111	357269.0
K00442	13.0
K00113	5011.0
K00112	5052.0
K01539	0.0
K01531	150651.0
K04720	157968.0
K01533	391652.0
K01534	657001.0
K01535	4.0
K01537	322676.0
K14358	0.0
K14605	0.0
K14606	0.0
K00413	896.0
K10120	2095.0
K05600	0.0
K05777	35602.0
K03972	0.0
K03973	59754.0
K03970	34815.0
K03971	0.0
K03976	302718.0
K03977	339403.0
K03974	34815.0
K03975	148753.0
K03978	341439.0
K03979	349038.0
K13378	158497.0
K02372	184561.0
K02371	232624.0
K02377	166774.0
K02379	41554.0
K03396	0.0
K03397	0.0
K03394	208782.0
K03395	0.0
K03392	873.0
K03393	0.0
K03390	187525.0
K03391	155.0
K03399	1340.0
K03027	0.0
K12136	0.0
K12137	324.0
K06610	284.0
K12138	0.0
K12139	2.0
K11444	0.0
K11440	19.0
K11443	93.0
K11442	0.0
K00612	3708.0
K00613	412.0
K00610	165888.0
K00611	83386.0
K00616	157301.0
K00617	0.0
K00614	64.0
K00615	812615.0
K00619	36128.0
K10863	0.0
K07874	0.0
K06234	0.0
K10240	284.0
K10241	284.0
K10242	216.0
K10243	363.0
K04110	68.0
K04113	0.0
K04112	0.0
K04115	0.0
K04114	0.0
K04117	28.0
K04116	31.0
K04118	0.0
K05517	0.0
K07705	2616.0
K07704	40259.0
K07707	17629.0
K07706	23509.0
K07701	0.0
K07700	0.0
K07703	0.0
K07702	0.0
K07709	70652.0
K07708	2589.0
K01955	473087.0
K13042	1.0
K09934	32.0
K09935	97564.0
K06216	561.0
K09937	37906.0
K13745	30.0
K13746	0.0
K13747	265861.0
K13740	0.0
K13741	0.0
K13742	0.0
K06211	15377.0
K06212	1474.0
K09933	1012.0
K02618	284.0
K02619	142439.0
K02968	341590.0
K02966	0.0
K02967	339235.0
K02616	714.0
K02965	348866.0
K02962	0.0
K02611	474.0
K02613	1502.0
K03569	451982.0
K03568	59699.0
K03565	263055.0
K06218	48150.0
K03567	37905.0
K03566	8.0
K03561	375937.0
K03560	2587.0
K03563	99998.0
K03562	74412.0
K06430	0.0
K01709	57188.0
K01708	1.0
K01707	157.0
K01706	4110.0
K01705	2.0
K01704	585519.0
K01703	591659.0
K01702	0.0
K14165	11.0
K14164	134.0
K14166	335.0
K14161	556.0
K14160	2586.0
K14162	877.0
K05396	40789.0
K03709	12426.0
K03708	11317.0
K08160	0.0
K03701	536862.0
K03700	105760.0
K03703	304609.0
K03702	348874.0
K03705	179625.0
K03704	225020.0
K03707	13518.0
K03706	56067.0
K06289	0.0
K06288	0.0
K06283	81801.0
K06282	74793.0
K06281	74799.0
K06287	349126.0
K06286	826.0
K06285	6787.0
K06284	47726.0
K08161	1190.0
K07540	8.0
K06438	67903.0
K06869	0.0
K06868	0.0
K06867	8267.0
K06866	0.0
K06865	0.0
K06864	90337.0
K06863	0.0
K06862	0.0
K06861	204401.0
K06860	174.0
K12659	9.0
K12658	735.0
K07547	0.0
K07546	0.0
K15023	10.0
K15022	2586.0
K15020	0.0
K15024	75912.0
K08700	1.0
K08162	15206.0
K07544	0.0
K00137	50.0
K00135	4707.0
K00134	392759.0
K00133	346717.0
K00132	422.0
K00131	1961.0
K00130	17888.0
K00139	0.0
K00138	0.0
K00429	30.0
K00428	99699.0
K00421	2.0
K00423	0.0
K00425	193503.0
K00427	1.0
K00426	193196.0
K14292	0.0
K14379	0.0
K14370	0.0
K14371	0.0
K14372	0.0
K14373	0.0
K14374	0.0
K14375	0.0
K09845	9.0
K14082	0.0
K14083	1970.0
K14080	8.0
K14081	19.0
K14086	15212.0
K14087	50938.0
K14084	3654.0
K14088	50938.0
K14089	50529.0
K01552	62914.0
K01551	11428.0
K01556	1243.0
K01557	0.0
K01554	15.0
K01555	1054.0
K04708	0.0
K03955	0.0
K13689	0.0
K13688	3502.0
K13683	0.0
K13685	75359.0
K13684	0.0
K13687	5.0
K13686	1.0
K14159	0.0
K02399	0.0
K02398	44646.0
K02395	17120.0
K02394	35051.0
K02397	60208.0
K02396	87007.0
K02391	4.0
K02390	129628.0
K02393	34927.0
K02392	167432.0
K13533	0.0
K13532	0.0
K13531	9.0
K13530	6.0
K01550	0.0
K05658	0.0
K14054	1604.0
K02601	412903.0
K02970	344087.0
K05378	0.0
K12339	55708.0
K14060	0.0
K11687	0.0
K11686	0.0
K11685	0.0
K11689	14815.0
K11688	12845.0
K08939	0.0
K03048	48855.0
K03049	0.0
K13821	73085.0
K13820	405.0
K03042	0.0
K03043	295290.0
K03040	394938.0
K03041	0.0
K03046	342906.0
K03047	0.0
K03044	0.0
K03045	0.0
K00348	162574.0
K09847	0.0
K00692	1668.0
K00638	237029.0
K00639	233754.0
K00693	0.0
K00634	221060.0
K00635	290.0
K00630	0.0
K00631	108.0
K00632	8457.0
K00633	60299.0
K00691	8006.0
K00696	1.0
K00694	7476.0
K00695	1.0
K10854	1.0
K07811	0.0
K07810	2585.0
K07813	48598.0
K07812	5780.0
K07814	53379.0
K07816	4130.0
K00090	1.0
K00091	19880.0
K00094	24022.0
K00096	71422.0
K00097	208904.0
K00098	642.0
K00099	341313.0
K10228	3.0
K10229	3.0
K12548	0.0
K10222	1.0
K10220	4.0
K10221	4.0
K10227	43.0
K05822	821.0
K01949	0.0
K01945	347531.0
K01947	0.0
K01946	0.0
K01941	1867.0
K01940	275340.0
K06357	0.0
K07729	270353.0
K07728	0.0
K07727	327162.0
K07726	49286.0
K07725	0.0
K07724	0.0
K07723	7530.0
K07722	41900.0
K07721	0.0
K07720	346929.0
K00899	10794.0
K05824	79.0
K00891	393140.0
K00892	0.0
K00895	49351.0
K00897	4898.0
K08151	3065.0
K08153	424.0
K08154	0.0
K02948	348871.0
K02942	0.0
K02944	0.0
K05665	0.0
K02946	348672.0
K13793	0.0
K06352	0.0
K01769	0.0
K01768	40175.0
K01761	1832.0
K01760	9647.0
K01762	0.0
K09578	0.0
K01766	0.0
K08164	0.0
K02493	340980.0
K08166	2.0
K08167	1252.0
K02496	3.0
K02497	2.0
K02494	3.0
K02495	455698.0
K02498	4.0
K02499	16697.0
K08168	1.0
K08169	63590.0
K14415	15916.0
K14414	736.0
K06881	380512.0
K00436	90.0
K06332	1.0
K12815	0.0
K12810	0.0
K06885	59820.0
K00437	413.0
K06335	0.0
K06334	84505.0
K03547	92605.0
K03546	82929.0
K03545	397552.0
K03544	350363.0
K03543	137773.0
K06888	57251.0
K10941	1.0
K03549	3457.0
K03548	2.0
K10940	0.0
K02236	2456.0
K02237	77317.0
K02234	2.0
K02232	126754.0
K02233	149085.0
K02230	17399.0
K02231	241184.0
K06359	0.0
K02238	222292.0
K02239	2.0
K03723	346986.0
K03722	32924.0
K03721	34921.0
K03720	0.0
K03727	419.0
K03726	1.0
K03725	0.0
K03724	2507.0
K06358	0.0
K12673	0.0
K12679	0.0
K12678	0.0
K06410	61995.0
K11898	1.0
K11899	0.0
K11896	518.0
K11897	3.0
K11894	13.0
K11895	517.0
K11892	34.0
K11893	139.0
K11890	10.0
K11891	35.0
K08762	0.0
K08764	0.0
K08765	0.0
K10418	0.0
K11325	1.0
K11326	0.0
K11327	0.0
K11328	0.0
K11329	0.0
K00151	185.0
K00150	0.0
K00153	354.0
K00400	0.0
K00407	6.0
K00406	1045.0
K00405	1447.0
K00404	318.0
K00158	481.0
K01342	2.0
K09388	9.0
K09386	40.0
K09384	6191.0
K04094	125483.0
K04095	26454.0
K04096	389989.0
K04097	4.0
K04090	110.0
K04091	709.0
K04092	135.0
K04093	0.0
K04098	3.0
K04099	2.0
K01578	2.0
K01579	176323.0
K01574	136.0
K01575	3200.0
K01576	16.0
K01577	383.0
K01571	81458.0
K01572	278148.0
K01573	10857.0
K02009	49160.0
K02008	462717.0
K02005	438192.0
K02004	1914961.0
K02007	101272.0
K02006	647158.0
K02001	40791.0
K02000	39142.0
K02003	1732321.0
K02002	75924.0
K03065	0.0
K08952	0.0
K03060	131237.0
K13809	0.0
K10948	0.0
K09607	334.0
K06125	0.0
K04337	0.0
K06120	22944.0
K06121	0.0
K04336	0.0
K01127	0.0
K09703	1622.0
K00004	63.0
K14699	0.0
K09702	10178.0
K14698	0.0
K05311	1288.0
K13829	580.0
K10943	26.0
K07291	0.0
K07290	2.0
K10206	208572.0
K10202	1932.0
K10208	0.0
K10209	51.0
K01966	4609.0
K01965	755.0
K01964	1522.0
K01963	111596.0
K01962	76727.0
K01961	299587.0
K01960	169396.0
K01969	183.0
K01968	116.0
K07749	21377.0
K07748	0.0
K07741	25082.0
K07740	0.0
K07743	12.0
K07742	142966.0
K07745	0.0
K07744	0.0
K07746	526.0
K01299	69229.0
K01295	60475.0
K01297	37128.0
K02922	0.0
K05603	60.0
K02921	0.0
K02926	339234.0
K05607	0.0
K02924	0.0
K05605	0.0
K02928	0.0
K02929	0.0
K00216	161.0
K00217	29.0
K00214	0.0
K00215	329258.0
K00213	0.0
K00210	1.0
K00211	1.0
K00218	1.0
K00219	48718.0
K01035	401.0
K01034	19739.0
K04517	330916.0
K01740	547121.0
K01031	88.0
K01746	10629.0
K01745	88350.0
K01744	205255.0
K01749	90628.0
K01039	8778.0
K04518	168563.0
K09591	0.0
K14129	0.0
K14128	38.0
K14121	0.0
K14120	0.0
K14123	0.0
K14122	0.0
K14125	0.0
K14124	0.0
K14127	65.0
K14126	38.0
K03521	284867.0
K03520	43.0
K03523	139413.0
K03522	303146.0
K03525	347768.0
K03524	349164.0
K03527	365246.0
K03526	290995.0
K03529	149251.0
K03528	0.0
K06338	0.0
K02217	285765.0
K03299	26914.0
K03298	2096.0
K13472	0.0
K03293	40782.0
K03292	198297.0
K03291	177.0
K03290	151.0
K03297	16617.0
K03296	572218.0
K03295	155623.0
K03294	78672.0
K13009	1.0
K12690	0.0
K09743	0.0
K06022	0.0
K07190	0.0
K06021	2.0
K07192	39459.0
K06020	2745.0
K06027	95.0
K06026	0.0
K09744	9.0
K07991	3.0
K08749	0.0
K09835	0.0
K09834	0.0
K10439	348890.0
K06351	2.0
K09833	0.0
K10925	0.0
K10924	464.0
K10927	0.0
K10926	0.0
K10923	0.0
K10922	0.0
K09629	0.0
K10697	0.0
K00179	145697.0
K00172	23167.0
K00171	19756.0
K00170	22449.0
K00177	266321.0
K00176	229639.0
K00175	429638.0
K00174	415166.0
K13478	0.0
K14338	127.0
K14339	34.0
K14335	10.0
K14337	2.0
K14330	0.0
K14331	0.0
K14333	43.0
K08918	0.0
K13479	47235.0
K04078	333731.0
K04079	338085.0
K04076	7280.0
K04077	349332.0
K04074	53862.0
K04075	338847.0
K04072	223784.0
K04073	323.0
K04070	63656.0
K04071	0.0
K14597	80.0
K13318	0.0
K08280	93.0
K13641	12020.0
K13640	3044.0
K13643	5534.0
K13642	0.0
K02027	966116.0
K02026	1697460.0
K02025	1770838.0
K02024	101.0
K02023	38483.0
K02022	56481.0
K02021	301.0
K02020	184652.0
K02029	517919.0
K02028	392279.0
K03886	10.0
K03887	2.0
K03884	0.0
K03885	137473.0
K03881	0.0
K03888	1.0
K03889	414.0
K12998	0.0
K12999	3.0
K12992	32872.0
K12993	1.0
K12990	15771.0
K12991	0.0
K12996	1584.0
K12997	1596.0
K12994	1.0
K12995	1401.0
K08979	0.0
K08978	272944.0
K03088	2362738.0
K03089	38979.0
K03086	404606.0
K03087	305.0
K08971	0.0
K08970	275.0
K03082	618.0
K03080	0.0
K08974	247152.0
K13868	0.0
K00918	24912.0
K01553	0.0
K12214	0.0
K11646	35320.0
K11645	0.0
K11641	0.0
K11640	0.0
K12736	0.0
K12733	0.0
K07507	244953.0
K07506	172.0
K07505	1.0
K07504	192.0
K07503	414.0
K07502	58272.0
K07501	1259.0
K07500	0.0
K07509	0.0
K07508	9.0
K11422	0.0
K08698	0.0
K10773	375438.0
K10774	0.0
K14286	0.0
K10778	332.0
K14287	147.0
K00140	39708.0
K05501	37396.0
K01903	6031.0
K01902	40855.0
K01905	1516.0
K01904	56.0
K01907	494.0
K01906	97.0
K01909	0.0
K01908	90.0
K14534	60789.0
K00147	291984.0
K07767	0.0
K07769	0.0
K07768	419.0
K06203	4815.0
K06202	2624.0
K09921	4.0
K09920	0.0
K09927	15894.0
K09024	0.0
K09022	1918.0
K09023	267.0
K09020	1713.0
K09021	0.0
K02908	0.0
K02909	349027.0
K08218	170567.0
K08219	0.0
K02904	347237.0
K02906	339233.0
K02907	290502.0
K02902	341334.0
K00230	4913.0
K00231	5260.0
K00232	136.0
K08976	1051.0
K00234	0.0
K00239	209822.0
K06209	109021.0
K09928	35540.0
K01015	0.0
K01014	17.0
K01012	357894.0
K01011	38670.0
K01010	0.0
K08920	0.0
K14103	0.0
K14102	0.0
K14101	0.0
K14100	0.0
K14105	0.0
K14104	0.0
K14109	0.0
K14108	0.0
K06401	2.0
K00893	0.0
K13402	0.0
K12858	0.0
K03503	186094.0
K03502	362323.0
K03501	338085.0
K03500	188651.0
K08924	0.0
K02278	48302.0
K02279	78245.0
K12977	0.0
K02276	38179.0
K02277	34905.0
K02274	38333.0
K02275	37742.0
K13450	0.0
K13451	0.0
K13452	0.0
K13454	0.0
K13455	0.0
K12509	0.0
K12508	11.0
K12507	2700.0
K12506	83323.0
K12500	1.0
K12503	428.0
K05926	0.0
K09728	0.0
K14587	1712.0
K06597	0.0
K06596	4.0
K06595	0.0
K06599	0.0
K06598	2.0
K07978	2.0
K07979	311081.0
K07976	0.0
K14585	1.0
K10907	266656.0
K10906	0.0
K10901	0.0
K10909	0.0
K10908	503.0
K09819	1917.0
K09818	1341.0
K09817	309794.0
K09816	290360.0
K09815	300328.0
K06374	90439.0
K06373	90425.0
K09812	368452.0
K09811	408785.0
K09810	218742.0
K09724	0.0
K14582	0.0
K09721	0.0
K04058	758.0
K04059	491.0
K04050	0.0
K04051	0.0
K04052	0.0
K04053	0.0
K04054	0.0
K04055	0.0
K04056	758.0
K04057	0.0
K01047	0.0
K08975	0.0
K10015	1.0
K10014	504.0
K10017	1.0
K10016	1.0
K10011	0.0
K10010	27256.0
K10013	0.0
K10012	21121.0
K10019	0.0
K10018	0.0
K13665	3.0
K13664	0.0
K13663	0.0
K13662	0.0
K13661	0.0
K13660	0.0
K13669	26.0
K13668	287.0
K07641	268.0
K01466	6981.0
K13590	6.0
K01464	71440.0
K01465	349161.0
K01462	547635.0
K01463	6114.0
K01460	0.0
K01461	0.0
K13599	36869.0
K13598	35728.0
K01468	81488.0
K01469	327.0
K09251	1618.0
K09252	124.0
K02041	53463.0
K02040	389519.0
K02043	0.0
K02045	5192.0
K02044	88857.0
K02047	5414.0
K02046	5459.0
K02049	416068.0
K02048	5461.0
K05549	51.0
K05548	9.0
K06046	0.0
K03319	4615.0
K03316	1915.0
K03317	9153.0
K03314	297.0
K03315	321788.0
K03312	88314.0
K03313	109450.0
K03310	405526.0
K03311	56253.0
K12052	0.0
K02945	320716.0
K06162	914.0
K06163	913.0
K06160	11.0
K06161	0.0
K06166	871.0
K00359	48451.0
K06164	911.0
K06165	910.0
K06168	367531.0
K06169	1015.0
K13020	3524.0
K07158	0.0
K07159	0.0
K04835	242.0
K11621	0.0
K11991	13.0
K11622	2.0
K11996	9886.0
K11627	0.0
K11626	12.0
K11629	0.0
K11628	0.0
K07561	0.0
K07560	338202.0
K07563	0.0
K07562	0.0
K07565	0.0
K07564	0.0
K07567	465412.0
K07566	428707.0
K07569	0.0
K07568	454564.0
K09925	51.0
K11199	0.0
K11198	0.0
K11192	0.0
K11191	0.0
K11196	0.0
K11195	0.0
K11194	0.0
K02492	74762.0
K10713	0.0
K10710	31946.0
K10711	49209.0
K10716	0.0
K02490	627.0
K10714	0.0
K10715	0.0
K01929	349797.0
K01928	358919.0
K01923	335527.0
K01922	1792.0
K01921	391704.0
K01920	960.0
K01926	322307.0
K01925	349409.0
K01924	348786.0
K07789	342.0
K07788	75.0
K07785	1.0
K07784	0.0
K07787	8807.0
K07786	0.0
K07781	0.0
K07783	75186.0
K07782	12.0
K05835	2.0
K06355	0.0
K14661	0.0
K09844	9.0
K00782	75755.0
K00783	345588.0
K00784	241017.0
K00785	0.0
K00786	71156.0
K00039	0.0
K00036	33559.0
K00037	56.0
K00034	4940.0
K00035	0.0
K00032	0.0
K00033	35850.0
K00030	52668.0
K00031	230302.0
K01259	55182.0
K01258	337791.0
K01255	124504.0
K01256	13244.0
K01251	232135.0
K01250	38239.0
K01253	462.0
K01252	151.0
K09008	5.0
K09009	429.0
K09000	403.0
K09001	11694.0
K09002	71749.0
K09003	28.0
K09004	36923.0
K09005	4194.0
K09006	2.0
K09007	38279.0
K09846	0.0
K08234	83524.0
K00258	535.0
K00259	110190.0
K00252	1487.0
K00253	325.0
K00256	31.0
K00257	175325.0
K00254	0.0
K00255	600.0
K01079	63027.0
K01078	340.0
K01071	35664.0
K01070	2.0
K01073	582.0
K01077	197919.0
K01076	44339.0
K14472	0.0
K14471	0.0
K14470	54.0
K14475	1943.0
K09841	0.0
K02788	48573.0
K02782	423.0
K02783	6446.0
K02781	6881.0
K02786	47827.0
K02787	0.0
K02784	19.0
K01060	8753.0
K01787	82951.0
K01786	69085.0
K01785	441928.0
K01784	617111.0
K01783	382520.0
K01782	2659.0
K01781	0.0
K01780	0.0
K01789	0.0
K01788	156584.0
K02526	7077.0
K02527	202678.0
K02525	250.0
K02250	1.0
K02523	198411.0
K02520	334816.0
K02521	0.0
K02258	890.0
K02259	2444.0
K02528	296523.0
K02529	979823.0
K03781	198756.0
K03780	12288.0
K03783	281438.0
K03782	4581.0
K03785	92104.0
K03784	139843.0
K03787	213641.0
K03786	259619.0
K03789	158221.0
K03788	0.0
K10700	0.0
K00342	161574.0
K03124	2.0
K03120	0.0
K12527	47682.0
K12526	0.0
K12525	0.0
K12524	207490.0
K12523	0.0
K12522	0.0
K09789	104624.0
K09788	2256.0
K09787	142882.0
K09786	8353.0
K09785	0.0
K09781	228.0
K09780	729.0
K10961	0.0
K10960	2.0
K10963	0.0
K10962	0.0
K10965	0.0
K10964	0.0
K10966	0.0
K09879	41.0
K06318	1.0
K06311	44.0
K06310	3998.0
K06312	0.0
K06314	3.0
K06317	15906.0
K11389	0.0
K11386	1.0
K11387	3.0
K11384	35594.0
K11385	1.0
K11382	0.0
K11383	8.0
K11381	6141.0
K11949	3.0
K10380	0.0
K04032	15239.0
K04033	0.0
K04030	17515.0
K04031	138627.0
K04036	0.0
K04037	0.0
K04034	1276.0
K04035	1875.0
K04038	0.0
K04039	0.0
K07046	1408.0
K07047	199258.0
K07044	65.0
K07045	224468.0
K07042	186012.0
K07043	322342.0
K07040	129278.0
K07041	0.0
K07048	7974.0
K07049	0.0
K08664	0.0
K02584	36411.0
K10039	50034.0
K10038	34880.0
K10037	35303.0
K10036	43746.0
K04788	1.0
K04789	0.0
K04784	1054.0
K04785	0.0
K04786	0.0
K04787	0.0
K04780	0.0
K04781	1522.0
K04782	96.0
K04783	0.0
K13601	0.0
K13603	0.0
K13602	0.0
K13605	0.0
K13604	0.0
K13607	398.0
K02404	43330.0
K05783	1.0
K05782	98.0
K05781	913.0
K05780	912.0
K05787	0.0
K05786	38665.0
K05785	10359.0
K05784	1.0
K05789	0.0
K05788	73579.0
K01442	278797.0
K01443	150188.0
K01444	49621.0
K01446	42.0
K01447	148292.0
K01448	474142.0
K01449	63318.0
K14803	0.0
K02069	45121.0
K05569	25275.0
K08008	0.0
K02063	81.0
K05566	24991.0
K05565	349.0
K05563	3.0
K05562	3.0
K05561	3.0
K02064	82.0
K03338	18347.0
K03339	0.0
K03330	0.0
K03331	0.0
K03332	827.0
K03333	483.0
K03335	16395.0
K03336	15948.0
K03337	17890.0
K12956	0.0
K12957	267.0
K12954	0.0
K12955	0.0
K12952	0.0
K12953	1.0
K12950	26.0
K12951	0.0
K14733	58.0
K00109	0.0
K06148	448289.0
K06149	13.0
K06144	0.0
K06145	2.0
K06146	0.0
K06147	2012987.0
K06141	1.0
K06142	523602.0
K06143	5724.0
K11945	0.0
K08948	0.0
K08949	0.0
K00071	0.0
K14664	0.0
K13810	116.0
K14665	2985.0
K03058	0.0
K11609	0.0
K11608	0.0
K14660	0.0
K11603	0.0
K11602	0.0
K11601	0.0
K11600	0.0
K11607	267.0
K11606	267.0
K11605	267.0
K11604	267.0
K10558	1712.0
K10559	3958.0
K10550	1773.0
K10551	1773.0
K10552	303.0
K10553	303.0
K10554	371.0
K10555	2722.0
K10556	2026.0
K10557	1712.0
K03051	0.0
K03050	0.0
K07549	0.0
K07548	0.0
K07239	9757.0
K07235	0.0
K07234	6.0
K07237	0.0
K07236	0.0
K07231	128.0
K07230	377.0
K07233	2.0
K07232	2.0
K02467	0.0
K05306	33518.0
K05305	41124.0
K05304	154.0
K05303	268.0
K05301	2.0
K02565	0.0
K08644	0.0
K08646	0.0
K08641	65989.0
K08643	0.0
K08642	301.0
K12146	1.0
K00010	27110.0
K00011	201.0
K00012	290835.0
K00013	344844.0
K00014	367656.0
K00016	196570.0
K09065	2.0
K08252	1108.0
K08253	139.0
K08256	356.0
K08255	0.0
K08258	0.0
K08259	0.0
K00274	903.0
K00275	10720.0
K00276	89.0
K00270	0.0
K00271	56.0
K00272	153.0
K00273	10.0
K00278	310483.0
K00279	0.0
K12675	0.0
K01277	162222.0
K01274	121.0
K01273	127705.0
K01271	116979.0
K01270	444798.0
K01278	175059.0
K00906	83.0
K00904	1544.0
K00903	57461.0
K00901	123347.0
K13785	0.0
K00908	17.0
K11149	0.0
K01053	1093.0
K01051	12270.0
K01057	51467.0
K01056	348874.0
K01055	273.0
K01054	79.0
K01058	7740.0
K02500	344867.0
K02501	344551.0
K02502	140392.0
K02503	312816.0
K02504	0.0
K02505	0.0
K02506	0.0
K02507	0.0
K02508	0.0
K02509	3145.0
K00291	0.0
K13410	0.0
K13148	0.0
K13419	0.0
K05825	2.0
K03106	348867.0
K03105	0.0
K03101	369503.0
K03100	648620.0
K12541	0.0
K12540	0.0
K12543	1.0
K12542	0.0
K12545	0.0
K12544	0.0
K12547	0.0
K12546	0.0
K12549	0.0
K06080	0.0
K11018	0.0
K11019	0.0
K11016	0.0
K11017	0.0
K11014	0.0
K11015	0.0
K11012	0.0
K11013	0.0
K11010	0.0
K11011	0.0
K06333	79409.0
K06880	2.0
K06883	1041.0
K06882	4.0
K09857	35594.0
K06884	10.0
K06887	0.0
K06886	5089.0
K06889	538660.0
K10942	12.0
K09859	4476.0
K09858	38420.0
K10947	439319.0
K10946	0.0
K10945	0.0
K10944	0.0
K13284	0.0
K00483	151.0
K00481	246.0
K00480	88.0
K00486	730.0
K00485	26.0
K00484	0.0
K09901	0.0
K10929	0.0
K07684	5202.0
K07685	0.0
K07686	0.0
K07687	2.0
K07681	3.0
K07688	0.0
K07689	0.0
K10928	0.0
K04018	0.0
K04019	15503.0
K04014	36128.0
K04015	7127.0
K04016	0.0
K04017	0.0
K04013	418.0
K07060	0.0
K07061	9.0
K07062	15417.0
K07063	52.0
K07064	198.0
K07065	177.0
K07066	15231.0
K07067	9653.0
K07068	774.0
K07069	15511.0
K01121	0.0
K13629	0.0
K13628	5197.0
K13623	15.0
K13622	283.0
K13620	0.0
K13626	79812.0
K08586	0.0
K08587	0.0
K01428	23685.0
K01429	21941.0
K01422	117931.0
K01423	2554.0
K01420	163731.0
K01421	105763.0
K01426	58398.0
K01427	0.0
K01424	320404.0
K01425	188725.0
K08068	34811.0
K07538	11.0
K13086	0.0
K13085	0.0
K07287	2587.0
K07824	51.0
K07682	0.0
K02722	0.0
K12978	0.0
K12979	0.0
K12972	482.0
K12973	0.0
K12974	0.0
K12975	0.0
K12976	0.0
K07821	0.0
K07683	249.0
K14750	1.0
K14751	1.0
K14953	0.0
K12288	0.0
K12289	0.0
K12282	1.0
K12283	0.0
K12280	0.0
K12281	0.0
K12286	0.0
K12287	1.0
K12284	0.0
K12285	0.0
K11957	0.0
K11956	0.0
K11955	0.0
K11954	0.0
K11953	0.0
K11952	0.0
K11951	0.0
K11950	0.0
K11959	0.0
K11958	0.0
K13889	16355.0
K13888	530.0
K11963	0.0
K07217	4253.0
K07216	143331.0
K07215	0.0
K07214	40222.0
K07213	47863.0
K07212	0.0
K07219	40026.0
K07218	88.0
K12150	79.0
K08689	0.0
K08688	2.0
K00402	0.0
K00401	0.0
K11994	0.0
K00152	1.0
K01043	13494.0
K00154	106.0
K00157	0.0
K00156	107917.0
K10533	106.0
K10530	271.0
K10531	10.0
K10536	6742.0
K10537	1774.0
K10535	18.0
K10538	0.0
K10539	1774.0
K00073	433.0
K13934	7.0
K00076	26857.0
K00077	169549.0
K00074	133565.0
K00075	344803.0
K00078	0.0
K00079	9.0
K02290	0.0
K02563	349037.0
K02292	50.0
K08966	1.0
K02294	741.0
K08278	0.0
K08279	121.0
K08274	0.0
K08275	0.0
K08276	40.0
K08277	0.0
K00298	0.0
K00299	661.0
K00296	0.0
K00297	288326.0
K00294	9793.0
K00292	4.0
K00293	12.0
K00290	261713.0
K07757	127.0
K12089	0.0
K01210	2638.0
K01213	0.0
K01212	47578.0
K01215	273.0
K01214	0.0
K01217	0.0
K01216	234.0
K01219	518.0
K01218	29216.0
K02749	0.0
K02746	72258.0
K02747	71724.0
K02744	173383.0
K02745	72191.0
K02742	0.0
K00924	1405.0
K00925	363537.0
K00926	112305.0
K00927	348867.0
K00928	421076.0
K00929	225543.0
K12085	0.0
K02298	1.0
K02299	1.0
K02568	399.0
K02569	37900.0
K02562	3.0
K02291	760.0
K02560	0.0
K02293	2.0
K02566	57810.0
K02567	3488.0
K02564	416393.0
K02297	1.0
K03169	640548.0
K03168	340227.0
K03163	0.0
K03162	0.0
K03167	0.0
K03166	0.0
K11038	0.0
K11039	0.0
K11030	0.0
K11031	1638.0
K11032	0.0
K11033	0.0
K11034	0.0
K11035	0.0
K11036	0.0
K11037	0.0
K02546	0.0
K07668	22165.0
K07669	303.0
K07666	267.0
K07667	199426.0
K07664	2.0
K07665	51779.0
K07662	74.0
K07663	268.0
K07660	30.0
K07661	9.0
K03927	79072.0
K07008	491.0
K07009	94239.0
K07002	521.0
K07003	114324.0
K07000	2599.0
K07001	308468.0
K07006	1370.0
K07007	389553.0
K07004	349.0
K07005	293212.0
K03921	720.0
K02956	348736.0
K09725	0.0
K09181	56907.0
K08599	0.0
K08598	0.0
K08591	365081.0
K08590	155992.0
K01156	11573.0
K01154	477641.0
K01407	0.0
K01400	50.0
K01153	461383.0
K01150	3157.0
K01151	339081.0
K01408	0.0
K01409	375022.0
K01158	0.0
K01159	245085.0
K05523	2.0
K05522	1413.0
K05521	99981.0
K05520	222407.0
K05527	901.0
K05526	0.0
K05525	113.0
K05524	5397.0
K05529	0.0
K14518	0.0
K14519	502.0
K05949	0.0
K01754	103601.0
K05942	79.0
K01027	0.0
K02171	0.0
K02170	58.0
K02173	4481.0
K02172	0.0
K01751	87114.0
K06416	24670.0
K06417	1.0
K06414	0.0
K06947	0.0
K03379	191.0
K03808	274.0
K03809	2276.0
K03806	2666.0
K06412	94142.0
K03804	0.0
K12296	0.0
K03802	670.0
K03803	165948.0
K06413	497.0
K10808	733.0
K06411	59455.0
K01028	4306.0
K01029	11883.0
K11931	10.0
K11930	0.0
K11933	0.0
K11932	0.0
K11935	0.0
K11934	6774.0
K11937	1.0
K11936	3.0
K11939	0.0
K11938	0.0
K10800	267.0
K06419	804.0
K11929	0.0
K07271	122527.0
K07270	2.0
K07273	103138.0
K07272	32.0
K07275	8745.0
K07274	461.0
K07277	202817.0
K07276	895.0
K07279	0.0
K07278	2655.0
K10623	0.0
K02481	374735.0
K11520	0.0
K02480	28.0
K08170	0.0
K02485	117.0
K02484	151523.0
K02487	1.0
K08600	310591.0
K08603	0.0
K08602	81643.0
K08605	2.0
K08604	9.0
K09956	444.0
K09957	30.0
K09954	1402.0
K09955	189227.0
K09952	3216.0
K09953	0.0
K09950	82.0
K09951	71147.0
K09958	310.0
K09959	444.0
K07495	1873.0
K07494	535.0
K07497	450301.0
K07496	63646.0
K07491	216676.0
K07490	0.0
K07493	104.0
K07492	583.0
K07499	1.0
K07498	26.0
K11209	2.0
K11208	0.0
K11204	0.0
K11203	1476.0
K11202	5413.0
K11201	0.0
K11200	401.0
K00058	538114.0
K00059	643428.0
K00728	50.0
K00729	80.0
K00055	1626.0
K00057	337475.0
K00050	60416.0
K00051	0.0
K00720	64.0
K00721	182299.0
K14424	0.0
K06033	0.0
K14189	43.0
K14188	2592.0
K06364	0.0
K14187	2678.0
K01239	42319.0
K01238	14968.0
K01897	550868.0
K01232	56313.0
K01895	165497.0
K01230	0.0
K01893	338232.0
K01236	327.0
K01235	1399.0
K01890	348794.0
K02768	48034.0
K02769	3568.0
K02760	174065.0
K02761	177315.0
K02763	1.0
K02764	0.0
K02765	89972.0
K00948	409872.0
K00949	114273.0
K00942	372836.0
K00943	276309.0
K00940	143223.0
K00941	583827.0
K00946	346516.0
K00947	41.0
K00944	0.0
K00945	574294.0
K01097	0.0
K01096	300.0
K01095	50551.0
K01093	38420.0
K01092	227852.0
K01091	640067.0
K01090	221035.0
K03499	597578.0
K03498	508711.0
K03491	16760.0
K03490	15311.0
K03493	0.0
K03492	2130.0
K03495	346065.0
K03497	840539.0
K03496	736483.0
K02817	0.0
K02814	318.0
K02815	337.0
K02810	63337.0
K02548	240046.0
K02549	1456.0
K02818	0.0
K02819	17916.0
K03637	125523.0
K03636	4102.0
K03147	261755.0
K03146	3380.0
K08851	0.0
K06518	243188.0
K09729	42253.0
K06048	733.0
K06045	622.0
K06044	326.0
K09727	0.0
K09726	186.0
K06041	257137.0
K09720	14.0
K09723	0.0
K06042	110997.0
K09897	0.0
K09896	0.0
K09895	2.0
K09894	0.0
K09893	0.0
K09892	0.0
K09891	0.0
K09890	0.0
K09899	0.0
K09898	0.0
K03622	0.0
K07648	0.0
K07649	5.0
K07398	0.0
K07399	785.0
K11056	0.0
K11057	0.0
K11054	0.0
K11055	0.0
K07640	522.0
K07393	2663.0
K07390	1180.0
K07391	330384.0
K07644	299.0
K07645	2854.0
K07646	349222.0
K07647	0.0
K10896	0.0
K07024	1155076.0
K07025	607618.0
K07026	12.0
K07027	211391.0
K07020	224.0
K07021	1775.0
K07022	0.0
K07023	258937.0
K07028	94.0
K07029	526199.0
K10094	8.0
K01390	0.0
K01392	95.0
K01399	0.0
K02673	4.0
K05893	0.0
K05897	0.0
K05896	148677.0
K05895	59343.0
K05899	79.0
K05898	50.0
K00555	0.0
K00554	333334.0
K00557	301.0
K00556	185299.0
K00551	3.0
K00559	0.0
K00558	512028.0
K01170	2.0
K01173	44031.0
K01174	35343.0
K01175	10459.0
K01176	17476.0
K01178	308.0
K01179	150078.0
K14578	0.0
K14579	1.0
K08951	0.0
K08950	0.0
K08953	0.0
K03828	931.0
K03829	188.0
K03820	185772.0
K03821	233.0
K03822	50.0
K03823	183919.0
K03824	35311.0
K03825	3635.0
K03826	200145.0
K03827	197334.0
K12248	0.0
K12246	0.0
K12247	0.0
K12242	178.0
K12243	1.0
K12240	0.0
K12241	0.0
K11919	0.0
K11918	0.0
K11913	0.0
K11912	0.0
K11911	0.0
K11910	14.0
K11917	0.0
K11916	12.0
K11915	12.0
K11914	12.0
K12068	1.0
K12069	0.0
K12062	12.0
K12063	12.0
K12060	13.0
K12061	13.0
K12066	1.0
K12067	902.0
K12064	12.0
K12065	13.0
K07259	132503.0
K07258	302044.0
K07253	0.0
K07251	0.0
K07250	52794.0
K07257	35550.0
K07256	1.0
K07255	0.0
K07254	0.0
K05372	0.0
K05373	0.0
K05370	0.0
K05371	0.0
K05374	0.0
K05375	310.0
K09970	2586.0
K09971	2665.0
K09972	150.0
K09973	9665.0
K09974	1597.0
K09975	29.0
K09976	49028.0
K09978	1.0
K09979	134738.0
K11261	96601.0
K11260	0.0
K11263	716.0
K11264	79.0
K10793	2602.0
K10796	2858.0
K10797	34909.0
K10794	78.0
K10795	2454.0
K00700	371887.0
K00701	0.0
K10798	0.0
K00703	352436.0
K00705	296863.0
K09828	0.0
K10133	0.0
K13053	0.0
K03192	268.0
K00964	0.0
K00965	131441.0
K00966	28431.0
K00960	0.0
K00961	57.0
K00962	346488.0
K00963	107682.0
K00969	293446.0
K12681	0.0
K02703	124.0
K08364	5.0
K08365	48.0
K02706	0.0
K08363	2.0
K08361	0.0
K02708	0.0
K02709	0.0
K08368	1020.0
K08369	2550.0
K01615	23687.0
K01617	198.0
K01616	28.0
K01611	25574.0
K01610	221782.0
K01613	247250.0
K01612	0.0
K01619	365272.0
K01618	153.0
K02834	313558.0
K02835	348873.0
K05281	234.0
K03619	2584.0
K03618	0.0
K03617	343001.0
K03616	44575.0
K03615	343021.0
K03614	341322.0
K03613	335299.0
K03612	329242.0
K03611	3480.0
K03610	75133.0
K09705	1124.0
K09704	88313.0
K09701	353.0
K09700	194.0
K09709	3.0
K06391	33669.0
K06390	93562.0
K06393	92230.0
K06392	78356.0
K06395	12910.0
K06394	68174.0
K06397	92095.0
K06396	87063.0
K06399	93705.0
K06398	94229.0
K06435	0.0
K11078	0.0
K11079	0.0
K11074	2.0
K11075	2.0
K11076	2.0
K11077	0.0
K11070	181393.0
K11071	182510.0
K11072	156308.0
K11073	2.0
K06935	0.0
K06934	13663.0
K06937	37365.0
K06936	1522.0
K06931	0.0
K06930	0.0
K06933	0.0
K06932	0.0
K06939	1.0
K06938	2.0
K13381	0.0
K05916	2920.0
K05917	0.0
K05914	0.0
K05915	0.0
K05912	0.0
K05913	0.0
K05910	159.0
K05911	0.0
K05918	0.0
K05919	97928.0
K00392	81.0
K00390	48146.0
K00397	0.0
K00395	34841.0
K00394	38953.0
K01884	0.0
K00399	0.0
K01886	284611.0
K01376	266.0
K01372	146891.0
K09149	0.0
K09148	0.0
K01225	6459.0
K09145	15209.0
K09144	15428.0
K09147	0.0
K09146	2.0
K09141	34862.0
K09140	0.0
K09143	23.0
K09142	0.0
K05709	2.0
K05708	2.0
K05879	69184.0
K05878	69141.0
K05875	0.0
K05874	35.0
K05877	0.0
K05876	0.0
K05873	34863.0
K00579	0.0
K00578	0.0
K00577	0.0
K00575	146599.0
K00574	23105.0
K00573	37923.0
K00571	143031.0
K00570	1.0
K01118	19372.0
K01119	32295.0
K01157	0.0
K01112	646.0
K01113	5182.0
K04477	105950.0
K01114	217.0
K01115	0.0
K08087	0.0
K01315	0.0
K08085	0.0
K08084	9.0
K08083	3.0
K08082	14.0
K08081	79.0
K08080	0.0
K01152	9637.0
K01401	0.0
K09826	0.0
K06344	0.0
K06345	0.0
K09822	337.0
K06343	0.0
K10938	0.0
K06341	0.0
K10934	0.0
K10935	0.0
K10932	0.0
K11052	0.0
K10930	0.0
K06349	2.0
K11053	0.0
K10754	0.0
K01755	323641.0
K10200	35012.0
K02132	0.0
K02137	0.0
K03840	0.0
K03841	44050.0
K13028	0.0
K13799	0.0
K13798	0.0
K13795	1.0
K13794	1.0
K13021	31.0
K13792	0.0
K13791	0.0
K13790	0.0
K12268	12.0
K12269	47520.0
K12262	893.0
K12263	2.0
K12264	0.0
K12265	0.0
K12266	10.0
K12267	421685.0
K01757	0.0
K12237	0.0
K13243	0.0
K13245	0.0
K13244	0.0
K13246	0.0
K03264	0.0
K03265	1.0
K03263	0.0
K03268	0.0
K03269	166307.0
K12415	0.0
K10211	1.0
K09918	0.0
K09919	17.0
K06720	155.0
K09913	503.0
K09910	0.0
K09911	0.0
K09916	0.0
K09917	0.0
K06726	27411.0
K09915	299.0
K11535	0.0
K11534	1814.0
K11537	62851.0
K11531	0.0
K11533	4.0
K11532	0.0
K11249	4383.0
K11539	0.0
K00762	391250.0
K00763	161366.0
K00760	338132.0
K00761	347308.0
K00766	219229.0
K00767	305370.0
K00764	527634.0
K00765	340663.0
K00768	134613.0
K00769	35281.0
K11059	0.0
K00186	32.0
K00187	32.0
K00184	47900.0
K00185	75811.0
K00183	43819.0
K00180	244622.0
K00188	0.0
K00189	0.0
K10110	72634.0
K10111	9.0
K10112	174681.0
K10113	0.0
K10114	0.0
K10115	0.0
K10116	0.0
K10117	113575.0
K10118	136199.0
K10119	132882.0
K04641	168.0
K04643	0.0
K04642	0.0
K13282	915.0
K00988	79.0
K00989	30629.0
K00986	13577.0
K00984	15361.0
K00985	0.0
K00982	3021.0
K00983	86343.0
K00980	82284.0
K00981	352480.0
K01585	199346.0
K01584	31.0
K01586	359889.0
K13498	2677.0
K01580	161656.0
K01583	71922.0
K01582	37513.0
K13497	51265.0
K01589	60764.0
K01588	347812.0
K14941	268.0
K08347	0.0
K08348	0.0
K02720	0.0
K14949	158.0
K02723	0.0
K03459	0.0
K03458	144801.0
K03455	165461.0
K03457	13721.0
K03451	53584.0
K03981	2714.0
K03980	89463.0
K02614	124877.0
K01639	91920.0
K01638	35535.0
K01637	363.0
K01636	3405.0
K01635	285.0
K01634	90.0
K01633	175822.0
K01632	2369.0
K01631	0.0
K01630	37696.0
K02615	2.0
K02588	36418.0
K02589	25281.0
K02858	70357.0
K02859	821.0
K14051	0.0
K14053	0.0
K14052	58.0
K02852	10006.0
K02853	0.0
K02850	0.0
K02851	0.0
K14059	58371.0
K14058	2607.0
K02586	11442.0
K02587	16522.0
K03679	0.0
K03671	569940.0
K03670	273.0
K03673	5182.0
K03672	46.0
K03675	0.0
K03674	0.0
K03677	0.0
K03676	1110.0
K09761	331154.0
K09760	179158.0
K09763	34849.0
K09762	142180.0
K09765	136924.0
K09764	44150.0
K09767	47573.0
K06006	38.0
K09769	64886.0
K09768	34516.0
K10353	1.0
K03187	23519.0
K03186	190007.0
K03185	892.0
K03184	2.0
K03183	462187.0
K03182	187798.0
K03181	0.0
K03189	23645.0
K03188	23645.0
K02715	0.0
K12455	0.0
K12454	746.0
K12453	0.0
K12452	3444.0
K12451	0.0
K07358	0.0
K07356	0.0
K07357	0.0
K07354	0.0
K07355	0.0
K07352	0.0
K07353	0.0
K07350	0.0
K07351	0.0
K06919	61730.0
K06918	1.0
K06917	1068.0
K06916	1154.0
K06915	99105.0
K06914	0.0
K06913	0.0
K06912	0.0
K06911	217579.0
K06910	59112.0
K08986	36.0
K08987	2478.0
K08984	35354.0
K08985	0.0
K08982	3646.0
K08983	1.0
K08980	79.0
K08981	1541.0
K08988	15.0
K08989	1.0
K02252	0.0
K05934	74684.0
K05936	109987.0
K05937	4.0
K02253	0.0
K05939	1247.0
K00378	255842.0
K00375	171051.0
K00374	35857.0
K00376	84.0
K00371	1113.0
K00370	1037.0
K00373	1037.0
K00372	531.0
K01358	412899.0
K09166	531.0
K09165	798.0
K09164	1494.0
K09163	56331.0
K09162	799.0
K09161	27.0
K09160	1.0
K01354	1804.0
K01355	0.0
K01356	213051.0
K05601	301.0
K05851	0.0
K03807	2.0
K05606	15347.0
K02927	0.0
K05974	0.0
K03805	3.0
K05976	0.0
K00519	0.0
K00518	746.0
K03800	48526.0
K00511	0.0
K00510	280.0
K03801	197835.0
K00515	0.0
K00514	32.0
K00517	3453.0
K05971	1.0
K03154	75998.0
K11147	0.0
K05581	0.0
K05580	0.0
K05583	0.0
K05582	0.0
K05585	0.0
K05584	0.0
K05587	0.0
K05586	0.0
K05589	38066.0
K03150	355731.0
K03623	6.0
K03152	267606.0
K14200	0.0
K14201	0.0
K14202	0.0
K03621	279992.0
K14204	0.0
K14205	2161.0
K01134	21804.0
K01135	9789.0
K01136	3727.0
K01137	462.0
K01130	43224.0
K01132	0.0
K01133	24897.0
K01138	57618.0
K01139	25058.0
K02113	267256.0
K02112	329936.0
K02111	327329.0
K02446	37625.0
K02117	285290.0
K02116	53856.0
K02115	329936.0
K02114	329897.0
K02119	113179.0
K02118	274971.0
K02448	2.0
K01036	352.0
K03212	76.0
K13007	1.0
K13006	56.0
K13005	0.0
K13004	15904.0
K13001	74.0
K06404	49415.0
K01032	88.0
K06951	35344.0
K03862	72.0
K03863	58.0
K06406	94251.0
K06957	0.0
K05020	1758.0
K06400	98590.0
K06403	49346.0
K06954	28.0
K10814	0.0
K10817	5.0
K10816	0.0
K07136	0.0
K03242	0.0
K03243	0.0
K12202	0.0
K12203	0.0
K12206	0.0
K12207	0.0
K12204	0.0
K12205	0.0
K12208	0.0
K12209	0.0
K13919	23191.0
K13918	0.0
K06214	1.0
K06215	66965.0
K09936	92850.0
K06217	348782.0
K09930	345.0
K09931	35621.0
K09932	356.0
K06213	197894.0
K09938	0.0
K09939	149794.0
K11517	0.0
K06337	0.0
K13301	0.0
K00748	193059.0
K00745	0.0
K00743	153.0
K07165	282.0
K07164	202003.0
K07167	0.0
K07166	138337.0
K07161	754.0
K07160	19479.0
K07163	0.0
K07162	6242.0
K07169	1.0
K07168	35302.0
K06336	0.0
K01839	74331.0
K01838	26769.0
K01835	48953.0
K01834	893073.0
K01837	0.0
K01830	0.0
K00608	0.0
K02632	0.0
K02630	0.0
K02631	0.0
K08322	4143.0
K08323	1603.0
K08320	0.0
K08321	5368.0
K08326	0.0
K08324	0.0
K08325	64211.0
K01659	76.0
K01658	214260.0
K02637	0.0
K01653	348081.0
K01652	434026.0
K01655	115.0
K01654	143470.0
K01657	204243.0
K02874	348607.0
K02875	0.0
K02876	342976.0
K02877	0.0
K02871	336202.0
K02873	0.0
K02878	348874.0
K02879	301359.0
K14070	0.0
K09749	129096.0
K09748	340305.0
K06023	289924.0
K09742	0.0
K09741	0.0
K09740	41684.0
K09747	138633.0
K09746	0.0
K09745	0.0
K06024	143912.0
K03477	0.0
K03476	24979.0
K03475	49311.0
K03474	196605.0
K03473	157041.0
K03472	0.0
K03471	48477.0
K03470	340035.0
K03478	63221.0
K02304	187273.0
K02305	4.0
K02302	1773.0
K02303	862.0
K02300	1.0
K02301	37913.0
K03653	2.0
K03652	14020.0
K03651	83.0
K03650	298547.0
K03657	531169.0
K03656	3.0
K03655	554666.0
K03654	402901.0
K03658	19576.0
K12439	0.0
K12431	0.0
K12430	0.0
K12433	0.0
K12432	0.0
K12435	0.0
K12434	151.0
K12437	1.0
K12436	0.0
K06979	1948.0
K06978	76244.0
K06971	32870.0
K06970	1591.0
K06973	250464.0
K06972	93911.0
K06975	169848.0
K06974	60.0
K06977	157.0
K06976	16684.0
K07082	320169.0
K07083	169863.0
K07080	86872.0
K07081	78031.0
K07086	13.0
K07087	0.0
K07084	1914.0
K07085	327948.0
K07088	262522.0
K07089	227919.0
K01317	0.0
K11162	0.0
K11163	0.0
K11161	0.0
K11168	0.0
K00356	2408.0
K00355	153.0
K00354	0.0
K00353	11.0
K00351	152938.0
K00350	152938.0
K05952	0.0
K05953	0.0
K05951	0.0
K05956	0.0
K05957	0.0
K00358	14248.0
K00689	250.0
K00688	421355.0
K00681	106449.0
K00680	291187.0
K00683	499.0
K00685	294.0
K00684	43300.0
K00687	3.0
K00686	1.0
K05831	0.0
K05830	0.0
K05833	102576.0
K05832	100248.0
K05834	2586.0
K05837	300168.0
K05836	3.0
K05839	0.0
K05838	504.0
K07677	3.0
K00533	59100.0
K00532	678.0
K00531	92.0
K00530	2.0
K00537	270962.0
K00536	0.0
K00535	0.0
K00534	35319.0
K00539	0.0
K00538	0.0
K11029	0.0
K14260	15687.0
K14261	34848.0
K14266	0.0
K14267	274.0
K14268	0.0
K14269	0.0
K01337	0.0
K01338	398420.0
K02683	0.0
K02682	0.0
K02681	0.0
K02680	0.0
K02687	287211.0
K02686	2585.0
K02685	0.0
K02689	0.0
K02688	1468.0
K00824	65396.0
K00827	0.0
K00826	380273.0
K00821	201683.0
K00820	399103.0
K00823	3224.0
K00822	4.0
K00829	0.0
K00828	0.0
K01488	35390.0
K01489	259331.0
K01484	0.0
K01485	68903.0
K01486	163342.0
K01487	53164.0
K01480	274796.0
K01481	0.0
K01482	567.0
K01483	2.0
K02469	422994.0
K02468	33.0
K02466	435.0
K02465	0.0
K02464	0.0
K02463	3.0
K02462	8.0
K02461	8.0
K02460	45.0
K08969	1778.0
K13061	0.0
K13060	0.0
K13063	58.0
K13062	0.0
K13069	3.0
K08964	66.0
K06363	0.0
K03079	29039.0
K06342	0.0
K03078	0.0
K13289	0.0
K13288	3100.0
K13285	0.0
K13287	0.0
K13286	0.0
K13281	6762.0
K13280	30278.0
K13283	0.0
K00054	2059.0
K04496	0.0
K05369	0.0
K05368	0.0
K03228	758.0
K03229	758.0
K00052	294681.0
K03222	35569.0
K03223	35569.0
K03220	491.0
K03221	460.0
K03226	758.0
K03227	758.0
K03224	758.0
K03225	35302.0
K09482	0.0
K09483	0.0
K13836	0.0
K12228	0.0
K05360	0.0
K12224	0.0
K12225	0.0
K12226	0.0
K12227	0.0
K12220	0.0
K05363	95100.0
K12222	0.0
K12223	0.0
K08681	64310.0
K08680	223.0
K08683	0.0
K08682	0.0
K08685	0.0
K08684	31.0
K08687	0.0
K08686	0.0
K11755	405788.0
K11754	715860.0
K11751	4366.0
K11750	0.0
K11753	626417.0
K11752	352893.0
K02407	61580.0
K13938	2.0
K13936	0.0
K13935	6.0
K02406	225570.0
K13933	1.0
K13932	7.0
K13931	7.0
K13930	1.0
K12088	0.0
K12081	0.0
K12082	0.0
K12083	0.0
K12084	0.0
K12086	0.0
K12087	0.0
K09611	9.0
K09612	3.0
K04940	0.0
K10085	0.0
K05394	2584.0
K05395	460.0
K06340	0.0
K13043	64699.0
K07149	58105.0
K07148	103451.0
K07147	1483.0
K07146	2421.0
K07145	3821.0
K07144	0.0
K07143	0.0
K07142	0.0
K07141	72560.0
K07140	306.0
K10156	0.0
K10150	0.0
K10620	54.0
K10621	0.0
K14028	0.0
K14029	0.0
K01817	277138.0
K01816	4302.0
K01815	157081.0
K01814	343978.0
K01813	56256.0
K01812	210823.0
K01811	247646.0
K01810	354813.0
K01819	936.0
K01818	49344.0
K14580	0.0
K05379	0.0
K08304	38406.0
K08305	37922.0
K08306	35316.0
K08307	201546.0
K08300	39220.0
K08301	229943.0
K08302	33340.0
K08303	681133.0
K08308	0.0
K08309	28357.0
K14671	6.0
K14670	6.0
K14673	4.0
K14672	152.0
K01673	55595.0
K01672	40.0
K01671	0.0
K01677	131477.0
K01676	163079.0
K01674	13.0
K01679	101010.0
K01678	113950.0
K02899	343145.0
K02896	0.0
K02897	208420.0
K02895	348556.0
K02892	348874.0
K02890	348874.0
K10811	0.0
K02096	0.0
K02097	0.0
K02094	0.0
K02095	0.0
K02092	0.0
K02093	0.0
K02099	95276.0
K03411	89399.0
K03410	60585.0
K03413	233751.0
K03412	99797.0
K03415	122412.0
K03414	34862.0
K03417	138.0
K03416	0.0
K03418	0.0
K05376	0.0
K02320	0.0
K02322	0.0
K02323	0.0
K05377	0.0
K13542	189803.0
K13543	0.0
K13540	217.0
K13541	34829.0
K12145	0.0
K12144	0.0
K12147	0.0
K12410	325781.0
K12141	144872.0
K12140	144727.0
K12143	396.0
K12142	0.0
K12149	0.0
K12148	0.0
K07312	0.0
K07313	12369.0
K07310	410.0
K07311	462.0
K07316	16616.0
K07317	0.0
K07314	0.0
K07315	50478.0
K07318	39166.0
K07319	96005.0
K03936	0.0
K03425	0.0
K03426	222749.0
K03427	616635.0
K03420	0.0
K03421	0.0
K03422	0.0
K03423	500.0
K03756	5176.0
K03757	2584.0
K03206	0.0
K03755	0.0
K11144	53421.0
K11145	143086.0
K05972	0.0
K05973	4.0
K03752	41475.0
K05978	0.0
K05979	4449.0
K03753	43513.0
K00331	161403.0
K00330	161563.0
K00333	3134.0
K00332	3050.0
K00335	103512.0
K00334	118223.0
K00337	196878.0
K00336	151351.0
K00339	161560.0
K00338	151855.0
K03751	0.0
K06953	2.0
K06952	2827.0
K06407	94625.0
K06950	688257.0
K10819	104149.0
K06956	2900.0
K06955	138.0
K06402	19016.0
K10815	0.0
K06959	291118.0
K06958	184177.0
K06409	162431.0
K06408	47944.0
K09129	96.0
K09128	5110.0
K09123	4861.0
K09122	107.0
K09121	81798.0
K09120	9.0
K09127	109.0
K09126	1561.0
K09125	54601.0
K09124	4838.0
K01233	2.0
K05819	0.0
K05818	0.0
K01896	8.0
K05813	94654.0
K05812	1.0
K05811	0.0
K05810	190277.0
K05817	32.0
K05816	910.0
K05815	21730.0
K05814	8996.0
K01894	2863.0
K01892	349327.0
K01234	71552.0
K01144	206172.0
K01146	0.0
K01141	2587.0
K01416	0.0
K11434	0.0
K01415	63.0
K06354	0.0
K01414	2867.0
K09836	0.0
K01318	1.0
K01319	0.0
K01312	0.0
K06350	3.0
K02669	142321.0
K02668	25.0
K02665	24.0
K02664	636.0
K02667	35.0
K02666	5166.0
K02661	0.0
K02660	4.0
K02663	1346.0
K02662	26506.0
K00809	862.0
K00808	0.0
K00806	349709.0
K00805	120634.0
K00804	0.0
K00803	1144.0
K00802	0.0
K00801	350.0
K00800	333469.0
K10921	0.0
K02409	76437.0
K02408	95521.0
K02401	93525.0
K02400	89662.0
K02403	1.0
K02402	1.0
K02405	96730.0
K05364	70848.0
K05367	99487.0
K05366	703725.0
K10210	0.0
K10216	0.0
K13049	17439.0
K13048	0.0
K13739	0.0
K10215	1.0
K06122	40.0
K13735	0.0
K13734	0.0
K13041	2584.0
K13040	0.0
K13731	0.0
K13730	32.0
K13733	0.0
K13732	0.0
K04516	162851.0
K03204	3966.0
K03205	338169.0
K03207	3.0
K03200	3106.0
K03201	919.0
K03202	0.0
K03203	3473.0
K03208	13.0
K03758	2566.0
K03759	0.0
K09469	0.0
K09461	222.0
K06204	109515.0
K00178	98.0
K13950	14.0
K13953	1319.0
K13955	0.0
K13954	41769.0
K10920	0.0
K06324	3.0
K11777	22904.0
K11779	238.0
K11778	0.0
K06325	0.0
K12600	0.0
K07432	0.0
K07430	0.0
K06326	0.0
K07128	0.0
K07121	35309.0
K07120	669.0
K07123	276.0
K07122	3.0
K07125	0.0
K07124	154429.0
K07127	558.0
K07126	80843.0
K01870	348871.0
K01873	364080.0
K01872	348511.0
K01875	349374.0
K01874	367918.0
K01876	358102.0
K01879	42189.0
K01878	43042.0
K06321	0.0
K00476	0.0
K00477	1.0
K00474	0.0
K00472	1.0
K00470	0.0
K00471	1.0
K00478	56.0
K00479	16.0
K04775	0.0
K04774	0.0
K04777	0.0
K04776	0.0
K04771	269.0
K04770	34811.0
K04773	204230.0
K04772	2851.0
K04779	10.0
K04778	0.0
K14657	0.0
K14656	0.0
K14654	0.0
K14653	0.0
K14652	488271.0
K14659	0.0
K14658	0.0
K14386	0.0
K09926	2.0
K01699	247.0
K01698	79402.0
K01695	220405.0
K01697	2549.0
K01696	252374.0
K01690	11.0
K01693	180516.0
K01692	31613.0
K07227	3044.0
K03439	309974.0
K03438	375961.0
K13380	0.0
K03928	39105.0
K03925	192156.0
K03924	293369.0
K03431	194692.0
K03926	36372.0
K03437	311210.0
K03436	219997.0
K03435	3.0
K03434	0.0
K02348	67466.0
K02342	401601.0
K02343	285111.0
K02340	284890.0
K02341	348661.0
K02346	303440.0
K02347	857.0
K02344	0.0
K02345	0.0
K03697	30821.0
K03696	258912.0
K03695	348062.0
K03694	43009.0
K03693	144.0
K03692	0.0
K03690	3.0
K03699	333640.0
K03698	143238.0
K13566	0.0
K12164	0.0
K07338	10.0
K07339	29313.0
K07334	65488.0
K07335	189345.0
K07336	302.0
K07337	4487.0
K07330	0.0
K07331	0.0
K07332	0.0
K07333	0.0
K09695	517.0
K09694	760.0
K09697	26505.0
K09696	26502.0
K09691	124073.0
K09690	151634.0
K09693	471.0
K09692	53243.0
K09699	4.0
K09698	2642.0
K07590	23062.0
K07591	0.0
K07592	0.0
K05998	0.0
K05999	0.0
K05996	0.0
K05997	0.0
K05994	0.0
K05995	173272.0
K05993	22133.0
K05991	151.0
K10837	0.0
K00319	0.0
K00318	5343.0
K00648	323559.0
K02545	0.0
K00645	314890.0
K00311	1017.0
K00646	0.0
K00317	0.0
K00316	30.0
K00643	890.0
K00314	0.0
K02547	28218.0
K06429	1.0
K06428	1.0
K06427	0.0
K02812	0.0
K06425	1858.0
K06424	0.0
K06423	8308.0
K06422	0.0
K06421	1556.0
K02813	0.0
K02930	0.0
K03815	0.0
K05612	0.0
K03367	2590.0
K03366	991.0
K03812	0.0
K03635	4529.0
K03634	38050.0
K03631	294032.0
K05969	0.0
K03630	350683.0
K03633	0.0
K03632	0.0
K01998	234821.0
K01999	270180.0
K01992	622102.0
K01993	319778.0
K01990	1257756.0
K01991	220086.0
K01996	243570.0
K01997	244818.0
K01994	682.0
K01995	244832.0
K03148	79526.0
K03639	131291.0
K05692	0.0
K03638	35153.0
K00869	2063.0
K00868	147552.0
K00861	0.0
K00860	19171.0
K00863	4793.0
K00862	0.0
K00865	116857.0
K00864	245240.0
K00867	1073.0
K00866	0.0
K01192	225251.0
K01190	1022449.0
K01191	108616.0
K01197	15151.0
K01194	2714.0
K01195	48175.0
K01198	17941.0
K01199	1.0
K00656	579338.0
K00657	187964.0
K00306	0.0
K14591	2669.0
K00300	1.0
K00653	0.0
K13715	0.0
K13713	0.0
K00650	0.0
K00651	159086.0
K14596	0.0
K02647	192645.0
K14598	0.0
K02643	0.0
K02642	0.0
K02641	0.0
K02640	0.0
K03594	213240.0
K03595	348372.0
K03596	341855.0
K03597	1.0
K03590	200558.0
K03591	0.0
K03592	58831.0
K03593	193244.0
K03598	1.0
K03599	2587.0
K01736	347326.0
K01737	201601.0
K01734	221870.0
K01735	284006.0
K01732	0.0
K01733	365638.0
K01730	15309.0
K01731	0.0
K06049	0.0
K01738	331278.0
K01739	2284.0
K11809	26.0
K05343	53711.0
K02422	104893.0
K02421	93531.0
K05340	29407.0
K02427	38826.0
K05346	3125.0
K02425	0.0
K02424	0.0
K05349	913407.0
K02428	190398.0
K03770	203151.0
K03771	205698.0
K03772	58028.0
K03773	124402.0
K03774	819.0
K03775	165529.0
K03776	19.0
K03777	11.0
K03778	221267.0
K03779	6522.0
K09722	0.0
K08174	0.0
K14114	0.0
K13979	617.0
K13237	2.0
K14440	0.0
K09992	16620.0
K09990	184.0
K09991	890.0
K09996	0.0
K09997	0.0
K09994	0.0
K14110	0.0
K09998	0.0
K09999	0.0
K14111	0.0
K14113	0.0
K14449	0.0
K10213	67.0
K14118	0.0
K11711	14754.0
K11710	1006.0
K11712	34143.0
K11717	485208.0
K11719	4.0
K06857	35423.0
K10440	200159.0
K10441	190563.0
K07103	0.0
K07102	2960.0
K07101	7457.0
K07100	39.0
K07107	366759.0
K07106	70325.0
K07105	113757.0
K07456	332511.0
K07459	9603.0
K07458	18199.0
K07109	59449.0
K07108	0.0
K10198	0.0
K10199	0.0
K10190	79620.0
K10191	0.0
K10192	9192.0
K10193	1252.0
K10194	3127.0
K10195	0.0
K10196	0.0
K10197	0.0
K15013	0.0
K01858	15625.0
K15016	0.0
K15017	0.0
K01853	0.0
K01852	0.0
K01851	0.0
K01850	11870.0
K01857	216.0
K01856	153.0
K01854	233212.0
K07539	11.0
K08478	0.0
K08479	0.0
K08476	0.0
K08477	0.0
K08475	0.0
K00450	401.0
K00451	1120.0
K00452	731.0
K00453	1435.0
K00455	0.0
K00456	0.0
K00457	1312.0
K00106	1.0
K00459	6116.0
K00104	113827.0
K00105	10.0
K00102	35363.0
K00103	156.0
K00100	404179.0
K00101	498.0
K01509	54.0
K04759	529118.0
K04758	462094.0
K04757	13939.0
K01504	0.0
K04755	4370.0
K04754	38795.0
K04753	11.0
K04752	4.0
K04751	145407.0
K01502	277.0
K14631	0.0
K05359	0.0
K14632	0.0
K07536	0.0
K12080	0.0
K02364	0.0
K12369	1992.0
K02361	10471.0
K02362	0.0
K02363	0.0
K13509	0.0
K13503	151.0
K13500	0.0
K12109	0.0
K12108	0.0
K12101	0.0
K12100	0.0
K12103	0.0
K12102	0.0
K12105	0.0
K12104	0.0
K12107	0.0
K12106	0.0
K11023	0.0
K03014	0.0
K08906	30.0
K08904	0.0
K08900	0.0
K06223	122297.0
K06199	222654.0
K06198	825.0
K06197	0.0
K06196	63103.0
K06194	157826.0
K06193	2005.0
K06192	38184.0
K06191	35507.0
K06190	2588.0
K11104	17864.0
K11105	203887.0
K11106	4.0
K11107	0.0
K11102	405.0
K11103	3516.0
K07862	5722.0
K00666	76037.0
K00663	120.0
K00662	15978.0
K00661	292131.0
K00660	684.0
K06997	337771.0
K06996	2142.0
K06995	508.0
K10852	1795.0
K06993	0.0
K06992	0.0
K06991	632.0
K06990	36145.0
K11050	0.0
K06999	2242.0
K06998	58550.0
K05338	250.0
K11051	0.0
K06441	2584.0
K06440	0.0
K06443	575.0
K06442	181885.0
K06445	0.0
K06447	0.0
K06446	478.0
K06309	0.0
K05686	0.0
K02655	4374.0
K07392	0.0
K00595	234737.0
K00594	126.0
K00596	179.0
K00599	753737.0
K00598	2190.0
K02657	33.0
K07642	236.0
K07643	0.0
K07396	516.0
K07397	56540.0
K07394	598.0
K07395	31.0
K04102	2.0
K04103	34976.0
K04100	30.0
K04101	61.0
K04107	0.0
K04105	0.0
K04108	0.0
K04109	1.0
K07716	1.0
K07717	10649.0
K07714	963.0
K07715	34850.0
K07712	3481.0
K07713	149730.0
K07710	304.0
K07711	11.0
K07718	344553.0
K07719	11489.0
K00843	2.0
K00842	27.0
K00841	1584.0
K00840	0.0
K00847	314300.0
K00846	0.0
K00845	576311.0
K00844	3636.0
K00849	301246.0
K00848	89036.0
K06302	1.0
K13771	2857.0
K13770	336.0
K13772	0.0
K13775	66.0
K13774	9.0
K13777	0.0
K13776	50.0
K13779	0.0
K13778	0.0
K02621	214813.0
K02992	347493.0
K02623	0.0
K08286	0.0
K08281	9308.0
K02996	337470.0
K02995	0.0
K02994	348874.0
K02629	0.0
K02628	0.0
K08289	191007.0
K08288	0.0
K03578	3268.0
K03579	35873.0
K03576	279.0
K03577	15275.0
K03574	380239.0
K03575	281369.0
K03572	345954.0
K03573	35.0
K03570	337671.0
K03571	72270.0
K01710	569907.0
K01711	183262.0
K01712	84928.0
K01713	2586.0
K01714	473179.0
K01715	104504.0
K01716	3.0
K01718	31.0
K01719	156453.0
K03081	3.0
K02199	2734.0
K02198	42430.0
K14170	345193.0
K02193	38795.0
K02192	3172.0
K02191	1340.0
K02190	165634.0
K02197	39847.0
K02196	2.0
K02195	39833.0
K02194	39845.0
K03718	165556.0
K03719	41642.0
K03712	189976.0
K03713	318.0
K03710	307600.0
K03711	396021.0
K03716	27306.0
K03717	314.0
K03715	110.0
K07129	0.0
K00045	207.0
K13995	0.0
K13994	0.0
K13991	0.0
K13990	209532.0
K13993	338160.0
K13992	0.0
K06298	56163.0
K06299	1.0
K06294	2.0
K06295	46850.0
K06296	10506.0
K06297	8147.0
K06290	0.0
K06291	0.0
K06292	0.0
K06293	0.0
K12743	0.0
K00248	127530.0
K06426	681.0
K11739	0.0
K11738	162.0
K11733	3.0
K11732	0.0
K11731	123.0
K11737	18.0
K11736	0.0
K11735	0.0
K11734	0.0
K06870	0.0
K06871	477675.0
K06872	198076.0
K06873	34845.0
K06874	0.0
K06875	0.0
K06876	916.0
K06877	51138.0
K06878	37319.0
K06879	7069.0
K07478	364105.0
K12645	0.0
K07479	0.0
K07473	136240.0
K07472	0.0
K07471	34811.0
K07470	0.0
K07477	82.0
K07476	1.0
K07474	3510.0
K15038	0.0
K15039	0.0
K15034	1023.0
K15036	93.0
K15037	1.0
K08738	922.0
K06420	0.0
K00128	251268.0
K00129	1.0
K00438	0.0
K00432	16885.0
K00433	16188.0
K00122	216.0
K00123	151201.0
K00124	108896.0
K00125	4.0
K00126	55.0
K00127	6466.0
K08973	1645.0
K14348	1.0
K14347	0.0
K14340	153.0
K08972	5042.0
K01525	2678.0
K01524	202766.0
K01523	30646.0
K01521	0.0
K01520	383401.0
K01529	3689.0
K08977	305.0
K03969	43804.0
K08929	0.0
K02388	130353.0
K02389	94800.0
K02386	34890.0
K02387	95520.0
K02384	0.0
K02385	60163.0
K02382	0.0
K02380	70498.0
K02381	2.0
K05386	0.0
K13524	17.0
K13525	157.0
K13527	363.0
K13520	0.0
K13522	3.0
K13529	735.0
K03385	48267.0
K03384	2.0
K03387	109081.0
K03386	241615.0
K03381	6.0
K03380	95.0
K03383	29.0
K03382	20967.0
K03389	178426.0
K03388	258054.0
K05356	0.0
K12344	56513.0
K12343	9333.0
K12342	0.0
K12341	0.0
K12340	164303.0
K02430	0.0
K12349	0.0
K05351	79.0
K11694	47515.0
K11695	0.0
K11690	169796.0
K05352	3.0
K11693	0.0
K08928	0.0
K03433	358.0
K13832	64.0
K03039	0.0
K03432	356.0
K06607	0.0
K06606	3277.0
K06605	356.0
K03430	37892.0
K06603	43779.0
K06602	12.0
K06601	12.0
K06600	0.0
K05358	1.0
K06609	2.0
K06608	2212.0
K03923	37412.0
K03922	0.0
K11472	240.0
K11473	72379.0
K11474	0.0
K11475	1.0
K11476	0.0
K11477	0.0
K00601	0.0
K00600	293878.0
K00603	23543.0
K03746	5180.0
K00605	221794.0
K00604	383760.0
K00607	1.0
K00606	220341.0
K00609	337600.0
K03741	102346.0
K03740	3379.0
K03743	120221.0
K10873	0.0
K03214	0.0
K14068	0.0
K13317	0.0
K06360	0.0
K14069	0.0
K08078	0.0
K09650	1.0
K06361	0.0
K07802	0.0
K07803	36298.0
K07800	0.0
K07801	0.0
K07806	0.0
K07807	0.0
K07804	0.0
K07805	0.0
K06362	0.0
K01172	0.0
K10257	0.0
K10255	449.0
K10254	138021.0
K10253	0.0
K10918	9.0
K04128	0.0
K01958	57386.0
K01959	4.0
K01956	391890.0
K01957	0.0
K04126	0.0
K04127	241.0
K01952	387789.0
K01953	309368.0
K01950	401251.0
K01951	376235.0
K07730	0.0
K07731	0.0
K07732	0.0
K07733	3.0
K07734	607.0
K07735	16968.0
K07736	124995.0
K07737	518408.0
K07738	78733.0
K07739	1275.0
K06365	0.0
K06366	0.0
K06367	0.0
K10910	0.0
K10911	0.0
K04382	0.0
K10775	151.0
K02609	478.0
K02979	0.0
K02978	0.0
K06368	0.0
K02975	0.0
K02974	0.0
K02977	0.0
K02976	0.0
K03558	56172.0
K03559	242776.0
K03550	325608.0
K03551	349033.0
K03552	0.0
K03553	364180.0
K03554	4.0
K03555	336314.0
K03556	36891.0
K03557	3.0
K01778	307484.0
K01779	64763.0
K06369	0.0
K01772	6985.0
K01770	302268.0
K01771	6739.0
K01776	330503.0
K01777	3107.0
K01774	0.0
K01775	381008.0
K05385	0.0
K05384	0.0
K05383	0.0
K05382	0.0
K05381	0.0
K08159	50101.0
K14153	720.0
K14154	0.0
K14155	368655.0
K08152	8.0
K08156	162519.0
K08076	0.0
K12809	0.0
K05297	3114.0
K03734	374081.0
K03735	21911.0
K03736	21908.0
K03737	361226.0
K03731	4.0
K03732	3.0
K03733	284893.0
K03738	74082.0
K03739	2591.0
K08139	218.0
K06994	3280.0
K12660	0.0
K12661	41.0
K07450	9.0
K08719	0.0
K08717	11460.0
K08715	44.0
K08714	154.0
K08713	0.0
K08710	2.0
K11311	0.0
K11312	4864.0
K00141	5.0
K00146	6.0
K00411	906.0
K00412	1446.0
K00145	557379.0
K00148	102.0
K14367	0.0
K14366	0.0
K08954	0.0
K08384	142504.0
K14369	0.0
K14368	0.0
K14091	50527.0
K14090	15637.0
K14093	0.0
K14092	0.0
K14095	0.0
K14094	0.0
K14097	0.0
K14096	0.0
K14099	0.0
K14098	0.0
K02848	0.0
K01541	0.0
K04712	1.0
K04711	0.0
K01545	0.0
K01547	202902.0
K01546	202969.0
K01548	199909.0
K04719	6.0
K04718	0.0
K02018	186691.0
K02019	185833.0
K02016	503961.0
K02017	41740.0
K02014	764433.0
K02015	588472.0
K02012	70241.0
K02013	522746.0
K02010	37727.0
K02011	66430.0
K04515	0.0
K03943	9.0
K03941	0.0
K03940	0.0
K00313	3757.0
K04060	0.0
K01608	15489.0
K08942	0.0
K08943	0.0
K08940	0.0
K08941	0.0
K08946	0.0
K08947	0.0
K08944	0.0
K08945	0.0
K03059	0.0
K13811	9.0
K13812	0.0
K13815	0.0
K13816	0.0
K13818	0.0
K13819	35427.0
K03053	0.0
K03052	0.0
K03055	0.0
K03054	0.0
K03057	0.0
K03056	0.0
K06222	1.0
K11418	0.0
K11410	0.0
K11415	0.0
K00622	301.0
K00621	0.0
K00620	234828.0
K00627	17470.0
K00626	164163.0
K00625	237858.0
K00624	1.0
K02805	21234.0
K02552	571.0
K02550	0.0
K02556	164832.0
K02803	34.0
K02554	56.0
K07280	0.0
K07281	34824.0
K07282	253793.0
K07283	85.0
K07284	220464.0
K07285	24.0
K07286	1.0
K08217	68261.0
K07288	5.0
K07289	70207.0
K07534	0.0
K07535	766.0
K07533	30232.0
K07822	0.0
K07823	0.0
K08699	0.0
K00088	364773.0
K00087	49336.0
K00086	18335.0
K00082	57951.0
K10239	0.0
K10238	0.0
K10231	5884.0
K10230	1.0
K10233	238.0
K10232	349.0
K10235	0.0
K10234	238.0
K10237	0.0
K10236	0.0
K08353	0.0
K01970	741.0
K01971	9901.0
K01972	403935.0
K01973	0.0
K01974	298.0
K01975	12192.0
K01976	56.0
K07758	0.0
K05990	0.0
K07752	0.0
K07753	0.0
K07751	0.0
K13786	0.0
K07755	0.0
K07442	35947.0
K08352	36532.0
K07115	738.0
K07441	0.0
K07634	0.0
K07446	513.0
K07111	0.0
K07444	111638.0
K07445	218.0
K00647	40649.0
K07449	0.0
K00641	136276.0
K00640	338258.0
K01289	1.0
K01282	0.0
K01283	39.0
K01280	0.0
K01281	825.0
K01286	40116.0
K01284	324371.0
K02954	349390.0
K02952	348871.0
K02950	333338.0
K00155	979.0
K02959	338969.0
K00887	0.0
K00886	369.0
K00885	0.0
K00884	79.0
K00883	3088.0
K00882	110127.0
K00881	2043.0
K00880	37724.0
K00053	236013.0
K14048	2.0
K01026	26051.0
K01756	351570.0
K01025	151.0
K01750	15292.0
K01023	6959.0
K01752	431714.0
K01753	3767.0
K14583	0.0
K01758	1893.0
K01759	431696.0
K09565	50.0
K09568	0.0
K08173	543.0
K08172	1.0
K02483	31754.0
K02482	70066.0
K08177	11154.0
K08176	0.0
K08175	0.0
K02486	50.0
K02489	0.0
K02488	1147.0
K08178	31.0
K14138	13248.0
K14136	2.0
K09713	0.0
K09714	0.0
K09715	82.0
K03532	1.0
K03533	18.0
K03530	894329.0
K03531	362127.0
K03536	344183.0
K03537	401.0
K03534	142579.0
K03535	420.0
K03538	0.0
K03539	0.0
K14451	0.0
K14450	0.0
K02225	0.0
K02224	272584.0
K02227	133730.0
K02226	93737.0
K02221	50990.0
K14107	0.0
K02229	128.0
K02228	86.0
K14106	0.0
K00441	1735.0
K03288	0.0
K03289	1867.0
K03284	418263.0
K03285	0.0
K03286	44660.0
K03287	306350.0
K03280	0.0
K03281	199086.0
K03282	234275.0
K00440	0.0
K13677	0.0
K12790	0.0
K09639	0.0
K12688	0.0
K12689	0.0
K12686	0.0
K12687	0.0
K12684	0.0
K12685	5168.0
K12682	0.0
K12683	0.0
K12680	0.0
K11889	0.0
K08884	154721.0
K11085	219741.0
K11084	0.0
K11081	0.0
K11080	0.0
K11083	0.0
K11082	0.0
K11089	276.0
K08777	0.0
K08776	0.0
K06346	174915.0
K06347	0.0
K09824	0.0
K09825	200167.0
K09823	4.0
K09820	1595.0
K10939	0.0
K10936	0.0
K10937	0.0
K10933	0.0
K06348	2.0
K09829	0.0
K11337	0.0
K11336	0.0
K11335	0.0
K11334	0.0
K11333	0.0
K11332	0.0
K11331	0.0
K11330	0.0
K00169	23151.0
K00164	3253.0
K00166	16.0
K00167	121.0
K00161	17944.0
K00162	17911.0
K00163	461.0
K10689	0.0
K10680	743.0
K10681	1.0
K10682	0.0
K04083	146160.0
K04082	2636.0
K04081	0.0
K04080	1.0
K04087	43827.0
K04086	550.0
K04085	2696.0
K04084	35354.0
K04088	43824.0
K01569	57.0
K01568	0.0
K01563	83.0
K01561	94.0
K01560	28696.0
K01567	2400.0
K01565	268.0
K01564	2.0
K02038	292564.0
K02039	287228.0
K02030	786445.0
K02031	427146.0
K02032	473539.0
K02033	500662.0
K02034	501596.0
K02035	731635.0
K02036	327835.0
K02037	290099.0
K05556	3.0
K13658	26.0
K13659	0.0
K13656	0.0
K13657	0.0
K13654	0.0
K13655	867.0
K13652	69726.0
K13653	125125.0
K13650	0.0
K13651	471.0
K05555	258.0
K05552	0.0
K02057	388060.0
K05550	1.0
K05551	0.0
K12308	244530.0
K12306	0.0
K03073	348342.0
K03072	56058.0
K03071	3515.0
K03070	396830.0
K03077	15261.0
K03076	380853.0
K03075	342198.0
K03074	62429.0
K08965	553.0
K08967	138.0
K08961	99038.0
K08963	89687.0
K13873	0.0
K13876	0.0
K13874	0.0
K13875	0.0
K06139	152.0
K06138	7659.0
K06135	0.0
K06134	892.0
K06137	484.0
K06136	152.0
K06131	435151.0
K06133	123364.0
K06132	9.0
K02600	348871.0
K07389	0.0
K07388	0.0
K04747	0.0
K01516	341698.0
K09977	588.0
K07518	1.0
K07519	10.0
K11437	0.0
K07512	267.0
K07516	1179.0
K10212	2905.0
K10747	0.0
K10217	3.0
K10219	4.0
K10218	7.0
K10748	0.0
K01912	385632.0
K01913	334.0
K01910	5560.0
K01911	16384.0
K01916	4522.0
K01917	75.0
K01914	243523.0
K01915	629861.0
K01918	213596.0
K01919	4289.0
K07774	1.0
K07775	13393.0
K07776	3757.0
K07777	7204.0
K07770	48079.0
K07771	1.0
K07772	0.0
K07773	0.0
K07778	1551.0
K01193	119694.0
K04340	0.0
K04341	0.0
K04342	0.0
K04343	55.0
K12986	0.0
K04691	0.0
K02931	347107.0
K02933	339237.0
K02935	348874.0
K02936	0.0
K02939	348874.0
K00205	0.0
K00204	0.0
K00207	1.0
K00206	0.0
K00201	0.0
K00200	0.0
K00203	0.0
K00202	0.0
K00209	0.0
K00208	148757.0
K01000	364966.0
K01001	0.0
K01002	73475.0
K01003	127.0
K01004	2.0
K01005	122262.0
K01006	308038.0
K01007	154851.0
K01008	140358.0
K10855	0.0
K14115	0.0
K14116	0.0
K14441	308266.0
K14446	1578.0
K14447	64.0
K14112	0.0
K14445	270.0
K08195	2.0
K08194	0.0
K14448	0.0
K08196	0.0
K08191	156209.0
K14119	0.0
K08193	0.0
K00702	14090.0
K10799	0.0
K03518	156115.0
K03519	7422.0
K09719	0.0
K10856	2.0
K03516	0.0
K03517	297129.0
K02205	0.0
K02204	544.0
K02203	53853.0
K02201	0.0
K02200	8764.0
K13714	0.0
K13461	0.0
K12518	0.0
K12519	0.0
K12517	0.0
K12514	0.0
K12515	0.0
K12512	0.0
K12513	0.0
K12510	116800.0
K12511	62064.0
K07183	108457.0
K07182	34945.0
K07181	99033.0
K07180	8354.0
K07186	0.0
K07185	34105.0
K07184	5.0
K09800	38094.0
K09801	2587.0
K09802	2.0
K09803	650.0
K09804	42.0
K09805	543.0
K09806	1326.0
K09807	172459.0
K09808	299552.0
K09809	35249.0
K10912	0.0
K10913	0.0
K10914	25951.0
K10915	0.0
K10916	0.0
K10917	0.0
K11358	109938.0
K11355	0.0
K11354	0.0
K11357	0.0
K11356	0.0
K04069	734130.0
K04068	357644.0
K04065	34901.0
K04064	0.0
K04067	0.0
K04066	347596.0
K04061	40777.0
K09716	408.0
K04063	803.0
K04062	4.0
K10006	2481.0
K10007	2482.0
K10004	2585.0
K10005	2696.0
K10002	2585.0
K10003	2586.0
K10000	0.0
K10001	2587.0
K09717	0.0
K10008	5332.0
K10009	1.0
K02491	0.0
K14588	0.0
K14581	0.0
K13678	48195.0
K13679	0.0
K11633	0.0
K13670	92.0
K13671	154.0
K11987	0.0
K11636	0.0
K11634	0.0
K13582	0.0
K13583	0.0
K13580	1.0
K13581	178.0
K13586	0.0
K13587	82.0
K13584	0.0
K13585	0.0
K13588	0.0
K13589	30.0
K02052	41477.0
K02053	42163.0
K02050	358231.0
K02051	381498.0
K02056	199749.0
K05553	0.0
K02054	41201.0
K02055	6055.0
K02058	42247.0
K02059	11.0
K05558	2.0
K05559	3.0
K03895	2.0
K03894	0.0
K03897	51.0
K03896	0.0
K03891	417.0
K03890	414.0
K03893	10.0
K03892	389886.0
K02423	2.0
K05342	0.0
K05341	3999.0
K12989	0.0
K12988	82.0
K02420	89596.0
K12981	0.0
K12980	0.0
K12983	0.0
K12982	3.0
K12985	0.0
K12984	92.0
K12987	0.0
K02426	163920.0
K13854	0.0
K03098	97151.0
K13853	8149.0
K03095	826.0
K05344	3.0
K03091	423182.0
K03090	11273.0
K03093	19957.0
K03092	240750.0
K06113	15869.0
K09632	0.0
K02429	272549.0
K06118	84.0
K05716	0.0
K04844	62.0
K11632	34.0
K11630	0.0
K11631	589.0
K11637	0.0
K11635	40.0
K11638	0.0
K11639	0.0
K07572	0.0
K07573	0.0
K07570	1182.0
K07571	33503.0
K07576	111944.0
K07577	487.0
K07574	144822.0
K07575	0.0
K07578	0.0
K07579	0.0
K11189	329333.0
K11184	54332.0
K11187	0.0
K11180	35638.0
K11181	35640.0
K11183	35196.0
K10764	774.0
K10763	2587.0
K10762	0.0
K01938	263639.0
K01939	349366.0
K01934	255094.0
K01935	144743.0
K01937	347588.0
K01930	0.0
K01932	4366.0
K01933	362678.0
K07798	7694.0
K07799	35207.0
K07796	34823.0
K07797	0.0
K07794	4973.0
K07795	775.0
K07792	10338.0
K07793	154424.0
K07790	0.0
K07791	17773.0
K06379	94243.0
K00968	26317.0
K06378	160381.0
K06377	495.0
K06376	0.0
K06375	1.0
K09814	0.0
K09813	0.0
K06372	0.0
K06371	1.0
K06370	0.0
K01249	143.0
K01246	282209.0
K01247	860.0
K01244	1.0
K01243	242879.0
K08919	0.0
K01241	17705.0
K02919	304941.0
K02913	385025.0
K02912	0.0
K02911	334386.0
K02910	0.0
K02917	0.0
K02916	348717.0
K02915	0.0
K02914	328389.0
K00228	1648.0
K00227	0.0
K00226	502341.0
K00224	2595.0
K00223	0.0
K00222	0.0
K00221	204.0
K00220	0.0
K01798	1.0
K01799	3968.0
K01068	0.0
K01069	24008.0
K01062	0.0
K01791	311097.0
K01792	333.0
K01061	1660.0
K01066	63960.0
K01067	6402.0
K01796	766.0
K01797	1049.0
K05499	29117.0
K14468	0.0
K14469	0.0
K14465	0.0
K14466	0.0
K14467	0.0
K10834	0.0
K10833	0.0
K02266	0.0
K03793	5.0
K03790	1084.0
K03791	0.0
K03796	7.0
K03797	655670.0
K03794	0.0
K03795	459.0
K03798	535322.0
K03799	79234.0
K13448	0.0
K12538	0.0
K12539	0.0
K12530	0.0
K12531	0.0
K12532	0.0
K12533	0.0
K12534	0.0
K12535	0.0
K12536	1.0
K12537	0.0
K03136	0.0
K09790	184594.0
K09791	38285.0
K09792	1415.0
K09793	194413.0
K09794	35327.0
K09795	497.0
K09796	139.0
K09797	116762.0
K09798	34953.0
K09799	89.0
K10972	0.0
K10973	0.0
K10977	1714.0
K10974	73584.0
K10975	2.0
K10978	0.0
K10979	6553.0
K06308	1.0
K00315	0.0
K09862	2630.0
K06303	1.0
K09860	2.0
K09861	294365.0
K06306	34481.0
K06307	0.0
K06305	168.0
K11373	0.0
K04047	28673.0
K04046	13.0
K04045	70346.0
K04044	2606.0
K04043	359440.0
K04042	233943.0
K04041	89709.0
K04040	11.0
K02700	0.0
K04049	0.0
K04048	0.0
K02707	0.0
K02704	0.0
K02705	0.0
K10020	0.0
K10021	0.0
K10022	0.0
K10023	0.0
K10024	0.0
K10025	0.0
K10026	13205.0
K10027	1524.0
K13612	0.0
K13613	0.0
K13611	0.0
K13614	0.0
K13615	0.0
K05794	39009.0
K05795	14520.0
K05796	37482.0
K05797	0.0
K05790	0.0
K05791	296.0
K05792	2413.0
K05793	758.0
K05798	0.0
K05799	226028.0
K01474	477.0
K01477	195.0
K01476	4110.0
K01471	0.0
K01470	171757.0
K01473	483.0
K13039	79.0
K01479	748.0
K01478	7769.0
K05570	24315.0
K05571	25210.0
K05572	0.0
K05573	0.0
K02078	504048.0
K02079	0.0
K05576	91.0
K02074	1980.0
K02075	1808.0
K02076	3434.0
K02077	2541.0
K02071	146494.0
K02072	140736.0
K02073	155227.0
K03309	4367.0
K03308	604674.0
K03305	169622.0
K03304	505.0
K03307	183220.0
K03306	113978.0
K03301	507.0
K03300	9139.0
K03303	156933.0
K03302	0.0
K06173	425883.0
K06175	154.0
K06174	0.0
K06177	155533.0
K06176	222.0
K06179	179909.0
K07680	294.0
K03867	0.0
K03838	0.0
K12053	0.0
K11618	15377.0
K11619	1.0
K11614	2585.0
K11615	1.0
K11616	0.0
K11617	5.0
K11610	0.0
K11611	0.0
K11960	0.0
K11961	1522.0
K02836	348873.0
K10565	0.0
K10564	0.0
K02837	287040.0
K10561	25687.0
K10560	25647.0
K10563	241205.0
K10562	0.0
K02838	348874.0
K06858	0.0
K02839	15336.0
K06859	64857.0
K12700	23613.0
K07558	0.0
K07559	29033.0
K07228	227.0
K07229	1062.0
K07226	58.0
K07224	340.0
K07225	13.0
K07222	1306.0
K07223	2050.0
K07220	100117.0
K07221	9224.0
K10709	60069.0
K10708	0.0
K10701	23.0
K10703	0.0
K10702	28.0
K10704	0.0
K05984	0.0
K07537	11.0
K08652	0.0
K08651	1.0
K08658	0.0
K08659	11404.0
K05982	183.0
K07451	0.0
K07453	0.0
K07452	1.0
K07455	9226.0
K07454	331.0
K09707	20119.0
K07457	36506.0
K09706	3963.0
K07104	516.0
K00029	53655.0
K00028	3.0
K00799	1327.0
K00798	201395.0
K00797	75255.0
K00024	325100.0
K00795	6072.0
K00026	0.0
K00021	80.0
K00020	43187.0
K00023	4.0
K00022	0.0
K09017	3053.0
K01269	237764.0
K09015	110096.0
K09014	233701.0
K09013	323694.0
K09011	155709.0
K09010	0.0
K01261	7.0
K01262	474122.0
K01263	140.0
K01264	120.0
K01265	481432.0
K01266	66277.0
K09018	1.0
K08227	0.0
K08226	80.0
K08225	6.0
K08224	6356.0
K08223	66949.0
K08222	158.0
K08221	322.0
K00249	1623.0
K01790	501718.0
K00241	165618.0
K00240	194186.0
K00243	211976.0
K00242	1066.0
K00245	37926.0
K00244	167427.0
K00247	0.0
K00246	37913.0
K01795	63942.0
K06983	79.0
K02799	64.0
K02798	2788.0
K02791	6053.0
K02790	0.0
K02793	180824.0
K02795	450457.0
K02794	455042.0
K02796	354752.0
K04564	229713.0
K04565	52318.0
K04566	16096.0
K04567	334136.0
K01040	10636.0
K01041	7820.0
K04562	78002.0
K04568	112.0
K01049	0.0
K02535	202606.0
K02242	1413.0
K02536	203939.0
K02531	264.0
K02246	853.0
K02533	39123.0
K02532	299.0
K02248	517.0
K02538	917.0
K00581	0.0
K13421	215.0
K01013	0.0
K15018	0.0
K15019	0.0
K03110	348723.0
K03111	795864.0
K03112	0.0
K03113	161421.0
K03116	242431.0
K03117	40849.0
K03118	208180.0
K03119	106.0
K10919	0.0
K12552	0.0
K12553	0.0
K12551	0.0
K12556	4.0
K12554	8.0
K12555	1651.0
K06892	679.0
K06893	954.0
K06890	146712.0
K06891	44144.0
K06896	477500.0
K06897	95510.0
K06894	47733.0
K06895	63538.0
K10954	1.0
K10956	0.0
K06899	0.0
K06328	693.0
K06329	0.0
K10952	0.0
K10953	0.0
K11395	0.0
K11391	0.0
K11390	0.0
K11392	35309.0
K00499	1.0
K00494	1109.0
K00495	0.0
K00496	4.0
K00491	84.0
K00492	595.0
K00493	2.0
K13591	0.0
K01467	153388.0
K13593	0.0
K13592	0.0
K04021	461.0
K04020	460.0
K04023	75652.0
K04022	0.0
K04025	0.0
K04024	54151.0
K04027	37768.0
K04026	15520.0
K04029	97776.0
K04028	101870.0
K07055	2.0
K07054	476.0
K07057	265.0
K07056	504301.0
K07051	286.0
K07050	116507.0
K07053	360253.0
K07052	363378.0
K07059	0.0
K07058	267588.0
K10040	75800.0
K10041	132304.0
K10046	1.0
K04799	0.0
K04798	0.0
K04793	0.0
K04792	0.0
K04791	0.0
K04790	0.0
K04797	0.0
K04796	0.0
K04795	0.0
K04794	2470.0
K13638	34.0
K13639	502.0
K13634	1.0
K13635	1.0
K13636	460.0
K13637	40.0
K13630	0.0
K13631	0.0
K13632	0.0
K13633	153.0
K02042	91292.0
K05778	0.0
K05779	0.0
K05776	135694.0
K05541	1.0
K05774	460.0
K05775	0.0
K05772	35785.0
K05773	35777.0
K05540	65330.0
K01459	0.0
K01458	12.0
K01457	1823.0
K01455	2074.0
K01454	0.0
K01453	77.0
K01452	2.0
K01451	101846.0
K01450	0.0
K05518	9.0
K08070	29898.0
K08071	0.0
K05516	55862.0
K08077	5767.0
K05515	306203.0
K13093	0.0
K11783	0.0
K12949	0.0
K12945	0.0
K12944	1.0
K12941	19038.0
K12940	11356.0
K12943	0.0
K12942	29658.0
K14728	54.0
K14727	3.0
K11785	0.0
K00108	616.0
K13890	6019.0
K13891	6018.0
K13892	4139.0
K13893	4.0
K13894	86.0
K13895	86.0
K13896	60.0
K06159	0.0
K06158	371321.0
K06153	401474.0
K06152	504.0
K06151	503.0
K06157	0.0
K06156	0.0
K06155	13.0
K06154	0.0
K03327	433610.0
K03326	15684.0
K03325	15379.0
K03324	405995.0
K03322	26920.0
K03321	149476.0
K03320	73802.0
K03329	0.0
K03328	121843.0
K04802	0.0
K04801	0.0
K04800	0.0
K11948	0.0
K01505	925.0
K04756	186.0
K11940	0.0
K11941	0.0
K11942	804.0
K11943	0.0
K11944	0.0
K01507	456308.0
K11946	0.0
K11947	0.0
K01506	1611.0
K01501	3468.0
K01500	42857.0
K01503	0.0
K06714	23703.0
K04750	25338.0
K12789	0.0
K12788	0.0
K11526	0.0
K10810	1.0
K11522	0.0
K11523	0.0
K08675	0.0
K08676	9413.0
K08677	48.0
K08679	3.0
K11521	0.0
K10547	23128.0
K10546	25514.0
K10545	4787.0
K10544	1991.0
K10543	4674.0
K10542	80406.0
K10541	80917.0
K10540	100842.0
K10549	3654.0
K10548	23127.0
K14630	0.0
K11529	0.0
K00007	1.0
K00005	157886.0
K13444	0.0
K00003	269206.0
K00002	39296.0
K00001	144595.0
K01186	143180.0
K00009	2647.0
K00008	125428.0
K10726	0.0
K10725	2.0
K08246	0.0
K00263	1822.0
K00262	464575.0
K00261	1940.0
K00260	36666.0
K00266	899255.0
K00265	154930.0
K01200	87921.0
K01201	62010.0
K01206	585923.0
K01207	82153.0
K01205	109552.0
K01208	297.0
K01209	242892.0
K06167	167292.0
K00917	101356.0
K00912	202684.0
K00919	346876.0
K02519	332959.0
K02518	330203.0
K02517	204967.0
K02511	0.0
K02510	13508.0
K13409	0.0
K13408	0.0
K03179	178335.0
K03170	111.0
K03177	348862.0
K12574	228017.0
K12570	1.0
K12573	327581.0
K11009	0.0
K11008	0.0
K11005	0.0
K11004	12.0
K11007	0.0
K11006	0.0
K11003	12.0
K08296	1950.0
K08297	0.0
K08295	165.0
K02634	0.0
K02635	11.0
K10622	0.0
K07693	998.0
K07692	3.0
K07691	0.0
K07690	0.0
K07697	1.0
K07696	17104.0
K07695	55.0
K07694	8436.0
K07699	80131.0
K07698	0.0
K07079	179683.0
K07078	72643.0
K07077	348.0
K07076	35062.0
K07075	34818.0
K07074	4722.0
K07073	0.0
K07072	0.0
K07071	43910.0
K07070	0.0
K14584	1.0
K11620	0.0
K09190	1.0
K11623	4.0
K05759	0.0
K08589	63.0
K11625	0.0
K11995	0.0
K01439	213459.0
K01438	116439.0
K01431	3.0
K01430	23636.0
K01433	9401.0
K01432	0.0
K01434	867.0
K01437	82.0
K01436	143103.0
K05539	2679.0
K14520	50.0
K12963	92.0
K12962	2.0
K12961	0.0
K12960	459275.0
K14749	1.0
K14748	0.0
K02972	0.0
K14743	1.0
K14742	222360.0
K14745	0.0
K14744	0.0
K14747	0.0
K14746	0.0
K02167	0.0
K02164	163.0
K02160	80172.0
K02168	311.0
K02169	104634.0
K10931	0.0
K03341	0.0
K03340	159933.0
K03343	61.0
K03342	151.0
K03346	1202.0
K12299	0.0
K12291	0.0
K12290	0.0
K12293	0.0
K12292	0.0
K12295	0.0
K12294	0.0
K12297	2079.0
K12368	0.0
K11922	0.0
K11923	0.0
K11920	0.0
K11921	1742.0
K11926	0.0
K11927	92274.0
K11924	807.0
K11925	0.0
K11928	32640.0
K13181	0.0
K13219	0.0
K07262	2585.0
K07263	222706.0
K07260	200592.0
K07261	36.0
K07266	504.0
K07267	362.0
K07264	0.0
K07265	504.0
K07268	0.0
K07269	0.0
K01155	27254.0
K04478	0.0
K04479	0.0
K10528	0.0
K14952	209.0
K07486	3433.0
K07487	108148.0
K07484	126930.0
K07485	121.0
K07482	379.0
K07483	358100.0
K07480	0.0
K07481	17110.0
K07488	34817.0
K07489	0.0
K11210	0.0
K11211	0.0
K11212	317.0
K11214	16988.0
K11216	1713.0
K06300	1.0
K00061	0.0
K00060	3427.0
K06301	1.0
K00065	16435.0
K00064	207.0
K00067	372130.0
K00066	297.0
K00069	0.0
K00068	3743.0
K06304	1.0
K08262	0.0
K08261	0.0
K08260	8.0
K08265	0.0
K08264	4.0
K00288	237.0
K00285	342.0
K00284	119909.0
K00287	297102.0
K00286	349307.0
K00281	152103.0
K00280	0.0
K00283	67197.0
K00282	67197.0
K08088	0.0
K14198	0.0
K14199	0.0
K03452	1.0
K14194	0.0
K14195	0.0
K14196	0.0
K14197	0.0
K14192	0.0
K14193	0.0
K01880	304661.0
K01881	365359.0
K01883	349336.0
K01885	369041.0
K04618	0.0
K01887	363350.0
K01224	17130.0
K01889	349348.0
K01226	18591.0
K01227	174.0
K01220	48613.0
K01222	13009.0
K01223	191006.0
K02759	163877.0
K02755	38.0
K02757	214549.0
K02756	34.0
K14998	1.0
K02750	3666.0
K02753	40.0
K02752	0.0
K00939	348662.0
K00938	834.0
K00937	217561.0
K00936	1279058.0
K00935	20.0
K00934	268.0
K00933	0.0
K00932	0.0
K00931	294816.0
K00930	557319.0
K01089	189988.0
K01080	0.0
K01081	249412.0
K01082	2.0
K01083	190.0
K01084	0.0
K01085	1.0
K01087	239.0
K02571	0.0
K02570	426.0
K02573	3488.0
K02572	4.0
K02575	36998.0
K02574	28565.0
K07780	0.0
K03488	88182.0
K03489	1081.0
K03482	0.0
K03483	2437.0
K03480	61104.0
K03481	7419.0
K03486	20694.0
K03487	0.0
K03484	86294.0
K03485	0.0
K02287	0.0
K02286	0.0
K02285	0.0
K02284	0.0
K02283	177185.0
K02282	40408.0
K02281	2584.0
K02280	37452.0
K02289	0.0
K02288	0.0
K03626	0.0
K03627	0.0
K03624	414779.0
K03625	348873.0
K03151	145246.0
K03620	4123.0
K03153	402.0
K08869	0.0
K03628	259097.0
K03629	310769.0
K09738	0.0
K09739	0.0
K09736	0.0
K09737	0.0
K09735	0.0
K09732	0.0
K09733	0.0
K09730	0.0
K09731	0.0
K09888	106730.0
K09889	37906.0
K09880	57.0
K09882	36653.0
K09883	890.0
K09884	0.0
K09887	0.0
K11027	0.0
K11026	0.0
K11025	0.0
K11024	0.0
K07679	1.0
K07678	0.0
K11021	0.0
K11020	0.0
K07675	178.0
K07674	2584.0
K07676	0.0
K07671	0.0
K07670	574.0
K07673	2585.0
K07672	0.0
K01117	0.0
K12048	0.0
K07019	38317.0
K07018	1165.0
K07011	494493.0
K07010	178853.0
K07013	522.0
K07012	114949.0
K07015	143568.0
K07014	13507.0
K07017	24951.0
K07016	1847.0
K10084	0.0
K08372	6167.0
K05884	3374.0
K05885	29739.0
K05886	35302.0
K05887	2584.0
K05880	0.0
K05881	58.0
K05882	701.0
K05883	0.0
K08902	0.0
K05739	2701.0
K05888	0.0
K05889	0.0
K08903	0.0
K00547	5573.0
K00544	2.0
K00545	0.0
K00542	2.0
K00543	0.0
K00540	536308.0
K00548	355262.0
K00549	150992.0
K01145	0.0
K01412	901.0
K01147	37940.0
K01417	104945.0
K00038	105.0
K01143	1.0
K01142	247861.0
K01419	37995.0
K00788	371247.0
K00789	420419.0
K12502	0.0
K14762	0.0
K14761	101351.0
K06195	906.0
K03819	0.0
K03818	844.0
K03814	48173.0
K03817	57290.0
K03816	135796.0
K03811	111355.0
K03810	2206.0
K03813	5849.0
K11908	0.0
K11909	0.0
K11904	126.0
K11905	23.0
K11906	2.0
K11907	26.0
K11900	40.0
K11901	27.0
K11902	463.0
K11903	526.0
K10986	137.0
K13238	1.0
K13239	0.0
K13797	0.0
K07248	9807.0
K13796	152.0
K07244	0.0
K07245	632.0
K07246	9188.0
K07240	692364.0
K07241	40.0
K07242	0.0
K07243	1008.0
K01268	0.0
K05296	0.0
K02821	45651.0
K09016	0.0
K09945	0.0
K09944	3.0
K09947	1.0
K09946	975.0
K09941	15.0
K09940	5664.0
K09943	3.0
K09942	417.0
K09949	36521.0
K09948	11.0
K10851	4.0
K10850	0.0
K03666	38751.0
K03667	37995.0
K03196	3099.0
K03665	337201.0
K11275	0.0
K06012	93922.0
K00048	113512.0
K10857	4.0
K09773	9240.0
K00043	420.0
K00042	54284.0
K00041	61564.0
K00040	46004.0
K00046	239942.0
K00733	0.0
K00044	0.0
K06011	0.0
K09012	0.0
K06016	16469.0
K06017	0.0
K06014	0.0
K06015	53370.0
K06019	896.0
K01075	2621.0
K12221	0.0
K06444	0.0
K04632	0.0
K14977	3569.0
K14974	1.0
K00958	35220.0
K00951	514072.0
K00950	212427.0
K00952	469.0
K00955	2178.0
K00954	348913.0
K00957	25443.0
K00956	21868.0
K00590	52458.0
K02777	8769.0
K02775	19296.0
K02774	17736.0
K02773	17215.0
K02771	48350.0
K02770	44011.0
K02779	3148.0
K02778	27.0
K01606	0.0
K01607	215581.0
K01604	0.0
K01605	0.0
K01602	3.0
K01601	211.0
K03750	90588.0
K01609	218066.0
K02553	35.0
K02804	48129.0
K02551	156413.0
K02806	40511.0
K02557	272895.0
K02800	52582.0
K05275	151.0
K02802	26.0
K13300	1.0
K02558	12060.0
K02809	5.0
K02808	4.0
K03600	2587.0
K03601	338505.0
K03602	344159.0
K03603	0.0
K03604	22298.0
K03605	73542.0
K03606	9264.0
K03607	0.0
K03608	46930.0
K03609	110469.0
K06078	0.0
K06079	6849.0
K09710	348799.0
K09711	403.0
K09712	1.0
K06073	0.0
K06074	0.0
K06075	35355.0
K06076	146372.0
K06077	35305.0
K06382	70506.0
K06383	61479.0
K06380	0.0
K06381	108865.0
K06386	169.0
K06387	75681.0
K06384	11791.0
K06385	72338.0
K06388	0.0
K06389	0.0
K12466	239.0
K12468	0.0
K07657	38466.0
K07656	0.0
K07655	1.0
K07654	420.0
K07653	159.0
K07652	22164.0
K07651	309.0
K07650	50001.0
K07659	3475.0
K07658	288302.0
K11041	3737.0
K11040	0.0
K11043	0.0
K11042	0.0
K11045	0.0
K11044	0.0
K11047	0.0
K11046	0.0
K11049	0.0
K11048	0.0
K07387	108682.0
K07386	165313.0
K06926	274633.0
K06927	55925.0
K06924	1.0
K06925	348872.0
K06922	174.0
K06923	91527.0
K06920	58048.0
K06921	237373.0
K06928	16720.0
K06929	44238.0
K07033	108028.0
K07032	45150.0
K07031	69291.0
K07030	172949.0
K07037	151080.0
K07035	52707.0
K07034	35215.0
K07039	2585.0
K07038	40780.0
K10829	0.0
K00384	573781.0
K00385	10351.0
K00386	0.0
K00387	0.0
K00380	1782.0
K00381	1020.0
K00382	266702.0
K00383	1078.0
K00389	421.0
K01387	152.0
K01385	0.0
K01389	0.0
K09158	3329.0
K09159	892.0
K09156	0.0
K09157	182029.0
K09154	0.0
K09155	36916.0
K09152	0.0
K09153	74357.0
K09150	0.0
K09151	36659.0
K05970	185986.0
K05714	114.0
K05715	0.0
K05710	551.0
K05711	3.0
K05712	291.0
K05713	28.0
K00560	285238.0
K00561	3.0
K00563	72061.0
K00564	55300.0
K00566	462325.0
K00567	343628.0
K00568	1825.0
K00569	940.0
K05575	124.0
K01169	1.0
K01167	2.0
K01166	0.0
K05577	448.0
K01163	110674.0
K01161	0.0
K01160	460.0
K05578	0.0
K05579	0.0
K08092	27119.0
K08093	48965.0
K08094	63803.0
K08095	1.0
K08096	0.0
K08097	335.0
K02254	0.0
K02255	0.0
K01743	0.0
K02251	294.0
K02061	9.0
K01741	0.0
K02060	2.0
K00114	66.0
K02122	127102.0
K02123	280834.0
K02120	285676.0
K02121	256423.0
K02124	278335.0
K03837	18.0
K03836	0.0
K03835	503.0
K03834	508.0
K03833	50654.0
K03832	223239.0
K03831	274.0
K03830	65296.0
K00443	0.0
K03839	171895.0
K02067	75596.0
K10189	46363.0
K13038	564682.0
K13787	17162.0
K13788	35834.0
K13789	989381.0
K10188	54637.0
K12255	0.0
K12254	2.0
K12257	231307.0
K12256	1.0
K12251	25984.0
K12250	0.0
K12253	0.0
K12252	0.0
K13252	872.0
K13256	2984.0
K13255	0.0
K12079	0.0
K12078	0.0
K12071	2585.0
K12070	1.0
K12073	267.0
K12072	12.0
K09912	2.0
K06236	0.0
K06237	0.0
K05519	0.0
K09914	35272.0
K11788	0.0
K11782	0.0
K11780	0.0
K11781	0.0
K11787	0.0
K11784	0.0
K11530	26.0
K12787	0.0
K12786	0.0
K12785	0.0
K12784	0.0
K06718	154.0
K09969	2665.0
K09968	11.0
K09967	18897.0
K09966	276.0
K09965	268.0
K09964	87.0
K09963	62239.0
K09962	297.0
K09961	47.0
K09960	12.0
K11527	65608.0
K11524	0.0
K11525	0.0
K11250	2737.0
K11253	0.0
K11258	0.0
K11528	0.0
K00713	0.0
K00712	817.0
K10780	135.0
K10783	589.0
K10125	1.0
K10124	0.0
K10126	1.0
K10121	2097.0
K10123	0.0
K10122	2097.0
K04652	130774.0
K04653	64404.0
K04651	178929.0
K04656	62652.0
K04654	62539.0
K04655	67454.0
K00973	387928.0
K00972	2350.0
K00971	229437.0
K00970	191869.0
K00975	361287.0
K00974	622488.0
K00979	246795.0
K00978	57230.0
K14954	3.0
K14955	0.0
K14956	1.0
K06178	278780.0
K01596	12726.0
K01597	2058.0
K01594	0.0
K01595	3512.0
K01592	0.0
K01593	34932.0
K01590	515.0
K01591	346787.0
K01598	270.0
K01599	263985.0
K02711	0.0
K02710	0.0
K02713	0.0
K02712	0.0
K02714	0.0
K02717	0.0
K02716	0.0
K02719	0.0
K02718	0.0
K03449	18877.0
K03446	135888.0
K03444	810.0
K03445	516.0
K03442	292055.0
K01620	244064.0
K01621	15598.0
K01622	225.0
K01623	169000.0
K01624	450387.0
K01625	498645.0
K01626	116791.0
K01627	202623.0
K01628	149749.0
K01629	29987.0
K05299	295.0
K02829	0.0
K02828	1.0
K02827	1.0
K02826	0.0
K02825	51436.0
K02824	168183.0
K02823	374913.0
K02822	50276.0
K03198	3088.0
K03199	3964.0
K03668	54861.0
K03669	273.0
K03190	23643.0
K03191	1694.0
K03660	96789.0
K03194	11.0
K03195	3107.0
K03664	348864.0
K03197	3087.0
K09772	145233.0
K06013	8764.0
K09770	7942.0
K09771	496.0
K09776	51.0
K09777	97266.0
K09774	38063.0
K09775	56093.0
K09778	58976.0
K09779	91714.0
K06269	0.0
K06323	0.0
K11624	4.0
K02991	0.0
K02990	325970.0
K02624	257.0
K02240	49327.0
K08282	36001.0
K12440	0.0
K12441	0.0
K12442	0.0
K12443	0.0
K12444	0.0
K12445	0.0
K12449	82.0
K02247	0.0
K07637	0.0
K07636	364047.0
K07639	0.0
K07638	3477.0
K11069	97103.0
K11068	236468.0
K11063	404.0
K11062	0.0
K11061	0.0
K11060	0.0
K11066	92.0
K11065	198534.0
K06900	1.0
K06901	223341.0
K06902	84837.0
K06903	47490.0
K06904	27383.0
K06905	70123.0
K06906	24632.0
K06907	75561.0
K06908	35304.0
K06909	5173.0
K10821	0.0
K05905	4862.0
K05904	0.0
K05906	0.0
K05900	0.0
K05903	35696.0
K01406	0.0
K05909	0.0
K05908	0.0
K00368	58.0
K00369	35.0
K00366	27648.0
K00367	0.0
K00364	3407.0
K00365	489.0
K00362	782.0
K00363	463.0
K00360	0.0
```
