## Extended Data File 1 for "Diet induces reproducible alterations in the mouse and human gut microbiome": SRS1366863_SRR3310290.picrust_nol

```
# Constructed from biom file
#OTU ID	SRR3310290
K01365	0.0
K01364	0.0
K01361	16.0
K01360	0.0
K01362	299883.0
K02249	0.0
K05841	0.0
K05844	742.0
K05845	832.0
K05846	35447.0
K05847	85775.0
K00508	1217.0
K00500	523.0
K00507	6156.0
K00504	0.0
K00505	0.0
K12521	0.0
K01101	65933.0
K01103	34751.0
K12520	0.0
K01104	482254.0
K05592	297869.0
K05593	33913.0
K05590	0.0
K05591	5.0
K05596	17381.0
K05597	2.0
K05594	0.0
K05595	120224.0
K05599	0.0
K11964	0.0
K11962	0.0
K14540	99201.0
K12529	1189.0
K12528	1144.0
K06353	0.0
K02456	11620.0
K02457	15.0
K02454	12225.0
K02455	3605.0
K02452	30.0
K02453	13069.0
K02450	19.0
K02103	25246.0
K08138	22486.0
K02108	327889.0
K02109	363185.0
K02458	22.0
K02459	20.0
K08137	0.0
K03851	17370.0
K03850	0.0
K03852	17245.0
K03855	4423.0
K03856	111790.0
K13018	1.0
K13019	12020.0
K13010	82.0
K13011	0.0
K13012	45568.0
K13013	1.0
K13014	0.0
K13015	426.0
K13016	11825.0
K13017	13.0
K08566	0.0
K08567	414.0
K13274	0.0
K13275	444.0
K13276	0.0
K13277	0.0
K03275	0.0
K03274	25155.0
K03277	0.0
K03276	0.0
K03271	116222.0
K03270	260916.0
K03273	42483.0
K03272	44023.0
K03279	0.0
K03278	0.0
K11022	0.0
K12277	0.0
K12276	0.0
K12270	41014.0
K11058	0.0
K12279	0.0
K12278	0.0
K07557	0.0
K07550	0.0
K07552	157956.0
K06319	0.0
K09909	0.0
K09908	0.0
K12051	0.0
K12050	0.0
K12057	418.0
K12056	7.0
K06221	87.0
K09900	0.0
K09903	348982.0
K09902	0.0
K09904	0.0
K09907	0.0
K09906	0.0
K11501	0.0
K03234	0.0
K00773	348461.0
K00772	10860.0
K00777	1.0
K00776	0.0
K06313	2188.0
K06315	0.0
K05574	0.0
K10201	809.0
K07176	0.0
K07177	1724.0
K07174	0.0
K07175	65625.0
K07172	1429.0
K07173	90061.0
K07170	203653.0
K07171	181627.0
K07178	69.0
K07179	0.0
K00195	0.0
K00194	1231.0
K00197	1317.0
K00196	7.0
K00191	0.0
K00190	356.0
K00193	0.0
K00192	0.0
K00198	38416.0
K06405	54547.0
K10109	29084.0
K10108	50475.0
K10107	135.0
K01828	4.0
K01829	164.0
K01826	7.0
K01825	8.0
K01822	50.0
K01823	22604.0
K01820	3614.0
K01821	19217.0
K00999	0.0
K00998	276517.0
K00995	209142.0
K00997	38527.0
K00996	971.0
K00991	342663.0
K00990	24865.0
K00992	15.0
K11028	0.0
K02622	270113.0
K02625	0.0
K03564	331816.0
K13489	3450.0
K13488	3450.0
K13483	29.0
K13482	13.0
K13481	13.0
K13480	119.0
K13487	3450.0
K13486	3450.0
K14680	0.0
K14681	0.0
K14682	3501.0
K08358	400.0
K08357	445.0
K08356	0.0
K08355	0.0
K03469	297975.0
K03462	2.0
K03464	3.0
K03465	29356.0
K03466	350032.0
K01648	4.0
K01649	289892.0
K01643	19443.0
K01640	6340.0
K01641	1493.0
K01646	8769.0
K01647	272660.0
K01644	44529.0
K02597	6.0
K02626	746.0
K02595	6.0
K02594	3192.0
K02593	2.0
K02592	2554.0
K02591	5392.0
K02590	18786.0
K02598	14973.0
K02849	7548.0
K14061	0.0
K14062	0.0
K14063	0.0
K14064	0.0
K14065	0.0
K14067	1.0
K02841	7564.0
K02840	1253.0
K02843	37180.0
K02844	20840.0
K02847	0.0
K02846	0.0
K02102	725.0
K09758	11856.0
K06039	8.0
K06034	45.0
K06036	509.0
K06037	0.0
K06032	0.0
K01581	9316.0
K02702	0.0
K02659	5.0
K13490	3450.0
K13491	3450.0
K03644	242928.0
K03645	0.0
K03646	4237.0
K03647	43218.0
K03640	40370.0
K03641	24619.0
K03642	57455.0
K03643	4098.0
K03648	351928.0
K03649	305.0
K06694	0.0
K11814	0.0
K12428	1.0
K12429	78.0
K12422	0.0
K12423	0.0
K12420	0.0
K12421	0.0
K12426	0.0
K12427	0.0
K12424	0.0
K12425	0.0
K07349	0.0
K07348	0.0
K05380	0.0
K07345	3.0
K07344	131.0
K07347	3.0
K07346	1.0
K07341	20802.0
K07340	124.0
K07343	24387.0
K07342	0.0
K06968	20819.0
K06969	574211.0
K06962	8544.0
K06963	0.0
K06960	83919.0
K06961	0.0
K06966	255749.0
K06967	99194.0
K06964	0.0
K06965	0.0
K08995	3475.0
K08994	747.0
K08997	2.0
K08996	781.0
K08990	2.0
K08993	0.0
K08992	2.0
K08999	50621.0
K08998	271322.0
K08344	1.0
K08345	0.0
K08346	0.0
K14940	0.0
K02724	0.0
K08349	0.0
K11815	0.0
K05929	0.0
K05928	3450.0
K05927	3.0
K05924	9.0
K05922	5.0
K05921	58.0
K00349	218577.0
K00698	0.0
K00340	215312.0
K00341	215361.0
K00690	19400.0
K00343	204195.0
K00344	4215.0
K00697	10701.0
K00346	218577.0
K00347	218577.0
K09116	16584.0
K09117	291648.0
K05337	50806.0
K09118	729.0
K09119	0.0
K02106	2419.0
K05823	1551.0
K05820	60.0
K05826	46.0
K05827	46.0
K02100	0.0
K02101	0.0
K00524	0.0
K00525	296630.0
K00526	47522.0
K00527	475518.0
K00520	23561.0
K00522	0.0
K00523	34.0
K02451	0.0
K00528	284006.0
K00529	204.0
K00025	3450.0
K14215	0.0
K14213	0.0
K03453	257160.0
K00796	276538.0
K05339	553.0
K00027	104698.0
K00794	303583.0
K00793	303335.0
K01347	0.0
K01346	0.0
K01344	0.0
K01343	0.0
K00791	374197.0
K01340	0.0
K00790	385851.0
K02694	0.0
K02696	0.0
K02697	0.0
K02690	0.0
K02691	355.0
K02692	0.0
K02693	0.0
K02698	0.0
K02699	0.0
K00836	73.0
K00837	175019.0
K00835	3495.0
K00832	46767.0
K00833	182840.0
K00830	20317.0
K00831	323246.0
K00839	4204.0
K04335	0.0
K04334	0.0
K01120	3464.0
K01126	434876.0
K04333	0.0
K01129	93514.0
K01128	0.0
K04339	0.0
K04338	2.0
K02470	402312.0
K02471	11638.0
K02472	34640.0
K02473	0.0
K02474	262027.0
K02475	50.0
K02476	50.0
K02477	329355.0
K02478	530.0
K02479	3968.0
K09019	6.0
K01267	102327.0
K13074	0.0
K13075	0.0
K11441	0.0
K14055	0.0
K13299	0.0
K13292	135410.0
K14057	0.0
K14056	0.0
K02856	20757.0
K02585	20151.0
K12211	0.0
K12210	0.0
K12213	0.0
K12212	0.0
K12215	0.0
K02854	2.0
K12217	0.0
K12216	0.0
K12219	0.0
K12218	0.0
K02855	1.0
K08692	1.0
K08693	2.0
K08690	2.0
K08691	1.0
K08696	0.0
K08697	0.0
K11748	3498.0
K11749	335032.0
K11746	0.0
K11747	3.0
K11744	3450.0
K11745	3452.0
K11742	17371.0
K11743	34668.0
K11740	4.0
K11741	90257.0
K13920	12919.0
K13921	556.0
K13922	32527.0
K13923	556.0
K13924	3151.0
K13925	0.0
K13926	3456.0
K13927	10148.0
K13928	2.0
K13929	9.0
K09923	1.0
K09922	240786.0
K06201	293551.0
K06200	81527.0
K06207	320442.0
K06206	37534.0
K06205	0.0
K09924	6960.0
K09929	0.0
K06208	2248.0
K00759	156741.0
K00758	205.0
K00752	54.0
K00757	294591.0
K00756	32248.0
K00754	293434.0
K06001	239201.0
K05557	0.0
K09766	2627.0
K05554	0.0
K07475	0.0
K07150	53097.0
K07151	17245.0
K07152	23134.0
K07153	2.0
K07154	374819.0
K07155	0.0
K07156	289.0
K07157	159.0
K07406	55873.0
K07407	493878.0
K07404	51713.0
K07405	235355.0
K07402	149984.0
K07403	16169.0
K07400	0.0
K07401	53.0
K01808	354936.0
K01809	371606.0
K01800	13.0
K01801	0.0
K01802	261383.0
K01803	349789.0
K01804	51820.0
K01805	32620.0
K01807	73899.0
K09718	0.0
K14668	4.0
K14669	4.0
K14666	0.0
K14667	4.0
K01664	18179.0
K01665	181707.0
K01666	23250.0
K01667	208011.0
K01660	0.0
K01661	24198.0
K01662	385992.0
K01663	0.0
K01668	154.0
K01669	26319.0
K02863	337814.0
K02862	1.0
K02860	286223.0
K02867	349041.0
K02866	0.0
K02864	348131.0
K02869	0.0
K05362	0.0
K05365	27.0
K03402	84158.0
K03403	1.0
K03400	0.0
K03406	689890.0
K03407	77237.0
K03404	340.0
K03405	1065.0
K03408	148521.0
K03409	22127.0
K02315	79012.0
K02314	383215.0
K02317	0.0
K02316	348552.0
K02313	355234.0
K02312	682.0
K02319	0.0
K12405	0.0
K12152	0.0
K12151	0.0
K07091	4101.0
K07090	354765.0
K07093	3608.0
K07092	1.0
K07095	461765.0
K07094	920.0
K07097	2.0
K07096	17374.0
K07099	15157.0
K07098	402333.0
K11175	344729.0
K11174	0.0
K11177	39.0
K11176	1144.0
K11173	0.0
K11179	17762.0
K11178	40.0
K00322	28.0
K00320	238.0
K00321	0.0
K00326	0.0
K00324	4454.0
K00325	732.0
K00329	17372.0
K05945	261.0
K05944	0.0
K05947	0.0
K05946	22263.0
K06944	7.0
K06945	200.0
K06946	47.0
K06415	2254.0
K06940	83598.0
K06941	366662.0
K06942	337818.0
K06943	0.0
K10806	6.0
K10807	9.0
K10804	7611.0
K10805	228.0
K06948	43227.0
K06949	353976.0
K06418	910.0
K09138	108.0
K09139	18.0
K09134	36782.0
K09135	0.0
K09136	19888.0
K09137	17919.0
K09130	0.0
K09131	24056.0
K09132	19219.0
K09133	4093.0
K05808	305863.0
K05809	0.0
K05804	16077.0
K05805	4215.0
K05806	0.0
K05807	243813.0
K05800	9.0
K05801	13085.0
K05802	7.0
K05803	0.0
K01044	64.0
K01045	0.0
K01046	6066.0
K02068	10489.0
K04561	39.0
K01042	27828.0
K05568	54586.0
K05567	19388.0
K14273	0.0
K14275	0.0
K14274	284.0
K02062	1.0
K05245	0.0
K05564	6.0
K01048	4249.0
K02066	285055.0
K01322	197715.0
K01325	0.0
K02065	282342.0
K01326	0.0
K05560	6.0
K02243	43430.0
K08930	0.0
K02679	0.0
K02676	11.0
K02674	22.0
K02675	0.0
K02672	6.0
K02241	3395.0
K02670	14.0
K02671	23.0
K00810	1.0
K00811	222116.0
K00812	53952.0
K00813	45.0
K00814	0.0
K00817	308061.0
K00818	241224.0
K00819	14320.0
K02530	42476.0
K02245	43435.0
K02244	1483.0
K01499	46.0
K01498	0.0
K01493	343627.0
K01492	12564.0
K01491	729178.0
K01497	17490.0
K01496	68132.0
K01495	254921.0
K01494	22183.0
K02418	55499.0
K02419	63805.0
K14492	0.0
K02412	63719.0
K02413	59782.0
K02410	63831.0
K02411	40660.0
K02416	63805.0
K02417	49561.0
K02414	17845.0
K02415	38275.0
K00120	0.0
K00121	3172.0
K00430	0.0
K13058	3450.0
K13059	0.0
K13727	12.0
K13057	24.0
K13722	0.0
K13051	18106.0
K13052	67835.0
K00435	510.0
K12054	0.0
K03239	0.0
K03238	0.0
K03231	0.0
K03230	3578.0
K03232	0.0
K12059	2.0
K03237	0.0
K03236	0.0
K12058	413.0
K12239	0.0
K12238	0.0
K12235	0.0
K12234	5341.0
K13942	0.0
K13940	32272.0
K13941	0.0
K12097	0.0
K12096	0.0
K12095	0.0
K12094	0.0
K12093	0.0
K12092	0.0
K12091	0.0
K12090	0.0
K12099	0.0
K12098	0.0
K06356	0.0
K05992	1067.0
K03540	0.0
K06331	31293.0
K06330	686.0
K07138	212398.0
K07139	307881.0
K11811	4.0
K07132	28541.0
K07133	1090736.0
K07130	107734.0
K07131	322.0
K07137	434573.0
K07134	0.0
K07135	0.0
K01860	0.0
K01866	348983.0
K01867	349097.0
K01865	56.0
K01868	367548.0
K01869	348972.0
K06140	3677.0
K04766	20.0
K04767	58871.0
K04764	36494.0
K04762	226735.0
K04763	527285.0
K04760	4162.0
K04761	94959.0
K04768	108.0
K04769	55067.0
K08313	42916.0
K08312	2.0
K08311	3871.0
K08310	7.0
K08317	7.0
K08316	107342.0
K08315	0.0
K08314	12828.0
K05149	0.0
K08319	0.0
K08318	0.0
K06339	0.0
K14648	0.0
K14392	22381.0
K14393	3696.0
K14645	21.0
K14647	0.0
K01689	387509.0
K01686	262636.0
K01687	352234.0
K01684	28637.0
K01685	135009.0
K01682	84.0
K01681	285088.0
K05308	0.0
K02889	0.0
K02888	348904.0
K02885	0.0
K02884	348976.0
K02887	337814.0
K02886	348976.0
K02881	348981.0
K02883	0.0
K13743	0.0
K02086	2492.0
K02081	109490.0
K02080	1.0
K02083	3253.0
K02082	43829.0
K13831	0.0
K03428	1.0
K03429	28747.0
K03424	562171.0
K03935	0.0
K03932	56778.0
K03933	256.0
K03930	17964.0
K03931	9501.0
K02339	4157.0
K02338	348989.0
K02337	348115.0
K02336	1.0
K02335	365101.0
K02334	50193.0
K02330	0.0
K03688	90461.0
K03689	0.0
K03680	285.0
K03683	2.0
K03684	8939.0
K03685	337813.0
K03686	461673.0
K03687	323569.0
K07301	164962.0
K07300	13.0
K07303	241.0
K07302	265.0
K07305	26686.0
K07304	68592.0
K07307	22935.0
K07306	1582.0
K07309	372.0
K07308	1904.0
K02617	1.0
K02610	235.0
K02963	348931.0
K02612	235.0
K02961	346517.0
K09686	742932.0
K09687	740949.0
K09684	1189.0
K09685	4444.0
K09682	1.0
K09683	0.0
K09680	19815.0
K09681	1.0
K09688	134.0
K09689	134.0
K05962	8.0
K05961	0.0
K05967	699.0
K05966	316.0
K11159	30.0
K05964	1889.0
K05968	0.0
K11152	0.0
K00309	0.0
K00658	19994.0
K00304	6.0
K00305	15.0
K00654	0.0
K00655	344484.0
K00652	205446.0
K00301	100.0
K00302	16739.0
K00303	500.0
K10828	0.0
K06431	0.0
K06432	0.0
K06433	0.0
K06434	301.0
K06436	3527.0
K06437	0.0
K10820	365.0
K06439	0.0
K10822	0.0
K10823	0.0
K10826	159.0
K09167	13537.0
K06322	0.0
K14117	0.0
K14259	0.0
K14257	45.0
K01308	5073.0
K01303	41482.0
K01301	14.0
K01305	47813.0
K01304	44926.0
K02658	6.0
K00672	1.0
K02650	11242.0
K02651	43955.0
K02652	41526.0
K02653	98531.0
K02654	163568.0
K05687	0.0
K02656	5.0
K05685	143.0
K00878	115924.0
K00879	4434.0
K00872	60354.0
K00873	344931.0
K00870	0.0
K00876	499368.0
K00877	0.0
K00874	317271.0
K00875	1.0
K04487	197885.0
K04486	250438.0
K04485	301346.0
K04484	0.0
K04483	0.0
K04482	0.0
K04480	7.0
K04488	128482.0
K12049	0.0
K13693	35.0
K13706	0.0
K13694	24717.0
K13695	276.0
K05977	0.0
K09516	1299.0
K02434	224231.0
K02435	209892.0
K02436	1542.0
K02437	286986.0
K05350	23028.0
K02431	34790.0
K08100	16.0
K02433	226185.0
K02438	65334.0
K02439	774.0
K03745	17376.0
K03744	396160.0
K03747	9.0
K03210	305971.0
K03217	349301.0
K03216	127221.0
K03215	4166.0
K03742	254234.0
K03219	3578.0
K03218	304686.0
K03749	6.0
K03748	4613.0
K02383	0.0
K06327	0.0
K06320	52078.0
K07238	324954.0
K09479	0.0
K09478	0.0
K09475	0.0
K09474	1859.0
K09477	0.0
K09476	0.0
K09471	12.0
K09470	0.0
K09473	0.0
K09472	120.0
K07543	0.0
K06898	60527.0
K13967	0.0
K13963	35595.0
K07545	0.0
K00737	16078.0
K05345	945.0
K11706	0.0
K11707	1231.0
K11704	0.0
K11705	0.0
K11708	1164.0
K11709	1231.0
K05588	45.0
K07114	477949.0
K07443	116252.0
K07116	8.0
K07117	3517.0
K07110	22.0
K07447	337809.0
K07112	31505.0
K07113	17369.0
K07448	18179.0
K07118	7948.0
K07119	136.0
K10619	28.0
K10618	0.0
K10617	0.0
K10616	18.0
K01848	683.0
K01849	547.0
K01844	54005.0
K01845	54317.0
K01846	2541.0
K01847	437949.0
K01840	586019.0
K01841	10713.0
K01842	1.0
K01843	111116.0
K06219	0.0
K10832	0.0
K05348	0.0
K14203	0.0
K08483	128058.0
K08482	3497.0
K08481	11.0
K08480	0.0
K08485	0.0
K08484	3.0
K00464	1.0
K00467	59.0
K00466	1.0
K00461	0.0
K00460	0.0
K00463	0.0
K00462	2.0
K04509	2.0
K00469	9.0
K00468	19.0
K08645	0.0
K04744	21484.0
K01518	0.0
K01519	0.0
K04748	2597.0
K04749	7567.0
K01514	125.0
K01515	208855.0
K01512	97917.0
K01510	0.0
K14623	72962.0
K14626	0.0
K14627	0.0
K14628	0.0
K14629	0.0
K03918	276.0
K03919	71.0
K12372	2.0
K12373	1027440.0
K12370	2.0
K12371	2.0
K02359	0.0
K02358	352347.0
K02351	44.0
K02352	0.0
K02355	711044.0
K02357	348981.0
K02356	391376.0
K13574	4093.0
K13573	1334.0
K13572	1339.0
K13571	151.0
K13570	151.0
K12112	3.0
K12113	0.0
K12110	0.0
K12111	2569.0
K07329	0.0
K07328	0.0
K07323	21538.0
K07322	381774.0
K07321	35398.0
K07320	4097.0
K07327	0.0
K07326	0.0
K07325	0.0
K07324	0.0
K08163	0.0
K06180	860317.0
K06181	4016.0
K06182	41151.0
K06183	109480.0
K06186	4096.0
K06187	348982.0
K06188	17005.0
K06189	21469.0
K08359	2.0
K07589	7.0
K07588	217784.0
K07587	0.0
K07586	18514.0
K07585	0.0
K07584	110787.0
K07583	0.0
K07582	0.0
K07581	0.0
K07580	0.0
K11139	0.0
K05989	294188.0
K05988	0.0
K05985	54951.0
K05987	0.0
K05986	3450.0
K10843	243.0
K08354	1.0
K10844	39.0
K10848	0.0
K00673	3460.0
K00674	202111.0
K00675	3991.0
K00676	49206.0
K00677	275663.0
K06988	328.0
K06989	17425.0
K08351	0.0
K06980	8210.0
K06981	45.0
K06982	0.0
K08350	0.0
K06984	0.0
K06985	280.0
K06986	94.0
K06987	32680.0
K02445	151424.0
K02444	120429.0
K00582	0.0
K00583	0.0
K00580	0.0
K02110	327859.0
K00586	0.0
K00587	6.0
K00584	307.0
K08921	0.0
K02441	638.0
K00588	87446.0
K08922	0.0
K02440	78990.0
K00018	293613.0
K08923	0.0
K02443	40459.0
K00019	599.0
K02442	0.0
K08925	0.0
K08926	1.0
K08927	1.0
K03149	45455.0
K06604	0.0
K00015	579.0
K01989	73082.0
K00854	167395.0
K00855	5.0
K00856	21623.0
K00857	96322.0
K00850	676830.0
K00851	5025.0
K00852	173441.0
K00853	55528.0
K00858	345531.0
K00859	329001.0
K01181	17850.0
K01180	0.0
K01183	37475.0
K01182	66886.0
K01185	185936.0
K01184	7.0
K01187	752568.0
K01188	207873.0
K02596	82.0
K13766	1112.0
K13767	864.0
K13003	0.0
K13002	363.0
K13000	0.0
K02984	0.0
K02986	349110.0
K02987	0.0
K02636	0.0
K02982	332909.0
K02983	0.0
K02638	0.0
K02639	2548.0
K02988	347702.0
K08298	726.0
K08299	1.0
K03583	4178.0
K03582	4180.0
K03581	130342.0
K03580	3496.0
K03587	245915.0
K03586	5.0
K03585	485360.0
K03584	295944.0
K03589	230934.0
K03588	392168.0
K01725	2.0
K01724	6953.0
K01727	2756.0
K01726	44458.0
K01721	3.0
K01720	130.0
K01722	0.0
K13008	0.0
K01729	68.0
K01728	1506.0
K09530	0.0
K09539	0.0
K02188	90107.0
K02189	49467.0
K02182	70.0
K02183	0.0
K03769	48800.0
K03768	429206.0
K03767	4452.0
K03765	0.0
K03764	0.0
K03763	143113.0
K03762	1004.0
K03761	128.0
K03760	15534.0
K09457	46966.0
K09456	154.0
K09459	10706.0
K09458	318082.0
K00602	815497.0
K13988	0.0
K13985	0.0
K09981	1025.0
K09980	2.0
K09983	11.0
K09982	134.0
K09985	413.0
K09984	32.0
K09987	413.0
K09986	16.0
K09989	23130.0
K09988	31859.0
K12583	84.0
K12582	1.0
K12589	0.0
K11720	4101.0
K09759	24695.0
K10985	0.0
K10984	246.0
K07468	0.0
K07469	18040.0
K07464	61535.0
K07465	181.0
K07466	0.0
K07467	132047.0
K07460	283362.0
K07461	107880.0
K07462	348625.0
K07463	0.0
K10679	37515.0
K10678	3.0
K10671	36.0
K10670	50156.0
K10673	0.0
K10672	22312.0
K10674	60.0
K10677	89.0
K10676	11.0
K08726	0.0
K08724	42878.0
K08722	11817.0
K08723	0.0
K08720	0.0
K08721	2.0
K08728	2015.0
K10187	0.0
K00119	18.0
K00118	3507.0
K00449	117.0
K00448	107.0
K00115	0.0
K00446	96.0
K00117	6934.0
K00116	3615.0
K00111	339098.0
K00442	7.0
K00113	2857.0
K00112	2863.0
K01539	0.0
K01531	88537.0
K04720	108209.0
K01533	376523.0
K01534	550923.0
K01535	3.0
K01537	309570.0
K14358	0.0
K14605	0.0
K14606	0.0
K00413	421.0
K10120	942.0
K05600	0.0
K05777	17595.0
K03972	0.0
K03973	31736.0
K03970	17240.0
K03971	0.0
K03976	316291.0
K03977	337810.0
K03974	17239.0
K03975	176016.0
K03978	336184.0
K03979	348981.0
K13378	207908.0
K02372	112022.0
K02371	258339.0
K02377	214810.0
K02379	27031.0
K03396	1.0
K03397	0.0
K03394	140953.0
K03395	0.0
K03392	313.0
K03393	0.0
K03390	214463.0
K03391	61.0
K03399	1656.0
K03027	0.0
K12136	2.0
K12137	309.0
K06610	233.0
K12138	0.0
K12139	0.0
K11444	0.0
K11440	15.0
K11443	56.0
K11442	0.0
K00612	13411.0
K00613	375.0
K00610	203567.0
K00611	60576.0
K00616	132059.0
K00617	0.0
K00614	29.0
K00615	705004.0
K00619	18155.0
K10863	0.0
K07874	0.0
K06234	0.0
K10240	140.0
K10241	140.0
K10242	111.0
K10243	179.0
K04110	30.0
K04113	0.0
K04112	0.0
K04115	0.0
K04114	0.0
K04117	10.0
K04116	11.0
K04118	0.0
K05517	0.0
K07705	3215.0
K07704	23044.0
K07707	17361.0
K07706	18536.0
K07701	0.0
K07700	0.0
K07703	0.0
K07702	0.0
K07709	34754.0
K07708	4098.0
K01955	487465.0
K13042	0.0
K09934	6.0
K09935	77491.0
K06216	911.0
K09937	21468.0
K13745	22.0
K13746	0.0
K13747	275885.0
K13740	0.0
K13741	0.0
K13742	0.0
K06211	16078.0
K06212	934.0
K09933	968.0
K02618	162.0
K02619	177743.0
K02968	346946.0
K02966	0.0
K02967	337813.0
K02616	297.0
K02965	348976.0
K02962	0.0
K02611	235.0
K02613	1273.0
K03569	404215.0
K03568	64218.0
K03565	285127.0
K06218	41240.0
K03567	21465.0
K03566	19.0
K03561	496170.0
K03560	4096.0
K03563	65650.0
K03562	41981.0
K06430	0.0
K01709	38378.0
K01708	3.0
K01707	62.0
K01706	3526.0
K01705	0.0
K01704	593432.0
K01703	594846.0
K01702	0.0
K14165	10.0
K14164	65.0
K14166	128.0
K14161	3594.0
K14160	4096.0
K14162	3722.0
K05396	24536.0
K03709	9227.0
K03708	5120.0
K08160	0.0
K03701	599033.0
K03700	84838.0
K03703	318777.0
K03702	348981.0
K03705	119915.0
K03704	194723.0
K03707	8317.0
K03706	42151.0
K06289	0.0
K06288	0.0
K06283	51297.0
K06282	39981.0
K06281	39980.0
K06287	351533.0
K06286	1483.0
K06285	2131.0
K06284	20627.0
K08161	1922.0
K07540	11.0
K06438	34939.0
K06869	0.0
K06868	0.0
K06867	10959.0
K06866	0.0
K06865	0.0
K06864	57390.0
K06863	0.0
K06862	0.0
K06861	247547.0
K06860	103.0
K12659	7.0
K12658	3949.0
K07547	0.0
K07546	0.0
K15023	7.0
K15022	4093.0
K15020	0.0
K15024	45527.0
K08700	0.0
K08162	16072.0
K07544	0.0
K00137	19.0
K00135	6821.0
K00134	374771.0
K00133	346976.0
K00132	423.0
K00131	520.0
K00130	16666.0
K00139	0.0
K00138	0.0
K00429	8.0
K00428	157808.0
K00421	1.0
K00423	0.0
K00425	234015.0
K00427	2.0
K00426	233896.0
K14292	0.0
K14379	0.0
K14370	0.0
K14371	0.0
K14372	0.0
K14373	0.0
K14374	0.0
K14375	0.0
K09845	7.0
K14082	0.0
K14083	1280.0
K14080	7.0
K14081	7.0
K14086	16079.0
K14087	33822.0
K14084	1975.0
K14088	33821.0
K14089	33451.0
K01552	48544.0
K01551	5425.0
K01556	979.0
K01557	0.0
K01554	12.0
K01555	837.0
K04708	0.0
K03955	0.0
K13689	0.0
K13688	3811.0
K13683	0.0
K13685	56213.0
K13684	0.0
K13687	3.0
K13686	1.0
K14159	0.0
K02399	1.0
K02398	20846.0
K02395	31930.0
K02394	19833.0
K02397	36993.0
K02396	64681.0
K02391	8.0
K02390	79965.0
K02393	17285.0
K02392	111186.0
K13533	0.0
K13532	0.0
K13531	8.0
K13530	10.0
K01550	0.0
K05658	0.0
K14054	122.0
K02601	399925.0
K02970	344109.0
K05378	0.0
K12339	61376.0
K14060	0.0
K11687	0.0
K11686	0.0
K11685	0.0
K11689	8165.0
K11688	6756.0
K08939	0.0
K03048	43400.0
K03049	0.0
K13821	46945.0
K13820	438.0
K03042	0.0
K03043	306667.0
K03040	389345.0
K03041	0.0
K03046	347569.0
K03047	0.0
K03044	0.0
K03045	0.0
K00348	218577.0
K09847	0.0
K00692	294.0
K00638	200442.0
K00639	288093.0
K00693	0.0
K00634	247162.0
K00635	106.0
K00630	0.0
K00631	49.0
K00632	6573.0
K00633	50290.0
K00691	11242.0
K00696	1.0
K00694	6181.0
K00695	0.0
K10854	1.0
K07811	0.0
K07810	4092.0
K07813	32870.0
K07812	8645.0
K07814	34603.0
K07816	3112.0
K00090	2.0
K00091	18936.0
K00094	12924.0
K00096	74767.0
K00097	244540.0
K00098	244.0
K00099	345446.0
K10228	5.0
K10229	4.0
K12548	0.0
K10222	1.0
K10220	4.0
K10221	4.0
K10227	10.0
K05822	1447.0
K01949	0.0
K01945	348169.0
K01947	0.0
K01946	0.0
K01941	3537.0
K01940	292790.0
K06357	0.0
K07729	192185.0
K07728	0.0
K07727	233558.0
K07726	23972.0
K07725	0.0
K07724	0.0
K07723	2739.0
K07722	35289.0
K07721	0.0
K07720	257923.0
K00899	3195.0
K05824	45.0
K00891	353718.0
K00892	0.0
K00895	44023.0
K00897	4682.0
K08151	7669.0
K08153	563.0
K08154	0.0
K02948	348980.0
K02942	0.0
K02944	0.0
K05665	0.0
K02946	348806.0
K13793	0.0
K06352	0.0
K01769	0.0
K01768	32204.0
K01761	1444.0
K01760	11071.0
K01762	0.0
K09578	0.0
K01766	0.0
K08164	1.0
K02493	345885.0
K08166	0.0
K08167	516.0
K02496	5.0
K02497	2.0
K02494	5.0
K02495	433839.0
K02498	7.0
K02499	9050.0
K08168	0.0
K08169	71686.0
K14415	16475.0
K14414	3578.0
K06881	361614.0
K00436	51.0
K06332	1.0
K12815	0.0
K12810	0.0
K06885	57342.0
K00437	449.0
K06335	0.0
K06334	60765.0
K03547	80697.0
K03546	66098.0
K03545	386498.0
K03544	343749.0
K03543	180010.0
K06888	44331.0
K10941	0.0
K03549	7030.0
K03548	2.0
K10940	0.0
K02236	3140.0
K02237	57088.0
K02234	4.0
K02232	93275.0
K02233	111464.0
K02230	19270.0
K02231	178668.0
K06359	0.0
K02238	229763.0
K02239	1.0
K03723	347980.0
K03722	24211.0
K03721	17286.0
K03720	0.0
K03727	197.0
K03726	0.0
K03725	0.0
K03724	5329.0
K06358	0.0
K12673	0.0
K12679	0.0
K12678	0.0
K06410	28436.0
K11898	2.0
K11899	0.0
K11896	146.0
K11897	4.0
K11894	7.0
K11895	145.0
K11892	24.0
K11893	70.0
K11890	10.0
K11891	24.0
K08762	0.0
K08764	0.0
K08765	0.0
K10418	0.0
K11325	1.0
K11326	0.0
K11327	0.0
K11328	0.0
K11329	1.0
K00151	122.0
K00150	0.0
K00153	141.0
K00400	0.0
K00407	9.0
K00406	4186.0
K00405	4566.0
K00404	3474.0
K00158	793.0
K01342	1.0
K09388	7.0
K09386	17.0
K09384	4088.0
K04094	79255.0
K04095	26384.0
K04096	388572.0
K04097	8.0
K04090	43.0
K04091	3665.0
K04092	88.0
K04093	1.0
K04098	1.0
K04099	1.0
K01578	4.0
K01579	230498.0
K01574	182.0
K01575	5242.0
K01576	8.0
K01577	760.0
K01571	60179.0
K01572	310283.0
K01573	20216.0
K02009	34091.0
K02008	301872.0
K02005	520592.0
K02004	2091397.0
K02007	62646.0
K02006	432524.0
K02001	29303.0
K02000	28069.0
K02003	1466994.0
K02002	46860.0
K03065	0.0
K08952	0.0
K03060	86284.0
K13809	0.0
K10948	0.0
K09607	129.0
K06125	0.0
K04337	0.0
K06120	12368.0
K06121	0.0
K04336	0.0
K01127	0.0
K09703	1073.0
K00004	23.0
K14699	0.0
K09702	5431.0
K14698	0.0
K05311	1645.0
K13829	290.0
K10943	15.0
K07291	0.0
K07290	2.0
K10206	155825.0
K10202	744.0
K10208	0.0
K10209	53.0
K01966	4276.0
K01965	637.0
K01964	75.0
K01963	68517.0
K01962	48266.0
K01961	300461.0
K01960	228269.0
K01969	118.0
K01968	66.0
K07749	20971.0
K07748	0.0
K07741	14512.0
K07740	0.0
K07743	6.0
K07742	101600.0
K07745	0.0
K07744	0.0
K07746	518.0
K01299	66341.0
K01295	37662.0
K01297	40915.0
K02922	0.0
K05603	26.0
K02921	0.0
K02926	337814.0
K05607	0.0
K02924	0.0
K05605	0.0
K02928	0.0
K02929	0.0
K00216	66.0
K00217	11.0
K00214	0.0
K00215	322002.0
K00213	0.0
K00210	1.0
K00211	0.0
K00218	0.0
K00219	41685.0
K01035	436.0
K01034	8294.0
K04517	319524.0
K01740	569801.0
K01031	58.0
K01746	5101.0
K01745	94832.0
K01744	231351.0
K01749	55470.0
K01039	2749.0
K04518	219592.0
K09591	0.0
K14129	0.0
K14128	13.0
K14121	0.0
K14120	0.0
K14123	0.0
K14122	0.0
K14125	0.0
K14124	0.0
K14127	36.0
K14126	13.0
K03521	311450.0
K03520	16.0
K03523	81272.0
K03522	325415.0
K03525	340282.0
K03524	332197.0
K03527	361621.0
K03526	287882.0
K03529	112035.0
K03528	0.0
K06338	0.0
K02217	310383.0
K03299	17521.0
K03298	273.0
K13472	0.0
K03293	25531.0
K03292	138686.0
K03291	69.0
K03290	60.0
K03297	20339.0
K03296	683060.0
K03295	205888.0
K03294	71801.0
K13009	0.0
K12690	0.0
K09743	0.0
K06022	0.0
K07190	0.0
K06021	4.0
K07192	23597.0
K06020	4164.0
K06027	64.0
K06026	0.0
K09744	7.0
K07991	6.0
K08749	0.0
K09835	0.0
K09834	0.0
K10439	228761.0
K06351	1.0
K09833	0.0
K10925	0.0
K10924	122.0
K10927	0.0
K10926	0.0
K10923	0.0
K10922	0.0
K09629	0.0
K10697	0.0
K00179	113679.0
K00172	10875.0
K00171	6299.0
K00170	10572.0
K00177	267957.0
K00176	249034.0
K00175	489749.0
K00174	475109.0
K13478	0.0
K14338	47.0
K14339	12.0
K14335	11.0
K14337	1.0
K14330	0.0
K14331	0.0
K14333	6.0
K08918	0.0
K13479	23922.0
K04078	336715.0
K04079	336643.0
K04076	2660.0
K04077	349189.0
K04074	26150.0
K04075	341894.0
K04072	126951.0
K04073	146.0
K04070	44938.0
K04071	0.0
K14597	47.0
K13318	0.0
K08280	272.0
K13641	7756.0
K13640	2474.0
K13643	5685.0
K13642	0.0
K02027	850043.0
K02026	1472232.0
K02025	1558676.0
K02024	280.0
K02023	27778.0
K02022	51411.0
K02021	53.0
K02020	121884.0
K02029	340031.0
K02028	283911.0
K03886	8.0
K03887	1.0
K03884	0.0
K03885	171480.0
K03881	0.0
K03888	1.0
K03889	190.0
K12998	0.0
K12999	9.0
K12992	22473.0
K12993	1.0
K12990	16692.0
K12991	0.0
K12996	1467.0
K12997	1868.0
K12994	2.0
K12995	909.0
K08979	0.0
K08978	297720.0
K03088	2501798.0
K03089	24466.0
K03086	398653.0
K03087	2621.0
K08971	0.0
K08970	3458.0
K03082	3664.0
K03080	0.0
K08974	276245.0
K13868	0.0
K00918	13604.0
K01553	0.0
K12214	0.0
K11646	17374.0
K11645	0.0
K11641	0.0
K11640	0.0
K12736	0.0
K12733	0.0
K07507	274316.0
K07506	75.0
K07505	0.0
K07504	330.0
K07503	195.0
K07502	39507.0
K07501	1394.0
K07500	0.0
K07509	0.0
K07508	7.0
K11422	0.0
K08698	0.0
K10773	364982.0
K10774	0.0
K14286	0.0
K10778	490.0
K14287	92.0
K00140	21418.0
K05501	21331.0
K01903	10092.0
K01902	27339.0
K01905	1010.0
K01904	46.0
K01907	200.0
K01906	54.0
K01909	0.0
K01908	35.0
K14534	24274.0
K00147	301524.0
K07767	0.0
K07769	0.0
K07768	197.0
K06203	2878.0
K06202	4108.0
K09921	5.0
K09920	0.0
K09927	19714.0
K09024	1.0
K09022	171.0
K09023	3450.0
K09020	286.0
K09021	1.0
K02908	0.0
K02909	348968.0
K08218	231457.0
K08219	0.0
K02904	344782.0
K02906	337805.0
K02907	292902.0
K02902	346528.0
K00230	4698.0
K00231	11237.0
K00232	80.0
K08976	4186.0
K00234	0.0
K00239	249825.0
K06209	80661.0
K09928	23564.0
K01015	0.0
K01014	13.0
K01012	325230.0
K01011	36682.0
K01010	0.0
K08920	0.0
K14103	0.0
K14102	0.0
K14101	0.0
K14100	0.0
K14105	0.0
K14104	0.0
K14109	0.0
K14108	0.0
K06401	1.0
K00893	0.0
K13402	0.0
K12858	0.0
K03503	215288.0
K03502	353685.0
K03501	333818.0
K03500	137710.0
K08924	0.0
K02278	27073.0
K02279	38251.0
K12977	0.0
K02276	22376.0
K02277	17509.0
K02274	25282.0
K02275	25020.0
K13450	0.0
K13451	0.0
K13452	0.0
K13454	0.0
K13455	0.0
K12509	0.0
K12508	12.0
K12507	4165.0
K12506	42397.0
K12500	2.0
K12503	201.0
K05926	0.0
K09728	0.0
K14587	284.0
K06597	0.0
K06596	5.0
K06595	0.0
K06599	0.0
K06598	2.0
K07978	2.0
K07979	224559.0
K07976	0.0
K14585	2.0
K10907	189005.0
K10906	0.0
K10901	0.0
K10909	0.0
K10908	133.0
K09819	4793.0
K09818	1169.0
K09817	310014.0
K09816	287579.0
K09815	296897.0
K06374	53981.0
K06373	53979.0
K09812	361428.0
K09811	400693.0
K09810	263760.0
K09724	0.0
K14582	0.0
K09721	0.0
K04058	3578.0
K04059	128.0
K04050	0.0
K04051	0.0
K04052	0.0
K04053	0.0
K04054	0.0
K04055	0.0
K04056	3578.0
K04057	0.0
K01047	0.0
K08975	0.0
K10015	0.0
K10014	133.0
K10017	1.0
K10016	0.0
K10011	0.0
K10010	11274.0
K10013	0.0
K10012	18984.0
K10019	1.0
K10018	0.0
K13665	6.0
K13664	0.0
K13663	0.0
K13662	0.0
K13661	0.0
K13660	0.0
K13669	10.0
K13668	119.0
K07641	3451.0
K01466	7417.0
K13590	10.0
K01464	37617.0
K01465	348871.0
K01462	511500.0
K01463	4973.0
K01460	0.0
K01461	1.0
K13599	18094.0
K13598	17664.0
K01468	85719.0
K01469	3478.0
K09251	146.0
K09252	280.0
K02041	34430.0
K02040	367452.0
K02043	2.0
K02045	5156.0
K02044	54684.0
K02047	8599.0
K02046	8606.0
K02049	290709.0
K02048	8609.0
K05549	18.0
K05548	4.0
K06046	0.0
K03319	6197.0
K03316	2469.0
K03317	14636.0
K03314	302.0
K03315	327836.0
K03312	51025.0
K03313	102051.0
K03310	290484.0
K03311	35939.0
K12052	0.0
K02945	330519.0
K06162	577.0
K06163	573.0
K06160	9.0
K06161	0.0
K06166	568.0
K00359	25808.0
K06164	573.0
K06165	571.0
K06168	352288.0
K06169	968.0
K13020	10348.0
K07158	0.0
K07159	0.0
K04835	37.0
K11621	0.0
K11991	10.0
K11622	1.0
K11996	12701.0
K11627	0.0
K11626	0.0
K11629	1.0
K11628	0.0
K07561	0.0
K07560	337330.0
K07563	0.0
K07562	0.0
K07565	0.0
K07564	0.0
K07567	433787.0
K07566	507932.0
K07569	0.0
K07568	522860.0
K09925	20.0
K11199	0.0
K11198	0.0
K11192	0.0
K11191	0.0
K11196	0.0
K11195	0.0
K11194	0.0
K02492	53451.0
K10713	1.0
K10710	16614.0
K10711	41678.0
K10716	0.0
K02490	620.0
K10714	1.0
K10715	0.0
K01929	349903.0
K01928	355245.0
K01923	348084.0
K01922	3527.0
K01921	362734.0
K01920	445.0
K01926	323116.0
K01925	349113.0
K01924	345851.0
K07789	3472.0
K07788	22.0
K07785	1.0
K07784	0.0
K07787	20251.0
K07786	0.0
K07781	0.0
K07783	81565.0
K07782	9.0
K05835	2.0
K06355	0.0
K14661	0.0
K09844	7.0
K00782	47605.0
K00783	346488.0
K00784	286008.0
K00785	0.0
K00786	62451.0
K00039	1.0
K00036	47375.0
K00037	19.0
K00034	3425.0
K00035	1.0
K00032	0.0
K00033	49662.0
K00030	43134.0
K00031	236787.0
K01259	52704.0
K01258	363881.0
K01255	91309.0
K01256	23111.0
K01251	257909.0
K01250	20369.0
K01253	182.0
K01252	60.0
K09008	7.0
K09009	203.0
K09000	3541.0
K09001	14845.0
K09002	60087.0
K09003	24.0
K09004	17519.0
K09005	5969.0
K09006	0.0
K09007	24975.0
K09846	1.0
K08234	65897.0
K00258	527.0
K00259	107471.0
K00252	1287.0
K00253	128.0
K00256	10.0
K00257	229331.0
K00254	0.0
K00255	242.0
K01079	73328.0
K01078	3471.0
K01071	18736.0
K01070	5.0
K01073	1128.0
K01077	257259.0
K01076	23832.0
K14472	0.0
K14471	0.0
K14470	19.0
K14475	452.0
K09841	0.0
K02788	42102.0
K02782	454.0
K02783	4973.0
K02781	4120.0
K02786	41411.0
K02787	0.0
K02784	15.0
K01060	5585.0
K01787	96923.0
K01786	46125.0
K01785	512574.0
K01784	546526.0
K01783	370124.0
K01782	10341.0
K01781	0.0
K01780	0.0
K01789	0.0
K01788	128163.0
K02526	4221.0
K02527	247255.0
K02525	556.0
K02250	0.0
K02523	244748.0
K02520	336616.0
K02521	0.0
K02258	416.0
K02259	4842.0
K02528	292284.0
K02529	845507.0
K03781	228947.0
K03780	8117.0
K03783	291577.0
K03782	8836.0
K03785	77509.0
K03784	108913.0
K03787	260923.0
K03786	275446.0
K03789	111198.0
K03788	0.0
K10700	0.0
K00342	215371.0
K03124	0.0
K03120	0.0
K12527	24377.0
K12526	0.0
K12525	1.0
K12524	315159.0
K12523	0.0
K12522	0.0
K09789	157127.0
K09788	481.0
K09787	98987.0
K09786	2258.0
K09785	0.0
K09781	125.0
K09780	364.0
K10961	0.0
K10960	2.0
K10963	0.0
K10962	0.0
K10965	0.0
K10964	0.0
K10966	0.0
K09879	18.0
K06318	0.0
K06311	42.0
K06310	2150.0
K06312	0.0
K06314	2.0
K06317	4913.0
K11389	0.0
K11386	0.0
K11387	1.0
K11384	20826.0
K11385	0.0
K11382	0.0
K11383	7.0
K11381	12491.0
K11949	2.0
K10380	0.0
K04032	5575.0
K04033	2.0
K04030	8435.0
K04031	77784.0
K04036	0.0
K04037	1.0
K04034	1154.0
K04035	477.0
K04038	1.0
K04039	1.0
K07046	3808.0
K07047	124384.0
K07044	26.0
K07045	126285.0
K07042	129895.0
K07043	323907.0
K07040	82831.0
K07041	0.0
K07048	5003.0
K07049	0.0
K08664	0.0
K02584	20702.0
K10039	32194.0
K10038	17270.0
K10037	17367.0
K10036	30093.0
K04788	0.0
K04789	0.0
K04784	547.0
K04785	0.0
K04786	0.0
K04787	0.0
K04780	0.0
K04781	76.0
K04782	275.0
K04783	0.0
K13601	0.0
K13603	0.0
K13602	0.0
K13605	0.0
K13604	0.0
K13607	358.0
K02404	20806.0
K05783	1.0
K05782	67.0
K05781	573.0
K05780	573.0
K05787	0.0
K05786	25160.0
K05785	22871.0
K05784	1.0
K05789	0.0
K05788	41606.0
K01442	323211.0
K01443	128910.0
K01444	43251.0
K01446	42.0
K01447	205256.0
K01448	439608.0
K01449	28248.0
K14803	0.0
K02069	28652.0
K05569	19383.0
K08008	0.0
K02063	51.0
K05566	19201.0
K05565	182.0
K05563	6.0
K05562	6.0
K05561	6.0
K02064	54.0
K03338	19075.0
K03339	0.0
K03330	0.0
K03331	0.0
K03332	1099.0
K03333	187.0
K03335	20008.0
K03336	16458.0
K03337	18939.0
K12956	0.0
K12957	3450.0
K12954	0.0
K12955	0.0
K12952	0.0
K12953	0.0
K12950	10.0
K12951	0.0
K14733	19.0
K00109	0.0
K06148	348423.0
K06149	5.0
K06144	0.0
K06145	6.0
K06146	0.0
K06147	1632934.0
K06141	1.0
K06142	659907.0
K06143	3755.0
K11945	0.0
K08948	0.0
K08949	0.0
K00071	0.0
K14664	0.0
K13810	57.0
K14665	4527.0
K03058	0.0
K11609	0.0
K11608	0.0
K14660	0.0
K11603	0.0
K11602	0.0
K11601	0.0
K11600	0.0
K11607	3451.0
K11606	3451.0
K11605	3451.0
K11604	3451.0
K10558	284.0
K10559	1097.0
K10550	339.0
K10551	339.0
K10552	123.0
K10553	123.0
K10554	146.0
K10555	584.0
K10556	471.0
K10557	284.0
K03051	0.0
K03050	0.0
K07549	0.0
K07548	0.0
K07239	17896.0
K07235	0.0
K07234	9.0
K07237	0.0
K07236	0.0
K07231	77.0
K07230	621.0
K07233	4.0
K07232	5.0
K02467	0.0
K05306	43806.0
K05305	29749.0
K05304	105.0
K05303	3450.0
K05301	4.0
K02565	0.0
K08644	0.0
K08646	0.0
K08641	66078.0
K08643	0.0
K08642	118.0
K12146	0.0
K00010	23902.0
K00011	323.0
K00012	338487.0
K00013	345019.0
K00014	358393.0
K00016	144932.0
K09065	0.0
K08252	1233.0
K08253	70.0
K08256	149.0
K08255	0.0
K08258	0.0
K08259	0.0
K00274	3660.0
K00275	18488.0
K00276	58.0
K00270	0.0
K00271	23.0
K00272	59.0
K00273	7.0
K00278	316738.0
K00279	0.0
K12675	0.0
K01277	218423.0
K01274	125.0
K01273	94266.0
K01271	89425.0
K01270	528087.0
K01278	243915.0
K00906	53.0
K00904	2763.0
K00903	60619.0
K00901	104095.0
K13785	0.0
K00908	13.0
K11149	0.0
K01053	4137.0
K01051	14258.0
K01057	43536.0
K01056	348982.0
K01055	135.0
K01054	45.0
K01058	12741.0
K02500	345016.0
K02501	344704.0
K02502	98682.0
K02503	331251.0
K02504	0.0
K02505	0.0
K02506	0.0
K02507	0.0
K02508	0.0
K02509	5254.0
K00291	0.0
K13410	0.0
K13148	0.0
K13419	0.0
K05825	0.0
K03106	348976.0
K03105	0.0
K03101	369681.0
K03100	664906.0
K12541	0.0
K12540	0.0
K12543	1.0
K12542	0.0
K12545	0.0
K12544	0.0
K12547	0.0
K12546	0.0
K12549	0.0
K06080	0.0
K11018	0.0
K11019	0.0
K11016	0.0
K11017	0.0
K11014	0.0
K11015	0.0
K11012	0.0
K11013	0.0
K11010	0.0
K11011	0.0
K06333	51493.0
K06880	0.0
K06883	6310.0
K06882	2.0
K09857	20828.0
K06884	7.0
K06887	0.0
K06886	11919.0
K06889	594860.0
K10942	5.0
K09859	2638.0
K09858	21721.0
K10947	411448.0
K10946	0.0
K10945	0.0
K10944	0.0
K13284	0.0
K00483	126.0
K00481	120.0
K00480	62.0
K00486	712.0
K00485	12.0
K00484	0.0
K09901	0.0
K10929	0.0
K07684	8197.0
K07685	0.0
K07686	0.0
K07687	4.0
K07681	9.0
K07688	0.0
K07689	1.0
K10928	0.0
K04018	0.0
K04019	5868.0
K04014	18117.0
K04015	9963.0
K04016	0.0
K04017	0.0
K04013	383.0
K07060	0.0
K07061	8.0
K07062	30755.0
K07063	44.0
K07064	87.0
K07065	84.0
K07066	16089.0
K07067	4610.0
K07068	318.0
K07069	16148.0
K01121	0.0
K13629	0.0
K13628	11503.0
K13623	12.0
K13622	3461.0
K13620	0.0
K13626	45097.0
K08586	0.0
K08587	0.0
K01428	23047.0
K01429	22348.0
K01422	170931.0
K01423	4631.0
K01420	95952.0
K01421	67285.0
K01426	45326.0
K01427	0.0
K01424	359516.0
K01425	233311.0
K08068	17237.0
K07538	5.0
K13086	0.0
K13085	0.0
K07287	4096.0
K07824	18.0
K07682	0.0
K02722	0.0
K12978	0.0
K12979	2.0
K12972	520.0
K12973	0.0
K12974	0.0
K12975	1.0
K12976	0.0
K07821	0.0
K07683	559.0
K14750	2.0
K14751	2.0
K14953	0.0
K12288	0.0
K12289	0.0
K12282	0.0
K12283	0.0
K12280	0.0
K12281	0.0
K12286	0.0
K12287	2.0
K12284	0.0
K12285	0.0
K11957	0.0
K11956	0.0
K11955	0.0
K11954	0.0
K11953	0.0
K11952	0.0
K11951	0.0
K11950	0.0
K11959	0.0
K11958	0.0
K13889	22392.0
K13888	159.0
K11963	0.0
K07217	3067.0
K07216	83288.0
K07215	1.0
K07214	58528.0
K07213	23111.0
K07212	0.0
K07219	19445.0
K07218	54.0
K12150	45.0
K08689	0.0
K08688	2.0
K00402	0.0
K00401	0.0
K11994	0.0
K00152	0.0
K01043	15184.0
K00154	39.0
K00157	0.0
K00156	150820.0
K10533	37.0
K10530	383.0
K10531	9.0
K10536	8746.0
K10537	339.0
K10535	9.0
K10538	0.0
K10539	339.0
K00073	187.0
K13934	9.0
K00076	14303.0
K00077	206791.0
K00074	100189.0
K00075	346129.0
K00078	0.0
K00079	8.0
K02290	0.0
K02563	348971.0
K02292	18.0
K08966	0.0
K02294	721.0
K08278	0.0
K08279	70.0
K08274	0.0
K08275	0.0
K08276	91.0
K08277	0.0
K00298	0.0
K00299	3636.0
K00296	0.0
K00297	308627.0
K00294	14239.0
K00292	2.0
K00293	9.0
K00290	273505.0
K07757	168.0
K12089	0.0
K01210	2287.0
K01213	0.0
K01212	60174.0
K01215	384.0
K01214	0.0
K01217	0.0
K01216	106.0
K01219	548.0
K01218	27596.0
K02749	0.0
K02746	55214.0
K02747	55009.0
K02744	142638.0
K02745	55137.0
K02742	0.0
K00924	10123.0
K00925	363200.0
K00926	74712.0
K00927	348975.0
K00928	423134.0
K00929	251703.0
K12085	0.0
K02298	4.0
K02299	4.0
K02568	362.0
K02569	21463.0
K02562	3.0
K02291	6404.0
K02560	0.0
K02293	0.0
K02566	62303.0
K02567	4586.0
K02564	498513.0
K02297	4.0
K03169	663965.0
K03168	340526.0
K03163	0.0
K03162	0.0
K03167	0.0
K03166	0.0
K11038	0.0
K11039	0.0
K11030	0.0
K11031	1866.0
K11032	0.0
K11033	0.0
K11034	0.0
K11035	0.0
K11036	0.0
K11037	0.0
K02546	0.0
K07668	8511.0
K07669	142.0
K07666	3450.0
K07667	154485.0
K07664	2.0
K07665	52334.0
K07662	23.0
K07663	3451.0
K07660	7.0
K07661	7.0
K03927	84233.0
K07008	203.0
K07009	64438.0
K07002	942.0
K07003	89410.0
K07000	4103.0
K07001	363082.0
K07006	4413.0
K07007	359869.0
K07004	141.0
K07005	293326.0
K03921	692.0
K02956	348771.0
K09725	0.0
K09181	52539.0
K08599	0.0
K08598	0.0
K08591	336991.0
K08590	214553.0
K01156	3804.0
K01154	447919.0
K01407	0.0
K01400	18.0
K01153	442813.0
K01150	4266.0
K01151	333637.0
K01408	0.0
K01409	360121.0
K01158	0.0
K01159	264504.0
K05523	0.0
K05522	685.0
K05521	88942.0
K05520	241583.0
K05527	425.0
K05526	0.0
K05525	52.0
K05524	4885.0
K05529	0.0
K14518	0.0
K14519	3547.0
K05949	0.0
K01754	68814.0
K05942	45.0
K01027	0.0
K02171	0.0
K02170	22.0
K02173	2911.0
K02172	0.0
K01751	44817.0
K06416	11144.0
K06417	0.0
K06414	0.0
K06947	0.0
K03379	75.0
K03808	3456.0
K03809	3996.0
K03806	4141.0
K06412	54444.0
K03804	0.0
K12296	0.0
K03802	479.0
K03803	210461.0
K06413	325.0
K10808	716.0
K06411	29644.0
K01028	1245.0
K01029	6124.0
K11931	9.0
K11930	1.0
K11933	0.0
K11932	0.0
K11935	0.0
K11934	20289.0
K11937	1.0
K11936	4.0
K11939	0.0
K11938	0.0
K10800	3450.0
K06419	1195.0
K11929	0.0
K07271	128291.0
K07270	4.0
K07273	148966.0
K07272	23.0
K07275	5146.0
K07274	122.0
K07277	247321.0
K07276	414.0
K07279	0.0
K07278	4123.0
K10623	0.0
K02481	318089.0
K11520	0.0
K02480	12.0
K08170	1.0
K02485	49.0
K02484	211966.0
K02487	1.0
K08600	225529.0
K08603	0.0
K08602	61216.0
K08605	2.0
K08604	7.0
K09956	3520.0
K09957	12.0
K09954	4550.0
K09955	228856.0
K09952	4053.0
K09953	0.0
K09950	47.0
K09951	46897.0
K09958	3468.0
K09959	231.0
K07495	24148.0
K07494	152.0
K07497	230827.0
K07496	44346.0
K07491	152841.0
K07490	0.0
K07493	40.0
K07492	228.0
K07499	0.0
K07498	23.0
K11209	3.0
K11208	0.0
K11204	0.0
K11203	1588.0
K11202	4164.0
K11201	0.0
K11200	436.0
K00058	479178.0
K00059	574460.0
K00728	18.0
K00729	45.0
K00055	1758.0
K00057	334258.0
K00050	37851.0
K00051	0.0
K00720	16.0
K00721	247026.0
K14424	0.0
K06033	0.0
K14189	17.0
K14188	3111.0
K06364	0.0
K14187	4146.0
K01239	29301.0
K01238	15490.0
K01897	634117.0
K01232	50326.0
K01895	132593.0
K01230	0.0
K01893	339680.0
K01236	164.0
K01235	1834.0
K01890	348831.0
K02768	28163.0
K02769	3773.0
K02760	152780.0
K02761	154506.0
K02763	1.0
K02764	0.0
K02765	65778.0
K00948	393083.0
K00949	84107.0
K00942	362830.0
K00943	281732.0
K00940	171326.0
K00941	599469.0
K00946	439672.0
K00947	13.0
K00944	0.0
K00945	520695.0
K01097	0.0
K01096	537.0
K01095	44924.0
K01093	21597.0
K01092	266072.0
K01091	548578.0
K01090	174328.0
K03499	535460.0
K03498	462517.0
K03491	15418.0
K03490	16164.0
K03493	1.0
K03492	1164.0
K03495	346519.0
K03497	770818.0
K03496	613142.0
K02817	0.0
K02814	204.0
K02815	219.0
K02810	37357.0
K02548	298299.0
K02549	4489.0
K02818	0.0
K02819	18880.0
K03637	91893.0
K03636	11378.0
K03147	274208.0
K03146	10140.0
K08851	0.0
K06518	275908.0
K09729	19680.0
K06048	354.0
K06045	6927.0
K06044	164.0
K09727	0.0
K09726	542.0
K06041	294342.0
K09720	5.0
K09723	0.0
K06042	67784.0
K09897	0.0
K09896	0.0
K09895	2.0
K09894	0.0
K09893	0.0
K09892	0.0
K09891	0.0
K09890	0.0
K09899	0.0
K09898	0.0
K03622	0.0
K07648	0.0
K07649	11.0
K07398	0.0
K07399	553.0
K11056	0.0
K11057	0.0
K11054	0.0
K11055	0.0
K07640	134.0
K07393	5412.0
K07390	3884.0
K07391	318043.0
K07644	3462.0
K07645	7545.0
K07646	335478.0
K07647	1.0
K10896	0.0
K07024	1009414.0
K07025	674481.0
K07026	5.0
K07027	214520.0
K07020	110.0
K07021	1284.0
K07022	0.0
K07023	191238.0
K07028	44.0
K07029	569430.0
K10094	6.0
K01390	0.0
K01392	59.0
K01399	0.0
K02673	6.0
K05893	0.0
K05897	0.0
K05896	111509.0
K05895	38796.0
K05899	45.0
K05898	18.0
K00555	0.0
K00554	332799.0
K00557	537.0
K00556	213594.0
K00551	4.0
K00559	0.0
K00558	475419.0
K01170	0.0
K01173	47411.0
K01174	17418.0
K01175	10808.0
K01176	10187.0
K01178	3464.0
K01179	93995.0
K14578	0.0
K14579	2.0
K08951	0.0
K08950	0.0
K08953	0.0
K03828	4391.0
K03829	112.0
K03820	221660.0
K03821	104.0
K03822	18.0
K03823	208820.0
K03824	17378.0
K03825	796.0
K03826	154138.0
K03827	226080.0
K12248	0.0
K12246	0.0
K12247	0.0
K12242	68.0
K12243	2.0
K12240	2.0
K12241	0.0
K11919	0.0
K11918	0.0
K11913	0.0
K11912	0.0
K11911	0.0
K11910	7.0
K11917	0.0
K11916	5.0
K11915	5.0
K11914	5.0
K12068	2.0
K12069	0.0
K12062	7.0
K12063	7.0
K12060	7.0
K12061	7.0
K12066	2.0
K12067	418.0
K12064	7.0
K12065	7.0
K07259	197557.0
K07258	195642.0
K07253	0.0
K07251	0.0
K07250	37360.0
K07257	17638.0
K07256	2.0
K07255	0.0
K07254	0.0
K05372	0.0
K05373	0.0
K05370	0.0
K05371	0.0
K05374	0.0
K05375	126.0
K09970	4096.0
K09971	4141.0
K09972	105.0
K09973	16159.0
K09974	4688.0
K09975	13.0
K09976	43436.0
K09978	1.0
K09979	181325.0
K11261	56517.0
K11260	0.0
K11263	343.0
K11264	45.0
K10793	1718.0
K10796	2084.0
K10797	18025.0
K10794	44.0
K10795	1645.0
K00700	369517.0
K00701	0.0
K10798	0.0
K00703	342596.0
K00705	297295.0
K09828	0.0
K10133	0.0
K13053	1.0
K03192	3454.0
K00964	0.0
K00965	95151.0
K00966	35840.0
K00960	0.0
K00961	21.0
K00962	347320.0
K00963	61392.0
K00969	286573.0
K12681	0.0
K02703	2548.0
K08364	5.0
K08365	6.0
K02706	0.0
K08363	3.0
K08361	0.0
K02708	0.0
K02709	0.0
K08368	1067.0
K08369	1382.0
K01615	12663.0
K01617	86.0
K01616	10.0
K01611	13412.0
K01610	263607.0
K01613	272633.0
K01612	0.0
K01619	372919.0
K01618	61.0
K02834	331611.0
K02835	348981.0
K05281	106.0
K03619	4092.0
K03618	1.0
K03617	332609.0
K03616	23377.0
K03615	332866.0
K03614	331699.0
K03613	329667.0
K03612	328660.0
K03611	4508.0
K03610	61999.0
K09705	650.0
K09704	111713.0
K09701	3484.0
K09700	18.0
K09709	4.0
K06391	14487.0
K06390	55079.0
K06393	54326.0
K06392	39007.0
K06395	6042.0
K06394	44997.0
K06397	53965.0
K06396	53518.0
K06399	56302.0
K06398	56007.0
K06435	0.0
K11078	0.0
K11079	0.0
K11074	4.0
K11075	4.0
K11076	4.0
K11077	0.0
K11070	133651.0
K11071	134130.0
K11072	114987.0
K11073	4.0
K06935	0.0
K06934	13526.0
K06937	21514.0
K06936	75.0
K06931	0.0
K06930	0.0
K06933	0.0
K06932	0.0
K06939	0.0
K06938	7.0
K13381	0.0
K05916	7569.0
K05917	0.0
K05914	0.0
K05915	1.0
K05912	0.0
K05913	0.0
K05910	241.0
K05911	1.0
K05918	0.0
K05919	58014.0
K00392	47.0
K00390	29591.0
K00397	0.0
K00395	17254.0
K00394	19568.0
K01884	0.0
K00399	0.0
K01886	293810.0
K01376	379.0
K01372	203301.0
K09149	0.0
K09148	0.0
K01225	1806.0
K09145	16078.0
K09144	16186.0
K09147	0.0
K09146	1.0
K09141	17260.0
K09140	0.0
K09143	12.0
K09142	0.0
K05709	2.0
K05708	2.0
K05879	49232.0
K05878	49224.0
K05875	0.0
K05874	14.0
K05877	0.0
K05876	0.0
K05873	17253.0
K00579	0.0
K00578	0.0
K00577	0.0
K00575	93775.0
K00574	28112.0
K00573	24972.0
K00571	87178.0
K00570	1.0
K01118	7638.0
K01119	22368.0
K01157	0.0
K01112	571.0
K01113	14389.0
K04477	66145.0
K01114	94.0
K01115	0.0
K08087	0.0
K01315	0.0
K08085	0.0
K08084	11.0
K08083	5.0
K08082	12.0
K08081	45.0
K08080	0.0
K01152	11168.0
K01401	0.0
K09826	3.0
K06344	0.0
K06345	0.0
K09822	3506.0
K06343	0.0
K10938	0.0
K06341	0.0
K10934	0.0
K10935	0.0
K10932	0.0
K11052	0.0
K10930	0.0
K06349	1.0
K11053	0.0
K10754	0.0
K01755	337090.0
K10200	18811.0
K02132	0.0
K02137	0.0
K03840	0.0
K03841	25514.0
K13028	0.0
K13799	0.0
K13798	0.0
K13795	2.0
K13794	2.0
K13021	7.0
K13792	0.0
K13791	0.0
K13790	0.0
K12268	7.0
K12269	41011.0
K12262	422.0
K12263	1.0
K12264	0.0
K12265	0.0
K12266	9.0
K12267	506594.0
K01757	0.0
K12237	0.0
K13243	0.0
K13245	0.0
K13244	0.0
K13246	0.0
K03264	0.0
K03265	0.0
K03263	0.0
K03268	0.0
K03269	226913.0
K12415	0.0
K10211	0.0
K09918	0.0
K09919	15.0
K06720	60.0
K09913	714.0
K09910	0.0
K09911	0.0
K09916	0.0
K09917	0.0
K06726	17557.0
K09915	3460.0
K11535	1.0
K11534	305.0
K11537	69044.0
K11531	0.0
K11533	6.0
K11532	0.0
K11249	3638.0
K11539	0.0
K00762	384586.0
K00763	122123.0
K00760	343282.0
K00761	344930.0
K00766	234348.0
K00767	310818.0
K00764	568366.0
K00765	341409.0
K00768	95965.0
K00769	17363.0
K11059	0.0
K00186	6.0
K00187	6.0
K00184	39616.0
K00185	44652.0
K00183	27316.0
K00180	258988.0
K00188	0.0
K00189	0.0
K10110	46050.0
K10111	7.0
K10112	115953.0
K10113	0.0
K10114	0.0
K10115	0.0
K10116	0.0
K10117	93177.0
K10118	115139.0
K10119	113013.0
K04641	0.0
K04643	0.0
K04642	0.0
K13282	849.0
K00988	45.0
K00989	21996.0
K00986	9501.0
K00984	16168.0
K00985	0.0
K00982	4304.0
K00983	74499.0
K00980	59781.0
K00981	357355.0
K01585	243072.0
K01584	14.0
K01586	343993.0
K13498	4146.0
K01580	215784.0
K01583	50624.0
K01582	20932.0
K13497	37185.0
K01589	69487.0
K01588	351635.0
K14941	142.0
K08347	0.0
K08348	0.0
K02720	0.0
K14949	65.0
K02723	0.0
K03459	0.0
K03458	106371.0
K03455	230343.0
K03457	8720.0
K03451	45513.0
K03981	4151.0
K03980	53943.0
K02614	94658.0
K01639	93557.0
K01638	17568.0
K01637	184.0
K01636	3231.0
K01635	286.0
K01634	52.0
K01633	232889.0
K01632	2389.0
K01631	2.0
K01630	21542.0
K02615	1.0
K02588	16654.0
K02589	18786.0
K02858	34918.0
K02859	1478.0
K14051	0.0
K14053	0.0
K14052	46.0
K02852	19275.0
K02853	1.0
K02850	0.0
K02851	0.0
K14059	21103.0
K14058	4110.0
K02586	3590.0
K02587	4515.0
K03679	0.0
K03671	524627.0
K03670	3455.0
K03673	8192.0
K03672	22.0
K03675	0.0
K03674	0.0
K03677	0.0
K03676	465.0
K09761	341211.0
K09760	229937.0
K09763	17250.0
K09762	99576.0
K09765	91955.0
K09764	19797.0
K09767	21962.0
K06006	18.0
K09769	31710.0
K09768	29124.0
K10353	0.0
K03187	22963.0
K03186	220975.0
K03185	418.0
K03184	2.0
K03183	535266.0
K03182	218206.0
K03181	1.0
K03189	23031.0
K03188	23031.0
K02715	0.0
K12455	0.0
K12454	3925.0
K12453	0.0
K12452	3879.0
K12451	0.0
K07358	0.0
K07356	0.0
K07357	0.0
K07354	0.0
K07355	0.0
K07352	0.0
K07353	0.0
K07350	0.0
K07351	0.0
K06919	36822.0
K06918	2.0
K06917	1011.0
K06916	574.0
K06915	91821.0
K06914	0.0
K06913	0.0
K06912	0.0
K06911	263236.0
K06910	41859.0
K08986	18.0
K08987	3067.0
K08984	20886.0
K08985	0.0
K08982	880.0
K08983	3.0
K08980	45.0
K08981	1029.0
K08988	8.0
K08989	1.0
K02252	0.0
K05934	49857.0
K05936	67254.0
K05937	10.0
K02253	0.0
K05939	7240.0
K00378	236092.0
K00375	119087.0
K00374	18047.0
K00376	50.0
K00371	848.0
K00370	810.0
K00373	807.0
K00372	3586.0
K01358	391116.0
K09166	3580.0
K09165	645.0
K09164	1093.0
K09163	33280.0
K09162	3700.0
K09161	10.0
K09160	4.0
K01354	4744.0
K01355	0.0
K01356	146740.0
K05601	305.0
K05851	0.0
K03807	2.0
K05606	16126.0
K02927	0.0
K05974	0.0
K03805	4.0
K05976	0.0
K00519	0.0
K00518	233.0
K03800	49718.0
K00511	0.0
K00510	138.0
K03801	237515.0
K00515	0.0
K00514	8.0
K00517	4175.0
K05971	0.0
K03154	51929.0
K11147	0.0
K05581	0.0
K05580	0.0
K05583	0.0
K05582	0.0
K05585	0.0
K05584	0.0
K05587	0.0
K05586	0.0
K05589	21558.0
K03150	329598.0
K03623	10.0
K03152	277729.0
K14200	0.0
K14201	0.0
K14202	0.0
K03621	277123.0
K14204	0.0
K14205	1217.0
K01134	25168.0
K01135	11272.0
K01136	16689.0
K01137	3515.0
K01130	76689.0
K01132	0.0
K01133	32018.0
K01138	75848.0
K01139	13853.0
K02113	281710.0
K02112	328802.0
K02111	327131.0
K02446	21890.0
K02117	287340.0
K02116	40200.0
K02115	328801.0
K02114	328780.0
K02119	67956.0
K02118	275409.0
K02448	4.0
K01036	233.0
K03212	40.0
K13007	0.0
K13006	60.0
K13005	0.0
K13004	16903.0
K13001	141.0
K06404	35813.0
K01032	58.0
K06951	17389.0
K03862	64.0
K03863	52.0
K06406	56023.0
K06957	0.0
K05020	1017.0
K06400	50205.0
K06403	35777.0
K06954	10.0
K10814	0.0
K10817	4.0
K10816	0.0
K07136	1.0
K03242	0.0
K03243	0.0
K12202	0.0
K12203	0.0
K12206	0.0
K12207	0.0
K12204	0.0
K12205	0.0
K12208	0.0
K12209	0.0
K13919	12924.0
K13918	0.0
K06214	1.0
K06215	41080.0
K09936	61734.0
K06217	348929.0
K09930	3494.0
K09931	17891.0
K09932	3508.0
K06213	145182.0
K09938	1.0
K09939	196469.0
K11517	0.0
K06337	0.0
K13301	0.0
K00748	236097.0
K00745	0.0
K00743	104.0
K07165	3471.0
K07164	242632.0
K07167	1.0
K07166	99545.0
K07161	529.0
K07160	7762.0
K07163	0.0
K07162	2474.0
K07169	2.0
K07168	17371.0
K06336	0.0
K01839	52464.0
K01838	21949.0
K01835	26057.0
K01834	867430.0
K01837	0.0
K01830	0.0
K00608	0.0
K02632	0.0
K02630	0.0
K02631	0.0
K08322	3306.0
K08323	573.0
K08320	0.0
K08321	13886.0
K08326	0.0
K08324	0.0
K08325	72567.0
K01659	12.0
K01658	235136.0
K02637	0.0
K01653	332863.0
K01652	386368.0
K01655	82.0
K01654	102385.0
K01657	222781.0
K02874	345531.0
K02875	0.0
K02876	347709.0
K02877	0.0
K02871	336666.0
K02873	0.0
K02878	348982.0
K02879	307976.0
K14070	0.0
K09749	77795.0
K09748	343003.0
K06023	211814.0
K09742	0.0
K09741	0.0
K09740	20539.0
K09747	88473.0
K09746	0.0
K09745	0.0
K06024	110833.0
K03477	1.0
K03476	12862.0
K03475	37681.0
K03474	243773.0
K03473	215034.0
K03472	1.0
K03471	45409.0
K03470	346153.0
K03478	57586.0
K02304	108757.0
K02305	6.0
K02302	3219.0
K02303	3264.0
K02300	4.0
K02301	25094.0
K03653	0.0
K03652	10793.0
K03651	47.0
K03650	305510.0
K03657	472579.0
K03656	6.0
K03655	607284.0
K03654	523558.0
K03658	18646.0
K12439	0.0
K12431	0.0
K12430	0.0
K12433	0.0
K12432	0.0
K12435	0.0
K12434	59.0
K12437	1.0
K12436	0.0
K06979	745.0
K06978	84626.0
K06971	20286.0
K06970	1833.0
K06973	277012.0
K06972	61957.0
K06975	221814.0
K06974	22.0
K06977	65.0
K06976	17135.0
K07082	329745.0
K07083	198702.0
K07080	45465.0
K07081	63130.0
K07086	10.0
K07087	0.0
K07084	2463.0
K07085	454415.0
K07088	197754.0
K07089	148865.0
K01317	0.0
K11162	0.0
K11163	0.0
K11161	0.0
K11168	0.0
K00356	1719.0
K00355	64.0
K00354	0.0
K00353	5.0
K00351	207410.0
K00350	207410.0
K05952	0.0
K05953	0.0
K05951	0.0
K05956	0.0
K05957	0.0
K00358	14782.0
K00689	554.0
K00688	405624.0
K00681	78939.0
K00680	326549.0
K00683	505.0
K00685	3475.0
K00684	33487.0
K00687	2.0
K00686	0.0
K05831	0.0
K05830	0.0
K05833	69911.0
K05832	67795.0
K05834	4094.0
K05837	307349.0
K05836	6.0
K05839	0.0
K05838	250.0
K07677	5.0
K00533	40112.0
K00532	669.0
K00531	271.0
K00530	1.0
K00537	286595.0
K00536	0.0
K00535	0.0
K00534	17373.0
K00539	0.0
K00538	0.0
K11029	0.0
K14260	12841.0
K14261	17257.0
K14266	0.0
K14267	142.0
K14268	0.0
K14269	0.0
K01337	0.0
K01338	375341.0
K02683	0.0
K02682	0.0
K02681	0.0
K02680	0.0
K02687	293020.0
K02686	4094.0
K02685	0.0
K02689	0.0
K02688	790.0
K00824	59887.0
K00827	0.0
K00826	361783.0
K00821	130340.0
K00820	373844.0
K00823	2152.0
K00822	7.0
K00829	0.0
K00828	0.0
K01488	23287.0
K01489	277198.0
K01484	0.0
K01485	59648.0
K01486	107255.0
K01487	38446.0
K01480	270079.0
K01481	0.0
K01482	436.0
K01483	4.0
K02469	389020.0
K02468	29.0
K02466	466.0
K02465	0.0
K02464	0.0
K02463	5.0
K02462	10.0
K02461	10.0
K02460	33.0
K08969	633.0
K13061	0.0
K13060	0.0
K13063	46.0
K13062	0.0
K13069	4.0
K08964	53.0
K06363	0.0
K03079	15300.0
K06342	0.0
K03078	0.0
K13289	0.0
K13288	4349.0
K13285	0.0
K13287	0.0
K13286	0.0
K13281	1902.0
K13280	27898.0
K13283	0.0
K00054	2644.0
K04496	0.0
K05369	0.0
K05368	1.0
K03228	3578.0
K03229	3578.0
K00052	301803.0
K03222	20816.0
K03223	20816.0
K03220	128.0
K03221	119.0
K03226	3578.0
K03227	3578.0
K03224	3578.0
K03225	17366.0
K09482	0.0
K09483	0.0
K13836	0.0
K12228	0.0
K05360	0.0
K12224	0.0
K12225	0.0
K12226	0.0
K12227	0.0
K12220	0.0
K05363	82045.0
K12222	0.0
K12223	0.0
K08681	38790.0
K08680	51.0
K08683	0.0
K08682	0.0
K08685	1.0
K08684	13.0
K08687	0.0
K08686	0.0
K11755	468523.0
K11754	722112.0
K11751	2567.0
K11750	0.0
K11753	626983.0
K11752	354115.0
K02407	37971.0
K13938	2.0
K13936	0.0
K13935	6.0
K02406	129960.0
K13933	2.0
K13932	9.0
K13931	9.0
K13930	3.0
K12088	0.0
K12081	0.0
K12082	0.0
K12083	0.0
K12084	0.0
K12086	0.0
K12087	0.0
K09611	7.0
K09612	3.0
K04940	1.0
K10085	0.0
K05394	4092.0
K05395	119.0
K06340	0.0
K13043	78697.0
K07149	44286.0
K07148	160370.0
K07147	6517.0
K07146	1953.0
K07145	4996.0
K07144	0.0
K07143	0.0
K07142	0.0
K07141	53816.0
K07140	149.0
K10156	0.0
K10150	0.0
K10620	19.0
K10621	0.0
K14028	0.0
K14029	0.0
K01817	262383.0
K01816	13885.0
K01815	202098.0
K01814	344633.0
K01813	52452.0
K01812	242260.0
K01811	296396.0
K01810	351387.0
K01819	928.0
K01818	30367.0
K14580	0.0
K05379	0.0
K08304	21603.0
K08305	21478.0
K08306	17371.0
K08307	243409.0
K08300	22083.0
K08301	274138.0
K08302	19064.0
K08303	676552.0
K08308	0.0
K08309	17454.0
K14671	4.0
K14670	4.0
K14673	4.0
K14672	59.0
K01673	53847.0
K01672	91.0
K01671	0.0
K01677	77055.0
K01676	218808.0
K01674	19.0
K01679	76641.0
K01678	68667.0
K02899	347709.0
K02896	0.0
K02897	250576.0
K02895	348776.0
K02892	348982.0
K02890	348981.0
K10811	0.0
K02096	0.0
K02097	0.0
K02094	0.0
K02095	0.0
K02092	0.0
K02093	0.0
K02099	76290.0
K03411	59963.0
K03410	44036.0
K03413	133966.0
K03412	51019.0
K03415	56930.0
K03414	17258.0
K03417	86.0
K03416	1.0
K03418	1.0
K05376	0.0
K02320	0.0
K02322	0.0
K02323	0.0
K05377	0.0
K13542	115557.0
K13543	1.0
K13540	82.0
K13541	17245.0
K12145	0.0
K12144	0.0
K12147	0.0
K12410	341980.0
K12141	192868.0
K12140	192813.0
K12143	355.0
K12142	0.0
K12149	0.0
K12148	0.0
K07312	0.0
K07313	10987.0
K07310	372.0
K07311	491.0
K07316	4590.0
K07317	1.0
K07314	0.0
K07315	39542.0
K07318	20481.0
K07319	67802.0
K03936	0.0
K03425	0.0
K03426	245883.0
K03427	654694.0
K03420	0.0
K03421	0.0
K03422	0.0
K03423	515.0
K03756	8185.0
K03757	4091.0
K03206	0.0
K03755	0.0
K11144	46073.0
K11145	99202.0
K05972	0.0
K05973	7.0
K03752	29723.0
K05978	0.0
K05979	10724.0
K03753	24155.0
K00331	215173.0
K00330	215362.0
K00333	7494.0
K00332	7448.0
K00335	76941.0
K00334	81241.0
K00337	232732.0
K00336	109426.0
K00339	215362.0
K00338	204098.0
K03751	0.0
K06953	2.0
K06952	1246.0
K06407	56389.0
K06950	696109.0
K10819	91387.0
K06956	1320.0
K06955	95.0
K06402	9904.0
K10815	0.0
K06959	284974.0
K06958	125703.0
K06409	109829.0
K06408	35840.0
K09129	50.0
K09128	4227.0
K09123	4060.0
K09122	57.0
K09121	50534.0
K09120	7.0
K09127	65.0
K09126	103.0
K09125	45881.0
K09124	2688.0
K01233	0.0
K05819	0.0
K05818	1.0
K01896	7.0
K05813	68863.0
K05812	2.0
K05811	0.0
K05810	150486.0
K05817	8.0
K05816	585.0
K05815	19947.0
K05814	5333.0
K01894	7554.0
K01892	349534.0
K01234	54888.0
K01144	229966.0
K01146	0.0
K01141	4096.0
K01416	0.0
K11434	0.0
K01415	15.0
K06354	0.0
K01414	7555.0
K09836	1.0
K01318	0.0
K01319	0.0
K01312	0.0
K06350	4.0
K02669	115642.0
K02668	18.0
K02665	18.0
K02664	2985.0
K02667	25.0
K02666	5362.0
K02661	0.0
K02660	5.0
K02663	3662.0
K02662	15080.0
K00809	779.0
K00808	2.0
K00806	349818.0
K00805	86523.0
K00804	0.0
K00803	336.0
K00802	0.0
K00801	3497.0
K00800	331553.0
K10921	0.0
K02409	44795.0
K02408	63805.0
K02401	62051.0
K02400	62556.0
K02403	3.0
K02402	3.0
K02405	64289.0
K05364	45392.0
K05367	95615.0
K05366	709759.0
K10210	0.0
K10216	0.0
K13049	17995.0
K13048	0.0
K13739	0.0
K10215	0.0
K06122	5.0
K13735	0.0
K13734	0.0
K13041	4091.0
K13040	0.0
K13731	0.0
K13730	15.0
K13733	0.0
K13732	0.0
K04516	219092.0
K03204	4634.0
K03205	199734.0
K03207	6.0
K03200	4230.0
K03201	419.0
K03202	1.0
K03203	4503.0
K03208	10.0
K03758	3419.0
K03759	0.0
K09469	0.0
K09461	115.0
K06204	59232.0
K00178	57.0
K13950	8.0
K13953	1904.0
K13955	0.0
K13954	24965.0
K10920	0.0
K06324	1.0
K11777	12363.0
K11779	114.0
K11778	0.0
K06325	0.0
K12600	0.0
K07432	0.0
K07430	0.0
K06326	0.0
K07128	0.0
K07121	17370.0
K07120	162.0
K07123	3457.0
K07122	5.0
K07125	0.0
K07124	120713.0
K07127	3595.0
K07126	41617.0
K01870	348972.0
K01873	365052.0
K01872	348780.0
K01875	349286.0
K01874	368178.0
K01876	351898.0
K01879	28550.0
K01878	28937.0
K06321	0.0
K00476	0.0
K00477	1.0
K00474	0.0
K00472	2.0
K00470	0.0
K00471	0.0
K00478	23.0
K00479	8.0
K04775	0.0
K04774	1.0
K04777	0.0
K04776	0.0
K04771	3450.0
K04770	17238.0
K04773	251719.0
K04772	7541.0
K04779	7.0
K04778	0.0
K14657	0.0
K14656	0.0
K14654	0.0
K14653	0.0
K14652	533354.0
K14659	0.0
K14658	0.0
K14386	0.0
K09926	3.0
K01699	556.0
K01698	56201.0
K01695	234928.0
K01697	2034.0
K01696	244973.0
K01690	13.0
K01693	123535.0
K01692	25182.0
K07227	4211.0
K03439	330588.0
K03438	376022.0
K13380	0.0
K03928	20042.0
K03925	138770.0
K03924	335491.0
K03431	144380.0
K03926	23677.0
K03437	327241.0
K03436	171275.0
K03435	3.0
K03434	0.0
K02348	60390.0
K02342	479098.0
K02343	285259.0
K02340	301398.0
K02341	348740.0
K02346	249343.0
K02347	3899.0
K02344	0.0
K02345	0.0
K03697	11314.0
K03696	277365.0
K03695	347824.0
K03694	27158.0
K03693	220.0
K03692	0.0
K03690	5.0
K03699	338234.0
K03698	108179.0
K13566	0.0
K12164	0.0
K07338	9.0
K07339	24147.0
K07334	68052.0
K07335	106769.0
K07336	3466.0
K07337	2645.0
K07330	0.0
K07331	0.0
K07332	0.0
K07333	0.0
K09695	3560.0
K09694	3655.0
K09697	15261.0
K09696	15260.0
K09691	86686.0
K09690	107407.0
K09693	538.0
K09692	46070.0
K09699	4.0
K09698	3356.0
K07590	8608.0
K07591	0.0
K07592	0.0
K05998	0.0
K05999	0.0
K05996	0.0
K05997	0.0
K05994	0.0
K05995	215222.0
K05993	20382.0
K05991	59.0
K10837	0.0
K00319	0.0
K00318	11494.0
K00648	330620.0
K02545	0.0
K00645	312107.0
K00311	695.0
K00646	0.0
K00317	0.0
K00316	8.0
K00643	414.0
K00314	2.0
K02547	15662.0
K06429	0.0
K06428	0.0
K06427	0.0
K02812	0.0
K06425	77.0
K06424	0.0
K06423	2207.0
K06422	0.0
K06421	111.0
K02813	0.0
K02930	0.0
K03815	0.0
K05612	0.0
K03367	3111.0
K03366	1746.0
K03812	0.0
K03635	11535.0
K03634	21544.0
K03631	305350.0
K05969	0.0
K03630	351885.0
K03633	0.0
K03632	0.0
K01998	155818.0
K01999	177558.0
K01992	596745.0
K01993	427252.0
K01990	1223298.0
K01991	305998.0
K01996	158177.0
K01997	158624.0
K01994	911.0
K01995	160570.0
K03148	38010.0
K03639	94900.0
K05692	0.0
K03638	17855.0
K00869	2645.0
K00868	105167.0
K00861	0.0
K00860	30986.0
K00863	4511.0
K00862	0.0
K00865	112749.0
K00864	184202.0
K00867	1688.0
K00866	0.0
K01192	276016.0
K01190	1236480.0
K01191	114154.0
K01197	26459.0
K01194	1636.0
K01195	53820.0
K01198	18666.0
K01199	1.0
K00656	513417.0
K00657	241684.0
K00306	0.0
K14591	4103.0
K00300	0.0
K00653	0.0
K13715	0.0
K13713	0.0
K00650	0.0
K00651	126081.0
K14596	0.0
K02647	127042.0
K14598	0.0
K02643	0.0
K02642	0.0
K02641	0.0
K02640	0.0
K03594	232047.0
K03595	345267.0
K03596	347155.0
K03597	3.0
K03590	239507.0
K03591	0.0
K03592	63832.0
K03593	236227.0
K03598	2.0
K03599	4096.0
K01736	347097.0
K01737	237759.0
K01734	195535.0
K01735	296031.0
K01732	0.0
K01733	356711.0
K01730	16183.0
K01731	0.0
K06049	1.0
K01738	326330.0
K01739	4434.0
K11809	10.0
K05343	31481.0
K02422	69079.0
K02421	62054.0
K05340	43565.0
K02427	21900.0
K05346	2100.0
K02425	0.0
K02424	0.0
K05349	1028292.0
K02428	232150.0
K03770	248765.0
K03771	255162.0
K03772	65945.0
K03773	183912.0
K03774	745.0
K03775	225352.0
K03776	28.0
K03777	17.0
K03778	271844.0
K03779	5777.0
K09722	0.0
K08174	0.0
K14114	0.0
K13979	3712.0
K13237	1.0
K14440	0.0
K09992	20577.0
K09990	69.0
K09991	413.0
K09996	0.0
K09997	0.0
K09994	0.0
K14110	0.0
K09998	0.0
K09999	0.0
K14111	0.0
K14113	0.0
K14449	0.0
K10213	77.0
K14118	0.0
K11711	5111.0
K11710	1209.0
K11712	23689.0
K11717	585057.0
K11719	8.0
K06857	17443.0
K10440	129212.0
K10441	117888.0
K07103	0.0
K07102	7606.0
K07101	7350.0
K07100	15.0
K07107	442174.0
K07106	84149.0
K07105	83224.0
K07456	327389.0
K07459	13437.0
K07458	11162.0
K07109	60915.0
K07108	0.0
K10198	0.0
K10199	0.0
K10190	66762.0
K10191	0.0
K10192	8255.0
K10193	500.0
K10194	2924.0
K10195	0.0
K10196	0.0
K10197	0.0
K15013	0.0
K01858	23299.0
K15016	0.0
K15017	0.0
K01853	0.0
K01852	0.0
K01851	0.0
K01850	21444.0
K01857	110.0
K01856	62.0
K01854	227152.0
K07539	5.0
K08478	0.0
K08479	0.0
K08476	0.0
K08477	0.0
K08475	0.0
K00450	270.0
K00451	864.0
K00452	713.0
K00453	1218.0
K00455	1.0
K00456	0.0
K00457	968.0
K00106	0.0
K00459	8968.0
K00104	65643.0
K00105	13.0
K00102	17413.0
K00103	61.0
K00100	398592.0
K00101	228.0
K01509	19.0
K04759	465887.0
K04758	310365.0
K04757	5448.0
K01504	0.0
K04755	5289.0
K04754	21881.0
K04753	19.0
K04752	7.0
K04751	97028.0
K01502	3458.0
K14631	0.0
K05359	0.0
K14632	0.0
K07536	0.0
K12080	0.0
K02364	0.0
K12369	1662.0
K02361	15539.0
K02362	0.0
K02363	0.0
K13509	0.0
K13503	60.0
K13500	0.0
K12109	0.0
K12108	0.0
K12101	0.0
K12100	0.0
K12103	0.0
K12102	0.0
K12105	0.0
K12104	0.0
K12107	0.0
K12106	0.0
K11023	0.0
K03014	0.0
K08906	8.0
K08904	0.0
K08900	0.0
K06223	87543.0
K06199	257558.0
K06198	1483.0
K06197	0.0
K06196	43505.0
K06194	216809.0
K06193	5406.0
K06192	24922.0
K06191	18432.0
K06190	4098.0
K11104	17373.0
K11105	229835.0
K11106	2.0
K11107	0.0
K11102	725.0
K11103	7775.0
K07862	5642.0
K00666	59505.0
K00663	282.0
K00662	16765.0
K00661	320073.0
K00660	3646.0
K06997	336480.0
K06996	5216.0
K06995	137.0
K10852	938.0
K06993	0.0
K06992	0.0
K06991	568.0
K06990	20506.0
K11050	0.0
K06999	7252.0
K06998	43335.0
K05338	553.0
K11051	0.0
K06441	4091.0
K06440	0.0
K06443	563.0
K06442	125106.0
K06445	1.0
K06447	0.0
K06446	402.0
K06309	0.0
K05686	0.0
K02655	2576.0
K07392	0.0
K00595	169114.0
K00594	77.0
K00596	70.0
K00599	777771.0
K00598	260.0
K02657	12.0
K07642	107.0
K07643	0.0
K07396	145.0
K07397	61480.0
K07394	577.0
K07395	16.0
K04102	2.0
K04103	17339.0
K04100	15.0
K04101	26.0
K04107	0.0
K04105	0.0
K04108	0.0
K04109	0.0
K07716	4.0
K07717	4175.0
K07714	6267.0
K07715	17257.0
K07712	7845.0
K07713	129178.0
K07710	310.0
K07711	5.0
K07718	278560.0
K07719	5021.0
K00843	0.0
K00842	11.0
K00841	3159.0
K00840	0.0
K00847	336376.0
K00846	0.0
K00845	627006.0
K00844	2453.0
K00849	316309.0
K00848	62470.0
K06302	0.0
K13771	7547.0
K13770	329.0
K13772	1.0
K13775	54.0
K13774	7.0
K13777	0.0
K13776	18.0
K13779	0.0
K13778	0.0
K02621	270112.0
K02992	348228.0
K02623	1.0
K08286	0.0
K08281	12014.0
K02996	336969.0
K02995	0.0
K02994	348982.0
K02629	0.0
K02628	0.0
K08289	234253.0
K08288	0.0
K03578	7738.0
K03579	20948.0
K03576	3461.0
K03577	16104.0
K03574	288035.0
K03575	303504.0
K03572	346534.0
K03573	30.0
K03570	337026.0
K03571	51817.0
K01710	622151.0
K01711	236014.0
K01712	89904.0
K01713	4092.0
K01714	425644.0
K01715	80690.0
K01716	6.0
K01718	13.0
K01719	214657.0
K03081	3.0
K02199	4160.0
K02198	26643.0
K14170	242630.0
K02193	21879.0
K02192	1814.0
K02191	1656.0
K02190	115264.0
K02197	22554.0
K02196	3.0
K02195	22543.0
K02194	22552.0
K03718	229290.0
K03719	39197.0
K03712	133180.0
K03713	556.0
K03710	210478.0
K03711	353303.0
K03716	21730.0
K03717	3468.0
K03715	50.0
K07129	0.0
K00045	144.0
K13995	0.0
K13994	0.0
K13991	1.0
K13990	258582.0
K13993	330474.0
K13992	0.0
K06298	38216.0
K06299	0.0
K06294	1.0
K06295	15075.0
K06296	2302.0
K06297	1882.0
K06290	0.0
K06291	0.0
K06292	0.0
K06293	0.0
K12743	0.0
K00248	94613.0
K06426	910.0
K11739	0.0
K11738	97.0
K11733	5.0
K11732	0.0
K11731	75.0
K11737	16.0
K11736	0.0
K11735	0.0
K11734	0.0
K06870	0.0
K06871	459283.0
K06872	230909.0
K06873	17267.0
K06874	0.0
K06875	0.0
K06876	4063.0
K06877	33724.0
K06878	23738.0
K06879	6953.0
K07478	365393.0
K12645	0.0
K07479	0.0
K07473	104039.0
K07472	0.0
K07471	17237.0
K07470	0.0
K07477	46.0
K07476	2.0
K07474	1036.0
K15038	0.0
K15039	0.0
K15034	848.0
K15036	51.0
K15037	0.0
K08738	423.0
K06420	0.0
K00128	253697.0
K00129	1.0
K00438	0.0
K00432	16808.0
K00433	20130.0
K00122	102.0
K00123	86463.0
K00124	57065.0
K00125	2.0
K00126	23.0
K00127	9040.0
K08973	1148.0
K14348	2.0
K14347	0.0
K14340	59.0
K08972	7257.0
K01525	4150.0
K01524	237360.0
K01523	11514.0
K01521	0.0
K01520	358235.0
K01529	1844.0
K08977	158.0
K03969	20946.0
K08929	1.0
K02388	81053.0
K02389	63490.0
K02386	17275.0
K02387	63805.0
K02384	0.0
K02385	43891.0
K02382	0.0
K02380	34942.0
K02381	1.0
K05386	0.0
K13524	13.0
K13525	60.0
K13527	151.0
K13520	0.0
K13522	3.0
K13529	3677.0
K03385	39726.0
K03384	0.0
K03387	163094.0
K03386	264292.0
K03381	3.0
K03380	60.0
K03383	10.0
K03382	13079.0
K03389	203723.0
K03388	251995.0
K05356	0.0
K12344	67554.0
K12343	10813.0
K12342	0.0
K12341	0.0
K12340	228384.0
K02430	0.0
K12349	0.0
K05351	46.0
K11694	41005.0
K11695	0.0
K11690	106606.0
K05352	2.0
K11693	1.0
K08928	1.0
K03433	141.0
K13832	16.0
K03039	0.0
K03432	141.0
K06607	0.0
K06606	1808.0
K06605	238.0
K03430	39581.0
K06603	20245.0
K06602	7.0
K06601	8.0
K06600	0.0
K05358	2.0
K06609	0.0
K06608	2643.0
K03923	21340.0
K03922	0.0
K11472	113.0
K11473	41616.0
K11474	0.0
K11475	2.0
K11476	0.0
K11477	0.0
K00601	0.0
K00600	305309.0
K00603	27098.0
K03746	8202.0
K00605	264687.0
K00604	366253.0
K00607	2.0
K00606	250399.0
K00609	337434.0
K03741	61421.0
K03740	3814.0
K03743	89163.0
K10873	0.0
K03214	0.0
K14068	0.0
K13317	0.0
K06360	0.0
K14069	0.0
K08078	2.0
K09650	0.0
K06361	0.0
K07802	0.0
K07803	17634.0
K07800	0.0
K07801	0.0
K07806	0.0
K07807	0.0
K07804	0.0
K07805	0.0
K06362	0.0
K01172	0.0
K10257	0.0
K10255	3461.0
K10254	105723.0
K10253	1.0
K10918	7.0
K04128	0.0
K01958	32755.0
K01959	2.0
K01956	389100.0
K01957	0.0
K04126	0.0
K04127	111.0
K01952	375626.0
K01953	222840.0
K01950	404794.0
K01951	386252.0
K07730	0.0
K07731	0.0
K07732	0.0
K07733	6.0
K07734	584.0
K07735	27492.0
K07736	79715.0
K07737	517532.0
K07738	57378.0
K07739	1120.0
K06365	0.0
K06366	0.0
K06367	0.0
K10910	0.0
K10911	0.0
K04382	0.0
K10775	59.0
K02609	237.0
K02979	0.0
K02978	0.0
K06368	0.0
K02975	0.0
K02974	0.0
K02977	0.0
K02976	0.0
K03558	47666.0
K03559	291316.0
K03550	336063.0
K03551	348978.0
K03552	0.0
K03553	365117.0
K03554	7.0
K03555	335383.0
K03556	25166.0
K03557	5.0
K01778	307219.0
K01779	36945.0
K06369	0.0
K01772	10665.0
K01770	323430.0
K01771	9147.0
K01776	335080.0
K01777	1836.0
K01774	0.0
K01775	370104.0
K05385	0.0
K05384	0.0
K05383	0.0
K05382	0.0
K05381	0.0
K08159	45098.0
K14153	522.0
K14154	0.0
K14155	376485.0
K08152	5.0
K08156	219376.0
K08076	0.0
K12809	0.0
K05297	1433.0
K03734	362035.0
K03735	8671.0
K03736	8670.0
K03737	342290.0
K03731	2.0
K03732	3.0
K03733	304446.0
K03738	42241.0
K03739	3109.0
K08139	234.0
K06994	1644.0
K12660	0.0
K12661	7.0
K07450	8.0
K08719	0.0
K08717	11890.0
K08715	17.0
K08714	60.0
K08713	0.0
K08710	0.0
K11311	0.0
K11312	2701.0
K00141	0.0
K00146	5.0
K00411	426.0
K00412	665.0
K00145	562165.0
K00148	43.0
K14367	0.0
K14366	0.0
K08954	0.0
K08384	93916.0
K14369	0.0
K14368	0.0
K14091	33450.0
K14090	16458.0
K14093	0.0
K14092	0.0
K14095	0.0
K14094	0.0
K14097	0.0
K14096	0.0
K14099	0.0
K14098	0.0
K02848	0.0
K01541	0.0
K04712	0.0
K04711	0.0
K01545	0.0
K01547	225801.0
K01546	225831.0
K01548	224099.0
K04719	11.0
K04718	0.0
K02018	127981.0
K02019	118782.0
K02016	472355.0
K02017	32449.0
K02014	974786.0
K02015	529900.0
K02012	59816.0
K02013	480076.0
K02010	30656.0
K02011	57071.0
K04515	0.0
K03943	7.0
K03941	0.0
K03940	0.0
K00313	5176.0
K04060	0.0
K01608	16204.0
K08942	0.0
K08943	0.0
K08940	0.0
K08941	0.0
K08946	0.0
K08947	0.0
K08944	0.0
K08945	0.0
K03059	0.0
K13811	7.0
K13812	0.0
K13815	0.0
K13816	1.0
K13818	0.0
K13819	17434.0
K03053	0.0
K03052	0.0
K03055	0.0
K03054	0.0
K03057	0.0
K03056	0.0
K06222	3.0
K11418	0.0
K11410	0.0
K11415	0.0
K00622	118.0
K00621	0.0
K00620	155899.0
K00627	17215.0
K00626	137134.0
K00625	254473.0
K00624	0.0
K02805	19317.0
K02552	3618.0
K02550	0.0
K02556	99607.0
K02803	24.0
K02554	20.0
K07280	0.0
K07281	17243.0
K07282	292838.0
K07283	48.0
K07284	172885.0
K07285	13.0
K07286	2.0
K08217	54551.0
K07288	7.0
K07289	34637.0
K07534	0.0
K07535	229.0
K07533	24370.0
K07822	0.0
K07823	0.0
K08699	0.0
K00088	365312.0
K00087	24690.0
K00086	17393.0
K00082	62549.0
K10239	0.0
K10238	0.0
K10231	4737.0
K10230	4.0
K10233	117.0
K10232	169.0
K10235	1.0
K10234	117.0
K10237	0.0
K10236	0.0
K08353	0.0
K01970	720.0
K01971	15264.0
K01972	377706.0
K01973	0.0
K01974	3468.0
K01975	6463.0
K01976	23.0
K07758	0.0
K05990	0.0
K07752	0.0
K07753	0.0
K07751	0.0
K13786	0.0
K07755	0.0
K07442	17674.0
K08352	18482.0
K07115	828.0
K07441	0.0
K07634	0.0
K07446	909.0
K07111	0.0
K07444	87753.0
K07445	87.0
K00647	24733.0
K07449	0.0
K00641	187874.0
K00640	365084.0
K01289	2.0
K01282	0.0
K01283	14.0
K01280	0.0
K01281	1481.0
K01286	23449.0
K01284	436581.0
K02954	349819.0
K02952	348981.0
K02950	336539.0
K00155	4072.0
K02959	334363.0
K00887	0.0
K00886	206.0
K00885	0.0
K00884	46.0
K00883	653.0
K00882	81574.0
K00881	2561.0
K00880	19256.0
K00053	239528.0
K14048	1.0
K01026	13748.0
K01756	352967.0
K01025	59.0
K01750	18756.0
K01023	8584.0
K01752	400789.0
K01753	2859.0
K14583	0.0
K01758	362.0
K01759	514574.0
K09565	18.0
K09568	0.0
K08173	176.0
K08172	0.0
K02483	42160.0
K02482	38014.0
K08177	8295.0
K08176	0.0
K08175	0.0
K02486	18.0
K02489	0.0
K02488	3028.0
K08178	7.0
K14138	7338.0
K14136	1.0
K09713	0.0
K09714	0.0
K09715	46.0
K03532	0.0
K03533	21.0
K03530	963632.0
K03531	363547.0
K03536	343113.0
K03537	436.0
K03534	182529.0
K03535	3512.0
K03538	0.0
K03539	0.0
K14451	0.0
K14450	0.0
K02225	2.0
K02224	189029.0
K02227	95258.0
K02226	53538.0
K02221	30770.0
K14107	0.0
K02229	50.0
K02228	33.0
K14106	0.0
K00441	698.0
K03288	0.0
K03289	2143.0
K03284	418031.0
K03285	1.0
K03286	30929.0
K03287	328179.0
K03280	0.0
K03281	243236.0
K03282	270809.0
K00440	0.0
K13677	0.0
K12790	0.0
K09639	0.0
K12688	0.0
K12689	0.0
K12686	0.0
K12687	0.0
K12684	0.0
K12685	8182.0
K12682	0.0
K12683	0.0
K12680	0.0
K11889	0.0
K08884	98930.0
K11085	265897.0
K11084	0.0
K11081	0.0
K11080	0.0
K11083	0.0
K11082	0.0
K11089	3457.0
K08777	0.0
K08776	0.0
K06346	120551.0
K06347	0.0
K09824	1.0
K09825	213734.0
K09823	6.0
K09820	4632.0
K10939	0.0
K10936	0.0
K10937	0.0
K10933	0.0
K06348	1.0
K09829	0.0
K11337	1.0
K11336	1.0
K11335	1.0
K11334	1.0
K11333	1.0
K11332	0.0
K11331	0.0
K11330	0.0
K00169	10867.0
K00164	5411.0
K00166	13.0
K00167	67.0
K00161	17866.0
K00162	17855.0
K00163	214.0
K10689	0.0
K10680	951.0
K10681	1.0
K10682	0.0
K04083	109351.0
K04082	4117.0
K04081	0.0
K04080	6.0
K04087	29440.0
K04086	1097.0
K04085	4378.0
K04084	17397.0
K04088	29438.0
K01569	16.0
K01568	0.0
K01563	37.0
K01561	33.0
K01560	23697.0
K01567	8642.0
K01565	3450.0
K01564	0.0
K02038	290825.0
K02039	287436.0
K02030	526661.0
K02031	312104.0
K02032	340208.0
K02033	365545.0
K02034	379183.0
K02035	529240.0
K02036	312045.0
K02037	289638.0
K05556	1.0
K13658	10.0
K13659	0.0
K13656	0.0
K13657	0.0
K13654	0.0
K13655	480.0
K13652	56703.0
K13653	106270.0
K13650	0.0
K13651	124.0
K05555	114.0
K05552	0.0
K02057	229784.0
K05550	1.0
K05551	0.0
K12308	281808.0
K12306	0.0
K03073	345372.0
K03072	31203.0
K03071	4540.0
K03070	393335.0
K03077	19936.0
K03076	377547.0
K03075	347390.0
K03074	32865.0
K08965	157.0
K08967	99.0
K08961	112215.0
K08963	68696.0
K13873	0.0
K13876	0.0
K13874	0.0
K13875	0.0
K06139	60.0
K06138	10193.0
K06135	0.0
K06134	416.0
K06137	3534.0
K06136	61.0
K06131	424017.0
K06133	70036.0
K06132	8.0
K02600	348981.0
K07389	0.0
K07388	0.0
K04747	0.0
K01516	346865.0
K09977	568.0
K07518	2.0
K07519	7.0
K11437	0.0
K07512	3450.0
K07516	1105.0
K10212	1543.0
K10747	0.0
K10217	1.0
K10219	4.0
K10218	5.0
K10748	0.0
K01912	318259.0
K01913	130.0
K01910	7051.0
K01911	25427.0
K01916	4041.0
K01917	109.0
K01914	257065.0
K01915	578442.0
K01918	248448.0
K01919	2602.0
K07774	3.0
K07775	4954.0
K07776	1561.0
K07777	2259.0
K07770	41997.0
K07771	2.0
K07772	1.0
K07773	0.0
K07778	1609.0
K01193	85799.0
K04340	0.0
K04341	0.0
K04342	0.0
K04343	20.0
K12986	0.0
K04691	1.0
K02931	348136.0
K02933	337814.0
K02935	348982.0
K02936	0.0
K02939	348981.0
K00205	0.0
K00204	0.0
K00207	2.0
K00206	0.0
K00201	1.0
K00200	1.0
K00203	0.0
K00202	1.0
K00209	0.0
K00208	186160.0
K01000	365169.0
K01001	0.0
K01002	56395.0
K01003	99.0
K01004	5.0
K01005	100120.0
K01006	325254.0
K01007	83868.0
K01008	91621.0
K10855	0.0
K14115	0.0
K14116	0.0
K14441	326354.0
K14446	964.0
K14447	25.0
K14112	0.0
K14445	3451.0
K08195	3.0
K08194	0.0
K14448	0.0
K08196	0.0
K08191	213840.0
K14119	0.0
K08193	0.0
K00702	4053.0
K10799	0.0
K03518	103899.0
K03519	2884.0
K09719	0.0
K10856	2.0
K03516	0.0
K03517	311099.0
K02205	0.0
K02204	406.0
K02203	36309.0
K02201	0.0
K02200	12754.0
K13714	1.0
K13461	0.0
K12518	0.0
K12519	0.0
K12517	0.0
K12514	0.0
K12515	0.0
K12512	0.0
K12513	0.0
K12510	70788.0
K12511	32978.0
K07183	61177.0
K07182	17311.0
K07181	55699.0
K07180	2258.0
K07186	0.0
K07185	22307.0
K07184	3.0
K09800	21557.0
K09801	4096.0
K09802	2.0
K09803	468.0
K09804	16.0
K09805	168.0
K09806	1149.0
K09807	224547.0
K09808	395123.0
K09809	17519.0
K10912	0.0
K10913	0.0
K10914	15105.0
K10915	0.0
K10916	0.0
K10917	0.0
K11358	67199.0
K11355	0.0
K11354	0.0
K11357	2.0
K11356	0.0
K04069	632404.0
K04068	352841.0
K04065	17269.0
K04064	0.0
K04067	0.0
K04066	348203.0
K04061	24595.0
K09716	447.0
K04063	3698.0
K04062	6.0
K10006	2040.0
K10007	2041.0
K10004	4095.0
K10005	2122.0
K10002	4094.0
K10003	4094.0
K10000	0.0
K10001	4099.0
K09717	0.0
K10008	9580.0
K10009	2.0
K02491	0.0
K14588	0.0
K14581	0.0
K13678	42268.0
K13679	0.0
K11633	0.0
K13670	271.0
K13671	67.0
K11987	0.0
K11636	0.0
K11634	0.0
K13582	2.0
K13583	2.0
K13580	2.0
K13581	328.0
K13586	0.0
K13587	48.0
K13584	2.0
K13585	0.0
K13588	2.0
K13589	8.0
K02052	22894.0
K02053	23211.0
K02050	253383.0
K02051	275399.0
K02056	120736.0
K05553	0.0
K02054	22740.0
K02055	5433.0
K02058	32484.0
K02059	5.0
K05558	0.0
K05559	6.0
K03895	4.0
K03894	0.0
K03897	22.0
K03896	0.0
K03891	190.0
K03890	190.0
K03893	18.0
K03892	248584.0
K02423	3.0
K05342	0.0
K05341	1828.0
K12989	1.0
K12988	46.0
K02420	62526.0
K12981	0.0
K12980	0.0
K12983	0.0
K12982	1.0
K12985	0.0
K12984	271.0
K12987	0.0
K02426	222939.0
K13854	0.0
K03098	145641.0
K13853	1884.0
K03095	1483.0
K05344	2.0
K03091	245685.0
K03090	4529.0
K03093	5893.0
K03092	261136.0
K06113	23575.0
K09632	0.0
K02429	394737.0
K06118	48.0
K05716	0.0
K04844	56.0
K11632	36.0
K11630	1.0
K11631	100.0
K11637	0.0
K11635	5.0
K11638	0.0
K11639	0.0
K07572	0.0
K07573	0.0
K07570	1756.0
K07571	14087.0
K07576	70860.0
K07577	512.0
K07574	100637.0
K07575	0.0
K07578	0.0
K07579	0.0
K11189	207975.0
K11184	40883.0
K11187	0.0
K11180	17682.0
K11181	17682.0
K11183	20752.0
K10764	734.0
K10763	4096.0
K10762	0.0
K01938	267516.0
K01939	349512.0
K01934	209316.0
K01935	183797.0
K01937	347755.0
K01930	0.0
K01932	2567.0
K01933	364250.0
K07798	15784.0
K07799	20728.0
K07796	17242.0
K07797	0.0
K07794	4605.0
K07795	304.0
K07792	16832.0
K07793	80978.0
K07790	0.0
K07791	26358.0
K06379	55988.0
K00968	36252.0
K06378	92989.0
K06377	199.0
K06376	0.0
K06375	0.0
K09814	0.0
K09813	0.0
K06372	0.0
K06371	0.0
K06370	0.0
K01249	70.0
K01246	312612.0
K01247	351.0
K01244	0.0
K01243	250466.0
K08919	0.0
K01241	25412.0
K02919	298840.0
K02913	384750.0
K02912	0.0
K02911	333154.0
K02910	0.0
K02917	0.0
K02916	348825.0
K02915	0.0
K02914	326253.0
K00228	1152.0
K00227	0.0
K00226	555611.0
K00224	4096.0
K00223	0.0
K00222	0.0
K00221	78.0
K00220	2.0
K01798	1.0
K01799	2913.0
K01068	0.0
K01069	16788.0
K01062	0.0
K01791	355110.0
K01792	3481.0
K01061	9883.0
K01066	79632.0
K01067	2911.0
K01796	366.0
K01797	310.0
K05499	30257.0
K14468	0.0
K14469	0.0
K14465	0.0
K14466	0.0
K14467	0.0
K10834	1.0
K10833	0.0
K02266	0.0
K03793	3.0
K03790	383.0
K03791	1.0
K03796	7.0
K03797	785418.0
K03794	0.0
K03795	3784.0
K03798	484551.0
K03799	54520.0
K13448	0.0
K12538	0.0
K12539	0.0
K12530	0.0
K12531	0.0
K12532	0.0
K12533	0.0
K12534	0.0
K12535	0.0
K12536	1.0
K12537	0.0
K03136	0.0
K09790	215771.0
K09791	21629.0
K09792	4559.0
K09793	238773.0
K09794	17379.0
K09795	135.0
K09796	88.0
K09797	164049.0
K09798	17307.0
K09799	35.0
K10972	0.0
K10973	0.0
K10977	284.0
K10974	62968.0
K10975	2.0
K10978	0.0
K10979	8416.0
K06308	0.0
K00315	2.0
K09862	4111.0
K06303	0.0
K09860	2.0
K09861	316543.0
K06306	18919.0
K06307	0.0
K06305	0.0
K11373	0.0
K04047	41802.0
K04046	13.0
K04045	59176.0
K04044	4110.0
K04043	349789.0
K04042	162763.0
K04041	72939.0
K04040	8.0
K02700	0.0
K04049	0.0
K04048	0.0
K02707	0.0
K02704	0.0
K02705	0.0
K10020	1.0
K10021	0.0
K10022	0.0
K10023	0.0
K10024	0.0
K10025	0.0
K10026	8953.0
K10027	1530.0
K13612	0.0
K13613	0.0
K13611	0.0
K13614	0.0
K13615	0.0
K05794	22184.0
K05795	13567.0
K05796	19325.0
K05797	0.0
K05790	0.0
K05791	3459.0
K05792	4185.0
K05793	3583.0
K05798	0.0
K05799	145187.0
K01474	216.0
K01477	80.0
K01476	10524.0
K01471	0.0
K01470	151714.0
K01473	219.0
K13039	45.0
K01479	727.0
K01478	5721.0
K05570	18910.0
K05571	19325.0
K05572	0.0
K05573	0.0
K02078	448856.0
K02079	0.0
K05576	50.0
K02074	2518.0
K02075	2430.0
K02076	2648.0
K02077	9446.0
K02071	106514.0
K02072	105445.0
K02073	120575.0
K03309	5125.0
K03308	526966.0
K03305	228983.0
K03304	135.0
K03307	134685.0
K03306	76517.0
K03301	231.0
K03300	5527.0
K03303	99337.0
K03302	0.0
K06173	400651.0
K06175	155.0
K06174	0.0
K06177	221609.0
K06176	115.0
K06179	118696.0
K07680	300.0
K03867	0.0
K03838	0.0
K12053	0.0
K11618	16176.0
K11619	0.0
K11614	4091.0
K11615	0.0
K11616	0.0
K11617	3.0
K11610	0.0
K11611	0.0
K11960	0.0
K11961	75.0
K02836	348980.0
K10565	1.0
K10564	1.0
K02837	302159.0
K10561	13576.0
K10560	13571.0
K10563	200632.0
K10562	0.0
K02838	348981.0
K06858	0.0
K02839	16316.0
K06859	69459.0
K12700	13650.0
K07558	0.0
K07559	23519.0
K07228	91.0
K07229	481.0
K07226	25.0
K07224	163.0
K07225	12.0
K07222	4202.0
K07223	2386.0
K07220	70148.0
K07221	5688.0
K10709	32870.0
K10708	0.0
K10701	10.0
K10703	0.0
K10702	10.0
K10704	0.0
K05984	0.0
K07537	5.0
K08652	0.0
K08651	0.0
K08658	0.0
K08659	8886.0
K05982	75.0
K07451	1.0
K07453	0.0
K07452	0.0
K07455	8745.0
K07454	3475.0
K09707	19682.0
K07457	17556.0
K09706	1486.0
K07104	3591.0
K00029	48672.0
K00028	3.0
K00799	5689.0
K00798	155929.0
K00797	40935.0
K00024	443168.0
K00795	8612.0
K00026	0.0
K00021	45.0
K00020	26759.0
K00023	9.0
K00022	0.0
K09017	4308.0
K01269	175521.0
K09015	168524.0
K09014	288235.0
K09013	341991.0
K09011	213490.0
K09010	0.0
K01261	5.0
K01262	530102.0
K01263	212.0
K01264	66.0
K01265	532718.0
K01266	61406.0
K09018	1.0
K08227	0.0
K08226	47.0
K08225	2.0
K08224	2766.0
K08223	82266.0
K08222	106.0
K08221	314.0
K00249	3193.0
K01790	536736.0
K00241	226375.0
K00240	241411.0
K00243	255734.0
K00242	515.0
K00245	21474.0
K00244	178931.0
K00247	1.0
K00246	21472.0
K01795	48124.0
K06983	45.0
K02799	48.0
K02798	945.0
K02791	6035.0
K02790	0.0
K02793	134851.0
K02795	361255.0
K02794	365355.0
K02796	279330.0
K04564	271781.0
K04565	40450.0
K04566	16485.0
K04567	335897.0
K01040	5176.0
K01041	10532.0
K04562	40489.0
K04568	65.0
K01049	0.0
K02535	247217.0
K02242	1933.0
K02536	251549.0
K02531	377.0
K02246	1507.0
K02533	24534.0
K02532	547.0
K02248	933.0
K02538	1348.0
K00581	0.0
K13421	186.0
K01013	0.0
K15018	0.0
K15019	0.0
K03110	348771.0
K03111	759741.0
K03112	0.0
K03113	220490.0
K03116	275180.0
K03117	23894.0
K03118	258161.0
K03119	60.0
K10919	0.0
K12552	0.0
K12553	0.0
K12551	0.0
K12556	2.0
K12554	5.0
K12555	2966.0
K06892	644.0
K06893	3859.0
K06890	114230.0
K06891	34090.0
K06896	617925.0
K06897	67583.0
K06894	42684.0
K06895	45841.0
K10954	2.0
K10956	0.0
K06899	0.0
K06328	911.0
K06329	0.0
K10952	0.0
K10953	0.0
K11395	0.0
K11391	0.0
K11390	0.0
K11392	17369.0
K00499	2.0
K00494	3858.0
K00495	1.0
K00496	2.0
K00491	29.0
K00492	242.0
K00493	3.0
K13591	0.0
K01467	209890.0
K13593	1.0
K13592	2.0
K04021	119.0
K04020	119.0
K04023	55815.0
K04022	0.0
K04025	0.0
K04024	25501.0
K04027	18505.0
K04026	5874.0
K04029	58397.0
K04028	58965.0
K07055	0.0
K07054	351.0
K07057	112.0
K07056	560582.0
K07051	3463.0
K07050	88017.0
K07053	295742.0
K07052	366717.0
K07059	0.0
K07058	287217.0
K10040	41724.0
K10041	86113.0
K10046	1.0
K04799	0.0
K04798	0.0
K04793	0.0
K04792	0.0
K04791	0.0
K04790	0.0
K04797	0.0
K04796	0.0
K04795	0.0
K04794	2285.0
K13638	36.0
K13639	201.0
K13634	3.0
K13635	3.0
K13636	119.0
K13637	5.0
K13630	0.0
K13631	0.0
K13632	0.0
K13633	60.0
K02042	55042.0
K05778	0.0
K05779	0.0
K05776	172152.0
K05541	3.0
K05774	121.0
K05775	0.0
K05772	17790.0
K05773	17784.0
K05540	33450.0
K01459	2.0
K01458	14.0
K01457	3538.0
K01455	3796.0
K01454	1.0
K01453	40.0
K01452	4.0
K01451	86753.0
K01450	0.0
K05518	7.0
K08070	11758.0
K08071	0.0
K05516	50961.0
K08077	2342.0
K05515	311552.0
K13093	0.0
K11783	0.0
K12949	0.0
K12945	0.0
K12944	1.0
K12941	9702.0
K12940	17407.0
K12943	0.0
K12942	23156.0
K14728	19.0
K14727	1.0
K11785	0.0
K00108	3601.0
K13890	6028.0
K13891	6028.0
K13892	4764.0
K13893	7.0
K13894	53.0
K13895	53.0
K13896	52.0
K06159	0.0
K06158	396695.0
K06153	392421.0
K06152	133.0
K06151	133.0
K06157	0.0
K06156	0.0
K06155	10.0
K06154	0.0
K03327	498545.0
K03326	24798.0
K03325	12108.0
K03324	386201.0
K03322	27149.0
K03321	113952.0
K03320	46247.0
K03329	0.0
K03328	182943.0
K04802	0.0
K04801	0.0
K04800	0.0
K11948	0.0
K01505	792.0
K04756	74.0
K11940	2.0
K11941	0.0
K11942	748.0
K11943	0.0
K11944	0.0
K01507	430792.0
K11946	0.0
K11947	0.0
K01506	1604.0
K01501	2290.0
K01500	20199.0
K01503	0.0
K06714	10934.0
K04750	23600.0
K12789	0.0
K12788	0.0
K11526	0.0
K10810	0.0
K11522	0.0
K11523	0.0
K08675	0.0
K08676	14128.0
K08677	21.0
K08679	2.0
K11521	0.0
K10547	8484.0
K10546	9884.0
K10545	3770.0
K10544	389.0
K10543	1431.0
K10542	67541.0
K10541	67799.0
K10540	80652.0
K10549	2784.0
K10548	8484.0
K14630	0.0
K11529	0.0
K00007	2.0
K00005	111443.0
K13444	0.0
K00003	203617.0
K00002	29259.0
K00001	87438.0
K01186	200792.0
K00009	883.0
K00008	69088.0
K10726	0.0
K10725	0.0
K08246	0.0
K00263	4112.0
K00262	534331.0
K00261	1091.0
K00260	18362.0
K00266	808803.0
K00265	211604.0
K01200	68788.0
K01201	75817.0
K01206	723886.0
K01207	53230.0
K01205	164584.0
K01208	534.0
K01209	277805.0
K06167	226087.0
K00917	77448.0
K00912	247263.0
K00919	347404.0
K02519	336317.0
K02518	323839.0
K02517	247979.0
K02511	0.0
K02510	12563.0
K13409	0.0
K13408	0.0
K03179	210289.0
K03170	46.0
K03177	348968.0
K12574	162733.0
K12570	0.0
K12573	339282.0
K11009	0.0
K11008	0.0
K11005	0.0
K11004	7.0
K11007	0.0
K11006	0.0
K11003	7.0
K08296	7320.0
K08297	2.0
K08295	69.0
K02634	0.0
K02635	5.0
K10622	0.0
K07693	560.0
K07692	0.0
K07691	0.0
K07690	0.0
K07697	0.0
K07696	18131.0
K07695	19.0
K07694	2331.0
K07699	41088.0
K07698	0.0
K07079	151976.0
K07078	82196.0
K07077	164.0
K07076	16823.0
K07075	54022.0
K07074	6961.0
K07073	0.0
K07072	0.0
K07071	32710.0
K07070	0.0
K14584	2.0
K11620	0.0
K09190	1.0
K11623	2.0
K05759	0.0
K08589	156.0
K11625	0.0
K11995	0.0
K01439	153492.0
K01438	169651.0
K01431	2.0
K01430	23023.0
K01433	15236.0
K01432	0.0
K01434	414.0
K01437	46.0
K01436	112655.0
K05539	4151.0
K14520	18.0
K12963	271.0
K12962	4.0
K12961	0.0
K12960	439405.0
K14749	2.0
K14748	0.0
K02972	0.0
K14743	0.0
K14742	246474.0
K14745	0.0
K14744	0.0
K14747	0.0
K14746	0.0
K02167	1.0
K02164	63.0
K02160	53637.0
K02168	92.0
K02169	157136.0
K10931	0.0
K03341	0.0
K03340	198748.0
K03343	48.0
K03342	72.0
K03346	2184.0
K12299	0.0
K12291	0.0
K12290	0.0
K12293	0.0
K12292	0.0
K12295	0.0
K12294	0.0
K12297	1858.0
K12368	2.0
K11922	0.0
K11923	0.0
K11920	0.0
K11921	2087.0
K11926	0.0
K11927	93142.0
K11924	727.0
K11925	0.0
K11928	21040.0
K13181	0.0
K13219	0.0
K07262	4094.0
K07263	267023.0
K07260	134355.0
K07261	27.0
K07266	134.0
K07267	3724.0
K07264	0.0
K07265	134.0
K07268	0.0
K07269	0.0
K01155	29259.0
K04478	0.0
K04479	0.0
K10528	0.0
K14952	106.0
K07486	8188.0
K07487	55885.0
K07484	123870.0
K07485	216.0
K07482	820.0
K07483	177405.0
K07480	1.0
K07481	8019.0
K07488	17241.0
K07489	0.0
K11210	0.0
K11211	0.0
K11212	161.0
K11214	16752.0
K11216	286.0
K06300	0.0
K00061	0.0
K00060	5360.0
K06301	0.0
K00065	11872.0
K00064	108.0
K00067	396999.0
K00066	3456.0
K00069	0.0
K00068	2307.0
K06304	0.0
K08262	0.0
K08261	0.0
K08260	7.0
K08265	0.0
K08264	2.0
K00288	135.0
K00285	3524.0
K00284	89416.0
K00287	318360.0
K00286	350464.0
K00281	209460.0
K00280	0.0
K00283	43533.0
K00282	43533.0
K08088	0.0
K14198	0.0
K14199	0.0
K03452	1.0
K14194	0.0
K14195	0.0
K14196	0.0
K14197	0.0
K14192	0.0
K14193	0.0
K01880	319425.0
K01881	365638.0
K01883	349166.0
K01885	349411.0
K04618	0.0
K01887	364568.0
K01224	15834.0
K01889	349097.0
K01226	19703.0
K01227	4.0
K01220	42108.0
K01222	9156.0
K01223	156122.0
K02759	140915.0
K02755	18.0
K02757	151077.0
K02756	15.0
K14998	3.0
K02750	3728.0
K02753	5.0
K02752	0.0
K00939	348478.0
K00938	1490.0
K00937	237014.0
K00936	772891.0
K00935	5.0
K00934	3451.0
K00933	0.0
K00932	0.0
K00931	303084.0
K00930	561648.0
K01089	256113.0
K01080	0.0
K01081	275656.0
K01082	0.0
K01083	77.0
K01084	0.0
K01085	1.0
K01087	137.0
K02571	1.0
K02570	381.0
K02573	4586.0
K02572	4.0
K02575	22084.0
K02574	18024.0
K07780	0.0
K03488	63557.0
K03489	1836.0
K03482	0.0
K03483	841.0
K03480	47064.0
K03481	7897.0
K03486	21474.0
K03487	0.0
K03484	59796.0
K03485	0.0
K02287	0.0
K02286	0.0
K02285	0.0
K02284	0.0
K02283	98503.0
K02282	23979.0
K02281	4093.0
K02280	21350.0
K02289	0.0
K02288	0.0
K03626	0.0
K03627	0.0
K03624	389146.0
K03625	348981.0
K03151	101089.0
K03620	5223.0
K03153	170.0
K08869	0.0
K03628	286374.0
K03629	327281.0
K09738	0.0
K09739	0.0
K09736	0.0
K09737	0.0
K09735	0.0
K09732	0.0
K09733	0.0
K09730	0.0
K09731	0.0
K09888	84767.0
K09889	21468.0
K09880	46.0
K09882	17901.0
K09883	415.0
K09884	0.0
K09887	0.0
K11027	0.0
K11026	0.0
K11025	0.0
K11024	0.0
K07679	2.0
K07678	0.0
K11021	0.0
K11020	0.0
K07675	85.0
K07674	4091.0
K07676	0.0
K07671	0.0
K07670	282.0
K07673	4094.0
K07672	0.0
K01117	0.0
K12048	0.0
K07019	24992.0
K07018	550.0
K07011	524452.0
K07010	124273.0
K07013	141.0
K07012	82896.0
K07015	98552.0
K07014	15718.0
K07017	29633.0
K07016	727.0
K10084	0.0
K08372	4133.0
K05884	2438.0
K05885	29651.0
K05886	17366.0
K05887	4091.0
K05880	0.0
K05881	47.0
K05882	3677.0
K05883	0.0
K08902	0.0
K05739	2109.0
K05888	0.0
K05889	0.0
K08903	0.0
K00547	5890.0
K00544	0.0
K00545	0.0
K00542	4.0
K00543	0.0
K00540	610413.0
K00548	333847.0
K00549	124426.0
K01145	0.0
K01412	429.0
K01147	21478.0
K01417	82003.0
K00038	66.0
K01143	2.0
K01142	200321.0
K01419	21929.0
K00788	365548.0
K00789	383776.0
K12502	0.0
K14762	0.0
K14761	63276.0
K06195	4119.0
K03819	0.0
K03818	1010.0
K03814	40094.0
K03817	60366.0
K03816	96445.0
K03811	116999.0
K03810	781.0
K03813	5434.0
K11908	0.0
K11909	0.0
K11904	76.0
K11905	13.0
K11906	3.0
K11907	17.0
K11900	27.0
K11901	17.0
K11902	123.0
K11903	152.0
K10986	210.0
K13238	0.0
K13239	0.0
K13797	0.0
K07248	21847.0
K13796	62.0
K07244	0.0
K07245	283.0
K07246	7106.0
K07240	704628.0
K07241	19.0
K07242	0.0
K07243	4249.0
K01268	0.0
K05296	0.0
K02821	36614.0
K09016	0.0
K09945	1.0
K09944	2.0
K09947	3.0
K09946	4205.0
K09941	14.0
K09940	6774.0
K09943	3.0
K09942	376.0
K09949	21251.0
K09948	11.0
K10851	10.0
K10850	0.0
K03666	17218.0
K03667	21929.0
K03196	4233.0
K03665	337778.0
K11275	0.0
K06012	55934.0
K00048	90019.0
K10857	5.0
K09773	10016.0
K00043	451.0
K00042	38551.0
K00041	62780.0
K00040	33808.0
K00046	284111.0
K00733	0.0
K00044	0.0
K06011	0.0
K09012	0.0
K06016	12898.0
K06017	0.0
K06014	0.0
K06015	36618.0
K06019	695.0
K01075	4111.0
K12221	0.0
K06444	0.0
K04632	0.0
K14977	4464.0
K14974	2.0
K00958	19924.0
K00951	567859.0
K00950	259359.0
K00952	188.0
K00955	4278.0
K00954	348985.0
K00957	41315.0
K00956	31345.0
K00590	56704.0
K02777	7419.0
K02775	20580.0
K02774	15353.0
K02773	14933.0
K02771	42152.0
K02770	30839.0
K02779	6869.0
K02778	10.0
K01606	0.0
K01607	242731.0
K01604	0.0
K01605	0.0
K01602	4.0
K01601	2599.0
K03750	60001.0
K01609	231643.0
K02553	17.0
K02804	35551.0
K02551	205496.0
K02806	25550.0
K02557	253539.0
K02800	44676.0
K05275	59.0
K02802	10.0
K13300	0.0
K02558	24943.0
K02809	5.0
K02808	4.0
K03600	4096.0
K03601	337101.0
K03602	342033.0
K03603	0.0
K03604	20380.0
K03605	39158.0
K03606	12296.0
K03607	1.0
K03608	43667.0
K03609	75973.0
K06078	0.0
K06079	9419.0
K09710	348814.0
K09711	437.0
K09712	2.0
K06073	0.0
K06074	0.0
K06075	18190.0
K06076	125491.0
K06077	17369.0
K06382	36457.0
K06383	31655.0
K06380	0.0
K06381	66961.0
K06386	2.0
K06387	37388.0
K06384	5498.0
K06385	49646.0
K06388	0.0
K06389	0.0
K12466	88.0
K12468	0.0
K07657	27773.0
K07656	0.0
K07655	0.0
K07654	192.0
K07653	60.0
K07652	8511.0
K07651	318.0
K07650	42507.0
K07659	4507.0
K07658	294669.0
K11041	2828.0
K11040	0.0
K11043	0.0
K11042	0.0
K11045	1.0
K11044	0.0
K11047	0.0
K11046	0.0
K11049	1.0
K11048	0.0
K07387	160306.0
K07386	222189.0
K06926	237150.0
K06927	59151.0
K06924	0.0
K06925	348979.0
K06922	75.0
K06923	55623.0
K06920	54389.0
K06921	286676.0
K06928	6216.0
K06929	24519.0
K07033	71302.0
K07032	33808.0
K07031	63444.0
K07030	116651.0
K07037	186569.0
K07035	39306.0
K07034	17621.0
K07039	4094.0
K07038	25145.0
K10829	0.0
K00384	492081.0
K00385	7029.0
K00386	0.0
K00387	1.0
K00380	8291.0
K00381	4410.0
K00382	294819.0
K00383	1258.0
K00389	170.0
K01387	59.0
K01385	0.0
K01389	0.0
K09158	4818.0
K09159	418.0
K09156	0.0
K09157	122224.0
K09154	1.0
K09155	23896.0
K09152	0.0
K09153	65440.0
K09150	0.0
K09151	21849.0
K05970	245200.0
K05714	56.0
K05715	0.0
K05710	258.0
K05711	1.0
K05712	121.0
K05713	11.0
K00560	304972.0
K00561	2.0
K00563	52190.0
K00564	44739.0
K00566	506589.0
K00567	347402.0
K00568	3317.0
K00569	4066.0
K05575	2548.0
K01169	1.0
K01167	3.0
K01166	0.0
K05577	6045.0
K01163	74708.0
K01161	0.0
K01160	120.0
K05578	0.0
K05579	0.0
K08092	15590.0
K08093	42317.0
K08094	49746.0
K08095	0.0
K08096	0.0
K08097	323.0
K02254	0.0
K02255	0.0
K01743	0.0
K02251	300.0
K02061	7.0
K01741	0.0
K02060	1.0
K00114	19.0
K02122	72572.0
K02123	286707.0
K02120	287433.0
K02121	273100.0
K02124	277389.0
K03837	14.0
K03836	0.0
K03835	133.0
K03834	232.0
K03833	25181.0
K03832	271306.0
K03831	3455.0
K03830	53799.0
K00443	0.0
K03839	224559.0
K02067	42618.0
K10189	39559.0
K13038	572140.0
K13787	9923.0
K13788	20969.0
K13789	991790.0
K10188	43134.0
K12255	0.0
K12254	2.0
K12257	265137.0
K12256	1.0
K12251	33605.0
K12250	0.0
K12253	0.0
K12252	0.0
K13252	787.0
K13256	4866.0
K13255	1.0
K12079	0.0
K12078	0.0
K12071	4093.0
K12070	2.0
K12073	3450.0
K12072	7.0
K09912	2.0
K06236	0.0
K06237	0.0
K05519	0.0
K09914	17359.0
K11788	0.0
K11782	0.0
K11780	0.0
K11781	0.0
K11787	0.0
K11784	0.0
K11530	10.0
K12787	0.0
K12786	0.0
K12785	0.0
K12784	0.0
K06718	60.0
K09969	4142.0
K09968	14.0
K09967	20710.0
K09966	3457.0
K09965	3452.0
K09964	152.0
K09963	51887.0
K09962	534.0
K09961	41.0
K09960	5.0
K11527	76318.0
K11524	0.0
K11525	0.0
K11250	4150.0
K11253	0.0
K11258	0.0
K11528	0.0
K00713	0.0
K00712	1732.0
K10780	65.0
K10783	3657.0
K10125	4.0
K10124	0.0
K10126	4.0
K10121	942.0
K10123	0.0
K10122	942.0
K04652	105836.0
K04653	47380.0
K04651	130613.0
K04656	43679.0
K04654	43622.0
K04655	46846.0
K00973	400806.0
K00972	1267.0
K00971	272050.0
K00970	231421.0
K00975	252535.0
K00974	411111.0
K00979	267539.0
K00978	38397.0
K14954	1.0
K14955	0.0
K14956	0.0
K06178	278516.0
K01596	7720.0
K01597	2642.0
K01594	0.0
K01595	6380.0
K01592	0.0
K01593	17296.0
K01590	4000.0
K01591	348485.0
K01598	3451.0
K01599	284268.0
K02711	0.0
K02710	0.0
K02713	0.0
K02712	0.0
K02714	0.0
K02717	0.0
K02716	0.0
K02719	0.0
K02718	0.0
K03449	24427.0
K03446	187795.0
K03444	927.0
K03445	166.0
K03442	298779.0
K01620	261614.0
K01621	9964.0
K01622	121.0
K01623	151827.0
K01624	427171.0
K01625	477528.0
K01626	100490.0
K01627	247221.0
K01628	89879.0
K01629	38721.0
K05299	300.0
K02829	0.0
K02828	1.0
K02827	1.0
K02826	0.0
K02825	32383.0
K02824	125168.0
K02823	352358.0
K02822	38522.0
K03198	4228.0
K03199	4632.0
K03668	60707.0
K03669	3454.0
K03190	23027.0
K03191	673.0
K03660	65879.0
K03194	6.0
K03195	4229.0
K03664	348968.0
K03197	4228.0
K09772	101393.0
K06013	11323.0
K09770	3398.0
K09771	454.0
K09776	34.0
K09777	53850.0
K09774	24031.0
K09775	33285.0
K09778	35913.0
K09779	54437.0
K06269	0.0
K06323	0.0
K11624	3.0
K02991	0.0
K02990	336618.0
K02624	128.0
K02240	43740.0
K08282	21000.0
K12440	0.0
K12441	0.0
K12442	0.0
K12443	0.0
K12444	0.0
K12445	0.0
K12449	46.0
K02247	0.0
K07637	0.0
K07636	360867.0
K07639	0.0
K07638	4510.0
K11069	74464.0
K11068	199891.0
K11063	438.0
K11062	0.0
K11061	0.0
K11060	0.0
K11066	271.0
K11065	236770.0
K06900	2.0
K06901	181748.0
K06902	65666.0
K06903	21926.0
K06904	17279.0
K06905	34012.0
K06906	12654.0
K06907	38097.0
K06908	16768.0
K06909	11822.0
K10821	0.0
K05905	3090.0
K05904	0.0
K05906	0.0
K05900	0.0
K05903	17718.0
K01406	0.0
K05909	0.0
K05908	0.0
K00368	23.0
K00369	36.0
K00366	17942.0
K00367	0.0
K00364	5572.0
K00365	3535.0
K00362	387.0
K00363	217.0
K00360	0.0
```
