## Extended Data File 1 for "Diet induces reproducible alterations in the mouse and human gut microbiome": SRS1366864_SRR3310288.picrust_nol

```
# Constructed from biom file
#OTU ID	SRR3310288
K01365	0.0
K01364	0.0
K01361	12.0
K01360	0.0
K01362	367417.0
K02249	0.0
K05841	0.0
K05844	574.0
K05845	1479.0
K05846	33811.0
K05847	173372.0
K00508	893.0
K00500	396.0
K00507	62239.0
K00504	0.0
K00505	0.0
K12521	0.0
K01101	160731.0
K01103	4900.0
K12520	0.0
K01104	603952.0
K05592	292238.0
K05593	12062.0
K05590	0.0
K05591	4.0
K05596	2463.0
K05597	1.0
K05594	0.0
K05595	58293.0
K05599	0.0
K11964	0.0
K11962	0.0
K14540	181636.0
K12529	6348.0
K12528	6342.0
K06353	0.0
K02456	124091.0
K02457	7.0
K02454	126971.0
K02455	60674.0
K02452	14.0
K02453	183510.0
K02450	8.0
K02103	9107.0
K08138	8143.0
K02108	512271.0
K02109	521897.0
K02458	9.0
K02459	8.0
K08137	0.0
K03851	2452.0
K03850	0.0
K03852	2442.0
K03855	5451.0
K03856	199440.0
K13018	0.0
K13019	5420.0
K13010	25.0
K13011	0.0
K13012	148943.0
K13013	1.0
K13014	0.0
K13015	704.0
K13016	5345.0
K13017	4.0
K08566	0.0
K08567	88.0
K13274	0.0
K13275	5.0
K13276	0.0
K13277	0.0
K03275	0.0
K03274	68529.0
K03277	0.0
K03276	0.0
K03271	235463.0
K03270	159029.0
K03273	76217.0
K03272	130897.0
K03279	0.0
K03278	0.0
K11022	0.0
K12277	0.0
K12276	0.0
K12270	147535.0
K11058	0.0
K12279	0.0
K12278	0.0
K07557	0.0
K07550	0.0
K07552	113450.0
K06319	0.0
K09909	0.0
K09908	0.0
K12051	0.0
K12050	0.0
K12057	2327.0
K12056	3.0
K06221	26.0
K09900	0.0
K09903	408584.0
K09902	0.0
K09904	0.0
K09907	0.0
K09906	0.0
K11501	0.0
K03234	0.0
K00773	407883.0
K00772	67983.0
K00777	0.0
K00776	0.0
K06313	1278.0
K06315	0.0
K05574	0.0
K10201	333.0
K07176	1.0
K07177	1680.0
K07174	0.0
K07175	82788.0
K07172	542.0
K07173	182251.0
K07170	253247.0
K07171	217947.0
K07178	15.0
K07179	0.0
K00195	0.0
K00194	380.0
K00197	1039.0
K00196	0.0
K00191	0.0
K00190	51.0
K00193	0.0
K00192	0.0
K00198	11126.0
K06405	31902.0
K10109	6381.0
K10108	17952.0
K10107	13.0
K01828	6.0
K01829	125.0
K01826	11.0
K01825	2.0
K01822	42.0
K01823	9308.0
K01820	60662.0
K01821	4182.0
K00999	0.0
K00998	296372.0
K00995	365273.0
K00997	93432.0
K00996	33.0
K00991	409050.0
K00990	68503.0
K00992	61.0
K11028	0.0
K02622	358787.0
K02625	0.0
K03564	445633.0
K13489	60646.0
K13488	60646.0
K13483	18.0
K13482	5.0
K13481	4.0
K13480	9.0
K13487	60646.0
K13486	60646.0
K14680	1.0
K14681	0.0
K14682	60653.0
K08358	168.0
K08357	172.0
K08356	0.0
K08355	0.0
K03469	253672.0
K03462	1.0
K03464	3.0
K03465	15499.0
K03466	406832.0
K01648	5.0
K01649	278884.0
K01643	13370.0
K01640	2238.0
K01641	1646.0
K01646	9029.0
K01647	355517.0
K01644	24044.0
K02597	2.0
K02626	219.0
K02595	1.0
K02594	2693.0
K02593	1.0
K02592	1444.0
K02591	3778.0
K02590	8913.0
K02598	3572.0
K02849	66044.0
K14061	0.0
K14062	0.0
K14063	0.0
K14064	0.0
K14065	0.0
K14067	0.0
K02841	66049.0
K02840	1241.0
K02843	15570.0
K02844	63096.0
K02847	0.0
K02846	0.0
K02102	280.0
K09758	5676.0
K06039	6.0
K06034	6.0
K06036	391.0
K06037	0.0
K06032	0.0
K01581	19550.0
K02702	0.0
K02659	2.0
K13490	60646.0
K13491	60646.0
K03644	210539.0
K03645	0.0
K03646	5413.0
K03647	150092.0
K03640	23484.0
K03641	11749.0
K03642	79834.0
K03643	5401.0
K03648	329590.0
K03649	728.0
K06694	0.0
K11814	0.0
K12428	0.0
K12429	15.0
K12422	0.0
K12423	0.0
K12420	0.0
K12421	0.0
K12426	0.0
K12427	0.0
K12424	0.0
K12425	0.0
K07349	0.0
K07348	0.0
K05380	0.0
K07345	1.0
K07344	10.0
K07347	1.0
K07346	0.0
K07341	67635.0
K07340	11.0
K07343	68120.0
K07342	0.0
K06968	63093.0
K06969	726465.0
K06962	74065.0
K06963	0.0
K06960	108873.0
K06961	0.0
K06966	395130.0
K06967	181628.0
K06964	0.0
K06965	0.0
K08995	60664.0
K08994	519.0
K08997	1.0
K08996	1165.0
K08990	0.0
K08993	0.0
K08992	2.0
K08999	86499.0
K08998	239993.0
K08344	0.0
K08345	0.0
K08346	0.0
K14940	5.0
K02724	0.0
K08349	0.0
K11815	0.0
K05929	0.0
K05928	60646.0
K05927	4.0
K05924	13.0
K05922	5.0
K05921	10.0
K00349	143237.0
K00698	0.0
K00340	203389.0
K00341	203396.0
K00690	15445.0
K00343	195414.0
K00344	4173.0
K00697	1903.0
K00346	143237.0
K00347	143237.0
K09116	6050.0
K09117	234202.0
K05337	142329.0
K09118	304.0
K09119	0.0
K02106	1016.0
K05823	1004.0
K05820	13.0
K05826	7.0
K05827	6.0
K02100	0.0
K02101	0.0
K00524	0.0
K00525	255050.0
K00526	94025.0
K00527	527625.0
K00520	64763.0
K00522	0.0
K00523	15.0
K02451	0.0
K00528	185430.0
K00529	37.0
K00025	60646.0
K14215	0.0
K14213	0.0
K03453	285335.0
K00796	287314.0
K05339	768.0
K00027	193188.0
K00794	381970.0
K00793	381573.0
K01347	0.0
K01346	0.0
K01344	0.0
K01343	0.0
K00791	421412.0
K01340	0.0
K00790	427727.0
K02694	0.0
K02696	0.0
K02697	0.0
K02690	0.0
K02691	164.0
K02692	0.0
K02693	0.0
K02698	0.0
K02699	0.0
K00836	18.0
K00837	106965.0
K00835	60651.0
K00832	154101.0
K00833	163172.0
K00830	6594.0
K00831	338520.0
K00839	60721.0
K04335	0.0
K04334	0.0
K01120	60650.0
K01126	391828.0
K04333	0.0
K01129	127919.0
K01128	0.0
K04339	0.0
K04338	1.0
K02470	430638.0
K02471	71443.0
K02472	17936.0
K02473	0.0
K02474	156816.0
K02475	9.0
K02476	9.0
K02477	271112.0
K02478	10.0
K02479	60727.0
K09019	3.0
K01267	176899.0
K13074	0.0
K13075	0.0
K11441	0.0
K14055	0.0
K13299	0.0
K13292	326290.0
K14057	0.0
K14056	0.0
K02856	6181.0
K02585	3996.0
K12211	0.0
K12210	0.0
K12213	0.0
K12212	0.0
K12215	0.0
K02854	0.0
K12217	0.0
K12216	0.0
K12219	0.0
K12218	0.0
K02855	0.0
K08692	0.0
K08693	2.0
K08690	1.0
K08691	1.0
K08696	0.0
K08697	0.0
K11748	60650.0
K11749	393304.0
K11746	0.0
K11747	1.0
K11744	60646.0
K11745	60647.0
K11742	2447.0
K11743	15177.0
K11740	1.0
K11741	117197.0
K13920	2777.0
K13921	771.0
K13922	9658.0
K13923	771.0
K13924	1998.0
K13925	0.0
K13926	60651.0
K13927	7803.0
K13928	1.0
K13929	11.0
K09923	0.0
K09922	208317.0
K06201	308489.0
K06200	239039.0
K06207	394441.0
K06206	22561.0
K06205	0.0
K09924	65256.0
K09929	0.0
K06208	634.0
K00759	407242.0
K00758	39.0
K00752	26.0
K00757	324965.0
K00756	24771.0
K00754	356047.0
K06001	148139.0
K05557	0.0
K09766	1432.0
K05554	0.0
K07475	0.0
K07150	36443.0
K07151	2706.0
K07152	8137.0
K07153	0.0
K07154	438285.0
K07155	0.0
K07156	44.0
K07157	34.0
K07406	24234.0
K07407	357674.0
K07404	83374.0
K07405	145144.0
K07402	398801.0
K07403	69016.0
K07400	0.0
K07401	9.0
K01808	410985.0
K01809	549959.0
K01800	6.0
K01801	0.0
K01802	272115.0
K01803	408031.0
K01804	25965.0
K01805	130139.0
K01807	162824.0
K09718	0.0
K14668	0.0
K14669	0.0
K14666	0.0
K14667	0.0
K01664	2634.0
K01665	105434.0
K01666	8718.0
K01667	136412.0
K01660	0.0
K01661	76956.0
K01662	545977.0
K01663	0.0
K01668	81.0
K01669	68896.0
K02863	400602.0
K02862	2.0
K02860	305173.0
K02867	408598.0
K02866	0.0
K02864	407380.0
K02869	0.0
K05362	4.0
K05365	6.0
K03402	57706.0
K03403	1.0
K03400	0.0
K03406	233301.0
K03407	86316.0
K03404	41.0
K03405	607.0
K03408	108404.0
K03409	5870.0
K02315	48859.0
K02314	479434.0
K02317	0.0
K02316	408132.0
K02313	403054.0
K02312	141.0
K02319	267.0
K12405	0.0
K12152	0.0
K12151	0.0
K07091	5403.0
K07090	302273.0
K07093	60680.0
K07092	1.0
K07095	725143.0
K07094	602.0
K07097	2.0
K07096	2449.0
K07099	16315.0
K07098	475937.0
K11175	344925.0
K11174	0.0
K11177	19.0
K11176	6342.0
K11173	0.0
K11179	2510.0
K11178	20.0
K00322	4.0
K00320	28.0
K00321	0.0
K00326	0.0
K00324	4852.0
K00325	2460.0
K00329	2450.0
K05945	76.0
K05944	0.0
K05947	0.0
K05946	16544.0
K06944	0.0
K06945	41.0
K06946	4.0
K06415	1314.0
K06940	84183.0
K06941	475851.0
K06942	400603.0
K06943	0.0
K10806	3.0
K10807	11.0
K10804	121710.0
K10805	41.0
K06948	148845.0
K06949	403786.0
K06418	24.0
K09138	672.0
K09139	1.0
K09134	9388.0
K09135	0.0
K09136	6570.0
K09137	3275.0
K09130	1.0
K09131	65127.0
K09132	10004.0
K09133	5398.0
K05808	312243.0
K05809	0.0
K05804	5733.0
K05805	5409.0
K05806	0.0
K05807	155267.0
K05800	8.0
K05801	6115.0
K05802	3.0
K05803	0.0
K01044	15.0
K01045	0.0
K01046	60933.0
K02068	2505.0
K04561	25.0
K01042	16478.0
K05568	25204.0
K05567	9021.0
K14273	0.0
K14275	0.0
K14274	111.0
K02062	0.0
K05245	0.0
K05564	2.0
K01048	1377.0
K02066	222727.0
K01322	191470.0
K01325	0.0
K02065	221162.0
K01326	0.0
K05560	2.0
K02243	149206.0
K08930	0.0
K02679	0.0
K02676	4.0
K02674	7.0
K02675	0.0
K02672	4.0
K02241	1020.0
K02670	5.0
K02671	10.0
K00810	0.0
K00811	147719.0
K00812	78220.0
K00813	6.0
K00814	0.0
K00817	376093.0
K00818	205700.0
K00819	9296.0
K02530	152355.0
K02245	149211.0
K02244	1653.0
K01499	6.0
K01498	0.0
K01493	400291.0
K01492	5001.0
K01491	822566.0
K01497	2485.0
K01496	282824.0
K01495	173419.0
K01494	14884.0
K02418	17547.0
K02419	21292.0
K14492	0.0
K02412	20531.0
K02413	19114.0
K02410	21297.0
K02411	11741.0
K02416	21292.0
K02417	17763.0
K02414	3212.0
K02415	6704.0
K00120	0.0
K00121	1956.0
K00430	0.0
K13058	60646.0
K13059	0.0
K13727	16.0
K13057	10.0
K13722	0.0
K13051	2935.0
K13052	159064.0
K00435	393.0
K12054	0.0
K03239	0.0
K03238	0.0
K03231	267.0
K03230	60657.0
K03232	0.0
K12059	1.0
K03237	0.0
K03236	0.0
K12058	2325.0
K12239	0.0
K12238	0.0
K12235	0.0
K12234	1946.0
K13942	0.0
K13940	16332.0
K13941	0.0
K12097	0.0
K12096	0.0
K12095	0.0
K12094	0.0
K12093	0.0
K12092	0.0
K12091	0.0
K12090	0.0
K12099	0.0
K12098	0.0
K06356	0.0
K05992	434.0
K03540	0.0
K06331	9456.0
K06330	277.0
K07138	248835.0
K07139	313719.0
K11811	3.0
K07132	9500.0
K07133	2054571.0
K07130	246604.0
K07131	329.0
K07137	579626.0
K07134	0.0
K07135	0.0
K01860	0.0
K01866	408586.0
K01867	408605.0
K01865	36.0
K01868	414557.0
K01869	408571.0
K06140	60827.0
K04766	5.0
K04767	150071.0
K04764	15844.0
K04762	209571.0
K04763	535061.0
K04760	5409.0
K04761	122434.0
K04768	23.0
K04769	31215.0
K08313	158217.0
K08312	0.0
K08311	62975.0
K08310	3.0
K08317	8.0
K08316	240410.0
K08315	3.0
K08314	2076.0
K05149	0.0
K08319	0.0
K08318	0.0
K06339	0.0
K14648	0.0
K14392	8183.0
K14393	60697.0
K14645	4.0
K14647	0.0
K01689	417666.0
K01686	132744.0
K01687	379883.0
K01684	11353.0
K01685	127417.0
K01682	72.0
K01681	360346.0
K05308	0.0
K02889	0.0
K02888	408572.0
K02885	0.0
K02884	408583.0
K02887	400601.0
K02886	408583.0
K02881	408583.0
K02883	0.0
K13743	0.0
K02086	1338.0
K02081	256765.0
K02080	0.0
K02083	449.0
K02082	152361.0
K13831	0.0
K03428	0.0
K03429	72317.0
K03424	672452.0
K03935	0.0
K03932	39534.0
K03933	61.0
K03930	6246.0
K03931	1200.0
K02339	5414.0
K02338	408585.0
K02337	408383.0
K02336	0.0
K02335	414298.0
K02334	163918.0
K02330	0.0
K03688	238289.0
K03689	0.0
K03680	112.0
K03683	0.0
K03684	75285.0
K03685	400601.0
K03686	461638.0
K03687	398115.0
K07301	400045.0
K07300	6.0
K07303	57.0
K07302	56.0
K07305	67458.0
K07304	217851.0
K07307	3905.0
K07306	680.0
K07309	171.0
K07308	734.0
K02617	0.0
K02610	110.0
K02963	408577.0
K02612	110.0
K02961	407280.0
K09686	595334.0
K09687	1152677.0
K09684	431.0
K09685	3533.0
K09682	1.0
K09683	0.0
K09680	5639.0
K09681	0.0
K09688	12.0
K09689	12.0
K05962	3.0
K05961	0.0
K05967	55.0
K05966	355.0
K11159	3.0
K05964	2846.0
K05968	0.0
K11152	0.0
K00309	5.0
K00658	70647.0
K00304	3.0
K00305	3.0
K00654	0.0
K00655	264698.0
K00652	172045.0
K00301	15.0
K00302	5890.0
K00303	143.0
K10828	0.0
K06431	0.0
K06432	0.0
K06433	0.0
K06434	50.0
K06436	1741.0
K06437	0.0
K10820	117.0
K06439	0.0
K10822	0.0
K10823	0.0
K10826	19.0
K09167	2684.0
K06322	0.0
K14117	0.0
K14259	0.0
K14257	6.0
K01308	2552.0
K01303	147535.0
K01301	2.0
K01305	153809.0
K01304	155816.0
K02658	4.0
K00672	1.0
K02650	9860.0
K02651	17665.0
K02652	200943.0
K02653	362931.0
K02654	262851.0
K05687	0.0
K02656	2.0
K05685	15.0
K00878	186537.0
K00879	1495.0
K00872	239561.0
K00873	400667.0
K00870	0.0
K00876	319206.0
K00877	0.0
K00874	257951.0
K00875	0.0
K04487	361231.0
K04486	625857.0
K04485	189643.0
K04484	0.0
K04483	0.0
K04482	0.0
K04480	1.0
K04488	265791.0
K12049	0.0
K13693	6.0
K13706	0.0
K13694	12569.0
K13695	113.0
K05977	0.0
K09516	617.0
K02434	490941.0
K02435	488042.0
K02436	415.0
K02437	279806.0
K05350	10048.0
K02431	9906.0
K08100	13.0
K02433	499182.0
K02438	84974.0
K02439	326.0
K03745	2449.0
K03744	391718.0
K03747	1.0
K03210	250062.0
K03217	409855.0
K03216	252067.0
K03215	5412.0
K03742	230801.0
K03219	60657.0
K03218	251902.0
K03749	4.0
K03748	5279.0
K02383	0.0
K06327	0.0
K06320	11504.0
K07238	336256.0
K09479	0.0
K09478	0.0
K09475	0.0
K09474	2582.0
K09477	0.0
K09476	0.0
K09471	2.0
K09470	0.0
K09473	0.0
K09472	10.0
K07543	0.0
K06898	87765.0
K13967	0.0
K13963	70911.0
K07545	0.0
K00737	5731.0
K05345	684.0
K11706	0.0
K11707	508.0
K11704	0.0
K11705	0.0
K11708	441.0
K11709	507.0
K05588	6.0
K07114	485374.0
K07443	66924.0
K07116	1.0
K07117	60664.0
K07110	16.0
K07447	400332.0
K07112	14399.0
K07113	2466.0
K07448	7563.0
K07118	7569.0
K07119	39.0
K10619	2.0
K10618	0.0
K10617	0.0
K10616	2.0
K01848	110.0
K01849	82.0
K01844	42538.0
K01845	83933.0
K01846	2831.0
K01847	342215.0
K01840	573644.0
K01841	1571.0
K01842	1.0
K01843	121951.0
K06219	0.0
K10832	0.0
K05348	0.0
K14203	4.0
K08483	262342.0
K08482	60658.0
K08481	13.0
K08480	0.0
K08485	0.0
K08484	3.0
K00464	0.0
K00467	13.0
K00466	1.0
K00461	0.0
K00460	0.0
K00463	0.0
K00462	1.0
K04509	4.0
K00469	11.0
K00468	2.0
K08645	0.0
K04744	7859.0
K01518	0.0
K01519	0.0
K04748	4106.0
K04749	16441.0
K01514	21.0
K01515	377223.0
K01512	235241.0
K01510	0.0
K14623	105165.0
K14626	0.0
K14627	0.0
K14628	0.0
K14629	0.0
K03918	114.0
K03919	17.0
K12372	0.0
K12373	823405.0
K12370	0.0
K12371	0.0
K02359	0.0
K02358	410416.0
K02351	9.0
K02352	4.0
K02355	812898.0
K02357	408583.0
K02356	556804.0
K13574	5398.0
K13573	6375.0
K13572	6379.0
K13571	32.0
K13570	32.0
K12112	1.0
K12113	0.0
K12110	0.0
K12111	391.0
K07329	0.0
K07328	0.0
K07323	7858.0
K07322	240102.0
K07321	7646.0
K07320	5399.0
K07327	0.0
K07326	0.0
K07325	0.0
K07324	0.0
K08163	0.0
K06180	906979.0
K06181	61047.0
K06182	16901.0
K06183	307028.0
K06186	5399.0
K06187	408585.0
K06188	67600.0
K06189	7849.0
K08359	1.0
K07589	5.0
K07588	140833.0
K07587	0.0
K07586	6463.0
K07585	0.0
K07584	182205.0
K07583	0.0
K07582	0.0
K07581	0.0
K07580	0.0
K11139	0.0
K05989	144414.0
K05988	0.0
K05985	163068.0
K05987	0.0
K05986	60646.0
K10843	41.0
K08354	0.0
K10844	6.0
K10848	0.0
K00673	60653.0
K00674	144274.0
K00675	60874.0
K00676	30744.0
K00677	289512.0
K06988	76.0
K06989	10577.0
K08351	0.0
K06980	68416.0
K06981	6.0
K06982	0.0
K08350	0.0
K06984	0.0
K06985	115.0
K06986	7.0
K06987	20919.0
K02445	161617.0
K02444	303951.0
K00582	0.0
K00583	0.0
K00580	0.0
K02110	512924.0
K00586	0.0
K00587	0.0
K00584	48.0
K08921	0.0
K02441	60.0
K00588	179085.0
K08922	0.0
K02440	233639.0
K00018	223734.0
K08923	0.0
K02443	15806.0
K00019	32.0
K02442	0.0
K08925	0.0
K08926	0.0
K08927	0.0
K03149	78159.0
K06604	0.0
K00015	171.0
K01989	56467.0
K00854	139428.0
K00855	3.0
K00856	7875.0
K00857	56822.0
K00850	657633.0
K00851	62637.0
K00852	198651.0
K00853	97814.0
K00858	347920.0
K00859	405493.0
K01181	72943.0
K01180	0.0
K01183	9048.0
K01182	30594.0
K01185	114445.0
K01184	1.0
K01187	486702.0
K01188	137564.0
K02596	659.0
K13766	813.0
K13767	26.0
K13003	0.0
K13002	110.0
K13000	0.0
K02984	0.0
K02986	408603.0
K02987	0.0
K02636	0.0
K02982	402854.0
K02983	0.0
K02638	0.0
K02639	1541.0
K02988	408184.0
K08298	335.0
K08299	0.0
K03583	5410.0
K03582	5412.0
K03581	117254.0
K03580	60650.0
K03587	163980.0
K03586	2.0
K03585	488456.0
K03584	252691.0
K03589	140511.0
K03588	418998.0
K01725	5.0
K01724	62653.0
K01727	2905.0
K01726	16138.0
K01721	2.0
K01720	19.0
K01722	0.0
K13008	0.0
K01729	19.0
K01728	654.0
K09530	0.0
K09539	0.0
K02188	34282.0
K02189	22132.0
K02182	12.0
K02183	0.0
K03769	23271.0
K03768	495481.0
K03767	5461.0
K03765	0.0
K03764	0.0
K03763	200736.0
K03762	2546.0
K03761	34.0
K03760	13494.0
K09457	73621.0
K09456	28.0
K09459	1570.0
K09458	327585.0
K00602	863816.0
K13988	0.0
K13985	0.0
K09981	45.0
K09980	1.0
K09983	4.0
K09982	11.0
K09985	2325.0
K09984	8.0
K09987	2325.0
K09986	1.0
K09989	7805.0
K09988	8113.0
K12583	12.0
K12582	4.0
K12589	0.0
K11720	5403.0
K09759	10137.0
K10985	0.0
K10984	392.0
K07468	1.0
K07469	2715.0
K07464	39523.0
K07465	35.0
K07466	267.0
K07467	307892.0
K07460	245474.0
K07461	242896.0
K07462	408151.0
K07463	267.0
K10679	140727.0
K10678	2.0
K10671	0.0
K10670	16681.0
K10673	0.0
K10672	3511.0
K10674	14.0
K10677	93.0
K10676	2.0
K08726	0.0
K08724	148434.0
K08722	11658.0
K08723	0.0
K08720	1.0
K08721	1.0
K08728	1868.0
K10187	0.0
K00119	4.0
K00118	60653.0
K00449	31.0
K00448	21.0
K00115	0.0
K00446	13.0
K00117	121311.0
K00116	60755.0
K00111	391941.0
K00442	4.0
K00113	4184.0
K00112	4187.0
K01539	0.0
K01531	35121.0
K04720	39961.0
K01533	476775.0
K01534	676659.0
K01535	2.0
K01537	254365.0
K14358	0.0
K14605	0.0
K14606	0.0
K00413	2330.0
K10120	634.0
K05600	0.0
K05777	2485.0
K03972	0.0
K03973	6488.0
K03970	2436.0
K03971	0.0
K03976	330635.0
K03977	400597.0
K03974	2436.0
K03975	172641.0
K03978	346489.0
K03979	408584.0
K13378	138398.0
K02372	122591.0
K02371	169713.0
K02377	171915.0
K02379	69047.0
K03396	0.0
K03397	0.0
K03394	58992.0
K03395	0.0
K03392	95.0
K03393	0.0
K03390	136660.0
K03391	15.0
K03399	2135.0
K03027	0.0
K12136	0.0
K12137	55.0
K06610	274.0
K12138	0.0
K12139	0.0
K11444	0.0
K11440	61.0
K11443	7.0
K11442	4.0
K00612	64913.0
K00613	173.0
K00610	117926.0
K00611	115349.0
K00616	154008.0
K00617	0.0
K00614	14.0
K00615	1096548.0
K00619	2642.0
K10863	0.0
K07874	0.0
K06234	0.0
K10240	24.0
K10241	24.0
K10242	21.0
K10243	36.0
K04110	5.0
K04113	0.0
K04112	0.0
K04115	0.0
K04114	0.0
K04117	1.0
K04116	1.0
K04118	0.0
K05517	0.0
K07705	1164.0
K07704	14389.0
K07707	7031.0
K07706	7198.0
K07701	0.0
K07700	0.0
K07703	0.0
K07702	0.0
K07709	4899.0
K07708	5400.0
K01955	602407.0
K13042	1.0
K09934	0.0
K09935	218359.0
K06216	865.0
K09937	7847.0
K13745	15.0
K13746	0.0
K13747	288428.0
K13740	0.0
K13741	0.0
K13742	0.0
K06211	5732.0
K06212	271.0
K09933	706.0
K02618	94.0
K02619	102843.0
K02968	408069.0
K02966	0.0
K02967	400601.0
K02616	48.0
K02965	408583.0
K02962	0.0
K02611	110.0
K02613	852.0
K03569	434039.0
K03568	154923.0
K03565	195225.0
K06218	147561.0
K03567	7846.0
K03566	10.0
K03561	665033.0
K03560	5399.0
K03563	25087.0
K03562	14198.0
K06430	0.0
K01709	73031.0
K01708	2.0
K01707	16.0
K01706	935.0
K01705	0.0
K01704	468411.0
K01703	476634.0
K01702	0.0
K14165	4.0
K14164	8.0
K14166	22.0
K14161	60676.0
K14160	5400.0
K14162	60703.0
K05396	8687.0
K03709	63575.0
K03708	5533.0
K08160	0.0
K03701	631019.0
K03700	165849.0
K03703	400226.0
K03702	408583.0
K03705	185878.0
K03704	254512.0
K03707	7053.0
K03706	17638.0
K06289	0.0
K06288	0.0
K06283	21727.0
K06282	10600.0
K06281	10597.0
K06287	411673.0
K06286	1653.0
K06285	623.0
K06284	21544.0
K08161	2306.0
K07540	0.0
K06438	17051.0
K06869	0.0
K06868	0.0
K06867	70743.0
K06866	0.0
K06865	0.0
K06864	82913.0
K06863	0.0
K06862	0.0
K06861	216294.0
K06860	20.0
K12659	2.0
K12658	61023.0
K07547	0.0
K07546	0.0
K15023	2.0
K15022	5399.0
K15020	0.0
K15024	14217.0
K08700	0.0
K08162	5729.0
K07544	0.0
K00137	2.0
K00135	4313.0
K00134	477682.0
K00133	397760.0
K00132	95.0
K00131	665.0
K00130	6472.0
K00139	0.0
K00138	0.0
K00429	1.0
K00428	161389.0
K00421	0.0
K00423	0.0
K00425	146615.0
K00427	1.0
K00426	146321.0
K14292	0.0
K14379	0.0
K14370	0.0
K14371	0.0
K14372	0.0
K14373	0.0
K14374	0.0
K14375	0.0
K09845	3.0
K14082	0.0
K14083	373.0
K14080	0.0
K14081	6.0
K14086	5732.0
K14087	8350.0
K14084	468.0
K14088	8349.0
K14089	8178.0
K01552	88825.0
K01551	2242.0
K01556	604.0
K01557	0.0
K01554	1.0
K01555	589.0
K04708	0.0
K03955	0.0
K13689	0.0
K13688	61415.0
K13683	0.0
K13685	231288.0
K13684	0.0
K13687	1.0
K13686	0.0
K14159	0.0
K02399	1.0
K02398	4637.0
K02395	13932.0
K02394	3993.0
K02397	10520.0
K02396	25824.0
K02391	4.0
K02390	23251.0
K02393	2452.0
K02392	48472.0
K13533	0.0
K13532	0.0
K13531	10.0
K13530	14.0
K01550	0.0
K05658	0.0
K14054	660.0
K02601	563928.0
K02970	397590.0
K05378	0.0
K12339	45315.0
K14060	0.0
K11687	0.0
K11686	0.0
K11685	0.0
K11689	1718.0
K11688	2289.0
K08939	0.0
K03048	149222.0
K03049	0.0
K13821	189672.0
K13820	2.0
K03042	0.0
K03043	260652.0
K03040	555290.0
K03041	0.0
K03046	408171.0
K03047	0.0
K03044	0.0
K03045	0.0
K00348	143237.0
K09847	0.0
K00692	1051.0
K00638	227920.0
K00639	253293.0
K00693	0.0
K00634	150237.0
K00635	17.0
K00630	0.0
K00631	16.0
K00632	4010.0
K00633	16289.0
K00691	2868.0
K00696	2.0
K00694	6483.0
K00695	1.0
K10854	1.0
K07811	0.0
K07810	5398.0
K07813	29161.0
K07812	10978.0
K07814	8513.0
K07816	2341.0
K00090	2.0
K00091	6439.0
K00094	2068.0
K00096	49182.0
K00097	208968.0
K00098	25.0
K00099	405940.0
K10228	2.0
K10229	2.0
K12548	0.0
K10222	1.0
K10220	3.0
K10221	2.0
K10227	7.0
K05822	263.0
K01949	0.0
K01945	405574.0
K01947	0.0
K01946	0.0
K01941	61311.0
K01940	253337.0
K06357	0.0
K07729	300636.0
K07728	0.0
K07727	252518.0
K07726	21565.0
K07725	0.0
K07724	0.0
K07723	824.0
K07722	73139.0
K07721	0.0
K07720	111377.0
K00899	969.0
K05824	6.0
K00891	205652.0
K00892	0.0
K00895	71986.0
K00897	5750.0
K08151	66127.0
K08153	780.0
K08154	0.0
K02948	408583.0
K02942	0.0
K02944	0.0
K05665	0.0
K02946	408323.0
K13793	0.0
K06352	0.0
K01769	0.0
K01768	131550.0
K01761	532.0
K01760	13660.0
K01762	0.0
K09578	0.0
K01766	0.0
K08164	0.0
K02493	397642.0
K08166	0.0
K08167	99.0
K02496	2.0
K02497	4.0
K02494	2.0
K02495	521024.0
K02498	3.0
K02499	14927.0
K08168	1.0
K08169	50930.0
K14415	5922.0
K14414	60658.0
K06881	403256.0
K00436	8.0
K06332	1.0
K12815	0.0
K12810	0.0
K06885	154857.0
K00437	2.0
K06335	0.0
K06334	34629.0
K03547	49420.0
K03546	43677.0
K03545	419857.0
K03544	271767.0
K03543	158663.0
K06888	71503.0
K10941	0.0
K03549	72769.0
K03548	2.0
K10940	0.0
K02236	2975.0
K02237	104055.0
K02234	2.0
K02232	37226.0
K02233	43757.0
K02230	70806.0
K02231	136391.0
K06359	0.0
K02238	139187.0
K02239	1.0
K03723	407541.0
K03722	83365.0
K03721	2441.0
K03720	0.0
K03727	38.0
K03726	0.0
K03725	0.0
K03724	62365.0
K06358	0.0
K12673	0.0
K12679	0.0
K12678	0.0
K06410	13600.0
K11898	1.0
K11899	0.0
K11896	18.0
K11897	2.0
K11894	1.0
K11895	16.0
K11892	8.0
K11893	10.0
K11890	4.0
K11891	8.0
K08762	0.0
K08764	0.0
K08765	0.0
K10418	0.0
K11325	1.0
K11326	0.0
K11327	0.0
K11328	0.0
K11329	0.0
K00151	80.0
K00150	0.0
K00153	26.0
K00400	0.0
K00407	4.0
K00406	61216.0
K00405	61458.0
K00404	60663.0
K00158	663.0
K01342	0.0
K09388	0.0
K09386	5.0
K09384	5669.0
K04094	179034.0
K04095	19175.0
K04096	553413.0
K04097	3.0
K04090	7.0
K04091	60681.0
K04092	16.0
K04093	1.0
K04098	1.0
K04099	0.0
K01578	2.0
K01579	208140.0
K01574	273.0
K01575	6407.0
K01576	4.0
K01577	1148.0
K01571	24492.0
K01572	175666.0
K01573	5735.0
K02009	10329.0
K02008	354841.0
K02005	552215.0
K02004	2267783.0
K02007	23073.0
K02006	551590.0
K02001	9555.0
K02000	6919.0
K02003	2025172.0
K02002	12064.0
K03065	0.0
K08952	0.0
K03060	116740.0
K13809	0.0
K10948	0.0
K09607	28.0
K06125	0.0
K04337	0.0
K06120	2009.0
K06121	0.0
K04336	0.0
K01127	0.0
K09703	79.0
K00004	3.0
K14699	0.0
K09702	2037.0
K14698	0.0
K05311	1956.0
K13829	58.0
K10943	6.0
K07291	0.0
K07290	2.0
K10206	265306.0
K10202	292.0
K10208	4.0
K10209	38.0
K01966	3704.0
K01965	470.0
K01964	657.0
K01963	96751.0
K01962	91511.0
K01961	245494.0
K01960	144241.0
K01969	20.0
K01968	10.0
K07749	7980.0
K07748	0.0
K07741	4306.0
K07740	0.0
K07743	2.0
K07742	182948.0
K07745	0.0
K07744	0.0
K07746	380.0
K01299	227691.0
K01295	76453.0
K01297	23107.0
K02922	0.0
K05603	6.0
K02921	0.0
K02926	400601.0
K05607	0.0
K02924	0.0
K05605	0.0
K02928	0.0
K02929	0.0
K00216	16.0
K00217	1.0
K00214	0.0
K00215	252580.0
K00213	0.0
K00210	1.0
K00211	0.0
K00218	0.0
K00219	147781.0
K01035	1.0
K01034	6602.0
K04517	390012.0
K01740	647515.0
K01031	8.0
K01746	840.0
K01745	62822.0
K01744	212847.0
K01749	83599.0
K01039	646.0
K04518	141478.0
K09591	0.0
K14129	0.0
K14128	12.0
K14121	0.0
K14120	0.0
K14123	0.0
K14122	0.0
K14125	0.0
K14124	0.0
K14127	16.0
K14126	12.0
K03521	335393.0
K03520	4.0
K03523	44672.0
K03522	344030.0
K03525	408507.0
K03524	275994.0
K03527	468539.0
K03526	363947.0
K03529	260177.0
K03528	0.0
K06338	0.0
K02217	321665.0
K03299	63688.0
K03298	677.0
K13472	0.0
K03293	10389.0
K03292	46523.0
K03291	16.0
K03290	14.0
K03297	66870.0
K03296	771438.0
K03295	143804.0
K03294	105122.0
K13009	0.0
K12690	0.0
K09743	0.0
K06022	0.0
K07190	0.0
K06021	0.0
K07192	71086.0
K06020	5408.0
K06027	6.0
K06026	0.0
K09744	2.0
K07991	2.0
K08749	0.0
K09835	0.0
K09834	0.0
K10439	286851.0
K06351	1.0
K09833	0.0
K10925	0.0
K10924	11.0
K10927	0.0
K10926	0.0
K10923	0.0
K10922	0.0
K09629	0.0
K10697	0.0
K00179	63080.0
K00172	9742.0
K00171	2371.0
K00170	8926.0
K00177	156139.0
K00176	151138.0
K00175	366319.0
K00174	354110.0
K13478	0.0
K14338	4.0
K14339	1.0
K14335	3.0
K14337	0.0
K14330	0.0
K14331	0.0
K14333	5.0
K08918	0.0
K13479	11397.0
K04078	400220.0
K04079	398723.0
K04076	659.0
K04077	408604.0
K04074	17080.0
K04075	402156.0
K04072	73511.0
K04073	19.0
K04070	44477.0
K04071	0.0
K14597	7.0
K13318	0.0
K08280	113.0
K13641	61715.0
K13640	10763.0
K13643	5819.0
K13642	0.0
K02027	490733.0
K02026	753885.0
K02025	788158.0
K02024	114.0
K02023	17697.0
K02022	19904.0
K02021	10.0
K02020	248771.0
K02029	619888.0
K02028	548285.0
K03886	4.0
K03887	1.0
K03884	0.0
K03885	157129.0
K03881	0.0
K03888	1.0
K03889	35.0
K12998	0.0
K12999	13.0
K12992	64582.0
K12993	1.0
K12990	6070.0
K12991	0.0
K12996	151.0
K12997	2579.0
K12994	1.0
K12995	32.0
K08979	0.0
K08978	317692.0
K03088	2922894.0
K03089	11730.0
K03086	492303.0
K03087	1556.0
K08971	0.0
K08970	60647.0
K03082	60701.0
K03080	0.0
K08974	161703.0
K13868	0.0
K00918	2384.0
K01553	0.0
K12214	0.0
K11646	2449.0
K11645	0.0
K11641	0.0
K11640	0.0
K12736	0.0
K12733	0.0
K07507	177319.0
K07506	10.0
K07505	0.0
K07504	121.0
K07503	35.0
K07502	10950.0
K07501	943.0
K07500	0.0
K07509	0.0
K07508	2.0
K11422	0.0
K08698	0.0
K10773	411667.0
K10774	0.0
K14286	0.0
K10778	259.0
K14287	91.0
K00140	7056.0
K05501	7834.0
K01903	66319.0
K01902	68757.0
K01905	74.0
K01904	5.0
K01907	34.0
K01906	11.0
K01909	0.0
K01908	6.0
K14534	21551.0
K00147	250734.0
K07767	0.0
K07769	0.0
K07768	38.0
K06203	4251.0
K06202	5402.0
K09921	2.0
K09920	0.0
K09927	66413.0
K09024	1.0
K09022	1419.0
K09023	60646.0
K09020	112.0
K09021	0.0
K02908	0.0
K02909	408523.0
K08218	150149.0
K08219	0.0
K02904	347829.0
K02906	400588.0
K02907	190063.0
K02902	407963.0
K00230	6078.0
K00231	4665.0
K00232	13.0
K08976	61220.0
K00234	0.0
K00239	217714.0
K06209	177169.0
K09928	64679.0
K01015	0.0
K01014	5.0
K01012	363959.0
K01011	140031.0
K01010	0.0
K08920	0.0
K14103	0.0
K14102	0.0
K14101	0.0
K14100	0.0
K14105	0.0
K14104	0.0
K14109	0.0
K14108	0.0
K06401	1.0
K00893	0.0
K13402	0.0
K12858	0.0
K03503	139524.0
K03502	475584.0
K03501	339896.0
K03500	329340.0
K08924	0.0
K02278	9108.0
K02279	24890.0
K12977	0.0
K02276	7679.0
K02277	2547.0
K02274	67997.0
K02275	67961.0
K13450	0.0
K13451	0.0
K13452	0.0
K13454	0.0
K13455	0.0
K12509	0.0
K12508	5.0
K12507	5422.0
K12506	22674.0
K12500	1.0
K12503	39.0
K05926	0.0
K09728	0.0
K14587	111.0
K06597	0.0
K06596	2.0
K06595	0.0
K06599	0.0
K06598	0.0
K07978	1.0
K07979	237061.0
K07976	0.0
K14585	1.0
K10907	405096.0
K10906	0.0
K10901	0.0
K10909	0.0
K10908	11.0
K09819	67028.0
K09818	6351.0
K09817	204579.0
K09816	188578.0
K09815	201516.0
K06374	30823.0
K06373	30821.0
K09812	350217.0
K09811	497152.0
K09810	221987.0
K09724	0.0
K14582	0.0
K09721	0.0
K04058	60656.0
K04059	11.0
K04050	0.0
K04051	0.0
K04052	0.0
K04053	0.0
K04054	0.0
K04055	0.0
K04056	60656.0
K04057	0.0
K01047	0.0
K08975	0.0
K10015	2.0
K10014	13.0
K10017	2.0
K10016	2.0
K10011	0.0
K10010	14084.0
K10013	1.0
K10012	18133.0
K10019	1.0
K10018	1.0
K13665	2.0
K13664	0.0
K13663	0.0
K13662	0.0
K13661	0.0
K13660	0.0
K13669	0.0
K13668	25.0
K07641	60646.0
K01466	6554.0
K13590	6.0
K01464	27076.0
K01465	404044.0
K01462	648493.0
K01463	1414.0
K01460	0.0
K01461	0.0
K13599	4821.0
K13598	4768.0
K01468	53886.0
K01469	60651.0
K09251	665.0
K09252	114.0
K02041	9074.0
K02040	577293.0
K02043	1.0
K02045	6508.0
K02044	13995.0
K02047	67147.0
K02046	67153.0
K02049	633398.0
K02048	67156.0
K05549	2.0
K05548	2.0
K06046	0.0
K03319	7676.0
K03316	2134.0
K03317	9717.0
K03314	44.0
K03315	325693.0
K03312	30233.0
K03313	66167.0
K03310	292331.0
K03311	36039.0
K12052	0.0
K02945	256211.0
K06162	17.0
K06163	16.0
K06160	5.0
K06161	0.0
K06166	12.0
K00359	7211.0
K06164	16.0
K06165	16.0
K06168	400883.0
K06169	708.0
K13020	4408.0
K07158	0.0
K07159	0.0
K04835	10.0
K11621	0.0
K11991	4.0
K11622	1.0
K11996	70771.0
K11627	0.0
K11626	5.0
K11629	4.0
K11628	0.0
K07561	0.0
K07560	397974.0
K07563	0.0
K07562	0.0
K07565	0.0
K07564	0.0
K07567	574489.0
K07566	392278.0
K07569	0.0
K07568	399714.0
K09925	3.0
K11199	0.0
K11198	0.0
K11192	0.0
K11191	0.0
K11196	0.0
K11195	0.0
K11194	0.0
K02492	82992.0
K10713	1.0
K10710	2765.0
K10711	147796.0
K10716	0.0
K02490	98.0
K10714	1.0
K10715	0.0
K01929	408910.0
K01928	411514.0
K01923	350724.0
K01922	61304.0
K01921	406870.0
K01920	2336.0
K01926	375426.0
K01925	408634.0
K01924	348035.0
K07789	60651.0
K07788	5.0
K07785	0.0
K07784	4.0
K07787	71768.0
K07786	0.0
K07781	0.0
K07783	58574.0
K07782	4.0
K05835	1.0
K06355	0.0
K14661	0.0
K09844	3.0
K00782	10840.0
K00783	395465.0
K00784	170967.0
K00785	0.0
K00786	158795.0
K00039	0.0
K00036	79795.0
K00037	2.0
K00034	796.0
K00035	0.0
K00032	0.0
K00033	90714.0
K00030	148650.0
K00031	199727.0
K01259	163348.0
K01258	501087.0
K01255	163155.0
K01256	76889.0
K01251	214273.0
K01250	5075.0
K01253	34.0
K01252	14.0
K09008	5.0
K09009	41.0
K09000	60718.0
K09001	9464.0
K09002	154209.0
K09003	3.0
K09004	3177.0
K09005	13079.0
K09006	1.0
K09007	68780.0
K09846	0.0
K08234	159682.0
K00258	390.0
K00259	118540.0
K00252	843.0
K00253	19.0
K00256	2.0
K00257	207846.0
K00254	0.0
K00255	36.0
K01079	44384.0
K01078	60652.0
K01071	4088.0
K01070	2.0
K01073	989.0
K01077	215158.0
K01076	65270.0
K14472	0.0
K14471	0.0
K14470	2.0
K14475	830.0
K09841	0.0
K02788	152383.0
K02782	62.0
K02783	3351.0
K02781	3049.0
K02786	148195.0
K02787	4.0
K02784	61.0
K01060	61933.0
K01787	118364.0
K01786	38880.0
K01785	502236.0
K01784	729997.0
K01783	418611.0
K01782	123267.0
K01781	0.0
K01780	0.0
K01789	0.0
K01788	324144.0
K02526	12341.0
K02527	215909.0
K02525	767.0
K02250	4.0
K02523	212086.0
K02520	400847.0
K02521	0.0
K02258	2326.0
K02259	63588.0
K02528	369062.0
K02529	997977.0
K03781	139656.0
K03780	7536.0
K03783	180408.0
K03782	66155.0
K03785	226772.0
K03784	326935.0
K03787	215575.0
K03786	184485.0
K03789	189219.0
K03788	0.0
K10700	0.0
K00342	203403.0
K03124	267.0
K03120	0.0
K12527	15087.0
K12526	0.0
K12525	0.0
K12524	192825.0
K12523	0.0
K12522	0.0
K09789	97374.0
K09788	207.0
K09787	181251.0
K09786	1314.0
K09785	0.0
K09781	22.0
K09780	59.0
K10961	0.0
K10960	2.0
K10963	0.0
K10962	0.0
K10965	0.0
K10964	0.0
K10966	0.0
K09879	4.0
K06318	0.0
K06311	4.0
K06310	1905.0
K06312	0.0
K06314	1.0
K06317	2443.0
K11389	0.0
K11386	0.0
K11387	0.0
K11384	63096.0
K11385	0.0
K11382	0.0
K11383	0.0
K11381	5517.0
K11949	1.0
K10380	0.0
K04032	1647.0
K04033	1.0
K04030	2018.0
K04031	19131.0
K04036	0.0
K04037	0.0
K04034	385.0
K04035	131.0
K04038	0.0
K04039	0.0
K07046	60755.0
K07047	241822.0
K07044	5.0
K07045	178964.0
K07042	265068.0
K07043	335708.0
K07040	53715.0
K07041	0.0
K07048	1342.0
K07049	0.0
K08664	0.0
K02584	4243.0
K10039	75800.0
K10038	2447.0
K10037	2448.0
K10036	26642.0
K04788	0.0
K04789	0.0
K04784	58.0
K04785	0.0
K04786	0.0
K04787	0.0
K04780	0.0
K04781	657.0
K04782	114.0
K04783	0.0
K13601	0.0
K13603	0.0
K13602	0.0
K13605	0.0
K13604	0.0
K13607	164.0
K02404	4115.0
K05783	0.0
K05782	11.0
K05781	16.0
K05780	16.0
K05787	0.0
K05786	68546.0
K05785	66025.0
K05784	0.0
K05789	0.0
K05788	11874.0
K01442	371966.0
K01443	261173.0
K01444	148175.0
K01446	5.0
K01447	229003.0
K01448	436972.0
K01449	24446.0
K14803	0.0
K02069	5634.0
K05569	8750.0
K08008	0.0
K02063	8.0
K05566	8975.0
K05565	36.0
K05563	2.0
K05562	2.0
K05561	2.0
K02064	9.0
K03338	6146.0
K03339	0.0
K03330	0.0
K03331	0.0
K03332	70.0
K03333	40.0
K03335	66546.0
K03336	5875.0
K03337	6107.0
K12956	0.0
K12957	60646.0
K12954	0.0
K12955	0.0
K12952	0.0
K12953	0.0
K12950	0.0
K12951	0.0
K14733	2.0
K00109	0.0
K06148	688845.0
K06149	5.0
K06144	0.0
K06145	4.0
K06146	0.0
K06147	2198491.0
K06141	0.0
K06142	482911.0
K06143	4506.0
K11945	0.0
K08948	0.0
K08949	0.0
K00071	0.0
K14664	0.0
K13810	9.0
K14665	5399.0
K03058	0.0
K11609	0.0
K11608	0.0
K14660	0.0
K11603	0.0
K11602	0.0
K11601	0.0
K11600	0.0
K11607	60646.0
K11606	60646.0
K11605	60646.0
K11604	60646.0
K10558	111.0
K10559	458.0
K10550	134.0
K10551	134.0
K10552	28.0
K10553	28.0
K10554	31.0
K10555	420.0
K10556	184.0
K10557	111.0
K03051	0.0
K03050	0.0
K07549	0.0
K07548	0.0
K07239	9807.0
K07235	0.0
K07234	4.0
K07237	0.0
K07236	0.0
K07231	70.0
K07230	57.0
K07233	2.0
K07232	3.0
K02467	0.0
K05306	20981.0
K05305	8159.0
K05304	79.0
K05303	60647.0
K05301	2.0
K02565	0.0
K08644	0.0
K08646	0.0
K08641	280338.0
K08643	0.0
K08642	27.0
K12146	1.0
K00010	68007.0
K00011	119.0
K00012	254296.0
K00013	401774.0
K00014	454812.0
K00016	344194.0
K09065	0.0
K08252	790.0
K08253	13.0
K08256	30.0
K08255	4.0
K08258	4.0
K08259	4.0
K00274	60711.0
K00275	67181.0
K00276	7.0
K00270	0.0
K00271	2.0
K00272	13.0
K00273	3.0
K00278	381727.0
K00279	0.0
K12675	0.0
K01277	143006.0
K01274	172.0
K01273	242894.0
K01271	173089.0
K01270	456536.0
K01278	152897.0
K00906	9.0
K00904	2937.0
K00903	45083.0
K00901	244417.0
K13785	0.0
K00908	5.0
K11149	0.0
K01053	61069.0
K01051	8950.0
K01057	14188.0
K01056	408584.0
K01055	29.0
K01054	6.0
K01058	8415.0
K02500	401777.0
K02501	401622.0
K02502	180189.0
K02503	403821.0
K02504	0.0
K02505	0.0
K02506	0.0
K02507	0.0
K02508	0.0
K02509	6944.0
K00291	0.0
K13410	0.0
K13148	0.0
K13419	0.0
K05825	3.0
K03106	408583.0
K03105	0.0
K03101	415280.0
K03100	718054.0
K12541	0.0
K12540	0.0
K12543	1.0
K12542	0.0
K12545	0.0
K12544	0.0
K12547	0.0
K12546	0.0
K12549	0.0
K06080	0.0
K11018	0.0
K11019	0.0
K11016	0.0
K11017	0.0
K11014	0.0
K11015	0.0
K11012	0.0
K11013	0.0
K11010	0.0
K11011	0.0
K06333	20962.0
K06880	0.0
K06883	62501.0
K06882	2.0
K09857	63097.0
K06884	3.0
K06887	0.0
K06886	68630.0
K06889	571813.0
K10942	2.0
K09859	4130.0
K09858	7896.0
K10947	372181.0
K10946	0.0
K10945	0.0
K10944	0.0
K13284	0.0
K00483	59.0
K00481	22.0
K00480	9.0
K00486	554.0
K00485	1.0
K00484	0.0
K09901	0.0
K10929	0.0
K07684	10802.0
K07685	0.0
K07686	0.0
K07687	3.0
K07681	16.0
K07688	0.0
K07689	0.0
K10928	0.0
K04018	0.0
K04019	1690.0
K04014	2791.0
K04015	11524.0
K04016	0.0
K04017	0.0
K04013	172.0
K07060	0.0
K07061	1.0
K07062	79631.0
K07063	21.0
K07064	278.0
K07065	20.0
K07066	5732.0
K07067	11201.0
K07068	315.0
K07069	5848.0
K01121	0.0
K13629	0.0
K13628	70536.0
K13623	12.0
K13622	60661.0
K13620	0.0
K13626	13248.0
K08586	0.0
K08587	0.0
K01428	71435.0
K01429	71156.0
K01422	108733.0
K01423	2886.0
K01420	53824.0
K01421	56307.0
K01426	75732.0
K01427	0.0
K01424	370519.0
K01425	211509.0
K08068	2436.0
K07538	2.0
K13086	0.0
K13085	0.0
K07287	5400.0
K07824	2.0
K07682	0.0
K02722	0.0
K12978	0.0
K12979	1.0
K12972	388.0
K12973	0.0
K12974	0.0
K12975	1.0
K12976	0.0
K07821	0.0
K07683	776.0
K14750	1.0
K14751	1.0
K14953	0.0
K12288	0.0
K12289	0.0
K12282	0.0
K12283	1.0
K12280	0.0
K12281	0.0
K12286	0.0
K12287	1.0
K12284	0.0
K12285	0.0
K11957	0.0
K11956	0.0
K11955	0.0
K11954	0.0
K11953	0.0
K11952	0.0
K11951	0.0
K11950	0.0
K11959	0.0
K11958	0.0
K13889	33607.0
K13888	22.0
K11963	0.0
K07217	724.0
K07216	27484.0
K07215	0.0
K07214	74814.0
K07213	5294.0
K07212	0.0
K07219	3630.0
K07218	17.0
K12150	6.0
K08689	0.0
K08688	1.0
K00402	0.0
K00401	0.0
K11994	0.0
K00152	0.0
K01043	10854.0
K00154	5.0
K00157	0.0
K00156	102720.0
K10533	4.0
K10530	653.0
K10531	4.0
K10536	62540.0
K10537	135.0
K10535	6.0
K10538	1.0
K10539	135.0
K00073	170.0
K13934	11.0
K00076	2720.0
K00077	195774.0
K00074	259683.0
K00075	358076.0
K00078	0.0
K00079	2.0
K02290	0.0
K02563	408554.0
K02292	2.0
K08966	0.0
K02294	565.0
K08278	0.0
K08279	72.0
K08274	0.0
K08275	0.0
K08276	52.0
K08277	0.0
K00298	0.0
K00299	60679.0
K00296	0.0
K00297	291132.0
K00294	9285.0
K00292	6.0
K00293	11.0
K00290	220505.0
K07757	260.0
K12089	0.0
K01210	10548.0
K01213	0.0
K01212	17536.0
K01215	653.0
K01214	0.0
K01217	0.0
K01216	17.0
K01219	414.0
K01218	7406.0
K02749	4.0
K02746	153890.0
K02747	153770.0
K02744	457418.0
K02745	153839.0
K02742	0.0
K00924	123292.0
K00925	407787.0
K00926	44435.0
K00927	408578.0
K00928	629102.0
K00929	152693.0
K12085	0.0
K02298	3.0
K02299	3.0
K02568	167.0
K02569	7845.0
K02562	0.0
K02291	62327.0
K02560	0.0
K02293	0.0
K02566	103897.0
K02567	5575.0
K02564	498302.0
K02297	3.0
K03169	565068.0
K03168	342414.0
K03163	0.0
K03162	0.0
K03167	0.0
K03166	0.0
K11038	14.0
K11039	4.0
K11030	0.0
K11031	2605.0
K11032	4.0
K11033	0.0
K11034	0.0
K11035	0.0
K11036	0.0
K11037	0.0
K02546	4.0
K07668	5266.0
K07669	21.0
K07666	60646.0
K07667	259258.0
K07664	1.0
K07665	76144.0
K07662	6.0
K07663	60646.0
K07660	1.0
K07661	2.0
K03927	36127.0
K07008	44.0
K07009	173917.0
K07002	897.0
K07003	184114.0
K07000	5403.0
K07001	219254.0
K07006	61411.0
K07007	346234.0
K07004	32.0
K07005	302258.0
K03921	503.0
K02956	408199.0
K09725	0.0
K09181	83989.0
K08599	0.0
K08598	0.0
K08591	400228.0
K08590	197170.0
K01156	2147.0
K01154	705010.0
K01407	0.0
K01400	2.0
K01153	582999.0
K01150	5412.0
K01151	324607.0
K01408	0.0
K01409	422238.0
K01158	0.0
K01159	242987.0
K05523	4.0
K05522	122.0
K05521	159270.0
K05520	263007.0
K05527	2330.0
K05526	0.0
K05525	9.0
K05524	7850.0
K05529	0.0
K14518	0.0
K14519	60671.0
K05949	0.0
K01754	105561.0
K05942	6.0
K01027	0.0
K02171	0.0
K02170	4.0
K02173	6871.0
K02172	0.0
K01751	19765.0
K06416	16343.0
K06417	0.0
K06414	0.0
K06947	0.0
K03379	11.0
K03808	60652.0
K03809	61317.0
K03806	5405.0
K06412	24546.0
K03804	0.0
K12296	0.0
K03802	238.0
K03803	134118.0
K06413	50.0
K10808	558.0
K06411	13637.0
K01028	1419.0
K01029	6569.0
K11931	2.0
K11930	0.0
K11933	0.0
K11932	0.0
K11935	0.0
K11934	8534.0
K11937	1.0
K11936	5.0
K11939	0.0
K11938	0.0
K10800	60646.0
K06419	62.0
K11929	0.0
K07271	197045.0
K07270	1.0
K07273	93312.0
K07272	5.0
K07275	8214.0
K07274	10.0
K07277	216191.0
K07276	2329.0
K07279	0.0
K07278	5407.0
K10623	0.0
K02481	193404.0
K11520	0.0
K02480	6.0
K08170	11.0
K02485	32.0
K02484	125918.0
K02487	0.0
K08600	374049.0
K08603	0.0
K08602	168224.0
K08605	1.0
K08604	2.0
K09956	60660.0
K09957	2.0
K09954	61447.0
K09955	132297.0
K09952	3431.0
K09953	0.0
K09950	4.0
K09951	27215.0
K09958	60653.0
K09959	107.0
K07495	424520.0
K07494	71.0
K07497	160428.0
K07496	34967.0
K07491	451799.0
K07490	0.0
K07493	7.0
K07492	35.0
K07499	0.0
K07498	23.0
K11209	1.0
K11208	0.0
K11204	0.0
K11203	183.0
K11202	2047.0
K11201	0.0
K11200	1.0
K00058	784659.0
K00059	759311.0
K00728	2.0
K00729	6.0
K00055	7112.0
K00057	395593.0
K00050	10029.0
K00051	0.0
K00720	4.0
K00721	274295.0
K14424	0.0
K06033	0.0
K14189	14.0
K14188	8000.0
K06364	0.0
K14187	5405.0
K01239	12471.0
K01238	7808.0
K01897	408485.0
K01232	161493.0
K01895	122973.0
K01230	0.0
K01893	398649.0
K01236	30.0
K01235	657.0
K01890	408558.0
K02768	23004.0
K02769	464.0
K02760	479040.0
K02761	477892.0
K02763	6.0
K02764	4.0
K02765	161130.0
K00948	426870.0
K00949	55068.0
K00942	412238.0
K00943	378657.0
K00940	166986.0
K00941	726140.0
K00946	343658.0
K00947	4.0
K00944	0.0
K00945	594877.0
K01097	0.0
K01096	221.0
K01095	17542.0
K01093	7856.0
K01092	221150.0
K01091	584450.0
K01090	476493.0
K03499	612434.0
K03498	521046.0
K03491	18265.0
K03490	5837.0
K03493	1.0
K03492	1109.0
K03495	397817.0
K03497	920380.0
K03496	858224.0
K02817	0.0
K02814	51.0
K02815	112.0
K02810	23197.0
K02548	299438.0
K02549	61075.0
K02818	4.0
K02819	6566.0
K03637	230417.0
K03636	69052.0
K03147	336956.0
K03146	4218.0
K08851	0.0
K06518	237206.0
K09729	3030.0
K06048	65.0
K06045	121297.0
K06044	29.0
K09727	0.0
K09726	223.0
K06041	370121.0
K09720	5.0
K09723	0.0
K06042	24059.0
K09897	0.0
K09896	0.0
K09895	0.0
K09894	0.0
K09893	0.0
K09892	0.0
K09891	0.0
K09890	0.0
K09899	0.0
K09898	0.0
K03622	0.0
K07648	0.0
K07649	5.0
K07398	0.0
K07399	89.0
K11056	0.0
K11057	0.0
K11054	0.0
K11055	0.0
K07640	11.0
K07393	60986.0
K07390	62980.0
K07391	253873.0
K07644	60650.0
K07645	66045.0
K07646	361077.0
K07647	0.0
K10896	0.0
K07024	2200140.0
K07025	712119.0
K07026	2.0
K07027	131035.0
K07020	15.0
K07021	3385.0
K07022	0.0
K07023	212972.0
K07028	12.0
K07029	606942.0
K10094	2.0
K01390	0.0
K01392	7.0
K01399	0.0
K02673	3.0
K05893	0.0
K05897	0.0
K05896	260233.0
K05895	13518.0
K05899	6.0
K05898	2.0
K00555	0.0
K00554	402065.0
K00557	219.0
K00556	137113.0
K00551	1.0
K00559	0.0
K00558	418814.0
K01170	267.0
K01173	33771.0
K01174	2472.0
K01175	69392.0
K01176	14567.0
K01178	60649.0
K01179	183660.0
K14578	0.0
K14579	1.0
K08951	0.0
K08950	0.0
K08953	0.0
K03828	61178.0
K03829	13.0
K03820	202922.0
K03821	17.0
K03822	2.0
K03823	200602.0
K03824	2449.0
K03825	769.0
K03826	318776.0
K03827	135424.0
K12248	0.0
K12246	0.0
K12247	0.0
K12242	14.0
K12243	1.0
K12240	0.0
K12241	0.0
K11919	0.0
K11918	0.0
K11913	0.0
K11912	0.0
K11911	0.0
K11910	2.0
K11917	0.0
K11916	1.0
K11915	1.0
K11914	1.0
K12068	1.0
K12069	0.0
K12062	3.0
K12063	3.0
K12060	3.0
K12061	3.0
K12066	1.0
K12067	2327.0
K12064	3.0
K12065	3.0
K07259	126500.0
K07258	168268.0
K07253	0.0
K07251	0.0
K07250	69703.0
K07257	2511.0
K07256	1.0
K07255	0.0
K07254	0.0
K05372	0.0
K05373	0.0
K05370	0.0
K05371	0.0
K05374	0.0
K05375	28.0
K09970	5399.0
K09971	5404.0
K09972	37.0
K09973	65143.0
K09974	67040.0
K09975	3.0
K09976	149229.0
K09978	2.0
K09979	121761.0
K11261	15896.0
K11260	0.0
K11263	58.0
K11264	6.0
K10793	353.0
K10796	345.0
K10797	3046.0
K10794	5.0
K10795	344.0
K00700	412066.0
K00701	0.0
K10798	0.0
K00703	340612.0
K00705	431438.0
K09828	0.0
K10133	0.0
K13053	0.0
K03192	60649.0
K00964	0.0
K00965	177205.0
K00966	77116.0
K00960	0.0
K00961	2.0
K00962	406267.0
K00963	100695.0
K00969	305608.0
K12681	0.0
K02703	1541.0
K08364	2.0
K08365	16.0
K02706	0.0
K08363	0.0
K08361	0.0
K02708	0.0
K02709	0.0
K08368	1424.0
K08369	235.0
K01615	13735.0
K01617	14.0
K01616	1.0
K01611	16165.0
K01610	171442.0
K01613	226699.0
K01612	0.0
K01619	557160.0
K01618	15.0
K02834	406139.0
K02835	408583.0
K05281	17.0
K03619	5397.0
K03618	0.0
K03617	322723.0
K03616	9298.0
K03615	323062.0
K03614	321989.0
K03613	321653.0
K03612	321347.0
K03611	7724.0
K03610	24017.0
K09705	379.0
K09704	29211.0
K09701	60650.0
K09700	8.0
K09709	2.0
K06391	6743.0
K06390	32321.0
K06393	24382.0
K06392	26592.0
K06395	1911.0
K06394	18169.0
K06397	23240.0
K06396	23282.0
K06399	31454.0
K06398	32285.0
K06435	0.0
K11078	0.0
K11079	0.0
K11074	1.0
K11075	1.0
K11076	1.0
K11077	0.0
K11070	188513.0
K11071	189215.0
K11072	53800.0
K11073	1.0
K06935	0.0
K06934	5908.0
K06937	63375.0
K06936	657.0
K06931	0.0
K06930	0.0
K06933	0.0
K06932	0.0
K06939	0.0
K06938	4.0
K13381	0.0
K05916	66056.0
K05917	0.0
K05914	0.0
K05915	0.0
K05912	0.0
K05913	0.0
K05910	422.0
K05911	0.0
K05918	0.0
K05919	42766.0
K00392	7.0
K00390	71528.0
K00397	0.0
K00395	2439.0
K00394	4039.0
K01884	0.0
K00399	0.0
K01886	237966.0
K01376	644.0
K01372	132438.0
K09149	0.0
K09148	0.0
K01225	577.0
K09145	5734.0
K09144	5742.0
K09147	0.0
K09146	0.0
K09141	2714.0
K09140	0.0
K09143	6.0
K09142	0.0
K05709	1.0
K05708	1.0
K05879	78554.0
K05878	78548.0
K05875	0.0
K05874	6.0
K05877	0.0
K05876	0.0
K05873	2441.0
K00579	0.0
K00578	0.0
K00577	0.0
K00575	92472.0
K00574	72871.0
K00573	65835.0
K00571	41958.0
K00570	0.0
K01118	4489.0
K01119	11286.0
K01157	0.0
K01112	394.0
K01113	65425.0
K04477	34194.0
K01114	33.0
K01115	0.0
K08087	0.0
K01315	0.0
K08085	0.0
K08084	4.0
K08083	2.0
K08082	4.0
K08081	6.0
K08080	0.0
K01152	7983.0
K01401	4.0
K09826	1.0
K06344	0.0
K06345	0.0
K09822	60658.0
K06343	0.0
K10938	0.0
K06341	0.0
K10934	0.0
K10935	0.0
K10932	0.0
K11052	0.0
K10930	0.0
K06349	1.0
K11053	0.0
K10754	0.0
K01755	282632.0
K10200	4963.0
K02132	0.0
K02137	0.0
K03840	0.0
K03841	12853.0
K13028	0.0
K13799	0.0
K13798	0.0
K13795	1.0
K13794	1.0
K13021	1.0
K13792	0.0
K13791	0.0
K13790	0.0
K12268	6.0
K12269	147535.0
K12262	2330.0
K12263	1.0
K12264	0.0
K12265	0.0
K12266	3.0
K12267	370885.0
K01757	0.0
K12237	0.0
K13243	0.0
K13245	0.0
K13244	0.0
K13246	0.0
K03264	0.0
K03265	0.0
K03263	0.0
K03268	0.0
K03269	209591.0
K12415	0.0
K10211	4.0
K09918	0.0
K09919	7.0
K06720	14.0
K09913	124.0
K09910	0.0
K09911	0.0
K09916	0.0
K09917	0.0
K06726	4506.0
K09915	60649.0
K11535	4.0
K11534	189.0
K11537	44122.0
K11531	0.0
K11533	3.0
K11532	0.0
K11249	650.0
K11539	0.0
K00762	422871.0
K00763	206382.0
K00760	400647.0
K00761	345295.0
K00766	188207.0
K00767	310703.0
K00764	658240.0
K00765	390227.0
K00768	45888.0
K00769	2452.0
K11059	0.0
K00186	0.0
K00187	0.0
K00184	82839.0
K00185	72268.0
K00183	14021.0
K00180	158454.0
K00188	0.0
K00189	0.0
K10110	12592.0
K10111	3.0
K10112	195392.0
K10113	0.0
K10114	0.0
K10115	0.0
K10116	0.0
K10117	35556.0
K10118	42289.0
K10119	43581.0
K04641	1.0
K04643	0.0
K04642	0.0
K13282	370.0
K00988	6.0
K00989	84861.0
K00986	8176.0
K00984	5781.0
K00985	0.0
K00982	5442.0
K00983	21336.0
K00980	151680.0
K00981	474957.0
K01585	207996.0
K01584	4.0
K01586	271984.0
K13498	5404.0
K01580	140434.0
K01583	152034.0
K01582	23517.0
K13497	68946.0
K01589	111248.0
K01588	466234.0
K14941	20.0
K08347	0.0
K08348	0.0
K02720	0.0
K14949	14.0
K02723	0.0
K03459	0.0
K03458	192432.0
K03455	311300.0
K03457	6964.0
K03451	148672.0
K03981	5410.0
K03980	90494.0
K02614	164614.0
K01639	93573.0
K01638	2498.0
K01637	33.0
K01636	595.0
K01635	411.0
K01634	8.0
K01633	213231.0
K01632	10765.0
K01631	1.0
K01630	63205.0
K02615	1.0
K02588	12087.0
K02589	8913.0
K02858	5009.0
K02859	1644.0
K14051	0.0
K14053	0.0
K14052	6.0
K02852	5365.0
K02853	0.0
K02850	0.0
K02851	0.0
K14059	16787.0
K14058	5406.0
K02586	3210.0
K02587	3734.0
K03679	0.0
K03671	577513.0
K03670	60653.0
K03673	10799.0
K03672	7.0
K03675	0.0
K03674	0.0
K03677	0.0
K03676	2333.0
K09761	395240.0
K09760	158291.0
K09763	2442.0
K09762	191922.0
K09765	113886.0
K09764	3776.0
K09767	15128.0
K06006	2.0
K09769	67989.0
K09768	33718.0
K10353	0.0
K03187	71419.0
K03186	132582.0
K03185	2327.0
K03184	0.0
K03183	444124.0
K03182	132271.0
K03181	1.0
K03189	71429.0
K03188	71429.0
K02715	0.0
K12455	0.0
K12454	60825.0
K12453	0.0
K12452	1098.0
K12451	0.0
K07358	0.0
K07356	0.0
K07357	0.0
K07354	0.0
K07355	0.0
K07352	0.0
K07353	0.0
K07350	0.0
K07351	0.0
K06919	26550.0
K06918	1.0
K06917	174.0
K06916	2351.0
K06915	59799.0
K06914	0.0
K06913	0.0
K06912	0.0
K06911	218024.0
K06910	19065.0
K08986	9.0
K08987	8188.0
K08984	63150.0
K08985	0.0
K08982	790.0
K08983	2.0
K08980	6.0
K08981	406.0
K08988	3.0
K08989	1.0
K02252	0.0
K05934	21688.0
K05936	24564.0
K05937	13.0
K02253	0.0
K05939	121338.0
K00378	139551.0
K00375	252656.0
K00374	3248.0
K00376	15.0
K00371	817.0
K00370	813.0
K00373	813.0
K00372	60676.0
K01358	422002.0
K09166	60681.0
K09165	409.0
K09164	614.0
K09163	9396.0
K09162	60693.0
K09161	0.0
K09160	2.0
K01354	61486.0
K01355	0.0
K01356	266274.0
K05601	43.0
K05851	0.0
K03807	0.0
K05606	5738.0
K02927	0.0
K05974	0.0
K03805	2.0
K05976	0.0
K00519	0.0
K00518	37.0
K03800	82395.0
K00511	0.0
K00510	28.0
K03801	147038.0
K00515	0.0
K00514	1.0
K00517	2119.0
K05971	1.0
K03154	86172.0
K11147	0.0
K05581	0.0
K05580	0.0
K05583	0.0
K05582	0.0
K05585	0.0
K05584	0.0
K05587	0.0
K05586	0.0
K05589	7859.0
K03150	379258.0
K03623	2.0
K03152	298413.0
K14200	4.0
K14201	4.0
K14202	0.0
K03621	241907.0
K14204	4.0
K14205	1667.0
K01134	6877.0
K01135	8061.0
K01136	125425.0
K01137	60664.0
K01130	319692.0
K01132	0.0
K01133	68155.0
K01138	198968.0
K01139	2156.0
K02113	362539.0
K02112	513471.0
K02111	512156.0
K02446	65532.0
K02117	174898.0
K02116	15329.0
K02115	513471.0
K02114	513463.0
K02119	33322.0
K02118	164918.0
K02448	1.0
K01036	120.0
K03212	9.0
K13007	0.0
K13006	37.0
K13005	0.0
K13004	5837.0
K13001	12.0
K06404	10414.0
K01032	8.0
K06951	2453.0
K03862	11.0
K03863	8.0
K06406	32356.0
K06957	0.0
K05020	371.0
K06400	27079.0
K06403	10861.0
K06954	1.0
K10814	0.0
K10817	0.0
K10816	0.0
K07136	0.0
K03242	0.0
K03243	0.0
K12202	0.0
K12203	0.0
K12206	0.0
K12207	0.0
K12204	0.0
K12205	0.0
K12208	0.0
K12209	0.0
K13919	2781.0
K13918	0.0
K06214	1.0
K06215	27224.0
K09936	19413.0
K06217	408286.0
K09930	60660.0
K09931	2903.0
K09932	60654.0
K06213	258986.0
K09938	0.0
K09939	134367.0
K11517	0.0
K06337	0.0
K13301	0.0
K00748	208204.0
K00745	0.0
K00743	78.0
K07165	60657.0
K07164	217409.0
K07167	0.0
K07166	190963.0
K07161	79.0
K07160	3165.0
K07163	0.0
K07162	1074.0
K07169	1.0
K07168	2448.0
K06336	0.0
K01839	33553.0
K01838	13297.0
K01835	10856.0
K01834	1017294.0
K01837	0.0
K01830	0.0
K00608	0.0
K02632	0.0
K02630	0.0
K02631	0.0
K08322	599.0
K08323	670.0
K08320	0.0
K08321	64980.0
K08326	0.0
K08324	0.0
K08325	51490.0
K01659	4.0
K01658	193269.0
K02637	0.0
K01653	246847.0
K01652	272089.0
K01655	6.0
K01654	25885.0
K01657	186514.0
K02874	347938.0
K02875	0.0
K02876	408185.0
K02877	0.0
K02871	400464.0
K02873	0.0
K02878	408584.0
K02879	261057.0
K14070	0.0
K09749	21684.0
K09748	345089.0
K06023	491424.0
K09742	0.0
K09741	0.0
K09740	6708.0
K09747	117969.0
K09746	0.0
K09745	0.0
K06024	259908.0
K03477	0.0
K03476	2184.0
K03475	27541.0
K03474	209255.0
K03473	138374.0
K03472	0.0
K03471	208233.0
K03470	407767.0
K03478	153272.0
K02304	44725.0
K02305	2.0
K02302	2504.0
K02303	2317.0
K02300	3.0
K02301	67970.0
K03653	0.0
K03652	64522.0
K03651	4.0
K03650	250295.0
K03657	586530.0
K03656	2.0
K03655	731437.0
K03654	455671.0
K03658	9835.0
K12439	0.0
K12431	0.0
K12430	0.0
K12433	0.0
K12432	0.0
K12435	0.0
K12434	13.0
K12437	0.0
K12436	0.0
K06979	136.0
K06978	118694.0
K06971	7670.0
K06970	1002.0
K06973	236922.0
K06972	31078.0
K06975	220195.0
K06974	5.0
K06977	16.0
K06976	5797.0
K07082	341674.0
K07083	124233.0
K07080	28299.0
K07081	34034.0
K07086	11.0
K07087	0.0
K07084	214.0
K07085	283115.0
K07088	371116.0
K07089	202891.0
K01317	0.0
K11162	0.0
K11163	0.0
K11161	0.0
K11168	0.0
K00356	8703.0
K00355	15.0
K00354	0.0
K00353	2.0
K00351	135255.0
K00350	135255.0
K05952	0.0
K05953	0.0
K05951	0.0
K05956	0.0
K05957	0.0
K00358	6341.0
K00689	762.0
K00688	432189.0
K00681	221775.0
K00680	260562.0
K00683	377.0
K00685	60663.0
K00684	66396.0
K00687	2.0
K00686	0.0
K05831	0.0
K05830	0.0
K05833	51352.0
K05832	49688.0
K05834	5399.0
K05837	261287.0
K05836	4.0
K05839	0.0
K05838	45.0
K07677	3.0
K00533	10898.0
K00532	1124.0
K00531	111.0
K00530	1.0
K00537	484097.0
K00536	0.0
K00535	0.0
K00534	2447.0
K00539	0.0
K00538	0.0
K11029	0.0
K14260	29344.0
K14261	2446.0
K14266	0.0
K14267	24.0
K14268	0.0
K14269	0.0
K01337	0.0
K01338	412075.0
K02683	0.0
K02682	0.0
K02681	0.0
K02680	0.0
K02687	239945.0
K02686	5399.0
K02685	0.0
K02689	0.0
K02688	105.0
K00824	154086.0
K00827	1.0
K00826	467861.0
K00821	66690.0
K00820	412517.0
K00823	1822.0
K00822	3.0
K00829	0.0
K00828	0.0
K01488	10434.0
K01489	186792.0
K01484	0.0
K01485	154589.0
K01486	182055.0
K01487	76653.0
K01480	161525.0
K01481	0.0
K01482	192.0
K01483	2.0
K02469	422197.0
K02468	69.0
K02466	71.0
K02465	0.0
K02464	0.0
K02463	2.0
K02462	3.0
K02461	3.0
K02460	12.0
K08969	1421.0
K13061	0.0
K13060	0.0
K13063	5.0
K13062	0.0
K13069	2.0
K08964	8.0
K06363	0.0
K03079	2673.0
K06342	0.0
K03078	0.0
K13289	0.0
K13288	5445.0
K13285	0.0
K13287	0.0
K13286	0.0
K13281	589.0
K13280	14082.0
K13283	0.0
K00054	2472.0
K04496	0.0
K05369	0.0
K05368	0.0
K03228	60657.0
K03229	60657.0
K00052	243523.0
K03222	63093.0
K03223	63093.0
K03220	11.0
K03221	9.0
K03226	60657.0
K03227	60657.0
K03224	60657.0
K03225	2447.0
K09482	0.0
K09483	0.0
K13836	0.0
K12228	0.0
K05360	0.0
K12224	0.0
K12225	0.0
K12226	0.0
K12227	0.0
K12220	0.0
K05363	295069.0
K12222	0.0
K12223	0.0
K08681	16490.0
K08680	27.0
K08683	0.0
K08682	0.0
K08685	1.0
K08684	2.0
K08687	0.0
K08686	0.0
K11755	290404.0
K11754	829886.0
K11751	4101.0
K11750	0.0
K11753	765352.0
K11752	581007.0
K02407	12076.0
K13938	0.0
K13936	0.0
K13935	10.0
K02406	49579.0
K13933	1.0
K13932	11.0
K13931	11.0
K13930	2.0
K12088	0.0
K12081	0.0
K12082	0.0
K12083	0.0
K12084	0.0
K12086	0.0
K12087	0.0
K09611	2.0
K09612	1.0
K04940	0.0
K10085	0.0
K05394	5397.0
K05395	9.0
K06340	0.0
K13043	46469.0
K07149	22087.0
K07148	101276.0
K07147	62287.0
K07146	3332.0
K07145	6237.0
K07144	0.0
K07143	0.0
K07142	0.0
K07141	153164.0
K07140	34.0
K10156	0.0
K10150	0.0
K10620	2.0
K10621	0.0
K14028	0.0
K14029	0.0
K01817	193170.0
K01816	64930.0
K01815	114199.0
K01814	401619.0
K01813	14370.0
K01812	194082.0
K01811	149426.0
K01810	409676.0
K01819	4610.0
K01818	8425.0
K14580	0.0
K05379	0.0
K08304	7861.0
K08305	7851.0
K08306	2449.0
K08307	152942.0
K08300	10214.0
K08301	229094.0
K08302	5057.0
K08303	728184.0
K08308	0.0
K08309	31607.0
K14671	0.0
K14670	0.0
K14673	0.0
K14672	13.0
K01673	78968.0
K01672	51.0
K01671	0.0
K01677	40628.0
K01676	143013.0
K01674	19.0
K01679	229301.0
K01678	25266.0
K02899	408186.0
K02896	0.0
K02897	216800.0
K02895	408532.0
K02892	408584.0
K02890	408583.0
K10811	0.0
K02096	0.0
K02097	0.0
K02094	0.0
K02095	0.0
K02092	0.0
K02093	0.0
K02099	31375.0
K03411	19355.0
K03410	17315.0
K03413	53492.0
K03412	72949.0
K03415	9355.0
K03414	2441.0
K03417	13.0
K03416	0.0
K03418	0.0
K05376	0.0
K02320	0.0
K02322	0.0
K02323	0.0
K05377	0.0
K13542	165166.0
K13543	1.0
K13540	12.0
K13541	2443.0
K12145	0.0
K12144	0.0
K12147	0.0
K12410	404733.0
K12141	129808.0
K12140	129795.0
K12143	164.0
K12142	0.0
K12149	0.0
K12148	0.0
K07312	0.0
K07313	80587.0
K07310	171.0
K07311	24.0
K07316	1862.0
K07317	0.0
K07314	0.0
K07315	77298.0
K07318	5412.0
K07319	19431.0
K03936	0.0
K03425	0.0
K03426	277045.0
K03427	718035.0
K03420	0.0
K03421	0.0
K03422	0.0
K03423	386.0
K03756	10795.0
K03757	5397.0
K03206	0.0
K03755	0.0
K11144	160762.0
K11145	181613.0
K05972	0.0
K05973	3.0
K03752	71440.0
K05978	0.0
K05979	4407.0
K03753	9634.0
K00331	203377.0
K00330	203397.0
K00333	65002.0
K00332	64999.0
K00335	98385.0
K00334	108688.0
K00337	205844.0
K00336	131406.0
K00339	203397.0
K00338	195363.0
K03751	0.0
K06953	268.0
K06952	380.0
K06407	32405.0
K06950	736145.0
K10819	193202.0
K06956	654.0
K06955	12.0
K06402	63457.0
K10815	0.0
K06959	350343.0
K06958	201774.0
K06409	50565.0
K06408	9530.0
K09129	11.0
K09128	1182.0
K09123	684.0
K09122	15.0
K09121	76041.0
K09120	2.0
K09127	11.0
K09126	660.0
K09125	18798.0
K09124	4118.0
K01233	0.0
K05819	0.0
K05818	1.0
K01896	0.0
K05813	27566.0
K05812	1.0
K05811	0.0
K05810	274933.0
K05817	2.0
K05816	20.0
K05815	7410.0
K05814	2033.0
K01894	66048.0
K01892	409345.0
K01234	151171.0
K01144	139815.0
K01146	0.0
K01141	5399.0
K01416	0.0
K11434	0.0
K01415	3.0
K06354	0.0
K01414	66050.0
K09836	0.0
K01318	8.0
K01319	0.0
K01312	0.0
K06350	4.0
K02669	423806.0
K02668	7.0
K02665	8.0
K02664	1606.0
K02667	10.0
K02666	5678.0
K02661	0.0
K02660	3.0
K02663	2663.0
K02662	67991.0
K00809	840.0
K00808	1.0
K00806	408643.0
K00805	179714.0
K00804	0.0
K00803	339.0
K00802	0.0
K00801	60649.0
K00800	401212.0
K10921	0.0
K02409	14684.0
K02408	21292.0
K02401	20027.0
K02400	20897.0
K02403	2.0
K02402	2.0
K02405	21671.0
K05364	24314.0
K05367	117149.0
K05366	929014.0
K10210	4.0
K10216	0.0
K13049	16306.0
K13048	0.0
K13739	0.0
K10215	0.0
K06122	4.0
K13735	0.0
K13734	0.0
K13041	5397.0
K13040	0.0
K13731	0.0
K13730	16.0
K13733	4.0
K13732	4.0
K04516	143520.0
K03204	7733.0
K03205	239311.0
K03207	3.0
K03200	5409.0
K03201	2326.0
K03202	0.0
K03203	7722.0
K03208	11.0
K03758	3922.0
K03759	0.0
K09469	0.0
K09461	24.0
K06204	16916.0
K00178	8.0
K13950	4.0
K13953	1796.0
K13955	0.0
K13954	64441.0
K10920	0.0
K06324	1.0
K11777	2005.0
K11779	15.0
K11778	0.0
K06325	0.0
K12600	0.0
K07432	0.0
K07430	0.0
K06326	0.0
K07128	0.0
K07121	2449.0
K07120	20.0
K07123	60649.0
K07122	2.0
K07125	0.0
K07124	143988.0
K07127	60674.0
K07126	28102.0
K01870	408571.0
K01873	414313.0
K01872	408532.0
K01875	408587.0
K01874	425059.0
K01876	409506.0
K01879	21825.0
K01878	24144.0
K06321	0.0
K00476	0.0
K00477	1.0
K00474	0.0
K00472	1.0
K00470	0.0
K00471	0.0
K00478	2.0
K00479	4.0
K04775	0.0
K04774	0.0
K04777	0.0
K04776	0.0
K04771	60646.0
K04770	2436.0
K04773	274702.0
K04772	66043.0
K04779	2.0
K04778	0.0
K14657	0.0
K14656	0.0
K14654	0.0
K14653	0.0
K14652	699749.0
K14659	0.0
K14658	0.0
K14386	0.0
K09926	2.0
K01699	772.0
K01698	86672.0
K01695	196259.0
K01697	1256.0
K01696	198218.0
K01690	6.0
K01693	255519.0
K01692	13878.0
K07227	5407.0
K03439	402571.0
K03438	478142.0
K13380	0.0
K03928	3716.0
K03925	209328.0
K03924	548536.0
K03431	270349.0
K03926	64953.0
K03437	332741.0
K03436	344220.0
K03435	2.0
K03434	0.0
K02348	35956.0
K02342	313323.0
K02343	360430.0
K02340	258265.0
K02341	407919.0
K02346	385054.0
K02347	60729.0
K02344	0.0
K02345	0.0
K03697	6319.0
K03696	243621.0
K03695	406976.0
K03694	5969.0
K03693	398.0
K03692	0.0
K03690	2.0
K03699	397755.0
K03698	230705.0
K13566	0.0
K12164	0.0
K07338	3.0
K07339	6436.0
K07334	163365.0
K07335	58465.0
K07336	60650.0
K07337	4134.0
K07330	0.0
K07331	0.0
K07332	0.0
K07333	0.0
K09695	60668.0
K09694	60689.0
K09697	2551.0
K09696	2550.0
K09691	94300.0
K09690	239180.0
K09693	226.0
K09692	148723.0
K09699	5.0
K09698	1934.0
K07590	3262.0
K07591	0.0
K07592	0.0
K05998	0.0
K05999	0.0
K05996	0.0
K05997	0.0
K05994	0.0
K05995	141349.0
K05993	13955.0
K05991	13.0
K10837	0.0
K00319	0.0
K00318	5086.0
K00648	274982.0
K02545	4.0
K00645	266350.0
K00311	2439.0
K00646	0.0
K00317	4.0
K00316	1.0
K00643	2325.0
K00314	0.0
K02547	3299.0
K06429	0.0
K06428	0.0
K06427	0.0
K02812	0.0
K06425	659.0
K06424	0.0
K06423	1279.0
K06422	0.0
K06421	657.0
K02813	0.0
K02930	0.0
K03815	0.0
K05612	0.0
K03367	8000.0
K03366	1783.0
K03812	0.0
K03635	69088.0
K03634	7869.0
K03631	253909.0
K05969	0.0
K03630	394129.0
K03633	0.0
K03632	0.0
K01998	321918.0
K01999	330527.0
K01992	658124.0
K01993	384499.0
K01990	1579552.0
K01991	288185.0
K01996	323016.0
K01997	323321.0
K01994	25.0
K01995	323224.0
K03148	6723.0
K03639	237651.0
K05692	0.0
K03638	3489.0
K00869	2472.0
K00868	60580.0
K00861	0.0
K00860	74880.0
K00863	835.0
K00862	0.0
K00865	265236.0
K00864	283165.0
K00867	1721.0
K00866	0.0
K01192	163877.0
K01190	933906.0
K01191	42282.0
K01197	9416.0
K01194	2169.0
K01195	21414.0
K01198	7291.0
K01199	1.0
K00656	544957.0
K00657	151548.0
K00306	0.0
K14591	5407.0
K00300	0.0
K00653	0.0
K13715	4.0
K13713	0.0
K00650	0.0
K00651	203073.0
K14596	0.0
K02647	57078.0
K14598	0.0
K02643	0.0
K02642	0.0
K02641	0.0
K02640	0.0
K03594	141297.0
K03595	347545.0
K03596	408126.0
K03597	2.0
K03590	210173.0
K03591	0.0
K03592	154872.0
K03593	208238.0
K03598	1.0
K03599	5399.0
K01736	404607.0
K01737	212818.0
K01734	160814.0
K01735	444950.0
K01732	0.0
K01733	411530.0
K01730	5742.0
K01731	0.0
K06049	0.0
K01738	436657.0
K01739	60846.0
K11809	0.0
K05343	11316.0
K02422	28004.0
K02421	20027.0
K05340	18662.0
K02427	10181.0
K05346	1183.0
K02425	0.0
K02424	0.0
K05349	558774.0
K02428	200466.0
K03770	216373.0
K03771	216739.0
K03772	108399.0
K03773	113158.0
K03774	379.0
K03775	150203.0
K03776	16.0
K03777	17.0
K03778	230557.0
K03779	6529.0
K09722	0.0
K08174	0.0
K14114	0.0
K13979	60738.0
K13237	1.0
K14440	0.0
K09992	66918.0
K09990	17.0
K09991	2325.0
K09996	0.0
K09997	0.0
K09994	0.0
K14110	0.0
K09998	0.0
K09999	0.0
K14111	0.0
K14113	0.0
K14449	0.0
K10213	51.0
K14118	0.0
K11711	1958.0
K11710	447.0
K11712	19497.0
K11717	763669.0
K11719	5.0
K06857	2456.0
K10440	109643.0
K10441	101348.0
K07103	0.0
K07102	66055.0
K07101	9730.0
K07100	6.0
K07107	347941.0
K07106	57402.0
K07105	170386.0
K07456	321185.0
K07459	6620.0
K07458	72679.0
K07109	46449.0
K07108	0.0
K10198	0.0
K10199	0.0
K10190	28183.0
K10191	0.0
K10192	6309.0
K10193	688.0
K10194	896.0
K10195	0.0
K10196	0.0
K10197	0.0
K15013	0.0
K01858	8846.0
K15016	0.0
K15017	0.0
K01853	0.0
K01852	0.0
K01851	0.0
K01850	6374.0
K01857	22.0
K01856	16.0
K01854	141950.0
K07539	2.0
K08478	0.0
K08479	0.0
K08476	0.0
K08477	0.0
K08475	0.0
K00450	120.0
K00451	594.0
K00452	554.0
K00453	832.0
K00455	0.0
K00456	0.0
K00457	614.0
K00106	0.0
K00459	10018.0
K00104	134549.0
K00105	15.0
K00102	2456.0
K00103	14.0
K00100	609452.0
K00101	43.0
K01509	2.0
K04759	596918.0
K04758	497068.0
K04757	6678.0
K01504	0.0
K04755	8298.0
K04754	10173.0
K04753	21.0
K04752	3.0
K04751	93492.0
K01502	60649.0
K14631	0.0
K05359	0.0
K14632	0.0
K07536	0.0
K12080	0.0
K02364	0.0
K12369	6537.0
K02361	9925.0
K02362	0.0
K02363	0.0
K13509	0.0
K13503	14.0
K13500	0.0
K12109	0.0
K12108	0.0
K12101	0.0
K12100	0.0
K12103	0.0
K12102	0.0
K12105	0.0
K12104	0.0
K12107	0.0
K12106	0.0
K11023	0.0
K03014	0.0
K08906	2.0
K08904	0.0
K08900	0.0
K06223	166015.0
K06199	177095.0
K06198	1649.0
K06197	0.0
K06196	16775.0
K06194	140892.0
K06193	61634.0
K06192	68499.0
K06191	3454.0
K06190	5400.0
K11104	6761.0
K11105	141892.0
K11106	1.0
K11107	0.0
K11102	1027.0
K11103	66081.0
K07862	6169.0
K00666	82658.0
K00663	112.0
K00662	6700.0
K00661	253557.0
K00660	60696.0
K06997	397384.0
K06996	61324.0
K06995	14.0
K10852	808.0
K06993	0.0
K06992	0.0
K06991	398.0
K06990	4359.0
K11050	0.0
K06999	65109.0
K06998	16267.0
K05338	768.0
K11051	0.0
K06441	5397.0
K06440	0.0
K06443	401.0
K06442	257041.0
K06445	1.0
K06447	0.0
K06446	176.0
K06309	0.0
K05686	0.0
K02655	4109.0
K07392	0.0
K00595	61671.0
K00594	10.0
K00596	15.0
K00599	1128583.0
K00598	691.0
K02657	2.0
K07642	20.0
K07643	0.0
K07396	23.0
K07397	42830.0
K07394	454.0
K07395	5.0
K04102	1.0
K04103	2450.0
K04100	4.0
K04101	5.0
K04107	0.0
K04105	0.0
K04108	0.0
K04109	2.0
K07716	2.0
K07717	1612.0
K07714	62234.0
K07715	2446.0
K07712	66092.0
K07713	60708.0
K07710	45.0
K07711	2.0
K07718	116942.0
K07719	2703.0
K00843	3.0
K00842	2.0
K00841	3971.0
K00840	0.0
K00847	268164.0
K00846	0.0
K00845	694960.0
K00844	790.0
K00849	332985.0
K00848	14438.0
K06302	0.0
K13771	66046.0
K13770	52.0
K13772	0.0
K13775	8.0
K13774	2.0
K13777	0.0
K13776	2.0
K13779	0.0
K13778	0.0
K02621	358787.0
K02992	408474.0
K02623	1.0
K08286	0.0
K08281	14454.0
K02996	399730.0
K02995	0.0
K02994	408584.0
K02629	0.0
K02628	0.0
K08289	199028.0
K08288	0.0
K03578	66081.0
K03579	63128.0
K03576	60650.0
K03577	5741.0
K03574	512998.0
K03575	382478.0
K03572	397512.0
K03573	14.0
K03570	397562.0
K03571	27497.0
K01710	639328.0
K01711	182366.0
K01712	56685.0
K01713	5399.0
K01714	504562.0
K01715	175516.0
K01716	3.0
K01718	4.0
K01719	142976.0
K03081	2.0
K02199	5409.0
K02198	15793.0
K14170	509998.0
K02193	10172.0
K02192	1506.0
K02191	2135.0
K02190	36347.0
K02197	10396.0
K02196	1.0
K02195	10384.0
K02194	10396.0
K03718	142195.0
K03719	16989.0
K03712	262583.0
K03713	238.0
K03710	389006.0
K03711	255486.0
K03716	9718.0
K03717	60652.0
K03715	16.0
K07129	0.0
K00045	106.0
K13995	0.0
K13994	0.0
K13991	0.0
K13990	183656.0
K13993	293055.0
K13992	0.0
K06298	11448.0
K06299	0.0
K06294	1.0
K06295	15567.0
K06296	1934.0
K06297	2265.0
K06290	0.0
K06291	0.0
K06292	0.0
K06293	0.0
K12743	0.0
K00248	186777.0
K06426	24.0
K11739	0.0
K11738	14.0
K11733	2.0
K11732	0.0
K11731	10.0
K11737	5.0
K11736	0.0
K11735	0.0
K11734	0.0
K06870	0.0
K06871	495876.0
K06872	155810.0
K06873	2440.0
K06874	0.0
K06875	0.0
K06876	61049.0
K06877	8270.0
K06878	64963.0
K06879	9635.0
K07478	412336.0
K12645	0.0
K07479	0.0
K07473	212205.0
K07472	0.0
K07471	2436.0
K07470	0.0
K07477	6.0
K07476	4.0
K07474	1080.0
K15038	0.0
K15039	0.0
K15034	541.0
K15036	43.0
K15037	0.0
K08738	2327.0
K06420	0.0
K00128	271135.0
K00129	0.0
K00438	0.0
K00432	77076.0
K00433	66399.0
K00122	14.0
K00123	84021.0
K00124	13281.0
K00125	1.0
K00126	4.0
K00127	11033.0
K08973	2897.0
K14348	1.0
K14347	0.0
K14340	14.0
K08972	13847.0
K01525	5406.0
K01524	301610.0
K01523	14019.0
K01521	1.0
K01520	461142.0
K01529	2386.0
K08977	89.0
K03969	4649.0
K08929	0.0
K02388	23730.0
K02389	20690.0
K02386	2449.0
K02387	21292.0
K02384	0.0
K02385	16525.0
K02382	0.0
K02380	4937.0
K02381	1.0
K05386	0.0
K13524	5.0
K13525	284.0
K13527	32.0
K13520	0.0
K13522	3.0
K13529	60680.0
K03385	11109.0
K03384	1.0
K03387	105496.0
K03386	176847.0
K03381	2.0
K03380	9.0
K03383	1.0
K03382	64080.0
K03389	128855.0
K03388	143598.0
K05356	0.0
K12344	44705.0
K12343	3312.0
K12342	0.0
K12341	0.0
K12340	141430.0
K02430	0.0
K12349	0.0
K05351	6.0
K11694	147530.0
K11695	4.0
K11690	165754.0
K05352	0.0
K11693	4.0
K08928	0.0
K03433	294.0
K13832	2.0
K03039	0.0
K03432	28.0
K06607	0.0
K06606	533.0
K06605	123.0
K03430	21526.0
K06603	3824.0
K06602	3.0
K06601	4.0
K06600	0.0
K05358	1.0
K06609	0.0
K06608	320.0
K03923	7845.0
K03922	0.0
K11472	24.0
K11473	67217.0
K11474	0.0
K11475	2.0
K11476	4.0
K11477	0.0
K00601	0.0
K00600	250122.0
K00603	7565.0
K03746	10806.0
K00605	228012.0
K00604	411030.0
K00607	2.0
K00606	215483.0
K00609	400211.0
K03741	75869.0
K03740	12204.0
K03743	172690.0
K10873	0.0
K03214	0.0
K14068	0.0
K13317	0.0
K06360	0.0
K14069	0.0
K08078	0.0
K09650	0.0
K06361	0.0
K07802	0.0
K07803	2472.0
K07800	4.0
K07801	0.0
K07806	1.0
K07807	0.0
K07804	0.0
K07805	0.0
K06362	0.0
K01172	0.0
K10257	0.0
K10255	60657.0
K10254	182077.0
K10253	1.0
K10918	2.0
K04128	0.0
K01958	72371.0
K01959	1.0
K01956	556143.0
K01957	0.0
K04126	0.0
K04127	22.0
K01952	475476.0
K01953	341606.0
K01950	452181.0
K01951	420415.0
K07730	0.0
K07731	0.0
K07732	0.0
K07733	2.0
K07734	403.0
K07735	71364.0
K07736	51135.0
K07737	596585.0
K07738	111979.0
K07739	4380.0
K06365	0.0
K06366	0.0
K06367	0.0
K10910	0.0
K10911	0.0
K04382	0.0
K10775	13.0
K02609	112.0
K02979	0.0
K02978	0.0
K06368	0.0
K02975	0.0
K02974	0.0
K02977	0.0
K02976	0.0
K03558	21339.0
K03559	587057.0
K03550	406132.0
K03551	408584.0
K03552	0.0
K03553	414335.0
K03554	3.0
K03555	389825.0
K03556	8811.0
K03557	2.0
K01778	243336.0
K01779	25330.0
K06369	0.0
K01772	11872.0
K01770	395437.0
K01771	1163.0
K01776	397748.0
K01777	369.0
K01774	0.0
K01775	416929.0
K05385	0.0
K05384	0.0
K05383	0.0
K05382	0.0
K05381	0.0
K08159	152925.0
K14153	192.0
K14154	0.0
K14155	411899.0
K08152	3.0
K08156	144981.0
K08076	0.0
K12809	0.0
K05297	389.0
K03734	522907.0
K03735	3152.0
K03736	3152.0
K03737	337932.0
K03731	4.0
K03732	2.0
K03733	361981.0
K03738	12241.0
K03739	8000.0
K08139	22.0
K06994	881.0
K12660	0.0
K12661	5.0
K07450	1.0
K08719	0.0
K08717	5264.0
K08715	12.0
K08714	15.0
K08713	0.0
K08710	1.0
K11311	0.0
K11312	4129.0
K00141	1.0
K00146	2.0
K00411	2331.0
K00412	2365.0
K00145	461293.0
K00148	7.0
K14367	0.0
K14366	0.0
K08954	0.0
K08384	102713.0
K14369	0.0
K14368	0.0
K14091	8178.0
K14090	5905.0
K14093	0.0
K14092	0.0
K14095	0.0
K14094	0.0
K14097	0.0
K14096	0.0
K14099	0.0
K14098	0.0
K02848	0.0
K01541	0.0
K04712	0.0
K04711	0.0
K01545	0.0
K01547	178879.0
K01546	178888.0
K01548	177422.0
K04719	4.0
K04718	0.0
K02018	270079.0
K02019	235368.0
K02016	316262.0
K02017	75689.0
K02014	1060846.0
K02015	385653.0
K02012	116144.0
K02013	366525.0
K02010	100304.0
K02011	114307.0
K04515	0.0
K03943	2.0
K03941	0.0
K03940	0.0
K00313	5794.0
K04060	0.0
K01608	5772.0
K08942	0.0
K08943	0.0
K08940	0.0
K08941	0.0
K08946	0.0
K08947	0.0
K08944	0.0
K08945	0.0
K03059	0.0
K13811	2.0
K13812	0.0
K13815	0.0
K13816	1.0
K13818	0.0
K13819	2461.0
K03053	0.0
K03052	0.0
K03055	0.0
K03054	0.0
K03057	0.0
K03056	0.0
K06222	1.0
K11418	0.0
K11410	0.0
K11415	0.0
K00622	27.0
K00621	0.0
K00620	204458.0
K00627	128184.0
K00626	399050.0
K00625	290541.0
K00624	0.0
K02805	18237.0
K02552	60703.0
K02550	0.0
K02556	30255.0
K02803	10.0
K02554	2.0
K07280	0.0
K07281	2438.0
K07282	307747.0
K07283	4.0
K07284	477693.0
K07285	5.0
K07286	1.0
K08217	26834.0
K07288	3.0
K07289	4889.0
K07534	0.0
K07535	83.0
K07533	12966.0
K07822	0.0
K07823	0.0
K08699	0.0
K00088	414362.0
K00087	11974.0
K00086	7441.0
K00082	47766.0
K10239	0.0
K10238	0.0
K10231	839.0
K10230	1.0
K10233	20.0
K10232	27.0
K10235	0.0
K10234	20.0
K10237	0.0
K10236	0.0
K08353	0.0
K01970	568.0
K01971	124815.0
K01972	413865.0
K01973	0.0
K01974	60654.0
K01975	3540.0
K01976	2.0
K07758	0.0
K05990	0.0
K07752	0.0
K07753	0.0
K07751	0.0
K13786	0.0
K07755	0.0
K07442	2501.0
K08352	2963.0
K07115	327.0
K07441	0.0
K07634	0.0
K07446	24.0
K07111	0.0
K07444	50886.0
K07445	18.0
K00647	9593.0
K07449	0.0
K00641	184052.0
K00640	444488.0
K01289	1.0
K01282	0.0
K01283	3.0
K01280	0.0
K01281	1651.0
K01286	67718.0
K01284	285824.0
K02954	409772.0
K02952	408583.0
K02950	400203.0
K00155	61036.0
K02959	339955.0
K00887	0.0
K00886	47.0
K00885	0.0
K00884	6.0
K00883	462.0
K00882	254412.0
K00881	286.0
K00880	3588.0
K00053	197688.0
K14048	2.0
K01026	10916.0
K01756	413992.0
K01025	13.0
K01750	15655.0
K01023	10935.0
K01752	418802.0
K01753	384.0
K14583	0.0
K01758	134.0
K01759	391802.0
K09565	2.0
K09568	0.0
K08173	16.0
K08172	0.0
K02483	149050.0
K02482	65533.0
K08177	8003.0
K08176	0.0
K08175	0.0
K02486	6.0
K02489	0.0
K02488	3878.0
K08178	1.0
K14138	4571.0
K14136	1.0
K09713	0.0
K09714	0.0
K09715	4.0
K03532	0.0
K03533	8.0
K03530	1076450.0
K03531	422410.0
K03536	396376.0
K03537	1.0
K03534	105822.0
K03535	60665.0
K03538	0.0
K03539	0.0
K14451	0.0
K14450	0.0
K02225	1.0
K02224	76805.0
K02227	37843.0
K02226	32331.0
K02221	23113.0
K14107	0.0
K02229	9.0
K02228	5.0
K14106	0.0
K00441	540.0
K03288	1.0
K03289	2817.0
K03284	618804.0
K03285	1.0
K03286	9117.0
K03287	175639.0
K03280	0.0
K03281	208690.0
K03282	251712.0
K00440	0.0
K13677	0.0
K12790	0.0
K09639	0.0
K12688	0.0
K12689	0.0
K12686	0.0
K12687	0.0
K12684	0.0
K12685	10794.0
K12682	0.0
K12683	0.0
K12680	0.0
K11889	0.0
K08884	119854.0
K11085	224974.0
K11084	0.0
K11081	0.0
K11080	0.0
K11083	0.0
K11082	0.0
K11089	60648.0
K08777	0.0
K08776	0.0
K06346	254398.0
K06347	4.0
K09824	0.0
K09825	195360.0
K09823	3.0
K09820	67003.0
K10939	0.0
K10936	0.0
K10937	0.0
K10933	0.0
K06348	1.0
K09829	0.0
K11337	0.0
K11336	0.0
K11335	0.0
K11334	0.0
K11333	0.0
K11332	0.0
K11331	0.0
K11330	0.0
K00169	9737.0
K00164	63864.0
K00166	9.0
K00167	15.0
K00161	129012.0
K00162	129012.0
K00163	43.0
K10689	0.0
K10680	629.0
K10681	4.0
K10682	4.0
K04083	249225.0
K04082	5413.0
K04081	0.0
K04080	3.0
K04087	71981.0
K04086	999.0
K04085	5515.0
K04084	2460.0
K04088	71981.0
K01569	0.0
K01568	0.0
K01563	16.0
K01561	6.0
K01560	8815.0
K01567	122521.0
K01565	60646.0
K01564	0.0
K02038	418391.0
K02039	410059.0
K02030	775043.0
K02031	407410.0
K02032	430356.0
K02033	433238.0
K02034	496094.0
K02035	946257.0
K02036	482133.0
K02037	418122.0
K05556	1.0
K13658	0.0
K13659	0.0
K13656	0.0
K13657	0.0
K13654	0.0
K13655	177.0
K13652	15474.0
K13653	52480.0
K13650	0.0
K13651	11.0
K05555	19.0
K05552	0.0
K02057	201076.0
K05550	0.0
K05551	0.0
K12308	141833.0
K12306	0.0
K03073	347883.0
K03072	21545.0
K03071	7741.0
K03070	616007.0
K03077	67049.0
K03076	547733.0
K03075	407354.0
K03074	30876.0
K08965	133.0
K08967	27.0
K08961	69254.0
K08963	89370.0
K13873	0.0
K13876	0.0
K13874	0.0
K13875	0.0
K06139	14.0
K06138	1542.0
K06135	0.0
K06134	2326.0
K06137	60663.0
K06136	14.0
K06131	613888.0
K06133	26453.0
K06132	3.0
K02600	408583.0
K07389	0.0
K07388	0.0
K04747	0.0
K01516	405872.0
K09977	448.0
K07518	1.0
K07519	2.0
K11437	0.0
K07512	60646.0
K07516	630.0
K10212	432.0
K10747	0.0
K10217	0.0
K10219	2.0
K10218	3.0
K10748	0.0
K01912	265348.0
K01913	27.0
K01910	6495.0
K01911	83166.0
K01916	5309.0
K01917	15.0
K01914	288539.0
K01915	839754.0
K01918	212297.0
K01919	5084.0
K07774	2.0
K07775	2757.0
K07776	897.0
K07777	1383.0
K07770	147562.0
K07771	1.0
K07772	0.0
K07773	0.0
K07778	614.0
K01193	53419.0
K04340	0.0
K04341	0.0
K04342	0.0
K04343	3.0
K12986	0.0
K04691	0.0
K02931	407712.0
K02933	400602.0
K02935	408584.0
K02936	0.0
K02939	408583.0
K00205	0.0
K00204	0.0
K00207	1.0
K00206	0.0
K00201	1.0
K00200	1.0
K00203	0.0
K00202	1.0
K00209	0.0
K00208	113378.0
K01000	414105.0
K01001	0.0
K01002	149960.0
K01003	55.0
K01004	2.0
K01005	300583.0
K01006	397581.0
K01007	80522.0
K01008	171231.0
K10855	0.0
K14115	0.0
K14116	0.0
K14441	391092.0
K14446	48.0
K14447	4.0
K14112	0.0
K14445	60649.0
K08195	3.0
K08194	1.0
K14448	1.0
K08196	0.0
K08191	136063.0
K14119	0.0
K08193	0.0
K00702	1771.0
K10799	0.0
K03518	183590.0
K03519	958.0
K09719	0.0
K10856	1.0
K03516	0.0
K03517	369227.0
K02205	0.0
K02204	75.0
K02203	17756.0
K02201	0.0
K02200	18529.0
K13714	7.0
K13461	0.0
K12518	0.0
K12519	0.0
K12517	0.0
K12514	0.0
K12515	0.0
K12512	0.0
K12513	0.0
K12510	39676.0
K12511	23116.0
K07183	33257.0
K07182	2454.0
K07181	12910.0
K07180	1316.0
K07186	0.0
K07185	71158.0
K07184	2.0
K09800	7867.0
K09801	5399.0
K09802	2.0
K09803	226.0
K09804	6.0
K09805	16.0
K09806	6357.0
K09807	141333.0
K09808	308703.0
K09809	2559.0
K10912	0.0
K10913	0.0
K10914	2465.0
K10915	0.0
K10916	0.0
K10917	0.0
K11358	32628.0
K11355	0.0
K11354	0.0
K11357	0.0
K11356	0.0
K04069	788548.0
K04068	352144.0
K04065	2440.0
K04064	0.0
K04067	0.0
K04066	408108.0
K04061	8909.0
K09716	2.0
K04063	60699.0
K04062	3.0
K10006	10580.0
K10007	10581.0
K10004	5400.0
K10005	10597.0
K10002	5400.0
K10003	5401.0
K10000	0.0
K10001	5404.0
K09717	0.0
K10008	76624.0
K10009	0.0
K02491	0.0
K14588	0.0
K14581	0.0
K13678	148786.0
K13679	0.0
K11633	0.0
K13670	111.0
K13671	14.0
K11987	0.0
K11636	0.0
K11634	0.0
K13582	0.0
K13583	1.0
K13580	2.0
K13581	129.0
K13586	0.0
K13587	5.0
K13584	1.0
K13585	0.0
K13588	1.0
K13589	1.0
K02052	4194.0
K02053	4263.0
K02050	456201.0
K02051	509238.0
K02056	129975.0
K05553	0.0
K02054	4174.0
K02055	1679.0
K02058	83801.0
K02059	3.0
K05558	0.0
K05559	2.0
K03895	0.0
K03894	0.0
K03897	6.0
K03896	0.0
K03891	35.0
K03890	35.0
K03893	22.0
K03892	431410.0
K02423	2.0
K05342	0.0
K05341	503.0
K12989	0.0
K12988	4.0
K02420	20892.0
K12981	0.0
K12980	0.0
K12983	0.0
K12982	0.0
K12985	0.0
K12984	111.0
K12987	0.0
K02426	204208.0
K13854	0.0
K03098	215758.0
K13853	1238.0
K03095	1653.0
K05344	0.0
K03091	126810.0
K03090	11845.0
K03093	3924.0
K03092	213911.0
K06113	10150.0
K09632	0.0
K02429	242118.0
K06118	9.0
K05716	0.0
K04844	24.0
K11632	4.0
K11630	4.0
K11631	134.0
K11637	0.0
K11635	5.0
K11638	0.0
K11639	0.0
K07572	0.0
K07573	0.0
K07570	682.0
K07571	16641.0
K07576	82872.0
K07577	657.0
K07574	191505.0
K07575	0.0
K07578	0.0
K07579	0.0
K11189	297554.0
K11184	15555.0
K11187	0.0
K11180	2497.0
K11181	2497.0
K11183	63092.0
K10764	504.0
K10763	5399.0
K10762	0.0
K01938	298561.0
K01939	409333.0
K01934	319428.0
K01935	163206.0
K01937	408365.0
K01930	0.0
K01932	4101.0
K01933	411316.0
K07798	10685.0
K07799	63091.0
K07796	2438.0
K07797	0.0
K07794	5539.0
K07795	114.0
K07792	13755.0
K07793	31645.0
K07790	0.0
K07791	23107.0
K06379	32345.0
K00968	17399.0
K06378	89732.0
K06377	42.0
K06376	0.0
K06375	0.0
K09814	4.0
K09813	4.0
K06372	0.0
K06371	0.0
K06370	0.0
K01249	8.0
K01246	360860.0
K01247	156.0
K01244	0.0
K01243	283680.0
K08919	0.0
K01241	12789.0
K02919	386055.0
K02913	555484.0
K02912	0.0
K02911	343751.0
K02910	0.0
K02917	0.0
K02916	408564.0
K02915	0.0
K02914	396402.0
K00228	2899.0
K00227	0.0
K00226	541767.0
K00224	5399.0
K00223	0.0
K00222	0.0
K00221	16.0
K00220	0.0
K01798	1.0
K01799	403.0
K01068	0.0
K01069	66114.0
K01062	0.0
K01791	239493.0
K01792	60653.0
K01061	122923.0
K01066	105765.0
K01067	1021.0
K01796	72.0
K01797	301.0
K05499	14228.0
K14468	0.0
K14469	0.0
K14465	0.0
K14466	0.0
K14467	0.0
K10834	1.0
K10833	0.0
K02266	0.0
K03793	1.0
K03790	832.0
K03791	0.0
K03796	5.0
K03797	744641.0
K03794	0.0
K03795	60771.0
K03798	609780.0
K03799	18900.0
K13448	0.0
K12538	0.0
K12539	0.0
K12530	0.0
K12531	0.0
K12532	0.0
K12533	0.0
K12534	0.0
K12535	0.0
K12536	2.0
K12537	0.0
K03136	0.0
K09790	136548.0
K09791	7883.0
K09792	61457.0
K09793	204585.0
K09794	2452.0
K09795	13.0
K09796	17.0
K09797	100348.0
K09798	2450.0
K09799	4.0
K10972	0.0
K10973	0.0
K10977	114.0
K10974	154927.0
K10975	1.0
K10978	0.0
K10979	61549.0
K06308	0.0
K00315	0.0
K09862	5403.0
K06303	0.0
K09860	2.0
K09861	327586.0
K06306	4678.0
K06307	0.0
K06305	1.0
K11373	0.0
K04047	87480.0
K04046	6.0
K04045	154080.0
K04044	5412.0
K04043	464562.0
K04042	365753.0
K04041	38949.0
K04040	3.0
K02700	0.0
K04049	0.0
K04048	0.0
K02707	0.0
K02704	0.0
K02705	0.0
K10020	1.0
K10021	0.0
K10022	0.0
K10023	0.0
K10024	0.0
K10025	0.0
K10026	65614.0
K10027	964.0
K13612	0.0
K13613	0.0
K13611	0.0
K13614	0.0
K13615	0.0
K05794	66326.0
K05795	69263.0
K05796	3617.0
K05797	0.0
K05790	0.0
K05791	60647.0
K05792	60759.0
K05793	60656.0
K05798	0.0
K05799	120618.0
K01474	40.0
K01477	18.0
K01476	4358.0
K01471	0.0
K01470	380681.0
K01473	41.0
K13039	6.0
K01479	571.0
K01478	15919.0
K05570	6401.0
K05571	8726.0
K05572	0.0
K05573	0.0
K02078	398808.0
K02079	0.0
K05576	8.0
K02074	2008.0
K02075	1995.0
K02076	1406.0
K02077	123327.0
K02071	201454.0
K02072	201446.0
K02073	219641.0
K03309	5682.0
K03308	677847.0
K03305	205144.0
K03304	13.0
K03307	63054.0
K03306	96650.0
K03301	32.0
K03300	2167.0
K03303	217393.0
K03302	0.0
K06173	421167.0
K06175	113.0
K06174	0.0
K06177	131985.0
K06176	287.0
K06179	189936.0
K07680	43.0
K03867	0.0
K03838	0.0
K12053	0.0
K11618	5755.0
K11619	0.0
K11614	5397.0
K11615	0.0
K11616	0.0
K11617	2.0
K11610	0.0
K11611	0.0
K11960	0.0
K11961	657.0
K02836	408565.0
K10565	0.0
K10564	0.0
K02837	256362.0
K10561	2166.0
K10560	2162.0
K10563	413020.0
K10562	0.0
K02838	408583.0
K06858	0.0
K02839	5801.0
K06859	154108.0
K12700	3324.0
K07558	0.0
K07559	67924.0
K07228	16.0
K07229	88.0
K07226	9.0
K07224	33.0
K07225	12.0
K07222	61073.0
K07223	1424.0
K07220	93198.0
K07221	8373.0
K10709	10571.0
K10708	0.0
K10701	4.0
K10703	0.0
K10702	1.0
K10704	0.0
K05984	0.0
K07537	2.0
K08652	0.0
K08651	0.0
K08658	0.0
K08659	17762.0
K05982	34.0
K07451	1.0
K07453	0.0
K07452	0.0
K07455	10293.0
K07454	60653.0
K09707	6775.0
K07457	3502.0
K09706	1088.0
K07104	60677.0
K00029	21401.0
K00028	2.0
K00799	5750.0
K00798	93120.0
K00797	38449.0
K00024	349391.0
K00795	13130.0
K00026	0.0
K00021	6.0
K00020	22698.0
K00023	4.0
K00022	0.0
K09017	5457.0
K01269	408230.0
K09015	164684.0
K09014	374350.0
K09013	403738.0
K09011	135912.0
K09010	1.0
K01261	7.0
K01262	579803.0
K01263	386.0
K01264	7.0
K01265	517103.0
K01266	158707.0
K09018	1.0
K08227	0.0
K08226	7.0
K08225	1.0
K08224	4770.0
K08223	108812.0
K08222	84.0
K08221	49.0
K00249	1927.0
K01790	528555.0
K00241	208431.0
K00240	211166.0
K00243	216274.0
K00242	2342.0
K00245	7854.0
K00244	205623.0
K00247	0.0
K00246	7847.0
K01795	79807.0
K06983	6.0
K02799	5.0
K02798	959.0
K02791	3007.0
K02790	4.0
K02793	335633.0
K02795	1104339.0
K02794	1105498.0
K02796	797505.0
K04564	289248.0
K04565	18946.0
K04566	8055.0
K04567	405829.0
K01040	879.0
K01041	1625.0
K04562	7912.0
K04568	12.0
K01049	0.0
K02535	216180.0
K02242	1656.0
K02536	277436.0
K02531	643.0
K02246	1639.0
K02533	11727.0
K02532	224.0
K02248	1412.0
K02538	30.0
K00581	0.0
K13421	110.0
K01013	0.0
K15018	0.0
K15019	0.0
K03110	408194.0
K03111	1018594.0
K03112	0.0
K03113	201621.0
K03116	221351.0
K03117	18493.0
K03118	228776.0
K03119	17.0
K10919	0.0
K12552	4.0
K12553	4.0
K12551	4.0
K12556	2.0
K12554	4.0
K12555	3299.0
K06892	472.0
K06893	60790.0
K06890	310116.0
K06891	66683.0
K06896	514188.0
K06897	32617.0
K06894	138325.0
K06895	13388.0
K10954	1.0
K10956	0.0
K06899	0.0
K06328	30.0
K06329	0.0
K10952	0.0
K10953	0.0
K11395	0.0
K11391	0.0
K11390	0.0
K11392	2449.0
K00499	1.0
K00494	60720.0
K00495	0.0
K00496	5.0
K00491	6.0
K00492	53.0
K00493	1.0
K13591	0.0
K01467	260858.0
K13593	1.0
K13592	1.0
K04021	9.0
K04020	9.0
K04023	154095.0
K04022	0.0
K04025	0.0
K04024	6121.0
K04027	2625.0
K04026	1694.0
K04029	15036.0
K04028	15644.0
K07055	267.0
K07054	131.0
K07057	19.0
K07056	549276.0
K07051	60650.0
K07050	167562.0
K07053	292420.0
K07052	443279.0
K07059	0.0
K07058	228803.0
K10040	16397.0
K10041	169215.0
K10046	1.0
K04799	0.0
K04798	0.0
K04793	0.0
K04792	0.0
K04791	0.0
K04790	0.0
K04797	0.0
K04796	0.0
K04795	0.0
K04794	10548.0
K13638	0.0
K13639	40.0
K13634	2.0
K13635	2.0
K13636	9.0
K13637	4.0
K13630	0.0
K13631	0.0
K13632	0.0
K13633	14.0
K02042	12725.0
K05778	0.0
K05779	0.0
K05776	95759.0
K05541	1.0
K05774	11.0
K05775	0.0
K05772	2509.0
K05773	2508.0
K05540	22587.0
K01459	0.0
K01458	7.0
K01457	61310.0
K01455	60765.0
K01454	0.0
K01453	16.0
K01452	0.0
K01451	195250.0
K01450	0.0
K05518	2.0
K08070	7710.0
K08071	0.0
K05516	88185.0
K08077	1007.0
K05515	320363.0
K13093	0.0
K11783	0.0
K12949	0.0
K12945	0.0
K12944	0.0
K12941	3302.0
K12940	21627.0
K12943	0.0
K12942	6709.0
K14728	2.0
K14727	2.0
K11785	0.0
K00108	60684.0
K13890	12018.0
K13891	12018.0
K13892	5470.0
K13893	4.0
K13894	7.0
K13895	7.0
K13896	8.0
K06159	0.0
K06158	488684.0
K06153	554253.0
K06152	12.0
K06151	12.0
K06157	0.0
K06156	0.0
K06155	11.0
K06154	0.0
K03327	360641.0
K03326	32520.0
K03325	64947.0
K03324	594936.0
K03322	14545.0
K03321	173596.0
K03320	75438.0
K03329	0.0
K03328	109752.0
K04802	0.0
K04801	0.0
K04800	0.0
K11948	0.0
K01505	580.0
K04756	19.0
K11940	0.0
K11941	0.0
K11942	569.0
K11943	0.0
K11944	0.0
K01507	642556.0
K11946	0.0
K11947	0.0
K01506	1188.0
K01501	6622.0
K01500	3417.0
K01503	0.0
K06714	3426.0
K04750	68943.0
K12789	0.0
K12788	0.0
K11526	0.0
K10810	0.0
K11522	0.0
K11523	0.0
K08675	0.0
K08676	8794.0
K08677	7.0
K08679	0.0
K11521	0.0
K10547	3124.0
K10546	3553.0
K10545	443.0
K10544	138.0
K10543	707.0
K10542	158023.0
K10541	157967.0
K10540	173676.0
K10549	369.0
K10548	3124.0
K14630	0.0
K11529	0.0
K00007	1.0
K00005	206804.0
K13444	0.0
K00003	307356.0
K00002	7909.0
K00001	143678.0
K01186	227848.0
K00009	881.0
K00008	37975.0
K10726	0.0
K10725	267.0
K08246	0.0
K00263	63074.0
K00262	473298.0
K00261	565.0
K00260	4809.0
K00266	711642.0
K00265	236092.0
K01200	153776.0
K01201	27521.0
K01206	668170.0
K01207	92963.0
K01205	165540.0
K01208	217.0
K01209	155031.0
K06167	206745.0
K00917	160797.0
K00912	215915.0
K00919	405013.0
K02519	400151.0
K02518	263085.0
K02517	160694.0
K02511	0.0
K02510	122331.0
K13409	0.0
K13408	0.0
K03179	194564.0
K03170	274.0
K03177	408571.0
K12574	343843.0
K12570	0.0
K12573	399596.0
K11009	0.0
K11008	0.0
K11005	0.0
K11004	3.0
K11007	0.0
K11006	0.0
K11003	3.0
K08296	63046.0
K08297	0.0
K08295	17.0
K02634	0.0
K02635	2.0
K10622	0.0
K07693	330.0
K07692	3.0
K07691	0.0
K07690	1.0
K07697	0.0
K07696	7813.0
K07695	2.0
K07694	721.0
K07699	26779.0
K07698	0.0
K07079	207918.0
K07078	51469.0
K07077	29.0
K07076	3672.0
K07075	35318.0
K07074	61716.0
K07073	0.0
K07072	0.0
K07071	130945.0
K07070	0.0
K14584	1.0
K11620	0.0
K09190	2.0
K11623	0.0
K05759	0.0
K08589	88.0
K11625	0.0
K11995	0.0
K01439	277829.0
K01438	167710.0
K01431	1.0
K01430	71427.0
K01433	63029.0
K01432	0.0
K01434	79.0
K01437	4.0
K01436	71158.0
K05539	5407.0
K14520	2.0
K12963	111.0
K12962	4.0
K12961	0.0
K12960	581210.0
K14749	1.0
K14748	0.0
K02972	0.0
K14743	0.0
K14742	231077.0
K14745	0.0
K14744	0.0
K14747	0.0
K14746	0.0
K02167	0.0
K02164	6.0
K02160	105648.0
K02168	19.0
K02169	97382.0
K10931	0.0
K03341	0.0
K03340	114317.0
K03343	6.0
K03342	11.0
K03346	1311.0
K12299	0.0
K12291	0.0
K12290	0.0
K12293	0.0
K12292	0.0
K12295	0.0
K12294	0.0
K12297	10549.0
K12368	0.0
K11922	0.0
K11923	0.0
K11920	0.0
K11921	2715.0
K11926	0.0
K11927	127493.0
K11924	336.0
K11925	0.0
K11928	23200.0
K13181	0.0
K13219	0.0
K07262	5399.0
K07263	291901.0
K07260	187363.0
K07261	11.0
K07266	12.0
K07267	60761.0
K07264	0.0
K07265	12.0
K07268	0.0
K07269	0.0
K01155	20146.0
K04478	4.0
K04479	0.0
K10528	0.0
K14952	18.0
K07486	60785.0
K07487	9078.0
K07484	558148.0
K07485	80.0
K07482	883.0
K07483	208578.0
K07480	0.0
K07481	7905.0
K07488	2438.0
K07489	0.0
K11210	4.0
K11211	0.0
K11212	21.0
K11214	6017.0
K11216	112.0
K06300	0.0
K00061	0.0
K00060	61214.0
K06301	0.0
K00065	7633.0
K00064	20.0
K00067	413233.0
K00066	60646.0
K00069	0.0
K00068	625.0
K06304	0.0
K08262	0.0
K08261	0.0
K08260	0.0
K08265	0.0
K08264	0.0
K00288	16.0
K00285	60663.0
K00284	167161.0
K00287	453807.0
K00286	397733.0
K00281	193385.0
K00280	0.0
K00283	13373.0
K00282	13373.0
K08088	0.0
K14198	4.0
K14199	7.0
K03452	0.0
K14194	7.0
K14195	4.0
K14196	4.0
K14197	4.0
K14192	4.0
K14193	4.0
K01880	384367.0
K01881	414476.0
K01883	408619.0
K01885	414653.0
K04618	0.0
K01887	414270.0
K01224	6628.0
K01889	408585.0
K01226	7220.0
K01227	7.0
K01220	152388.0
K01222	2016.0
K01223	333966.0
K02759	469302.0
K02755	4.0
K02757	196892.0
K02756	6.0
K14998	3.0
K02750	11722.0
K02753	4.0
K02752	0.0
K00939	408370.0
K00938	1655.0
K00937	199904.0
K00936	752133.0
K00935	5.0
K00934	60646.0
K00933	0.0
K00932	0.0
K00931	251150.0
K00930	461000.0
K01089	164635.0
K01080	0.0
K01081	293722.0
K01082	0.0
K01083	19.0
K01084	0.0
K01085	2.0
K01087	25.0
K02571	0.0
K02570	175.0
K02573	5576.0
K02572	3.0
K02575	64099.0
K02574	8035.0
K07780	0.0
K03488	32241.0
K03489	901.0
K03482	0.0
K03483	881.0
K03480	150366.0
K03481	3733.0
K03486	18139.0
K03487	0.0
K03484	33220.0
K03485	0.0
K02287	0.0
K02286	0.0
K02285	0.0
K02284	0.0
K02283	49498.0
K02282	18620.0
K02281	5398.0
K02280	7844.0
K02289	0.0
K02288	0.0
K03626	0.0
K03627	0.0
K03624	362375.0
K03625	408583.0
K03151	192558.0
K03620	5691.0
K03153	33.0
K08869	0.0
K03628	297793.0
K03629	400061.0
K09738	0.0
K09739	0.0
K09736	0.0
K09737	0.0
K09735	0.0
K09732	0.0
K09733	0.0
K09730	0.0
K09731	0.0
K09888	43205.0
K09889	7847.0
K09880	5.0
K09882	4783.0
K09883	2327.0
K09884	0.0
K09887	0.0
K11027	0.0
K11026	0.0
K11025	0.0
K11024	0.0
K07679	1.0
K07678	0.0
K11021	0.0
K11020	0.0
K07675	11.0
K07674	5397.0
K07676	0.0
K07671	0.0
K07670	48.0
K07673	5399.0
K07672	0.0
K01117	0.0
K12048	0.0
K07019	68521.0
K07018	2355.0
K07011	433450.0
K07010	202129.0
K07013	280.0
K07012	102602.0
K07015	189960.0
K07014	10633.0
K07017	14035.0
K07016	276.0
K10084	0.0
K08372	11199.0
K05884	436.0
K05885	15446.0
K05886	2446.0
K05887	5397.0
K05880	0.0
K05881	6.0
K05882	60686.0
K05883	0.0
K08902	0.0
K05739	1169.0
K05888	0.0
K05889	0.0
K08903	0.0
K00547	6597.0
K00544	1.0
K00545	0.0
K00542	0.0
K00543	0.0
K00540	742181.0
K00548	198547.0
K00549	370460.0
K01145	0.0
K01412	2326.0
K01147	7850.0
K01417	168570.0
K00038	11.0
K01143	1.0
K01142	432315.0
K01419	7315.0
K00788	390103.0
K00789	415888.0
K12502	0.0
K14762	0.0
K14761	41984.0
K06195	61152.0
K03819	0.0
K03818	610.0
K03814	11184.0
K03817	44419.0
K03816	191701.0
K03811	124007.0
K03810	132.0
K03813	12407.0
K11908	0.0
K11909	0.0
K11904	23.0
K11905	4.0
K11906	2.0
K11907	5.0
K11900	9.0
K11901	7.0
K11902	11.0
K11903	19.0
K10986	385.0
K13238	0.0
K13239	0.0
K13797	0.0
K07248	10176.0
K13796	15.0
K07244	0.0
K07245	43.0
K07246	19290.0
K07240	725722.0
K07241	10.0
K07242	0.0
K07243	60740.0
K01268	0.0
K05296	0.0
K02821	30561.0
K09016	0.0
K09945	1.0
K09944	2.0
K09947	1.0
K09946	61182.0
K09941	13.0
K09940	65219.0
K09943	2.0
K09942	53.0
K09949	65429.0
K09948	4.0
K10851	18.0
K10850	4.0
K03666	20839.0
K03667	7314.0
K03196	5411.0
K03665	397593.0
K11275	0.0
K06012	31584.0
K00048	170654.0
K10857	4.0
K09773	26991.0
K00043	62.0
K00042	10451.0
K00041	22347.0
K00040	9783.0
K00046	294887.0
K00733	0.0
K00044	0.0
K06011	0.0
K09012	0.0
K06016	12955.0
K06017	0.0
K06014	0.0
K06015	8488.0
K06019	227.0
K01075	5402.0
K12221	0.0
K06444	0.0
K04632	0.0
K14977	5601.0
K14974	1.0
K00958	4006.0
K00951	496245.0
K00950	213638.0
K00952	171.0
K00955	63828.0
K00954	408587.0
K00957	79795.0
K00956	75599.0
K00590	39517.0
K02777	4015.0
K02775	23106.0
K02774	30494.0
K02773	30508.0
K02771	147601.0
K02770	95205.0
K02779	61605.0
K02778	0.0
K01606	0.0
K01607	283132.0
K01604	0.0
K01605	0.0
K01602	1.0
K01601	1549.0
K03750	88278.0
K01609	182962.0
K02553	4.0
K02804	10322.0
K02551	309445.0
K02806	10097.0
K02557	131187.0
K02800	148836.0
K05275	14.0
K02802	0.0
K13300	0.0
K02558	135926.0
K02809	5.0
K02808	2.0
K03600	5399.0
K03601	400028.0
K03602	347000.0
K03603	0.0
K03604	16860.0
K03605	10347.0
K03606	2611.0
K03607	0.0
K03608	16768.0
K03609	40211.0
K06078	0.0
K06079	1222.0
K09710	408468.0
K09711	2.0
K09712	1.0
K06073	0.0
K06074	0.0
K06075	2894.0
K06076	67393.0
K06077	2448.0
K06382	18230.0
K06383	14840.0
K06380	0.0
K06381	35556.0
K06386	1.0
K06387	25705.0
K06384	1829.0
K06385	21805.0
K06388	0.0
K06389	0.0
K12466	11.0
K12468	0.0
K07657	70160.0
K07656	0.0
K07655	0.0
K07654	37.0
K07653	10.0
K07652	4232.0
K07651	48.0
K07650	148219.0
K07659	7724.0
K07658	315769.0
K11041	6771.0
K11040	22.0
K11043	4.0
K11042	4.0
K11045	0.0
K11044	0.0
K11047	0.0
K11046	0.0
K11049	0.0
K11048	0.0
K07387	101982.0
K07386	146700.0
K06926	375471.0
K06927	43792.0
K06924	1.0
K06925	408583.0
K06922	18.0
K06923	31106.0
K06920	83579.0
K06921	418155.0
K06928	1851.0
K06929	5339.0
K07033	36196.0
K07032	71606.0
K07031	154546.0
K07030	193531.0
K07037	166402.0
K07035	20025.0
K07034	2493.0
K07039	5398.0
K07038	72937.0
K10829	0.0
K00384	528910.0
K00385	3449.0
K00386	0.0
K00387	0.0
K00380	122230.0
K00381	61279.0
K00382	231101.0
K00383	1222.0
K00389	47.0
K01387	13.0
K01385	0.0
K01389	0.0
K09158	5960.0
K09159	2327.0
K09156	0.0
K09157	199192.0
K09154	1.0
K09155	19728.0
K09152	0.0
K09153	165532.0
K09150	0.0
K09151	63709.0
K05970	268352.0
K05714	6.0
K05715	0.0
K05710	44.0
K05711	1.0
K05712	25.0
K05713	1.0
K00560	385127.0
K00561	5.0
K00563	152224.0
K00564	149024.0
K00566	497356.0
K00567	401831.0
K00568	3947.0
K00569	61097.0
K05575	1541.0
K01169	1.0
K01167	2.0
K01166	0.0
K05577	62196.0
K01163	30146.0
K01161	0.0
K01160	9.0
K05578	0.0
K05579	0.0
K08092	3230.0
K08093	154068.0
K08094	156225.0
K08095	0.0
K08096	0.0
K08097	61.0
K02254	0.0
K02255	0.0
K01743	0.0
K02251	43.0
K02061	1.0
K01741	0.0
K02060	1.0
K00114	3.0
K02122	35593.0
K02123	175320.0
K02120	175657.0
K02121	171768.0
K02124	167801.0
K03837	14.0
K03836	0.0
K03835	11.0
K03834	32.0
K03833	15204.0
K03832	221779.0
K03831	60651.0
K03830	15741.0
K00443	0.0
K03839	151565.0
K02067	14655.0
K10189	14066.0
K13038	613960.0
K13787	34296.0
K13788	63117.0
K13789	1158770.0
K10188	16487.0
K12255	0.0
K12254	0.0
K12257	214661.0
K12256	1.0
K12251	72849.0
K12250	0.0
K12253	0.0
K12252	0.0
K13252	359.0
K13256	6558.0
K13255	1.0
K12079	0.0
K12078	0.0
K12071	5398.0
K12070	1.0
K12073	60646.0
K12072	3.0
K09912	0.0
K06236	0.0
K06237	0.0
K05519	0.0
K09914	2446.0
K11788	0.0
K11782	0.0
K11780	0.0
K11781	0.0
K11787	0.0
K11784	0.0
K11530	0.0
K12787	0.0
K12786	0.0
K12785	0.0
K12784	0.0
K06718	14.0
K09969	5405.0
K09968	41.0
K09967	67185.0
K09966	60648.0
K09965	60647.0
K09964	23.0
K09963	162779.0
K09962	218.0
K09961	2.0
K09960	1.0
K11527	109036.0
K11524	0.0
K11525	0.0
K11250	5411.0
K11253	0.0
K11258	0.0
K11528	0.0
K00713	0.0
K00712	2343.0
K10780	8.0
K10783	60698.0
K10125	3.0
K10124	0.0
K10126	3.0
K10121	635.0
K10123	0.0
K10122	635.0
K04652	170073.0
K04653	21688.0
K04651	177902.0
K04656	16330.0
K04654	16325.0
K04655	18899.0
K00973	437519.0
K00972	839.0
K00971	228464.0
K00970	146574.0
K00975	455432.0
K00974	697310.0
K00979	219181.0
K00978	73034.0
K14954	1.0
K14955	0.0
K14956	0.0
K06178	311693.0
K01596	61662.0
K01597	2471.0
K01594	0.0
K01595	72088.0
K01592	0.0
K01593	2445.0
K01590	61405.0
K01591	408190.0
K01598	60647.0
K01599	163214.0
K02711	0.0
K02710	0.0
K02713	0.0
K02712	0.0
K02714	0.0
K02717	0.0
K02716	0.0
K02719	0.0
K02718	0.0
K03449	72610.0
K03446	184111.0
K03444	342.0
K03445	15.0
K03442	185425.0
K01620	347029.0
K01621	63939.0
K01622	281.0
K01623	130822.0
K01624	458491.0
K01625	841266.0
K01626	303284.0
K01627	215909.0
K01628	43394.0
K01629	12147.0
K05299	43.0
K02829	4.0
K02828	4.0
K02827	4.0
K02826	4.0
K02825	82040.0
K02824	193498.0
K02823	338450.0
K02822	32509.0
K03198	5409.0
K03199	7733.0
K03668	44894.0
K03669	60652.0
K03190	71429.0
K03191	270.0
K03660	99783.0
K03194	2.0
K03195	5410.0
K03664	408570.0
K03197	5410.0
K09772	191864.0
K06013	70772.0
K09770	894.0
K09771	146.0
K09776	17.0
K09777	31171.0
K09774	9396.0
K09775	21424.0
K09778	66681.0
K09779	30900.0
K06269	0.0
K06323	0.0
K11624	1.0
K02991	0.0
K02990	406578.0
K02624	26.0
K02240	149253.0
K08282	63132.0
K12440	0.0
K12441	0.0
K12442	0.0
K12443	0.0
K12444	0.0
K12445	0.0
K12449	4.0
K02247	0.0
K07637	0.0
K07636	404371.0
K07639	0.0
K07638	7726.0
K11069	35447.0
K11068	246387.0
K11063	1.0
K11062	0.0
K11061	0.0
K11060	0.0
K11066	111.0
K11065	146003.0
K06900	1.0
K06901	481799.0
K06902	169902.0
K06903	4065.0
K06904	8878.0
K06905	6012.0
K06906	2121.0
K06907	6475.0
K06908	3574.0
K06909	5473.0
K10821	0.0
K05905	4503.0
K05904	0.0
K05906	0.0
K05900	0.0
K05903	2505.0
K01406	0.0
K05909	0.0
K05908	0.0
K00368	4.0
K00369	1.0
K00366	63146.0
K00367	0.0
K00364	7048.0
K00365	60663.0
K00362	79.0
K00363	52.0
K00360	0.0
```
