## Extended Data File 1 for "Diet induces reproducible alterations in the mouse and human gut microbiome": SRS1470488_SRR3595400.picrust_nol

```
# Constructed from biom file
#OTU ID	SRR3595400
K01365	0.0
K01364	0.0
K01361	0.0
K01360	0.0
K01362	517.0
K02249	0.0
K05841	0.0
K05844	0.0
K05845	16.0
K05846	247.0
K05847	1425.0
K00508	0.0
K00500	0.0
K00507	0.0
K00504	0.0
K00505	0.0
K12521	0.0
K01101	1173.0
K01103	2.0
K12520	0.0
K01104	3970.0
K05592	730.0
K05593	210.0
K05590	0.0
K05591	0.0
K05596	0.0
K05597	0.0
K05594	0.0
K05595	385.0
K05599	0.0
K11964	0.0
K11962	0.0
K14540	1680.0
K12529	0.0
K12528	0.0
K06353	0.0
K02456	20.0
K02457	0.0
K02454	0.0
K02455	0.0
K02452	0.0
K02453	0.0
K02450	0.0
K02103	149.0
K08138	116.0
K02108	2927.0
K02109	3030.0
K02458	0.0
K02459	0.0
K08137	0.0
K03851	6.0
K03850	0.0
K03852	6.0
K03855	5.0
K03856	1731.0
K13018	0.0
K13019	0.0
K13010	0.0
K13011	0.0
K13012	1093.0
K13013	0.0
K13014	0.0
K13015	1.0
K13016	0.0
K13017	0.0
K08566	0.0
K08567	5.0
K13274	0.0
K13275	14.0
K13276	0.0
K13277	0.0
K03275	0.0
K03274	1.0
K03277	0.0
K03276	0.0
K03271	1336.0
K03270	409.0
K03273	7.0
K03272	102.0
K03279	0.0
K03278	0.0
K11022	0.0
K12277	0.0
K12276	0.0
K12270	1066.0
K11058	0.0
K12279	0.0
K12278	0.0
K07557	0.0
K07550	0.0
K07552	108.0
K06319	0.0
K09909	0.0
K09908	0.0
K12051	0.0
K12050	0.0
K12057	0.0
K12056	0.0
K06221	1.0
K09900	0.0
K09903	1994.0
K09902	0.0
K09904	0.0
K09907	0.0
K09906	0.0
K11501	0.0
K03234	0.0
K00773	1992.0
K00772	5.0
K00777	0.0
K00776	0.0
K06313	22.0
K06315	0.0
K05574	0.0
K10201	0.0
K07176	0.0
K07177	7.0
K07174	0.0
K07175	150.0
K07172	5.0
K07173	1501.0
K07170	1248.0
K07171	2392.0
K07178	0.0
K07179	0.0
K00195	0.0
K00194	15.0
K00197	15.0
K00196	0.0
K00191	0.0
K00190	5.0
K00193	0.0
K00192	0.0
K00198	125.0
K06405	586.0
K10109	360.0
K10108	542.0
K10107	1.0
K01828	0.0
K01829	0.0
K01826	0.0
K01825	0.0
K01822	0.0
K01823	22.0
K01820	0.0
K01821	8.0
K00999	0.0
K00998	468.0
K00995	2186.0
K00997	74.0
K00996	0.0
K00991	2086.0
K00990	5.0
K00992	0.0
K11028	0.0
K02622	1371.0
K02625	0.0
K03564	1568.0
K13489	0.0
K13488	0.0
K13483	0.0
K13482	0.0
K13481	0.0
K13480	0.0
K13487	0.0
K13486	0.0
K14680	0.0
K14681	0.0
K14682	0.0
K08358	7.0
K08357	7.0
K08356	0.0
K08355	0.0
K03469	881.0
K03462	0.0
K03464	0.0
K03465	359.0
K03466	2000.0
K01648	0.0
K01649	937.0
K01643	58.0
K01640	50.0
K01641	3.0
K01646	7.0
K01647	1937.0
K01644	64.0
K02597	0.0
K02626	5.0
K02595	0.0
K02594	36.0
K02593	0.0
K02592	18.0
K02591	37.0
K02590	120.0
K02598	57.0
K02849	0.0
K14061	0.0
K14062	0.0
K14063	0.0
K14064	0.0
K14065	0.0
K14067	0.0
K02841	0.0
K02840	0.0
K02843	48.0
K02844	0.0
K02847	0.0
K02846	0.0
K02102	0.0
K09758	131.0
K06039	0.0
K06034	0.0
K06036	0.0
K06037	0.0
K06032	0.0
K01581	7.0
K02702	0.0
K02659	0.0
K13490	0.0
K13491	0.0
K03644	299.0
K03645	0.0
K03646	1.0
K03647	1075.0
K03640	6.0
K03641	1.0
K03642	11.0
K03643	0.0
K03648	2013.0
K03649	1.0
K06694	0.0
K11814	0.0
K12428	0.0
K12429	0.0
K12422	0.0
K12423	0.0
K12420	0.0
K12421	0.0
K12426	0.0
K12427	0.0
K12424	0.0
K12425	0.0
K07349	0.0
K07348	0.0
K05380	0.0
K07345	0.0
K07344	0.0
K07347	0.0
K07346	0.0
K07341	121.0
K07340	0.0
K07343	132.0
K07342	0.0
K06968	0.0
K06969	2546.0
K06962	31.0
K06963	0.0
K06960	624.0
K06961	0.0
K06966	1371.0
K06967	1680.0
K06964	0.0
K06965	0.0
K08995	0.0
K08994	0.0
K08997	0.0
K08996	2.0
K08990	0.0
K08993	0.0
K08992	0.0
K08999	125.0
K08998	778.0
K08344	0.0
K08345	0.0
K08346	0.0
K14940	5.0
K02724	0.0
K08349	0.0
K11815	0.0
K05929	0.0
K05928	0.0
K05927	0.0
K05924	0.0
K05922	0.0
K05921	0.0
K00349	303.0
K00698	0.0
K00340	308.0
K00341	308.0
K00690	351.0
K00343	263.0
K00344	0.0
K00697	113.0
K00346	303.0
K00347	303.0
K09116	123.0
K09117	814.0
K05337	113.0
K09118	10.0
K09119	0.0
K02106	19.0
K05823	14.0
K05820	0.0
K05826	0.0
K05827	0.0
K02100	0.0
K02101	0.0
K00524	0.0
K00525	589.0
K00526	189.0
K00527	3500.0
K00520	0.0
K00522	0.0
K00523	0.0
K02451	0.0
K00528	810.0
K00529	0.0
K00025	0.0
K14215	0.0
K14213	0.0
K03453	357.0
K00796	473.0
K05339	0.0
K00027	1729.0
K00794	1706.0
K00793	1703.0
K01347	0.0
K01346	0.0
K01344	0.0
K01343	0.0
K00791	2112.0
K01340	0.0
K00790	2275.0
K02694	0.0
K02696	0.0
K02697	0.0
K02690	0.0
K02691	6.0
K02692	0.0
K02693	0.0
K02698	0.0
K02699	0.0
K00836	0.0
K00837	208.0
K00835	0.0
K00832	1085.0
K00833	177.0
K00830	3.0
K00831	1967.0
K00839	15.0
K04335	0.0
K04334	0.0
K01120	0.0
K01126	1477.0
K04333	0.0
K01129	721.0
K01128	0.0
K04339	0.0
K04338	0.0
K02470	2580.0
K02471	0.0
K02472	0.0
K02473	0.0
K02474	293.0
K02475	0.0
K02476	0.0
K02477	719.0
K02478	14.0
K02479	0.0
K09019	0.0
K01267	1535.0
K13074	0.0
K13075	0.0
K11441	0.0
K14055	0.0
K13299	0.0
K13292	1693.0
K14057	0.0
K14056	0.0
K02856	113.0
K02585	19.0
K12211	0.0
K12210	0.0
K12213	0.0
K12212	0.0
K12215	0.0
K02854	0.0
K12217	0.0
K12216	0.0
K12219	0.0
K12218	0.0
K02855	0.0
K08692	0.0
K08693	0.0
K08690	0.0
K08691	0.0
K08696	0.0
K08697	0.0
K11748	0.0
K11749	1924.0
K11746	0.0
K11747	0.0
K11744	0.0
K11745	0.0
K11742	1.0
K11743	103.0
K11740	0.0
K11741	263.0
K13920	36.0
K13921	0.0
K13922	169.0
K13923	0.0
K13924	0.0
K13925	0.0
K13926	0.0
K13927	38.0
K13928	0.0
K13929	0.0
K09923	0.0
K09922	300.0
K06201	1540.0
K06200	1469.0
K06207	1829.0
K06206	156.0
K06205	0.0
K09924	0.0
K09929	0.0
K06208	17.0
K00759	2614.0
K00758	0.0
K00752	0.0
K00757	1947.0
K00756	189.0
K00754	1798.0
K06001	473.0
K05557	0.0
K09766	256.0
K05554	0.0
K07475	0.0
K07150	228.0
K07151	1.0
K07152	0.0
K07153	0.0
K07154	1946.0
K07155	0.0
K07156	0.0
K07157	0.0
K07406	403.0
K07407	1564.0
K07404	550.0
K07405	305.0
K07402	2903.0
K07403	5.0
K07400	0.0
K07401	0.0
K01808	2094.0
K01809	2665.0
K01800	0.0
K01801	0.0
K01802	1523.0
K01803	2010.0
K01804	278.0
K01805	154.0
K01807	1286.0
K09718	0.0
K14668	0.0
K14669	0.0
K14666	0.0
K14667	0.0
K01664	23.0
K01665	198.0
K01666	372.0
K01667	317.0
K01660	0.0
K01661	129.0
K01662	3062.0
K01663	0.0
K01668	0.0
K01669	0.0
K02863	1949.0
K02862	0.0
K02860	1869.0
K02867	1994.0
K02866	0.0
K02864	1753.0
K02869	0.0
K05362	1.0
K05365	0.0
K03402	709.0
K03403	0.0
K03400	0.0
K03406	3993.0
K03407	546.0
K03404	0.0
K03405	0.0
K03408	762.0
K03409	22.0
K02315	924.0
K02314	2172.0
K02317	0.0
K02316	1993.0
K02313	1950.0
K02312	0.0
K02319	0.0
K12405	0.0
K12152	0.0
K12151	0.0
K07091	0.0
K07090	1166.0
K07093	0.0
K07092	0.0
K07095	4271.0
K07094	0.0
K07097	0.0
K07096	1.0
K07099	130.0
K07098	2081.0
K11175	1983.0
K11174	0.0
K11177	0.0
K11176	0.0
K11173	0.0
K11179	6.0
K11178	0.0
K00322	0.0
K00320	0.0
K00321	0.0
K00326	0.0
K00324	13.0
K00325	6.0
K00329	1.0
K05945	0.0
K05944	0.0
K05947	0.0
K05946	377.0
K06944	0.0
K06945	0.0
K06946	0.0
K06415	17.0
K06940	264.0
K06941	2031.0
K06942	1949.0
K06943	0.0
K10806	0.0
K10807	0.0
K10804	0.0
K10805	5.0
K06948	1066.0
K06949	2155.0
K06418	0.0
K09138	1.0
K09139	0.0
K09134	107.0
K09135	0.0
K09136	1.0
K09137	1.0
K09130	0.0
K09131	11.0
K09132	148.0
K09133	0.0
K05808	932.0
K05809	0.0
K05804	114.0
K05805	0.0
K05806	0.0
K05807	304.0
K05800	0.0
K05801	5.0
K05802	0.0
K05803	0.0
K01044	0.0
K01045	0.0
K01046	5.0
K02068	119.0
K04561	0.0
K01042	74.0
K05568	630.0
K05567	147.0
K14273	0.0
K14275	0.0
K14274	2.0
K02062	0.0
K05245	0.0
K05564	0.0
K01048	249.0
K02066	305.0
K01322	238.0
K01325	0.0
K02065	305.0
K01326	0.0
K05560	0.0
K02243	1068.0
K08930	0.0
K02679	0.0
K02676	0.0
K02674	0.0
K02675	0.0
K02672	0.0
K02241	41.0
K02670	0.0
K02671	0.0
K00810	0.0
K00811	317.0
K00812	204.0
K00813	0.0
K00814	0.0
K00817	1988.0
K00818	310.0
K00819	0.0
K02530	1068.0
K02245	1068.0
K02244	3.0
K01499	0.0
K01498	0.0
K01493	2003.0
K01492	120.0
K01491	4094.0
K01497	0.0
K01496	1079.0
K01495	556.0
K01494	108.0
K02418	481.0
K02419	535.0
K14492	0.0
K02412	297.0
K02413	510.0
K02410	535.0
K02411	168.0
K02416	535.0
K02417	459.0
K02414	254.0
K02415	21.0
K00120	0.0
K00121	1.0
K00430	0.0
K13058	0.0
K13059	0.0
K13727	0.0
K13057	0.0
K13722	0.0
K13051	0.0
K13052	1432.0
K00435	0.0
K12054	0.0
K03239	0.0
K03238	0.0
K03231	0.0
K03230	0.0
K03232	0.0
K12059	0.0
K03237	0.0
K03236	0.0
K12058	0.0
K12239	0.0
K12238	0.0
K12235	0.0
K12234	37.0
K13942	0.0
K13940	490.0
K13941	0.0
K12097	0.0
K12096	0.0
K12095	0.0
K12094	0.0
K12093	0.0
K12092	0.0
K12091	0.0
K12090	0.0
K12099	0.0
K12098	0.0
K06356	0.0
K05992	0.0
K03540	0.0
K06331	168.0
K06330	0.0
K07138	1589.0
K07139	1823.0
K11811	0.0
K07132	109.0
K07133	14508.0
K07130	1611.0
K07131	0.0
K07137	3620.0
K07134	0.0
K07135	0.0
K01860	0.0
K01866	1995.0
K01867	1995.0
K01865	0.0
K01868	2117.0
K01869	1994.0
K06140	0.0
K04766	0.0
K04767	1073.0
K04764	114.0
K04762	303.0
K04763	2131.0
K04760	0.0
K04761	247.0
K04768	0.0
K04769	370.0
K08313	1065.0
K08312	0.0
K08311	0.0
K08310	0.0
K08317	5.0
K08316	1581.0
K08315	0.0
K08314	64.0
K05149	0.0
K08319	0.0
K08318	0.0
K06339	0.0
K14648	0.0
K14392	0.0
K14393	0.0
K14645	0.0
K14647	0.0
K01689	2130.0
K01686	758.0
K01687	1181.0
K01684	126.0
K01685	499.0
K01682	0.0
K01681	1846.0
K05308	0.0
K02889	0.0
K02888	1994.0
K02885	0.0
K02884	1994.0
K02887	1949.0
K02886	1994.0
K02881	1994.0
K02883	0.0
K13743	0.0
K02086	1.0
K02081	1231.0
K02080	0.0
K02083	18.0
K02082	1081.0
K13831	0.0
K03428	0.0
K03429	176.0
K03424	3332.0
K03935	0.0
K03932	121.0
K03933	0.0
K03930	136.0
K03931	0.0
K02339	0.0
K02338	1994.0
K02337	1974.0
K02336	0.0
K02335	2096.0
K02334	226.0
K02330	0.0
K03688	1516.0
K03689	0.0
K03680	2.0
K03683	0.0
K03684	11.0
K03685	1949.0
K03686	2975.0
K03687	1893.0
K07301	2774.0
K07300	0.0
K07303	0.0
K07302	0.0
K07305	0.0
K07304	1068.0
K07307	32.0
K07306	24.0
K07309	6.0
K07308	24.0
K02617	0.0
K02610	0.0
K02963	1994.0
K02612	0.0
K02961	1735.0
K09686	1924.0
K09687	9979.0
K09684	8.0
K09685	42.0
K09682	0.0
K09683	0.0
K09680	5.0
K09681	0.0
K09688	1.0
K09689	1.0
K05962	0.0
K05961	0.0
K05967	14.0
K05966	1.0
K11159	0.0
K05964	0.0
K05968	0.0
K11152	0.0
K00309	0.0
K00658	113.0
K00304	0.0
K00305	0.0
K00654	0.0
K00655	1513.0
K00652	293.0
K00301	0.0
K00302	104.0
K00303	0.0
K10828	0.0
K06431	0.0
K06432	0.0
K06433	0.0
K06434	5.0
K06436	35.0
K06437	0.0
K10820	2.0
K06439	0.0
K10822	0.0
K10823	0.0
K10826	0.0
K09167	44.0
K06322	0.0
K14117	0.0
K14259	0.0
K14257	0.0
K01308	32.0
K01303	1078.0
K01301	0.0
K01305	1067.0
K01304	1106.0
K02658	0.0
K00672	0.0
K02650	132.0
K02651	113.0
K02652	282.0
K02653	1404.0
K02654	1316.0
K05687	0.0
K02656	0.0
K05685	1.0
K00878	1656.0
K00879	154.0
K00872	1128.0
K00873	2002.0
K00870	0.0
K00876	1276.0
K00877	0.0
K00874	1065.0
K00875	0.0
K04487	2315.0
K04486	4154.0
K04485	922.0
K04484	0.0
K04483	0.0
K04482	0.0
K04480	0.0
K04488	1795.0
K12049	0.0
K13693	0.0
K13706	0.0
K13694	113.0
K13695	0.0
K05977	0.0
K09516	52.0
K02434	2920.0
K02435	2856.0
K02436	6.0
K02437	454.0
K05350	147.0
K02431	180.0
K08100	0.0
K02433	2925.0
K02438	608.0
K02439	0.0
K03745	1.0
K03744	1841.0
K03747	0.0
K03210	923.0
K03217	1977.0
K03216	1685.0
K03215	0.0
K03742	618.0
K03219	0.0
K03218	924.0
K03749	0.0
K03748	113.0
K02383	0.0
K06327	0.0
K06320	346.0
K07238	1942.0
K09479	0.0
K09478	0.0
K09475	0.0
K09474	4.0
K09477	0.0
K09476	0.0
K09471	0.0
K09470	0.0
K09473	0.0
K09472	0.0
K07543	0.0
K06898	523.0
K13967	0.0
K13963	207.0
K07545	0.0
K00737	101.0
K05345	0.0
K11706	0.0
K11707	0.0
K11704	0.0
K11705	0.0
K11708	0.0
K11709	0.0
K05588	0.0
K07114	922.0
K07443	422.0
K07116	0.0
K07117	0.0
K07110	0.0
K07447	1949.0
K07112	59.0
K07113	0.0
K07448	341.0
K07118	124.0
K07119	0.0
K10619	0.0
K10618	0.0
K10617	0.0
K10616	0.0
K01848	0.0
K01849	0.0
K01844	333.0
K01845	165.0
K01846	1.0
K01847	597.0
K01840	2390.0
K01841	7.0
K01842	0.0
K01843	271.0
K06219	0.0
K10832	0.0
K05348	0.0
K14203	0.0
K08483	1701.0
K08482	0.0
K08481	0.0
K08480	0.0
K08485	0.0
K08484	0.0
K00464	0.0
K00467	0.0
K00466	0.0
K00461	0.0
K00460	0.0
K00463	0.0
K00462	48.0
K04509	0.0
K00469	0.0
K00468	0.0
K08645	0.0
K04744	0.0
K01518	0.0
K01519	0.0
K04748	0.0
K04749	31.0
K01514	0.0
K01515	3085.0
K01512	1534.0
K01510	0.0
K14623	143.0
K14626	0.0
K14627	0.0
K14628	0.0
K14629	0.0
K03918	0.0
K03919	0.0
K12372	0.0
K12373	2067.0
K12370	0.0
K12371	0.0
K02359	0.0
K02358	1999.0
K02351	0.0
K02352	0.0
K02355	3742.0
K02357	1994.0
K02356	3061.0
K13574	0.0
K13573	0.0
K13572	0.0
K13571	5.0
K13570	5.0
K12112	0.0
K12113	0.0
K12110	0.0
K12111	6.0
K07329	0.0
K07328	0.0
K07323	1.0
K07322	365.0
K07321	73.0
K07320	0.0
K07327	0.0
K07326	0.0
K07325	0.0
K07324	0.0
K08163	0.0
K06180	4446.0
K06181	0.0
K06182	483.0
K06183	1641.0
K06186	0.0
K06187	1994.0
K06188	410.0
K06189	1.0
K08359	0.0
K07589	0.0
K07588	299.0
K07587	0.0
K07586	104.0
K07585	0.0
K07584	1725.0
K07583	0.0
K07582	0.0
K07581	0.0
K07580	0.0
K11139	0.0
K05989	1116.0
K05988	0.0
K05985	1160.0
K05987	0.0
K05986	0.0
K10843	0.0
K08354	0.0
K10844	0.0
K10848	0.0
K00673	0.0
K00674	209.0
K00675	25.0
K00676	463.0
K00677	421.0
K06988	0.0
K06989	55.0
K08351	0.0
K06980	0.0
K06981	0.0
K06982	0.0
K08350	0.0
K06984	0.0
K06985	0.0
K06986	0.0
K06987	218.0
K02445	437.0
K02444	2249.0
K00582	0.0
K00583	0.0
K00580	0.0
K02110	3154.0
K00586	0.0
K00587	0.0
K00584	5.0
K08921	0.0
K02441	2.0
K00588	1141.0
K08922	0.0
K02440	1320.0
K00018	984.0
K08923	0.0
K02443	171.0
K00019	14.0
K02442	0.0
K08925	0.0
K08926	0.0
K08927	0.0
K03149	408.0
K06604	0.0
K00015	0.0
K01989	836.0
K00854	1182.0
K00855	0.0
K00856	1.0
K00857	339.0
K00850	3226.0
K00851	2.0
K00852	739.0
K00853	126.0
K00858	1994.0
K00859	1976.0
K01181	300.0
K01180	0.0
K01183	117.0
K01182	821.0
K01185	185.0
K01184	0.0
K01187	2071.0
K01188	881.0
K02596	1.0
K13766	0.0
K13767	2.0
K13003	0.0
K13002	49.0
K13000	0.0
K02984	0.0
K02986	1994.0
K02987	0.0
K02636	0.0
K02982	1894.0
K02983	0.0
K02638	0.0
K02639	0.0
K02988	1973.0
K08298	12.0
K08299	0.0
K03583	0.0
K03582	0.0
K03581	710.0
K03580	0.0
K03587	315.0
K03586	0.0
K03585	607.0
K03584	883.0
K03589	736.0
K03588	2357.0
K01725	0.0
K01724	0.0
K01727	3.0
K01726	221.0
K01721	0.0
K01720	0.0
K01722	0.0
K13008	0.0
K01729	0.0
K01728	113.0
K09530	0.0
K09539	0.0
K02188	557.0
K02189	557.0
K02182	0.0
K02183	0.0
K03769	94.0
K03768	2194.0
K03767	5.0
K03765	0.0
K03764	0.0
K03763	2001.0
K03762	6.0
K03761	0.0
K03760	46.0
K09457	122.0
K09456	0.0
K09459	6.0
K09458	933.0
K00602	3916.0
K13988	0.0
K13985	0.0
K09981	0.0
K09980	0.0
K09983	0.0
K09982	1.0
K09985	0.0
K09984	0.0
K09987	0.0
K09986	0.0
K09989	165.0
K09988	152.0
K12583	0.0
K12582	0.0
K12589	0.0
K11720	0.0
K09759	381.0
K10985	0.0
K10984	2.0
K07468	0.0
K07469	0.0
K07464	553.0
K07465	0.0
K07466	0.0
K07467	2350.0
K07460	819.0
K07461	1488.0
K07462	1988.0
K07463	0.0
K10679	0.0
K10678	0.0
K10671	0.0
K10670	207.0
K10673	0.0
K10672	36.0
K10674	0.0
K10677	0.0
K10676	0.0
K08726	0.0
K08724	1067.0
K08722	78.0
K08723	0.0
K08720	0.0
K08721	0.0
K08728	2.0
K10187	0.0
K00119	0.0
K00118	0.0
K00449	0.0
K00448	0.0
K00115	0.0
K00446	0.0
K00117	0.0
K00116	0.0
K00111	1859.0
K00442	0.0
K00113	1.0
K00112	15.0
K01539	0.0
K01531	418.0
K04720	868.0
K01533	2009.0
K01534	4008.0
K01535	0.0
K01537	768.0
K14358	0.0
K14605	0.0
K14606	0.0
K00413	0.0
K10120	0.0
K05600	0.0
K05777	0.0
K03972	0.0
K03973	42.0
K03970	0.0
K03971	0.0
K03976	1980.0
K03977	1949.0
K03974	0.0
K03975	206.0
K03978	1990.0
K03979	1994.0
K13378	303.0
K02372	689.0
K02371	845.0
K02377	288.0
K02379	21.0
K03396	0.0
K03397	0.0
K03394	798.0
K03395	0.0
K03392	0.0
K03393	0.0
K03390	241.0
K03391	0.0
K03399	18.0
K03027	0.0
K12136	0.0
K12137	6.0
K06610	0.0
K12138	0.0
K12139	0.0
K11444	0.0
K11440	0.0
K11443	0.0
K11442	0.0
K00612	0.0
K00613	6.0
K00610	688.0
K00611	597.0
K00616	670.0
K00617	0.0
K00614	0.0
K00615	7741.0
K00619	2.0
K10863	0.0
K07874	0.0
K06234	0.0
K10240	0.0
K10241	0.0
K10242	5.0
K10243	5.0
K04110	0.0
K04113	0.0
K04112	0.0
K04115	0.0
K04114	0.0
K04117	0.0
K04116	0.0
K04118	0.0
K05517	0.0
K07705	5.0
K07704	11.0
K07707	132.0
K07706	119.0
K07701	0.0
K07700	0.0
K07703	0.0
K07702	0.0
K07709	2.0
K07708	0.0
K01955	3486.0
K13042	0.0
K09934	0.0
K09935	1463.0
K06216	2.0
K09937	1.0
K13745	0.0
K13746	0.0
K13747	538.0
K13740	0.0
K13741	0.0
K13742	0.0
K06211	101.0
K06212	6.0
K09933	0.0
K02618	0.0
K02619	198.0
K02968	1974.0
K02966	0.0
K02967	1949.0
K02616	0.0
K02965	1994.0
K02962	0.0
K02611	0.0
K02613	0.0
K03569	2511.0
K03568	1084.0
K03565	928.0
K06218	1065.0
K03567	1.0
K03566	0.0
K03561	719.0
K03560	0.0
K03563	611.0
K03562	2.0
K06430	0.0
K01709	153.0
K01708	0.0
K01707	0.0
K01706	6.0
K01705	0.0
K01704	1942.0
K01703	1966.0
K01702	0.0
K14165	0.0
K14164	0.0
K14166	0.0
K14161	0.0
K14160	0.0
K14162	0.0
K05396	12.0
K03709	23.0
K03708	43.0
K08160	0.0
K03701	2424.0
K03700	1552.0
K03703	1838.0
K03702	1994.0
K03705	1690.0
K03704	1976.0
K03707	45.0
K03706	511.0
K06289	0.0
K06288	0.0
K06283	339.0
K06282	23.0
K06281	18.0
K06287	1991.0
K06286	3.0
K06285	22.0
K06284	197.0
K08161	4.0
K07540	0.0
K06438	483.0
K06869	0.0
K06868	0.0
K06867	0.0
K06866	0.0
K06865	0.0
K06864	458.0
K06863	0.0
K06862	0.0
K06861	305.0
K06860	0.0
K12659	0.0
K12658	0.0
K07547	0.0
K07546	0.0
K15023	0.0
K15022	0.0
K15020	0.0
K15024	255.0
K08700	0.0
K08162	100.0
K07544	0.0
K00137	0.0
K00135	50.0
K00134	2015.0
K00133	1994.0
K00132	0.0
K00131	15.0
K00130	101.0
K00139	0.0
K00138	0.0
K00429	0.0
K00428	127.0
K00421	0.0
K00423	0.0
K00425	272.0
K00427	0.0
K00426	272.0
K14292	0.0
K14379	0.0
K14370	0.0
K14371	0.0
K14372	0.0
K14373	0.0
K14374	0.0
K14375	0.0
K09845	0.0
K14082	0.0
K14083	19.0
K14080	0.0
K14081	5.0
K14086	101.0
K14087	108.0
K14084	6.0
K14088	108.0
K14089	102.0
K01552	453.0
K01551	22.0
K01556	0.0
K01557	0.0
K01554	0.0
K01555	0.0
K04708	0.0
K03955	0.0
K13689	0.0
K13688	2.0
K13683	0.0
K13685	1147.0
K13684	0.0
K13687	0.0
K13686	0.0
K14159	0.0
K02399	0.0
K02398	277.0
K02395	257.0
K02394	1.0
K02397	377.0
K02396	571.0
K02391	0.0
K02390	524.0
K02393	1.0
K02392	776.0
K13533	0.0
K13532	0.0
K13531	0.0
K13530	0.0
K01550	0.0
K05658	0.0
K14054	1.0
K02601	3097.0
K02970	1979.0
K05378	0.0
K12339	121.0
K14060	0.0
K11687	0.0
K11686	0.0
K11685	0.0
K11689	28.0
K11688	40.0
K08939	0.0
K03048	1068.0
K03049	0.0
K13821	65.0
K13820	14.0
K03042	0.0
K03043	909.0
K03040	2820.0
K03041	0.0
K03046	1974.0
K03047	0.0
K03044	0.0
K03045	0.0
K00348	303.0
K09847	0.0
K00692	3.0
K00638	1585.0
K00639	460.0
K00693	0.0
K00634	471.0
K00635	0.0
K00630	0.0
K00631	0.0
K00632	257.0
K00633	240.0
K00691	16.0
K00696	0.0
K00694	35.0
K00695	0.0
K10854	0.0
K07811	0.0
K07810	0.0
K07813	999.0
K07812	6.0
K07814	121.0
K07816	20.0
K00090	0.0
K00091	123.0
K00094	50.0
K00096	467.0
K00097	303.0
K00098	0.0
K00099	1972.0
K10228	0.0
K10229	0.0
K12548	0.0
K10222	0.0
K10220	0.0
K10221	0.0
K10227	14.0
K05822	0.0
K01949	0.0
K01945	1992.0
K01947	0.0
K01946	0.0
K01941	2.0
K01940	886.0
K06357	0.0
K07729	2814.0
K07728	0.0
K07727	2058.0
K07726	147.0
K07725	0.0
K07724	0.0
K07723	35.0
K07722	7.0
K07721	0.0
K07720	2081.0
K00899	23.0
K05824	0.0
K00891	1365.0
K00892	0.0
K00895	119.0
K00897	79.0
K08151	0.0
K08153	0.0
K08154	0.0
K02948	1994.0
K02942	0.0
K02944	0.0
K05665	0.0
K02946	1993.0
K13793	0.0
K06352	0.0
K01769	0.0
K01768	2.0
K01761	14.0
K01760	3.0
K01762	0.0
K09578	0.0
K01766	0.0
K08164	0.0
K02493	1974.0
K08166	0.0
K08167	0.0
K02496	0.0
K02497	0.0
K02494	0.0
K02495	2722.0
K02498	0.0
K02499	63.0
K08168	0.0
K08169	237.0
K14415	149.0
K14414	0.0
K06881	1992.0
K00436	0.0
K06332	0.0
K12815	0.0
K12810	0.0
K06885	1180.0
K00437	14.0
K06335	0.0
K06334	453.0
K03547	670.0
K03546	346.0
K03545	2411.0
K03544	1345.0
K03543	402.0
K06888	140.0
K10941	0.0
K03549	13.0
K03548	0.0
K10940	0.0
K02236	4.0
K02237	563.0
K02234	0.0
K02232	560.0
K02233	729.0
K02230	113.0
K02231	1104.0
K06359	0.0
K02238	828.0
K02239	0.0
K03723	1749.0
K03722	107.0
K03721	0.0
K03720	0.0
K03727	5.0
K03726	0.0
K03725	0.0
K03724	8.0
K06358	0.0
K12673	0.0
K12679	0.0
K12678	0.0
K06410	479.0
K11898	0.0
K11899	0.0
K11896	1.0
K11897	0.0
K11894	1.0
K11895	1.0
K11892	1.0
K11893	1.0
K11890	0.0
K11891	1.0
K08762	0.0
K08764	0.0
K08765	0.0
K10418	0.0
K11325	0.0
K11326	0.0
K11327	0.0
K11328	0.0
K11329	0.0
K00151	0.0
K00150	0.0
K00153	0.0
K00400	0.0
K00407	0.0
K00406	0.0
K00405	0.0
K00404	0.0
K00158	7.0
K01342	0.0
K09388	0.0
K09386	0.0
K09384	21.0
K04094	1190.0
K04095	111.0
K04096	3086.0
K04097	0.0
K04090	0.0
K04091	0.0
K04092	5.0
K04093	0.0
K04098	0.0
K04099	0.0
K01578	0.0
K01579	567.0
K01574	0.0
K01575	1.0
K01576	0.0
K01577	6.0
K01571	549.0
K01572	933.0
K01573	113.0
K02009	189.0
K02008	2895.0
K02005	2257.0
K02004	11681.0
K02007	236.0
K02006	4729.0
K02001	118.0
K02000	5.0
K02003	13853.0
K02002	123.0
K03065	0.0
K08952	0.0
K03060	602.0
K13809	0.0
K10948	0.0
K09607	0.0
K06125	0.0
K04337	0.0
K06120	50.0
K06121	0.0
K04336	0.0
K01127	0.0
K09703	28.0
K00004	0.0
K14699	0.0
K09702	154.0
K14698	0.0
K05311	25.0
K13829	9.0
K10943	0.0
K07291	0.0
K07290	0.0
K10206	1816.0
K10202	14.0
K10208	0.0
K10209	0.0
K01966	117.0
K01965	0.0
K01964	1.0
K01963	489.0
K01962	184.0
K01961	1338.0
K01960	421.0
K01969	0.0
K01968	0.0
K07749	128.0
K07748	0.0
K07741	39.0
K07740	0.0
K07743	0.0
K07742	1684.0
K07745	0.0
K07744	0.0
K07746	0.0
K01299	1172.0
K01295	59.0
K01297	248.0
K02922	0.0
K05603	0.0
K02921	0.0
K02926	1949.0
K05607	0.0
K02924	0.0
K05605	0.0
K02928	0.0
K02929	0.0
K00216	0.0
K00217	0.0
K00214	0.0
K00215	1005.0
K00213	0.0
K00210	0.0
K00211	0.0
K00218	0.0
K00219	1071.0
K01035	14.0
K01034	288.0
K04517	1875.0
K01740	4001.0
K01031	0.0
K01746	22.0
K01745	307.0
K01744	346.0
K01749	127.0
K01039	18.0
K04518	316.0
K09591	0.0
K14129	0.0
K14128	5.0
K14121	0.0
K14120	0.0
K14123	0.0
K14122	0.0
K14125	0.0
K14124	0.0
K14127	5.0
K14126	5.0
K03521	2174.0
K03520	0.0
K03523	874.0
K03522	2234.0
K03525	1968.0
K03524	950.0
K03527	1994.0
K03526	1867.0
K03529	1685.0
K03528	0.0
K06338	0.0
K02217	1596.0
K03299	67.0
K03298	1.0
K13472	0.0
K03293	32.0
K03292	1608.0
K03291	0.0
K03290	0.0
K03297	107.0
K03296	1308.0
K03295	306.0
K03294	261.0
K13009	0.0
K12690	0.0
K09743	0.0
K06022	0.0
K07190	0.0
K06021	0.0
K07192	191.0
K06020	0.0
K06027	0.0
K06026	0.0
K09744	0.0
K07991	0.0
K08749	0.0
K09835	0.0
K09834	0.0
K10439	2343.0
K06351	0.0
K09833	0.0
K10925	0.0
K10924	0.0
K10927	0.0
K10926	0.0
K10923	0.0
K10922	0.0
K09629	0.0
K10697	0.0
K00179	427.0
K00172	304.0
K00171	56.0
K00170	62.0
K00177	432.0
K00176	446.0
K00175	980.0
K00174	672.0
K13478	0.0
K14338	0.0
K14339	0.0
K14335	0.0
K14337	0.0
K14330	0.0
K14331	0.0
K14333	14.0
K08918	0.0
K13479	95.0
K04078	1929.0
K04079	2054.0
K04076	35.0
K04077	1994.0
K04074	58.0
K04075	1966.0
K04072	589.0
K04073	0.0
K04070	528.0
K04071	0.0
K14597	0.0
K13318	0.0
K08280	0.0
K13641	38.0
K13640	11.0
K13643	6.0
K13642	0.0
K02027	7142.0
K02026	11753.0
K02025	12270.0
K02024	0.0
K02023	148.0
K02022	48.0
K02021	0.0
K02020	1473.0
K02029	4100.0
K02028	4378.0
K03886	0.0
K03887	0.0
K03884	0.0
K03885	181.0
K03881	0.0
K03888	0.0
K03889	0.0
K12998	0.0
K12999	0.0
K12992	67.0
K12993	0.0
K12990	105.0
K12991	0.0
K12996	1.0
K12997	0.0
K12994	0.0
K12995	50.0
K08979	0.0
K08978	1667.0
K03088	10259.0
K03089	1.0
K03086	2179.0
K03087	0.0
K08971	0.0
K08970	0.0
K03082	0.0
K03080	0.0
K08974	569.0
K13868	0.0
K00918	51.0
K01553	0.0
K12214	0.0
K11646	1.0
K11645	0.0
K11641	0.0
K11640	0.0
K12736	0.0
K12733	0.0
K07507	481.0
K07506	0.0
K07505	0.0
K07504	0.0
K07503	5.0
K07502	354.0
K07501	0.0
K07500	0.0
K07509	0.0
K07508	0.0
K11422	0.0
K08698	0.0
K10773	2037.0
K10774	0.0
K14286	0.0
K10778	48.0
K14287	0.0
K00140	24.0
K05501	0.0
K01903	137.0
K01902	137.0
K01905	18.0
K01904	0.0
K01907	0.0
K01906	0.0
K01909	0.0
K01908	0.0
K14534	407.0
K00147	908.0
K07767	0.0
K07769	0.0
K07768	5.0
K06203	0.0
K06202	0.0
K09921	0.0
K09920	0.0
K09927	100.0
K09024	0.0
K09022	240.0
K09023	0.0
K09020	2.0
K09021	0.0
K02908	0.0
K02909	1994.0
K08218	422.0
K08219	0.0
K02904	1994.0
K02906	1949.0
K02907	884.0
K02902	1962.0
K00230	14.0
K00231	6.0
K00232	0.0
K08976	0.0
K00234	0.0
K00239	458.0
K06209	1593.0
K09928	5.0
K01015	0.0
K01014	0.0
K01012	2173.0
K01011	98.0
K01010	0.0
K08920	0.0
K14103	0.0
K14102	0.0
K14101	0.0
K14100	0.0
K14105	0.0
K14104	0.0
K14109	0.0
K14108	0.0
K06401	0.0
K00893	0.0
K13402	0.0
K12858	0.0
K03503	187.0
K03502	2921.0
K03501	1949.0
K03500	1687.0
K08924	0.0
K02278	28.0
K02279	121.0
K12977	0.0
K02276	0.0
K02277	0.0
K02274	0.0
K02275	0.0
K13450	0.0
K13451	0.0
K13452	0.0
K13454	0.0
K13455	0.0
K12509	0.0
K12508	0.0
K12507	0.0
K12506	32.0
K12500	0.0
K12503	0.0
K05926	0.0
K09728	0.0
K14587	2.0
K06597	0.0
K06596	0.0
K06595	0.0
K06599	0.0
K06598	0.0
K07978	0.0
K07979	2627.0
K07976	0.0
K14585	0.0
K10907	2903.0
K10906	0.0
K10901	0.0
K10909	0.0
K10908	1.0
K09819	2.0
K09818	1.0
K09817	846.0
K09816	755.0
K09815	806.0
K06374	371.0
K06373	370.0
K09812	2094.0
K09811	3143.0
K09810	405.0
K09724	0.0
K14582	0.0
K09721	0.0
K04058	0.0
K04059	0.0
K04050	0.0
K04051	0.0
K04052	0.0
K04053	0.0
K04054	0.0
K04055	0.0
K04056	0.0
K04057	0.0
K01047	0.0
K08975	0.0
K10015	0.0
K10014	1.0
K10017	0.0
K10016	0.0
K10011	0.0
K10010	76.0
K10013	0.0
K10012	106.0
K10019	0.0
K10018	0.0
K13665	0.0
K13664	0.0
K13663	0.0
K13662	0.0
K13661	0.0
K13660	0.0
K13669	0.0
K13668	0.0
K07641	0.0
K01466	7.0
K13590	0.0
K01464	492.0
K01465	1999.0
K01462	3781.0
K01463	32.0
K01460	0.0
K01461	0.0
K13599	0.0
K13598	0.0
K01468	255.0
K01469	0.0
K09251	6.0
K09252	0.0
K02041	105.0
K02040	3058.0
K02043	0.0
K02045	239.0
K02044	107.0
K02047	239.0
K02046	239.0
K02049	3221.0
K02048	239.0
K05549	0.0
K05548	0.0
K06046	0.0
K03319	14.0
K03316	11.0
K03317	14.0
K03314	0.0
K03315	1715.0
K03312	456.0
K03313	140.0
K03310	2888.0
K03311	171.0
K12052	0.0
K02945	943.0
K06162	28.0
K06163	28.0
K06160	0.0
K06161	0.0
K06166	14.0
K00359	62.0
K06164	28.0
K06165	28.0
K06168	1926.0
K06169	0.0
K13020	0.0
K07158	0.0
K07159	0.0
K04835	0.0
K11621	0.0
K11991	0.0
K11622	0.0
K11996	116.0
K11627	0.0
K11626	5.0
K11629	0.0
K11628	0.0
K07561	0.0
K07560	1948.0
K07563	0.0
K07562	0.0
K07565	0.0
K07564	0.0
K07567	3217.0
K07566	1150.0
K07569	0.0
K07568	1192.0
K09925	0.0
K11199	0.0
K11198	0.0
K11192	0.0
K11191	0.0
K11196	0.0
K11195	0.0
K11194	0.0
K02492	161.0
K10713	0.0
K10710	62.0
K10711	1065.0
K10716	0.0
K02490	10.0
K10714	0.0
K10715	0.0
K01929	2107.0
K01928	2013.0
K01923	2051.0
K01922	1.0
K01921	2021.0
K01920	0.0
K01926	1680.0
K01925	1997.0
K01924	1995.0
K07789	1.0
K07788	1.0
K07785	0.0
K07784	0.0
K07787	113.0
K07786	0.0
K07781	0.0
K07783	334.0
K07782	0.0
K05835	0.0
K06355	0.0
K14661	0.0
K09844	0.0
K00782	124.0
K00783	1995.0
K00784	888.0
K00785	0.0
K00786	1429.0
K00039	0.0
K00036	236.0
K00037	0.0
K00034	28.0
K00035	0.0
K00032	0.0
K00033	236.0
K00030	1082.0
K00031	777.0
K01259	1102.0
K01258	2975.0
K01255	1224.0
K01256	7.0
K01251	484.0
K01250	76.0
K01253	0.0
K01252	0.0
K09008	0.0
K09009	5.0
K09000	0.0
K09001	28.0
K09002	1197.0
K09003	0.0
K09004	7.0
K09005	11.0
K09006	0.0
K09007	1.0
K09846	0.0
K08234	1452.0
K00258	0.0
K00259	244.0
K00252	0.0
K00253	0.0
K00256	0.0
K00257	321.0
K00254	0.0
K00255	0.0
K01079	219.0
K01078	0.0
K01071	4.0
K01070	0.0
K01073	0.0
K01077	462.0
K01076	17.0
K14472	0.0
K14471	0.0
K14470	0.0
K14475	7.0
K09841	0.0
K02788	1067.0
K02782	14.0
K02783	68.0
K02781	36.0
K02786	1081.0
K02787	0.0
K02784	0.0
K01060	18.0
K01787	472.0
K01786	534.0
K01785	2257.0
K01784	3575.0
K01783	2074.0
K01782	0.0
K01781	0.0
K01780	0.0
K01789	0.0
K01788	2406.0
K02526	32.0
K02527	303.0
K02525	0.0
K02250	0.0
K02523	304.0
K02520	1930.0
K02521	0.0
K02258	0.0
K02259	0.0
K02528	1874.0
K02529	7969.0
K03781	407.0
K03780	258.0
K03783	899.0
K03782	0.0
K03785	1403.0
K03784	2317.0
K03787	411.0
K03786	608.0
K03789	1761.0
K03788	0.0
K10700	0.0
K00342	308.0
K03124	0.0
K03120	0.0
K12527	94.0
K12526	0.0
K12525	0.0
K12524	357.0
K12523	0.0
K12522	0.0
K09789	174.0
K09788	3.0
K09787	1677.0
K09786	17.0
K09785	0.0
K09781	0.0
K09780	0.0
K10961	0.0
K10960	0.0
K10963	0.0
K10962	0.0
K10965	0.0
K10964	0.0
K10966	0.0
K09879	0.0
K06318	0.0
K06311	0.0
K06310	244.0
K06312	0.0
K06314	0.0
K06317	43.0
K11389	0.0
K11386	0.0
K11387	0.0
K11384	1.0
K11385	0.0
K11382	0.0
K11383	0.0
K11381	113.0
K11949	0.0
K10380	0.0
K04032	50.0
K04033	0.0
K04030	55.0
K04031	303.0
K04036	0.0
K04037	0.0
K04034	118.0
K04035	2.0
K04038	0.0
K04039	0.0
K07046	1.0
K07047	1271.0
K07044	0.0
K07045	1462.0
K07042	1686.0
K07043	1625.0
K07040	603.0
K07041	0.0
K07048	24.0
K07049	0.0
K08664	0.0
K02584	1.0
K10039	52.0
K10038	0.0
K10037	0.0
K10036	5.0
K04788	0.0
K04789	0.0
K04784	0.0
K04785	0.0
K04786	0.0
K04787	0.0
K04780	0.0
K04781	1.0
K04782	0.0
K04783	0.0
K13601	0.0
K13603	0.0
K13602	0.0
K13605	0.0
K13604	0.0
K13607	6.0
K02404	276.0
K05783	0.0
K05782	0.0
K05781	28.0
K05780	28.0
K05787	0.0
K05786	0.0
K05785	0.0
K05784	0.0
K05789	0.0
K05788	1.0
K01442	2042.0
K01443	2023.0
K01444	1080.0
K01446	1.0
K01447	896.0
K01448	2858.0
K01449	240.0
K14803	0.0
K02069	121.0
K05569	133.0
K08008	0.0
K02063	0.0
K05566	147.0
K05565	0.0
K05563	0.0
K05562	0.0
K05561	0.0
K02064	0.0
K03338	119.0
K03339	0.0
K03330	0.0
K03331	0.0
K03332	0.0
K03333	0.0
K03335	115.0
K03336	115.0
K03337	119.0
K12956	0.0
K12957	0.0
K12954	0.0
K12955	0.0
K12952	0.0
K12953	0.0
K12950	0.0
K12951	0.0
K14733	0.0
K00109	0.0
K06148	5351.0
K06149	0.0
K06144	0.0
K06145	0.0
K06146	0.0
K06147	16693.0
K06141	0.0
K06142	846.0
K06143	114.0
K11945	0.0
K08948	0.0
K08949	0.0
K00071	0.0
K14664	0.0
K13810	0.0
K14665	14.0
K03058	0.0
K11609	0.0
K11608	0.0
K14660	0.0
K11603	0.0
K11602	0.0
K11601	0.0
K11600	0.0
K11607	0.0
K11606	0.0
K11605	0.0
K11604	0.0
K10558	2.0
K10559	17.0
K10550	2.0
K10551	2.0
K10552	0.0
K10553	0.0
K10554	0.0
K10555	17.0
K10556	16.0
K10557	2.0
K03051	0.0
K03050	0.0
K07549	0.0
K07548	0.0
K07239	117.0
K07235	0.0
K07234	0.0
K07237	0.0
K07236	0.0
K07231	0.0
K07230	0.0
K07233	0.0
K07232	0.0
K02467	0.0
K05306	229.0
K05305	136.0
K05304	0.0
K05303	0.0
K05301	0.0
K02565	0.0
K08644	0.0
K08646	0.0
K08641	1186.0
K08643	0.0
K08642	0.0
K12146	0.0
K00010	139.0
K00011	0.0
K00012	1128.0
K00013	1992.0
K00014	2281.0
K00016	2768.0
K09065	0.0
K08252	0.0
K08253	0.0
K08256	5.0
K08255	0.0
K08258	0.0
K08259	0.0
K00274	14.0
K00275	113.0
K00276	0.0
K00270	0.0
K00271	0.0
K00272	0.0
K00273	0.0
K00278	1818.0
K00279	0.0
K12675	0.0
K01277	303.0
K01274	5.0
K01273	1347.0
K01271	1373.0
K01270	2240.0
K01278	380.0
K00906	0.0
K00904	2.0
K00903	124.0
K00901	1122.0
K13785	0.0
K00908	0.0
K11149	0.0
K01053	0.0
K01051	320.0
K01057	119.0
K01056	1994.0
K01055	0.0
K01054	0.0
K01058	0.0
K02500	1982.0
K02501	1980.0
K02502	1661.0
K02503	1993.0
K02504	0.0
K02505	0.0
K02506	0.0
K02507	0.0
K02508	0.0
K02509	0.0
K00291	0.0
K13410	0.0
K13148	0.0
K13419	0.0
K05825	0.0
K03106	1995.0
K03105	0.0
K03101	2115.0
K03100	4055.0
K12541	0.0
K12540	0.0
K12543	0.0
K12542	0.0
K12545	0.0
K12544	0.0
K12547	0.0
K12546	0.0
K12549	0.0
K06080	0.0
K11018	0.0
K11019	0.0
K11016	0.0
K11017	0.0
K11014	0.0
K11015	0.0
K11012	0.0
K11013	0.0
K11010	0.0
K11011	0.0
K06333	333.0
K06880	0.0
K06883	0.0
K06882	0.0
K09857	1.0
K06884	0.0
K06887	0.0
K06886	0.0
K06889	2724.0
K10942	0.0
K09859	0.0
K09858	1.0
K10947	2481.0
K10946	0.0
K10945	0.0
K10944	0.0
K13284	0.0
K00483	0.0
K00481	0.0
K00480	0.0
K00486	0.0
K00485	0.0
K00484	0.0
K09901	0.0
K10929	0.0
K07684	0.0
K07685	0.0
K07686	0.0
K07687	0.0
K07681	0.0
K07688	0.0
K07689	0.0
K10928	0.0
K04018	0.0
K04019	51.0
K04014	12.0
K04015	29.0
K04016	0.0
K04017	0.0
K04013	6.0
K07060	0.0
K07061	0.0
K07062	0.0
K07063	0.0
K07064	0.0
K07065	0.0
K07066	100.0
K07067	35.0
K07068	14.0
K07069	106.0
K01121	0.0
K13629	0.0
K13628	0.0
K13623	0.0
K13622	0.0
K13620	0.0
K13626	195.0
K08586	0.0
K08587	0.0
K01428	102.0
K01429	102.0
K01422	223.0
K01423	0.0
K01420	691.0
K01421	853.0
K01426	114.0
K01427	0.0
K01424	1957.0
K01425	390.0
K08068	0.0
K07538	0.0
K13086	0.0
K13085	0.0
K07287	0.0
K07824	0.0
K07682	0.0
K02722	0.0
K12978	0.0
K12979	0.0
K12972	0.0
K12973	0.0
K12974	0.0
K12975	0.0
K12976	0.0
K07821	0.0
K07683	0.0
K14750	0.0
K14751	0.0
K14953	0.0
K12288	0.0
K12289	0.0
K12282	0.0
K12283	0.0
K12280	0.0
K12281	0.0
K12286	0.0
K12287	0.0
K12284	0.0
K12285	0.0
K11957	0.0
K11956	0.0
K11955	0.0
K11954	0.0
K11953	0.0
K11952	0.0
K11951	0.0
K11950	0.0
K11959	0.0
K11958	0.0
K13889	0.0
K13888	1.0
K11963	0.0
K07217	89.0
K07216	779.0
K07215	0.0
K07214	107.0
K07213	38.0
K07212	0.0
K07219	38.0
K07218	0.0
K12150	0.0
K08689	0.0
K08688	0.0
K00402	0.0
K00401	0.0
K11994	0.0
K00152	0.0
K01043	46.0
K00154	0.0
K00157	0.0
K00156	222.0
K10533	0.0
K10530	2.0
K10531	0.0
K10536	272.0
K10537	2.0
K10535	0.0
K10538	0.0
K10539	2.0
K00073	0.0
K13934	0.0
K00076	37.0
K00077	711.0
K00074	1899.0
K00075	1974.0
K00078	0.0
K00079	0.0
K02290	0.0
K02563	1994.0
K02292	0.0
K08966	0.0
K02294	0.0
K08278	0.0
K08279	0.0
K08274	0.0
K08275	0.0
K08276	0.0
K08277	0.0
K00298	0.0
K00299	0.0
K00296	0.0
K00297	726.0
K00294	0.0
K00292	0.0
K00293	0.0
K00290	757.0
K07757	0.0
K12089	0.0
K01210	14.0
K01213	0.0
K01212	337.0
K01215	2.0
K01214	0.0
K01217	0.0
K01216	0.0
K01219	0.0
K01218	170.0
K02749	0.0
K02746	1103.0
K02747	1101.0
K02744	3240.0
K02745	1102.0
K02742	0.0
K00924	0.0
K00925	2098.0
K00926	590.0
K00927	1994.0
K00928	3105.0
K00929	744.0
K12085	0.0
K02298	0.0
K02299	0.0
K02568	6.0
K02569	1.0
K02562	0.0
K02291	0.0
K02560	0.0
K02293	0.0
K02566	128.0
K02567	7.0
K02564	2302.0
K02297	0.0
K03169	2956.0
K03168	1973.0
K03163	0.0
K03162	0.0
K03167	0.0
K03166	0.0
K11038	0.0
K11039	0.0
K11030	0.0
K11031	0.0
K11032	0.0
K11033	0.0
K11034	0.0
K11035	0.0
K11036	0.0
K11037	0.0
K02546	0.0
K07668	60.0
K07669	0.0
K07666	0.0
K07667	1708.0
K07664	0.0
K07665	321.0
K07662	0.0
K07663	0.0
K07660	0.0
K07661	0.0
K03927	502.0
K07008	0.0
K07009	1177.0
K07002	0.0
K07003	1631.0
K07000	0.0
K07001	879.0
K07006	7.0
K07007	2402.0
K07004	0.0
K07005	1948.0
K03921	0.0
K02956	1992.0
K09725	0.0
K09181	113.0
K08599	0.0
K08598	0.0
K08591	2193.0
K08590	258.0
K01156	19.0
K01154	4525.0
K01407	0.0
K01400	0.0
K01153	3213.0
K01150	0.0
K01151	1974.0
K01408	0.0
K01409	2076.0
K01158	0.0
K01159	444.0
K05523	0.0
K05522	0.0
K05521	302.0
K05520	299.0
K05527	0.0
K05526	0.0
K05525	0.0
K05524	2.0
K05529	0.0
K14518	0.0
K14519	0.0
K05949	0.0
K01754	623.0
K05942	0.0
K01027	0.0
K02171	0.0
K02170	0.0
K02173	7.0
K02172	0.0
K01751	129.0
K06416	76.0
K06417	0.0
K06414	0.0
K06947	0.0
K03379	0.0
K03808	0.0
K03809	14.0
K03806	0.0
K06412	594.0
K03804	0.0
K12296	1.0
K03802	0.0
K03803	307.0
K06413	5.0
K10808	0.0
K06411	465.0
K01028	2.0
K01029	257.0
K11931	0.0
K11930	0.0
K11933	0.0
K11932	0.0
K11935	0.0
K11934	1.0
K11937	0.0
K11936	0.0
K11939	0.0
K11938	0.0
K10800	0.0
K06419	0.0
K11929	0.0
K07271	1938.0
K07270	0.0
K07273	201.0
K07272	0.0
K07275	0.0
K07274	0.0
K07277	304.0
K07276	0.0
K07279	0.0
K07278	1.0
K10623	0.0
K02481	337.0
K11520	0.0
K02480	0.0
K08170	0.0
K02485	0.0
K02484	381.0
K02487	0.0
K08600	3157.0
K08603	0.0
K08602	1421.0
K08605	0.0
K08604	0.0
K09956	0.0
K09957	0.0
K09954	0.0
K09955	905.0
K09952	10.0
K09953	0.0
K09950	0.0
K09951	315.0
K09958	0.0
K09959	0.0
K07495	0.0
K07494	1.0
K07497	179.0
K07496	127.0
K07491	2361.0
K07490	0.0
K07493	0.0
K07492	0.0
K07499	0.0
K07498	0.0
K11209	0.0
K11208	0.0
K11204	0.0
K11203	15.0
K11202	44.0
K11201	0.0
K11200	14.0
K00058	4406.0
K00059	3126.0
K00728	0.0
K00729	0.0
K00055	0.0
K00057	1991.0
K00050	145.0
K00051	0.0
K00720	0.0
K00721	344.0
K14424	0.0
K06033	0.0
K14189	0.0
K14188	16.0
K06364	0.0
K14187	0.0
K01239	85.0
K01238	63.0
K01897	1265.0
K01232	1131.0
K01895	384.0
K01230	0.0
K01893	1959.0
K01236	0.0
K01235	161.0
K01890	1994.0
K02768	58.0
K02769	33.0
K02760	3654.0
K02761	3355.0
K02763	0.0
K02764	0.0
K02765	1163.0
K00948	2250.0
K00949	743.0
K00942	2033.0
K00943	1397.0
K00940	204.0
K00941	3715.0
K00946	494.0
K00947	0.0
K00944	0.0
K00945	4089.0
K01097	0.0
K01096	0.0
K01095	119.0
K01093	1.0
K01092	428.0
K01091	3374.0
K01090	2871.0
K03499	4158.0
K03498	3822.0
K03491	127.0
K03490	101.0
K03493	0.0
K03492	1.0
K03495	1984.0
K03497	5667.0
K03496	5869.0
K02817	0.0
K02814	0.0
K02815	0.0
K02810	127.0
K02548	685.0
K02549	10.0
K02818	0.0
K02819	121.0
K03637	1172.0
K03636	0.0
K03147	1779.0
K03146	0.0
K08851	0.0
K06518	875.0
K09729	36.0
K06048	0.0
K06045	0.0
K06044	0.0
K09727	0.0
K09726	0.0
K06041	1386.0
K09720	0.0
K09723	0.0
K06042	325.0
K09897	0.0
K09896	0.0
K09895	0.0
K09894	0.0
K09893	0.0
K09892	0.0
K09891	0.0
K09890	0.0
K09899	0.0
K09898	0.0
K03622	0.0
K07648	0.0
K07649	0.0
K07398	0.0
K07399	5.0
K11056	0.0
K11057	0.0
K11054	0.0
K11055	0.0
K07640	0.0
K07393	0.0
K07390	0.0
K07391	877.0
K07644	0.0
K07645	0.0
K07646	1914.0
K07647	0.0
K10896	0.0
K07024	15880.0
K07025	4039.0
K07026	0.0
K07027	591.0
K07020	0.0
K07021	1.0
K07022	0.0
K07023	1730.0
K07028	0.0
K07029	2475.0
K10094	0.0
K01390	0.0
K01392	0.0
K01399	0.0
K02673	0.0
K05893	0.0
K05897	0.0
K05896	1686.0
K05895	231.0
K05899	0.0
K05898	0.0
K00555	0.0
K00554	1656.0
K00557	0.0
K00556	186.0
K00551	0.0
K00559	0.0
K00558	1545.0
K01170	0.0
K01173	117.0
K01174	1.0
K01175	19.0
K01176	40.0
K01178	0.0
K01179	989.0
K14578	0.0
K14579	0.0
K08951	0.0
K08950	0.0
K08953	0.0
K03828	1.0
K03829	0.0
K03820	186.0
K03821	0.0
K03822	0.0
K03823	411.0
K03824	0.0
K03825	16.0
K03826	2490.0
K03827	338.0
K12248	0.0
K12246	0.0
K12247	0.0
K12242	0.0
K12243	0.0
K12240	0.0
K12241	0.0
K11919	0.0
K11918	0.0
K11913	0.0
K11912	0.0
K11911	0.0
K11910	1.0
K11917	0.0
K11916	1.0
K11915	1.0
K11914	1.0
K12068	0.0
K12069	0.0
K12062	0.0
K12063	0.0
K12060	0.0
K12061	0.0
K12066	0.0
K12067	0.0
K12064	0.0
K12065	0.0
K07259	306.0
K07258	1638.0
K07253	0.0
K07251	0.0
K07250	101.0
K07257	1.0
K07256	0.0
K07255	0.0
K07254	0.0
K05372	0.0
K05373	0.0
K05370	0.0
K05371	0.0
K05374	0.0
K05375	0.0
K09970	0.0
K09971	0.0
K09972	0.0
K09973	113.0
K09974	0.0
K09975	0.0
K09976	1068.0
K09978	0.0
K09979	140.0
K11261	145.0
K11260	0.0
K11263	9.0
K11264	0.0
K10793	29.0
K10796	42.0
K10797	75.0
K10794	14.0
K10795	28.0
K00700	2184.0
K00701	0.0
K10798	0.0
K00703	2239.0
K00705	1908.0
K09828	0.0
K10133	0.0
K13053	0.0
K03192	0.0
K00964	0.0
K00965	1636.0
K00966	141.0
K00960	0.0
K00961	0.0
K00962	1992.0
K00963	133.0
K00969	1872.0
K12681	0.0
K02703	0.0
K08364	0.0
K08365	0.0
K02706	0.0
K08363	0.0
K08361	0.0
K02708	0.0
K02709	0.0
K08368	3.0
K08369	20.0
K01615	74.0
K01617	0.0
K01616	0.0
K01611	84.0
K01610	797.0
K01613	462.0
K01612	0.0
K01619	2850.0
K01618	0.0
K02834	1993.0
K02835	1994.0
K05281	0.0
K03619	0.0
K03618	0.0
K03617	1998.0
K03616	39.0
K03615	1994.0
K03614	1743.0
K03613	1975.0
K03612	1942.0
K03611	0.0
K03610	616.0
K09705	1.0
K09704	480.0
K09701	0.0
K09700	0.0
K09709	0.0
K06391	116.0
K06390	611.0
K06393	606.0
K06392	511.0
K06395	42.0
K06394	287.0
K06397	365.0
K06396	348.0
K06399	385.0
K06398	611.0
K06435	0.0
K11078	0.0
K11079	0.0
K11074	0.0
K11075	0.0
K11076	0.0
K11077	0.0
K11070	1766.0
K11071	1767.0
K11072	804.0
K11073	0.0
K06935	0.0
K06934	25.0
K06937	1.0
K06936	1.0
K06931	0.0
K06930	0.0
K06933	0.0
K06932	0.0
K06939	0.0
K06938	0.0
K13381	0.0
K05916	0.0
K05917	0.0
K05914	0.0
K05915	0.0
K05912	0.0
K05913	0.0
K05910	2.0
K05911	0.0
K05918	0.0
K05919	560.0
K00392	0.0
K00390	23.0
K00397	0.0
K00395	1.0
K00394	245.0
K01884	0.0
K00399	0.0
K01886	893.0
K01376	2.0
K01372	427.0
K09149	0.0
K09148	0.0
K01225	16.0
K09145	101.0
K09144	100.0
K09147	0.0
K09146	0.0
K09141	1.0
K09140	0.0
K09143	0.0
K09142	0.0
K05709	0.0
K05708	0.0
K05879	179.0
K05878	165.0
K05875	0.0
K05874	0.0
K05877	0.0
K05876	0.0
K05873	1.0
K00579	0.0
K00578	0.0
K00577	0.0
K00575	641.0
K00574	131.0
K00573	1.0
K00571	540.0
K00570	0.0
K01118	93.0
K01119	174.0
K01157	0.0
K01112	0.0
K01113	0.0
K04477	393.0
K01114	0.0
K01115	0.0
K08087	0.0
K01315	0.0
K08085	0.0
K08084	0.0
K08083	0.0
K08082	0.0
K08081	0.0
K08080	0.0
K01152	45.0
K01401	0.0
K09826	0.0
K06344	0.0
K06345	0.0
K09822	0.0
K06343	0.0
K10938	0.0
K06341	0.0
K10934	0.0
K10935	0.0
K10932	0.0
K11052	0.0
K10930	0.0
K06349	0.0
K11053	0.0
K10754	0.0
K01755	1023.0
K10200	103.0
K02132	0.0
K02137	0.0
K03840	0.0
K03841	1.0
K13028	0.0
K13799	0.0
K13798	0.0
K13795	0.0
K13794	0.0
K13021	0.0
K13792	0.0
K13791	0.0
K13790	0.0
K12268	1.0
K12269	1066.0
K12262	0.0
K12263	0.0
K12264	0.0
K12265	0.0
K12266	0.0
K12267	993.0
K01757	0.0
K12237	0.0
K13243	0.0
K13245	0.0
K13244	0.0
K13246	0.0
K03264	0.0
K03265	0.0
K03263	0.0
K03268	0.0
K03269	303.0
K12415	0.0
K10211	0.0
K09918	0.0
K09919	0.0
K06720	0.0
K09913	14.0
K09910	0.0
K09911	0.0
K09916	0.0
K09917	0.0
K06726	58.0
K09915	0.0
K11535	0.0
K11534	16.0
K11537	237.0
K11531	0.0
K11533	5.0
K11532	0.0
K11249	7.0
K11539	0.0
K00762	2145.0
K00763	1807.0
K00760	1989.0
K00761	1994.0
K00766	710.0
K00767	1811.0
K00764	3374.0
K00765	1964.0
K00768	634.0
K00769	0.0
K11059	0.0
K00186	0.0
K00187	0.0
K00184	36.0
K00185	13.0
K00183	26.0
K00180	534.0
K00188	0.0
K00189	0.0
K10110	464.0
K10111	0.0
K10112	1719.0
K10113	0.0
K10114	0.0
K10115	0.0
K10116	0.0
K10117	817.0
K10118	1029.0
K10119	954.0
K04641	0.0
K04643	0.0
K04642	0.0
K13282	0.0
K00988	0.0
K00989	97.0
K00986	41.0
K00984	100.0
K00985	0.0
K00982	5.0
K00983	211.0
K00980	1129.0
K00981	2108.0
K01585	331.0
K01584	0.0
K01586	1336.0
K13498	0.0
K01580	319.0
K01583	1123.0
K01582	173.0
K13497	102.0
K01589	130.0
K01588	1992.0
K14941	0.0
K08347	0.0
K08348	0.0
K02720	0.0
K14949	0.0
K02723	0.0
K03459	0.0
K03458	1715.0
K03455	296.0
K03457	50.0
K03451	1093.0
K03981	0.0
K03980	84.0
K02614	1330.0
K01639	556.0
K01638	0.0
K01637	0.0
K01636	1.0
K01635	3.0
K01634	0.0
K01633	335.0
K01632	5.0
K01631	0.0
K01630	16.0
K02615	0.0
K02588	151.0
K02589	120.0
K02858	1.0
K02859	2.0
K14051	0.0
K14053	0.0
K14052	0.0
K02852	0.0
K02853	0.0
K02850	0.0
K02851	0.0
K14059	180.0
K14058	0.0
K02586	21.0
K02587	35.0
K03679	0.0
K03671	3002.0
K03670	0.0
K03673	0.0
K03672	0.0
K03675	0.0
K03674	0.0
K03677	0.0
K03676	0.0
K09761	1945.0
K09760	328.0
K09763	0.0
K09762	1684.0
K09765	627.0
K09764	23.0
K09767	29.0
K06006	0.0
K09769	73.0
K09768	238.0
K10353	0.0
K03187	102.0
K03186	264.0
K03185	0.0
K03184	0.0
K03183	735.0
K03182	259.0
K03181	0.0
K03189	102.0
K03188	102.0
K02715	0.0
K12455	0.0
K12454	0.0
K12453	0.0
K12452	7.0
K12451	0.0
K07358	0.0
K07356	0.0
K07357	0.0
K07354	0.0
K07355	0.0
K07352	0.0
K07353	0.0
K07350	0.0
K07351	0.0
K06919	139.0
K06918	0.0
K06917	19.0
K06916	0.0
K06915	273.0
K06914	0.0
K06913	0.0
K06912	0.0
K06911	353.0
K06910	126.0
K08986	1.0
K08987	3.0
K08984	0.0
K08985	0.0
K08982	1.0
K08983	0.0
K08980	0.0
K08981	54.0
K08988	0.0
K08989	0.0
K02252	0.0
K05934	542.0
K05936	542.0
K05937	0.0
K02253	0.0
K05939	0.0
K00378	833.0
K00375	1655.0
K00374	2.0
K00376	0.0
K00371	1.0
K00370	1.0
K00373	1.0
K00372	0.0
K01358	2194.0
K09166	0.0
K09165	0.0
K09164	0.0
K09163	108.0
K09162	0.0
K09161	0.0
K09160	0.0
K01354	5.0
K01355	0.0
K01356	1823.0
K05601	0.0
K05851	0.0
K03807	0.0
K05606	101.0
K02927	0.0
K05974	0.0
K03805	0.0
K05976	0.0
K00519	0.0
K00518	0.0
K03800	308.0
K00511	0.0
K00510	0.0
K03801	298.0
K00515	0.0
K00514	0.0
K00517	0.0
K05971	0.0
K03154	736.0
K11147	0.0
K05581	0.0
K05580	0.0
K05583	0.0
K05582	0.0
K05585	0.0
K05584	0.0
K05587	0.0
K05586	0.0
K05589	1.0
K03150	2187.0
K03623	1.0
K03152	1959.0
K14200	0.0
K14201	0.0
K14202	0.0
K03621	807.0
K14204	0.0
K14205	2.0
K01134	101.0
K01135	93.0
K01136	0.0
K01137	14.0
K01130	539.0
K01132	0.0
K01133	232.0
K01138	383.0
K01139	53.0
K02113	1818.0
K02112	3168.0
K02111	2927.0
K02446	6.0
K02117	719.0
K02116	102.0
K02115	3168.0
K02114	3168.0
K02119	382.0
K02118	910.0
K02448	0.0
K01036	0.0
K03212	0.0
K13007	0.0
K13006	0.0
K13005	0.0
K13004	101.0
K13001	0.0
K06404	405.0
K01032	0.0
K06951	6.0
K03862	0.0
K03863	0.0
K06406	611.0
K06957	0.0
K05020	34.0
K06400	455.0
K06403	405.0
K06954	0.0
K10814	0.0
K10817	0.0
K10816	0.0
K07136	0.0
K03242	0.0
K03243	0.0
K12202	0.0
K12203	0.0
K12206	0.0
K12207	0.0
K12204	0.0
K12205	0.0
K12208	0.0
K12209	0.0
K13919	50.0
K13918	0.0
K06214	0.0
K06215	444.0
K09936	277.0
K06217	1994.0
K09930	0.0
K09931	0.0
K09932	0.0
K06213	1718.0
K09938	0.0
K09939	346.0
K11517	0.0
K06337	0.0
K13301	0.0
K00748	258.0
K00745	0.0
K00743	0.0
K07165	0.0
K07164	315.0
K07167	0.0
K07166	1667.0
K07161	5.0
K07160	61.0
K07163	0.0
K07162	19.0
K07169	0.0
K07168	0.0
K06336	0.0
K01839	572.0
K01838	92.0
K01835	64.0
K01834	5813.0
K01837	0.0
K01830	0.0
K00608	0.0
K02632	0.0
K02630	0.0
K02631	0.0
K08322	20.0
K08323	3.0
K08320	0.0
K08321	2.0
K08326	0.0
K08324	0.0
K08325	237.0
K01659	1.0
K01658	695.0
K02637	0.0
K01653	1029.0
K01652	1595.0
K01655	0.0
K01654	250.0
K01657	693.0
K02874	1994.0
K02875	0.0
K02876	1974.0
K02877	0.0
K02871	1946.0
K02873	0.0
K02878	1994.0
K02879	929.0
K14070	0.0
K09749	525.0
K09748	1970.0
K06023	3349.0
K09742	0.0
K09741	0.0
K09740	2.0
K09747	622.0
K09746	0.0
K09745	0.0
K06024	1666.0
K03477	0.0
K03476	52.0
K03475	179.0
K03474	299.0
K03473	299.0
K03472	0.0
K03471	1066.0
K03470	1967.0
K03478	1179.0
K02304	657.0
K02305	0.0
K02302	240.0
K02303	0.0
K02300	0.0
K02301	0.0
K03653	0.0
K03652	57.0
K03651	0.0
K03650	919.0
K03657	3225.0
K03656	0.0
K03655	3725.0
K03654	1203.0
K03658	100.0
K12439	0.0
K12431	0.0
K12430	0.0
K12433	0.0
K12432	0.0
K12435	0.0
K12434	0.0
K12437	0.0
K12436	0.0
K06979	0.0
K06978	275.0
K06971	79.0
K06970	113.0
K06973	876.0
K06972	507.0
K06975	433.0
K06974	0.0
K06977	0.0
K06976	128.0
K07082	1943.0
K07083	141.0
K07080	436.0
K07081	77.0
K07086	0.0
K07087	0.0
K07084	4.0
K07085	728.0
K07088	2217.0
K07089	1403.0
K01317	0.0
K11162	0.0
K11163	0.0
K11161	0.0
K11168	0.0
K00356	5.0
K00355	0.0
K00354	0.0
K00353	0.0
K00351	258.0
K00350	258.0
K05952	0.0
K05953	0.0
K05951	0.0
K05956	0.0
K05957	0.0
K00358	114.0
K00689	1.0
K00688	2495.0
K00681	1126.0
K00680	795.0
K00683	0.0
K00685	0.0
K00684	2.0
K00687	1.0
K00686	0.0
K05831	0.0
K05830	0.0
K05833	848.0
K05832	595.0
K05834	0.0
K05837	1037.0
K05836	0.0
K05839	0.0
K05838	5.0
K07677	0.0
K00533	357.0
K00532	32.0
K00531	0.0
K00530	0.0
K00537	2872.0
K00536	0.0
K00535	0.0
K00534	1.0
K00539	0.0
K00538	0.0
K11029	0.0
K14260	261.0
K14261	1.0
K14266	0.0
K14267	0.0
K14268	0.0
K14269	0.0
K01337	0.0
K01338	2034.0
K02683	0.0
K02682	0.0
K02681	0.0
K02680	0.0
K02687	873.0
K02686	0.0
K02685	0.0
K02689	0.0
K02688	16.0
K00824	1171.0
K00827	0.0
K00826	1984.0
K00821	1522.0
K00820	2097.0
K00823	29.0
K00822	0.0
K00829	0.0
K00828	0.0
K01488	63.0
K01489	914.0
K01484	0.0
K01485	1171.0
K01486	1555.0
K01487	109.0
K01480	546.0
K01481	0.0
K01482	6.0
K01483	0.0
K02469	2514.0
K02468	0.0
K02466	14.0
K02465	0.0
K02464	0.0
K02463	0.0
K02462	0.0
K02461	0.0
K02460	0.0
K08969	6.0
K13061	0.0
K13060	0.0
K13063	0.0
K13062	0.0
K13069	0.0
K08964	0.0
K06363	0.0
K03079	59.0
K06342	0.0
K03078	0.0
K13289	0.0
K13288	5.0
K13285	0.0
K13287	0.0
K13286	0.0
K13281	21.0
K13280	214.0
K13283	0.0
K00054	3.0
K04496	0.0
K05369	0.0
K05368	0.0
K03228	0.0
K03229	0.0
K00052	915.0
K03222	0.0
K03223	0.0
K03220	0.0
K03221	0.0
K03226	0.0
K03227	0.0
K03224	0.0
K03225	0.0
K09482	0.0
K09483	0.0
K13836	0.0
K12228	0.0
K05360	0.0
K12224	0.0
K12225	0.0
K12226	0.0
K12227	0.0
K12220	0.0
K05363	2131.0
K12222	0.0
K12223	0.0
K08681	443.0
K08680	5.0
K08683	0.0
K08682	0.0
K08685	0.0
K08684	0.0
K08687	0.0
K08686	0.0
K11755	968.0
K11754	4386.0
K11751	0.0
K11750	0.0
K11753	3847.0
K11752	3137.0
K02407	382.0
K13938	0.0
K13936	0.0
K13935	0.0
K02406	1148.0
K13933	0.0
K13932	0.0
K13931	0.0
K13930	0.0
K12088	0.0
K12081	0.0
K12082	0.0
K12083	0.0
K12084	0.0
K12086	0.0
K12087	0.0
K09611	0.0
K09612	0.0
K04940	0.0
K10085	0.0
K05394	0.0
K05395	0.0
K06340	0.0
K13043	234.0
K07149	474.0
K07148	400.0
K07147	0.0
K07146	1.0
K07145	0.0
K07144	0.0
K07143	0.0
K07142	0.0
K07141	1381.0
K07140	0.0
K10156	0.0
K10150	0.0
K10620	0.0
K10621	0.0
K14028	0.0
K14029	0.0
K01817	499.0
K01816	1.0
K01815	499.0
K01814	1977.0
K01813	272.0
K01812	623.0
K01811	1493.0
K01810	2013.0
K01819	3.0
K01818	235.0
K14580	0.0
K05379	0.0
K08304	1.0
K08305	1.0
K08306	1.0
K08307	304.0
K08300	6.0
K08301	822.0
K08302	105.0
K08303	3967.0
K08308	0.0
K08309	87.0
K14671	0.0
K14670	0.0
K14673	0.0
K14672	0.0
K01673	166.0
K01672	0.0
K01671	0.0
K01677	617.0
K01676	303.0
K01674	0.0
K01679	1088.0
K01678	570.0
K02899	1974.0
K02896	0.0
K02897	332.0
K02895	1994.0
K02892	1994.0
K02890	1994.0
K10811	0.0
K02096	0.0
K02097	0.0
K02094	0.0
K02095	0.0
K02092	0.0
K02093	0.0
K02099	719.0
K03411	528.0
K03410	548.0
K03413	707.0
K03412	326.0
K03415	283.0
K03414	1.0
K03417	0.0
K03416	0.0
K03418	0.0
K05376	0.0
K02320	0.0
K02322	0.0
K02323	0.0
K05377	0.0
K13542	667.0
K13543	0.0
K13540	0.0
K13541	0.0
K12145	0.0
K12144	0.0
K12147	0.0
K12410	2105.0
K12141	191.0
K12140	191.0
K12143	6.0
K12142	0.0
K12149	0.0
K12148	0.0
K07312	0.0
K07313	26.0
K07310	6.0
K07311	14.0
K07316	35.0
K07317	0.0
K07314	0.0
K07315	17.0
K07318	6.0
K07319	312.0
K03936	0.0
K03425	0.0
K03426	1794.0
K03427	3509.0
K03420	0.0
K03421	0.0
K03422	0.0
K03423	0.0
K03756	0.0
K03757	0.0
K03206	0.0
K03755	0.0
K11144	1080.0
K11145	1680.0
K05972	0.0
K05973	0.0
K03752	16.0
K05978	0.0
K05979	5.0
K03753	17.0
K00331	303.0
K00330	308.0
K00333	5.0
K00332	5.0
K00335	712.0
K00334	775.0
K00337	309.0
K00336	1134.0
K00339	308.0
K00338	263.0
K03751	0.0
K06953	0.0
K06952	1.0
K06407	611.0
K06950	3902.0
K10819	1080.0
K06956	18.0
K06955	0.0
K06402	44.0
K10815	0.0
K06959	1861.0
K06958	1691.0
K06409	1141.0
K06408	163.0
K09129	0.0
K09128	26.0
K09123	26.0
K09122	0.0
K09121	439.0
K09120	0.0
K09127	0.0
K09126	2.0
K09125	118.0
K09124	5.0
K01233	0.0
K05819	0.0
K05818	0.0
K01896	0.0
K05813	432.0
K05812	0.0
K05811	0.0
K05810	1772.0
K05817	0.0
K05816	14.0
K05815	108.0
K05814	13.0
K01894	0.0
K01892	2008.0
K01234	1104.0
K01144	403.0
K01146	0.0
K01141	0.0
K01416	0.0
K11434	0.0
K01415	0.0
K06354	0.0
K01414	0.0
K09836	0.0
K01318	0.0
K01319	0.0
K01312	0.0
K06350	0.0
K02669	1607.0
K02668	0.0
K02665	0.0
K02664	5.0
K02667	0.0
K02666	0.0
K02661	0.0
K02660	0.0
K02663	18.0
K02662	102.0
K00809	0.0
K00808	0.0
K00806	2013.0
K00805	1648.0
K00804	0.0
K00803	18.0
K00802	0.0
K00801	0.0
K00800	1892.0
K10921	0.0
K02409	428.0
K02408	535.0
K02401	270.0
K02400	515.0
K02403	0.0
K02402	0.0
K02405	539.0
K05364	442.0
K05367	235.0
K05366	3979.0
K10210	0.0
K10216	0.0
K13049	114.0
K13048	0.0
K13739	0.0
K10215	0.0
K06122	14.0
K13735	0.0
K13734	0.0
K13041	0.0
K13040	0.0
K13731	0.0
K13730	0.0
K13733	0.0
K13732	0.0
K04516	304.0
K03204	0.0
K03205	2509.0
K03207	0.0
K03200	0.0
K03201	0.0
K03202	0.0
K03203	0.0
K03208	0.0
K03758	18.0
K03759	0.0
K09469	0.0
K09461	0.0
K06204	2.0
K00178	0.0
K13950	0.0
K13953	0.0
K13955	0.0
K13954	260.0
K10920	0.0
K06324	0.0
K11777	36.0
K11779	0.0
K11778	0.0
K06325	0.0
K12600	0.0
K07432	0.0
K07430	0.0
K06326	0.0
K07128	0.0
K07121	0.0
K07120	0.0
K07123	0.0
K07122	0.0
K07125	0.0
K07124	695.0
K07127	0.0
K07126	369.0
K01870	1994.0
K01873	2095.0
K01872	1993.0
K01875	2008.0
K01874	2103.0
K01876	2021.0
K01879	28.0
K01878	28.0
K06321	0.0
K00476	0.0
K00477	0.0
K00474	0.0
K00472	0.0
K00470	0.0
K00471	0.0
K00478	0.0
K00479	0.0
K04775	0.0
K04774	0.0
K04777	0.0
K04776	0.0
K04771	0.0
K04770	0.0
K04773	325.0
K04772	0.0
K04779	0.0
K04778	0.0
K14657	0.0
K14656	0.0
K14654	0.0
K14653	0.0
K14652	3321.0
K14659	0.0
K14658	0.0
K14386	0.0
K09926	0.0
K01699	0.0
K01698	179.0
K01695	716.0
K01697	5.0
K01696	716.0
K01690	0.0
K01693	1688.0
K01692	298.0
K07227	0.0
K03439	1986.0
K03438	2363.0
K13380	0.0
K03928	8.0
K03925	1766.0
K03924	997.0
K03431	1772.0
K03926	1.0
K03437	1987.0
K03436	2943.0
K03435	0.0
K03434	0.0
K02348	126.0
K02342	668.0
K02343	1846.0
K02340	875.0
K02341	1992.0
K02346	2095.0
K02347	5.0
K02344	0.0
K02345	0.0
K03697	83.0
K03696	916.0
K03695	1992.0
K03694	2.0
K03693	2.0
K03692	0.0
K03690	0.0
K03699	1724.0
K03698	1588.0
K13566	0.0
K12164	0.0
K07338	0.0
K07339	61.0
K07334	1087.0
K07335	557.0
K07336	0.0
K07337	0.0
K07330	0.0
K07331	0.0
K07332	0.0
K07333	0.0
K09695	0.0
K09694	0.0
K09697	72.0
K09696	72.0
K09691	619.0
K09690	1575.0
K09693	0.0
K09692	1074.0
K09699	0.0
K09698	21.0
K07590	74.0
K07591	0.0
K07592	0.0
K05998	0.0
K05999	0.0
K05996	0.0
K05997	0.0
K05994	0.0
K05995	315.0
K05993	124.0
K05991	0.0
K10837	0.0
K00319	0.0
K00318	0.0
K00648	1052.0
K02545	0.0
K00645	941.0
K00311	0.0
K00646	0.0
K00317	0.0
K00316	0.0
K00643	0.0
K00314	0.0
K02547	68.0
K06429	0.0
K06428	0.0
K06427	0.0
K02812	0.0
K06425	1.0
K06424	0.0
K06423	22.0
K06422	0.0
K06421	1.0
K02813	0.0
K02930	0.0
K03815	0.0
K05612	0.0
K03367	16.0
K03366	0.0
K03812	0.0
K03635	0.0
K03634	1.0
K03631	903.0
K05969	0.0
K03630	2223.0
K03633	0.0
K03632	0.0
K01998	1658.0
K01999	1644.0
K01992	3841.0
K01993	609.0
K01990	9335.0
K01991	691.0
K01996	1661.0
K01997	1676.0
K01994	0.0
K01995	1670.0
K03148	51.0
K03639	1414.0
K05692	0.0
K03638	0.0
K00869	3.0
K00868	493.0
K00861	0.0
K00860	116.0
K00863	19.0
K00862	0.0
K00865	1680.0
K00864	1861.0
K00867	2.0
K00866	0.0
K01192	830.0
K01190	4619.0
K01191	997.0
K01197	70.0
K01194	3.0
K01195	409.0
K01198	378.0
K01199	0.0
K00656	3712.0
K00657	461.0
K00306	0.0
K14591	14.0
K00300	0.0
K00653	0.0
K13715	0.0
K13713	0.0
K00650	0.0
K00651	1806.0
K14596	0.0
K02647	1261.0
K14598	0.0
K02643	0.0
K02642	0.0
K02641	0.0
K02640	0.0
K03594	372.0
K03595	1992.0
K03596	1973.0
K03597	0.0
K03590	278.0
K03591	0.0
K03592	1084.0
K03593	263.0
K03598	0.0
K03599	0.0
K01736	1992.0
K01737	235.0
K01734	1010.0
K01735	1841.0
K01732	0.0
K01733	2032.0
K01730	100.0
K01731	0.0
K06049	0.0
K01738	2209.0
K01739	6.0
K11809	0.0
K05343	76.0
K02422	636.0
K02421	270.0
K05340	136.0
K02427	1.0
K05346	9.0
K02425	0.0
K02424	0.0
K05349	4105.0
K02428	265.0
K03770	309.0
K03771	305.0
K03772	124.0
K03773	187.0
K03774	12.0
K03775	303.0
K03776	0.0
K03777	0.0
K03778	572.0
K03779	239.0
K09722	0.0
K08174	0.0
K14114	0.0
K13979	0.0
K13237	0.0
K14440	0.0
K09992	101.0
K09990	0.0
K09991	0.0
K09996	0.0
K09997	0.0
K09994	0.0
K14110	0.0
K09998	0.0
K09999	0.0
K14111	0.0
K14113	0.0
K14449	0.0
K10213	0.0
K14118	0.0
K11711	41.0
K11710	0.0
K11712	75.0
K11717	3312.0
K11719	0.0
K06857	1.0
K10440	790.0
K10441	697.0
K07103	0.0
K07102	0.0
K07101	0.0
K07100	0.0
K07107	1085.0
K07106	254.0
K07105	1547.0
K07456	1891.0
K07459	5.0
K07458	90.0
K07109	124.0
K07108	0.0
K10198	0.0
K10199	0.0
K10190	484.0
K10191	0.0
K10192	86.0
K10193	3.0
K10194	7.0
K10195	0.0
K10196	0.0
K10197	0.0
K15013	0.0
K01858	138.0
K15016	0.0
K15017	0.0
K01853	0.0
K01852	0.0
K01851	0.0
K01850	119.0
K01857	0.0
K01856	0.0
K01854	880.0
K07539	0.0
K08478	0.0
K08479	0.0
K08476	0.0
K08477	0.0
K08475	0.0
K00450	0.0
K00451	0.0
K00452	0.0
K00453	0.0
K00455	0.0
K00456	0.0
K00457	0.0
K00106	0.0
K00459	3.0
K00104	270.0
K00105	0.0
K00102	0.0
K00103	0.0
K00100	3373.0
K00101	0.0
K01509	0.0
K04759	3690.0
K04758	3771.0
K04757	32.0
K01504	0.0
K04755	0.0
K04754	0.0
K04753	0.0
K04752	0.0
K04751	561.0
K01502	0.0
K14631	0.0
K05359	0.0
K14632	0.0
K07536	0.0
K12080	0.0
K02364	0.0
K12369	6.0
K02361	118.0
K02362	0.0
K02363	0.0
K13509	0.0
K13503	0.0
K13500	0.0
K12109	0.0
K12108	0.0
K12101	0.0
K12100	0.0
K12103	0.0
K12102	0.0
K12105	0.0
K12104	0.0
K12107	0.0
K12106	0.0
K11023	0.0
K03014	0.0
K08906	0.0
K08904	0.0
K08900	0.0
K06223	759.0
K06199	580.0
K06198	2.0
K06197	0.0
K06196	230.0
K06194	298.0
K06193	20.0
K06192	1.0
K06191	1.0
K06190	0.0
K11104	343.0
K11105	386.0
K11106	0.0
K11107	0.0
K11102	0.0
K11103	0.0
K07862	7.0
K00666	248.0
K00663	0.0
K00662	102.0
K00661	1216.0
K00660	0.0
K06997	1947.0
K06996	113.0
K06995	1.0
K10852	51.0
K06993	0.0
K06992	0.0
K06991	0.0
K06990	1.0
K11050	0.0
K06999	10.0
K06998	136.0
K05338	0.0
K11051	0.0
K06441	0.0
K06440	0.0
K06443	0.0
K06442	1690.0
K06445	0.0
K06447	0.0
K06446	6.0
K06309	0.0
K05686	0.0
K02655	0.0
K07392	0.0
K00595	727.0
K00594	0.0
K00596	0.0
K00599	6449.0
K00598	1.0
K02657	0.0
K07642	0.0
K07643	0.0
K07396	1.0
K07397	122.0
K07394	0.0
K07395	0.0
K04102	0.0
K04103	0.0
K04100	0.0
K04101	0.0
K04107	0.0
K04105	0.0
K04108	0.0
K04109	0.0
K07716	0.0
K07717	48.0
K07714	0.0
K07715	0.0
K07712	0.0
K07713	239.0
K07710	0.0
K07711	0.0
K07718	2183.0
K07719	49.0
K00843	0.0
K00842	0.0
K00841	3.0
K00840	0.0
K00847	1140.0
K00846	0.0
K00845	2638.0
K00844	119.0
K00849	1950.0
K00848	365.0
K06302	0.0
K13771	0.0
K13770	5.0
K13772	0.0
K13775	0.0
K13774	0.0
K13777	0.0
K13776	0.0
K13779	0.0
K13778	0.0
K02621	1371.0
K02992	1994.0
K02623	0.0
K08286	0.0
K08281	9.0
K02996	1710.0
K02995	0.0
K02994	1994.0
K02629	0.0
K02628	0.0
K08289	308.0
K08288	0.0
K03578	5.0
K03579	1.0
K03576	0.0
K03577	101.0
K03574	3335.0
K03575	1699.0
K03572	1984.0
K03573	0.0
K03570	1942.0
K03571	538.0
K01710	2531.0
K01711	434.0
K01712	259.0
K01713	5.0
K01714	2721.0
K01715	1514.0
K01716	0.0
K01718	0.0
K01719	193.0
K03081	0.0
K02199	0.0
K02198	7.0
K14170	3318.0
K02193	1.0
K02192	10.0
K02191	18.0
K02190	325.0
K02197	7.0
K02196	0.0
K02195	7.0
K02194	7.0
K03718	376.0
K03719	294.0
K03712	1720.0
K03713	1.0
K03710	2766.0
K03711	1221.0
K03716	394.0
K03717	0.0
K03715	5.0
K07129	0.0
K00045	48.0
K13995	0.0
K13994	0.0
K13991	0.0
K13990	311.0
K13993	360.0
K13992	0.0
K06298	419.0
K06299	0.0
K06294	0.0
K06295	133.0
K06296	23.0
K06297	18.0
K06290	0.0
K06291	0.0
K06292	0.0
K06293	0.0
K12743	0.0
K00248	1648.0
K06426	0.0
K11739	0.0
K11738	0.0
K11733	0.0
K11732	0.0
K11731	0.0
K11737	1.0
K11736	0.0
K11735	0.0
K11734	0.0
K06870	0.0
K06871	3178.0
K06872	506.0
K06873	0.0
K06874	0.0
K06875	0.0
K06876	0.0
K06877	106.0
K06878	1.0
K06879	0.0
K07478	2110.0
K12645	0.0
K07479	0.0
K07473	1626.0
K07472	0.0
K07471	0.0
K07470	0.0
K07477	0.0
K07476	0.0
K07474	51.0
K15038	0.0
K15039	0.0
K15034	0.0
K15036	0.0
K15037	0.0
K08738	0.0
K06420	0.0
K00128	1375.0
K00129	0.0
K00438	0.0
K00432	176.0
K00433	114.0
K00122	0.0
K00123	33.0
K00124	18.0
K00125	0.0
K00126	0.0
K00127	11.0
K08973	0.0
K14348	0.0
K14347	0.0
K14340	0.0
K08972	16.0
K01525	0.0
K01524	997.0
K01523	78.0
K01521	0.0
K01520	3073.0
K01529	36.0
K08977	0.0
K03969	30.0
K08929	0.0
K02388	536.0
K02389	533.0
K02386	1.0
K02387	535.0
K02384	0.0
K02385	291.0
K02382	0.0
K02380	7.0
K02381	0.0
K05386	0.0
K13524	0.0
K13525	0.0
K13527	5.0
K13520	0.0
K13522	0.0
K13529	1.0
K03385	124.0
K03384	0.0
K03387	175.0
K03386	390.0
K03381	0.0
K03380	0.0
K03383	0.0
K03382	60.0
K03389	207.0
K03388	248.0
K05356	0.0
K12344	234.0
K12343	3.0
K12342	0.0
K12341	0.0
K12340	367.0
K02430	0.0
K12349	0.0
K05351	0.0
K11694	1065.0
K11695	0.0
K11690	1498.0
K05352	0.0
K11693	0.0
K08928	0.0
K03433	0.0
K13832	0.0
K03039	0.0
K03432	0.0
K06607	0.0
K06606	6.0
K06605	0.0
K03430	275.0
K06603	23.0
K06602	0.0
K06601	0.0
K06600	0.0
K05358	0.0
K06609	0.0
K06608	5.0
K03923	0.0
K03922	0.0
K11472	0.0
K11473	7.0
K11474	0.0
K11475	0.0
K11476	0.0
K11477	0.0
K00601	0.0
K00600	918.0
K00603	151.0
K03746	0.0
K00605	416.0
K00604	1995.0
K00607	0.0
K00606	613.0
K00609	1943.0
K03741	181.0
K03740	16.0
K03743	1126.0
K10873	0.0
K03214	0.0
K14068	0.0
K13317	0.0
K06360	0.0
K14069	0.0
K08078	0.0
K09650	0.0
K06361	0.0
K07802	0.0
K07803	2.0
K07800	0.0
K07801	0.0
K07806	0.0
K07807	0.0
K07804	0.0
K07805	0.0
K06362	0.0
K01172	0.0
K10257	0.0
K10255	0.0
K10254	1495.0
K10253	0.0
K10918	0.0
K04128	0.0
K01958	62.0
K01959	0.0
K01956	3069.0
K01957	0.0
K04126	0.0
K04127	0.0
K01952	1999.0
K01953	2083.0
K01950	2105.0
K01951	2224.0
K07730	0.0
K07731	0.0
K07732	0.0
K07733	0.0
K07734	0.0
K07735	113.0
K07736	687.0
K07737	2957.0
K07738	589.0
K07739	6.0
K06365	0.0
K06366	0.0
K06367	0.0
K10910	0.0
K10911	0.0
K04382	0.0
K10775	0.0
K02609	0.0
K02979	0.0
K02978	0.0
K06368	0.0
K02975	0.0
K02974	0.0
K02977	0.0
K02976	0.0
K03558	115.0
K03559	413.0
K03550	1956.0
K03551	1994.0
K03552	0.0
K03553	2095.0
K03554	0.0
K03555	1938.0
K03556	158.0
K03557	0.0
K01778	903.0
K01779	114.0
K06369	0.0
K01772	7.0
K01770	1971.0
K01771	0.0
K01776	1925.0
K01777	29.0
K01774	0.0
K01775	2030.0
K05385	0.0
K05384	0.0
K05383	0.0
K05382	0.0
K05381	0.0
K08159	1065.0
K14153	19.0
K14154	0.0
K14155	2174.0
K08152	0.0
K08156	304.0
K08076	0.0
K12809	0.0
K05297	0.0
K03734	2295.0
K03735	74.0
K03736	74.0
K03737	2037.0
K03731	0.0
K03732	0.0
K03733	1377.0
K03738	25.0
K03739	16.0
K08139	0.0
K06994	2.0
K12660	0.0
K12661	14.0
K07450	0.0
K08719	0.0
K08717	0.0
K08715	0.0
K08714	0.0
K08713	0.0
K08710	0.0
K11311	0.0
K11312	5.0
K00141	0.0
K00146	0.0
K00411	0.0
K00412	0.0
K00145	1780.0
K00148	0.0
K14367	0.0
K14366	0.0
K08954	0.0
K08384	778.0
K14369	0.0
K14368	0.0
K14091	102.0
K14090	108.0
K14093	0.0
K14092	0.0
K14095	0.0
K14094	0.0
K14097	0.0
K14096	0.0
K14099	0.0
K14098	0.0
K02848	0.0
K01541	0.0
K04712	0.0
K04711	0.0
K01545	0.0
K01547	430.0
K01546	430.0
K01548	420.0
K04719	0.0
K04718	0.0
K02018	1843.0
K02019	1136.0
K02016	1534.0
K02017	6.0
K02014	1749.0
K02015	1965.0
K02012	348.0
K02013	1445.0
K02010	183.0
K02011	313.0
K04515	0.0
K03943	0.0
K03941	0.0
K03940	0.0
K00313	17.0
K04060	0.0
K01608	115.0
K08942	0.0
K08943	0.0
K08940	0.0
K08941	0.0
K08946	0.0
K08947	0.0
K08944	0.0
K08945	0.0
K03059	0.0
K13811	0.0
K13812	0.0
K13815	0.0
K13816	0.0
K13818	0.0
K13819	1.0
K03053	0.0
K03052	0.0
K03055	0.0
K03054	0.0
K03057	0.0
K03056	0.0
K06222	0.0
K11418	0.0
K11410	0.0
K11415	0.0
K00622	0.0
K00621	0.0
K00620	1256.0
K00627	42.0
K00626	2968.0
K00625	1834.0
K00624	0.0
K02805	106.0
K02552	5.0
K02550	0.0
K02556	297.0
K02803	0.0
K02554	0.0
K07280	0.0
K07281	1.0
K07282	1987.0
K07283	0.0
K07284	3719.0
K07285	0.0
K07286	0.0
K08217	401.0
K07288	0.0
K07289	2.0
K07534	0.0
K07535	15.0
K07533	393.0
K07822	0.0
K07823	0.0
K08699	0.0
K00088	2099.0
K00087	116.0
K00086	120.0
K00082	124.0
K10239	0.0
K10238	0.0
K10231	38.0
K10230	0.0
K10233	0.0
K10232	0.0
K10235	0.0
K10234	0.0
K10237	0.0
K10236	0.0
K08353	0.0
K01970	0.0
K01971	64.0
K01972	2102.0
K01973	0.0
K01974	0.0
K01975	24.0
K01976	0.0
K07758	0.0
K05990	0.0
K07752	0.0
K07753	0.0
K07751	0.0
K13786	0.0
K07755	0.0
K07442	6.0
K08352	18.0
K07115	113.0
K07441	0.0
K07634	0.0
K07446	0.0
K07111	0.0
K07444	732.0
K07445	0.0
K00647	137.0
K07449	0.0
K00641	140.0
K00640	2337.0
K01289	0.0
K01282	0.0
K01283	0.0
K01280	0.0
K01281	2.0
K01286	85.0
K01284	606.0
K02954	2000.0
K02952	1994.0
K02950	1929.0
K00155	0.0
K02959	1949.0
K00887	0.0
K00886	5.0
K00885	0.0
K00884	0.0
K00883	4.0
K00882	1528.0
K00881	19.0
K00880	84.0
K00053	791.0
K14048	0.0
K01026	328.0
K01756	1991.0
K01025	0.0
K01750	63.0
K01023	2.0
K01752	2184.0
K01753	6.0
K14583	0.0
K01758	16.0
K01759	1136.0
K09565	0.0
K09568	0.0
K08173	0.0
K08172	0.0
K02483	112.0
K02482	2.0
K08177	32.0
K08176	0.0
K08175	0.0
K02486	0.0
K02489	0.0
K02488	0.0
K08178	0.0
K14138	57.0
K14136	0.0
K09713	0.0
K09714	0.0
K09715	0.0
K03532	0.0
K03533	0.0
K03530	4909.0
K03531	1801.0
K03536	1988.0
K03537	14.0
K03534	462.0
K03535	0.0
K03538	0.0
K03539	0.0
K14451	0.0
K14450	0.0
K02225	0.0
K02224	1011.0
K02227	576.0
K02226	604.0
K02221	50.0
K14107	0.0
K02229	0.0
K02228	0.0
K14106	0.0
K00441	0.0
K03288	0.0
K03289	4.0
K03284	3273.0
K03285	0.0
K03286	1.0
K03287	688.0
K03280	0.0
K03281	303.0
K03282	855.0
K00440	0.0
K13677	0.0
K12790	0.0
K09639	0.0
K12688	0.0
K12689	0.0
K12686	0.0
K12687	0.0
K12684	0.0
K12685	0.0
K12682	0.0
K12683	0.0
K12680	0.0
K11889	0.0
K08884	907.0
K11085	291.0
K11084	0.0
K11081	0.0
K11080	0.0
K11083	0.0
K11082	0.0
K11089	0.0
K08777	0.0
K08776	0.0
K06346	1669.0
K06347	0.0
K09824	0.0
K09825	688.0
K09823	0.0
K09820	2.0
K10939	0.0
K10936	0.0
K10937	0.0
K10933	0.0
K06348	0.0
K09829	0.0
K11337	0.0
K11336	0.0
K11335	0.0
K11334	0.0
K11333	0.0
K11332	0.0
K11331	0.0
K11330	0.0
K00169	301.0
K00164	0.0
K00166	0.0
K00167	0.0
K00161	42.0
K00162	42.0
K00163	0.0
K10689	0.0
K10680	0.0
K10681	0.0
K10682	0.0
K04083	1679.0
K04082	0.0
K04081	0.0
K04080	0.0
K04087	7.0
K04086	1.0
K04085	0.0
K04084	1.0
K04088	7.0
K01569	0.0
K01568	0.0
K01563	0.0
K01561	0.0
K01560	132.0
K01567	48.0
K01565	0.0
K01564	0.0
K02038	1865.0
K02039	1859.0
K02030	5916.0
K02031	2568.0
K02032	2667.0
K02033	2821.0
K02034	2870.0
K02035	6190.0
K02036	1863.0
K02037	1865.0
K05556	0.0
K13658	0.0
K13659	0.0
K13656	0.0
K13657	0.0
K13654	0.0
K13655	6.0
K13652	242.0
K13653	733.0
K13650	0.0
K13651	0.0
K05555	0.0
K05552	0.0
K02057	1382.0
K05550	0.0
K05551	0.0
K12308	1439.0
K12306	0.0
K03073	1989.0
K03072	33.0
K03071	0.0
K03070	3074.0
K03077	145.0
K03076	2994.0
K03075	1735.0
K03074	63.0
K08965	15.0
K08967	0.0
K08961	492.0
K08963	436.0
K13873	0.0
K13876	0.0
K13874	0.0
K13875	0.0
K06139	0.0
K06138	113.0
K06135	0.0
K06134	0.0
K06137	0.0
K06136	0.0
K06131	3469.0
K06133	558.0
K06132	0.0
K02600	1994.0
K07389	0.0
K07388	0.0
K04747	0.0
K01516	1961.0
K09977	0.0
K07518	0.0
K07519	0.0
K11437	0.0
K07512	0.0
K07516	0.0
K10212	6.0
K10747	0.0
K10217	0.0
K10219	0.0
K10218	0.0
K10748	0.0
K01912	657.0
K01913	1.0
K01910	6.0
K01911	138.0
K01916	17.0
K01917	0.0
K01914	1826.0
K01915	5063.0
K01918	586.0
K01919	12.0
K07774	0.0
K07775	270.0
K07776	14.0
K07777	256.0
K07770	1065.0
K07771	0.0
K07772	0.0
K07773	0.0
K07778	1.0
K01193	687.0
K04340	0.0
K04341	0.0
K04342	0.0
K04343	0.0
K12986	0.0
K04691	0.0
K02931	1755.0
K02933	1949.0
K02935	1994.0
K02936	0.0
K02939	1994.0
K00205	0.0
K00204	0.0
K00207	0.0
K00206	0.0
K00201	0.0
K00200	0.0
K00203	0.0
K00202	0.0
K00209	0.0
K00208	183.0
K01000	2094.0
K01001	0.0
K01002	1116.0
K01003	0.0
K01004	0.0
K01005	2285.0
K01006	1986.0
K01007	56.0
K01008	1440.0
K10855	0.0
K14115	0.0
K14116	0.0
K14441	1981.0
K14446	2.0
K14447	0.0
K14112	0.0
K14445	0.0
K08195	0.0
K08194	0.0
K14448	0.0
K08196	0.0
K08191	298.0
K14119	0.0
K08193	0.0
K00702	278.0
K10799	0.0
K03518	1614.0
K03519	6.0
K09719	0.0
K10856	0.0
K03516	0.0
K03517	1789.0
K02205	0.0
K02204	5.0
K02203	739.0
K02201	0.0
K02200	0.0
K13714	0.0
K13461	0.0
K12518	0.0
K12519	0.0
K12517	0.0
K12514	0.0
K12515	0.0
K12512	0.0
K12513	0.0
K12510	783.0
K12511	71.0
K07183	415.0
K07182	0.0
K07181	144.0
K07180	17.0
K07186	0.0
K07185	164.0
K07184	0.0
K09800	1.0
K09801	0.0
K09802	4.0
K09803	8.0
K09804	0.0
K09805	0.0
K09806	0.0
K09807	428.0
K09808	254.0
K09809	0.0
K10912	0.0
K10913	0.0
K10914	43.0
K10915	0.0
K10916	0.0
K10917	0.0
K11358	559.0
K11355	0.0
K11354	0.0
K11357	0.0
K11356	0.0
K04069	5522.0
K04068	2160.0
K04065	1.0
K04064	0.0
K04067	0.0
K04066	1991.0
K04061	414.0
K09716	14.0
K04063	0.0
K04062	0.0
K10006	5.0
K10007	5.0
K10004	0.0
K10005	5.0
K10002	0.0
K10003	0.0
K10000	0.0
K10001	0.0
K09717	0.0
K10008	5.0
K10009	0.0
K02491	0.0
K14588	0.0
K14581	0.0
K13678	1065.0
K13679	0.0
K11633	0.0
K13670	0.0
K13671	0.0
K11987	0.0
K11636	0.0
K11634	0.0
K13582	0.0
K13583	0.0
K13580	0.0
K13581	0.0
K13586	0.0
K13587	0.0
K13584	0.0
K13585	0.0
K13588	0.0
K13589	0.0
K02052	12.0
K02053	12.0
K02050	2386.0
K02051	2343.0
K02056	642.0
K05553	0.0
K02054	11.0
K02055	10.0
K02058	447.0
K02059	0.0
K05558	0.0
K05559	0.0
K03895	0.0
K03894	0.0
K03897	0.0
K03896	0.0
K03891	0.0
K03890	0.0
K03893	0.0
K03892	2111.0
K02423	0.0
K05342	0.0
K05341	1.0
K12989	0.0
K12988	0.0
K02420	515.0
K12981	0.0
K12980	0.0
K12983	0.0
K12982	0.0
K12985	0.0
K12984	0.0
K12987	0.0
K02426	303.0
K13854	0.0
K03098	65.0
K13853	18.0
K03095	3.0
K05344	0.0
K03091	2340.0
K03090	31.0
K03093	60.0
K03092	386.0
K06113	65.0
K09632	0.0
K02429	638.0
K06118	0.0
K05716	0.0
K04844	0.0
K11632	0.0
K11630	0.0
K11631	1.0
K11637	0.0
K11635	14.0
K11638	0.0
K11639	0.0
K07572	0.0
K07573	0.0
K07570	2.0
K07571	96.0
K07576	546.0
K07577	0.0
K07574	1682.0
K07575	0.0
K07578	0.0
K07579	0.0
K11189	2645.0
K11184	242.0
K11187	0.0
K11180	6.0
K11181	6.0
K11183	0.0
K10764	0.0
K10763	0.0
K10762	0.0
K01938	1888.0
K01939	2229.0
K01934	1929.0
K01935	176.0
K01937	1980.0
K01930	0.0
K01932	0.0
K01933	2092.0
K07798	0.0
K07799	2.0
K07796	0.0
K07797	0.0
K07794	2.0
K07795	2.0
K07792	0.0
K07793	184.0
K07790	0.0
K07791	117.0
K06379	611.0
K00968	101.0
K06378	590.0
K06377	0.0
K06376	0.0
K06375	0.0
K09814	0.0
K09813	0.0
K06372	0.0
K06371	0.0
K06370	0.0
K01249	0.0
K01246	1457.0
K01247	49.0
K01244	0.0
K01243	1723.0
K08919	0.0
K01241	113.0
K02919	1437.0
K02913	3030.0
K02912	0.0
K02911	2021.0
K02910	0.0
K02917	0.0
K02916	1994.0
K02915	0.0
K02914	1946.0
K00228	0.0
K00227	0.0
K00226	2549.0
K00224	0.0
K00223	0.0
K00222	0.0
K00221	0.0
K00220	0.0
K01798	0.0
K01799	6.0
K01068	0.0
K01069	67.0
K01062	0.0
K01791	687.0
K01792	0.0
K01061	0.0
K01066	128.0
K01067	32.0
K01796	0.0
K01797	1.0
K05499	201.0
K14468	0.0
K14469	0.0
K14465	0.0
K14466	0.0
K14467	0.0
K10834	0.0
K10833	0.0
K02266	0.0
K03793	0.0
K03790	244.0
K03791	0.0
K03796	0.0
K03797	2552.0
K03794	0.0
K03795	0.0
K03798	3833.0
K03799	122.0
K13448	0.0
K12538	0.0
K12539	0.0
K12530	0.0
K12531	0.0
K12532	0.0
K12533	0.0
K12534	0.0
K12535	0.0
K12536	0.0
K12537	0.0
K03136	0.0
K09790	337.0
K09791	1.0
K09792	0.0
K09793	305.0
K09794	1.0
K09795	0.0
K09796	0.0
K09797	167.0
K09798	1.0
K09799	0.0
K10972	0.0
K10973	0.0
K10977	2.0
K10974	1219.0
K10975	0.0
K10978	0.0
K10979	17.0
K06308	0.0
K00315	0.0
K09862	0.0
K06303	0.0
K09860	0.0
K09861	1684.0
K06306	81.0
K06307	0.0
K06305	0.0
K11373	0.0
K04047	125.0
K04046	0.0
K04045	1186.0
K04044	0.0
K04043	2019.0
K04042	2392.0
K04041	674.0
K04040	0.0
K02700	0.0
K04049	0.0
K04048	0.0
K02707	0.0
K02704	0.0
K02705	0.0
K10020	0.0
K10021	0.0
K10022	0.0
K10023	0.0
K10024	0.0
K10025	0.0
K10026	17.0
K10027	0.0
K13612	0.0
K13613	0.0
K13611	0.0
K13614	0.0
K13615	0.0
K05794	11.0
K05795	135.0
K05796	29.0
K05797	0.0
K05790	0.0
K05791	0.0
K05792	15.0
K05793	0.0
K05798	0.0
K05799	815.0
K01474	0.0
K01477	0.0
K01476	49.0
K01471	0.0
K01470	2608.0
K01473	0.0
K13039	0.0
K01479	0.0
K01478	7.0
K05570	132.0
K05571	133.0
K05572	0.0
K05573	0.0
K02078	2003.0
K02079	0.0
K05576	0.0
K02074	119.0
K02075	119.0
K02076	6.0
K02077	124.0
K02071	1430.0
K02072	1411.0
K02073	1445.0
K03309	1.0
K03308	4757.0
K03305	404.0
K03304	1.0
K03307	1012.0
K03306	330.0
K03301	0.0
K03300	26.0
K03303	1191.0
K03302	0.0
K06173	2303.0
K06175	0.0
K06174	0.0
K06177	372.0
K06176	0.0
K06179	1659.0
K07680	0.0
K03867	0.0
K03838	0.0
K12053	0.0
K11618	101.0
K11619	0.0
K11614	0.0
K11615	0.0
K11616	0.0
K11617	1.0
K11610	0.0
K11611	0.0
K11960	0.0
K11961	1.0
K02836	1994.0
K10565	0.0
K10564	0.0
K02837	632.0
K10561	66.0
K10560	52.0
K10563	2495.0
K10562	0.0
K02838	1994.0
K06858	0.0
K02839	100.0
K06859	1067.0
K12700	36.0
K07558	0.0
K07559	141.0
K07228	0.0
K07229	0.0
K07226	0.0
K07224	1.0
K07225	0.0
K07222	0.0
K07223	114.0
K07220	286.0
K07221	52.0
K10709	104.0
K10708	0.0
K10701	0.0
K10703	0.0
K10702	0.0
K10704	0.0
K05984	0.0
K07537	0.0
K08652	0.0
K08651	0.0
K08658	0.0
K08659	39.0
K05982	0.0
K07451	0.0
K07453	0.0
K07452	0.0
K07455	14.0
K07454	0.0
K09707	136.0
K07457	3.0
K09706	3.0
K07104	1.0
K00029	118.0
K00028	0.0
K00799	0.0
K00798	856.0
K00797	501.0
K00024	603.0
K00795	0.0
K00026	0.0
K00021	0.0
K00020	3.0
K00023	0.0
K00022	0.0
K09017	5.0
K01269	2759.0
K09015	185.0
K09014	1481.0
K09013	1793.0
K09011	299.0
K09010	0.0
K01261	1.0
K01262	2190.0
K01263	2.0
K01264	0.0
K01265	2310.0
K01266	1165.0
K09018	0.0
K08227	0.0
K08226	0.0
K08225	0.0
K08224	1.0
K08223	238.0
K08222	48.0
K08221	5.0
K00249	0.0
K01790	2101.0
K00241	308.0
K00240	356.0
K00243	767.0
K00242	0.0
K00245	6.0
K00244	418.0
K00247	0.0
K00246	1.0
K01795	232.0
K06983	0.0
K02799	0.0
K02798	15.0
K02791	50.0
K02790	0.0
K02793	2337.0
K02795	7724.0
K02794	7726.0
K02796	5594.0
K04564	406.0
K04565	159.0
K04566	100.0
K04567	1891.0
K01040	22.0
K01041	113.0
K04562	277.0
K04568	0.0
K01049	0.0
K02535	303.0
K02242	16.0
K02536	303.0
K02531	2.0
K02246	3.0
K02533	1.0
K02532	5.0
K02248	2.0
K02538	14.0
K00581	0.0
K13421	0.0
K01013	0.0
K15018	0.0
K15019	0.0
K03110	1988.0
K03111	5904.0
K03112	0.0
K03113	299.0
K03116	328.0
K03117	1.0
K03118	315.0
K03119	0.0
K10919	0.0
K12552	0.0
K12553	0.0
K12551	0.0
K12556	1.0
K12554	5.0
K12555	5.0
K06892	0.0
K06893	0.0
K06890	2188.0
K06891	2.0
K06896	1106.0
K06897	631.0
K06894	114.0
K06895	163.0
K10954	0.0
K10956	0.0
K06899	0.0
K06328	5.0
K06329	0.0
K10952	0.0
K10953	0.0
K11395	0.0
K11391	0.0
K11390	0.0
K11392	0.0
K00499	0.0
K00494	0.0
K00495	0.0
K00496	0.0
K00491	0.0
K00492	0.0
K00493	0.0
K13591	0.0
K01467	260.0
K13593	0.0
K13592	0.0
K04021	0.0
K04020	0.0
K04023	1162.0
K04022	0.0
K04025	0.0
K04024	59.0
K04027	16.0
K04026	54.0
K04029	235.0
K04028	242.0
K07055	0.0
K07054	0.0
K07057	0.0
K07056	2247.0
K07051	0.0
K07050	1602.0
K07053	2462.0
K07052	2632.0
K07059	0.0
K07058	879.0
K10040	8.0
K10041	1100.0
K10046	0.0
K04799	0.0
K04798	0.0
K04793	0.0
K04792	0.0
K04791	0.0
K04790	0.0
K04797	0.0
K04796	0.0
K04795	0.0
K04794	14.0
K13638	0.0
K13639	0.0
K13634	0.0
K13635	0.0
K13636	0.0
K13637	14.0
K13630	0.0
K13631	0.0
K13632	0.0
K13633	0.0
K02042	122.0
K05778	0.0
K05779	0.0
K05776	175.0
K05541	0.0
K05774	0.0
K05775	0.0
K05772	1.0
K05773	1.0
K05540	95.0
K01459	0.0
K01458	0.0
K01457	1.0
K01455	2.0
K01454	0.0
K01453	0.0
K01452	0.0
K01451	1187.0
K01450	0.0
K05518	0.0
K08070	105.0
K08071	0.0
K05516	124.0
K08077	19.0
K05515	712.0
K13093	0.0
K11783	0.0
K12949	0.0
K12945	0.0
K12944	0.0
K12941	67.0
K12940	1.0
K12943	0.0
K12942	197.0
K14728	0.0
K14727	0.0
K11785	0.0
K00108	0.0
K13890	0.0
K13891	0.0
K13892	14.0
K13893	0.0
K13894	0.0
K13895	0.0
K13896	0.0
K06159	0.0
K06158	2446.0
K06153	3076.0
K06152	1.0
K06151	1.0
K06157	0.0
K06156	0.0
K06155	0.0
K06154	0.0
K03327	609.0
K03326	1.0
K03325	35.0
K03324	4525.0
K03322	141.0
K03321	1220.0
K03320	131.0
K03329	0.0
K03328	296.0
K04802	0.0
K04801	0.0
K04800	0.0
K11948	0.0
K01505	0.0
K04756	0.0
K11940	0.0
K11941	0.0
K11942	0.0
K11943	0.0
K11944	0.0
K01507	3268.0
K11946	0.0
K11947	0.0
K01506	0.0
K01501	14.0
K01500	30.0
K01503	0.0
K06714	78.0
K04750	133.0
K12789	0.0
K12788	0.0
K11526	0.0
K10810	0.0
K11522	0.0
K11523	0.0
K08675	0.0
K08676	113.0
K08677	0.0
K08679	0.0
K11521	0.0
K10547	43.0
K10546	44.0
K10545	34.0
K10544	16.0
K10543	16.0
K10542	1472.0
K10541	1472.0
K10540	1593.0
K10549	6.0
K10548	43.0
K14630	0.0
K11529	0.0
K00007	0.0
K00005	1430.0
K13444	0.0
K00003	1882.0
K00002	151.0
K00001	176.0
K01186	480.0
K00009	15.0
K00008	726.0
K10726	0.0
K10725	0.0
K08246	0.0
K00263	0.0
K00262	2275.0
K00261	20.0
K00260	14.0
K00266	5132.0
K00265	299.0
K01200	1266.0
K01201	421.0
K01206	3153.0
K01207	433.0
K01205	493.0
K01208	0.0
K01209	1605.0
K06167	323.0
K00917	1253.0
K00912	303.0
K00919	1992.0
K02519	1928.0
K02518	909.0
K02517	308.0
K02511	0.0
K02510	25.0
K13409	0.0
K13408	0.0
K03179	141.0
K03170	0.0
K03177	1994.0
K12574	2756.0
K12570	0.0
K12573	1950.0
K11009	0.0
K11008	0.0
K11005	0.0
K11004	0.0
K11007	0.0
K11006	0.0
K11003	0.0
K08296	5.0
K08297	0.0
K08295	0.0
K02634	0.0
K02635	0.0
K10622	0.0
K07693	0.0
K07692	0.0
K07691	0.0
K07690	0.0
K07697	0.0
K07696	107.0
K07695	0.0
K07694	20.0
K07699	514.0
K07698	0.0
K07079	1951.0
K07078	241.0
K07077	0.0
K07076	65.0
K07075	482.0
K07074	7.0
K07073	0.0
K07072	0.0
K07071	119.0
K07070	0.0
K14584	0.0
K11620	0.0
K09190	0.0
K11623	0.0
K05759	0.0
K08589	0.0
K11625	0.0
K11995	0.0
K01439	1544.0
K01438	209.0
K01431	0.0
K01430	102.0
K01433	113.0
K01432	0.0
K01434	0.0
K01437	0.0
K01436	398.0
K05539	0.0
K14520	0.0
K12963	0.0
K12962	0.0
K12961	0.0
K12960	3064.0
K14749	0.0
K14748	0.0
K02972	0.0
K14743	0.0
K14742	747.0
K14745	0.0
K14744	0.0
K14747	0.0
K14746	0.0
K02167	0.0
K02164	0.0
K02160	257.0
K02168	0.0
K02169	174.0
K10931	0.0
K03341	0.0
K03340	428.0
K03343	0.0
K03342	1.0
K03346	1.0
K12299	0.0
K12291	0.0
K12290	0.0
K12293	0.0
K12292	0.0
K12295	0.0
K12294	0.0
K12297	0.0
K12368	0.0
K11922	0.0
K11923	0.0
K11920	0.0
K11921	0.0
K11926	0.0
K11927	264.0
K11924	12.0
K11925	0.0
K11928	371.0
K13181	0.0
K13219	0.0
K07262	0.0
K07263	419.0
K07260	1573.0
K07261	0.0
K07266	1.0
K07267	0.0
K07264	0.0
K07265	1.0
K07268	0.0
K07269	0.0
K01155	440.0
K04478	0.0
K04479	0.0
K10528	0.0
K14952	0.0
K07486	0.0
K07487	0.0
K07484	2187.0
K07485	0.0
K07482	0.0
K07483	962.0
K07480	0.0
K07481	24.0
K07488	0.0
K07489	0.0
K11210	0.0
K11211	0.0
K11212	0.0
K11214	100.0
K11216	2.0
K06300	0.0
K00061	0.0
K00060	16.0
K06301	0.0
K00065	106.0
K00064	0.0
K00067	2231.0
K00066	0.0
K00069	0.0
K00068	20.0
K06304	0.0
K08262	0.0
K08261	0.0
K08260	0.0
K08265	0.0
K08264	0.0
K00288	0.0
K00285	0.0
K00284	1600.0
K00287	1930.0
K00286	2170.0
K00281	253.0
K00280	0.0
K00283	164.0
K00282	164.0
K08088	0.0
K14198	0.0
K14199	0.0
K03452	0.0
K14194	0.0
K14195	0.0
K14196	0.0
K14197	0.0
K14192	0.0
K14193	0.0
K01880	1966.0
K01881	2110.0
K01883	1994.0
K01885	1956.0
K04618	0.0
K01887	2095.0
K01224	369.0
K01889	1994.0
K01226	136.0
K01227	0.0
K01220	1081.0
K01222	44.0
K01223	2525.0
K02759	3536.0
K02755	0.0
K02757	1580.0
K02756	0.0
K14998	0.0
K02750	28.0
K02753	14.0
K02752	0.0
K00939	1995.0
K00938	3.0
K00937	891.0
K00936	4671.0
K00935	0.0
K00934	0.0
K00933	0.0
K00932	0.0
K00931	914.0
K00930	1774.0
K01089	416.0
K01080	0.0
K01081	1489.0
K01082	0.0
K01083	0.0
K01084	0.0
K01085	0.0
K01087	0.0
K02571	0.0
K02570	7.0
K02573	7.0
K02572	0.0
K02575	6.0
K02574	49.0
K07780	0.0
K03488	359.0
K03489	2.0
K03482	0.0
K03483	15.0
K03480	1090.0
K03481	53.0
K03486	135.0
K03487	0.0
K03484	581.0
K03485	0.0
K02287	0.0
K02286	0.0
K02285	0.0
K02284	0.0
K02283	949.0
K02282	11.0
K02281	0.0
K02280	0.0
K02289	0.0
K02288	0.0
K03626	0.0
K03627	0.0
K03624	2455.0
K03625	1994.0
K03151	1685.0
K03620	13.0
K03153	0.0
K08869	0.0
K03628	788.0
K03629	1991.0
K09738	0.0
K09739	0.0
K09736	0.0
K09737	0.0
K09735	0.0
K09732	0.0
K09733	0.0
K09730	0.0
K09731	0.0
K09888	703.0
K09889	1.0
K09880	0.0
K09882	0.0
K09883	0.0
K09884	0.0
K09887	0.0
K11027	0.0
K11026	0.0
K11025	0.0
K11024	0.0
K07679	0.0
K07678	0.0
K11021	0.0
K11020	0.0
K07675	0.0
K07674	0.0
K07676	0.0
K07671	0.0
K07670	0.0
K07673	0.0
K07672	0.0
K01117	0.0
K12048	0.0
K07019	1.0
K07018	0.0
K07011	1794.0
K07010	1441.0
K07013	1.0
K07012	568.0
K07015	1667.0
K07014	0.0
K07017	37.0
K07016	1.0
K10084	0.0
K08372	17.0
K05884	6.0
K05885	154.0
K05886	0.0
K05887	0.0
K05880	0.0
K05881	0.0
K05882	0.0
K05883	0.0
K08902	0.0
K05739	33.0
K05888	0.0
K05889	0.0
K08903	0.0
K00547	2.0
K00544	0.0
K00545	0.0
K00542	0.0
K00543	0.0
K00540	2495.0
K00548	1277.0
K00549	2252.0
K01145	0.0
K01412	0.0
K01147	1.0
K01417	1253.0
K00038	0.0
K01143	0.0
K01142	2855.0
K01419	8.0
K00788	2167.0
K00789	2150.0
K12502	0.0
K14762	0.0
K14761	607.0
K06195	0.0
K03819	0.0
K03818	0.0
K03814	118.0
K03817	124.0
K03816	1706.0
K03811	379.0
K03810	15.0
K03813	1.0
K11908	0.0
K11909	0.0
K11904	1.0
K11905	1.0
K11906	0.0
K11907	1.0
K11900	1.0
K11901	1.0
K11902	0.0
K11903	1.0
K10986	2.0
K13238	0.0
K13239	0.0
K13797	0.0
K07248	254.0
K13796	0.0
K07244	0.0
K07245	0.0
K07246	7.0
K07240	4161.0
K07241	0.0
K07242	0.0
K07243	1.0
K01268	0.0
K05296	0.0
K02821	170.0
K09016	0.0
K09945	0.0
K09944	0.0
K09947	0.0
K09946	0.0
K09941	0.0
K09940	0.0
K09943	0.0
K09942	5.0
K09949	0.0
K09948	0.0
K10851	0.0
K10850	0.0
K03666	123.0
K03667	8.0
K03196	1.0
K03665	1962.0
K11275	0.0
K06012	373.0
K00048	1602.0
K10857	0.0
K09773	32.0
K00043	14.0
K00042	207.0
K00041	302.0
K00040	151.0
K00046	936.0
K00733	0.0
K00044	0.0
K06011	0.0
K09012	0.0
K06016	27.0
K06017	0.0
K06014	0.0
K06015	118.0
K06019	11.0
K01075	0.0
K12221	0.0
K06444	0.0
K04632	0.0
K14977	1.0
K14974	0.0
K00958	1.0
K00951	2300.0
K00950	413.0
K00952	14.0
K00955	244.0
K00954	2008.0
K00957	357.0
K00956	354.0
K00590	121.0
K02777	64.0
K02775	188.0
K02774	150.0
K02773	152.0
K02771	1065.0
K02770	474.0
K02779	8.0
K02778	0.0
K01606	0.0
K01607	1467.0
K01604	0.0
K01605	0.0
K01602	0.0
K01601	0.0
K03750	67.0
K01609	706.0
K02553	0.0
K02804	180.0
K02551	1249.0
K02806	15.0
K02557	546.0
K02800	1085.0
K05275	0.0
K02802	0.0
K13300	0.0
K02558	0.0
K02809	0.0
K02808	0.0
K03600	0.0
K03601	1949.0
K03602	1989.0
K03603	0.0
K03604	109.0
K03605	7.0
K03606	273.0
K03607	0.0
K03608	490.0
K03609	713.0
K06078	0.0
K06079	0.0
K09710	1994.0
K09711	14.0
K09712	0.0
K06073	0.0
K06074	0.0
K06075	0.0
K06076	238.0
K06077	0.0
K06382	481.0
K06383	221.0
K06380	0.0
K06381	406.0
K06386	0.0
K06387	512.0
K06384	42.0
K06385	549.0
K06388	0.0
K06389	0.0
K12466	0.0
K12468	0.0
K07657	1.0
K07656	0.0
K07655	0.0
K07654	0.0
K07653	0.0
K07652	60.0
K07651	0.0
K07650	1079.0
K07659	0.0
K07658	1848.0
K11041	16.0
K11040	0.0
K11043	0.0
K11042	0.0
K11045	0.0
K11044	0.0
K11047	0.0
K11046	0.0
K11049	0.0
K11048	0.0
K07387	182.0
K07386	320.0
K06926	2871.0
K06927	204.0
K06924	0.0
K06925	1994.0
K06922	0.0
K06923	591.0
K06920	120.0
K06921	2773.0
K06928	38.0
K06929	32.0
K07033	652.0
K07032	17.0
K07031	1238.0
K07030	1430.0
K07037	203.0
K07035	526.0
K07034	5.0
K07039	0.0
K07038	40.0
K10829	0.0
K00384	2731.0
K00385	74.0
K00386	0.0
K00387	0.0
K00380	0.0
K00381	0.0
K00382	658.0
K00383	1.0
K00389	0.0
K01387	0.0
K01385	0.0
K01389	0.0
K09158	0.0
K09159	0.0
K09156	0.0
K09157	1688.0
K09154	0.0
K09155	62.0
K09152	0.0
K09153	1197.0
K09150	0.0
K09151	6.0
K05970	905.0
K05714	0.0
K05715	0.0
K05710	0.0
K05711	0.0
K05712	0.0
K05713	0.0
K00560	1841.0
K00561	0.0
K00563	1133.0
K00564	1084.0
K00566	2297.0
K00567	1766.0
K00568	0.0
K00569	0.0
K05575	0.0
K01169	0.0
K01167	0.0
K01166	0.0
K05577	0.0
K01163	326.0
K01161	0.0
K01160	0.0
K05578	0.0
K05579	0.0
K08092	44.0
K08093	1080.0
K08094	1116.0
K08095	0.0
K08096	0.0
K08097	5.0
K02254	0.0
K02255	0.0
K01743	0.0
K02251	0.0
K02061	0.0
K01741	0.0
K02060	0.0
K00114	0.0
K02122	660.0
K02123	938.0
K02120	958.0
K02121	677.0
K02124	913.0
K03837	1.0
K03836	0.0
K03835	1.0
K03834	0.0
K03833	52.0
K03832	487.0
K03831	0.0
K03830	223.0
K00443	0.0
K03839	416.0
K02067	1.0
K10189	248.0
K13038	3469.0
K13787	49.0
K13788	6.0
K13789	5724.0
K10188	516.0
K12255	0.0
K12254	0.0
K12257	792.0
K12256	0.0
K12251	417.0
K12250	0.0
K12253	0.0
K12252	0.0
K13252	12.0
K13256	2.0
K13255	0.0
K12079	0.0
K12078	0.0
K12071	0.0
K12070	0.0
K12073	0.0
K12072	0.0
K09912	0.0
K06236	0.0
K06237	0.0
K05519	0.0
K09914	0.0
K11788	0.0
K11782	0.0
K11780	0.0
K11781	0.0
K11787	0.0
K11784	0.0
K11530	0.0
K12787	0.0
K12786	0.0
K12785	0.0
K12784	0.0
K06718	0.0
K09969	0.0
K09968	0.0
K09967	105.0
K09966	0.0
K09965	0.0
K09964	0.0
K09963	1124.0
K09962	0.0
K09961	1.0
K09960	1.0
K11527	191.0
K11524	0.0
K11525	0.0
K11250	0.0
K11253	0.0
K11258	0.0
K11528	0.0
K00713	0.0
K00712	1.0
K10780	0.0
K10783	0.0
K10125	0.0
K10124	0.0
K10126	0.0
K10121	0.0
K10123	0.0
K10122	0.0
K04652	1232.0
K04653	133.0
K04651	1332.0
K04656	133.0
K04654	133.0
K04655	160.0
K00973	2156.0
K00972	242.0
K00971	635.0
K00970	259.0
K00975	3784.0
K00974	5051.0
K00979	330.0
K00978	154.0
K14954	0.0
K14955	0.0
K14956	0.0
K06178	1464.0
K01596	30.0
K01597	3.0
K01594	0.0
K01595	7.0
K01592	0.0
K01593	0.0
K01590	0.0
K01591	1998.0
K01598	1.0
K01599	1475.0
K02711	0.0
K02710	0.0
K02713	0.0
K02712	0.0
K02714	0.0
K02717	0.0
K02716	0.0
K02719	0.0
K02718	0.0
K03449	106.0
K03446	141.0
K03444	65.0
K03445	0.0
K03442	907.0
K01620	1704.0
K01621	39.0
K01622	0.0
K01623	377.0
K01624	2555.0
K01625	5599.0
K01626	1580.0
K01627	304.0
K01628	658.0
K01629	229.0
K05299	0.0
K02829	0.0
K02828	0.0
K02827	0.0
K02826	0.0
K02825	52.0
K02824	1767.0
K02823	1991.0
K02822	179.0
K03198	1.0
K03199	0.0
K03668	121.0
K03669	0.0
K03190	102.0
K03191	0.0
K03660	715.0
K03194	0.0
K03195	0.0
K03664	1994.0
K03197	0.0
K09772	1687.0
K06013	0.0
K09770	31.0
K09771	0.0
K09776	0.0
K09777	539.0
K09774	0.0
K09775	237.0
K09778	50.0
K09779	371.0
K06269	0.0
K06323	0.0
K11624	0.0
K02991	0.0
K02990	1958.0
K02624	1.0
K02240	1068.0
K08282	15.0
K12440	0.0
K12441	0.0
K12442	0.0
K12443	0.0
K12444	0.0
K12445	0.0
K12449	0.0
K02247	0.0
K07637	0.0
K07636	1872.0
K07639	0.0
K07638	0.0
K11069	392.0
K11068	1894.0
K11063	14.0
K11062	0.0
K11061	0.0
K11060	0.0
K11066	0.0
K11065	301.0
K06900	0.0
K06901	2829.0
K06902	1368.0
K06903	36.0
K06904	37.0
K06905	72.0
K06906	38.0
K06907	95.0
K06908	72.0
K06909	20.0
K10821	0.0
K05905	0.0
K05904	0.0
K05906	0.0
K05900	0.0
K05903	2.0
K01406	0.0
K05909	0.0
K05908	0.0
K00368	0.0
K00369	0.0
K00366	69.0
K00367	0.0
K00364	2.0
K00365	0.0
K00362	0.0
K00363	0.0
K00360	0.0
```
