## Extended Data File 1 for "Diet induces reproducible alterations in the mouse and human gut microbiome": SRS1470490_SRR3595402.picrust_nol

```
# Constructed from biom file
#OTU ID	SRR3595402
K01365	0.0
K01364	0.0
K01361	1.0
K01360	0.0
K01362	1349.0
K02249	0.0
K05841	0.0
K05844	0.0
K05845	91.0
K05846	1141.0
K05847	1551.0
K00508	0.0
K00500	0.0
K00507	32.0
K00504	0.0
K00505	0.0
K12521	0.0
K01101	512.0
K01103	143.0
K12520	0.0
K01104	3961.0
K05592	1628.0
K05593	334.0
K05590	3.0
K05591	3.0
K05596	3.0
K05597	0.0
K05594	0.0
K05595	218.0
K05599	0.0
K11964	0.0
K11962	0.0
K14540	1454.0
K12529	0.0
K12528	0.0
K06353	0.0
K02456	422.0
K02457	3.0
K02454	67.0
K02455	35.0
K02452	3.0
K02453	99.0
K02450	0.0
K02103	254.0
K08138	1.0
K02108	2292.0
K02109	2510.0
K02458	3.0
K02459	3.0
K08137	3.0
K03851	72.0
K03850	0.0
K03852	72.0
K03855	1.0
K03856	1878.0
K13018	0.0
K13019	0.0
K13010	0.0
K13011	0.0
K13012	427.0
K13013	0.0
K13014	3.0
K13015	2.0
K13016	0.0
K13017	0.0
K08566	0.0
K08567	5.0
K13274	0.0
K13275	344.0
K13276	0.0
K13277	0.0
K03275	3.0
K03274	107.0
K03277	0.0
K03276	0.0
K03271	825.0
K03270	808.0
K03273	129.0
K03272	359.0
K03279	0.0
K03278	0.0
K11022	0.0
K12277	0.0
K12276	0.0
K12270	346.0
K11058	0.0
K12279	0.0
K12278	0.0
K07557	0.0
K07550	0.0
K07552	626.0
K06319	0.0
K09909	0.0
K09908	3.0
K12051	0.0
K12050	0.0
K12057	3.0
K12056	3.0
K06221	99.0
K09900	3.0
K09903	2213.0
K09902	3.0
K09904	3.0
K09907	3.0
K09906	3.0
K11501	0.0
K03234	0.0
K00773	2212.0
K00772	35.0
K00777	0.0
K00776	0.0
K06313	18.0
K06315	0.0
K05574	0.0
K10201	2.0
K07176	0.0
K07177	1.0
K07174	0.0
K07175	152.0
K07172	0.0
K07173	1228.0
K07170	765.0
K07171	2443.0
K07178	0.0
K07179	0.0
K00195	0.0
K00194	352.0
K00197	354.0
K00196	0.0
K00191	0.0
K00190	1.0
K00193	0.0
K00192	0.0
K00198	958.0
K06405	1090.0
K10109	292.0
K10108	616.0
K10107	72.0
K01828	0.0
K01829	0.0
K01826	3.0
K01825	11.0
K01822	2.0
K01823	20.0
K01820	32.0
K01821	2.0
K00999	0.0
K00998	1140.0
K00995	2748.0
K00997	558.0
K00996	3.0
K00991	2313.0
K00990	35.0
K00992	0.0
K11028	0.0
K02622	1035.0
K02625	0.0
K03564	1745.0
K13489	32.0
K13488	32.0
K13483	0.0
K13482	0.0
K13481	0.0
K13480	0.0
K13487	32.0
K13486	32.0
K14680	0.0
K14681	0.0
K14682	35.0
K08358	79.0
K08357	79.0
K08356	0.0
K08355	0.0
K03469	1729.0
K03462	0.0
K03464	0.0
K03465	695.0
K03466	2210.0
K01648	0.0
K01649	1860.0
K01643	182.0
K01640	393.0
K01641	1.0
K01646	92.0
K01647	1793.0
K01644	329.0
K02597	0.0
K02626	1.0
K02595	0.0
K02594	364.0
K02593	0.0
K02592	18.0
K02591	37.0
K02590	169.0
K02598	491.0
K02849	35.0
K14061	9.0
K14062	3.0
K14063	0.0
K14064	0.0
K14065	0.0
K14067	0.0
K02841	35.0
K02840	0.0
K02843	4.0
K02844	35.0
K02847	3.0
K02846	0.0
K02102	0.0
K09758	351.0
K06039	3.0
K06034	0.0
K06036	0.0
K06037	0.0
K06032	0.0
K01581	5.0
K02702	0.0
K02659	0.0
K13490	32.0
K13491	32.0
K03644	682.0
K03645	3.0
K03646	75.0
K03647	350.0
K03640	77.0
K03641	75.0
K03642	107.0
K03643	3.0
K03648	1893.0
K03649	2.0
K06694	0.0
K11814	0.0
K12428	0.0
K12429	0.0
K12422	0.0
K12423	0.0
K12420	0.0
K12421	0.0
K12426	0.0
K12427	0.0
K12424	0.0
K12425	0.0
K07349	6.0
K07348	3.0
K05380	0.0
K07345	17.0
K07344	0.0
K07347	17.0
K07346	9.0
K07341	185.0
K07340	3.0
K07343	237.0
K07342	0.0
K06968	35.0
K06969	3302.0
K06962	397.0
K06963	0.0
K06960	1215.0
K06961	0.0
K06966	914.0
K06967	1454.0
K06964	0.0
K06965	0.0
K08995	32.0
K08994	3.0
K08997	0.0
K08996	3.0
K08990	3.0
K08993	3.0
K08992	3.0
K08999	111.0
K08998	1561.0
K08344	3.0
K08345	0.0
K08346	0.0
K14940	0.0
K02724	0.0
K08349	0.0
K11815	0.0
K05929	0.0
K05928	32.0
K05927	0.0
K05924	0.0
K05922	0.0
K05921	6.0
K00349	652.0
K00698	0.0
K00340	685.0
K00341	685.0
K00690	217.0
K00343	548.0
K00344	3.0
K00697	0.0
K00346	652.0
K00347	652.0
K09116	163.0
K09117	1626.0
K05337	975.0
K09118	2.0
K09119	0.0
K02106	28.0
K05823	346.0
K05820	4.0
K05826	0.0
K05827	0.0
K02100	0.0
K02101	0.0
K00524	0.0
K00525	2325.0
K00526	720.0
K00527	3533.0
K00520	57.0
K00522	0.0
K00523	0.0
K02451	0.0
K00528	1833.0
K00529	0.0
K00025	32.0
K14215	0.0
K14213	0.0
K03453	1026.0
K00796	1349.0
K05339	0.0
K00027	1659.0
K00794	1650.0
K00793	1650.0
K01347	0.0
K01346	0.0
K01344	0.0
K01343	0.0
K00791	2215.0
K01340	0.0
K00790	2784.0
K02694	0.0
K02696	0.0
K02697	0.0
K02690	0.0
K02691	4.0
K02692	0.0
K02693	0.0
K02698	0.0
K02699	0.0
K00836	0.0
K00837	1116.0
K00835	35.0
K00832	703.0
K00833	519.0
K00830	215.0
K00831	1757.0
K00839	378.0
K04335	0.0
K04334	0.0
K01120	32.0
K01126	2715.0
K04333	0.0
K01129	884.0
K01128	0.0
K04339	0.0
K04338	0.0
K02470	2953.0
K02471	35.0
K02472	3.0
K02473	0.0
K02474	866.0
K02475	0.0
K02476	0.0
K02477	1909.0
K02478	348.0
K02479	33.0
K09019	0.0
K01267	914.0
K13074	0.0
K13075	0.0
K11441	0.0
K14055	3.0
K13299	0.0
K13292	1623.0
K14057	0.0
K14056	0.0
K02856	0.0
K02585	34.0
K12211	0.0
K12210	0.0
K12213	0.0
K12212	0.0
K12215	0.0
K02854	0.0
K12217	0.0
K12216	0.0
K12219	0.0
K12218	0.0
K02855	0.0
K08692	0.0
K08693	1.0
K08690	0.0
K08691	0.0
K08696	0.0
K08697	0.0
K11748	35.0
K11749	2059.0
K11746	0.0
K11747	3.0
K11744	32.0
K11745	32.0
K11742	75.0
K11743	223.0
K11740	0.0
K11741	760.0
K13920	115.0
K13921	0.0
K13922	298.0
K13923	0.0
K13924	0.0
K13925	0.0
K13926	35.0
K13927	52.0
K13928	0.0
K13929	0.0
K09923	3.0
K09922	755.0
K06201	1648.0
K06200	713.0
K06207	1914.0
K06206	469.0
K06205	3.0
K09924	32.0
K09929	0.0
K06208	16.0
K00759	1781.0
K00758	3.0
K00752	25.0
K00757	1687.0
K00756	859.0
K00754	1790.0
K06001	958.0
K05557	0.0
K09766	32.0
K05554	0.0
K07475	0.0
K07150	754.0
K07151	72.0
K07152	0.0
K07153	3.0
K07154	1577.0
K07155	0.0
K07156	3.0
K07157	0.0
K07406	670.0
K07407	2527.0
K07404	599.0
K07405	792.0
K07402	2216.0
K07403	34.0
K07400	3.0
K07401	0.0
K01808	2720.0
K01809	2269.0
K01800	0.0
K01801	0.0
K01802	1526.0
K01803	2279.0
K01804	260.0
K01805	429.0
K01807	501.0
K09718	0.0
K14668	0.0
K14669	0.0
K14666	0.0
K14667	0.0
K01664	348.0
K01665	762.0
K01666	209.0
K01667	680.0
K01660	0.0
K01661	42.0
K01662	2392.0
K01663	0.0
K01668	2.0
K01669	35.0
K02863	2077.0
K02862	0.0
K02860	1942.0
K02867	2213.0
K02866	0.0
K02864	2200.0
K02869	0.0
K05362	1.0
K05365	6.0
K03402	755.0
K03403	0.0
K03400	0.0
K03406	6376.0
K03407	1026.0
K03404	0.0
K03405	0.0
K03408	1869.0
K03409	17.0
K02315	1342.0
K02314	2275.0
K02317	0.0
K02316	2213.0
K02313	2148.0
K02312	0.0
K02319	0.0
K12405	0.0
K12152	3.0
K12151	0.0
K07091	3.0
K07090	3218.0
K07093	32.0
K07092	0.0
K07095	3620.0
K07094	0.0
K07097	0.0
K07096	72.0
K07099	594.0
K07098	2948.0
K11175	2155.0
K11174	0.0
K11177	0.0
K11176	0.0
K11173	0.0
K11179	75.0
K11178	0.0
K00322	3.0
K00320	0.0
K00321	0.0
K00326	0.0
K00324	220.0
K00325	75.0
K00329	72.0
K05945	0.0
K05944	0.0
K05947	0.0
K05946	185.0
K06944	0.0
K06945	0.0
K06946	3.0
K06415	21.0
K06940	693.0
K06941	2320.0
K06942	2076.0
K06943	0.0
K10806	3.0
K10807	0.0
K10804	70.0
K10805	3.0
K06948	350.0
K06949	2480.0
K06418	3.0
K09138	2.0
K09139	0.0
K09134	169.0
K09135	0.0
K09136	75.0
K09137	3.0
K09130	0.0
K09131	37.0
K09132	146.0
K09133	0.0
K05808	2242.0
K05809	3.0
K05804	170.0
K05805	3.0
K05806	0.0
K05807	723.0
K05800	3.0
K05801	4.0
K05802	3.0
K05803	3.0
K01044	0.0
K01045	0.0
K01046	55.0
K02068	7.0
K04561	0.0
K01042	855.0
K05568	631.0
K05567	201.0
K14273	0.0
K14275	0.0
K14274	16.0
K02062	3.0
K05245	0.0
K05564	0.0
K01048	67.0
K02066	827.0
K01322	681.0
K01325	0.0
K02065	827.0
K01326	0.0
K05560	0.0
K02243	350.0
K08930	0.0
K02679	3.0
K02676	0.0
K02674	0.0
K02675	0.0
K02672	0.0
K02241	32.0
K02670	0.0
K02671	0.0
K00810	0.0
K00811	994.0
K00812	615.0
K00813	3.0
K00814	0.0
K00817	2324.0
K00818	757.0
K00819	0.0
K02530	346.0
K02245	350.0
K02244	1.0
K01499	0.0
K01498	0.0
K01493	2555.0
K01492	27.0
K01491	4704.0
K01497	3.0
K01496	503.0
K01495	1392.0
K01494	152.0
K02418	696.0
K02419	913.0
K14492	0.0
K02412	900.0
K02413	897.0
K02410	913.0
K02411	627.0
K02416	913.0
K02417	1126.0
K02414	434.0
K02415	493.0
K00120	0.0
K00121	9.0
K00430	0.0
K13058	32.0
K13059	0.0
K13727	0.0
K13057	0.0
K13722	0.0
K13051	3.0
K13052	565.0
K00435	0.0
K12054	0.0
K03239	0.0
K03238	0.0
K03231	0.0
K03230	35.0
K03232	0.0
K12059	0.0
K03237	0.0
K03236	0.0
K12058	3.0
K12239	0.0
K12238	0.0
K12235	0.0
K12234	48.0
K13942	0.0
K13940	505.0
K13941	0.0
K12097	0.0
K12096	0.0
K12095	0.0
K12094	0.0
K12093	0.0
K12092	0.0
K12091	0.0
K12090	0.0
K12099	0.0
K12098	0.0
K06356	0.0
K05992	0.0
K03540	0.0
K06331	294.0
K06330	0.0
K07138	1859.0
K07139	1854.0
K11811	0.0
K07132	209.0
K07133	6560.0
K07130	1320.0
K07131	0.0
K07137	3208.0
K07134	0.0
K07135	0.0
K01860	0.0
K01866	2214.0
K01867	2213.0
K01865	27.0
K01868	2397.0
K01869	2213.0
K06140	35.0
K04766	0.0
K04767	491.0
K04764	75.0
K04762	684.0
K04763	3017.0
K04760	3.0
K04761	294.0
K04768	0.0
K04769	1088.0
K08313	346.0
K08312	3.0
K08311	35.0
K08310	3.0
K08317	0.0
K08316	983.0
K08315	0.0
K08314	476.0
K05149	0.0
K08319	3.0
K08318	0.0
K06339	0.0
K14648	0.0
K14392	3.0
K14393	35.0
K14645	0.0
K14647	0.0
K01689	2559.0
K01686	1502.0
K01687	2452.0
K01684	192.0
K01685	2053.0
K01682	3.0
K01681	1960.0
K05308	0.0
K02889	0.0
K02888	2213.0
K02885	0.0
K02884	2213.0
K02887	2077.0
K02886	2213.0
K02881	2213.0
K02883	0.0
K13743	0.0
K02086	5.0
K02081	1009.0
K02080	0.0
K02083	368.0
K02082	697.0
K13831	0.0
K03428	0.0
K03429	1307.0
K03424	3105.0
K03935	0.0
K03932	236.0
K03933	3.0
K03930	534.0
K03931	0.0
K02339	3.0
K02338	2213.0
K02337	2222.0
K02336	3.0
K02335	2431.0
K02334	934.0
K02330	0.0
K03688	1061.0
K03689	0.0
K03680	16.0
K03683	3.0
K03684	39.0
K03685	2077.0
K03686	3367.0
K03687	1946.0
K07301	1665.0
K07300	0.0
K07303	0.0
K07302	0.0
K07305	36.0
K07304	382.0
K07307	60.0
K07306	22.0
K07309	4.0
K07308	20.0
K02617	0.0
K02610	3.0
K02963	2213.0
K02612	3.0
K02961	2184.0
K09686	6596.0
K09687	11120.0
K09684	19.0
K09685	367.0
K09682	0.0
K09683	0.0
K09680	0.0
K09681	0.0
K09688	72.0
K09689	72.0
K05962	0.0
K05961	0.0
K05967	346.0
K05966	3.0
K11159	0.0
K05964	3.0
K05968	0.0
K11152	0.0
K00309	0.0
K00658	35.0
K00304	0.0
K00305	0.0
K00654	0.0
K00655	2712.0
K00652	522.0
K00301	0.0
K00302	146.0
K00303	1.0
K10828	0.0
K06431	0.0
K06432	0.0
K06433	0.0
K06434	2.0
K06436	366.0
K06437	0.0
K10820	16.0
K06439	0.0
K10822	0.0
K10823	0.0
K10826	0.0
K09167	135.0
K06322	0.0
K14117	0.0
K14259	0.0
K14257	0.0
K01308	47.0
K01303	690.0
K01301	0.0
K01305	349.0
K01304	716.0
K02658	0.0
K00672	0.0
K02650	886.0
K02651	0.0
K02652	1180.0
K02653	1736.0
K02654	2744.0
K05687	0.0
K02656	0.0
K05685	75.0
K00878	1386.0
K00879	46.0
K00872	896.0
K00873	2235.0
K00870	0.0
K00876	2647.0
K00877	0.0
K00874	2211.0
K00875	0.0
K04487	2814.0
K04486	3254.0
K04485	1828.0
K04484	0.0
K04483	0.0
K04482	0.0
K04480	0.0
K04488	1642.0
K12049	0.0
K13693	0.0
K13706	0.0
K13694	5.0
K13695	3.0
K05977	0.0
K09516	1.0
K02434	2224.0
K02435	2086.0
K02436	11.0
K02437	1468.0
K05350	264.0
K02431	324.0
K08100	0.0
K02433	2233.0
K02438	717.0
K02439	3.0
K03745	75.0
K03744	1319.0
K03747	0.0
K03210	1863.0
K03217	2198.0
K03216	1560.0
K03215	3.0
K03742	1706.0
K03219	35.0
K03218	1867.0
K03749	3.0
K03748	3.0
K02383	0.0
K06327	0.0
K06320	304.0
K07238	2696.0
K09479	0.0
K09478	0.0
K09475	0.0
K09474	0.0
K09477	0.0
K09476	3.0
K09471	3.0
K09470	0.0
K09473	0.0
K09472	0.0
K07543	0.0
K06898	932.0
K13967	0.0
K13963	245.0
K07545	0.0
K00737	146.0
K05345	0.0
K11706	0.0
K11707	0.0
K11704	0.0
K11705	0.0
K11708	0.0
K11709	0.0
K05588	0.0
K07114	1739.0
K07443	602.0
K07116	0.0
K07117	32.0
K07110	0.0
K07447	2077.0
K07112	155.0
K07113	3.0
K07448	163.0
K07118	9.0
K07119	0.0
K10619	0.0
K10618	0.0
K10617	0.0
K10616	0.0
K01848	0.0
K01849	0.0
K01844	141.0
K01845	345.0
K01846	3.0
K01847	1329.0
K01840	2695.0
K01841	11.0
K01842	0.0
K01843	709.0
K06219	3.0
K10832	0.0
K05348	0.0
K14203	0.0
K08483	1631.0
K08482	32.0
K08481	0.0
K08480	0.0
K08485	3.0
K08484	3.0
K00464	0.0
K00467	0.0
K00466	0.0
K00461	0.0
K00460	0.0
K00463	0.0
K00462	0.0
K04509	0.0
K00469	0.0
K00468	0.0
K08645	0.0
K04744	3.0
K01518	0.0
K01519	0.0
K04748	0.0
K04749	361.0
K01514	0.0
K01515	2451.0
K01512	811.0
K01510	0.0
K14623	292.0
K14626	0.0
K14627	0.0
K14628	0.0
K14629	0.0
K03918	0.0
K03919	3.0
K12372	3.0
K12373	3446.0
K12370	3.0
K12371	3.0
K02359	0.0
K02358	2215.0
K02351	0.0
K02352	0.0
K02355	4478.0
K02357	2213.0
K02356	2565.0
K13574	0.0
K13573	0.0
K13572	0.0
K13571	0.0
K13570	0.0
K12112	0.0
K12113	0.0
K12110	0.0
K12111	23.0
K07329	0.0
K07328	0.0
K07323	75.0
K07322	1061.0
K07321	824.0
K07320	3.0
K07327	0.0
K07326	0.0
K07325	0.0
K07324	0.0
K08163	3.0
K06180	5252.0
K06181	35.0
K06182	514.0
K06183	1490.0
K06186	3.0
K06187	2213.0
K06188	52.0
K06189	75.0
K08359	3.0
K07589	0.0
K07588	649.0
K07587	0.0
K07586	150.0
K07585	0.0
K07584	1542.0
K07583	0.0
K07582	0.0
K07581	0.0
K07580	0.0
K11139	0.0
K05989	1590.0
K05988	0.0
K05985	911.0
K05987	0.0
K05986	32.0
K10843	0.0
K08354	3.0
K10844	1.0
K10848	0.0
K00673	32.0
K00674	1000.0
K00675	77.0
K00676	921.0
K00677	719.0
K06988	0.0
K06989	38.0
K08351	0.0
K06980	35.0
K06981	0.0
K06982	0.0
K08350	3.0
K06984	0.0
K06985	0.0
K06986	0.0
K06987	419.0
K02445	945.0
K02444	1212.0
K00582	0.0
K00583	0.0
K00580	0.0
K02110	2293.0
K00586	0.0
K00587	0.0
K00584	1.0
K08921	0.0
K02441	4.0
K00588	448.0
K08922	0.0
K02440	405.0
K00018	1669.0
K08923	0.0
K02443	326.0
K00019	416.0
K02442	0.0
K08925	0.0
K08926	0.0
K08927	0.0
K03149	512.0
K06604	0.0
K00015	0.0
K01989	1174.0
K00854	2098.0
K00855	3.0
K00856	72.0
K00857	540.0
K00850	4672.0
K00851	35.0
K00852	1746.0
K00853	300.0
K00858	2180.0
K00859	2120.0
K01181	272.0
K01180	0.0
K01183	164.0
K01182	703.0
K01185	494.0
K01184	0.0
K01187	3222.0
K01188	1225.0
K02596	2.0
K13766	0.0
K13767	2.0
K13003	0.0
K13002	72.0
K13000	0.0
K02984	0.0
K02986	2215.0
K02987	0.0
K02636	0.0
K02982	2068.0
K02983	0.0
K02638	0.0
K02639	0.0
K02988	2197.0
K08298	8.0
K08299	0.0
K03583	3.0
K03582	3.0
K03581	1867.0
K03580	35.0
K03587	727.0
K03586	3.0
K03585	1471.0
K03584	1731.0
K03589	1406.0
K03588	2713.0
K01725	0.0
K01724	32.0
K01727	3.0
K01726	716.0
K01721	0.0
K01720	3.0
K01722	0.0
K13008	0.0
K01729	0.0
K01728	1.0
K09530	0.0
K09539	0.0
K02188	1127.0
K02189	1126.0
K02182	0.0
K02183	0.0
K03769	496.0
K03768	2993.0
K03767	4.0
K03765	0.0
K03764	3.0
K03763	2008.0
K03762	7.0
K03761	0.0
K03760	137.0
K09457	107.0
K09456	0.0
K09459	11.0
K09458	1960.0
K00602	5352.0
K13988	0.0
K13985	0.0
K09981	3.0
K09980	0.0
K09983	0.0
K09982	72.0
K09985	0.0
K09984	0.0
K09987	0.0
K09986	0.0
K09989	625.0
K09988	228.0
K12583	0.0
K12582	3.0
K12589	0.0
K11720	3.0
K09759	260.0
K10985	0.0
K10984	1.0
K07468	0.0
K07469	0.0
K07464	968.0
K07465	0.0
K07466	0.0
K07467	1800.0
K07460	1706.0
K07461	1268.0
K07462	2213.0
K07463	0.0
K10679	67.0
K10678	0.0
K10671	0.0
K10670	1655.0
K10673	0.0
K10672	930.0
K10674	0.0
K10677	0.0
K10676	0.0
K08726	0.0
K08724	349.0
K08722	214.0
K08723	0.0
K08720	0.0
K08721	0.0
K08728	1.0
K10187	0.0
K00119	0.0
K00118	32.0
K00449	0.0
K00448	0.0
K00115	0.0
K00446	0.0
K00117	64.0
K00116	35.0
K00111	2231.0
K00442	0.0
K00113	76.0
K00112	92.0
K01539	0.0
K01531	770.0
K04720	1566.0
K01533	2265.0
K01534	4720.0
K01535	0.0
K01537	1979.0
K14358	0.0
K14605	0.0
K14606	0.0
K00413	0.0
K10120	0.0
K05600	0.0
K05777	25.0
K03972	0.0
K03973	120.0
K03970	3.0
K03971	0.0
K03976	2176.0
K03977	2077.0
K03974	3.0
K03975	542.0
K03978	2181.0
K03979	2213.0
K13378	652.0
K02372	1215.0
K02371	1568.0
K02377	669.0
K02379	456.0
K03396	0.0
K03397	0.0
K03394	1296.0
K03395	0.0
K03392	0.0
K03393	0.0
K03390	720.0
K03391	0.0
K03399	350.0
K03027	0.0
K12136	0.0
K12137	72.0
K06610	0.0
K12138	0.0
K12139	0.0
K11444	0.0
K11440	0.0
K11443	0.0
K11442	0.0
K00612	57.0
K00613	4.0
K00610	1030.0
K00611	1185.0
K00616	1306.0
K00617	0.0
K00614	0.0
K00615	6849.0
K00619	144.0
K10863	0.0
K07874	0.0
K06234	0.0
K10240	0.0
K10241	0.0
K10242	0.0
K10243	0.0
K04110	0.0
K04113	0.0
K04112	0.0
K04115	0.0
K04114	0.0
K04117	0.0
K04116	0.0
K04118	0.0
K05517	3.0
K07705	24.0
K07704	29.0
K07707	511.0
K07706	165.0
K07701	0.0
K07700	3.0
K07703	0.0
K07702	3.0
K07709	143.0
K07708	3.0
K01955	2739.0
K13042	0.0
K09934	0.0
K09935	701.0
K06216	0.0
K09937	72.0
K13745	0.0
K13746	0.0
K13747	1295.0
K13740	0.0
K13741	0.0
K13742	0.0
K06211	149.0
K06212	7.0
K09933	0.0
K02618	3.0
K02619	762.0
K02968	2195.0
K02966	0.0
K02967	2077.0
K02616	3.0
K02965	2213.0
K02962	0.0
K02611	3.0
K02613	3.0
K03569	3152.0
K03568	696.0
K03565	1735.0
K06218	346.0
K03567	75.0
K03566	3.0
K03561	1493.0
K03560	3.0
K03563	1087.0
K03562	146.0
K06430	0.0
K01709	339.0
K01708	0.0
K01707	0.0
K01706	25.0
K01705	0.0
K01704	4018.0
K01703	4034.0
K01702	0.0
K14165	0.0
K14164	0.0
K14166	0.0
K14161	32.0
K14160	0.0
K14162	32.0
K05396	124.0
K03709	54.0
K03708	379.0
K08160	0.0
K03701	3070.0
K03700	876.0
K03703	1937.0
K03702	2213.0
K03705	1458.0
K03704	2908.0
K03707	115.0
K03706	861.0
K06289	0.0
K06288	0.0
K06283	1061.0
K06282	154.0
K06281	154.0
K06287	2209.0
K06286	1.0
K06285	16.0
K06284	436.0
K08161	3.0
K07540	0.0
K06438	902.0
K06869	0.0
K06868	0.0
K06867	35.0
K06866	3.0
K06865	0.0
K06864	850.0
K06863	0.0
K06862	0.0
K06861	699.0
K06860	0.0
K12659	0.0
K12658	32.0
K07547	0.0
K07546	0.0
K15023	0.0
K15022	0.0
K15020	0.0
K15024	877.0
K08700	0.0
K08162	149.0
K07544	0.0
K00137	0.0
K00135	126.0
K00134	2665.0
K00133	2215.0
K00132	3.0
K00131	348.0
K00130	151.0
K00139	0.0
K00138	0.0
K00429	0.0
K00428	514.0
K00421	0.0
K00423	0.0
K00425	595.0
K00427	0.0
K00426	595.0
K14292	0.0
K14379	0.0
K14370	0.0
K14371	0.0
K14372	0.0
K14373	0.0
K14374	0.0
K14375	0.0
K09845	0.0
K14082	0.0
K14083	18.0
K14080	0.0
K14081	0.0
K14086	146.0
K14087	222.0
K14084	12.0
K14088	222.0
K14089	218.0
K01552	825.0
K01551	42.0
K01556	0.0
K01557	0.0
K01554	3.0
K01555	0.0
K04708	0.0
K03955	0.0
K13689	0.0
K13688	50.0
K13683	0.0
K13685	543.0
K13684	0.0
K13687	0.0
K13686	0.0
K14159	0.0
K02399	3.0
K02398	456.0
K02395	34.0
K02394	75.0
K02397	600.0
K02396	970.0
K02391	3.0
K02390	892.0
K02393	75.0
K02392	1735.0
K13533	0.0
K13532	0.0
K13531	0.0
K13530	0.0
K01550	0.0
K05658	0.0
K14054	2.0
K02601	2657.0
K02970	2190.0
K05378	0.0
K12339	239.0
K14060	3.0
K11687	0.0
K11686	0.0
K11685	0.0
K11689	78.0
K11688	206.0
K08939	0.0
K03048	351.0
K03049	0.0
K13821	104.0
K13820	345.0
K03042	0.0
K03043	1852.0
K03040	2546.0
K03041	0.0
K03046	2197.0
K03047	0.0
K03044	0.0
K03045	0.0
K00348	652.0
K09847	0.0
K00692	2.0
K00638	1567.0
K00639	958.0
K00693	0.0
K00634	1889.0
K00635	0.0
K00630	0.0
K00631	3.0
K00632	47.0
K00633	297.0
K00691	345.0
K00696	0.0
K00694	377.0
K00695	0.0
K10854	0.0
K07811	0.0
K07810	3.0
K07813	1214.0
K07812	4.0
K07814	322.0
K07816	354.0
K00090	0.0
K00091	200.0
K00094	131.0
K00096	395.0
K00097	724.0
K00098	0.0
K00099	2195.0
K10228	0.0
K10229	0.0
K12548	0.0
K10222	0.0
K10220	0.0
K10221	0.0
K10227	16.0
K05822	3.0
K01949	0.0
K01945	2212.0
K01947	0.0
K01946	0.0
K01941	34.0
K01940	1751.0
K06357	0.0
K07729	4332.0
K07728	0.0
K07727	2355.0
K07726	767.0
K07725	0.0
K07724	3.0
K07723	361.0
K07722	108.0
K07721	0.0
K07720	3071.0
K00899	39.0
K05824	0.0
K00891	2242.0
K00892	3.0
K00895	107.0
K00897	174.0
K08151	35.0
K08153	0.0
K08154	3.0
K02948	2213.0
K02942	0.0
K02944	0.0
K05665	0.0
K02946	2213.0
K13793	0.0
K06352	0.0
K01769	0.0
K01768	138.0
K01761	348.0
K01760	77.0
K01762	0.0
K09578	0.0
K01766	3.0
K08164	0.0
K02493	2197.0
K08166	0.0
K08167	3.0
K02496	3.0
K02497	0.0
K02494	3.0
K02495	3351.0
K02498	3.0
K02499	501.0
K08168	0.0
K08169	236.0
K14415	149.0
K14414	35.0
K06881	2281.0
K00436	0.0
K06332	0.0
K12815	0.0
K12810	0.0
K06885	351.0
K00437	345.0
K06335	0.0
K06334	1473.0
K03547	1020.0
K03546	876.0
K03545	2644.0
K03544	2543.0
K03543	592.0
K06888	577.0
K10941	0.0
K03549	33.0
K03548	3.0
K10940	0.0
K02236	4.0
K02237	948.0
K02234	0.0
K02232	1129.0
K02233	1290.0
K02230	32.0
K02231	2055.0
K06359	0.0
K02238	2291.0
K02239	0.0
K03723	2171.0
K03722	579.0
K03721	3.0
K03720	3.0
K03727	0.0
K03726	0.0
K03725	0.0
K03724	33.0
K06358	0.0
K12673	0.0
K12679	0.0
K12678	0.0
K06410	860.0
K11898	0.0
K11899	0.0
K11896	77.0
K11897	0.0
K11894	75.0
K11895	75.0
K11892	75.0
K11893	75.0
K11890	0.0
K11891	75.0
K08762	0.0
K08764	0.0
K08765	0.0
K10418	0.0
K11325	0.0
K11326	0.0
K11327	0.0
K11328	0.0
K11329	0.0
K00151	3.0
K00150	0.0
K00153	0.0
K00400	0.0
K00407	0.0
K00406	32.0
K00405	32.0
K00404	32.0
K00158	0.0
K01342	0.0
K09388	0.0
K09386	0.0
K09384	16.0
K04094	672.0
K04095	158.0
K04096	2542.0
K04097	3.0
K04090	0.0
K04091	35.0
K04092	0.0
K04093	0.0
K04098	0.0
K04099	0.0
K01578	0.0
K01579	785.0
K01574	0.0
K01575	1.0
K01576	0.0
K01577	0.0
K01571	699.0
K01572	1460.0
K01573	0.0
K02009	698.0
K02008	4008.0
K02005	2097.0
K02004	15346.0
K02007	906.0
K02006	5759.0
K02001	3.0
K02000	3.0
K02003	17544.0
K02002	4.0
K03065	0.0
K08952	0.0
K03060	1172.0
K13809	0.0
K10948	0.0
K09607	0.0
K06125	0.0
K04337	0.0
K06120	131.0
K06121	0.0
K04336	0.0
K01127	0.0
K09703	360.0
K00004	0.0
K14699	0.0
K09702	85.0
K14698	0.0
K05311	350.0
K13829	0.0
K10943	0.0
K07291	0.0
K07290	0.0
K10206	1346.0
K10202	16.0
K10208	0.0
K10209	2.0
K01966	1.0
K01965	0.0
K01964	2.0
K01963	1012.0
K01962	754.0
K01961	2424.0
K01960	649.0
K01969	0.0
K01968	0.0
K07749	531.0
K07748	0.0
K07741	190.0
K07740	0.0
K07743	0.0
K07742	1458.0
K07745	0.0
K07744	0.0
K07746	3.0
K01299	547.0
K01295	535.0
K01297	616.0
K02922	0.0
K05603	0.0
K02921	0.0
K02926	2077.0
K05607	0.0
K02924	0.0
K05605	0.0
K02928	0.0
K02929	0.0
K00216	0.0
K00217	0.0
K00214	0.0
K00215	2773.0
K00213	0.0
K00210	0.0
K00211	0.0
K00218	0.0
K00219	355.0
K01035	344.0
K01034	407.0
K04517	2206.0
K01740	3587.0
K01031	0.0
K01746	41.0
K01745	281.0
K01744	719.0
K01749	703.0
K01039	21.0
K04518	665.0
K09591	0.0
K14129	0.0
K14128	0.0
K14121	0.0
K14120	0.0
K14123	0.0
K14122	0.0
K14125	0.0
K14124	0.0
K14127	0.0
K14126	0.0
K03521	2652.0
K03520	0.0
K03523	1152.0
K03522	2805.0
K03525	2142.0
K03524	1892.0
K03527	2331.0
K03526	1975.0
K03529	1489.0
K03528	3.0
K06338	0.0
K02217	1589.0
K03299	524.0
K03298	6.0
K13472	0.0
K03293	248.0
K03292	1837.0
K03291	0.0
K03290	0.0
K03297	188.0
K03296	2655.0
K03295	649.0
K03294	1616.0
K13009	0.0
K12690	0.0
K09743	0.0
K06022	0.0
K07190	0.0
K06021	0.0
K07192	224.0
K06020	0.0
K06027	0.0
K06026	0.0
K09744	0.0
K07991	0.0
K08749	0.0
K09835	0.0
K09834	0.0
K10439	3361.0
K06351	0.0
K09833	0.0
K10925	0.0
K10924	0.0
K10927	0.0
K10926	0.0
K10923	0.0
K10922	0.0
K09629	0.0
K10697	0.0
K00179	882.0
K00172	89.0
K00171	72.0
K00170	76.0
K00177	1860.0
K00176	1876.0
K00175	2558.0
K00174	2059.0
K13478	0.0
K14338	0.0
K14339	0.0
K14335	0.0
K14337	0.0
K14330	0.0
K14331	0.0
K14333	16.0
K08918	0.0
K13479	221.0
K04078	2060.0
K04079	2077.0
K04076	363.0
K04077	2212.0
K04074	437.0
K04075	2190.0
K04072	2877.0
K04073	0.0
K04070	609.0
K04071	0.0
K14597	0.0
K13318	0.0
K08280	0.0
K13641	83.0
K13640	4.0
K13643	14.0
K13642	0.0
K02027	9285.0
K02026	16614.0
K02025	17694.0
K02024	0.0
K02023	206.0
K02022	285.0
K02021	0.0
K02020	1497.0
K02029	3704.0
K02028	3725.0
K03886	0.0
K03887	0.0
K03884	0.0
K03885	451.0
K03881	0.0
K03888	0.0
K03889	0.0
K12998	0.0
K12999	0.0
K12992	208.0
K12993	0.0
K12990	146.0
K12991	0.0
K12996	3.0
K12997	1.0
K12994	0.0
K12995	2.0
K08979	0.0
K08978	2003.0
K03088	14677.0
K03089	75.0
K03086	2902.0
K03087	3.0
K08971	0.0
K08970	32.0
K03082	32.0
K03080	0.0
K08974	1456.0
K13868	0.0
K00918	137.0
K01553	0.0
K12214	0.0
K11646	72.0
K11645	0.0
K11641	0.0
K11640	0.0
K12736	0.0
K12733	0.0
K07507	1801.0
K07506	0.0
K07505	0.0
K07504	1.0
K07503	0.0
K07502	201.0
K07501	0.0
K07500	0.0
K07509	0.0
K07508	0.0
K11422	0.0
K08698	0.0
K10773	2023.0
K10774	0.0
K14286	0.0
K10778	4.0
K14287	0.0
K00140	249.0
K05501	3.0
K01903	125.0
K01902	125.0
K01905	344.0
K01904	0.0
K01907	0.0
K01906	0.0
K01909	0.0
K01908	0.0
K14534	695.0
K00147	1520.0
K07767	0.0
K07769	0.0
K07768	0.0
K06203	3.0
K06202	3.0
K09921	3.0
K09920	0.0
K09927	178.0
K09024	0.0
K09022	18.0
K09023	32.0
K09020	16.0
K09021	0.0
K02908	0.0
K02909	2216.0
K08218	655.0
K08219	0.0
K02904	2181.0
K02906	2077.0
K02907	1673.0
K02902	2192.0
K00230	350.0
K00231	72.0
K00232	0.0
K08976	32.0
K00234	0.0
K00239	1025.0
K06209	955.0
K09928	33.0
K01015	0.0
K01014	0.0
K01012	2921.0
K01011	1585.0
K01010	0.0
K08920	0.0
K14103	0.0
K14102	0.0
K14101	0.0
K14100	0.0
K14105	0.0
K14104	0.0
K14109	0.0
K14108	0.0
K06401	0.0
K00893	0.0
K13402	0.0
K12858	0.0
K03503	723.0
K03502	2157.0
K03501	2045.0
K03500	1595.0
K08924	0.0
K02278	44.0
K02279	582.0
K12977	0.0
K02276	0.0
K02277	0.0
K02274	32.0
K02275	32.0
K13450	0.0
K13451	0.0
K13452	0.0
K13454	0.0
K13455	0.0
K12509	0.0
K12508	0.0
K12507	2.0
K12506	224.0
K12500	3.0
K12503	0.0
K05926	0.0
K09728	0.0
K14587	16.0
K06597	0.0
K06596	0.0
K06595	0.0
K06599	0.0
K06598	0.0
K07978	0.0
K07979	3545.0
K07976	0.0
K14585	0.0
K10907	1808.0
K10906	3.0
K10901	0.0
K10909	0.0
K10908	72.0
K09819	104.0
K09818	0.0
K09817	1605.0
K09816	1330.0
K09815	1541.0
K06374	1066.0
K06373	1059.0
K09812	1931.0
K09811	2258.0
K09810	902.0
K09724	0.0
K14582	0.0
K09721	0.0
K04058	35.0
K04059	0.0
K04050	0.0
K04051	0.0
K04052	0.0
K04053	0.0
K04054	0.0
K04055	0.0
K04056	32.0
K04057	0.0
K01047	0.0
K08975	0.0
K10015	0.0
K10014	72.0
K10017	0.0
K10016	0.0
K10011	6.0
K10010	88.0
K10013	0.0
K10012	184.0
K10019	0.0
K10018	0.0
K13665	0.0
K13664	0.0
K13663	0.0
K13662	0.0
K13661	0.0
K13660	0.0
K13669	0.0
K13668	0.0
K07641	32.0
K01466	50.0
K13590	0.0
K01464	1240.0
K01465	2596.0
K01462	3843.0
K01463	474.0
K01460	3.0
K01461	0.0
K13599	0.0
K13598	0.0
K01468	261.0
K01469	32.0
K09251	2.0
K09252	0.0
K02041	191.0
K02040	2431.0
K02043	0.0
K02045	16.0
K02044	191.0
K02047	48.0
K02046	48.0
K02049	4226.0
K02048	51.0
K05549	0.0
K05548	0.0
K06046	0.0
K03319	11.0
K03316	11.0
K03317	348.0
K03314	4.0
K03315	2299.0
K03312	826.0
K03313	246.0
K03310	3500.0
K03311	1371.0
K12052	0.0
K02945	2221.0
K06162	361.0
K06163	360.0
K06160	0.0
K06161	0.0
K06166	344.0
K00359	816.0
K06164	360.0
K06165	360.0
K06168	2059.0
K06169	0.0
K13020	0.0
K07158	0.0
K07159	0.0
K04835	0.0
K11621	0.0
K11991	3.0
K11622	0.0
K11996	37.0
K11627	0.0
K11626	0.0
K11629	0.0
K11628	0.0
K07561	0.0
K07560	2075.0
K07563	0.0
K07562	0.0
K07565	0.0
K07564	0.0
K07567	3222.0
K07566	2370.0
K07569	0.0
K07568	2483.0
K09925	0.0
K11199	0.0
K11198	0.0
K11192	3.0
K11191	0.0
K11196	0.0
K11195	0.0
K11194	0.0
K02492	332.0
K10713	0.0
K10710	154.0
K10711	346.0
K10716	3.0
K02490	2.0
K10714	0.0
K10715	0.0
K01929	2213.0
K01928	2250.0
K01923	2541.0
K01922	35.0
K01921	2601.0
K01920	3.0
K01926	2040.0
K01925	2213.0
K01924	2181.0
K07789	107.0
K07788	75.0
K07785	0.0
K07784	3.0
K07787	36.0
K07786	0.0
K07781	0.0
K07783	379.0
K07782	0.0
K05835	0.0
K06355	0.0
K14661	0.0
K09844	0.0
K00782	78.0
K00783	2213.0
K00784	1578.0
K00785	0.0
K00786	563.0
K00039	0.0
K00036	200.0
K00037	0.0
K00034	58.0
K00035	0.0
K00032	0.0
K00033	200.0
K00030	739.0
K00031	1222.0
K01259	711.0
K01258	2373.0
K01255	1035.0
K01256	36.0
K01251	980.0
K01250	182.0
K01253	0.0
K01252	3.0
K09008	0.0
K09009	0.0
K09000	32.0
K09001	388.0
K09002	522.0
K09003	0.0
K09004	74.0
K09005	5.0
K09006	0.0
K09007	104.0
K09846	0.0
K08234	602.0
K00258	0.0
K00259	275.0
K00252	0.0
K00253	0.0
K00256	0.0
K00257	700.0
K00254	0.0
K00255	0.0
K01079	208.0
K01078	32.0
K01071	73.0
K01070	3.0
K01073	1.0
K01077	1012.0
K01076	49.0
K14472	0.0
K14471	0.0
K14470	0.0
K14475	6.0
K09841	0.0
K02788	346.0
K02782	344.0
K02783	1406.0
K02781	712.0
K02786	362.0
K02787	0.0
K02784	3.0
K01060	75.0
K01787	468.0
K01786	890.0
K01785	2246.0
K01784	3220.0
K01783	2762.0
K01782	73.0
K01781	0.0
K01780	0.0
K01789	0.0
K01788	1658.0
K02526	383.0
K02527	684.0
K02525	0.0
K02250	0.0
K02523	755.0
K02520	2038.0
K02521	3.0
K02258	0.0
K02259	32.0
K02528	1979.0
K02529	7793.0
K03781	876.0
K03780	41.0
K03783	1802.0
K03782	35.0
K03785	1018.0
K03784	1151.0
K03787	904.0
K03786	1287.0
K03789	1412.0
K03788	3.0
K10700	0.0
K00342	685.0
K03124	0.0
K03120	0.0
K12527	219.0
K12526	0.0
K12525	6.0
K12524	833.0
K12523	0.0
K12522	0.0
K09789	412.0
K09788	21.0
K09787	1454.0
K09786	21.0
K09785	0.0
K09781	3.0
K09780	0.0
K10961	0.0
K10960	0.0
K10963	0.0
K10962	0.0
K10965	0.0
K10964	0.0
K10966	0.0
K09879	0.0
K06318	0.0
K06311	0.0
K06310	14.0
K06312	0.0
K06314	0.0
K06317	89.0
K11389	0.0
K11386	0.0
K11387	0.0
K11384	104.0
K11385	0.0
K11382	0.0
K11383	0.0
K11381	0.0
K11949	0.0
K10380	0.0
K04032	394.0
K04033	0.0
K04030	416.0
K04031	970.0
K04036	0.0
K04037	0.0
K04034	2.0
K04035	16.0
K04038	0.0
K04039	0.0
K07046	32.0
K07047	1250.0
K07044	0.0
K07045	1065.0
K07042	1564.0
K07043	2069.0
K07040	1154.0
K07041	0.0
K07048	53.0
K07049	0.0
K08664	0.0
K02584	72.0
K10039	97.0
K10038	0.0
K10037	0.0
K10036	2.0
K04788	0.0
K04789	0.0
K04784	0.0
K04785	0.0
K04786	0.0
K04787	0.0
K04780	0.0
K04781	2.0
K04782	0.0
K04783	0.0
K13601	0.0
K13603	0.0
K13602	0.0
K13605	0.0
K13604	0.0
K13607	4.0
K02404	449.0
K05783	0.0
K05782	0.0
K05781	360.0
K05780	360.0
K05787	3.0
K05786	35.0
K05785	35.0
K05784	0.0
K05789	0.0
K05788	75.0
K01442	1606.0
K01443	1905.0
K01444	696.0
K01446	1.0
K01447	532.0
K01448	4796.0
K01449	851.0
K14803	0.0
K02069	9.0
K05569	185.0
K08008	0.0
K02063	3.0
K05566	199.0
K05565	0.0
K05563	0.0
K05562	0.0
K05561	0.0
K02064	3.0
K03338	184.0
K03339	0.0
K03330	0.0
K03331	0.0
K03332	3.0
K03333	0.0
K03335	194.0
K03336	162.0
K03337	184.0
K12956	0.0
K12957	32.0
K12954	0.0
K12955	0.0
K12952	0.0
K12953	0.0
K12950	0.0
K12951	0.0
K14733	0.0
K00109	0.0
K06148	4247.0
K06149	3.0
K06144	3.0
K06145	3.0
K06146	0.0
K06147	17257.0
K06141	0.0
K06142	2038.0
K06143	72.0
K11945	0.0
K08948	0.0
K08949	0.0
K00071	0.0
K14664	0.0
K13810	0.0
K14665	344.0
K03058	0.0
K11609	0.0
K11608	0.0
K14660	0.0
K11603	0.0
K11602	0.0
K11601	0.0
K11600	0.0
K11607	35.0
K11606	35.0
K11605	35.0
K11604	35.0
K10558	16.0
K10559	32.0
K10550	18.0
K10551	18.0
K10552	0.0
K10553	0.0
K10554	0.0
K10555	37.0
K10556	34.0
K10557	16.0
K03051	0.0
K03050	0.0
K07549	0.0
K07548	0.0
K07239	2.0
K07235	3.0
K07234	0.0
K07237	3.0
K07236	3.0
K07231	0.0
K07230	3.0
K07233	0.0
K07232	0.0
K02467	0.0
K05306	237.0
K05305	261.0
K05304	0.0
K05303	32.0
K05301	0.0
K02565	3.0
K08644	0.0
K08646	0.0
K08641	436.0
K08643	0.0
K08642	0.0
K12146	0.0
K00010	222.0
K00011	0.0
K00012	1713.0
K00013	2281.0
K00014	2695.0
K00016	1817.0
K09065	0.0
K08252	0.0
K08253	0.0
K08256	0.0
K08255	0.0
K08258	0.0
K08259	0.0
K00274	49.0
K00275	36.0
K00276	0.0
K00270	0.0
K00271	0.0
K00272	0.0
K00273	0.0
K00278	1877.0
K00279	0.0
K12675	0.0
K01277	649.0
K01274	1.0
K01273	1620.0
K01271	1295.0
K01270	2675.0
K01278	515.0
K00906	6.0
K00904	2.0
K00903	239.0
K00901	878.0
K13785	0.0
K00908	0.0
K11149	0.0
K01053	32.0
K01051	143.0
K01057	74.0
K01056	2213.0
K01055	0.0
K01054	0.0
K01058	3.0
K02500	2235.0
K02501	2231.0
K02502	1357.0
K02503	2139.0
K02504	3.0
K02505	3.0
K02506	0.0
K02507	3.0
K02508	3.0
K02509	3.0
K00291	0.0
K13410	0.0
K13148	0.0
K13419	0.0
K05825	0.0
K03106	2213.0
K03105	0.0
K03101	2402.0
K03100	4746.0
K12541	0.0
K12540	0.0
K12543	0.0
K12542	0.0
K12545	0.0
K12544	0.0
K12547	0.0
K12546	0.0
K12549	0.0
K06080	3.0
K11018	0.0
K11019	0.0
K11016	0.0
K11017	0.0
K11014	0.0
K11015	0.0
K11012	0.0
K11013	0.0
K11010	0.0
K11011	0.0
K06333	1313.0
K06880	0.0
K06883	32.0
K06882	0.0
K09857	107.0
K06884	0.0
K06887	9.0
K06886	32.0
K06889	3990.0
K10942	0.0
K09859	0.0
K09858	75.0
K10947	3496.0
K10946	0.0
K10945	0.0
K10944	0.0
K13284	0.0
K00483	5.0
K00481	0.0
K00480	0.0
K00486	0.0
K00485	0.0
K00484	3.0
K09901	3.0
K10929	0.0
K07684	3.0
K07685	3.0
K07686	3.0
K07687	3.0
K07681	0.0
K07688	0.0
K07689	3.0
K10928	0.0
K04018	0.0
K04019	394.0
K04014	11.0
K04015	20.0
K04016	3.0
K04017	0.0
K04013	7.0
K07060	0.0
K07061	0.0
K07062	35.0
K07063	0.0
K07064	0.0
K07065	0.0
K07066	146.0
K07067	361.0
K07068	16.0
K07069	173.0
K01121	0.0
K13629	0.0
K13628	35.0
K13623	0.0
K13622	32.0
K13620	0.0
K13626	752.0
K08586	0.0
K08587	0.0
K01428	180.0
K01429	180.0
K01422	550.0
K01423	5.0
K01420	1414.0
K01421	799.0
K01426	278.0
K01427	0.0
K01424	2074.0
K01425	1203.0
K08068	0.0
K07538	0.0
K13086	0.0
K13085	0.0
K07287	3.0
K07824	0.0
K07682	0.0
K02722	0.0
K12978	0.0
K12979	0.0
K12972	6.0
K12973	3.0
K12974	3.0
K12975	0.0
K12976	0.0
K07821	0.0
K07683	0.0
K14750	0.0
K14751	0.0
K14953	0.0
K12288	3.0
K12289	3.0
K12282	0.0
K12283	0.0
K12280	0.0
K12281	0.0
K12286	0.0
K12287	0.0
K12284	0.0
K12285	0.0
K11957	0.0
K11956	0.0
K11955	0.0
K11954	0.0
K11953	0.0
K11952	0.0
K11951	0.0
K11950	0.0
K11959	0.0
K11958	0.0
K13889	3.0
K13888	75.0
K11963	0.0
K07217	357.0
K07216	748.0
K07215	0.0
K07214	183.0
K07213	114.0
K07212	0.0
K07219	439.0
K07218	0.0
K12150	3.0
K08689	0.0
K08688	0.0
K00402	0.0
K00401	0.0
K11994	0.0
K00152	0.0
K01043	137.0
K00154	0.0
K00157	0.0
K00156	550.0
K10533	0.0
K10530	0.0
K10531	0.0
K10536	93.0
K10537	18.0
K10535	0.0
K10538	0.0
K10539	18.0
K00073	5.0
K13934	0.0
K00076	119.0
K00077	1395.0
K00074	1458.0
K00075	2164.0
K00078	0.0
K00079	0.0
K02290	0.0
K02563	2212.0
K02292	0.0
K08966	0.0
K02294	0.0
K08278	0.0
K08279	0.0
K08274	0.0
K08275	0.0
K08276	3.0
K08277	0.0
K00298	0.0
K00299	32.0
K00296	0.0
K00297	1540.0
K00294	0.0
K00292	0.0
K00293	0.0
K00290	1278.0
K07757	0.0
K12089	0.0
K01210	344.0
K01213	0.0
K01212	158.0
K01215	1.0
K01214	0.0
K01217	0.0
K01216	0.0
K01219	2.0
K01218	164.0
K02749	0.0
K02746	470.0
K02747	467.0
K02744	1190.0
K02745	468.0
K02742	3.0
K00924	64.0
K00925	2379.0
K00926	825.0
K00927	2213.0
K00928	2977.0
K00929	2041.0
K12085	0.0
K02298	3.0
K02299	3.0
K02568	7.0
K02569	75.0
K02562	0.0
K02291	32.0
K02560	3.0
K02293	0.0
K02566	295.0
K02567	79.0
K02564	2726.0
K02297	3.0
K03169	4718.0
K03168	2165.0
K03163	0.0
K03162	0.0
K03167	0.0
K03166	0.0
K11038	0.0
K11039	0.0
K11030	0.0
K11031	0.0
K11032	0.0
K11033	0.0
K11034	0.0
K11035	0.0
K11036	0.0
K11037	0.0
K02546	0.0
K07668	68.0
K07669	0.0
K07666	35.0
K07667	2302.0
K07664	3.0
K07665	353.0
K07662	3.0
K07663	32.0
K07660	3.0
K07661	0.0
K03927	853.0
K07008	3.0
K07009	539.0
K07002	3.0
K07003	946.0
K07000	3.0
K07001	1547.0
K07006	33.0
K07007	3185.0
K07004	0.0
K07005	2072.0
K03921	0.0
K02956	2213.0
K09725	0.0
K09181	35.0
K08599	0.0
K08598	0.0
K08591	2409.0
K08590	567.0
K01156	23.0
K01154	2755.0
K01407	3.0
K01400	0.0
K01153	2705.0
K01150	3.0
K01151	2105.0
K01408	0.0
K01409	2769.0
K01158	0.0
K01159	1350.0
K05523	0.0
K05522	3.0
K05521	539.0
K05520	786.0
K05527	3.0
K05526	0.0
K05525	0.0
K05524	16.0
K05529	0.0
K14518	0.0
K14519	32.0
K05949	0.0
K01754	1303.0
K05942	0.0
K01027	0.0
K02171	0.0
K02170	3.0
K02173	12.0
K02172	0.0
K01751	1003.0
K06416	414.0
K06417	0.0
K06414	0.0
K06947	0.0
K03379	0.0
K03808	38.0
K03809	379.0
K03806	3.0
K06412	1110.0
K03804	3.0
K12296	1.0
K03802	2.0
K03803	909.0
K06413	1.0
K10808	0.0
K06411	858.0
K01028	18.0
K01029	41.0
K11931	0.0
K11930	0.0
K11933	3.0
K11932	3.0
K11935	0.0
K11934	2.0
K11937	0.0
K11936	0.0
K11939	3.0
K11938	0.0
K10800	32.0
K06419	4.0
K11929	0.0
K07271	838.0
K07270	0.0
K07273	432.0
K07272	1.0
K07275	3.0
K07274	3.0
K07277	755.0
K07276	0.0
K07279	0.0
K07278	75.0
K10623	0.0
K02481	724.0
K11520	0.0
K02480	0.0
K08170	0.0
K02485	3.0
K02484	687.0
K02487	3.0
K08600	2641.0
K08603	0.0
K08602	1232.0
K08605	0.0
K08604	0.0
K09956	32.0
K09957	0.0
K09954	35.0
K09955	1124.0
K09952	33.0
K09953	0.0
K09950	0.0
K09951	948.0
K09958	32.0
K09959	0.0
K07495	224.0
K07494	0.0
K07497	849.0
K07496	552.0
K07491	1460.0
K07490	3.0
K07493	0.0
K07492	0.0
K07499	0.0
K07498	0.0
K11209	1.0
K11208	0.0
K11204	0.0
K11203	353.0
K11202	724.0
K11201	3.0
K11200	344.0
K00058	3687.0
K00059	4199.0
K00728	0.0
K00729	0.0
K00055	0.0
K00057	2210.0
K00050	300.0
K00051	0.0
K00720	0.0
K00721	773.0
K14424	0.0
K06033	0.0
K14189	0.0
K14188	345.0
K06364	0.0
K14187	6.0
K01239	551.0
K01238	16.0
K01897	2131.0
K01232	1442.0
K01895	603.0
K01230	0.0
K01893	2193.0
K01236	0.0
K01235	2.0
K01890	2213.0
K02768	761.0
K02769	714.0
K02760	3526.0
K02761	3030.0
K02763	1.0
K02764	0.0
K02765	980.0
K00948	2740.0
K00949	1114.0
K00942	2329.0
K00943	1702.0
K00940	540.0
K00941	3917.0
K00946	1402.0
K00947	0.0
K00944	0.0
K00945	4176.0
K01097	0.0
K01096	3.0
K01095	75.0
K01093	75.0
K01092	971.0
K01091	4265.0
K01090	2091.0
K03499	4116.0
K03498	3526.0
K03491	2179.0
K03490	151.0
K03493	0.0
K03492	4.0
K03495	2209.0
K03497	5630.0
K03496	4994.0
K02817	0.0
K02814	0.0
K02815	0.0
K02810	753.0
K02548	881.0
K02549	36.0
K02818	0.0
K02819	188.0
K03637	1084.0
K03636	35.0
K03147	2104.0
K03146	0.0
K08851	0.0
K06518	1830.0
K09729	431.0
K06048	0.0
K06045	64.0
K06044	0.0
K09727	0.0
K09726	0.0
K06041	1471.0
K09720	0.0
K09723	0.0
K06042	1117.0
K09897	3.0
K09896	3.0
K09895	3.0
K09894	3.0
K09893	3.0
K09892	3.0
K09891	3.0
K09890	3.0
K09899	3.0
K09898	3.0
K03622	0.0
K07648	3.0
K07649	3.0
K07398	0.0
K07399	1.0
K11056	0.0
K11057	0.0
K11054	0.0
K11055	0.0
K07640	3.0
K07393	33.0
K07390	35.0
K07391	1861.0
K07644	35.0
K07645	35.0
K07646	2600.0
K07647	0.0
K10896	0.0
K07024	10524.0
K07025	3613.0
K07026	0.0
K07027	1121.0
K07020	0.0
K07021	1.0
K07022	0.0
K07023	1402.0
K07028	0.0
K07029	3074.0
K10094	0.0
K01390	0.0
K01392	0.0
K01399	0.0
K02673	0.0
K05893	0.0
K05897	0.0
K05896	1490.0
K05895	805.0
K05899	0.0
K05898	0.0
K00555	0.0
K00554	2055.0
K00557	3.0
K00556	721.0
K00551	0.0
K00559	0.0
K00558	3172.0
K01170	0.0
K01173	234.0
K01174	1.0
K01175	76.0
K01176	35.0
K01178	32.0
K01179	1324.0
K14578	0.0
K14579	0.0
K08951	0.0
K08950	0.0
K08953	0.0
K03828	36.0
K03829	0.0
K03820	753.0
K03821	0.0
K03822	0.0
K03823	1562.0
K03824	3.0
K03825	365.0
K03826	1648.0
K03827	1120.0
K12248	0.0
K12246	0.0
K12247	0.0
K12242	0.0
K12243	0.0
K12240	0.0
K12241	0.0
K11919	0.0
K11918	0.0
K11913	0.0
K11912	0.0
K11911	3.0
K11910	75.0
K11917	0.0
K11916	72.0
K11915	72.0
K11914	72.0
K12068	3.0
K12069	0.0
K12062	3.0
K12063	3.0
K12060	3.0
K12061	3.0
K12066	3.0
K12067	3.0
K12064	0.0
K12065	3.0
K07259	422.0
K07258	3777.0
K07253	0.0
K07251	3.0
K07250	183.0
K07257	72.0
K07256	0.0
K07255	0.0
K07254	0.0
K05372	0.0
K05373	0.0
K05370	0.0
K05371	0.0
K05374	0.0
K05375	0.0
K09970	0.0
K09971	0.0
K09972	2.0
K09973	36.0
K09974	35.0
K09975	3.0
K09976	351.0
K09978	3.0
K09979	512.0
K11261	663.0
K11260	0.0
K11263	3.0
K11264	0.0
K10793	365.0
K10796	710.0
K10797	157.0
K10794	16.0
K10795	364.0
K00700	2596.0
K00701	0.0
K10798	0.0
K00703	2134.0
K00705	1822.0
K09828	0.0
K10133	0.0
K13053	3.0
K03192	32.0
K00964	0.0
K00965	1415.0
K00966	73.0
K00960	0.0
K00961	0.0
K00962	2211.0
K00963	1033.0
K00969	1961.0
K12681	0.0
K02703	0.0
K08364	0.0
K08365	25.0
K02706	0.0
K08363	0.0
K08361	0.0
K02708	0.0
K02709	0.0
K08368	72.0
K08369	91.0
K01615	215.0
K01617	0.0
K01616	0.0
K01611	511.0
K01610	1166.0
K01613	1103.0
K01612	0.0
K01619	2573.0
K01618	0.0
K02834	2142.0
K02835	2213.0
K05281	0.0
K03619	0.0
K03618	0.0
K03617	2214.0
K03616	440.0
K03615	2196.0
K03614	2208.0
K03613	2194.0
K03612	2137.0
K03611	3.0
K03610	1012.0
K09705	72.0
K09704	296.0
K09701	32.0
K09700	0.0
K09709	0.0
K06391	585.0
K06390	1102.0
K06393	1100.0
K06392	956.0
K06395	387.0
K06394	889.0
K06397	1086.0
K06396	1071.0
K06399	1436.0
K06398	1105.0
K06435	0.0
K11078	0.0
K11079	0.0
K11074	0.0
K11075	0.0
K11076	0.0
K11077	0.0
K11070	1469.0
K11071	1469.0
K11072	1275.0
K11073	0.0
K06935	0.0
K06934	72.0
K06937	104.0
K06936	2.0
K06931	0.0
K06930	0.0
K06933	0.0
K06932	0.0
K06939	0.0
K06938	0.0
K13381	0.0
K05916	35.0
K05917	0.0
K05914	0.0
K05915	0.0
K05912	0.0
K05913	0.0
K05910	0.0
K05911	0.0
K05918	0.0
K05919	1054.0
K00392	0.0
K00390	51.0
K00397	0.0
K00395	72.0
K00394	158.0
K01884	0.0
K00399	0.0
K01886	1814.0
K01376	0.0
K01372	578.0
K09149	0.0
K09148	0.0
K01225	15.0
K09145	146.0
K09144	146.0
K09147	0.0
K09146	0.0
K09141	72.0
K09140	0.0
K09143	0.0
K09142	0.0
K05709	0.0
K05708	0.0
K05879	388.0
K05878	372.0
K05875	3.0
K05874	3.0
K05877	3.0
K05876	0.0
K05873	75.0
K00579	0.0
K00578	0.0
K00577	0.0
K00575	1099.0
K00574	620.0
K00573	107.0
K00571	1061.0
K00570	0.0
K01118	518.0
K01119	190.0
K01157	0.0
K01112	3.0
K01113	32.0
K04477	1776.0
K01114	0.0
K01115	0.0
K08087	0.0
K01315	0.0
K08085	0.0
K08084	0.0
K08083	0.0
K08082	0.0
K08081	0.0
K08080	0.0
K01152	137.0
K01401	0.0
K09826	0.0
K06344	0.0
K06345	0.0
K09822	32.0
K06343	0.0
K10938	0.0
K06341	0.0
K10934	0.0
K10935	0.0
K10932	0.0
K11052	0.0
K10930	0.0
K06349	0.0
K11053	0.0
K10754	0.0
K01755	2011.0
K10200	304.0
K02132	0.0
K02137	0.0
K03840	3.0
K03841	75.0
K13028	0.0
K13799	0.0
K13798	0.0
K13795	0.0
K13794	0.0
K13021	0.0
K13792	0.0
K13791	0.0
K13790	0.0
K12268	0.0
K12269	346.0
K12262	0.0
K12263	0.0
K12264	0.0
K12265	0.0
K12266	0.0
K12267	2748.0
K01757	0.0
K12237	0.0
K13243	0.0
K13245	0.0
K13244	0.0
K13246	0.0
K03264	0.0
K03265	0.0
K03263	0.0
K03268	0.0
K03269	684.0
K12415	0.0
K10211	0.0
K09918	0.0
K09919	0.0
K06720	0.0
K09913	345.0
K09910	3.0
K09911	3.0
K09916	3.0
K09917	3.0
K06726	159.0
K09915	32.0
K11535	3.0
K11534	59.0
K11537	241.0
K11531	0.0
K11533	0.0
K11532	0.0
K11249	96.0
K11539	0.0
K00762	2523.0
K00763	1462.0
K00760	2543.0
K00761	2181.0
K00766	1007.0
K00767	1819.0
K00764	3183.0
K00765	2112.0
K00768	1146.0
K00769	3.0
K11059	0.0
K00186	0.0
K00187	0.0
K00184	56.0
K00185	112.0
K00183	32.0
K00180	1429.0
K00188	0.0
K00189	0.0
K10110	442.0
K10111	0.0
K10112	1596.0
K10113	0.0
K10114	0.0
K10115	0.0
K10116	0.0
K10117	992.0
K10118	1312.0
K10119	1198.0
K04641	0.0
K04643	0.0
K04642	0.0
K13282	2.0
K00988	0.0
K00989	542.0
K00986	54.0
K00984	173.0
K00985	0.0
K00982	3.0
K00983	414.0
K00980	492.0
K00981	2320.0
K01585	1444.0
K01584	3.0
K01586	2447.0
K13498	6.0
K01580	673.0
K01583	494.0
K01582	374.0
K13497	324.0
K01589	272.0
K01588	2244.0
K14941	0.0
K08347	0.0
K08348	3.0
K02720	0.0
K14949	0.0
K02723	0.0
K03459	0.0
K03458	1713.0
K03455	656.0
K03457	411.0
K03451	396.0
K03981	3.0
K03980	996.0
K02614	686.0
K01639	1185.0
K01638	3.0
K01637	3.0
K01636	6.0
K01635	1.0
K01634	0.0
K01633	1048.0
K01632	0.0
K01631	0.0
K01630	464.0
K02615	3.0
K02588	386.0
K02589	169.0
K02858	75.0
K02859	0.0
K14051	0.0
K14053	0.0
K14052	0.0
K02852	3.0
K02853	3.0
K02850	0.0
K02851	3.0
K14059	677.0
K14058	3.0
K02586	22.0
K02587	35.0
K03679	0.0
K03671	4001.0
K03670	32.0
K03673	3.0
K03672	0.0
K03675	3.0
K03674	3.0
K03677	0.0
K03676	0.0
K09761	2160.0
K09760	714.0
K09763	0.0
K09762	1447.0
K09765	809.0
K09764	90.0
K09767	27.0
K06006	3.0
K09769	131.0
K09768	501.0
K10353	0.0
K03187	180.0
K03186	771.0
K03185	3.0
K03184	3.0
K03183	1891.0
K03182	751.0
K03181	3.0
K03189	180.0
K03188	180.0
K02715	0.0
K12455	0.0
K12454	32.0
K12453	0.0
K12452	50.0
K12451	0.0
K07358	0.0
K07356	0.0
K07357	6.0
K07354	0.0
K07355	0.0
K07352	0.0
K07353	0.0
K07350	3.0
K07351	3.0
K06919	430.0
K06918	3.0
K06917	349.0
K06916	3.0
K06915	916.0
K06914	0.0
K06913	0.0
K06912	0.0
K06911	794.0
K06910	571.0
K08986	1.0
K08987	1.0
K08984	32.0
K08985	0.0
K08982	3.0
K08983	0.0
K08980	0.0
K08981	7.0
K08988	0.0
K08989	0.0
K02252	0.0
K05934	1110.0
K05936	1110.0
K05937	0.0
K02253	0.0
K05939	70.0
K00378	1676.0
K00375	1527.0
K00374	146.0
K00376	0.0
K00371	75.0
K00370	75.0
K00373	75.0
K00372	33.0
K01358	2915.0
K09166	32.0
K09165	0.0
K09164	0.0
K09163	237.0
K09162	32.0
K09161	3.0
K09160	3.0
K01354	35.0
K01355	3.0
K01356	1663.0
K05601	1.0
K05851	3.0
K03807	0.0
K05606	146.0
K02927	0.0
K05974	0.0
K03805	0.0
K05976	0.0
K00519	0.0
K00518	0.0
K03800	1047.0
K00511	0.0
K00510	0.0
K03801	650.0
K00515	0.0
K00514	0.0
K00517	0.0
K05971	0.0
K03154	714.0
K11147	0.0
K05581	0.0
K05580	0.0
K05583	0.0
K05582	0.0
K05585	0.0
K05584	0.0
K05587	0.0
K05586	0.0
K05589	75.0
K03150	2293.0
K03623	4.0
K03152	1993.0
K14200	0.0
K14201	0.0
K14202	0.0
K03621	1865.0
K14204	0.0
K14205	3.0
K01134	146.0
K01135	137.0
K01136	64.0
K01137	48.0
K01130	310.0
K01132	0.0
K01133	218.0
K01138	522.0
K01139	160.0
K02113	1901.0
K02112	2306.0
K02111	2292.0
K02446	108.0
K02117	1900.0
K02116	221.0
K02115	2306.0
K02114	2306.0
K02119	1208.0
K02118	1776.0
K02448	0.0
K01036	0.0
K03212	3.0
K13007	0.0
K13006	3.0
K13005	0.0
K13004	146.0
K13001	0.0
K06404	334.0
K01032	0.0
K06951	72.0
K03862	0.0
K03863	0.0
K06406	1106.0
K06957	3.0
K05020	365.0
K06400	463.0
K06403	335.0
K06954	0.0
K10814	0.0
K10817	0.0
K10816	0.0
K07136	3.0
K03242	0.0
K03243	0.0
K12202	0.0
K12203	0.0
K12206	0.0
K12207	0.0
K12204	0.0
K12205	0.0
K12208	0.0
K12209	0.0
K13919	131.0
K13918	0.0
K06214	0.0
K06215	397.0
K09936	1036.0
K06217	2215.0
K09930	32.0
K09931	0.0
K09932	32.0
K06213	1515.0
K09938	0.0
K09939	649.0
K11517	0.0
K06337	0.0
K13301	3.0
K00748	547.0
K00745	0.0
K00743	0.0
K07165	35.0
K07164	757.0
K07167	0.0
K07166	1439.0
K07161	1.0
K07160	404.0
K07163	0.0
K07162	28.0
K07169	0.0
K07168	0.0
K06336	0.0
K01839	1096.0
K01838	544.0
K01835	799.0
K01834	5489.0
K01837	0.0
K01830	0.0
K00608	0.0
K02632	0.0
K02630	0.0
K02631	0.0
K08322	38.0
K08323	3.0
K08320	0.0
K08321	48.0
K08326	0.0
K08324	0.0
K08325	241.0
K01659	3.0
K01658	985.0
K02637	0.0
K01653	1686.0
K01652	2797.0
K01655	0.0
K01654	585.0
K01657	1061.0
K02874	2181.0
K02875	0.0
K02876	2197.0
K02877	0.0
K02871	2060.0
K02873	0.0
K02878	2213.0
K02879	1868.0
K14070	0.0
K09749	565.0
K09748	2165.0
K06023	2968.0
K09742	0.0
K09741	0.0
K09740	16.0
K09747	1216.0
K09746	0.0
K09745	0.0
K06024	1474.0
K03477	0.0
K03476	147.0
K03475	1002.0
K03474	683.0
K03473	651.0
K03472	3.0
K03471	382.0
K03470	2186.0
K03478	840.0
K02304	1708.0
K02305	0.0
K02302	22.0
K02303	0.0
K02300	3.0
K02301	35.0
K03653	0.0
K03652	498.0
K03651	3.0
K03650	1864.0
K03657	4584.0
K03656	3.0
K03655	3357.0
K03654	2217.0
K03658	149.0
K12439	0.0
K12431	0.0
K12430	0.0
K12433	0.0
K12432	0.0
K12435	0.0
K12434	0.0
K12437	0.0
K12436	0.0
K06979	0.0
K06978	828.0
K06971	573.0
K06970	4.0
K06973	1637.0
K06972	681.0
K06975	737.0
K06974	0.0
K06977	0.0
K06976	862.0
K07082	2045.0
K07083	581.0
K07080	531.0
K07081	172.0
K07086	0.0
K07087	0.0
K07084	20.0
K07085	1510.0
K07088	2695.0
K07089	1552.0
K01317	0.0
K11162	0.0
K11163	0.0
K11161	0.0
K11168	0.0
K00356	0.0
K00355	0.0
K00354	0.0
K00353	0.0
K00351	515.0
K00350	515.0
K05952	3.0
K05953	0.0
K05951	0.0
K05956	0.0
K05957	0.0
K00358	5.0
K00689	1.0
K00688	2772.0
K00681	876.0
K00680	2725.0
K00683	0.0
K00685	32.0
K00684	107.0
K00687	1.0
K00686	0.0
K05831	0.0
K05830	0.0
K05833	1238.0
K05832	1131.0
K05834	0.0
K05837	1839.0
K05836	3.0
K05839	3.0
K05838	3.0
K07677	3.0
K00533	204.0
K00532	366.0
K00531	0.0
K00530	0.0
K00537	2125.0
K00536	0.0
K00535	0.0
K00534	72.0
K00539	0.0
K00538	0.0
K11029	0.0
K14260	42.0
K14261	72.0
K14266	0.0
K14267	0.0
K14268	0.0
K14269	0.0
K01337	0.0
K01338	2440.0
K02683	0.0
K02682	3.0
K02681	0.0
K02680	3.0
K02687	1724.0
K02686	3.0
K02685	0.0
K02689	0.0
K02688	422.0
K00824	514.0
K00827	0.0
K00826	1837.0
K00821	2323.0
K00820	2370.0
K00823	363.0
K00822	0.0
K00829	0.0
K00828	0.0
K01488	513.0
K01489	1785.0
K01484	0.0
K01485	528.0
K01486	1450.0
K01487	599.0
K01480	1759.0
K01481	0.0
K01482	29.0
K01483	0.0
K02469	2799.0
K02468	0.0
K02466	344.0
K02465	0.0
K02464	3.0
K02463	0.0
K02462	3.0
K02461	3.0
K02460	3.0
K08969	3.0
K13061	0.0
K13060	0.0
K13063	0.0
K13062	0.0
K13069	0.0
K08964	0.0
K06363	0.0
K03079	161.0
K06342	0.0
K03078	0.0
K13289	0.0
K13288	3.0
K13285	0.0
K13287	0.0
K13286	0.0
K13281	15.0
K13280	393.0
K13283	0.0
K00054	1.0
K04496	0.0
K05369	0.0
K05368	6.0
K03228	35.0
K03229	35.0
K00052	1861.0
K03222	35.0
K03223	32.0
K03220	0.0
K03221	0.0
K03226	35.0
K03227	35.0
K03224	35.0
K03225	3.0
K09482	0.0
K09483	0.0
K13836	0.0
K12228	0.0
K05360	0.0
K12224	0.0
K12225	0.0
K12226	0.0
K12227	0.0
K12220	0.0
K05363	692.0
K12222	0.0
K12223	0.0
K08681	393.0
K08680	3.0
K08683	0.0
K08682	3.0
K08685	0.0
K08684	0.0
K08687	0.0
K08686	0.0
K11755	2806.0
K11754	4754.0
K11751	6.0
K11750	3.0
K11753	4179.0
K11752	2536.0
K02407	602.0
K13938	3.0
K13936	0.0
K13935	0.0
K02406	1351.0
K13933	0.0
K13932	0.0
K13931	0.0
K13930	0.0
K12088	0.0
K12081	0.0
K12082	0.0
K12083	0.0
K12084	0.0
K12086	0.0
K12087	0.0
K09611	0.0
K09612	0.0
K04940	0.0
K10085	0.0
K05394	0.0
K05395	0.0
K06340	0.0
K13043	238.0
K07149	700.0
K07148	414.0
K07147	35.0
K07146	4.0
K07145	0.0
K07144	0.0
K07143	0.0
K07142	0.0
K07141	897.0
K07140	3.0
K10156	0.0
K10150	0.0
K10620	0.0
K10621	0.0
K14028	0.0
K14029	0.0
K01817	1167.0
K01816	107.0
K01815	986.0
K01814	2210.0
K01813	332.0
K01812	1466.0
K01811	1826.0
K01810	2241.0
K01819	1.0
K01818	312.0
K14580	0.0
K05379	0.0
K08304	75.0
K08305	75.0
K08306	75.0
K08307	723.0
K08300	75.0
K08301	1563.0
K08302	885.0
K08303	4292.0
K08308	3.0
K08309	546.0
K14671	0.0
K14670	0.0
K14673	0.0
K14672	0.0
K01673	499.0
K01672	0.0
K01671	0.0
K01677	1180.0
K01676	652.0
K01674	0.0
K01679	403.0
K01678	1137.0
K02899	2197.0
K02896	0.0
K02897	809.0
K02895	2213.0
K02892	2213.0
K02890	2213.0
K10811	0.0
K02096	0.0
K02097	0.0
K02094	0.0
K02095	0.0
K02092	0.0
K02093	0.0
K02099	931.0
K03411	839.0
K03410	855.0
K03413	1267.0
K03412	630.0
K03415	282.0
K03414	75.0
K03417	3.0
K03416	0.0
K03418	0.0
K05376	0.0
K02320	0.0
K02322	0.0
K02323	0.0
K05377	0.0
K13542	1791.0
K13543	0.0
K13540	0.0
K13541	0.0
K12145	0.0
K12144	0.0
K12147	0.0
K12410	2304.0
K12141	718.0
K12140	718.0
K12143	4.0
K12142	0.0
K12149	3.0
K12148	3.0
K07312	3.0
K07313	60.0
K07310	4.0
K07311	347.0
K07316	38.0
K07317	0.0
K07314	0.0
K07315	136.0
K07318	12.0
K07319	377.0
K03936	0.0
K03425	0.0
K03426	1409.0
K03427	3214.0
K03420	0.0
K03421	0.0
K03422	0.0
K03423	0.0
K03756	0.0
K03757	0.0
K03206	0.0
K03755	0.0
K11144	360.0
K11145	1453.0
K05972	0.0
K05973	0.0
K03752	453.0
K05978	0.0
K05979	2.0
K03753	440.0
K00331	684.0
K00330	685.0
K00333	33.0
K00332	33.0
K00335	1470.0
K00334	1554.0
K00337	756.0
K00336	1471.0
K00339	685.0
K00338	548.0
K03751	0.0
K06953	0.0
K06952	10.0
K06407	1107.0
K06950	4323.0
K10819	363.0
K06956	368.0
K06955	0.0
K06402	105.0
K10815	0.0
K06959	1904.0
K06958	1531.0
K06409	1942.0
K06408	320.0
K09129	0.0
K09128	122.0
K09123	121.0
K09122	0.0
K09121	469.0
K09120	0.0
K09127	0.0
K09126	74.0
K09125	6.0
K09124	0.0
K01233	0.0
K05819	0.0
K05818	0.0
K01896	0.0
K05813	1209.0
K05812	3.0
K05811	3.0
K05810	1505.0
K05817	0.0
K05816	347.0
K05815	176.0
K05814	41.0
K01894	35.0
K01892	2231.0
K01234	461.0
K01144	832.0
K01146	3.0
K01141	3.0
K01416	0.0
K11434	0.0
K01415	0.0
K06354	0.0
K01414	35.0
K09836	0.0
K01318	0.0
K01319	0.0
K01312	0.0
K06350	0.0
K02669	1323.0
K02668	0.0
K02665	0.0
K02664	1.0
K02667	0.0
K02666	0.0
K02661	0.0
K02660	0.0
K02663	351.0
K02662	791.0
K00809	0.0
K00808	0.0
K00806	2561.0
K00805	1336.0
K00804	0.0
K00803	46.0
K00802	0.0
K00801	32.0
K00800	2066.0
K10921	0.0
K02409	730.0
K02408	913.0
K02401	462.0
K02400	897.0
K02403	3.0
K02402	3.0
K02405	914.0
K05364	373.0
K05367	343.0
K05366	4538.0
K10210	0.0
K10216	0.0
K13049	186.0
K13048	0.0
K13739	0.0
K10215	0.0
K06122	16.0
K13735	3.0
K13734	0.0
K13041	3.0
K13040	3.0
K13731	0.0
K13730	0.0
K13733	0.0
K13732	0.0
K04516	650.0
K03204	0.0
K03205	2488.0
K03207	0.0
K03200	0.0
K03201	0.0
K03202	0.0
K03203	0.0
K03208	0.0
K03758	86.0
K03759	0.0
K09469	0.0
K09461	0.0
K06204	146.0
K00178	0.0
K13950	0.0
K13953	0.0
K13955	0.0
K13954	245.0
K10920	0.0
K06324	0.0
K11777	115.0
K11779	0.0
K11778	0.0
K06325	0.0
K12600	0.0
K07432	0.0
K07430	0.0
K06326	0.0
K07128	0.0
K07121	3.0
K07120	3.0
K07123	32.0
K07122	3.0
K07125	0.0
K07124	1294.0
K07127	32.0
K07126	667.0
K01870	2213.0
K01873	2359.0
K01872	2213.0
K01875	2558.0
K01874	2365.0
K01876	2241.0
K01879	425.0
K01878	425.0
K06321	0.0
K00476	0.0
K00477	0.0
K00474	0.0
K00472	0.0
K00470	0.0
K00471	0.0
K00478	0.0
K00479	0.0
K04775	0.0
K04774	3.0
K04777	0.0
K04776	0.0
K04771	32.0
K04770	3.0
K04773	812.0
K04772	35.0
K04779	0.0
K04778	0.0
K14657	0.0
K14656	0.0
K14654	0.0
K14653	0.0
K14652	3173.0
K14659	0.0
K14658	0.0
K14386	0.0
K09926	0.0
K01699	0.0
K01698	697.0
K01695	1085.0
K01697	0.0
K01696	1179.0
K01690	3.0
K01693	1558.0
K01692	117.0
K07227	0.0
K03439	2134.0
K03438	2467.0
K13380	0.0
K03928	84.0
K03925	1167.0
K03924	1608.0
K03431	1693.0
K03926	107.0
K03437	2106.0
K03436	1769.0
K03435	3.0
K03434	0.0
K02348	562.0
K02342	1849.0
K02343	1962.0
K02340	1701.0
K02341	2213.0
K02346	2162.0
K02347	33.0
K02344	3.0
K02345	3.0
K03697	201.0
K03696	1699.0
K03695	2212.0
K03694	76.0
K03693	1.0
K03692	0.0
K03690	3.0
K03699	2099.0
K03698	1419.0
K13566	0.0
K12164	0.0
K07338	0.0
K07339	137.0
K07334	369.0
K07335	2216.0
K07336	32.0
K07337	3.0
K07330	0.0
K07331	0.0
K07332	0.0
K07333	0.0
K09695	32.0
K09694	32.0
K09697	487.0
K09696	487.0
K09691	873.0
K09690	1041.0
K09693	0.0
K09692	379.0
K09699	0.0
K09698	350.0
K07590	158.0
K07591	0.0
K07592	0.0
K05998	0.0
K05999	0.0
K05996	0.0
K05997	3.0
K05994	0.0
K05995	812.0
K05993	503.0
K05991	0.0
K10837	0.0
K00319	0.0
K00318	0.0
K00648	1797.0
K02545	0.0
K00645	1861.0
K00311	0.0
K00646	0.0
K00317	0.0
K00316	0.0
K00643	0.0
K00314	0.0
K02547	490.0
K06429	0.0
K06428	0.0
K06427	0.0
K02812	0.0
K06425	2.0
K06424	0.0
K06423	18.0
K06422	0.0
K06421	2.0
K02813	0.0
K02930	0.0
K03815	0.0
K05612	0.0
K03367	346.0
K03366	4.0
K03812	3.0
K03635	35.0
K03634	75.0
K03631	1851.0
K05969	0.0
K03630	2223.0
K03633	3.0
K03632	3.0
K01998	1388.0
K01999	1370.0
K01992	4872.0
K01993	1206.0
K01990	11136.0
K01991	720.0
K01996	1389.0
K01997	1405.0
K01994	3.0
K01995	1410.0
K03148	522.0
K03639	1111.0
K05692	0.0
K03638	0.0
K00869	1.0
K00868	1127.0
K00861	0.0
K00860	124.0
K00863	40.0
K00862	0.0
K00865	1301.0
K00864	2228.0
K00867	4.0
K00866	0.0
K01192	1445.0
K01190	5136.0
K01191	1405.0
K01197	21.0
K01194	3.0
K01195	430.0
K01198	528.0
K01199	0.0
K00656	4408.0
K00657	1240.0
K00306	0.0
K14591	16.0
K00300	0.0
K00653	0.0
K13715	0.0
K13713	0.0
K00650	0.0
K00651	1534.0
K14596	0.0
K02647	1621.0
K14598	0.0
K02643	0.0
K02642	0.0
K02641	0.0
K02640	0.0
K03594	1213.0
K03595	2181.0
K03596	2197.0
K03597	3.0
K03590	635.0
K03591	3.0
K03592	696.0
K03593	547.0
K03598	3.0
K03599	3.0
K01736	2212.0
K01737	638.0
K01734	1703.0
K01735	1890.0
K01732	0.0
K01733	2334.0
K01730	146.0
K01731	0.0
K06049	0.0
K01738	2832.0
K01739	36.0
K11809	0.0
K05343	164.0
K02422	1458.0
K02421	462.0
K05340	346.0
K02427	75.0
K05346	11.0
K02425	3.0
K02424	0.0
K05349	4863.0
K02428	623.0
K03770	756.0
K03771	758.0
K03772	271.0
K03773	418.0
K03774	11.0
K03775	652.0
K03776	3.0
K03777	3.0
K03778	1494.0
K03779	13.0
K09722	0.0
K08174	0.0
K14114	0.0
K13979	32.0
K13237	0.0
K14440	0.0
K09992	178.0
K09990	0.0
K09991	0.0
K09996	0.0
K09997	3.0
K09994	0.0
K14110	0.0
K09998	3.0
K09999	3.0
K14111	0.0
K14113	0.0
K14449	0.0
K10213	2.0
K14118	0.0
K11711	49.0
K11710	0.0
K11712	185.0
K11717	2623.0
K11719	3.0
K06857	72.0
K10440	2509.0
K10441	2286.0
K07103	0.0
K07102	32.0
K07101	0.0
K07100	0.0
K07107	1834.0
K07106	637.0
K07105	1191.0
K07456	2036.0
K07459	5.0
K07458	106.0
K07109	239.0
K07108	0.0
K10198	0.0
K10199	0.0
K10190	1128.0
K10191	0.0
K10192	201.0
K10193	3.0
K10194	23.0
K10195	0.0
K10196	0.0
K10197	0.0
K15013	0.0
K01858	33.0
K15016	0.0
K15017	0.0
K01853	0.0
K01852	0.0
K01851	0.0
K01850	7.0
K01857	0.0
K01856	0.0
K01854	1347.0
K07539	0.0
K08478	3.0
K08479	0.0
K08476	3.0
K08477	0.0
K08475	3.0
K00450	0.0
K00451	0.0
K00452	0.0
K00453	0.0
K00455	3.0
K00456	0.0
K00457	0.0
K00106	0.0
K00459	0.0
K00104	597.0
K00105	0.0
K00102	0.0
K00103	0.0
K00100	2676.0
K00101	0.0
K01509	0.0
K04759	3702.0
K04758	4920.0
K04757	362.0
K01504	0.0
K04755	3.0
K04754	3.0
K04753	3.0
K04752	3.0
K04751	456.0
K01502	32.0
K14631	0.0
K05359	0.0
K14632	0.0
K07536	0.0
K12080	0.0
K02364	0.0
K12369	7.0
K02361	6.0
K02362	0.0
K02363	3.0
K13509	0.0
K13503	0.0
K13500	0.0
K12109	0.0
K12108	0.0
K12101	0.0
K12100	0.0
K12103	0.0
K12102	0.0
K12105	0.0
K12104	0.0
K12107	0.0
K12106	0.0
K11023	0.0
K03014	0.0
K08906	0.0
K08904	0.0
K08900	0.0
K06223	1012.0
K06199	844.0
K06198	1.0
K06197	0.0
K06196	749.0
K06194	649.0
K06193	381.0
K06192	107.0
K06191	1.0
K06190	3.0
K11104	187.0
K11105	1078.0
K11106	0.0
K11107	3.0
K11102	3.0
K11103	35.0
K07862	10.0
K00666	302.0
K00663	1.0
K00662	173.0
K00661	2331.0
K00660	32.0
K06997	2075.0
K06996	33.0
K06995	75.0
K10852	4.0
K06993	0.0
K06992	0.0
K06991	0.0
K06990	72.0
K11050	0.0
K06999	32.0
K06998	611.0
K05338	0.0
K11051	0.0
K06441	0.0
K06440	0.0
K06443	0.0
K06442	1562.0
K06445	3.0
K06447	0.0
K06446	4.0
K06309	0.0
K05686	0.0
K02655	0.0
K07392	0.0
K00595	1206.0
K00594	0.0
K00596	0.0
K00599	4957.0
K00598	27.0
K02657	0.0
K07642	3.0
K07643	0.0
K07396	75.0
K07397	242.0
K07394	3.0
K07395	0.0
K04102	0.0
K04103	3.0
K04100	0.0
K04101	0.0
K04107	0.0
K04105	0.0
K04108	0.0
K04109	0.0
K07716	0.0
K07717	132.0
K07714	32.0
K07715	3.0
K07712	35.0
K07713	382.0
K07710	1.0
K07711	3.0
K07718	3175.0
K07719	133.0
K00843	0.0
K00842	0.0
K00841	2.0
K00840	0.0
K00847	2113.0
K00846	0.0
K00845	3649.0
K00844	11.0
K00849	1737.0
K00848	515.0
K06302	0.0
K13771	35.0
K13770	1.0
K13772	0.0
K13775	0.0
K13774	0.0
K13777	0.0
K13776	0.0
K13779	0.0
K13778	0.0
K02621	1035.0
K02992	2213.0
K02623	0.0
K08286	0.0
K08281	7.0
K02996	2064.0
K02995	0.0
K02994	2213.0
K02629	0.0
K02628	0.0
K08289	684.0
K08288	0.0
K03578	35.0
K03579	107.0
K03576	35.0
K03577	149.0
K03574	3067.0
K03575	1362.0
K03572	2208.0
K03573	3.0
K03570	2051.0
K03571	914.0
K01710	3247.0
K01711	915.0
K01712	280.0
K01713	0.0
K01714	4034.0
K01715	1080.0
K01716	3.0
K01718	0.0
K01719	515.0
K03081	0.0
K02199	3.0
K02198	79.0
K14170	3083.0
K02193	75.0
K02192	21.0
K02191	350.0
K02190	1189.0
K02197	79.0
K02196	0.0
K02195	79.0
K02194	79.0
K03718	519.0
K03719	702.0
K03712	1896.0
K03713	1.0
K03710	2986.0
K03711	2106.0
K03716	560.0
K03717	35.0
K03715	0.0
K07129	0.0
K00045	0.0
K13995	0.0
K13994	0.0
K13991	0.0
K13990	883.0
K13993	875.0
K13992	0.0
K06298	352.0
K06299	0.0
K06294	0.0
K06295	251.0
K06296	20.0
K06297	17.0
K06290	0.0
K06291	0.0
K06292	0.0
K06293	0.0
K12743	0.0
K00248	1735.0
K06426	3.0
K11739	0.0
K11738	0.0
K11733	3.0
K11732	0.0
K11731	0.0
K11737	75.0
K11736	0.0
K11735	0.0
K11734	0.0
K06870	0.0
K06871	3519.0
K06872	1040.0
K06873	0.0
K06874	0.0
K06875	0.0
K06876	32.0
K06877	217.0
K06878	39.0
K06879	3.0
K07478	2403.0
K12645	0.0
K07479	3.0
K07473	1055.0
K07472	0.0
K07471	0.0
K07470	0.0
K07477	0.0
K07476	0.0
K07474	78.0
K15038	0.0
K15039	0.0
K15034	0.0
K15036	27.0
K15037	0.0
K08738	0.0
K06420	0.0
K00128	1600.0
K00129	0.0
K00438	0.0
K00432	171.0
K00433	523.0
K00122	0.0
K00123	609.0
K00124	152.0
K00125	0.0
K00126	0.0
K00127	8.0
K08973	0.0
K14348	0.0
K14347	0.0
K14340	0.0
K08972	5.0
K01525	3.0
K01524	2030.0
K01523	100.0
K01521	0.0
K01520	2581.0
K01529	440.0
K08977	0.0
K03969	24.0
K08929	0.0
K02388	985.0
K02389	912.0
K02386	75.0
K02387	913.0
K02384	0.0
K02385	826.0
K02382	0.0
K02380	147.0
K02381	0.0
K05386	0.0
K13524	0.0
K13525	0.0
K13527	0.0
K13520	0.0
K13522	0.0
K13529	104.0
K03385	79.0
K03384	0.0
K03387	414.0
K03386	875.0
K03381	0.0
K03380	0.0
K03383	0.0
K03382	215.0
K03389	588.0
K03388	865.0
K05356	0.0
K12344	236.0
K12343	0.0
K12342	0.0
K12341	0.0
K12340	587.0
K02430	3.0
K12349	0.0
K05351	0.0
K11694	346.0
K11695	0.0
K11690	1139.0
K05352	0.0
K11693	0.0
K08928	0.0
K03433	0.0
K13832	0.0
K03039	0.0
K03432	0.0
K06607	0.0
K06606	11.0
K06605	0.0
K03430	624.0
K06603	22.0
K06602	0.0
K06601	0.0
K06600	0.0
K05358	0.0
K06609	0.0
K06608	20.0
K03923	3.0
K03922	0.0
K11472	0.0
K11473	177.0
K11474	0.0
K11475	0.0
K11476	0.0
K11477	0.0
K00601	0.0
K00600	2196.0
K00603	135.0
K03746	3.0
K00605	927.0
K00604	2214.0
K00607	0.0
K00606	1246.0
K00609	2060.0
K03741	366.0
K03740	346.0
K03743	484.0
K10873	0.0
K03214	3.0
K14068	0.0
K13317	0.0
K06360	0.0
K14069	0.0
K08078	0.0
K09650	0.0
K06361	0.0
K07802	0.0
K07803	143.0
K07800	0.0
K07801	0.0
K07806	3.0
K07807	0.0
K07804	0.0
K07805	0.0
K06362	0.0
K01172	0.0
K10257	0.0
K10255	32.0
K10254	1180.0
K10253	0.0
K10918	0.0
K04128	0.0
K01958	510.0
K01959	0.0
K01956	2876.0
K01957	0.0
K04126	0.0
K04127	0.0
K01952	2317.0
K01953	2648.0
K01950	2102.0
K01951	2403.0
K07730	0.0
K07731	0.0
K07732	0.0
K07733	6.0
K07734	0.0
K07735	37.0
K07736	1549.0
K07737	5224.0
K07738	1028.0
K07739	4.0
K06365	0.0
K06366	0.0
K06367	0.0
K10910	0.0
K10911	0.0
K04382	0.0
K10775	0.0
K02609	3.0
K02979	0.0
K02978	0.0
K06368	0.0
K02975	0.0
K02974	0.0
K02977	0.0
K02976	0.0
K03558	77.0
K03559	1019.0
K03550	2098.0
K03551	2213.0
K03552	0.0
K03553	2360.0
K03554	3.0
K03555	2072.0
K03556	300.0
K03557	3.0
K01778	1855.0
K01779	1005.0
K06369	0.0
K01772	8.0
K01770	2096.0
K01771	0.0
K01776	2058.0
K01777	365.0
K01774	0.0
K01775	2441.0
K05385	0.0
K05384	0.0
K05383	0.0
K05382	0.0
K05381	0.0
K08159	349.0
K14153	4.0
K14154	0.0
K14155	3272.0
K08152	0.0
K08156	723.0
K08076	0.0
K12809	0.0
K05297	0.0
K03734	2450.0
K03735	423.0
K03736	423.0
K03737	2314.0
K03731	0.0
K03732	3.0
K03733	1106.0
K03738	90.0
K03739	346.0
K08139	0.0
K06994	0.0
K12660	0.0
K12661	16.0
K07450	0.0
K08719	0.0
K08717	0.0
K08715	0.0
K08714	0.0
K08713	0.0
K08710	0.0
K11311	0.0
K11312	0.0
K00141	0.0
K00146	3.0
K00411	0.0
K00412	0.0
K00145	3705.0
K00148	0.0
K14367	0.0
K14366	0.0
K08954	0.0
K08384	1464.0
K14369	0.0
K14368	0.0
K14091	218.0
K14090	222.0
K14093	0.0
K14092	0.0
K14095	0.0
K14094	0.0
K14097	0.0
K14096	0.0
K14099	0.0
K14098	0.0
K02848	3.0
K01541	0.0
K04712	0.0
K04711	0.0
K01545	0.0
K01547	1388.0
K01546	1388.0
K01548	1373.0
K04719	0.0
K04718	0.0
K02018	2170.0
K02019	759.0
K02016	4094.0
K02017	108.0
K02014	3003.0
K02015	5135.0
K02012	1683.0
K02013	3839.0
K02010	1028.0
K02011	1228.0
K04515	0.0
K03943	0.0
K03941	0.0
K03940	0.0
K00313	12.0
K04060	0.0
K01608	167.0
K08942	0.0
K08943	0.0
K08940	0.0
K08941	0.0
K08946	0.0
K08947	0.0
K08944	0.0
K08945	0.0
K03059	0.0
K13811	0.0
K13812	0.0
K13815	0.0
K13816	0.0
K13818	0.0
K13819	72.0
K03053	0.0
K03052	0.0
K03055	0.0
K03054	0.0
K03057	0.0
K03056	0.0
K06222	3.0
K11418	0.0
K11410	0.0
K11415	0.0
K00622	0.0
K00621	0.0
K00620	2297.0
K00627	446.0
K00626	2139.0
K00625	1459.0
K00624	0.0
K02805	161.0
K02552	35.0
K02550	0.0
K02556	1246.0
K02803	0.0
K02554	0.0
K07280	0.0
K07281	72.0
K07282	1903.0
K07283	0.0
K07284	1769.0
K07285	3.0
K07286	3.0
K08217	1082.0
K07288	0.0
K07289	146.0
K07534	0.0
K07535	16.0
K07533	567.0
K07822	0.0
K07823	0.0
K08699	0.0
K00088	2358.0
K00087	577.0
K00086	496.0
K00082	236.0
K10239	0.0
K10238	0.0
K10231	393.0
K10230	0.0
K10233	0.0
K10232	0.0
K10235	0.0
K10234	0.0
K10237	0.0
K10236	0.0
K08353	0.0
K01970	0.0
K01971	100.0
K01972	2836.0
K01973	0.0
K01974	32.0
K01975	28.0
K01976	0.0
K07758	0.0
K05990	0.0
K07752	0.0
K07753	0.0
K07751	3.0
K13786	0.0
K07755	0.0
K07442	72.0
K08352	12.0
K07115	3.0
K07441	0.0
K07634	0.0
K07446	3.0
K07111	0.0
K07444	1107.0
K07445	0.0
K00647	138.0
K07449	0.0
K00641	541.0
K00640	2199.0
K01289	0.0
K01282	0.0
K01283	0.0
K01280	0.0
K01281	1.0
K01286	286.0
K01284	1298.0
K02954	2214.0
K02952	2213.0
K02950	2061.0
K00155	32.0
K02959	2045.0
K00887	0.0
K00886	0.0
K00885	0.0
K00884	3.0
K00883	22.0
K00882	1626.0
K00881	40.0
K00880	202.0
K00053	1608.0
K14048	0.0
K01026	221.0
K01756	2216.0
K01025	0.0
K01750	746.0
K01023	16.0
K01752	2674.0
K01753	38.0
K14583	0.0
K01758	32.0
K01759	2362.0
K09565	0.0
K09568	0.0
K08173	0.0
K08172	3.0
K02483	229.0
K02482	175.0
K08177	63.0
K08176	0.0
K08175	0.0
K02486	0.0
K02489	0.0
K02488	0.0
K08178	0.0
K14138	1072.0
K14136	0.0
K09713	0.0
K09714	0.0
K09715	0.0
K03532	0.0
K03533	0.0
K03530	4691.0
K03531	2337.0
K03536	2209.0
K03537	344.0
K03534	716.0
K03535	32.0
K03538	0.0
K03539	0.0
K14451	0.0
K14450	0.0
K02225	0.0
K02224	2054.0
K02227	1143.0
K02226	1121.0
K02221	442.0
K14107	0.0
K02229	0.0
K02228	0.0
K14106	0.0
K00441	0.0
K03288	0.0
K03289	0.0
K03284	3009.0
K03285	0.0
K03286	75.0
K03287	1001.0
K03280	0.0
K03281	684.0
K03282	1313.0
K00440	0.0
K13677	0.0
K12790	0.0
K09639	0.0
K12688	0.0
K12689	0.0
K12686	0.0
K12687	0.0
K12684	3.0
K12685	3.0
K12682	0.0
K12683	0.0
K12680	0.0
K11889	0.0
K08884	1199.0
K11085	829.0
K11084	0.0
K11081	0.0
K11080	0.0
K11083	0.0
K11082	0.0
K11089	32.0
K08777	0.0
K08776	0.0
K06346	1545.0
K06347	0.0
K09824	0.0
K09825	1583.0
K09823	3.0
K09820	104.0
K10939	0.0
K10936	0.0
K10937	0.0
K10933	0.0
K06348	0.0
K09829	0.0
K11337	0.0
K11336	0.0
K11335	0.0
K11334	0.0
K11333	0.0
K11332	0.0
K11331	0.0
K11330	0.0
K00169	89.0
K00164	35.0
K00166	0.0
K00167	0.0
K00161	443.0
K00162	443.0
K00163	3.0
K10689	0.0
K10680	3.0
K10681	0.0
K10682	0.0
K04083	1489.0
K04082	3.0
K04081	0.0
K04080	3.0
K04087	130.0
K04086	1.0
K04085	3.0
K04084	72.0
K04088	130.0
K01569	0.0
K01568	0.0
K01563	0.0
K01561	0.0
K01560	236.0
K01567	64.0
K01565	32.0
K01564	0.0
K02038	2076.0
K02039	2004.0
K02030	4780.0
K02031	3950.0
K02032	4112.0
K02033	4429.0
K02034	4468.0
K02035	6108.0
K02036	2109.0
K02037	2068.0
K05556	0.0
K13658	0.0
K13659	0.0
K13656	0.0
K13657	0.0
K13654	0.0
K13655	4.0
K13652	579.0
K13653	1895.0
K13650	0.0
K13651	0.0
K05555	0.0
K05552	0.0
K02057	3031.0
K05550	0.0
K05551	0.0
K12308	1716.0
K12306	0.0
K03073	2179.0
K03072	149.0
K03071	3.0
K03070	2936.0
K03077	442.0
K03076	2407.0
K03075	2184.0
K03074	172.0
K08965	16.0
K08967	0.0
K08961	520.0
K08963	475.0
K13873	0.0
K13876	0.0
K13874	0.0
K13875	0.0
K06139	0.0
K06138	0.0
K06135	0.0
K06134	0.0
K06137	32.0
K06136	0.0
K06131	3375.0
K06133	661.0
K06132	0.0
K02600	2213.0
K07389	0.0
K07388	0.0
K04747	0.0
K01516	1852.0
K09977	0.0
K07518	0.0
K07519	0.0
K11437	0.0
K07512	32.0
K07516	1.0
K10212	36.0
K10747	0.0
K10217	0.0
K10219	0.0
K10218	0.0
K10748	3.0
K01912	1332.0
K01913	72.0
K01910	23.0
K01911	54.0
K01916	347.0
K01917	0.0
K01914	1864.0
K01915	3969.0
K01918	1139.0
K01919	13.0
K07774	3.0
K07775	71.0
K07776	8.0
K07777	30.0
K07770	349.0
K07771	3.0
K07772	0.0
K07773	3.0
K07778	4.0
K01193	1291.0
K04340	0.0
K04341	0.0
K04342	0.0
K04343	0.0
K12986	0.0
K04691	3.0
K02931	2200.0
K02933	2077.0
K02935	2213.0
K02936	0.0
K02939	2213.0
K00205	0.0
K00204	0.0
K00207	0.0
K00206	0.0
K00201	0.0
K00200	0.0
K00203	0.0
K00202	0.0
K00209	0.0
K00208	488.0
K01000	2359.0
K01001	0.0
K01002	486.0
K01003	2.0
K01004	0.0
K01005	815.0
K01006	2135.0
K01007	715.0
K01008	1116.0
K10855	0.0
K14115	0.0
K14116	0.0
K14441	2204.0
K14446	2.0
K14447	0.0
K14112	0.0
K14445	32.0
K08195	0.0
K08194	0.0
K14448	0.0
K08196	0.0
K08191	650.0
K14119	0.0
K08193	0.0
K00702	45.0
K10799	0.0
K03518	1788.0
K03519	34.0
K09719	0.0
K10856	0.0
K03516	0.0
K03517	1825.0
K02205	0.0
K02204	1.0
K02203	455.0
K02201	0.0
K02200	3.0
K13714	0.0
K13461	0.0
K12518	6.0
K12519	6.0
K12517	6.0
K12514	0.0
K12515	0.0
K12512	0.0
K12513	0.0
K12510	930.0
K12511	449.0
K07183	1142.0
K07182	0.0
K07181	351.0
K07180	21.0
K07186	3.0
K07185	678.0
K07184	3.0
K09800	75.0
K09801	3.0
K09802	3.0
K09803	76.0
K09804	0.0
K09805	0.0
K09806	28.0
K09807	870.0
K09808	1166.0
K09809	0.0
K10912	0.0
K10913	0.0
K10914	141.0
K10915	0.0
K10916	0.0
K10917	0.0
K11358	1063.0
K11355	0.0
K11354	0.0
K11357	0.0
K11356	0.0
K04069	5866.0
K04068	2887.0
K04065	75.0
K04064	0.0
K04067	3.0
K04066	2212.0
K04061	324.0
K09716	345.0
K04063	32.0
K04062	3.0
K10006	0.0
K10007	0.0
K10004	3.0
K10005	0.0
K10002	3.0
K10003	3.0
K10000	3.0
K10001	3.0
K09717	0.0
K10008	32.0
K10009	0.0
K02491	0.0
K14588	3.0
K14581	0.0
K13678	346.0
K13679	0.0
K11633	0.0
K13670	0.0
K13671	0.0
K11987	0.0
K11636	0.0
K11634	0.0
K13582	0.0
K13583	0.0
K13580	0.0
K13581	0.0
K13586	0.0
K13587	0.0
K13584	0.0
K13585	0.0
K13588	0.0
K13589	0.0
K02052	50.0
K02053	75.0
K02050	4549.0
K02051	4316.0
K02056	1743.0
K05553	0.0
K02054	50.0
K02055	49.0
K02058	477.0
K02059	0.0
K05558	0.0
K05559	0.0
K03895	0.0
K03894	0.0
K03897	0.0
K03896	0.0
K03891	0.0
K03890	0.0
K03893	0.0
K03892	2659.0
K02423	3.0
K05342	0.0
K05341	9.0
K12989	0.0
K12988	0.0
K02420	897.0
K12981	0.0
K12980	0.0
K12983	0.0
K12982	0.0
K12985	0.0
K12984	0.0
K12987	0.0
K02426	687.0
K13854	0.0
K03098	477.0
K13853	17.0
K03095	1.0
K05344	0.0
K03091	5398.0
K03090	362.0
K03093	48.0
K03092	1279.0
K06113	0.0
K09632	0.0
K02429	1065.0
K06118	0.0
K05716	0.0
K04844	2.0
K11632	0.0
K11630	0.0
K11631	1.0
K11637	0.0
K11635	16.0
K11638	0.0
K11639	0.0
K07572	0.0
K07573	0.0
K07570	6.0
K07571	231.0
K07576	808.0
K07577	0.0
K07574	1456.0
K07575	0.0
K07578	0.0
K07579	0.0
K11189	2592.0
K11184	496.0
K11187	0.0
K11180	72.0
K11181	72.0
K11183	35.0
K10764	0.0
K10763	3.0
K10762	0.0
K01938	1960.0
K01939	2225.0
K01934	1803.0
K01935	453.0
K01937	1867.0
K01930	0.0
K01932	0.0
K01933	2358.0
K07798	3.0
K07799	178.0
K07796	3.0
K07797	0.0
K07794	18.0
K07795	5.0
K07792	3.0
K07793	816.0
K07790	0.0
K07791	4.0
K06379	1105.0
K00968	146.0
K06378	1278.0
K06377	0.0
K06376	0.0
K06375	0.0
K09814	0.0
K09813	0.0
K06372	0.0
K06371	0.0
K06370	0.0
K01249	0.0
K01246	1275.0
K01247	78.0
K01244	0.0
K01243	1760.0
K08919	0.0
K01241	5.0
K02919	1737.0
K02913	2514.0
K02912	0.0
K02911	2166.0
K02910	0.0
K02917	0.0
K02916	2214.0
K02915	0.0
K02914	2061.0
K00228	3.0
K00227	0.0
K00226	3205.0
K00224	0.0
K00223	0.0
K00222	0.0
K00221	0.0
K00220	0.0
K01798	0.0
K01799	37.0
K01068	0.0
K01069	244.0
K01062	0.0
K01791	1679.0
K01792	35.0
K01061	67.0
K01066	278.0
K01067	372.0
K01796	2.0
K01797	3.0
K05499	323.0
K14468	0.0
K14469	0.0
K14465	0.0
K14466	0.0
K14467	0.0
K10834	0.0
K10833	0.0
K02266	0.0
K03793	0.0
K03790	42.0
K03791	0.0
K03796	3.0
K03797	3495.0
K03794	0.0
K03795	32.0
K03798	4657.0
K03799	79.0
K13448	0.0
K12538	0.0
K12539	0.0
K12530	3.0
K12531	3.0
K12532	3.0
K12533	0.0
K12534	0.0
K12535	0.0
K12536	0.0
K12537	0.0
K03136	0.0
K09790	729.0
K09791	75.0
K09792	32.0
K09793	753.0
K09794	75.0
K09795	3.0
K09796	0.0
K09797	561.0
K09798	75.0
K09799	0.0
K10972	0.0
K10973	0.0
K10977	16.0
K10974	924.0
K10975	0.0
K10978	0.0
K10979	70.0
K06308	0.0
K00315	0.0
K09862	3.0
K06303	0.0
K09860	0.0
K09861	1964.0
K06306	188.0
K06307	0.0
K06305	0.0
K11373	0.0
K04047	39.0
K04046	3.0
K04045	511.0
K04044	3.0
K04043	2298.0
K04042	1979.0
K04041	1041.0
K04040	0.0
K02700	0.0
K04049	0.0
K04048	0.0
K02707	0.0
K02704	0.0
K02705	0.0
K10020	0.0
K10021	0.0
K10022	0.0
K10023	0.0
K10024	0.0
K10025	0.0
K10026	50.0
K10027	0.0
K13612	0.0
K13613	0.0
K13611	0.0
K13614	0.0
K13615	0.0
K05794	38.0
K05795	1287.0
K05796	702.0
K05797	0.0
K05790	3.0
K05791	35.0
K05792	395.0
K05793	35.0
K05798	3.0
K05799	1765.0
K01474	0.0
K01477	0.0
K01476	73.0
K01471	0.0
K01470	1440.0
K01473	0.0
K13039	0.0
K01479	4.0
K01478	5.0
K05570	182.0
K05571	183.0
K05572	0.0
K05573	0.0
K02078	3502.0
K02079	3.0
K05576	0.0
K02074	1.0
K02075	1.0
K02076	12.0
K02077	65.0
K02071	1487.0
K02072	1472.0
K02073	1810.0
K03309	72.0
K03308	3487.0
K03305	1248.0
K03304	72.0
K03307	1639.0
K03306	568.0
K03301	0.0
K03300	53.0
K03303	526.0
K03302	0.0
K06173	3177.0
K06175	3.0
K06174	0.0
K06177	520.0
K06176	3.0
K06179	1206.0
K07680	1.0
K03867	0.0
K03838	0.0
K12053	0.0
K11618	146.0
K11619	0.0
K11614	0.0
K11615	0.0
K11616	0.0
K11617	0.0
K11610	0.0
K11611	0.0
K11960	0.0
K11961	2.0
K02836	2212.0
K10565	0.0
K10564	0.0
K02837	1405.0
K10561	164.0
K10560	148.0
K10563	1329.0
K10562	0.0
K02838	2213.0
K06858	3.0
K02839	149.0
K06859	348.0
K12700	115.0
K07558	0.0
K07559	238.0
K07228	0.0
K07229	3.0
K07226	0.0
K07224	3.0
K07225	3.0
K07222	32.0
K07223	7.0
K07220	443.0
K07221	1.0
K10709	311.0
K10708	0.0
K10701	0.0
K10703	0.0
K10702	0.0
K10704	0.0
K05984	0.0
K07537	0.0
K08652	0.0
K08651	0.0
K08658	0.0
K08659	17.0
K05982	3.0
K07451	0.0
K07453	0.0
K07452	0.0
K07455	42.0
K07454	35.0
K09707	618.0
K07457	2.0
K09706	10.0
K07104	32.0
K00029	6.0
K00028	0.0
K00799	9.0
K00798	1228.0
K00797	885.0
K00024	1348.0
K00795	6.0
K00026	0.0
K00021	0.0
K00020	87.0
K00023	0.0
K00022	0.0
K09017	0.0
K01269	2240.0
K09015	449.0
K09014	1186.0
K09013	2201.0
K09011	648.0
K09010	0.0
K01261	1.0
K01262	3496.0
K01263	0.0
K01264	0.0
K01265	3167.0
K01266	517.0
K09018	0.0
K08227	3.0
K08226	0.0
K08225	0.0
K08224	5.0
K08223	343.0
K08222	0.0
K08221	1.0
K00249	0.0
K01790	2811.0
K00241	685.0
K00240	819.0
K00243	1418.0
K00242	3.0
K00245	75.0
K00244	379.0
K00247	3.0
K00246	75.0
K01795	280.0
K06983	0.0
K02799	0.0
K02798	350.0
K02791	824.0
K02790	3.0
K02793	2540.0
K02795	4420.0
K02794	4442.0
K02796	3745.0
K04564	1372.0
K04565	382.0
K04566	146.0
K04567	2068.0
K01040	41.0
K01041	2.0
K04562	520.0
K04568	3.0
K01049	0.0
K02535	684.0
K02242	347.0
K02536	717.0
K02531	0.0
K02246	1.0
K02533	75.0
K02532	4.0
K02248	1.0
K02538	348.0
K00581	0.0
K13421	0.0
K01013	0.0
K15018	0.0
K15019	0.0
K03110	2213.0
K03111	5302.0
K03112	3.0
K03113	683.0
K03116	837.0
K03117	75.0
K03118	761.0
K03119	0.0
K10919	0.0
K12552	0.0
K12553	0.0
K12551	0.0
K12556	1.0
K12554	1.0
K12555	2.0
K06892	0.0
K06893	32.0
K06890	959.0
K06891	108.0
K06896	2617.0
K06897	897.0
K06894	139.0
K06895	55.0
K10954	0.0
K10956	0.0
K06899	3.0
K06328	3.0
K06329	0.0
K10952	0.0
K10953	0.0
K11395	0.0
K11391	0.0
K11390	0.0
K11392	0.0
K00499	0.0
K00494	32.0
K00495	0.0
K00496	0.0
K00491	0.0
K00492	0.0
K00493	0.0
K13591	0.0
K01467	701.0
K13593	0.0
K13592	0.0
K04021	0.0
K04020	0.0
K04023	906.0
K04022	0.0
K04025	0.0
K04024	149.0
K04027	432.0
K04026	394.0
K04029	798.0
K04028	836.0
K07055	0.0
K07054	3.0
K07057	0.0
K07056	2725.0
K07051	32.0
K07050	1372.0
K07053	2892.0
K07052	2993.0
K07059	0.0
K07058	1561.0
K10040	7.0
K10041	385.0
K10046	0.0
K04799	0.0
K04798	0.0
K04793	0.0
K04792	0.0
K04791	0.0
K04790	0.0
K04797	0.0
K04796	0.0
K04795	0.0
K04794	344.0
K13638	3.0
K13639	3.0
K13634	3.0
K13635	0.0
K13636	0.0
K13637	16.0
K13630	0.0
K13631	0.0
K13632	0.0
K13633	0.0
K02042	216.0
K05778	0.0
K05779	0.0
K05776	485.0
K05541	3.0
K05774	0.0
K05775	0.0
K05772	73.0
K05773	73.0
K05540	609.0
K01459	0.0
K01458	0.0
K01457	34.0
K01455	48.0
K01454	0.0
K01453	0.0
K01452	0.0
K01451	653.0
K01450	0.0
K05518	0.0
K08070	882.0
K08071	0.0
K05516	109.0
K08077	28.0
K05515	2257.0
K13093	0.0
K11783	0.0
K12949	0.0
K12945	0.0
K12944	0.0
K12941	799.0
K12940	78.0
K12943	0.0
K12942	801.0
K14728	0.0
K14727	0.0
K11785	0.0
K00108	35.0
K13890	0.0
K13891	0.0
K13892	16.0
K13893	0.0
K13894	0.0
K13895	0.0
K13896	0.0
K06159	0.0
K06158	2491.0
K06153	2917.0
K06152	72.0
K06151	72.0
K06157	0.0
K06156	3.0
K06155	0.0
K06154	0.0
K03327	1546.0
K03326	5.0
K03325	166.0
K03324	3461.0
K03322	21.0
K03321	411.0
K03320	269.0
K03329	0.0
K03328	442.0
K04802	0.0
K04801	0.0
K04800	0.0
K11948	0.0
K01505	0.0
K04756	0.0
K11940	3.0
K11941	0.0
K11942	0.0
K11943	0.0
K11944	0.0
K01507	3116.0
K11946	0.0
K11947	0.0
K01506	0.0
K01501	344.0
K01500	360.0
K01503	0.0
K06714	442.0
K04750	542.0
K12789	0.0
K12788	0.0
K11526	0.0
K10810	0.0
K11522	0.0
K11523	0.0
K08675	0.0
K08676	0.0
K08677	0.0
K08679	0.0
K11521	0.0
K10547	79.0
K10546	86.0
K10545	73.0
K10544	32.0
K10543	35.0
K10542	728.0
K10541	728.0
K10540	1045.0
K10549	37.0
K10548	79.0
K14630	0.0
K11529	0.0
K00007	0.0
K00005	1225.0
K13444	0.0
K00003	2283.0
K00002	277.0
K00001	737.0
K01186	743.0
K00009	347.0
K00008	1960.0
K10726	0.0
K10725	0.0
K08246	0.0
K00263	32.0
K00262	2465.0
K00261	16.0
K00260	344.0
K00266	5625.0
K00265	626.0
K01200	586.0
K01201	496.0
K01206	3469.0
K01207	631.0
K01205	582.0
K01208	0.0
K01209	1652.0
K06167	1048.0
K00917	1006.0
K00912	684.0
K00919	2212.0
K02519	1989.0
K02518	1852.0
K02517	652.0
K02511	3.0
K02510	221.0
K13409	0.0
K13408	0.0
K03179	619.0
K03170	0.0
K03177	2213.0
K12574	1878.0
K12570	0.0
K12573	2160.0
K11009	0.0
K11008	0.0
K11005	0.0
K11004	0.0
K11007	0.0
K11006	0.0
K11003	0.0
K08296	35.0
K08297	0.0
K08295	0.0
K02634	0.0
K02635	0.0
K10622	0.0
K07693	0.0
K07692	0.0
K07691	0.0
K07690	0.0
K07697	0.0
K07696	150.0
K07695	0.0
K07694	16.0
K07699	987.0
K07698	0.0
K07079	1771.0
K07078	279.0
K07077	0.0
K07076	244.0
K07075	35.0
K07074	86.0
K07073	0.0
K07072	0.0
K07071	142.0
K07070	3.0
K14584	0.0
K11620	0.0
K09190	0.0
K11623	0.0
K05759	0.0
K08589	0.0
K11625	0.0
K11995	0.0
K01439	2001.0
K01438	827.0
K01431	0.0
K01430	180.0
K01433	36.0
K01432	0.0
K01434	0.0
K01437	0.0
K01436	1714.0
K05539	3.0
K14520	0.0
K12963	3.0
K12962	3.0
K12961	3.0
K12960	3770.0
K14749	0.0
K14748	0.0
K02972	0.0
K14743	0.0
K14742	1652.0
K14745	0.0
K14744	9.0
K14747	0.0
K14746	0.0
K02167	3.0
K02164	0.0
K02160	931.0
K02168	6.0
K02169	415.0
K10931	0.0
K03341	0.0
K03340	912.0
K03343	0.0
K03342	1.0
K03346	5.0
K12299	0.0
K12291	0.0
K12290	0.0
K12293	0.0
K12292	0.0
K12295	0.0
K12294	0.0
K12297	3.0
K12368	3.0
K11922	0.0
K11923	3.0
K11920	0.0
K11921	0.0
K11926	3.0
K11927	351.0
K11924	8.0
K11925	3.0
K11928	361.0
K13181	0.0
K13219	0.0
K07262	0.0
K07263	925.0
K07260	1989.0
K07261	0.0
K07266	72.0
K07267	32.0
K07264	6.0
K07265	72.0
K07268	0.0
K07269	3.0
K01155	227.0
K04478	0.0
K04479	0.0
K10528	0.0
K14952	0.0
K07486	50.0
K07487	0.0
K07484	907.0
K07485	0.0
K07482	26.0
K07483	2020.0
K07480	17.0
K07481	38.0
K07488	0.0
K07489	6.0
K11210	0.0
K11211	0.0
K11212	0.0
K11214	170.0
K11216	16.0
K06300	0.0
K00061	0.0
K00060	57.0
K06301	0.0
K00065	329.0
K00064	0.0
K00067	2449.0
K00066	32.0
K00069	0.0
K00068	358.0
K06304	0.0
K08262	0.0
K08261	0.0
K08260	0.0
K08265	0.0
K08264	0.0
K00288	0.0
K00285	38.0
K00284	1005.0
K00287	1984.0
K00286	2569.0
K00281	545.0
K00280	0.0
K00283	702.0
K00282	702.0
K08088	0.0
K14198	0.0
K14199	0.0
K03452	0.0
K14194	0.0
K14195	0.0
K14196	0.0
K14197	0.0
K14192	0.0
K14193	0.0
K01880	1788.0
K01881	2729.0
K01883	2213.0
K01885	1857.0
K04618	0.0
K01887	2359.0
K01224	29.0
K01889	2213.0
K01226	531.0
K01227	0.0
K01220	362.0
K01222	417.0
K01223	2940.0
K02759	2629.0
K02755	0.0
K02757	2941.0
K02756	0.0
K14998	0.0
K02750	363.0
K02753	16.0
K02752	0.0
K00939	2213.0
K00938	1.0
K00937	1370.0
K00936	6741.0
K00935	0.0
K00934	32.0
K00933	0.0
K00932	3.0
K00931	1506.0
K00930	3616.0
K01089	659.0
K01080	0.0
K01081	1560.0
K01082	0.0
K01083	0.0
K01084	0.0
K01085	3.0
K01087	0.0
K02571	0.0
K02570	79.0
K02573	79.0
K02572	3.0
K02575	39.0
K02574	198.0
K07780	0.0
K03488	2399.0
K03489	3.0
K03482	0.0
K03483	347.0
K03480	389.0
K03481	752.0
K03486	530.0
K03487	0.0
K03484	1106.0
K03485	3.0
K02287	0.0
K02286	0.0
K02285	0.0
K02284	0.0
K02283	1292.0
K02282	5.0
K02281	0.0
K02280	0.0
K02289	0.0
K02288	0.0
K03626	0.0
K03627	0.0
K03624	2660.0
K03625	2213.0
K03151	1460.0
K03620	79.0
K03153	0.0
K08869	0.0
K03628	1526.0
K03629	2141.0
K09738	0.0
K09739	0.0
K09736	0.0
K09737	0.0
K09735	0.0
K09732	0.0
K09733	0.0
K09730	0.0
K09731	0.0
K09888	1075.0
K09889	75.0
K09880	0.0
K09882	0.0
K09883	0.0
K09884	0.0
K09887	0.0
K11027	0.0
K11026	0.0
K11025	0.0
K11024	0.0
K07679	0.0
K07678	0.0
K11021	0.0
K11020	0.0
K07675	3.0
K07674	0.0
K07676	3.0
K07671	0.0
K07670	0.0
K07673	3.0
K07672	0.0
K01117	0.0
K12048	0.0
K07019	107.0
K07018	0.0
K07011	1858.0
K07010	1764.0
K07013	72.0
K07012	1359.0
K07015	1109.0
K07014	3.0
K07017	143.0
K07016	0.0
K10084	0.0
K08372	15.0
K05884	14.0
K05885	296.0
K05886	0.0
K05887	0.0
K05880	3.0
K05881	3.0
K05882	32.0
K05883	0.0
K08902	0.0
K05739	699.0
K05888	0.0
K05889	0.0
K08903	0.0
K00547	16.0
K00544	0.0
K00545	0.0
K00542	0.0
K00543	0.0
K00540	2803.0
K00548	3136.0
K00549	965.0
K01145	0.0
K01412	0.0
K01147	75.0
K01417	1102.0
K00038	0.0
K01143	0.0
K01142	1894.0
K01419	75.0
K00788	2367.0
K00789	2614.0
K12502	0.0
K14762	0.0
K14761	1107.0
K06195	35.0
K03819	0.0
K03818	0.0
K03814	6.0
K03817	237.0
K03816	1325.0
K03811	538.0
K03810	361.0
K03813	5.0
K11908	0.0
K11909	3.0
K11904	80.0
K11905	75.0
K11906	3.0
K11907	75.0
K11900	75.0
K11901	75.0
K11902	0.0
K11903	77.0
K10986	0.0
K13238	0.0
K13239	0.0
K13797	0.0
K07248	104.0
K13796	0.0
K07244	0.0
K07245	3.0
K07246	28.0
K07240	5363.0
K07241	0.0
K07242	0.0
K07243	35.0
K01268	0.0
K05296	0.0
K02821	629.0
K09016	0.0
K09945	0.0
K09944	0.0
K09947	0.0
K09946	32.0
K09941	0.0
K09940	32.0
K09943	0.0
K09942	1.0
K09949	32.0
K09948	0.0
K10851	0.0
K10850	0.0
K03666	561.0
K03667	75.0
K03196	72.0
K03665	2418.0
K11275	0.0
K06012	1092.0
K00048	709.0
K10857	0.0
K09773	358.0
K00043	344.0
K00042	738.0
K00041	448.0
K00040	331.0
K00046	1615.0
K00733	0.0
K00044	0.0
K06011	0.0
K09012	0.0
K06016	40.0
K06017	0.0
K06014	0.0
K06015	537.0
K06019	6.0
K01075	0.0
K12221	0.0
K06444	0.0
K04632	0.0
K14977	4.0
K14974	0.0
K00958	72.0
K00951	2832.0
K00950	985.0
K00952	18.0
K00955	48.0
K00954	2229.0
K00957	54.0
K00956	51.0
K00590	236.0
K02777	1078.0
K02775	773.0
K02774	1275.0
K02773	947.0
K02771	349.0
K02770	1834.0
K02779	60.0
K02778	0.0
K01606	0.0
K01607	1346.0
K01604	0.0
K01605	0.0
K01602	0.0
K01601	0.0
K03750	667.0
K01609	1082.0
K02553	3.0
K02804	683.0
K02551	793.0
K02806	352.0
K02557	1672.0
K02800	718.0
K05275	0.0
K02802	0.0
K13300	0.0
K02558	67.0
K02809	0.0
K02808	0.0
K03600	3.0
K03601	2076.0
K03602	2145.0
K03603	3.0
K03604	176.0
K03605	144.0
K03606	1.0
K03607	3.0
K03608	707.0
K03609	1255.0
K06078	3.0
K06079	3.0
K09710	2212.0
K09711	344.0
K09712	0.0
K06073	3.0
K06074	3.0
K06075	3.0
K06076	311.0
K06077	3.0
K06382	937.0
K06383	877.0
K06380	0.0
K06381	1153.0
K06386	0.0
K06387	924.0
K06384	385.0
K06385	1036.0
K06388	0.0
K06389	0.0
K12466	0.0
K12468	0.0
K07657	107.0
K07656	0.0
K07655	0.0
K07654	0.0
K07653	0.0
K07652	68.0
K07651	1.0
K07650	695.0
K07659	3.0
K07658	2079.0
K11041	350.0
K11040	0.0
K11043	0.0
K11042	0.0
K11045	0.0
K11044	0.0
K11047	0.0
K11046	0.0
K11049	0.0
K11048	0.0
K07387	414.0
K07386	654.0
K06926	1613.0
K06927	602.0
K06924	0.0
K06925	2213.0
K06922	0.0
K06923	739.0
K06920	111.0
K06921	1137.0
K06928	67.0
K06929	439.0
K07033	1168.0
K07032	136.0
K07031	552.0
K07030	1430.0
K07037	536.0
K07035	916.0
K07034	5.0
K07039	0.0
K07038	887.0
K10829	0.0
K00384	3979.0
K00385	509.0
K00386	0.0
K00387	0.0
K00380	67.0
K00381	35.0
K00382	1934.0
K00383	4.0
K00389	0.0
K01387	0.0
K01385	0.0
K01389	0.0
K09158	3.0
K09159	3.0
K09156	0.0
K09157	1527.0
K09154	0.0
K09155	133.0
K09152	0.0
K09153	595.0
K09150	0.0
K09151	104.0
K05970	1017.0
K05714	0.0
K05715	0.0
K05710	0.0
K05711	0.0
K05712	0.0
K05713	0.0
K00560	1745.0
K00561	0.0
K00563	549.0
K00564	367.0
K00566	2667.0
K00567	2614.0
K00568	6.0
K00569	32.0
K05575	0.0
K01169	0.0
K01167	0.0
K01166	0.0
K05577	32.0
K01163	855.0
K01161	0.0
K01160	6.0
K05578	0.0
K05579	0.0
K08092	168.0
K08093	364.0
K08094	426.0
K08095	0.0
K08096	0.0
K08097	1.0
K02254	0.0
K02255	0.0
K01743	0.0
K02251	1.0
K02061	0.0
K01741	0.0
K02060	0.0
K00114	0.0
K02122	1264.0
K02123	1897.0
K02120	1913.0
K02121	1731.0
K02124	1776.0
K03837	75.0
K03836	0.0
K03835	75.0
K03834	3.0
K03833	484.0
K03832	834.0
K03831	35.0
K03830	343.0
K00443	0.0
K03839	652.0
K02067	75.0
K10189	363.0
K13038	3505.0
K13787	27.0
K13788	107.0
K13789	6298.0
K10188	485.0
K12255	0.0
K12254	0.0
K12257	1191.0
K12256	0.0
K12251	458.0
K12250	0.0
K12253	0.0
K12252	0.0
K13252	11.0
K13256	3.0
K13255	0.0
K12079	0.0
K12078	0.0
K12071	0.0
K12070	0.0
K12073	32.0
K12072	0.0
K09912	3.0
K06236	0.0
K06237	0.0
K05519	0.0
K09914	3.0
K11788	0.0
K11782	0.0
K11780	0.0
K11781	0.0
K11787	0.0
K11784	0.0
K11530	0.0
K12787	0.0
K12786	0.0
K12785	0.0
K12784	0.0
K06718	0.0
K09969	0.0
K09968	0.0
K09967	184.0
K09966	32.0
K09965	32.0
K09964	0.0
K09963	850.0
K09962	1.0
K09961	75.0
K09960	72.0
K11527	132.0
K11524	0.0
K11525	0.0
K11250	3.0
K11253	0.0
K11258	3.0
K11528	0.0
K00713	0.0
K00712	1.0
K10780	0.0
K10783	32.0
K10125	0.0
K10124	3.0
K10126	0.0
K10121	0.0
K10123	0.0
K10122	0.0
K04652	738.0
K04653	242.0
K04651	955.0
K04656	242.0
K04654	242.0
K04655	357.0
K00973	2377.0
K00972	15.0
K00971	1521.0
K00970	588.0
K00975	3365.0
K00974	4750.0
K00979	782.0
K00978	339.0
K14954	0.0
K14955	0.0
K14956	0.0
K06178	1672.0
K01596	101.0
K01597	1.0
K01594	0.0
K01595	36.0
K01592	0.0
K01593	0.0
K01590	32.0
K01591	2197.0
K01598	33.0
K01599	2492.0
K02711	0.0
K02710	0.0
K02713	0.0
K02712	0.0
K02714	0.0
K02717	0.0
K02716	0.0
K02719	0.0
K02718	0.0
K03449	181.0
K03446	616.0
K03444	0.0
K03445	0.0
K03442	2054.0
K01620	1542.0
K01621	81.0
K01622	0.0
K01623	547.0
K01624	3602.0
K01625	4159.0
K01626	945.0
K01627	755.0
K01628	1291.0
K01629	190.0
K05299	1.0
K02829	0.0
K02828	0.0
K02827	0.0
K02826	0.0
K02825	477.0
K02824	1516.0
K02823	2162.0
K02822	1002.0
K03198	72.0
K03199	0.0
K03668	239.0
K03669	32.0
K03190	180.0
K03191	0.0
K03660	1580.0
K03194	0.0
K03195	0.0
K03664	2213.0
K03197	0.0
K09772	1456.0
K06013	32.0
K09770	364.0
K09771	3.0
K09776	0.0
K09777	662.0
K09774	3.0
K09775	760.0
K09778	164.0
K09779	1092.0
K06269	0.0
K06323	0.0
K11624	0.0
K02991	0.0
K02990	2098.0
K02624	72.0
K02240	350.0
K08282	120.0
K12440	0.0
K12441	0.0
K12442	0.0
K12443	0.0
K12444	0.0
K12445	0.0
K12449	0.0
K02247	0.0
K07637	3.0
K07636	2224.0
K07639	0.0
K07638	3.0
K11069	957.0
K11068	1663.0
K11063	344.0
K11062	0.0
K11061	0.0
K11060	0.0
K11066	3.0
K11065	725.0
K06900	0.0
K06901	2490.0
K06902	540.0
K06903	135.0
K06904	123.0
K06905	319.0
K06906	205.0
K06907	377.0
K06908	319.0
K06909	345.0
K10821	0.0
K05905	0.0
K05904	0.0
K05906	0.0
K05900	0.0
K05903	144.0
K01406	0.0
K05909	0.0
K05908	0.0
K00368	0.0
K00369	0.0
K00366	553.0
K00367	0.0
K00364	1.0
K00365	32.0
K00362	0.0
K00363	0.0
K00360	0.0
```
