## Extended Data File 1 for "Diet induces reproducible alterations in the mouse and human gut microbiome": SRS1470491_SRR3595403.picrust_nol

```
# Constructed from biom file
#OTU ID	SRR3595403
K01365	0.0
K01364	0.0
K01361	1.0
K01360	0.0
K01362	888.0
K02249	0.0
K05841	0.0
K05844	0.0
K05845	3.0
K05846	981.0
K05847	1488.0
K00508	0.0
K00500	0.0
K00507	0.0
K00504	0.0
K00505	0.0
K12521	0.0
K01101	696.0
K01103	1.0
K12520	0.0
K01104	5008.0
K05592	1532.0
K05593	474.0
K05590	0.0
K05591	0.0
K05596	0.0
K05597	0.0
K05594	0.0
K05595	265.0
K05599	0.0
K11964	0.0
K11962	0.0
K14540	2050.0
K12529	0.0
K12528	0.0
K06353	0.0
K02456	270.0
K02457	0.0
K02454	0.0
K02455	0.0
K02452	0.0
K02453	0.0
K02450	0.0
K02103	312.0
K08138	81.0
K02108	2684.0
K02109	2912.0
K02458	0.0
K02459	0.0
K08137	0.0
K03851	28.0
K03850	0.0
K03852	28.0
K03855	28.0
K03856	2414.0
K13018	0.0
K13019	0.0
K13010	0.0
K13011	0.0
K13012	555.0
K13013	0.0
K13014	0.0
K13015	0.0
K13016	0.0
K13017	0.0
K08566	0.0
K08567	29.0
K13274	0.0
K13275	240.0
K13276	0.0
K13277	0.0
K03275	0.0
K03274	0.0
K03277	0.0
K03276	0.0
K03271	973.0
K03270	627.0
K03273	10.0
K03272	228.0
K03279	0.0
K03278	0.0
K11022	0.0
K12277	0.0
K12276	0.0
K12270	460.0
K11058	0.0
K12279	0.0
K12278	0.0
K07557	0.0
K07550	0.0
K07552	185.0
K06319	0.0
K09909	0.0
K09908	0.0
K12051	0.0
K12050	0.0
K12057	0.0
K12056	0.0
K06221	0.0
K09900	0.0
K09903	2440.0
K09902	0.0
K09904	0.0
K09907	0.0
K09906	0.0
K11501	0.0
K03234	0.0
K00773	2440.0
K00772	28.0
K00777	0.0
K00776	0.0
K06313	96.0
K06315	0.0
K05574	0.0
K10201	0.0
K07176	0.0
K07177	1.0
K07174	0.0
K07175	146.0
K07172	28.0
K07173	1585.0
K07170	695.0
K07171	3613.0
K07178	0.0
K07179	0.0
K00195	0.0
K00194	245.0
K00197	245.0
K00196	0.0
K00191	0.0
K00190	28.0
K00193	0.0
K00192	0.0
K00198	727.0
K06405	1523.0
K10109	765.0
K10108	1095.0
K10107	0.0
K01828	0.0
K01829	0.0
K01826	0.0
K01825	0.0
K01822	1.0
K01823	32.0
K01820	0.0
K01821	30.0
K00999	0.0
K00998	673.0
K00995	3147.0
K00997	383.0
K00996	1.0
K00991	2555.0
K00990	0.0
K00992	0.0
K11028	0.0
K02622	846.0
K02625	0.0
K03564	1481.0
K13489	0.0
K13488	0.0
K13483	0.0
K13482	0.0
K13481	0.0
K13480	0.0
K13487	0.0
K13486	0.0
K14680	0.0
K14681	0.0
K14682	0.0
K08358	7.0
K08357	7.0
K08356	0.0
K08355	0.0
K03469	1946.0
K03462	0.0
K03464	0.0
K03465	994.0
K03466	2511.0
K01648	0.0
K01649	2197.0
K01643	133.0
K01640	336.0
K01641	1.0
K01646	10.0
K01647	2188.0
K01644	136.0
K02597	0.0
K02626	28.0
K02595	0.0
K02594	336.0
K02593	0.0
K02592	68.0
K02591	137.0
K02590	297.0
K02598	329.0
K02849	0.0
K14061	0.0
K14062	0.0
K14063	0.0
K14064	0.0
K14065	0.0
K14067	0.0
K02841	0.0
K02840	0.0
K02843	31.0
K02844	0.0
K02847	0.0
K02846	0.0
K02102	0.0
K09758	320.0
K06039	0.0
K06034	0.0
K06036	0.0
K06037	0.0
K06032	0.0
K01581	4.0
K02702	0.0
K02659	0.0
K13490	0.0
K13491	0.0
K03644	381.0
K03645	0.0
K03646	0.0
K03647	462.0
K03640	2.0
K03641	0.0
K03642	30.0
K03643	0.0
K03648	2211.0
K03649	0.0
K06694	0.0
K11814	0.0
K12428	0.0
K12429	0.0
K12422	0.0
K12423	0.0
K12420	0.0
K12421	0.0
K12426	0.0
K12427	0.0
K12424	0.0
K12425	0.0
K07349	0.0
K07348	0.0
K05380	0.0
K07345	0.0
K07344	0.0
K07347	0.0
K07346	0.0
K07341	264.0
K07340	0.0
K07343	262.0
K07342	0.0
K06968	0.0
K06969	3665.0
K06962	280.0
K06963	0.0
K06960	1597.0
K06961	0.0
K06966	790.0
K06967	2050.0
K06964	0.0
K06965	0.0
K08995	0.0
K08994	0.0
K08997	0.0
K08996	0.0
K08990	0.0
K08993	0.0
K08992	0.0
K08999	87.0
K08998	1711.0
K08344	0.0
K08345	0.0
K08346	0.0
K14940	28.0
K02724	0.0
K08349	0.0
K11815	0.0
K05929	0.0
K05928	0.0
K05927	0.0
K05924	0.0
K05922	0.0
K05921	0.0
K00349	383.0
K00698	0.0
K00340	411.0
K00341	411.0
K00690	810.0
K00343	380.0
K00344	0.0
K00697	78.0
K00346	383.0
K00347	383.0
K09116	266.0
K09117	1667.0
K05337	703.0
K09118	29.0
K09119	0.0
K02106	54.0
K05823	241.0
K05820	0.0
K05826	0.0
K05827	0.0
K02100	0.0
K02101	0.0
K00524	0.0
K00525	1663.0
K00526	551.0
K00527	3646.0
K00520	0.0
K00522	0.0
K00523	0.0
K02451	0.0
K00528	1900.0
K00529	0.0
K00025	0.0
K14215	0.0
K14213	0.0
K03453	429.0
K00796	978.0
K05339	0.0
K00027	2162.0
K00794	1907.0
K00793	1906.0
K01347	0.0
K01346	0.0
K01344	0.0
K01343	0.0
K00791	2519.0
K01340	0.0
K00790	3128.0
K02694	0.0
K02696	0.0
K02697	0.0
K02690	0.0
K02691	7.0
K02692	0.0
K02693	0.0
K02698	0.0
K02699	0.0
K00836	0.0
K00837	715.0
K00835	0.0
K00832	730.0
K00833	233.0
K00830	1.0
K00831	2168.0
K00839	241.0
K04335	0.0
K04334	0.0
K01120	0.0
K01126	2532.0
K04333	0.0
K01129	1403.0
K01128	0.0
K04339	0.0
K04338	0.0
K02470	3750.0
K02471	0.0
K02472	0.0
K02473	0.0
K02474	559.0
K02475	0.0
K02476	0.0
K02477	1381.0
K02478	240.0
K02479	0.0
K09019	0.0
K01267	1465.0
K13074	0.0
K13075	0.0
K11441	0.0
K14055	0.0
K13299	0.0
K13292	2092.0
K14057	0.0
K14056	0.0
K02856	78.0
K02585	85.0
K12211	0.0
K12210	0.0
K12213	0.0
K12212	0.0
K12215	0.0
K02854	0.0
K12217	0.0
K12216	0.0
K12219	0.0
K12218	0.0
K02855	0.0
K08692	0.0
K08693	0.0
K08690	0.0
K08691	0.0
K08696	0.0
K08697	0.0
K11748	0.0
K11749	2372.0
K11746	0.0
K11747	0.0
K11744	0.0
K11745	0.0
K11742	0.0
K11743	227.0
K11740	0.0
K11741	524.0
K13920	63.0
K13921	0.0
K13922	335.0
K13923	0.0
K13924	1.0
K13925	0.0
K13926	0.0
K13927	98.0
K13928	0.0
K13929	0.0
K09923	0.0
K09922	382.0
K06201	1398.0
K06200	1411.0
K06207	2145.0
K06206	304.0
K06205	0.0
K09924	0.0
K09929	0.0
K06208	68.0
K00759	1996.0
K00758	0.0
K00752	0.0
K00757	2094.0
K00756	632.0
K00754	1741.0
K06001	755.0
K05557	0.0
K09766	641.0
K05554	0.0
K07475	0.0
K07150	745.0
K07151	0.0
K07152	0.0
K07153	0.0
K07154	1735.0
K07155	0.0
K07156	0.0
K07157	0.0
K07406	811.0
K07407	2710.0
K07404	1168.0
K07405	383.0
K07402	3109.0
K07403	29.0
K07400	0.0
K07401	0.0
K01808	2782.0
K01809	1949.0
K01800	0.0
K01801	0.0
K01802	1364.0
K01803	2471.0
K01804	406.0
K01805	390.0
K01807	767.0
K09718	0.0
K14668	0.0
K14669	0.0
K14666	0.0
K14667	0.0
K01664	268.0
K01665	501.0
K01666	864.0
K01667	467.0
K01660	0.0
K01661	114.0
K01662	2786.0
K01663	0.0
K01668	0.0
K01669	0.0
K02863	2409.0
K02862	0.0
K02860	2289.0
K02867	2440.0
K02866	0.0
K02864	1868.0
K02869	0.0
K05362	1.0
K05365	0.0
K03402	1399.0
K03403	0.0
K03400	0.0
K03406	9791.0
K03407	1489.0
K03404	0.0
K03405	0.0
K03408	2251.0
K03409	97.0
K02315	2383.0
K02314	2565.0
K02317	0.0
K02316	2440.0
K02313	2409.0
K02312	0.0
K02319	0.0
K12405	0.0
K12152	0.0
K12151	0.0
K07091	0.0
K07090	3304.0
K07093	0.0
K07092	0.0
K07095	3907.0
K07094	0.0
K07097	0.0
K07096	0.0
K07099	582.0
K07098	2522.0
K11175	2439.0
K11174	0.0
K11177	0.0
K11176	0.0
K11173	0.0
K11179	28.0
K11178	0.0
K00322	0.0
K00320	0.0
K00321	0.0
K00326	0.0
K00324	2.0
K00325	0.0
K00329	0.0
K05945	0.0
K05944	0.0
K05947	0.0
K05946	873.0
K06944	0.0
K06945	0.0
K06946	0.0
K06415	69.0
K06940	464.0
K06941	2496.0
K06942	2409.0
K06943	0.0
K10806	0.0
K10807	0.0
K10804	0.0
K10805	0.0
K06948	462.0
K06949	2943.0
K06418	1.0
K09138	0.0
K09139	0.0
K09134	236.0
K09135	0.0
K09136	0.0
K09137	1.0
K09130	0.0
K09131	35.0
K09132	257.0
K09133	0.0
K05808	2213.0
K05809	0.0
K05804	229.0
K05805	0.0
K05806	0.0
K05807	383.0
K05800	0.0
K05801	1.0
K05802	0.0
K05803	0.0
K01044	0.0
K01045	0.0
K01046	8.0
K02068	78.0
K04561	0.0
K01042	569.0
K05568	1364.0
K05567	274.0
K14273	0.0
K14275	0.0
K14274	17.0
K02062	0.0
K05245	0.0
K05564	0.0
K01048	582.0
K02066	384.0
K01322	336.0
K01325	0.0
K02065	384.0
K01326	0.0
K05560	0.0
K02243	463.0
K08930	0.0
K02679	0.0
K02676	0.0
K02674	0.0
K02675	0.0
K02672	0.0
K02241	133.0
K02670	0.0
K02671	0.0
K00810	0.0
K00811	623.0
K00812	489.0
K00813	0.0
K00814	0.0
K00817	2580.0
K00818	390.0
K00819	0.0
K02530	461.0
K02245	463.0
K02244	1.0
K01499	0.0
K01498	0.0
K01493	2679.0
K01492	113.0
K01491	5095.0
K01497	0.0
K01496	485.0
K01495	1095.0
K01494	228.0
K02418	1371.0
K02419	1531.0
K14492	0.0
K02412	960.0
K02413	1465.0
K02410	1531.0
K02411	668.0
K02416	1531.0
K02417	1576.0
K02414	812.0
K02415	269.0
K00120	0.0
K00121	0.0
K00430	0.0
K13058	0.0
K13059	0.0
K13727	0.0
K13057	0.0
K13722	0.0
K13051	0.0
K13052	1340.0
K00435	0.0
K12054	0.0
K03239	0.0
K03238	0.0
K03231	0.0
K03230	0.0
K03232	0.0
K12059	0.0
K03237	0.0
K03236	0.0
K12058	0.0
K12239	0.0
K12238	0.0
K12235	0.0
K12234	96.0
K13942	0.0
K13940	1057.0
K13941	0.0
K12097	0.0
K12096	0.0
K12095	0.0
K12094	0.0
K12093	0.0
K12092	0.0
K12091	0.0
K12090	0.0
K12099	0.0
K12098	0.0
K06356	0.0
K05992	0.0
K03540	0.0
K06331	364.0
K06330	0.0
K07138	1723.0
K07139	2023.0
K11811	0.0
K07132	169.0
K07133	10271.0
K07130	1903.0
K07131	0.0
K07137	4203.0
K07134	0.0
K07135	0.0
K01860	0.0
K01866	2440.0
K01867	2440.0
K01865	0.0
K01868	2686.0
K01869	2440.0
K06140	0.0
K04766	0.0
K04767	490.0
K04764	78.0
K04762	383.0
K04763	2951.0
K04760	0.0
K04761	238.0
K04768	0.0
K04769	1013.0
K08313	460.0
K08312	0.0
K08311	0.0
K08310	0.0
K08317	0.0
K08316	1510.0
K08315	0.0
K08314	305.0
K05149	0.0
K08319	0.0
K08318	0.0
K06339	0.0
K14648	0.0
K14392	0.0
K14393	0.0
K14645	0.0
K14647	0.0
K01689	2707.0
K01686	1233.0
K01687	2566.0
K01684	267.0
K01685	1458.0
K01682	0.0
K01681	2253.0
K05308	0.0
K02889	0.0
K02888	2440.0
K02885	0.0
K02884	2440.0
K02887	2409.0
K02886	2440.0
K02881	2440.0
K02883	0.0
K13743	0.0
K02086	3.0
K02081	872.0
K02080	0.0
K02083	248.0
K02082	702.0
K13831	0.0
K03428	0.0
K03429	1029.0
K03424	3341.0
K03935	0.0
K03932	147.0
K03933	0.0
K03930	505.0
K03931	0.0
K02339	0.0
K02338	2440.0
K02337	2403.0
K02336	0.0
K02335	2667.0
K02334	839.0
K02330	0.0
K03688	1698.0
K03689	0.0
K03680	17.0
K03683	0.0
K03684	7.0
K03685	2409.0
K03686	4578.0
K03687	2309.0
K07301	2393.0
K07300	0.0
K07303	0.0
K07302	0.0
K07305	1.0
K07304	461.0
K07307	58.0
K07306	28.0
K07309	7.0
K07308	28.0
K02617	0.0
K02610	0.0
K02963	2440.0
K02612	0.0
K02961	1831.0
K09686	5841.0
K09687	14313.0
K09684	46.0
K09685	340.0
K09682	0.0
K09683	0.0
K09680	1.0
K09681	0.0
K09688	0.0
K09689	0.0
K05962	0.0
K05961	0.0
K05967	240.0
K05966	1.0
K11159	0.0
K05964	0.0
K05968	0.0
K11152	0.0
K00309	0.0
K00658	78.0
K00304	0.0
K00305	0.0
K00654	0.0
K00655	3356.0
K00652	311.0
K00301	0.0
K00302	236.0
K00303	0.0
K10828	0.0
K06431	0.0
K06432	0.0
K06433	0.0
K06434	28.0
K06436	338.0
K06437	0.0
K10820	17.0
K06439	0.0
K10822	0.0
K10823	0.0
K10826	0.0
K09167	87.0
K06322	0.0
K14117	0.0
K14259	0.0
K14257	0.0
K01308	134.0
K01303	700.0
K01301	0.0
K01305	461.0
K01304	707.0
K02658	0.0
K00672	0.0
K02650	678.0
K02651	78.0
K02652	983.0
K02653	1609.0
K02654	3624.0
K05687	0.0
K02656	0.0
K05685	0.0
K00878	1977.0
K00879	135.0
K00872	848.0
K00873	2437.0
K00870	0.0
K00876	2488.0
K00877	0.0
K00874	2291.0
K00875	0.0
K04487	3680.0
K04486	3850.0
K04485	1971.0
K04484	0.0
K04483	0.0
K04482	0.0
K04480	0.0
K04488	2312.0
K12049	0.0
K13693	0.0
K13706	0.0
K13694	78.0
K13695	0.0
K05977	0.0
K09516	32.0
K02434	2899.0
K02435	2790.0
K02436	18.0
K02437	930.0
K05350	319.0
K02431	370.0
K08100	0.0
K02433	2914.0
K02438	1232.0
K02439	0.0
K03745	0.0
K03744	1730.0
K03747	0.0
K03210	1973.0
K03217	2404.0
K03216	2050.0
K03215	0.0
K03742	1289.0
K03219	0.0
K03218	1979.0
K03749	0.0
K03748	77.0
K02383	0.0
K06327	0.0
K06320	804.0
K07238	2784.0
K09479	0.0
K09478	0.0
K09475	0.0
K09474	1.0
K09477	0.0
K09476	0.0
K09471	0.0
K09470	0.0
K09473	0.0
K09472	0.0
K07543	0.0
K06898	1390.0
K13967	0.0
K13963	390.0
K07545	0.0
K00737	227.0
K05345	0.0
K11706	0.0
K11707	0.0
K11704	0.0
K11705	0.0
K11708	0.0
K11709	0.0
K05588	0.0
K07114	1239.0
K07443	614.0
K07116	0.0
K07117	0.0
K07110	0.0
K07447	2409.0
K07112	214.0
K07113	0.0
K07448	799.0
K07118	86.0
K07119	0.0
K10619	0.0
K10618	0.0
K10617	0.0
K10616	0.0
K01848	0.0
K01849	0.0
K01844	741.0
K01845	433.0
K01846	1.0
K01847	764.0
K01840	2854.0
K01841	19.0
K01842	0.0
K01843	512.0
K06219	0.0
K10832	0.0
K05348	0.0
K14203	0.0
K08483	2003.0
K08482	0.0
K08481	0.0
K08480	0.0
K08485	0.0
K08484	0.0
K00464	0.0
K00467	0.0
K00466	0.0
K00461	0.0
K00460	0.0
K00463	0.0
K00462	31.0
K04509	0.0
K00469	0.0
K00468	0.0
K08645	0.0
K04744	0.0
K01518	0.0
K01519	0.0
K04748	0.0
K04749	308.0
K01514	0.0
K01515	3298.0
K01512	1454.0
K01510	0.0
K14623	189.0
K14626	0.0
K14627	0.0
K14628	0.0
K14629	0.0
K03918	0.0
K03919	0.0
K12372	0.0
K12373	2319.0
K12370	0.0
K12371	0.0
K02359	0.0
K02358	2469.0
K02351	0.0
K02352	0.0
K02355	4307.0
K02357	2440.0
K02356	2901.0
K13574	0.0
K13573	0.0
K13572	0.0
K13571	0.0
K13570	0.0
K12112	0.0
K12113	0.0
K12110	0.0
K12111	8.0
K07329	0.0
K07328	0.0
K07323	0.0
K07322	537.0
K07321	579.0
K07320	0.0
K07327	0.0
K07326	0.0
K07325	0.0
K07324	0.0
K08163	0.0
K06180	6023.0
K06181	0.0
K06182	1006.0
K06183	1984.0
K06186	0.0
K06187	2440.0
K06188	687.0
K06189	0.0
K08359	0.0
K07589	0.0
K07588	382.0
K07587	0.0
K07586	230.0
K07585	0.0
K07584	2097.0
K07583	0.0
K07582	0.0
K07581	0.0
K07580	0.0
K11139	0.0
K05989	1837.0
K05988	0.0
K05985	939.0
K05987	0.0
K05986	0.0
K10843	0.0
K08354	0.0
K10844	0.0
K10848	0.0
K00673	0.0
K00674	547.0
K00675	37.0
K00676	964.0
K00677	462.0
K06988	0.0
K06989	57.0
K08351	0.0
K06980	0.0
K06981	0.0
K06982	0.0
K08350	0.0
K06984	0.0
K06985	0.0
K06986	0.0
K06987	427.0
K02445	591.0
K02444	1396.0
K00582	0.0
K00583	0.0
K00580	0.0
K02110	3190.0
K00586	0.0
K00587	0.0
K00584	28.0
K08921	0.0
K02441	2.0
K00588	577.0
K08922	0.0
K02440	1046.0
K00018	1863.0
K08923	0.0
K02443	348.0
K00019	240.0
K02442	0.0
K08925	0.0
K08926	0.0
K08927	0.0
K03149	1001.0
K06604	0.0
K00015	0.0
K01989	2110.0
K00854	2421.0
K00855	0.0
K00856	0.0
K00857	464.0
K00850	5057.0
K00851	0.0
K00852	1388.0
K00853	178.0
K00858	2440.0
K00859	2398.0
K01181	430.0
K01180	0.0
K01183	295.0
K01182	1819.0
K01185	234.0
K01184	0.0
K01187	3078.0
K01188	1663.0
K02596	0.0
K13766	0.0
K13767	0.0
K13003	0.0
K13002	31.0
K13000	0.0
K02984	0.0
K02986	2440.0
K02987	0.0
K02636	0.0
K02982	2213.0
K02983	0.0
K02638	0.0
K02639	0.0
K02988	2402.0
K08298	14.0
K08299	0.0
K03583	0.0
K03582	0.0
K03581	1943.0
K03580	0.0
K03587	390.0
K03586	0.0
K03585	766.0
K03584	1948.0
K03589	1651.0
K03588	3409.0
K01725	0.0
K01724	0.0
K01727	5.0
K01726	669.0
K01721	0.0
K01720	0.0
K01722	0.0
K13008	0.0
K01729	0.0
K01728	78.0
K09530	0.0
K09539	0.0
K02188	1432.0
K02189	1432.0
K02182	0.0
K02183	0.0
K03769	442.0
K03768	2920.0
K03767	1.0
K03765	0.0
K03764	0.0
K03763	2687.0
K03762	7.0
K03761	0.0
K03760	31.0
K09457	89.0
K09456	0.0
K09459	18.0
K09458	1999.0
K00602	5249.0
K13988	0.0
K13985	0.0
K09981	1.0
K09980	0.0
K09983	0.0
K09982	0.0
K09985	0.0
K09984	0.0
K09987	0.0
K09986	0.0
K09989	619.0
K09988	290.0
K12583	0.0
K12582	0.0
K12589	0.0
K11720	0.0
K09759	871.0
K10985	0.0
K10984	1.0
K07468	0.0
K07469	0.0
K07464	1425.0
K07465	0.0
K07466	0.0
K07467	1773.0
K07460	1732.0
K07461	1575.0
K07462	2440.0
K07463	0.0
K10679	0.0
K10678	0.0
K10671	0.0
K10670	942.0
K10673	0.0
K10672	494.0
K10674	0.0
K10677	0.0
K10676	0.0
K08726	0.0
K08724	462.0
K08722	268.0
K08723	0.0
K08720	0.0
K08721	0.0
K08728	1.0
K10187	0.0
K00119	0.0
K00118	0.0
K00449	0.0
K00448	0.0
K00115	0.0
K00446	0.0
K00117	0.0
K00116	0.0
K00111	2264.0
K00442	0.0
K00113	1.0
K00112	3.0
K01539	0.0
K01531	765.0
K04720	2336.0
K01533	2443.0
K01534	5208.0
K01535	0.0
K01537	1676.0
K14358	0.0
K14605	0.0
K14606	0.0
K00413	0.0
K10120	0.0
K05600	0.0
K05777	0.0
K03972	0.0
K03973	91.0
K03970	0.0
K03971	0.0
K03976	2410.0
K03977	2409.0
K03974	0.0
K03975	307.0
K03978	2440.0
K03979	2440.0
K13378	383.0
K02372	1675.0
K02371	1857.0
K02377	467.0
K02379	247.0
K03396	0.0
K03397	0.0
K03394	2029.0
K03395	0.0
K03392	0.0
K03393	0.0
K03390	363.0
K03391	0.0
K03399	242.0
K03027	0.0
K12136	0.0
K12137	28.0
K06610	0.0
K12138	0.0
K12139	0.0
K11444	0.0
K11440	0.0
K11443	0.0
K11442	0.0
K00612	0.0
K00613	7.0
K00610	1324.0
K00611	1603.0
K00616	1561.0
K00617	0.0
K00614	0.0
K00615	8073.0
K00619	1.0
K10863	0.0
K07874	0.0
K06234	0.0
K10240	0.0
K10241	0.0
K10242	0.0
K10243	0.0
K04110	0.0
K04113	0.0
K04112	0.0
K04115	0.0
K04114	0.0
K04117	0.0
K04116	0.0
K04118	0.0
K05517	0.0
K07705	8.0
K07704	16.0
K07707	470.0
K07706	295.0
K07701	0.0
K07700	0.0
K07703	0.0
K07702	0.0
K07709	1.0
K07708	0.0
K01955	3368.0
K13042	0.0
K09934	0.0
K09935	1393.0
K06216	0.0
K09937	0.0
K13745	0.0
K13746	0.0
K13747	851.0
K13740	0.0
K13741	0.0
K13742	0.0
K06211	227.0
K06212	7.0
K09933	0.0
K02618	0.0
K02619	500.0
K02968	2403.0
K02966	0.0
K02967	2409.0
K02616	0.0
K02965	2440.0
K02962	0.0
K02611	0.0
K02613	0.0
K03569	3883.0
K03568	728.0
K03565	1978.0
K06218	460.0
K03567	0.0
K03566	0.0
K03561	843.0
K03560	0.0
K03563	1630.0
K03562	1.0
K06430	0.0
K01709	145.0
K01708	0.0
K01707	0.0
K01706	10.0
K01705	0.0
K01704	4233.0
K01703	4273.0
K01702	0.0
K14165	0.0
K14164	0.0
K14166	0.0
K14161	0.0
K14160	0.0
K14162	0.0
K05396	38.0
K03709	71.0
K03708	342.0
K08160	0.0
K03701	3071.0
K03700	1485.0
K03703	2113.0
K03702	2440.0
K03705	2057.0
K03704	3180.0
K03707	139.0
K03706	1305.0
K06289	0.0
K06288	0.0
K06283	940.0
K06282	93.0
K06281	65.0
K06287	2438.0
K06286	1.0
K06285	96.0
K06284	456.0
K08161	1.0
K07540	0.0
K06438	1317.0
K06869	0.0
K06868	0.0
K06867	0.0
K06866	0.0
K06865	0.0
K06864	1352.0
K06863	0.0
K06862	0.0
K06861	400.0
K06860	0.0
K12659	0.0
K12658	0.0
K07547	0.0
K07546	0.0
K15023	0.0
K15022	0.0
K15020	0.0
K15024	813.0
K08700	0.0
K08162	227.0
K07544	0.0
K00137	0.0
K00135	40.0
K00134	2708.0
K00133	2440.0
K00132	0.0
K00131	240.0
K00130	227.0
K00139	0.0
K00138	0.0
K00429	0.0
K00428	200.0
K00421	0.0
K00423	0.0
K00425	388.0
K00427	0.0
K00426	388.0
K14292	0.0
K14379	0.0
K14370	0.0
K14371	0.0
K14372	0.0
K14373	0.0
K14374	0.0
K14375	0.0
K09845	0.0
K14082	0.0
K14083	31.0
K14080	0.0
K14081	28.0
K14086	227.0
K14087	234.0
K14084	18.0
K14088	234.0
K14089	227.0
K01552	1176.0
K01551	77.0
K01556	0.0
K01557	0.0
K01554	0.0
K01555	0.0
K04708	0.0
K03955	0.0
K13689	0.0
K13688	17.0
K13683	0.0
K13685	725.0
K13684	0.0
K13687	0.0
K13686	0.0
K14159	0.0
K02399	0.0
K02398	909.0
K02395	641.0
K02394	0.0
K02397	1136.0
K02396	1513.0
K02391	0.0
K02390	1469.0
K02393	0.0
K02392	2198.0
K13533	0.0
K13532	0.0
K13531	0.0
K13530	0.0
K01550	0.0
K05658	0.0
K14054	0.0
K02601	3012.0
K02970	2425.0
K05378	0.0
K12339	147.0
K14060	0.0
K11687	0.0
K11686	0.0
K11685	0.0
K11689	76.0
K11688	120.0
K08939	0.0
K03048	462.0
K03049	0.0
K13821	47.0
K13820	240.0
K03042	0.0
K03043	1943.0
K03040	2328.0
K03041	0.0
K03046	2403.0
K03047	0.0
K03044	0.0
K03045	0.0
K00348	383.0
K09847	0.0
K00692	1.0
K00638	1565.0
K00639	608.0
K00693	0.0
K00634	1404.0
K00635	0.0
K00630	0.0
K00631	0.0
K00632	625.0
K00633	349.0
K00691	240.0
K00696	0.0
K00694	260.0
K00695	0.0
K10854	0.0
K07811	0.0
K07810	0.0
K07813	2751.0
K07812	7.0
K07814	249.0
K07816	255.0
K00090	0.0
K00091	248.0
K00094	65.0
K00096	958.0
K00097	490.0
K00098	0.0
K00099	2402.0
K10228	0.0
K10229	0.0
K12548	0.0
K10222	0.0
K10220	0.0
K10221	0.0
K10227	2.0
K05822	2.0
K01949	0.0
K01945	2439.0
K01947	0.0
K01946	0.0
K01941	1.0
K01940	1915.0
K06357	0.0
K07729	5753.0
K07728	0.0
K07727	2763.0
K07726	572.0
K07725	0.0
K07724	0.0
K07723	336.0
K07722	7.0
K07721	0.0
K07720	4546.0
K00899	69.0
K05824	0.0
K00891	2987.0
K00892	0.0
K00895	80.0
K00897	100.0
K08151	0.0
K08153	0.0
K08154	0.0
K02948	2440.0
K02942	0.0
K02944	0.0
K05665	0.0
K02946	2439.0
K13793	0.0
K06352	0.0
K01769	0.0
K01768	1.0
K01761	240.0
K01760	1.0
K01762	0.0
K09578	0.0
K01766	0.0
K08164	0.0
K02493	2403.0
K08166	0.0
K08167	0.0
K02496	0.0
K02497	0.0
K02494	0.0
K02495	4105.0
K02498	0.0
K02499	436.0
K08168	0.0
K08169	227.0
K14415	258.0
K14414	0.0
K06881	2441.0
K00436	0.0
K06332	0.0
K12815	0.0
K12810	0.0
K06885	541.0
K00437	240.0
K06335	0.0
K06334	1411.0
K03547	1503.0
K03546	771.0
K03545	3406.0
K03544	3115.0
K03543	386.0
K06888	522.0
K10941	0.0
K03549	2.0
K03548	0.0
K10940	0.0
K02236	3.0
K02237	1396.0
K02234	0.0
K02232	1433.0
K02233	1786.0
K02230	78.0
K02231	2852.0
K06359	0.0
K02238	2343.0
K02239	0.0
K03723	1861.0
K03722	497.0
K03721	0.0
K03720	0.0
K03727	0.0
K03726	0.0
K03725	0.0
K03724	2.0
K06358	0.0
K12673	0.0
K12679	0.0
K12678	0.0
K06410	1292.0
K11898	0.0
K11899	0.0
K11896	0.0
K11897	0.0
K11894	0.0
K11895	0.0
K11892	0.0
K11893	0.0
K11890	0.0
K11891	0.0
K08762	0.0
K08764	0.0
K08765	0.0
K10418	0.0
K11325	0.0
K11326	0.0
K11327	0.0
K11328	0.0
K11329	0.0
K00151	0.0
K00150	0.0
K00153	0.0
K00400	0.0
K00407	0.0
K00406	0.0
K00405	0.0
K00404	0.0
K00158	29.0
K01342	0.0
K09388	0.0
K09386	0.0
K09384	30.0
K04094	811.0
K04095	235.0
K04096	2892.0
K04097	0.0
K04090	0.0
K04091	0.0
K04092	0.0
K04093	0.0
K04098	0.0
K04099	0.0
K01578	0.0
K01579	1052.0
K01574	0.0
K01575	1.0
K01576	0.0
K01577	0.0
K01571	1227.0
K01572	1484.0
K01573	78.0
K02009	616.0
K02008	5084.0
K02005	2443.0
K02004	17227.0
K02007	787.0
K02006	7379.0
K02001	106.0
K02000	28.0
K02003	21391.0
K02002	134.0
K03065	0.0
K08952	0.0
K03060	1548.0
K13809	0.0
K10948	0.0
K09607	0.0
K06125	0.0
K04337	0.0
K06120	65.0
K06121	0.0
K04336	0.0
K01127	0.0
K09703	242.0
K00004	0.0
K14699	0.0
K09702	154.0
K14698	0.0
K05311	271.0
K13829	0.0
K10943	0.0
K07291	0.0
K07290	0.0
K10206	1916.0
K10202	2.0
K10208	0.0
K10209	0.0
K01966	78.0
K01965	0.0
K01964	0.0
K01963	1250.0
K01962	571.0
K01961	2716.0
K01960	488.0
K01969	0.0
K01968	0.0
K07749	493.0
K07748	0.0
K07741	64.0
K07740	0.0
K07743	0.0
K07742	2056.0
K07745	0.0
K07744	0.0
K07746	0.0
K01299	698.0
K01295	362.0
K01297	613.0
K02922	0.0
K05603	0.0
K02921	0.0
K02926	2409.0
K05607	0.0
K02924	0.0
K05605	0.0
K02928	0.0
K02929	0.0
K00216	0.0
K00217	0.0
K00214	0.0
K00215	2562.0
K00213	0.0
K00210	0.0
K00211	0.0
K00218	0.0
K00219	467.0
K01035	240.0
K01034	907.0
K04517	2360.0
K01740	4857.0
K01031	0.0
K01746	50.0
K01745	309.0
K01744	481.0
K01749	511.0
K01039	42.0
K04518	451.0
K09591	0.0
K14129	0.0
K14128	28.0
K14121	0.0
K14120	0.0
K14123	0.0
K14122	0.0
K14125	0.0
K14124	0.0
K14127	28.0
K14126	28.0
K03521	3417.0
K03520	0.0
K03523	2206.0
K03522	3492.0
K03525	2485.0
K03524	2022.0
K03527	2463.0
K03526	2288.0
K03529	2057.0
K03528	0.0
K06338	0.0
K02217	1428.0
K03299	323.0
K03298	0.0
K13472	0.0
K03293	65.0
K03292	3387.0
K03291	0.0
K03290	0.0
K03297	234.0
K03296	1826.0
K03295	382.0
K03294	1113.0
K13009	0.0
K12690	0.0
K09743	0.0
K06022	0.0
K07190	0.0
K06021	0.0
K07192	233.0
K06020	0.0
K06027	0.0
K06026	0.0
K09744	0.0
K07991	0.0
K08749	0.0
K09835	0.0
K09834	0.0
K10439	3296.0
K06351	0.0
K09833	0.0
K10925	0.0
K10924	0.0
K10927	0.0
K10926	0.0
K10923	0.0
K10922	0.0
K09629	0.0
K10697	0.0
K00179	886.0
K00172	725.0
K00171	136.0
K00170	144.0
K00177	1353.0
K00176	1355.0
K00175	2311.0
K00174	1459.0
K13478	0.0
K14338	0.0
K14339	0.0
K14335	0.0
K14337	0.0
K14330	0.0
K14331	0.0
K14333	2.0
K08918	0.0
K13479	192.0
K04078	2372.0
K04079	2485.0
K04076	336.0
K04077	2440.0
K04074	381.0
K04075	2394.0
K04072	2178.0
K04073	0.0
K04070	1180.0
K04071	0.0
K14597	0.0
K13318	0.0
K08280	0.0
K13641	62.0
K13640	7.0
K13643	18.0
K13642	0.0
K02027	13442.0
K02026	23338.0
K02025	24870.0
K02024	0.0
K02023	333.0
K02022	32.0
K02021	0.0
K02020	1856.0
K02029	4003.0
K02028	4627.0
K03886	0.0
K03887	0.0
K03884	0.0
K03885	233.0
K03881	0.0
K03888	0.0
K03889	0.0
K12998	0.0
K12999	0.0
K12992	98.0
K12993	0.0
K12990	227.0
K12991	0.0
K12996	2.0
K12997	1.0
K12994	0.0
K12995	31.0
K08979	0.0
K08978	1735.0
K03088	17492.0
K03089	0.0
K03086	3009.0
K03087	0.0
K08971	0.0
K08970	0.0
K03082	0.0
K03080	0.0
K08974	1052.0
K13868	0.0
K00918	69.0
K01553	0.0
K12214	0.0
K11646	0.0
K11645	0.0
K11641	0.0
K11640	0.0
K12736	0.0
K12733	0.0
K07507	1179.0
K07506	0.0
K07505	0.0
K07504	0.0
K07503	0.0
K07502	836.0
K07501	0.0
K07500	0.0
K07509	0.0
K07508	0.0
K11422	0.0
K08698	0.0
K10773	2279.0
K10774	0.0
K14286	0.0
K10778	31.0
K14287	0.0
K00140	49.0
K05501	0.0
K01903	81.0
K01902	81.0
K01905	268.0
K01904	0.0
K01907	0.0
K01906	0.0
K01909	0.0
K01908	0.0
K14534	1227.0
K00147	1739.0
K07767	0.0
K07769	0.0
K07768	0.0
K06203	0.0
K06202	0.0
K09921	0.0
K09920	0.0
K09927	227.0
K09024	0.0
K09022	572.0
K09023	0.0
K09020	17.0
K09021	0.0
K02908	0.0
K02909	2440.0
K08218	460.0
K08219	0.0
K02904	2440.0
K02906	2409.0
K02907	1949.0
K02902	2386.0
K00230	240.0
K00231	2.0
K00232	0.0
K08976	0.0
K00234	0.0
K00239	652.0
K06209	1701.0
K09928	28.0
K01015	0.0
K01014	0.0
K01012	3411.0
K01011	1028.0
K01010	0.0
K08920	0.0
K14103	0.0
K14102	0.0
K14101	0.0
K14100	0.0
K14105	0.0
K14104	0.0
K14109	0.0
K14108	0.0
K06401	0.0
K00893	0.0
K13402	0.0
K12858	0.0
K03503	304.0
K03502	2497.0
K03501	2409.0
K03500	2057.0
K08924	0.0
K02278	110.0
K02279	561.0
K12977	0.0
K02276	0.0
K02277	0.0
K02274	0.0
K02275	0.0
K13450	0.0
K13451	0.0
K13452	0.0
K13454	0.0
K13455	0.0
K12509	0.0
K12508	0.0
K12507	0.0
K12506	51.0
K12500	0.0
K12503	0.0
K05926	0.0
K09728	0.0
K14587	17.0
K06597	0.0
K06596	0.0
K06595	0.0
K06599	0.0
K06598	0.0
K07978	0.0
K07979	4437.0
K07976	0.0
K14585	0.0
K10907	2676.0
K10906	0.0
K10901	0.0
K10909	0.0
K10908	0.0
K09819	1.0
K09818	0.0
K09817	1717.0
K09816	1654.0
K09815	1693.0
K06374	1016.0
K06373	1011.0
K09812	2468.0
K09811	2887.0
K09810	611.0
K09724	0.0
K14582	0.0
K09721	0.0
K04058	0.0
K04059	0.0
K04050	0.0
K04051	0.0
K04052	0.0
K04053	0.0
K04054	0.0
K04055	0.0
K04056	0.0
K04057	0.0
K01047	0.0
K08975	0.0
K10015	0.0
K10014	0.0
K10017	0.0
K10016	0.0
K10011	0.0
K10010	171.0
K10013	0.0
K10012	241.0
K10019	0.0
K10018	0.0
K13665	0.0
K13664	0.0
K13663	0.0
K13662	0.0
K13661	0.0
K13660	0.0
K13669	0.0
K13668	0.0
K07641	0.0
K01466	10.0
K13590	0.0
K01464	1476.0
K01465	2687.0
K01462	4550.0
K01463	328.0
K01460	0.0
K01461	0.0
K13599	0.0
K13598	0.0
K01468	270.0
K01469	0.0
K09251	28.0
K09252	0.0
K02041	246.0
K02040	2860.0
K02043	0.0
K02045	572.0
K02044	247.0
K02047	572.0
K02046	572.0
K02049	4209.0
K02048	572.0
K05549	0.0
K05548	0.0
K06046	0.0
K03319	14.0
K03316	8.0
K03317	240.0
K03314	0.0
K03315	2052.0
K03312	1219.0
K03313	186.0
K03310	4928.0
K03311	1020.0
K12052	0.0
K02945	2144.0
K06162	242.0
K06163	242.0
K06160	0.0
K06161	0.0
K06166	240.0
K00359	590.0
K06164	242.0
K06165	242.0
K06168	2371.0
K06169	0.0
K13020	0.0
K07158	0.0
K07159	0.0
K04835	0.0
K11621	0.0
K11991	0.0
K11622	0.0
K11996	81.0
K11627	0.0
K11626	28.0
K11629	0.0
K11628	0.0
K07561	0.0
K07560	2408.0
K07563	0.0
K07562	0.0
K07565	0.0
K07564	0.0
K07567	3427.0
K07566	2255.0
K07569	0.0
K07568	2323.0
K09925	0.0
K11199	0.0
K11198	0.0
K11192	0.0
K11191	0.0
K11196	0.0
K11195	0.0
K11194	0.0
K02492	420.0
K10713	0.0
K10710	109.0
K10711	460.0
K10716	0.0
K02490	56.0
K10714	0.0
K10715	0.0
K01929	2517.0
K01928	2502.0
K01923	2806.0
K01922	1.0
K01921	2795.0
K01920	0.0
K01926	1820.0
K01925	2442.0
K01924	2440.0
K07789	0.0
K07788	0.0
K07785	0.0
K07784	0.0
K07787	78.0
K07786	0.0
K07781	0.0
K07783	292.0
K07782	0.0
K05835	0.0
K06355	0.0
K14661	0.0
K09844	0.0
K00782	108.0
K00783	2440.0
K00784	1882.0
K00785	0.0
K00786	1282.0
K00039	0.0
K00036	309.0
K00037	0.0
K00034	35.0
K00035	0.0
K00032	0.0
K00033	309.0
K00030	719.0
K00031	1564.0
K01259	713.0
K01258	2673.0
K01255	1002.0
K01256	1.0
K01251	844.0
K01250	193.0
K01253	0.0
K01252	0.0
K09008	0.0
K09009	0.0
K09000	0.0
K09001	242.0
K09002	757.0
K09003	0.0
K09004	29.0
K09005	35.0
K09006	0.0
K09007	0.0
K09846	0.0
K08234	1347.0
K00258	0.0
K00259	257.0
K00252	0.0
K00253	0.0
K00256	0.0
K00257	451.0
K00254	0.0
K00255	0.0
K01079	251.0
K01078	0.0
K01071	2.0
K01070	0.0
K01073	0.0
K01077	773.0
K01076	68.0
K14472	0.0
K14471	0.0
K14470	0.0
K14475	7.0
K09841	0.0
K02788	461.0
K02782	240.0
K02783	985.0
K02781	495.0
K02786	463.0
K02787	0.0
K02784	0.0
K01060	69.0
K01787	429.0
K01786	1304.0
K01785	2493.0
K01784	3659.0
K01783	2791.0
K01782	0.0
K01781	0.0
K01780	0.0
K01789	0.0
K01788	1670.0
K02526	264.0
K02527	383.0
K02525	0.0
K02250	0.0
K02523	383.0
K02520	2372.0
K02521	0.0
K02258	0.0
K02259	0.0
K02528	2294.0
K02529	11048.0
K03781	615.0
K03780	626.0
K03783	1910.0
K03782	0.0
K03785	1453.0
K03784	1295.0
K03787	640.0
K03786	1057.0
K03789	2064.0
K03788	0.0
K10700	0.0
K00342	411.0
K03124	0.0
K03120	0.0
K12527	191.0
K12526	0.0
K12525	0.0
K12524	469.0
K12523	0.0
K12522	0.0
K09789	232.0
K09788	18.0
K09787	2048.0
K09786	69.0
K09785	0.0
K09781	0.0
K09780	0.0
K10961	0.0
K10960	0.0
K10963	0.0
K10962	0.0
K10965	0.0
K10964	0.0
K10966	0.0
K09879	0.0
K06318	0.0
K06311	0.0
K06310	582.0
K06312	0.0
K06314	0.0
K06317	168.0
K11389	0.0
K11386	0.0
K11387	0.0
K11384	0.0
K11385	0.0
K11382	0.0
K11383	0.0
K11381	78.0
K11949	0.0
K10380	0.0
K04032	336.0
K04033	0.0
K04030	344.0
K04031	896.0
K04036	0.0
K04037	0.0
K04034	106.0
K04035	17.0
K04038	0.0
K04039	0.0
K07046	1.0
K07047	1157.0
K07044	0.0
K07045	1141.0
K07042	2029.0
K07043	1604.0
K07040	1542.0
K07041	0.0
K07048	62.0
K07049	0.0
K08664	0.0
K02584	1.0
K10039	57.0
K10038	0.0
K10037	0.0
K10036	4.0
K04788	0.0
K04789	0.0
K04784	0.0
K04785	0.0
K04786	0.0
K04787	0.0
K04780	0.0
K04781	0.0
K04782	0.0
K04783	0.0
K13601	0.0
K13603	0.0
K13602	0.0
K13605	0.0
K13604	0.0
K13607	7.0
K02404	909.0
K05783	0.0
K05782	0.0
K05781	242.0
K05780	242.0
K05787	0.0
K05786	0.0
K05785	0.0
K05784	0.0
K05789	0.0
K05788	0.0
K01442	2049.0
K01443	2466.0
K01444	702.0
K01446	1.0
K01447	865.0
K01448	5185.0
K01449	833.0
K14803	0.0
K02069	79.0
K05569	271.0
K08008	0.0
K02063	0.0
K05566	273.0
K05565	0.0
K05563	0.0
K05562	0.0
K05561	0.0
K02064	0.0
K03338	237.0
K03339	0.0
K03330	0.0
K03331	0.0
K03332	1.0
K03333	0.0
K03335	229.0
K03336	229.0
K03337	237.0
K12956	0.0
K12957	0.0
K12954	0.0
K12955	0.0
K12952	0.0
K12953	0.0
K12950	0.0
K12951	0.0
K14733	0.0
K00109	0.0
K06148	4490.0
K06149	0.0
K06144	0.0
K06145	0.0
K06146	0.0
K06147	22297.0
K06141	0.0
K06142	1040.0
K06143	78.0
K11945	0.0
K08948	0.0
K08949	0.0
K00071	0.0
K14664	0.0
K13810	0.0
K14665	240.0
K03058	0.0
K11609	0.0
K11608	0.0
K14660	0.0
K11603	0.0
K11602	0.0
K11601	0.0
K11600	0.0
K11607	0.0
K11606	0.0
K11605	0.0
K11604	0.0
K10558	17.0
K10559	20.0
K10550	17.0
K10551	17.0
K10552	0.0
K10553	0.0
K10554	0.0
K10555	19.0
K10556	19.0
K10557	17.0
K03051	0.0
K03050	0.0
K07549	0.0
K07548	0.0
K07239	82.0
K07235	0.0
K07234	0.0
K07237	0.0
K07236	0.0
K07231	0.0
K07230	0.0
K07233	0.0
K07232	0.0
K02467	0.0
K05306	308.0
K05305	290.0
K05304	0.0
K05303	0.0
K05301	0.0
K02565	0.0
K08644	0.0
K08646	0.0
K08641	542.0
K08643	0.0
K08642	0.0
K12146	0.0
K00010	315.0
K00011	0.0
K00012	2041.0
K00013	2466.0
K00014	3288.0
K00016	2598.0
K09065	0.0
K08252	1.0
K08253	0.0
K08256	0.0
K08255	0.0
K08258	0.0
K08259	0.0
K00274	2.0
K00275	78.0
K00276	0.0
K00270	0.0
K00271	0.0
K00272	0.0
K00273	0.0
K00278	2043.0
K00279	0.0
K12675	0.0
K01277	383.0
K01274	2.0
K01273	1570.0
K01271	1329.0
K01270	2642.0
K01278	431.0
K00906	0.0
K00904	1.0
K00903	150.0
K00901	833.0
K13785	0.0
K00908	0.0
K11149	0.0
K01053	0.0
K01051	219.0
K01057	79.0
K01056	2440.0
K01055	0.0
K01054	0.0
K01058	0.0
K02500	2410.0
K02501	2431.0
K02502	1979.0
K02503	2440.0
K02504	0.0
K02505	0.0
K02506	0.0
K02507	0.0
K02508	0.0
K02509	0.0
K00291	0.0
K13410	0.0
K13148	0.0
K13419	0.0
K05825	0.0
K03106	2440.0
K03105	0.0
K03101	2683.0
K03100	5166.0
K12541	0.0
K12540	0.0
K12543	0.0
K12542	0.0
K12545	0.0
K12544	0.0
K12547	0.0
K12546	0.0
K12549	0.0
K06080	0.0
K11018	0.0
K11019	0.0
K11016	0.0
K11017	0.0
K11014	0.0
K11015	0.0
K11012	0.0
K11013	0.0
K11010	0.0
K11011	0.0
K06333	1096.0
K06880	0.0
K06883	0.0
K06882	0.0
K09857	0.0
K06884	0.0
K06887	0.0
K06886	0.0
K06889	3834.0
K10942	0.0
K09859	0.0
K09858	0.0
K10947	3662.0
K10946	0.0
K10945	0.0
K10944	0.0
K13284	0.0
K00483	0.0
K00481	0.0
K00480	0.0
K00486	0.0
K00485	0.0
K00484	0.0
K09901	0.0
K10929	0.0
K07684	0.0
K07685	0.0
K07686	0.0
K07687	0.0
K07681	0.0
K07688	0.0
K07689	0.0
K10928	0.0
K04018	0.0
K04019	336.0
K04014	14.0
K04015	56.0
K04016	0.0
K04017	0.0
K04013	7.0
K07060	0.0
K07061	0.0
K07062	0.0
K07063	0.0
K07064	0.0
K07065	0.0
K07066	227.0
K07067	335.0
K07068	2.0
K07069	255.0
K01121	0.0
K13629	0.0
K13628	0.0
K13623	0.0
K13622	0.0
K13620	0.0
K13626	732.0
K08586	0.0
K08587	0.0
K01428	227.0
K01429	227.0
K01422	267.0
K01423	0.0
K01420	1824.0
K01421	1834.0
K01426	244.0
K01427	0.0
K01424	1918.0
K01425	843.0
K08068	0.0
K07538	0.0
K13086	0.0
K13085	0.0
K07287	0.0
K07824	0.0
K07682	0.0
K02722	0.0
K12978	0.0
K12979	0.0
K12972	0.0
K12973	0.0
K12974	0.0
K12975	0.0
K12976	0.0
K07821	0.0
K07683	0.0
K14750	0.0
K14751	0.0
K14953	0.0
K12288	0.0
K12289	0.0
K12282	0.0
K12283	0.0
K12280	0.0
K12281	0.0
K12286	0.0
K12287	0.0
K12284	0.0
K12285	0.0
K11957	0.0
K11956	0.0
K11955	0.0
K11954	0.0
K11953	0.0
K11952	0.0
K11951	0.0
K11950	0.0
K11959	0.0
K11958	0.0
K13889	0.0
K13888	0.0
K11963	0.0
K07217	333.0
K07216	1802.0
K07215	0.0
K07214	229.0
K07213	135.0
K07212	0.0
K07219	258.0
K07218	0.0
K12150	0.0
K08689	0.0
K08688	0.0
K00402	0.0
K00401	0.0
K11994	0.0
K00152	0.0
K01043	32.0
K00154	0.0
K00157	0.0
K00156	265.0
K10533	0.0
K10530	0.0
K10531	0.0
K10536	598.0
K10537	17.0
K10535	0.0
K10538	0.0
K10539	17.0
K00073	0.0
K13934	0.0
K00076	67.0
K00077	1671.0
K00074	2627.0
K00075	2403.0
K00078	0.0
K00079	0.0
K02290	0.0
K02563	2440.0
K02292	0.0
K08966	0.0
K02294	0.0
K08278	0.0
K08279	0.0
K08274	0.0
K08275	0.0
K08276	0.0
K08277	0.0
K00298	0.0
K00299	0.0
K00296	0.0
K00297	1207.0
K00294	0.0
K00292	0.0
K00293	0.0
K00290	1391.0
K07757	0.0
K12089	0.0
K01210	240.0
K01213	0.0
K01212	402.0
K01215	1.0
K01214	0.0
K01217	0.0
K01216	0.0
K01219	0.0
K01218	295.0
K02749	0.0
K02746	526.0
K02747	525.0
K02744	1457.0
K02745	525.0
K02742	0.0
K00924	0.0
K00925	2686.0
K00926	1273.0
K00927	2440.0
K00928	3182.0
K00929	2055.0
K12085	0.0
K02298	0.0
K02299	0.0
K02568	7.0
K02569	0.0
K02562	0.0
K02291	0.0
K02560	0.0
K02293	0.0
K02566	159.0
K02567	7.0
K02564	2661.0
K02297	0.0
K03169	4596.0
K03168	2402.0
K03163	0.0
K03162	0.0
K03167	0.0
K03166	0.0
K11038	0.0
K11039	0.0
K11030	0.0
K11031	0.0
K11032	0.0
K11033	0.0
K11034	0.0
K11035	0.0
K11036	0.0
K11037	0.0
K02546	0.0
K07668	173.0
K07669	0.0
K07666	0.0
K07667	2172.0
K07664	0.0
K07665	438.0
K07662	0.0
K07663	0.0
K07660	0.0
K07661	0.0
K03927	1019.0
K07008	0.0
K07009	664.0
K07002	0.0
K07003	1628.0
K07000	0.0
K07001	1386.0
K07006	0.0
K07007	3734.0
K07004	0.0
K07005	2443.0
K03921	0.0
K02956	2440.0
K09725	0.0
K09181	78.0
K08599	0.0
K08598	0.0
K08591	3080.0
K08590	359.0
K01156	42.0
K01154	3975.0
K01407	0.0
K01400	0.0
K01153	2948.0
K01150	0.0
K01151	2408.0
K01408	0.0
K01409	2882.0
K01158	0.0
K01159	972.0
K05523	0.0
K05522	0.0
K05521	467.0
K05520	381.0
K05527	0.0
K05526	0.0
K05525	0.0
K05524	17.0
K05529	0.0
K14518	0.0
K14519	0.0
K05949	0.0
K01754	1586.0
K05942	0.0
K01027	0.0
K02171	0.0
K02170	0.0
K02173	18.0
K02172	0.0
K01751	687.0
K06416	405.0
K06417	0.0
K06414	0.0
K06947	0.0
K03379	0.0
K03808	0.0
K03809	240.0
K03806	0.0
K06412	1566.0
K03804	0.0
K12296	2.0
K03802	0.0
K03803	694.0
K06413	28.0
K10808	0.0
K06411	1274.0
K01028	17.0
K01029	626.0
K11931	0.0
K11930	0.0
K11933	0.0
K11932	0.0
K11935	0.0
K11934	1.0
K11937	0.0
K11936	0.0
K11939	0.0
K11938	0.0
K10800	0.0
K06419	2.0
K11929	0.0
K07271	2137.0
K07270	0.0
K07273	237.0
K07272	1.0
K07275	0.0
K07274	0.0
K07277	383.0
K07276	0.0
K07279	0.0
K07278	0.0
K10623	0.0
K02481	344.0
K11520	0.0
K02480	0.0
K08170	0.0
K02485	0.0
K02484	415.0
K02487	0.0
K08600	3220.0
K08603	0.0
K08602	1791.0
K08605	0.0
K08604	0.0
K09956	0.0
K09957	0.0
K09954	0.0
K09955	1324.0
K09952	10.0
K09953	0.0
K09950	0.0
K09951	812.0
K09958	0.0
K09959	0.0
K07495	0.0
K07494	1.0
K07497	416.0
K07496	459.0
K07491	1464.0
K07490	0.0
K07493	0.0
K07492	0.0
K07499	0.0
K07498	0.0
K11209	1.0
K11208	0.0
K11204	0.0
K11203	242.0
K11202	486.0
K11201	0.0
K11200	240.0
K00058	3981.0
K00059	4856.0
K00728	0.0
K00729	0.0
K00055	0.0
K00057	2437.0
K00050	308.0
K00051	0.0
K00720	0.0
K00721	517.0
K14424	0.0
K06033	0.0
K14189	0.0
K14188	241.0
K06364	0.0
K14187	0.0
K01239	374.0
K01238	35.0
K01897	1718.0
K01232	1197.0
K01895	575.0
K01230	0.0
K01893	2368.0
K01236	0.0
K01235	108.0
K01890	2440.0
K02768	512.0
K02769	489.0
K02760	3610.0
K02761	2762.0
K02763	0.0
K02764	0.0
K02765	911.0
K00948	2901.0
K00949	1676.0
K00942	2504.0
K00943	1364.0
K00940	335.0
K00941	4457.0
K00946	715.0
K00947	0.0
K00944	0.0
K00945	5043.0
K01097	0.0
K01096	0.0
K01095	106.0
K01093	0.0
K01092	682.0
K01091	5428.0
K01090	2740.0
K03499	5080.0
K03498	4505.0
K03491	1488.0
K03490	227.0
K03493	0.0
K03492	1.0
K03495	2433.0
K03497	6664.0
K03496	6865.0
K02817	0.0
K02814	0.0
K02815	0.0
K02810	459.0
K02548	1071.0
K02549	29.0
K02818	0.0
K02819	239.0
K03637	897.0
K03636	0.0
K03147	2328.0
K03146	0.0
K08851	0.0
K06518	1858.0
K09729	336.0
K06048	0.0
K06045	0.0
K06044	0.0
K09727	0.0
K09726	0.0
K06041	1102.0
K09720	0.0
K09723	0.0
K06042	867.0
K09897	0.0
K09896	0.0
K09895	0.0
K09894	0.0
K09893	0.0
K09892	0.0
K09891	0.0
K09890	0.0
K09899	0.0
K09898	0.0
K03622	0.0
K07648	0.0
K07649	0.0
K07398	0.0
K07399	28.0
K11056	0.0
K11057	0.0
K11054	0.0
K11055	0.0
K07640	0.0
K07393	4.0
K07390	0.0
K07391	1946.0
K07644	0.0
K07645	0.0
K07646	2252.0
K07647	0.0
K10896	0.0
K07024	12732.0
K07025	4300.0
K07026	0.0
K07027	1352.0
K07020	0.0
K07021	1.0
K07022	0.0
K07023	1741.0
K07028	0.0
K07029	3252.0
K10094	0.0
K01390	0.0
K01392	0.0
K01399	0.0
K02673	0.0
K05893	0.0
K05897	0.0
K05896	2057.0
K05895	738.0
K05899	0.0
K05898	0.0
K00555	0.0
K00554	1642.0
K00557	0.0
K00556	304.0
K00551	0.0
K00559	0.0
K00558	2855.0
K01170	0.0
K01173	145.0
K01174	0.0
K01175	30.0
K01176	68.0
K01178	0.0
K01179	2130.0
K14578	0.0
K14579	0.0
K08951	0.0
K08950	0.0
K08953	0.0
K03828	0.0
K03829	0.0
K03820	304.0
K03821	0.0
K03822	0.0
K03823	1072.0
K03824	0.0
K03825	257.0
K03826	1828.0
K03827	696.0
K12248	0.0
K12246	0.0
K12247	0.0
K12242	0.0
K12243	0.0
K12240	0.0
K12241	0.0
K11919	0.0
K11918	0.0
K11913	0.0
K11912	0.0
K11911	0.0
K11910	0.0
K11917	0.0
K11916	0.0
K11915	0.0
K11914	0.0
K12068	0.0
K12069	0.0
K12062	0.0
K12063	0.0
K12060	0.0
K12061	0.0
K12066	0.0
K12067	0.0
K12064	0.0
K12065	0.0
K07259	312.0
K07258	4504.0
K07253	0.0
K07251	0.0
K07250	227.0
K07257	0.0
K07256	0.0
K07255	0.0
K07254	0.0
K05372	0.0
K05373	0.0
K05370	0.0
K05371	0.0
K05374	0.0
K05375	0.0
K09970	0.0
K09971	0.0
K09972	0.0
K09973	78.0
K09974	0.0
K09975	0.0
K09976	463.0
K09978	0.0
K09979	272.0
K11261	577.0
K11260	0.0
K11263	0.0
K11264	0.0
K10793	246.0
K10796	485.0
K10797	143.0
K10794	2.0
K10795	246.0
K00700	2803.0
K00701	0.0
K10798	0.0
K00703	3081.0
K00705	2053.0
K09828	0.0
K10133	0.0
K13053	0.0
K03192	0.0
K00964	0.0
K00965	1937.0
K00966	183.0
K00960	0.0
K00961	0.0
K00962	2439.0
K00963	761.0
K00969	2307.0
K12681	0.0
K02703	0.0
K08364	0.0
K08365	0.0
K02706	0.0
K08363	0.0
K08361	0.0
K02708	0.0
K02709	0.0
K08368	1.0
K08369	2.0
K01615	199.0
K01617	0.0
K01616	0.0
K01611	468.0
K01610	1424.0
K01613	669.0
K01612	0.0
K01619	2373.0
K01618	0.0
K02834	2440.0
K02835	2440.0
K05281	0.0
K03619	0.0
K03618	0.0
K03617	2500.0
K03616	280.0
K03615	2483.0
K03614	1925.0
K03613	2429.0
K03612	2390.0
K03611	0.0
K03610	1563.0
K09705	0.0
K09704	643.0
K09701	0.0
K09700	0.0
K09709	0.0
K06391	547.0
K06390	1586.0
K06393	1583.0
K06392	1360.0
K06395	345.0
K06394	804.0
K06397	1010.0
K06396	975.0
K06399	1255.0
K06398	1588.0
K06435	0.0
K11078	0.0
K11079	0.0
K11074	0.0
K11075	0.0
K11076	0.0
K11077	0.0
K11070	2089.0
K11071	2089.0
K11072	1857.0
K11073	0.0
K06935	0.0
K06934	80.0
K06937	0.0
K06936	0.0
K06931	0.0
K06930	0.0
K06933	0.0
K06932	0.0
K06939	0.0
K06938	0.0
K13381	0.0
K05916	0.0
K05917	0.0
K05914	0.0
K05915	0.0
K05912	0.0
K05913	0.0
K05910	0.0
K05911	0.0
K05918	0.0
K05919	1502.0
K00392	0.0
K00390	39.0
K00397	0.0
K00395	0.0
K00394	582.0
K01884	0.0
K00399	0.0
K01886	1932.0
K01376	0.0
K01372	607.0
K09149	0.0
K09148	0.0
K01225	68.0
K09145	227.0
K09144	227.0
K09147	0.0
K09146	0.0
K09141	0.0
K09140	0.0
K09143	0.0
K09142	0.0
K05709	0.0
K05708	0.0
K05879	249.0
K05878	247.0
K05875	0.0
K05874	0.0
K05877	0.0
K05876	0.0
K05873	0.0
K00579	0.0
K00578	0.0
K00577	0.0
K00575	1687.0
K00574	485.0
K00573	1.0
K00571	1169.0
K00570	0.0
K01118	416.0
K01119	262.0
K01157	0.0
K01112	0.0
K01113	0.0
K04477	1394.0
K01114	0.0
K01115	0.0
K08087	0.0
K01315	0.0
K08085	0.0
K08084	0.0
K08083	0.0
K08082	0.0
K08081	0.0
K08080	0.0
K01152	31.0
K01401	0.0
K09826	0.0
K06344	0.0
K06345	0.0
K09822	0.0
K06343	0.0
K10938	0.0
K06341	0.0
K10934	0.0
K10935	0.0
K10932	0.0
K11052	0.0
K10930	0.0
K06349	0.0
K11053	0.0
K10754	0.0
K01755	2204.0
K10200	200.0
K02132	0.0
K02137	0.0
K03840	0.0
K03841	0.0
K13028	0.0
K13799	0.0
K13798	0.0
K13795	0.0
K13794	0.0
K13021	0.0
K13792	0.0
K13791	0.0
K13790	0.0
K12268	0.0
K12269	460.0
K12262	0.0
K12263	0.0
K12264	0.0
K12265	0.0
K12266	0.0
K12267	1998.0
K01757	0.0
K12237	0.0
K13243	0.0
K13245	0.0
K13244	0.0
K13246	0.0
K03264	0.0
K03265	0.0
K03263	0.0
K03268	0.0
K03269	383.0
K12415	0.0
K10211	0.0
K09918	0.0
K09919	0.0
K06720	0.0
K09913	240.0
K09910	0.0
K09911	0.0
K09916	0.0
K09917	0.0
K06726	79.0
K09915	0.0
K11535	0.0
K11534	19.0
K11537	228.0
K11531	0.0
K11533	0.0
K11532	0.0
K11249	10.0
K11539	0.0
K00762	2707.0
K00763	2135.0
K00760	2642.0
K00761	2440.0
K00766	1392.0
K00767	2008.0
K00764	3439.0
K00765	2362.0
K00768	1563.0
K00769	0.0
K11059	0.0
K00186	0.0
K00187	0.0
K00184	42.0
K00185	15.0
K00183	45.0
K00180	1071.0
K00188	0.0
K00189	0.0
K10110	995.0
K10111	0.0
K10112	2097.0
K10113	0.0
K10114	0.0
K10115	0.0
K10116	0.0
K10117	1750.0
K10118	2023.0
K10119	1992.0
K04641	0.0
K04643	0.0
K04642	0.0
K13282	0.0
K00988	0.0
K00989	503.0
K00986	107.0
K00984	227.0
K00985	0.0
K00982	0.0
K00983	474.0
K00980	569.0
K00981	2518.0
K01585	862.0
K01584	0.0
K01586	3077.0
K13498	0.0
K01580	391.0
K01583	659.0
K01582	372.0
K13497	227.0
K01589	151.0
K01588	2440.0
K14941	0.0
K08347	0.0
K08348	0.0
K02720	0.0
K14949	0.0
K02723	0.0
K03459	0.0
K03458	2094.0
K03455	312.0
K03457	313.0
K03451	512.0
K03981	0.0
K03980	678.0
K02614	816.0
K01639	1140.0
K01638	0.0
K01637	0.0
K01636	4.0
K01635	2.0
K01634	0.0
K01633	691.0
K01632	0.0
K01631	0.0
K01630	257.0
K02615	0.0
K02588	389.0
K02589	297.0
K02858	0.0
K02859	0.0
K14051	0.0
K14053	0.0
K14052	0.0
K02852	0.0
K02853	0.0
K02850	0.0
K02851	0.0
K14059	682.0
K14058	0.0
K02586	69.0
K02587	137.0
K03679	0.0
K03671	4651.0
K03670	0.0
K03673	0.0
K03672	0.0
K03675	0.0
K03674	0.0
K03677	0.0
K03676	0.0
K09761	2329.0
K09760	439.0
K09763	0.0
K09762	2039.0
K09765	1312.0
K09764	96.0
K09767	103.0
K06006	0.0
K09769	236.0
K09768	482.0
K10353	0.0
K03187	227.0
K03186	512.0
K03185	0.0
K03184	0.0
K03183	1131.0
K03182	503.0
K03181	0.0
K03189	227.0
K03188	227.0
K02715	0.0
K12455	0.0
K12454	0.0
K12453	0.0
K12452	10.0
K12451	0.0
K07358	0.0
K07356	0.0
K07357	0.0
K07354	0.0
K07355	0.0
K07352	0.0
K07353	0.0
K07350	0.0
K07351	0.0
K06919	254.0
K06918	0.0
K06917	268.0
K06916	0.0
K06915	677.0
K06914	0.0
K06913	0.0
K06912	0.0
K06911	443.0
K06910	474.0
K08986	1.0
K08987	1.0
K08984	0.0
K08985	0.0
K08982	1.0
K08983	0.0
K08980	0.0
K08981	38.0
K08988	0.0
K08989	0.0
K02252	0.0
K05934	1429.0
K05936	1429.0
K05937	0.0
K02253	0.0
K05939	0.0
K00378	1902.0
K00375	1973.0
K00374	1.0
K00376	0.0
K00371	0.0
K00370	0.0
K00373	0.0
K00372	0.0
K01358	3102.0
K09166	0.0
K09165	0.0
K09164	0.0
K09163	264.0
K09162	0.0
K09161	0.0
K09160	0.0
K01354	0.0
K01355	0.0
K01356	2340.0
K05601	0.0
K05851	0.0
K03807	0.0
K05606	227.0
K02927	0.0
K05974	0.0
K03805	0.0
K05976	0.0
K00519	0.0
K00518	0.0
K03800	942.0
K00511	0.0
K00510	0.0
K03801	381.0
K00515	0.0
K00514	0.0
K00517	0.0
K05971	0.0
K03154	1698.0
K11147	0.0
K05581	0.0
K05580	0.0
K05583	0.0
K05582	0.0
K05585	0.0
K05584	0.0
K05587	0.0
K05586	0.0
K05589	0.0
K03150	3002.0
K03623	0.0
K03152	2511.0
K14200	0.0
K14201	0.0
K14202	0.0
K03621	1900.0
K14204	0.0
K14205	1.0
K01134	227.0
K01135	62.0
K01136	0.0
K01137	2.0
K01130	522.0
K01132	0.0
K01133	315.0
K01138	592.0
K01139	78.0
K02113	2087.0
K02112	3257.0
K02111	2684.0
K02446	29.0
K02117	1499.0
K02116	227.0
K02115	3257.0
K02114	3256.0
K02119	1027.0
K02118	2037.0
K02448	0.0
K01036	0.0
K03212	0.0
K13007	0.0
K13006	1.0
K13005	0.0
K13004	227.0
K13001	0.0
K06404	905.0
K01032	0.0
K06951	28.0
K03862	0.0
K03863	0.0
K06406	1588.0
K06957	0.0
K05020	270.0
K06400	952.0
K06403	905.0
K06954	0.0
K10814	0.0
K10817	0.0
K10816	0.0
K07136	0.0
K03242	0.0
K03243	0.0
K12202	0.0
K12203	0.0
K12206	0.0
K12207	0.0
K12204	0.0
K12205	0.0
K12208	0.0
K12209	0.0
K13919	65.0
K13918	0.0
K06214	0.0
K06215	1035.0
K09936	745.0
K06217	2440.0
K09930	0.0
K09931	0.0
K09932	0.0
K06213	1915.0
K09938	0.0
K09939	412.0
K11517	0.0
K06337	0.0
K13301	0.0
K00748	352.0
K00745	0.0
K00743	0.0
K07165	0.0
K07164	418.0
K07167	0.0
K07166	2019.0
K07161	28.0
K07160	349.0
K07163	0.0
K07162	54.0
K07169	0.0
K07168	0.0
K06336	0.0
K01839	1453.0
K01838	369.0
K01835	582.0
K01834	6760.0
K01837	0.0
K01830	0.0
K00608	0.0
K02632	0.0
K02630	0.0
K02631	0.0
K08322	11.0
K08323	2.0
K08320	0.0
K08321	17.0
K08326	0.0
K08324	0.0
K08325	228.0
K01659	1.0
K01658	1354.0
K02637	0.0
K01653	2002.0
K01652	3526.0
K01655	0.0
K01654	536.0
K01657	1351.0
K02874	2440.0
K02875	0.0
K02876	2403.0
K02877	0.0
K02871	2391.0
K02873	0.0
K02878	2440.0
K02879	1980.0
K14070	0.0
K09749	1318.0
K09748	2403.0
K06023	4042.0
K09742	0.0
K09741	0.0
K09740	17.0
K09747	1596.0
K09746	0.0
K09745	0.0
K06024	2020.0
K03477	0.0
K03476	83.0
K03475	797.0
K03474	382.0
K03473	382.0
K03472	0.0
K03471	462.0
K03470	2384.0
K03478	926.0
K02304	1894.0
K02305	0.0
K02302	573.0
K02303	0.0
K02300	0.0
K02301	0.0
K03653	0.0
K03652	375.0
K03651	0.0
K03650	1973.0
K03657	5705.0
K03656	0.0
K03655	4136.0
K03654	2154.0
K03658	227.0
K12439	0.0
K12431	0.0
K12430	0.0
K12433	0.0
K12432	0.0
K12435	0.0
K12434	0.0
K12437	0.0
K12436	0.0
K06979	0.0
K06978	657.0
K06971	353.0
K06970	77.0
K06973	1850.0
K06972	1103.0
K06975	480.0
K06974	0.0
K06977	0.0
K06976	706.0
K07082	2371.0
K07083	273.0
K07080	977.0
K07081	116.0
K07086	0.0
K07087	0.0
K07084	8.0
K07085	1079.0
K07088	3441.0
K07089	1356.0
K01317	0.0
K11162	0.0
K11163	0.0
K11161	0.0
K11168	0.0
K00356	1.0
K00355	0.0
K00354	0.0
K00353	0.0
K00351	352.0
K00350	352.0
K05952	0.0
K05953	0.0
K05951	0.0
K05956	0.0
K05957	0.0
K00358	81.0
K00689	0.0
K00688	3503.0
K00681	812.0
K00680	2073.0
K00683	0.0
K00685	0.0
K00684	1.0
K00687	1.0
K00686	0.0
K05831	0.0
K05830	0.0
K05833	2168.0
K05832	1534.0
K05834	0.0
K05837	2056.0
K05836	0.0
K05839	0.0
K05838	0.0
K07677	0.0
K00533	841.0
K00532	244.0
K00531	0.0
K00530	0.0
K00537	2578.0
K00536	0.0
K00535	0.0
K00534	0.0
K00539	0.0
K00538	0.0
K11029	0.0
K14260	592.0
K14261	0.0
K14266	0.0
K14267	0.0
K14268	0.0
K14269	0.0
K01337	0.0
K01338	2565.0
K02683	0.0
K02682	0.0
K02681	0.0
K02680	0.0
K02687	1941.0
K02686	0.0
K02685	0.0
K02689	0.0
K02688	241.0
K00824	696.0
K00827	0.0
K00826	2200.0
K00821	3920.0
K00820	2664.0
K00823	242.0
K00822	0.0
K00829	0.0
K00828	0.0
K01488	337.0
K01489	1972.0
K01484	0.0
K01485	722.0
K01486	1709.0
K01487	431.0
K01480	1309.0
K01481	0.0
K01482	7.0
K01483	0.0
K02469	3682.0
K02468	0.0
K02466	240.0
K02465	0.0
K02464	0.0
K02463	0.0
K02462	0.0
K02461	0.0
K02460	0.0
K08969	1.0
K13061	0.0
K13060	0.0
K13063	0.0
K13062	0.0
K13069	0.0
K08964	0.0
K06363	0.0
K03079	105.0
K06342	0.0
K03078	0.0
K13289	0.0
K13288	0.0
K13285	0.0
K13287	0.0
K13286	0.0
K13281	96.0
K13280	375.0
K13283	0.0
K00054	2.0
K04496	0.0
K05369	0.0
K05368	0.0
K03228	0.0
K03229	0.0
K00052	1971.0
K03222	0.0
K03223	0.0
K03220	0.0
K03221	0.0
K03226	0.0
K03227	0.0
K03224	0.0
K03225	0.0
K09482	0.0
K09483	0.0
K13836	0.0
K12228	0.0
K05360	0.0
K12224	0.0
K12225	0.0
K12226	0.0
K12227	0.0
K12220	0.0
K05363	921.0
K12222	0.0
K12223	0.0
K08681	1056.0
K08680	28.0
K08683	0.0
K08682	0.0
K08685	0.0
K08684	0.0
K08687	0.0
K08686	0.0
K11755	2005.0
K11754	5712.0
K11751	0.0
K11750	0.0
K11753	4687.0
K11752	3365.0
K02407	1139.0
K13938	0.0
K13936	0.0
K13935	0.0
K02406	2923.0
K13933	0.0
K13932	0.0
K13931	0.0
K13930	0.0
K12088	0.0
K12081	0.0
K12082	0.0
K12083	0.0
K12084	0.0
K12086	0.0
K12087	0.0
K09611	0.0
K09612	0.0
K04940	0.0
K10085	0.0
K05394	0.0
K05395	0.0
K06340	0.0
K13043	225.0
K07149	1113.0
K07148	386.0
K07147	0.0
K07146	1.0
K07145	0.0
K07144	0.0
K07143	0.0
K07142	0.0
K07141	1474.0
K07140	0.0
K10156	0.0
K10150	0.0
K10620	0.0
K10621	0.0
K14028	0.0
K14029	0.0
K01817	887.0
K01816	0.0
K01815	727.0
K01814	2410.0
K01813	410.0
K01812	1105.0
K01811	2738.0
K01810	2494.0
K01819	2.0
K01818	250.0
K14580	0.0
K05379	0.0
K08304	0.0
K08305	0.0
K08306	0.0
K08307	383.0
K08300	0.0
K08301	1725.0
K08302	591.0
K08303	4862.0
K08308	0.0
K08309	478.0
K14671	0.0
K14670	0.0
K14673	0.0
K14672	0.0
K01673	361.0
K01672	0.0
K01671	0.0
K01677	1595.0
K01676	383.0
K01674	0.0
K01679	503.0
K01678	1510.0
K02899	2403.0
K02896	0.0
K02897	432.0
K02895	2440.0
K02892	2440.0
K02890	2440.0
K10811	0.0
K02096	0.0
K02097	0.0
K02094	0.0
K02095	0.0
K02092	0.0
K02093	0.0
K02099	1541.0
K03411	1495.0
K03410	1532.0
K03413	1881.0
K03412	1099.0
K03415	670.0
K03414	0.0
K03417	0.0
K03416	0.0
K03418	0.0
K05376	0.0
K02320	0.0
K02322	0.0
K02323	0.0
K05377	0.0
K13542	1930.0
K13543	0.0
K13540	0.0
K13541	0.0
K12145	0.0
K12144	0.0
K12147	0.0
K12410	2640.0
K12141	332.0
K12140	332.0
K12143	7.0
K12142	0.0
K12149	0.0
K12148	0.0
K07312	0.0
K07313	44.0
K07310	7.0
K07311	240.0
K07316	110.0
K07317	0.0
K07314	0.0
K07315	20.0
K07318	18.0
K07319	583.0
K03936	0.0
K03425	0.0
K03426	1851.0
K03427	3326.0
K03420	0.0
K03421	0.0
K03422	0.0
K03423	0.0
K03756	0.0
K03757	0.0
K03206	0.0
K03755	0.0
K11144	477.0
K11145	2050.0
K05972	0.0
K05973	0.0
K03752	241.0
K05978	0.0
K05979	28.0
K03753	257.0
K00331	410.0
K00330	411.0
K00333	28.0
K00332	28.0
K00335	1863.0
K00334	1979.0
K00337	411.0
K00336	2611.0
K00339	411.0
K00338	380.0
K03751	0.0
K06953	0.0
K06952	5.0
K06407	1588.0
K06950	4494.0
K10819	463.0
K06956	258.0
K06955	0.0
K06402	157.0
K10815	0.0
K06959	2292.0
K06958	2057.0
K06409	2991.0
K06408	326.0
K09129	0.0
K09128	29.0
K09123	29.0
K09122	0.0
K09121	1081.0
K09120	0.0
K09127	0.0
K09126	1.0
K09125	79.0
K09124	28.0
K01233	0.0
K05819	0.0
K05818	0.0
K01896	0.0
K05813	1091.0
K05812	0.0
K05811	0.0
K05810	2051.0
K05817	0.0
K05816	240.0
K05815	238.0
K05814	28.0
K01894	0.0
K01892	2442.0
K01234	525.0
K01144	731.0
K01146	0.0
K01141	0.0
K01416	0.0
K11434	0.0
K01415	0.0
K06354	0.0
K01414	0.0
K09836	0.0
K01318	0.0
K01319	0.0
K01312	0.0
K06350	0.0
K02669	1843.0
K02668	0.0
K02665	0.0
K02664	28.0
K02667	0.0
K02666	0.0
K02661	0.0
K02660	0.0
K02663	242.0
K02662	693.0
K00809	0.0
K00808	0.0
K00806	2708.0
K00805	2012.0
K00804	0.0
K00803	11.0
K00802	0.0
K00801	0.0
K00800	2213.0
K10921	0.0
K02409	1278.0
K02408	1531.0
K02401	657.0
K02400	1494.0
K02403	0.0
K02402	0.0
K02405	1537.0
K05364	1040.0
K05367	225.0
K05366	4878.0
K10210	0.0
K10216	0.0
K13049	229.0
K13048	0.0
K13739	0.0
K10215	0.0
K06122	2.0
K13735	0.0
K13734	0.0
K13041	0.0
K13040	0.0
K13731	0.0
K13730	0.0
K13733	0.0
K13732	0.0
K04516	384.0
K03204	0.0
K03205	3786.0
K03207	0.0
K03200	0.0
K03201	0.0
K03202	0.0
K03203	0.0
K03208	0.0
K03758	14.0
K03759	0.0
K09469	0.0
K09461	0.0
K06204	1.0
K00178	0.0
K13950	0.0
K13953	0.0
K13955	0.0
K13954	599.0
K10920	0.0
K06324	0.0
K11777	63.0
K11779	0.0
K11778	0.0
K06325	0.0
K12600	0.0
K07432	0.0
K07430	0.0
K06326	0.0
K07128	0.0
K07121	0.0
K07120	0.0
K07123	0.0
K07122	0.0
K07125	0.0
K07124	1645.0
K07127	0.0
K07126	1110.0
K01870	2440.0
K01873	2667.0
K01872	2439.0
K01875	2679.0
K01874	2674.0
K01876	2495.0
K01879	277.0
K01878	277.0
K06321	0.0
K00476	0.0
K00477	0.0
K00474	0.0
K00472	0.0
K00470	0.0
K00471	0.0
K00478	0.0
K00479	0.0
K04775	0.0
K04774	0.0
K04777	0.0
K04776	0.0
K04771	0.0
K04770	0.0
K04773	397.0
K04772	0.0
K04779	0.0
K04778	0.0
K14657	0.0
K14656	0.0
K14654	0.0
K14653	0.0
K14652	3669.0
K14659	0.0
K14658	0.0
K14386	0.0
K09926	0.0
K01699	0.0
K01698	675.0
K01695	1396.0
K01697	0.0
K01696	1473.0
K01690	0.0
K01693	2056.0
K01692	699.0
K07227	0.0
K03439	2432.0
K03438	3282.0
K13380	0.0
K03928	18.0
K03925	1846.0
K03924	1524.0
K03431	2247.0
K03926	0.0
K03437	2434.0
K03436	2668.0
K03435	0.0
K03434	0.0
K02348	419.0
K02342	1179.0
K02343	2225.0
K02340	1814.0
K02341	2439.0
K02346	2625.0
K02347	28.0
K02344	0.0
K02345	0.0
K03697	253.0
K03696	2004.0
K03695	2438.0
K03694	1.0
K03693	1.0
K03692	0.0
K03690	0.0
K03699	1817.0
K03698	1803.0
K13566	0.0
K12164	0.0
K07338	0.0
K07339	81.0
K07334	469.0
K07335	1897.0
K07336	0.0
K07337	0.0
K07330	0.0
K07331	0.0
K07332	0.0
K07333	0.0
K09695	0.0
K09694	0.0
K09697	318.0
K09696	318.0
K09691	1326.0
K09690	1532.0
K09693	0.0
K09692	477.0
K09699	0.0
K09698	271.0
K07590	261.0
K07591	0.0
K07592	0.0
K05998	0.0
K05999	0.0
K05996	0.0
K05997	0.0
K05994	0.0
K05995	576.0
K05993	475.0
K05991	0.0
K10837	0.0
K00319	0.0
K00318	0.0
K00648	2120.0
K02545	0.0
K00645	2048.0
K00311	0.0
K00646	0.0
K00317	0.0
K00316	0.0
K00643	0.0
K00314	0.0
K02547	315.0
K06429	0.0
K06428	0.0
K06427	0.0
K02812	0.0
K06425	0.0
K06424	0.0
K06423	96.0
K06422	0.0
K06421	0.0
K02813	0.0
K02930	0.0
K03815	0.0
K05612	0.0
K03367	242.0
K03366	1.0
K03812	0.0
K03635	0.0
K03634	0.0
K03631	1915.0
K05969	0.0
K03630	3005.0
K03633	0.0
K03632	0.0
K01998	1815.0
K01999	1804.0
K01992	5600.0
K01993	753.0
K01990	11609.0
K01991	646.0
K01996	1881.0
K01997	1883.0
K01994	1.0
K01995	1917.0
K03148	339.0
K03639	1471.0
K05692	0.0
K03638	0.0
K00869	2.0
K00868	1061.0
K00861	0.0
K00860	96.0
K00863	15.0
K00862	0.0
K00865	1843.0
K00864	2646.0
K00867	1.0
K00866	0.0
K01192	1433.0
K01190	5679.0
K01191	2177.0
K01197	57.0
K01194	3.0
K01195	595.0
K01198	1049.0
K01199	0.0
K00656	4497.0
K00657	924.0
K00306	0.0
K14591	2.0
K00300	0.0
K00653	0.0
K13715	0.0
K13713	0.0
K00650	0.0
K00651	2134.0
K14596	0.0
K02647	2710.0
K14598	0.0
K02643	0.0
K02642	0.0
K02641	0.0
K02640	0.0
K03594	700.0
K03595	2440.0
K03596	2402.0
K03597	0.0
K03590	421.0
K03591	0.0
K03592	728.0
K03593	352.0
K03598	0.0
K03599	0.0
K01736	2439.0
K01737	424.0
K01734	2116.0
K01735	2182.0
K01732	0.0
K01733	2546.0
K01730	227.0
K01731	0.0
K06049	0.0
K01738	3097.0
K01739	2.0
K11809	0.0
K05343	86.0
K02422	1888.0
K02421	657.0
K05340	322.0
K02427	0.0
K05346	27.0
K02425	0.0
K02424	0.0
K05349	6850.0
K02428	359.0
K03770	384.0
K03771	384.0
K03772	150.0
K03773	238.0
K03774	14.0
K03775	383.0
K03776	0.0
K03777	0.0
K03778	1151.0
K03779	572.0
K09722	0.0
K08174	0.0
K14114	0.0
K13979	0.0
K13237	0.0
K14440	0.0
K09992	227.0
K09990	0.0
K09991	0.0
K09996	0.0
K09997	0.0
K09994	0.0
K14110	0.0
K09998	0.0
K09999	0.0
K14111	0.0
K14113	0.0
K14449	0.0
K10213	0.0
K14118	0.0
K11711	103.0
K11710	0.0
K11712	215.0
K11717	2937.0
K11719	0.0
K06857	0.0
K10440	1764.0
K10441	1686.0
K07103	0.0
K07102	0.0
K07101	0.0
K07100	0.0
K07107	1793.0
K07106	474.0
K07105	1798.0
K07456	2372.0
K07459	1.0
K07458	89.0
K07109	150.0
K07108	0.0
K10198	0.0
K10199	0.0
K10190	1190.0
K10191	0.0
K10192	111.0
K10193	2.0
K10194	10.0
K10195	0.0
K10196	0.0
K10197	0.0
K15013	0.0
K01858	98.0
K15016	0.0
K15017	0.0
K01853	0.0
K01852	0.0
K01851	0.0
K01850	86.0
K01857	0.0
K01856	0.0
K01854	1733.0
K07539	0.0
K08478	0.0
K08479	0.0
K08476	0.0
K08477	0.0
K08475	0.0
K00450	0.0
K00451	0.0
K00452	0.0
K00453	0.0
K00455	0.0
K00456	0.0
K00457	0.0
K00106	0.0
K00459	3.0
K00104	870.0
K00105	0.0
K00102	0.0
K00103	0.0
K00100	3232.0
K00101	0.0
K01509	0.0
K04759	4487.0
K04758	5497.0
K04757	309.0
K01504	0.0
K04755	0.0
K04754	0.0
K04753	0.0
K04752	0.0
K04751	1138.0
K01502	0.0
K14631	0.0
K05359	0.0
K14632	0.0
K07536	0.0
K12080	0.0
K02364	0.0
K12369	7.0
K02361	79.0
K02362	0.0
K02363	0.0
K13509	0.0
K13503	0.0
K13500	0.0
K12109	0.0
K12108	0.0
K12101	0.0
K12100	0.0
K12103	0.0
K12102	0.0
K12105	0.0
K12104	0.0
K12107	0.0
K12106	0.0
K11023	0.0
K03014	0.0
K08906	0.0
K08904	0.0
K08900	0.0
K06223	1455.0
K06199	1014.0
K06198	1.0
K06197	0.0
K06196	726.0
K06194	381.0
K06193	269.0
K06192	0.0
K06191	1.0
K06190	0.0
K11104	808.0
K11105	837.0
K11106	0.0
K11107	0.0
K11102	0.0
K11103	0.0
K07862	8.0
K00666	416.0
K00663	0.0
K00662	228.0
K00661	2442.0
K00660	0.0
K06997	2408.0
K06996	77.0
K06995	0.0
K10852	33.0
K06993	0.0
K06992	0.0
K06991	0.0
K06990	1.0
K11050	0.0
K06999	0.0
K06998	584.0
K05338	0.0
K11051	0.0
K06441	0.0
K06440	0.0
K06443	0.0
K06442	2056.0
K06445	0.0
K06447	0.0
K06446	7.0
K06309	0.0
K05686	0.0
K02655	0.0
K07392	0.0
K00595	1630.0
K00594	0.0
K00596	0.0
K00599	6381.0
K00598	0.0
K02657	0.0
K07642	0.0
K07643	0.0
K07396	0.0
K07397	147.0
K07394	0.0
K07395	0.0
K04102	0.0
K04103	0.0
K04100	0.0
K04101	0.0
K04107	0.0
K04105	0.0
K04108	0.0
K04109	0.0
K07716	0.0
K07717	112.0
K07714	0.0
K07715	0.0
K07712	0.0
K07713	230.0
K07710	0.0
K07711	0.0
K07718	4679.0
K07719	113.0
K00843	0.0
K00842	0.0
K00841	1.0
K00840	0.0
K00847	2247.0
K00846	0.0
K00845	3558.0
K00844	95.0
K00849	2120.0
K00848	523.0
K06302	0.0
K13771	0.0
K13770	28.0
K13772	0.0
K13775	0.0
K13774	0.0
K13777	0.0
K13776	0.0
K13779	0.0
K13778	0.0
K02621	846.0
K02992	2440.0
K02623	0.0
K08286	0.0
K08281	1.0
K02996	1837.0
K02995	0.0
K02994	2440.0
K02629	0.0
K02628	0.0
K08289	383.0
K08288	0.0
K03578	0.0
K03579	1.0
K03576	0.0
K03577	227.0
K03574	3719.0
K03575	1656.0
K03572	2433.0
K03573	0.0
K03570	2409.0
K03571	1387.0
K01710	3076.0
K01711	627.0
K01712	278.0
K01713	0.0
K01714	4329.0
K01715	1762.0
K01716	0.0
K01718	0.0
K01719	305.0
K03081	0.0
K02199	0.0
K02198	7.0
K14170	3936.0
K02193	0.0
K02192	21.0
K02191	242.0
K02190	889.0
K02197	7.0
K02196	0.0
K02195	7.0
K02194	7.0
K03718	431.0
K03719	691.0
K03712	2322.0
K03713	1.0
K03710	2746.0
K03711	2417.0
K03716	1145.0
K03717	0.0
K03715	28.0
K07129	0.0
K00045	31.0
K13995	0.0
K13994	0.0
K13991	0.0
K13990	451.0
K13993	561.0
K13992	0.0
K06298	965.0
K06299	0.0
K06294	0.0
K06295	433.0
K06296	96.0
K06297	68.0
K06290	0.0
K06291	0.0
K06292	0.0
K06293	0.0
K12743	0.0
K00248	2228.0
K06426	1.0
K11739	0.0
K11738	0.0
K11733	0.0
K11732	0.0
K11731	0.0
K11737	0.0
K11736	0.0
K11735	0.0
K11734	0.0
K06870	0.0
K06871	3251.0
K06872	926.0
K06873	0.0
K06874	0.0
K06875	0.0
K06876	0.0
K06877	255.0
K06878	2.0
K06879	0.0
K07478	2670.0
K12645	0.0
K07479	0.0
K07473	1630.0
K07472	0.0
K07471	0.0
K07470	0.0
K07477	0.0
K07476	0.0
K07474	32.0
K15038	0.0
K15039	0.0
K15034	0.0
K15036	0.0
K15037	0.0
K08738	0.0
K06420	0.0
K00128	1295.0
K00129	0.0
K00438	0.0
K00432	217.0
K00433	466.0
K00122	0.0
K00123	305.0
K00124	64.0
K00125	0.0
K00126	0.0
K00127	35.0
K08973	0.0
K14348	0.0
K14347	0.0
K14340	0.0
K08972	35.0
K01525	0.0
K01524	2328.0
K01523	176.0
K01521	0.0
K01520	3044.0
K01529	246.0
K08977	0.0
K03969	76.0
K08929	0.0
K02388	1531.0
K02389	1529.0
K02386	0.0
K02387	1531.0
K02384	0.0
K02385	931.0
K02382	0.0
K02380	29.0
K02381	0.0
K05386	0.0
K13524	0.0
K13525	0.0
K13527	0.0
K13520	0.0
K13522	0.0
K13529	0.0
K03385	86.0
K03384	0.0
K03387	231.0
K03386	634.0
K03381	0.0
K03380	0.0
K03383	0.0
K03382	191.0
K03389	367.0
K03388	392.0
K05356	0.0
K12344	224.0
K12343	4.0
K12342	0.0
K12341	0.0
K12340	429.0
K02430	0.0
K12349	0.0
K05351	0.0
K11694	460.0
K11695	0.0
K11690	1466.0
K05352	0.0
K11693	0.0
K08928	0.0
K03433	0.0
K13832	0.0
K03039	0.0
K03432	0.0
K06607	0.0
K06606	18.0
K06605	0.0
K03430	657.0
K06603	97.0
K06602	0.0
K06601	0.0
K06600	0.0
K05358	0.0
K06609	0.0
K06608	8.0
K03923	0.0
K03922	0.0
K11472	0.0
K11473	29.0
K11474	0.0
K11475	0.0
K11476	0.0
K11477	0.0
K00601	0.0
K00600	2183.0
K00603	197.0
K03746	0.0
K00605	648.0
K00604	2440.0
K00607	0.0
K00606	1402.0
K00609	2364.0
K03741	364.0
K03740	241.0
K03743	561.0
K10873	0.0
K03214	0.0
K14068	0.0
K13317	0.0
K06360	0.0
K14069	0.0
K08078	0.0
K09650	0.0
K06361	0.0
K07802	0.0
K07803	1.0
K07800	0.0
K07801	0.0
K07806	0.0
K07807	0.0
K07804	0.0
K07805	0.0
K06362	0.0
K01172	0.0
K10257	0.0
K10255	0.0
K10254	1320.0
K10253	0.0
K10918	0.0
K04128	0.0
K01958	376.0
K01959	0.0
K01956	3132.0
K01957	0.0
K04126	0.0
K04127	0.0
K01952	2469.0
K01953	2818.0
K01950	2347.0
K01951	2749.0
K07730	0.0
K07731	0.0
K07732	0.0
K07733	0.0
K07734	0.0
K07735	78.0
K07736	1979.0
K07737	5369.0
K07738	1532.0
K07739	7.0
K06365	0.0
K06366	0.0
K06367	0.0
K10910	0.0
K10911	0.0
K04382	0.0
K10775	0.0
K02609	0.0
K02979	0.0
K02978	0.0
K06368	0.0
K02975	0.0
K02974	0.0
K02977	0.0
K02976	0.0
K03558	79.0
K03559	460.0
K03550	2377.0
K03551	2440.0
K03552	0.0
K03553	2667.0
K03554	0.0
K03555	2402.0
K03556	415.0
K03557	0.0
K01778	1964.0
K01779	706.0
K06369	0.0
K01772	8.0
K01770	2400.0
K01771	0.0
K01776	2369.0
K01777	246.0
K01774	0.0
K01775	2722.0
K05385	0.0
K05384	0.0
K05383	0.0
K05382	0.0
K05381	0.0
K08159	460.0
K14153	29.0
K14154	0.0
K14155	3242.0
K08152	0.0
K08156	382.0
K08076	0.0
K12809	0.0
K05297	0.0
K03734	3236.0
K03735	397.0
K03736	397.0
K03737	2591.0
K03731	0.0
K03732	0.0
K03733	846.0
K03738	59.0
K03739	241.0
K08139	0.0
K06994	0.0
K12660	0.0
K12661	2.0
K07450	0.0
K08719	0.0
K08717	0.0
K08715	0.0
K08714	0.0
K08713	0.0
K08710	0.0
K11311	0.0
K11312	28.0
K00141	0.0
K00146	0.0
K00411	0.0
K00412	0.0
K00145	3923.0
K00148	0.0
K14367	0.0
K14366	0.0
K08954	0.0
K08384	1922.0
K14369	0.0
K14368	0.0
K14091	227.0
K14090	234.0
K14093	0.0
K14092	0.0
K14095	0.0
K14094	0.0
K14097	0.0
K14096	0.0
K14099	0.0
K14098	0.0
K02848	0.0
K01541	0.0
K04712	0.0
K04711	0.0
K01545	0.0
K01547	908.0
K01546	908.0
K01548	887.0
K04719	0.0
K04718	0.0
K02018	2839.0
K02019	571.0
K02016	3799.0
K02017	29.0
K02014	1913.0
K02015	5207.0
K02012	1351.0
K02013	3635.0
K02010	735.0
K02011	1033.0
K04515	0.0
K03943	0.0
K03941	0.0
K03940	0.0
K00313	42.0
K04060	0.0
K01608	229.0
K08942	0.0
K08943	0.0
K08940	0.0
K08941	0.0
K08946	0.0
K08947	0.0
K08944	0.0
K08945	0.0
K03059	0.0
K13811	0.0
K13812	0.0
K13815	0.0
K13816	0.0
K13818	0.0
K13819	0.0
K03053	0.0
K03052	0.0
K03055	0.0
K03054	0.0
K03057	0.0
K03056	0.0
K06222	0.0
K11418	0.0
K11410	0.0
K11415	0.0
K00622	0.0
K00621	0.0
K00620	3256.0
K00627	308.0
K00626	3211.0
K00625	1976.0
K00624	0.0
K02805	242.0
K02552	28.0
K02550	0.0
K02556	1167.0
K02803	0.0
K02554	0.0
K07280	0.0
K07281	0.0
K07282	2262.0
K07283	0.0
K07284	2390.0
K07285	0.0
K07286	0.0
K08217	1016.0
K07288	0.0
K07289	1.0
K07534	0.0
K07535	3.0
K07533	1142.0
K07822	0.0
K07823	0.0
K08699	0.0
K00088	2666.0
K00087	448.0
K00086	494.0
K00082	150.0
K10239	0.0
K10238	0.0
K10231	268.0
K10230	0.0
K10233	0.0
K10232	0.0
K10235	0.0
K10234	0.0
K10237	0.0
K10236	0.0
K08353	0.0
K01970	0.0
K01971	85.0
K01972	2881.0
K01973	0.0
K01974	0.0
K01975	86.0
K01976	0.0
K07758	0.0
K05990	0.0
K07752	0.0
K07753	0.0
K07751	0.0
K13786	0.0
K07755	0.0
K07442	0.0
K08352	21.0
K07115	77.0
K07441	0.0
K07634	0.0
K07446	1.0
K07111	0.0
K07444	1668.0
K07445	0.0
K00647	89.0
K07449	0.0
K00641	272.0
K00640	3197.0
K01289	0.0
K01282	0.0
K01283	0.0
K01280	0.0
K01281	2.0
K01286	200.0
K01284	766.0
K02954	2468.0
K02952	2440.0
K02950	2372.0
K00155	0.0
K02959	2409.0
K00887	0.0
K00886	0.0
K00885	0.0
K00884	0.0
K00883	18.0
K00882	1863.0
K00881	11.0
K00880	150.0
K00053	1807.0
K14048	0.0
K01026	766.0
K01756	2413.0
K01025	0.0
K01750	496.0
K01023	17.0
K01752	2834.0
K01753	26.0
K14583	0.0
K01758	19.0
K01759	2313.0
K09565	0.0
K09568	0.0
K08173	0.0
K08172	0.0
K02483	250.0
K02482	1.0
K08177	90.0
K08176	0.0
K08175	0.0
K02486	0.0
K02489	0.0
K02488	0.0
K08178	0.0
K14138	768.0
K14136	0.0
K09713	0.0
K09714	0.0
K09715	0.0
K03532	0.0
K03533	0.0
K03530	4423.0
K03531	1899.0
K03536	2433.0
K03537	240.0
K03534	628.0
K03535	0.0
K03538	0.0
K03539	0.0
K14451	0.0
K14450	0.0
K02225	0.0
K02224	2738.0
K02227	1501.0
K02226	1566.0
K02221	345.0
K14107	0.0
K02229	0.0
K02228	0.0
K14106	0.0
K00441	0.0
K03288	0.0
K03289	1.0
K03284	3459.0
K03285	0.0
K03286	1.0
K03287	650.0
K03280	0.0
K03281	383.0
K03282	1632.0
K00440	0.0
K13677	0.0
K12790	0.0
K09639	0.0
K12688	0.0
K12689	0.0
K12686	0.0
K12687	0.0
K12684	0.0
K12685	0.0
K12682	0.0
K12683	0.0
K12680	0.0
K11889	0.0
K08884	2226.0
K11085	532.0
K11084	0.0
K11081	0.0
K11080	0.0
K11083	0.0
K11082	0.0
K11089	0.0
K08777	0.0
K08776	0.0
K06346	2020.0
K06347	0.0
K09824	0.0
K09825	1755.0
K09823	0.0
K09820	1.0
K10939	0.0
K10936	0.0
K10937	0.0
K10933	0.0
K06348	0.0
K09829	0.0
K11337	0.0
K11336	0.0
K11335	0.0
K11334	0.0
K11333	0.0
K11332	0.0
K11331	0.0
K11330	0.0
K00169	716.0
K00164	0.0
K00166	0.0
K00167	0.0
K00161	308.0
K00162	308.0
K00163	0.0
K10689	0.0
K10680	0.0
K10681	0.0
K10682	0.0
K04083	2049.0
K04082	0.0
K04081	0.0
K04080	0.0
K04087	10.0
K04086	1.0
K04085	0.0
K04084	0.0
K04088	10.0
K01569	0.0
K01568	0.0
K01563	0.0
K01561	0.0
K01560	308.0
K01567	31.0
K01565	0.0
K01564	0.0
K02038	2310.0
K02039	2281.0
K02030	5997.0
K02031	4388.0
K02032	4583.0
K02033	4932.0
K02034	4968.0
K02035	7002.0
K02036	2283.0
K02037	2299.0
K05556	0.0
K13658	0.0
K13659	0.0
K13656	0.0
K13657	0.0
K13654	0.0
K13655	7.0
K13652	546.0
K13653	2060.0
K13650	0.0
K13651	0.0
K05555	0.0
K05552	0.0
K02057	3144.0
K05550	0.0
K05551	0.0
K12308	2572.0
K12306	0.0
K03073	2412.0
K03072	133.0
K03071	0.0
K03070	3140.0
K03077	328.0
K03076	2832.0
K03075	1831.0
K03074	176.0
K08965	3.0
K08967	0.0
K08961	402.0
K08963	1088.0
K13873	0.0
K13876	0.0
K13874	0.0
K13875	0.0
K06139	0.0
K06138	78.0
K06135	0.0
K06134	0.0
K06137	0.0
K06136	0.0
K06131	4072.0
K06133	1207.0
K06132	0.0
K02600	2440.0
K07389	0.0
K07388	0.0
K04747	0.0
K01516	2163.0
K09977	0.0
K07518	0.0
K07519	0.0
K11437	0.0
K07512	0.0
K07516	0.0
K10212	18.0
K10747	0.0
K10217	0.0
K10219	0.0
K10218	0.0
K10748	0.0
K01912	1018.0
K01913	0.0
K01910	10.0
K01911	110.0
K01916	242.0
K01917	0.0
K01914	2223.0
K01915	5092.0
K01918	1306.0
K01919	9.0
K07774	0.0
K07775	688.0
K07776	8.0
K07777	640.0
K07770	462.0
K07771	0.0
K07772	0.0
K07773	0.0
K07778	3.0
K01193	1665.0
K04340	0.0
K04341	0.0
K04342	0.0
K04343	0.0
K12986	0.0
K04691	0.0
K02931	1868.0
K02933	2409.0
K02935	2440.0
K02936	0.0
K02939	2440.0
K00205	0.0
K00204	0.0
K00207	0.0
K00206	0.0
K00201	0.0
K00200	0.0
K00203	0.0
K00202	0.0
K00209	0.0
K00208	237.0
K01000	2666.0
K01001	0.0
K01002	531.0
K01003	0.0
K01004	0.0
K01005	1065.0
K01006	2438.0
K01007	342.0
K01008	1558.0
K10855	0.0
K14115	0.0
K14116	0.0
K14441	2430.0
K14446	0.0
K14447	0.0
K14112	0.0
K14445	0.0
K08195	0.0
K08194	0.0
K14448	0.0
K08196	0.0
K08191	381.0
K14119	0.0
K08193	0.0
K00702	677.0
K10799	0.0
K03518	2064.0
K03519	36.0
K09719	0.0
K10856	0.0
K03516	0.0
K03517	1969.0
K02205	0.0
K02204	28.0
K02203	1674.0
K02201	0.0
K02200	0.0
K13714	0.0
K13461	0.0
K12518	0.0
K12519	0.0
K12517	0.0
K12514	0.0
K12515	0.0
K12512	0.0
K12513	0.0
K12510	1973.0
K12511	441.0
K07183	1112.0
K07182	0.0
K07181	384.0
K07180	69.0
K07186	0.0
K07185	473.0
K07184	0.0
K09800	0.0
K09801	0.0
K09802	1.0
K09803	8.0
K09804	0.0
K09805	0.0
K09806	0.0
K09807	698.0
K09808	458.0
K09809	0.0
K10912	0.0
K10913	0.0
K10914	72.0
K10915	0.0
K10916	0.0
K10917	0.0
K11358	1431.0
K11355	0.0
K11354	0.0
K11357	0.0
K11356	0.0
K04069	6605.0
K04068	2838.0
K04065	0.0
K04064	0.0
K04067	0.0
K04066	2439.0
K04061	1054.0
K09716	240.0
K04063	0.0
K04062	0.0
K10006	0.0
K10007	0.0
K10004	0.0
K10005	0.0
K10002	0.0
K10003	0.0
K10000	0.0
K10001	0.0
K09717	0.0
K10008	0.0
K10009	0.0
K02491	0.0
K14588	0.0
K14581	0.0
K13678	460.0
K13679	0.0
K11633	0.0
K13670	0.0
K13671	0.0
K11987	0.0
K11636	0.0
K11634	0.0
K13582	0.0
K13583	0.0
K13580	0.0
K13581	0.0
K13586	0.0
K13587	0.0
K13584	0.0
K13585	0.0
K13588	0.0
K13589	0.0
K02052	18.0
K02053	19.0
K02050	4387.0
K02051	4206.0
K02056	1486.0
K05553	0.0
K02054	18.0
K02055	17.0
K02058	810.0
K02059	0.0
K05558	0.0
K05559	0.0
K03895	0.0
K03894	0.0
K03897	0.0
K03896	0.0
K03891	0.0
K03890	0.0
K03893	0.0
K03892	3049.0
K02423	0.0
K05342	0.0
K05341	5.0
K12989	0.0
K12988	0.0
K02420	1494.0
K12981	0.0
K12980	0.0
K12983	0.0
K12982	0.0
K12985	0.0
K12984	0.0
K12987	0.0
K02426	383.0
K13854	0.0
K03098	157.0
K13853	68.0
K03095	1.0
K05344	0.0
K03091	6527.0
K03090	308.0
K03093	260.0
K03092	887.0
K06113	47.0
K09632	0.0
K02429	723.0
K06118	0.0
K05716	0.0
K04844	0.0
K11632	0.0
K11630	0.0
K11631	0.0
K11637	0.0
K11635	2.0
K11638	0.0
K11639	0.0
K07572	0.0
K07573	0.0
K07570	4.0
K07571	305.0
K07576	1225.0
K07577	0.0
K07574	2049.0
K07575	0.0
K07578	0.0
K07579	0.0
K11189	4144.0
K11184	425.0
K11187	0.0
K11180	28.0
K11181	28.0
K11183	0.0
K10764	0.0
K10763	0.0
K10762	0.0
K01938	2331.0
K01939	2984.0
K01934	2286.0
K01935	234.0
K01937	2199.0
K01930	0.0
K01932	0.0
K01933	2665.0
K07798	0.0
K07799	1.0
K07796	0.0
K07797	0.0
K07794	17.0
K07795	1.0
K07792	0.0
K07793	388.0
K07790	0.0
K07791	79.0
K06379	1588.0
K00968	227.0
K06378	1565.0
K06377	0.0
K06376	0.0
K06375	0.0
K09814	0.0
K09813	0.0
K06372	0.0
K06371	0.0
K06370	0.0
K01249	0.0
K01246	1110.0
K01247	31.0
K01244	0.0
K01243	1957.0
K08919	0.0
K01241	78.0
K02919	1416.0
K02913	2837.0
K02912	0.0
K02911	2432.0
K02910	0.0
K02917	0.0
K02916	2440.0
K02915	0.0
K02914	2391.0
K00228	0.0
K00227	0.0
K00226	3618.0
K00224	0.0
K00223	0.0
K00222	0.0
K00221	0.0
K00220	0.0
K01798	0.0
K01799	25.0
K01068	0.0
K01069	220.0
K01062	1.0
K01791	1369.0
K01792	0.0
K01061	0.0
K01066	154.0
K01067	294.0
K01796	0.0
K01797	0.0
K05499	314.0
K14468	0.0
K14469	0.0
K14465	0.0
K14466	0.0
K14467	0.0
K10834	0.0
K10833	0.0
K02266	0.0
K03793	0.0
K03790	572.0
K03791	0.0
K03796	0.0
K03797	3108.0
K03794	0.0
K03795	0.0
K03798	5229.0
K03799	79.0
K13448	0.0
K12538	0.0
K12539	0.0
K12530	0.0
K12531	0.0
K12532	0.0
K12533	0.0
K12534	0.0
K12535	0.0
K12536	0.0
K12537	0.0
K03136	0.0
K09790	512.0
K09791	0.0
K09792	0.0
K09793	410.0
K09794	0.0
K09795	0.0
K09796	0.0
K09797	386.0
K09798	0.0
K09799	0.0
K10972	0.0
K10973	0.0
K10977	17.0
K10974	1007.0
K10975	0.0
K10978	0.0
K10979	34.0
K06308	0.0
K00315	0.0
K09862	0.0
K06303	0.0
K09860	0.0
K09861	1661.0
K06306	161.0
K06307	0.0
K06305	0.0
K11373	0.0
K04047	81.0
K04046	0.0
K04045	757.0
K04044	0.0
K04043	2577.0
K04042	1967.0
K04041	1509.0
K04040	0.0
K02700	0.0
K04049	0.0
K04048	0.0
K02707	0.0
K02704	0.0
K02705	0.0
K10020	0.0
K10021	0.0
K10022	0.0
K10023	0.0
K10024	0.0
K10025	0.0
K10026	68.0
K10027	0.0
K13612	0.0
K13613	0.0
K13611	0.0
K13614	0.0
K13615	0.0
K05794	28.0
K05795	857.0
K05796	481.0
K05797	0.0
K05790	0.0
K05791	0.0
K05792	256.0
K05793	0.0
K05798	0.0
K05799	1921.0
K01474	0.0
K01477	0.0
K01476	31.0
K01471	0.0
K01470	1787.0
K01473	0.0
K13039	0.0
K01479	0.0
K01478	8.0
K05570	271.0
K05571	271.0
K05572	0.0
K05573	0.0
K02078	4275.0
K02079	0.0
K05576	0.0
K02074	78.0
K02075	78.0
K02076	18.0
K02077	78.0
K02071	1458.0
K02072	1422.0
K02073	1698.0
K03309	0.0
K03308	4541.0
K03305	912.0
K03304	0.0
K03307	2109.0
K03306	620.0
K03301	0.0
K03300	64.0
K03303	575.0
K03302	0.0
K06173	3177.0
K06175	0.0
K06174	0.0
K06177	427.0
K06176	0.0
K06179	1781.0
K07680	0.0
K03867	0.0
K03838	0.0
K12053	0.0
K11618	227.0
K11619	0.0
K11614	0.0
K11615	0.0
K11616	0.0
K11617	1.0
K11610	0.0
K11611	0.0
K11960	0.0
K11961	0.0
K02836	2440.0
K10565	0.0
K10564	0.0
K02837	1077.0
K10561	88.0
K10560	86.0
K10563	1523.0
K10562	0.0
K02838	2440.0
K06858	0.0
K02839	227.0
K06859	461.0
K12700	63.0
K07558	0.0
K07559	335.0
K07228	0.0
K07229	0.0
K07226	0.0
K07224	0.0
K07225	0.0
K07222	0.0
K07223	78.0
K07220	470.0
K07221	32.0
K10709	225.0
K10708	0.0
K10701	0.0
K10703	0.0
K10702	0.0
K10704	0.0
K05984	0.0
K07537	0.0
K08652	0.0
K08651	0.0
K08658	0.0
K08659	71.0
K05982	0.0
K07451	0.0
K07453	0.0
K07452	0.0
K07455	50.0
K07454	0.0
K09707	496.0
K07457	1.0
K09706	6.0
K07104	0.0
K00029	79.0
K00028	0.0
K00799	0.0
K00798	1706.0
K00797	1321.0
K00024	782.0
K00795	0.0
K00026	0.0
K00021	0.0
K00020	17.0
K00023	0.0
K00022	0.0
K09017	28.0
K01269	2662.0
K09015	234.0
K09014	1080.0
K09013	1941.0
K09011	382.0
K09010	0.0
K01261	1.0
K01262	3257.0
K01263	0.0
K01264	0.0
K01265	3184.0
K01266	687.0
K09018	0.0
K08227	0.0
K08226	0.0
K08225	0.0
K08224	0.0
K08223	228.0
K08222	31.0
K08221	28.0
K00249	0.0
K01790	2423.0
K00241	411.0
K00240	498.0
K00243	1631.0
K00242	0.0
K00245	28.0
K00244	952.0
K00247	0.0
K00246	0.0
K01795	322.0
K06983	0.0
K02799	0.0
K02798	240.0
K02791	554.0
K02790	0.0
K02793	2106.0
K02795	4492.0
K02794	4492.0
K02796	3569.0
K04564	817.0
K04565	307.0
K04566	227.0
K04567	2204.0
K01040	50.0
K01041	78.0
K04562	909.0
K04568	0.0
K01049	0.0
K02535	383.0
K02242	241.0
K02536	384.0
K02531	1.0
K02246	1.0
K02533	0.0
K02532	1.0
K02248	1.0
K02538	241.0
K00581	0.0
K13421	0.0
K01013	0.0
K15018	0.0
K15019	0.0
K03110	2412.0
K03111	5357.0
K03112	0.0
K03113	382.0
K03116	481.0
K03117	1.0
K03118	425.0
K03119	0.0
K10919	0.0
K12552	0.0
K12553	0.0
K12551	0.0
K12556	1.0
K12554	1.0
K12555	3.0
K06892	0.0
K06893	0.0
K06890	1073.0
K06891	1.0
K06896	1489.0
K06897	1458.0
K06894	78.0
K06895	211.0
K10954	0.0
K10956	0.0
K06899	0.0
K06328	29.0
K06329	0.0
K10952	0.0
K10953	0.0
K11395	0.0
K11391	0.0
K11390	0.0
K11392	0.0
K00499	0.0
K00494	0.0
K00495	0.0
K00496	0.0
K00491	0.0
K00492	0.0
K00493	0.0
K13591	0.0
K01467	358.0
K13593	0.0
K13592	0.0
K04021	0.0
K04020	0.0
K04023	933.0
K04022	0.0
K04025	0.0
K04024	194.0
K04027	257.0
K04026	345.0
K04029	746.0
K04028	793.0
K07055	0.0
K07054	0.0
K07057	0.0
K07056	2790.0
K07051	0.0
K07050	1837.0
K07053	3486.0
K07052	4065.0
K07059	0.0
K07058	1836.0
K10040	2.0
K10041	533.0
K10046	0.0
K04799	0.0
K04798	0.0
K04793	0.0
K04792	0.0
K04791	0.0
K04790	0.0
K04797	0.0
K04796	0.0
K04795	0.0
K04794	240.0
K13638	0.0
K13639	0.0
K13634	0.0
K13635	0.0
K13636	0.0
K13637	2.0
K13630	0.0
K13631	0.0
K13632	0.0
K13633	0.0
K02042	272.0
K05778	0.0
K05779	0.0
K05776	231.0
K05541	0.0
K05774	0.0
K05775	0.0
K05772	1.0
K05773	1.0
K05540	477.0
K01459	0.0
K01458	0.0
K01457	0.0
K01455	17.0
K01454	0.0
K01453	0.0
K01452	0.0
K01451	702.0
K01450	0.0
K05518	0.0
K08070	735.0
K08071	0.0
K05516	86.0
K08077	54.0
K05515	1709.0
K13093	0.0
K11783	0.0
K12949	0.0
K12945	0.0
K12944	0.0
K12941	555.0
K12940	2.0
K12943	0.0
K12942	676.0
K14728	0.0
K14727	0.0
K11785	0.0
K00108	0.0
K13890	0.0
K13891	0.0
K13892	2.0
K13893	0.0
K13894	0.0
K13895	0.0
K13896	0.0
K06159	0.0
K06158	3245.0
K06153	3147.0
K06152	0.0
K06151	0.0
K06157	0.0
K06156	0.0
K06155	0.0
K06154	0.0
K03327	766.0
K03326	0.0
K03325	139.0
K03324	4517.0
K03322	147.0
K03321	590.0
K03320	183.0
K03329	0.0
K03328	314.0
K04802	0.0
K04801	0.0
K04800	0.0
K11948	0.0
K01505	0.0
K04756	0.0
K11940	0.0
K11941	0.0
K11942	0.0
K11943	0.0
K11944	0.0
K01507	3307.0
K11946	0.0
K11947	0.0
K01506	0.0
K01501	240.0
K01500	308.0
K01503	0.0
K06714	405.0
K04750	535.0
K12789	0.0
K12788	0.0
K11526	0.0
K10810	0.0
K11522	0.0
K11523	0.0
K08675	0.0
K08676	78.0
K08677	0.0
K08679	0.0
K11521	0.0
K10547	138.0
K10546	143.0
K10545	34.0
K10544	19.0
K10543	21.0
K10542	1442.0
K10541	1442.0
K10540	1668.0
K10549	25.0
K10548	138.0
K14630	0.0
K11529	0.0
K00007	0.0
K00005	1188.0
K13444	0.0
K00003	2522.0
K00002	292.0
K00001	575.0
K01186	633.0
K00009	240.0
K00008	2173.0
K10726	0.0
K10725	0.0
K08246	0.0
K00263	0.0
K00262	2564.0
K00261	31.0
K00260	240.0
K00266	7245.0
K00265	310.0
K01200	716.0
K01201	622.0
K01206	3674.0
K01207	955.0
K01205	448.0
K01208	0.0
K01209	3167.0
K06167	631.0
K00917	1057.0
K00912	383.0
K00919	2439.0
K02519	2372.0
K02518	1943.0
K02517	383.0
K02511	0.0
K02510	68.0
K13409	0.0
K13408	0.0
K03179	274.0
K03170	0.0
K03177	2440.0
K12574	2518.0
K12570	0.0
K12573	2344.0
K11009	0.0
K11008	0.0
K11005	0.0
K11004	0.0
K11007	0.0
K11006	0.0
K11003	0.0
K08296	0.0
K08297	0.0
K08295	0.0
K02634	0.0
K02635	0.0
K10622	0.0
K07693	0.0
K07692	0.0
K07691	0.0
K07690	0.0
K07697	0.0
K07696	234.0
K07695	0.0
K07694	37.0
K07699	1371.0
K07698	0.0
K07079	2404.0
K07078	243.0
K07077	0.0
K07076	130.0
K07075	768.0
K07074	10.0
K07073	0.0
K07072	0.0
K07071	107.0
K07070	0.0
K14584	0.0
K11620	0.0
K09190	0.0
K11623	0.0
K05759	0.0
K08589	0.0
K11625	0.0
K11995	0.0
K01439	1869.0
K01438	495.0
K01431	0.0
K01430	227.0
K01433	78.0
K01432	0.0
K01434	0.0
K01437	0.0
K01436	1421.0
K05539	0.0
K14520	0.0
K12963	0.0
K12962	0.0
K12961	0.0
K12960	3561.0
K14749	0.0
K14748	0.0
K02972	0.0
K14743	0.0
K14742	1825.0
K14745	0.0
K14744	0.0
K14747	0.0
K14746	0.0
K02167	0.0
K02164	0.0
K02160	685.0
K02168	0.0
K02169	232.0
K10931	0.0
K03341	0.0
K03340	694.0
K03343	0.0
K03342	1.0
K03346	2.0
K12299	0.0
K12291	0.0
K12290	0.0
K12293	0.0
K12292	0.0
K12295	1.0
K12294	0.0
K12297	0.0
K12368	0.0
K11922	0.0
K11923	0.0
K11920	0.0
K11921	0.0
K11926	0.0
K11927	402.0
K11924	14.0
K11925	0.0
K11928	796.0
K13181	0.0
K13219	0.0
K07262	0.0
K07263	462.0
K07260	1971.0
K07261	0.0
K07266	0.0
K07267	0.0
K07264	0.0
K07265	0.0
K07268	0.0
K07269	0.0
K01155	770.0
K04478	0.0
K04479	0.0
K10528	0.0
K14952	0.0
K07486	7.0
K07487	0.0
K07484	1074.0
K07485	0.0
K07482	0.0
K07483	2327.0
K07480	0.0
K07481	67.0
K07488	0.0
K07489	0.0
K11210	0.0
K11211	0.0
K11212	0.0
K11214	227.0
K11216	17.0
K06300	0.0
K00061	0.0
K00060	7.0
K06301	0.0
K00065	220.0
K00064	0.0
K00067	2805.0
K00066	0.0
K00069	0.0
K00068	258.0
K06304	0.0
K08262	0.0
K08261	0.0
K08260	0.0
K08265	0.0
K08264	0.0
K00288	0.0
K00285	0.0
K00284	1631.0
K00287	2339.0
K00286	2951.0
K00281	350.0
K00280	0.0
K00283	616.0
K00282	616.0
K08088	0.0
K14198	0.0
K14199	0.0
K03452	0.0
K14194	0.0
K14195	0.0
K14196	0.0
K14197	0.0
K14192	0.0
K14193	0.0
K01880	2163.0
K01881	2907.0
K01883	2440.0
K01885	2248.0
K04618	0.0
K01887	2667.0
K01224	718.0
K01889	2440.0
K01226	479.0
K01227	0.0
K01220	463.0
K01222	323.0
K01223	2485.0
K02759	3022.0
K02755	0.0
K02757	2218.0
K02756	0.0
K14998	0.0
K02750	243.0
K02753	2.0
K02752	0.0
K00939	2440.0
K00938	1.0
K00937	1596.0
K00936	7400.0
K00935	0.0
K00934	0.0
K00933	0.0
K00932	0.0
K00931	1757.0
K00930	3868.0
K01089	463.0
K01080	0.0
K01081	1310.0
K01082	0.0
K01083	0.0
K01084	0.0
K01085	0.0
K01087	0.0
K02571	0.0
K02570	7.0
K02573	7.0
K02572	0.0
K02575	7.0
K02574	77.0
K07780	0.0
K03488	1716.0
K03489	2.0
K03482	0.0
K03483	240.0
K03480	522.0
K03481	498.0
K03486	479.0
K03487	0.0
K03484	1373.0
K03485	0.0
K02287	0.0
K02286	0.0
K02285	0.0
K02284	0.0
K02283	2413.0
K02282	35.0
K02281	0.0
K02280	0.0
K02289	0.0
K02288	0.0
K03626	0.0
K03627	0.0
K03624	3510.0
K03625	2440.0
K03151	2057.0
K03620	36.0
K03153	0.0
K08869	0.0
K03628	1701.0
K03629	2439.0
K09738	0.0
K09739	0.0
K09736	0.0
K09737	0.0
K09735	0.0
K09732	0.0
K09733	0.0
K09730	0.0
K09731	0.0
K09888	1609.0
K09889	0.0
K09880	0.0
K09882	0.0
K09883	0.0
K09884	0.0
K09887	0.0
K11027	0.0
K11026	0.0
K11025	0.0
K11024	0.0
K07679	0.0
K07678	0.0
K11021	0.0
K11020	0.0
K07675	0.0
K07674	0.0
K07676	0.0
K07671	0.0
K07670	0.0
K07673	0.0
K07672	0.0
K01117	0.0
K12048	0.0
K07019	0.0
K07018	0.0
K07011	1433.0
K07010	1660.0
K07013	0.0
K07012	1626.0
K07015	1827.0
K07014	0.0
K07017	140.0
K07016	1.0
K10084	0.0
K08372	25.0
K05884	19.0
K05885	276.0
K05886	0.0
K05887	0.0
K05880	0.0
K05881	0.0
K05882	0.0
K05883	0.0
K08902	0.0
K05739	509.0
K05888	0.0
K05889	0.0
K08903	0.0
K00547	18.0
K00544	0.0
K00545	0.0
K00542	0.0
K00543	0.0
K00540	2863.0
K00548	3209.0
K00549	1151.0
K01145	0.0
K01412	0.0
K01147	0.0
K01417	1129.0
K00038	0.0
K01143	0.0
K01142	2559.0
K01419	29.0
K00788	3167.0
K00789	2790.0
K12502	0.0
K14762	0.0
K14761	1560.0
K06195	0.0
K03819	0.0
K03818	0.0
K03814	79.0
K03817	147.0
K03816	1936.0
K03811	518.0
K03810	256.0
K03813	0.0
K11908	0.0
K11909	0.0
K11904	0.0
K11905	0.0
K11906	0.0
K11907	0.0
K11900	0.0
K11901	0.0
K11902	0.0
K11903	0.0
K10986	0.0
K13238	0.0
K13239	0.0
K13797	0.0
K07248	574.0
K13796	0.0
K07244	0.0
K07245	0.0
K07246	10.0
K07240	5373.0
K07241	0.0
K07242	0.0
K07243	0.0
K01268	0.0
K05296	0.0
K02821	535.0
K09016	0.0
K09945	0.0
K09944	0.0
K09947	0.0
K09946	0.0
K09941	0.0
K09940	0.0
K09943	0.0
K09942	28.0
K09949	0.0
K09948	0.0
K10851	0.0
K10850	0.0
K03666	563.0
K03667	29.0
K03196	0.0
K03665	2648.0
K11275	0.0
K06012	1017.0
K00048	1485.0
K10857	0.0
K09773	279.0
K00043	240.0
K00042	616.0
K00041	410.0
K00040	320.0
K00046	1776.0
K00733	0.0
K00044	0.0
K06011	0.0
K09012	0.0
K06016	46.0
K06017	0.0
K06014	0.0
K06015	474.0
K06019	35.0
K01075	0.0
K12221	0.0
K06444	0.0
K04632	0.0
K14977	0.0
K14974	0.0
K00958	0.0
K00951	2823.0
K00950	768.0
K00952	2.0
K00955	589.0
K00954	2442.0
K00957	661.0
K00956	651.0
K00590	147.0
K02777	730.0
K02775	589.0
K02774	849.0
K02773	612.0
K02771	462.0
K02770	1843.0
K02779	11.0
K02778	0.0
K01606	0.0
K01607	1199.0
K01604	0.0
K01605	0.0
K01602	0.0
K01601	0.0
K03750	371.0
K01609	1394.0
K02553	0.0
K02804	579.0
K02551	720.0
K02806	241.0
K02557	1472.0
K02800	708.0
K05275	0.0
K02802	0.0
K13300	0.0
K02558	0.0
K02809	0.0
K02808	0.0
K03600	0.0
K03601	2409.0
K03602	2415.0
K03603	0.0
K03604	263.0
K03605	29.0
K03606	186.0
K03607	0.0
K03608	1395.0
K03609	1816.0
K06078	0.0
K06079	0.0
K09710	2440.0
K09711	240.0
K09712	0.0
K06073	0.0
K06074	0.0
K06075	0.0
K06076	228.0
K06077	0.0
K06382	1310.0
K06383	711.0
K06380	0.0
K06381	1124.0
K06386	0.0
K06387	1382.0
K06384	345.0
K06385	1451.0
K06388	0.0
K06389	0.0
K12466	0.0
K12468	0.0
K07657	0.0
K07656	0.0
K07655	0.0
K07654	0.0
K07653	0.0
K07652	173.0
K07651	0.0
K07650	701.0
K07659	0.0
K07658	2334.0
K11041	244.0
K11040	0.0
K11043	0.0
K11042	0.0
K11045	0.0
K11044	0.0
K11047	0.0
K11046	0.0
K11049	0.0
K11048	0.0
K07387	235.0
K07386	387.0
K06926	2476.0
K06927	425.0
K06924	0.0
K06925	2440.0
K06922	0.0
K06923	1329.0
K06920	81.0
K06921	1890.0
K06928	114.0
K06929	310.0
K07033	1655.0
K07032	20.0
K07031	737.0
K07030	1416.0
K07037	331.0
K07035	1377.0
K07034	28.0
K07039	0.0
K07038	487.0
K10829	0.0
K00384	4527.0
K00385	398.0
K00386	0.0
K00387	0.0
K00380	0.0
K00381	0.0
K00382	1479.0
K00383	1.0
K00389	0.0
K01387	0.0
K01385	0.0
K01389	0.0
K09158	0.0
K09159	0.0
K09156	0.0
K09157	2056.0
K09154	0.0
K09155	134.0
K09152	0.0
K09153	742.0
K09150	0.0
K09151	28.0
K05970	975.0
K05714	0.0
K05715	0.0
K05710	0.0
K05711	0.0
K05712	0.0
K05713	0.0
K00560	2225.0
K00561	0.0
K00563	662.0
K00564	530.0
K00566	2786.0
K00567	2098.0
K00568	0.0
K00569	0.0
K05575	0.0
K01169	0.0
K01167	0.0
K01166	0.0
K05577	0.0
K01163	707.0
K01161	0.0
K01160	0.0
K05578	0.0
K05579	0.0
K08092	74.0
K08093	462.0
K08094	544.0
K08095	0.0
K08096	0.0
K08097	28.0
K02254	0.0
K02255	0.0
K01743	0.0
K02251	0.0
K02061	0.0
K01741	0.0
K02060	0.0
K00114	0.0
K02122	1690.0
K02123	2034.0
K02120	2071.0
K02121	1367.0
K02124	2040.0
K03837	0.0
K03836	0.0
K03835	0.0
K03834	0.0
K03833	318.0
K03832	509.0
K03831	0.0
K03830	418.0
K00443	0.0
K03839	461.0
K02067	0.0
K10189	526.0
K13038	3994.0
K13787	89.0
K13788	0.0
K13789	6790.0
K10188	1227.0
K12255	0.0
K12254	0.0
K12257	1420.0
K12256	0.0
K12251	947.0
K12250	0.0
K12253	0.0
K12252	0.0
K13252	15.0
K13256	0.0
K13255	0.0
K12079	0.0
K12078	0.0
K12071	0.0
K12070	0.0
K12073	0.0
K12072	0.0
K09912	0.0
K06236	0.0
K06237	0.0
K05519	0.0
K09914	0.0
K11788	0.0
K11782	0.0
K11780	0.0
K11781	0.0
K11787	0.0
K11784	0.0
K11530	0.0
K12787	0.0
K12786	0.0
K12785	0.0
K12784	0.0
K06718	0.0
K09969	0.0
K09968	0.0
K09967	230.0
K09966	0.0
K09965	0.0
K09964	0.0
K09963	830.0
K09962	1.0
K09961	0.0
K09960	0.0
K11527	197.0
K11524	0.0
K11525	0.0
K11250	0.0
K11253	0.0
K11258	0.0
K11528	0.0
K00713	0.0
K00712	0.0
K10780	0.0
K10783	0.0
K10125	0.0
K10124	0.0
K10126	0.0
K10121	0.0
K10123	0.0
K10122	0.0
K04652	795.0
K04653	340.0
K04651	1025.0
K04656	340.0
K04654	340.0
K04655	409.0
K00973	2518.0
K00972	573.0
K00971	1092.0
K00970	351.0
K00975	5011.0
K00974	6163.0
K00979	438.0
K00978	145.0
K14954	0.0
K14955	0.0
K14956	0.0
K06178	1404.0
K01596	72.0
K01597	2.0
K01594	0.0
K01595	1.0
K01592	0.0
K01593	0.0
K01590	0.0
K01591	2423.0
K01598	1.0
K01599	2913.0
K02711	0.0
K02710	0.0
K02713	0.0
K02712	0.0
K02714	0.0
K02717	0.0
K02716	0.0
K02719	0.0
K02718	0.0
K03449	256.0
K03446	273.0
K03444	47.0
K03445	0.0
K03442	2191.0
K01620	2000.0
K01621	97.0
K01622	0.0
K01623	537.0
K01624	3563.0
K01625	4835.0
K01626	1504.0
K01627	383.0
K01628	1594.0
K01629	308.0
K05299	0.0
K02829	0.0
K02828	0.0
K02827	0.0
K02826	0.0
K02825	349.0
K02824	2048.0
K02823	2422.0
K02822	797.0
K03198	0.0
K03199	0.0
K03668	147.0
K03669	0.0
K03190	227.0
K03191	0.0
K03660	1987.0
K03194	0.0
K03195	0.0
K03664	2440.0
K03197	0.0
K09772	2056.0
K06013	0.0
K09770	309.0
K09771	0.0
K09776	0.0
K09777	1255.0
K09774	0.0
K09775	826.0
K09778	65.0
K09779	1015.0
K06269	0.0
K06323	0.0
K11624	0.0
K02991	0.0
K02990	2377.0
K02624	0.0
K02240	463.0
K08282	2.0
K12440	0.0
K12441	0.0
K12442	0.0
K12443	0.0
K12444	0.0
K12445	0.0
K12449	0.0
K02247	0.0
K07637	0.0
K07636	2372.0
K07639	0.0
K07638	0.0
K11069	919.0
K11068	2180.0
K11063	240.0
K11062	0.0
K11061	0.0
K11060	0.0
K11066	0.0
K11065	383.0
K06900	0.0
K06901	2845.0
K06902	1128.0
K06903	128.0
K06904	64.0
K06905	191.0
K06906	80.0
K06907	219.0
K06908	191.0
K06909	268.0
K10821	0.0
K05905	0.0
K05904	0.0
K05906	0.0
K05900	0.0
K05903	1.0
K01406	0.0
K05909	0.0
K05908	0.0
K00368	0.0
K00369	0.0
K00366	335.0
K00367	0.0
K00364	1.0
K00365	0.0
K00362	0.0
K00363	0.0
K00360	0.0
```
