## Extended Data File 1 for "Diet induces reproducible alterations in the mouse and human gut microbiome": SRS1470497_SRR3595439.picrust_nol

```
# Constructed from biom file
#OTU ID	SRR3595439
K01365	0.0
K01364	0.0
K01361	2.0
K01360	0.0
K01362	1286.0
K02249	0.0
K05841	0.0
K05844	0.0
K05845	8.0
K05846	586.0
K05847	922.0
K00508	0.0
K00500	0.0
K00507	54.0
K00504	0.0
K00505	0.0
K12521	0.0
K01101	592.0
K01103	13.0
K12520	0.0
K01104	5483.0
K05592	2086.0
K05593	498.0
K05590	0.0
K05591	0.0
K05596	0.0
K05597	0.0
K05594	0.0
K05595	85.0
K05599	0.0
K11964	0.0
K11962	0.0
K14540	2215.0
K12529	0.0
K12528	0.0
K06353	0.0
K02456	142.0
K02457	0.0
K02454	108.0
K02455	54.0
K02452	0.0
K02453	162.0
K02450	0.0
K02103	424.0
K08138	8.0
K02108	2689.0
K02109	2924.0
K02458	0.0
K02459	0.0
K08137	0.0
K03851	6.0
K03850	0.0
K03852	6.0
K03855	1.0
K03856	2421.0
K13018	0.0
K13019	0.0
K13010	0.0
K13011	0.0
K13012	435.0
K13013	0.0
K13014	0.0
K13015	0.0
K13016	0.0
K13017	0.0
K08566	0.0
K08567	2.0
K13274	0.0
K13275	26.0
K13276	0.0
K13277	0.0
K03275	0.0
K03274	60.0
K03277	0.0
K03276	0.0
K03271	951.0
K03270	757.0
K03273	102.0
K03272	350.0
K03279	0.0
K03278	0.0
K11022	0.0
K12277	0.0
K12276	0.0
K12270	322.0
K11058	0.0
K12279	0.0
K12278	0.0
K07557	0.0
K07550	0.0
K07552	297.0
K06319	0.0
K09909	0.0
K09908	0.0
K12051	0.0
K12050	0.0
K12057	0.0
K12056	0.0
K06221	6.0
K09900	0.0
K09903	2766.0
K09902	0.0
K09904	0.0
K09907	0.0
K09906	0.0
K11501	0.0
K03234	0.0
K00773	2766.0
K00772	57.0
K00777	0.0
K00776	0.0
K06313	71.0
K06315	0.0
K05574	0.0
K10201	2.0
K07176	0.0
K07177	2.0
K07174	0.0
K07175	212.0
K07172	2.0
K07173	1721.0
K07170	559.0
K07171	4393.0
K07178	0.0
K07179	0.0
K00195	0.0
K00194	34.0
K00197	35.0
K00196	0.0
K00191	0.0
K00190	1.0
K00193	0.0
K00192	0.0
K00198	307.0
K06405	1837.0
K10109	1206.0
K10108	1634.0
K10107	6.0
K01828	0.0
K01829	0.0
K01826	0.0
K01825	0.0
K01822	2.0
K01823	2.0
K01820	54.0
K01821	4.0
K00999	0.0
K00998	1063.0
K00995	3395.0
K00997	257.0
K00996	1.0
K00991	2996.0
K00990	54.0
K00992	0.0
K11028	0.0
K02622	870.0
K02625	0.0
K03564	1491.0
K13489	54.0
K13488	54.0
K13483	0.0
K13482	0.0
K13481	0.0
K13480	0.0
K13487	54.0
K13486	54.0
K14680	0.0
K14681	0.0
K14682	54.0
K08358	6.0
K08357	6.0
K08356	0.0
K08355	0.0
K03469	2382.0
K03462	0.0
K03464	0.0
K03465	1160.0
K03466	2833.0
K01648	0.0
K01649	2638.0
K01643	245.0
K01640	157.0
K01641	2.0
K01646	46.0
K01647	2778.0
K01644	261.0
K02597	0.0
K02626	1.0
K02595	0.0
K02594	97.0
K02593	0.0
K02592	71.0
K02591	141.0
K02590	300.0
K02598	247.0
K02849	54.0
K14061	0.0
K14062	0.0
K14063	0.0
K14064	0.0
K14065	0.0
K14067	0.0
K02841	54.0
K02840	0.0
K02843	4.0
K02844	54.0
K02847	0.0
K02846	0.0
K02102	0.0
K09758	33.0
K06039	0.0
K06034	0.0
K06036	0.0
K06037	0.0
K06032	0.0
K01581	7.0
K02702	0.0
K02659	0.0
K13490	54.0
K13491	54.0
K03644	544.0
K03645	0.0
K03646	6.0
K03647	325.0
K03640	8.0
K03641	6.0
K03642	60.0
K03643	0.0
K03648	2391.0
K03649	0.0
K06694	0.0
K11814	0.0
K12428	0.0
K12429	0.0
K12422	0.0
K12423	0.0
K12420	0.0
K12421	0.0
K12426	0.0
K12427	0.0
K12424	0.0
K12425	0.0
K07349	0.0
K07348	0.0
K05380	0.0
K07345	0.0
K07344	0.0
K07347	0.0
K07346	0.0
K07341	284.0
K07340	0.0
K07343	359.0
K07342	0.0
K06968	54.0
K06969	4676.0
K06962	90.0
K06963	0.0
K06960	1953.0
K06961	0.0
K06966	713.0
K06967	2215.0
K06964	0.0
K06965	0.0
K08995	54.0
K08994	0.0
K08997	0.0
K08996	1.0
K08990	0.0
K08993	0.0
K08992	0.0
K08999	67.0
K08998	2113.0
K08344	0.0
K08345	0.0
K08346	0.0
K14940	0.0
K02724	0.0
K08349	0.0
K11815	0.0
K05929	0.0
K05928	54.0
K05927	0.0
K05924	0.0
K05922	0.0
K05921	0.0
K00349	492.0
K00698	0.0
K00340	546.0
K00341	546.0
K00690	1066.0
K00343	483.0
K00344	0.0
K00697	5.0
K00346	491.0
K00347	491.0
K09116	231.0
K09117	2068.0
K05337	359.0
K09118	1.0
K09119	0.0
K02106	83.0
K05823	28.0
K05820	0.0
K05826	0.0
K05827	0.0
K02100	0.0
K02101	0.0
K00524	0.0
K00525	1367.0
K00526	508.0
K00527	4086.0
K00520	54.0
K00522	0.0
K00523	0.0
K02451	0.0
K00528	2383.0
K00529	0.0
K00025	54.0
K14215	0.0
K14213	0.0
K03453	685.0
K00796	987.0
K05339	1.0
K00027	2280.0
K00794	1951.0
K00793	1950.0
K01347	0.0
K01346	0.0
K01344	0.0
K01343	0.0
K00791	2773.0
K01340	0.0
K00790	3594.0
K02694	0.0
K02696	0.0
K02697	0.0
K02690	0.0
K02691	0.0
K02692	0.0
K02693	0.0
K02698	0.0
K02699	0.0
K00836	0.0
K00837	294.0
K00835	54.0
K00832	355.0
K00833	293.0
K00830	19.0
K00831	2675.0
K00839	82.0
K04335	0.0
K04334	0.0
K01120	54.0
K01126	2816.0
K04333	0.0
K01129	1882.0
K01128	0.0
K04339	0.0
K04338	0.0
K02470	4614.0
K02471	54.0
K02472	0.0
K02473	0.0
K02474	724.0
K02475	0.0
K02476	0.0
K02477	1162.0
K02478	26.0
K02479	55.0
K09019	0.0
K01267	1811.0
K13074	0.0
K13075	0.0
K11441	0.0
K14055	0.0
K13299	0.0
K13292	2429.0
K14057	0.0
K14056	0.0
K02856	5.0
K02585	133.0
K12211	0.0
K12210	0.0
K12213	0.0
K12212	0.0
K12215	0.0
K02854	0.0
K12217	0.0
K12216	0.0
K12219	0.0
K12218	0.0
K02855	0.0
K08692	0.0
K08693	0.0
K08690	0.0
K08691	0.0
K08696	0.0
K08697	0.0
K11748	54.0
K11749	2650.0
K11746	0.0
K11747	0.0
K11744	54.0
K11745	54.0
K11742	6.0
K11743	237.0
K11740	0.0
K11741	358.0
K13920	149.0
K13921	0.0
K13922	429.0
K13923	0.0
K13924	0.0
K13925	0.0
K13926	54.0
K13927	136.0
K13928	0.0
K13929	0.0
K09923	0.0
K09922	552.0
K06201	1290.0
K06200	1605.0
K06207	2422.0
K06206	446.0
K06205	0.0
K09924	54.0
K09929	0.0
K06208	71.0
K00759	1598.0
K00758	0.0
K00752	0.0
K00757	2580.0
K00756	635.0
K00754	1837.0
K06001	963.0
K05557	0.0
K09766	900.0
K05554	0.0
K07475	0.0
K07150	579.0
K07151	6.0
K07152	0.0
K07153	0.0
K07154	2148.0
K07155	0.0
K07156	0.0
K07157	0.0
K07406	928.0
K07407	3408.0
K07404	1654.0
K07405	504.0
K07402	3209.0
K07403	56.0
K07400	0.0
K07401	0.0
K01808	3013.0
K01809	1822.0
K01800	0.0
K01801	0.0
K01802	624.0
K01803	2839.0
K01804	389.0
K01805	216.0
K01807	559.0
K09718	0.0
K14668	0.0
K14669	0.0
K14666	0.0
K14667	0.0
K01664	28.0
K01665	261.0
K01666	1186.0
K01667	625.0
K01660	0.0
K01661	61.0
K01662	2950.0
K01663	0.0
K01668	2.0
K01669	54.0
K02863	2703.0
K02862	0.0
K02860	2450.0
K02867	2766.0
K02866	0.0
K02864	1937.0
K02869	0.0
K05362	1.0
K05365	0.0
K03402	1821.0
K03403	0.0
K03400	0.0
K03406	11877.0
K03407	1725.0
K03404	0.0
K03405	0.0
K03408	2254.0
K03409	71.0
K02315	2990.0
K02314	2829.0
K02317	0.0
K02316	2765.0
K02313	2710.0
K02312	0.0
K02319	0.0
K12405	0.0
K12152	0.0
K12151	0.0
K07091	0.0
K07090	3634.0
K07093	54.0
K07092	0.0
K07095	3861.0
K07094	0.0
K07097	0.0
K07096	6.0
K07099	410.0
K07098	2504.0
K11175	2712.0
K11174	0.0
K11177	0.0
K11176	0.0
K11173	0.0
K11179	7.0
K11178	0.0
K00322	0.0
K00320	0.0
K00321	0.0
K00326	0.0
K00324	22.0
K00325	6.0
K00329	6.0
K05945	0.0
K05944	0.0
K05947	0.0
K05946	1059.0
K06944	0.0
K06945	0.0
K06946	0.0
K06415	71.0
K06940	768.0
K06941	2939.0
K06942	2703.0
K06943	0.0
K10806	0.0
K10807	0.0
K10804	108.0
K10805	0.0
K06948	324.0
K06949	2906.0
K06418	1.0
K09138	0.0
K09139	0.0
K09134	270.0
K09135	0.0
K09136	6.0
K09137	1.0
K09130	0.0
K09131	55.0
K09132	234.0
K09133	0.0
K05808	2518.0
K05809	0.0
K05804	229.0
K05805	0.0
K05806	0.0
K05807	498.0
K05800	0.0
K05801	0.0
K05802	0.0
K05803	0.0
K01044	0.0
K01045	0.0
K01046	93.0
K02068	5.0
K04561	0.0
K01042	253.0
K05568	1672.0
K05567	280.0
K14273	0.0
K14275	0.0
K14274	62.0
K02062	0.0
K05245	0.0
K05564	0.0
K01048	871.0
K02066	558.0
K01322	545.0
K01325	0.0
K02065	558.0
K01326	0.0
K05560	0.0
K02243	325.0
K08930	0.0
K02679	0.0
K02676	0.0
K02674	0.0
K02675	0.0
K02672	0.0
K02241	123.0
K02670	0.0
K02671	0.0
K00810	0.0
K00811	518.0
K00812	241.0
K00813	0.0
K00814	0.0
K00817	2539.0
K00818	552.0
K00819	0.0
K02530	323.0
K02245	325.0
K02244	2.0
K01499	0.0
K01498	0.0
K01493	2793.0
K01492	103.0
K01491	5927.0
K01497	0.0
K01496	499.0
K01495	1083.0
K01494	235.0
K02418	1425.0
K02419	1606.0
K14492	0.0
K02412	777.0
K02413	1554.0
K02410	1606.0
K02411	389.0
K02416	1606.0
K02417	1411.0
K02414	863.0
K02415	40.0
K00120	0.0
K00121	1.0
K00430	0.0
K13058	54.0
K13059	0.0
K13727	0.0
K13057	0.0
K13722	0.0
K13051	0.0
K13052	1493.0
K00435	0.0
K12054	0.0
K03239	0.0
K03238	0.0
K03231	0.0
K03230	54.0
K03232	0.0
K12059	0.0
K03237	0.0
K03236	0.0
K12058	0.0
K12239	0.0
K12238	0.0
K12235	0.0
K12234	130.0
K13942	0.0
K13940	1399.0
K13941	0.0
K12097	0.0
K12096	0.0
K12095	0.0
K12094	0.0
K12093	0.0
K12092	0.0
K12091	0.0
K12090	0.0
K12099	0.0
K12098	0.0
K06356	0.0
K05992	0.0
K03540	0.0
K06331	453.0
K06330	1.0
K07138	1716.0
K07139	2303.0
K11811	0.0
K07132	236.0
K07133	10095.0
K07130	2059.0
K07131	0.0
K07137	4881.0
K07134	0.0
K07135	0.0
K01860	0.0
K01866	2766.0
K01867	2766.0
K01865	2.0
K01868	3037.0
K01869	2766.0
K06140	54.0
K04766	0.0
K04767	336.0
K04764	11.0
K04762	545.0
K04763	3095.0
K04760	0.0
K04761	359.0
K04768	0.0
K04769	1059.0
K08313	322.0
K08312	0.0
K08311	54.0
K08310	0.0
K08317	0.0
K08316	1915.0
K08315	0.0
K08314	174.0
K05149	0.0
K08319	0.0
K08318	0.0
K06339	0.0
K14648	0.0
K14392	1.0
K14393	54.0
K14645	0.0
K14647	0.0
K01689	3111.0
K01686	1515.0
K01687	3153.0
K01684	339.0
K01685	1158.0
K01682	0.0
K01681	2461.0
K05308	0.0
K02889	0.0
K02888	2766.0
K02885	0.0
K02884	2766.0
K02887	2703.0
K02886	2766.0
K02881	2766.0
K02883	0.0
K13743	0.0
K02086	4.0
K02081	706.0
K02080	0.0
K02083	66.0
K02082	351.0
K13831	0.0
K03428	0.0
K03429	519.0
K03424	3488.0
K03935	0.0
K03932	256.0
K03933	0.0
K03930	312.0
K03931	0.0
K02339	0.0
K02338	2766.0
K02337	2714.0
K02336	0.0
K02335	3001.0
K02334	799.0
K02330	0.0
K03688	1723.0
K03689	0.0
K03680	62.0
K03683	0.0
K03684	54.0
K03685	2703.0
K03686	5833.0
K03687	2503.0
K07301	2184.0
K07300	0.0
K07303	0.0
K07302	0.0
K07305	55.0
K07304	379.0
K07307	108.0
K07306	0.0
K07309	0.0
K07308	1.0
K02617	0.0
K02610	0.0
K02963	2766.0
K02612	0.0
K02961	1884.0
K09686	5697.0
K09687	15207.0
K09684	66.0
K09685	101.0
K09682	0.0
K09683	0.0
K09680	0.0
K09681	0.0
K09688	6.0
K09689	6.0
K05962	0.0
K05961	0.0
K05967	29.0
K05966	3.0
K11159	0.0
K05964	0.0
K05968	0.0
K11152	0.0
K00309	0.0
K00658	59.0
K00304	0.0
K00305	0.0
K00654	0.0
K00655	3907.0
K00652	299.0
K00301	0.0
K00302	232.0
K00303	1.0
K10828	0.0
K06431	0.0
K06432	0.0
K06433	0.0
K06434	1.0
K06436	98.0
K06437	0.0
K10820	62.0
K06439	0.0
K10822	0.0
K10823	0.0
K10826	0.0
K09167	210.0
K06322	0.0
K14117	0.0
K14259	0.0
K14257	0.0
K01308	173.0
K01303	348.0
K01301	0.0
K01305	326.0
K01304	354.0
K02658	0.0
K00672	0.0
K02650	322.0
K02651	5.0
K02652	778.0
K02653	1303.0
K02654	4191.0
K05687	0.0
K02656	0.0
K05685	6.0
K00878	2095.0
K00879	95.0
K00872	533.0
K00873	2768.0
K00870	0.0
K00876	3044.0
K00877	0.0
K00874	2850.0
K00875	0.0
K04487	4262.0
K04486	3203.0
K04485	2389.0
K04484	0.0
K04483	0.0
K04482	0.0
K04480	0.0
K04488	2504.0
K12049	0.0
K13693	0.0
K13706	0.0
K13694	6.0
K13695	0.0
K05977	0.0
K09516	4.0
K02434	3049.0
K02435	2849.0
K02436	36.0
K02437	965.0
K05350	349.0
K02431	537.0
K08100	0.0
K02433	3092.0
K02438	1775.0
K02439	0.0
K03745	6.0
K03744	1818.0
K03747	0.0
K03210	2444.0
K03217	2717.0
K03216	2275.0
K03215	0.0
K03742	1402.0
K03219	54.0
K03218	2445.0
K03749	0.0
K03748	5.0
K02383	0.0
K06327	0.0
K06320	1076.0
K07238	2883.0
K09479	0.0
K09478	0.0
K09475	0.0
K09474	0.0
K09477	0.0
K09476	0.0
K09471	0.0
K09470	0.0
K09473	0.0
K09472	0.0
K07543	0.0
K06898	1685.0
K13967	0.0
K13963	443.0
K07545	0.0
K00737	231.0
K05345	0.0
K11706	1.0
K11707	0.0
K11704	1.0
K11705	1.0
K11708	0.0
K11709	0.0
K05588	0.0
K07114	1651.0
K07443	770.0
K07116	0.0
K07117	54.0
K07110	0.0
K07447	2703.0
K07112	185.0
K07113	0.0
K07448	1060.0
K07118	10.0
K07119	0.0
K10619	0.0
K10618	0.0
K10617	0.0
K10616	0.0
K01848	0.0
K01849	0.0
K01844	1105.0
K01845	538.0
K01846	2.0
K01847	1036.0
K01840	3559.0
K01841	36.0
K01842	0.0
K01843	404.0
K06219	0.0
K10832	0.0
K05348	0.0
K14203	0.0
K08483	2261.0
K08482	54.0
K08481	0.0
K08480	0.0
K08485	0.0
K08484	0.0
K00464	0.0
K00467	0.0
K00466	0.0
K00461	0.0
K00460	0.0
K00463	0.0
K00462	4.0
K04509	0.0
K00469	0.0
K00468	0.0
K08645	0.0
K04744	0.0
K01518	0.0
K01519	0.0
K04748	0.0
K04749	97.0
K01514	0.0
K01515	3057.0
K01512	1819.0
K01510	0.0
K14623	371.0
K14626	0.0
K14627	0.0
K14628	0.0
K14629	0.0
K03918	0.0
K03919	0.0
K12372	0.0
K12373	2538.0
K12370	0.0
K12371	0.0
K02359	0.0
K02358	2767.0
K02351	0.0
K02352	0.0
K02355	4707.0
K02357	2766.0
K02356	3090.0
K13574	0.0
K13573	0.0
K13572	0.0
K13571	0.0
K13570	0.0
K12112	0.0
K12113	0.0
K12110	0.0
K12111	41.0
K07329	0.0
K07328	0.0
K07323	6.0
K07322	719.0
K07321	217.0
K07320	0.0
K07327	0.0
K07326	0.0
K07325	0.0
K07324	0.0
K08163	0.0
K06180	6749.0
K06181	54.0
K06182	1481.0
K06183	2272.0
K06186	0.0
K06187	2766.0
K06188	892.0
K06189	6.0
K08359	0.0
K07589	0.0
K07588	491.0
K07587	0.0
K07586	234.0
K07585	0.0
K07584	2300.0
K07583	0.0
K07582	0.0
K07581	0.0
K07580	0.0
K11139	0.0
K05989	2107.0
K05988	0.0
K05985	612.0
K05987	0.0
K05986	54.0
K10843	0.0
K08354	0.0
K10844	0.0
K10848	0.0
K00673	54.0
K00674	515.0
K00675	54.0
K00676	899.0
K00677	605.0
K06988	0.0
K06989	108.0
K08351	0.0
K06980	54.0
K06981	0.0
K06982	0.0
K08350	0.0
K06984	0.0
K06985	0.0
K06986	0.0
K06987	614.0
K02445	960.0
K02444	943.0
K00582	0.0
K00583	0.0
K00580	0.0
K02110	3448.0
K00586	0.0
K00587	0.0
K00584	1.0
K08921	0.0
K02441	2.0
K00588	516.0
K08922	0.0
K02440	1215.0
K00018	2650.0
K08923	0.0
K02443	481.0
K00019	33.0
K02442	0.0
K08925	0.0
K08926	0.0
K08927	0.0
K03149	1008.0
K06604	0.0
K00015	0.0
K01989	2689.0
K00854	3291.0
K00855	0.0
K00856	6.0
K00857	568.0
K00850	6063.0
K00851	56.0
K00852	1955.0
K00853	407.0
K00858	2712.0
K00859	2713.0
K01181	482.0
K01180	0.0
K01183	299.0
K01182	2583.0
K01185	238.0
K01184	0.0
K01187	3425.0
K01188	1742.0
K02596	0.0
K13766	0.0
K13767	0.0
K13003	0.0
K13002	11.0
K13000	0.0
K02984	0.0
K02986	2766.0
K02987	0.0
K02636	0.0
K02982	2537.0
K02983	0.0
K02638	0.0
K02639	0.0
K02988	2714.0
K08298	0.0
K08299	0.0
K03583	0.0
K03582	0.0
K03581	2331.0
K03580	54.0
K03587	498.0
K03586	0.0
K03585	1151.0
K03584	2381.0
K03589	1958.0
K03588	4339.0
K01725	0.0
K01724	54.0
K01727	5.0
K01726	609.0
K01721	0.0
K01720	0.0
K01722	0.0
K13008	0.0
K01729	0.0
K01728	6.0
K09530	0.0
K09539	0.0
K02188	1727.0
K02189	1729.0
K02182	0.0
K02183	0.0
K03769	251.0
K03768	3728.0
K03767	1.0
K03765	0.0
K03764	0.0
K03763	3046.0
K03762	0.0
K03761	0.0
K03760	63.0
K09457	70.0
K09456	0.0
K09459	36.0
K09458	2541.0
K00602	5315.0
K13988	0.0
K13985	0.0
K09981	1.0
K09980	0.0
K09983	0.0
K09982	6.0
K09985	0.0
K09984	0.0
K09987	0.0
K09986	0.0
K09989	367.0
K09988	326.0
K12583	0.0
K12582	0.0
K12589	0.0
K11720	0.0
K09759	1186.0
K10985	0.0
K10984	0.0
K07468	0.0
K07469	0.0
K07464	1681.0
K07465	0.0
K07466	0.0
K07467	1246.0
K07460	2176.0
K07461	1643.0
K07462	2767.0
K07463	0.0
K10679	108.0
K10678	0.0
K10671	0.0
K10670	584.0
K10673	0.0
K10672	116.0
K10674	0.0
K10677	0.0
K10676	0.0
K08726	0.0
K08724	323.0
K08722	316.0
K08723	0.0
K08720	0.0
K08721	0.0
K08728	1.0
K10187	0.0
K00119	0.0
K00118	54.0
K00449	0.0
K00448	0.0
K00115	0.0
K00446	0.0
K00117	108.0
K00116	54.0
K00111	2633.0
K00442	0.0
K00113	8.0
K00112	8.0
K01539	0.0
K01531	983.0
K04720	2774.0
K01533	2821.0
K01534	5818.0
K01535	0.0
K01537	1880.0
K14358	0.0
K14605	0.0
K14606	0.0
K00413	0.0
K10120	0.0
K05600	0.0
K05777	0.0
K03972	0.0
K03973	152.0
K03970	0.0
K03971	0.0
K03976	2712.0
K03977	2703.0
K03974	0.0
K03975	364.0
K03978	2712.0
K03979	2766.0
K13378	491.0
K02372	2011.0
K02371	2209.0
K02377	524.0
K02379	88.0
K03396	0.0
K03397	0.0
K03394	2697.0
K03395	0.0
K03392	0.0
K03393	0.0
K03390	494.0
K03391	0.0
K03399	28.0
K03027	0.0
K12136	0.0
K12137	7.0
K06610	0.0
K12138	0.0
K12139	0.0
K11444	0.0
K11440	0.0
K11443	0.0
K11442	0.0
K00612	54.0
K00613	0.0
K00610	1765.0
K00611	1821.0
K00616	1699.0
K00617	0.0
K00614	1.0
K00615	8866.0
K00619	13.0
K10863	0.0
K07874	0.0
K06234	0.0
K10240	0.0
K10241	0.0
K10242	0.0
K10243	0.0
K04110	0.0
K04113	0.0
K04112	0.0
K04115	0.0
K04114	0.0
K04117	0.0
K04116	0.0
K04118	0.0
K05517	0.0
K07705	40.0
K07704	40.0
K07707	258.0
K07706	301.0
K07701	0.0
K07700	0.0
K07703	0.0
K07702	0.0
K07709	13.0
K07708	0.0
K01955	3771.0
K13042	0.0
K09934	0.0
K09935	1727.0
K06216	1.0
K09937	6.0
K13745	0.0
K13746	0.0
K13747	1277.0
K13740	0.0
K13741	0.0
K13742	0.0
K06211	231.0
K06212	0.0
K09933	0.0
K02618	0.0
K02619	260.0
K02968	2713.0
K02966	0.0
K02967	2703.0
K02616	0.0
K02965	2766.0
K02962	0.0
K02611	0.0
K02613	0.0
K03569	4421.0
K03568	350.0
K03565	2383.0
K06218	322.0
K03567	6.0
K03566	0.0
K03561	1311.0
K03560	0.0
K03563	1803.0
K03562	13.0
K06430	0.0
K01709	283.0
K01708	0.0
K01707	0.0
K01706	44.0
K01705	0.0
K01704	5312.0
K01703	5370.0
K01702	0.0
K14165	0.0
K14164	0.0
K14166	0.0
K14161	54.0
K14160	0.0
K14162	54.0
K05396	47.0
K03709	104.0
K03708	107.0
K08160	0.0
K03701	3580.0
K03700	1868.0
K03703	2337.0
K03702	2766.0
K03705	2215.0
K03704	2763.0
K03707	66.0
K03706	1511.0
K06289	0.0
K06288	0.0
K06283	992.0
K06282	16.0
K06281	16.0
K06287	2764.0
K06286	2.0
K06285	71.0
K06284	616.0
K08161	1.0
K07540	0.0
K06438	1594.0
K06869	0.0
K06868	0.0
K06867	54.0
K06866	0.0
K06865	0.0
K06864	1498.0
K06863	0.0
K06862	0.0
K06861	607.0
K06860	0.0
K12659	0.0
K12658	54.0
K07547	0.0
K07546	0.0
K15023	0.0
K15022	0.0
K15020	0.0
K15024	746.0
K08700	0.0
K08162	229.0
K07544	0.0
K00137	0.0
K00135	10.0
K00134	2854.0
K00133	2766.0
K00132	3.0
K00131	28.0
K00130	230.0
K00139	0.0
K00138	0.0
K00429	0.0
K00428	287.0
K00421	0.0
K00423	0.0
K00425	436.0
K00427	0.0
K00426	436.0
K14292	0.0
K14379	0.0
K14370	0.0
K14371	0.0
K14372	0.0
K14373	0.0
K14374	0.0
K14375	0.0
K09845	0.0
K14082	0.0
K14083	2.0
K14080	0.0
K14081	0.0
K14086	231.0
K14087	237.0
K14084	37.0
K14088	237.0
K14089	237.0
K01552	1398.0
K01551	110.0
K01556	0.0
K01557	0.0
K01554	0.0
K01555	0.0
K04708	0.0
K03955	0.0
K13689	0.0
K13688	116.0
K13683	0.0
K13685	600.0
K13684	0.0
K13687	0.0
K13686	0.0
K14159	0.0
K02399	0.0
K02398	936.0
K02395	900.0
K02394	6.0
K02397	1163.0
K02396	1716.0
K02391	0.0
K02390	1604.0
K02393	6.0
K02392	2232.0
K13533	0.0
K13532	0.0
K13531	0.0
K13530	0.0
K01550	0.0
K05658	0.0
K14054	0.0
K02601	3263.0
K02970	2730.0
K05378	0.0
K12339	256.0
K14060	0.0
K11687	0.0
K11686	0.0
K11685	0.0
K11689	185.0
K11688	109.0
K08939	0.0
K03048	325.0
K03049	0.0
K13821	164.0
K13820	26.0
K03042	0.0
K03043	2393.0
K03040	2259.0
K03041	0.0
K03046	2714.0
K03047	0.0
K03044	0.0
K03045	0.0
K00348	491.0
K09847	0.0
K00692	1.0
K00638	1482.0
K00639	880.0
K00693	0.0
K00634	955.0
K00635	0.0
K00630	0.0
K00631	0.0
K00632	913.0
K00633	291.0
K00691	27.0
K00696	0.0
K00694	64.0
K00695	0.0
K10854	0.0
K07811	0.0
K07810	0.0
K07813	3143.0
K07812	0.0
K07814	310.0
K07816	39.0
K00090	0.0
K00091	267.0
K00094	148.0
K00096	1318.0
K00097	614.0
K00098	0.0
K00099	2712.0
K10228	0.0
K10229	0.0
K12548	0.0
K10222	0.0
K10220	0.0
K10221	0.0
K10227	0.0
K05822	2.0
K01949	0.0
K01945	2766.0
K01947	0.0
K01946	0.0
K01941	54.0
K01940	2296.0
K06357	0.0
K07729	5552.0
K07728	0.0
K07727	3461.0
K07726	431.0
K07725	0.0
K07724	0.0
K07723	97.0
K07722	61.0
K07721	0.0
K07720	5951.0
K00899	113.0
K05824	0.0
K00891	3771.0
K00892	0.0
K00895	67.0
K00897	199.0
K08151	54.0
K08153	1.0
K08154	0.0
K02948	2766.0
K02942	0.0
K02944	0.0
K05665	0.0
K02946	2766.0
K13793	0.0
K06352	0.0
K01769	0.0
K01768	117.0
K01761	26.0
K01760	11.0
K01762	0.0
K09578	0.0
K01766	0.0
K08164	0.0
K02493	2714.0
K08166	0.0
K08167	0.0
K02496	0.0
K02497	0.0
K02494	0.0
K02495	4714.0
K02498	0.0
K02499	214.0
K08168	0.0
K08169	263.0
K14415	237.0
K14414	54.0
K06881	2773.0
K00436	0.0
K06332	0.0
K12815	0.0
K12810	0.0
K06885	329.0
K00437	26.0
K06335	0.0
K06334	1148.0
K03547	1666.0
K03546	674.0
K03545	4062.0
K03544	3750.0
K03543	305.0
K06888	415.0
K10941	0.0
K03549	55.0
K03548	0.0
K10940	0.0
K02236	4.0
K02237	1701.0
K02234	0.0
K02232	1730.0
K02233	2033.0
K02230	59.0
K02231	3316.0
K06359	0.0
K02238	2055.0
K02239	0.0
K03723	1936.0
K03722	318.0
K03721	0.0
K03720	0.0
K03727	0.0
K03726	0.0
K03725	0.0
K03724	58.0
K06358	0.0
K12673	0.0
K12679	0.0
K12678	0.0
K06410	1534.0
K11898	0.0
K11899	0.0
K11896	6.0
K11897	0.0
K11894	6.0
K11895	6.0
K11892	6.0
K11893	6.0
K11890	0.0
K11891	6.0
K08762	0.0
K08764	0.0
K08765	0.0
K10418	0.0
K11325	0.0
K11326	0.0
K11327	0.0
K11328	0.0
K11329	0.0
K00151	0.0
K00150	0.0
K00153	0.0
K00400	0.0
K00407	0.0
K00406	54.0
K00405	54.0
K00404	54.0
K00158	1.0
K01342	0.0
K09388	0.0
K09386	0.0
K09384	1.0
K04094	713.0
K04095	239.0
K04096	3038.0
K04097	0.0
K04090	0.0
K04091	54.0
K04092	0.0
K04093	0.0
K04098	0.0
K04099	0.0
K01578	0.0
K01579	1453.0
K01574	0.0
K01575	2.0
K01576	0.0
K01577	1.0
K01571	1712.0
K01572	1768.0
K01573	5.0
K02009	558.0
K02008	5598.0
K02005	2471.0
K02004	17156.0
K02007	684.0
K02006	8121.0
K02001	5.0
K02000	0.0
K02003	22110.0
K02002	5.0
K03065	0.0
K08952	0.0
K03060	1899.0
K13809	0.0
K10948	0.0
K09607	0.0
K06125	0.0
K04337	0.0
K06120	148.0
K06121	0.0
K04336	0.0
K01127	0.0
K09703	26.0
K00004	0.0
K14699	0.0
K09702	127.0
K14698	0.0
K05311	29.0
K13829	0.0
K10943	0.0
K07291	0.0
K07290	0.0
K10206	2420.0
K10202	0.0
K10208	0.0
K10209	0.0
K01966	5.0
K01965	0.0
K01964	0.0
K01963	1590.0
K01962	533.0
K01961	2872.0
K01960	496.0
K01969	0.0
K01968	0.0
K07749	362.0
K07748	0.0
K07741	157.0
K07740	0.0
K07743	0.0
K07742	2215.0
K07745	0.0
K07744	0.0
K07746	0.0
K01299	647.0
K01295	321.0
K01297	280.0
K02922	0.0
K05603	0.0
K02921	0.0
K02926	2703.0
K05607	0.0
K02924	0.0
K05605	0.0
K02928	0.0
K02929	0.0
K00216	0.0
K00217	0.0
K00214	0.0
K00215	2757.0
K00213	0.0
K00210	0.0
K00211	0.0
K00218	0.0
K00219	324.0
K01035	26.0
K01034	986.0
K04517	2759.0
K01740	5735.0
K01031	0.0
K01746	84.0
K01745	352.0
K01744	620.0
K01749	534.0
K01039	48.0
K04518	563.0
K09591	0.0
K14129	0.0
K14128	0.0
K14121	0.0
K14120	0.0
K14123	0.0
K14122	0.0
K14125	0.0
K14124	0.0
K14127	0.0
K14126	0.0
K03521	3376.0
K03520	0.0
K03523	2763.0
K03522	3488.0
K03525	2856.0
K03524	2506.0
K03527	2917.0
K03526	2506.0
K03529	2267.0
K03528	0.0
K06338	0.0
K02217	1132.0
K03299	294.0
K03298	0.0
K13472	0.0
K03293	28.0
K03292	4288.0
K03291	0.0
K03290	0.0
K03297	285.0
K03296	2288.0
K03295	492.0
K03294	818.0
K13009	0.0
K12690	0.0
K09743	0.0
K06022	0.0
K07190	0.0
K06021	0.0
K07192	346.0
K06020	0.0
K06027	0.0
K06026	0.0
K09744	0.0
K07991	1.0
K08749	0.0
K09835	0.0
K09834	0.0
K10439	4381.0
K06351	0.0
K09833	0.0
K10925	0.0
K10924	0.0
K10927	0.0
K10926	0.0
K10923	0.0
K10922	0.0
K09629	0.0
K10697	0.0
K00179	871.0
K00172	1016.0
K00171	186.0
K00170	185.0
K00177	857.0
K00176	857.0
K00175	2238.0
K00174	1316.0
K13478	0.0
K14338	0.0
K14339	0.0
K14335	0.0
K14337	0.0
K14330	0.0
K14331	0.0
K14333	0.0
K08918	0.0
K13479	387.0
K04078	2651.0
K04079	2707.0
K04076	97.0
K04077	2766.0
K04074	213.0
K04075	2712.0
K04072	1481.0
K04073	0.0
K04070	1638.0
K04071	0.0
K14597	0.0
K13318	0.0
K08280	0.0
K13641	138.0
K13640	0.0
K13643	36.0
K13642	0.0
K02027	16210.0
K02026	27910.0
K02025	29185.0
K02024	0.0
K02023	378.0
K02022	76.0
K02021	0.0
K02020	1685.0
K02029	3640.0
K02028	4610.0
K03886	0.0
K03887	0.0
K03884	0.0
K03885	288.0
K03881	0.0
K03888	0.0
K03889	0.0
K12998	0.0
K12999	1.0
K12992	278.0
K12993	0.0
K12990	229.0
K12991	0.0
K12996	2.0
K12997	1.0
K12994	0.0
K12995	2.0
K08979	0.0
K08978	1683.0
K03088	20632.0
K03089	6.0
K03086	3291.0
K03087	0.0
K08971	0.0
K08970	54.0
K03082	56.0
K03080	0.0
K08974	1612.0
K13868	0.0
K00918	153.0
K01553	0.0
K12214	0.0
K11646	6.0
K11645	0.0
K11641	0.0
K11640	0.0
K12736	0.0
K12733	0.0
K07507	898.0
K07506	0.0
K07505	0.0
K07504	0.0
K07503	0.0
K07502	1132.0
K07501	0.0
K07500	0.0
K07509	0.0
K07508	0.0
K11422	0.0
K08698	0.0
K10773	2932.0
K10774	0.0
K14286	0.0
K10778	4.0
K14287	0.0
K00140	83.0
K05501	0.0
K01903	66.0
K01902	66.0
K01905	26.0
K01904	0.0
K01907	0.0
K01906	0.0
K01909	0.0
K01908	0.0
K14534	1229.0
K00147	2416.0
K07767	0.0
K07769	0.0
K07768	0.0
K06203	0.0
K06202	0.0
K09921	0.0
K09920	0.0
K09927	283.0
K09024	0.0
K09022	829.0
K09023	54.0
K09020	62.0
K09021	0.0
K02908	0.0
K02909	2766.0
K08218	494.0
K08219	0.0
K02904	2711.0
K02906	2703.0
K02907	2328.0
K02902	2713.0
K00230	27.0
K00231	7.0
K00232	0.0
K08976	54.0
K00234	0.0
K00239	1018.0
K06209	1983.0
K09928	55.0
K01015	0.0
K01014	0.0
K01012	3481.0
K01011	377.0
K01010	0.0
K08920	0.0
K14103	0.0
K14102	0.0
K14101	0.0
K14100	0.0
K14105	0.0
K14104	0.0
K14109	0.0
K14108	0.0
K06401	0.0
K00893	0.0
K13402	0.0
K12858	0.0
K03503	493.0
K03502	2917.0
K03501	2649.0
K03500	2329.0
K08924	0.0
K02278	118.0
K02279	465.0
K12977	0.0
K02276	0.0
K02277	0.0
K02274	54.0
K02275	54.0
K13450	0.0
K13451	0.0
K13452	0.0
K13454	0.0
K13455	0.0
K12509	0.0
K12508	0.0
K12507	2.0
K12506	84.0
K12500	0.0
K12503	0.0
K05926	0.0
K09728	0.0
K14587	62.0
K06597	0.0
K06596	0.0
K06595	0.0
K06599	0.0
K06598	0.0
K07978	0.0
K07979	4924.0
K07976	0.0
K14585	0.0
K10907	3014.0
K10906	0.0
K10901	0.0
K10909	0.0
K10908	6.0
K09819	61.0
K09818	0.0
K09817	2457.0
K09816	2328.0
K09815	2398.0
K06374	1061.0
K06373	1053.0
K09812	2958.0
K09811	3232.0
K09810	781.0
K09724	0.0
K14582	0.0
K09721	0.0
K04058	54.0
K04059	0.0
K04050	0.0
K04051	0.0
K04052	0.0
K04053	0.0
K04054	0.0
K04055	0.0
K04056	54.0
K04057	0.0
K01047	0.0
K08975	0.0
K10015	0.0
K10014	6.0
K10017	0.0
K10016	0.0
K10011	0.0
K10010	233.0
K10013	0.0
K10012	240.0
K10019	0.0
K10018	0.0
K13665	1.0
K13664	0.0
K13663	0.0
K13662	0.0
K13661	0.0
K13660	0.0
K13669	0.0
K13668	0.0
K07641	54.0
K01466	43.0
K13590	0.0
K01464	1568.0
K01465	2907.0
K01462	5118.0
K01463	138.0
K01460	0.0
K01461	0.0
K13599	0.0
K13598	0.0
K01468	311.0
K01469	54.0
K09251	0.0
K09252	0.0
K02041	294.0
K02040	2899.0
K02043	0.0
K02045	830.0
K02044	296.0
K02047	884.0
K02046	884.0
K02049	4094.0
K02048	884.0
K05549	0.0
K05548	0.0
K06046	0.0
K03319	1.0
K03316	2.0
K03317	27.0
K03314	1.0
K03315	1759.0
K03312	1481.0
K03313	261.0
K03310	5469.0
K03311	471.0
K12052	0.0
K02945	2431.0
K06162	26.0
K06163	26.0
K06160	0.0
K06161	0.0
K06166	26.0
K00359	181.0
K06164	26.0
K06165	26.0
K06168	2650.0
K06169	0.0
K13020	0.0
K07158	0.0
K07159	0.0
K04835	0.0
K11621	0.0
K11991	0.0
K11622	0.0
K11996	64.0
K11627	0.0
K11626	0.0
K11629	0.0
K11628	0.0
K07561	0.0
K07560	2702.0
K07563	0.0
K07562	0.0
K07565	0.0
K07564	0.0
K07567	3494.0
K07566	2732.0
K07569	0.0
K07568	2882.0
K09925	0.0
K11199	0.0
K11198	0.0
K11192	0.0
K11191	0.0
K11196	0.0
K11195	0.0
K11194	0.0
K02492	518.0
K10713	0.0
K10710	242.0
K10711	322.0
K10716	0.0
K02490	1.0
K10714	0.0
K10715	0.0
K01929	2771.0
K01928	2847.0
K01923	2770.0
K01922	55.0
K01921	2878.0
K01920	0.0
K01926	1823.0
K01925	2770.0
K01924	2712.0
K07789	60.0
K07788	6.0
K07785	0.0
K07784	0.0
K07787	59.0
K07786	0.0
K07781	0.0
K07783	333.0
K07782	0.0
K05835	0.0
K06355	0.0
K14661	0.0
K09844	0.0
K00782	14.0
K00783	2766.0
K00784	2228.0
K00785	0.0
K00786	1397.0
K00039	0.0
K00036	294.0
K00037	0.0
K00034	104.0
K00035	0.0
K00032	0.0
K00033	294.0
K00030	415.0
K00031	2086.0
K01259	351.0
K01258	2758.0
K01255	736.0
K01256	56.0
K01251	1032.0
K01250	341.0
K01253	0.0
K01252	0.0
K09008	0.0
K09009	0.0
K09000	54.0
K09001	26.0
K09002	622.0
K09003	0.0
K09004	7.0
K09005	1.0
K09006	0.0
K09007	61.0
K09846	0.0
K08234	1540.0
K00258	0.0
K00259	321.0
K00252	0.0
K00253	0.0
K00256	0.0
K00257	617.0
K00254	0.0
K00255	0.0
K01079	289.0
K01078	54.0
K01071	8.0
K01070	0.0
K01073	0.0
K01077	918.0
K01076	125.0
K14472	0.0
K14471	0.0
K14470	0.0
K14475	0.0
K09841	0.0
K02788	323.0
K02782	27.0
K02783	136.0
K02781	82.0
K02786	323.0
K02787	0.0
K02784	0.0
K01060	125.0
K01787	472.0
K01786	1629.0
K01785	3014.0
K01784	3856.0
K01783	3045.0
K01782	108.0
K01781	0.0
K01780	0.0
K01789	0.0
K01788	1405.0
K02526	97.0
K02527	545.0
K02525	0.0
K02250	0.0
K02523	552.0
K02520	2652.0
K02521	0.0
K02258	0.0
K02259	54.0
K02528	2511.0
K02529	13763.0
K03781	727.0
K03780	912.0
K03783	2286.0
K03782	54.0
K03785	1476.0
K03784	1204.0
K03787	783.0
K03786	1305.0
K03789	2076.0
K03788	0.0
K10700	0.0
K00342	546.0
K03124	0.0
K03120	0.0
K12527	385.0
K12526	0.0
K12525	0.0
K12524	469.0
K12523	0.0
K12522	0.0
K09789	233.0
K09788	68.0
K09787	2215.0
K09786	71.0
K09785	0.0
K09781	0.0
K09780	0.0
K10961	0.0
K10960	0.0
K10963	0.0
K10962	0.0
K10965	0.0
K10964	0.0
K10966	0.0
K09879	0.0
K06318	0.0
K06311	0.0
K06310	831.0
K06312	0.0
K06314	0.0
K06317	216.0
K11389	0.0
K11386	0.0
K11387	0.0
K11384	60.0
K11385	0.0
K11382	0.0
K11383	0.0
K11381	5.0
K11949	0.0
K10380	0.0
K04032	157.0
K04033	0.0
K04030	196.0
K04031	904.0
K04036	0.0
K04037	0.0
K04034	6.0
K04035	62.0
K04038	0.0
K04039	0.0
K07046	57.0
K07047	1035.0
K07044	0.0
K07045	1221.0
K07042	2275.0
K07043	1606.0
K07040	1784.0
K07041	0.0
K07048	122.0
K07049	0.0
K08664	0.0
K02584	7.0
K10039	148.0
K10038	0.0
K10037	0.0
K10036	8.0
K04788	0.0
K04789	0.0
K04784	0.0
K04785	0.0
K04786	0.0
K04787	0.0
K04780	0.0
K04781	0.0
K04782	0.0
K04783	0.0
K13601	0.0
K13603	0.0
K13602	0.0
K13605	0.0
K13604	0.0
K13607	0.0
K02404	934.0
K05783	0.0
K05782	0.0
K05781	26.0
K05780	26.0
K05787	0.0
K05786	55.0
K05785	54.0
K05784	0.0
K05789	0.0
K05788	6.0
K01442	2448.0
K01443	2299.0
K01444	355.0
K01446	1.0
K01447	560.0
K01448	4872.0
K01449	841.0
K14803	0.0
K02069	7.0
K05569	280.0
K08008	0.0
K02063	0.0
K05566	277.0
K05565	0.0
K05563	0.0
K05562	0.0
K05561	0.0
K02064	0.0
K03338	269.0
K03339	0.0
K03330	0.0
K03331	0.0
K03332	2.0
K03333	0.0
K03335	284.0
K03336	230.0
K03337	269.0
K12956	0.0
K12957	54.0
K12954	0.0
K12955	0.0
K12952	0.0
K12953	0.0
K12950	0.0
K12951	0.0
K14733	0.0
K00109	0.0
K06148	4139.0
K06149	0.0
K06144	0.0
K06145	0.0
K06146	0.0
K06147	25232.0
K06141	0.0
K06142	1361.0
K06143	11.0
K11945	0.0
K08948	0.0
K08949	0.0
K00071	0.0
K14664	0.0
K13810	0.0
K14665	26.0
K03058	0.0
K11609	0.0
K11608	0.0
K14660	0.0
K11603	0.0
K11602	0.0
K11601	0.0
K11600	0.0
K11607	54.0
K11606	54.0
K11605	54.0
K11604	54.0
K10558	62.0
K10559	66.0
K10550	64.0
K10551	64.0
K10552	0.0
K10553	0.0
K10554	0.0
K10555	65.0
K10556	64.0
K10557	62.0
K03051	0.0
K03050	0.0
K07549	0.0
K07548	0.0
K07239	9.0
K07235	0.0
K07234	0.0
K07237	0.0
K07236	0.0
K07231	0.0
K07230	0.0
K07233	0.0
K07232	0.0
K02467	0.0
K05306	242.0
K05305	377.0
K05304	0.0
K05303	54.0
K05301	0.0
K02565	0.0
K08644	0.0
K08646	0.0
K08641	439.0
K08643	0.0
K08642	0.0
K12146	0.0
K00010	392.0
K00011	0.0
K00012	2261.0
K00013	2769.0
K00014	3800.0
K00016	2617.0
K09065	0.0
K08252	0.0
K08253	0.0
K08256	0.0
K08255	0.0
K08258	0.0
K08259	0.0
K00274	54.0
K00275	59.0
K00276	0.0
K00270	0.0
K00271	0.0
K00272	0.0
K00273	0.0
K00278	2375.0
K00279	0.0
K12675	0.0
K01277	491.0
K01274	0.0
K01273	1212.0
K01271	750.0
K01270	2964.0
K01278	434.0
K00906	0.0
K00904	2.0
K00903	259.0
K00901	531.0
K13785	0.0
K00908	0.0
K11149	0.0
K01053	54.0
K01051	77.0
K01057	13.0
K01056	2766.0
K01055	0.0
K01054	0.0
K01058	0.0
K02500	2763.0
K02501	2763.0
K02502	2198.0
K02503	2760.0
K02504	0.0
K02505	0.0
K02506	0.0
K02507	0.0
K02508	0.0
K02509	1.0
K00291	0.0
K13410	0.0
K13148	0.0
K13419	0.0
K05825	0.0
K03106	2767.0
K03105	0.0
K03101	3042.0
K03100	5610.0
K12541	0.0
K12540	0.0
K12543	0.0
K12542	0.0
K12545	0.0
K12544	0.0
K12547	0.0
K12546	0.0
K12549	0.0
K06080	0.0
K11018	0.0
K11019	0.0
K11016	0.0
K11017	0.0
K11014	0.0
K11015	0.0
K11012	0.0
K11013	0.0
K11010	0.0
K11011	0.0
K06333	976.0
K06880	0.0
K06883	54.0
K06882	0.0
K09857	60.0
K06884	0.0
K06887	0.0
K06886	54.0
K06889	3827.0
K10942	0.0
K09859	0.0
K09858	6.0
K10947	3986.0
K10946	0.0
K10945	0.0
K10944	0.0
K13284	0.0
K00483	2.0
K00481	0.0
K00480	0.0
K00486	0.0
K00485	0.0
K00484	0.0
K09901	0.0
K10929	0.0
K07684	0.0
K07685	0.0
K07686	0.0
K07687	0.0
K07681	0.0
K07688	0.0
K07689	0.0
K10928	0.0
K04018	0.0
K04019	158.0
K04014	0.0
K04015	1.0
K04016	0.0
K04017	0.0
K04013	0.0
K07060	0.0
K07061	0.0
K07062	54.0
K07063	0.0
K07064	0.0
K07065	0.0
K07066	229.0
K07067	97.0
K07068	0.0
K07069	230.0
K01121	0.0
K13629	0.0
K13628	54.0
K13623	0.0
K13622	54.0
K13620	0.0
K13626	548.0
K08586	0.0
K08587	0.0
K01428	284.0
K01429	284.0
K01422	299.0
K01423	2.0
K01420	2171.0
K01421	2577.0
K01426	334.0
K01427	0.0
K01424	1769.0
K01425	804.0
K08068	0.0
K07538	0.0
K13086	0.0
K13085	0.0
K07287	0.0
K07824	0.0
K07682	0.0
K02722	0.0
K12978	0.0
K12979	0.0
K12972	0.0
K12973	0.0
K12974	0.0
K12975	0.0
K12976	0.0
K07821	0.0
K07683	1.0
K14750	0.0
K14751	0.0
K14953	0.0
K12288	0.0
K12289	0.0
K12282	0.0
K12283	0.0
K12280	0.0
K12281	0.0
K12286	0.0
K12287	0.0
K12284	0.0
K12285	0.0
K11957	0.0
K11956	0.0
K11955	0.0
K11954	0.0
K11953	0.0
K11952	0.0
K11951	0.0
K11950	0.0
K11959	0.0
K11958	0.0
K13889	0.0
K13888	6.0
K11963	0.0
K07217	64.0
K07216	2512.0
K07215	0.0
K07214	285.0
K07213	117.0
K07212	0.0
K07219	35.0
K07218	0.0
K12150	0.0
K08689	0.0
K08688	0.0
K00402	0.0
K00401	0.0
K11994	0.0
K00152	0.0
K01043	63.0
K00154	0.0
K00157	0.0
K00156	297.0
K10533	0.0
K10530	0.0
K10531	0.0
K10536	927.0
K10537	64.0
K10535	0.0
K10538	0.0
K10539	64.0
K00073	0.0
K13934	0.0
K00076	152.0
K00077	1947.0
K00074	2991.0
K00075	2660.0
K00078	0.0
K00079	0.0
K02290	0.0
K02563	2766.0
K02292	0.0
K08966	0.0
K02294	0.0
K08278	0.0
K08279	0.0
K08274	0.0
K08275	0.0
K08276	0.0
K08277	0.0
K00298	0.0
K00299	54.0
K00296	0.0
K00297	1695.0
K00294	0.0
K00292	0.0
K00293	0.0
K00290	2030.0
K07757	0.0
K12089	0.0
K01210	26.0
K01213	0.0
K01212	275.0
K01215	1.0
K01214	0.0
K01217	0.0
K01216	0.0
K01219	0.0
K01218	283.0
K02749	0.0
K02746	477.0
K02747	471.0
K02744	1163.0
K02745	474.0
K02742	0.0
K00924	109.0
K00925	3060.0
K00926	1881.0
K00927	2766.0
K00928	3216.0
K00929	1844.0
K12085	0.0
K02298	0.0
K02299	0.0
K02568	0.0
K02569	6.0
K02562	0.0
K02291	54.0
K02560	0.0
K02293	0.0
K02566	314.0
K02567	6.0
K02564	3008.0
K02297	0.0
K03169	4810.0
K03168	2660.0
K03163	0.0
K03162	0.0
K03167	0.0
K03166	0.0
K11038	0.0
K11039	0.0
K11030	0.0
K11031	0.0
K11032	0.0
K11033	0.0
K11034	0.0
K11035	0.0
K11036	0.0
K11037	0.0
K02546	0.0
K07668	208.0
K07669	0.0
K07666	54.0
K07667	2050.0
K07664	0.0
K07665	549.0
K07662	0.0
K07663	54.0
K07660	0.0
K07661	0.0
K03927	1119.0
K07008	0.0
K07009	650.0
K07002	1.0
K07003	1893.0
K07000	0.0
K07001	1171.0
K07006	55.0
K07007	4323.0
K07004	0.0
K07005	2610.0
K03921	0.0
K02956	2766.0
K09725	0.0
K09181	59.0
K08599	0.0
K08598	0.0
K08591	3899.0
K08590	520.0
K01156	48.0
K01154	4143.0
K01407	0.0
K01400	0.0
K01153	3147.0
K01150	0.0
K01151	2703.0
K01408	0.0
K01409	3054.0
K01158	0.0
K01159	961.0
K05523	0.0
K05522	0.0
K05521	764.0
K05520	604.0
K05527	0.0
K05526	0.0
K05525	0.0
K05524	62.0
K05529	0.0
K14518	0.0
K14519	54.0
K05949	0.0
K01754	1907.0
K05942	0.0
K01027	0.0
K02171	0.0
K02170	0.0
K02173	38.0
K02172	0.0
K01751	473.0
K06416	195.0
K06417	0.0
K06414	0.0
K06947	0.0
K03379	0.0
K03808	54.0
K03809	81.0
K03806	0.0
K06412	1933.0
K03804	0.0
K12296	2.0
K03802	1.0
K03803	591.0
K06413	1.0
K10808	0.0
K06411	1520.0
K01028	62.0
K01029	912.0
K11931	0.0
K11930	0.0
K11933	0.0
K11932	0.0
K11935	0.0
K11934	1.0
K11937	0.0
K11936	0.0
K11939	0.0
K11938	0.0
K10800	54.0
K06419	2.0
K11929	0.0
K07271	2585.0
K07270	0.0
K07273	232.0
K07272	1.0
K07275	0.0
K07274	0.0
K07277	552.0
K07276	0.0
K07279	0.0
K07278	6.0
K10623	0.0
K02481	369.0
K11520	0.0
K02480	0.0
K08170	0.0
K02485	0.0
K02484	491.0
K02487	0.0
K08600	3724.0
K08603	0.0
K08602	1440.0
K08605	0.0
K08604	0.0
K09956	54.0
K09957	0.0
K09954	54.0
K09955	1351.0
K09952	2.0
K09953	0.0
K09950	0.0
K09951	830.0
K09958	54.0
K09959	0.0
K07495	378.0
K07494	4.0
K07497	790.0
K07496	425.0
K07491	1573.0
K07490	0.0
K07493	0.0
K07492	0.0
K07499	0.0
K07498	1.0
K11209	1.0
K11208	0.0
K11204	0.0
K11203	33.0
K11202	67.0
K11201	0.0
K11200	26.0
K00058	4387.0
K00059	5922.0
K00728	0.0
K00729	0.0
K00055	0.0
K00057	2764.0
K00050	362.0
K00051	0.0
K00720	0.0
K00721	743.0
K14424	0.0
K06033	0.0
K14189	0.0
K14188	29.0
K06364	0.0
K14187	0.0
K01239	382.0
K01238	4.0
K01897	1970.0
K01232	453.0
K01895	805.0
K01230	0.0
K01893	2714.0
K01236	0.0
K01235	10.0
K01890	2766.0
K02768	133.0
K02769	97.0
K02760	2308.0
K02761	1346.0
K02763	0.0
K02764	0.0
K02765	665.0
K00948	3516.0
K00949	1899.0
K00942	2915.0
K00943	1282.0
K00940	364.0
K00941	4940.0
K00946	1037.0
K00947	0.0
K00944	0.0
K00945	6038.0
K01097	0.0
K01096	0.0
K01095	11.0
K01093	6.0
K01092	929.0
K01091	6830.0
K01090	2996.0
K03499	6107.0
K03498	5203.0
K03491	291.0
K03490	232.0
K03493	1.0
K03492	1.0
K03495	2766.0
K03497	7619.0
K03496	8367.0
K02817	0.0
K02814	1.0
K02815	1.0
K02810	405.0
K02548	1450.0
K02549	54.0
K02818	0.0
K02819	273.0
K03637	705.0
K03636	55.0
K03147	2291.0
K03146	0.0
K08851	0.0
K06518	2320.0
K09729	103.0
K06048	0.0
K06045	108.0
K06044	0.0
K09727	0.0
K09726	0.0
K06041	968.0
K09720	0.0
K09723	0.0
K06042	900.0
K09897	0.0
K09896	0.0
K09895	0.0
K09894	0.0
K09893	0.0
K09892	0.0
K09891	0.0
K09890	0.0
K09899	0.0
K09898	0.0
K03622	0.0
K07648	0.0
K07649	0.0
K07398	0.0
K07399	1.0
K11056	0.0
K11057	0.0
K11054	0.0
K11055	0.0
K07640	0.0
K07393	56.0
K07390	54.0
K07391	2434.0
K07644	54.0
K07645	54.0
K07646	2461.0
K07647	0.0
K10896	0.0
K07024	11611.0
K07025	4744.0
K07026	0.0
K07027	1576.0
K07020	0.0
K07021	1.0
K07022	0.0
K07023	2367.0
K07028	0.0
K07029	3879.0
K10094	0.0
K01390	0.0
K01392	0.0
K01399	0.0
K02673	0.0
K05893	0.0
K05897	0.0
K05896	2269.0
K05895	561.0
K05899	0.0
K05898	0.0
K00555	0.0
K00554	1708.0
K00557	0.0
K00556	491.0
K00551	0.0
K00559	0.0
K00558	4135.0
K01170	0.0
K01173	254.0
K01174	2.0
K01175	54.0
K01176	91.0
K01178	54.0
K01179	2513.0
K14578	0.0
K14579	0.0
K08951	0.0
K08950	0.0
K08953	0.0
K03828	55.0
K03829	0.0
K03820	545.0
K03821	0.0
K03822	0.0
K03823	1204.0
K03824	0.0
K03825	89.0
K03826	1540.0
K03827	675.0
K12248	0.0
K12246	0.0
K12247	0.0
K12242	0.0
K12243	0.0
K12240	0.0
K12241	0.0
K11919	0.0
K11918	0.0
K11913	0.0
K11912	0.0
K11911	0.0
K11910	6.0
K11917	0.0
K11916	6.0
K11915	6.0
K11914	6.0
K12068	0.0
K12069	0.0
K12062	0.0
K12063	0.0
K12060	0.0
K12061	0.0
K12066	0.0
K12067	0.0
K12064	0.0
K12065	0.0
K07259	239.0
K07258	4860.0
K07253	0.0
K07251	0.0
K07250	284.0
K07257	6.0
K07256	0.0
K07255	0.0
K07254	0.0
K05372	0.0
K05373	0.0
K05370	0.0
K05371	0.0
K05374	0.0
K05375	0.0
K09970	0.0
K09971	0.0
K09972	2.0
K09973	59.0
K09974	54.0
K09975	0.0
K09976	325.0
K09978	0.0
K09979	422.0
K11261	352.0
K11260	0.0
K11263	0.0
K11264	0.0
K10793	30.0
K10796	57.0
K10797	203.0
K10794	0.0
K10795	30.0
K00700	3270.0
K00701	0.0
K10798	0.0
K00703	3606.0
K00705	2583.0
K09828	0.0
K10133	0.0
K13053	0.0
K03192	54.0
K00964	0.0
K00965	2106.0
K00966	172.0
K00960	0.0
K00961	0.0
K00962	2765.0
K00963	452.0
K00969	2516.0
K12681	0.0
K02703	0.0
K08364	0.0
K08365	0.0
K02706	0.0
K08363	0.0
K08361	0.0
K02708	0.0
K02709	0.0
K08368	7.0
K08369	8.0
K01615	233.0
K01617	0.0
K01616	0.0
K01611	209.0
K01610	1980.0
K01613	1003.0
K01612	0.0
K01619	2352.0
K01618	0.0
K02834	2760.0
K02835	2766.0
K05281	0.0
K03619	0.0
K03618	0.0
K03617	2854.0
K03616	86.0
K03615	2791.0
K03614	2025.0
K03613	2708.0
K03612	2656.0
K03611	0.0
K03610	1797.0
K09705	7.0
K09704	475.0
K09701	54.0
K09700	0.0
K09709	0.0
K06391	375.0
K06390	1888.0
K06393	1882.0
K06392	1659.0
K06395	139.0
K06394	846.0
K06397	1053.0
K06396	1001.0
K06399	1085.0
K06398	1890.0
K06435	0.0
K11078	0.0
K11079	0.0
K11074	0.0
K11075	0.0
K11076	0.0
K11077	0.0
K11070	2193.0
K11071	2193.0
K11072	2102.0
K11073	0.0
K06935	0.0
K06934	149.0
K06937	60.0
K06936	0.0
K06931	0.0
K06930	0.0
K06933	0.0
K06932	0.0
K06939	0.0
K06938	0.0
K13381	0.0
K05916	54.0
K05917	0.0
K05914	0.0
K05915	0.0
K05912	0.0
K05913	0.0
K05910	0.0
K05911	0.0
K05918	0.0
K05919	1754.0
K00392	0.0
K00390	107.0
K00397	0.0
K00395	6.0
K00394	844.0
K01884	0.0
K00399	0.0
K01886	2389.0
K01376	0.0
K01372	541.0
K09149	0.0
K09148	0.0
K01225	70.0
K09145	231.0
K09144	229.0
K09147	0.0
K09146	0.0
K09141	6.0
K09140	0.0
K09143	0.0
K09142	0.0
K05709	0.0
K05708	0.0
K05879	580.0
K05878	580.0
K05875	0.0
K05874	0.0
K05877	0.0
K05876	0.0
K05873	6.0
K00579	0.0
K00578	0.0
K00577	0.0
K00575	1947.0
K00574	360.0
K00573	60.0
K00571	1581.0
K00570	0.0
K01118	176.0
K01119	214.0
K01157	0.0
K01112	0.0
K01113	54.0
K04477	1114.0
K01114	0.0
K01115	0.0
K08087	0.0
K01315	0.0
K08085	0.0
K08084	0.0
K08083	0.0
K08082	0.0
K08081	0.0
K08080	0.0
K01152	63.0
K01401	0.0
K09826	0.0
K06344	0.0
K06345	0.0
K09822	54.0
K06343	0.0
K10938	0.0
K06341	0.0
K10934	0.0
K10935	0.0
K10932	0.0
K11052	0.0
K10930	0.0
K06349	0.0
K11053	0.0
K10754	0.0
K01755	2673.0
K10200	259.0
K02132	0.0
K02137	0.0
K03840	0.0
K03841	6.0
K13028	0.0
K13799	0.0
K13798	0.0
K13795	0.0
K13794	0.0
K13021	0.0
K13792	0.0
K13791	0.0
K13790	0.0
K12268	0.0
K12269	322.0
K12262	0.0
K12263	0.0
K12264	0.0
K12265	0.0
K12266	0.0
K12267	1995.0
K01757	0.0
K12237	0.0
K13243	0.0
K13245	0.0
K13244	0.0
K13246	0.0
K03264	0.0
K03265	0.0
K03263	0.0
K03268	0.0
K03269	545.0
K12415	0.0
K10211	0.0
K09918	0.0
K09919	0.0
K06720	0.0
K09913	26.0
K09910	0.0
K09911	0.0
K09916	0.0
K09917	0.0
K06726	193.0
K09915	54.0
K11535	0.0
K11534	62.0
K11537	265.0
K11531	0.0
K11533	0.0
K11532	0.0
K11249	50.0
K11539	0.0
K00762	3130.0
K00763	2220.0
K00760	2742.0
K00761	2711.0
K00766	1919.0
K00767	2223.0
K00764	3682.0
K00765	2747.0
K00768	1810.0
K00769	0.0
K11059	0.0
K00186	0.0
K00187	0.0
K00184	54.0
K00185	60.0
K00183	62.0
K00180	1161.0
K00188	0.0
K00189	0.0
K10110	1437.0
K10111	0.0
K10112	2408.0
K10113	0.0
K10114	0.0
K10115	0.0
K10116	0.0
K10117	2295.0
K10118	2608.0
K10119	2571.0
K04641	0.0
K04643	0.0
K04642	0.0
K13282	1.0
K00988	0.0
K00989	299.0
K00986	110.0
K00984	229.0
K00985	0.0
K00982	0.0
K00983	510.0
K00980	534.0
K00981	2831.0
K01585	605.0
K01584	0.0
K01586	3543.0
K13498	0.0
K01580	491.0
K01583	493.0
K01582	505.0
K13497	297.0
K01589	315.0
K01588	2820.0
K14941	0.0
K08347	0.0
K08348	0.0
K02720	0.0
K14949	0.0
K02723	0.0
K03459	0.0
K03458	2018.0
K03455	415.0
K03457	173.0
K03451	385.0
K03981	0.0
K03980	208.0
K02614	763.0
K01639	1126.0
K01638	0.0
K01637	0.0
K01636	4.0
K01635	2.0
K01634	0.0
K01633	644.0
K01632	0.0
K01631	0.0
K01630	149.0
K02615	0.0
K02588	507.0
K02589	300.0
K02858	7.0
K02859	1.0
K14051	0.0
K14053	0.0
K14052	0.0
K02852	0.0
K02853	0.0
K02850	0.0
K02851	0.0
K14059	630.0
K14058	0.0
K02586	71.0
K02587	141.0
K03679	0.0
K03671	5066.0
K03670	54.0
K03673	0.0
K03672	0.0
K03675	0.0
K03674	0.0
K03677	0.0
K03676	0.0
K09761	2630.0
K09760	607.0
K09763	0.0
K09762	2179.0
K09765	1777.0
K09764	77.0
K09767	71.0
K06006	0.0
K09769	361.0
K09768	555.0
K10353	0.0
K03187	284.0
K03186	703.0
K03185	0.0
K03184	0.0
K03183	1479.0
K03182	666.0
K03181	0.0
K03189	284.0
K03188	284.0
K02715	0.0
K12455	0.0
K12454	54.0
K12453	0.0
K12452	44.0
K12451	0.0
K07358	0.0
K07356	0.0
K07357	0.0
K07354	0.0
K07355	0.0
K07352	0.0
K07353	0.0
K07350	0.0
K07351	0.0
K06919	383.0
K06918	0.0
K06917	27.0
K06916	0.0
K06915	669.0
K06914	0.0
K06913	0.0
K06912	0.0
K06911	555.0
K06910	266.0
K08986	1.0
K08987	2.0
K08984	54.0
K08985	0.0
K08982	1.0
K08983	0.0
K08980	0.0
K08981	6.0
K08988	0.0
K08989	0.0
K02252	0.0
K05934	1726.0
K05936	1726.0
K05937	0.0
K02253	0.0
K05939	108.0
K00378	2239.0
K00375	2161.0
K00374	13.0
K00376	0.0
K00371	7.0
K00370	7.0
K00373	7.0
K00372	54.0
K01358	3352.0
K09166	54.0
K09165	0.0
K09164	0.0
K09163	434.0
K09162	54.0
K09161	0.0
K09160	0.0
K01354	54.0
K01355	0.0
K01356	2654.0
K05601	1.0
K05851	0.0
K03807	0.0
K05606	229.0
K02927	0.0
K05974	0.0
K03805	0.0
K05976	0.0
K00519	0.0
K00518	0.0
K03800	570.0
K00511	0.0
K00510	0.0
K03801	490.0
K00515	0.0
K00514	0.0
K00517	0.0
K05971	0.0
K03154	2057.0
K11147	0.0
K05581	0.0
K05580	0.0
K05583	0.0
K05582	0.0
K05585	0.0
K05584	0.0
K05587	0.0
K05586	0.0
K05589	6.0
K03150	3268.0
K03623	1.0
K03152	2680.0
K14200	0.0
K14201	0.0
K14202	0.0
K03621	2439.0
K14204	0.0
K14205	1.0
K01134	229.0
K01135	67.0
K01136	108.0
K01137	54.0
K01130	519.0
K01132	0.0
K01133	329.0
K01138	738.0
K01139	152.0
K02113	2206.0
K02112	3518.0
K02111	2688.0
K02446	61.0
K02117	1844.0
K02116	238.0
K02115	3518.0
K02114	3518.0
K02119	1218.0
K02118	2607.0
K02448	0.0
K01036	1.0
K03212	0.0
K13007	0.0
K13006	1.0
K13005	0.0
K13004	232.0
K13001	0.0
K06404	1283.0
K01032	0.0
K06951	6.0
K03862	0.0
K03863	0.0
K06406	1890.0
K06957	0.0
K05020	29.0
K06400	1463.0
K06403	1282.0
K06954	0.0
K10814	0.0
K10817	0.0
K10816	0.0
K07136	0.0
K03242	0.0
K03243	0.0
K12202	0.0
K12203	0.0
K12206	0.0
K12207	0.0
K12204	0.0
K12205	0.0
K12208	0.0
K12209	0.0
K13919	149.0
K13918	0.0
K06214	0.0
K06215	1376.0
K09936	735.0
K06217	2766.0
K09930	54.0
K09931	0.0
K09932	54.0
K06213	2087.0
K09938	0.0
K09939	493.0
K11517	0.0
K06337	0.0
K13301	0.0
K00748	482.0
K00745	0.0
K00743	0.0
K07165	54.0
K07164	552.0
K07167	0.0
K07166	2160.0
K07161	1.0
K07160	165.0
K07163	0.0
K07162	83.0
K07169	0.0
K07168	0.0
K06336	0.0
K01839	1699.0
K01838	245.0
K01835	140.0
K01834	7751.0
K01837	0.0
K01830	0.0
K00608	0.0
K02632	0.0
K02630	0.0
K02631	0.0
K08322	42.0
K08323	9.0
K08320	0.0
K08321	116.0
K08326	0.0
K08324	0.0
K08325	265.0
K01659	0.0
K01658	1873.0
K02637	0.0
K01653	2699.0
K01652	4467.0
K01655	0.0
K01654	628.0
K01657	1879.0
K02874	2712.0
K02875	0.0
K02876	2714.0
K02877	0.0
K02871	2641.0
K02873	0.0
K02878	2766.0
K02879	2445.0
K14070	0.0
K09749	1576.0
K09748	2659.0
K06023	4536.0
K09742	0.0
K09741	0.0
K09740	63.0
K09747	1952.0
K09746	0.0
K09745	0.0
K06024	2217.0
K03477	0.0
K03476	212.0
K03475	504.0
K03474	545.0
K03473	491.0
K03472	0.0
K03471	378.0
K03470	2678.0
K03478	578.0
K02304	2038.0
K02305	0.0
K02302	829.0
K02303	0.0
K02300	0.0
K02301	54.0
K03653	0.0
K03652	141.0
K03651	0.0
K03650	2445.0
K03657	6327.0
K03656	0.0
K03655	4791.0
K03654	2551.0
K03658	229.0
K12439	0.0
K12431	0.0
K12430	0.0
K12433	0.0
K12432	0.0
K12435	0.0
K12434	0.0
K12437	0.0
K12436	0.0
K06979	0.0
K06978	571.0
K06971	340.0
K06970	5.0
K06973	2327.0
K06972	1497.0
K06975	589.0
K06974	0.0
K06977	0.0
K06976	284.0
K07082	2559.0
K07083	428.0
K07080	1462.0
K07081	200.0
K07086	0.0
K07087	0.0
K07084	37.0
K07085	956.0
K07088	4062.0
K07089	1263.0
K01317	0.0
K11162	0.0
K11163	0.0
K11161	0.0
K11168	0.0
K00356	1.0
K00355	0.0
K00354	0.0
K00353	0.0
K00351	428.0
K00350	428.0
K05952	0.0
K05953	0.0
K05951	0.0
K05956	0.0
K05957	0.0
K00358	11.0
K00689	0.0
K00688	4361.0
K00681	588.0
K00680	1988.0
K00683	0.0
K00685	54.0
K00684	62.0
K00687	1.0
K00686	0.0
K05831	0.0
K05830	0.0
K05833	2691.0
K05832	1852.0
K05834	0.0
K05837	2448.0
K05836	0.0
K05839	0.0
K05838	0.0
K07677	0.0
K00533	1159.0
K00532	28.0
K00531	0.0
K00530	0.0
K00537	2711.0
K00536	0.0
K00535	0.0
K00534	6.0
K00539	0.0
K00538	0.0
K11029	0.0
K14260	850.0
K14261	6.0
K14266	0.0
K14267	0.0
K14268	0.0
K14269	0.0
K01337	0.0
K01338	2914.0
K02683	0.0
K02682	0.0
K02681	0.0
K02680	0.0
K02687	2380.0
K02686	0.0
K02685	0.0
K02689	0.0
K02688	38.0
K00824	593.0
K00827	0.0
K00826	2743.0
K00821	4740.0
K00820	3034.0
K00823	27.0
K00822	0.0
K00829	0.0
K00828	0.0
K01488	287.0
K01489	2385.0
K01484	0.0
K01485	677.0
K01486	1919.0
K01487	467.0
K01480	1454.0
K01481	0.0
K01482	0.0
K01483	0.0
K02469	4499.0
K02468	0.0
K02466	26.0
K02465	0.0
K02464	0.0
K02463	0.0
K02462	0.0
K02461	0.0
K02460	0.0
K08969	1.0
K13061	0.0
K13060	0.0
K13063	0.0
K13062	0.0
K13069	0.0
K08964	0.0
K06363	0.0
K03079	254.0
K06342	0.0
K03078	0.0
K13289	0.0
K13288	0.0
K13285	0.0
K13287	0.0
K13286	0.0
K13281	70.0
K13280	533.0
K13283	0.0
K00054	2.0
K04496	0.0
K05369	0.0
K05368	0.0
K03228	54.0
K03229	54.0
K00052	2442.0
K03222	54.0
K03223	54.0
K03220	0.0
K03221	0.0
K03226	54.0
K03227	54.0
K03224	54.0
K03225	0.0
K09482	0.0
K09483	0.0
K13836	0.0
K12228	0.0
K05360	0.0
K12224	0.0
K12225	0.0
K12226	0.0
K12227	0.0
K12220	0.0
K05363	645.0
K12222	0.0
K12223	0.0
K08681	1376.0
K08680	0.0
K08683	0.0
K08682	0.0
K08685	0.0
K08684	0.0
K08687	0.0
K08686	0.0
K11755	2032.0
K11754	6698.0
K11751	0.0
K11750	0.0
K11753	5221.0
K11752	3237.0
K02407	1170.0
K13938	0.0
K13936	0.0
K13935	0.0
K02406	3673.0
K13933	0.0
K13932	0.0
K13931	0.0
K13930	0.0
K12088	0.0
K12081	0.0
K12082	0.0
K12083	0.0
K12084	0.0
K12086	0.0
K12087	0.0
K09611	0.0
K09612	0.0
K04940	0.0
K10085	0.0
K05394	0.0
K05395	0.0
K06340	0.0
K13043	262.0
K07149	1287.0
K07148	240.0
K07147	54.0
K07146	1.0
K07145	1.0
K07144	0.0
K07143	0.0
K07142	0.0
K07141	1438.0
K07140	0.0
K10156	0.0
K10150	0.0
K10620	0.0
K10621	0.0
K14028	0.0
K14029	0.0
K01817	1248.0
K01816	60.0
K01815	749.0
K01814	2763.0
K01813	486.0
K01812	1473.0
K01811	2761.0
K01810	2849.0
K01819	3.0
K01818	371.0
K14580	0.0
K05379	0.0
K08304	6.0
K08305	6.0
K08306	6.0
K08307	498.0
K08300	6.0
K08301	2130.0
K08302	311.0
K08303	5431.0
K08308	0.0
K08309	272.0
K14671	0.0
K14670	0.0
K14673	0.0
K14672	0.0
K01673	136.0
K01672	0.0
K01671	0.0
K01677	1897.0
K01676	491.0
K01674	0.0
K01679	427.0
K01678	1790.0
K02899	2714.0
K02896	0.0
K02897	565.0
K02895	2765.0
K02892	2766.0
K02890	2766.0
K10811	0.0
K02096	0.0
K02097	0.0
K02094	0.0
K02095	0.0
K02092	0.0
K02093	0.0
K02099	1953.0
K03411	1548.0
K03410	1600.0
K03413	2077.0
K03412	1181.0
K03415	1014.0
K03414	6.0
K03417	0.0
K03416	0.0
K03418	0.0
K05376	0.0
K02320	0.0
K02322	0.0
K02323	0.0
K05377	0.0
K13542	2193.0
K13543	0.0
K13540	0.0
K13541	0.0
K12145	0.0
K12144	0.0
K12147	0.0
K12410	2994.0
K12141	492.0
K12140	492.0
K12143	0.0
K12142	0.0
K12149	0.0
K12148	0.0
K07312	0.0
K07313	117.0
K07310	0.0
K07311	29.0
K07316	118.0
K07317	0.0
K07314	0.0
K07315	124.0
K07318	36.0
K07319	558.0
K03936	0.0
K03425	0.0
K03426	2158.0
K03427	3575.0
K03420	0.0
K03421	0.0
K03422	0.0
K03423	0.0
K03756	0.0
K03757	0.0
K03206	0.0
K03755	0.0
K11144	325.0
K11145	2215.0
K05972	0.0
K05973	0.0
K03752	88.0
K05978	0.0
K05979	1.0
K03753	98.0
K00331	546.0
K00330	546.0
K00333	55.0
K00332	55.0
K00335	1912.0
K00334	2127.0
K00337	552.0
K00336	3220.0
K00339	546.0
K00338	483.0
K03751	0.0
K06953	0.0
K06952	8.0
K06407	1890.0
K06950	4727.0
K10819	323.0
K06956	92.0
K06955	0.0
K06402	306.0
K10815	0.0
K06959	2504.0
K06958	2221.0
K06409	3433.0
K06408	462.0
K09129	0.0
K09128	82.0
K09123	82.0
K09122	0.0
K09121	1383.0
K09120	0.0
K09127	0.0
K09126	7.0
K09125	6.0
K09124	0.0
K01233	0.0
K05819	0.0
K05818	0.0
K01896	0.0
K05813	1141.0
K05812	0.0
K05811	0.0
K05810	2164.0
K05817	0.0
K05816	26.0
K05815	275.0
K05814	78.0
K01894	54.0
K01892	2767.0
K01234	471.0
K01144	879.0
K01146	0.0
K01141	0.0
K01416	0.0
K11434	0.0
K01415	0.0
K06354	0.0
K01414	54.0
K09836	0.0
K01318	0.0
K01319	0.0
K01312	0.0
K06350	0.0
K02669	2107.0
K02668	0.0
K02665	0.0
K02664	1.0
K02667	0.0
K02666	0.0
K02661	0.0
K02660	0.0
K02663	29.0
K02662	311.0
K00809	0.0
K00808	0.0
K00806	2796.0
K00805	2066.0
K00804	0.0
K00803	4.0
K00802	0.0
K00801	54.0
K00800	2536.0
K10921	0.0
K02409	1276.0
K02408	1606.0
K02401	741.0
K02400	1554.0
K02403	0.0
K02402	0.0
K02405	1612.0
K05364	1436.0
K05367	321.0
K05366	5640.0
K10210	0.0
K10216	0.0
K13049	229.0
K13048	0.0
K13739	0.0
K10215	0.0
K06122	0.0
K13735	0.0
K13734	0.0
K13041	0.0
K13040	0.0
K13731	0.0
K13730	0.0
K13733	0.0
K13732	0.0
K04516	492.0
K03204	0.0
K03205	5050.0
K03207	1.0
K03200	0.0
K03201	0.0
K03202	0.0
K03203	0.0
K03208	0.0
K03758	9.0
K03759	0.0
K09469	0.0
K09461	0.0
K06204	13.0
K00178	0.0
K13950	0.0
K13953	1.0
K13955	0.0
K13954	997.0
K10920	0.0
K06324	0.0
K11777	148.0
K11779	0.0
K11778	0.0
K06325	0.0
K12600	0.0
K07432	0.0
K07430	0.0
K06326	0.0
K07128	0.0
K07121	0.0
K07120	0.0
K07123	54.0
K07122	0.0
K07125	0.0
K07124	2197.0
K07127	54.0
K07126	1229.0
K01870	2766.0
K01873	2996.0
K01872	2765.0
K01875	2793.0
K01874	2996.0
K01876	2855.0
K01879	35.0
K01878	35.0
K06321	0.0
K00476	0.0
K00477	0.0
K00474	0.0
K00472	0.0
K00470	0.0
K00471	0.0
K00478	0.0
K00479	0.0
K04775	0.0
K04774	0.0
K04777	0.0
K04776	0.0
K04771	54.0
K04770	0.0
K04773	611.0
K04772	54.0
K04779	0.0
K04778	0.0
K14657	0.0
K14656	0.0
K14654	0.0
K14653	0.0
K14652	3722.0
K14659	0.0
K14658	0.0
K14386	0.0
K09926	0.0
K01699	1.0
K01698	571.0
K01695	1933.0
K01697	0.0
K01696	2008.0
K01690	0.0
K01693	2272.0
K01692	1038.0
K07227	0.0
K03439	2758.0
K03438	3956.0
K13380	0.0
K03928	44.0
K03925	2143.0
K03924	2014.0
K03431	2453.0
K03926	60.0
K03437	2707.0
K03436	3027.0
K03435	0.0
K03434	0.0
K02348	370.0
K02342	1244.0
K02343	2457.0
K02340	2297.0
K02341	2766.0
K02346	3111.0
K02347	55.0
K02344	0.0
K02345	0.0
K03697	286.0
K03696	2458.0
K03695	2765.0
K03694	8.0
K03693	1.0
K03692	0.0
K03690	0.0
K03699	1869.0
K03698	1911.0
K13566	0.0
K12164	0.0
K07338	0.0
K07339	150.0
K07334	322.0
K07335	1731.0
K07336	54.0
K07337	0.0
K07330	0.0
K07331	0.0
K07332	0.0
K07333	0.0
K09695	54.0
K09694	54.0
K09697	180.0
K09696	180.0
K09691	1986.0
K09690	1979.0
K09693	0.0
K09692	375.0
K09699	0.0
K09698	31.0
K07590	217.0
K07591	0.0
K07592	0.0
K05998	0.0
K05999	0.0
K05996	0.0
K05997	0.0
K05994	0.0
K05995	774.0
K05993	258.0
K05991	0.0
K10837	0.0
K00319	0.0
K00318	0.0
K00648	2466.0
K02545	0.0
K00645	2515.0
K00311	0.0
K00646	0.0
K00317	0.0
K00316	0.0
K00643	0.0
K00314	0.0
K02547	189.0
K06429	0.0
K06428	0.0
K06427	0.0
K02812	0.0
K06425	0.0
K06424	0.0
K06423	71.0
K06422	0.0
K06421	0.0
K02813	0.0
K02930	0.0
K03815	0.0
K05612	0.0
K03367	29.0
K03366	2.0
K03812	0.0
K03635	55.0
K03634	6.0
K03631	2392.0
K05969	0.0
K03630	3596.0
K03633	0.0
K03632	0.0
K01998	2384.0
K01999	2359.0
K01992	5550.0
K01993	847.0
K01990	11294.0
K01991	617.0
K01996	2454.0
K01997	2458.0
K01994	1.0
K01995	2492.0
K03148	110.0
K03639	1541.0
K05692	0.0
K03638	1.0
K00869	2.0
K00868	1099.0
K00861	0.0
K00860	129.0
K00863	41.0
K00862	0.0
K00865	1878.0
K00864	2788.0
K00867	2.0
K00866	0.0
K01192	1620.0
K01190	6485.0
K01191	2303.0
K01197	10.0
K01194	3.0
K01195	535.0
K01198	1095.0
K01199	0.0
K00656	4418.0
K00657	873.0
K00306	0.0
K14591	0.0
K00300	0.0
K00653	0.0
K13715	0.0
K13713	0.0
K00650	0.0
K00651	2227.0
K14596	0.0
K02647	3859.0
K14598	0.0
K02643	0.0
K02642	0.0
K02641	0.0
K02640	0.0
K03594	684.0
K03595	2712.0
K03596	2714.0
K03597	0.0
K03590	561.0
K03591	0.0
K03592	350.0
K03593	482.0
K03598	0.0
K03599	0.0
K01736	2766.0
K01737	559.0
K01734	2662.0
K01735	2521.0
K01732	0.0
K01733	2912.0
K01730	229.0
K01731	0.0
K06049	0.0
K01738	3171.0
K01739	55.0
K11809	0.0
K05343	152.0
K02422	1859.0
K02421	741.0
K05340	36.0
K02427	6.0
K05346	38.0
K02425	0.0
K02424	0.0
K05349	8458.0
K02428	489.0
K03770	552.0
K03771	553.0
K03772	313.0
K03773	237.0
K03774	0.0
K03775	491.0
K03776	0.0
K03777	0.0
K03778	1192.0
K03779	829.0
K09722	0.0
K08174	0.0
K14114	0.0
K13979	54.0
K13237	0.0
K14440	0.0
K09992	283.0
K09990	0.0
K09991	0.0
K09996	0.0
K09997	0.0
K09994	0.0
K14110	0.0
K09998	0.0
K09999	0.0
K14111	0.0
K14113	0.0
K14449	0.0
K10213	2.0
K14118	0.0
K11711	136.0
K11710	0.0
K11712	233.0
K11717	3381.0
K11719	0.0
K06857	6.0
K10440	2593.0
K10441	2390.0
K07103	0.0
K07102	54.0
K07101	0.0
K07100	0.0
K07107	2426.0
K07106	333.0
K07105	1750.0
K07456	2647.0
K07459	4.0
K07458	119.0
K07109	259.0
K07108	0.0
K10198	0.0
K10199	0.0
K10190	1187.0
K10191	0.0
K10192	242.0
K10193	9.0
K10194	45.0
K10195	0.0
K10196	0.0
K10197	0.0
K15013	0.0
K01858	67.0
K15016	0.0
K15017	0.0
K01853	0.0
K01852	0.0
K01851	0.0
K01850	7.0
K01857	0.0
K01856	0.0
K01854	2287.0
K07539	0.0
K08478	0.0
K08479	0.0
K08476	0.0
K08477	0.0
K08475	0.0
K00450	1.0
K00451	0.0
K00452	0.0
K00453	0.0
K00455	0.0
K00456	0.0
K00457	0.0
K00106	0.0
K00459	3.0
K00104	1051.0
K00105	0.0
K00102	0.0
K00103	0.0
K00100	3941.0
K00101	0.0
K01509	0.0
K04759	5015.0
K04758	5647.0
K04757	97.0
K01504	0.0
K04755	0.0
K04754	0.0
K04753	0.0
K04752	0.0
K04751	1439.0
K01502	54.0
K14631	0.0
K05359	0.0
K14632	0.0
K07536	0.0
K12080	0.0
K02364	0.0
K12369	0.0
K02361	6.0
K02362	0.0
K02363	0.0
K13509	0.0
K13503	0.0
K13500	0.0
K12109	0.0
K12108	0.0
K12101	0.0
K12100	0.0
K12103	0.0
K12102	0.0
K12105	0.0
K12104	0.0
K12107	0.0
K12106	0.0
K11023	0.0
K03014	0.0
K08906	0.0
K08904	0.0
K08900	0.0
K06223	2131.0
K06199	1413.0
K06198	2.0
K06197	0.0
K06196	645.0
K06194	490.0
K06193	82.0
K06192	60.0
K06191	2.0
K06190	0.0
K11104	1062.0
K11105	828.0
K11106	0.0
K11107	0.0
K11102	1.0
K11103	54.0
K07862	2.0
K00666	466.0
K00663	0.0
K00662	230.0
K00661	2549.0
K00660	54.0
K06997	2703.0
K06996	59.0
K06995	6.0
K10852	13.0
K06993	0.0
K06992	0.0
K06991	0.0
K06990	7.0
K11050	0.0
K06999	54.0
K06998	333.0
K05338	1.0
K11051	0.0
K06441	0.0
K06440	0.0
K06443	0.0
K06442	2275.0
K06445	0.0
K06447	0.0
K06446	0.0
K06309	0.0
K05686	0.0
K02655	0.0
K07392	0.0
K00595	2284.0
K00594	0.0
K00596	0.0
K00599	6881.0
K00598	0.0
K02657	0.0
K07642	0.0
K07643	0.0
K07396	6.0
K07397	257.0
K07394	0.0
K07395	0.0
K04102	0.0
K04103	0.0
K04100	0.0
K04101	0.0
K04107	0.0
K04105	0.0
K04108	0.0
K04109	0.0
K07716	0.0
K07717	63.0
K07714	54.0
K07715	0.0
K07712	54.0
K07713	280.0
K07710	1.0
K07711	0.0
K07718	6065.0
K07719	67.0
K00843	0.0
K00842	0.0
K00841	4.0
K00840	0.0
K00847	2796.0
K00846	0.0
K00845	4329.0
K00844	41.0
K00849	2631.0
K00848	686.0
K06302	0.0
K13771	54.0
K13770	1.0
K13772	0.0
K13775	0.0
K13774	0.0
K13777	0.0
K13776	0.0
K13779	0.0
K13778	0.0
K02621	870.0
K02992	2765.0
K02623	0.0
K08286	0.0
K08281	0.0
K02996	1873.0
K02995	0.0
K02994	2766.0
K02629	0.0
K02628	0.0
K08289	545.0
K08288	0.0
K03578	54.0
K03579	60.0
K03576	54.0
K03577	230.0
K03574	4020.0
K03575	2026.0
K03572	2766.0
K03573	0.0
K03570	2703.0
K03571	1680.0
K01710	3530.0
K01711	761.0
K01712	348.0
K01713	0.0
K01714	5084.0
K01715	1741.0
K01716	0.0
K01718	0.0
K01719	428.0
K03081	1.0
K02199	0.0
K02198	6.0
K14170	4403.0
K02193	6.0
K02192	38.0
K02191	28.0
K02190	902.0
K02197	6.0
K02196	0.0
K02195	6.0
K02194	6.0
K03718	436.0
K03719	398.0
K03712	2339.0
K03713	1.0
K03710	2334.0
K03711	2666.0
K03716	1198.0
K03717	54.0
K03715	0.0
K07129	0.0
K00045	4.0
K13995	0.0
K13994	0.0
K13991	0.0
K13990	741.0
K13993	801.0
K13992	0.0
K06298	1352.0
K06299	0.0
K06294	0.0
K06295	445.0
K06296	71.0
K06297	70.0
K06290	0.0
K06291	0.0
K06292	0.0
K06293	0.0
K12743	0.0
K00248	2075.0
K06426	1.0
K11739	0.0
K11738	0.0
K11733	0.0
K11732	0.0
K11731	0.0
K11737	7.0
K11736	0.0
K11735	0.0
K11734	0.0
K06870	0.0
K06871	3187.0
K06872	1071.0
K06873	0.0
K06874	0.0
K06875	0.0
K06876	54.0
K06877	236.0
K06878	57.0
K06879	0.0
K07478	3001.0
K12645	0.0
K07479	0.0
K07473	2017.0
K07472	0.0
K07471	0.0
K07470	0.0
K07477	0.0
K07476	0.0
K07474	14.0
K15038	0.0
K15039	0.0
K15034	0.0
K15036	0.0
K15037	0.0
K08738	0.0
K06420	0.0
K00128	1168.0
K00129	0.0
K00438	0.0
K00432	143.0
K00433	310.0
K00122	0.0
K00123	101.0
K00124	14.0
K00125	0.0
K00126	0.0
K00127	1.0
K08973	0.0
K14348	0.0
K14347	0.0
K14340	0.0
K08972	1.0
K01525	0.0
K01524	2349.0
K01523	282.0
K01521	0.0
K01520	3163.0
K01529	39.0
K08977	0.0
K03969	70.0
K08929	0.0
K02388	1613.0
K02389	1603.0
K02386	6.0
K02387	1606.0
K02384	0.0
K02385	771.0
K02382	0.0
K02380	13.0
K02381	0.0
K05386	0.0
K13524	0.0
K13525	0.0
K13527	0.0
K13520	0.0
K13522	0.0
K13529	60.0
K03385	11.0
K03384	0.0
K03387	232.0
K03386	865.0
K03381	0.0
K03380	0.0
K03383	0.0
K03382	307.0
K03389	431.0
K03388	507.0
K05356	0.0
K12344	260.0
K12343	3.0
K12342	0.0
K12341	0.0
K12340	439.0
K02430	0.0
K12349	0.0
K05351	0.0
K11694	322.0
K11695	0.0
K11690	1921.0
K05352	0.0
K11693	0.0
K08928	0.0
K03433	0.0
K13832	0.0
K03039	0.0
K03432	0.0
K06607	0.0
K06606	37.0
K06605	1.0
K03430	325.0
K06603	72.0
K06602	0.0
K06601	0.0
K06600	0.0
K05358	0.0
K06609	0.0
K06608	38.0
K03923	0.0
K03922	0.0
K11472	0.0
K11473	68.0
K11474	0.0
K11475	0.0
K11476	0.0
K11477	0.0
K00601	0.0
K00600	2419.0
K00603	105.0
K03746	0.0
K00605	824.0
K00604	2768.0
K00607	0.0
K00606	1543.0
K00609	2641.0
K03741	487.0
K03740	29.0
K03743	523.0
K10873	0.0
K03214	0.0
K14068	0.0
K13317	0.0
K06360	0.0
K14069	0.0
K08078	0.0
K09650	0.0
K06361	0.0
K07802	0.0
K07803	13.0
K07800	0.0
K07801	0.0
K07806	0.0
K07807	0.0
K07804	0.0
K07805	0.0
K06362	0.0
K01172	0.0
K10257	0.0
K10255	54.0
K10254	1409.0
K10253	0.0
K10918	0.0
K04128	0.0
K01958	227.0
K01959	0.0
K01956	3015.0
K01957	0.0
K04126	0.0
K04127	0.0
K01952	2828.0
K01953	3110.0
K01950	2995.0
K01951	3006.0
K07730	0.0
K07731	0.0
K07732	0.0
K07733	0.0
K07734	0.0
K07735	60.0
K07736	1967.0
K07737	4823.0
K07738	1797.0
K07739	0.0
K06365	0.0
K06366	0.0
K06367	0.0
K10910	0.0
K10911	0.0
K04382	0.0
K10775	0.0
K02609	0.0
K02979	0.0
K02978	0.0
K06368	0.0
K02975	0.0
K02974	0.0
K02977	0.0
K02976	0.0
K03558	14.0
K03559	884.0
K03550	2617.0
K03551	2766.0
K03552	0.0
K03553	2996.0
K03554	0.0
K03555	2703.0
K03556	406.0
K03557	0.0
K01778	2486.0
K01779	319.0
K06369	0.0
K01772	1.0
K01770	2706.0
K01771	0.0
K01776	2648.0
K01777	30.0
K01774	0.0
K01775	3132.0
K05385	0.0
K05384	0.0
K05383	0.0
K05382	0.0
K05381	0.0
K08159	322.0
K14153	1.0
K14154	0.0
K14155	2977.0
K08152	0.0
K08156	498.0
K08076	0.0
K12809	0.0
K05297	1.0
K03734	3916.0
K03735	246.0
K03736	246.0
K03737	2818.0
K03731	0.0
K03732	0.0
K03733	877.0
K03738	8.0
K03739	29.0
K08139	0.0
K06994	1.0
K12660	0.0
K12661	0.0
K07450	0.0
K08719	0.0
K08717	0.0
K08715	0.0
K08714	0.0
K08713	0.0
K08710	0.0
K11311	0.0
K11312	0.0
K00141	0.0
K00146	0.0
K00411	0.0
K00412	0.0
K00145	4766.0
K00148	0.0
K14367	0.0
K14366	0.0
K08954	0.0
K08384	2398.0
K14369	0.0
K14368	0.0
K14091	237.0
K14090	237.0
K14093	0.0
K14092	0.0
K14095	0.0
K14094	0.0
K14097	0.0
K14096	0.0
K14099	0.0
K14098	0.0
K02848	0.0
K01541	0.0
K04712	0.0
K04711	0.0
K01545	0.0
K01547	985.0
K01546	985.0
K01548	948.0
K04719	0.0
K04718	0.0
K02018	2933.0
K02019	589.0
K02016	3932.0
K02017	61.0
K02014	2661.0
K02015	5335.0
K02012	978.0
K02013	3762.0
K02010	555.0
K02011	915.0
K04515	0.0
K03943	0.0
K03941	0.0
K03940	0.0
K00313	1.0
K04060	0.0
K01608	232.0
K08942	0.0
K08943	0.0
K08940	0.0
K08941	0.0
K08946	0.0
K08947	0.0
K08944	0.0
K08945	0.0
K03059	0.0
K13811	0.0
K13812	0.0
K13815	0.0
K13816	0.0
K13818	0.0
K13819	6.0
K03053	0.0
K03052	0.0
K03055	0.0
K03054	0.0
K03057	0.0
K03056	0.0
K06222	0.0
K11418	0.0
K11410	0.0
K11415	0.0
K00622	0.0
K00621	0.0
K00620	3815.0
K00627	225.0
K00626	3193.0
K00625	2262.0
K00624	0.0
K02805	240.0
K02552	54.0
K02550	0.0
K02556	760.0
K02803	0.0
K02554	0.0
K07280	0.0
K07281	6.0
K07282	2276.0
K07283	0.0
K07284	2546.0
K07285	0.0
K07286	0.0
K08217	943.0
K07288	0.0
K07289	13.0
K07534	0.0
K07535	3.0
K07533	1222.0
K07822	0.0
K07823	0.0
K08699	0.0
K00088	2996.0
K00087	441.0
K00086	258.0
K00082	259.0
K10239	0.0
K10238	0.0
K10231	101.0
K10230	0.0
K10233	0.0
K10232	0.0
K10235	0.0
K10234	0.0
K10237	0.0
K10236	0.0
K08353	0.0
K01970	0.0
K01971	188.0
K01972	3239.0
K01973	0.0
K01974	54.0
K01975	108.0
K01976	0.0
K07758	0.0
K05990	0.0
K07752	0.0
K07753	0.0
K07751	0.0
K13786	0.0
K07755	0.0
K07442	6.0
K08352	0.0
K07115	5.0
K07441	0.0
K07634	0.0
K07446	1.0
K07111	0.0
K07444	1897.0
K07445	0.0
K00647	66.0
K07449	0.0
K00641	476.0
K00640	3692.0
K01289	0.0
K01282	0.0
K01283	0.0
K01280	0.0
K01281	2.0
K01286	289.0
K01284	982.0
K02954	2768.0
K02952	2766.0
K02950	2651.0
K00155	54.0
K02959	2649.0
K00887	0.0
K00886	0.0
K00885	0.0
K00884	0.0
K00883	66.0
K00882	1885.0
K00881	41.0
K00880	343.0
K00053	2124.0
K14048	0.0
K01026	1040.0
K01756	2769.0
K01025	0.0
K01750	96.0
K01023	62.0
K01752	3202.0
K01753	101.0
K14583	0.0
K01758	62.0
K01759	2930.0
K09565	0.0
K09568	0.0
K08173	0.0
K08172	0.0
K02483	383.0
K02482	67.0
K08177	88.0
K08176	0.0
K08175	0.0
K02486	0.0
K02489	0.0
K02488	0.0
K08178	0.0
K14138	112.0
K14136	0.0
K09713	0.0
K09714	0.0
K09715	0.0
K03532	0.0
K03533	0.0
K03530	4805.0
K03531	1999.0
K03536	2766.0
K03537	26.0
K03534	658.0
K03535	54.0
K03538	0.0
K03539	0.0
K14451	0.0
K14450	0.0
K02225	0.0
K02224	3159.0
K02227	1800.0
K02226	1908.0
K02221	106.0
K14107	0.0
K02229	0.0
K02228	0.0
K14106	0.0
K00441	1.0
K03288	0.0
K03289	0.0
K03284	3462.0
K03285	0.0
K03286	6.0
K03287	588.0
K03280	0.0
K03281	545.0
K03282	2256.0
K00440	0.0
K13677	0.0
K12790	0.0
K09639	0.0
K12688	0.0
K12689	0.0
K12686	0.0
K12687	0.0
K12684	0.0
K12685	0.0
K12682	0.0
K12683	0.0
K12680	0.0
K11889	0.0
K08884	2875.0
K11085	771.0
K11084	0.0
K11081	0.0
K11080	0.0
K11083	0.0
K11082	0.0
K11089	54.0
K08777	0.0
K08776	0.0
K06346	2223.0
K06347	0.0
K09824	0.0
K09825	2249.0
K09823	0.0
K09820	61.0
K10939	0.0
K10936	0.0
K10937	0.0
K10933	0.0
K06348	0.0
K09829	0.0
K11337	0.0
K11336	0.0
K11335	0.0
K11334	0.0
K11333	0.0
K11332	0.0
K11331	0.0
K11330	0.0
K00169	1015.0
K00164	54.0
K00166	0.0
K00167	0.0
K00161	226.0
K00162	226.0
K00163	0.0
K10689	0.0
K10680	0.0
K10681	0.0
K10682	0.0
K04083	2269.0
K04082	0.0
K04081	0.0
K04080	0.0
K04087	104.0
K04086	2.0
K04085	0.0
K04084	6.0
K04088	104.0
K01569	0.0
K01568	0.0
K01563	0.0
K01561	0.0
K01560	418.0
K01567	112.0
K01565	54.0
K01564	0.0
K02038	2567.0
K02039	2561.0
K02030	5964.0
K02031	4746.0
K02032	5093.0
K02033	5380.0
K02034	5494.0
K02035	6918.0
K02036	2623.0
K02037	2531.0
K05556	0.0
K13658	0.0
K13659	0.0
K13656	0.0
K13657	0.0
K13654	0.0
K13655	0.0
K13652	267.0
K13653	1799.0
K13650	0.0
K13651	0.0
K05555	0.0
K05552	0.0
K02057	4619.0
K05550	0.0
K05551	0.0
K12308	2919.0
K12306	0.0
K03073	2712.0
K03072	176.0
K03071	0.0
K03070	3169.0
K03077	125.0
K03076	2974.0
K03075	1884.0
K03074	236.0
K08965	3.0
K08967	0.0
K08961	402.0
K08963	1438.0
K13873	0.0
K13876	0.0
K13874	0.0
K13875	0.0
K06139	0.0
K06138	5.0
K06135	0.0
K06134	0.0
K06137	54.0
K06136	0.0
K06131	4415.0
K06133	1737.0
K06132	0.0
K02600	2766.0
K07389	0.0
K07388	0.0
K04747	0.0
K01516	2688.0
K09977	0.0
K07518	0.0
K07519	0.0
K11437	0.0
K07512	54.0
K07516	1.0
K10212	36.0
K10747	0.0
K10217	0.0
K10219	0.0
K10218	0.0
K10748	0.0
K01912	1404.0
K01913	6.0
K01910	40.0
K01911	64.0
K01916	30.0
K01917	0.0
K01914	2455.0
K01915	5647.0
K01918	1489.0
K01919	2.0
K07774	0.0
K07775	937.0
K07776	1.0
K07777	900.0
K07770	323.0
K07771	0.0
K07772	0.0
K07773	0.0
K07778	3.0
K01193	2003.0
K04340	0.0
K04341	0.0
K04342	0.0
K04343	0.0
K12986	0.0
K04691	0.0
K02931	1936.0
K02933	2703.0
K02935	2766.0
K02936	0.0
K02939	2766.0
K00205	0.0
K00204	0.0
K00207	0.0
K00206	0.0
K00201	0.0
K00200	0.0
K00203	0.0
K00202	0.0
K00209	0.0
K00208	243.0
K01000	2998.0
K01001	0.0
K01002	477.0
K01003	2.0
K01004	0.0
K01005	800.0
K01006	2758.0
K01007	187.0
K01008	1615.0
K10855	0.0
K14115	0.0
K14116	0.0
K14441	2763.0
K14446	0.0
K14447	0.0
K14112	0.0
K14445	54.0
K08195	0.0
K08194	0.0
K14448	0.0
K08196	0.0
K08191	490.0
K14119	0.0
K08193	0.0
K00702	951.0
K10799	0.0
K03518	2220.0
K03519	128.0
K09719	0.0
K10856	0.0
K03516	0.0
K03517	2218.0
K02205	0.0
K02204	1.0
K02203	2339.0
K02201	0.0
K02200	0.0
K13714	0.0
K13461	0.0
K12518	0.0
K12519	0.0
K12517	0.0
K12514	0.0
K12515	0.0
K12512	0.0
K12513	0.0
K12510	2522.0
K12511	343.0
K07183	1192.0
K07182	0.0
K07181	362.0
K07180	71.0
K07186	0.0
K07185	530.0
K07184	0.0
K09800	6.0
K09801	0.0
K09802	0.0
K09803	6.0
K09804	0.0
K09805	0.0
K09806	0.0
K09807	844.0
K09808	770.0
K09809	1.0
K10912	0.0
K10913	0.0
K10914	192.0
K10915	0.0
K10916	0.0
K10917	0.0
K11358	1648.0
K11355	0.0
K11354	0.0
K11357	0.0
K11356	0.0
K04069	6646.0
K04068	3052.0
K04065	6.0
K04064	0.0
K04067	0.0
K04066	2766.0
K04061	1305.0
K09716	26.0
K04063	54.0
K04062	0.0
K10006	0.0
K10007	0.0
K10004	0.0
K10005	0.0
K10002	0.0
K10003	0.0
K10000	0.0
K10001	0.0
K09717	0.0
K10008	54.0
K10009	0.0
K02491	0.0
K14588	0.0
K14581	0.0
K13678	322.0
K13679	0.0
K11633	0.0
K13670	0.0
K13671	0.0
K11987	0.0
K11636	0.0
K11634	0.0
K13582	0.0
K13583	0.0
K13580	0.0
K13581	0.0
K13586	0.0
K13587	0.0
K13584	0.0
K13585	0.0
K13588	0.0
K13589	0.0
K02052	81.0
K02053	81.0
K02050	4149.0
K02051	3846.0
K02056	1957.0
K05553	0.0
K02054	81.0
K02055	78.0
K02058	1376.0
K02059	0.0
K05558	0.0
K05559	0.0
K03895	0.0
K03894	0.0
K03897	0.0
K03896	0.0
K03891	0.0
K03890	0.0
K03893	0.0
K03892	3553.0
K02423	0.0
K05342	0.0
K05341	10.0
K12989	0.0
K12988	0.0
K02420	1554.0
K12981	0.0
K12980	0.0
K12983	0.0
K12982	0.0
K12985	0.0
K12984	0.0
K12987	0.0
K02426	545.0
K13854	0.0
K03098	337.0
K13853	71.0
K03095	2.0
K05344	0.0
K03091	7104.0
K03090	97.0
K03093	213.0
K03092	923.0
K06113	3.0
K09632	0.0
K02429	731.0
K06118	0.0
K05716	0.0
K04844	2.0
K11632	0.0
K11630	0.0
K11631	2.0
K11637	0.0
K11635	0.0
K11638	0.0
K11639	0.0
K07572	0.0
K07573	0.0
K07570	3.0
K07571	331.0
K07576	1785.0
K07577	0.0
K07574	2214.0
K07575	0.0
K07578	0.0
K07579	0.0
K11189	5358.0
K11184	651.0
K11187	0.0
K11180	7.0
K11181	7.0
K11183	54.0
K10764	0.0
K10763	0.0
K10762	0.0
K01938	2499.0
K01939	3594.0
K01934	2542.0
K01935	288.0
K01937	2738.0
K01930	0.0
K01932	2.0
K01933	2995.0
K07798	0.0
K07799	67.0
K07796	0.0
K07797	0.0
K07794	62.0
K07795	6.0
K07792	0.0
K07793	705.0
K07790	0.0
K07791	5.0
K06379	1890.0
K00968	229.0
K06378	1960.0
K06377	0.0
K06376	0.0
K06375	0.0
K09814	0.0
K09813	0.0
K06372	0.0
K06371	0.0
K06370	0.0
K01249	0.0
K01246	1243.0
K01247	11.0
K01244	0.0
K01243	2184.0
K08919	0.0
K01241	6.0
K02919	1371.0
K02913	2963.0
K02912	0.0
K02911	2662.0
K02910	0.0
K02917	0.0
K02916	2766.0
K02915	0.0
K02914	2638.0
K00228	0.0
K00227	0.0
K00226	4058.0
K00224	0.0
K00223	0.0
K00222	0.0
K00221	0.0
K00220	0.0
K01798	0.0
K01799	101.0
K01068	0.0
K01069	301.0
K01062	1.0
K01791	1357.0
K01792	54.0
K01061	108.0
K01066	314.0
K01067	110.0
K01796	2.0
K01797	1.0
K05499	401.0
K14468	0.0
K14469	0.0
K14465	0.0
K14466	0.0
K14467	0.0
K10834	0.0
K10833	0.0
K02266	0.0
K03793	0.0
K03790	829.0
K03791	0.0
K03796	0.0
K03797	3666.0
K03794	0.0
K03795	54.0
K03798	5449.0
K03799	13.0
K13448	0.0
K12538	0.0
K12539	0.0
K12530	0.0
K12531	0.0
K12532	0.0
K12533	0.0
K12534	0.0
K12535	0.0
K12536	0.0
K12537	0.0
K03136	0.0
K09790	710.0
K09791	6.0
K09792	54.0
K09793	552.0
K09794	6.0
K09795	0.0
K09796	0.0
K09797	467.0
K09798	6.0
K09799	0.0
K10972	0.0
K10973	0.0
K10977	62.0
K10974	762.0
K10975	0.0
K10978	0.0
K10979	129.0
K06308	0.0
K00315	0.0
K09862	0.0
K06303	0.0
K09860	0.0
K09861	1730.0
K06306	279.0
K06307	0.0
K06305	0.0
K11373	0.0
K04047	62.0
K04046	0.0
K04045	630.0
K04044	0.0
K04043	2906.0
K04042	1426.0
K04041	1716.0
K04040	0.0
K02700	0.0
K04049	0.0
K04048	0.0
K02707	0.0
K02704	0.0
K02705	0.0
K10020	0.0
K10021	0.0
K10022	0.0
K10023	0.0
K10024	0.0
K10025	0.0
K10026	126.0
K10027	0.0
K13612	0.0
K13613	0.0
K13611	0.0
K13614	0.0
K13615	0.0
K05794	54.0
K05795	410.0
K05796	60.0
K05797	0.0
K05790	0.0
K05791	54.0
K05792	142.0
K05793	54.0
K05798	0.0
K05799	2564.0
K01474	0.0
K01477	0.0
K01476	11.0
K01471	0.0
K01470	1736.0
K01473	0.0
K13039	0.0
K01479	0.0
K01478	1.0
K05570	277.0
K05571	277.0
K05572	0.0
K05573	0.0
K02078	5044.0
K02079	0.0
K05576	0.0
K02074	5.0
K02075	5.0
K02076	37.0
K02077	113.0
K02071	1358.0
K02072	1306.0
K02073	1385.0
K03309	6.0
K03308	5497.0
K03305	544.0
K03304	6.0
K03307	2031.0
K03306	693.0
K03301	0.0
K03300	129.0
K03303	399.0
K03302	0.0
K06173	3562.0
K06175	0.0
K06174	0.0
K06177	428.0
K06176	0.0
K06179	2192.0
K07680	1.0
K03867	0.0
K03838	0.0
K12053	0.0
K11618	230.0
K11619	0.0
K11614	0.0
K11615	0.0
K11616	0.0
K11617	1.0
K11610	0.0
K11611	0.0
K11960	0.0
K11961	0.0
K02836	2766.0
K10565	0.0
K10564	0.0
K02837	1494.0
K10561	212.0
K10560	212.0
K10563	1164.0
K10562	0.0
K02838	2766.0
K06858	0.0
K02839	229.0
K06859	328.0
K12700	149.0
K07558	0.0
K07559	482.0
K07228	0.0
K07229	0.0
K07226	0.0
K07224	0.0
K07225	0.0
K07222	54.0
K07223	6.0
K07220	589.0
K07221	4.0
K10709	513.0
K10708	0.0
K10701	0.0
K10703	0.0
K10702	0.0
K10704	0.0
K05984	0.0
K07537	0.0
K08652	0.0
K08651	0.0
K08658	0.0
K08659	75.0
K05982	0.0
K07451	0.0
K07453	0.0
K07452	0.0
K07455	41.0
K07454	54.0
K09707	367.0
K07457	1.0
K09706	9.0
K07104	54.0
K00029	6.0
K00028	0.0
K00799	0.0
K00798	2346.0
K00797	1536.0
K00024	1099.0
K00795	0.0
K00026	0.0
K00021	0.0
K00020	68.0
K00023	0.0
K00022	0.0
K09017	0.0
K01269	2539.0
K09015	288.0
K09014	1102.0
K09013	1907.0
K09011	491.0
K09010	0.0
K01261	1.0
K01262	3258.0
K01263	0.0
K01264	0.0
K01265	3323.0
K01266	551.0
K09018	0.0
K08227	0.0
K08226	0.0
K08225	0.0
K08224	0.0
K08223	324.0
K08222	4.0
K08221	1.0
K00249	0.0
K01790	2896.0
K00241	546.0
K00240	756.0
K00243	2000.0
K00242	0.0
K00245	6.0
K00244	1246.0
K00247	0.0
K00246	6.0
K01795	295.0
K06983	0.0
K02799	0.0
K02798	28.0
K02791	112.0
K02790	0.0
K02793	1266.0
K02795	3036.0
K02794	3074.0
K02796	2426.0
K04564	859.0
K04565	431.0
K04566	229.0
K04567	2535.0
K01040	84.0
K01041	6.0
K04562	940.0
K04568	0.0
K01049	0.0
K02535	545.0
K02242	29.0
K02536	600.0
K02531	1.0
K02246	2.0
K02533	6.0
K02532	1.0
K02248	2.0
K02538	29.0
K00581	0.0
K13421	0.0
K01013	0.0
K15018	0.0
K15019	0.0
K03110	2766.0
K03111	5646.0
K03112	0.0
K03113	545.0
K03116	560.0
K03117	7.0
K03118	558.0
K03119	0.0
K10919	0.0
K12552	0.0
K12553	0.0
K12551	0.0
K12556	1.0
K12554	1.0
K12555	4.0
K06892	0.0
K06893	54.0
K06890	858.0
K06891	62.0
K06896	1902.0
K06897	1552.0
K06894	119.0
K06895	143.0
K10954	0.0
K10956	0.0
K06899	0.0
K06328	1.0
K06329	0.0
K10952	0.0
K10953	0.0
K11395	0.0
K11391	0.0
K11390	0.0
K11392	0.0
K00499	0.0
K00494	54.0
K00495	0.0
K00496	0.0
K00491	0.0
K00492	0.0
K00493	0.0
K13591	0.0
K01467	580.0
K13593	0.0
K13592	0.0
K04021	0.0
K04020	0.0
K04023	628.0
K04022	0.0
K04025	0.0
K04024	153.0
K04027	96.0
K04026	159.0
K04029	617.0
K04028	742.0
K07055	0.0
K07054	0.0
K07057	0.0
K07056	3194.0
K07051	54.0
K07050	1962.0
K07053	4079.0
K07052	4296.0
K07059	0.0
K07058	2141.0
K10040	6.0
K10041	394.0
K10046	0.0
K04799	0.0
K04798	0.0
K04793	0.0
K04792	0.0
K04791	0.0
K04790	0.0
K04797	0.0
K04796	0.0
K04795	0.0
K04794	26.0
K13638	0.0
K13639	0.0
K13634	0.0
K13635	0.0
K13636	0.0
K13637	0.0
K13630	0.0
K13631	0.0
K13632	0.0
K13633	0.0
K02042	334.0
K05778	0.0
K05779	0.0
K05776	237.0
K05541	0.0
K05774	0.0
K05775	0.0
K05772	7.0
K05773	7.0
K05540	293.0
K01459	0.0
K01458	0.0
K01457	54.0
K01455	116.0
K01454	0.0
K01453	0.0
K01452	0.0
K01451	586.0
K01450	0.0
K05518	0.0
K08070	340.0
K08071	0.0
K05516	66.0
K08077	83.0
K05515	1791.0
K13093	0.0
K11783	0.0
K12949	0.0
K12945	0.0
K12944	0.0
K12941	212.0
K12940	8.0
K12943	0.0
K12942	275.0
K14728	0.0
K14727	0.0
K11785	0.0
K00108	54.0
K13890	0.0
K13891	0.0
K13892	0.0
K13893	0.0
K13894	0.0
K13895	0.0
K13896	0.0
K06159	0.0
K06158	3812.0
K06153	3124.0
K06152	6.0
K06151	6.0
K06157	0.0
K06156	0.0
K06155	0.0
K06154	0.0
K03327	1054.0
K03326	2.0
K03325	174.0
K03324	4685.0
K03322	77.0
K03321	425.0
K03320	291.0
K03329	0.0
K03328	239.0
K04802	0.0
K04801	0.0
K04800	0.0
K11948	0.0
K01505	0.0
K04756	0.0
K11940	0.0
K11941	0.0
K11942	0.0
K11943	0.0
K11944	0.0
K01507	3712.0
K11946	0.0
K11947	0.0
K01506	0.0
K01501	26.0
K01500	96.0
K01503	0.0
K06714	283.0
K04750	383.0
K12789	0.0
K12788	0.0
K11526	0.0
K10810	0.0
K11522	0.0
K11523	0.0
K08675	0.0
K08676	5.0
K08677	0.0
K08679	0.0
K11521	0.0
K10547	223.0
K10546	231.0
K10545	105.0
K10544	62.0
K10543	66.0
K10542	1619.0
K10541	1619.0
K10540	1924.0
K10549	101.0
K10548	223.0
K14630	0.0
K11529	0.0
K00007	0.0
K00005	1424.0
K13444	0.0
K00003	2718.0
K00002	377.0
K00001	569.0
K01186	726.0
K00009	28.0
K00008	2236.0
K10726	0.0
K10725	0.0
K08246	0.0
K00263	54.0
K00262	3113.0
K00261	3.0
K00260	27.0
K00266	8535.0
K00265	357.0
K01200	546.0
K01201	571.0
K01206	3710.0
K01207	1473.0
K01205	363.0
K01208	0.0
K01209	3833.0
K06167	614.0
K00917	815.0
K00912	545.0
K00919	2766.0
K02519	2644.0
K02518	2393.0
K02517	491.0
K02511	0.0
K02510	263.0
K13409	0.0
K13408	0.0
K03179	483.0
K03170	0.0
K03177	2766.0
K12574	2543.0
K12570	0.0
K12573	2604.0
K11009	0.0
K11008	0.0
K11005	0.0
K11004	0.0
K11007	0.0
K11006	0.0
K11003	0.0
K08296	54.0
K08297	0.0
K08295	0.0
K02634	0.0
K02635	0.0
K10622	0.0
K07693	0.0
K07692	0.0
K07691	0.0
K07690	0.0
K07697	0.0
K07696	231.0
K07695	0.0
K07694	53.0
K07699	1664.0
K07698	0.0
K07079	2587.0
K07078	297.0
K07077	0.0
K07076	244.0
K07075	888.0
K07074	98.0
K07073	0.0
K07072	0.0
K07071	121.0
K07070	0.0
K14584	0.0
K11620	0.0
K09190	0.0
K11623	0.0
K05759	0.0
K08589	0.0
K11625	0.0
K11995	0.0
K01439	1571.0
K01438	383.0
K01431	0.0
K01430	284.0
K01433	59.0
K01432	0.0
K01434	0.0
K01437	0.0
K01436	1016.0
K05539	0.0
K14520	0.0
K12963	0.0
K12962	0.0
K12961	0.0
K12960	3251.0
K14749	0.0
K14748	0.0
K02972	0.0
K14743	0.0
K14742	2280.0
K14745	0.0
K14744	0.0
K14747	0.0
K14746	0.0
K02167	0.0
K02164	0.0
K02160	756.0
K02168	0.0
K02169	233.0
K10931	0.0
K03341	0.0
K03340	885.0
K03343	0.0
K03342	1.0
K03346	3.0
K12299	0.0
K12291	0.0
K12290	0.0
K12293	0.0
K12292	0.0
K12295	0.0
K12294	0.0
K12297	0.0
K12368	0.0
K11922	0.0
K11923	0.0
K11920	0.0
K11921	0.0
K11926	0.0
K11927	503.0
K11924	0.0
K11925	0.0
K11928	1263.0
K13181	0.0
K13219	0.0
K07262	0.0
K07263	669.0
K07260	1726.0
K07261	0.0
K07266	6.0
K07267	54.0
K07264	0.0
K07265	6.0
K07268	0.0
K07269	0.0
K01155	1069.0
K04478	0.0
K04479	0.0
K10528	0.0
K14952	0.0
K07486	62.0
K07487	0.0
K07484	1055.0
K07485	0.0
K07482	0.0
K07483	2689.0
K07480	0.0
K07481	116.0
K07488	0.0
K07489	0.0
K11210	0.0
K11211	0.0
K11212	0.0
K11214	229.0
K11216	62.0
K06300	0.0
K00061	0.0
K00060	63.0
K06301	0.0
K00065	370.0
K00064	0.0
K00067	3083.0
K00066	54.0
K00069	0.0
K00068	64.0
K06304	0.0
K08262	0.0
K08261	0.0
K08260	0.0
K08265	0.0
K08264	0.0
K00288	0.0
K00285	54.0
K00284	1949.0
K00287	2654.0
K00286	2965.0
K00281	481.0
K00280	0.0
K00283	368.0
K00282	368.0
K08088	0.0
K14198	0.0
K14199	0.0
K03452	0.0
K14194	0.0
K14195	0.0
K14196	0.0
K14197	0.0
K14192	0.0
K14193	0.0
K01880	2731.0
K01881	3024.0
K01883	2766.0
K01885	2679.0
K04618	0.0
K01887	2996.0
K01224	905.0
K01889	2766.0
K01226	300.0
K01227	0.0
K01220	323.0
K01222	190.0
K01223	1648.0
K02759	2050.0
K02755	0.0
K02757	1803.0
K02756	0.0
K14998	0.0
K02750	29.0
K02753	0.0
K02752	0.0
K00939	2766.0
K00938	2.0
K00937	2204.0
K00936	7542.0
K00935	0.0
K00934	54.0
K00933	0.0
K00932	0.0
K00931	2452.0
K00930	4756.0
K01089	500.0
K01080	0.0
K01081	1076.0
K01082	0.0
K01083	0.0
K01084	0.0
K01085	0.0
K01087	0.0
K02571	0.0
K02570	6.0
K02573	6.0
K02572	0.0
K02575	54.0
K02574	154.0
K07780	0.0
K03488	1042.0
K03489	2.0
K03482	0.0
K03483	28.0
K03480	420.0
K03481	109.0
K03486	299.0
K03487	0.0
K03484	1672.0
K03485	0.0
K02287	0.0
K02286	0.0
K02285	0.0
K02284	0.0
K02283	3093.0
K02282	1.0
K02281	0.0
K02280	0.0
K02289	0.0
K02288	0.0
K03626	0.0
K03627	0.0
K03624	4142.0
K03625	2766.0
K03151	2214.0
K03620	9.0
K03153	0.0
K08869	0.0
K03628	2121.0
K03629	2760.0
K09738	0.0
K09739	0.0
K09736	0.0
K09737	0.0
K09735	0.0
K09732	0.0
K09733	0.0
K09730	0.0
K09731	0.0
K09888	1771.0
K09889	6.0
K09880	0.0
K09882	0.0
K09883	0.0
K09884	0.0
K09887	0.0
K11027	0.0
K11026	0.0
K11025	0.0
K11024	0.0
K07679	0.0
K07678	0.0
K11021	0.0
K11020	0.0
K07675	0.0
K07674	0.0
K07676	0.0
K07671	0.0
K07670	0.0
K07673	0.0
K07672	0.0
K01117	0.0
K12048	0.0
K07019	60.0
K07018	0.0
K07011	1493.0
K07010	1321.0
K07013	6.0
K07012	1732.0
K07015	2238.0
K07014	0.0
K07017	162.0
K07016	0.0
K10084	0.0
K08372	36.0
K05884	37.0
K05885	329.0
K05886	0.0
K05887	0.0
K05880	0.0
K05881	0.0
K05882	54.0
K05883	0.0
K08902	0.0
K05739	60.0
K05888	0.0
K05889	0.0
K08903	0.0
K00547	64.0
K00544	0.0
K00545	0.0
K00542	0.0
K00543	0.0
K00540	3630.0
K00548	3278.0
K00549	937.0
K01145	0.0
K01412	0.0
K01147	6.0
K01417	820.0
K00038	0.0
K01143	0.0
K01142	2550.0
K01419	8.0
K00788	3440.0
K00789	3299.0
K12502	0.0
K14762	0.0
K14761	1890.0
K06195	54.0
K03819	0.0
K03818	2.0
K03814	6.0
K03817	256.0
K03816	2038.0
K03811	699.0
K03810	88.0
K03813	0.0
K11908	0.0
K11909	0.0
K11904	6.0
K11905	6.0
K11906	0.0
K11907	6.0
K11900	6.0
K11901	6.0
K11902	0.0
K11903	6.0
K10986	0.0
K13238	0.0
K13239	0.0
K13797	0.0
K07248	836.0
K13796	0.0
K07244	0.0
K07245	0.0
K07246	44.0
K07240	5430.0
K07241	0.0
K07242	0.0
K07243	54.0
K01268	0.0
K05296	0.0
K02821	411.0
K09016	0.0
K09945	0.0
K09944	0.0
K09947	0.0
K09946	54.0
K09941	0.0
K09940	54.0
K09943	0.0
K09942	1.0
K09949	54.0
K09948	0.0
K10851	0.0
K10850	0.0
K03666	372.0
K03667	8.0
K03196	6.0
K03665	2729.0
K11275	0.0
K06012	1061.0
K00048	1655.0
K10857	0.0
K09773	30.0
K00043	26.0
K00042	556.0
K00041	488.0
K00040	451.0
K00046	2485.0
K00733	0.0
K00044	0.0
K06011	0.0
K09012	0.0
K06016	93.0
K06017	0.0
K06014	0.0
K06015	295.0
K06019	1.0
K01075	0.0
K12221	0.0
K06444	0.0
K04632	0.0
K14977	3.0
K14974	0.0
K00958	7.0
K00951	3209.0
K00950	594.0
K00952	0.0
K00955	885.0
K00954	2766.0
K00957	891.0
K00956	890.0
K00590	256.0
K02777	92.0
K02775	130.0
K02774	351.0
K02773	324.0
K02771	324.0
K02770	1439.0
K02779	97.0
K02778	0.0
K01606	0.0
K01607	1331.0
K01604	0.0
K01605	0.0
K01602	0.0
K01601	0.0
K03750	173.0
K01609	1928.0
K02553	0.0
K02804	536.0
K02551	608.0
K02806	28.0
K02557	1053.0
K02800	389.0
K05275	0.0
K02802	0.0
K13300	0.0
K02558	108.0
K02809	0.0
K02808	0.0
K03600	0.0
K03601	2703.0
K03602	2614.0
K03603	0.0
K03604	329.0
K03605	13.0
K03606	13.0
K03607	0.0
K03608	1452.0
K03609	2120.0
K06078	0.0
K06079	0.0
K09710	2766.0
K09711	26.0
K09712	0.0
K06073	0.0
K06074	0.0
K06075	0.0
K06076	270.0
K06077	0.0
K06382	1598.0
K06383	731.0
K06380	0.0
K06381	1192.0
K06386	0.0
K06387	1651.0
K06384	139.0
K06385	1700.0
K06388	0.0
K06389	0.0
K12466	0.0
K12468	0.0
K07657	60.0
K07656	0.0
K07655	0.0
K07654	0.0
K07653	0.0
K07652	208.0
K07651	1.0
K07650	350.0
K07659	0.0
K07658	2615.0
K11041	31.0
K11040	0.0
K11043	0.0
K11042	0.0
K11045	0.0
K11044	0.0
K11047	0.0
K11046	0.0
K11049	0.0
K11048	0.0
K07387	234.0
K07386	499.0
K06926	2931.0
K06927	289.0
K06924	0.0
K06925	2766.0
K06922	0.0
K06923	1799.0
K06920	70.0
K06921	1764.0
K06928	194.0
K06929	106.0
K07033	1858.0
K07032	123.0
K07031	634.0
K07030	1315.0
K07037	365.0
K07035	1577.0
K07034	1.0
K07039	0.0
K07038	129.0
K10829	0.0
K00384	5044.0
K00385	163.0
K00386	0.0
K00387	0.0
K00380	108.0
K00381	54.0
K00382	1258.0
K00383	2.0
K00389	0.0
K01387	0.0
K01385	0.0
K01389	0.0
K09158	0.0
K09159	0.0
K09156	0.0
K09157	2218.0
K09154	0.0
K09155	222.0
K09152	0.0
K09153	681.0
K09150	0.0
K09151	61.0
K05970	964.0
K05714	0.0
K05715	0.0
K05710	0.0
K05711	0.0
K05712	0.0
K05713	0.0
K00560	2365.0
K00561	0.0
K00563	569.0
K00564	394.0
K00566	3055.0
K00567	1969.0
K00568	0.0
K00569	54.0
K05575	0.0
K01169	0.0
K01167	0.0
K01166	0.0
K05577	54.0
K01163	710.0
K01161	0.0
K01160	0.0
K05578	0.0
K05579	0.0
K08092	198.0
K08093	324.0
K08094	476.0
K08095	0.0
K08096	0.0
K08097	1.0
K02254	0.0
K02255	0.0
K01743	0.0
K02251	1.0
K02061	0.0
K01741	0.0
K02060	0.0
K00114	0.0
K02122	2183.0
K02123	2621.0
K02120	2673.0
K02121	1549.0
K02124	2610.0
K03837	6.0
K03836	0.0
K03835	6.0
K03834	0.0
K03833	186.0
K03832	565.0
K03831	54.0
K03830	516.0
K00443	0.0
K03839	496.0
K02067	6.0
K10189	590.0
K13038	4234.0
K13787	70.0
K13788	60.0
K13789	7752.0
K10188	1500.0
K12255	0.0
K12254	0.0
K12257	2107.0
K12256	0.0
K12251	1016.0
K12250	0.0
K12253	0.0
K12252	0.0
K13252	3.0
K13256	1.0
K13255	0.0
K12079	0.0
K12078	0.0
K12071	0.0
K12070	0.0
K12073	54.0
K12072	0.0
K09912	0.0
K06236	0.0
K06237	0.0
K05519	0.0
K09914	0.0
K11788	0.0
K11782	0.0
K11780	0.0
K11781	0.0
K11787	0.0
K11784	0.0
K11530	0.0
K12787	0.0
K12786	0.0
K12785	0.0
K12784	0.0
K06718	0.0
K09969	0.0
K09968	0.0
K09967	284.0
K09966	54.0
K09965	54.0
K09964	0.0
K09963	492.0
K09962	1.0
K09961	6.0
K09960	6.0
K11527	254.0
K11524	0.0
K11525	0.0
K11250	0.0
K11253	0.0
K11258	0.0
K11528	0.0
K00713	0.0
K00712	2.0
K10780	0.0
K10783	56.0
K10125	0.0
K10124	0.0
K10126	0.0
K10121	0.0
K10123	0.0
K10122	0.0
K04652	717.0
K04653	310.0
K04651	955.0
K04656	310.0
K04654	310.0
K04655	323.0
K00973	2837.0
K00972	830.0
K00971	1021.0
K00970	435.0
K00975	5859.0
K00974	6766.0
K00979	640.0
K00978	285.0
K14954	0.0
K14955	0.0
K14956	0.0
K06178	1230.0
K01596	204.0
K01597	2.0
K01594	0.0
K01595	55.0
K01592	0.0
K01593	0.0
K01590	54.0
K01591	2704.0
K01598	55.0
K01599	3162.0
K02711	0.0
K02710	0.0
K02713	0.0
K02712	0.0
K02714	0.0
K02717	0.0
K02716	0.0
K02719	0.0
K02718	0.0
K03449	285.0
K03446	482.0
K03444	1.0
K03445	0.0
K03442	2355.0
K01620	1993.0
K01621	186.0
K01622	0.0
K01623	661.0
K01624	4130.0
K01625	4639.0
K01626	1962.0
K01627	552.0
K01628	2038.0
K01629	238.0
K05299	1.0
K02829	0.0
K02828	0.0
K02827	0.0
K02826	0.0
K02825	162.0
K02824	2164.0
K02823	2650.0
K02822	504.0
K03198	6.0
K03199	0.0
K03668	256.0
K03669	54.0
K03190	284.0
K03191	0.0
K03660	2129.0
K03194	0.0
K03195	0.0
K03664	2766.0
K03197	0.0
K09772	2213.0
K06013	54.0
K09770	98.0
K09771	0.0
K09776	0.0
K09777	1653.0
K09774	0.0
K09775	682.0
K09778	202.0
K09779	1061.0
K06269	0.0
K06323	0.0
K11624	0.0
K02991	0.0
K02990	2618.0
K02624	6.0
K02240	326.0
K08282	60.0
K12440	0.0
K12441	0.0
K12442	0.0
K12443	0.0
K12444	0.0
K12445	0.0
K12449	0.0
K02247	0.0
K07637	0.0
K07636	2821.0
K07639	0.0
K07638	0.0
K11069	818.0
K11068	2356.0
K11063	26.0
K11062	0.0
K11061	0.0
K11060	0.0
K11066	0.0
K11065	499.0
K06900	0.0
K06901	2902.0
K06902	1341.0
K06903	128.0
K06904	149.0
K06905	280.0
K06906	216.0
K06907	380.0
K06908	280.0
K06909	27.0
K10821	0.0
K05905	0.0
K05904	0.0
K05906	0.0
K05900	0.0
K05903	13.0
K01406	0.0
K05909	0.0
K05908	0.0
K00368	0.0
K00369	0.0
K00366	297.0
K00367	0.0
K00364	2.0
K00365	54.0
K00362	0.0
K00363	0.0
K00360	0.0
```
