## Extended Data File 1 for "Diet induces reproducible alterations in the mouse and human gut microbiome": SRS1470505_SRR3595547.picrust_nol

```
# Constructed from biom file
#OTU ID	SRR3595547
K01365	0.0
K01364	0.0
K01361	1.0
K01360	0.0
K01362	1918.0
K02249	0.0
K05841	0.0
K05844	1.0
K05845	280.0
K05846	672.0
K05847	986.0
K00508	0.0
K00500	0.0
K00507	44.0
K00504	0.0
K00505	0.0
K12521	0.0
K01101	291.0
K01103	494.0
K12520	0.0
K01104	3876.0
K05592	2284.0
K05593	435.0
K05590	1.0
K05591	1.0
K05596	1.0
K05597	0.0
K05594	0.0
K05595	777.0
K05599	0.0
K11964	0.0
K11962	0.0
K14540	1210.0
K12529	0.0
K12528	0.0
K06353	0.0
K02456	116.0
K02457	2.0
K02454	89.0
K02455	46.0
K02452	2.0
K02453	132.0
K02450	0.0
K02103	330.0
K08138	152.0
K02108	2138.0
K02109	2591.0
K02458	2.0
K02459	2.0
K08137	1.0
K03851	248.0
K03850	0.0
K03852	248.0
K03855	1.0
K03856	1278.0
K13018	0.0
K13019	1.0
K13010	0.0
K13011	0.0
K13012	90.0
K13013	0.0
K13014	1.0
K13015	25.0
K13016	1.0
K13017	0.0
K08566	1.0
K08567	4.0
K13274	0.0
K13275	0.0
K13276	0.0
K13277	0.0
K03275	0.0
K03274	292.0
K03277	0.0
K03276	0.0
K03271	872.0
K03270	1084.0
K03273	343.0
K03272	792.0
K03279	0.0
K03278	0.0
K11022	0.0
K12277	0.0
K12276	0.0
K12270	34.0
K11058	0.0
K12279	0.0
K12278	0.0
K07557	0.0
K07550	0.0
K07552	849.0
K06319	0.0
K09909	0.0
K09908	1.0
K12051	0.0
K12050	0.0
K12057	1.0
K12056	1.0
K06221	249.0
K09900	1.0
K09903	2362.0
K09902	1.0
K09904	1.0
K09907	1.0
K09906	1.0
K11501	0.0
K03234	0.0
K00773	2362.0
K00772	47.0
K00777	0.0
K00776	0.0
K06313	61.0
K06315	0.0
K05574	0.0
K10201	7.0
K07176	0.0
K07177	0.0
K07174	0.0
K07175	440.0
K07172	4.0
K07173	869.0
K07170	705.0
K07171	2706.0
K07178	0.0
K07179	0.0
K00195	0.0
K00194	8.0
K00197	33.0
K00196	0.0
K00191	0.0
K00190	1.0
K00193	0.0
K00192	0.0
K00198	354.0
K06405	1144.0
K10109	754.0
K10108	1129.0
K10107	247.0
K01828	0.0
K01829	0.0
K01826	1.0
K01825	4.0
K01822	4.0
K01823	9.0
K01820	44.0
K01821	5.0
K00999	0.0
K00998	1744.0
K00995	2902.0
K00997	453.0
K00996	2.0
K00991	2328.0
K00990	44.0
K00992	0.0
K11028	0.0
K02622	939.0
K02625	0.0
K03564	1594.0
K13489	44.0
K13488	44.0
K13483	0.0
K13482	0.0
K13481	0.0
K13480	0.0
K13487	44.0
K13486	44.0
K14680	0.0
K14681	0.0
K14682	44.0
K08358	249.0
K08357	249.0
K08356	0.0
K08355	0.0
K03469	2248.0
K03462	0.0
K03464	0.0
K03465	670.0
K03466	2386.0
K01648	0.0
K01649	2507.0
K01643	481.0
K01640	71.0
K01641	0.0
K01646	297.0
K01647	2128.0
K01644	977.0
K02597	1.0
K02626	1.0
K02595	0.0
K02594	62.0
K02593	1.0
K02592	60.0
K02591	121.0
K02590	294.0
K02598	232.0
K02849	44.0
K14061	1.0
K14062	1.0
K14063	1.0
K14064	1.0
K14065	0.0
K14067	0.0
K02841	44.0
K02840	0.0
K02843	59.0
K02844	44.0
K02847	0.0
K02846	1.0
K02102	4.0
K09758	150.0
K06039	1.0
K06034	0.0
K06036	0.0
K06037	0.0
K06032	0.0
K01581	3.0
K02702	0.0
K02659	0.0
K13490	44.0
K13491	44.0
K03644	897.0
K03645	1.0
K03646	248.0
K03647	35.0
K03640	255.0
K03641	248.0
K03642	297.0
K03643	1.0
K03648	2052.0
K03649	26.0
K06694	0.0
K11814	0.0
K12428	0.0
K12429	0.0
K12422	0.0
K12423	0.0
K12420	0.0
K12421	0.0
K12426	0.0
K12427	0.0
K12424	0.0
K12425	0.0
K07349	3.0
K07348	1.0
K05380	0.0
K07345	5.0
K07344	0.0
K07347	8.0
K07346	2.0
K07341	255.0
K07340	1.0
K07343	351.0
K07342	0.0
K06968	44.0
K06969	3752.0
K06962	74.0
K06963	0.0
K06960	1468.0
K06961	0.0
K06966	1211.0
K06967	1210.0
K06964	0.0
K06965	0.0
K08995	44.0
K08994	1.0
K08997	1.0
K08996	1.0
K08990	1.0
K08993	1.0
K08992	1.0
K08999	447.0
K08998	1990.0
K08344	1.0
K08345	1.0
K08346	1.0
K14940	1.0
K02724	0.0
K08349	1.0
K11815	0.0
K05929	0.0
K05928	44.0
K05927	0.0
K05924	0.0
K05922	0.0
K05921	4.0
K00349	861.0
K00698	0.0
K00340	905.0
K00341	905.0
K00690	441.0
K00343	825.0
K00344	1.0
K00697	150.0
K00346	860.0
K00347	860.0
K09116	216.0
K09117	2123.0
K05337	281.0
K09118	2.0
K09119	0.0
K02106	42.0
K05823	0.0
K05820	1.0
K05826	0.0
K05827	0.0
K02100	1.0
K02101	0.0
K00524	0.0
K00525	1897.0
K00526	564.0
K00527	3781.0
K00520	44.0
K00522	0.0
K00523	0.0
K02451	1.0
K00528	2130.0
K00529	0.0
K00025	44.0
K14215	0.0
K14213	0.0
K03453	1536.0
K00796	1527.0
K05339	0.0
K00027	1497.0
K00794	1635.0
K00793	1635.0
K01347	0.0
K01346	0.0
K01344	0.0
K01343	0.0
K00791	2517.0
K01340	0.0
K00790	3001.0
K02694	0.0
K02696	0.0
K02697	0.0
K02690	0.0
K02691	1.0
K02692	0.0
K02693	0.0
K02698	0.0
K02699	0.0
K00836	1.0
K00837	695.0
K00835	44.0
K00832	62.0
K00833	962.0
K00830	741.0
K00831	2069.0
K00839	46.0
K04335	0.0
K04334	0.0
K01120	44.0
K01126	2754.0
K04333	1.0
K01129	1644.0
K01128	0.0
K04339	0.0
K04338	0.0
K02470	3505.0
K02471	44.0
K02472	2.0
K02473	0.0
K02474	1164.0
K02475	0.0
K02476	0.0
K02477	1556.0
K02478	2.0
K02479	44.0
K09019	1.0
K01267	1224.0
K13074	0.0
K13075	0.0
K11441	0.0
K14055	1.0
K13299	0.0
K13292	1578.0
K14057	1.0
K14056	1.0
K02856	150.0
K02585	73.0
K12211	0.0
K12210	0.0
K12213	0.0
K12212	0.0
K12215	0.0
K02854	1.0
K12217	0.0
K12216	0.0
K12219	0.0
K12218	0.0
K02855	2.0
K08692	0.0
K08693	0.0
K08690	0.0
K08691	0.0
K08696	0.0
K08697	0.0
K11748	44.0
K11749	2252.0
K11746	1.0
K11747	1.0
K11744	44.0
K11745	44.0
K11742	248.0
K11743	482.0
K11740	0.0
K11741	879.0
K13920	210.0
K13921	1.0
K13922	458.0
K13923	1.0
K13924	0.0
K13925	0.0
K13926	44.0
K13927	75.0
K13928	1.0
K13929	1.0
K09923	1.0
K09922	1146.0
K06201	1373.0
K06200	642.0
K06207	2045.0
K06206	567.0
K06205	1.0
K09924	44.0
K09929	0.0
K06208	34.0
K00759	1083.0
K00758	1.0
K00752	0.0
K00757	1895.0
K00756	581.0
K00754	2069.0
K06001	1418.0
K05557	0.0
K09766	240.0
K05554	0.0
K07475	0.0
K07150	424.0
K07151	247.0
K07152	0.0
K07153	1.0
K07154	1646.0
K07155	0.0
K07156	1.0
K07157	0.0
K07406	839.0
K07407	3781.0
K07404	1027.0
K07405	1353.0
K07402	1510.0
K07403	47.0
K07400	1.0
K07401	1.0
K01808	2621.0
K01809	1729.0
K01800	0.0
K01801	0.0
K01802	1257.0
K01803	2420.0
K01804	528.0
K01805	277.0
K01807	418.0
K09718	0.0
K14668	0.0
K14669	0.0
K14666	0.0
K14667	0.0
K01664	3.0
K01665	674.0
K01666	509.0
K01667	901.0
K01660	0.0
K01661	202.0
K01662	2501.0
K01663	0.0
K01668	3.0
K01669	45.0
K02863	2281.0
K02862	0.0
K02860	2128.0
K02867	2362.0
K02866	0.0
K02864	2159.0
K02869	0.0
K05362	0.0
K05365	2.0
K03402	1305.0
K03403	0.0
K03400	0.0
K03406	12987.0
K03407	1173.0
K03404	0.0
K03405	0.0
K03408	2385.0
K03409	36.0
K02315	1592.0
K02314	2647.0
K02317	1.0
K02316	2361.0
K02313	2528.0
K02312	0.0
K02319	0.0
K12405	0.0
K12152	1.0
K12151	1.0
K07091	1.0
K07090	4490.0
K07093	44.0
K07092	0.0
K07095	2937.0
K07094	0.0
K07097	0.0
K07096	247.0
K07099	232.0
K07098	2927.0
K11175	2314.0
K11174	0.0
K11177	0.0
K11176	0.0
K11173	0.0
K11179	249.0
K11178	0.0
K00322	1.0
K00320	0.0
K00321	0.0
K00326	0.0
K00324	745.0
K00325	248.0
K00329	247.0
K05945	0.0
K05944	0.0
K05947	0.0
K05946	412.0
K06944	0.0
K06945	0.0
K06946	1.0
K06415	61.0
K06940	1311.0
K06941	2454.0
K06942	2281.0
K06943	0.0
K10806	1.0
K10807	0.0
K10804	89.0
K10805	1.0
K06948	35.0
K06949	2364.0
K06418	1.0
K09138	25.0
K09139	0.0
K09134	258.0
K09135	0.0
K09136	248.0
K09137	25.0
K09130	0.0
K09131	47.0
K09132	266.0
K09133	0.0
K05808	2367.0
K05809	1.0
K05804	216.0
K05805	1.0
K05806	0.0
K05807	1107.0
K05800	1.0
K05801	6.0
K05802	1.0
K05803	1.0
K01044	0.0
K01045	0.0
K01046	93.0
K02068	176.0
K04561	0.0
K01042	400.0
K05568	927.0
K05567	252.0
K14273	0.0
K14275	0.0
K14274	12.0
K02062	1.0
K05245	0.0
K05564	0.0
K01048	261.0
K02066	1398.0
K01322	811.0
K01325	0.0
K02065	1398.0
K01326	0.0
K05560	0.0
K02243	35.0
K08930	0.0
K02679	1.0
K02676	0.0
K02674	0.0
K02675	0.0
K02672	0.0
K02241	64.0
K02670	0.0
K02671	0.0
K00810	0.0
K00811	859.0
K00812	531.0
K00813	1.0
K00814	0.0
K00817	2344.0
K00818	1147.0
K00819	0.0
K02530	34.0
K02245	35.0
K02244	0.0
K01499	0.0
K01498	0.0
K01493	2361.0
K01492	178.0
K01491	5262.0
K01497	1.0
K01496	406.0
K01495	1388.0
K01494	234.0
K02418	733.0
K02419	1052.0
K14492	0.0
K02412	849.0
K02413	1023.0
K02410	1052.0
K02411	302.0
K02416	1052.0
K02417	873.0
K02414	451.0
K02415	495.0
K00120	0.0
K00121	4.0
K00430	0.0
K13058	44.0
K13059	0.0
K13727	1.0
K13057	0.0
K13722	0.0
K13051	1.0
K13052	647.0
K00435	0.0
K12054	0.0
K03239	0.0
K03238	0.0
K03231	0.0
K03230	44.0
K03232	0.0
K12059	0.0
K03237	0.0
K03236	0.0
K12058	0.0
K12239	0.0
K12238	0.0
K12235	0.0
K12234	71.0
K13942	0.0
K13940	747.0
K13941	0.0
K12097	0.0
K12096	0.0
K12095	0.0
K12094	0.0
K12093	0.0
K12092	0.0
K12091	0.0
K12090	0.0
K12099	0.0
K12098	0.0
K06356	0.0
K05992	0.0
K03540	0.0
K06331	492.0
K06330	5.0
K07138	1662.0
K07139	1994.0
K11811	0.0
K07132	494.0
K07133	5429.0
K07130	980.0
K07131	0.0
K07137	3264.0
K07134	0.0
K07135	0.0
K01860	0.0
K01866	2362.0
K01867	2363.0
K01865	3.0
K01868	2626.0
K01869	2362.0
K06140	44.0
K04766	0.0
K04767	529.0
K04764	397.0
K04762	904.0
K04763	3057.0
K04760	1.0
K04761	435.0
K04768	0.0
K04769	968.0
K08313	35.0
K08312	1.0
K08311	44.0
K08310	1.0
K08317	1.0
K08316	1303.0
K08315	1.0
K08314	215.0
K05149	0.0
K08319	0.0
K08318	0.0
K06339	0.0
K14648	0.0
K14392	6.0
K14393	44.0
K14645	0.0
K14647	0.0
K01689	3046.0
K01686	2196.0
K01687	3037.0
K01684	247.0
K01685	1645.0
K01682	2.0
K01681	2142.0
K05308	0.0
K02889	0.0
K02888	2361.0
K02885	0.0
K02884	2362.0
K02887	2281.0
K02886	2362.0
K02881	2362.0
K02883	0.0
K13743	0.0
K02086	1.0
K02081	358.0
K02080	0.0
K02083	53.0
K02082	35.0
K13831	0.0
K03428	0.0
K03429	366.0
K03424	3258.0
K03935	0.0
K03932	186.0
K03933	1.0
K03930	238.0
K03931	2.0
K02339	1.0
K02338	2362.0
K02337	2335.0
K02336	1.0
K02335	2816.0
K02334	643.0
K02330	0.0
K03688	827.0
K03689	0.0
K03680	12.0
K03683	1.0
K03684	46.0
K03685	2281.0
K03686	4524.0
K03687	2045.0
K07301	1305.0
K07300	1.0
K07303	0.0
K07302	0.0
K07305	45.0
K07304	80.0
K07307	106.0
K07306	5.0
K07309	2.0
K07308	5.0
K02617	1.0
K02610	1.0
K02963	2362.0
K02612	1.0
K02961	2129.0
K09686	5684.0
K09687	9790.0
K09684	16.0
K09685	37.0
K09682	0.0
K09683	0.0
K09680	5.0
K09681	0.0
K09688	247.0
K09689	247.0
K05962	0.0
K05961	0.0
K05967	2.0
K05966	2.0
K11159	0.0
K05964	2.0
K05968	1.0
K11152	0.0
K00309	0.0
K00658	193.0
K00304	0.0
K00305	0.0
K00654	0.0
K00655	3348.0
K00652	1114.0
K00301	0.0
K00302	209.0
K00303	0.0
K10828	0.0
K06431	0.0
K06432	0.0
K06433	0.0
K06434	1.0
K06436	38.0
K06437	0.0
K10820	12.0
K06439	0.0
K10822	0.0
K10823	0.0
K10826	0.0
K09167	222.0
K06322	0.0
K14117	0.0
K14259	0.0
K14257	0.0
K01308	92.0
K01303	34.0
K01301	0.0
K01305	42.0
K01304	43.0
K02658	0.0
K00672	0.0
K02650	198.0
K02651	149.0
K02652	628.0
K02653	872.0
K02654	2729.0
K05687	0.0
K02656	0.0
K05685	249.0
K00878	1128.0
K00879	202.0
K00872	171.0
K00873	2370.0
K00870	0.0
K00876	3114.0
K00877	0.0
K00874	2515.0
K00875	0.0
K04487	2742.0
K04486	2277.0
K04485	2282.0
K04484	0.0
K04483	0.0
K04482	0.0
K04480	0.0
K04488	1467.0
K12049	0.0
K13693	0.0
K13706	0.0
K13694	153.0
K13695	1.0
K05977	0.0
K09516	62.0
K02434	2201.0
K02435	1963.0
K02436	17.0
K02437	1980.0
K05350	361.0
K02431	526.0
K08100	0.0
K02433	2219.0
K02438	1216.0
K02439	5.0
K03745	248.0
K03744	1813.0
K03747	1.0
K03210	2327.0
K03217	2334.0
K03216	1501.0
K03215	1.0
K03742	1838.0
K03219	44.0
K03218	2324.0
K03749	1.0
K03748	149.0
K02383	0.0
K06327	0.0
K06320	910.0
K07238	2267.0
K09479	0.0
K09478	0.0
K09475	1.0
K09474	5.0
K09477	0.0
K09476	1.0
K09471	1.0
K09470	1.0
K09473	1.0
K09472	1.0
K07543	0.0
K06898	1160.0
K13967	0.0
K13963	401.0
K07545	0.0
K00737	209.0
K05345	0.0
K11706	0.0
K11707	0.0
K11704	0.0
K11705	0.0
K11708	0.0
K11709	0.0
K05588	0.0
K07114	2433.0
K07443	957.0
K07116	0.0
K07117	44.0
K07110	0.0
K07447	2281.0
K07112	402.0
K07113	1.0
K07448	441.0
K07118	154.0
K07119	1.0
K10619	0.0
K10618	0.0
K10617	0.0
K10616	0.0
K01848	0.0
K01849	0.0
K01844	350.0
K01845	690.0
K01846	4.0
K01847	1755.0
K01840	3462.0
K01841	17.0
K01842	0.0
K01843	662.0
K06219	1.0
K10832	0.0
K05348	0.0
K14203	0.0
K08483	1552.0
K08482	44.0
K08481	0.0
K08480	0.0
K08485	1.0
K08484	1.0
K00464	0.0
K00467	0.0
K00466	0.0
K00461	0.0
K00460	0.0
K00463	0.0
K00462	58.0
K04509	0.0
K00469	0.0
K00468	0.0
K08645	0.0
K04744	1.0
K01518	0.0
K01519	0.0
K04748	0.0
K04749	34.0
K01514	0.0
K01515	1875.0
K01512	848.0
K01510	0.0
K14623	264.0
K14626	0.0
K14627	0.0
K14628	0.0
K14629	0.0
K03918	0.0
K03919	1.0
K12372	1.0
K12373	5233.0
K12370	1.0
K12371	1.0
K02359	0.0
K02358	2364.0
K02351	0.0
K02352	0.0
K02355	4740.0
K02357	2362.0
K02356	2397.0
K13574	2.0
K13573	0.0
K13572	0.0
K13571	0.0
K13570	0.0
K12112	1.0
K12113	1.0
K12110	0.0
K12111	51.0
K07329	0.0
K07328	0.0
K07323	248.0
K07322	1379.0
K07321	255.0
K07320	1.0
K07327	0.0
K07326	0.0
K07325	0.0
K07324	0.0
K08163	1.0
K06180	5710.0
K06181	44.0
K06182	947.0
K06183	1263.0
K06186	1.0
K06187	2362.0
K06188	458.0
K06189	248.0
K08359	1.0
K07589	1.0
K07588	856.0
K07587	0.0
K07586	210.0
K07585	0.0
K07584	1386.0
K07583	0.0
K07582	0.0
K07581	0.0
K07580	0.0
K11139	0.0
K05989	2585.0
K05988	0.0
K05985	199.0
K05987	1.0
K05986	44.0
K10843	0.0
K08354	0.0
K10844	0.0
K10848	0.0
K00673	44.0
K00674	707.0
K00675	53.0
K00676	879.0
K00677	1103.0
K06988	0.0
K06989	121.0
K08351	1.0
K06980	44.0
K06981	0.0
K06982	0.0
K08350	1.0
K06984	0.0
K06985	0.0
K06986	0.0
K06987	555.0
K02445	834.0
K02444	336.0
K00582	0.0
K00583	0.0
K00580	0.0
K02110	2312.0
K00586	0.0
K00587	0.0
K00584	1.0
K08921	0.0
K02441	3.0
K00588	140.0
K08922	0.0
K02440	290.0
K00018	2491.0
K08923	0.0
K02443	613.0
K00019	247.0
K02442	0.0
K08925	0.0
K08926	0.0
K08927	0.0
K03149	768.0
K06604	0.0
K00015	0.0
K01989	1390.0
K00854	2828.0
K00855	1.0
K00856	247.0
K00857	639.0
K00850	5095.0
K00851	45.0
K00852	2396.0
K00853	286.0
K00858	2318.0
K00859	2085.0
K01181	599.0
K01180	0.0
K01183	245.0
K01182	1413.0
K01185	946.0
K01184	0.0
K01187	4873.0
K01188	1754.0
K02596	26.0
K13766	0.0
K13767	2.0
K13003	0.0
K13002	305.0
K13000	0.0
K02984	0.0
K02986	2362.0
K02987	0.0
K02636	0.0
K02982	2154.0
K02983	0.0
K02638	0.0
K02639	0.0
K02988	2334.0
K08298	2.0
K08299	0.0
K03583	1.0
K03582	1.0
K03581	1835.0
K03580	44.0
K03587	1109.0
K03586	1.0
K03585	2099.0
K03584	2247.0
K03589	1975.0
K03588	3329.0
K01725	0.0
K01724	44.0
K01727	5.0
K01726	650.0
K01721	1.0
K01720	0.0
K01722	0.0
K13008	0.0
K01729	0.0
K01728	150.0
K09530	0.0
K09539	0.0
K02188	1314.0
K02189	1312.0
K02182	0.0
K02183	0.0
K03769	294.0
K03768	3262.0
K03767	1.0
K03765	1.0
K03764	1.0
K03763	1949.0
K03762	2.0
K03761	1.0
K03760	81.0
K09457	448.0
K09456	1.0
K09459	17.0
K09458	2663.0
K00602	5460.0
K13988	0.0
K13985	0.0
K09981	1.0
K09980	0.0
K09983	0.0
K09982	248.0
K09985	0.0
K09984	1.0
K09987	0.0
K09986	0.0
K09989	274.0
K09988	345.0
K12583	0.0
K12582	1.0
K12589	0.0
K11720	1.0
K09759	581.0
K10985	0.0
K10984	0.0
K07468	0.0
K07469	4.0
K07464	1269.0
K07465	0.0
K07466	0.0
K07467	818.0
K07460	2102.0
K07461	1067.0
K07462	2363.0
K07463	0.0
K10679	89.0
K10678	1.0
K10671	0.0
K10670	1429.0
K10673	0.0
K10672	829.0
K10674	0.0
K10677	1.0
K10676	0.0
K08726	0.0
K08724	35.0
K08722	167.0
K08723	1.0
K08720	0.0
K08721	0.0
K08728	0.0
K10187	0.0
K00119	0.0
K00118	44.0
K00449	1.0
K00448	1.0
K00115	0.0
K00446	0.0
K00117	88.0
K00116	46.0
K00111	2174.0
K00442	0.0
K00113	250.0
K00112	256.0
K01539	0.0
K01531	1406.0
K04720	1551.0
K01533	2436.0
K01534	5098.0
K01535	0.0
K01537	2058.0
K14358	0.0
K14605	0.0
K14606	0.0
K00413	0.0
K10120	4.0
K05600	0.0
K05777	2.0
K03972	1.0
K03973	212.0
K03970	1.0
K03971	1.0
K03976	2312.0
K03977	2281.0
K03974	1.0
K03975	1041.0
K03978	2317.0
K03979	2362.0
K13378	860.0
K02372	1561.0
K02371	1867.0
K02377	1201.0
K02379	296.0
K03396	0.0
K03397	0.0
K03394	1974.0
K03395	0.0
K03392	0.0
K03393	0.0
K03390	1015.0
K03391	0.0
K03399	2.0
K03027	0.0
K12136	0.0
K12137	248.0
K06610	0.0
K12138	0.0
K12139	0.0
K11444	0.0
K11440	0.0
K11443	0.0
K11442	0.0
K00612	44.0
K00613	1.0
K00610	1641.0
K00611	1227.0
K00616	1198.0
K00617	0.0
K00614	0.0
K00615	5927.0
K00619	494.0
K10863	0.0
K07874	0.0
K06234	0.0
K10240	0.0
K10241	0.0
K10242	0.0
K10243	0.0
K04110	0.0
K04113	0.0
K04112	0.0
K04115	0.0
K04114	0.0
K04117	0.0
K04116	0.0
K04118	0.0
K05517	1.0
K07705	52.0
K07704	53.0
K07707	240.0
K07706	268.0
K07701	1.0
K07700	2.0
K07703	2.0
K07702	2.0
K07709	495.0
K07708	1.0
K01955	3232.0
K13042	0.0
K09934	0.0
K09935	757.0
K06216	0.0
K09937	248.0
K13745	1.0
K13746	0.0
K13747	1803.0
K13740	0.0
K13741	0.0
K13742	0.0
K06211	210.0
K06212	2.0
K09933	1.0
K02618	1.0
K02619	673.0
K02968	2333.0
K02966	0.0
K02967	2281.0
K02616	1.0
K02965	2362.0
K02962	0.0
K02611	1.0
K02613	1.0
K03569	3576.0
K03568	38.0
K03565	2036.0
K06218	34.0
K03567	248.0
K03566	4.0
K03561	2131.0
K03560	1.0
K03563	1214.0
K03562	495.0
K06430	0.0
K01709	561.0
K01708	1.0
K01707	0.0
K01706	54.0
K01705	0.0
K01704	5126.0
K01703	5154.0
K01702	0.0
K14165	0.0
K14164	0.0
K14166	0.0
K14161	44.0
K14160	0.0
K14162	44.0
K05396	302.0
K03709	75.0
K03708	88.0
K08160	1.0
K03701	3497.0
K03700	995.0
K03703	1918.0
K03702	2362.0
K03705	1211.0
K03704	1738.0
K03707	39.0
K03706	952.0
K06289	0.0
K06288	0.0
K06283	901.0
K06282	502.0
K06281	501.0
K06287	2336.0
K06286	0.0
K06285	36.0
K06284	462.0
K08161	2.0
K07540	0.0
K06438	908.0
K06869	0.0
K06868	0.0
K06867	44.0
K06866	1.0
K06865	0.0
K06864	1002.0
K06863	0.0
K06862	0.0
K06861	916.0
K06860	0.0
K12659	0.0
K12658	44.0
K07547	0.0
K07546	0.0
K15023	0.0
K15022	0.0
K15020	0.0
K15024	732.0
K08700	0.0
K08162	209.0
K07544	0.0
K00137	1.0
K00135	307.0
K00134	2681.0
K00133	2363.0
K00132	3.0
K00131	26.0
K00130	234.0
K00139	0.0
K00138	0.0
K00429	0.0
K00428	897.0
K00421	0.0
K00423	0.0
K00425	1031.0
K00427	1.0
K00426	1031.0
K14292	0.0
K14379	0.0
K14370	0.0
K14371	0.0
K14372	0.0
K14373	0.0
K14374	0.0
K14375	0.0
K09845	0.0
K14082	0.0
K14083	7.0
K14080	0.0
K14081	1.0
K14086	209.0
K14087	457.0
K14084	16.0
K14088	457.0
K14089	456.0
K01552	1112.0
K01551	111.0
K01556	0.0
K01557	0.0
K01554	1.0
K01555	0.0
K04708	0.0
K03955	0.0
K13689	0.0
K13688	81.0
K13683	0.0
K13685	219.0
K13684	0.0
K13687	0.0
K13686	0.0
K14159	0.0
K02399	0.0
K02398	516.0
K02395	240.0
K02394	247.0
K02397	721.0
K02396	1216.0
K02391	0.0
K02390	1298.0
K02393	247.0
K02392	1882.0
K13533	0.0
K13532	0.0
K13531	0.0
K13530	0.0
K01550	0.0
K05658	0.0
K14054	26.0
K02601	2523.0
K02970	2314.0
K05378	0.0
K12339	188.0
K14060	0.0
K11687	0.0
K11686	0.0
K11685	1.0
K11689	139.0
K11688	330.0
K08939	0.0
K03048	35.0
K03049	0.0
K13821	225.0
K13820	0.0
K03042	0.0
K03043	2300.0
K03040	2192.0
K03041	0.0
K03046	2334.0
K03047	0.0
K03044	0.0
K03045	0.0
K00348	860.0
K09847	0.0
K00692	25.0
K00638	1435.0
K00639	1174.0
K00693	0.0
K00634	1149.0
K00635	0.0
K00630	0.0
K00631	1.0
K00632	246.0
K00633	669.0
K00691	1.0
K00696	0.0
K00694	50.0
K00695	0.0
K10854	0.0
K07811	0.0
K07810	1.0
K07813	1196.0
K07812	2.0
K07814	723.0
K07816	10.0
K00090	1.0
K00091	232.0
K00094	215.0
K00096	600.0
K00097	1008.0
K00098	1.0
K00099	2333.0
K10228	0.0
K10229	0.0
K12548	0.0
K10222	0.0
K10220	0.0
K10221	0.0
K10227	6.0
K05822	1.0
K01949	0.0
K01945	2362.0
K01947	0.0
K01946	0.0
K01941	70.0
K01940	2115.0
K06357	0.0
K07729	2937.0
K07728	0.0
K07727	2357.0
K07726	732.0
K07725	0.0
K07724	2.0
K07723	36.0
K07722	293.0
K07721	0.0
K07720	4659.0
K00899	46.0
K05824	0.0
K00891	3370.0
K00892	1.0
K00895	446.0
K00897	162.0
K08151	44.0
K08153	0.0
K08154	1.0
K02948	2362.0
K02942	0.0
K02944	0.0
K05665	0.0
K02946	2362.0
K13793	0.0
K06352	0.0
K01769	0.0
K01768	338.0
K01761	0.0
K01760	274.0
K01762	0.0
K09578	0.0
K01766	1.0
K08164	0.0
K02493	2334.0
K08166	0.0
K08167	1.0
K02496	1.0
K02497	0.0
K02494	1.0
K02495	3733.0
K02498	1.0
K02499	127.0
K08168	0.0
K08169	338.0
K14415	266.0
K14414	44.0
K06881	2606.0
K00436	0.0
K06332	0.0
K12815	0.0
K12810	0.0
K06885	184.0
K00437	0.0
K06335	0.0
K06334	1001.0
K03547	1224.0
K03546	846.0
K03545	3149.0
K03544	3113.0
K03543	1498.0
K06888	321.0
K10941	0.0
K03549	49.0
K03548	1.0
K10940	0.0
K02236	4.0
K02237	1113.0
K02234	0.0
K02232	1315.0
K02233	1616.0
K02230	192.0
K02231	2520.0
K06359	0.0
K02238	1928.0
K02239	0.0
K03723	2156.0
K03722	169.0
K03721	1.0
K03720	1.0
K03727	0.0
K03726	0.0
K03725	0.0
K03724	45.0
K06358	0.0
K12673	0.0
K12679	0.0
K12678	0.0
K06410	762.0
K11898	0.0
K11899	0.0
K11896	250.0
K11897	0.0
K11894	247.0
K11895	250.0
K11892	250.0
K11893	250.0
K11890	0.0
K11891	250.0
K08762	0.0
K08764	0.0
K08765	0.0
K10418	0.0
K11325	0.0
K11326	0.0
K11327	0.0
K11328	0.0
K11329	0.0
K00151	1.0
K00150	0.0
K00153	0.0
K00400	0.0
K00407	0.0
K00406	44.0
K00405	44.0
K00404	44.0
K00158	1.0
K01342	0.0
K09388	0.0
K09386	0.0
K09384	8.0
K04094	508.0
K04095	220.0
K04096	2425.0
K04097	0.0
K04090	0.0
K04091	46.0
K04092	0.0
K04093	1.0
K04098	0.0
K04099	0.0
K01578	0.0
K01579	1399.0
K01574	0.0
K01575	1.0
K01576	0.0
K01577	0.0
K01571	1051.0
K01572	2275.0
K01573	151.0
K02009	518.0
K02008	3980.0
K02005	2639.0
K02004	14473.0
K02007	881.0
K02006	5648.0
K02001	151.0
K02000	3.0
K02003	15746.0
K02002	152.0
K03065	0.0
K08952	0.0
K03060	1438.0
K13809	0.0
K10948	0.0
K09607	0.0
K06125	0.0
K04337	0.0
K06120	214.0
K06121	0.0
K04336	0.0
K01127	0.0
K09703	6.0
K00004	0.0
K14699	0.0
K09702	218.0
K14698	0.0
K05311	2.0
K13829	0.0
K10943	0.0
K07291	0.0
K07290	0.0
K10206	1852.0
K10202	10.0
K10208	0.0
K10209	2.0
K01966	152.0
K01965	0.0
K01964	25.0
K01963	1212.0
K01962	387.0
K01961	2972.0
K01960	1009.0
K01969	0.0
K01968	0.0
K07749	272.0
K07748	0.0
K07741	458.0
K07740	1.0
K07743	0.0
K07742	1211.0
K07745	0.0
K07744	0.0
K07746	0.0
K01299	337.0
K01295	424.0
K01297	367.0
K02922	0.0
K05603	1.0
K02921	0.0
K02926	2281.0
K05607	0.0
K02924	0.0
K05605	0.0
K02928	0.0
K02929	0.0
K00216	1.0
K00217	0.0
K00214	0.0
K00215	2850.0
K00213	0.0
K00210	0.0
K00211	0.0
K00218	0.0
K00219	38.0
K01035	0.0
K01034	274.0
K04517	2204.0
K01740	4496.0
K01031	1.0
K01746	76.0
K01745	475.0
K01744	973.0
K01749	782.0
K01039	30.0
K04518	890.0
K09591	0.0
K14129	0.0
K14128	1.0
K14121	0.0
K14120	0.0
K14123	0.0
K14122	0.0
K14125	0.0
K14124	0.0
K14127	1.0
K14126	1.0
K03521	2052.0
K03520	0.0
K03523	1461.0
K03522	2162.0
K03525	2335.0
K03524	2390.0
K03527	2584.0
K03526	2173.0
K03529	1254.0
K03528	1.0
K06338	0.0
K02217	1259.0
K03299	270.0
K03298	26.0
K13472	0.0
K03293	500.0
K03292	3005.0
K03291	2.0
K03290	1.0
K03297	255.0
K03296	3673.0
K03295	855.0
K03294	745.0
K13009	1.0
K12690	0.0
K09743	0.0
K06022	0.0
K07190	0.0
K06021	0.0
K07192	477.0
K06020	0.0
K06027	0.0
K06026	0.0
K09744	0.0
K07991	1.0
K08749	0.0
K09835	0.0
K09834	0.0
K10439	3736.0
K06351	0.0
K09833	0.0
K10925	0.0
K10924	0.0
K10927	0.0
K10926	0.0
K10923	0.0
K10922	0.0
K09629	0.0
K10697	0.0
K00179	1044.0
K00172	295.0
K00171	91.0
K00170	91.0
K00177	1287.0
K00176	1293.0
K00175	2398.0
K00174	2108.0
K13478	0.0
K14338	0.0
K14339	0.0
K14335	0.0
K14337	0.0
K14330	0.0
K14331	0.0
K14333	6.0
K08918	0.0
K13479	391.0
K04078	2253.0
K04079	2431.0
K04076	37.0
K04077	2362.0
K04074	123.0
K04075	2330.0
K04072	1947.0
K04073	1.0
K04070	860.0
K04071	0.0
K14597	0.0
K13318	0.0
K08280	0.0
K13641	96.0
K13640	1.0
K13643	17.0
K13642	0.0
K02027	13010.0
K02026	22693.0
K02025	23715.0
K02024	5.0
K02023	315.0
K02022	578.0
K02021	0.0
K02020	1040.0
K02029	2643.0
K02028	2886.0
K03886	0.0
K03887	0.0
K03884	0.0
K03885	741.0
K03881	0.0
K03888	0.0
K03889	0.0
K12998	0.0
K12999	0.0
K12992	416.0
K12993	0.0
K12990	208.0
K12991	0.0
K12996	2.0
K12997	0.0
K12994	0.0
K12995	59.0
K08979	0.0
K08978	1832.0
K03088	20936.0
K03089	248.0
K03086	2982.0
K03087	1.0
K08971	0.0
K08970	44.0
K03082	46.0
K03080	1.0
K08974	1885.0
K13868	0.0
K00918	255.0
K01553	0.0
K12214	0.0
K11646	247.0
K11645	0.0
K11641	0.0
K11640	0.0
K12736	0.0
K12733	0.0
K07507	1468.0
K07506	1.0
K07505	0.0
K07504	0.0
K07503	0.0
K07502	535.0
K07501	0.0
K07500	0.0
K07509	0.0
K07508	0.0
K11422	0.0
K08698	0.0
K10773	2662.0
K10774	0.0
K14286	0.0
K10778	59.0
K14287	1.0
K00140	767.0
K05501	1.0
K01903	450.0
K01902	450.0
K01905	1.0
K01904	0.0
K01907	0.0
K01906	0.0
K01909	0.0
K01908	0.0
K14534	439.0
K00147	2324.0
K07767	0.0
K07769	0.0
K07768	0.0
K06203	1.0
K06202	1.0
K09921	1.0
K09920	1.0
K09927	252.0
K09024	1.0
K09022	230.0
K09023	44.0
K09020	14.0
K09021	1.0
K02908	0.0
K02909	2362.0
K08218	1017.0
K08219	1.0
K02904	2317.0
K02906	2281.0
K02907	2204.0
K02902	2330.0
K00230	26.0
K00231	251.0
K00232	0.0
K08976	44.0
K00234	0.0
K00239	1334.0
K06209	927.0
K09928	45.0
K01015	0.0
K01014	0.0
K01012	3119.0
K01011	331.0
K01010	0.0
K08920	0.0
K14103	0.0
K14102	0.0
K14101	0.0
K14100	0.0
K14105	0.0
K14104	0.0
K14109	0.0
K14108	0.0
K06401	0.0
K00893	0.0
K13402	0.0
K12858	0.0
K03503	954.0
K03502	2159.0
K03501	2238.0
K03500	1546.0
K08924	0.0
K02278	94.0
K02279	246.0
K12977	0.0
K02276	0.0
K02277	0.0
K02274	44.0
K02275	44.0
K13450	0.0
K13451	0.0
K13452	0.0
K13454	0.0
K13455	0.0
K12509	0.0
K12508	0.0
K12507	3.0
K12506	556.0
K12500	1.0
K12503	0.0
K05926	0.0
K09728	0.0
K14587	12.0
K06597	0.0
K06596	0.0
K06595	0.0
K06599	0.0
K06598	0.0
K07978	0.0
K07979	3290.0
K07976	0.0
K14585	0.0
K10907	1663.0
K10906	1.0
K10901	0.0
K10909	0.0
K10908	247.0
K09819	291.0
K09818	0.0
K09817	2195.0
K09816	2031.0
K09815	2358.0
K06374	965.0
K06373	961.0
K09812	2310.0
K09811	2315.0
K09810	1359.0
K09724	0.0
K14582	0.0
K09721	0.0
K04058	44.0
K04059	0.0
K04050	0.0
K04051	0.0
K04052	0.0
K04053	0.0
K04054	0.0
K04055	0.0
K04056	44.0
K04057	0.0
K01047	0.0
K08975	0.0
K10015	1.0
K10014	248.0
K10017	1.0
K10016	1.0
K10011	2.0
K10010	129.0
K10013	2.0
K10012	243.0
K10019	0.0
K10018	0.0
K13665	1.0
K13664	0.0
K13663	0.0
K13662	0.0
K13661	0.0
K13660	0.0
K13669	0.0
K13668	0.0
K07641	44.0
K01466	52.0
K13590	0.0
K01464	910.0
K01465	2411.0
K01462	3692.0
K01463	62.0
K01460	2.0
K01461	0.0
K13599	0.0
K13598	0.0
K01468	369.0
K01469	44.0
K09251	27.0
K09252	0.0
K02041	226.0
K02040	2654.0
K02043	1.0
K02045	209.0
K02044	227.0
K02047	252.0
K02046	252.0
K02049	3952.0
K02048	254.0
K05549	0.0
K05548	0.0
K06046	1.0
K03319	4.0
K03316	2.0
K03317	3.0
K03314	1.0
K03315	1670.0
K03312	782.0
K03313	195.0
K03310	3400.0
K03311	472.0
K12052	0.0
K02945	2613.0
K06162	7.0
K06163	7.0
K06160	0.0
K06161	0.0
K06166	1.0
K00359	360.0
K06164	7.0
K06165	7.0
K06168	2253.0
K06169	1.0
K13020	0.0
K07158	0.0
K07159	0.0
K04835	2.0
K11621	0.0
K11991	1.0
K11622	0.0
K11996	200.0
K11627	0.0
K11626	1.0
K11629	0.0
K11628	0.0
K07561	0.0
K07560	2280.0
K07563	0.0
K07562	0.0
K07565	0.0
K07564	0.0
K07567	2967.0
K07566	2905.0
K07569	0.0
K07568	3152.0
K09925	0.0
K11199	0.0
K11198	0.0
K11192	1.0
K11191	0.0
K11196	1.0
K11195	1.0
K11194	0.0
K02492	605.0
K10713	0.0
K10710	287.0
K10711	38.0
K10716	0.0
K02490	3.0
K10714	0.0
K10715	0.0
K01929	2510.0
K01928	2407.0
K01923	2290.0
K01922	69.0
K01921	2362.0
K01920	1.0
K01926	2045.0
K01925	2362.0
K01924	2318.0
K07789	292.0
K07788	248.0
K07785	0.0
K07784	1.0
K07787	193.0
K07786	0.0
K07781	1.0
K07783	482.0
K07782	2.0
K05835	2.0
K06355	0.0
K14661	0.0
K09844	0.0
K00782	404.0
K00783	2362.0
K00784	2030.0
K00785	0.0
K00786	524.0
K00039	1.0
K00036	410.0
K00037	0.0
K00034	69.0
K00035	0.0
K00032	0.0
K00033	410.0
K00030	74.0
K00031	2067.0
K01259	78.0
K01258	1976.0
K01255	703.0
K01256	45.0
K01251	1487.0
K01250	337.0
K01253	0.0
K01252	1.0
K09008	0.0
K09009	0.0
K09000	44.0
K09001	8.0
K09002	286.0
K09003	0.0
K09004	274.0
K09005	2.0
K09006	0.0
K09007	290.0
K09846	0.0
K08234	550.0
K00258	0.0
K00259	387.0
K00252	0.0
K00253	0.0
K00256	0.0
K00257	962.0
K00254	0.0
K00255	0.0
K01079	552.0
K01078	44.0
K01071	247.0
K01070	1.0
K01073	0.0
K01077	1189.0
K01076	103.0
K14472	0.0
K14471	0.0
K14470	0.0
K14475	26.0
K09841	0.0
K02788	34.0
K02782	0.0
K02783	92.0
K02781	116.0
K02786	40.0
K02787	0.0
K02784	1.0
K01060	103.0
K01787	718.0
K01786	984.0
K01785	2953.0
K01784	4128.0
K01783	2740.0
K01782	90.0
K01781	0.0
K01780	0.0
K01789	0.0
K01788	851.0
K02526	61.0
K02527	904.0
K02525	0.0
K02250	0.0
K02523	1151.0
K02520	2278.0
K02521	1.0
K02258	0.0
K02259	44.0
K02528	2177.0
K02529	9918.0
K03781	1314.0
K03780	250.0
K03783	2208.0
K03782	46.0
K03785	688.0
K03784	552.0
K03787	1363.0
K03786	1680.0
K03789	1395.0
K03788	1.0
K10700	0.0
K00342	905.0
K03124	0.0
K03120	0.0
K12527	389.0
K12526	0.0
K12525	2.0
K12524	1345.0
K12523	0.0
K12522	0.0
K09789	667.0
K09788	17.0
K09787	1210.0
K09786	62.0
K09785	0.0
K09781	1.0
K09780	1.0
K10961	0.0
K10960	0.0
K10963	0.0
K10962	0.0
K10965	0.0
K10964	0.0
K10966	0.0
K09879	0.0
K06318	0.0
K06311	0.0
K06310	212.0
K06312	0.0
K06314	0.0
K06317	116.0
K11389	0.0
K11386	0.0
K11387	0.0
K11384	290.0
K11385	0.0
K11382	0.0
K11383	0.0
K11381	148.0
K11949	0.0
K10380	0.0
K04032	72.0
K04033	1.0
K04030	122.0
K04031	940.0
K04036	0.0
K04037	0.0
K04034	150.0
K04035	12.0
K04038	0.0
K04039	0.0
K07046	44.0
K07047	956.0
K07044	0.0
K07045	1359.0
K07042	1501.0
K07043	2121.0
K07040	1383.0
K07041	0.0
K07048	94.0
K07049	0.0
K08664	0.0
K02584	248.0
K10039	139.0
K10038	2.0
K10037	2.0
K10036	6.0
K04788	0.0
K04789	0.0
K04784	1.0
K04785	1.0
K04786	0.0
K04787	0.0
K04780	0.0
K04781	27.0
K04782	1.0
K04783	1.0
K13601	0.0
K13603	0.0
K13602	0.0
K13605	0.0
K13604	0.0
K13607	1.0
K02404	488.0
K05783	0.0
K05782	1.0
K05781	7.0
K05780	7.0
K05787	1.0
K05786	45.0
K05785	46.0
K05784	0.0
K05789	0.0
K05788	248.0
K01442	2094.0
K01443	1703.0
K01444	38.0
K01446	0.0
K01447	1740.0
K01448	4096.0
K01449	587.0
K14803	0.0
K02069	178.0
K05569	246.0
K08008	0.0
K02063	1.0
K05566	250.0
K05565	0.0
K05563	0.0
K05562	0.0
K05561	0.0
K02064	1.0
K03338	266.0
K03339	0.0
K03330	0.0
K03331	0.0
K03332	2.0
K03333	0.0
K03335	261.0
K03336	217.0
K03337	266.0
K12956	0.0
K12957	44.0
K12954	0.0
K12955	0.0
K12952	0.0
K12953	0.0
K12950	0.0
K12951	0.0
K14733	0.0
K00109	0.0
K06148	3140.0
K06149	1.0
K06144	1.0
K06145	2.0
K06146	1.0
K06147	18357.0
K06141	1.0
K06142	3043.0
K06143	396.0
K11945	0.0
K08948	0.0
K08949	0.0
K00071	0.0
K14664	0.0
K13810	0.0
K14665	1.0
K03058	0.0
K11609	0.0
K11608	0.0
K14660	0.0
K11603	0.0
K11602	0.0
K11601	0.0
K11600	0.0
K11607	44.0
K11606	44.0
K11605	44.0
K11604	44.0
K10558	14.0
K10559	24.0
K10550	16.0
K10551	16.0
K10552	0.0
K10553	0.0
K10554	0.0
K10555	24.0
K10556	22.0
K10557	14.0
K03051	0.0
K03050	0.0
K07549	0.0
K07548	0.0
K07239	154.0
K07235	1.0
K07234	0.0
K07237	1.0
K07236	1.0
K07231	0.0
K07230	0.0
K07233	0.0
K07232	1.0
K02467	1.0
K05306	613.0
K05305	420.0
K05304	0.0
K05303	44.0
K05301	0.0
K02565	1.0
K08644	0.0
K08646	0.0
K08641	278.0
K08643	0.0
K08642	0.0
K12146	0.0
K00010	317.0
K00011	0.0
K00012	2462.0
K00013	2605.0
K00014	2808.0
K00016	1253.0
K09065	0.0
K08252	0.0
K08253	0.0
K08256	0.0
K08255	0.0
K08258	0.0
K08259	0.0
K00274	50.0
K00275	193.0
K00276	1.0
K00270	0.0
K00271	0.0
K00272	0.0
K00273	0.0
K00278	2030.0
K00279	0.0
K12675	0.0
K01277	859.0
K01274	4.0
K01273	826.0
K01271	562.0
K01270	2808.0
K01278	935.0
K00906	2.0
K00904	0.0
K00903	190.0
K00901	471.0
K13785	0.0
K00908	0.0
K11149	0.0
K01053	44.0
K01051	442.0
K01057	399.0
K01056	2362.0
K01055	1.0
K01054	0.0
K01058	1.0
K02500	2356.0
K02501	2356.0
K02502	1203.0
K02503	2114.0
K02504	1.0
K02505	1.0
K02506	1.0
K02507	1.0
K02508	1.0
K02509	1.0
K00291	0.0
K13410	0.0
K13148	0.0
K13419	0.0
K05825	0.0
K03106	2362.0
K03105	0.0
K03101	2664.0
K03100	4875.0
K12541	0.0
K12540	0.0
K12543	0.0
K12542	0.0
K12545	0.0
K12544	0.0
K12547	0.0
K12546	0.0
K12549	0.0
K06080	1.0
K11018	0.0
K11019	0.0
K11016	0.0
K11017	0.0
K11014	0.0
K11015	0.0
K11012	0.0
K11013	0.0
K11010	0.0
K11011	0.0
K06333	939.0
K06880	0.0
K06883	44.0
K06882	0.0
K09857	292.0
K06884	2.0
K06887	0.0
K06886	44.0
K06889	3916.0
K10942	0.0
K09859	0.0
K09858	248.0
K10947	3422.0
K10946	0.0
K10945	0.0
K10944	0.0
K13284	0.0
K00483	4.0
K00481	1.0
K00480	1.0
K00486	0.0
K00485	0.0
K00484	1.0
K09901	1.0
K10929	0.0
K07684	1.0
K07685	0.0
K07686	2.0
K07687	1.0
K07681	0.0
K07688	0.0
K07689	1.0
K10928	0.0
K04018	0.0
K04019	72.0
K04014	2.0
K04015	5.0
K04016	0.0
K04017	0.0
K04013	1.0
K07060	0.0
K07061	0.0
K07062	45.0
K07063	0.0
K07064	0.0
K07065	0.0
K07066	208.0
K07067	36.0
K07068	6.0
K07069	212.0
K01121	0.0
K13629	1.0
K13628	44.0
K13623	0.0
K13622	44.0
K13620	0.0
K13626	641.0
K08586	0.0
K08587	0.0
K01428	282.0
K01429	278.0
K01422	750.0
K01423	3.0
K01420	1810.0
K01421	1486.0
K01426	555.0
K01427	0.0
K01424	2085.0
K01425	1020.0
K08068	0.0
K07538	0.0
K13086	0.0
K13085	0.0
K07287	1.0
K07824	0.0
K07682	0.0
K02722	0.0
K12978	0.0
K12979	0.0
K12972	3.0
K12973	1.0
K12974	2.0
K12975	1.0
K12976	0.0
K07821	0.0
K07683	0.0
K14750	0.0
K14751	0.0
K14953	0.0
K12288	1.0
K12289	1.0
K12282	0.0
K12283	0.0
K12280	0.0
K12281	0.0
K12286	0.0
K12287	0.0
K12284	0.0
K12285	0.0
K11957	0.0
K11956	0.0
K11955	0.0
K11954	0.0
K11953	0.0
K11952	0.0
K11951	0.0
K11950	0.0
K11959	0.0
K11958	0.0
K13889	5.0
K13888	249.0
K11963	0.0
K07217	109.0
K07216	1508.0
K07215	0.0
K07214	259.0
K07213	388.0
K07212	0.0
K07219	284.0
K07218	0.0
K12150	1.0
K08689	0.0
K08688	0.0
K00402	0.0
K00401	0.0
K11994	0.0
K00152	0.0
K01043	81.0
K00154	0.0
K00157	0.0
K00156	748.0
K10533	0.0
K10530	0.0
K10531	0.0
K10536	309.0
K10537	16.0
K10535	0.0
K10538	1.0
K10539	16.0
K00073	2.0
K13934	1.0
K00076	250.0
K00077	1631.0
K00074	1229.0
K00075	2290.0
K00078	0.0
K00079	0.0
K02290	0.0
K02563	2362.0
K02292	0.0
K08966	0.0
K02294	0.0
K08278	0.0
K08279	0.0
K08274	0.0
K08275	0.0
K08276	1.0
K08277	0.0
K00298	0.0
K00299	44.0
K00296	0.0
K00297	2282.0
K00294	0.0
K00292	0.0
K00293	0.0
K00290	1979.0
K07757	1.0
K12089	0.0
K01210	0.0
K01213	0.0
K01212	531.0
K01215	0.0
K01214	0.0
K01217	0.0
K01216	0.0
K01219	2.0
K01218	296.0
K02749	0.0
K02746	245.0
K02747	243.0
K02744	391.0
K02745	243.0
K02742	1.0
K00924	87.0
K00925	2585.0
K00926	1339.0
K00927	2362.0
K00928	2506.0
K00929	1417.0
K12085	0.0
K02298	1.0
K02299	1.0
K02568	1.0
K02569	247.0
K02562	1.0
K02291	44.0
K02560	1.0
K02293	0.0
K02566	258.0
K02567	248.0
K02564	2983.0
K02297	1.0
K03169	4659.0
K03168	2290.0
K03163	0.0
K03162	0.0
K03167	0.0
K03166	0.0
K11038	0.0
K11039	0.0
K11030	0.0
K11031	0.0
K11032	0.0
K11033	0.0
K11034	0.0
K11035	0.0
K11036	0.0
K11037	0.0
K02546	0.0
K07668	111.0
K07669	0.0
K07666	44.0
K07667	1728.0
K07664	1.0
K07665	774.0
K07662	1.0
K07663	44.0
K07660	2.0
K07661	1.0
K03927	1032.0
K07008	1.0
K07009	377.0
K07002	1.0
K07003	960.0
K07000	2.0
K07001	1825.0
K07006	44.0
K07007	3150.0
K07004	0.0
K07005	2300.0
K03921	0.0
K02956	2362.0
K09725	0.0
K09181	194.0
K08599	0.0
K08598	0.0
K08591	2724.0
K08590	866.0
K01156	55.0
K01154	2439.0
K01407	1.0
K01400	0.0
K01153	2405.0
K01150	1.0
K01151	2067.0
K01408	0.0
K01409	2523.0
K01158	0.0
K01159	1378.0
K05523	0.0
K05522	2.0
K05521	831.0
K05520	1189.0
K05527	1.0
K05526	1.0
K05525	0.0
K05524	12.0
K05529	0.0
K14518	0.0
K14519	44.0
K05949	0.0
K01754	1453.0
K05942	0.0
K01027	0.0
K02171	0.0
K02170	1.0
K02173	18.0
K02172	0.0
K01751	724.0
K06416	136.0
K06417	0.0
K06414	0.0
K06947	0.0
K03379	0.0
K03808	46.0
K03809	70.0
K03806	1.0
K06412	1186.0
K03804	1.0
K12296	0.0
K03802	0.0
K03803	851.0
K06413	1.0
K10808	0.0
K06411	751.0
K01028	38.0
K01029	245.0
K11931	0.0
K11930	0.0
K11933	1.0
K11932	1.0
K11935	0.0
K11934	4.0
K11937	0.0
K11936	0.0
K11939	1.0
K11938	1.0
K10800	44.0
K06419	1.0
K11929	1.0
K07271	1466.0
K07270	0.0
K07273	706.0
K07272	0.0
K07275	1.0
K07274	2.0
K07277	1151.0
K07276	0.0
K07279	0.0
K07278	248.0
K10623	0.0
K02481	1434.0
K11520	0.0
K02480	0.0
K08170	1.0
K02485	1.0
K02484	1156.0
K02487	0.0
K08600	2639.0
K08603	0.0
K08602	387.0
K08605	0.0
K08604	0.0
K09956	44.0
K09957	0.0
K09954	44.0
K09955	1983.0
K09952	6.0
K09953	0.0
K09950	0.0
K09951	1011.0
K09958	44.0
K09959	0.0
K07495	305.0
K07494	0.0
K07497	2170.0
K07496	383.0
K07491	1450.0
K07490	1.0
K07493	0.0
K07492	0.0
K07499	0.0
K07498	1.0
K11209	1.0
K11208	1.0
K11204	0.0
K11203	5.0
K11202	39.0
K11201	1.0
K11200	0.0
K00058	3365.0
K00059	5063.0
K00728	0.0
K00729	0.0
K00055	0.0
K00057	2359.0
K00050	525.0
K00051	0.0
K00720	0.0
K00721	1104.0
K14424	0.0
K06033	0.0
K14189	0.0
K14188	1.0
K06364	0.0
K14187	2.0
K01239	440.0
K01238	65.0
K01897	3029.0
K01232	124.0
K01895	927.0
K01230	0.0
K01893	2331.0
K01236	0.0
K01235	207.0
K01890	2362.0
K02768	151.0
K02769	52.0
K02760	738.0
K02761	454.0
K02763	0.0
K02764	0.0
K02765	436.0
K00948	3159.0
K00949	1333.0
K00942	2570.0
K00943	1260.0
K00940	1017.0
K00941	4216.0
K00946	1856.0
K00947	0.0
K00944	0.0
K00945	4871.0
K01097	0.0
K01096	1.0
K01095	398.0
K01093	249.0
K01092	1412.0
K01091	5391.0
K01090	1599.0
K03499	4821.0
K03498	3862.0
K03491	230.0
K03490	212.0
K03493	0.0
K03492	26.0
K03495	2360.0
K03497	5626.0
K03496	5997.0
K02817	0.0
K02814	2.0
K02815	2.0
K02810	607.0
K02548	1804.0
K02549	50.0
K02818	0.0
K02819	266.0
K03637	714.0
K03636	44.0
K03147	2039.0
K03146	0.0
K08851	0.0
K06518	2263.0
K09729	283.0
K06048	1.0
K06045	87.0
K06044	1.0
K09727	0.0
K09726	0.0
K06041	1223.0
K09720	0.0
K09723	0.0
K06042	1110.0
K09897	1.0
K09896	1.0
K09895	1.0
K09894	1.0
K09893	1.0
K09892	1.0
K09891	1.0
K09890	1.0
K09899	1.0
K09898	1.0
K03622	0.0
K07648	1.0
K07649	1.0
K07398	0.0
K07399	1.0
K11056	0.0
K11057	0.0
K11054	0.0
K11055	0.0
K07640	1.0
K07393	82.0
K07390	44.0
K07391	2268.0
K07644	44.0
K07645	44.0
K07646	2785.0
K07647	0.0
K10896	0.0
K07024	7077.0
K07025	4041.0
K07026	0.0
K07027	1649.0
K07020	0.0
K07021	0.0
K07022	0.0
K07023	1924.0
K07028	0.0
K07029	3618.0
K10094	0.0
K01390	0.0
K01392	0.0
K01399	0.0
K02673	0.0
K05893	0.0
K05897	0.0
K05896	1254.0
K05895	530.0
K05899	0.0
K05898	0.0
K00555	0.0
K00554	1951.0
K00557	1.0
K00556	952.0
K00551	0.0
K00559	0.0
K00558	4396.0
K01170	0.0
K01173	182.0
K01174	1.0
K01175	56.0
K01176	53.0
K01178	44.0
K01179	1652.0
K14578	0.0
K14579	0.0
K08951	0.0
K08950	0.0
K08953	0.0
K03828	46.0
K03829	1.0
K03820	995.0
K03821	0.0
K03822	0.0
K03823	1722.0
K03824	1.0
K03825	38.0
K03826	927.0
K03827	1164.0
K12248	0.0
K12246	0.0
K12247	0.0
K12242	0.0
K12243	0.0
K12240	0.0
K12241	0.0
K11919	0.0
K11918	0.0
K11913	0.0
K11912	0.0
K11911	1.0
K11910	248.0
K11917	0.0
K11916	247.0
K11915	247.0
K11914	247.0
K12068	0.0
K12069	0.0
K12062	0.0
K12063	0.0
K12060	0.0
K12061	0.0
K12066	0.0
K12067	0.0
K12064	0.0
K12065	0.0
K07259	828.0
K07258	3725.0
K07253	0.0
K07251	1.0
K07250	278.0
K07257	247.0
K07256	0.0
K07255	0.0
K07254	0.0
K05372	1.0
K05373	1.0
K05370	0.0
K05371	0.0
K05374	1.0
K05375	0.0
K09970	0.0
K09971	0.0
K09972	3.0
K09973	193.0
K09974	44.0
K09975	1.0
K09976	35.0
K09978	1.0
K09979	624.0
K11261	746.0
K11260	0.0
K11263	0.0
K11264	1.0
K10793	44.0
K10796	44.0
K10797	284.0
K10794	6.0
K10795	44.0
K00700	2856.0
K00701	0.0
K10798	0.0
K00703	2313.0
K00705	2295.0
K09828	0.0
K10133	0.0
K13053	1.0
K03192	44.0
K00964	0.0
K00965	1177.0
K00966	303.0
K00960	0.0
K00961	0.0
K00962	2337.0
K00963	489.0
K00969	2141.0
K12681	0.0
K02703	0.0
K08364	0.0
K08365	0.0
K02706	0.0
K08363	0.0
K08361	1.0
K02708	0.0
K02709	0.0
K08368	247.0
K08369	258.0
K01615	170.0
K01617	0.0
K01616	0.0
K01611	142.0
K01610	1817.0
K01613	1673.0
K01612	0.0
K01619	2136.0
K01618	0.0
K02834	2115.0
K02835	2362.0
K05281	0.0
K03619	0.0
K03618	0.0
K03617	2342.0
K03616	277.0
K03615	2332.0
K03614	2132.0
K03613	2287.0
K03612	2253.0
K03611	1.0
K03610	1183.0
K09705	248.0
K09704	785.0
K09701	44.0
K09700	0.0
K09709	0.0
K06391	307.0
K06390	1173.0
K06393	1171.0
K06392	965.0
K06395	116.0
K06394	833.0
K06397	965.0
K06396	940.0
K06399	971.0
K06398	1174.0
K06435	0.0
K11078	0.0
K11079	0.0
K11074	1.0
K11075	1.0
K11076	1.0
K11077	0.0
K11070	1328.0
K11071	1332.0
K11072	1533.0
K11073	1.0
K06935	0.0
K06934	60.0
K06937	294.0
K06936	25.0
K06931	0.0
K06930	0.0
K06933	0.0
K06932	0.0
K06939	0.0
K06938	1.0
K13381	0.0
K05916	44.0
K05917	0.0
K05914	0.0
K05915	0.0
K05912	0.0
K05913	0.0
K05910	0.0
K05911	0.0
K05918	0.0
K05919	1160.0
K00392	0.0
K00390	72.0
K00397	0.0
K00395	247.0
K00394	705.0
K01884	0.0
K00399	0.0
K01886	2271.0
K01376	0.0
K01372	1091.0
K09149	0.0
K09148	0.0
K01225	34.0
K09145	209.0
K09144	208.0
K09147	0.0
K09146	0.0
K09141	247.0
K09140	0.0
K09143	0.0
K09142	0.0
K05709	0.0
K05708	0.0
K05879	501.0
K05878	495.0
K05875	0.0
K05874	0.0
K05877	0.0
K05876	0.0
K05873	247.0
K00579	0.0
K00578	0.0
K00577	0.0
K00575	1133.0
K00574	555.0
K00573	292.0
K00571	1470.0
K00570	0.0
K01118	112.0
K01119	247.0
K01157	0.0
K01112	0.0
K01113	44.0
K04477	1118.0
K01114	0.0
K01115	0.0
K08087	0.0
K01315	0.0
K08085	0.0
K08084	0.0
K08083	0.0
K08082	0.0
K08081	0.0
K08080	0.0
K01152	80.0
K01401	0.0
K09826	0.0
K06344	0.0
K06345	0.0
K09822	44.0
K06343	0.0
K10938	0.0
K06341	0.0
K10934	0.0
K10935	0.0
K10932	0.0
K11052	0.0
K10930	0.0
K06349	0.0
K11053	0.0
K10754	0.0
K01755	2531.0
K10200	315.0
K02132	0.0
K02137	0.0
K03840	1.0
K03841	248.0
K13028	0.0
K13799	0.0
K13798	0.0
K13795	1.0
K13794	1.0
K13021	0.0
K13792	0.0
K13791	0.0
K13790	0.0
K12268	0.0
K12269	34.0
K12262	1.0
K12263	0.0
K12264	1.0
K12265	1.0
K12266	1.0
K12267	3117.0
K01757	0.0
K12237	0.0
K13243	0.0
K13245	0.0
K13244	0.0
K13246	0.0
K03264	0.0
K03265	0.0
K03263	0.0
K03268	0.0
K03269	904.0
K12415	0.0
K10211	0.0
K09918	1.0
K09919	0.0
K06720	0.0
K09913	1.0
K09910	1.0
K09911	1.0
K09916	1.0
K09917	1.0
K06726	301.0
K09915	44.0
K11535	1.0
K11534	20.0
K11537	341.0
K11531	1.0
K11533	0.0
K11532	0.0
K11249	300.0
K11539	0.0
K00762	2820.0
K00763	1365.0
K00760	2330.0
K00761	2317.0
K00766	1729.0
K00767	1959.0
K00764	3346.0
K00765	2350.0
K00768	1410.0
K00769	1.0
K11059	0.0
K00186	0.0
K00187	0.0
K00184	50.0
K00185	292.0
K00183	16.0
K00180	1639.0
K00188	0.0
K00189	0.0
K10110	968.0
K10111	2.0
K10112	1530.0
K10113	0.0
K10114	0.0
K10115	0.0
K10116	0.0
K10117	1660.0
K10118	2016.0
K10119	1936.0
K04641	0.0
K04643	0.0
K04642	0.0
K13282	0.0
K00988	0.0
K00989	158.0
K00986	97.0
K00984	209.0
K00985	0.0
K00982	1.0
K00983	719.0
K00980	286.0
K00981	2800.0
K01585	1151.0
K01584	0.0
K01586	3077.0
K13498	2.0
K01580	887.0
K01583	152.0
K01582	305.0
K13497	749.0
K01589	234.0
K01588	2405.0
K14941	0.0
K08347	1.0
K08348	1.0
K02720	0.0
K14949	0.0
K02723	0.0
K03459	0.0
K03458	1306.0
K03455	1446.0
K03457	65.0
K03451	150.0
K03981	1.0
K03980	605.0
K02614	748.0
K01639	1265.0
K01638	1.0
K01637	1.0
K01636	8.0
K01635	1.0
K01634	0.0
K01633	963.0
K01632	0.0
K01631	2.0
K01630	304.0
K02615	1.0
K02588	390.0
K02589	294.0
K02858	248.0
K02859	0.0
K14051	0.0
K14053	0.0
K14052	1.0
K02852	2.0
K02853	1.0
K02850	0.0
K02851	1.0
K14059	308.0
K14058	1.0
K02586	87.0
K02587	120.0
K03679	0.0
K03671	4437.0
K03670	44.0
K03673	2.0
K03672	1.0
K03675	1.0
K03674	1.0
K03677	0.0
K03676	1.0
K09761	2286.0
K09760	928.0
K09763	0.0
K09762	1195.0
K09765	1443.0
K09764	308.0
K09767	88.0
K06006	1.0
K09769	211.0
K09768	461.0
K10353	0.0
K03187	282.0
K03186	1140.0
K03185	1.0
K03184	1.0
K03183	2781.0
K03182	1092.0
K03181	1.0
K03189	282.0
K03188	282.0
K02715	0.0
K12455	0.0
K12454	44.0
K12453	0.0
K12452	53.0
K12451	0.0
K07358	0.0
K07356	0.0
K07357	3.0
K07354	0.0
K07355	0.0
K07352	0.0
K07353	0.0
K07350	1.0
K07351	2.0
K06919	512.0
K06918	1.0
K06917	2.0
K06916	1.0
K06915	853.0
K06914	0.0
K06913	0.0
K06912	0.0
K06911	1214.0
K06910	461.0
K08986	0.0
K08987	0.0
K08984	44.0
K08985	0.0
K08982	25.0
K08983	0.0
K08980	0.0
K08981	62.0
K08988	0.0
K08989	0.0
K02252	0.0
K05934	1305.0
K05936	1306.0
K05937	0.0
K02253	0.0
K05939	89.0
K00378	2311.0
K00375	1438.0
K00374	495.0
K00376	0.0
K00371	248.0
K00370	248.0
K00373	248.0
K00372	44.0
K01358	2978.0
K09166	44.0
K09165	0.0
K09164	0.0
K09163	381.0
K09162	44.0
K09161	1.0
K09160	1.0
K01354	44.0
K01355	0.0
K01356	1524.0
K05601	0.0
K05851	1.0
K03807	1.0
K05606	208.0
K02927	0.0
K05974	0.0
K03805	1.0
K05976	0.0
K00519	0.0
K00518	0.0
K03800	819.0
K00511	0.0
K00510	0.0
K03801	854.0
K00515	0.0
K00514	0.0
K00517	0.0
K05971	0.0
K03154	1196.0
K11147	0.0
K05581	0.0
K05580	0.0
K05583	0.0
K05582	0.0
K05585	0.0
K05584	0.0
K05587	0.0
K05586	0.0
K05589	248.0
K03150	2907.0
K03623	2.0
K03152	2091.0
K14200	0.0
K14201	0.0
K14202	0.0
K03621	2172.0
K14204	0.0
K14205	26.0
K01134	209.0
K01135	138.0
K01136	87.0
K01137	50.0
K01130	994.0
K01132	0.0
K01133	459.0
K01138	1076.0
K01139	253.0
K02113	2022.0
K02112	2344.0
K02111	2137.0
K02446	293.0
K02117	2123.0
K02116	457.0
K02115	2344.0
K02114	2344.0
K02119	1199.0
K02118	2243.0
K02448	0.0
K01036	1.0
K03212	1.0
K13007	0.0
K13006	2.0
K13005	0.0
K13004	210.0
K13001	0.0
K06404	786.0
K01032	1.0
K06951	248.0
K03862	1.0
K03863	1.0
K06406	1174.0
K06957	1.0
K05020	9.0
K06400	897.0
K06403	785.0
K06954	1.0
K10814	0.0
K10817	0.0
K10816	0.0
K07136	1.0
K03242	0.0
K03243	0.0
K12202	0.0
K12203	0.0
K12206	0.0
K12207	0.0
K12204	0.0
K12205	0.0
K12208	0.0
K12209	0.0
K13919	216.0
K13918	1.0
K06214	0.0
K06215	1014.0
K09936	1044.0
K06217	2363.0
K09930	44.0
K09931	0.0
K09932	44.0
K06213	1630.0
K09938	0.0
K09939	912.0
K11517	0.0
K06337	0.0
K13301	1.0
K00748	823.0
K00745	0.0
K00743	0.0
K07165	44.0
K07164	1152.0
K07167	0.0
K07166	1183.0
K07161	1.0
K07160	84.0
K07163	0.0
K07162	42.0
K07169	0.0
K07168	1.0
K06336	0.0
K01839	1092.0
K01838	210.0
K01835	361.0
K01834	6180.0
K01837	0.0
K01830	0.0
K00608	0.0
K02632	0.0
K02630	0.0
K02631	0.0
K08322	60.0
K08323	4.0
K08320	1.0
K08321	57.0
K08326	0.0
K08324	1.0
K08325	341.0
K01659	0.0
K01658	1703.0
K02637	0.0
K01653	2562.0
K01652	3912.0
K01655	0.0
K01654	1127.0
K01657	1947.0
K02874	2318.0
K02875	0.0
K02876	2334.0
K02877	0.0
K02871	2267.0
K02873	0.0
K02878	2362.0
K02879	2328.0
K14070	0.0
K09749	1053.0
K09748	2289.0
K06023	2503.0
K09742	0.0
K09741	0.0
K09740	12.0
K09747	1468.0
K09746	0.0
K09745	0.0
K06024	1226.0
K03477	1.0
K03476	229.0
K03475	560.0
K03474	900.0
K03473	856.0
K03472	1.0
K03471	79.0
K03470	2317.0
K03478	243.0
K02304	1864.0
K02305	0.0
K02302	209.0
K02303	0.0
K02300	1.0
K02301	44.0
K03653	0.0
K03652	80.0
K03651	1.0
K03650	2327.0
K03657	5043.0
K03656	1.0
K03655	3554.0
K03654	2850.0
K03658	209.0
K12439	0.0
K12431	0.0
K12430	0.0
K12433	0.0
K12432	0.0
K12435	0.0
K12434	0.0
K12437	0.0
K12436	0.0
K06979	0.0
K06978	494.0
K06971	391.0
K06970	149.0
K06973	1999.0
K06972	1200.0
K06975	1098.0
K06974	0.0
K06977	0.0
K06976	210.0
K07082	2064.0
K07083	870.0
K07080	955.0
K07081	352.0
K07086	0.0
K07087	0.0
K07084	47.0
K07085	1842.0
K07088	2984.0
K07089	1218.0
K01317	0.0
K11162	0.0
K11163	0.0
K11161	0.0
K11168	0.0
K00356	0.0
K00355	2.0
K00354	0.0
K00353	0.0
K00351	780.0
K00350	781.0
K05952	1.0
K05953	0.0
K05951	0.0
K05956	0.0
K05957	0.0
K00358	153.0
K00689	0.0
K00688	3346.0
K00681	474.0
K00680	1950.0
K00683	0.0
K00685	44.0
K00684	293.0
K00687	0.0
K00686	0.0
K05831	0.0
K05830	0.0
K05833	1390.0
K05832	1182.0
K05834	1.0
K05837	2475.0
K05836	2.0
K05839	1.0
K05838	1.0
K07677	1.0
K00533	542.0
K00532	7.0
K00531	0.0
K00530	0.0
K00537	1892.0
K00536	0.0
K00535	0.0
K00534	247.0
K00539	0.0
K00538	0.0
K11029	0.0
K14260	234.0
K14261	248.0
K14266	0.0
K14267	0.0
K14268	0.0
K14269	0.0
K01337	0.0
K01338	2765.0
K02683	0.0
K02682	1.0
K02681	1.0
K02680	1.0
K02687	2246.0
K02686	1.0
K02685	0.0
K02689	0.0
K02688	250.0
K00824	292.0
K00827	0.0
K00826	2631.0
K00821	2718.0
K00820	2585.0
K00823	32.0
K00822	0.0
K00829	0.0
K00828	0.0
K01488	314.0
K01489	2036.0
K01484	1.0
K01485	271.0
K01486	1377.0
K01487	436.0
K01480	1838.0
K01481	0.0
K01482	2.0
K01483	0.0
K02469	3395.0
K02468	1.0
K02466	1.0
K02465	2.0
K02464	3.0
K02463	2.0
K02462	2.0
K02461	2.0
K02460	2.0
K08969	25.0
K13061	0.0
K13060	0.0
K13063	0.0
K13062	0.0
K13069	2.0
K08964	1.0
K06363	0.0
K03079	282.0
K06342	0.0
K03078	1.0
K13289	0.0
K13288	1.0
K13285	0.0
K13287	0.0
K13286	0.0
K13281	36.0
K13280	506.0
K13283	1.0
K00054	0.0
K04496	0.0
K05369	0.0
K05368	2.0
K03228	44.0
K03229	44.0
K00052	2322.0
K03222	44.0
K03223	44.0
K03220	0.0
K03221	0.0
K03226	44.0
K03227	44.0
K03224	44.0
K03225	0.0
K09482	0.0
K09483	0.0
K13836	0.0
K12228	0.0
K05360	0.0
K12224	0.0
K12225	0.0
K12226	0.0
K12227	0.0
K12220	0.0
K05363	68.0
K12222	0.0
K12223	0.0
K08681	1014.0
K08680	2.0
K08683	0.0
K08682	1.0
K08685	0.0
K08684	0.0
K08687	0.0
K08686	0.0
K11755	2839.0
K11754	5345.0
K11751	2.0
K11750	1.0
K11753	4507.0
K11752	2412.0
K02407	727.0
K13938	2.0
K13936	1.0
K13935	1.0
K02406	2302.0
K13933	1.0
K13932	1.0
K13931	1.0
K13930	1.0
K12088	0.0
K12081	0.0
K12082	0.0
K12083	0.0
K12084	0.0
K12086	0.0
K12087	0.0
K09611	0.0
K09612	1.0
K04940	0.0
K10085	0.0
K05394	0.0
K05395	0.0
K06340	0.0
K13043	337.0
K07149	1029.0
K07148	961.0
K07147	44.0
K07146	1.0
K07145	1.0
K07144	0.0
K07143	0.0
K07142	0.0
K07141	406.0
K07140	1.0
K10156	0.0
K10150	0.0
K10620	0.0
K10621	0.0
K14028	0.0
K14029	0.0
K01817	2017.0
K01816	290.0
K01815	1378.0
K01814	2356.0
K01813	641.0
K01812	2010.0
K01811	2799.0
K01810	2402.0
K01819	1.0
K01818	543.0
K14580	0.0
K05379	0.0
K08304	248.0
K08305	248.0
K08306	248.0
K08307	1107.0
K08300	248.0
K08301	1911.0
K08302	315.0
K08303	4358.0
K08308	1.0
K08309	151.0
K14671	0.0
K14670	0.0
K14673	0.0
K14672	0.0
K01673	508.0
K01672	0.0
K01671	0.0
K01677	1422.0
K01676	862.0
K01674	1.0
K01679	109.0
K01678	1361.0
K02899	2334.0
K02896	0.0
K02897	1205.0
K02895	2361.0
K02892	2362.0
K02890	2362.0
K10811	0.0
K02096	0.0
K02097	0.0
K02094	0.0
K02095	0.0
K02092	0.0
K02093	0.0
K02099	1379.0
K03411	783.0
K03410	811.0
K03413	1700.0
K03412	635.0
K03415	1016.0
K03414	247.0
K03417	0.0
K03416	0.0
K03418	0.0
K05376	0.0
K02320	0.0
K02322	0.0
K02323	0.0
K05377	0.0
K13542	1974.0
K13543	0.0
K13540	0.0
K13541	0.0
K12145	0.0
K12144	0.0
K12147	1.0
K12410	2331.0
K12141	952.0
K12140	952.0
K12143	1.0
K12142	0.0
K12149	1.0
K12148	1.0
K07312	1.0
K07313	78.0
K07310	1.0
K07311	3.0
K07316	89.0
K07317	0.0
K07314	0.0
K07315	310.0
K07318	16.0
K07319	560.0
K03936	0.0
K03425	1.0
K03426	1719.0
K03427	3257.0
K03420	0.0
K03421	0.0
K03422	0.0
K03423	0.0
K03756	0.0
K03757	1.0
K03206	0.0
K03755	0.0
K11144	62.0
K11145	1210.0
K05972	0.0
K05973	0.0
K03752	296.0
K05978	0.0
K05979	1.0
K03753	266.0
K00331	901.0
K00330	905.0
K00333	45.0
K00332	45.0
K00335	1365.0
K00334	1459.0
K00337	1152.0
K00336	2234.0
K00339	905.0
K00338	825.0
K03751	0.0
K06953	0.0
K06952	8.0
K06407	1174.0
K06950	4456.0
K10819	41.0
K06956	19.0
K06955	0.0
K06402	172.0
K10815	0.0
K06959	1925.0
K06958	1459.0
K06409	2198.0
K06408	530.0
K09129	0.0
K09128	320.0
K09123	320.0
K09122	0.0
K09121	905.0
K09120	0.0
K09127	0.0
K09126	272.0
K09125	157.0
K09124	1.0
K01233	0.0
K05819	1.0
K05818	1.0
K01896	0.0
K05813	1144.0
K05812	1.0
K05811	1.0
K05810	1589.0
K05817	0.0
K05816	1.0
K05815	287.0
K05814	95.0
K01894	44.0
K01892	2368.0
K01234	242.0
K01144	1172.0
K01146	1.0
K01141	1.0
K01416	0.0
K11434	0.0
K01415	0.0
K06354	0.0
K01414	44.0
K09836	0.0
K01318	0.0
K01319	0.0
K01312	0.0
K06350	0.0
K02669	1070.0
K02668	0.0
K02665	0.0
K02664	1.0
K02667	0.0
K02666	0.0
K02661	0.0
K02660	0.0
K02663	1.0
K02662	196.0
K00809	0.0
K00808	0.0
K00806	2366.0
K00805	1003.0
K00804	0.0
K00803	11.0
K00802	0.0
K00801	44.0
K00800	2154.0
K10921	0.0
K02409	781.0
K02408	1052.0
K02401	847.0
K02400	1024.0
K02403	0.0
K02402	0.0
K02405	1056.0
K05364	864.0
K05367	625.0
K05366	4822.0
K10210	0.0
K10216	0.0
K13049	214.0
K13048	0.0
K13739	0.0
K10215	0.0
K06122	6.0
K13735	0.0
K13734	0.0
K13041	1.0
K13040	1.0
K13731	0.0
K13730	0.0
K13733	0.0
K13732	0.0
K04516	859.0
K03204	1.0
K03205	3034.0
K03207	1.0
K03200	1.0
K03201	1.0
K03202	0.0
K03203	1.0
K03208	0.0
K03758	250.0
K03759	0.0
K09469	0.0
K09461	0.0
K06204	495.0
K00178	0.0
K13950	0.0
K13953	1.0
K13955	0.0
K13954	810.0
K10920	0.0
K06324	0.0
K11777	208.0
K11779	0.0
K11778	0.0
K06325	0.0
K12600	0.0
K07432	0.0
K07430	0.0
K06326	0.0
K07128	0.0
K07121	1.0
K07120	1.0
K07123	44.0
K07122	1.0
K07125	0.0
K07124	1442.0
K07127	46.0
K07126	674.0
K01870	2362.0
K01873	2570.0
K01872	2361.0
K01875	2362.0
K01874	2572.0
K01876	2407.0
K01879	251.0
K01878	251.0
K06321	0.0
K00476	0.0
K00477	0.0
K00474	0.0
K00472	0.0
K00470	0.0
K00471	0.0
K00478	0.0
K00479	0.0
K04775	1.0
K04774	1.0
K04777	0.0
K04776	0.0
K04771	44.0
K04770	1.0
K04773	1240.0
K04772	44.0
K04779	0.0
K04778	0.0
K14657	0.0
K14656	0.0
K14654	0.0
K14653	0.0
K14652	3113.0
K14659	0.0
K14658	0.0
K14386	0.0
K09926	0.0
K01699	2.0
K01698	691.0
K01695	1981.0
K01697	1.0
K01696	1992.0
K01690	1.0
K01693	1501.0
K01692	378.0
K07227	0.0
K03439	2089.0
K03438	2984.0
K13380	0.0
K03928	263.0
K03925	1582.0
K03924	2528.0
K03431	1682.0
K03926	292.0
K03437	2070.0
K03436	1700.0
K03435	2.0
K03434	0.0
K02348	317.0
K02342	2184.0
K02343	2145.0
K02340	2249.0
K02341	2361.0
K02346	2425.0
K02347	45.0
K02344	1.0
K02345	1.0
K03697	154.0
K03696	2046.0
K03695	2361.0
K03694	250.0
K03693	0.0
K03692	0.0
K03690	1.0
K03699	1867.0
K03698	1305.0
K13566	0.0
K12164	0.0
K07338	0.0
K07339	217.0
K07334	42.0
K07335	1751.0
K07336	44.0
K07337	1.0
K07330	0.0
K07331	0.0
K07332	0.0
K07333	0.0
K09695	44.0
K09694	44.0
K09697	254.0
K09696	254.0
K09691	1549.0
K09690	1312.0
K09693	0.0
K09692	94.0
K09699	0.0
K09698	3.0
K07590	113.0
K07591	0.0
K07592	0.0
K05998	0.0
K05999	0.0
K05996	0.0
K05997	1.0
K05994	0.0
K05995	950.0
K05993	238.0
K05991	0.0
K10837	0.0
K00319	0.0
K00318	0.0
K00648	2780.0
K02545	0.0
K00645	2412.0
K00311	0.0
K00646	0.0
K00317	0.0
K00316	0.0
K00643	0.0
K00314	0.0
K02547	266.0
K06429	0.0
K06428	0.0
K06427	0.0
K02812	1.0
K06425	25.0
K06424	0.0
K06423	61.0
K06422	0.0
K06421	25.0
K02813	1.0
K02930	0.0
K03815	1.0
K05612	0.0
K03367	1.0
K03366	3.0
K03812	1.0
K03635	44.0
K03634	248.0
K03631	2299.0
K05969	0.0
K03630	2566.0
K03633	1.0
K03632	1.0
K01998	1896.0
K01999	1899.0
K01992	5740.0
K01993	2021.0
K01990	9634.0
K01991	1454.0
K01996	1947.0
K01997	1957.0
K01994	1.0
K01995	1995.0
K03148	539.0
K03639	971.0
K05692	0.0
K03638	1.0
K00869	0.0
K00868	1157.0
K00861	0.0
K00860	456.0
K00863	92.0
K00862	0.0
K00865	1045.0
K00864	2034.0
K00867	1.0
K00866	0.0
K01192	1945.0
K01190	8572.0
K01191	1674.0
K01197	100.0
K01194	5.0
K01195	704.0
K01198	428.0
K01199	0.0
K00656	4035.0
K00657	1170.0
K00306	0.0
K14591	7.0
K00300	0.0
K00653	0.0
K13715	0.0
K13713	0.0
K00650	0.0
K00651	1614.0
K14596	0.0
K02647	2616.0
K14598	0.0
K02643	0.0
K02642	0.0
K02641	0.0
K02640	0.0
K03594	1361.0
K03595	2318.0
K03596	2334.0
K03597	1.0
K03590	1105.0
K03591	1.0
K03592	38.0
K03593	823.0
K03598	1.0
K03599	1.0
K01736	2362.0
K01737	1047.0
K01734	2139.0
K01735	1870.0
K01732	0.0
K01733	2685.0
K01730	210.0
K01731	1.0
K06049	0.0
K01738	2842.0
K01739	45.0
K11809	0.0
K05343	126.0
K02422	1303.0
K02421	847.0
K05340	154.0
K02427	248.0
K05346	16.0
K02425	0.0
K02424	1.0
K05349	8010.0
K02428	1072.0
K03770	1155.0
K03771	1154.0
K03772	233.0
K03773	682.0
K03774	3.0
K03775	860.0
K03776	1.0
K03777	1.0
K03778	1545.0
K03779	209.0
K09722	0.0
K08174	0.0
K14114	0.0
K13979	44.0
K13237	0.0
K14440	0.0
K09992	252.0
K09990	0.0
K09991	0.0
K09996	1.0
K09997	1.0
K09994	0.0
K14110	0.0
K09998	1.0
K09999	1.0
K14111	0.0
K14113	0.0
K14449	0.0
K10213	3.0
K14118	0.0
K11711	75.0
K11710	0.0
K11712	156.0
K11717	2837.0
K11719	1.0
K06857	247.0
K10440	2635.0
K10441	2329.0
K07103	0.0
K07102	44.0
K07101	0.0
K07100	0.0
K07107	3073.0
K07106	392.0
K07105	878.0
K07456	2178.0
K07459	6.0
K07458	171.0
K07109	190.0
K07108	0.0
K10198	0.0
K10199	0.0
K10190	1111.0
K10191	0.0
K10192	215.0
K10193	4.0
K10194	51.0
K10195	1.0
K10196	0.0
K10197	0.0
K15013	0.0
K01858	172.0
K15016	0.0
K15017	0.0
K01853	0.0
K01852	0.0
K01851	0.0
K01850	153.0
K01857	1.0
K01856	0.0
K01854	2294.0
K07539	0.0
K08478	0.0
K08479	0.0
K08476	0.0
K08477	0.0
K08475	0.0
K00450	2.0
K00451	0.0
K00452	0.0
K00453	0.0
K00455	1.0
K00456	0.0
K00457	1.0
K00106	0.0
K00459	4.0
K00104	828.0
K00105	0.0
K00102	0.0
K00103	0.0
K00100	3137.0
K00101	1.0
K01509	0.0
K04759	3560.0
K04758	3942.0
K04757	60.0
K01504	0.0
K04755	1.0
K04754	1.0
K04753	1.0
K04752	1.0
K04751	1254.0
K01502	44.0
K14631	0.0
K05359	0.0
K14632	0.0
K07536	0.0
K12080	0.0
K02364	1.0
K12369	2.0
K02361	156.0
K02362	1.0
K02363	2.0
K13509	0.0
K13503	0.0
K13500	0.0
K12109	0.0
K12108	0.0
K12101	0.0
K12100	0.0
K12103	0.0
K12102	0.0
K12105	0.0
K12104	0.0
K12107	0.0
K12106	0.0
K11023	0.0
K03014	0.0
K08906	0.0
K08904	0.0
K08900	0.0
K06223	1494.0
K06199	1614.0
K06198	0.0
K06197	1.0
K06196	656.0
K06194	854.0
K06193	46.0
K06192	292.0
K06191	1.0
K06190	1.0
K11104	416.0
K11105	1135.0
K11106	1.0
K11107	1.0
K11102	1.0
K11103	44.0
K07862	9.0
K00666	740.0
K00663	0.0
K00662	210.0
K00661	2569.0
K00660	44.0
K06997	2281.0
K06996	193.0
K06995	247.0
K10852	62.0
K06993	0.0
K06992	0.0
K06991	0.0
K06990	247.0
K11050	0.0
K06999	45.0
K06998	232.0
K05338	0.0
K11051	0.0
K06441	0.0
K06440	0.0
K06443	0.0
K06442	1501.0
K06445	1.0
K06447	1.0
K06446	1.0
K06309	0.0
K05686	0.0
K02655	0.0
K07392	0.0
K00595	2152.0
K00594	0.0
K00596	0.0
K00599	4696.0
K00598	26.0
K02657	0.0
K07642	1.0
K07643	1.0
K07396	247.0
K07397	212.0
K07394	0.0
K07395	1.0
K04102	0.0
K04103	1.0
K04100	0.0
K04101	0.0
K04107	0.0
K04105	0.0
K04108	0.0
K04109	0.0
K07716	0.0
K07717	44.0
K07714	44.0
K07715	1.0
K07712	44.0
K07713	836.0
K07710	0.0
K07711	1.0
K07718	4875.0
K07719	44.0
K00843	0.0
K00842	0.0
K00841	0.0
K00840	1.0
K00847	2612.0
K00846	0.0
K00845	4105.0
K00844	164.0
K00849	2061.0
K00848	1025.0
K06302	0.0
K13771	44.0
K13770	2.0
K13772	0.0
K13775	0.0
K13774	0.0
K13777	0.0
K13776	0.0
K13779	0.0
K13778	0.0
K02621	939.0
K02992	2361.0
K02623	0.0
K08286	0.0
K08281	6.0
K02996	2077.0
K02995	0.0
K02994	2362.0
K02629	0.0
K02628	0.0
K08289	904.0
K08288	0.0
K03578	44.0
K03579	292.0
K03576	44.0
K03577	209.0
K03574	3123.0
K03575	1647.0
K03572	2361.0
K03573	1.0
K03570	2281.0
K03571	1042.0
K01710	3934.0
K01711	1505.0
K01712	415.0
K01713	0.0
K01714	3977.0
K01715	709.0
K01716	1.0
K01718	0.0
K01719	690.0
K03081	1.0
K02199	1.0
K02198	249.0
K14170	2902.0
K02193	248.0
K02192	20.0
K02191	2.0
K02190	1355.0
K02197	249.0
K02196	1.0
K02195	249.0
K02194	249.0
K03718	937.0
K03719	566.0
K03712	1352.0
K03713	0.0
K03710	2511.0
K03711	3305.0
K03716	528.0
K03717	44.0
K03715	1.0
K07129	0.0
K00045	58.0
K13995	0.0
K13994	0.0
K13991	0.0
K13990	893.0
K13993	1318.0
K13992	0.0
K06298	821.0
K06299	0.0
K06294	0.0
K06295	283.0
K06296	86.0
K06297	59.0
K06290	0.0
K06291	0.0
K06292	0.0
K06293	0.0
K12743	0.0
K00248	959.0
K06426	1.0
K11739	0.0
K11738	1.0
K11733	1.0
K11732	1.0
K11731	0.0
K11737	248.0
K11736	1.0
K11735	0.0
K11734	1.0
K06870	0.0
K06871	3053.0
K06872	1366.0
K06873	0.0
K06874	0.0
K06875	0.0
K06876	44.0
K06877	456.0
K06878	46.0
K06879	1.0
K07478	2578.0
K12645	0.0
K07479	1.0
K07473	1392.0
K07472	0.0
K07471	0.0
K07470	1.0
K07477	0.0
K07476	0.0
K07474	330.0
K15038	0.0
K15039	0.0
K15034	1.0
K15036	2.0
K15037	0.0
K08738	0.0
K06420	0.0
K00128	1176.0
K00129	0.0
K00438	0.0
K00432	277.0
K00433	253.0
K00122	0.0
K00123	798.0
K00124	499.0
K00125	0.0
K00126	0.0
K00127	3.0
K08973	0.0
K14348	1.0
K14347	0.0
K14340	0.0
K08972	3.0
K01525	1.0
K01524	2338.0
K01523	155.0
K01521	1.0
K01520	2618.0
K01529	280.0
K08977	0.0
K03969	38.0
K08929	0.0
K02388	1299.0
K02389	1052.0
K02386	247.0
K02387	1052.0
K02384	0.0
K02385	601.0
K02382	0.0
K02380	496.0
K02381	0.0
K05386	0.0
K13524	0.0
K13525	0.0
K13527	0.0
K13520	0.0
K13522	0.0
K13529	290.0
K03385	401.0
K03384	0.0
K03387	666.0
K03386	1416.0
K03381	0.0
K03380	0.0
K03383	0.0
K03382	186.0
K03389	937.0
K03388	1510.0
K05356	0.0
K12344	334.0
K12343	4.0
K12342	0.0
K12341	0.0
K12340	1172.0
K02430	3.0
K12349	0.0
K05351	0.0
K11694	34.0
K11695	0.0
K11690	1828.0
K05352	0.0
K11693	0.0
K08928	0.0
K03433	0.0
K13832	0.0
K03039	0.0
K03432	0.0
K06607	0.0
K06606	18.0
K06605	2.0
K03430	401.0
K06603	63.0
K06602	0.0
K06601	0.0
K06600	0.0
K05358	2.0
K06609	1.0
K06608	49.0
K03923	1.0
K03922	0.0
K11472	0.0
K11473	539.0
K11474	0.0
K11475	0.0
K11476	0.0
K11477	1.0
K00601	0.0
K00600	2300.0
K00603	231.0
K03746	2.0
K00605	1412.0
K00604	2363.0
K00607	0.0
K00606	1452.0
K00609	2267.0
K03741	631.0
K03740	1.0
K03743	272.0
K10873	0.0
K03214	1.0
K14068	0.0
K13317	0.0
K06360	0.0
K14069	0.0
K08078	0.0
K09650	0.0
K06361	0.0
K07802	0.0
K07803	495.0
K07800	0.0
K07801	0.0
K07806	1.0
K07807	0.0
K07804	0.0
K07805	0.0
K06362	0.0
K01172	0.0
K10257	0.0
K10255	44.0
K10254	1091.0
K10253	0.0
K10918	0.0
K04128	0.0
K01958	416.0
K01959	0.0
K01956	2368.0
K01957	0.0
K04126	0.0
K04127	0.0
K01952	2654.0
K01953	2790.0
K01950	2547.0
K01951	2729.0
K07730	0.0
K07731	0.0
K07732	0.0
K07733	1.0
K07734	0.0
K07735	196.0
K07736	1411.0
K07737	3920.0
K07738	1013.0
K07739	1.0
K06365	0.0
K06366	0.0
K06367	0.0
K10910	0.0
K10911	0.0
K04382	0.0
K10775	0.0
K02609	1.0
K02979	0.0
K02978	0.0
K06368	0.0
K02975	0.0
K02974	0.0
K02977	0.0
K02976	0.0
K03558	400.0
K03559	1804.0
K03550	2153.0
K03551	2362.0
K03552	0.0
K03553	2570.0
K03554	1.0
K03555	2280.0
K03556	356.0
K03557	1.0
K01778	2500.0
K01779	427.0
K06369	0.0
K01772	2.0
K01770	2084.0
K01771	1.0
K01776	2252.0
K01777	44.0
K01774	0.0
K01775	2524.0
K05385	0.0
K05384	0.0
K05383	0.0
K05382	0.0
K05381	0.0
K08159	35.0
K14153	3.0
K14154	0.0
K14155	2502.0
K08152	0.0
K08156	1104.0
K08076	0.0
K12809	0.0
K05297	5.0
K03734	2817.0
K03735	119.0
K03736	119.0
K03737	2386.0
K03731	0.0
K03732	1.0
K03733	1187.0
K03738	256.0
K03739	1.0
K08139	0.0
K06994	0.0
K12660	1.0
K12661	7.0
K07450	0.0
K08719	0.0
K08717	1.0
K08715	0.0
K08714	0.0
K08713	0.0
K08710	0.0
K11311	0.0
K11312	2.0
K00141	0.0
K00146	1.0
K00411	0.0
K00412	0.0
K00145	4573.0
K00148	0.0
K14367	0.0
K14366	0.0
K08954	0.0
K08384	1823.0
K14369	0.0
K14368	0.0
K14091	456.0
K14090	457.0
K14093	0.0
K14092	0.0
K14095	0.0
K14094	0.0
K14097	0.0
K14096	0.0
K14099	0.0
K14098	0.0
K02848	0.0
K01541	0.0
K04712	0.0
K04711	0.0
K01545	0.0
K01547	1644.0
K01546	1644.0
K01548	1627.0
K04719	0.0
K04718	0.0
K02018	1726.0
K02019	1115.0
K02016	3871.0
K02017	293.0
K02014	4342.0
K02015	4619.0
K02012	864.0
K02013	3670.0
K02010	471.0
K02011	799.0
K04515	0.0
K03943	0.0
K03941	0.0
K03940	0.0
K00313	3.0
K04060	0.0
K01608	217.0
K08942	0.0
K08943	0.0
K08940	0.0
K08941	0.0
K08946	0.0
K08947	0.0
K08944	0.0
K08945	0.0
K03059	0.0
K13811	0.0
K13812	0.0
K13815	0.0
K13816	0.0
K13818	0.0
K13819	248.0
K03053	0.0
K03052	0.0
K03055	0.0
K03054	0.0
K03057	0.0
K03056	0.0
K06222	1.0
K11418	0.0
K11410	0.0
K11415	0.0
K00622	0.0
K00621	0.0
K00620	2677.0
K00627	139.0
K00626	1216.0
K00625	1802.0
K00624	0.0
K02805	245.0
K02552	46.0
K02550	0.0
K02556	873.0
K02803	0.0
K02554	1.0
K07280	0.0
K07281	247.0
K07282	1845.0
K07283	1.0
K07284	1170.0
K07285	1.0
K07286	1.0
K08217	897.0
K07288	0.0
K07289	495.0
K07534	0.0
K07535	6.0
K07533	586.0
K07822	0.0
K07823	0.0
K08699	0.0
K00088	2570.0
K00087	418.0
K00086	236.0
K00082	189.0
K10239	0.0
K10238	0.0
K10231	73.0
K10230	0.0
K10233	0.0
K10232	0.0
K10235	0.0
K10234	0.0
K10237	0.0
K10236	0.0
K08353	0.0
K01970	0.0
K01971	237.0
K01972	2869.0
K01973	0.0
K01974	44.0
K01975	78.0
K01976	0.0
K07758	0.0
K05990	0.0
K07752	0.0
K07753	0.0
K07751	1.0
K13786	0.0
K07755	0.0
K07442	247.0
K08352	3.0
K07115	149.0
K07441	0.0
K07634	0.0
K07446	1.0
K07111	0.0
K07444	1330.0
K07445	0.0
K00647	194.0
K07449	0.0
K00641	667.0
K00640	2802.0
K01289	0.0
K01282	0.0
K01283	0.0
K01280	0.0
K01281	0.0
K01286	330.0
K01284	1720.0
K02954	2363.0
K02952	2362.0
K02950	2253.0
K00155	44.0
K02959	2238.0
K00887	0.0
K00886	0.0
K00885	1.0
K00884	1.0
K00883	16.0
K00882	934.0
K00881	59.0
K00880	360.0
K00053	2123.0
K14048	0.0
K01026	440.0
K01756	2360.0
K01025	0.0
K01750	98.0
K01023	13.0
K01752	2924.0
K01753	65.0
K14583	0.0
K01758	20.0
K01759	2857.0
K09565	0.0
K09568	0.0
K08173	1.0
K08172	1.0
K02483	319.0
K02482	538.0
K08177	49.0
K08176	0.0
K08175	0.0
K02486	0.0
K02489	0.0
K02488	0.0
K08178	0.0
K14138	59.0
K14136	0.0
K09713	0.0
K09714	0.0
K09715	0.0
K03532	0.0
K03533	0.0
K03530	4861.0
K03531	2237.0
K03536	2361.0
K03537	0.0
K03534	1297.0
K03535	46.0
K03538	0.0
K03539	0.0
K14451	0.0
K14450	0.0
K02225	0.0
K02224	2838.0
K02227	1349.0
K02226	1137.0
K02221	310.0
K14107	0.0
K02229	0.0
K02228	0.0
K14106	0.0
K00441	5.0
K03288	1.0
K03289	5.0
K03284	2556.0
K03285	0.0
K03286	249.0
K03287	2125.0
K03280	0.0
K03281	905.0
K03282	1821.0
K00440	0.0
K13677	0.0
K12790	0.0
K09639	0.0
K12688	0.0
K12689	0.0
K12686	0.0
K12687	0.0
K12684	0.0
K12685	0.0
K12682	0.0
K12683	0.0
K12680	0.0
K11889	0.0
K08884	1509.0
K11085	964.0
K11084	1.0
K11081	1.0
K11080	0.0
K11083	1.0
K11082	1.0
K11089	44.0
K08777	0.0
K08776	0.0
K06346	1472.0
K06347	0.0
K09824	1.0
K09825	1762.0
K09823	1.0
K09820	291.0
K10939	0.0
K10936	0.0
K10937	0.0
K10933	0.0
K06348	0.0
K09829	0.0
K11337	0.0
K11336	0.0
K11335	0.0
K11334	0.0
K11333	0.0
K11332	0.0
K11331	0.0
K11330	0.0
K00169	295.0
K00164	44.0
K00166	0.0
K00167	0.0
K00161	139.0
K00162	139.0
K00163	1.0
K10689	0.0
K10680	1.0
K10681	0.0
K10682	0.0
K04083	1254.0
K04082	1.0
K04081	1.0
K04080	1.0
K04087	347.0
K04086	0.0
K04085	1.0
K04084	248.0
K04088	347.0
K01569	0.0
K01568	0.0
K01563	0.0
K01561	0.0
K01560	319.0
K01567	145.0
K01565	44.0
K01564	0.0
K02038	2458.0
K02039	2210.0
K02030	4075.0
K02031	3785.0
K02032	4082.0
K02033	4412.0
K02034	4580.0
K02035	4862.0
K02036	2500.0
K02037	2443.0
K05556	0.0
K13658	0.0
K13659	0.0
K13656	0.0
K13657	0.0
K13654	0.0
K13655	1.0
K13652	612.0
K13653	1597.0
K13650	0.0
K13651	0.0
K05555	0.0
K05552	0.0
K02057	3730.0
K05550	0.0
K05551	0.0
K12308	2971.0
K12306	0.0
K03073	2316.0
K03072	341.0
K03071	1.0
K03070	2439.0
K03077	252.0
K03076	2287.0
K03075	2130.0
K03074	372.0
K08965	6.0
K08967	2.0
K08961	714.0
K08963	886.0
K13873	0.0
K13876	0.0
K13874	1.0
K13875	0.0
K06139	0.0
K06138	149.0
K06135	0.0
K06134	0.0
K06137	44.0
K06136	0.0
K06131	3177.0
K06133	1330.0
K06132	1.0
K02600	2362.0
K07389	0.0
K07388	0.0
K04747	0.0
K01516	2334.0
K09977	0.0
K07518	0.0
K07519	0.0
K11437	0.0
K07512	44.0
K07516	0.0
K10212	16.0
K10747	0.0
K10217	0.0
K10219	0.0
K10218	0.0
K10748	1.0
K01912	2825.0
K01913	247.0
K01910	50.0
K01911	208.0
K01916	3.0
K01917	0.0
K01914	1834.0
K01915	4433.0
K01918	1428.0
K01919	29.0
K07774	1.0
K07775	284.0
K07776	28.0
K07777	237.0
K07770	35.0
K07771	1.0
K07772	0.0
K07773	1.0
K07778	1.0
K01193	1517.0
K04340	0.0
K04341	0.0
K04342	0.0
K04343	0.0
K12986	0.0
K04691	1.0
K02931	2158.0
K02933	2281.0
K02935	2362.0
K02936	0.0
K02939	2362.0
K00205	0.0
K00204	0.0
K00207	0.0
K00206	0.0
K00201	0.0
K00200	0.0
K00203	0.0
K00202	0.0
K00209	0.0
K00208	922.0
K01000	2571.0
K01001	0.0
K01002	289.0
K01003	3.0
K01004	0.0
K01005	432.0
K01006	2088.0
K01007	1131.0
K01008	971.0
K10855	0.0
K14115	0.0
K14116	0.0
K14441	2359.0
K14446	2.0
K14447	0.0
K14112	0.0
K14445	44.0
K08195	3.0
K08194	3.0
K14448	0.0
K08196	0.0
K08191	855.0
K14119	0.0
K08193	0.0
K00702	267.0
K10799	0.0
K03518	1310.0
K03519	27.0
K09719	0.0
K10856	0.0
K03516	0.0
K03517	1949.0
K02205	0.0
K02204	1.0
K02203	1011.0
K02201	0.0
K02200	1.0
K13714	0.0
K13461	0.0
K12518	0.0
K12519	0.0
K12517	0.0
K12514	0.0
K12515	0.0
K12512	0.0
K12513	0.0
K12510	1283.0
K12511	180.0
K07183	1042.0
K07182	0.0
K07181	531.0
K07180	62.0
K07186	1.0
K07185	386.0
K07184	1.0
K09800	248.0
K09801	1.0
K09802	5.0
K09803	249.0
K09804	0.0
K09805	0.0
K09806	2.0
K09807	1153.0
K09808	1520.0
K09809	1.0
K10912	0.0
K10913	0.0
K10914	259.0
K10915	0.0
K10916	0.0
K10917	0.0
K11358	1267.0
K11355	0.0
K11354	0.0
K11357	0.0
K11356	0.0
K04069	5548.0
K04068	2984.0
K04065	248.0
K04064	1.0
K04067	1.0
K04066	2362.0
K04061	522.0
K09716	0.0
K04063	44.0
K04062	1.0
K10006	0.0
K10007	0.0
K10004	1.0
K10005	0.0
K10002	1.0
K10003	1.0
K10000	1.0
K10001	1.0
K09717	0.0
K10008	44.0
K10009	1.0
K02491	0.0
K14588	1.0
K14581	0.0
K13678	34.0
K13679	0.0
K11633	0.0
K13670	0.0
K13671	0.0
K11987	0.0
K11636	0.0
K11634	0.0
K13582	0.0
K13583	0.0
K13580	0.0
K13581	0.0
K13586	0.0
K13587	0.0
K13584	0.0
K13585	0.0
K13588	0.0
K13589	0.0
K02052	126.0
K02053	127.0
K02050	3969.0
K02051	4312.0
K02056	1850.0
K05553	0.0
K02054	126.0
K02055	126.0
K02058	784.0
K02059	0.0
K05558	0.0
K05559	0.0
K03895	0.0
K03894	0.0
K03897	0.0
K03896	0.0
K03891	0.0
K03890	0.0
K03893	0.0
K03892	3102.0
K02423	0.0
K05342	0.0
K05341	12.0
K12989	0.0
K12988	0.0
K02420	1024.0
K12981	0.0
K12980	0.0
K12983	0.0
K12982	0.0
K12985	0.0
K12984	1.0
K12987	0.0
K02426	905.0
K13854	0.0
K03098	607.0
K13853	59.0
K03095	0.0
K05344	0.0
K03091	4812.0
K03090	60.0
K03093	108.0
K03092	1450.0
K06113	92.0
K09632	0.0
K02429	1734.0
K06118	0.0
K05716	0.0
K04844	3.0
K11632	0.0
K11630	0.0
K11631	0.0
K11637	0.0
K11635	6.0
K11638	0.0
K11639	0.0
K07572	0.0
K07573	0.0
K07570	3.0
K07571	197.0
K07576	1345.0
K07577	0.0
K07574	1210.0
K07575	0.0
K07578	0.0
K07579	0.0
K11189	3384.0
K11184	744.0
K11187	0.0
K11180	248.0
K11181	248.0
K11183	44.0
K10764	0.0
K10763	1.0
K10762	0.0
K01938	2155.0
K01939	2562.0
K01934	1847.0
K01935	717.0
K01937	2361.0
K01930	0.0
K01932	0.0
K01933	2570.0
K07798	1.0
K07799	538.0
K07796	0.0
K07797	0.0
K07794	14.0
K07795	4.0
K07792	1.0
K07793	1745.0
K07790	0.0
K07791	155.0
K06379	1174.0
K00968	209.0
K06378	1694.0
K06377	0.0
K06376	0.0
K06375	0.0
K09814	0.0
K09813	0.0
K06372	0.0
K06371	0.0
K06370	0.0
K01249	0.0
K01246	1187.0
K01247	309.0
K01244	0.0
K01243	1776.0
K08919	0.0
K01241	153.0
K02919	1225.0
K02913	2303.0
K02912	0.0
K02911	2347.0
K02910	0.0
K02917	0.0
K02916	2361.0
K02915	0.0
K02914	2267.0
K00228	1.0
K00227	0.0
K00226	3434.0
K00224	0.0
K00223	0.0
K00222	0.0
K00221	0.0
K00220	0.0
K01798	0.0
K01799	62.0
K01068	0.0
K01069	211.0
K01062	0.0
K01791	2260.0
K01792	44.0
K01061	89.0
K01066	234.0
K01067	41.0
K01796	3.0
K01797	3.0
K05499	409.0
K14468	0.0
K14469	0.0
K14465	0.0
K14466	0.0
K14467	0.0
K10834	0.0
K10833	0.0
K02266	0.0
K03793	0.0
K03790	204.0
K03791	1.0
K03796	1.0
K03797	4050.0
K03794	0.0
K03795	44.0
K03798	4071.0
K03799	397.0
K13448	0.0
K12538	0.0
K12539	0.0
K12530	0.0
K12531	0.0
K12532	0.0
K12533	0.0
K12534	0.0
K12535	0.0
K12536	0.0
K12537	0.0
K03136	0.0
K09790	1095.0
K09791	248.0
K09792	44.0
K09793	1147.0
K09794	248.0
K09795	0.0
K09796	0.0
K09797	733.0
K09798	248.0
K09799	0.0
K10972	0.0
K10973	0.0
K10977	12.0
K10974	354.0
K10975	0.0
K10978	0.0
K10979	110.0
K06308	0.0
K00315	0.0
K09862	1.0
K06303	0.0
K09860	0.0
K09861	1770.0
K06306	372.0
K06307	0.0
K06305	0.0
K11373	0.0
K04047	200.0
K04046	1.0
K04045	280.0
K04044	1.0
K04043	2437.0
K04042	1030.0
K04041	1218.0
K04040	0.0
K02700	0.0
K04049	0.0
K04048	0.0
K02707	0.0
K02704	0.0
K02705	0.0
K10020	0.0
K10021	0.0
K10022	0.0
K10023	0.0
K10024	0.0
K10025	0.0
K10026	80.0
K10027	0.0
K13612	0.0
K13613	0.0
K13611	0.0
K13614	0.0
K13615	0.0
K05794	70.0
K05795	258.0
K05796	27.0
K05797	0.0
K05790	1.0
K05791	44.0
K05792	56.0
K05793	44.0
K05798	2.0
K05799	2360.0
K01474	0.0
K01477	0.0
K01476	305.0
K01471	0.0
K01470	1149.0
K01473	0.0
K13039	0.0
K01479	1.0
K01478	2.0
K05570	244.0
K05571	244.0
K05572	0.0
K05573	0.0
K02078	4449.0
K02079	0.0
K05576	0.0
K02074	149.0
K02075	149.0
K02076	16.0
K02077	236.0
K02071	1230.0
K02072	1203.0
K02073	1232.0
K03309	247.0
K03308	3930.0
K03305	979.0
K03304	248.0
K03307	1897.0
K03306	1006.0
K03301	0.0
K03300	91.0
K03303	724.0
K03302	0.0
K06173	3311.0
K06175	1.0
K06174	0.0
K06177	930.0
K06176	1.0
K06179	1456.0
K07680	0.0
K03867	0.0
K03838	0.0
K12053	0.0
K11618	208.0
K11619	0.0
K11614	0.0
K11615	0.0
K11616	1.0
K11617	0.0
K11610	0.0
K11611	0.0
K11960	0.0
K11961	25.0
K02836	2362.0
K10565	0.0
K10564	0.0
K02837	1829.0
K10561	270.0
K10560	264.0
K10563	1191.0
K10562	1.0
K02838	2362.0
K06858	1.0
K02839	208.0
K06859	39.0
K12700	209.0
K07558	0.0
K07559	334.0
K07228	0.0
K07229	1.0
K07226	0.0
K07224	1.0
K07225	1.0
K07222	44.0
K07223	150.0
K07220	979.0
K07221	62.0
K10709	620.0
K10708	0.0
K10701	0.0
K10703	0.0
K10702	0.0
K10704	0.0
K05984	1.0
K07537	0.0
K08652	0.0
K08651	0.0
K08658	0.0
K08659	34.0
K05982	1.0
K07451	0.0
K07453	0.0
K07452	0.0
K07455	23.0
K07454	44.0
K09707	526.0
K07457	25.0
K09706	34.0
K07104	44.0
K00029	157.0
K00028	0.0
K00799	3.0
K00798	1900.0
K00797	842.0
K00024	1772.0
K00795	2.0
K00026	0.0
K00021	0.0
K00020	260.0
K00023	0.0
K00022	0.0
K09017	2.0
K01269	1413.0
K09015	715.0
K09014	1174.0
K09013	2063.0
K09011	855.0
K09010	0.0
K01261	0.0
K01262	3162.0
K01263	0.0
K01264	0.0
K01265	3396.0
K01266	242.0
K09018	1.0
K08227	1.0
K08226	0.0
K08225	1.0
K08224	27.0
K08223	629.0
K08222	58.0
K08221	1.0
K00249	0.0
K01790	3372.0
K00241	905.0
K00240	1131.0
K00243	1800.0
K00242	1.0
K00245	249.0
K00244	712.0
K00247	1.0
K00246	248.0
K01795	686.0
K06983	0.0
K02799	0.0
K02798	28.0
K02791	83.0
K02790	0.0
K02793	980.0
K02795	1428.0
K02794	1485.0
K02796	1389.0
K04564	1152.0
K04565	783.0
K04566	208.0
K04567	2153.0
K01040	77.0
K01041	152.0
K04562	735.0
K04568	1.0
K01049	0.0
K02535	904.0
K02242	0.0
K02536	948.0
K02531	0.0
K02246	0.0
K02533	249.0
K02532	4.0
K02248	0.0
K02538	2.0
K00581	0.0
K13421	0.0
K01013	0.0
K15018	0.0
K15019	0.0
K03110	2360.0
K03111	4865.0
K03112	1.0
K03113	900.0
K03116	1400.0
K03117	248.0
K03118	1153.0
K03119	1.0
K10919	0.0
K12552	0.0
K12553	0.0
K12551	0.0
K12556	0.0
K12554	0.0
K12555	1.0
K06892	2.0
K06893	44.0
K06890	435.0
K06891	293.0
K06896	2556.0
K06897	991.0
K06894	483.0
K06895	233.0
K10954	0.0
K10956	0.0
K06899	1.0
K06328	2.0
K06329	0.0
K10952	0.0
K10953	0.0
K11395	0.0
K11391	1.0
K11390	0.0
K11392	1.0
K00499	0.0
K00494	44.0
K00495	0.0
K00496	0.0
K00491	0.0
K00492	0.0
K00493	0.0
K13591	0.0
K01467	1165.0
K13593	0.0
K13592	0.0
K04021	1.0
K04020	1.0
K04023	236.0
K04022	1.0
K04025	1.0
K04024	85.0
K04027	261.0
K04026	73.0
K04029	616.0
K04028	645.0
K07055	0.0
K07054	1.0
K07057	0.0
K07056	3136.0
K07051	44.0
K07050	1057.0
K07053	3101.0
K07052	3161.0
K07059	0.0
K07058	1966.0
K10040	11.0
K10041	103.0
K10046	0.0
K04799	0.0
K04798	0.0
K04793	0.0
K04792	0.0
K04791	0.0
K04790	0.0
K04797	0.0
K04796	0.0
K04795	0.0
K04794	0.0
K13638	1.0
K13639	1.0
K13634	1.0
K13635	1.0
K13636	1.0
K13637	8.0
K13630	1.0
K13631	1.0
K13632	2.0
K13633	1.0
K02042	278.0
K05778	1.0
K05779	1.0
K05776	912.0
K05541	1.0
K05774	1.0
K05775	1.0
K05772	247.0
K05773	247.0
K05540	412.0
K01459	0.0
K01458	0.0
K01457	70.0
K01455	56.0
K01454	0.0
K01453	0.0
K01452	0.0
K01451	227.0
K01450	0.0
K05518	0.0
K08070	178.0
K08071	0.0
K05516	446.0
K08077	41.0
K05515	2224.0
K13093	0.0
K11783	0.0
K12949	0.0
K12945	1.0
K12944	1.0
K12941	166.0
K12940	249.0
K12943	1.0
K12942	350.0
K14728	0.0
K14727	0.0
K11785	0.0
K00108	46.0
K13890	5.0
K13891	5.0
K13892	7.0
K13893	1.0
K13894	1.0
K13895	1.0
K13896	1.0
K06159	1.0
K06158	2948.0
K06153	2435.0
K06152	247.0
K06151	247.0
K06157	0.0
K06156	1.0
K06155	1.0
K06154	0.0
K03327	2502.0
K03326	4.0
K03325	155.0
K03324	2923.0
K03322	240.0
K03321	274.0
K03320	631.0
K03329	0.0
K03328	821.0
K04802	0.0
K04801	0.0
K04800	0.0
K11948	0.0
K01505	0.0
K04756	0.0
K11940	1.0
K11941	1.0
K11942	0.0
K11943	0.0
K11944	0.0
K01507	3052.0
K11946	0.0
K11947	0.0
K01506	0.0
K01501	4.0
K01500	34.0
K01503	0.0
K06714	164.0
K04750	315.0
K12789	0.0
K12788	0.0
K11526	0.0
K10810	0.0
K11522	0.0
K11523	0.0
K08675	0.0
K08676	149.0
K08677	0.0
K08679	0.0
K11521	0.0
K10547	158.0
K10546	166.0
K10545	114.0
K10544	20.0
K10543	28.0
K10542	666.0
K10541	667.0
K10540	916.0
K10549	63.0
K10548	158.0
K14630	0.0
K11529	0.0
K00007	1.0
K00005	1408.0
K13444	0.0
K00003	1954.0
K00002	422.0
K00001	657.0
K01186	1380.0
K00009	28.0
K00008	1493.0
K10726	0.0
K10725	0.0
K08246	0.0
K00263	44.0
K00262	3136.0
K00261	8.0
K00260	0.0
K00266	7337.0
K00265	1399.0
K01200	432.0
K01201	727.0
K01206	5053.0
K01207	974.0
K01205	1144.0
K01208	0.0
K01209	3018.0
K06167	954.0
K00917	541.0
K00912	904.0
K00919	2362.0
K02519	2005.0
K02518	2300.0
K02517	860.0
K02511	1.0
K02510	427.0
K13409	0.0
K13408	0.0
K03179	917.0
K03170	0.0
K03177	2362.0
K12574	1491.0
K12570	0.0
K12573	2291.0
K11009	0.0
K11008	0.0
K11005	0.0
K11004	0.0
K11007	0.0
K11006	0.0
K11003	0.0
K08296	44.0
K08297	0.0
K08295	0.0
K02634	0.0
K02635	0.0
K10622	0.0
K07693	0.0
K07692	0.0
K07691	0.0
K07690	0.0
K07697	0.0
K07696	209.0
K07695	0.0
K07694	34.0
K07699	969.0
K07698	0.0
K07079	1592.0
K07078	378.0
K07077	0.0
K07076	505.0
K07075	530.0
K07074	96.0
K07073	0.0
K07072	0.0
K07071	487.0
K07070	1.0
K14584	0.0
K11620	0.0
K09190	0.0
K11623	0.0
K05759	0.0
K08589	0.0
K11625	0.0
K11995	0.0
K01439	1379.0
K01438	736.0
K01431	0.0
K01430	282.0
K01433	194.0
K01432	0.0
K01434	0.0
K01437	0.0
K01436	777.0
K05539	1.0
K14520	0.0
K12963	1.0
K12962	1.0
K12961	1.0
K12960	2476.0
K14749	0.0
K14748	0.0
K02972	1.0
K14743	0.0
K14742	1707.0
K14745	0.0
K14744	0.0
K14747	0.0
K14746	0.0
K02167	1.0
K02164	0.0
K02160	767.0
K02168	1.0
K02169	668.0
K10931	0.0
K03341	0.0
K03340	1417.0
K03343	0.0
K03342	0.0
K03346	1.0
K12299	1.0
K12291	0.0
K12290	1.0
K12293	0.0
K12292	0.0
K12295	0.0
K12294	0.0
K12297	1.0
K12368	1.0
K11922	0.0
K11923	1.0
K11920	0.0
K11921	1.0
K11926	1.0
K11927	471.0
K11924	3.0
K11925	1.0
K11928	804.0
K13181	0.0
K13219	0.0
K07262	1.0
K07263	1368.0
K07260	1253.0
K07261	1.0
K07266	247.0
K07267	44.0
K07264	1.0
K07265	247.0
K07268	0.0
K07269	1.0
K01155	538.0
K04478	0.0
K04479	0.0
K10528	0.0
K14952	0.0
K07486	50.0
K07487	0.0
K07484	405.0
K07485	0.0
K07482	0.0
K07483	1879.0
K07480	0.0
K07481	46.0
K07488	0.0
K07489	0.0
K11210	0.0
K11211	0.0
K11212	0.0
K11214	212.0
K11216	14.0
K06300	0.0
K00061	0.0
K00060	93.0
K06301	0.0
K00065	304.0
K00064	0.0
K00067	2879.0
K00066	44.0
K00069	0.0
K00068	20.0
K06304	0.0
K08262	0.0
K08261	0.0
K08260	0.0
K08265	0.0
K08264	0.0
K00288	0.0
K00285	44.0
K00284	1086.0
K00287	2050.0
K00286	2637.0
K00281	817.0
K00280	0.0
K00283	548.0
K00282	548.0
K08088	0.0
K14198	0.0
K14199	0.0
K03452	0.0
K14194	0.0
K14195	0.0
K14196	0.0
K14197	0.0
K14192	0.0
K14193	0.0
K01880	2111.0
K01881	2570.0
K01883	2362.0
K01885	2397.0
K04618	0.0
K01887	2570.0
K01224	388.0
K01889	2362.0
K01226	265.0
K01227	0.0
K01220	40.0
K01222	116.0
K01223	1183.0
K02759	561.0
K02755	0.0
K02757	1865.0
K02756	0.0
K14998	0.0
K02750	9.0
K02753	7.0
K02752	0.0
K00939	2362.0
K00938	0.0
K00937	2471.0
K00936	6649.0
K00935	0.0
K00934	44.0
K00933	0.0
K00932	0.0
K00931	2340.0
K00930	4573.0
K01089	1013.0
K01080	0.0
K01081	1348.0
K01082	0.0
K01083	0.0
K01084	0.0
K01085	1.0
K01087	1.0
K02571	0.0
K02570	248.0
K02573	248.0
K02572	0.0
K02575	47.0
K02574	461.0
K07780	0.0
K03488	1067.0
K03489	1.0
K03482	1.0
K03483	27.0
K03480	113.0
K03481	89.0
K03486	265.0
K03487	1.0
K03484	1238.0
K03485	1.0
K02287	0.0
K02286	0.0
K02285	0.0
K02284	0.0
K02283	1820.0
K02282	2.0
K02281	0.0
K02280	0.0
K02289	0.0
K02288	0.0
K03626	0.0
K03627	0.0
K03624	3181.0
K03625	2362.0
K03151	1212.0
K03620	252.0
K03153	0.0
K08869	0.0
K03628	2099.0
K03629	2115.0
K09738	0.0
K09739	0.0
K09736	0.0
K09737	0.0
K09735	0.0
K09732	0.0
K09733	0.0
K09730	0.0
K09731	0.0
K09888	1288.0
K09889	248.0
K09880	1.0
K09882	0.0
K09883	0.0
K09884	0.0
K09887	0.0
K11027	0.0
K11026	0.0
K11025	0.0
K11024	0.0
K07679	0.0
K07678	1.0
K11021	0.0
K11020	0.0
K07675	2.0
K07674	0.0
K07676	1.0
K07671	0.0
K07670	0.0
K07673	1.0
K07672	0.0
K01117	0.0
K12048	0.0
K07019	292.0
K07018	0.0
K07011	2346.0
K07010	960.0
K07013	247.0
K07012	1355.0
K07015	1193.0
K07014	2.0
K07017	68.0
K07016	4.0
K10084	0.0
K08372	17.0
K05884	17.0
K05885	330.0
K05886	1.0
K05887	0.0
K05880	1.0
K05881	1.0
K05882	44.0
K05883	0.0
K08902	0.0
K05739	28.0
K05888	0.0
K05889	0.0
K08903	0.0
K00547	15.0
K00544	0.0
K00545	0.0
K00542	0.0
K00543	0.0
K00540	3706.0
K00548	2905.0
K00549	603.0
K01145	0.0
K01412	0.0
K01147	248.0
K01417	518.0
K00038	0.0
K01143	0.0
K01142	1661.0
K01419	250.0
K00788	2436.0
K00789	2939.0
K12502	0.0
K14762	1.0
K14761	1175.0
K06195	44.0
K03819	1.0
K03818	1.0
K03814	157.0
K03817	187.0
K03816	1180.0
K03811	806.0
K03810	14.0
K03813	25.0
K11908	0.0
K11909	0.0
K11904	247.0
K11905	249.0
K11906	3.0
K11907	248.0
K11900	249.0
K11901	249.0
K11902	0.0
K11903	250.0
K10986	0.0
K13238	0.0
K13239	0.0
K13797	0.0
K07248	462.0
K13796	1.0
K07244	0.0
K07245	1.0
K07246	79.0
K07240	4804.0
K07241	1.0
K07242	0.0
K07243	44.0
K01268	0.0
K05296	0.0
K02821	432.0
K09016	1.0
K09945	1.0
K09944	0.0
K09947	0.0
K09946	44.0
K09941	0.0
K09940	44.0
K09943	0.0
K09942	1.0
K09949	44.0
K09948	0.0
K10851	0.0
K10850	0.0
K03666	211.0
K03667	250.0
K03196	248.0
K03665	2256.0
K11275	0.0
K06012	971.0
K00048	962.0
K10857	1.0
K09773	5.0
K00043	0.0
K00042	625.0
K00041	701.0
K00040	542.0
K00046	2444.0
K00733	0.0
K00044	0.0
K06011	0.0
K09012	0.0
K06016	105.0
K06017	0.0
K06014	0.0
K06015	259.0
K06019	2.0
K01075	0.0
K12221	0.0
K06444	0.0
K04632	0.0
K14977	5.0
K14974	0.0
K00958	247.0
K00951	3177.0
K00950	1287.0
K00952	8.0
K00955	248.0
K00954	2368.0
K00957	409.0
K00956	407.0
K00590	186.0
K02777	64.0
K02775	305.0
K02774	310.0
K02773	315.0
K02771	37.0
K02770	740.0
K02779	95.0
K02778	1.0
K01606	0.0
K01607	1577.0
K01604	0.0
K01605	0.0
K01602	0.0
K01601	0.0
K03750	630.0
K01609	1978.0
K02553	1.0
K02804	585.0
K02551	751.0
K02806	27.0
K02557	1609.0
K02800	113.0
K05275	0.0
K02802	0.0
K13300	0.0
K02558	88.0
K02809	0.0
K02808	0.0
K03600	1.0
K03601	2281.0
K03602	2259.0
K03603	1.0
K03604	238.0
K03605	495.0
K03606	356.0
K03607	1.0
K03608	776.0
K03609	1385.0
K06078	1.0
K06079	2.0
K09710	2361.0
K09711	0.0
K09712	1.0
K06073	1.0
K06074	1.0
K06075	2.0
K06076	586.0
K06077	1.0
K06382	932.0
K06383	589.0
K06380	0.0
K06381	1108.0
K06386	0.0
K06387	955.0
K06384	110.0
K06385	1048.0
K06388	0.0
K06389	0.0
K12466	0.0
K12468	0.0
K07657	292.0
K07656	0.0
K07655	0.0
K07654	0.0
K07653	0.0
K07652	111.0
K07651	0.0
K07650	60.0
K07659	1.0
K07658	1875.0
K11041	39.0
K11040	0.0
K11043	0.0
K11042	0.0
K11045	0.0
K11044	0.0
K11047	0.0
K11046	0.0
K11049	0.0
K11048	0.0
K07387	672.0
K07386	866.0
K06926	1664.0
K06927	253.0
K06924	0.0
K06925	2362.0
K06922	0.0
K06923	1162.0
K06920	450.0
K06921	1229.0
K06928	85.0
K06929	284.0
K07033	1324.0
K07032	310.0
K07031	406.0
K07030	973.0
K07037	999.0
K07035	857.0
K07034	2.0
K07039	1.0
K07038	566.0
K10829	0.0
K00384	4101.0
K00385	102.0
K00386	0.0
K00387	0.0
K00380	88.0
K00381	44.0
K00382	2122.0
K00383	1.0
K00389	1.0
K01387	0.0
K01385	0.0
K01389	0.0
K09158	1.0
K09159	1.0
K09156	0.0
K09157	1457.0
K09154	0.0
K09155	249.0
K09152	0.0
K09153	412.0
K09150	0.0
K09151	292.0
K05970	1847.0
K05714	1.0
K05715	0.0
K05710	0.0
K05711	0.0
K05712	1.0
K05713	1.0
K00560	1766.0
K00561	0.0
K00563	168.0
K00564	70.0
K00566	3204.0
K00567	2403.0
K00568	2.0
K00569	44.0
K05575	0.0
K01169	1.0
K01167	0.0
K01166	0.0
K05577	44.0
K01163	1087.0
K01161	0.0
K01160	0.0
K05578	0.0
K05579	0.0
K08092	264.0
K08093	43.0
K08094	232.0
K08095	0.0
K08096	0.0
K08097	1.0
K02254	0.0
K02255	1.0
K01743	0.0
K02251	0.0
K02061	0.0
K01741	0.0
K02060	0.0
K00114	0.0
K02122	1472.0
K02123	2298.0
K02120	2326.0
K02121	1866.0
K02124	2246.0
K03837	249.0
K03836	0.0
K03835	249.0
K03834	1.0
K03833	347.0
K03832	1643.0
K03831	44.0
K03830	574.0
K00443	0.0
K03839	1009.0
K02067	248.0
K10189	585.0
K13038	3661.0
K13787	37.0
K13788	292.0
K13789	6619.0
K10188	824.0
K12255	0.0
K12254	0.0
K12257	1987.0
K12256	0.0
K12251	496.0
K12250	0.0
K12253	0.0
K12252	0.0
K13252	5.0
K13256	1.0
K13255	1.0
K12079	0.0
K12078	0.0
K12071	0.0
K12070	0.0
K12073	44.0
K12072	1.0
K09912	1.0
K06236	0.0
K06237	0.0
K05519	0.0
K09914	1.0
K11788	0.0
K11782	0.0
K11780	0.0
K11781	0.0
K11787	0.0
K11784	0.0
K11530	1.0
K12787	0.0
K12786	0.0
K12785	0.0
K12784	0.0
K06718	0.0
K09969	0.0
K09968	0.0
K09967	281.0
K09966	44.0
K09965	44.0
K09964	0.0
K09963	155.0
K09962	1.0
K09961	248.0
K09960	247.0
K11527	301.0
K11524	0.0
K11525	0.0
K11250	1.0
K11253	0.0
K11258	1.0
K11528	0.0
K00713	0.0
K00712	0.0
K10780	0.0
K10783	45.0
K10125	0.0
K10124	1.0
K10126	0.0
K10121	4.0
K10123	0.0
K10122	4.0
K04652	717.0
K04653	497.0
K04651	1206.0
K04656	498.0
K04654	498.0
K04655	570.0
K00973	2597.0
K00972	206.0
K00971	1675.0
K00970	1023.0
K00975	3357.0
K00974	5195.0
K00979	1195.0
K00978	562.0
K14954	0.0
K14955	0.0
K14956	0.0
K06178	1313.0
K01596	102.0
K01597	0.0
K01594	0.0
K01595	45.0
K01592	0.0
K01593	0.0
K01590	44.0
K01591	2349.0
K01598	44.0
K01599	3081.0
K02711	0.0
K02710	0.0
K02713	0.0
K02712	0.0
K02714	0.0
K02717	0.0
K02716	0.0
K02719	0.0
K02718	0.0
K03449	256.0
K03446	915.0
K03444	91.0
K03445	2.0
K03442	1977.0
K01620	1444.0
K01621	114.0
K01622	0.0
K01623	951.0
K01624	3810.0
K01625	3262.0
K01626	1105.0
K01627	1151.0
K01628	1626.0
K01629	372.0
K05299	0.0
K02829	0.0
K02828	0.0
K02827	0.0
K02826	0.0
K02825	354.0
K02824	1532.0
K02823	2305.0
K02822	561.0
K03198	247.0
K03199	1.0
K03668	187.0
K03669	44.0
K03190	282.0
K03191	4.0
K03660	1275.0
K03194	1.0
K03195	1.0
K03664	2362.0
K03197	1.0
K09772	1211.0
K06013	44.0
K09770	37.0
K09771	1.0
K09776	0.0
K09777	1056.0
K09774	1.0
K09775	485.0
K09778	258.0
K09779	968.0
K06269	0.0
K06323	0.0
K11624	0.0
K02991	0.0
K02990	2154.0
K02624	249.0
K02240	35.0
K08282	296.0
K12440	0.0
K12441	0.0
K12442	0.0
K12443	0.0
K12444	0.0
K12445	0.0
K12449	0.0
K02247	0.0
K07637	1.0
K07636	2230.0
K07639	1.0
K07638	1.0
K11069	778.0
K11068	1462.0
K11063	0.0
K11062	0.0
K11061	0.0
K11060	0.0
K11066	1.0
K11065	1104.0
K06900	0.0
K06901	1904.0
K06902	531.0
K06903	52.0
K06904	234.0
K06905	504.0
K06906	468.0
K06907	574.0
K06908	505.0
K06909	2.0
K10821	0.0
K05905	0.0
K05904	0.0
K05906	0.0
K05900	0.0
K05903	494.0
K01406	0.0
K05909	0.0
K05908	0.0
K00368	0.0
K00369	0.0
K00366	309.0
K00367	0.0
K00364	1.0
K00365	44.0
K00362	2.0
K00363	1.0
K00360	0.0
```
