## Extended Data File 1 for "Diet induces reproducible alterations in the mouse and human gut microbiome": SRS1470508_SRR3595551.picrust_nol

```
# Constructed from biom file
#OTU ID	SRR3595551
K01365	0.0
K01364	0.0
K01361	2.0
K01360	0.0
K01362	1470.0
K02249	0.0
K05841	0.0
K05844	0.0
K05845	70.0
K05846	590.0
K05847	851.0
K00508	1.0
K00500	1.0
K00507	2.0
K00504	0.0
K00505	0.0
K12521	0.0
K01101	406.0
K01103	1.0
K12520	0.0
K01104	4261.0
K05592	1722.0
K05593	667.0
K05590	0.0
K05591	1.0
K05596	0.0
K05597	0.0
K05594	0.0
K05595	577.0
K05599	0.0
K11964	0.0
K11962	0.0
K14540	1402.0
K12529	0.0
K12528	0.0
K06353	0.0
K02456	15.0
K02457	0.0
K02454	2.0
K02455	1.0
K02452	0.0
K02453	3.0
K02450	0.0
K02103	514.0
K08138	151.0
K02108	1934.0
K02109	2248.0
K02458	0.0
K02459	0.0
K08137	0.0
K03851	1.0
K03850	0.0
K03852	1.0
K03855	1.0
K03856	1497.0
K13018	0.0
K13019	1.0
K13010	0.0
K13011	0.0
K13012	112.0
K13013	0.0
K13014	0.0
K13015	68.0
K13016	0.0
K13017	0.0
K08566	0.0
K08567	2.0
K13274	0.0
K13275	0.0
K13276	0.0
K13277	0.0
K03275	0.0
K03274	2.0
K03277	0.0
K03276	0.0
K03271	794.0
K03270	1227.0
K03273	65.0
K03272	318.0
K03279	0.0
K03278	0.0
K11022	0.0
K12277	0.0
K12276	0.0
K12270	33.0
K11058	0.0
K12279	0.0
K12278	0.0
K07557	0.0
K07550	0.0
K07552	633.0
K06319	0.0
K09909	0.0
K09908	0.0
K12051	0.0
K12050	0.0
K12057	0.0
K12056	0.0
K06221	1.0
K09900	0.0
K09903	2285.0
K09902	0.0
K09904	0.0
K09907	0.0
K09906	0.0
K11501	0.0
K03234	0.0
K00773	2285.0
K00772	5.0
K00777	0.0
K00776	0.0
K06313	107.0
K06315	0.0
K05574	0.0
K10201	7.0
K07176	0.0
K07177	2.0
K07174	0.0
K07175	328.0
K07172	2.0
K07173	872.0
K07170	675.0
K07171	3105.0
K07178	0.0
K07179	0.0
K00195	0.0
K00194	6.0
K00197	74.0
K00196	0.0
K00191	0.0
K00190	1.0
K00193	0.0
K00192	0.0
K00198	317.0
K06405	1278.0
K10109	743.0
K10108	1216.0
K10107	1.0
K01828	1.0
K01829	1.0
K01826	0.0
K01825	0.0
K01822	1.0
K01823	3.0
K01820	1.0
K01821	4.0
K00999	0.0
K00998	1392.0
K00995	2715.0
K00997	234.0
K00996	2.0
K00991	2500.0
K00990	1.0
K00992	0.0
K11028	0.0
K02622	916.0
K02625	0.0
K03564	1581.0
K13489	1.0
K13488	1.0
K13483	0.0
K13482	0.0
K13481	0.0
K13480	0.0
K13487	1.0
K13486	1.0
K14680	0.0
K14681	0.0
K14682	1.0
K08358	3.0
K08357	3.0
K08356	0.0
K08355	0.0
K03469	2111.0
K03462	0.0
K03464	0.0
K03465	514.0
K03466	2318.0
K01648	0.0
K01649	2553.0
K01643	268.0
K01640	90.0
K01641	2.0
K01646	60.0
K01647	2247.0
K01644	274.0
K02597	0.0
K02626	1.0
K02595	0.0
K02594	109.0
K02593	0.0
K02592	106.0
K02591	214.0
K02590	491.0
K02598	197.0
K02849	1.0
K14061	0.0
K14062	0.0
K14063	0.0
K14064	0.0
K14065	0.0
K14067	0.0
K02841	1.0
K02840	0.0
K02843	59.0
K02844	1.0
K02847	0.0
K02846	0.0
K02102	3.0
K09758	147.0
K06039	0.0
K06034	0.0
K06036	0.0
K06037	0.0
K06032	0.0
K01581	4.0
K02702	0.0
K02659	0.0
K13490	1.0
K13491	1.0
K03644	876.0
K03645	0.0
K03646	1.0
K03647	35.0
K03640	5.0
K03641	1.0
K03642	6.0
K03643	0.0
K03648	2177.0
K03649	68.0
K06694	0.0
K11814	0.0
K12428	0.0
K12429	0.0
K12422	0.0
K12423	0.0
K12420	0.0
K12421	0.0
K12426	0.0
K12427	0.0
K12424	0.0
K12425	0.0
K07349	0.0
K07348	0.0
K05380	0.0
K07345	0.0
K07344	0.0
K07347	0.0
K07346	0.0
K07341	317.0
K07340	0.0
K07343	481.0
K07342	0.0
K06968	1.0
K06969	3719.0
K06962	19.0
K06963	0.0
K06960	1373.0
K06961	0.0
K06966	859.0
K06967	1402.0
K06964	0.0
K06965	0.0
K08995	2.0
K08994	1.0
K08997	0.0
K08996	0.0
K08990	0.0
K08993	0.0
K08992	0.0
K08999	153.0
K08998	1738.0
K08344	0.0
K08345	0.0
K08346	0.0
K14940	1.0
K02724	0.0
K08349	0.0
K11815	0.0
K05929	0.0
K05928	1.0
K05927	0.0
K05924	0.0
K05922	0.0
K05921	0.0
K00349	878.0
K00698	0.0
K00340	882.0
K00341	882.0
K00690	627.0
K00343	741.0
K00344	1.0
K00697	145.0
K00346	878.0
K00347	878.0
K09116	314.0
K09117	1904.0
K05337	226.0
K09118	1.0
K09119	0.0
K02106	52.0
K05823	2.0
K05820	0.0
K05826	0.0
K05827	0.0
K02100	0.0
K02101	0.0
K00524	0.0
K00525	1730.0
K00526	569.0
K00527	3603.0
K00520	1.0
K00522	0.0
K00523	0.0
K02451	0.0
K00528	2101.0
K00529	0.0
K00025	1.0
K14215	0.0
K14213	0.0
K03453	1031.0
K00796	1361.0
K05339	0.0
K00027	1444.0
K00794	1442.0
K00793	1442.0
K01347	0.0
K01346	0.0
K01344	0.0
K01343	0.0
K00791	2434.0
K01340	0.0
K00790	3143.0
K02694	0.0
K02696	0.0
K02697	0.0
K02690	0.0
K02691	2.0
K02692	0.0
K02693	0.0
K02698	0.0
K02699	0.0
K00836	0.0
K00837	651.0
K00835	1.0
K00832	45.0
K00833	640.0
K00830	2.0
K00831	2279.0
K00839	2.0
K04335	0.0
K04334	0.0
K01120	1.0
K01126	3105.0
K04333	0.0
K01129	1444.0
K01128	0.0
K04339	0.0
K04338	0.0
K02470	3632.0
K02471	1.0
K02472	0.0
K02473	0.0
K02474	1051.0
K02475	0.0
K02476	0.0
K02477	1737.0
K02478	0.0
K02479	1.0
K09019	0.0
K01267	1045.0
K13074	0.0
K13075	0.0
K11441	0.0
K14055	0.0
K13299	0.0
K13292	1455.0
K14057	0.0
K14056	0.0
K02856	145.0
K02585	117.0
K12211	0.0
K12210	0.0
K12213	0.0
K12212	0.0
K12215	0.0
K02854	0.0
K12217	0.0
K12216	0.0
K12219	0.0
K12218	0.0
K02855	0.0
K08692	0.0
K08693	0.0
K08690	0.0
K08691	0.0
K08696	0.0
K08697	0.0
K11748	1.0
K11749	2057.0
K11746	0.0
K11747	0.0
K11744	1.0
K11745	1.0
K11742	1.0
K11743	383.0
K11740	0.0
K11741	390.0
K13920	177.0
K13921	0.0
K13922	532.0
K13923	0.0
K13924	2.0
K13925	0.0
K13926	1.0
K13927	94.0
K13928	0.0
K13929	0.0
K09923	0.0
K09922	877.0
K06201	1423.0
K06200	709.0
K06207	1744.0
K06206	362.0
K06205	0.0
K09924	1.0
K09929	0.0
K06208	38.0
K00759	1293.0
K00758	0.0
K00752	0.0
K00757	2131.0
K00756	560.0
K00754	2342.0
K06001	1378.0
K05557	0.0
K09766	281.0
K05554	0.0
K07475	0.0
K07150	598.0
K07151	1.0
K07152	3.0
K07153	0.0
K07154	1889.0
K07155	0.0
K07156	0.0
K07157	0.0
K07406	1204.0
K07407	4357.0
K07404	1276.0
K07405	880.0
K07402	1230.0
K07403	3.0
K07400	0.0
K07401	1.0
K01808	2588.0
K01809	1614.0
K01800	0.0
K01801	0.0
K01802	967.0
K01803	2305.0
K01804	662.0
K01805	196.0
K01807	562.0
K09718	0.0
K14668	0.0
K14669	0.0
K14666	0.0
K14667	0.0
K01664	1.0
K01665	640.0
K01666	736.0
K01667	924.0
K01660	0.0
K01661	152.0
K01662	2185.0
K01663	0.0
K01668	4.0
K01669	2.0
K02863	2144.0
K02862	0.0
K02860	2041.0
K02867	2285.0
K02866	0.0
K02864	2047.0
K02869	0.0
K05362	2.0
K05365	0.0
K03402	1434.0
K03403	0.0
K03400	0.0
K03406	8077.0
K03407	1124.0
K03404	0.0
K03405	1.0
K03408	1843.0
K03409	40.0
K02315	1835.0
K02314	2519.0
K02317	0.0
K02316	2285.0
K02313	2145.0
K02312	0.0
K02319	0.0
K12405	0.0
K12152	0.0
K12151	0.0
K07091	0.0
K07090	2671.0
K07093	1.0
K07092	0.0
K07095	2810.0
K07094	0.0
K07097	0.0
K07096	1.0
K07099	361.0
K07098	2821.0
K11175	2281.0
K11174	0.0
K11177	0.0
K11176	0.0
K11173	0.0
K11179	1.0
K11178	0.0
K00322	0.0
K00320	0.0
K00321	0.0
K00326	0.0
K00324	5.0
K00325	1.0
K00329	1.0
K05945	0.0
K05944	0.0
K05947	0.0
K05946	510.0
K06944	0.0
K06945	0.0
K06946	0.0
K06415	109.0
K06940	863.0
K06941	2387.0
K06942	2144.0
K06943	0.0
K10806	0.0
K10807	1.0
K10804	3.0
K10805	0.0
K06948	36.0
K06949	2515.0
K06418	2.0
K09138	68.0
K09139	0.0
K09134	377.0
K09135	0.0
K09136	1.0
K09137	68.0
K09130	0.0
K09131	4.0
K09132	371.0
K09133	0.0
K05808	2253.0
K05809	0.0
K05804	313.0
K05805	0.0
K05806	0.0
K05807	880.0
K05800	0.0
K05801	4.0
K05802	0.0
K05803	0.0
K01044	0.0
K01045	0.0
K01046	62.0
K02068	213.0
K04561	0.0
K01042	132.0
K05568	1157.0
K05567	354.0
K14273	0.0
K14275	0.0
K14274	10.0
K02062	0.0
K05245	0.0
K05564	0.0
K01048	307.0
K02066	883.0
K01322	794.0
K01325	0.0
K02065	883.0
K01326	0.0
K05560	0.0
K02243	36.0
K08930	0.0
K02679	0.0
K02676	0.0
K02674	0.0
K02675	0.0
K02672	0.0
K02241	126.0
K02670	0.0
K02671	0.0
K00810	0.0
K00811	880.0
K00812	248.0
K00813	0.0
K00814	0.0
K00817	2258.0
K00818	881.0
K00819	0.0
K02530	35.0
K02245	36.0
K02244	2.0
K01499	0.0
K01498	0.0
K01493	2286.0
K01492	190.0
K01491	5029.0
K01497	0.0
K01496	116.0
K01495	1556.0
K01494	383.0
K02418	1038.0
K02419	1179.0
K14492	0.0
K02412	941.0
K02413	1091.0
K02410	1179.0
K02411	465.0
K02416	1179.0
K02417	881.0
K02414	241.0
K02415	2.0
K00120	0.0
K00121	2.0
K00430	0.0
K13058	1.0
K13059	0.0
K13727	0.0
K13057	0.0
K13722	0.0
K13051	0.0
K13052	815.0
K00435	0.0
K12054	0.0
K03239	0.0
K03238	0.0
K03231	0.0
K03230	1.0
K03232	0.0
K12059	0.0
K03237	0.0
K03236	0.0
K12058	0.0
K12239	0.0
K12238	0.0
K12235	0.0
K12234	89.0
K13942	0.0
K13940	905.0
K13941	0.0
K12097	0.0
K12096	0.0
K12095	0.0
K12094	0.0
K12093	0.0
K12092	0.0
K12091	0.0
K12090	0.0
K12099	0.0
K12098	0.0
K06356	0.0
K05992	0.0
K03540	0.0
K06331	532.0
K06330	5.0
K07138	1504.0
K07139	1774.0
K11811	0.0
K07132	314.0
K07133	6145.0
K07130	1062.0
K07131	0.0
K07137	3577.0
K07134	0.0
K07135	0.0
K01860	0.0
K01866	2285.0
K01867	2285.0
K01865	4.0
K01868	2661.0
K01869	2285.0
K06140	2.0
K04766	0.0
K04767	36.0
K04764	145.0
K04762	880.0
K04763	2740.0
K04760	0.0
K04761	450.0
K04768	0.0
K04769	1125.0
K08313	33.0
K08312	0.0
K08311	1.0
K08310	1.0
K08317	0.0
K08316	1134.0
K08315	0.0
K08314	178.0
K05149	0.0
K08319	0.0
K08318	0.0
K06339	0.0
K14648	0.0
K14392	4.0
K14393	1.0
K14645	0.0
K14647	0.0
K01689	2697.0
K01686	2413.0
K01687	3112.0
K01684	366.0
K01685	1280.0
K01682	0.0
K01681	1955.0
K05308	0.0
K02889	0.0
K02888	2284.0
K02885	0.0
K02884	2285.0
K02887	2144.0
K02886	2285.0
K02881	2285.0
K02883	0.0
K13743	0.0
K02086	4.0
K02081	415.0
K02080	0.0
K02083	63.0
K02082	37.0
K13831	0.0
K03428	0.0
K03429	487.0
K03424	3255.0
K03935	0.0
K03932	235.0
K03933	0.0
K03930	406.0
K03931	0.0
K02339	0.0
K02338	2285.0
K02337	2200.0
K02336	0.0
K02335	2599.0
K02334	754.0
K02330	0.0
K03688	916.0
K03689	0.0
K03680	10.0
K03683	0.0
K03684	3.0
K03685	2144.0
K03686	4362.0
K03687	1880.0
K07301	1141.0
K07300	0.0
K07303	1.0
K07302	1.0
K07305	2.0
K07304	37.0
K07307	84.0
K07306	8.0
K07309	2.0
K07308	8.0
K02617	0.0
K02610	0.0
K02963	2285.0
K02612	0.0
K02961	1960.0
K09686	5456.0
K09687	11276.0
K09684	14.0
K09685	44.0
K09682	0.0
K09683	0.0
K09680	3.0
K09681	0.0
K09688	1.0
K09689	1.0
K05962	0.0
K05961	0.0
K05967	2.0
K05966	1.0
K11159	0.0
K05964	0.0
K05968	0.0
K11152	0.0
K00309	0.0
K00658	147.0
K00304	0.0
K00305	0.0
K00654	0.0
K00655	3277.0
K00652	786.0
K00301	0.0
K00302	315.0
K00303	0.0
K10828	0.0
K06431	0.0
K06432	0.0
K06433	0.0
K06434	1.0
K06436	45.0
K06437	0.0
K10820	10.0
K06439	0.0
K10822	0.0
K10823	0.0
K10826	0.0
K09167	190.0
K06322	0.0
K14117	0.0
K14259	0.0
K14257	0.0
K01308	156.0
K01303	33.0
K01301	0.0
K01305	38.0
K01304	37.0
K02658	0.0
K00672	0.0
K02650	198.0
K02651	145.0
K02652	688.0
K02653	979.0
K02654	3150.0
K05687	0.0
K02656	0.0
K05685	1.0
K00878	1247.0
K00879	268.0
K00872	182.0
K00873	2288.0
K00870	0.0
K00876	3317.0
K00877	0.0
K00874	2769.0
K00875	0.0
K04487	2738.0
K04486	1879.0
K04485	2248.0
K04484	0.0
K04483	0.0
K04482	0.0
K04480	0.0
K04488	1724.0
K12049	0.0
K13693	0.0
K13706	0.0
K13694	147.0
K13695	0.0
K05977	0.0
K09516	61.0
K02434	2086.0
K02435	1818.0
K02436	35.0
K02437	1299.0
K05350	562.0
K02431	634.0
K08100	0.0
K02433	2124.0
K02438	1332.0
K02439	3.0
K03745	1.0
K03744	1809.0
K03747	0.0
K03210	2250.0
K03217	2200.0
K03216	1404.0
K03215	0.0
K03742	1737.0
K03219	1.0
K03218	2250.0
K03749	0.0
K03748	144.0
K02383	0.0
K06327	0.0
K06320	559.0
K07238	2301.0
K09479	0.0
K09478	0.0
K09475	0.0
K09474	3.0
K09477	0.0
K09476	0.0
K09471	0.0
K09470	0.0
K09473	0.0
K09472	0.0
K07543	0.0
K06898	1050.0
K13967	0.0
K13963	473.0
K07545	0.0
K00737	315.0
K05345	0.0
K11706	1.0
K11707	0.0
K11704	1.0
K11705	1.0
K11708	0.0
K11709	0.0
K05588	0.0
K07114	2491.0
K07443	904.0
K07116	0.0
K07117	1.0
K07110	0.0
K07447	2144.0
K07112	125.0
K07113	0.0
K07448	624.0
K07118	150.0
K07119	1.0
K10619	0.0
K10618	0.0
K10617	0.0
K10616	0.0
K01848	1.0
K01849	1.0
K01844	384.0
K01845	553.0
K01846	2.0
K01847	1752.0
K01840	3497.0
K01841	35.0
K01842	0.0
K01843	430.0
K06219	0.0
K10832	0.0
K05348	0.0
K14203	0.0
K08483	1392.0
K08482	1.0
K08481	0.0
K08480	0.0
K08485	0.0
K08484	0.0
K00464	0.0
K00467	0.0
K00466	0.0
K00461	0.0
K00460	0.0
K00463	0.0
K00462	58.0
K04509	0.0
K00469	0.0
K00468	0.0
K08645	0.0
K04744	0.0
K01518	0.0
K01519	0.0
K04748	0.0
K04749	40.0
K01514	1.0
K01515	2270.0
K01512	1031.0
K01510	0.0
K14623	328.0
K14626	0.0
K14627	0.0
K14628	0.0
K14629	0.0
K03918	1.0
K03919	0.0
K12372	0.0
K12373	5368.0
K12370	0.0
K12371	0.0
K02359	0.0
K02358	2286.0
K02351	0.0
K02352	0.0
K02355	4262.0
K02357	2285.0
K02356	2319.0
K13574	0.0
K13573	0.0
K13572	0.0
K13571	0.0
K13570	0.0
K12112	0.0
K12113	0.0
K12110	0.0
K12111	61.0
K07329	0.0
K07328	0.0
K07323	1.0
K07322	1369.0
K07321	204.0
K07320	0.0
K07327	0.0
K07326	0.0
K07325	0.0
K07324	0.0
K08163	0.0
K06180	5470.0
K06181	1.0
K06182	1010.0
K06183	1320.0
K06186	0.0
K06187	2285.0
K06188	447.0
K06189	1.0
K08359	0.0
K07589	0.0
K07588	876.0
K07587	0.0
K07586	319.0
K07585	0.0
K07584	1500.0
K07583	0.0
K07582	0.0
K07581	0.0
K07580	0.0
K11139	0.0
K05989	2987.0
K05988	0.0
K05985	263.0
K05987	0.0
K05986	1.0
K10843	0.0
K08354	0.0
K10844	0.0
K10848	0.0
K00673	1.0
K00674	735.0
K00675	4.0
K00676	1151.0
K00677	1030.0
K06988	1.0
K06989	131.0
K08351	0.0
K06980	1.0
K06981	0.0
K06982	0.0
K08350	0.0
K06984	0.0
K06985	0.0
K06986	0.0
K06987	754.0
K02445	1127.0
K02444	448.0
K00582	0.0
K00583	0.0
K00580	0.0
K02110	2136.0
K00586	0.0
K00587	0.0
K00584	1.0
K08921	0.0
K02441	4.0
K00588	128.0
K08922	0.0
K02440	283.0
K00018	2502.0
K08923	0.0
K02443	714.0
K00019	1.0
K02442	0.0
K08925	0.0
K08926	0.0
K08927	0.0
K03149	511.0
K06604	0.0
K00015	0.0
K01989	1526.0
K00854	2966.0
K00855	0.0
K00856	1.0
K00857	676.0
K00850	5462.0
K00851	2.0
K00852	2260.0
K00853	299.0
K00858	2284.0
K00859	2247.0
K01181	689.0
K01180	0.0
K01183	353.0
K01182	1677.0
K01185	708.0
K01184	0.0
K01187	5000.0
K01188	1956.0
K02596	68.0
K13766	1.0
K13767	0.0
K13003	0.0
K13002	59.0
K13000	0.0
K02984	0.0
K02986	2285.0
K02987	0.0
K02636	1.0
K02982	1972.0
K02983	0.0
K02638	0.0
K02639	0.0
K02988	2198.0
K08298	4.0
K08299	0.0
K03583	0.0
K03582	0.0
K03581	1729.0
K03580	1.0
K03587	882.0
K03586	0.0
K03585	1764.0
K03584	2111.0
K03589	1820.0
K03588	3193.0
K01725	0.0
K01724	1.0
K01727	8.0
K01726	706.0
K01721	0.0
K01720	0.0
K01722	0.0
K13008	0.0
K01729	0.0
K01728	147.0
K09530	0.0
K09539	0.0
K02188	1132.0
K02189	1131.0
K02182	0.0
K02183	0.0
K03769	221.0
K03768	3163.0
K03767	2.0
K03765	0.0
K03764	0.0
K03763	2349.0
K03762	2.0
K03761	1.0
K03760	141.0
K09457	152.0
K09456	0.0
K09459	35.0
K09458	2359.0
K00602	4645.0
K13988	0.0
K13985	0.0
K09981	2.0
K09980	0.0
K09983	0.0
K09982	1.0
K09985	0.0
K09984	0.0
K09987	0.0
K09986	0.0
K09989	394.0
K09988	419.0
K12583	0.0
K12582	0.0
K12589	0.0
K11720	0.0
K09759	744.0
K10985	0.0
K10984	0.0
K07468	0.0
K07469	3.0
K07464	1194.0
K07465	0.0
K07466	0.0
K07467	764.0
K07460	1901.0
K07461	818.0
K07462	2287.0
K07463	0.0
K10679	2.0
K10678	0.0
K10671	0.0
K10670	555.0
K10673	0.0
K10672	69.0
K10674	0.0
K10677	0.0
K10676	0.0
K08726	0.0
K08724	34.0
K08722	248.0
K08723	0.0
K08720	0.0
K08721	0.0
K08728	0.0
K10187	0.0
K00119	0.0
K00118	1.0
K00449	0.0
K00448	0.0
K00115	0.0
K00446	0.0
K00117	2.0
K00116	2.0
K00111	1986.0
K00442	0.0
K00113	2.0
K00112	2.0
K01539	0.0
K01531	1152.0
K04720	1593.0
K01533	2356.0
K01534	4621.0
K01535	0.0
K01537	2296.0
K14358	0.0
K14605	0.0
K14606	0.0
K00413	0.0
K10120	3.0
K05600	0.0
K05777	0.0
K03972	0.0
K03973	178.0
K03970	0.0
K03971	0.0
K03976	2280.0
K03977	2144.0
K03974	0.0
K03975	813.0
K03978	2284.0
K03979	2285.0
K13378	879.0
K02372	1472.0
K02371	1954.0
K02377	1029.0
K02379	7.0
K03396	0.0
K03397	0.0
K03394	1473.0
K03395	0.0
K03392	0.0
K03393	0.0
K03390	792.0
K03391	0.0
K03399	3.0
K03027	0.0
K12136	0.0
K12137	1.0
K06610	0.0
K12138	0.0
K12139	0.0
K11444	0.0
K11440	0.0
K11443	1.0
K11442	0.0
K00612	2.0
K00613	2.0
K00610	1688.0
K00611	1205.0
K00616	1214.0
K00617	0.0
K00614	2.0
K00615	6149.0
K00619	2.0
K10863	0.0
K07874	0.0
K06234	0.0
K10240	0.0
K10241	0.0
K10242	0.0
K10243	0.0
K04110	0.0
K04113	0.0
K04112	0.0
K04115	0.0
K04114	0.0
K04117	0.0
K04116	0.0
K04118	0.0
K05517	0.0
K07705	63.0
K07704	65.0
K07707	383.0
K07706	420.0
K07701	0.0
K07700	0.0
K07703	0.0
K07702	0.0
K07709	1.0
K07708	0.0
K01955	3460.0
K13042	0.0
K09934	0.0
K09935	828.0
K06216	0.0
K09937	1.0
K13745	0.0
K13746	0.0
K13747	1554.0
K13740	0.0
K13741	0.0
K13742	0.0
K06211	315.0
K06212	2.0
K09933	1.0
K02618	0.0
K02619	639.0
K02968	2198.0
K02966	0.0
K02967	2144.0
K02616	0.0
K02965	2285.0
K02962	0.0
K02611	0.0
K02613	1.0
K03569	3353.0
K03568	35.0
K03565	2249.0
K06218	32.0
K03567	1.0
K03566	0.0
K03561	1909.0
K03560	0.0
K03563	1332.0
K03562	1.0
K06430	0.0
K01709	394.0
K01708	0.0
K01707	0.0
K01706	66.0
K01705	0.0
K01704	5097.0
K01703	5185.0
K01702	0.0
K14165	0.0
K14164	0.0
K14166	0.0
K14161	2.0
K14160	1.0
K14162	2.0
K05396	65.0
K03709	42.0
K03708	124.0
K08160	0.0
K03701	3517.0
K03700	1056.0
K03703	1708.0
K03702	2285.0
K03705	1404.0
K03704	1984.0
K03707	43.0
K03706	1016.0
K06289	0.0
K06288	0.0
K06283	960.0
K06282	7.0
K06281	6.0
K06287	2215.0
K06286	2.0
K06285	39.0
K06284	695.0
K08161	0.0
K07540	0.0
K06438	948.0
K06869	0.0
K06868	0.0
K06867	2.0
K06866	0.0
K06865	0.0
K06864	900.0
K06863	0.0
K06862	0.0
K06861	891.0
K06860	0.0
K12659	0.0
K12658	1.0
K07547	0.0
K07546	0.0
K15023	0.0
K15022	0.0
K15020	0.0
K15024	826.0
K08700	0.0
K08162	313.0
K07544	0.0
K00137	0.0
K00135	8.0
K00134	2357.0
K00133	2285.0
K00132	4.0
K00131	70.0
K00130	381.0
K00139	0.0
K00138	0.0
K00429	0.0
K00428	580.0
K00421	0.0
K00423	0.0
K00425	742.0
K00427	0.0
K00426	742.0
K14292	0.0
K14379	0.0
K14370	0.0
K14371	0.0
K14372	0.0
K14373	0.0
K14374	0.0
K14375	0.0
K09845	0.0
K14082	0.0
K14083	1.0
K14080	0.0
K14081	1.0
K14086	315.0
K14087	317.0
K14084	35.0
K14088	317.0
K14089	315.0
K01552	976.0
K01551	171.0
K01556	0.0
K01557	0.0
K01554	0.0
K01555	0.0
K04708	0.0
K03955	0.0
K13689	0.0
K13688	80.0
K13683	0.0
K13685	241.0
K13684	0.0
K13687	0.0
K13686	0.0
K14159	0.0
K02399	0.0
K02398	354.0
K02395	281.0
K02394	1.0
K02397	664.0
K02396	1261.0
K02391	0.0
K02390	1177.0
K02393	1.0
K02392	1904.0
K13533	0.0
K13532	0.0
K13531	0.0
K13530	0.0
K01550	0.0
K05658	0.0
K14054	68.0
K02601	2506.0
K02970	2226.0
K05378	0.0
K12339	236.0
K14060	0.0
K11687	0.0
K11686	0.0
K11685	0.0
K11689	166.0
K11688	102.0
K08939	0.0
K03048	36.0
K03049	0.0
K13821	91.0
K13820	0.0
K03042	0.0
K03043	2166.0
K03040	2079.0
K03041	0.0
K03046	2198.0
K03047	0.0
K03044	0.0
K03045	0.0
K00348	878.0
K09847	0.0
K00692	68.0
K00638	1213.0
K00639	1169.0
K00693	0.0
K00634	1273.0
K00635	0.0
K00630	0.0
K00631	0.0
K00632	290.0
K00633	526.0
K00691	1.0
K00696	0.0
K00694	105.0
K00695	0.0
K10854	0.0
K07811	0.0
K07810	0.0
K07813	1531.0
K07812	2.0
K07814	330.0
K07816	8.0
K00090	0.0
K00091	352.0
K00094	177.0
K00096	793.0
K00097	904.0
K00098	0.0
K00099	2196.0
K10228	0.0
K10229	0.0
K12548	0.0
K10222	0.0
K10220	0.0
K10221	0.0
K10227	0.0
K05822	2.0
K01949	0.0
K01945	2285.0
K01947	0.0
K01946	0.0
K01941	69.0
K01940	2071.0
K06357	0.0
K07729	3426.0
K07728	0.0
K07727	2465.0
K07726	337.0
K07725	0.0
K07724	0.0
K07723	39.0
K07722	4.0
K07721	0.0
K07720	5786.0
K00899	52.0
K05824	0.0
K00891	3258.0
K00892	0.0
K00895	151.0
K00897	156.0
K08151	2.0
K08153	0.0
K08154	0.0
K02948	2285.0
K02942	0.0
K02944	0.0
K05665	0.0
K02946	2285.0
K13793	0.0
K06352	0.0
K01769	0.0
K01768	6.0
K01761	0.0
K01760	70.0
K01762	0.0
K09578	0.0
K01766	0.0
K08164	0.0
K02493	2198.0
K08166	0.0
K08167	0.0
K02496	0.0
K02497	0.0
K02494	0.0
K02495	3800.0
K02498	0.0
K02499	190.0
K08168	0.0
K08169	385.0
K14415	372.0
K14414	1.0
K06881	2283.0
K00436	0.0
K06332	0.0
K12815	0.0
K12810	0.0
K06885	181.0
K00437	0.0
K06335	0.0
K06334	1312.0
K03547	1340.0
K03546	826.0
K03545	3145.0
K03544	3107.0
K03543	926.0
K06888	388.0
K10941	0.0
K03549	5.0
K03548	0.0
K10940	0.0
K02236	7.0
K02237	1231.0
K02234	0.0
K02232	1133.0
K02233	1543.0
K02230	146.0
K02231	2229.0
K06359	0.0
K02238	1912.0
K02239	0.0
K03723	2045.0
K03722	222.0
K03721	0.0
K03720	0.0
K03727	0.0
K03726	0.0
K03725	0.0
K03724	3.0
K06358	0.0
K12673	0.0
K12679	0.0
K12678	0.0
K06410	876.0
K11898	0.0
K11899	0.0
K11896	1.0
K11897	0.0
K11894	1.0
K11895	1.0
K11892	1.0
K11893	1.0
K11890	0.0
K11891	1.0
K08762	0.0
K08764	0.0
K08765	0.0
K10418	0.0
K11325	0.0
K11326	0.0
K11327	0.0
K11328	0.0
K11329	0.0
K00151	0.0
K00150	0.0
K00153	0.0
K00400	0.0
K00407	0.0
K00406	2.0
K00405	2.0
K00404	1.0
K00158	2.0
K01342	0.0
K09388	0.0
K09386	0.0
K09384	1.0
K04094	391.0
K04095	320.0
K04096	2288.0
K04097	0.0
K04090	0.0
K04091	1.0
K04092	0.0
K04093	0.0
K04098	0.0
K04099	0.0
K01578	0.0
K01579	1162.0
K01574	0.0
K01575	2.0
K01576	0.0
K01577	0.0
K01571	1142.0
K01572	2466.0
K01573	145.0
K02009	561.0
K02008	4326.0
K02005	2518.0
K02004	15132.0
K02007	737.0
K02006	6258.0
K02001	145.0
K02000	1.0
K02003	17185.0
K02002	146.0
K03065	0.0
K08952	0.0
K03060	1282.0
K13809	0.0
K10948	0.0
K09607	0.0
K06125	0.0
K04337	0.0
K06120	177.0
K06121	0.0
K04336	0.0
K01127	0.0
K09703	0.0
K00004	0.0
K14699	0.0
K09702	237.0
K14698	0.0
K05311	3.0
K13829	0.0
K10943	0.0
K07291	0.0
K07290	0.0
K10206	1706.0
K10202	3.0
K10208	0.0
K10209	3.0
K01966	148.0
K01965	1.0
K01964	68.0
K01963	1009.0
K01962	467.0
K01961	3146.0
K01960	1024.0
K01969	0.0
K01968	0.0
K07749	387.0
K07748	0.0
K07741	180.0
K07740	0.0
K07743	0.0
K07742	1404.0
K07745	0.0
K07744	0.0
K07746	0.0
K01299	409.0
K01295	164.0
K01297	474.0
K02922	0.0
K05603	0.0
K02921	0.0
K02926	2144.0
K05607	0.0
K02924	0.0
K05605	0.0
K02928	0.0
K02929	0.0
K00216	0.0
K00217	0.0
K00214	0.0
K00215	2484.0
K00213	0.0
K00210	0.0
K00211	0.0
K00218	0.0
K00219	38.0
K01035	0.0
K01034	328.0
K04517	2135.0
K01740	4235.0
K01031	0.0
K01746	95.0
K01745	539.0
K01744	991.0
K01749	422.0
K01039	38.0
K04518	917.0
K09591	0.0
K14129	0.0
K14128	1.0
K14121	0.0
K14120	0.0
K14123	0.0
K14122	0.0
K14125	0.0
K14124	0.0
K14127	1.0
K14126	1.0
K03521	2199.0
K03520	0.0
K03523	1743.0
K03522	2376.0
K03525	2204.0
K03524	2415.0
K03527	2380.0
K03526	2042.0
K03529	1406.0
K03528	0.0
K06338	0.0
K02217	1338.0
K03299	190.0
K03298	68.0
K13472	0.0
K03293	5.0
K03292	3162.0
K03291	0.0
K03290	0.0
K03297	318.0
K03296	3100.0
K03295	876.0
K03294	651.0
K13009	0.0
K12690	0.0
K09743	0.0
K06022	0.0
K07190	0.0
K06021	0.0
K07192	470.0
K06020	0.0
K06027	0.0
K06026	0.0
K09744	0.0
K07991	2.0
K08749	0.0
K09835	0.0
K09834	0.0
K10439	3525.0
K06351	0.0
K09833	0.0
K10925	0.0
K10924	0.0
K10927	0.0
K10926	0.0
K10923	0.0
K10922	0.0
K09629	0.0
K10697	0.0
K00179	921.0
K00172	331.0
K00171	90.0
K00170	93.0
K00177	1180.0
K00176	1180.0
K00175	2302.0
K00174	1914.0
K13478	0.0
K14338	0.0
K14339	0.0
K14335	0.0
K14337	0.0
K14330	0.0
K14331	0.0
K14333	0.0
K08918	0.0
K13479	348.0
K04078	2057.0
K04079	2287.0
K04076	42.0
K04077	2285.0
K04074	177.0
K04075	2194.0
K04072	1622.0
K04073	0.0
K04070	1078.0
K04071	0.0
K14597	0.0
K13318	0.0
K08280	0.0
K13641	74.0
K13640	2.0
K13643	35.0
K13642	0.0
K02027	17270.0
K02026	30348.0
K02025	32158.0
K02024	0.0
K02023	482.0
K02022	146.0
K02021	0.0
K02020	756.0
K02029	2103.0
K02028	2561.0
K03886	0.0
K03887	0.0
K03884	0.0
K03885	708.0
K03881	0.0
K03888	0.0
K03889	0.0
K12998	0.0
K12999	1.0
K12992	305.0
K12993	0.0
K12990	313.0
K12991	0.0
K12996	4.0
K12997	2.0
K12994	0.0
K12995	58.0
K08979	0.0
K08978	1814.0
K03088	22029.0
K03089	1.0
K03086	2903.0
K03087	0.0
K08971	0.0
K08970	1.0
K03082	2.0
K03080	0.0
K08974	2041.0
K13868	0.0
K00918	185.0
K01553	0.0
K12214	0.0
K11646	1.0
K11645	0.0
K11641	0.0
K11640	0.0
K12736	0.0
K12733	0.0
K07507	1358.0
K07506	0.0
K07505	0.0
K07504	0.0
K07503	0.0
K07502	676.0
K07501	0.0
K07500	0.0
K07509	0.0
K07508	0.0
K11422	0.0
K08698	0.0
K10773	2526.0
K10774	0.0
K14286	0.0
K10778	59.0
K14287	1.0
K00140	18.0
K05501	0.0
K01903	150.0
K01902	150.0
K01905	1.0
K01904	0.0
K01907	0.0
K01906	0.0
K01909	0.0
K01908	0.0
K14534	508.0
K00147	2250.0
K07767	0.0
K07769	0.0
K07768	0.0
K06203	0.0
K06202	0.0
K09921	0.0
K09920	0.0
K09927	314.0
K09024	0.0
K09022	306.0
K09023	1.0
K09020	10.0
K09021	0.0
K02908	0.0
K02909	2285.0
K08218	1025.0
K08219	0.0
K02904	2284.0
K02906	2144.0
K02907	2111.0
K02902	2195.0
K00230	68.0
K00231	4.0
K00232	0.0
K08976	2.0
K00234	0.0
K00239	1273.0
K06209	1129.0
K09928	2.0
K01015	0.0
K01014	0.0
K01012	2431.0
K01011	202.0
K01010	0.0
K08920	0.0
K14103	0.0
K14102	0.0
K14101	0.0
K14100	0.0
K14105	0.0
K14104	0.0
K14109	0.0
K14108	0.0
K06401	0.0
K00893	0.0
K13402	0.0
K12858	0.0
K03503	732.0
K03502	2030.0
K03501	2143.0
K03500	1407.0
K08924	0.0
K02278	107.0
K02279	379.0
K12977	0.0
K02276	2.0
K02277	0.0
K02274	2.0
K02275	2.0
K13450	0.0
K13451	0.0
K13452	0.0
K13454	0.0
K13455	0.0
K12509	0.0
K12508	0.0
K12507	4.0
K12506	109.0
K12500	0.0
K12503	0.0
K05926	0.0
K09728	0.0
K14587	10.0
K06597	0.0
K06596	0.0
K06595	0.0
K06599	0.0
K06598	0.0
K07978	0.0
K07979	3720.0
K07976	0.0
K14585	0.0
K10907	1997.0
K10906	0.0
K10901	0.0
K10909	0.0
K10908	1.0
K09819	3.0
K09818	1.0
K09817	2271.0
K09816	1985.0
K09815	2129.0
K06374	1124.0
K06373	1122.0
K09812	2637.0
K09811	2632.0
K09810	1195.0
K09724	0.0
K14582	0.0
K09721	0.0
K04058	1.0
K04059	0.0
K04050	0.0
K04051	0.0
K04052	0.0
K04053	0.0
K04054	0.0
K04055	0.0
K04056	1.0
K04057	0.0
K01047	0.0
K08975	0.0
K10015	0.0
K10014	1.0
K10017	0.0
K10016	0.0
K10011	0.0
K10010	218.0
K10013	0.0
K10012	388.0
K10019	0.0
K10018	0.0
K13665	2.0
K13664	0.0
K13663	0.0
K13662	0.0
K13661	0.0
K13660	0.0
K13669	0.0
K13668	0.0
K07641	1.0
K01466	64.0
K13590	0.0
K01464	973.0
K01465	2283.0
K01462	3809.0
K01463	73.0
K01460	0.0
K01461	0.0
K13599	1.0
K13598	0.0
K01468	424.0
K01469	1.0
K09251	69.0
K09252	0.0
K02041	330.0
K02040	2232.0
K02043	0.0
K02045	241.0
K02044	332.0
K02047	242.0
K02046	242.0
K02049	2908.0
K02048	242.0
K05549	0.0
K05548	0.0
K06046	0.0
K03319	5.0
K03316	5.0
K03317	0.0
K03314	0.0
K03315	1839.0
K03312	915.0
K03313	246.0
K03310	3433.0
K03311	422.0
K12052	0.0
K02945	2273.0
K06162	0.0
K06163	0.0
K06160	0.0
K06161	0.0
K06166	0.0
K00359	117.0
K06164	0.0
K06165	0.0
K06168	2055.0
K06169	1.0
K13020	0.0
K07158	0.0
K07159	0.0
K04835	1.0
K11621	0.0
K11991	0.0
K11622	0.0
K11996	153.0
K11627	0.0
K11626	1.0
K11629	0.0
K11628	0.0
K07561	0.0
K07560	2142.0
K07563	0.0
K07562	0.0
K07565	0.0
K07564	0.0
K07567	2752.0
K07566	2863.0
K07569	0.0
K07568	3045.0
K09925	0.0
K11199	0.0
K11198	0.0
K11192	0.0
K11191	0.0
K11196	0.0
K11195	0.0
K11194	0.0
K02492	431.0
K10713	0.0
K10710	326.0
K10711	35.0
K10716	0.0
K02490	1.0
K10714	0.0
K10715	0.0
K01929	2429.0
K01928	2292.0
K01923	2334.0
K01922	71.0
K01921	2245.0
K01920	0.0
K01926	1814.0
K01925	2286.0
K01924	2284.0
K07789	2.0
K07788	1.0
K07785	0.0
K07784	0.0
K07787	146.0
K07786	0.0
K07781	0.0
K07783	590.0
K07782	0.0
K05835	0.0
K06355	0.0
K14661	0.0
K09844	0.0
K00782	151.0
K00783	2286.0
K00784	2150.0
K00785	0.0
K00786	663.0
K00039	0.0
K00036	463.0
K00037	0.0
K00034	74.0
K00035	0.0
K00032	0.0
K00033	463.0
K00030	117.0
K00031	1910.0
K01259	37.0
K01258	2099.0
K01255	531.0
K01256	4.0
K01251	1406.0
K01250	330.0
K01253	0.0
K01252	0.0
K09008	0.0
K09009	0.0
K09000	2.0
K09001	2.0
K09002	386.0
K09003	1.0
K09004	70.0
K09005	3.0
K09006	0.0
K09007	2.0
K09846	0.0
K08234	796.0
K00258	1.0
K00259	393.0
K00252	1.0
K00253	0.0
K00256	0.0
K00257	987.0
K00254	0.0
K00255	0.0
K01079	300.0
K01078	1.0
K01071	3.0
K01070	0.0
K01073	0.0
K01077	1281.0
K01076	108.0
K14472	0.0
K14471	0.0
K14470	0.0
K14475	70.0
K09841	0.0
K02788	34.0
K02782	1.0
K02783	73.0
K02781	137.0
K02786	34.0
K02787	0.0
K02784	0.0
K01060	109.0
K01787	792.0
K01786	1102.0
K01785	3105.0
K01784	3482.0
K01783	2620.0
K01782	2.0
K01781	0.0
K01780	0.0
K01789	0.0
K01788	866.0
K02526	20.0
K02527	880.0
K02525	0.0
K02250	0.0
K02523	881.0
K02520	2125.0
K02521	0.0
K02258	0.0
K02259	2.0
K02528	2051.0
K02529	11284.0
K03781	1196.0
K03780	292.0
K03783	2106.0
K03782	2.0
K03785	595.0
K03784	642.0
K03787	1198.0
K03786	1696.0
K03789	1368.0
K03788	0.0
K10700	0.0
K00342	882.0
K03124	0.0
K03120	0.0
K12527	344.0
K12526	0.0
K12525	0.0
K12524	1281.0
K12523	0.0
K12522	0.0
K09789	635.0
K09788	15.0
K09787	1402.0
K09786	109.0
K09785	0.0
K09781	1.0
K09780	0.0
K10961	0.0
K10960	0.0
K10963	0.0
K10962	0.0
K10965	0.0
K10964	0.0
K10966	0.0
K09879	0.0
K06318	0.0
K06311	0.0
K06310	243.0
K06312	0.0
K06314	0.0
K06317	172.0
K11389	0.0
K11386	0.0
K11387	0.0
K11384	2.0
K11385	0.0
K11382	0.0
K11383	0.0
K11381	145.0
K11949	0.0
K10380	0.0
K04032	89.0
K04033	0.0
K04030	151.0
K04031	976.0
K04036	0.0
K04037	0.0
K04034	145.0
K04035	10.0
K04038	0.0
K04039	0.0
K07046	3.0
K07047	645.0
K07044	0.0
K07045	1022.0
K07042	1405.0
K07043	1639.0
K07040	1273.0
K07041	0.0
K07048	113.0
K07049	0.0
K08664	0.0
K02584	2.0
K10039	162.0
K10038	1.0
K10037	0.0
K10036	5.0
K04788	0.0
K04789	0.0
K04784	0.0
K04785	0.0
K04786	0.0
K04787	0.0
K04780	0.0
K04781	68.0
K04782	0.0
K04783	0.0
K13601	0.0
K13603	0.0
K13602	0.0
K13605	0.0
K13604	0.0
K13607	2.0
K02404	283.0
K05783	0.0
K05782	0.0
K05781	0.0
K05780	0.0
K05787	0.0
K05786	3.0
K05785	1.0
K05784	0.0
K05789	0.0
K05788	1.0
K01442	2250.0
K01443	1749.0
K01444	39.0
K01446	1.0
K01447	1632.0
K01448	4069.0
K01449	780.0
K14803	0.0
K02069	214.0
K05569	354.0
K08008	0.0
K02063	0.0
K05566	350.0
K05565	0.0
K05563	0.0
K05562	0.0
K05561	0.0
K02064	0.0
K03338	374.0
K03339	0.0
K03330	0.0
K03331	0.0
K03332	2.0
K03333	0.0
K03335	314.0
K03336	314.0
K03337	374.0
K12956	0.0
K12957	1.0
K12954	0.0
K12955	0.0
K12952	0.0
K12953	0.0
K12950	0.0
K12951	0.0
K14733	0.0
K00109	0.0
K06148	3324.0
K06149	0.0
K06144	0.0
K06145	0.0
K06146	0.0
K06147	20135.0
K06141	0.0
K06142	2565.0
K06143	146.0
K11945	0.0
K08948	0.0
K08949	0.0
K00071	0.0
K14664	0.0
K13810	1.0
K14665	0.0
K03058	0.0
K11609	0.0
K11608	0.0
K14660	0.0
K11603	0.0
K11602	0.0
K11601	0.0
K11600	0.0
K11607	1.0
K11606	1.0
K11605	1.0
K11604	1.0
K10558	10.0
K10559	14.0
K10550	14.0
K10551	14.0
K10552	0.0
K10553	0.0
K10554	0.0
K10555	16.0
K10556	14.0
K10557	10.0
K03051	0.0
K03050	0.0
K07549	0.0
K07548	0.0
K07239	153.0
K07235	0.0
K07234	0.0
K07237	0.0
K07236	0.0
K07231	0.0
K07230	0.0
K07233	0.0
K07232	0.0
K02467	0.0
K05306	461.0
K05305	493.0
K05304	0.0
K05303	1.0
K05301	0.0
K02565	0.0
K08644	0.0
K08646	0.0
K08641	190.0
K08643	1.0
K08642	0.0
K12146	0.0
K00010	391.0
K00011	0.0
K00012	2475.0
K00013	2282.0
K00014	2667.0
K00016	1462.0
K09065	0.0
K08252	0.0
K08253	0.0
K08256	0.0
K08255	0.0
K08258	0.0
K08259	0.0
K00274	1.0
K00275	147.0
K00276	0.0
K00270	0.0
K00271	0.0
K00272	0.0
K00273	0.0
K00278	1835.0
K00279	0.0
K12675	0.0
K01277	879.0
K01274	4.0
K01273	849.0
K01271	628.0
K01270	2907.0
K01278	888.0
K00906	0.0
K00904	1.0
K00903	241.0
K00901	201.0
K13785	0.0
K00908	0.0
K11149	0.0
K01053	2.0
K01051	494.0
K01057	147.0
K01056	2285.0
K01055	1.0
K01054	0.0
K01058	0.0
K02500	2280.0
K02501	2278.0
K02502	1395.0
K02503	2284.0
K02504	0.0
K02505	0.0
K02506	0.0
K02507	0.0
K02508	0.0
K02509	0.0
K00291	0.0
K13410	0.0
K13148	0.0
K13419	0.0
K05825	0.0
K03106	2285.0
K03105	0.0
K03101	2665.0
K03100	4818.0
K12541	0.0
K12540	0.0
K12543	0.0
K12542	0.0
K12545	0.0
K12544	0.0
K12547	0.0
K12546	0.0
K12549	0.0
K06080	0.0
K11018	0.0
K11019	0.0
K11016	0.0
K11017	0.0
K11014	0.0
K11015	0.0
K11012	0.0
K11013	0.0
K11010	0.0
K11011	0.0
K06333	1092.0
K06880	0.0
K06883	1.0
K06882	0.0
K09857	2.0
K06884	0.0
K06887	0.0
K06886	3.0
K06889	3815.0
K10942	0.0
K09859	1.0
K09858	1.0
K10947	3805.0
K10946	0.0
K10945	0.0
K10944	0.0
K13284	0.0
K00483	4.0
K00481	0.0
K00480	0.0
K00486	0.0
K00485	0.0
K00484	0.0
K09901	0.0
K10929	0.0
K07684	0.0
K07685	0.0
K07686	0.0
K07687	0.0
K07681	0.0
K07688	0.0
K07689	0.0
K10928	0.0
K04018	0.0
K04019	89.0
K04014	4.0
K04015	9.0
K04016	0.0
K04017	0.0
K04013	2.0
K07060	0.0
K07061	0.0
K07062	4.0
K07063	0.0
K07064	0.0
K07065	0.0
K07066	313.0
K07067	39.0
K07068	0.0
K07069	317.0
K01121	0.0
K13629	0.0
K13628	2.0
K13623	0.0
K13622	1.0
K13620	0.0
K13626	628.0
K08586	0.0
K08587	0.0
K01428	385.0
K01429	382.0
K01422	782.0
K01423	4.0
K01420	1558.0
K01421	1594.0
K01426	382.0
K01427	0.0
K01424	2187.0
K01425	1024.0
K08068	0.0
K07538	0.0
K13086	0.0
K13085	0.0
K07287	0.0
K07824	0.0
K07682	0.0
K02722	0.0
K12978	0.0
K12979	0.0
K12972	0.0
K12973	0.0
K12974	0.0
K12975	0.0
K12976	0.0
K07821	0.0
K07683	0.0
K14750	0.0
K14751	0.0
K14953	0.0
K12288	0.0
K12289	0.0
K12282	0.0
K12283	0.0
K12280	0.0
K12281	0.0
K12286	0.0
K12287	0.0
K12284	0.0
K12285	0.0
K11957	0.0
K11956	0.0
K11955	0.0
K11954	0.0
K11953	0.0
K11952	0.0
K11951	0.0
K11950	0.0
K11959	0.0
K11958	0.0
K13889	3.0
K13888	1.0
K11963	0.0
K07217	122.0
K07216	1414.0
K07215	0.0
K07214	319.0
K07213	240.0
K07212	0.0
K07219	74.0
K07218	0.0
K12150	0.0
K08689	0.0
K08688	0.0
K00402	0.0
K00401	0.0
K11994	0.0
K00152	0.0
K01043	141.0
K00154	0.0
K00157	0.0
K00156	781.0
K10533	0.0
K10530	0.0
K10531	0.0
K10536	311.0
K10537	14.0
K10535	0.0
K10538	0.0
K10539	14.0
K00073	2.0
K13934	0.0
K00076	184.0
K00077	1711.0
K00074	1417.0
K00075	2197.0
K00078	0.0
K00079	0.0
K02290	0.0
K02563	2285.0
K02292	0.0
K08966	0.0
K02294	1.0
K08278	0.0
K08279	0.0
K08274	0.0
K08275	0.0
K08276	0.0
K08277	0.0
K00298	0.0
K00299	1.0
K00296	0.0
K00297	2215.0
K00294	1.0
K00292	0.0
K00293	0.0
K00290	1758.0
K07757	0.0
K12089	0.0
K01210	0.0
K01213	0.0
K01212	644.0
K01215	1.0
K01214	0.0
K01217	0.0
K01216	0.0
K01219	3.0
K01218	458.0
K02749	0.0
K02746	216.0
K02747	211.0
K02744	413.0
K02745	212.0
K02742	0.0
K00924	3.0
K00925	2611.0
K00926	1370.0
K00927	2285.0
K00928	2393.0
K00929	1580.0
K12085	0.0
K02298	0.0
K02299	0.0
K02568	2.0
K02569	1.0
K02562	0.0
K02291	1.0
K02560	0.0
K02293	0.0
K02566	310.0
K02567	3.0
K02564	3061.0
K02297	0.0
K03169	5053.0
K03168	2198.0
K03163	0.0
K03162	0.0
K03167	0.0
K03166	0.0
K11038	0.0
K11039	0.0
K11030	0.0
K11031	0.0
K11032	0.0
K11033	0.0
K11034	0.0
K11035	0.0
K11036	0.0
K11037	0.0
K02546	0.0
K07668	134.0
K07669	0.0
K07666	1.0
K07667	1885.0
K07664	0.0
K07665	770.0
K07662	0.0
K07663	1.0
K07660	0.0
K07661	0.0
K03927	1481.0
K07008	0.0
K07009	386.0
K07002	0.0
K07003	1121.0
K07000	0.0
K07001	1987.0
K07006	1.0
K07007	3204.0
K07004	0.0
K07005	2318.0
K03921	1.0
K02956	2285.0
K09725	0.0
K09181	146.0
K08599	0.0
K08598	0.0
K08591	2692.0
K08590	795.0
K01156	106.0
K01154	2838.0
K01407	0.0
K01400	0.0
K01153	2446.0
K01150	0.0
K01151	2277.0
K01408	0.0
K01409	2511.0
K01158	0.0
K01159	1237.0
K05523	0.0
K05522	1.0
K05521	837.0
K05520	878.0
K05527	0.0
K05526	0.0
K05525	0.0
K05524	10.0
K05529	0.0
K14518	0.0
K14519	2.0
K05949	0.0
K01754	1340.0
K05942	0.0
K01027	0.0
K02171	0.0
K02170	0.0
K02173	37.0
K02172	0.0
K01751	415.0
K06416	249.0
K06417	0.0
K06414	0.0
K06947	0.0
K03379	0.0
K03808	1.0
K03809	70.0
K03806	0.0
K06412	1407.0
K03804	0.0
K12296	4.0
K03802	0.0
K03803	825.0
K06413	1.0
K10808	1.0
K06411	826.0
K01028	80.0
K01029	291.0
K11931	0.0
K11930	0.0
K11933	0.0
K11932	0.0
K11935	0.0
K11934	1.0
K11937	0.0
K11936	0.0
K11939	0.0
K11938	0.0
K10800	1.0
K06419	2.0
K11929	0.0
K07271	1433.0
K07270	0.0
K07273	711.0
K07272	2.0
K07275	1.0
K07274	0.0
K07277	881.0
K07276	0.0
K07279	0.0
K07278	1.0
K10623	0.0
K02481	927.0
K11520	0.0
K02480	0.0
K08170	0.0
K02485	0.0
K02484	1164.0
K02487	0.0
K08600	2923.0
K08603	0.0
K08602	435.0
K08605	0.0
K08604	0.0
K09956	1.0
K09957	0.0
K09954	2.0
K09955	2463.0
K09952	8.0
K09953	0.0
K09950	0.0
K09951	906.0
K09958	1.0
K09959	0.0
K07495	7.0
K07494	1.0
K07497	865.0
K07496	314.0
K07491	918.0
K07490	0.0
K07493	0.0
K07492	0.0
K07499	0.0
K07498	1.0
K11209	2.0
K11208	0.0
K11204	0.0
K11203	8.0
K11202	21.0
K11201	0.0
K11200	0.0
K00058	3279.0
K00059	4975.0
K00728	0.0
K00729	0.0
K00055	0.0
K00057	2280.0
K00050	406.0
K00051	0.0
K00720	0.0
K00721	1047.0
K14424	0.0
K06033	0.0
K14189	0.0
K14188	3.0
K06364	0.0
K14187	0.0
K01239	410.0
K01238	59.0
K01897	3074.0
K01232	117.0
K01895	794.0
K01230	0.0
K01893	2195.0
K01236	1.0
K01235	204.0
K01890	2285.0
K02768	139.0
K02769	64.0
K02760	801.0
K02761	467.0
K02763	0.0
K02764	0.0
K02765	461.0
K00948	3171.0
K00949	1521.0
K00942	2462.0
K00943	1126.0
K00940	746.0
K00941	3906.0
K00946	1611.0
K00947	0.0
K00944	0.0
K00945	5078.0
K01097	0.0
K01096	0.0
K01095	146.0
K01093	1.0
K01092	1258.0
K01091	5369.0
K01090	1756.0
K03499	5117.0
K03498	3961.0
K03491	223.0
K03490	317.0
K03493	1.0
K03492	69.0
K03495	2283.0
K03497	6004.0
K03496	6010.0
K02817	0.0
K02814	0.0
K02815	0.0
K02810	556.0
K02548	1273.0
K02549	5.0
K02818	0.0
K02819	377.0
K03637	354.0
K03636	1.0
K03147	1819.0
K03146	0.0
K08851	0.0
K06518	2124.0
K09729	40.0
K06048	1.0
K06045	2.0
K06044	0.0
K09727	0.0
K09726	0.0
K06041	936.0
K09720	0.0
K09723	0.0
K06042	896.0
K09897	0.0
K09896	0.0
K09895	0.0
K09894	0.0
K09893	0.0
K09892	0.0
K09891	0.0
K09890	0.0
K09899	0.0
K09898	0.0
K03622	0.0
K07648	0.0
K07649	0.0
K07398	0.0
K07399	1.0
K11056	0.0
K11057	0.0
K11054	0.0
K11055	0.0
K07640	0.0
K07393	3.0
K07390	1.0
K07391	2191.0
K07644	1.0
K07645	1.0
K07646	2786.0
K07647	0.0
K10896	0.0
K07024	7723.0
K07025	4339.0
K07026	0.0
K07027	1462.0
K07020	0.0
K07021	2.0
K07022	0.0
K07023	1521.0
K07028	0.0
K07029	3819.0
K10094	0.0
K01390	0.0
K01392	0.0
K01399	0.0
K02673	0.0
K05893	0.0
K05897	0.0
K05896	1406.0
K05895	600.0
K05899	0.0
K05898	0.0
K00555	0.0
K00554	1734.0
K00557	0.0
K00556	730.0
K00551	0.0
K00559	0.0
K00558	4031.0
K01170	0.0
K01173	231.0
K01174	2.0
K01175	5.0
K01176	132.0
K01178	1.0
K01179	2092.0
K14578	0.0
K14579	0.0
K08951	0.0
K08950	0.0
K08953	0.0
K03828	4.0
K03829	0.0
K03820	732.0
K03821	0.0
K03822	0.0
K03823	1560.0
K03824	0.0
K03825	79.0
K03826	1117.0
K03827	947.0
K12248	0.0
K12246	0.0
K12247	0.0
K12242	0.0
K12243	0.0
K12240	0.0
K12241	0.0
K11919	0.0
K11918	0.0
K11913	0.0
K11912	0.0
K11911	0.0
K11910	1.0
K11917	0.0
K11916	1.0
K11915	1.0
K11914	1.0
K12068	0.0
K12069	0.0
K12062	0.0
K12063	0.0
K12060	0.0
K12061	0.0
K12066	0.0
K12067	0.0
K12064	0.0
K12065	0.0
K07259	790.0
K07258	3816.0
K07253	0.0
K07251	0.0
K07250	383.0
K07257	1.0
K07256	0.0
K07255	0.0
K07254	0.0
K05372	0.0
K05373	0.0
K05370	0.0
K05371	0.0
K05374	0.0
K05375	0.0
K09970	0.0
K09971	0.0
K09972	4.0
K09973	146.0
K09974	1.0
K09975	0.0
K09976	36.0
K09978	0.0
K09979	589.0
K11261	367.0
K11260	0.0
K11263	0.0
K11264	0.0
K10793	4.0
K10796	5.0
K10797	222.0
K10794	0.0
K10795	4.0
K00700	2874.0
K00701	0.0
K10798	0.0
K00703	2564.0
K00705	2238.0
K09828	0.0
K10133	0.0
K13053	0.0
K03192	1.0
K00964	0.0
K00965	1342.0
K00966	315.0
K00960	0.0
K00961	0.0
K00962	2217.0
K00963	326.0
K00969	2054.0
K12681	0.0
K02703	0.0
K08364	0.0
K08365	0.0
K02706	0.0
K08363	0.0
K08361	0.0
K02708	0.0
K02709	0.0
K08368	1.0
K08369	1.0
K01615	204.0
K01617	0.0
K01616	0.0
K01611	207.0
K01610	1896.0
K01613	1319.0
K01612	0.0
K01619	2298.0
K01618	0.0
K02834	2284.0
K02835	2285.0
K05281	0.0
K03619	0.0
K03618	0.0
K03617	2268.0
K03616	90.0
K03615	2260.0
K03614	2030.0
K03613	2206.0
K03612	2119.0
K03611	0.0
K03610	1358.0
K09705	1.0
K09704	985.0
K09701	1.0
K09700	0.0
K09709	0.0
K06391	339.0
K06390	1364.0
K06393	1360.0
K06392	1051.0
K06395	175.0
K06394	926.0
K06397	1121.0
K06396	1035.0
K06399	1128.0
K06398	1365.0
K06435	0.0
K11078	0.0
K11079	0.0
K11074	0.0
K11075	0.0
K11076	0.0
K11077	0.0
K11070	1435.0
K11071	1438.0
K11072	1790.0
K11073	0.0
K06935	0.0
K06934	65.0
K06937	5.0
K06936	68.0
K06931	0.0
K06930	0.0
K06933	0.0
K06932	0.0
K06939	0.0
K06938	0.0
K13381	0.0
K05916	1.0
K05917	0.0
K05914	0.0
K05915	0.0
K05912	0.0
K05913	0.0
K05910	0.0
K05911	0.0
K05918	0.0
K05919	1113.0
K00392	0.0
K00390	89.0
K00397	0.0
K00395	1.0
K00394	244.0
K01884	0.0
K00399	0.0
K01886	2092.0
K01376	0.0
K01372	1208.0
K09149	0.0
K09148	0.0
K01225	38.0
K09145	315.0
K09144	313.0
K09147	0.0
K09146	0.0
K09141	1.0
K09140	0.0
K09143	0.0
K09142	0.0
K05709	0.0
K05708	0.0
K05879	493.0
K05878	493.0
K05875	0.0
K05874	0.0
K05877	0.0
K05876	0.0
K05873	1.0
K00579	0.0
K00578	0.0
K00577	0.0
K00575	1438.0
K00574	381.0
K00573	2.0
K00571	1708.0
K00570	0.0
K01118	169.0
K01119	257.0
K01157	0.0
K01112	0.0
K01113	1.0
K04477	1218.0
K01114	1.0
K01115	0.0
K08087	0.0
K01315	0.0
K08085	0.0
K08084	0.0
K08083	0.0
K08082	0.0
K08081	0.0
K08080	0.0
K01152	141.0
K01401	0.0
K09826	0.0
K06344	0.0
K06345	0.0
K09822	1.0
K06343	0.0
K10938	0.0
K06341	0.0
K10934	0.0
K10935	0.0
K10932	0.0
K11052	0.0
K10930	0.0
K06349	0.0
K11053	0.0
K10754	0.0
K01755	2561.0
K10200	242.0
K02132	0.0
K02137	0.0
K03840	0.0
K03841	1.0
K13028	0.0
K13799	0.0
K13798	0.0
K13795	0.0
K13794	0.0
K13021	0.0
K13792	0.0
K13791	0.0
K13790	0.0
K12268	1.0
K12269	33.0
K12262	0.0
K12263	0.0
K12264	0.0
K12265	0.0
K12266	0.0
K12267	2891.0
K01757	0.0
K12237	0.0
K13243	0.0
K13245	0.0
K13244	0.0
K13246	0.0
K03264	0.0
K03265	0.0
K03263	0.0
K03268	0.0
K03269	880.0
K12415	0.0
K10211	0.0
K09918	0.0
K09919	0.0
K06720	0.0
K09913	1.0
K09910	0.0
K09911	0.0
K09916	0.0
K09917	0.0
K06726	241.0
K09915	2.0
K11535	0.0
K11534	11.0
K11537	387.0
K11531	0.0
K11533	0.0
K11532	0.0
K11249	66.0
K11539	0.0
K00762	2785.0
K00763	1552.0
K00760	2196.0
K00761	2284.0
K00766	1828.0
K00767	1789.0
K00764	3363.0
K00765	2273.0
K00768	1234.0
K00769	0.0
K11059	0.0
K00186	0.0
K00187	0.0
K00184	14.0
K00185	7.0
K00183	18.0
K00180	1551.0
K00188	0.0
K00189	0.0
K10110	1062.0
K10111	0.0
K10112	1714.0
K10113	0.0
K10114	0.0
K10115	0.0
K10116	0.0
K10117	2181.0
K10118	2596.0
K10119	2562.0
K04641	0.0
K04643	0.0
K04642	0.0
K13282	1.0
K00988	0.0
K00989	136.0
K00986	105.0
K00984	316.0
K00985	0.0
K00982	0.0
K00983	695.0
K00980	307.0
K00981	2431.0
K01585	882.0
K01584	0.0
K01586	2939.0
K13498	0.0
K01580	945.0
K01583	225.0
K01582	390.0
K13497	316.0
K01589	244.0
K01588	2286.0
K14941	0.0
K08347	0.0
K08348	0.0
K02720	0.0
K14949	0.0
K02723	0.0
K03459	0.0
K03458	1200.0
K03455	788.0
K03457	64.0
K03451	148.0
K03981	0.0
K03980	64.0
K02614	574.0
K01639	1360.0
K01638	0.0
K01637	0.0
K01636	8.0
K01635	4.0
K01634	0.0
K01633	988.0
K01632	0.0
K01631	0.0
K01630	13.0
K02615	0.0
K02588	450.0
K02589	491.0
K02858	1.0
K02859	0.0
K14051	0.0
K14053	0.0
K14052	0.0
K02852	0.0
K02853	0.0
K02850	0.0
K02851	0.0
K14059	400.0
K14058	0.0
K02586	176.0
K02587	214.0
K03679	0.0
K03671	4314.0
K03670	1.0
K03673	0.0
K03672	0.0
K03675	0.0
K03674	0.0
K03677	0.0
K03676	0.0
K09761	2193.0
K09760	1048.0
K09763	0.0
K09762	1369.0
K09765	1353.0
K09764	108.0
K09767	178.0
K06006	0.0
K09769	247.0
K09768	535.0
K10353	0.0
K03187	385.0
K03186	967.0
K03185	0.0
K03184	0.0
K03183	2144.0
K03182	910.0
K03181	0.0
K03189	385.0
K03188	385.0
K02715	0.0
K12455	0.0
K12454	1.0
K12453	0.0
K12452	67.0
K12451	0.0
K07358	0.0
K07356	0.0
K07357	0.0
K07354	0.0
K07355	0.0
K07352	0.0
K07353	0.0
K07350	0.0
K07351	0.0
K06919	329.0
K06918	0.0
K06917	1.0
K06916	0.0
K06915	730.0
K06914	0.0
K06913	0.0
K06912	0.0
K06911	943.0
K06910	321.0
K08986	2.0
K08987	2.0
K08984	1.0
K08985	0.0
K08982	69.0
K08983	0.0
K08980	0.0
K08981	61.0
K08988	0.0
K08989	0.0
K02252	0.0
K05934	1130.0
K05936	1130.0
K05937	0.0
K02253	0.0
K05939	2.0
K00378	2216.0
K00375	1238.0
K00374	1.0
K00376	0.0
K00371	1.0
K00370	1.0
K00373	1.0
K00372	1.0
K01358	3036.0
K09166	2.0
K09165	0.0
K09164	0.0
K09163	406.0
K09162	1.0
K09161	0.0
K09160	0.0
K01354	1.0
K01355	0.0
K01356	1801.0
K05601	0.0
K05851	0.0
K03807	0.0
K05606	313.0
K02927	0.0
K05974	0.0
K03805	0.0
K05976	0.0
K00519	0.0
K00518	0.0
K03800	669.0
K00511	0.0
K00510	0.0
K03801	875.0
K00515	0.0
K00514	0.0
K00517	0.0
K05971	0.0
K03154	962.0
K11147	0.0
K05581	0.0
K05580	0.0
K05583	0.0
K05582	0.0
K05585	0.0
K05584	0.0
K05587	0.0
K05586	0.0
K05589	1.0
K03150	2222.0
K03623	2.0
K03152	2357.0
K14200	0.0
K14201	0.0
K14202	0.0
K03621	2104.0
K14204	0.0
K14205	69.0
K01134	313.0
K01135	199.0
K01136	2.0
K01137	1.0
K01130	873.0
K01132	0.0
K01133	523.0
K01138	913.0
K01139	179.0
K02113	1809.0
K02112	2173.0
K02111	1934.0
K02446	2.0
K02117	2245.0
K02116	314.0
K02115	2173.0
K02114	2173.0
K02119	1231.0
K02118	2337.0
K02448	0.0
K01036	0.0
K03212	0.0
K13007	0.0
K13006	5.0
K13005	0.0
K13004	315.0
K13001	0.0
K06404	854.0
K01032	0.0
K06951	1.0
K03862	0.0
K03863	0.0
K06406	1366.0
K06957	0.0
K05020	3.0
K06400	1014.0
K06403	854.0
K06954	0.0
K10814	0.0
K10817	0.0
K10816	0.0
K07136	0.0
K03242	0.0
K03243	0.0
K12202	0.0
K12203	0.0
K12206	0.0
K12207	0.0
K12204	0.0
K12205	0.0
K12208	0.0
K12209	0.0
K13919	177.0
K13918	0.0
K06214	0.0
K06215	966.0
K09936	837.0
K06217	2285.0
K09930	1.0
K09931	0.0
K09932	1.0
K06213	1251.0
K09938	0.0
K09939	933.0
K11517	0.0
K06337	0.0
K13301	0.0
K00748	739.0
K00745	0.0
K00743	0.0
K07165	1.0
K07164	884.0
K07167	0.0
K07166	1317.0
K07161	1.0
K07160	98.0
K07163	0.0
K07162	52.0
K07169	0.0
K07168	0.0
K06336	0.0
K01839	1121.0
K01838	290.0
K01835	192.0
K01834	6292.0
K01837	0.0
K01830	0.0
K00608	0.0
K02632	0.0
K02630	0.0
K02631	0.0
K08322	65.0
K08323	6.0
K08320	0.0
K08321	12.0
K08326	0.0
K08324	0.0
K08325	386.0
K01659	0.0
K01658	1799.0
K02637	0.0
K01653	2651.0
K01652	3903.0
K01655	0.0
K01654	818.0
K01657	1792.0
K02874	2284.0
K02875	0.0
K02876	2198.0
K02877	0.0
K02871	2133.0
K02873	0.0
K02878	2285.0
K02879	2253.0
K14070	0.0
K09749	1178.0
K09748	2197.0
K06023	2803.0
K09742	0.0
K09741	0.0
K09740	10.0
K09747	1372.0
K09746	0.0
K09745	0.0
K06024	1319.0
K03477	0.0
K03476	188.0
K03475	624.0
K03474	877.0
K03473	876.0
K03472	0.0
K03471	37.0
K03470	2163.0
K03478	346.0
K02304	1472.0
K02305	0.0
K02302	238.0
K02303	1.0
K02300	0.0
K02301	2.0
K03653	0.0
K03652	47.0
K03651	0.0
K03650	2251.0
K03657	4763.0
K03656	0.0
K03655	3752.0
K03654	2794.0
K03658	313.0
K12439	0.0
K12431	0.0
K12430	0.0
K12433	0.0
K12432	0.0
K12435	0.0
K12434	0.0
K12437	0.0
K12436	0.0
K06979	1.0
K06978	564.0
K06971	368.0
K06970	145.0
K06973	2114.0
K06972	1020.0
K06975	1126.0
K06974	0.0
K06977	0.0
K06976	319.0
K07082	2103.0
K07083	590.0
K07080	818.0
K07081	95.0
K07086	0.0
K07087	0.0
K07084	57.0
K07085	1812.0
K07088	2489.0
K07089	1025.0
K01317	0.0
K11162	0.0
K11163	0.0
K11161	0.0
K11168	0.0
K00356	2.0
K00355	1.0
K00354	0.0
K00353	0.0
K00351	737.0
K00350	737.0
K05952	0.0
K05953	0.0
K05951	0.0
K05956	0.0
K05957	0.0
K00358	150.0
K00689	0.0
K00688	3440.0
K00681	195.0
K00680	2239.0
K00683	0.0
K00685	1.0
K00684	4.0
K00687	2.0
K00686	0.0
K05831	0.0
K05830	0.0
K05833	1531.0
K05832	1287.0
K05834	0.0
K05837	2395.0
K05836	0.0
K05839	0.0
K05838	0.0
K07677	0.0
K00533	704.0
K00532	3.0
K00531	0.0
K00530	0.0
K00537	1949.0
K00536	0.0
K00535	0.0
K00534	1.0
K00539	0.0
K00538	0.0
K11029	0.0
K14260	259.0
K14261	1.0
K14266	0.0
K14267	0.0
K14268	0.0
K14269	0.0
K01337	0.0
K01338	2501.0
K02683	0.0
K02682	0.0
K02681	0.0
K02680	0.0
K02687	2108.0
K02686	0.0
K02685	0.0
K02689	0.0
K02688	6.0
K00824	407.0
K00827	0.0
K00826	2205.0
K00821	3218.0
K00820	2635.0
K00823	69.0
K00822	0.0
K00829	0.0
K00828	0.0
K01488	261.0
K01489	2251.0
K01484	0.0
K01485	368.0
K01486	1108.0
K01487	347.0
K01480	1731.0
K01481	0.0
K01482	2.0
K01483	0.0
K02469	3403.0
K02468	0.0
K02466	1.0
K02465	0.0
K02464	0.0
K02463	0.0
K02462	0.0
K02461	0.0
K02460	0.0
K08969	69.0
K13061	0.0
K13060	0.0
K13063	0.0
K13062	0.0
K13069	0.0
K08964	0.0
K06363	0.0
K03079	229.0
K06342	0.0
K03078	0.0
K13289	0.0
K13288	0.0
K13285	0.0
K13287	0.0
K13286	0.0
K13281	39.0
K13280	626.0
K13283	0.0
K00054	2.0
K04496	0.0
K05369	0.0
K05368	0.0
K03228	1.0
K03229	1.0
K00052	2247.0
K03222	1.0
K03223	1.0
K03220	0.0
K03221	0.0
K03226	1.0
K03227	1.0
K03224	1.0
K03225	0.0
K09482	0.0
K09483	0.0
K13836	0.0
K12228	0.0
K05360	0.0
K12224	0.0
K12225	0.0
K12226	0.0
K12227	0.0
K12220	0.0
K05363	67.0
K12222	0.0
K12223	0.0
K08681	965.0
K08680	1.0
K08683	0.0
K08682	0.0
K08685	0.0
K08684	0.0
K08687	0.0
K08686	0.0
K11755	2979.0
K11754	5257.0
K11751	0.0
K11750	0.0
K11753	4238.0
K11752	1918.0
K02407	669.0
K13938	0.0
K13936	0.0
K13935	0.0
K02406	2030.0
K13933	0.0
K13932	0.0
K13931	0.0
K13930	0.0
K12088	0.0
K12081	0.0
K12082	0.0
K12083	0.0
K12084	0.0
K12086	0.0
K12087	0.0
K09611	0.0
K09612	0.0
K04940	0.0
K10085	0.0
K05394	0.0
K05395	0.0
K06340	0.0
K13043	382.0
K07149	793.0
K07148	922.0
K07147	2.0
K07146	3.0
K07145	1.0
K07144	0.0
K07143	0.0
K07142	0.0
K07141	452.0
K07140	0.0
K10156	0.0
K10150	0.0
K10620	0.0
K10621	0.0
K14028	0.0
K14029	0.0
K01817	1774.0
K01816	2.0
K01815	1490.0
K01814	2280.0
K01813	688.0
K01812	2169.0
K01811	3498.0
K01810	2336.0
K01819	4.0
K01818	602.0
K14580	0.0
K05379	0.0
K08304	1.0
K08305	1.0
K08306	1.0
K08307	880.0
K08300	1.0
K08301	1939.0
K08302	242.0
K08303	4434.0
K08308	0.0
K08309	265.0
K14671	0.0
K14670	0.0
K14673	0.0
K14672	0.0
K01673	219.0
K01672	0.0
K01671	0.0
K01677	1370.0
K01676	879.0
K01674	0.0
K01679	73.0
K01678	1240.0
K02899	2197.0
K02896	0.0
K02897	892.0
K02895	2285.0
K02892	2285.0
K02890	2285.0
K10811	0.0
K02096	0.0
K02097	0.0
K02094	0.0
K02095	0.0
K02092	0.0
K02093	0.0
K02099	1693.0
K03411	1091.0
K03410	1178.0
K03413	1609.0
K03412	445.0
K03415	378.0
K03414	1.0
K03417	0.0
K03416	0.0
K03418	0.0
K05376	0.0
K02320	0.0
K02322	0.0
K02323	0.0
K05377	0.0
K13542	1491.0
K13543	0.0
K13540	0.0
K13541	0.0
K12145	0.0
K12144	0.0
K12147	0.0
K12410	2600.0
K12141	731.0
K12140	731.0
K12143	2.0
K12142	0.0
K12149	0.0
K12148	0.0
K07312	0.0
K07313	99.0
K07310	2.0
K07311	4.0
K07316	144.0
K07317	0.0
K07314	0.0
K07315	14.0
K07318	35.0
K07319	731.0
K03936	0.0
K03425	0.0
K03426	1814.0
K03427	3297.0
K03420	0.0
K03421	0.0
K03422	0.0
K03423	0.0
K03756	0.0
K03757	0.0
K03206	0.0
K03755	0.0
K11144	108.0
K11145	1402.0
K05972	0.0
K05973	0.0
K03752	5.0
K05978	0.0
K05979	1.0
K03753	17.0
K00331	879.0
K00330	882.0
K00333	3.0
K00332	3.0
K00335	1492.0
K00334	1652.0
K00337	882.0
K00336	2290.0
K00339	882.0
K00338	741.0
K03751	0.0
K06953	0.0
K06952	5.0
K06407	1366.0
K06950	4543.0
K10819	35.0
K06956	18.0
K06955	0.0
K06402	204.0
K10815	0.0
K06959	2046.0
K06958	1405.0
K06409	2609.0
K06408	596.0
K09129	0.0
K09128	99.0
K09123	98.0
K09122	0.0
K09121	824.0
K09120	0.0
K09127	0.0
K09126	69.0
K09125	150.0
K09124	1.0
K01233	0.0
K05819	0.0
K05818	0.0
K01896	0.0
K05813	1364.0
K05812	0.0
K05811	0.0
K05810	1385.0
K05817	0.0
K05816	0.0
K05815	447.0
K05814	168.0
K01894	1.0
K01892	2285.0
K01234	210.0
K01144	1168.0
K01146	0.0
K01141	0.0
K01416	0.0
K11434	0.0
K01415	0.0
K06354	0.0
K01414	1.0
K09836	0.0
K01318	0.0
K01319	0.0
K01312	0.0
K06350	0.0
K02669	1152.0
K02668	0.0
K02665	0.0
K02664	1.0
K02667	0.0
K02666	0.0
K02661	0.0
K02660	0.0
K02663	2.0
K02662	253.0
K00809	1.0
K00808	0.0
K00806	2290.0
K00805	1222.0
K00804	0.0
K00803	6.0
K00802	0.0
K00801	1.0
K00800	1972.0
K10921	0.0
K02409	794.0
K02408	1179.0
K02401	936.0
K02400	1092.0
K02403	0.0
K02402	0.0
K02405	1180.0
K05364	973.0
K05367	382.0
K05366	4582.0
K10210	0.0
K10216	0.0
K13049	314.0
K13048	0.0
K13739	0.0
K10215	0.0
K06122	0.0
K13735	0.0
K13734	0.0
K13041	0.0
K13040	0.0
K13731	0.0
K13730	0.0
K13733	0.0
K13732	0.0
K04516	881.0
K03204	0.0
K03205	3694.0
K03207	2.0
K03200	0.0
K03201	0.0
K03202	0.0
K03203	0.0
K03208	0.0
K03758	5.0
K03759	0.0
K09469	0.0
K09461	0.0
K06204	1.0
K00178	0.0
K13950	0.0
K13953	1.0
K13955	0.0
K13954	312.0
K10920	0.0
K06324	0.0
K11777	177.0
K11779	0.0
K11778	0.0
K06325	0.0
K12600	0.0
K07432	0.0
K07430	0.0
K06326	0.0
K07128	0.0
K07121	0.0
K07120	0.0
K07123	1.0
K07122	0.0
K07125	0.0
K07124	1494.0
K07127	1.0
K07126	598.0
K01870	2285.0
K01873	2598.0
K01872	2285.0
K01875	2286.0
K01874	2601.0
K01876	2408.0
K01879	6.0
K01878	6.0
K06321	0.0
K00476	0.0
K00477	0.0
K00474	0.0
K00472	0.0
K00470	0.0
K00471	0.0
K00478	0.0
K00479	0.0
K04775	0.0
K04774	0.0
K04777	0.0
K04776	0.0
K04771	1.0
K04770	0.0
K04773	889.0
K04772	1.0
K04779	0.0
K04778	0.0
K14657	0.0
K14656	0.0
K14654	0.0
K14653	0.0
K14652	2647.0
K14659	0.0
K14658	0.0
K14386	0.0
K09926	1.0
K01699	0.0
K01698	497.0
K01695	1834.0
K01697	1.0
K01696	1851.0
K01690	0.0
K01693	1404.0
K01692	452.0
K07227	0.0
K03439	2214.0
K03438	2965.0
K13380	0.0
K03928	36.0
K03925	1461.0
K03924	2529.0
K03431	1632.0
K03926	2.0
K03437	2283.0
K03436	2045.0
K03435	0.0
K03434	0.0
K02348	273.0
K02342	1902.0
K02343	1958.0
K02340	2158.0
K02341	2284.0
K02346	2397.0
K02347	2.0
K02344	0.0
K02345	0.0
K03697	285.0
K03696	2162.0
K03695	2283.0
K03694	3.0
K03693	2.0
K03692	0.0
K03690	0.0
K03699	1954.0
K03698	1070.0
K13566	0.0
K12164	0.0
K07338	0.0
K07339	180.0
K07334	36.0
K07335	1779.0
K07336	1.0
K07337	1.0
K07330	0.0
K07331	0.0
K07332	0.0
K07333	0.0
K09695	1.0
K09694	1.0
K09697	186.0
K09696	186.0
K09691	1545.0
K09690	1195.0
K09693	0.0
K09692	103.0
K09699	0.0
K09698	5.0
K07590	133.0
K07591	0.0
K07592	0.0
K05998	0.0
K05999	0.0
K05996	0.0
K05997	0.0
K05994	0.0
K05995	1138.0
K05993	388.0
K05991	0.0
K10837	0.0
K00319	0.0
K00318	1.0
K00648	2487.0
K02545	0.0
K00645	2427.0
K00311	0.0
K00646	0.0
K00317	0.0
K00316	0.0
K00643	0.0
K00314	0.0
K02547	192.0
K06429	0.0
K06428	0.0
K06427	0.0
K02812	0.0
K06425	68.0
K06424	0.0
K06423	107.0
K06422	0.0
K06421	68.0
K02813	0.0
K02930	0.0
K03815	0.0
K05612	0.0
K03367	3.0
K03366	1.0
K03812	0.0
K03635	2.0
K03634	1.0
K03631	2165.0
K05969	0.0
K03630	2521.0
K03633	0.0
K03632	0.0
K01998	1288.0
K01999	1271.0
K01992	6458.0
K01993	1672.0
K01990	10185.0
K01991	1374.0
K01996	1392.0
K01997	1396.0
K01994	2.0
K01995	1450.0
K03148	43.0
K03639	674.0
K05692	0.0
K03638	0.0
K00869	2.0
K00868	1315.0
K00861	0.0
K00860	158.0
K00863	62.0
K00862	0.0
K00865	1085.0
K00864	1924.0
K00867	2.0
K00866	0.0
K01192	2416.0
K01190	8705.0
K01191	2227.0
K01197	100.0
K01194	6.0
K01195	973.0
K01198	559.0
K01199	0.0
K00656	3928.0
K00657	1312.0
K00306	0.0
K14591	0.0
K00300	0.0
K00653	0.0
K13715	0.0
K13713	0.0
K00650	0.0
K00651	1554.0
K14596	0.0
K02647	2918.0
K14598	0.0
K02643	0.0
K02642	0.0
K02641	0.0
K02640	0.0
K03594	1066.0
K03595	2284.0
K03596	2198.0
K03597	0.0
K03590	780.0
K03591	0.0
K03592	35.0
K03593	739.0
K03598	0.0
K03599	0.0
K01736	2285.0
K01737	722.0
K01734	2372.0
K01735	1832.0
K01732	0.0
K01733	2382.0
K01730	314.0
K01731	0.0
K06049	0.0
K01738	2852.0
K01739	4.0
K11809	0.0
K05343	265.0
K02422	1403.0
K02421	936.0
K05340	153.0
K02427	1.0
K05346	35.0
K02425	0.0
K02424	0.0
K05349	8951.0
K02428	743.0
K03770	884.0
K03771	882.0
K03772	242.0
K03773	649.0
K03774	4.0
K03775	879.0
K03776	0.0
K03777	0.0
K03778	1693.0
K03779	241.0
K09722	0.0
K08174	0.0
K14114	0.0
K13979	2.0
K13237	1.0
K14440	0.0
K09992	315.0
K09990	1.0
K09991	0.0
K09996	0.0
K09997	0.0
K09994	0.0
K14110	0.0
K09998	0.0
K09999	0.0
K14111	0.0
K14113	0.0
K14449	0.0
K10213	4.0
K14118	0.0
K11711	90.0
K11710	0.0
K11712	192.0
K11717	3081.0
K11719	0.0
K06857	1.0
K10440	2434.0
K10441	2132.0
K07103	0.0
K07102	1.0
K07101	0.0
K07100	0.0
K07107	2905.0
K07106	449.0
K07105	941.0
K07456	2083.0
K07459	3.0
K07458	172.0
K07109	241.0
K07108	0.0
K10198	0.0
K10199	0.0
K10190	1513.0
K10191	0.0
K10192	220.0
K10193	6.0
K10194	63.0
K10195	0.0
K10196	0.0
K10197	0.0
K15013	0.0
K01858	158.0
K15016	0.0
K15017	0.0
K01853	0.0
K01852	0.0
K01851	0.0
K01850	149.0
K01857	0.0
K01856	0.0
K01854	2283.0
K07539	0.0
K08478	0.0
K08479	0.0
K08476	0.0
K08477	0.0
K08475	0.0
K00450	0.0
K00451	1.0
K00452	0.0
K00453	1.0
K00455	0.0
K00456	0.0
K00457	1.0
K00106	1.0
K00459	6.0
K00104	269.0
K00105	0.0
K00102	0.0
K00103	0.0
K00100	3188.0
K00101	0.0
K01509	0.0
K04759	3626.0
K04758	3933.0
K04757	108.0
K01504	0.0
K04755	1.0
K04754	0.0
K04753	0.0
K04752	0.0
K04751	1153.0
K01502	1.0
K14631	0.0
K05359	0.0
K14632	0.0
K07536	0.0
K12080	0.0
K02364	0.0
K12369	2.0
K02361	149.0
K02362	0.0
K02363	0.0
K13509	0.0
K13503	0.0
K13500	0.0
K12109	0.0
K12108	0.0
K12101	0.0
K12100	0.0
K12103	0.0
K12102	0.0
K12105	0.0
K12104	0.0
K12107	0.0
K12106	0.0
K11023	0.0
K03014	0.0
K08906	0.0
K08904	0.0
K08900	0.0
K06223	1703.0
K06199	1218.0
K06198	2.0
K06197	0.0
K06196	770.0
K06194	874.0
K06193	5.0
K06192	2.0
K06191	2.0
K06190	0.0
K11104	556.0
K11105	1139.0
K11106	0.0
K11107	0.0
K11102	1.0
K11103	2.0
K07862	9.0
K00666	618.0
K00663	0.0
K00662	316.0
K00661	2606.0
K00660	2.0
K06997	2144.0
K06996	147.0
K06995	1.0
K10852	64.0
K06993	0.0
K06992	0.0
K06991	0.0
K06990	1.0
K11050	0.0
K06999	2.0
K06998	336.0
K05338	0.0
K11051	0.0
K06441	0.0
K06440	0.0
K06443	0.0
K06442	1406.0
K06445	0.0
K06447	0.0
K06446	2.0
K06309	0.0
K05686	0.0
K02655	0.0
K07392	0.0
K00595	1840.0
K00594	0.0
K00596	0.0
K00599	4887.0
K00598	69.0
K02657	0.0
K07642	0.0
K07643	0.0
K07396	1.0
K07397	305.0
K07394	0.0
K07395	0.0
K04102	0.0
K04103	0.0
K04100	0.0
K04101	0.0
K04107	0.0
K04105	0.0
K04108	0.0
K04109	0.0
K07716	0.0
K07717	45.0
K07714	1.0
K07715	0.0
K07712	1.0
K07713	389.0
K07710	0.0
K07711	0.0
K07718	6155.0
K07719	46.0
K00843	0.0
K00842	0.0
K00841	2.0
K00840	0.0
K00847	2665.0
K00846	0.0
K00845	4287.0
K00844	179.0
K00849	2309.0
K00848	1060.0
K06302	0.0
K13771	1.0
K13770	1.0
K13772	0.0
K13775	0.0
K13774	0.0
K13777	0.0
K13776	0.0
K13779	0.0
K13778	0.0
K02621	916.0
K02992	2285.0
K02623	0.0
K08286	0.0
K08281	3.0
K02996	1906.0
K02995	0.0
K02994	2285.0
K02629	0.0
K02628	0.0
K08289	880.0
K08288	0.0
K03578	1.0
K03579	2.0
K03576	1.0
K03577	314.0
K03574	3060.0
K03575	1491.0
K03572	2283.0
K03573	0.0
K03570	2144.0
K03571	1172.0
K01710	3748.0
K01711	1332.0
K01712	481.0
K01713	0.0
K01714	4058.0
K01715	862.0
K01716	0.0
K01718	0.0
K01719	652.0
K03081	1.0
K02199	0.0
K02198	3.0
K14170	2653.0
K02193	1.0
K02192	40.0
K02191	3.0
K02190	896.0
K02197	3.0
K02196	0.0
K02195	3.0
K02194	3.0
K03718	889.0
K03719	704.0
K03712	1484.0
K03713	2.0
K03710	2171.0
K03711	2988.0
K03716	722.0
K03717	1.0
K03715	1.0
K07129	0.0
K00045	58.0
K13995	0.0
K13994	0.0
K13991	0.0
K13990	968.0
K13993	1084.0
K13992	0.0
K06298	896.0
K06299	0.0
K06294	0.0
K06295	513.0
K06296	175.0
K06297	107.0
K06290	0.0
K06291	0.0
K06292	0.0
K06293	0.0
K12743	0.0
K00248	1120.0
K06426	2.0
K11739	0.0
K11738	0.0
K11733	0.0
K11732	0.0
K11731	0.0
K11737	1.0
K11736	0.0
K11735	0.0
K11734	0.0
K06870	0.0
K06871	3270.0
K06872	1484.0
K06873	0.0
K06874	0.0
K06875	0.0
K06876	1.0
K06877	314.0
K06878	6.0
K06879	0.0
K07478	2603.0
K12645	0.0
K07479	0.0
K07473	1348.0
K07472	0.0
K07471	0.0
K07470	0.0
K07477	0.0
K07476	0.0
K07474	128.0
K15038	0.0
K15039	0.0
K15034	1.0
K15036	3.0
K15037	0.0
K08738	0.0
K06420	0.0
K00128	1269.0
K00129	0.0
K00438	0.0
K00432	273.0
K00433	314.0
K00122	0.0
K00123	10.0
K00124	5.0
K00125	0.0
K00126	0.0
K00127	3.0
K08973	1.0
K14348	0.0
K14347	0.0
K14340	0.0
K08972	3.0
K01525	0.0
K01524	2334.0
K01523	293.0
K01521	0.0
K01520	2570.0
K01529	73.0
K08977	0.0
K03969	42.0
K08929	0.0
K02388	1179.0
K02389	1177.0
K02386	1.0
K02387	1179.0
K02384	0.0
K02385	939.0
K02382	0.0
K02380	2.0
K02381	0.0
K05386	0.0
K13524	0.0
K13525	0.0
K13527	0.0
K13520	0.0
K13522	1.0
K13529	2.0
K03385	150.0
K03384	0.0
K03387	635.0
K03386	1273.0
K03381	0.0
K03380	0.0
K03383	0.0
K03382	171.0
K03389	654.0
K03388	794.0
K05356	0.0
K12344	379.0
K12343	6.0
K12342	0.0
K12341	0.0
K12340	882.0
K02430	0.0
K12349	0.0
K05351	0.0
K11694	32.0
K11695	0.0
K11690	935.0
K05352	0.0
K11693	0.0
K08928	0.0
K03433	0.0
K13832	0.0
K03039	0.0
K03432	0.0
K06607	0.0
K06606	36.0
K06605	0.0
K03430	503.0
K06603	112.0
K06602	0.0
K06601	0.0
K06600	0.0
K05358	0.0
K06609	0.0
K06608	58.0
K03923	1.0
K03922	0.0
K11472	0.0
K11473	3.0
K11474	0.0
K11475	0.0
K11476	0.0
K11477	0.0
K00601	0.0
K00600	2167.0
K00603	245.0
K03746	0.0
K00605	1259.0
K00604	2287.0
K00607	0.0
K00606	1271.0
K00609	2133.0
K03741	631.0
K03740	3.0
K03743	299.0
K10873	0.0
K03214	0.0
K14068	0.0
K13317	0.0
K06360	0.0
K14069	0.0
K08078	0.0
K09650	1.0
K06361	0.0
K07802	0.0
K07803	1.0
K07800	0.0
K07801	0.0
K07806	0.0
K07807	0.0
K07804	0.0
K07805	0.0
K06362	0.0
K01172	0.0
K10257	0.0
K10255	1.0
K10254	1305.0
K10253	0.0
K10918	0.0
K04128	0.0
K01958	173.0
K01959	0.0
K01956	2272.0
K01957	0.0
K04126	0.0
K04127	0.0
K01952	2288.0
K01953	2397.0
K01950	2521.0
K01951	2749.0
K07730	0.0
K07731	0.0
K07732	0.0
K07733	0.0
K07734	0.0
K07735	147.0
K07736	1424.0
K07737	4427.0
K07738	1194.0
K07739	2.0
K06365	0.0
K06366	0.0
K06367	0.0
K10910	0.0
K10911	0.0
K04382	0.0
K10775	0.0
K02609	0.0
K02979	0.0
K02978	0.0
K06368	0.0
K02975	0.0
K02974	0.0
K02977	0.0
K02976	0.0
K03558	148.0
K03559	1029.0
K03550	2108.0
K03551	2285.0
K03552	0.0
K03553	2598.0
K03554	0.0
K03555	2142.0
K03556	524.0
K03557	0.0
K01778	2226.0
K01779	190.0
K06369	0.0
K01772	4.0
K01770	2192.0
K01771	0.0
K01776	2056.0
K01777	4.0
K01774	0.0
K01775	2614.0
K05385	0.0
K05384	0.0
K05383	0.0
K05382	0.0
K05381	0.0
K08159	32.0
K14153	4.0
K14154	0.0
K14155	2536.0
K08152	0.0
K08156	877.0
K08076	0.0
K12809	0.0
K05297	3.0
K03734	2798.0
K03735	142.0
K03736	142.0
K03737	2363.0
K03731	0.0
K03732	0.0
K03733	917.0
K03738	2.0
K03739	3.0
K08139	0.0
K06994	0.0
K12660	0.0
K12661	0.0
K07450	0.0
K08719	0.0
K08717	0.0
K08715	0.0
K08714	0.0
K08713	0.0
K08710	0.0
K11311	0.0
K11312	1.0
K00141	0.0
K00146	0.0
K00411	0.0
K00412	0.0
K00145	4449.0
K00148	0.0
K14367	0.0
K14366	0.0
K08954	0.0
K08384	2055.0
K14369	0.0
K14368	0.0
K14091	315.0
K14090	317.0
K14093	0.0
K14092	0.0
K14095	0.0
K14094	0.0
K14097	0.0
K14096	0.0
K14099	0.0
K14098	0.0
K02848	0.0
K01541	0.0
K04712	0.0
K04711	0.0
K01545	0.0
K01547	1506.0
K01546	1506.0
K01548	1469.0
K04719	0.0
K04718	0.0
K02018	1460.0
K02019	349.0
K02016	3860.0
K02017	3.0
K02014	3966.0
K02015	4651.0
K02012	997.0
K02013	3556.0
K02010	438.0
K02011	933.0
K04515	0.0
K03943	0.0
K03941	0.0
K03940	0.0
K00313	5.0
K04060	0.0
K01608	317.0
K08942	0.0
K08943	0.0
K08940	0.0
K08941	0.0
K08946	0.0
K08947	0.0
K08944	0.0
K08945	0.0
K03059	0.0
K13811	0.0
K13812	0.0
K13815	0.0
K13816	0.0
K13818	0.0
K13819	1.0
K03053	0.0
K03052	0.0
K03055	0.0
K03054	0.0
K03057	0.0
K03056	0.0
K06222	0.0
K11418	0.0
K11410	0.0
K11415	0.0
K00622	0.0
K00621	0.0
K00620	2693.0
K00627	79.0
K00626	1299.0
K00625	1895.0
K00624	0.0
K02805	391.0
K02552	2.0
K02550	0.0
K02556	936.0
K02803	0.0
K02554	0.0
K07280	0.0
K07281	1.0
K07282	2026.0
K07283	0.0
K07284	1081.0
K07285	0.0
K07286	0.0
K08217	1135.0
K07288	0.0
K07289	1.0
K07534	0.0
K07535	1.0
K07533	785.0
K07822	0.0
K07823	0.0
K08699	0.0
K00088	2598.0
K00087	402.0
K00086	384.0
K00082	241.0
K10239	0.0
K10238	0.0
K10231	97.0
K10230	0.0
K10233	0.0
K10232	0.0
K10235	0.0
K10234	0.0
K10237	0.0
K10236	0.0
K08353	0.0
K01970	0.0
K01971	226.0
K01972	2706.0
K01973	0.0
K01974	1.0
K01975	143.0
K01976	0.0
K07758	0.0
K05990	0.0
K07752	0.0
K07753	0.0
K07751	0.0
K13786	0.0
K07755	0.0
K07442	1.0
K08352	6.0
K07115	144.0
K07441	0.0
K07634	0.0
K07446	2.0
K07111	0.0
K07444	1518.0
K07445	0.0
K00647	252.0
K07449	0.0
K00641	590.0
K00640	2758.0
K01289	0.0
K01282	0.0
K01283	0.0
K01280	0.0
K01281	2.0
K01286	302.0
K01284	1758.0
K02954	2287.0
K02952	2285.0
K02950	2057.0
K00155	1.0
K02959	2143.0
K00887	0.0
K00886	1.0
K00885	0.0
K00884	0.0
K00883	14.0
K00882	937.0
K00881	65.0
K00880	375.0
K00053	2001.0
K14048	0.0
K01026	450.0
K01756	2285.0
K01025	0.0
K01750	64.0
K01023	10.0
K01752	2766.0
K01753	72.0
K14583	0.0
K01758	11.0
K01759	2921.0
K09565	0.0
K09568	0.0
K08173	0.0
K08172	0.0
K02483	355.0
K02482	2.0
K08177	61.0
K08176	0.0
K08175	0.0
K02486	0.0
K02489	0.0
K02488	0.0
K08178	0.0
K14138	35.0
K14136	0.0
K09713	0.0
K09714	0.0
K09715	0.0
K03532	0.0
K03533	0.0
K03530	4571.0
K03531	2188.0
K03536	2283.0
K03537	0.0
K03534	1315.0
K03535	1.0
K03538	0.0
K03539	0.0
K14451	0.0
K14450	0.0
K02225	0.0
K02224	2045.0
K02227	1171.0
K02226	1312.0
K02221	113.0
K14107	0.0
K02229	0.0
K02228	0.0
K14106	0.0
K00441	5.0
K03288	0.0
K03289	3.0
K03284	2787.0
K03285	0.0
K03286	3.0
K03287	1459.0
K03280	0.0
K03281	880.0
K03282	2065.0
K00440	0.0
K13677	0.0
K12790	0.0
K09639	0.0
K12688	0.0
K12689	0.0
K12686	0.0
K12687	0.0
K12684	0.0
K12685	0.0
K12682	0.0
K12683	0.0
K12680	0.0
K11889	0.0
K08884	1767.0
K11085	1049.0
K11084	0.0
K11081	0.0
K11080	0.0
K11083	0.0
K11082	0.0
K11089	1.0
K08777	0.0
K08776	0.0
K06346	1319.0
K06347	0.0
K09824	0.0
K09825	1888.0
K09823	0.0
K09820	2.0
K10939	0.0
K10936	0.0
K10937	0.0
K10933	0.0
K06348	0.0
K09829	0.0
K11337	0.0
K11336	0.0
K11335	0.0
K11334	0.0
K11333	0.0
K11332	0.0
K11331	0.0
K11330	0.0
K00169	331.0
K00164	2.0
K00166	0.0
K00167	0.0
K00161	80.0
K00162	80.0
K00163	0.0
K10689	0.0
K10680	1.0
K10681	1.0
K10682	1.0
K04083	1402.0
K04082	1.0
K04081	0.0
K04080	0.0
K04087	69.0
K04086	2.0
K04085	0.0
K04084	1.0
K04088	69.0
K01569	0.0
K01568	0.0
K01563	0.0
K01561	0.0
K01560	440.0
K01567	60.0
K01565	1.0
K01564	0.0
K02038	2040.0
K02039	2038.0
K02030	3824.0
K02031	4080.0
K02032	4359.0
K02033	4766.0
K02034	4982.0
K02035	5298.0
K02036	2043.0
K02037	2007.0
K05556	0.0
K13658	0.0
K13659	0.0
K13656	0.0
K13657	0.0
K13654	0.0
K13655	2.0
K13652	460.0
K13653	2235.0
K13650	0.0
K13651	0.0
K05555	0.0
K05552	0.0
K02057	4065.0
K05550	0.0
K05551	0.0
K12308	3576.0
K12306	0.0
K03073	2283.0
K03072	157.0
K03071	0.0
K03070	2320.0
K03077	211.0
K03076	2090.0
K03075	1960.0
K03074	250.0
K08965	2.0
K08967	0.0
K08961	879.0
K08963	760.0
K13873	0.0
K13876	0.0
K13874	0.0
K13875	0.0
K06139	0.0
K06138	145.0
K06135	0.0
K06134	0.0
K06137	1.0
K06136	0.0
K06131	3023.0
K06133	1227.0
K06132	0.0
K02600	2285.0
K07389	0.0
K07388	0.0
K04747	0.0
K01516	2198.0
K09977	0.0
K07518	0.0
K07519	0.0
K11437	0.0
K07512	1.0
K07516	1.0
K10212	35.0
K10747	0.0
K10217	0.0
K10219	0.0
K10218	0.0
K10748	0.0
K01912	1879.0
K01913	1.0
K01910	59.0
K01911	151.0
K01916	5.0
K01917	0.0
K01914	1890.0
K01915	4345.0
K01918	1234.0
K01919	74.0
K07774	0.0
K07775	384.0
K07776	72.0
K07777	276.0
K07770	34.0
K07771	0.0
K07772	0.0
K07773	0.0
K07778	5.0
K01193	1731.0
K04340	0.0
K04341	0.0
K04342	0.0
K04343	0.0
K12986	0.0
K04691	0.0
K02931	2047.0
K02933	2144.0
K02935	2285.0
K02936	0.0
K02939	2285.0
K00205	0.0
K00204	0.0
K00207	0.0
K00206	0.0
K00201	0.0
K00200	0.0
K00203	0.0
K00202	0.0
K00209	0.0
K00208	645.0
K01000	2598.0
K01001	0.0
K01002	217.0
K01003	4.0
K01004	0.0
K01005	393.0
K01006	2215.0
K01007	133.0
K01008	689.0
K10855	0.0
K14115	0.0
K14116	0.0
K14441	2279.0
K14446	0.0
K14447	0.0
K14112	0.0
K14445	1.0
K08195	0.0
K08194	0.0
K14448	0.0
K08196	0.0
K08191	876.0
K14119	0.0
K08193	0.0
K00702	364.0
K10799	0.0
K03518	1264.0
K03519	23.0
K09719	0.0
K10856	0.0
K03516	0.0
K03517	1691.0
K02205	0.0
K02204	1.0
K02203	1159.0
K02201	0.0
K02200	0.0
K13714	0.0
K13461	0.0
K12518	0.0
K12519	0.0
K12517	0.0
K12514	0.0
K12515	0.0
K12512	0.0
K12513	0.0
K12510	1479.0
K12511	244.0
K07183	1218.0
K07182	1.0
K07181	437.0
K07180	109.0
K07186	0.0
K07185	414.0
K07184	0.0
K09800	1.0
K09801	0.0
K09802	3.0
K09803	3.0
K09804	0.0
K09805	0.0
K09806	0.0
K09807	1301.0
K09808	1225.0
K09809	0.0
K10912	0.0
K10913	0.0
K10914	239.0
K10915	0.0
K10916	0.0
K10917	0.0
K11358	1098.0
K11355	0.0
K11354	0.0
K11357	0.0
K11356	0.0
K04069	5407.0
K04068	2805.0
K04065	1.0
K04064	0.0
K04067	0.0
K04066	2285.0
K04061	734.0
K09716	0.0
K04063	2.0
K04062	0.0
K10006	0.0
K10007	0.0
K10004	0.0
K10005	0.0
K10002	0.0
K10003	0.0
K10000	0.0
K10001	0.0
K09717	0.0
K10008	1.0
K10009	0.0
K02491	0.0
K14588	0.0
K14581	0.0
K13678	32.0
K13679	0.0
K11633	0.0
K13670	0.0
K13671	0.0
K11987	0.0
K11636	0.0
K11634	0.0
K13582	0.0
K13583	0.0
K13580	0.0
K13581	0.0
K13586	0.0
K13587	0.0
K13584	0.0
K13585	0.0
K13588	0.0
K13589	0.0
K02052	191.0
K02053	191.0
K02050	3299.0
K02051	3101.0
K02056	2044.0
K05553	0.0
K02054	191.0
K02055	190.0
K02058	722.0
K02059	0.0
K05558	0.0
K05559	0.0
K03895	0.0
K03894	0.0
K03897	0.0
K03896	0.0
K03891	0.0
K03890	0.0
K03893	0.0
K03892	2808.0
K02423	0.0
K05342	0.0
K05341	9.0
K12989	0.0
K12988	0.0
K02420	1092.0
K12981	0.0
K12980	0.0
K12983	0.0
K12982	0.0
K12985	0.0
K12984	0.0
K12987	0.0
K02426	880.0
K13854	0.0
K03098	498.0
K13853	106.0
K03095	2.0
K05344	0.0
K03091	5521.0
K03090	107.0
K03093	122.0
K03092	1102.0
K06113	87.0
K09632	0.0
K02429	1719.0
K06118	0.0
K05716	0.0
K04844	4.0
K11632	0.0
K11630	0.0
K11631	0.0
K11637	0.0
K11635	0.0
K11638	0.0
K11639	0.0
K07572	0.0
K07573	0.0
K07570	7.0
K07571	265.0
K07576	1153.0
K07577	1.0
K07574	1401.0
K07575	0.0
K07578	0.0
K07579	0.0
K11189	3541.0
K11184	771.0
K11187	0.0
K11180	1.0
K11181	1.0
K11183	1.0
K10764	1.0
K10763	0.0
K10762	0.0
K01938	2079.0
K01939	2522.0
K01934	1796.0
K01935	641.0
K01937	2284.0
K01930	0.0
K01932	0.0
K01933	2598.0
K07798	1.0
K07799	2.0
K07796	0.0
K07797	0.0
K07794	10.0
K07795	5.0
K07792	0.0
K07793	561.0
K07790	0.0
K07791	148.0
K06379	1366.0
K00968	313.0
K06378	1288.0
K06377	0.0
K06376	0.0
K06375	0.0
K09814	0.0
K09813	0.0
K06372	0.0
K06371	0.0
K06370	0.0
K01249	0.0
K01246	1280.0
K01247	63.0
K01244	0.0
K01243	1730.0
K08919	0.0
K01241	147.0
K02919	1305.0
K02913	2138.0
K02912	0.0
K02911	2254.0
K02910	0.0
K02917	0.0
K02916	2285.0
K02915	0.0
K02914	2132.0
K00228	1.0
K00227	0.0
K00226	3463.0
K00224	0.0
K00223	0.0
K00222	0.0
K00221	0.0
K00220	0.0
K01798	0.0
K01799	71.0
K01068	0.0
K01069	237.0
K01062	2.0
K01791	1993.0
K01792	1.0
K01061	3.0
K01066	243.0
K01067	52.0
K01796	4.0
K01797	2.0
K05499	584.0
K14468	0.0
K14469	0.0
K14465	0.0
K14466	0.0
K14467	0.0
K10834	0.0
K10833	0.0
K02266	0.0
K03793	0.0
K03790	238.0
K03791	0.0
K03796	0.0
K03797	3884.0
K03794	0.0
K03795	1.0
K03798	4156.0
K03799	147.0
K13448	0.0
K12538	0.0
K12539	0.0
K12530	0.0
K12531	0.0
K12532	0.0
K12533	0.0
K12534	0.0
K12535	0.0
K12536	0.0
K12537	0.0
K03136	0.0
K09790	1008.0
K09791	1.0
K09792	2.0
K09793	878.0
K09794	1.0
K09795	0.0
K09796	0.0
K09797	816.0
K09798	1.0
K09799	0.0
K10972	0.0
K10973	0.0
K10977	10.0
K10974	470.0
K10975	0.0
K10978	0.0
K10979	100.0
K06308	0.0
K00315	0.0
K09862	0.0
K06303	0.0
K09860	0.0
K09861	1843.0
K06306	365.0
K06307	0.0
K06305	0.0
K11373	0.0
K04047	153.0
K04046	0.0
K04045	390.0
K04044	1.0
K04043	2310.0
K04042	637.0
K04041	1336.0
K04040	0.0
K02700	0.0
K04049	0.0
K04048	0.0
K02707	0.0
K02704	0.0
K02705	0.0
K10020	0.0
K10021	0.0
K10022	0.0
K10023	0.0
K10024	0.0
K10025	0.0
K10026	41.0
K10027	1.0
K13612	0.0
K13613	0.0
K13611	0.0
K13614	0.0
K13615	0.0
K05794	71.0
K05795	191.0
K05796	13.0
K05797	0.0
K05790	0.0
K05791	2.0
K05792	12.0
K05793	1.0
K05798	0.0
K05799	2132.0
K01474	0.0
K01477	0.0
K01476	59.0
K01471	0.0
K01470	1289.0
K01473	0.0
K13039	0.0
K01479	1.0
K01478	4.0
K05570	350.0
K05571	350.0
K05572	0.0
K05573	0.0
K02078	4931.0
K02079	0.0
K05576	0.0
K02074	144.0
K02075	144.0
K02076	35.0
K02077	146.0
K02071	1130.0
K02072	1043.0
K02073	1130.0
K03309	1.0
K03308	3893.0
K03305	889.0
K03304	1.0
K03307	1931.0
K03306	876.0
K03301	0.0
K03300	114.0
K03303	182.0
K03302	0.0
K06173	3183.0
K06175	1.0
K06174	0.0
K06177	879.0
K06176	0.0
K06179	1400.0
K07680	0.0
K03867	0.0
K03838	0.0
K12053	0.0
K11618	315.0
K11619	0.0
K11614	0.0
K11615	0.0
K11616	0.0
K11617	2.0
K11610	0.0
K11611	0.0
K11960	0.0
K11961	68.0
K02836	2285.0
K10565	0.0
K10564	0.0
K02837	1888.0
K10561	190.0
K10560	190.0
K10563	810.0
K10562	0.0
K02838	2285.0
K06858	0.0
K02839	313.0
K06859	37.0
K12700	178.0
K07558	0.0
K07559	464.0
K07228	0.0
K07229	1.0
K07226	0.0
K07224	1.0
K07225	0.0
K07222	1.0
K07223	145.0
K07220	840.0
K07221	61.0
K10709	540.0
K10708	0.0
K10701	0.0
K10703	0.0
K10702	0.0
K10704	0.0
K05984	0.0
K07537	0.0
K08652	0.0
K08651	0.0
K08658	0.0
K08659	40.0
K05982	0.0
K07451	0.0
K07453	0.0
K07452	0.0
K07455	44.0
K07454	1.0
K09707	390.0
K07457	69.0
K09706	75.0
K07104	2.0
K00029	150.0
K00028	0.0
K00799	0.0
K00798	1955.0
K00797	926.0
K00024	1767.0
K00795	0.0
K00026	0.0
K00021	0.0
K00020	11.0
K00023	0.0
K00022	0.0
K09017	1.0
K01269	1417.0
K09015	642.0
K09014	1303.0
K09013	2103.0
K09011	876.0
K09010	0.0
K01261	2.0
K01262	3058.0
K01263	0.0
K01264	0.0
K01265	3366.0
K01266	346.0
K09018	0.0
K08227	0.0
K08226	0.0
K08225	0.0
K08224	68.0
K08223	388.0
K08222	58.0
K08221	1.0
K00249	0.0
K01790	2694.0
K00241	882.0
K00240	1074.0
K00243	1768.0
K00242	0.0
K00245	1.0
K00244	560.0
K00247	0.0
K00246	1.0
K01795	492.0
K06983	0.0
K02799	0.0
K02798	70.0
K02791	83.0
K02790	0.0
K02793	679.0
K02795	1097.0
K02794	1163.0
K02796	1026.0
K04564	1155.0
K04565	627.0
K04566	313.0
K04567	1972.0
K01040	95.0
K01041	146.0
K04562	283.0
K04568	0.0
K01049	0.0
K02535	880.0
K02242	2.0
K02536	883.0
K02531	2.0
K02246	2.0
K02533	1.0
K02532	2.0
K02248	2.0
K02538	4.0
K00581	0.0
K13421	0.0
K01013	0.0
K15018	0.0
K15019	0.0
K03110	2284.0
K03111	4580.0
K03112	0.0
K03113	877.0
K03116	887.0
K03117	1.0
K03118	883.0
K03119	0.0
K10919	0.0
K12552	0.0
K12553	0.0
K12551	0.0
K12556	2.0
K12554	2.0
K12555	4.0
K06892	1.0
K06893	2.0
K06890	205.0
K06891	4.0
K06896	2799.0
K06897	1183.0
K06894	148.0
K06895	241.0
K10954	0.0
K10956	0.0
K06899	0.0
K06328	3.0
K06329	0.0
K10952	0.0
K10953	0.0
K11395	0.0
K11391	0.0
K11390	0.0
K11392	0.0
K00499	0.0
K00494	2.0
K00495	0.0
K00496	0.0
K00491	0.0
K00492	0.0
K00493	0.0
K13591	0.0
K01467	802.0
K13593	0.0
K13592	0.0
K04021	0.0
K04020	0.0
K04023	261.0
K04022	0.0
K04025	0.0
K04024	102.0
K04027	12.0
K04026	89.0
K04029	704.0
K04028	731.0
K07055	0.0
K07054	1.0
K07057	0.0
K07056	3020.0
K07051	1.0
K07050	1112.0
K07053	3676.0
K07052	3594.0
K07059	0.0
K07058	1950.0
K10040	13.0
K10041	150.0
K10046	0.0
K04799	0.0
K04798	0.0
K04793	0.0
K04792	0.0
K04791	0.0
K04790	0.0
K04797	0.0
K04796	0.0
K04795	0.0
K04794	0.0
K13638	0.0
K13639	0.0
K13634	0.0
K13635	0.0
K13636	0.0
K13637	0.0
K13630	0.0
K13631	0.0
K13632	0.0
K13633	0.0
K02042	394.0
K05778	0.0
K05779	0.0
K05776	635.0
K05541	0.0
K05774	0.0
K05775	0.0
K05772	1.0
K05773	1.0
K05540	229.0
K01459	0.0
K01458	0.0
K01457	69.0
K01455	12.0
K01454	0.0
K01453	1.0
K01452	0.0
K01451	310.0
K01450	0.0
K05518	0.0
K08070	230.0
K08071	0.0
K05516	152.0
K08077	51.0
K05515	2127.0
K13093	0.0
K11783	0.0
K12949	0.0
K12945	0.0
K12944	0.0
K12941	126.0
K12940	3.0
K12943	0.0
K12942	374.0
K14728	0.0
K14727	0.0
K11785	0.0
K00108	1.0
K13890	3.0
K13891	3.0
K13892	0.0
K13893	0.0
K13894	0.0
K13895	0.0
K13896	0.0
K06159	0.0
K06158	2969.0
K06153	2396.0
K06152	1.0
K06151	1.0
K06157	0.0
K06156	0.0
K06155	1.0
K06154	0.0
K03327	1760.0
K03326	4.0
K03325	174.0
K03324	3100.0
K03322	324.0
K03321	331.0
K03320	356.0
K03329	0.0
K03328	788.0
K04802	0.0
K04801	0.0
K04800	0.0
K11948	0.0
K01505	1.0
K04756	0.0
K11940	0.0
K11941	0.0
K11942	1.0
K11943	0.0
K11944	0.0
K01507	2881.0
K11946	0.0
K11947	0.0
K01506	0.0
K01501	4.0
K01500	39.0
K01503	0.0
K06714	200.0
K04750	428.0
K12789	0.0
K12788	0.0
K11526	0.0
K10810	0.0
K11522	0.0
K11523	0.0
K08675	0.0
K08676	144.0
K08677	0.0
K08679	0.0
K11521	0.0
K10547	224.0
K10546	229.0
K10545	77.0
K10544	10.0
K10543	19.0
K10542	774.0
K10541	774.0
K10540	1037.0
K10549	71.0
K10548	224.0
K14630	0.0
K11529	0.0
K00007	0.0
K00005	1283.0
K13444	0.0
K00003	1835.0
K00002	490.0
K00001	561.0
K01186	1335.0
K00009	70.0
K00008	1836.0
K10726	0.0
K10725	0.0
K08246	0.0
K00263	2.0
K00262	3080.0
K00261	2.0
K00260	0.0
K00266	7112.0
K00265	785.0
K01200	461.0
K01201	1012.0
K01206	5753.0
K01207	796.0
K01205	1124.0
K01208	0.0
K01209	3904.0
K06167	943.0
K00917	602.0
K00912	880.0
K00919	2284.0
K02519	2056.0
K02518	2166.0
K02517	880.0
K02511	0.0
K02510	112.0
K13409	0.0
K13408	0.0
K03179	595.0
K03170	0.0
K03177	2285.0
K12574	1439.0
K12570	0.0
K12573	2150.0
K11009	0.0
K11008	0.0
K11005	0.0
K11004	0.0
K11007	0.0
K11006	0.0
K11003	0.0
K08296	2.0
K08297	0.0
K08295	0.0
K02634	0.0
K02635	0.0
K10622	0.0
K07693	0.0
K07692	0.0
K07691	0.0
K07690	0.0
K07697	0.0
K07696	316.0
K07695	0.0
K07694	91.0
K07699	1055.0
K07698	0.0
K07079	2057.0
K07078	483.0
K07077	0.0
K07076	252.0
K07075	565.0
K07074	66.0
K07073	0.0
K07072	0.0
K07071	150.0
K07070	0.0
K14584	0.0
K11620	0.0
K09190	0.0
K11623	0.0
K05759	0.0
K08589	0.0
K11625	0.0
K11995	0.0
K01439	1397.0
K01438	657.0
K01431	0.0
K01430	385.0
K01433	147.0
K01432	0.0
K01434	1.0
K01437	0.0
K01436	899.0
K05539	0.0
K14520	0.0
K12963	0.0
K12962	0.0
K12961	0.0
K12960	2157.0
K14749	0.0
K14748	0.0
K02972	0.0
K14743	0.0
K14742	1919.0
K14745	0.0
K14744	0.0
K14747	0.0
K14746	0.0
K02167	0.0
K02164	0.0
K02160	776.0
K02168	0.0
K02169	635.0
K10931	0.0
K03341	0.0
K03340	1411.0
K03343	0.0
K03342	2.0
K03346	4.0
K12299	0.0
K12291	0.0
K12290	0.0
K12293	0.0
K12292	1.0
K12295	2.0
K12294	1.0
K12297	0.0
K12368	0.0
K11922	0.0
K11923	0.0
K11920	0.0
K11921	0.0
K11926	0.0
K11927	486.0
K11924	4.0
K11925	0.0
K11928	608.0
K13181	0.0
K13219	0.0
K07262	0.0
K07263	1113.0
K07260	1599.0
K07261	0.0
K07266	1.0
K07267	1.0
K07264	0.0
K07265	1.0
K07268	0.0
K07269	0.0
K01155	578.0
K04478	0.0
K04479	0.0
K10528	0.0
K14952	0.0
K07486	12.0
K07487	0.0
K07484	286.0
K07485	0.0
K07482	0.0
K07483	1867.0
K07480	0.0
K07481	50.0
K07488	0.0
K07489	0.0
K11210	0.0
K11211	0.0
K11212	0.0
K11214	316.0
K11216	10.0
K06300	0.0
K00061	0.0
K00060	9.0
K06301	0.0
K00065	323.0
K00064	1.0
K00067	2940.0
K00066	1.0
K00069	0.0
K00068	36.0
K06304	0.0
K08262	0.0
K08261	0.0
K08260	0.0
K08265	0.0
K08264	0.0
K00288	0.0
K00285	1.0
K00284	1208.0
K00287	2101.0
K00286	2601.0
K00281	735.0
K00280	0.0
K00283	425.0
K00282	425.0
K08088	0.0
K14198	0.0
K14199	0.0
K03452	0.0
K14194	0.0
K14195	0.0
K14196	0.0
K14197	0.0
K14192	0.0
K14193	0.0
K01880	2279.0
K01881	2599.0
K01883	2285.0
K01885	2061.0
K04618	0.0
K01887	2598.0
K01224	423.0
K01889	2285.0
K01226	378.0
K01227	0.0
K01220	34.0
K01222	155.0
K01223	1214.0
K02759	634.0
K02755	0.0
K02757	1688.0
K02756	0.0
K14998	0.0
K02750	3.0
K02753	0.0
K02752	0.0
K00939	2285.0
K00938	2.0
K00937	2258.0
K00936	6432.0
K00935	0.0
K00934	1.0
K00933	0.0
K00932	0.0
K00931	2285.0
K00930	4447.0
K01089	1029.0
K01080	0.0
K01081	1225.0
K01082	0.0
K01083	1.0
K01084	0.0
K01085	0.0
K01087	0.0
K02571	0.0
K02570	3.0
K02573	3.0
K02572	0.0
K02575	3.0
K02574	185.0
K07780	0.0
K03488	1054.0
K03489	2.0
K03482	0.0
K03483	70.0
K03480	160.0
K03481	85.0
K03486	378.0
K03487	0.0
K03484	1271.0
K03485	0.0
K02287	0.0
K02286	0.0
K02285	0.0
K02284	0.0
K02283	2089.0
K02282	3.0
K02281	0.0
K02280	0.0
K02289	0.0
K02288	0.0
K03626	0.0
K03627	0.0
K03624	3233.0
K03625	2285.0
K03151	1404.0
K03620	5.0
K03153	0.0
K08869	0.0
K03628	1794.0
K03629	2284.0
K09738	0.0
K09739	0.0
K09736	0.0
K09737	0.0
K09735	0.0
K09732	0.0
K09733	0.0
K09730	0.0
K09731	0.0
K09888	1414.0
K09889	1.0
K09880	0.0
K09882	0.0
K09883	0.0
K09884	0.0
K09887	0.0
K11027	0.0
K11026	0.0
K11025	0.0
K11024	0.0
K07679	0.0
K07678	0.0
K11021	0.0
K11020	0.0
K07675	0.0
K07674	0.0
K07676	0.0
K07671	0.0
K07670	1.0
K07673	0.0
K07672	0.0
K01117	0.0
K12048	0.0
K07019	2.0
K07018	0.0
K07011	2279.0
K07010	1013.0
K07013	1.0
K07012	1226.0
K07015	1395.0
K07014	0.0
K07017	75.0
K07016	3.0
K10084	0.0
K08372	37.0
K05884	37.0
K05885	557.0
K05886	0.0
K05887	0.0
K05880	0.0
K05881	0.0
K05882	1.0
K05883	0.0
K08902	0.0
K05739	14.0
K05888	0.0
K05889	0.0
K08903	0.0
K00547	12.0
K00544	0.0
K00545	0.0
K00542	0.0
K00543	0.0
K00540	3627.0
K00548	3035.0
K00549	452.0
K01145	0.0
K01412	0.0
K01147	1.0
K01417	641.0
K00038	0.0
K01143	0.0
K01142	1500.0
K01419	2.0
K00788	2294.0
K00789	2860.0
K12502	0.0
K14762	0.0
K14761	1367.0
K06195	2.0
K03819	1.0
K03818	1.0
K03814	150.0
K03817	235.0
K03816	1252.0
K03811	882.0
K03810	11.0
K03813	68.0
K11908	0.0
K11909	0.0
K11904	1.0
K11905	1.0
K11906	0.0
K11907	1.0
K11900	1.0
K11901	1.0
K11902	0.0
K11903	1.0
K10986	0.0
K13238	1.0
K13239	0.0
K13797	0.0
K07248	242.0
K13796	0.0
K07244	0.0
K07245	0.0
K07246	132.0
K07240	4998.0
K07241	0.0
K07242	0.0
K07243	2.0
K01268	0.0
K05296	0.0
K02821	495.0
K09016	0.0
K09945	0.0
K09944	0.0
K09947	0.0
K09946	2.0
K09941	0.0
K09940	1.0
K09943	0.0
K09942	1.0
K09949	1.0
K09948	0.0
K10851	0.0
K10850	0.0
K03666	321.0
K03667	2.0
K03196	1.0
K03665	2076.0
K11275	0.0
K06012	1128.0
K00048	1096.0
K10857	0.0
K09773	6.0
K00043	1.0
K00042	670.0
K00041	843.0
K00040	616.0
K00046	2416.0
K00733	0.0
K00044	0.0
K06011	0.0
K09012	0.0
K06016	216.0
K06017	0.0
K06014	0.0
K06015	374.0
K06019	3.0
K01075	0.0
K12221	0.0
K06444	0.0
K04632	0.0
K14977	6.0
K14974	0.0
K00958	1.0
K00951	3164.0
K00950	997.0
K00952	2.0
K00955	242.0
K00954	2285.0
K00957	393.0
K00956	390.0
K00590	235.0
K02777	90.0
K02775	279.0
K02774	290.0
K02773	289.0
K02771	35.0
K02770	776.0
K02779	65.0
K02778	0.0
K01606	0.0
K01607	1472.0
K01604	0.0
K01605	0.0
K01602	0.0
K01601	1.0
K03750	100.0
K01609	1832.0
K02553	0.0
K02804	623.0
K02551	672.0
K02806	70.0
K02557	1655.0
K02800	163.0
K05275	1.0
K02802	0.0
K13300	0.0
K02558	3.0
K02809	0.0
K02808	0.0
K03600	0.0
K03601	2144.0
K03602	2216.0
K03603	0.0
K03604	360.0
K03605	2.0
K03606	347.0
K03607	0.0
K03608	1028.0
K03609	1681.0
K06078	0.0
K06079	0.0
K09710	2285.0
K09711	0.0
K09712	0.0
K06073	0.0
K06074	0.0
K06075	0.0
K06076	387.0
K06077	0.0
K06382	959.0
K06383	646.0
K06380	0.0
K06381	1197.0
K06386	0.0
K06387	1045.0
K06384	169.0
K06385	1118.0
K06388	0.0
K06389	0.0
K12466	0.0
K12468	0.0
K07657	2.0
K07656	0.0
K07655	0.0
K07654	0.0
K07653	0.0
K07652	133.0
K07651	0.0
K07650	102.0
K07659	0.0
K07658	2016.0
K11041	6.0
K11040	0.0
K11043	0.0
K11042	0.0
K11045	0.0
K11044	0.0
K11047	0.0
K11046	0.0
K11049	0.0
K11048	0.0
K07387	642.0
K07386	890.0
K06926	1912.0
K06927	301.0
K06924	0.0
K06925	2285.0
K06922	0.0
K06923	1354.0
K06920	154.0
K06921	1245.0
K06928	101.0
K06929	44.0
K07033	1418.0
K07032	13.0
K07031	526.0
K07030	1127.0
K07037	684.0
K07035	955.0
K07034	1.0
K07039	0.0
K07038	19.0
K10829	0.0
K00384	4003.0
K00385	121.0
K00386	0.0
K00387	0.0
K00380	2.0
K00381	2.0
K00382	1722.0
K00383	2.0
K00389	0.0
K01387	0.0
K01385	0.0
K01389	0.0
K09158	0.0
K09159	0.0
K09156	0.0
K09157	1404.0
K09154	0.0
K09155	223.0
K09152	0.0
K09153	483.0
K09150	0.0
K09151	2.0
K05970	2037.0
K05714	0.0
K05715	0.0
K05710	1.0
K05711	0.0
K05712	0.0
K05713	0.0
K00560	1811.0
K00561	0.0
K00563	243.0
K00564	74.0
K00566	3152.0
K00567	2046.0
K00568	0.0
K00569	1.0
K05575	0.0
K01169	0.0
K01167	0.0
K01166	0.0
K05577	1.0
K01163	824.0
K01161	0.0
K01160	0.0
K05578	0.0
K05579	0.0
K08092	246.0
K08093	37.0
K08094	277.0
K08095	0.0
K08096	0.0
K08097	1.0
K02254	0.0
K02255	0.0
K01743	0.0
K02251	0.0
K02061	0.0
K01741	0.0
K02060	0.0
K00114	0.0
K02122	1607.0
K02123	2396.0
K02120	2483.0
K02121	2005.0
K02124	2342.0
K03837	1.0
K03836	0.0
K03835	1.0
K03834	0.0
K03833	68.0
K03832	1117.0
K03831	1.0
K03830	710.0
K00443	0.0
K03839	1023.0
K02067	2.0
K10189	886.0
K13038	3123.0
K13787	45.0
K13788	2.0
K13789	6100.0
K10188	1168.0
K12255	0.0
K12254	0.0
K12257	1930.0
K12256	0.0
K12251	543.0
K12250	0.0
K12253	0.0
K12252	0.0
K13252	8.0
K13256	0.0
K13255	0.0
K12079	0.0
K12078	0.0
K12071	0.0
K12070	0.0
K12073	1.0
K12072	0.0
K09912	0.0
K06236	0.0
K06237	0.0
K05519	0.0
K09914	0.0
K11788	0.0
K11782	0.0
K11780	0.0
K11781	0.0
K11787	0.0
K11784	0.0
K11530	0.0
K12787	0.0
K12786	0.0
K12785	0.0
K12784	0.0
K06718	0.0
K09969	0.0
K09968	0.0
K09967	386.0
K09966	1.0
K09965	1.0
K09964	0.0
K09963	164.0
K09962	2.0
K09961	1.0
K09960	1.0
K11527	245.0
K11524	0.0
K11525	0.0
K11250	0.0
K11253	0.0
K11258	0.0
K11528	0.0
K00713	0.0
K00712	1.0
K10780	0.0
K10783	2.0
K10125	0.0
K10124	0.0
K10126	0.0
K10121	3.0
K10123	0.0
K10122	3.0
K04652	532.0
K04653	358.0
K04651	846.0
K04656	358.0
K04654	358.0
K04655	436.0
K00973	2485.0
K00972	240.0
K00971	1502.0
K00970	735.0
K00975	3729.0
K00974	4210.0
K00979	1003.0
K00978	396.0
K14954	0.0
K14955	0.0
K14956	0.0
K06178	1216.0
K01596	134.0
K01597	2.0
K01594	0.0
K01595	4.0
K01592	0.0
K01593	0.0
K01590	1.0
K01591	2275.0
K01598	3.0
K01599	3448.0
K02711	0.0
K02710	0.0
K02713	0.0
K02712	0.0
K02714	0.0
K02717	0.0
K02716	0.0
K02719	0.0
K02718	0.0
K03449	317.0
K03446	592.0
K03444	86.0
K03445	0.0
K03442	2086.0
K01620	1477.0
K01621	90.0
K01622	0.0
K01623	865.0
K01624	3898.0
K01625	3518.0
K01626	1137.0
K01627	881.0
K01628	1451.0
K01629	466.0
K05299	0.0
K02829	0.0
K02828	0.0
K02827	0.0
K02826	0.0
K02825	118.0
K02824	1367.0
K02823	2273.0
K02822	624.0
K03198	1.0
K03199	0.0
K03668	235.0
K03669	1.0
K03190	385.0
K03191	3.0
K03660	1668.0
K03194	0.0
K03195	0.0
K03664	2285.0
K03197	0.0
K09772	1404.0
K06013	1.0
K09770	43.0
K09771	0.0
K09776	1.0
K09777	1067.0
K09774	0.0
K09775	731.0
K09778	178.0
K09779	1127.0
K06269	0.0
K06323	0.0
K11624	0.0
K02991	0.0
K02990	2108.0
K02624	1.0
K02240	36.0
K08282	2.0
K12440	0.0
K12441	0.0
K12442	0.0
K12443	0.0
K12444	0.0
K12445	0.0
K12449	0.0
K02247	0.0
K07637	0.0
K07636	2151.0
K07639	0.0
K07638	0.0
K11069	877.0
K11068	1595.0
K11063	0.0
K11062	0.0
K11061	0.0
K11060	0.0
K11066	0.0
K11065	878.0
K06900	0.0
K06901	1681.0
K06902	560.0
K06903	57.0
K06904	248.0
K06905	231.0
K06906	188.0
K06907	303.0
K06908	231.0
K06909	1.0
K10821	0.0
K05905	0.0
K05904	0.0
K05906	0.0
K05900	0.0
K05903	1.0
K01406	0.0
K05909	0.0
K05908	0.0
K00368	0.0
K00369	0.0
K00366	194.0
K00367	0.0
K00364	2.0
K00365	1.0
K00362	0.0
K00363	1.0
K00360	0.0
```
