## Extended Data File 1 for "Diet induces reproducible alterations in the mouse and human gut microbiome": SRS1470512_SRR3595557.picrust_nol

```
# Constructed from biom file
#OTU ID	SRR3595557
K01365	0.0
K01364	0.0
K01361	1.0
K01360	0.0
K01362	2381.0
K02249	0.0
K05841	0.0
K05844	0.0
K05845	220.0
K05846	812.0
K05847	1026.0
K00508	0.0
K00500	0.0
K00507	210.0
K00504	0.0
K00505	0.0
K12521	0.0
K01101	413.0
K01103	387.0
K12520	0.0
K01104	4100.0
K05592	2302.0
K05593	416.0
K05590	0.0
K05591	0.0
K05596	0.0
K05597	0.0
K05594	0.0
K05595	318.0
K05599	0.0
K11964	0.0
K11962	0.0
K14540	1360.0
K12529	0.0
K12528	0.0
K06353	0.0
K02456	522.0
K02457	0.0
K02454	420.0
K02455	210.0
K02452	0.0
K02453	630.0
K02450	0.0
K02103	315.0
K08138	1.0
K02108	2319.0
K02109	2697.0
K02458	0.0
K02459	0.0
K08137	0.0
K03851	194.0
K03850	0.0
K03852	194.0
K03855	0.0
K03856	1558.0
K13018	0.0
K13019	0.0
K13010	0.0
K13011	0.0
K13012	333.0
K13013	0.0
K13014	0.0
K13015	13.0
K13016	0.0
K13017	0.0
K08566	0.0
K08567	6.0
K13274	0.0
K13275	76.0
K13276	0.0
K13277	0.0
K03275	0.0
K03274	404.0
K03277	0.0
K03276	0.0
K03271	1052.0
K03270	927.0
K03273	421.0
K03272	991.0
K03279	0.0
K03278	0.0
K11022	0.0
K12277	0.0
K12276	0.0
K12270	216.0
K11058	0.0
K12279	0.0
K12278	0.0
K07557	0.0
K07550	0.0
K07552	772.0
K06319	0.0
K09909	0.0
K09908	0.0
K12051	0.0
K12050	0.0
K12057	0.0
K12056	0.0
K06221	194.0
K09900	0.0
K09903	2464.0
K09902	0.0
K09904	0.0
K09907	0.0
K09906	0.0
K11501	0.0
K03234	0.0
K00773	2464.0
K00772	214.0
K00777	0.0
K00776	0.0
K06313	81.0
K06315	0.0
K05574	0.0
K10201	6.0
K07176	0.0
K07177	1.0
K07174	0.0
K07175	325.0
K07172	0.0
K07173	997.0
K07170	676.0
K07171	2584.0
K07178	0.0
K07179	0.0
K00195	0.0
K00194	79.0
K00197	92.0
K00196	0.0
K00191	0.0
K00190	0.0
K00193	0.0
K00192	0.0
K00198	425.0
K06405	1125.0
K10109	356.0
K10108	825.0
K10107	194.0
K01828	0.0
K01829	0.0
K01826	0.0
K01825	0.0
K01822	5.0
K01823	13.0
K01820	210.0
K01821	2.0
K00999	0.0
K00998	1828.0
K00995	3255.0
K00997	659.0
K00996	3.0
K00991	2566.0
K00990	210.0
K00992	0.0
K11028	0.0
K02622	1129.0
K02625	0.0
K03564	1852.0
K13489	210.0
K13488	210.0
K13483	0.0
K13482	0.0
K13481	0.0
K13480	0.0
K13487	210.0
K13486	210.0
K14680	0.0
K14681	0.0
K14682	210.0
K08358	194.0
K08357	194.0
K08356	0.0
K08355	0.0
K03469	2130.0
K03462	0.0
K03464	0.0
K03465	748.0
K03466	2519.0
K01648	0.0
K01649	2575.0
K01643	343.0
K01640	170.0
K01641	1.0
K01646	209.0
K01647	2322.0
K01644	731.0
K02597	0.0
K02626	0.0
K02595	0.0
K02594	158.0
K02593	0.0
K02592	82.0
K02591	163.0
K02590	280.0
K02598	214.0
K02849	210.0
K14061	0.0
K14062	0.0
K14063	0.0
K14064	0.0
K14065	0.0
K14067	0.0
K02841	210.0
K02840	0.0
K02843	1.0
K02844	210.0
K02847	0.0
K02846	0.0
K02102	2.0
K09758	80.0
K06039	0.0
K06034	0.0
K06036	0.0
K06037	0.0
K06032	0.0
K01581	1.0
K02702	0.0
K02659	0.0
K13490	210.0
K13491	210.0
K03644	905.0
K03645	0.0
K03646	194.0
K03647	216.0
K03640	199.0
K03641	194.0
K03642	404.0
K03643	0.0
K03648	1771.0
K03649	14.0
K06694	0.0
K11814	0.0
K12428	0.0
K12429	0.0
K12422	0.0
K12423	0.0
K12420	0.0
K12421	0.0
K12426	0.0
K12427	0.0
K12424	0.0
K12425	0.0
K07349	0.0
K07348	0.0
K05380	0.0
K07345	0.0
K07344	0.0
K07347	0.0
K07346	0.0
K07341	394.0
K07340	0.0
K07343	481.0
K07342	0.0
K06968	210.0
K06969	4245.0
K06962	316.0
K06963	0.0
K06960	1549.0
K06961	0.0
K06966	1343.0
K06967	1360.0
K06964	0.0
K06965	0.0
K08995	210.0
K08994	0.0
K08997	0.0
K08996	0.0
K08990	0.0
K08993	0.0
K08992	0.0
K08999	410.0
K08998	1931.0
K08344	0.0
K08345	0.0
K08346	0.0
K14940	0.0
K02724	0.0
K08349	0.0
K11815	0.0
K05929	0.0
K05928	210.0
K05927	0.0
K05924	0.0
K05922	0.0
K05921	0.0
K00349	700.0
K00698	0.0
K00340	910.0
K00341	910.0
K00690	301.0
K00343	792.0
K00344	0.0
K00697	0.0
K00346	699.0
K00347	699.0
K09116	197.0
K09117	1936.0
K05337	816.0
K09118	1.0
K09119	0.0
K02106	46.0
K05823	77.0
K05820	0.0
K05826	0.0
K05827	0.0
K02100	0.0
K02101	0.0
K00524	0.0
K00525	1942.0
K00526	612.0
K00527	3683.0
K00520	210.0
K00522	0.0
K00523	0.0
K02451	0.0
K00528	2038.0
K00529	0.0
K00025	210.0
K14215	0.0
K14213	0.0
K03453	1631.0
K00796	1745.0
K05339	0.0
K00027	1648.0
K00794	1728.0
K00793	1727.0
K01347	0.0
K01346	0.0
K01344	0.0
K01343	0.0
K00791	2469.0
K01340	0.0
K00790	3277.0
K02694	0.0
K02696	0.0
K02697	0.0
K02690	0.0
K02691	0.0
K02692	0.0
K02693	0.0
K02698	0.0
K02699	0.0
K00836	0.0
K00837	641.0
K00835	210.0
K00832	316.0
K00833	868.0
K00830	581.0
K00831	1979.0
K00839	287.0
K04335	0.0
K04334	0.0
K01120	210.0
K01126	2822.0
K04333	0.0
K01129	1487.0
K01128	0.0
K04339	0.0
K04338	0.0
K02470	3499.0
K02471	210.0
K02472	1.0
K02473	0.0
K02474	1076.0
K02475	0.0
K02476	0.0
K02477	1629.0
K02478	76.0
K02479	210.0
K09019	0.0
K01267	1127.0
K13074	0.0
K13075	0.0
K11441	0.0
K14055	0.0
K13299	0.0
K13292	2055.0
K14057	0.0
K14056	0.0
K02856	0.0
K02585	115.0
K12211	0.0
K12210	0.0
K12213	0.0
K12212	0.0
K12215	0.0
K02854	0.0
K12217	0.0
K12216	0.0
K12219	0.0
K12218	0.0
K02855	0.0
K08692	0.0
K08693	0.0
K08690	0.0
K08691	0.0
K08696	0.0
K08697	0.0
K11748	210.0
K11749	2326.0
K11746	0.0
K11747	0.0
K11744	210.0
K11745	210.0
K11742	194.0
K11743	390.0
K11740	0.0
K11741	912.0
K13920	97.0
K13921	0.0
K13922	345.0
K13923	0.0
K13924	0.0
K13925	0.0
K13926	210.0
K13927	100.0
K13928	0.0
K13929	0.0
K09923	0.0
K09922	1103.0
K06201	1340.0
K06200	869.0
K06207	2144.0
K06206	676.0
K06205	0.0
K09924	210.0
K09929	0.0
K06208	68.0
K00759	1608.0
K00758	0.0
K00752	0.0
K00757	1893.0
K00756	706.0
K00754	2038.0
K06001	1234.0
K05557	0.0
K09766	170.0
K05554	0.0
K07475	0.0
K07150	510.0
K07151	194.0
K07152	0.0
K07153	0.0
K07154	1725.0
K07155	0.0
K07156	0.0
K07157	0.0
K07406	909.0
K07407	3113.0
K07404	1044.0
K07405	1087.0
K07402	1955.0
K07403	216.0
K07400	0.0
K07401	0.0
K01808	2792.0
K01809	2267.0
K01800	0.0
K01801	0.0
K01802	1026.0
K01803	2527.0
K01804	302.0
K01805	566.0
K01807	414.0
K09718	0.0
K14668	0.0
K14669	0.0
K14666	0.0
K14667	0.0
K01664	76.0
K01665	538.0
K01666	362.0
K01667	798.0
K01660	0.0
K01661	216.0
K01662	2486.0
K01663	0.0
K01668	4.0
K01669	210.0
K02863	2346.0
K02862	0.0
K02860	2013.0
K02867	2464.0
K02866	0.0
K02864	2364.0
K02869	0.0
K05362	1.0
K05365	0.0
K03402	1054.0
K03403	0.0
K03400	0.0
K03406	11227.0
K03407	1404.0
K03404	0.0
K03405	0.0
K03408	2492.0
K03409	70.0
K02315	1442.0
K02314	2675.0
K02317	0.0
K02316	2464.0
K02313	2541.0
K02312	0.0
K02319	0.0
K12405	0.0
K12152	0.0
K12151	0.0
K07091	0.0
K07090	4461.0
K07093	210.0
K07092	0.0
K07095	3338.0
K07094	0.0
K07097	0.0
K07096	194.0
K07099	416.0
K07098	3196.0
K11175	2252.0
K11174	0.0
K11177	0.0
K11176	0.0
K11173	0.0
K11179	194.0
K11178	0.0
K00322	0.0
K00320	0.0
K00321	0.0
K00326	0.0
K00324	587.0
K00325	194.0
K00329	194.0
K05945	0.0
K05944	0.0
K05947	0.0
K05946	318.0
K06944	0.0
K06945	0.0
K06946	0.0
K06415	81.0
K06940	1245.0
K06941	2741.0
K06942	2346.0
K06943	0.0
K10806	0.0
K10807	0.0
K10804	420.0
K10805	0.0
K06948	219.0
K06949	2394.0
K06418	4.0
K09138	13.0
K09139	0.0
K09134	200.0
K09135	0.0
K09136	194.0
K09137	14.0
K09130	0.0
K09131	210.0
K09132	184.0
K09133	0.0
K05808	2534.0
K05809	0.0
K05804	195.0
K05805	0.0
K05806	0.0
K05807	893.0
K05800	0.0
K05801	0.0
K05802	0.0
K05803	0.0
K01044	0.0
K01045	0.0
K01046	227.0
K02068	15.0
K04561	0.0
K01042	471.0
K05568	833.0
K05567	261.0
K14273	0.0
K14275	0.0
K14274	33.0
K02062	0.0
K05245	0.0
K05564	0.0
K01048	122.0
K02066	1297.0
K01322	910.0
K01325	0.0
K02065	1297.0
K01326	0.0
K05560	0.0
K02243	219.0
K08930	0.0
K02679	0.0
K02676	0.0
K02674	0.0
K02675	0.0
K02672	0.0
K02241	88.0
K02670	0.0
K02671	0.0
K00810	0.0
K00811	776.0
K00812	629.0
K00813	0.0
K00814	0.0
K00817	2313.0
K00818	1104.0
K00819	0.0
K02530	215.0
K02245	219.0
K02244	1.0
K01499	0.0
K01498	0.0
K01493	2540.0
K01492	79.0
K01491	5198.0
K01497	0.0
K01496	875.0
K01495	1406.0
K01494	197.0
K02418	642.0
K02419	971.0
K14492	0.0
K02412	872.0
K02413	952.0
K02410	971.0
K02411	426.0
K02416	971.0
K02417	892.0
K02414	371.0
K02415	464.0
K00120	0.0
K00121	3.0
K00430	0.0
K13058	210.0
K13059	0.0
K13727	0.0
K13057	0.0
K13722	0.0
K13051	0.0
K13052	610.0
K00435	0.0
K12054	0.0
K03239	0.0
K03238	0.0
K03231	0.0
K03230	210.0
K03232	0.0
K12059	0.0
K03237	0.0
K03236	0.0
K12058	0.0
K12239	0.0
K12238	0.0
K12235	0.0
K12234	95.0
K13942	0.0
K13940	716.0
K13941	0.0
K12097	0.0
K12096	0.0
K12095	0.0
K12094	0.0
K12093	0.0
K12092	0.0
K12091	0.0
K12090	0.0
K12099	0.0
K12098	0.0
K06356	0.0
K05992	1.0
K03540	0.0
K06331	374.0
K06330	3.0
K07138	1946.0
K07139	1885.0
K11811	0.0
K07132	347.0
K07133	6121.0
K07130	1438.0
K07131	0.0
K07137	3504.0
K07134	0.0
K07135	0.0
K01860	0.0
K01866	2464.0
K01867	2464.0
K01865	4.0
K01868	2676.0
K01869	2464.0
K06140	210.0
K04766	0.0
K04767	604.0
K04764	194.0
K04762	910.0
K04763	3233.0
K04760	0.0
K04761	468.0
K04768	0.0
K04769	1039.0
K08313	215.0
K08312	0.0
K08311	210.0
K08310	0.0
K08317	0.0
K08316	1365.0
K08315	0.0
K08314	184.0
K05149	0.0
K08319	0.0
K08318	0.0
K06339	0.0
K14648	0.0
K14392	2.0
K14393	210.0
K14645	0.0
K14647	0.0
K01689	2949.0
K01686	1629.0
K01687	3155.0
K01684	282.0
K01685	1804.0
K01682	0.0
K01681	2207.0
K05308	0.0
K02889	0.0
K02888	2465.0
K02885	0.0
K02884	2464.0
K02887	2345.0
K02886	2464.0
K02881	2464.0
K02883	0.0
K13743	0.0
K02086	5.0
K02081	789.0
K02080	0.0
K02083	93.0
K02082	294.0
K13831	0.0
K03428	0.0
K03429	791.0
K03424	3287.0
K03935	0.0
K03932	238.0
K03933	0.0
K03930	280.0
K03931	0.0
K02339	0.0
K02338	2465.0
K02337	2447.0
K02336	0.0
K02335	2841.0
K02334	1105.0
K02330	0.0
K03688	1036.0
K03689	0.0
K03680	33.0
K03683	0.0
K03684	210.0
K03685	2346.0
K03686	4096.0
K03687	2231.0
K07301	1688.0
K07300	0.0
K07303	0.0
K07302	0.0
K07305	211.0
K07304	428.0
K07307	64.0
K07306	0.0
K07309	0.0
K07308	0.0
K02617	0.0
K02610	0.0
K02963	2464.0
K02612	0.0
K02961	2345.0
K09686	5971.0
K09687	10542.0
K09684	36.0
K09685	148.0
K09682	0.0
K09683	0.0
K09680	0.0
K09681	0.0
K09688	194.0
K09689	194.0
K05962	0.0
K05961	0.0
K05967	77.0
K05966	2.0
K11159	0.0
K05964	1.0
K05968	0.0
K11152	0.0
K00309	0.0
K00658	210.0
K00304	0.0
K00305	0.0
K00654	0.0
K00655	2974.0
K00652	871.0
K00301	0.0
K00302	185.0
K00303	0.0
K10828	0.0
K06431	0.0
K06432	0.0
K06433	0.0
K06434	1.0
K06436	149.0
K06437	0.0
K10820	33.0
K06439	0.0
K10822	0.0
K10823	0.0
K10826	0.0
K09167	129.0
K06322	0.0
K14117	0.0
K14259	0.0
K14257	0.0
K01308	162.0
K01303	290.0
K01301	0.0
K01305	221.0
K01304	310.0
K02658	0.0
K00672	0.0
K02650	508.0
K02651	0.0
K02652	1397.0
K02653	1791.0
K02654	3163.0
K05687	0.0
K02656	0.0
K05685	194.0
K00878	1256.0
K00879	78.0
K00872	659.0
K00873	2480.0
K00870	0.0
K00876	2677.0
K00877	0.0
K00874	2354.0
K00875	0.0
K04487	3187.0
K04486	2934.0
K04485	2035.0
K04484	0.0
K04483	0.0
K04482	0.0
K04480	0.0
K04488	1759.0
K12049	0.0
K13693	0.0
K13706	0.0
K13694	5.0
K13695	0.0
K05977	0.0
K09516	0.0
K02434	2703.0
K02435	2585.0
K02436	45.0
K02437	2029.0
K05350	315.0
K02431	409.0
K08100	0.0
K02433	2749.0
K02438	1138.0
K02439	3.0
K03745	194.0
K03744	1383.0
K03747	0.0
K03210	2249.0
K03217	2446.0
K03216	1764.0
K03215	0.0
K03742	2014.0
K03219	210.0
K03218	2248.0
K03749	0.0
K03748	0.0
K02383	0.0
K06327	0.0
K06320	677.0
K07238	2473.0
K09479	0.0
K09478	0.0
K09475	0.0
K09474	0.0
K09477	0.0
K09476	0.0
K09471	0.0
K09470	0.0
K09473	0.0
K09472	0.0
K07543	0.0
K06898	1333.0
K13967	0.0
K13963	527.0
K07545	0.0
K00737	184.0
K05345	0.0
K11706	1.0
K11707	0.0
K11704	1.0
K11705	1.0
K11708	0.0
K11709	0.0
K05588	0.0
K07114	2584.0
K07443	819.0
K07116	0.0
K07117	210.0
K07110	0.0
K07447	2345.0
K07112	344.0
K07113	0.0
K07448	298.0
K07118	7.0
K07119	0.0
K10619	0.0
K10618	0.0
K10617	0.0
K10616	0.0
K01848	0.0
K01849	0.0
K01844	268.0
K01845	774.0
K01846	8.0
K01847	1609.0
K01840	3345.0
K01841	46.0
K01842	0.0
K01843	773.0
K06219	0.0
K10832	0.0
K05348	0.0
K14203	0.0
K08483	1740.0
K08482	210.0
K08481	0.0
K08480	0.0
K08485	0.0
K08484	0.0
K00464	0.0
K00467	0.0
K00466	0.0
K00461	0.0
K00460	0.0
K00463	0.0
K00462	0.0
K04509	0.0
K00469	0.0
K00468	0.0
K08645	0.0
K04744	0.0
K01518	0.0
K01519	0.0
K04748	0.0
K04749	146.0
K01514	0.0
K01515	2039.0
K01512	1110.0
K01510	0.0
K14623	469.0
K14626	0.0
K14627	0.0
K14628	0.0
K14629	0.0
K03918	0.0
K03919	0.0
K12372	0.0
K12373	4197.0
K12370	0.0
K12371	0.0
K02359	0.0
K02358	2465.0
K02351	0.0
K02352	0.0
K02355	5007.0
K02357	2464.0
K02356	2681.0
K13574	0.0
K13573	0.0
K13572	0.0
K13571	0.0
K13570	0.0
K12112	0.0
K12113	0.0
K12110	0.0
K12111	16.0
K07329	0.0
K07328	0.0
K07323	194.0
K07322	1162.0
K07321	282.0
K07320	0.0
K07327	0.0
K07326	0.0
K07325	0.0
K07324	0.0
K08163	0.0
K06180	5701.0
K06181	210.0
K06182	730.0
K06183	1752.0
K06186	0.0
K06187	2465.0
K06188	314.0
K06189	194.0
K08359	0.0
K07589	0.0
K07588	700.0
K07587	0.0
K07586	189.0
K07585	0.0
K07584	1423.0
K07583	0.0
K07582	0.0
K07581	0.0
K07580	0.0
K11139	0.0
K05989	2017.0
K05988	0.0
K05985	545.0
K05987	0.0
K05986	210.0
K10843	0.0
K08354	0.0
K10844	1.0
K10848	0.0
K00673	210.0
K00674	774.0
K00675	223.0
K00676	898.0
K00677	1125.0
K06988	0.0
K06989	51.0
K08351	0.0
K06980	210.0
K06981	0.0
K06982	0.0
K08350	0.0
K06984	0.0
K06985	0.0
K06986	0.0
K06987	569.0
K02445	1118.0
K02444	713.0
K00582	0.0
K00583	0.0
K00580	0.0
K02110	2352.0
K00586	0.0
K00587	0.0
K00584	0.0
K08921	0.0
K02441	2.0
K00588	338.0
K08922	0.0
K02440	539.0
K00018	2297.0
K08923	0.0
K02443	400.0
K00019	269.0
K02442	0.0
K08925	0.0
K08926	0.0
K08927	0.0
K03149	695.0
K06604	0.0
K00015	1.0
K01989	1172.0
K00854	2532.0
K00855	0.0
K00856	194.0
K00857	482.0
K00850	5094.0
K00851	210.0
K00852	1964.0
K00853	492.0
K00858	2254.0
K00859	2221.0
K01181	742.0
K01180	0.0
K01183	252.0
K01182	1072.0
K01185	663.0
K01184	0.0
K01187	3447.0
K01188	1297.0
K02596	13.0
K13766	0.0
K13767	0.0
K13003	0.0
K13002	194.0
K13000	0.0
K02984	0.0
K02986	2464.0
K02987	0.0
K02636	0.0
K02982	2280.0
K02983	0.0
K02638	0.0
K02639	0.0
K02988	2444.0
K08298	0.0
K08299	0.0
K03583	0.0
K03582	0.0
K03581	1915.0
K03580	210.0
K03587	893.0
K03586	0.0
K03585	2222.0
K03584	2130.0
K03589	1622.0
K03588	3181.0
K01725	0.0
K01724	210.0
K01727	3.0
K01726	512.0
K01721	0.0
K01720	0.0
K01722	0.0
K13008	0.0
K01729	0.0
K01728	1.0
K09530	0.0
K09539	0.0
K02188	1187.0
K02189	1188.0
K02182	0.0
K02183	0.0
K03769	267.0
K03768	3695.0
K03767	1.0
K03765	0.0
K03764	0.0
K03763	2141.0
K03762	0.0
K03761	0.0
K03760	118.0
K09457	411.0
K09456	0.0
K09459	45.0
K09458	2710.0
K00602	5497.0
K13988	0.0
K13985	0.0
K09981	3.0
K09980	0.0
K09983	0.0
K09982	194.0
K09985	0.0
K09984	0.0
K09987	0.0
K09986	0.0
K09989	390.0
K09988	287.0
K12583	0.0
K12582	0.0
K12589	0.0
K11720	0.0
K09759	389.0
K10985	0.0
K10984	0.0
K07468	0.0
K07469	2.0
K07464	1127.0
K07465	0.0
K07466	0.0
K07467	1030.0
K07460	2015.0
K07461	1231.0
K07462	2464.0
K07463	0.0
K10679	420.0
K10678	0.0
K10671	0.0
K10670	1329.0
K10673	0.0
K10672	764.0
K10674	0.0
K10677	0.0
K10676	0.0
K08726	0.0
K08724	218.0
K08722	289.0
K08723	0.0
K08720	0.0
K08721	0.0
K08728	0.0
K10187	0.0
K00119	0.0
K00118	210.0
K00449	0.0
K00448	0.0
K00115	0.0
K00446	0.0
K00117	420.0
K00116	210.0
K00111	2390.0
K00442	0.0
K00113	199.0
K00112	211.0
K01539	0.0
K01531	899.0
K04720	1340.0
K01533	2699.0
K01534	4820.0
K01535	0.0
K01537	2226.0
K14358	0.0
K14605	0.0
K14606	0.0
K00413	0.0
K10120	2.0
K05600	0.0
K05777	1.0
K03972	0.0
K03973	98.0
K03970	0.0
K03971	0.0
K03976	2252.0
K03977	2347.0
K03974	0.0
K03975	954.0
K03978	2254.0
K03979	2465.0
K13378	699.0
K02372	1598.0
K02371	1593.0
K02377	1064.0
K02379	482.0
K03396	0.0
K03397	0.0
K03394	1560.0
K03395	0.0
K03392	0.0
K03393	0.0
K03390	890.0
K03391	0.0
K03399	80.0
K03027	0.0
K12136	0.0
K12137	194.0
K06610	0.0
K12138	0.0
K12139	0.0
K11444	0.0
K11440	0.0
K11443	0.0
K11442	0.0
K00612	210.0
K00613	0.0
K00610	1268.0
K00611	1467.0
K00616	1164.0
K00617	0.0
K00614	1.0
K00615	6471.0
K00619	388.0
K10863	0.0
K07874	0.0
K06234	0.0
K10240	0.0
K10241	0.0
K10242	0.0
K10243	0.0
K04110	0.0
K04113	0.0
K04112	0.0
K04115	0.0
K04114	0.0
K04117	0.0
K04116	0.0
K04118	0.0
K05517	0.0
K07705	17.0
K07704	18.0
K07707	284.0
K07706	265.0
K07701	0.0
K07700	0.0
K07703	0.0
K07702	0.0
K07709	387.0
K07708	0.0
K01955	3294.0
K13042	0.0
K09934	0.0
K09935	885.0
K06216	0.0
K09937	194.0
K13745	0.0
K13746	0.0
K13747	1999.0
K13740	0.0
K13741	0.0
K13742	0.0
K06211	185.0
K06212	0.0
K09933	0.0
K02618	0.0
K02619	538.0
K02968	2444.0
K02966	0.0
K02967	2346.0
K02616	0.0
K02965	2464.0
K02962	0.0
K02611	0.0
K02613	0.0
K03569	3570.0
K03568	293.0
K03565	1842.0
K06218	215.0
K03567	194.0
K03566	0.0
K03561	2659.0
K03560	0.0
K03563	1254.0
K03562	387.0
K06430	0.0
K01709	605.0
K01708	0.0
K01707	0.0
K01706	21.0
K01705	0.0
K01704	4960.0
K01703	4980.0
K01702	0.0
K14165	0.0
K14164	0.0
K14166	0.0
K14161	210.0
K14160	0.0
K14162	210.0
K05396	213.0
K03709	260.0
K03708	187.0
K08160	0.0
K03701	3618.0
K03700	981.0
K03703	2166.0
K03702	2464.0
K03705	1360.0
K03704	2064.0
K03707	82.0
K03706	808.0
K06289	0.0
K06288	0.0
K06283	1004.0
K06282	394.0
K06281	394.0
K06287	2450.0
K06286	1.0
K06285	68.0
K06284	637.0
K08161	0.0
K07540	0.0
K06438	910.0
K06869	0.0
K06868	0.0
K06867	210.0
K06866	0.0
K06865	0.0
K06864	1082.0
K06863	0.0
K06862	0.0
K06861	943.0
K06860	0.0
K12659	0.0
K12658	210.0
K07547	0.0
K07546	0.0
K15023	0.0
K15022	0.0
K15020	0.0
K15024	631.0
K08700	0.0
K08162	183.0
K07544	0.0
K00137	0.0
K00135	243.0
K00134	2956.0
K00133	2464.0
K00132	4.0
K00131	90.0
K00130	196.0
K00139	0.0
K00138	0.0
K00429	0.0
K00428	859.0
K00421	0.0
K00423	0.0
K00425	776.0
K00427	0.0
K00426	776.0
K14292	0.0
K14379	0.0
K14370	0.0
K14371	0.0
K14372	0.0
K14373	0.0
K14374	0.0
K14375	0.0
K09845	0.0
K14082	0.0
K14083	14.0
K14080	0.0
K14081	0.0
K14086	184.0
K14087	378.0
K14084	46.0
K14088	378.0
K14089	378.0
K01552	971.0
K01551	98.0
K01556	0.0
K01557	0.0
K01554	0.0
K01555	0.0
K04708	0.0
K03955	0.0
K13689	0.0
K13688	256.0
K13683	0.0
K13685	636.0
K13684	0.0
K13687	0.0
K13686	0.0
K14159	0.0
K02399	0.0
K02398	455.0
K02395	169.0
K02394	194.0
K02397	635.0
K02396	1175.0
K02391	0.0
K02390	1132.0
K02393	194.0
K02392	1834.0
K13533	0.0
K13532	0.0
K13531	0.0
K13530	0.0
K01550	0.0
K05658	0.0
K14054	13.0
K02601	2817.0
K02970	2451.0
K05378	0.0
K12339	238.0
K14060	0.0
K11687	0.0
K11686	0.0
K11685	0.0
K11689	110.0
K11688	290.0
K08939	0.0
K03048	218.0
K03049	0.0
K13821	636.0
K13820	76.0
K03042	0.0
K03043	2229.0
K03040	2578.0
K03041	0.0
K03046	2445.0
K03047	0.0
K03044	0.0
K03045	0.0
K00348	699.0
K09847	0.0
K00692	13.0
K00638	1467.0
K00639	1247.0
K00693	0.0
K00634	1218.0
K00635	0.0
K00630	0.0
K00631	0.0
K00632	144.0
K00633	411.0
K00691	76.0
K00696	0.0
K00694	146.0
K00695	0.0
K10854	0.0
K07811	0.0
K07810	0.0
K07813	1123.0
K07812	0.0
K07814	620.0
K07816	82.0
K00090	0.0
K00091	242.0
K00094	108.0
K00096	523.0
K00097	924.0
K00098	0.0
K00099	2444.0
K10228	0.0
K10229	0.0
K12548	0.0
K10222	0.0
K10220	0.0
K10221	0.0
K10227	12.0
K05822	3.0
K01949	0.0
K01945	2462.0
K01947	0.0
K01946	0.0
K01941	224.0
K01940	2152.0
K06357	0.0
K07729	3523.0
K07728	0.0
K07727	2272.0
K07726	787.0
K07725	0.0
K07724	0.0
K07723	144.0
K07722	404.0
K07721	0.0
K07720	4043.0
K00899	87.0
K05824	0.0
K00891	2741.0
K00892	0.0
K00895	410.0
K00897	284.0
K08151	210.0
K08153	1.0
K08154	0.0
K02948	2464.0
K02942	0.0
K02944	0.0
K05665	0.0
K02946	2463.0
K13793	0.0
K06352	0.0
K01769	0.0
K01768	620.0
K01761	77.0
K01760	209.0
K01762	0.0
K09578	0.0
K01766	0.0
K08164	0.0
K02493	2444.0
K08166	0.0
K08167	0.0
K02496	0.0
K02497	0.0
K02494	0.0
K02495	3815.0
K02498	0.0
K02499	246.0
K08168	0.0
K08169	238.0
K14415	185.0
K14414	210.0
K06881	2659.0
K00436	0.0
K06332	0.0
K12815	0.0
K12810	0.0
K06885	220.0
K00437	76.0
K06335	0.0
K06334	1189.0
K03547	980.0
K03546	765.0
K03545	2941.0
K03544	2766.0
K03543	1054.0
K06888	534.0
K10941	0.0
K03549	211.0
K03548	0.0
K10940	0.0
K02236	3.0
K02237	1146.0
K02234	0.0
K02232	1189.0
K02233	1441.0
K02230	211.0
K02231	2260.0
K06359	0.0
K02238	1918.0
K02239	0.0
K03723	2363.0
K03722	480.0
K03721	0.0
K03720	0.0
K03727	0.0
K03726	0.0
K03725	0.0
K03724	212.0
K06358	0.0
K12673	0.0
K12679	0.0
K12678	0.0
K06410	834.0
K11898	0.0
K11899	0.0
K11896	194.0
K11897	0.0
K11894	194.0
K11895	194.0
K11892	194.0
K11893	194.0
K11890	0.0
K11891	194.0
K08762	0.0
K08764	0.0
K08765	0.0
K10418	0.0
K11325	0.0
K11326	0.0
K11327	0.0
K11328	0.0
K11329	0.0
K00151	0.0
K00150	0.0
K00153	0.0
K00400	0.0
K00407	0.0
K00406	210.0
K00405	210.0
K00404	210.0
K00158	0.0
K01342	0.0
K09388	0.0
K09386	0.0
K09384	13.0
K04094	750.0
K04095	187.0
K04096	2658.0
K04097	0.0
K04090	0.0
K04091	210.0
K04092	0.0
K04093	0.0
K04098	0.0
K04099	0.0
K01578	0.0
K01579	1275.0
K01574	0.0
K01575	1.0
K01576	0.0
K01577	0.0
K01571	959.0
K01572	1745.0
K01573	0.0
K02009	466.0
K02008	4101.0
K02005	2382.0
K02004	14861.0
K02007	794.0
K02006	5742.0
K02001	2.0
K02000	2.0
K02003	16691.0
K02002	3.0
K03065	0.0
K08952	0.0
K03060	1526.0
K13809	0.0
K10948	0.0
K09607	0.0
K06125	0.0
K04337	0.0
K06120	108.0
K06121	0.0
K04336	0.0
K01127	0.0
K09703	88.0
K00004	0.0
K14699	0.0
K09702	110.0
K14698	0.0
K05311	79.0
K13829	0.0
K10943	0.0
K07291	0.0
K07290	0.0
K10206	1791.0
K10202	14.0
K10208	0.0
K10209	0.0
K01966	0.0
K01965	0.0
K01964	13.0
K01963	1264.0
K01962	809.0
K01961	2547.0
K01960	699.0
K01969	0.0
K01968	0.0
K07749	310.0
K07748	0.0
K07741	291.0
K07740	0.0
K07743	0.0
K07742	1360.0
K07745	0.0
K07744	0.0
K07746	0.0
K01299	627.0
K01295	625.0
K01297	303.0
K02922	0.0
K05603	0.0
K02921	0.0
K02926	2346.0
K05607	0.0
K02924	0.0
K05605	0.0
K02928	0.0
K02929	0.0
K00216	0.0
K00217	0.0
K00214	0.0
K00215	2787.0
K00213	0.0
K00210	0.0
K00211	0.0
K00218	0.0
K00219	218.0
K01035	76.0
K01034	270.0
K04517	2457.0
K01740	4202.0
K01031	0.0
K01746	63.0
K01745	302.0
K01744	1003.0
K01749	819.0
K01039	49.0
K04518	769.0
K09591	0.0
K14129	0.0
K14128	0.0
K14121	0.0
K14120	0.0
K14123	0.0
K14122	0.0
K14125	0.0
K14124	0.0
K14127	0.0
K14126	0.0
K03521	2081.0
K03520	0.0
K03523	1277.0
K03522	2249.0
K03525	2426.0
K03524	2285.0
K03527	2743.0
K03526	2223.0
K03529	1570.0
K03528	0.0
K06338	0.0
K02217	1291.0
K03299	429.0
K03298	13.0
K13472	0.0
K03293	423.0
K03292	1931.0
K03291	0.0
K03290	0.0
K03297	394.0
K03296	4028.0
K03295	701.0
K03294	1092.0
K13009	0.0
K12690	0.0
K09743	0.0
K06022	0.0
K07190	0.0
K06021	0.0
K07192	379.0
K06020	0.0
K06027	0.0
K06026	0.0
K09744	0.0
K07991	1.0
K08749	0.0
K09835	0.0
K09834	0.0
K10439	3459.0
K06351	0.0
K09833	0.0
K10925	0.0
K10924	0.0
K10927	0.0
K10926	0.0
K10923	0.0
K10922	0.0
K09629	0.0
K10697	0.0
K00179	1009.0
K00172	264.0
K00171	164.0
K00170	164.0
K00177	1383.0
K00176	1395.0
K00175	2392.0
K00174	2100.0
K13478	0.0
K14338	0.0
K14339	0.0
K14335	0.0
K14337	0.0
K14330	0.0
K14331	0.0
K14333	12.0
K08918	0.0
K13479	272.0
K04078	2327.0
K04079	2350.0
K04076	144.0
K04077	2464.0
K04074	266.0
K04075	2441.0
K04072	2066.0
K04073	0.0
K04070	862.0
K04071	0.0
K14597	0.0
K13318	0.0
K08280	0.0
K13641	316.0
K13640	0.0
K13643	45.0
K13642	0.0
K02027	11761.0
K02026	20983.0
K02025	21977.0
K02024	0.0
K02023	300.0
K02022	506.0
K02021	1.0
K02020	1255.0
K02029	3438.0
K02028	3266.0
K03886	0.0
K03887	0.0
K03884	0.0
K03885	685.0
K03881	0.0
K03888	0.0
K03889	0.0
K12998	0.0
K12999	1.0
K12992	371.0
K12993	0.0
K12990	185.0
K12991	0.0
K12996	3.0
K12997	2.0
K12994	0.0
K12995	0.0
K08979	0.0
K08978	1979.0
K03088	20791.0
K03089	194.0
K03086	3089.0
K03087	0.0
K08971	0.0
K08970	210.0
K03082	211.0
K03080	0.0
K08974	1689.0
K13868	0.0
K00918	125.0
K01553	0.0
K12214	0.0
K11646	194.0
K11645	0.0
K11641	0.0
K11640	0.0
K12736	0.0
K12733	0.0
K07507	1452.0
K07506	0.0
K07505	0.0
K07504	1.0
K07503	0.0
K07502	323.0
K07501	0.0
K07500	0.0
K07509	0.0
K07508	0.0
K11422	0.0
K08698	0.0
K10773	2526.0
K10774	0.0
K14286	0.0
K10778	1.0
K14287	0.0
K00140	630.0
K05501	0.0
K01903	417.0
K01902	417.0
K01905	76.0
K01904	0.0
K01907	0.0
K01906	0.0
K01909	0.0
K01908	0.0
K14534	560.0
K00147	2172.0
K07767	0.0
K07769	0.0
K07768	0.0
K06203	0.0
K06202	0.0
K09921	0.0
K09920	0.0
K09927	394.0
K09024	0.0
K09022	113.0
K09023	210.0
K09020	33.0
K09021	0.0
K02908	0.0
K02909	2465.0
K08218	705.0
K08219	0.0
K02904	2254.0
K02906	2346.0
K02907	1921.0
K02902	2442.0
K00230	89.0
K00231	194.0
K00232	0.0
K08976	210.0
K00234	0.0
K00239	1378.0
K06209	1140.0
K09928	210.0
K01015	0.0
K01014	0.0
K01012	3014.0
K01011	854.0
K01010	0.0
K08920	0.0
K14103	0.0
K14102	0.0
K14101	0.0
K14100	0.0
K14105	0.0
K14104	0.0
K14109	0.0
K14108	0.0
K06401	0.0
K00893	0.0
K13402	0.0
K12858	0.0
K03503	893.0
K03502	2249.0
K03501	2137.0
K03500	1974.0
K08924	0.0
K02278	89.0
K02279	394.0
K12977	0.0
K02276	0.0
K02277	0.0
K02274	210.0
K02275	210.0
K13450	0.0
K13451	0.0
K13452	0.0
K13454	0.0
K13455	0.0
K12509	0.0
K12508	0.0
K12507	4.0
K12506	434.0
K12500	0.0
K12503	0.0
K05926	0.0
K09728	0.0
K14587	33.0
K06597	0.0
K06596	0.0
K06595	0.0
K06599	0.0
K06598	0.0
K07978	0.0
K07979	3257.0
K07976	0.0
K14585	0.0
K10907	2090.0
K10906	0.0
K10901	0.0
K10909	0.0
K10908	194.0
K09819	404.0
K09818	0.0
K09817	2111.0
K09816	1872.0
K09815	2183.0
K06374	1041.0
K06373	1040.0
K09812	2219.0
K09811	2385.0
K09810	1287.0
K09724	0.0
K14582	0.0
K09721	0.0
K04058	210.0
K04059	0.0
K04050	0.0
K04051	0.0
K04052	0.0
K04053	0.0
K04054	0.0
K04055	0.0
K04056	210.0
K04057	0.0
K01047	0.0
K08975	0.0
K10015	0.0
K10014	194.0
K10017	0.0
K10016	0.0
K10011	0.0
K10010	162.0
K10013	0.0
K10012	201.0
K10019	0.0
K10018	0.0
K13665	1.0
K13664	0.0
K13663	0.0
K13662	0.0
K13661	0.0
K13660	0.0
K13669	0.0
K13668	0.0
K07641	210.0
K01466	19.0
K13590	0.0
K01464	918.0
K01465	2603.0
K01462	3940.0
K01463	156.0
K01460	0.0
K01461	0.0
K13599	0.0
K13598	0.0
K01468	288.0
K01469	210.0
K09251	13.0
K09252	0.0
K02041	224.0
K02040	2852.0
K02043	0.0
K02045	102.0
K02044	225.0
K02047	312.0
K02046	312.0
K02049	4717.0
K02048	312.0
K05549	0.0
K05548	0.0
K06046	0.0
K03319	0.0
K03316	1.0
K03317	76.0
K03314	0.0
K03315	1919.0
K03312	753.0
K03313	244.0
K03310	3353.0
K03311	536.0
K12052	0.0
K02945	2470.0
K06162	88.0
K06163	88.0
K06160	0.0
K06161	0.0
K06166	76.0
K00359	460.0
K06164	88.0
K06165	88.0
K06168	2326.0
K06169	0.0
K13020	0.0
K07158	0.0
K07159	0.0
K04835	1.0
K11621	0.0
K11991	0.0
K11622	0.0
K11996	216.0
K11627	0.0
K11626	0.0
K11629	0.0
K11628	0.0
K07561	0.0
K07560	2344.0
K07563	0.0
K07562	0.0
K07565	0.0
K07564	0.0
K07567	3214.0
K07566	2809.0
K07569	0.0
K07568	2917.0
K09925	0.0
K11199	0.0
K11198	0.0
K11192	0.0
K11191	0.0
K11196	0.0
K11195	0.0
K11194	0.0
K02492	744.0
K10713	0.0
K10710	133.0
K10711	217.0
K10716	0.0
K02490	1.0
K10714	0.0
K10715	0.0
K01929	2464.0
K01928	2543.0
K01923	2396.0
K01922	223.0
K01921	2553.0
K01920	0.0
K01926	2228.0
K01925	2466.0
K01924	2254.0
K07789	404.0
K07788	194.0
K07785	0.0
K07784	0.0
K07787	211.0
K07786	0.0
K07781	0.0
K07783	359.0
K07782	0.0
K05835	0.0
K06355	0.0
K14661	0.0
K09844	0.0
K00782	200.0
K00783	2465.0
K00784	1635.0
K00785	0.0
K00786	542.0
K00039	0.0
K00036	414.0
K00037	0.0
K00034	63.0
K00035	0.0
K00032	0.0
K00033	414.0
K00030	342.0
K00031	1856.0
K01259	315.0
K01258	2056.0
K01255	769.0
K01256	211.0
K01251	1464.0
K01250	228.0
K01253	0.0
K01252	0.0
K09008	0.0
K09009	0.0
K09000	210.0
K09001	89.0
K09002	482.0
K09003	0.0
K09004	206.0
K09005	0.0
K09006	0.0
K09007	404.0
K09846	0.0
K08234	626.0
K00258	0.0
K00259	457.0
K00252	0.0
K00253	0.0
K00256	0.0
K00257	991.0
K00254	0.0
K00255	0.0
K01079	367.0
K01078	210.0
K01071	195.0
K01070	0.0
K01073	1.0
K01077	1231.0
K01076	291.0
K14472	0.0
K14471	0.0
K14470	0.0
K14475	13.0
K09841	0.0
K02788	215.0
K02782	76.0
K02783	348.0
K02781	206.0
K02786	227.0
K02787	0.0
K02784	0.0
K01060	292.0
K01787	616.0
K01786	913.0
K01785	2709.0
K01784	4238.0
K01783	2742.0
K01782	420.0
K01781	0.0
K01780	0.0
K01789	0.0
K01788	1232.0
K02526	139.0
K02527	910.0
K02525	0.0
K02250	0.0
K02523	1103.0
K02520	2339.0
K02521	0.0
K02258	0.0
K02259	210.0
K02528	2231.0
K02529	9199.0
K03781	1072.0
K03780	148.0
K03783	1954.0
K03782	210.0
K03785	821.0
K03784	995.0
K03787	1291.0
K03786	1677.0
K03789	1457.0
K03788	0.0
K10700	0.0
K00342	910.0
K03124	0.0
K03120	0.0
K12527	268.0
K12526	0.0
K12525	0.0
K12524	927.0
K12523	0.0
K12522	0.0
K09789	461.0
K09788	38.0
K09787	1359.0
K09786	81.0
K09785	0.0
K09781	0.0
K09780	0.0
K10961	0.0
K10960	0.0
K10963	0.0
K10962	0.0
K10965	0.0
K10964	0.0
K10966	0.0
K09879	0.0
K06318	0.0
K06311	0.0
K06310	104.0
K06312	0.0
K06314	0.0
K06317	161.0
K11389	0.0
K11386	0.0
K11387	0.0
K11384	404.0
K11385	0.0
K11382	0.0
K11383	0.0
K11381	0.0
K11949	0.0
K10380	0.0
K04032	171.0
K04033	0.0
K04030	187.0
K04031	740.0
K04036	0.0
K04037	0.0
K04034	2.0
K04035	33.0
K04038	0.0
K04039	0.0
K07046	212.0
K07047	1168.0
K07044	0.0
K07045	1410.0
K07042	1764.0
K07043	2145.0
K07040	1285.0
K07041	0.0
K07048	62.0
K07049	0.0
K08664	0.0
K02584	194.0
K10039	263.0
K10038	0.0
K10037	0.0
K10036	1.0
K04788	0.0
K04789	0.0
K04784	0.0
K04785	0.0
K04786	0.0
K04787	0.0
K04780	0.0
K04781	13.0
K04782	0.0
K04783	0.0
K13601	0.0
K13603	0.0
K13602	0.0
K13605	0.0
K13604	0.0
K13607	0.0
K02404	439.0
K05783	0.0
K05782	0.0
K05781	88.0
K05780	88.0
K05787	0.0
K05786	211.0
K05785	210.0
K05784	0.0
K05789	0.0
K05788	194.0
K01442	1899.0
K01443	1646.0
K01444	298.0
K01446	1.0
K01447	1040.0
K01448	4044.0
K01449	897.0
K14803	0.0
K02069	20.0
K05569	249.0
K08008	0.0
K02063	0.0
K05566	258.0
K05565	0.0
K05563	0.0
K05562	0.0
K05561	0.0
K02064	0.0
K03338	212.0
K03339	0.0
K03330	0.0
K03331	0.0
K03332	3.0
K03333	0.0
K03335	405.0
K03336	195.0
K03337	212.0
K12956	0.0
K12957	210.0
K12954	0.0
K12955	0.0
K12952	0.0
K12953	0.0
K12950	0.0
K12951	0.0
K14733	0.0
K00109	0.0
K06148	3692.0
K06149	0.0
K06144	0.0
K06145	0.0
K06146	0.0
K06147	18787.0
K06141	0.0
K06142	2602.0
K06143	194.0
K11945	0.0
K08948	0.0
K08949	0.0
K00071	0.0
K14664	0.0
K13810	0.0
K14665	76.0
K03058	0.0
K11609	0.0
K11608	0.0
K14660	0.0
K11603	0.0
K11602	0.0
K11601	0.0
K11600	0.0
K11607	210.0
K11606	210.0
K11605	210.0
K11604	210.0
K10558	33.0
K10559	49.0
K10550	37.0
K10551	37.0
K10552	0.0
K10553	0.0
K10554	0.0
K10555	50.0
K10556	49.0
K10557	33.0
K03051	0.0
K03050	0.0
K07549	0.0
K07548	0.0
K07239	6.0
K07235	0.0
K07234	0.0
K07237	0.0
K07236	0.0
K07231	0.0
K07230	0.0
K07233	0.0
K07232	0.0
K02467	0.0
K05306	392.0
K05305	281.0
K05304	0.0
K05303	210.0
K05301	0.0
K02565	0.0
K08644	0.0
K08646	0.0
K08641	636.0
K08643	0.0
K08642	0.0
K12146	0.0
K00010	519.0
K00011	0.0
K00012	2138.0
K00013	2656.0
K00014	2948.0
K00016	1660.0
K09065	0.0
K08252	0.0
K08253	0.0
K08256	0.0
K08255	0.0
K08258	0.0
K08259	0.0
K00274	223.0
K00275	211.0
K00276	0.0
K00270	0.0
K00271	0.0
K00272	0.0
K00273	0.0
K00278	2176.0
K00279	0.0
K12675	0.0
K01277	700.0
K01274	0.0
K01273	1226.0
K01271	683.0
K01270	2584.0
K01278	587.0
K00906	0.0
K00904	1.0
K00903	238.0
K00901	869.0
K13785	0.0
K00908	0.0
K11149	0.0
K01053	210.0
K01051	125.0
K01057	200.0
K01056	2464.0
K01055	0.0
K01054	0.0
K01058	0.0
K02500	2463.0
K02501	2463.0
K02502	1325.0
K02503	2270.0
K02504	0.0
K02505	0.0
K02506	0.0
K02507	0.0
K02508	0.0
K02509	0.0
K00291	0.0
K13410	0.0
K13148	0.0
K13419	0.0
K05825	0.0
K03106	2464.0
K03105	0.0
K03101	2691.0
K03100	4767.0
K12541	0.0
K12540	0.0
K12543	0.0
K12542	0.0
K12545	0.0
K12544	0.0
K12547	0.0
K12546	0.0
K12549	0.0
K06080	0.0
K11018	0.0
K11019	0.0
K11016	0.0
K11017	0.0
K11014	0.0
K11015	0.0
K11012	0.0
K11013	0.0
K11010	0.0
K11011	0.0
K06333	1007.0
K06880	0.0
K06883	210.0
K06882	0.0
K09857	404.0
K06884	0.0
K06887	0.0
K06886	210.0
K06889	3783.0
K10942	0.0
K09859	0.0
K09858	194.0
K10947	3289.0
K10946	0.0
K10945	0.0
K10944	0.0
K13284	0.0
K00483	4.0
K00481	0.0
K00480	0.0
K00486	0.0
K00485	0.0
K00484	0.0
K09901	0.0
K10929	0.0
K07684	0.0
K07685	0.0
K07686	0.0
K07687	0.0
K07681	0.0
K07688	0.0
K07689	0.0
K10928	0.0
K04018	0.0
K04019	171.0
K04014	0.0
K04015	0.0
K04016	0.0
K04017	0.0
K04013	0.0
K07060	0.0
K07061	0.0
K07062	210.0
K07063	0.0
K07064	0.0
K07065	0.0
K07066	184.0
K07067	144.0
K07068	12.0
K07069	185.0
K01121	0.0
K13629	0.0
K13628	210.0
K13623	0.0
K13622	210.0
K13620	0.0
K13626	689.0
K08586	0.0
K08587	0.0
K01428	408.0
K01429	406.0
K01422	579.0
K01423	4.0
K01420	1758.0
K01421	1101.0
K01426	610.0
K01427	0.0
K01424	1842.0
K01425	1163.0
K08068	0.0
K07538	0.0
K13086	0.0
K13085	0.0
K07287	0.0
K07824	0.0
K07682	0.0
K02722	0.0
K12978	0.0
K12979	0.0
K12972	0.0
K12973	0.0
K12974	0.0
K12975	0.0
K12976	0.0
K07821	0.0
K07683	0.0
K14750	0.0
K14751	0.0
K14953	0.0
K12288	0.0
K12289	0.0
K12282	0.0
K12283	0.0
K12280	0.0
K12281	0.0
K12286	0.0
K12287	0.0
K12284	0.0
K12285	0.0
K11957	0.0
K11956	0.0
K11955	0.0
K11954	0.0
K11953	0.0
K11952	0.0
K11951	0.0
K11950	0.0
K11959	0.0
K11958	0.0
K13889	2.0
K13888	194.0
K11963	0.0
K07217	121.0
K07216	1222.0
K07215	0.0
K07214	396.0
K07213	305.0
K07212	0.0
K07219	297.0
K07218	0.0
K12150	0.0
K08689	0.0
K08688	0.0
K00402	0.0
K00401	0.0
K11994	0.0
K00152	0.0
K01043	118.0
K00154	0.0
K00157	0.0
K00156	574.0
K10533	0.0
K10530	0.0
K10531	0.0
K10536	343.0
K10537	37.0
K10535	0.0
K10538	0.0
K10539	37.0
K00073	1.0
K13934	0.0
K00076	111.0
K00077	1642.0
K00074	1615.0
K00075	2235.0
K00078	0.0
K00079	0.0
K02290	0.0
K02563	2465.0
K02292	0.0
K08966	0.0
K02294	0.0
K08278	0.0
K08279	0.0
K08274	0.0
K08275	0.0
K08276	0.0
K08277	0.0
K00298	0.0
K00299	210.0
K00296	0.0
K00297	2286.0
K00294	0.0
K00292	0.0
K00293	0.0
K00290	1881.0
K07757	0.0
K12089	0.0
K01210	76.0
K01213	0.0
K01212	232.0
K01215	1.0
K01214	0.0
K01217	0.0
K01216	0.0
K01219	0.0
K01218	203.0
K02749	0.0
K02746	319.0
K02747	314.0
K02744	781.0
K02745	315.0
K02742	0.0
K00924	421.0
K00925	2685.0
K00926	1026.0
K00927	2464.0
K00928	2998.0
K00929	1381.0
K12085	0.0
K02298	0.0
K02299	0.0
K02568	0.0
K02569	194.0
K02562	0.0
K02291	210.0
K02560	0.0
K02293	0.0
K02566	462.0
K02567	194.0
K02564	2767.0
K02297	0.0
K03169	4479.0
K03168	2234.0
K03163	0.0
K03162	0.0
K03167	0.0
K03166	0.0
K11038	0.0
K11039	0.0
K11030	0.0
K11031	0.0
K11032	0.0
K11033	0.0
K11034	0.0
K11035	0.0
K11036	0.0
K11037	0.0
K02546	0.0
K07668	166.0
K07669	0.0
K07666	210.0
K07667	2017.0
K07664	0.0
K07665	569.0
K07662	0.0
K07663	210.0
K07660	0.0
K07661	0.0
K03927	1045.0
K07008	0.0
K07009	477.0
K07002	1.0
K07003	1055.0
K07000	0.0
K07001	1377.0
K07006	210.0
K07007	3165.0
K07004	0.0
K07005	2130.0
K03921	0.0
K02956	2464.0
K09725	0.0
K09181	210.0
K08599	0.0
K08598	0.0
K08591	2777.0
K08590	805.0
K01156	61.0
K01154	2825.0
K01407	0.0
K01400	0.0
K01153	2843.0
K01150	0.0
K01151	2059.0
K01408	0.0
K01409	2789.0
K01158	0.0
K01159	1516.0
K05523	0.0
K05522	0.0
K05521	1048.0
K05520	1308.0
K05527	0.0
K05526	0.0
K05525	0.0
K05524	33.0
K05529	0.0
K14518	0.0
K14519	210.0
K05949	0.0
K01754	1516.0
K05942	0.0
K01027	0.0
K02171	0.0
K02170	0.0
K02173	46.0
K02172	0.0
K01751	659.0
K06416	255.0
K06417	0.0
K06414	0.0
K06947	0.0
K03379	0.0
K03808	210.0
K03809	298.0
K03806	0.0
K06412	1182.0
K03804	0.0
K12296	1.0
K03802	1.0
K03803	753.0
K06413	2.0
K10808	0.0
K06411	863.0
K01028	47.0
K01029	146.0
K11931	0.0
K11930	0.0
K11933	0.0
K11932	0.0
K11935	0.0
K11934	5.0
K11937	0.0
K11936	0.0
K11939	0.0
K11938	0.0
K10800	210.0
K06419	3.0
K11929	0.0
K07271	1196.0
K07270	0.0
K07273	482.0
K07272	1.0
K07275	0.0
K07274	0.0
K07277	1103.0
K07276	0.0
K07279	0.0
K07278	194.0
K10623	0.0
K02481	1172.0
K11520	0.0
K02480	0.0
K08170	0.0
K02485	0.0
K02484	692.0
K02487	0.0
K08600	2557.0
K08603	0.0
K08602	704.0
K08605	0.0
K08604	0.0
K09956	210.0
K09957	0.0
K09954	210.0
K09955	1467.0
K09952	4.0
K09953	0.0
K09950	0.0
K09951	1016.0
K09958	210.0
K09959	0.0
K07495	1470.0
K07494	2.0
K07497	1917.0
K07496	374.0
K07491	2067.0
K07490	0.0
K07493	0.0
K07492	0.0
K07499	0.0
K07498	1.0
K11209	1.0
K11208	0.0
K11204	0.0
K11203	83.0
K11202	196.0
K11201	0.0
K11200	76.0
K00058	3995.0
K00059	5558.0
K00728	0.0
K00729	0.0
K00055	0.0
K00057	2462.0
K00050	481.0
K00051	0.0
K00720	0.0
K00721	1229.0
K14424	0.0
K06033	0.0
K14189	0.0
K14188	76.0
K06364	0.0
K14187	0.0
K01239	319.0
K01238	13.0
K01897	2638.0
K01232	507.0
K01895	1144.0
K01230	0.0
K01893	2445.0
K01236	0.0
K01235	2.0
K01890	2464.0
K02768	234.0
K02769	169.0
K02760	1678.0
K02761	1284.0
K02763	0.0
K02764	0.0
K02765	524.0
K00948	3183.0
K00949	1151.0
K00942	2562.0
K00943	1731.0
K00940	942.0
K00941	4346.0
K00946	1797.0
K00947	0.0
K00944	0.0
K00945	4698.0
K01097	0.0
K01096	0.0
K01095	195.0
K01093	194.0
K01092	1367.0
K01091	5161.0
K01090	2410.0
K03499	4754.0
K03498	3750.0
K03491	583.0
K03490	187.0
K03493	1.0
K03492	14.0
K03495	2465.0
K03497	5917.0
K03496	5819.0
K02817	0.0
K02814	0.0
K02815	0.0
K02810	382.0
K02548	1609.0
K02549	210.0
K02818	0.0
K02819	214.0
K03637	924.0
K03636	210.0
K03147	2091.0
K03146	0.0
K08851	0.0
K06518	2159.0
K09729	338.0
K06048	0.0
K06045	420.0
K06044	0.0
K09727	0.0
K09726	1.0
K06041	1452.0
K09720	0.0
K09723	0.0
K06042	1088.0
K09897	0.0
K09896	0.0
K09895	0.0
K09894	0.0
K09893	0.0
K09892	0.0
K09891	0.0
K09890	0.0
K09899	0.0
K09898	0.0
K03622	0.0
K07648	0.0
K07649	0.0
K07398	0.0
K07399	0.0
K11056	0.0
K11057	0.0
K11054	0.0
K11055	0.0
K07640	0.0
K07393	222.0
K07390	210.0
K07391	2243.0
K07644	210.0
K07645	210.0
K07646	2786.0
K07647	0.0
K10896	0.0
K07024	8605.0
K07025	3655.0
K07026	0.0
K07027	1262.0
K07020	0.0
K07021	1.0
K07022	0.0
K07023	1745.0
K07028	0.0
K07029	3518.0
K10094	0.0
K01390	0.0
K01392	0.0
K01399	0.0
K02673	0.0
K05893	0.0
K05897	0.0
K05896	1570.0
K05895	526.0
K05899	0.0
K05898	0.0
K00555	0.0
K00554	2181.0
K00557	0.0
K00556	887.0
K00551	0.0
K00559	0.0
K00558	4316.0
K01170	0.0
K01173	236.0
K01174	1.0
K01175	224.0
K01176	68.0
K01178	210.0
K01179	2121.0
K14578	0.0
K14579	0.0
K08951	0.0
K08950	0.0
K08953	0.0
K03828	212.0
K03829	0.0
K03820	1097.0
K03821	0.0
K03822	0.0
K03823	1829.0
K03824	0.0
K03825	121.0
K03826	1291.0
K03827	1057.0
K12248	0.0
K12246	0.0
K12247	0.0
K12242	0.0
K12243	0.0
K12240	0.0
K12241	0.0
K11919	0.0
K11918	0.0
K11913	0.0
K11912	0.0
K11911	0.0
K11910	194.0
K11917	0.0
K11916	194.0
K11915	194.0
K11914	194.0
K12068	0.0
K12069	0.0
K12062	0.0
K12063	0.0
K12060	0.0
K12061	0.0
K12066	0.0
K12067	0.0
K12064	0.0
K12065	0.0
K07259	467.0
K07258	3961.0
K07253	0.0
K07251	0.0
K07250	406.0
K07257	194.0
K07256	0.0
K07255	0.0
K07254	0.0
K05372	0.0
K05373	0.0
K05370	0.0
K05371	0.0
K05374	0.0
K05375	0.0
K09970	0.0
K09971	0.0
K09972	4.0
K09973	211.0
K09974	212.0
K09975	0.0
K09976	219.0
K09978	0.0
K09979	576.0
K11261	693.0
K11260	0.0
K11263	0.0
K11264	0.0
K10793	101.0
K10796	177.0
K10797	175.0
K10794	12.0
K10795	101.0
K00700	2970.0
K00701	0.0
K10798	0.0
K00703	2230.0
K00705	2434.0
K09828	0.0
K10133	0.0
K13053	0.0
K03192	210.0
K00964	0.0
K00965	1303.0
K00966	309.0
K00960	0.0
K00961	0.0
K00962	2451.0
K00963	848.0
K00969	2049.0
K12681	0.0
K02703	0.0
K08364	0.0
K08365	0.0
K02706	0.0
K08363	0.0
K08361	0.0
K02708	0.0
K02709	0.0
K08368	194.0
K08369	206.0
K01615	215.0
K01617	0.0
K01616	0.0
K01611	319.0
K01610	1429.0
K01613	1603.0
K01612	0.0
K01619	2515.0
K01618	0.0
K02834	2270.0
K02835	2464.0
K05281	0.0
K03619	0.0
K03618	0.0
K03617	2316.0
K03616	292.0
K03615	2284.0
K03614	2204.0
K03613	2237.0
K03612	2205.0
K03611	0.0
K03610	1052.0
K09705	194.0
K09704	377.0
K09701	210.0
K09700	2.0
K09709	0.0
K06391	383.0
K06390	1139.0
K06393	1139.0
K06392	956.0
K06395	178.0
K06394	862.0
K06397	1038.0
K06396	1021.0
K06399	1120.0
K06398	1143.0
K06435	0.0
K11078	0.0
K11079	0.0
K11074	0.0
K11075	0.0
K11076	0.0
K11077	0.0
K11070	1328.0
K11071	1330.0
K11072	1315.0
K11073	0.0
K06935	0.0
K06934	83.0
K06937	406.0
K06936	13.0
K06931	0.0
K06930	0.0
K06933	0.0
K06932	0.0
K06939	0.0
K06938	0.0
K13381	0.0
K05916	210.0
K05917	0.0
K05914	0.0
K05915	0.0
K05912	0.0
K05913	0.0
K05910	0.0
K05911	0.0
K05918	0.0
K05919	1242.0
K00392	0.0
K00390	231.0
K00397	0.0
K00395	194.0
K00394	490.0
K01884	0.0
K00399	0.0
K01886	2213.0
K01376	0.0
K01372	726.0
K09149	0.0
K09148	0.0
K01225	68.0
K09145	184.0
K09144	183.0
K09147	0.0
K09146	0.0
K09141	194.0
K09140	0.0
K09143	0.0
K09142	0.0
K05709	0.0
K05708	0.0
K05879	733.0
K05878	721.0
K05875	0.0
K05874	0.0
K05877	0.0
K05876	0.0
K05873	194.0
K00579	0.0
K00578	0.0
K00577	0.0
K00575	1394.0
K00574	683.0
K00573	404.0
K00571	1335.0
K00570	0.0
K01118	234.0
K01119	165.0
K01157	0.0
K01112	0.0
K01113	210.0
K04477	1184.0
K01114	0.0
K01115	0.0
K08087	0.0
K01315	0.0
K08085	0.0
K08084	0.0
K08083	0.0
K08082	0.0
K08081	0.0
K08080	0.0
K01152	118.0
K01401	0.0
K09826	0.0
K06344	0.0
K06345	0.0
K09822	210.0
K06343	0.0
K10938	0.0
K06341	0.0
K10934	0.0
K10935	0.0
K10932	0.0
K11052	0.0
K10930	0.0
K06349	0.0
K11053	0.0
K10754	0.0
K01755	2431.0
K10200	217.0
K02132	0.0
K02137	0.0
K03840	0.0
K03841	194.0
K13028	0.0
K13799	0.0
K13798	0.0
K13795	0.0
K13794	0.0
K13021	0.0
K13792	0.0
K13791	0.0
K13790	0.0
K12268	1.0
K12269	215.0
K12262	0.0
K12263	0.0
K12264	0.0
K12265	0.0
K12266	0.0
K12267	3008.0
K01757	0.0
K12237	0.0
K13243	0.0
K13245	0.0
K13244	0.0
K13246	0.0
K03264	0.0
K03265	0.0
K03263	0.0
K03268	0.0
K03269	910.0
K12415	0.0
K10211	0.0
K09918	0.0
K09919	0.0
K06720	0.0
K09913	76.0
K09910	0.0
K09911	0.0
K09916	0.0
K09917	0.0
K06726	139.0
K09915	210.0
K11535	0.0
K11534	45.0
K11537	244.0
K11531	0.0
K11533	0.0
K11532	0.0
K11249	212.0
K11539	0.0
K00762	2749.0
K00763	1362.0
K00760	2518.0
K00761	2254.0
K00766	1565.0
K00767	1888.0
K00764	3433.0
K00765	2429.0
K00768	1258.0
K00769	0.0
K11059	0.0
K00186	0.0
K00187	0.0
K00184	210.0
K00185	404.0
K00183	33.0
K00180	1582.0
K00188	0.0
K00189	0.0
K10110	542.0
K10111	0.0
K10112	1500.0
K10113	0.0
K10114	0.0
K10115	0.0
K10116	0.0
K10117	1403.0
K10118	1748.0
K10119	1635.0
K04641	1.0
K04643	0.0
K04642	0.0
K13282	1.0
K00988	0.0
K00989	487.0
K00986	100.0
K00984	184.0
K00985	0.0
K00982	0.0
K00983	581.0
K00980	339.0
K00981	2867.0
K01585	1254.0
K01584	0.0
K01586	2820.0
K13498	0.0
K01580	724.0
K01583	429.0
K01582	518.0
K13497	781.0
K01589	449.0
K01588	2673.0
K14941	0.0
K08347	0.0
K08348	0.0
K02720	0.0
K14949	0.0
K02723	0.0
K03459	0.0
K03458	1225.0
K03455	1479.0
K03457	168.0
K03451	262.0
K03981	0.0
K03980	880.0
K02614	825.0
K01639	1209.0
K01638	0.0
K01637	0.0
K01636	9.0
K01635	1.0
K01634	0.0
K01633	1068.0
K01632	0.0
K01631	0.0
K01630	512.0
K02615	0.0
K02588	580.0
K02589	280.0
K02858	194.0
K02859	0.0
K14051	0.0
K14053	0.0
K14052	0.0
K02852	0.0
K02853	0.0
K02850	0.0
K02851	0.0
K14059	508.0
K14058	0.0
K02586	95.0
K02587	163.0
K03679	0.0
K03671	4361.0
K03670	210.0
K03673	0.0
K03672	0.0
K03675	0.0
K03674	0.0
K03677	0.0
K03676	1.0
K09761	2368.0
K09760	766.0
K09763	0.0
K09762	1315.0
K09765	1364.0
K09764	275.0
K09767	94.0
K06006	0.0
K09769	469.0
K09768	615.0
K10353	0.0
K03187	408.0
K03186	985.0
K03185	0.0
K03184	0.0
K03183	2485.0
K03182	972.0
K03181	0.0
K03189	408.0
K03188	408.0
K02715	0.0
K12455	0.0
K12454	210.0
K12453	0.0
K12452	20.0
K12451	0.0
K07358	0.0
K07356	0.0
K07357	0.0
K07354	0.0
K07355	0.0
K07352	0.0
K07353	0.0
K07350	0.0
K07351	0.0
K06919	578.0
K06918	0.0
K06917	78.0
K06916	0.0
K06915	794.0
K06914	0.0
K06913	0.0
K06912	0.0
K06911	1107.0
K06910	457.0
K08986	1.0
K08987	1.0
K08984	210.0
K08985	0.0
K08982	17.0
K08983	0.0
K08980	0.0
K08981	6.0
K08988	0.0
K08989	0.0
K02252	0.0
K05934	1174.0
K05936	1174.0
K05937	0.0
K02253	0.0
K05939	420.0
K00378	1863.0
K00375	1697.0
K00374	388.0
K00376	0.0
K00371	194.0
K00370	194.0
K00373	194.0
K00372	210.0
K01358	2983.0
K09166	210.0
K09165	0.0
K09164	0.0
K09163	304.0
K09162	210.0
K09161	0.0
K09160	0.0
K01354	210.0
K01355	0.0
K01356	1881.0
K05601	0.0
K05851	0.0
K03807	0.0
K05606	183.0
K02927	0.0
K05974	0.0
K03805	0.0
K05976	0.0
K00519	0.0
K00518	0.0
K03800	932.0
K00511	0.0
K00510	0.0
K03801	694.0
K00515	0.0
K00514	0.0
K00517	0.0
K05971	0.0
K03154	1101.0
K11147	0.0
K05581	0.0
K05580	0.0
K05583	0.0
K05582	0.0
K05585	0.0
K05584	0.0
K05587	0.0
K05586	0.0
K05589	194.0
K03150	2690.0
K03623	1.0
K03152	2008.0
K14200	0.0
K14201	0.0
K14202	0.0
K03621	2243.0
K14204	0.0
K14205	13.0
K01134	183.0
K01135	118.0
K01136	420.0
K01137	222.0
K01130	1240.0
K01132	0.0
K01133	425.0
K01138	1257.0
K01139	121.0
K02113	1990.0
K02112	2420.0
K02111	2319.0
K02446	406.0
K02117	1924.0
K02116	377.0
K02115	2420.0
K02114	2420.0
K02119	1164.0
K02118	1905.0
K02448	0.0
K01036	0.0
K03212	0.0
K13007	0.0
K13006	1.0
K13005	0.0
K13004	185.0
K13001	0.0
K06404	444.0
K01032	0.0
K06951	194.0
K03862	0.0
K03863	0.0
K06406	1144.0
K06957	0.0
K05020	90.0
K06400	709.0
K06403	444.0
K06954	0.0
K10814	0.0
K10817	0.0
K10816	0.0
K07136	0.0
K03242	0.0
K03243	0.0
K12202	0.0
K12203	0.0
K12206	0.0
K12207	0.0
K12204	0.0
K12205	0.0
K12208	0.0
K12209	0.0
K13919	109.0
K13918	0.0
K06214	0.0
K06215	734.0
K09936	949.0
K06217	2463.0
K09930	210.0
K09931	0.0
K09932	210.0
K06213	1641.0
K09938	0.0
K09939	700.0
K11517	0.0
K06337	0.0
K13301	0.0
K00748	792.0
K00745	0.0
K00743	0.0
K07165	210.0
K07164	1104.0
K07167	0.0
K07166	1340.0
K07161	0.0
K07160	174.0
K07163	0.0
K07162	46.0
K07169	0.0
K07168	0.0
K06336	0.0
K01839	1053.0
K01838	351.0
K01835	468.0
K01834	6236.0
K01837	0.0
K01830	0.0
K00608	0.0
K02632	0.0
K02630	0.0
K02631	0.0
K08322	32.0
K08323	8.0
K08320	0.0
K08321	243.0
K08326	0.0
K08324	0.0
K08325	244.0
K01659	1.0
K01658	1512.0
K02637	0.0
K01653	2375.0
K01652	3620.0
K01655	0.0
K01654	858.0
K01657	1710.0
K02874	2254.0
K02875	0.0
K02876	2445.0
K02877	0.0
K02871	2313.0
K02873	0.0
K02878	2464.0
K02879	2249.0
K14070	0.0
K09749	894.0
K09748	2234.0
K06023	3139.0
K09742	0.0
K09741	0.0
K09740	34.0
K09747	1548.0
K09746	0.0
K09745	0.0
K06024	1551.0
K03477	0.0
K03476	142.0
K03475	495.0
K03474	910.0
K03473	700.0
K03472	0.0
K03471	429.0
K03470	2398.0
K03478	474.0
K02304	1690.0
K02305	0.0
K02302	101.0
K02303	0.0
K02300	0.0
K02301	210.0
K03653	0.0
K03652	373.0
K03651	0.0
K03650	2250.0
K03657	4924.0
K03656	0.0
K03655	3656.0
K03654	2572.0
K03658	183.0
K12439	0.0
K12431	0.0
K12430	0.0
K12433	0.0
K12432	0.0
K12435	0.0
K12434	0.0
K12437	0.0
K12436	0.0
K06979	1.0
K06978	748.0
K06971	271.0
K06970	1.0
K06973	1959.0
K06972	956.0
K06975	986.0
K06974	0.0
K06977	0.0
K06976	337.0
K07082	2131.0
K07083	770.0
K07080	886.0
K07081	315.0
K07086	0.0
K07087	0.0
K07084	12.0
K07085	1359.0
K07088	3357.0
K07089	1477.0
K01317	0.0
K11162	0.0
K11163	0.0
K11161	0.0
K11168	0.0
K00356	1.0
K00355	0.0
K00354	0.0
K00353	0.0
K00351	581.0
K00350	581.0
K05952	0.0
K05953	0.0
K05951	0.0
K05956	0.0
K05957	0.0
K00358	10.0
K00689	0.0
K00688	3288.0
K00681	829.0
K00680	2411.0
K00683	0.0
K00685	210.0
K00684	404.0
K00687	1.0
K00686	0.0
K05831	0.0
K05830	0.0
K05833	1206.0
K05832	1072.0
K05834	0.0
K05837	2245.0
K05836	0.0
K05839	0.0
K05838	0.0
K07677	0.0
K00533	366.0
K00532	91.0
K00531	0.0
K00530	0.0
K00537	2145.0
K00536	0.0
K00535	0.0
K00534	194.0
K00539	0.0
K00538	0.0
K11029	0.0
K14260	112.0
K14261	194.0
K14266	0.0
K14267	0.0
K14268	0.0
K14269	0.0
K01337	0.0
K01338	2753.0
K02683	0.0
K02682	0.0
K02681	0.0
K02680	0.0
K02687	2128.0
K02686	0.0
K02685	0.0
K02689	0.0
K02688	274.0
K00824	416.0
K00827	0.0
K00826	2675.0
K00821	2484.0
K00820	2692.0
K00823	101.0
K00822	0.0
K00829	0.0
K00828	0.0
K01488	243.0
K01489	1850.0
K01484	0.0
K01485	465.0
K01486	1311.0
K01487	555.0
K01480	1901.0
K01481	0.0
K01482	0.0
K01483	0.0
K02469	3362.0
K02468	0.0
K02466	76.0
K02465	0.0
K02464	0.0
K02463	0.0
K02462	0.0
K02461	0.0
K02460	0.0
K08969	13.0
K13061	0.0
K13060	0.0
K13063	0.0
K13062	0.0
K13069	0.0
K08964	0.0
K06363	0.0
K03079	203.0
K06342	0.0
K03078	0.0
K13289	0.0
K13288	0.0
K13285	0.0
K13287	0.0
K13286	0.0
K13281	69.0
K13280	573.0
K13283	0.0
K00054	1.0
K04496	0.0
K05369	0.0
K05368	0.0
K03228	210.0
K03229	210.0
K00052	2247.0
K03222	210.0
K03223	210.0
K03220	0.0
K03221	0.0
K03226	210.0
K03227	210.0
K03224	210.0
K03225	0.0
K09482	0.0
K09483	0.0
K13836	0.0
K12228	0.0
K05360	0.0
K12224	0.0
K12225	0.0
K12226	0.0
K12227	0.0
K12220	0.0
K05363	430.0
K12222	0.0
K12223	0.0
K08681	734.0
K08680	1.0
K08683	0.0
K08682	0.0
K08685	0.0
K08684	0.0
K08687	0.0
K08686	0.0
K11755	2524.0
K11754	5455.0
K11751	0.0
K11750	0.0
K11753	4678.0
K11752	2687.0
K02407	645.0
K13938	0.0
K13936	0.0
K13935	0.0
K02406	1990.0
K13933	0.0
K13932	0.0
K13931	0.0
K13930	0.0
K12088	0.0
K12081	0.0
K12082	0.0
K12083	0.0
K12084	0.0
K12086	0.0
K12087	0.0
K09611	0.0
K09612	0.0
K04940	0.0
K10085	0.0
K05394	0.0
K05395	0.0
K06340	0.0
K13043	244.0
K07149	649.0
K07148	457.0
K07147	210.0
K07146	2.0
K07145	0.0
K07144	0.0
K07143	0.0
K07142	0.0
K07141	597.0
K07140	0.0
K10156	0.0
K10150	0.0
K10620	0.0
K10621	0.0
K14028	0.0
K14029	0.0
K01817	1757.0
K01816	404.0
K01815	914.0
K01814	2463.0
K01813	388.0
K01812	1773.0
K01811	2121.0
K01810	2510.0
K01819	1.0
K01818	336.0
K14580	0.0
K05379	0.0
K08304	194.0
K08305	194.0
K08306	194.0
K08307	893.0
K08300	194.0
K08301	1807.0
K08302	392.0
K08303	4493.0
K08308	0.0
K08309	318.0
K14671	0.0
K14670	0.0
K14673	0.0
K14672	0.0
K01673	517.0
K01672	0.0
K01671	0.0
K01677	1338.0
K01676	700.0
K01674	0.0
K01679	476.0
K01678	1267.0
K02899	2446.0
K02896	0.0
K02897	1133.0
K02895	2464.0
K02892	2464.0
K02890	2464.0
K10811	0.0
K02096	0.0
K02097	0.0
K02094	0.0
K02095	0.0
K02092	0.0
K02093	0.0
K02099	1188.0
K03411	771.0
K03410	790.0
K03413	1708.0
K03412	847.0
K03415	785.0
K03414	194.0
K03417	0.0
K03416	0.0
K03418	0.0
K05376	0.0
K02320	0.0
K02322	0.0
K02323	0.0
K05377	0.0
K13542	2112.0
K13543	0.0
K13540	0.0
K13541	0.0
K12145	0.0
K12144	0.0
K12147	0.0
K12410	2467.0
K12141	888.0
K12140	888.0
K12143	0.0
K12142	0.0
K12149	0.0
K12148	0.0
K07312	0.0
K07313	237.0
K07310	0.0
K07311	79.0
K07316	129.0
K07317	0.0
K07314	0.0
K07315	449.0
K07318	45.0
K07319	442.0
K03936	0.0
K03425	0.0
K03426	1508.0
K03427	3430.0
K03420	0.0
K03421	0.0
K03422	0.0
K03423	0.0
K03756	0.0
K03757	0.0
K03206	0.0
K03755	0.0
K11144	232.0
K11145	1360.0
K05972	0.0
K05973	0.0
K03752	484.0
K05978	0.0
K05979	1.0
K03753	307.0
K00331	910.0
K00330	910.0
K00333	210.0
K00332	210.0
K00335	1422.0
K00334	1541.0
K00337	1103.0
K00336	1999.0
K00339	910.0
K00338	792.0
K03751	0.0
K06953	0.0
K06952	3.0
K06407	1144.0
K06950	4382.0
K10819	227.0
K06956	113.0
K06955	0.0
K06402	415.0
K10815	0.0
K06959	2032.0
K06958	1553.0
K06409	1865.0
K06408	373.0
K09129	0.0
K09128	268.0
K09123	268.0
K09122	0.0
K09121	932.0
K09120	0.0
K09127	0.0
K09126	206.0
K09125	8.0
K09124	0.0
K01233	0.0
K05819	0.0
K05818	0.0
K01896	0.0
K05813	1123.0
K05812	0.0
K05811	0.0
K05810	1701.0
K05817	0.0
K05816	76.0
K05815	215.0
K05814	75.0
K01894	210.0
K01892	2478.0
K01234	313.0
K01144	946.0
K01146	0.0
K01141	0.0
K01416	0.0
K11434	0.0
K01415	0.0
K06354	0.0
K01414	210.0
K09836	0.0
K01318	0.0
K01319	0.0
K01312	0.0
K06350	0.0
K02669	1972.0
K02668	0.0
K02665	0.0
K02664	1.0
K02667	0.0
K02666	0.0
K02661	0.0
K02660	0.0
K02663	79.0
K02662	561.0
K00809	0.0
K00808	0.0
K00806	2544.0
K00805	1263.0
K00804	0.0
K00803	18.0
K00802	0.0
K00801	210.0
K00800	2281.0
K10921	0.0
K02409	739.0
K02408	971.0
K02401	763.0
K02400	952.0
K02403	0.0
K02402	0.0
K02405	972.0
K05364	596.0
K05367	642.0
K05366	5352.0
K10210	0.0
K10216	0.0
K13049	196.0
K13048	0.0
K13739	0.0
K10215	0.0
K06122	12.0
K13735	0.0
K13734	0.0
K13041	0.0
K13040	0.0
K13731	0.0
K13730	0.0
K13733	0.0
K13732	0.0
K04516	700.0
K03204	0.0
K03205	3071.0
K03207	1.0
K03200	0.0
K03201	0.0
K03202	0.0
K03203	0.0
K03208	0.0
K03758	195.0
K03759	0.0
K09469	0.0
K09461	0.0
K06204	387.0
K00178	0.0
K13950	0.0
K13953	0.0
K13955	0.0
K13954	758.0
K10920	0.0
K06324	0.0
K11777	96.0
K11779	0.0
K11778	0.0
K06325	0.0
K12600	0.0
K07432	0.0
K07430	0.0
K06326	0.0
K07128	0.0
K07121	0.0
K07120	1.0
K07123	210.0
K07122	0.0
K07125	0.0
K07124	1473.0
K07127	210.0
K07126	693.0
K01870	2464.0
K01873	2647.0
K01872	2463.0
K01875	2540.0
K01874	2646.0
K01876	2529.0
K01879	271.0
K01878	271.0
K06321	0.0
K00476	0.0
K00477	0.0
K00474	0.0
K00472	0.0
K00470	0.0
K00471	0.0
K00478	0.0
K00479	0.0
K04775	0.0
K04774	0.0
K04777	0.0
K04776	0.0
K04771	210.0
K04770	0.0
K04773	1339.0
K04772	210.0
K04779	0.0
K04778	0.0
K14657	0.0
K14656	0.0
K14654	0.0
K14653	0.0
K14652	3378.0
K14659	0.0
K14658	0.0
K14386	0.0
K09926	0.0
K01699	1.0
K01698	863.0
K01695	1760.0
K01697	0.0
K01696	1820.0
K01690	0.0
K01693	1763.0
K01692	224.0
K07227	0.0
K03439	2257.0
K03438	3022.0
K13380	0.0
K03928	239.0
K03925	1454.0
K03924	3051.0
K03431	1928.0
K03926	404.0
K03437	2063.0
K03436	1899.0
K03435	0.0
K03434	0.0
K02348	298.0
K02342	1802.0
K02343	2205.0
K02340	2119.0
K02341	2464.0
K02346	2615.0
K02347	210.0
K02344	0.0
K02345	0.0
K03697	263.0
K03696	1994.0
K03695	2464.0
K03694	195.0
K03693	1.0
K03692	0.0
K03690	0.0
K03699	2152.0
K03698	1488.0
K13566	0.0
K12164	0.0
K07338	0.0
K07339	111.0
K07334	228.0
K07335	1815.0
K07336	210.0
K07337	0.0
K07330	0.0
K07331	0.0
K07332	0.0
K07333	0.0
K09695	210.0
K09694	210.0
K09697	201.0
K09696	201.0
K09691	1467.0
K09690	1447.0
K09693	1.0
K09692	242.0
K09699	0.0
K09698	81.0
K07590	197.0
K07591	0.0
K07592	0.0
K05998	0.0
K05999	0.0
K05996	0.0
K05997	0.0
K05994	0.0
K05995	899.0
K05993	275.0
K05991	0.0
K10837	0.0
K00319	0.0
K00318	0.0
K00648	2418.0
K02545	0.0
K00645	2342.0
K00311	0.0
K00646	0.0
K00317	0.0
K00316	0.0
K00643	0.0
K00314	0.0
K02547	205.0
K06429	0.0
K06428	0.0
K06427	0.0
K02812	0.0
K06425	15.0
K06424	0.0
K06423	81.0
K06422	0.0
K06421	13.0
K02813	0.0
K02930	0.0
K03815	0.0
K05612	0.0
K03367	76.0
K03366	1.0
K03812	0.0
K03635	210.0
K03634	194.0
K03631	2230.0
K05969	0.0
K03630	2565.0
K03633	0.0
K03632	0.0
K01998	2242.0
K01999	2257.0
K01992	5397.0
K01993	1777.0
K01990	10266.0
K01991	1126.0
K01996	2308.0
K01997	2324.0
K01994	4.0
K01995	2321.0
K03148	544.0
K03639	1062.0
K05692	0.0
K03638	0.0
K00869	1.0
K00868	1027.0
K00861	0.0
K00860	442.0
K00863	38.0
K00862	0.0
K00865	1286.0
K00864	2230.0
K00867	1.0
K00866	0.0
K01192	1739.0
K01190	5967.0
K01191	1502.0
K01197	23.0
K01194	0.0
K01195	489.0
K01198	378.0
K01199	0.0
K00656	4191.0
K00657	1038.0
K00306	0.0
K14591	12.0
K00300	0.0
K00653	0.0
K13715	0.0
K13713	0.0
K00650	0.0
K00651	1557.0
K14596	0.0
K02647	2161.0
K14598	0.0
K02643	0.0
K02642	0.0
K02641	0.0
K02640	0.0
K03594	1099.0
K03595	2254.0
K03596	2444.0
K03597	0.0
K03590	1055.0
K03591	0.0
K03592	293.0
K03593	793.0
K03598	0.0
K03599	0.0
K01736	2464.0
K01737	1055.0
K01734	1943.0
K01735	2180.0
K01732	0.0
K01733	2755.0
K01730	183.0
K01731	0.0
K06049	0.0
K01738	3143.0
K01739	212.0
K11809	0.0
K05343	183.0
K02422	1378.0
K02421	763.0
K05340	77.0
K02427	194.0
K05346	46.0
K02425	0.0
K02424	0.0
K05349	5783.0
K02428	986.0
K03770	1103.0
K03771	1109.0
K03772	448.0
K03773	467.0
K03774	0.0
K03775	700.0
K03776	0.0
K03777	0.0
K03778	1471.0
K03779	102.0
K09722	0.0
K08174	0.0
K14114	0.0
K13979	210.0
K13237	0.0
K14440	0.0
K09992	394.0
K09990	0.0
K09991	0.0
K09996	0.0
K09997	0.0
K09994	0.0
K14110	0.0
K09998	0.0
K09999	0.0
K14111	0.0
K14113	0.0
K14449	0.0
K10213	4.0
K14118	0.0
K11711	95.0
K11710	0.0
K11712	193.0
K11717	3189.0
K11719	0.0
K06857	194.0
K10440	2614.0
K10441	2332.0
K07103	0.0
K07102	210.0
K07101	0.0
K07100	0.0
K07107	2690.0
K07106	343.0
K07105	875.0
K07456	2136.0
K07459	6.0
K07458	290.0
K07109	238.0
K07108	0.0
K10198	0.0
K10199	0.0
K10190	1155.0
K10191	0.0
K10192	302.0
K10193	7.0
K10194	19.0
K10195	0.0
K10196	0.0
K10197	0.0
K15013	0.0
K01858	46.0
K15016	0.0
K15017	0.0
K01853	0.0
K01852	0.0
K01851	0.0
K01850	6.0
K01857	0.0
K01856	0.0
K01854	1815.0
K07539	0.0
K08478	0.0
K08479	0.0
K08476	0.0
K08477	0.0
K08475	0.0
K00450	0.0
K00451	0.0
K00452	0.0
K00453	0.0
K00455	0.0
K00456	0.0
K00457	0.0
K00106	0.0
K00459	1.0
K00104	1045.0
K00105	0.0
K00102	0.0
K00103	0.0
K00100	3307.0
K00101	0.0
K01509	0.0
K04759	3834.0
K04758	4515.0
K04757	158.0
K01504	0.0
K04755	0.0
K04754	0.0
K04753	0.0
K04752	0.0
K04751	982.0
K01502	210.0
K14631	0.0
K05359	0.0
K14632	0.0
K07536	0.0
K12080	0.0
K02364	0.0
K12369	0.0
K02361	6.0
K02362	0.0
K02363	0.0
K13509	0.0
K13503	0.0
K13500	0.0
K12109	0.0
K12108	0.0
K12101	0.0
K12100	0.0
K12103	0.0
K12102	0.0
K12105	0.0
K12104	0.0
K12107	0.0
K12106	0.0
K11023	0.0
K03014	0.0
K08906	0.0
K08904	0.0
K08900	0.0
K06223	1617.0
K06199	1239.0
K06198	1.0
K06197	0.0
K06196	597.0
K06194	694.0
K06193	287.0
K06192	404.0
K06191	1.0
K06190	0.0
K11104	286.0
K11105	951.0
K11106	0.0
K11107	0.0
K11102	0.0
K11103	210.0
K07862	4.0
K00666	752.0
K00663	1.0
K00662	185.0
K00661	2424.0
K00660	210.0
K06997	2346.0
K06996	211.0
K06995	194.0
K10852	7.0
K06993	0.0
K06992	0.0
K06991	0.0
K06990	194.0
K11050	0.0
K06999	210.0
K06998	333.0
K05338	0.0
K11051	0.0
K06441	0.0
K06440	0.0
K06443	0.0
K06442	1763.0
K06445	0.0
K06447	0.0
K06446	0.0
K06309	0.0
K05686	0.0
K02655	0.0
K07392	0.0
K00595	1724.0
K00594	0.0
K00596	0.0
K00599	5121.0
K00598	13.0
K02657	0.0
K07642	0.0
K07643	0.0
K07396	194.0
K07397	252.0
K07394	0.0
K07395	0.0
K04102	0.0
K04103	0.0
K04100	0.0
K04101	0.0
K04107	0.0
K04105	0.0
K04108	0.0
K04109	0.0
K07716	0.0
K07717	95.0
K07714	210.0
K07715	0.0
K07712	210.0
K07713	631.0
K07710	0.0
K07711	0.0
K07718	4150.0
K07719	97.0
K00843	0.0
K00842	0.0
K00841	2.0
K00840	0.0
K00847	2354.0
K00846	0.0
K00845	4471.0
K00844	45.0
K00849	1945.0
K00848	539.0
K06302	0.0
K13771	210.0
K13770	1.0
K13772	0.0
K13775	0.0
K13774	0.0
K13777	0.0
K13776	0.0
K13779	0.0
K13778	0.0
K02621	1129.0
K02992	2463.0
K02623	0.0
K08286	0.0
K08281	0.0
K02996	2246.0
K02995	0.0
K02994	2464.0
K02629	0.0
K02628	0.0
K08289	909.0
K08288	0.0
K03578	210.0
K03579	404.0
K03576	210.0
K03577	183.0
K03574	3611.0
K03575	1678.0
K03572	2464.0
K03573	0.0
K03570	2345.0
K03571	967.0
K01710	3795.0
K01711	1367.0
K01712	301.0
K01713	0.0
K01714	4206.0
K01715	851.0
K01716	0.0
K01718	0.0
K01719	582.0
K03081	1.0
K02199	0.0
K02198	194.0
K14170	3369.0
K02193	194.0
K02192	48.0
K02191	80.0
K02190	1285.0
K02197	194.0
K02196	0.0
K02195	194.0
K02194	194.0
K03718	588.0
K03719	434.0
K03712	1701.0
K03713	1.0
K03710	2411.0
K03711	2627.0
K03716	471.0
K03717	210.0
K03715	0.0
K07129	0.0
K00045	0.0
K13995	0.0
K13994	0.0
K13991	0.0
K13990	932.0
K13993	1494.0
K13992	0.0
K06298	511.0
K06299	0.0
K06294	0.0
K06295	405.0
K06296	98.0
K06297	83.0
K06290	0.0
K06291	0.0
K06292	0.0
K06293	0.0
K12743	0.0
K00248	1306.0
K06426	4.0
K11739	0.0
K11738	0.0
K11733	0.0
K11732	0.0
K11731	0.0
K11737	194.0
K11736	0.0
K11735	0.0
K11734	0.0
K06870	0.0
K06871	3036.0
K06872	1256.0
K06873	0.0
K06874	0.0
K06875	0.0
K06876	210.0
K06877	377.0
K06878	214.0
K06879	0.0
K07478	2664.0
K12645	0.0
K07479	0.0
K07473	1303.0
K07472	0.0
K07471	0.0
K07470	0.0
K07477	0.0
K07476	0.0
K07474	208.0
K15038	0.0
K15039	0.0
K15034	0.0
K15036	0.0
K15037	0.0
K08738	0.0
K06420	0.0
K00128	1267.0
K00129	0.0
K00438	0.0
K00432	344.0
K00433	470.0
K00122	0.0
K00123	870.0
K00124	388.0
K00125	0.0
K00126	0.0
K00127	0.0
K08973	0.0
K14348	0.0
K14347	0.0
K14340	0.0
K08972	1.0
K01525	0.0
K01524	2364.0
K01523	206.0
K01521	0.0
K01520	2524.0
K01529	299.0
K08977	0.0
K03969	69.0
K08929	0.0
K02388	1165.0
K02389	970.0
K02386	194.0
K02387	971.0
K02384	0.0
K02385	678.0
K02382	0.0
K02380	388.0
K02381	0.0
K05386	0.0
K13524	0.0
K13525	0.0
K13527	0.0
K13520	0.0
K13522	0.0
K13529	404.0
K03385	194.0
K03384	0.0
K03387	457.0
K03386	1160.0
K03381	0.0
K03380	0.0
K03383	0.0
K03382	393.0
K03389	772.0
K03388	1278.0
K05356	0.0
K12344	238.0
K12343	0.0
K12342	0.0
K12341	0.0
K12340	776.0
K02430	0.0
K12349	0.0
K05351	0.0
K11694	215.0
K11695	0.0
K11690	1711.0
K05352	0.0
K11693	0.0
K08928	0.0
K03433	0.0
K13832	0.0
K03039	0.0
K03432	0.0
K06607	0.0
K06606	45.0
K06605	0.0
K03430	357.0
K06603	84.0
K06602	0.0
K06601	0.0
K06600	0.0
K05358	0.0
K06609	0.0
K06608	13.0
K03923	0.0
K03922	0.0
K11472	0.0
K11473	598.0
K11474	0.0
K11475	0.0
K11476	0.0
K11477	0.0
K00601	0.0
K00600	2305.0
K00603	96.0
K03746	0.0
K00605	1307.0
K00604	2464.0
K00607	0.0
K00606	1444.0
K00609	2312.0
K03741	592.0
K03740	76.0
K03743	332.0
K10873	0.0
K03214	0.0
K14068	0.0
K13317	0.0
K06360	0.0
K14069	0.0
K08078	0.0
K09650	0.0
K06361	0.0
K07802	0.0
K07803	387.0
K07800	0.0
K07801	0.0
K07806	0.0
K07807	0.0
K07804	0.0
K07805	0.0
K06362	0.0
K01172	0.0
K10257	0.0
K10255	211.0
K10254	1178.0
K10253	0.0
K10918	0.0
K04128	0.0
K01958	614.0
K01959	0.0
K01956	2675.0
K01957	0.0
K04126	0.0
K04127	0.0
K01952	2867.0
K01953	2940.0
K01950	2623.0
K01951	2666.0
K07730	0.0
K07731	0.0
K07732	0.0
K07733	0.0
K07734	0.0
K07735	215.0
K07736	1489.0
K07737	4563.0
K07738	1256.0
K07739	0.0
K06365	0.0
K06366	0.0
K06367	0.0
K10910	0.0
K10911	0.0
K04382	0.0
K10775	0.0
K02609	0.0
K02979	0.0
K02978	0.0
K06368	0.0
K02975	0.0
K02974	0.0
K02977	0.0
K02976	0.0
K03558	200.0
K03559	2557.0
K03550	2369.0
K03551	2464.0
K03552	0.0
K03553	2648.0
K03554	0.0
K03555	2344.0
K03556	365.0
K03557	0.0
K01778	2206.0
K01779	568.0
K06369	0.0
K01772	1.0
K01770	2250.0
K01771	0.0
K01776	2324.0
K01777	101.0
K01774	0.0
K01775	2757.0
K05385	0.0
K05384	0.0
K05383	0.0
K05382	0.0
K05381	0.0
K08159	215.0
K14153	0.0
K14154	0.0
K14155	2598.0
K08152	0.0
K08156	893.0
K08076	0.0
K12809	0.0
K05297	2.0
K03734	3209.0
K03735	218.0
K03736	218.0
K03737	2383.0
K03731	0.0
K03732	0.0
K03733	1324.0
K03738	207.0
K03739	76.0
K08139	0.0
K06994	0.0
K12660	0.0
K12661	12.0
K07450	0.0
K08719	0.0
K08717	0.0
K08715	0.0
K08714	0.0
K08713	0.0
K08710	0.0
K11311	0.0
K11312	1.0
K00141	0.0
K00146	0.0
K00411	0.0
K00412	0.0
K00145	4418.0
K00148	0.0
K14367	0.0
K14366	0.0
K08954	0.0
K08384	1711.0
K14369	0.0
K14368	0.0
K14091	378.0
K14090	378.0
K14093	0.0
K14092	0.0
K14095	0.0
K14094	0.0
K14097	0.0
K14096	0.0
K14099	0.0
K14098	0.0
K02848	0.0
K01541	0.0
K04712	0.0
K04711	0.0
K01545	0.0
K01547	1513.0
K01546	1513.0
K01548	1465.0
K04719	0.0
K04718	0.0
K02018	1852.0
K02019	1149.0
K02016	3811.0
K02017	405.0
K02014	4515.0
K02015	4624.0
K02012	1262.0
K02013	3656.0
K02010	870.0
K02011	1129.0
K04515	0.0
K03943	0.0
K03941	0.0
K03940	0.0
K00313	0.0
K04060	0.0
K01608	199.0
K08942	0.0
K08943	0.0
K08940	0.0
K08941	0.0
K08946	0.0
K08947	0.0
K08944	0.0
K08945	0.0
K03059	0.0
K13811	0.0
K13812	0.0
K13815	0.0
K13816	0.0
K13818	0.0
K13819	194.0
K03053	0.0
K03052	0.0
K03055	0.0
K03054	0.0
K03057	0.0
K03056	0.0
K06222	0.0
K11418	0.0
K11410	0.0
K11415	0.0
K00622	0.0
K00621	0.0
K00620	3039.0
K00627	591.0
K00626	1818.0
K00625	1631.0
K00624	0.0
K02805	201.0
K02552	210.0
K02550	0.0
K02556	970.0
K02803	0.0
K02554	0.0
K07280	0.0
K07281	194.0
K07282	1762.0
K07283	0.0
K07284	1586.0
K07285	0.0
K07286	0.0
K08217	968.0
K07288	0.0
K07289	387.0
K07534	0.0
K07535	14.0
K07533	481.0
K07822	0.0
K07823	0.0
K08699	0.0
K00088	2646.0
K00087	354.0
K00086	273.0
K00082	238.0
K10239	0.0
K10238	0.0
K10231	150.0
K10230	0.0
K10233	0.0
K10232	0.0
K10235	0.0
K10234	0.0
K10237	0.0
K10236	0.0
K08353	0.0
K01970	0.0
K01971	495.0
K01972	2824.0
K01973	0.0
K01974	210.0
K01975	128.0
K01976	0.0
K07758	0.0
K05990	0.0
K07752	0.0
K07753	0.0
K07751	0.0
K13786	0.0
K07755	0.0
K07442	194.0
K08352	0.0
K07115	0.0
K07441	0.0
K07634	0.0
K07446	3.0
K07111	0.0
K07444	1148.0
K07445	0.0
K00647	116.0
K07449	0.0
K00641	786.0
K00640	2764.0
K01289	0.0
K01282	0.0
K01283	0.0
K01280	0.0
K01281	1.0
K01286	447.0
K01284	1399.0
K02954	2463.0
K02952	2464.0
K02950	2327.0
K00155	210.0
K02959	2136.0
K00887	0.0
K00886	0.0
K00885	0.0
K00884	0.0
K00883	36.0
K00882	1286.0
K00881	32.0
K00880	236.0
K00053	1976.0
K14048	0.0
K01026	297.0
K01756	2465.0
K01025	0.0
K01750	202.0
K01023	33.0
K01752	2834.0
K01753	50.0
K14583	0.0
K01758	45.0
K01759	2688.0
K09565	0.0
K09568	0.0
K08173	0.0
K08172	0.0
K02483	653.0
K02482	597.0
K08177	53.0
K08176	0.0
K08175	0.0
K02486	0.0
K02489	0.0
K02488	0.0
K08178	0.0
K14138	268.0
K14136	0.0
K09713	0.0
K09714	0.0
K09715	0.0
K03532	0.0
K03533	0.0
K03530	5068.0
K03531	2481.0
K03536	2465.0
K03537	76.0
K03534	818.0
K03535	210.0
K03538	0.0
K03539	0.0
K14451	0.0
K14450	0.0
K02225	0.0
K02224	2380.0
K02227	1257.0
K02226	1155.0
K02221	353.0
K14107	0.0
K02229	0.0
K02228	0.0
K14106	0.0
K00441	3.0
K03288	0.0
K03289	0.0
K03284	2977.0
K03285	0.0
K03286	194.0
K03287	1399.0
K03280	0.0
K03281	910.0
K03282	1850.0
K00440	0.0
K13677	0.0
K12790	0.0
K09639	0.0
K12688	0.0
K12689	0.0
K12686	0.0
K12687	0.0
K12684	0.0
K12685	0.0
K12682	0.0
K12683	0.0
K12680	0.0
K11889	0.0
K08884	1494.0
K11085	1094.0
K11084	0.0
K11081	0.0
K11080	0.0
K11083	0.0
K11082	0.0
K11089	210.0
K08777	0.0
K08776	0.0
K06346	1744.0
K06347	0.0
K09824	0.0
K09825	1826.0
K09823	0.0
K09820	404.0
K10939	0.0
K10936	0.0
K10937	0.0
K10933	0.0
K06348	0.0
K09829	0.0
K11337	0.0
K11336	0.0
K11335	0.0
K11334	0.0
K11333	0.0
K11332	0.0
K11331	0.0
K11330	0.0
K00169	264.0
K00164	210.0
K00166	0.0
K00167	0.0
K00161	592.0
K00162	592.0
K00163	0.0
K10689	0.0
K10680	0.0
K10681	0.0
K10682	0.0
K04083	1570.0
K04082	0.0
K04081	0.0
K04080	0.0
K04087	424.0
K04086	1.0
K04085	0.0
K04084	194.0
K04088	424.0
K01569	0.0
K01568	0.0
K01563	0.0
K01561	0.0
K01560	283.0
K01567	420.0
K01565	210.0
K01564	0.0
K02038	2629.0
K02039	2435.0
K02030	4571.0
K02031	4171.0
K02032	4393.0
K02033	4695.0
K02034	4940.0
K02035	6054.0
K02036	2839.0
K02037	2583.0
K05556	0.0
K13658	0.0
K13659	0.0
K13656	0.0
K13657	0.0
K13654	0.0
K13655	0.0
K13652	466.0
K13653	1743.0
K13650	0.0
K13651	0.0
K05555	0.0
K05552	0.0
K02057	3707.0
K05550	0.0
K05551	0.0
K12308	2184.0
K12306	0.0
K03073	2252.0
K03072	356.0
K03071	0.0
K03070	2963.0
K03077	315.0
K03076	2542.0
K03075	2345.0
K03074	378.0
K08965	14.0
K08967	0.0
K08961	487.0
K08963	946.0
K13873	0.0
K13876	0.0
K13874	0.0
K13875	0.0
K06139	0.0
K06138	0.0
K06135	0.0
K06134	0.0
K06137	210.0
K06136	0.0
K06131	3413.0
K06133	1104.0
K06132	0.0
K02600	2464.0
K07389	0.0
K07388	0.0
K04747	0.0
K01516	2368.0
K09977	0.0
K07518	0.0
K07519	0.0
K11437	0.0
K07512	210.0
K07516	0.0
K10212	45.0
K10747	0.0
K10217	0.0
K10219	0.0
K10218	0.0
K10748	0.0
K01912	2581.0
K01913	194.0
K01910	15.0
K01911	230.0
K01916	78.0
K01917	0.0
K01914	1822.0
K01915	4590.0
K01918	1366.0
K01919	16.0
K07774	0.0
K07775	226.0
K07776	13.0
K07777	169.0
K07770	218.0
K07771	0.0
K07772	0.0
K07773	0.0
K07778	3.0
K01193	1246.0
K04340	0.0
K04341	0.0
K04342	0.0
K04343	0.0
K12986	0.0
K04691	0.0
K02931	2364.0
K02933	2346.0
K02935	2464.0
K02936	0.0
K02939	2464.0
K00205	0.0
K00204	0.0
K00207	0.0
K00206	0.0
K00201	0.0
K00200	0.0
K00203	0.0
K00202	0.0
K00209	0.0
K00208	655.0
K01000	2647.0
K01001	0.0
K01002	341.0
K01003	4.0
K01004	0.0
K01005	537.0
K01006	2255.0
K01007	1184.0
K01008	933.0
K10855	0.0
K14115	0.0
K14116	0.0
K14441	2459.0
K14446	0.0
K14447	0.0
K14112	0.0
K14445	210.0
K08195	0.0
K08194	0.0
K14448	0.0
K08196	0.0
K08191	694.0
K14119	0.0
K08193	0.0
K00702	187.0
K10799	0.0
K03518	1342.0
K03519	68.0
K09719	0.0
K10856	0.0
K03516	0.0
K03517	2054.0
K02205	0.0
K02204	0.0
K02203	846.0
K02201	0.0
K02200	0.0
K13714	0.0
K13461	0.0
K12518	0.0
K12519	0.0
K12517	0.0
K12514	0.0
K12515	0.0
K12512	0.0
K12513	0.0
K12510	1085.0
K12511	286.0
K07183	1139.0
K07182	0.0
K07181	508.0
K07180	81.0
K07186	0.0
K07185	786.0
K07184	0.0
K09800	194.0
K09801	0.0
K09802	0.0
K09803	195.0
K09804	0.0
K09805	0.0
K09806	1.0
K09807	942.0
K09808	1558.0
K09809	0.0
K10912	0.0
K10913	0.0
K10914	114.0
K10915	0.0
K10916	0.0
K10917	0.0
K11358	1149.0
K11355	0.0
K11354	0.0
K11357	0.0
K11356	0.0
K04069	5876.0
K04068	2846.0
K04065	194.0
K04064	0.0
K04067	0.0
K04066	2463.0
K04061	489.0
K09716	76.0
K04063	210.0
K04062	0.0
K10006	0.0
K10007	0.0
K10004	0.0
K10005	0.0
K10002	0.0
K10003	0.0
K10000	0.0
K10001	0.0
K09717	0.0
K10008	210.0
K10009	0.0
K02491	0.0
K14588	0.0
K14581	0.0
K13678	215.0
K13679	0.0
K11633	0.0
K13670	0.0
K13671	0.0
K11987	0.0
K11636	0.0
K11634	0.0
K13582	0.0
K13583	0.0
K13580	0.0
K13581	0.0
K13586	0.0
K13587	0.0
K13584	0.0
K13585	0.0
K13588	0.0
K13589	0.0
K02052	47.0
K02053	48.0
K02050	4676.0
K02051	4837.0
K02056	2016.0
K05553	0.0
K02054	46.0
K02055	45.0
K02058	884.0
K02059	0.0
K05558	0.0
K05559	0.0
K03895	0.0
K03894	0.0
K03897	0.0
K03896	0.0
K03891	0.0
K03890	0.0
K03893	0.0
K03892	3593.0
K02423	0.0
K05342	0.0
K05341	7.0
K12989	0.0
K12988	0.0
K02420	952.0
K12981	0.0
K12980	0.0
K12983	0.0
K12982	0.0
K12985	0.0
K12984	0.0
K12987	0.0
K02426	910.0
K13854	0.0
K03098	876.0
K13853	82.0
K03095	1.0
K05344	0.0
K03091	4907.0
K03090	157.0
K03093	210.0
K03092	1365.0
K06113	0.0
K09632	0.0
K02429	1161.0
K06118	0.0
K05716	0.0
K04844	4.0
K11632	0.0
K11630	0.0
K11631	0.0
K11637	0.0
K11635	12.0
K11638	0.0
K11639	0.0
K07572	0.0
K07573	0.0
K07570	4.0
K07571	319.0
K07576	1338.0
K07577	0.0
K07574	1360.0
K07575	0.0
K07578	0.0
K07579	0.0
K11189	3216.0
K11184	628.0
K11187	0.0
K11180	194.0
K11181	194.0
K11183	210.0
K10764	0.0
K10763	0.0
K10762	0.0
K01938	2059.0
K01939	2564.0
K01934	2012.0
K01935	677.0
K01937	2388.0
K01930	0.0
K01932	0.0
K01933	2645.0
K07798	0.0
K07799	597.0
K07796	0.0
K07797	0.0
K07794	33.0
K07795	5.0
K07792	0.0
K07793	1570.0
K07790	0.0
K07791	0.0
K06379	1143.0
K00968	183.0
K06378	1754.0
K06377	0.0
K06376	0.0
K06375	0.0
K09814	0.0
K09813	0.0
K06372	0.0
K06371	0.0
K06370	0.0
K01249	0.0
K01246	1419.0
K01247	199.0
K01244	0.0
K01243	1611.0
K08919	0.0
K01241	6.0
K02919	1609.0
K02913	2602.0
K02912	0.0
K02911	2234.0
K02910	0.0
K02917	0.0
K02916	2464.0
K02915	0.0
K02914	2312.0
K00228	0.0
K00227	0.0
K00226	3318.0
K00224	0.0
K00223	0.0
K00222	0.0
K00221	0.0
K00220	0.0
K01798	0.0
K01799	49.0
K01068	0.0
K01069	399.0
K01062	1.0
K01791	1898.0
K01792	210.0
K01061	420.0
K01066	452.0
K01067	122.0
K01796	4.0
K01797	1.0
K05499	352.0
K14468	0.0
K14469	0.0
K14465	0.0
K14466	0.0
K14467	0.0
K10834	0.0
K10833	0.0
K02266	0.0
K03793	0.0
K03790	101.0
K03791	0.0
K03796	0.0
K03797	3960.0
K03794	0.0
K03795	210.0
K03798	4239.0
K03799	195.0
K13448	0.0
K12538	0.0
K12539	0.0
K12530	0.0
K12531	0.0
K12532	0.0
K12533	0.0
K12534	0.0
K12535	0.0
K12536	0.0
K12537	0.0
K03136	0.0
K09790	803.0
K09791	194.0
K09792	210.0
K09793	1104.0
K09794	194.0
K09795	0.0
K09796	0.0
K09797	651.0
K09798	194.0
K09799	0.0
K10972	0.0
K10973	0.0
K10977	33.0
K10974	582.0
K10975	0.0
K10978	0.0
K10979	273.0
K06308	0.0
K00315	0.0
K09862	0.0
K06303	0.0
K09860	0.0
K09861	1826.0
K06306	202.0
K06307	0.0
K06305	1.0
K11373	0.0
K04047	219.0
K04046	0.0
K04045	473.0
K04044	0.0
K04043	2713.0
K04042	1698.0
K04041	984.0
K04040	0.0
K02700	0.0
K04049	0.0
K04048	0.0
K02707	0.0
K02704	0.0
K02705	0.0
K10020	0.0
K10021	0.0
K10022	0.0
K10023	0.0
K10024	0.0
K10025	0.0
K10026	279.0
K10027	0.0
K13612	0.0
K13613	0.0
K13611	0.0
K13614	0.0
K13615	0.0
K05794	223.0
K05795	787.0
K05796	177.0
K05797	0.0
K05790	0.0
K05791	210.0
K05792	318.0
K05793	210.0
K05798	0.0
K05799	2204.0
K01474	0.0
K01477	0.0
K01476	194.0
K01471	0.0
K01470	1563.0
K01473	0.0
K13039	0.0
K01479	0.0
K01478	2.0
K05570	245.0
K05571	246.0
K05572	0.0
K05573	0.0
K02078	4261.0
K02079	0.0
K05576	0.0
K02074	0.0
K02075	0.0
K02076	46.0
K02077	421.0
K02071	1400.0
K02072	1381.0
K02073	1475.0
K03309	194.0
K03308	3840.0
K03305	947.0
K03304	194.0
K03307	1493.0
K03306	941.0
K03301	0.0
K03300	65.0
K03303	816.0
K03302	0.0
K06173	3277.0
K06175	0.0
K06174	0.0
K06177	576.0
K06176	0.0
K06179	1476.0
K07680	0.0
K03867	0.0
K03838	0.0
K12053	0.0
K11618	184.0
K11619	0.0
K11614	0.0
K11615	0.0
K11616	0.0
K11617	1.0
K11610	0.0
K11611	0.0
K11960	0.0
K11961	13.0
K02836	2464.0
K10565	0.0
K10564	0.0
K02837	1814.0
K10561	165.0
K10560	153.0
K10563	1529.0
K10562	0.0
K02838	2464.0
K06858	0.0
K02839	183.0
K06859	220.0
K12700	96.0
K07558	0.0
K07559	492.0
K07228	0.0
K07229	0.0
K07226	0.0
K07224	0.0
K07225	0.0
K07222	210.0
K07223	1.0
K07220	825.0
K07221	0.0
K10709	324.0
K10708	0.0
K10701	0.0
K10703	0.0
K10702	0.0
K10704	0.0
K05984	0.0
K07537	0.0
K08652	0.0
K08651	0.0
K08658	0.0
K08659	71.0
K05982	0.0
K07451	0.0
K07453	0.0
K07452	0.0
K07455	46.0
K07454	210.0
K09707	516.0
K07457	13.0
K09706	17.0
K07104	210.0
K00029	6.0
K00028	0.0
K00799	0.0
K00798	1680.0
K00797	892.0
K00024	1643.0
K00795	0.0
K00026	0.0
K00021	0.0
K00020	229.0
K00023	0.0
K00022	0.0
K09017	0.0
K01269	1803.0
K09015	673.0
K09014	1326.0
K09013	2323.0
K09011	700.0
K09010	0.0
K01261	1.0
K01262	3472.0
K01263	0.0
K01264	0.0
K01265	3235.0
K01266	400.0
K09018	0.0
K08227	0.0
K08226	0.0
K08225	0.0
K08224	13.0
K08223	642.0
K08222	0.0
K08221	0.0
K00249	0.0
K01790	3278.0
K00241	910.0
K00240	1041.0
K00243	1626.0
K00242	0.0
K00245	194.0
K00244	597.0
K00247	0.0
K00246	194.0
K01795	588.0
K06983	0.0
K02799	0.0
K02798	89.0
K02791	233.0
K02790	0.0
K02793	1441.0
K02795	2662.0
K02794	2679.0
K02796	2233.0
K04564	1478.0
K04565	532.0
K04566	183.0
K04567	2280.0
K01040	62.0
K01041	5.0
K04562	633.0
K04568	0.0
K01049	0.0
K02535	910.0
K02242	78.0
K02536	1120.0
K02531	1.0
K02246	1.0
K02533	194.0
K02532	1.0
K02248	1.0
K02538	79.0
K00581	0.0
K13421	0.0
K01013	0.0
K15018	0.0
K15019	0.0
K03110	2464.0
K03111	5245.0
K03112	0.0
K03113	910.0
K03116	1298.0
K03117	194.0
K03118	1104.0
K03119	0.0
K10919	0.0
K12552	0.0
K12553	0.0
K12551	0.0
K12556	1.0
K12554	1.0
K12555	2.0
K06892	0.0
K06893	210.0
K06890	761.0
K06891	405.0
K06896	2768.0
K06897	895.0
K06894	614.0
K06895	101.0
K10954	0.0
K10956	0.0
K06899	0.0
K06328	4.0
K06329	0.0
K10952	0.0
K10953	0.0
K11395	0.0
K11391	0.0
K11390	0.0
K11392	0.0
K00499	0.0
K00494	210.0
K00495	0.0
K00496	0.0
K00491	0.0
K00492	0.0
K00493	0.0
K13591	0.0
K01467	1215.0
K13593	0.0
K13592	0.0
K04021	0.0
K04020	0.0
K04023	516.0
K04022	0.0
K04025	0.0
K04024	137.0
K04027	303.0
K04026	172.0
K04029	536.0
K04028	606.0
K07055	0.0
K07054	0.0
K07057	0.0
K07056	3045.0
K07051	210.0
K07050	1162.0
K07053	3265.0
K07052	3348.0
K07059	0.0
K07058	1754.0
K10040	8.0
K10041	271.0
K10046	0.0
K04799	0.0
K04798	0.0
K04793	0.0
K04792	0.0
K04791	0.0
K04790	0.0
K04797	0.0
K04796	0.0
K04795	0.0
K04794	76.0
K13638	0.0
K13639	0.0
K13634	0.0
K13635	0.0
K13636	0.0
K13637	12.0
K13630	0.0
K13631	0.0
K13632	0.0
K13633	0.0
K02042	244.0
K05778	0.0
K05779	0.0
K05776	650.0
K05541	0.0
K05774	0.0
K05775	0.0
K05772	195.0
K05773	195.0
K05540	518.0
K01459	0.0
K01458	0.0
K01457	223.0
K01455	243.0
K01454	0.0
K01453	0.0
K01452	0.0
K01451	518.0
K01450	0.0
K05518	0.0
K08070	423.0
K08071	0.0
K05516	404.0
K08077	46.0
K05515	2522.0
K13093	0.0
K11783	0.0
K12949	0.0
K12945	0.0
K12944	0.0
K12941	300.0
K12940	196.0
K12943	0.0
K12942	304.0
K14728	0.0
K14727	0.0
K11785	0.0
K00108	210.0
K13890	2.0
K13891	2.0
K13892	12.0
K13893	0.0
K13894	0.0
K13895	0.0
K13896	0.0
K06159	0.0
K06158	2971.0
K06153	2777.0
K06152	194.0
K06151	194.0
K06157	0.0
K06156	0.0
K06155	0.0
K06154	0.0
K03327	2184.0
K03326	4.0
K03325	344.0
K03324	3101.0
K03322	95.0
K03321	274.0
K03320	602.0
K03329	0.0
K03328	458.0
K04802	0.0
K04801	0.0
K04800	0.0
K11948	0.0
K01505	0.0
K04756	0.0
K11940	0.0
K11941	0.0
K11942	0.0
K11943	0.0
K11944	0.0
K01507	3469.0
K11946	0.0
K11947	0.0
K01506	0.0
K01501	78.0
K01500	144.0
K01503	0.0
K06714	230.0
K04750	554.0
K12789	0.0
K12788	0.0
K11526	0.0
K10810	0.0
K11522	0.0
K11523	0.0
K08675	0.0
K08676	0.0
K08677	0.0
K08679	0.0
K11521	0.0
K10547	184.0
K10546	187.0
K10545	89.0
K10544	45.0
K10543	52.0
K10542	675.0
K10541	675.0
K10540	1062.0
K10549	49.0
K10548	184.0
K14630	0.0
K11529	0.0
K00007	0.0
K00005	1395.0
K13444	0.0
K00003	2201.0
K00002	292.0
K00001	1043.0
K01186	1164.0
K00009	89.0
K00008	1591.0
K10726	0.0
K10725	0.0
K08246	0.0
K00263	211.0
K00262	2829.0
K00261	14.0
K00260	76.0
K00266	6156.0
K00265	1269.0
K01200	381.0
K01201	543.0
K01206	4273.0
K01207	1061.0
K01205	790.0
K01208	0.0
K01209	2391.0
K06167	1003.0
K00917	691.0
K00912	910.0
K00919	2464.0
K02519	2133.0
K02518	2230.0
K02517	700.0
K02511	0.0
K02510	712.0
K13409	0.0
K13408	0.0
K03179	981.0
K03170	0.0
K03177	2464.0
K12574	1771.0
K12570	0.0
K12573	2362.0
K11009	0.0
K11008	0.0
K11005	0.0
K11004	0.0
K11007	0.0
K11006	0.0
K11003	0.0
K08296	210.0
K08297	0.0
K08295	0.0
K02634	0.0
K02635	0.0
K10622	0.0
K07693	0.0
K07692	0.0
K07691	0.0
K07690	0.0
K07697	0.0
K07696	184.0
K07695	0.0
K07694	21.0
K07699	964.0
K07698	0.0
K07079	1735.0
K07078	299.0
K07077	0.0
K07076	385.0
K07075	148.0
K07074	228.0
K07073	0.0
K07072	0.0
K07071	620.0
K07070	0.0
K14584	0.0
K11620	0.0
K09190	0.0
K11623	0.0
K05759	0.0
K08589	0.0
K11625	0.0
K11995	0.0
K01439	1812.0
K01438	795.0
K01431	0.0
K01430	408.0
K01433	211.0
K01432	0.0
K01434	0.0
K01437	0.0
K01436	1073.0
K05539	0.0
K14520	0.0
K12963	0.0
K12962	0.0
K12961	0.0
K12960	3201.0
K14749	0.0
K14748	0.0
K02972	0.0
K14743	0.0
K14742	1936.0
K14745	0.0
K14744	0.0
K14747	0.0
K14746	0.0
K02167	0.0
K02164	0.0
K02160	973.0
K02168	1.0
K02169	461.0
K10931	0.0
K03341	0.0
K03340	1090.0
K03343	0.0
K03342	1.0
K03346	4.0
K12299	0.0
K12291	0.0
K12290	0.0
K12293	0.0
K12292	0.0
K12295	0.0
K12294	0.0
K12297	0.0
K12368	0.0
K11922	0.0
K11923	0.0
K11920	0.0
K11921	0.0
K11926	0.0
K11927	527.0
K11924	0.0
K11925	0.0
K11928	744.0
K13181	0.0
K13219	0.0
K07262	0.0
K07263	1431.0
K07260	1582.0
K07261	0.0
K07266	194.0
K07267	210.0
K07264	0.0
K07265	194.0
K07268	0.0
K07269	0.0
K01155	433.0
K04478	0.0
K04479	0.0
K10528	0.0
K14952	0.0
K07486	224.0
K07487	0.0
K07484	1457.0
K07485	0.0
K07482	1.0
K07483	2505.0
K07480	0.0
K07481	84.0
K07488	0.0
K07489	0.0
K11210	0.0
K11211	0.0
K11212	0.0
K11214	186.0
K11216	33.0
K06300	0.0
K00061	0.0
K00060	241.0
K06301	0.0
K00065	431.0
K00064	0.0
K00067	2739.0
K00066	210.0
K00069	0.0
K00068	120.0
K06304	0.0
K08262	0.0
K08261	0.0
K08260	0.0
K08265	0.0
K08264	0.0
K00288	0.0
K00285	210.0
K00284	1086.0
K00287	2287.0
K00286	2606.0
K00281	787.0
K00280	0.0
K00283	555.0
K00282	555.0
K08088	0.0
K14198	0.0
K14199	0.0
K03452	0.0
K14194	0.0
K14195	0.0
K14196	0.0
K14197	0.0
K14192	0.0
K14193	0.0
K01880	2193.0
K01881	2724.0
K01883	2464.0
K01885	2494.0
K04618	0.0
K01887	2648.0
K01224	170.0
K01889	2464.0
K01226	290.0
K01227	1.0
K01220	227.0
K01222	193.0
K01223	1625.0
K02759	1216.0
K02755	0.0
K02757	1712.0
K02756	0.0
K14998	0.0
K02750	90.0
K02753	12.0
K02752	0.0
K00939	2464.0
K00938	1.0
K00937	1925.0
K00936	6851.0
K00935	0.0
K00934	210.0
K00933	0.0
K00932	0.0
K00931	2217.0
K00930	4384.0
K01089	708.0
K01080	0.0
K01081	1368.0
K01082	0.0
K01083	0.0
K01084	0.0
K01085	0.0
K01087	0.0
K02571	0.0
K02570	194.0
K02573	194.0
K02572	0.0
K02575	210.0
K02574	292.0
K07780	0.0
K03488	1210.0
K03489	3.0
K03482	0.0
K03483	88.0
K03480	284.0
K03481	218.0
K03486	289.0
K03487	0.0
K03484	990.0
K03485	0.0
K02287	0.0
K02286	0.0
K02285	0.0
K02284	0.0
K02283	1536.0
K02282	0.0
K02281	0.0
K02280	0.0
K02289	0.0
K02288	0.0
K03626	0.0
K03627	0.0
K03624	2827.0
K03625	2464.0
K03151	1360.0
K03620	200.0
K03153	0.0
K08869	0.0
K03628	2069.0
K03629	2270.0
K09738	0.0
K09739	0.0
K09736	0.0
K09737	0.0
K09735	0.0
K09732	0.0
K09733	0.0
K09730	0.0
K09731	0.0
K09888	1093.0
K09889	194.0
K09880	0.0
K09882	0.0
K09883	0.0
K09884	0.0
K09887	0.0
K11027	0.0
K11026	0.0
K11025	0.0
K11024	0.0
K07679	0.0
K07678	0.0
K11021	0.0
K11020	0.0
K07675	0.0
K07674	0.0
K07676	0.0
K07671	0.0
K07670	0.0
K07673	0.0
K07672	0.0
K01117	0.0
K12048	0.0
K07019	404.0
K07018	0.0
K07011	2007.0
K07010	1271.0
K07013	194.0
K07012	1414.0
K07015	1285.0
K07014	0.0
K07017	116.0
K07016	4.0
K10084	0.0
K08372	45.0
K05884	48.0
K05885	359.0
K05886	0.0
K05887	0.0
K05880	0.0
K05881	0.0
K05882	210.0
K05883	0.0
K08902	0.0
K05739	176.0
K05888	0.0
K05889	0.0
K08903	0.0
K00547	34.0
K00544	0.0
K00545	0.0
K00542	0.0
K00543	0.0
K00540	3902.0
K00548	3045.0
K00549	1044.0
K01145	0.0
K01412	0.0
K01147	194.0
K01417	694.0
K00038	0.0
K01143	0.0
K01142	1961.0
K01419	194.0
K00788	2439.0
K00789	2860.0
K12502	0.0
K14762	0.0
K14761	1143.0
K06195	210.0
K03819	0.0
K03818	0.0
K03814	6.0
K03817	238.0
K03816	1181.0
K03811	738.0
K03810	109.0
K03813	13.0
K11908	0.0
K11909	0.0
K11904	194.0
K11905	194.0
K11906	0.0
K11907	194.0
K11900	194.0
K11901	194.0
K11902	0.0
K11903	194.0
K10986	0.0
K13238	0.0
K13239	0.0
K13797	0.0
K07248	306.0
K13796	0.0
K07244	0.0
K07245	0.0
K07246	31.0
K07240	4912.0
K07241	0.0
K07242	0.0
K07243	210.0
K01268	0.0
K05296	0.0
K02821	371.0
K09016	0.0
K09945	0.0
K09944	0.0
K09947	0.0
K09946	210.0
K09941	0.0
K09940	211.0
K09943	0.0
K09942	0.0
K09949	210.0
K09948	0.0
K10851	0.0
K10850	0.0
K03666	367.0
K03667	194.0
K03196	194.0
K03665	2409.0
K11275	0.0
K06012	1044.0
K00048	712.0
K10857	0.0
K09773	80.0
K00043	76.0
K00042	479.0
K00041	417.0
K00040	320.0
K00046	2393.0
K00733	0.0
K00044	0.0
K06011	0.0
K09012	0.0
K06016	47.0
K06017	0.0
K06014	0.0
K06015	276.0
K06019	2.0
K01075	0.0
K12221	0.0
K06444	0.0
K04632	0.0
K14977	5.0
K14974	0.0
K00958	194.0
K00951	2954.0
K00950	1149.0
K00952	13.0
K00955	309.0
K00954	2476.0
K00957	320.0
K00956	319.0
K00590	238.0
K02777	287.0
K02775	238.0
K02774	585.0
K02773	522.0
K02771	217.0
K02770	1135.0
K02779	229.0
K02778	0.0
K01606	0.0
K01607	1557.0
K01604	0.0
K01605	0.0
K01602	0.0
K01601	0.0
K03750	784.0
K01609	1762.0
K02553	0.0
K02804	453.0
K02551	886.0
K02806	91.0
K02557	1434.0
K02800	320.0
K05275	0.0
K02802	0.0
K13300	0.0
K02558	420.0
K02809	0.0
K02808	0.0
K03600	0.0
K03601	2346.0
K03602	2208.0
K03603	0.0
K03604	263.0
K03605	388.0
K03606	1.0
K03607	0.0
K03608	651.0
K03609	1328.0
K06078	0.0
K06079	0.0
K09710	2463.0
K09711	76.0
K09712	0.0
K06073	0.0
K06074	0.0
K06075	1.0
K06076	432.0
K06077	0.0
K06382	936.0
K06383	764.0
K06380	0.0
K06381	1153.0
K06386	1.0
K06387	953.0
K06384	176.0
K06385	1015.0
K06388	0.0
K06389	0.0
K12466	0.0
K12468	0.0
K07657	404.0
K07656	0.0
K07655	0.0
K07654	0.0
K07653	0.0
K07652	165.0
K07651	0.0
K07650	305.0
K07659	0.0
K07658	1996.0
K11041	89.0
K11040	0.0
K11043	0.0
K11042	0.0
K11045	0.0
K11044	0.0
K11047	0.0
K11046	0.0
K11049	0.0
K11048	0.0
K07387	456.0
K07386	706.0
K06926	1735.0
K06927	329.0
K06924	0.0
K06925	2464.0
K06922	0.0
K06923	1032.0
K06920	412.0
K06921	1040.0
K06928	130.0
K06929	342.0
K07033	1292.0
K07032	449.0
K07031	444.0
K07030	1193.0
K07037	936.0
K07035	900.0
K07034	1.0
K07039	0.0
K07038	779.0
K10829	0.0
K00384	4317.0
K00385	188.0
K00386	0.0
K00387	0.0
K00380	420.0
K00381	210.0
K00382	1989.0
K00383	1.0
K00389	0.0
K01387	0.0
K01385	0.0
K01389	0.0
K09158	0.0
K09159	0.0
K09156	0.0
K09157	1552.0
K09154	0.0
K09155	169.0
K09152	0.0
K09153	494.0
K09150	0.0
K09151	404.0
K05970	1457.0
K05714	0.0
K05715	0.0
K05710	0.0
K05711	0.0
K05712	0.0
K05713	0.0
K00560	1762.0
K00561	0.0
K00563	437.0
K00564	287.0
K00566	2945.0
K00567	2629.0
K00568	0.0
K00569	210.0
K05575	0.0
K01169	0.0
K01167	0.0
K01166	0.0
K05577	210.0
K01163	952.0
K01161	0.0
K01160	0.0
K05578	0.0
K05579	0.0
K08092	120.0
K08093	231.0
K08094	339.0
K08095	0.0
K08096	0.0
K08097	0.0
K02254	0.0
K02255	0.0
K01743	0.0
K02251	0.0
K02061	0.0
K01741	0.0
K02060	0.0
K00114	0.0
K02122	1328.0
K02123	2004.0
K02120	2023.0
K02121	1759.0
K02124	1905.0
K03837	194.0
K03836	0.0
K03835	194.0
K03834	0.0
K03833	377.0
K03832	1297.0
K03831	210.0
K03830	390.0
K00443	0.0
K03839	700.0
K02067	194.0
K10189	493.0
K13038	3397.0
K13787	69.0
K13788	404.0
K13789	6958.0
K10188	696.0
K12255	0.0
K12254	0.0
K12257	1625.0
K12256	0.0
K12251	443.0
K12250	0.0
K12253	0.0
K12252	0.0
K13252	4.0
K13256	0.0
K13255	0.0
K12079	0.0
K12078	0.0
K12071	0.0
K12070	0.0
K12073	210.0
K12072	0.0
K09912	0.0
K06236	0.0
K06237	0.0
K05519	0.0
K09914	0.0
K11788	0.0
K11782	0.0
K11780	0.0
K11781	0.0
K11787	0.0
K11784	0.0
K11530	0.0
K12787	0.0
K12786	0.0
K12785	0.0
K12784	0.0
K06718	0.0
K09969	0.0
K09968	0.0
K09967	408.0
K09966	210.0
K09965	210.0
K09964	0.0
K09963	417.0
K09962	1.0
K09961	194.0
K09960	194.0
K11527	331.0
K11524	0.0
K11525	0.0
K11250	0.0
K11253	0.0
K11258	0.0
K11528	0.0
K00713	0.0
K00712	2.0
K10780	0.0
K10783	210.0
K10125	0.0
K10124	0.0
K10126	0.0
K10121	2.0
K10123	0.0
K10122	2.0
K04652	711.0
K04653	452.0
K04651	1099.0
K04656	452.0
K04654	452.0
K04655	525.0
K00973	2588.0
K00972	101.0
K00971	1682.0
K00970	776.0
K00975	3440.0
K00974	5660.0
K00979	1167.0
K00978	606.0
K14954	0.0
K14955	0.0
K14956	0.0
K06178	1527.0
K01596	308.0
K01597	1.0
K01594	0.0
K01595	211.0
K01592	0.0
K01593	0.0
K01590	210.0
K01591	2430.0
K01598	211.0
K01599	2649.0
K02711	0.0
K02710	0.0
K02713	0.0
K02712	0.0
K02714	0.0
K02717	0.0
K02716	0.0
K02719	0.0
K02718	0.0
K03449	394.0
K03446	980.0
K03444	0.0
K03445	0.0
K03442	1884.0
K01620	1500.0
K01621	305.0
K01622	0.0
K01623	934.0
K01624	3911.0
K01625	3774.0
K01626	1385.0
K01627	1103.0
K01628	1422.0
K01629	203.0
K05299	0.0
K02829	0.0
K02828	0.0
K02827	0.0
K02826	0.0
K02825	567.0
K02824	1491.0
K02823	2219.0
K02822	495.0
K03198	194.0
K03199	0.0
K03668	238.0
K03669	210.0
K03190	408.0
K03191	2.0
K03660	1601.0
K03194	0.0
K03195	0.0
K03664	2464.0
K03197	0.0
K09772	1359.0
K06013	212.0
K09770	147.0
K09771	0.0
K09776	0.0
K09777	1101.0
K09774	0.0
K09775	616.0
K09778	319.0
K09779	1043.0
K06269	0.0
K06323	0.0
K11624	0.0
K02991	0.0
K02990	2368.0
K02624	194.0
K02240	220.0
K08282	416.0
K12440	0.0
K12441	0.0
K12442	0.0
K12443	0.0
K12444	0.0
K12445	0.0
K12449	0.0
K02247	0.0
K07637	0.0
K07636	2498.0
K07639	0.0
K07638	0.0
K11069	810.0
K11068	1500.0
K11063	76.0
K11062	0.0
K11061	0.0
K11060	0.0
K11066	0.0
K11065	896.0
K06900	0.0
K06901	2413.0
K06902	497.0
K06903	119.0
K06904	109.0
K06905	405.0
K06906	323.0
K06907	466.0
K06908	405.0
K06909	76.0
K10821	0.0
K05905	0.0
K05904	0.0
K05906	0.0
K05900	0.0
K05903	388.0
K01406	0.0
K05909	0.0
K05908	0.0
K00368	0.0
K00369	0.0
K00366	440.0
K00367	0.0
K00364	1.0
K00365	210.0
K00362	0.0
K00363	0.0
K00360	0.0
```
