## Extended Data File 1 for "Diet induces reproducible alterations in the mouse and human gut microbiome": SRS1470516_SRR3595561.picrust_nol

```
# Constructed from biom file
#OTU ID	SRR3595561
K01365	0.0
K01364	0.0
K01361	1.0
K01360	0.0
K01362	975.0
K02249	0.0
K05841	0.0
K05844	0.0
K05845	91.0
K05846	934.0
K05847	1021.0
K00508	0.0
K00500	0.0
K00507	0.0
K00504	0.0
K00505	0.0
K12521	0.0
K01101	755.0
K01103	70.0
K12520	0.0
K01104	5781.0
K05592	1678.0
K05593	1280.0
K05590	0.0
K05591	0.0
K05596	0.0
K05597	0.0
K05594	0.0
K05595	90.0
K05599	0.0
K11964	0.0
K11962	0.0
K14540	2053.0
K12529	0.0
K12528	0.0
K06353	0.0
K02456	5.0
K02457	0.0
K02454	0.0
K02455	0.0
K02452	0.0
K02453	0.0
K02450	0.0
K02103	920.0
K08138	18.0
K02108	2442.0
K02109	3039.0
K02458	0.0
K02459	0.0
K08137	0.0
K03851	35.0
K03850	0.0
K03852	35.0
K03855	2.0
K03856	2101.0
K13018	0.0
K13019	0.0
K13010	0.0
K13011	0.0
K13012	163.0
K13013	0.0
K13014	0.0
K13015	1.0
K13016	0.0
K13017	0.0
K08566	0.0
K08567	3.0
K13274	0.0
K13275	0.0
K13276	0.0
K13277	0.0
K03275	0.0
K03274	35.0
K03277	0.0
K03276	0.0
K03271	1271.0
K03270	1059.0
K03273	138.0
K03272	620.0
K03279	0.0
K03278	0.0
K11022	0.0
K12277	0.0
K12276	0.0
K12270	15.0
K11058	0.0
K12279	0.0
K12278	0.0
K07557	0.0
K07550	0.0
K07552	425.0
K06319	0.0
K09909	0.0
K09908	0.0
K12051	0.0
K12050	0.0
K12057	0.0
K12056	0.0
K06221	35.0
K09900	0.0
K09903	2549.0
K09902	0.0
K09904	0.0
K09907	0.0
K09906	0.0
K11501	0.0
K03234	0.0
K00773	2528.0
K00772	2.0
K00777	0.0
K00776	0.0
K06313	7.0
K06315	0.0
K05574	0.0
K10201	1.0
K07176	0.0
K07177	73.0
K07174	0.0
K07175	264.0
K07172	8.0
K07173	1270.0
K07170	493.0
K07171	4583.0
K07178	0.0
K07179	0.0
K00195	0.0
K00194	2.0
K00197	4.0
K00196	0.0
K00191	0.0
K00190	2.0
K00193	0.0
K00192	0.0
K00198	305.0
K06405	1842.0
K10109	1246.0
K10108	1825.0
K10107	35.0
K01828	0.0
K01829	0.0
K01826	0.0
K01825	0.0
K01822	1.0
K01823	74.0
K01820	0.0
K01821	76.0
K00999	0.0
K00998	950.0
K00995	3406.0
K00997	442.0
K00996	0.0
K00991	2613.0
K00990	0.0
K00992	0.0
K11028	0.0
K02622	572.0
K02625	0.0
K03564	1542.0
K13489	0.0
K13488	0.0
K13483	0.0
K13482	0.0
K13481	0.0
K13480	0.0
K13487	0.0
K13486	0.0
K14680	0.0
K14681	0.0
K14682	0.0
K08358	62.0
K08357	62.0
K08356	0.0
K08355	0.0
K03469	2548.0
K03462	0.0
K03464	0.0
K03465	799.0
K03466	2536.0
K01648	0.0
K01649	3042.0
K01643	393.0
K01640	43.0
K01641	73.0
K01646	182.0
K01647	2508.0
K01644	465.0
K02597	0.0
K02626	2.0
K02595	0.0
K02594	7.0
K02593	0.0
K02592	7.0
K02591	12.0
K02590	573.0
K02598	195.0
K02849	0.0
K14061	0.0
K14062	0.0
K14063	0.0
K14064	0.0
K14065	0.0
K14067	0.0
K02841	0.0
K02840	54.0
K02843	17.0
K02844	0.0
K02847	0.0
K02846	0.0
K02102	0.0
K09758	64.0
K06039	0.0
K06034	0.0
K06036	0.0
K06037	0.0
K06032	0.0
K01581	79.0
K02702	0.0
K02659	0.0
K13490	0.0
K13491	0.0
K03644	434.0
K03645	0.0
K03646	35.0
K03647	164.0
K03640	36.0
K03641	35.0
K03642	35.0
K03643	0.0
K03648	2308.0
K03649	44.0
K06694	0.0
K11814	0.0
K12428	0.0
K12429	0.0
K12422	0.0
K12423	0.0
K12420	0.0
K12421	0.0
K12426	0.0
K12427	0.0
K12424	0.0
K12425	0.0
K07349	0.0
K07348	0.0
K05380	0.0
K07345	0.0
K07344	0.0
K07347	0.0
K07346	0.0
K07341	629.0
K07340	0.0
K07343	719.0
K07342	0.0
K06968	0.0
K06969	4072.0
K06962	36.0
K06963	0.0
K06960	2074.0
K06961	0.0
K06966	616.0
K06967	2053.0
K06964	0.0
K06965	0.0
K08995	0.0
K08994	0.0
K08997	0.0
K08996	72.0
K08990	0.0
K08993	0.0
K08992	0.0
K08999	80.0
K08998	1843.0
K08344	0.0
K08345	0.0
K08346	0.0
K14940	0.0
K02724	0.0
K08349	0.0
K11815	0.0
K05929	0.0
K05928	0.0
K05927	0.0
K05924	0.0
K05922	0.0
K05921	0.0
K00349	434.0
K00698	0.0
K00340	436.0
K00341	436.0
K00690	1291.0
K00343	434.0
K00344	0.0
K00697	18.0
K00346	434.0
K00347	434.0
K09116	557.0
K09117	2213.0
K05337	296.0
K09118	4.0
K09119	0.0
K02106	26.0
K05823	54.0
K05820	0.0
K05826	0.0
K05827	0.0
K02100	0.0
K02101	0.0
K00524	0.0
K00525	1719.0
K00526	1017.0
K00527	3945.0
K00520	0.0
K00522	0.0
K00523	0.0
K02451	0.0
K00528	2445.0
K00529	0.0
K00025	0.0
K14215	0.0
K14213	0.0
K03453	520.0
K00796	1170.0
K05339	53.0
K00027	2155.0
K00794	1437.0
K00793	1406.0
K01347	0.0
K01346	0.0
K01344	0.0
K01343	0.0
K00791	2566.0
K01340	0.0
K00790	3374.0
K02694	0.0
K02696	0.0
K02697	0.0
K02690	0.0
K02691	27.0
K02692	0.0
K02693	0.0
K02698	0.0
K02699	0.0
K00836	0.0
K00837	411.0
K00835	0.0
K00832	23.0
K00833	452.0
K00830	105.0
K00831	2386.0
K00839	12.0
K04335	0.0
K04334	0.0
K01120	0.0
K01126	2290.0
K04333	0.0
K01129	2015.0
K01128	0.0
K04339	0.0
K04338	0.0
K02470	4427.0
K02471	0.0
K02472	43.0
K02473	0.0
K02474	1003.0
K02475	0.0
K02476	0.0
K02477	1111.0
K02478	0.0
K02479	2.0
K09019	0.0
K01267	1649.0
K13074	0.0
K13075	0.0
K11441	0.0
K14055	0.0
K13299	0.0
K13292	2218.0
K14057	0.0
K14056	0.0
K02856	17.0
K02585	10.0
K12211	0.0
K12210	0.0
K12213	0.0
K12212	0.0
K12215	0.0
K02854	0.0
K12217	0.0
K12216	0.0
K12219	0.0
K12218	0.0
K02855	0.0
K08692	0.0
K08693	0.0
K08690	0.0
K08691	0.0
K08696	0.0
K08697	0.0
K11748	0.0
K11749	2427.0
K11746	0.0
K11747	0.0
K11744	0.0
K11745	0.0
K11742	35.0
K11743	588.0
K11740	0.0
K11741	119.0
K13920	241.0
K13921	53.0
K13922	849.0
K13923	53.0
K13924	0.0
K13925	0.0
K13926	0.0
K13927	82.0
K13928	0.0
K13929	0.0
K09923	0.0
K09922	469.0
K06201	1319.0
K06200	1342.0
K06207	1882.0
K06206	382.0
K06205	0.0
K09924	0.0
K09929	0.0
K06208	5.0
K00759	1573.0
K00758	0.0
K00752	0.0
K00757	2151.0
K00756	574.0
K00754	2913.0
K06001	1280.0
K05557	0.0
K09766	610.0
K05554	0.0
K07475	0.0
K07150	951.0
K07151	35.0
K07152	0.0
K07153	0.0
K07154	1248.0
K07155	0.0
K07156	0.0
K07157	0.0
K07406	1820.0
K07407	4828.0
K07404	2037.0
K07405	504.0
K07402	1912.0
K07403	1.0
K07400	0.0
K07401	0.0
K01808	2924.0
K01809	1147.0
K01800	0.0
K01801	0.0
K01802	514.0
K01803	2756.0
K01804	938.0
K01805	61.0
K01807	662.0
K09718	0.0
K14668	0.0
K14669	0.0
K14666	0.0
K14667	0.0
K01664	0.0
K01665	408.0
K01666	1437.0
K01667	520.0
K01660	0.0
K01661	99.0
K01662	2271.0
K01663	0.0
K01668	1.0
K01669	0.0
K02863	2547.0
K02862	0.0
K02860	2517.0
K02867	2549.0
K02866	0.0
K02864	1928.0
K02869	0.0
K05362	0.0
K05365	0.0
K03402	1955.0
K03403	0.0
K03400	0.0
K03406	13634.0
K03407	1519.0
K03404	0.0
K03405	0.0
K03408	2645.0
K03409	9.0
K02315	2694.0
K02314	2579.0
K02317	0.0
K02316	2531.0
K02313	2625.0
K02312	0.0
K02319	0.0
K12405	0.0
K12152	0.0
K12151	0.0
K07091	0.0
K07090	3811.0
K07093	0.0
K07092	0.0
K07095	3169.0
K07094	0.0
K07097	0.0
K07096	35.0
K07099	320.0
K07098	2555.0
K11175	2485.0
K11174	0.0
K11177	0.0
K11176	0.0
K11173	0.0
K11179	37.0
K11178	0.0
K00322	0.0
K00320	0.0
K00321	0.0
K00326	0.0
K00324	107.0
K00325	35.0
K00329	35.0
K05945	0.0
K05944	0.0
K05947	0.0
K05946	781.0
K06944	0.0
K06945	0.0
K06946	0.0
K06415	9.0
K06940	1184.0
K06941	2642.0
K06942	2547.0
K06943	0.0
K10806	0.0
K10807	0.0
K10804	0.0
K10805	0.0
K06948	119.0
K06949	3012.0
K06418	43.0
K09138	2.0
K09139	0.0
K09134	634.0
K09135	0.0
K09136	35.0
K09137	3.0
K09130	0.0
K09131	29.0
K09132	567.0
K09133	0.0
K05808	2456.0
K05809	0.0
K05804	551.0
K05805	0.0
K05806	0.0
K05807	469.0
K05800	0.0
K05801	0.0
K05802	0.0
K05803	0.0
K01044	0.0
K01045	0.0
K01046	65.0
K02068	63.0
K04561	0.0
K01042	280.0
K05568	2025.0
K05567	614.0
K14273	0.0
K14275	0.0
K14274	3.0
K02062	0.0
K05245	0.0
K05564	0.0
K01048	671.0
K02066	504.0
K01322	433.0
K01325	0.0
K02065	504.0
K01326	0.0
K05560	0.0
K02243	136.0
K08930	0.0
K02679	0.0
K02676	0.0
K02674	0.0
K02675	0.0
K02672	0.0
K02241	119.0
K02670	0.0
K02671	0.0
K00810	0.0
K00811	435.0
K00812	113.0
K00813	0.0
K00814	0.0
K00817	2459.0
K00818	497.0
K00819	0.0
K02530	29.0
K02245	136.0
K02244	73.0
K01499	0.0
K01498	0.0
K01493	2549.0
K01492	96.0
K01491	5678.0
K01497	0.0
K01496	87.0
K01495	1228.0
K01494	593.0
K02418	1781.0
K02419	1992.0
K14492	0.0
K02412	1401.0
K02413	1878.0
K02410	1992.0
K02411	618.0
K02416	1992.0
K02417	1446.0
K02414	640.0
K02415	73.0
K00120	0.0
K00121	97.0
K00430	0.0
K13058	0.0
K13059	0.0
K13727	0.0
K13057	0.0
K13722	0.0
K13051	0.0
K13052	1570.0
K00435	0.0
K12054	0.0
K03239	0.0
K03238	0.0
K03231	0.0
K03230	0.0
K03232	0.0
K12059	0.0
K03237	0.0
K03236	0.0
K12058	0.0
K12239	0.0
K12238	0.0
K12235	0.0
K12234	43.0
K13942	0.0
K13940	1514.0
K13941	0.0
K12097	0.0
K12096	0.0
K12095	0.0
K12094	0.0
K12093	0.0
K12092	0.0
K12091	0.0
K12090	0.0
K12099	0.0
K12098	0.0
K06356	0.0
K05992	43.0
K03540	0.0
K06331	834.0
K06330	1.0
K07138	1674.0
K07139	1779.0
K11811	0.0
K07132	150.0
K07133	7460.0
K07130	1735.0
K07131	0.0
K07137	4238.0
K07134	0.0
K07135	0.0
K01860	0.0
K01866	2550.0
K01867	2550.0
K01865	1.0
K01868	3169.0
K01869	2549.0
K06140	0.0
K04766	0.0
K04767	92.0
K04764	52.0
K04762	434.0
K04763	2905.0
K04760	0.0
K04761	148.0
K04768	0.0
K04769	1348.0
K08313	22.0
K08312	0.0
K08311	0.0
K08310	0.0
K08317	0.0
K08316	1780.0
K08315	0.0
K08314	189.0
K05149	0.0
K08319	0.0
K08318	0.0
K06339	0.0
K14648	0.0
K14392	1.0
K14393	0.0
K14645	0.0
K14647	0.0
K01689	3299.0
K01686	2311.0
K01687	3728.0
K01684	741.0
K01685	1333.0
K01682	0.0
K01681	2357.0
K05308	0.0
K02889	0.0
K02888	2591.0
K02885	0.0
K02884	2549.0
K02887	2505.0
K02886	2549.0
K02881	2549.0
K02883	0.0
K13743	0.0
K02086	99.0
K02081	131.0
K02080	0.0
K02083	74.0
K02082	39.0
K13831	0.0
K03428	0.0
K03429	782.0
K03424	3513.0
K03935	0.0
K03932	29.0
K03933	0.0
K03930	703.0
K03931	0.0
K02339	0.0
K02338	2592.0
K02337	2476.0
K02336	0.0
K02335	3135.0
K02334	628.0
K02330	0.0
K03688	1610.0
K03689	0.0
K03680	3.0
K03683	0.0
K03684	27.0
K03685	2547.0
K03686	5909.0
K03687	2246.0
K07301	1710.0
K07300	0.0
K07303	0.0
K07302	0.0
K07305	54.0
K07304	128.0
K07307	280.0
K07306	108.0
K07309	27.0
K07308	110.0
K02617	0.0
K02610	0.0
K02963	2549.0
K02612	0.0
K02961	1833.0
K09686	6372.0
K09687	15896.0
K09684	51.0
K09685	82.0
K09682	0.0
K09683	0.0
K09680	1.0
K09681	0.0
K09688	35.0
K09689	35.0
K05962	0.0
K05961	0.0
K05967	1.0
K05966	81.0
K11159	0.0
K05964	44.0
K05968	0.0
K11152	0.0
K00309	0.0
K00658	18.0
K00304	0.0
K00305	0.0
K00654	0.0
K00655	4227.0
K00652	459.0
K00301	0.0
K00302	555.0
K00303	2.0
K10828	0.0
K06431	0.0
K06432	0.0
K06433	0.0
K06434	2.0
K06436	50.0
K06437	0.0
K10820	3.0
K06439	0.0
K10822	0.0
K10823	0.0
K10826	0.0
K09167	219.0
K06322	0.0
K14117	0.0
K14259	0.0
K14257	0.0
K01308	135.0
K01303	20.0
K01301	0.0
K01305	99.0
K01304	102.0
K02658	0.0
K00672	0.0
K02650	96.0
K02651	18.0
K02652	840.0
K02653	1212.0
K02654	4320.0
K05687	0.0
K02656	0.0
K05685	35.0
K00878	1922.0
K00879	219.0
K00872	193.0
K00873	2568.0
K00870	0.0
K00876	3132.0
K00877	0.0
K00874	3216.0
K00875	0.0
K04487	4056.0
K04486	2212.0
K04485	2488.0
K04484	0.0
K04483	0.0
K04482	0.0
K04480	0.0
K04488	2651.0
K12049	0.0
K13693	0.0
K13706	0.0
K13694	18.0
K13695	0.0
K05977	0.0
K09516	17.0
K02434	3012.0
K02435	2652.0
K02436	74.0
K02437	1318.0
K05350	648.0
K02431	1024.0
K08100	0.0
K02433	3118.0
K02438	2194.0
K02439	5.0
K03745	35.0
K03744	1620.0
K03747	0.0
K03210	2499.0
K03217	2552.0
K03216	2088.0
K03215	0.0
K03742	1515.0
K03219	0.0
K03218	2536.0
K03749	0.0
K03748	17.0
K02383	0.0
K06327	0.0
K06320	1268.0
K07238	2527.0
K09479	0.0
K09478	0.0
K09475	0.0
K09474	0.0
K09477	0.0
K09476	0.0
K09471	0.0
K09470	0.0
K09473	0.0
K09472	0.0
K07543	0.0
K06898	1423.0
K13967	0.0
K13963	624.0
K07545	0.0
K00737	552.0
K05345	0.0
K11706	0.0
K11707	0.0
K11704	0.0
K11705	0.0
K11708	0.0
K11709	0.0
K05588	0.0
K07114	1538.0
K07443	922.0
K07116	0.0
K07117	0.0
K07110	0.0
K07447	2542.0
K07112	180.0
K07113	0.0
K07448	1151.0
K07118	122.0
K07119	0.0
K10619	0.0
K10618	0.0
K10617	0.0
K10616	0.0
K01848	0.0
K01849	0.0
K01844	725.0
K01845	740.0
K01846	89.0
K01847	869.0
K01840	3478.0
K01841	86.0
K01842	0.0
K01843	184.0
K06219	0.0
K10832	0.0
K05348	0.0
K14203	0.0
K08483	2195.0
K08482	0.0
K08481	0.0
K08480	0.0
K08485	0.0
K08484	0.0
K00464	0.0
K00467	0.0
K00466	0.0
K00461	0.0
K00460	0.0
K00463	0.0
K00462	17.0
K04509	0.0
K00469	0.0
K00468	0.0
K08645	0.0
K04744	0.0
K01518	0.0
K01519	0.0
K04748	0.0
K04749	6.0
K01514	1.0
K01515	3251.0
K01512	1482.0
K01510	0.0
K14623	145.0
K14626	0.0
K14627	0.0
K14628	0.0
K14629	0.0
K03918	0.0
K03919	0.0
K12372	0.0
K12373	2750.0
K12370	0.0
K12371	0.0
K02359	0.0
K02358	2552.0
K02351	0.0
K02352	0.0
K02355	4452.0
K02357	2549.0
K02356	2579.0
K13574	0.0
K13573	0.0
K13572	0.0
K13571	0.0
K13570	0.0
K12112	0.0
K12113	0.0
K12110	0.0
K12111	70.0
K07329	0.0
K07328	0.0
K07323	35.0
K07322	866.0
K07321	201.0
K07320	0.0
K07327	0.0
K07326	0.0
K07325	0.0
K07324	0.0
K08163	0.0
K06180	6183.0
K06181	0.0
K06182	1637.0
K06183	1880.0
K06186	0.0
K06187	2592.0
K06188	641.0
K06189	35.0
K08359	0.0
K07589	0.0
K07588	434.0
K07587	0.0
K07586	666.0
K07585	0.0
K07584	2260.0
K07583	0.0
K07582	0.0
K07581	0.0
K07580	0.0
K11139	0.0
K05989	3629.0
K05988	0.0
K05985	340.0
K05987	0.0
K05986	0.0
K10843	0.0
K08354	0.0
K10844	0.0
K10848	0.0
K00673	0.0
K00674	514.0
K00675	71.0
K00676	1645.0
K00677	453.0
K06988	0.0
K06989	122.0
K08351	0.0
K06980	0.0
K06981	0.0
K06982	0.0
K08350	0.0
K06984	0.0
K06985	0.0
K06986	0.0
K06987	852.0
K02445	678.0
K02444	646.0
K00582	0.0
K00583	0.0
K00580	0.0
K02110	3046.0
K00586	0.0
K00587	0.0
K00584	2.0
K08921	0.0
K02441	14.0
K00588	37.0
K08922	0.0
K02440	731.0
K00018	3088.0
K08923	0.0
K02443	1058.0
K00019	35.0
K02442	0.0
K08925	0.0
K08926	0.0
K08927	0.0
K03149	725.0
K06604	0.0
K00015	0.0
K01989	2650.0
K00854	3806.0
K00855	0.0
K00856	35.0
K00857	469.0
K00850	6229.0
K00851	125.0
K00852	2774.0
K00853	151.0
K00858	2547.0
K00859	2494.0
K01181	119.0
K01180	0.0
K01183	554.0
K01182	2963.0
K01185	548.0
K01184	0.0
K01187	4205.0
K01188	2007.0
K02596	1.0
K13766	0.0
K13767	1.0
K13003	0.0
K13002	52.0
K13000	0.0
K02984	0.0
K02986	2549.0
K02987	0.0
K02636	0.0
K02982	1999.0
K02983	0.0
K02638	0.0
K02639	0.0
K02988	2424.0
K08298	54.0
K08299	0.0
K03583	0.0
K03582	0.0
K03581	2225.0
K03580	0.0
K03587	496.0
K03586	0.0
K03585	904.0
K03584	2514.0
K03589	2213.0
K03588	4418.0
K01725	0.0
K01724	0.0
K01727	1.0
K01726	986.0
K01721	0.0
K01720	0.0
K01722	0.0
K13008	0.0
K01729	0.0
K01728	19.0
K09530	0.0
K09539	0.0
K02188	1715.0
K02189	1750.0
K02182	0.0
K02183	0.0
K03769	264.0
K03768	3668.0
K03767	0.0
K03765	0.0
K03764	0.0
K03763	3407.0
K03762	27.0
K03761	0.0
K03760	2.0
K09457	101.0
K09456	0.0
K09459	74.0
K09458	2619.0
K00602	5146.0
K13988	0.0
K13985	0.0
K09981	0.0
K09980	0.0
K09983	0.0
K09982	35.0
K09985	0.0
K09984	0.0
K09987	0.0
K09986	0.0
K09989	600.0
K09988	692.0
K12583	0.0
K12582	0.0
K12589	0.0
K11720	0.0
K09759	1354.0
K10985	0.0
K10984	29.0
K07468	0.0
K07469	0.0
K07464	1697.0
K07465	0.0
K07466	0.0
K07467	1119.0
K07460	1775.0
K07461	1286.0
K07462	2530.0
K07463	0.0
K10679	0.0
K10678	0.0
K10671	0.0
K10670	983.0
K10673	0.0
K10672	270.0
K10674	0.0
K10677	0.0
K10676	0.0
K08726	0.0
K08724	83.0
K08722	141.0
K08723	0.0
K08720	0.0
K08721	0.0
K08728	73.0
K10187	0.0
K00119	0.0
K00118	0.0
K00449	0.0
K00448	0.0
K00115	0.0
K00446	0.0
K00117	0.0
K00116	0.0
K00111	2242.0
K00442	0.0
K00113	35.0
K00112	36.0
K01539	0.0
K01531	1369.0
K04720	2638.0
K01533	2593.0
K01534	5627.0
K01535	0.0
K01537	1964.0
K14358	0.0
K14605	0.0
K14606	0.0
K00413	0.0
K10120	1.0
K05600	0.0
K05777	1.0
K03972	0.0
K03973	341.0
K03970	0.0
K03971	0.0
K03976	2502.0
K03977	2590.0
K03974	0.0
K03975	600.0
K03978	2549.0
K03979	2592.0
K13378	434.0
K02372	2159.0
K02371	2336.0
K02377	1021.0
K02379	64.0
K03396	0.0
K03397	0.0
K03394	2309.0
K03395	0.0
K03392	0.0
K03393	0.0
K03390	462.0
K03391	0.0
K03399	55.0
K03027	0.0
K12136	0.0
K12137	37.0
K06610	1.0
K12138	0.0
K12139	0.0
K11444	0.0
K11440	0.0
K11443	0.0
K11442	0.0
K00612	0.0
K00613	27.0
K00610	2086.0
K00611	1880.0
K00616	1481.0
K00617	0.0
K00614	0.0
K00615	7788.0
K00619	72.0
K10863	0.0
K07874	0.0
K06234	0.0
K10240	0.0
K10241	0.0
K10242	0.0
K10243	0.0
K04110	0.0
K04113	0.0
K04112	0.0
K04115	0.0
K04114	0.0
K04117	0.0
K04116	0.0
K04118	0.0
K05517	0.0
K07705	127.0
K07704	156.0
K07707	572.0
K07706	555.0
K07701	0.0
K07700	0.0
K07703	0.0
K07702	0.0
K07709	70.0
K07708	0.0
K01955	3958.0
K13042	0.0
K09934	0.0
K09935	1384.0
K06216	20.0
K09937	35.0
K13745	0.0
K13746	0.0
K13747	1084.0
K13740	0.0
K13741	0.0
K13742	0.0
K06211	594.0
K06212	27.0
K09933	0.0
K02618	0.0
K02619	408.0
K02968	2431.0
K02966	0.0
K02967	2547.0
K02616	0.0
K02965	2549.0
K02962	0.0
K02611	0.0
K02613	0.0
K03569	4584.0
K03568	66.0
K03565	2491.0
K06218	10.0
K03567	35.0
K03566	0.0
K03561	886.0
K03560	0.0
K03563	2037.0
K03562	70.0
K06430	0.0
K01709	269.0
K01708	0.0
K01707	0.0
K01706	103.0
K01705	0.0
K01704	5449.0
K01703	5618.0
K01702	0.0
K14165	0.0
K14164	0.0
K14166	0.0
K14161	0.0
K14160	0.0
K14162	0.0
K05396	148.0
K03709	72.0
K03708	65.0
K08160	0.0
K03701	3675.0
K03700	1740.0
K03703	1698.0
K03702	2549.0
K03705	2080.0
K03704	2815.0
K03707	36.0
K03706	1600.0
K06289	0.0
K06288	0.0
K06283	1172.0
K06282	102.0
K06281	102.0
K06287	2473.0
K06286	73.0
K06285	5.0
K06284	471.0
K08161	92.0
K07540	0.0
K06438	1186.0
K06869	0.0
K06868	0.0
K06867	1.0
K06866	0.0
K06865	0.0
K06864	1382.0
K06863	0.0
K06862	0.0
K06861	437.0
K06860	0.0
K12659	0.0
K12658	0.0
K07547	0.0
K07546	0.0
K15023	0.0
K15022	0.0
K15020	0.0
K15024	1110.0
K08700	0.0
K08162	550.0
K07544	0.0
K00137	0.0
K00135	167.0
K00134	2588.0
K00133	2547.0
K00132	3.0
K00131	2.0
K00130	552.0
K00139	0.0
K00138	0.0
K00429	0.0
K00428	423.0
K00421	0.0
K00423	0.0
K00425	569.0
K00427	0.0
K00426	569.0
K14292	0.0
K14379	0.0
K14370	0.0
K14371	0.0
K14372	0.0
K14373	0.0
K14374	0.0
K14375	0.0
K09845	0.0
K14082	0.0
K14083	8.0
K14080	0.0
K14081	0.0
K14086	552.0
K14087	614.0
K14084	76.0
K14088	614.0
K14089	587.0
K01552	1794.0
K01551	75.0
K01556	0.0
K01557	0.0
K01554	0.0
K01555	0.0
K04708	0.0
K03955	0.0
K13689	0.0
K13688	4.0
K13683	0.0
K13685	155.0
K13684	0.0
K13687	0.0
K13686	0.0
K14159	0.0
K02399	0.0
K02398	649.0
K02395	610.0
K02394	35.0
K02397	1200.0
K02396	1951.0
K02391	0.0
K02390	2024.0
K02393	35.0
K02392	2850.0
K13533	0.0
K13532	0.0
K13531	0.0
K13530	1.0
K01550	0.0
K05658	0.0
K14054	1.0
K02601	2686.0
K02970	2458.0
K05378	0.0
K12339	29.0
K14060	0.0
K11687	0.0
K11686	0.0
K11685	0.0
K11689	151.0
K11688	167.0
K08939	0.0
K03048	85.0
K03049	0.0
K13821	1.0
K13820	0.0
K03042	0.0
K03043	2374.0
K03040	1957.0
K03041	0.0
K03046	2436.0
K03047	0.0
K03044	0.0
K03045	0.0
K00348	434.0
K09847	0.0
K00692	20.0
K00638	1216.0
K00639	577.0
K00693	0.0
K00634	1062.0
K00635	0.0
K00630	0.0
K00631	0.0
K00632	613.0
K00633	686.0
K00691	73.0
K00696	0.0
K00694	78.0
K00695	0.0
K10854	0.0
K07811	0.0
K07810	0.0
K07813	2665.0
K07812	27.0
K07814	677.0
K07816	123.0
K00090	0.0
K00091	627.0
K00094	189.0
K00096	1230.0
K00097	691.0
K00098	0.0
K00099	2361.0
K10228	0.0
K10229	0.0
K12548	0.0
K10222	0.0
K10220	0.0
K10221	0.0
K10227	1.0
K05822	0.0
K01949	0.0
K01945	2485.0
K01947	0.0
K01946	0.0
K01941	13.0
K01940	2275.0
K06357	0.0
K07729	5341.0
K07728	0.0
K07727	2970.0
K07726	460.0
K07725	0.0
K07724	0.0
K07723	6.0
K07722	62.0
K07721	0.0
K07720	8466.0
K00899	25.0
K05824	0.0
K00891	4059.0
K00892	0.0
K00895	53.0
K00897	65.0
K08151	0.0
K08153	96.0
K08154	0.0
K02948	2549.0
K02942	0.0
K02944	0.0
K05665	0.0
K02946	2537.0
K13793	0.0
K06352	0.0
K01769	0.0
K01768	37.0
K01761	43.0
K01760	171.0
K01762	0.0
K09578	0.0
K01766	0.0
K08164	0.0
K02493	2436.0
K08166	0.0
K08167	0.0
K02496	0.0
K02497	0.0
K02494	0.0
K02495	4408.0
K02498	0.0
K02499	123.0
K08168	0.0
K08169	46.0
K14415	604.0
K14414	0.0
K06881	2639.0
K00436	0.0
K06332	0.0
K12815	0.0
K12810	0.0
K06885	155.0
K00437	0.0
K06335	0.0
K06334	1821.0
K03547	1895.0
K03546	703.0
K03545	4090.0
K03544	4069.0
K03543	501.0
K06888	701.0
K10941	0.0
K03549	39.0
K03548	0.0
K10940	0.0
K02236	173.0
K02237	1934.0
K02234	0.0
K02232	1751.0
K02233	2322.0
K02230	18.0
K02231	3421.0
K06359	0.0
K02238	2330.0
K02239	0.0
K03723	1917.0
K03722	357.0
K03721	0.0
K03720	0.0
K03727	0.0
K03726	0.0
K03725	0.0
K03724	56.0
K06358	0.0
K12673	0.0
K12679	0.0
K12678	0.0
K06410	1065.0
K11898	0.0
K11899	0.0
K11896	35.0
K11897	0.0
K11894	35.0
K11895	35.0
K11892	35.0
K11893	35.0
K11890	0.0
K11891	35.0
K08762	0.0
K08764	0.0
K08765	0.0
K10418	0.0
K11325	0.0
K11326	0.0
K11327	0.0
K11328	0.0
K11329	0.0
K00151	0.0
K00150	0.0
K00153	0.0
K00400	0.0
K00407	0.0
K00406	0.0
K00405	0.0
K00404	0.0
K00158	19.0
K01342	0.0
K09388	0.0
K09386	0.0
K09384	116.0
K04094	464.0
K04095	681.0
K04096	2442.0
K04097	0.0
K04090	0.0
K04091	0.0
K04092	0.0
K04093	0.0
K04098	0.0
K04099	0.0
K01578	0.0
K01579	1084.0
K01574	1.0
K01575	54.0
K01576	0.0
K01577	71.0
K01571	1738.0
K01572	2516.0
K01573	17.0
K02009	892.0
K02008	6283.0
K02005	1884.0
K02004	17554.0
K02007	1023.0
K02006	9207.0
K02001	103.0
K02000	86.0
K02003	23464.0
K02002	105.0
K03065	0.0
K08952	0.0
K03060	1963.0
K13809	0.0
K10948	0.0
K09607	0.0
K06125	0.0
K04337	0.0
K06120	189.0
K06121	0.0
K04336	0.0
K01127	0.0
K09703	1.0
K00004	0.0
K14699	0.0
K09702	134.0
K14698	0.0
K05311	22.0
K13829	0.0
K10943	0.0
K07291	0.0
K07290	0.0
K10206	2225.0
K10202	1.0
K10208	0.0
K10209	2.0
K01966	18.0
K01965	0.0
K01964	1.0
K01963	1486.0
K01962	459.0
K01961	3259.0
K01960	451.0
K01969	0.0
K01968	0.0
K07749	727.0
K07748	0.0
K07741	351.0
K07740	0.0
K07743	0.0
K07742	2061.0
K07745	0.0
K07744	0.0
K07746	0.0
K01299	687.0
K01295	183.0
K01297	613.0
K02922	0.0
K05603	0.0
K02921	0.0
K02926	2547.0
K05607	0.0
K02924	0.0
K05605	0.0
K02928	0.0
K02929	0.0
K00216	0.0
K00217	0.0
K00214	0.0
K00215	2986.0
K00213	0.0
K00210	0.0
K00211	0.0
K00218	0.0
K00219	38.0
K01035	0.0
K01034	673.0
K04517	2455.0
K01740	5134.0
K01031	0.0
K01746	126.0
K01745	188.0
K01744	534.0
K01749	524.0
K01039	19.0
K04518	440.0
K09591	0.0
K14129	0.0
K14128	0.0
K14121	0.0
K14120	0.0
K14123	0.0
K14122	0.0
K14125	0.0
K14124	0.0
K14127	0.0
K14126	0.0
K03521	2873.0
K03520	0.0
K03523	2722.0
K03522	2869.0
K03525	2513.0
K03524	2625.0
K03527	2558.0
K03526	2391.0
K03529	2076.0
K03528	0.0
K06338	0.0
K02217	788.0
K03299	294.0
K03298	1.0
K13472	0.0
K03293	464.0
K03292	4904.0
K03291	0.0
K03290	0.0
K03297	580.0
K03296	1978.0
K03295	550.0
K03294	996.0
K13009	0.0
K12690	0.0
K09743	0.0
K06022	0.0
K07190	0.0
K06021	0.0
K07192	398.0
K06020	0.0
K06027	0.0
K06026	0.0
K09744	0.0
K07991	1.0
K08749	0.0
K09835	0.0
K09834	0.0
K10439	4537.0
K06351	0.0
K09833	0.0
K10925	0.0
K10924	0.0
K10927	0.0
K10926	0.0
K10923	0.0
K10922	0.0
K09629	0.0
K10697	0.0
K00179	723.0
K00172	671.0
K00171	44.0
K00170	71.0
K00177	763.0
K00176	764.0
K00175	1847.0
K00174	1228.0
K13478	0.0
K14338	0.0
K14339	0.0
K14335	0.0
K14337	0.0
K14330	0.0
K14331	0.0
K14333	1.0
K08918	0.0
K13479	392.0
K04078	2432.0
K04079	2490.0
K04076	8.0
K04077	2547.0
K04074	205.0
K04075	2348.0
K04072	2153.0
K04073	0.0
K04070	1675.0
K04071	0.0
K14597	0.0
K13318	0.0
K08280	0.0
K13641	94.0
K13640	27.0
K13643	74.0
K13642	0.0
K02027	27118.0
K02026	48638.0
K02025	51720.0
K02024	0.0
K02023	749.0
K02022	79.0
K02021	43.0
K02020	1143.0
K02029	3052.0
K02028	4228.0
K03886	0.0
K03887	0.0
K03884	0.0
K03885	462.0
K03881	0.0
K03888	0.0
K03889	0.0
K12998	0.0
K12999	0.0
K12992	400.0
K12993	0.0
K12990	594.0
K12991	0.0
K12996	0.0
K12997	5.0
K12994	0.0
K12995	9.0
K08979	0.0
K08978	1405.0
K03088	19208.0
K03089	35.0
K03086	3517.0
K03087	0.0
K08971	0.0
K08970	0.0
K03082	0.0
K03080	0.0
K08974	2393.0
K13868	0.0
K00918	255.0
K01553	0.0
K12214	0.0
K11646	35.0
K11645	0.0
K11641	0.0
K11640	0.0
K12736	0.0
K12733	0.0
K07507	793.0
K07506	0.0
K07505	0.0
K07504	0.0
K07503	0.0
K07502	1282.0
K07501	0.0
K07500	0.0
K07509	0.0
K07508	0.0
K11422	0.0
K08698	0.0
K10773	2892.0
K10774	0.0
K14286	0.0
K10778	17.0
K14287	0.0
K00140	111.0
K05501	0.0
K01903	56.0
K01902	56.0
K01905	0.0
K01904	0.0
K01907	0.0
K01906	0.0
K01909	0.0
K01908	0.0
K14534	804.0
K00147	2461.0
K07767	0.0
K07769	0.0
K07768	0.0
K06203	0.0
K06202	0.0
K09921	0.0
K09920	0.0
K09927	550.0
K09024	0.0
K09022	604.0
K09023	0.0
K09020	3.0
K09021	0.0
K02908	0.0
K02909	2592.0
K08218	453.0
K08219	0.0
K02904	2549.0
K02906	2547.0
K02907	2525.0
K02902	2394.0
K00230	44.0
K00231	35.0
K00232	0.0
K08976	0.0
K00234	0.0
K00239	730.0
K06209	1569.0
K09928	2.0
K01015	0.0
K01014	0.0
K01012	3175.0
K01011	276.0
K01010	0.0
K08920	0.0
K14103	0.0
K14102	0.0
K14101	0.0
K14100	0.0
K14105	0.0
K14104	0.0
K14109	0.0
K14108	0.0
K06401	0.0
K00893	0.0
K13402	0.0
K12858	0.0
K03503	451.0
K03502	2323.0
K03501	2590.0
K03500	2113.0
K08924	0.0
K02278	84.0
K02279	317.0
K12977	0.0
K02276	0.0
K02277	0.0
K02274	0.0
K02275	0.0
K13450	0.0
K13451	0.0
K13452	0.0
K13454	0.0
K13455	0.0
K12509	0.0
K12508	0.0
K12507	0.0
K12506	257.0
K12500	0.0
K12503	0.0
K05926	0.0
K09728	0.0
K14587	3.0
K06597	0.0
K06596	0.0
K06595	0.0
K06599	0.0
K06598	0.0
K07978	0.0
K07979	5107.0
K07976	0.0
K14585	0.0
K10907	2632.0
K10906	0.0
K10901	0.0
K10909	0.0
K10908	35.0
K09819	35.0
K09818	0.0
K09817	2359.0
K09816	2354.0
K09815	2413.0
K06374	1361.0
K06373	1359.0
K09812	2966.0
K09811	2967.0
K09810	1020.0
K09724	0.0
K14582	0.0
K09721	0.0
K04058	0.0
K04059	0.0
K04050	0.0
K04051	0.0
K04052	0.0
K04053	0.0
K04054	0.0
K04055	0.0
K04056	0.0
K04057	0.0
K01047	0.0
K08975	0.0
K10015	0.0
K10014	35.0
K10017	0.0
K10016	0.0
K10011	0.0
K10010	276.0
K10013	0.0
K10012	557.0
K10019	0.0
K10018	0.0
K13665	1.0
K13664	0.0
K13663	0.0
K13662	0.0
K13661	0.0
K13660	0.0
K13669	0.0
K13668	0.0
K07641	0.0
K01466	113.0
K13590	0.0
K01464	1238.0
K01465	2499.0
K01462	4531.0
K01463	109.0
K01460	0.0
K01461	0.0
K13599	1.0
K13598	0.0
K01468	107.0
K01469	0.0
K09251	1.0
K09252	0.0
K02041	726.0
K02040	2603.0
K02043	0.0
K02045	605.0
K02044	747.0
K02047	605.0
K02046	605.0
K02049	3780.0
K02048	605.0
K05549	0.0
K05548	0.0
K06046	0.0
K03319	128.0
K03316	134.0
K03317	54.0
K03314	2.0
K03315	1575.0
K03312	1235.0
K03313	58.0
K03310	4541.0
K03311	667.0
K12052	0.0
K02945	2892.0
K06162	1.0
K06163	1.0
K06160	0.0
K06161	0.0
K06166	0.0
K00359	203.0
K06164	1.0
K06165	1.0
K06168	2359.0
K06169	0.0
K13020	0.0
K07158	0.0
K07159	0.0
K04835	44.0
K11621	0.0
K11991	0.0
K11622	0.0
K11996	71.0
K11627	0.0
K11626	0.0
K11629	0.0
K11628	0.0
K07561	0.0
K07560	2532.0
K07563	0.0
K07562	0.0
K07565	0.0
K07564	0.0
K07567	3129.0
K07566	2623.0
K07569	0.0
K07568	2775.0
K09925	0.0
K11199	0.0
K11198	0.0
K11192	0.0
K11191	0.0
K11196	0.0
K11195	0.0
K11194	0.0
K02492	714.0
K10713	0.0
K10710	404.0
K10711	11.0
K10716	0.0
K02490	4.0
K10714	0.0
K10715	0.0
K01929	2565.0
K01928	2606.0
K01923	2739.0
K01922	2.0
K01921	2633.0
K01920	0.0
K01926	1848.0
K01925	2596.0
K01924	2547.0
K07789	35.0
K07788	35.0
K07785	0.0
K07784	0.0
K07787	17.0
K07786	0.0
K07781	0.0
K07783	65.0
K07782	0.0
K05835	0.0
K06355	0.0
K14661	0.0
K09844	0.0
K00782	109.0
K00783	2592.0
K00784	2852.0
K00785	0.0
K00786	1295.0
K00039	0.0
K00036	732.0
K00037	0.0
K00034	134.0
K00035	0.0
K00032	0.0
K00033	732.0
K00030	55.0
K00031	2369.0
K01259	184.0
K01258	2277.0
K01255	838.0
K01256	73.0
K01251	1207.0
K01250	343.0
K01253	0.0
K01252	0.0
K09008	0.0
K09009	0.0
K09000	0.0
K09001	44.0
K09002	577.0
K09003	0.0
K09004	36.0
K09005	29.0
K09006	0.0
K09007	35.0
K09846	0.0
K08234	1356.0
K00258	0.0
K00259	103.0
K00252	0.0
K00253	0.0
K00256	0.0
K00257	443.0
K00254	0.0
K00255	0.0
K01079	107.0
K01078	0.0
K01071	108.0
K01070	0.0
K01073	53.0
K01077	1044.0
K01076	6.0
K14472	0.0
K14471	0.0
K14470	0.0
K14475	28.0
K09841	0.0
K02788	30.0
K02782	0.0
K02783	48.0
K02781	52.0
K02786	31.0
K02787	0.0
K02784	0.0
K01060	5.0
K01787	130.0
K01786	1895.0
K01785	3014.0
K01784	4004.0
K01783	3006.0
K01782	0.0
K01781	0.0
K01780	0.0
K01789	0.0
K01788	1144.0
K02526	106.0
K02527	434.0
K02525	53.0
K02250	0.0
K02523	469.0
K02520	2436.0
K02521	0.0
K02258	0.0
K02259	0.0
K02528	2521.0
K02529	15574.0
K03781	1060.0
K03780	628.0
K03783	2211.0
K03782	0.0
K03785	1062.0
K03784	681.0
K03787	1079.0
K03786	1459.0
K03789	1914.0
K03788	0.0
K10700	0.0
K00342	436.0
K03124	0.0
K03120	0.0
K12527	392.0
K12526	0.0
K12525	0.0
K12524	812.0
K12523	0.0
K12522	0.0
K09789	406.0
K09788	40.0
K09787	2022.0
K09786	9.0
K09785	0.0
K09781	0.0
K09780	0.0
K10961	0.0
K10960	0.0
K10963	0.0
K10962	0.0
K10965	0.0
K10964	0.0
K10966	0.0
K09879	0.0
K06318	0.0
K06311	0.0
K06310	612.0
K06312	0.0
K06314	0.0
K06317	37.0
K11389	0.0
K11386	0.0
K11387	0.0
K11384	35.0
K11385	0.0
K11382	0.0
K11383	0.0
K11381	17.0
K11949	0.0
K10380	0.0
K04032	44.0
K04033	0.0
K04030	111.0
K04031	1270.0
K04036	0.0
K04037	0.0
K04034	64.0
K04035	3.0
K04038	0.0
K04039	0.0
K07046	37.0
K07047	784.0
K07044	0.0
K07045	893.0
K07042	2115.0
K07043	1259.0
K07040	1972.0
K07041	0.0
K07048	90.0
K07049	0.0
K08664	0.0
K02584	36.0
K10039	292.0
K10038	1.0
K10037	0.0
K10036	60.0
K04788	0.0
K04789	0.0
K04784	0.0
K04785	0.0
K04786	0.0
K04787	0.0
K04780	0.0
K04781	1.0
K04782	0.0
K04783	0.0
K13601	0.0
K13603	0.0
K13602	0.0
K13605	0.0
K13604	0.0
K13607	28.0
K02404	647.0
K05783	0.0
K05782	0.0
K05781	1.0
K05780	1.0
K05787	0.0
K05786	0.0
K05785	0.0
K05784	0.0
K05789	0.0
K05788	35.0
K01442	2344.0
K01443	2036.0
K01444	58.0
K01446	0.0
K01447	779.0
K01448	4644.0
K01449	610.0
K14803	0.0
K02069	83.0
K05569	613.0
K08008	0.0
K02063	0.0
K05566	614.0
K05565	0.0
K05563	0.0
K05562	0.0
K05561	0.0
K02064	0.0
K03338	617.0
K03339	0.0
K03330	0.0
K03331	0.0
K03332	0.0
K03333	0.0
K03335	552.0
K03336	552.0
K03337	616.0
K12956	0.0
K12957	0.0
K12954	0.0
K12955	0.0
K12952	0.0
K12953	0.0
K12950	0.0
K12951	0.0
K14733	0.0
K00109	0.0
K06148	4613.0
K06149	0.0
K06144	0.0
K06145	0.0
K06146	0.0
K06147	28417.0
K06141	0.0
K06142	1409.0
K06143	53.0
K11945	0.0
K08948	0.0
K08949	0.0
K00071	0.0
K14664	0.0
K13810	0.0
K14665	0.0
K03058	0.0
K11609	0.0
K11608	0.0
K14660	0.0
K11603	0.0
K11602	0.0
K11601	0.0
K11600	0.0
K11607	0.0
K11606	0.0
K11605	0.0
K11604	0.0
K10558	3.0
K10559	41.0
K10550	3.0
K10551	3.0
K10552	0.0
K10553	0.0
K10554	0.0
K10555	15.0
K10556	5.0
K10557	3.0
K03051	0.0
K03050	0.0
K07549	0.0
K07548	0.0
K07239	18.0
K07235	0.0
K07234	0.0
K07237	0.0
K07236	0.0
K07231	0.0
K07230	0.0
K07233	0.0
K07232	0.0
K02467	0.0
K05306	604.0
K05305	738.0
K05304	0.0
K05303	0.0
K05301	0.0
K02565	0.0
K08644	0.0
K08646	0.0
K08641	31.0
K08643	0.0
K08642	0.0
K12146	0.0
K00010	644.0
K00011	0.0
K00012	2547.0
K00013	2504.0
K00014	3237.0
K00016	2205.0
K09065	0.0
K08252	0.0
K08253	0.0
K08256	0.0
K08255	0.0
K08258	0.0
K08259	0.0
K00274	44.0
K00275	17.0
K00276	0.0
K00270	0.0
K00271	0.0
K00272	0.0
K00273	0.0
K00278	1738.0
K00279	0.0
K12675	0.0
K01277	434.0
K01274	0.0
K01273	1216.0
K01271	865.0
K01270	2685.0
K01278	451.0
K00906	0.0
K00904	129.0
K00903	29.0
K00901	337.0
K13785	0.0
K00908	0.0
K11149	0.0
K01053	0.0
K01051	62.0
K01057	53.0
K01056	2549.0
K01055	0.0
K01054	0.0
K01058	0.0
K02500	2469.0
K02501	2442.0
K02502	1964.0
K02503	2515.0
K02504	0.0
K02505	0.0
K02506	0.0
K02507	0.0
K02508	0.0
K02509	106.0
K00291	0.0
K13410	0.0
K13148	0.0
K13419	0.0
K05825	0.0
K03106	2549.0
K03105	0.0
K03101	3264.0
K03100	5263.0
K12541	0.0
K12540	0.0
K12543	0.0
K12542	0.0
K12545	0.0
K12544	0.0
K12547	0.0
K12546	0.0
K12549	0.0
K06080	0.0
K11018	0.0
K11019	0.0
K11016	0.0
K11017	0.0
K11014	0.0
K11015	0.0
K11012	0.0
K11013	0.0
K11010	0.0
K11011	0.0
K06333	1347.0
K06880	0.0
K06883	0.0
K06882	0.0
K09857	35.0
K06884	0.0
K06887	0.0
K06886	0.0
K06889	3810.0
K10942	0.0
K09859	0.0
K09858	35.0
K10947	4580.0
K10946	0.0
K10945	0.0
K10944	0.0
K13284	0.0
K00483	1.0
K00481	0.0
K00480	0.0
K00486	0.0
K00485	0.0
K00484	0.0
K09901	0.0
K10929	0.0
K07684	0.0
K07685	0.0
K07686	0.0
K07687	0.0
K07681	0.0
K07688	0.0
K07689	0.0
K10928	0.0
K04018	0.0
K04019	46.0
K04014	54.0
K04015	110.0
K04016	0.0
K04017	0.0
K04013	27.0
K07060	0.0
K07061	0.0
K07062	0.0
K07063	0.0
K07064	0.0
K07065	0.0
K07066	555.0
K07067	5.0
K07068	1.0
K07069	596.0
K01121	0.0
K13629	0.0
K13628	0.0
K13623	0.0
K13622	0.0
K13620	0.0
K13626	844.0
K08586	0.0
K08587	0.0
K01428	552.0
K01429	552.0
K01422	408.0
K01423	1.0
K01420	2313.0
K01421	2656.0
K01426	759.0
K01427	0.0
K01424	1837.0
K01425	641.0
K08068	0.0
K07538	0.0
K13086	0.0
K13085	0.0
K07287	0.0
K07824	0.0
K07682	0.0
K02722	0.0
K12978	0.0
K12979	0.0
K12972	0.0
K12973	0.0
K12974	0.0
K12975	0.0
K12976	0.0
K07821	0.0
K07683	53.0
K14750	0.0
K14751	0.0
K14953	0.0
K12288	0.0
K12289	0.0
K12282	0.0
K12283	0.0
K12280	0.0
K12281	0.0
K12286	0.0
K12287	0.0
K12284	0.0
K12285	0.0
K11957	0.0
K11956	0.0
K11955	0.0
K11954	0.0
K11953	0.0
K11952	0.0
K11951	0.0
K11950	0.0
K11959	0.0
K11958	0.0
K13889	0.0
K13888	35.0
K11963	0.0
K07217	86.0
K07216	2263.0
K07215	0.0
K07214	560.0
K07213	119.0
K07212	0.0
K07219	69.0
K07218	0.0
K12150	0.0
K08689	0.0
K08688	0.0
K00402	0.0
K00401	0.0
K11994	0.0
K00152	0.0
K01043	2.0
K00154	0.0
K00157	0.0
K00156	407.0
K10533	0.0
K10530	19.0
K10531	0.0
K10536	764.0
K10537	4.0
K10535	0.0
K10538	0.0
K10539	4.0
K00073	10.0
K13934	0.0
K00076	255.0
K00077	2077.0
K00074	2229.0
K00075	2434.0
K00078	0.0
K00079	0.0
K02290	0.0
K02563	2590.0
K02292	0.0
K08966	0.0
K02294	0.0
K08278	0.0
K08279	0.0
K08274	0.0
K08275	0.0
K08276	0.0
K08277	0.0
K00298	0.0
K00299	0.0
K00296	0.0
K00297	2164.0
K00294	0.0
K00292	0.0
K00293	0.0
K00290	1574.0
K07757	1.0
K12089	0.0
K01210	43.0
K01213	0.0
K01212	671.0
K01215	20.0
K01214	0.0
K01217	0.0
K01216	0.0
K01219	2.0
K01218	672.0
K02749	0.0
K02746	255.0
K02747	218.0
K02744	363.0
K02745	255.0
K02742	0.0
K00924	0.0
K00925	3217.0
K00926	2185.0
K00927	2549.0
K00928	2650.0
K00929	1762.0
K12085	0.0
K02298	0.0
K02299	0.0
K02568	27.0
K02569	35.0
K02562	0.0
K02291	0.0
K02560	0.0
K02293	0.0
K02566	33.0
K02567	62.0
K02564	2857.0
K02297	0.0
K03169	5511.0
K03168	2424.0
K03163	0.0
K03162	0.0
K03167	0.0
K03166	0.0
K11038	0.0
K11039	0.0
K11030	0.0
K11031	0.0
K11032	0.0
K11033	0.0
K11034	0.0
K11035	0.0
K11036	0.0
K11037	0.0
K02546	0.0
K07668	130.0
K07669	0.0
K07666	0.0
K07667	2722.0
K07664	0.0
K07665	905.0
K07662	0.0
K07663	0.0
K07660	0.0
K07661	0.0
K03927	2258.0
K07008	0.0
K07009	605.0
K07002	53.0
K07003	1732.0
K07000	0.0
K07001	1295.0
K07006	21.0
K07007	4128.0
K07004	0.0
K07005	2923.0
K03921	0.0
K02956	2531.0
K09725	0.0
K09181	18.0
K08599	0.0
K08598	0.0
K08591	3579.0
K08590	550.0
K01156	22.0
K01154	2563.0
K01407	0.0
K01400	0.0
K01153	1817.0
K01150	0.0
K01151	2438.0
K01408	0.0
K01409	2725.0
K01158	0.0
K01159	815.0
K05523	0.0
K05522	0.0
K05521	1028.0
K05520	469.0
K05527	0.0
K05526	0.0
K05525	0.0
K05524	3.0
K05529	0.0
K14518	0.0
K14519	0.0
K05949	0.0
K01754	1906.0
K05942	0.0
K01027	0.0
K02171	0.0
K02170	0.0
K02173	75.0
K02172	0.0
K01751	472.0
K06416	269.0
K06417	0.0
K06414	0.0
K06947	0.0
K03379	0.0
K03808	0.0
K03809	1.0
K03806	0.0
K06412	1928.0
K03804	0.0
K12296	0.0
K03802	2.0
K03803	484.0
K06413	45.0
K10808	0.0
K06411	1026.0
K01028	10.0
K01029	655.0
K11931	0.0
K11930	0.0
K11933	0.0
K11932	0.0
K11935	0.0
K11934	0.0
K11937	0.0
K11936	0.0
K11939	0.0
K11938	0.0
K10800	0.0
K06419	2.0
K11929	0.0
K07271	2392.0
K07270	0.0
K07273	409.0
K07272	0.0
K07275	0.0
K07274	0.0
K07277	469.0
K07276	0.0
K07279	0.0
K07278	35.0
K10623	0.0
K02481	497.0
K11520	0.0
K02480	0.0
K08170	0.0
K02485	0.0
K02484	681.0
K02487	0.0
K08600	4158.0
K08603	0.0
K08602	806.0
K08605	0.0
K08604	0.0
K09956	0.0
K09957	0.0
K09954	0.0
K09955	2629.0
K09952	28.0
K09953	0.0
K09950	0.0
K09951	1103.0
K09958	0.0
K09959	0.0
K07495	0.0
K07494	37.0
K07497	839.0
K07496	587.0
K07491	757.0
K07490	0.0
K07493	0.0
K07492	0.0
K07499	0.0
K07498	1.0
K11209	0.0
K11208	0.0
K11204	0.0
K11203	47.0
K11202	54.0
K11201	0.0
K11200	0.0
K00058	3352.0
K00059	5657.0
K00728	0.0
K00729	0.0
K00055	53.0
K00057	2595.0
K00050	697.0
K00051	0.0
K00720	0.0
K00721	577.0
K14424	0.0
K06033	0.0
K14189	0.0
K14188	74.0
K06364	0.0
K14187	0.0
K01239	626.0
K01238	31.0
K01897	1843.0
K01232	93.0
K01895	358.0
K01230	0.0
K01893	2450.0
K01236	0.0
K01235	35.0
K01890	2549.0
K02768	183.0
K02769	112.0
K02760	1038.0
K02761	646.0
K02763	0.0
K02764	0.0
K02765	413.0
K00948	3687.0
K00949	2086.0
K00942	2865.0
K00943	944.0
K00940	528.0
K00941	4803.0
K00946	887.0
K00947	0.0
K00944	0.0
K00945	6609.0
K01097	0.0
K01096	0.0
K01095	96.0
K01093	35.0
K01092	1149.0
K01091	6497.0
K01090	2123.0
K03499	6277.0
K03498	5124.0
K03491	295.0
K03490	551.0
K03493	0.0
K03492	2.0
K03495	2565.0
K03497	6732.0
K03496	7666.0
K02817	0.0
K02814	0.0
K02815	0.0
K02810	644.0
K02548	1284.0
K02549	1.0
K02818	0.0
K02819	654.0
K03637	493.0
K03636	53.0
K03147	2092.0
K03146	0.0
K08851	0.0
K06518	2273.0
K09729	38.0
K06048	0.0
K06045	0.0
K06044	0.0
K09727	0.0
K09726	0.0
K06041	495.0
K09720	0.0
K09723	0.0
K06042	1175.0
K09897	0.0
K09896	0.0
K09895	0.0
K09894	0.0
K09893	0.0
K09892	0.0
K09891	0.0
K09890	0.0
K09899	0.0
K09898	0.0
K03622	0.0
K07648	0.0
K07649	0.0
K07398	0.0
K07399	2.0
K11056	0.0
K11057	0.0
K11054	0.0
K11055	0.0
K07640	0.0
K07393	54.0
K07390	0.0
K07391	2379.0
K07644	0.0
K07645	0.0
K07646	3107.0
K07647	0.0
K10896	0.0
K07024	9951.0
K07025	4371.0
K07026	0.0
K07027	1858.0
K07020	0.0
K07021	54.0
K07022	0.0
K07023	2004.0
K07028	0.0
K07029	4128.0
K10094	0.0
K01390	0.0
K01392	0.0
K01399	0.0
K02673	0.0
K05893	0.0
K05897	0.0
K05896	2080.0
K05895	859.0
K05899	0.0
K05898	0.0
K00555	0.0
K00554	1408.0
K00557	0.0
K00556	451.0
K00551	0.0
K00559	0.0
K00558	3936.0
K01170	0.0
K01173	82.0
K01174	2.0
K01175	1.0
K01176	205.0
K01178	0.0
K01179	1852.0
K14578	0.0
K14579	0.0
K08951	0.0
K08950	0.0
K08953	0.0
K03828	1.0
K03829	0.0
K03820	451.0
K03821	0.0
K03822	0.0
K03823	1823.0
K03824	0.0
K03825	4.0
K03826	1608.0
K03827	517.0
K12248	0.0
K12246	0.0
K12247	0.0
K12242	0.0
K12243	0.0
K12240	0.0
K12241	0.0
K11919	0.0
K11918	0.0
K11913	0.0
K11912	0.0
K11911	0.0
K11910	35.0
K11917	0.0
K11916	35.0
K11915	35.0
K11914	35.0
K12068	0.0
K12069	0.0
K12062	0.0
K12063	0.0
K12060	0.0
K12061	0.0
K12066	0.0
K12067	0.0
K12064	0.0
K12065	0.0
K07259	424.0
K07258	5587.0
K07253	0.0
K07251	0.0
K07250	553.0
K07257	35.0
K07256	0.0
K07255	0.0
K07254	0.0
K05372	0.0
K05373	0.0
K05370	0.0
K05371	0.0
K05374	0.0
K05375	0.0
K09970	0.0
K09971	0.0
K09972	1.0
K09973	17.0
K09974	5.0
K09975	0.0
K09976	138.0
K09978	0.0
K09979	414.0
K11261	647.0
K11260	0.0
K11263	0.0
K11264	0.0
K10793	68.0
K10796	68.0
K10797	313.0
K10794	1.0
K10795	68.0
K00700	3185.0
K00701	0.0
K10798	0.0
K00703	3022.0
K00705	2547.0
K09828	0.0
K10133	0.0
K13053	0.0
K03192	0.0
K00964	0.0
K00965	1830.0
K00966	126.0
K00960	0.0
K00961	0.0
K00962	2475.0
K00963	479.0
K00969	2524.0
K12681	0.0
K02703	0.0
K08364	0.0
K08365	0.0
K02706	0.0
K08363	0.0
K08361	0.0
K02708	0.0
K02709	0.0
K08368	107.0
K08369	38.0
K01615	258.0
K01617	0.0
K01616	0.0
K01611	217.0
K01610	2062.0
K01613	847.0
K01612	0.0
K01619	2181.0
K01618	0.0
K02834	2514.0
K02835	2549.0
K05281	0.0
K03619	0.0
K03618	0.0
K03617	2472.0
K03616	193.0
K03615	2468.0
K03614	1858.0
K03613	2444.0
K03612	2287.0
K03611	0.0
K03610	2137.0
K09705	37.0
K09704	1166.0
K09701	0.0
K09700	43.0
K09709	0.0
K06391	250.0
K06390	1912.0
K06393	1853.0
K06392	1362.0
K06395	116.0
K06394	1072.0
K06397	1246.0
K06396	1149.0
K06399	1353.0
K06398	1955.0
K06435	0.0
K11078	0.0
K11079	0.0
K11074	0.0
K11075	0.0
K11076	0.0
K11077	0.0
K11070	1822.0
K11071	1841.0
K11072	2373.0
K11073	0.0
K06935	0.0
K06934	42.0
K06937	35.0
K06936	1.0
K06931	0.0
K06930	0.0
K06933	0.0
K06932	0.0
K06939	0.0
K06938	0.0
K13381	0.0
K05916	0.0
K05917	0.0
K05914	0.0
K05915	0.0
K05912	0.0
K05913	0.0
K05910	19.0
K05911	0.0
K05918	0.0
K05919	1636.0
K00392	0.0
K00390	196.0
K00397	0.0
K00395	35.0
K00394	672.0
K01884	0.0
K00399	0.0
K01886	2312.0
K01376	19.0
K01372	1055.0
K09149	0.0
K09148	0.0
K01225	3.0
K09145	552.0
K09144	550.0
K09147	0.0
K09146	0.0
K09141	35.0
K09140	0.0
K09143	0.0
K09142	0.0
K05709	0.0
K05708	0.0
K05879	594.0
K05878	593.0
K05875	0.0
K05874	0.0
K05877	0.0
K05876	0.0
K05873	35.0
K00579	0.0
K00578	0.0
K00577	0.0
K00575	2035.0
K00574	762.0
K00573	35.0
K00571	2128.0
K00570	0.0
K01118	176.0
K01119	135.0
K01157	0.0
K01112	0.0
K01113	0.0
K04477	1388.0
K01114	0.0
K01115	0.0
K08087	0.0
K01315	0.0
K08085	0.0
K08084	0.0
K08083	0.0
K08082	0.0
K08081	0.0
K08080	0.0
K01152	2.0
K01401	0.0
K09826	0.0
K06344	0.0
K06345	0.0
K09822	0.0
K06343	0.0
K10938	0.0
K06341	0.0
K10934	0.0
K10935	0.0
K10932	0.0
K11052	0.0
K10930	0.0
K06349	0.0
K11053	0.0
K10754	0.0
K01755	3014.0
K10200	306.0
K02132	0.0
K02137	0.0
K03840	0.0
K03841	35.0
K13028	0.0
K13799	0.0
K13798	0.0
K13795	0.0
K13794	0.0
K13021	0.0
K13792	0.0
K13791	0.0
K13790	0.0
K12268	5.0
K12269	10.0
K12262	0.0
K12263	0.0
K12264	0.0
K12265	0.0
K12266	0.0
K12267	2403.0
K01757	0.0
K12237	0.0
K13243	0.0
K13245	0.0
K13244	0.0
K13246	0.0
K03264	0.0
K03265	0.0
K03263	0.0
K03268	0.0
K03269	434.0
K12415	0.0
K10211	0.0
K09918	0.0
K09919	0.0
K06720	0.0
K09913	0.0
K09910	0.0
K09911	0.0
K09916	0.0
K09917	0.0
K06726	418.0
K09915	0.0
K11535	0.0
K11534	4.0
K11537	47.0
K11531	0.0
K11533	0.0
K11532	0.0
K11249	147.0
K11539	0.0
K00762	3387.0
K00763	2156.0
K00760	2496.0
K00761	2549.0
K00766	2035.0
K00767	1661.0
K00764	3595.0
K00765	2429.0
K00768	1830.0
K00769	0.0
K11059	0.0
K00186	0.0
K00187	0.0
K00184	162.0
K00185	89.0
K00183	111.0
K00180	1112.0
K00188	0.0
K00189	0.0
K10110	1817.0
K10111	0.0
K10112	2356.0
K10113	0.0
K10114	0.0
K10115	0.0
K10116	0.0
K10117	3540.0
K10118	4289.0
K10119	4184.0
K04641	43.0
K04643	0.0
K04642	0.0
K13282	3.0
K00988	0.0
K00989	107.0
K00986	71.0
K00984	553.0
K00985	0.0
K00982	0.0
K00983	1230.0
K00980	340.0
K00981	2602.0
K01585	469.0
K01584	0.0
K01586	3742.0
K13498	0.0
K01580	464.0
K01583	122.0
K01582	404.0
K13497	620.0
K01589	136.0
K01588	2485.0
K14941	0.0
K08347	0.0
K08348	0.0
K02720	0.0
K14949	0.0
K02723	0.0
K03459	0.0
K03458	1635.0
K03455	574.0
K03457	42.0
K03451	139.0
K03981	0.0
K03980	112.0
K02614	389.0
K01639	1605.0
K01638	0.0
K01637	0.0
K01636	12.0
K01635	19.0
K01634	0.0
K01633	494.0
K01632	0.0
K01631	0.0
K01630	38.0
K02615	0.0
K02588	164.0
K02589	573.0
K02858	35.0
K02859	73.0
K14051	0.0
K14053	0.0
K14052	0.0
K02852	0.0
K02853	0.0
K02850	0.0
K02851	0.0
K14059	334.0
K14058	0.0
K02586	9.0
K02587	11.0
K03679	0.0
K03671	5347.0
K03670	0.0
K03673	0.0
K03672	0.0
K03675	0.0
K03674	0.0
K03677	0.0
K03676	43.0
K09761	2439.0
K09760	598.0
K09763	0.0
K09762	2006.0
K09765	1959.0
K09764	42.0
K09767	35.0
K06006	0.0
K09769	191.0
K09768	884.0
K10353	0.0
K03187	552.0
K03186	1130.0
K03185	0.0
K03184	0.0
K03183	1583.0
K03182	1063.0
K03181	0.0
K03189	552.0
K03188	552.0
K02715	0.0
K12455	0.0
K12454	0.0
K12453	0.0
K12452	107.0
K12451	0.0
K07358	0.0
K07356	0.0
K07357	0.0
K07354	0.0
K07355	0.0
K07352	0.0
K07353	0.0
K07350	0.0
K07351	0.0
K06919	422.0
K06918	0.0
K06917	45.0
K06916	0.0
K06915	848.0
K06914	0.0
K06913	0.0
K06912	0.0
K06911	527.0
K06910	666.0
K08986	0.0
K08987	73.0
K08984	0.0
K08985	0.0
K08982	174.0
K08983	0.0
K08980	0.0
K08981	45.0
K08988	0.0
K08989	0.0
K02252	0.0
K05934	1712.0
K05936	1712.0
K05937	0.0
K02253	0.0
K05939	0.0
K00378	2539.0
K00375	1883.0
K00374	123.0
K00376	0.0
K00371	88.0
K00370	88.0
K00373	88.0
K00372	0.0
K01358	3443.0
K09166	0.0
K09165	0.0
K09164	0.0
K09163	491.0
K09162	0.0
K09161	0.0
K09160	0.0
K01354	0.0
K01355	0.0
K01356	2784.0
K05601	2.0
K05851	0.0
K03807	0.0
K05606	550.0
K02927	0.0
K05974	0.0
K03805	0.0
K05976	0.0
K00519	0.0
K00518	0.0
K03800	941.0
K00511	0.0
K00510	0.0
K03801	433.0
K00515	0.0
K00514	0.0
K00517	0.0
K05971	0.0
K03154	1402.0
K11147	0.0
K05581	0.0
K05580	0.0
K05583	0.0
K05582	0.0
K05585	0.0
K05584	0.0
K05587	0.0
K05586	0.0
K05589	35.0
K03150	2506.0
K03623	1.0
K03152	3058.0
K14200	0.0
K14201	0.0
K14202	0.0
K03621	2511.0
K14204	0.0
K14205	57.0
K01134	550.0
K01135	19.0
K01136	0.0
K01137	1.0
K01130	621.0
K01132	0.0
K01133	635.0
K01138	1237.0
K01139	245.0
K02113	2403.0
K02112	3049.0
K02111	2442.0
K02446	80.0
K02117	2029.0
K02116	592.0
K02115	3049.0
K02114	3047.0
K02119	1447.0
K02118	2625.0
K02448	0.0
K01036	0.0
K03212	0.0
K13007	0.0
K13006	4.0
K13005	0.0
K13004	552.0
K13001	0.0
K06404	1547.0
K01032	0.0
K06951	35.0
K03862	0.0
K03863	0.0
K06406	1955.0
K06957	0.0
K05020	17.0
K06400	1410.0
K06403	1547.0
K06954	0.0
K10814	0.0
K10817	0.0
K10816	0.0
K07136	0.0
K03242	0.0
K03243	0.0
K12202	0.0
K12203	0.0
K12206	0.0
K12207	0.0
K12204	0.0
K12205	0.0
K12208	0.0
K12209	0.0
K13919	242.0
K13918	0.0
K06214	0.0
K06215	1700.0
K09936	1094.0
K06217	2547.0
K09930	0.0
K09931	0.0
K09932	0.0
K06213	1620.0
K09938	0.0
K09939	443.0
K11517	0.0
K06337	0.0
K13301	0.0
K00748	432.0
K00745	0.0
K00743	0.0
K07165	0.0
K07164	496.0
K07167	0.0
K07166	1898.0
K07161	2.0
K07160	90.0
K07163	0.0
K07162	25.0
K07169	0.0
K07168	0.0
K06336	0.0
K01839	1893.0
K01838	281.0
K01835	122.0
K01834	8053.0
K01837	0.0
K01830	0.0
K00608	0.0
K02632	0.0
K02630	0.0
K02631	0.0
K08322	103.0
K08323	117.0
K08320	0.0
K08321	3.0
K08326	0.0
K08324	0.0
K08325	47.0
K01659	12.0
K01658	2016.0
K02637	0.0
K01653	3073.0
K01652	4925.0
K01655	0.0
K01654	1415.0
K01657	2051.0
K02874	2549.0
K02875	0.0
K02876	2436.0
K02877	0.0
K02871	2544.0
K02873	0.0
K02878	2549.0
K02879	2539.0
K14070	0.0
K09749	1957.0
K09748	2436.0
K06023	4097.0
K09742	0.0
K09741	0.0
K09740	5.0
K09747	2147.0
K09746	0.0
K09745	0.0
K06024	1967.0
K03477	0.0
K03476	202.0
K03475	884.0
K03474	434.0
K03473	434.0
K03472	0.0
K03471	65.0
K03470	2350.0
K03478	561.0
K02304	2203.0
K02305	0.0
K02302	617.0
K02303	0.0
K02300	0.0
K02301	0.0
K03653	0.0
K03652	143.0
K03651	0.0
K03650	2555.0
K03657	6358.0
K03656	0.0
K03655	4146.0
K03654	2628.0
K03658	550.0
K12439	0.0
K12431	0.0
K12430	0.0
K12433	0.0
K12432	0.0
K12435	0.0
K12434	0.0
K12437	0.0
K12436	0.0
K06979	43.0
K06978	676.0
K06971	395.0
K06970	17.0
K06973	2300.0
K06972	1663.0
K06975	636.0
K06974	0.0
K06977	0.0
K06976	640.0
K07082	2194.0
K07083	449.0
K07080	1137.0
K07081	64.0
K07086	0.0
K07087	0.0
K07084	64.0
K07085	992.0
K07088	3887.0
K07089	785.0
K01317	0.0
K11162	0.0
K11163	0.0
K11161	0.0
K11168	0.0
K00356	0.0
K00355	0.0
K00354	0.0
K00353	0.0
K00351	432.0
K00350	432.0
K05952	0.0
K05953	0.0
K05951	0.0
K05956	0.0
K05957	0.0
K00358	55.0
K00689	53.0
K00688	4178.0
K00681	250.0
K00680	2034.0
K00683	0.0
K00685	0.0
K00684	36.0
K00687	0.0
K00686	0.0
K05831	0.0
K05830	0.0
K05833	2608.0
K05832	2009.0
K05834	0.0
K05837	2502.0
K05836	0.0
K05839	0.0
K05838	0.0
K07677	0.0
K00533	1404.0
K00532	3.0
K00531	0.0
K00530	0.0
K00537	2370.0
K00536	0.0
K00535	0.0
K00534	35.0
K00539	0.0
K00538	0.0
K11029	0.0
K14260	632.0
K14261	35.0
K14266	0.0
K14267	0.0
K14268	0.0
K14269	0.0
K01337	0.0
K01338	2783.0
K02683	0.0
K02682	0.0
K02681	0.0
K02680	0.0
K02687	2456.0
K02686	0.0
K02685	0.0
K02689	0.0
K02688	72.0
K00824	663.0
K00827	0.0
K00826	2502.0
K00821	4784.0
K00820	3188.0
K00823	55.0
K00822	0.0
K00829	0.0
K00828	0.0
K01488	378.0
K01489	2491.0
K01484	0.0
K01485	623.0
K01486	1515.0
K01487	405.0
K01480	1603.0
K01481	0.0
K01482	27.0
K01483	0.0
K02469	4318.0
K02468	0.0
K02466	0.0
K02465	0.0
K02464	0.0
K02463	0.0
K02462	0.0
K02461	0.0
K02460	0.0
K08969	55.0
K13061	0.0
K13060	0.0
K13063	0.0
K13062	0.0
K13069	0.0
K08964	0.0
K06363	0.0
K03079	358.0
K06342	0.0
K03078	0.0
K13289	0.0
K13288	0.0
K13285	0.0
K13287	0.0
K13286	0.0
K13281	46.0
K13280	983.0
K13283	0.0
K00054	73.0
K04496	0.0
K05369	0.0
K05368	0.0
K03228	0.0
K03229	0.0
K00052	2379.0
K03222	0.0
K03223	0.0
K03220	0.0
K03221	0.0
K03226	0.0
K03227	0.0
K03224	0.0
K03225	0.0
K09482	0.0
K09483	0.0
K13836	0.0
K12228	0.0
K05360	0.0
K12224	0.0
K12225	0.0
K12226	0.0
K12227	0.0
K12220	0.0
K05363	32.0
K12222	0.0
K12223	0.0
K08681	1673.0
K08680	43.0
K08683	0.0
K08682	0.0
K08685	0.0
K08684	0.0
K08687	0.0
K08686	0.0
K11755	2473.0
K11754	6464.0
K11751	0.0
K11750	0.0
K11753	4901.0
K11752	2353.0
K02407	1260.0
K13938	0.0
K13936	0.0
K13935	0.0
K02406	3514.0
K13933	0.0
K13932	0.0
K13931	0.0
K13930	0.0
K12088	0.0
K12081	0.0
K12082	0.0
K12083	0.0
K12084	0.0
K12086	0.0
K12087	0.0
K09611	0.0
K09612	0.0
K04940	0.0
K10085	0.0
K05394	0.0
K05395	0.0
K06340	0.0
K13043	47.0
K07149	984.0
K07148	440.0
K07147	0.0
K07146	43.0
K07145	53.0
K07144	0.0
K07143	0.0
K07142	0.0
K07141	778.0
K07140	0.0
K10156	0.0
K10150	0.0
K10620	0.0
K10621	0.0
K14028	0.0
K14029	0.0
K01817	1713.0
K01816	35.0
K01815	1302.0
K01814	2469.0
K01813	902.0
K01812	2180.0
K01811	4406.0
K01810	2573.0
K01819	19.0
K01818	466.0
K14580	0.0
K05379	0.0
K08304	35.0
K08305	35.0
K08306	35.0
K08307	469.0
K08300	35.0
K08301	2028.0
K08302	329.0
K08303	4778.0
K08308	0.0
K08309	268.0
K14671	0.0
K14670	0.0
K14673	0.0
K14672	0.0
K01673	126.0
K01672	0.0
K01671	0.0
K01677	2019.0
K01676	434.0
K01674	1.0
K01679	182.0
K01678	1825.0
K02899	2479.0
K02896	0.0
K02897	535.0
K02895	2549.0
K02892	2549.0
K02890	2549.0
K10811	0.0
K02096	0.0
K02097	0.0
K02094	0.0
K02095	0.0
K02092	0.0
K02093	0.0
K02099	2736.0
K03411	1845.0
K03410	1958.0
K03413	2231.0
K03412	715.0
K03415	881.0
K03414	35.0
K03417	0.0
K03416	0.0
K03418	0.0
K05376	0.0
K02320	0.0
K02322	0.0
K02323	0.0
K05377	0.0
K13542	2157.0
K13543	0.0
K13540	0.0
K13541	0.0
K12145	0.0
K12144	0.0
K12147	0.0
K12410	3069.0
K12141	453.0
K12140	453.0
K12143	27.0
K12142	0.0
K12149	0.0
K12148	0.0
K07312	0.0
K07313	228.0
K07310	27.0
K07311	0.0
K07316	23.0
K07317	0.0
K07314	0.0
K07315	40.0
K07318	74.0
K07319	962.0
K03936	0.0
K03425	0.0
K03426	2225.0
K03427	2256.0
K03420	0.0
K03421	0.0
K03422	0.0
K03423	0.0
K03756	0.0
K03757	0.0
K03206	0.0
K03755	0.0
K11144	193.0
K11145	2051.0
K05972	0.0
K05973	0.0
K03752	102.0
K05978	0.0
K05979	2.0
K03753	106.0
K00331	436.0
K00330	436.0
K00333	2.0
K00332	2.0
K00335	1750.0
K00334	2040.0
K00337	471.0
K00336	3271.0
K00339	436.0
K00338	434.0
K03751	0.0
K06953	0.0
K06952	2.0
K06407	1957.0
K06950	5115.0
K10819	13.0
K06956	68.0
K06955	0.0
K06402	108.0
K10815	0.0
K06959	2464.0
K06958	2108.0
K06409	4108.0
K06408	1083.0
K09129	0.0
K09128	176.0
K09123	176.0
K09122	0.0
K09121	1353.0
K09120	0.0
K09127	0.0
K09126	36.0
K09125	104.0
K09124	0.0
K01233	0.0
K05819	0.0
K05818	0.0
K01896	0.0
K05813	1917.0
K05812	0.0
K05811	0.0
K05810	1884.0
K05817	0.0
K05816	0.0
K05815	693.0
K05814	180.0
K01894	0.0
K01892	2646.0
K01234	326.0
K01144	713.0
K01146	0.0
K01141	0.0
K01416	0.0
K11434	0.0
K01415	0.0
K06354	0.0
K01414	0.0
K09836	0.0
K01318	0.0
K01319	0.0
K01312	0.0
K06350	0.0
K02669	1651.0
K02668	0.0
K02665	0.0
K02664	2.0
K02667	0.0
K02666	0.0
K02661	0.0
K02660	0.0
K02663	4.0
K02662	198.0
K00809	0.0
K00808	0.0
K00806	2550.0
K00805	1897.0
K00804	0.0
K00803	15.0
K00802	0.0
K00801	0.0
K00800	1967.0
K10921	0.0
K02409	1372.0
K02408	1992.0
K02401	1390.0
K02400	1879.0
K02403	0.0
K02402	0.0
K02405	2000.0
K05364	1672.0
K05367	81.0
K05366	4977.0
K10210	0.0
K10216	0.0
K13049	551.0
K13048	0.0
K13739	0.0
K10215	0.0
K06122	1.0
K13735	0.0
K13734	0.0
K13041	0.0
K13040	0.0
K13731	0.0
K13730	0.0
K13733	0.0
K13732	0.0
K04516	435.0
K03204	0.0
K03205	4980.0
K03207	1.0
K03200	0.0
K03201	0.0
K03202	0.0
K03203	0.0
K03208	0.0
K03758	302.0
K03759	0.0
K09469	0.0
K09461	0.0
K06204	70.0
K00178	0.0
K13950	0.0
K13953	106.0
K13955	0.0
K13954	732.0
K10920	0.0
K06324	0.0
K11777	188.0
K11779	0.0
K11778	0.0
K06325	0.0
K12600	0.0
K07432	0.0
K07430	0.0
K06326	0.0
K07128	0.0
K07121	0.0
K07120	43.0
K07123	0.0
K07122	0.0
K07125	0.0
K07124	2240.0
K07127	0.0
K07126	1029.0
K01870	2549.0
K01873	3100.0
K01872	2537.0
K01875	2592.0
K01874	3122.0
K01876	2781.0
K01879	137.0
K01878	137.0
K06321	0.0
K00476	0.0
K00477	0.0
K00474	0.0
K00472	0.0
K00470	0.0
K00471	0.0
K00478	0.0
K00479	0.0
K04775	0.0
K04774	0.0
K04777	0.0
K04776	0.0
K04771	0.0
K04770	0.0
K04773	568.0
K04772	0.0
K04779	0.0
K04778	0.0
K14657	0.0
K14656	0.0
K14654	0.0
K14653	0.0
K14652	2778.0
K14659	0.0
K14658	0.0
K14386	0.0
K09926	0.0
K01699	53.0
K01698	742.0
K01695	2130.0
K01697	0.0
K01696	2179.0
K01690	0.0
K01693	2035.0
K01692	858.0
K07227	0.0
K03439	2482.0
K03438	3940.0
K13380	0.0
K03928	164.0
K03925	1959.0
K03924	2129.0
K03431	2550.0
K03926	35.0
K03437	2487.0
K03436	3202.0
K03435	0.0
K03434	0.0
K02348	322.0
K02342	1365.0
K02343	2361.0
K02340	2470.0
K02341	2529.0
K02346	3068.0
K02347	2.0
K02344	0.0
K02345	0.0
K03697	299.0
K03696	2510.0
K03695	2519.0
K03694	36.0
K03693	19.0
K03692	0.0
K03690	0.0
K03699	1747.0
K03698	1729.0
K13566	0.0
K12164	0.0
K07338	0.0
K07339	226.0
K07334	58.0
K07335	2000.0
K07336	0.0
K07337	0.0
K07330	0.0
K07331	0.0
K07332	0.0
K07333	0.0
K09695	0.0
K09694	0.0
K09697	338.0
K09696	338.0
K09691	2481.0
K09690	1765.0
K09693	43.0
K09692	214.0
K09699	0.0
K09698	118.0
K07590	62.0
K07591	0.0
K07592	0.0
K05998	0.0
K05999	0.0
K05996	0.0
K05997	0.0
K05994	0.0
K05995	1104.0
K05993	681.0
K05991	0.0
K10837	0.0
K00319	0.0
K00318	0.0
K00648	2553.0
K02545	0.0
K00645	2514.0
K00311	0.0
K00646	0.0
K00317	0.0
K00316	0.0
K00643	0.0
K00314	0.0
K02547	268.0
K06429	0.0
K06428	0.0
K06427	0.0
K02812	0.0
K06425	87.0
K06424	0.0
K06423	7.0
K06422	0.0
K06421	1.0
K02813	0.0
K02930	0.0
K03815	0.0
K05612	0.0
K03367	74.0
K03366	106.0
K03812	0.0
K03635	53.0
K03634	35.0
K03631	2405.0
K05969	0.0
K03630	3123.0
K03633	0.0
K03632	0.0
K01998	1990.0
K01999	1903.0
K01992	5913.0
K01993	897.0
K01990	11493.0
K01991	496.0
K01996	1994.0
K01997	2033.0
K01994	43.0
K01995	2061.0
K03148	76.0
K03639	1092.0
K05692	0.0
K03638	53.0
K00869	73.0
K00868	1444.0
K00861	0.0
K00860	56.0
K00863	130.0
K00862	0.0
K00865	1650.0
K00864	2877.0
K00867	73.0
K00866	0.0
K01192	2725.0
K01190	7858.0
K01191	3670.0
K01197	46.0
K01194	0.0
K01195	1188.0
K01198	1232.0
K01199	0.0
K00656	5084.0
K00657	1192.0
K00306	0.0
K14591	1.0
K00300	0.0
K00653	0.0
K13715	0.0
K13713	0.0
K00650	0.0
K00651	2046.0
K14596	0.0
K02647	4375.0
K14598	0.0
K02643	0.0
K02642	0.0
K02641	0.0
K02640	0.0
K03594	835.0
K03595	2531.0
K03596	2424.0
K03597	0.0
K03590	544.0
K03591	0.0
K03592	66.0
K03593	475.0
K03598	0.0
K03599	0.0
K01736	2518.0
K01737	493.0
K01734	2976.0
K01735	1932.0
K01732	0.0
K01733	2515.0
K01730	550.0
K01731	0.0
K06049	0.0
K01738	3245.0
K01739	13.0
K11809	0.0
K05343	190.0
K02422	2078.0
K02421	1390.0
K05340	142.0
K02427	35.0
K05346	130.0
K02425	0.0
K02424	0.0
K05349	9734.0
K02428	494.0
K03770	470.0
K03771	470.0
K03772	29.0
K03773	407.0
K03774	54.0
K03775	434.0
K03776	0.0
K03777	0.0
K03778	1985.0
K03779	603.0
K09722	0.0
K08174	0.0
K14114	0.0
K13979	0.0
K13237	0.0
K14440	0.0
K09992	551.0
K09990	0.0
K09991	0.0
K09996	0.0
K09997	0.0
K09994	0.0
K14110	0.0
K09998	0.0
K09999	0.0
K14111	0.0
K14113	0.0
K14449	0.0
K10213	1.0
K14118	0.0
K11711	52.0
K11710	0.0
K11712	139.0
K11717	3097.0
K11719	0.0
K06857	35.0
K10440	2942.0
K10441	2623.0
K07103	0.0
K07102	0.0
K07101	0.0
K07100	0.0
K07107	2614.0
K07106	194.0
K07105	1589.0
K07456	2510.0
K07459	2.0
K07458	46.0
K07109	29.0
K07108	0.0
K10198	0.0
K10199	0.0
K10190	2274.0
K10191	0.0
K10192	188.0
K10193	75.0
K10194	139.0
K10195	0.0
K10196	0.0
K10197	0.0
K15013	0.0
K01858	22.0
K15016	0.0
K15017	0.0
K01853	0.0
K01852	0.0
K01851	0.0
K01850	47.0
K01857	0.0
K01856	0.0
K01854	2967.0
K07539	0.0
K08478	0.0
K08479	0.0
K08476	0.0
K08477	0.0
K08475	0.0
K00450	0.0
K00451	0.0
K00452	0.0
K00453	0.0
K00455	0.0
K00456	0.0
K00457	0.0
K00106	0.0
K00459	0.0
K00104	717.0
K00105	0.0
K00102	0.0
K00103	0.0
K00100	3949.0
K00101	0.0
K01509	0.0
K04759	4502.0
K04758	5603.0
K04757	7.0
K01504	0.0
K04755	0.0
K04754	0.0
K04753	1.0
K04752	0.0
K04751	1463.0
K01502	0.0
K14631	0.0
K05359	0.0
K14632	0.0
K07536	0.0
K12080	0.0
K02364	0.0
K12369	27.0
K02361	18.0
K02362	0.0
K02363	0.0
K13509	0.0
K13503	0.0
K13500	0.0
K12109	0.0
K12108	0.0
K12101	0.0
K12100	0.0
K12103	0.0
K12102	0.0
K12105	0.0
K12104	0.0
K12107	0.0
K12106	0.0
K11023	0.0
K03014	0.0
K08906	0.0
K08904	0.0
K08900	0.0
K06223	1899.0
K06199	1267.0
K06198	73.0
K06197	0.0
K06196	1015.0
K06194	434.0
K06193	0.0
K06192	35.0
K06191	54.0
K06190	0.0
K11104	1167.0
K11105	862.0
K11106	0.0
K11107	0.0
K11102	54.0
K11103	0.0
K07862	39.0
K00666	716.0
K00663	0.0
K00662	626.0
K00661	2719.0
K00660	0.0
K06997	2526.0
K06996	17.0
K06995	35.0
K10852	91.0
K06993	0.0
K06992	0.0
K06991	0.0
K06990	37.0
K11050	0.0
K06999	1.0
K06998	610.0
K05338	53.0
K11051	0.0
K06441	0.0
K06440	0.0
K06443	0.0
K06442	2093.0
K06445	0.0
K06447	0.0
K06446	27.0
K06309	0.0
K05686	0.0
K02655	0.0
K07392	0.0
K00595	2650.0
K00594	0.0
K00596	0.0
K00599	5814.0
K00598	1.0
K02657	0.0
K07642	0.0
K07643	0.0
K07396	35.0
K07397	32.0
K07394	0.0
K07395	0.0
K04102	0.0
K04103	0.0
K04100	0.0
K04101	0.0
K04107	0.0
K04105	0.0
K04108	0.0
K04109	0.0
K07716	0.0
K07717	41.0
K07714	0.0
K07715	0.0
K07712	0.0
K07713	125.0
K07710	2.0
K07711	0.0
K07718	9380.0
K07719	132.0
K00843	0.0
K00842	0.0
K00841	232.0
K00840	0.0
K00847	2827.0
K00846	0.0
K00845	4582.0
K00844	91.0
K00849	2455.0
K00848	1396.0
K06302	0.0
K13771	0.0
K13770	2.0
K13772	0.0
K13775	0.0
K13774	0.0
K13777	0.0
K13776	0.0
K13779	0.0
K13778	0.0
K02621	572.0
K02992	2544.0
K02623	0.0
K08286	0.0
K08281	2.0
K02996	1944.0
K02995	0.0
K02994	2549.0
K02629	0.0
K02628	0.0
K08289	434.0
K08288	0.0
K03578	0.0
K03579	35.0
K03576	0.0
K03577	552.0
K03574	4627.0
K03575	1485.0
K03572	2520.0
K03573	0.0
K03570	2484.0
K03571	1770.0
K01710	3656.0
K01711	1124.0
K01712	172.0
K01713	0.0
K01714	4944.0
K01715	1460.0
K01716	0.0
K01718	0.0
K01719	432.0
K03081	0.0
K02199	0.0
K02198	62.0
K14170	3942.0
K02193	35.0
K02192	78.0
K02191	55.0
K02190	1197.0
K02197	62.0
K02196	0.0
K02195	62.0
K02194	62.0
K03718	452.0
K03719	805.0
K03712	2202.0
K03713	1.0
K03710	2444.0
K03711	3360.0
K03716	1294.0
K03717	0.0
K03715	0.0
K07129	0.0
K00045	17.0
K13995	0.0
K13994	0.0
K13991	0.0
K13990	445.0
K13993	728.0
K13992	0.0
K06298	1544.0
K06299	0.0
K06294	0.0
K06295	448.0
K06296	179.0
K06297	48.0
K06290	0.0
K06291	0.0
K06292	0.0
K06293	0.0
K12743	0.0
K00248	1651.0
K06426	43.0
K11739	0.0
K11738	0.0
K11733	0.0
K11732	0.0
K11731	0.0
K11737	35.0
K11736	0.0
K11735	0.0
K11734	0.0
K06870	0.0
K06871	3176.0
K06872	1292.0
K06873	0.0
K06874	0.0
K06875	0.0
K06876	0.0
K06877	585.0
K06878	54.0
K06879	0.0
K07478	3138.0
K12645	0.0
K07479	0.0
K07473	2153.0
K07472	0.0
K07471	0.0
K07470	0.0
K07477	0.0
K07476	0.0
K07474	91.0
K15038	0.0
K15039	0.0
K15034	0.0
K15036	2.0
K15037	0.0
K08738	0.0
K06420	0.0
K00128	1344.0
K00129	0.0
K00438	0.0
K00432	86.0
K00433	551.0
K00122	0.0
K00123	138.0
K00124	101.0
K00125	0.0
K00126	0.0
K00127	29.0
K08973	0.0
K14348	0.0
K14347	0.0
K14340	0.0
K08972	83.0
K01525	0.0
K01524	3160.0
K01523	262.0
K01521	0.0
K01520	3359.0
K01529	79.0
K08977	0.0
K03969	33.0
K08929	0.0
K02388	2027.0
K02389	1955.0
K02386	35.0
K02387	1992.0
K02384	0.0
K02385	1366.0
K02382	0.0
K02380	72.0
K02381	0.0
K05386	0.0
K13524	0.0
K13525	0.0
K13527	0.0
K13520	0.0
K13522	0.0
K13529	35.0
K03385	80.0
K03384	0.0
K03387	448.0
K03386	842.0
K03381	0.0
K03380	0.0
K03383	0.0
K03382	161.0
K03389	487.0
K03388	535.0
K05356	0.0
K12344	46.0
K12343	0.0
K12342	0.0
K12341	0.0
K12340	485.0
K02430	0.0
K12349	0.0
K05351	0.0
K11694	10.0
K11695	0.0
K11690	1383.0
K05352	0.0
K11693	0.0
K08928	0.0
K03433	0.0
K13832	0.0
K03039	0.0
K03432	0.0
K06607	0.0
K06606	74.0
K06605	0.0
K03430	601.0
K06603	15.0
K06602	0.0
K06601	0.0
K06600	0.0
K05358	0.0
K06609	0.0
K06608	65.0
K03923	0.0
K03922	0.0
K11472	0.0
K11473	74.0
K11474	0.0
K11475	0.0
K11476	0.0
K11477	0.0
K00601	0.0
K00600	2426.0
K00603	155.0
K03746	0.0
K00605	1175.0
K00604	2551.0
K00607	0.0
K00606	1113.0
K00609	2499.0
K03741	474.0
K03740	74.0
K03743	313.0
K10873	0.0
K03214	0.0
K14068	0.0
K13317	0.0
K06360	0.0
K14069	0.0
K08078	0.0
K09650	0.0
K06361	0.0
K07802	0.0
K07803	70.0
K07800	0.0
K07801	0.0
K07806	0.0
K07807	0.0
K07804	0.0
K07805	0.0
K06362	0.0
K01172	0.0
K10257	0.0
K10255	43.0
K10254	1881.0
K10253	0.0
K10918	0.0
K04128	0.0
K01958	89.0
K01959	0.0
K01956	2488.0
K01957	0.0
K04126	0.0
K04127	0.0
K01952	2631.0
K01953	3187.0
K01950	2488.0
K01951	3155.0
K07730	0.0
K07731	0.0
K07732	0.0
K07733	0.0
K07734	0.0
K07735	18.0
K07736	2187.0
K07737	4811.0
K07738	1774.0
K07739	27.0
K06365	0.0
K06366	0.0
K06367	0.0
K10910	0.0
K10911	0.0
K04382	0.0
K10775	0.0
K02609	0.0
K02979	0.0
K02978	0.0
K06368	0.0
K02975	0.0
K02974	0.0
K02977	0.0
K02976	0.0
K03558	54.0
K03559	513.0
K03550	2385.0
K03551	2587.0
K03552	0.0
K03553	3105.0
K03554	0.0
K03555	2513.0
K03556	690.0
K03557	0.0
K01778	2662.0
K01779	244.0
K06369	0.0
K01772	80.0
K01770	2323.0
K01771	0.0
K01776	2373.0
K01777	68.0
K01774	0.0
K01775	3174.0
K05385	0.0
K05384	0.0
K05383	0.0
K05382	0.0
K05381	0.0
K08159	10.0
K14153	4.0
K14154	0.0
K14155	2851.0
K08152	0.0
K08156	469.0
K08076	0.0
K12809	0.0
K05297	0.0
K03734	3271.0
K03735	79.0
K03736	79.0
K03737	2490.0
K03731	0.0
K03732	0.0
K03733	558.0
K03738	40.0
K03739	74.0
K08139	0.0
K06994	20.0
K12660	0.0
K12661	1.0
K07450	0.0
K08719	0.0
K08717	0.0
K08715	0.0
K08714	0.0
K08713	0.0
K08710	0.0
K11311	0.0
K11312	0.0
K00141	0.0
K00146	0.0
K00411	0.0
K00412	0.0
K00145	4822.0
K00148	0.0
K14367	0.0
K14366	0.0
K08954	0.0
K08384	2913.0
K14369	0.0
K14368	0.0
K14091	587.0
K14090	614.0
K14093	0.0
K14092	0.0
K14095	0.0
K14094	0.0
K14097	0.0
K14096	0.0
K14099	0.0
K14098	0.0
K02848	0.0
K01541	0.0
K04712	0.0
K04711	0.0
K01545	0.0
K01547	1433.0
K01546	1433.0
K01548	1357.0
K04719	0.0
K04718	0.0
K02018	2132.0
K02019	438.0
K02016	3813.0
K02017	37.0
K02014	1560.0
K02015	5395.0
K02012	1292.0
K02013	3778.0
K02010	539.0
K02011	1225.0
K04515	0.0
K03943	0.0
K03941	0.0
K03940	0.0
K00313	56.0
K04060	0.0
K01608	552.0
K08942	0.0
K08943	0.0
K08940	0.0
K08941	0.0
K08946	0.0
K08947	0.0
K08944	0.0
K08945	0.0
K03059	0.0
K13811	0.0
K13812	0.0
K13815	0.0
K13816	0.0
K13818	0.0
K13819	35.0
K03053	0.0
K03052	0.0
K03055	0.0
K03054	0.0
K03057	0.0
K03056	0.0
K06222	0.0
K11418	0.0
K11410	0.0
K11415	0.0
K00622	0.0
K00621	0.0
K00620	4071.0
K00627	148.0
K00626	2273.0
K00625	2291.0
K00624	0.0
K02805	560.0
K02552	0.0
K02550	0.0
K02556	1294.0
K02803	0.0
K02554	0.0
K07280	0.0
K07281	35.0
K07282	1913.0
K07283	0.0
K07284	1317.0
K07285	0.0
K07286	0.0
K08217	1652.0
K07288	0.0
K07289	70.0
K07534	0.0
K07535	38.0
K07533	1393.0
K07822	0.0
K07823	0.0
K08699	0.0
K00088	3086.0
K00087	410.0
K00086	616.0
K00082	29.0
K10239	0.0
K10238	0.0
K10231	186.0
K10230	0.0
K10233	0.0
K10232	0.0
K10235	0.0
K10234	0.0
K10237	0.0
K10236	0.0
K08353	0.0
K01970	0.0
K01971	203.0
K01972	3046.0
K01973	0.0
K01974	0.0
K01975	123.0
K01976	0.0
K07758	0.0
K05990	0.0
K07752	0.0
K07753	0.0
K07751	0.0
K13786	0.0
K07755	0.0
K07442	35.0
K08352	81.0
K07115	17.0
K07441	0.0
K07634	0.0
K07446	0.0
K07111	0.0
K07444	2044.0
K07445	0.0
K00647	27.0
K07449	0.0
K00641	414.0
K00640	3611.0
K01289	0.0
K01282	0.0
K01283	0.0
K01280	0.0
K01281	73.0
K01286	287.0
K01284	869.0
K02954	2610.0
K02952	2549.0
K02950	2434.0
K00155	0.0
K02959	2547.0
K00887	0.0
K00886	0.0
K00885	0.0
K00884	0.0
K00883	51.0
K00882	1337.0
K00881	66.0
K00880	546.0
K00053	2347.0
K14048	0.0
K01026	835.0
K01756	2587.0
K01025	0.0
K01750	138.0
K01023	3.0
K01752	3393.0
K01753	70.0
K14583	0.0
K01758	4.0
K01759	2750.0
K09565	0.0
K09568	0.0
K08173	0.0
K08172	0.0
K02483	724.0
K02482	70.0
K08177	162.0
K08176	0.0
K08175	0.0
K02486	0.0
K02489	0.0
K02488	0.0
K08178	0.0
K14138	18.0
K14136	0.0
K09713	0.0
K09714	0.0
K09715	0.0
K03532	0.0
K03533	0.0
K03530	3775.0
K03531	1948.0
K03536	2565.0
K03537	0.0
K03534	1329.0
K03535	0.0
K03538	0.0
K03539	0.0
K14451	0.0
K14450	0.0
K02225	0.0
K02224	3424.0
K02227	1754.0
K02226	1866.0
K02221	186.0
K14107	0.0
K02229	0.0
K02228	0.0
K14106	0.0
K00441	1.0
K03288	0.0
K03289	0.0
K03284	3121.0
K03285	0.0
K03286	35.0
K03287	585.0
K03280	0.0
K03281	435.0
K03282	2188.0
K00440	0.0
K13677	0.0
K12790	0.0
K09639	0.0
K12688	0.0
K12689	0.0
K12686	0.0
K12687	0.0
K12684	0.0
K12685	0.0
K12682	0.0
K12683	0.0
K12680	0.0
K11889	0.0
K08884	2844.0
K11085	1011.0
K11084	0.0
K11081	0.0
K11080	0.0
K11083	0.0
K11082	0.0
K11089	0.0
K08777	0.0
K08776	0.0
K06346	1976.0
K06347	0.0
K09824	0.0
K09825	2418.0
K09823	0.0
K09820	35.0
K10939	0.0
K10936	0.0
K10937	0.0
K10933	0.0
K06348	0.0
K09829	0.0
K11337	0.0
K11336	0.0
K11335	0.0
K11334	0.0
K11333	0.0
K11332	0.0
K11331	0.0
K11330	0.0
K00169	669.0
K00164	0.0
K00166	0.0
K00167	0.0
K00161	200.0
K00162	200.0
K00163	0.0
K10689	0.0
K10680	0.0
K10681	0.0
K10682	0.0
K04083	2052.0
K04082	0.0
K04081	0.0
K04080	0.0
K04087	139.0
K04086	53.0
K04085	0.0
K04084	35.0
K04088	139.0
K01569	0.0
K01568	0.0
K01563	0.0
K01561	0.0
K01560	692.0
K01567	17.0
K01565	0.0
K01564	0.0
K02038	2525.0
K02039	2491.0
K02030	5608.0
K02031	5917.0
K02032	6185.0
K02033	6857.0
K02034	7354.0
K02035	7200.0
K02036	2545.0
K02037	2477.0
K05556	0.0
K13658	0.0
K13659	0.0
K13656	0.0
K13657	0.0
K13654	0.0
K13655	27.0
K13652	604.0
K13653	3235.0
K13650	0.0
K13651	0.0
K05555	0.0
K05552	0.0
K02057	4522.0
K05550	0.0
K05551	0.0
K12308	5017.0
K12306	0.0
K03073	2495.0
K03072	122.0
K03071	0.0
K03070	2507.0
K03077	86.0
K03076	2445.0
K03075	1833.0
K03074	296.0
K08965	38.0
K08967	0.0
K08961	78.0
K08963	1318.0
K13873	0.0
K13876	0.0
K13874	0.0
K13875	0.0
K06139	0.0
K06138	17.0
K06135	0.0
K06134	0.0
K06137	0.0
K06136	0.0
K06131	4053.0
K06133	1786.0
K06132	0.0
K02600	2549.0
K07389	0.0
K07388	0.0
K04747	0.0
K01516	2437.0
K09977	0.0
K07518	0.0
K07519	0.0
K11437	0.0
K07512	0.0
K07516	2.0
K10212	74.0
K10747	0.0
K10217	0.0
K10219	0.0
K10218	0.0
K10748	0.0
K01912	1635.0
K01913	35.0
K01910	147.0
K01911	110.0
K01916	76.0
K01917	0.0
K01914	2337.0
K01915	5176.0
K01918	1090.0
K01919	181.0
K07774	0.0
K07775	693.0
K07776	30.0
K07777	608.0
K07770	20.0
K07771	0.0
K07772	0.0
K07773	0.0
K07778	2.0
K01193	2627.0
K04340	0.0
K04341	0.0
K04342	0.0
K04343	0.0
K12986	0.0
K04691	0.0
K02931	1946.0
K02933	2547.0
K02935	2549.0
K02936	0.0
K02939	2549.0
K00205	0.0
K00204	0.0
K00207	0.0
K00206	0.0
K00201	0.0
K00200	0.0
K00203	0.0
K00202	0.0
K00209	0.0
K00208	494.0
K01000	3083.0
K01001	0.0
K01002	266.0
K01003	1.0
K01004	0.0
K01005	239.0
K01006	2396.0
K01007	156.0
K01008	1148.0
K10855	0.0
K14115	0.0
K14116	0.0
K14441	2405.0
K14446	0.0
K14447	0.0
K14112	0.0
K14445	0.0
K08195	0.0
K08194	0.0
K14448	0.0
K08196	0.0
K08191	434.0
K14119	0.0
K08193	0.0
K00702	722.0
K10799	0.0
K03518	1699.0
K03519	46.0
K09719	0.0
K10856	0.0
K03516	0.0
K03517	1545.0
K02205	0.0
K02204	2.0
K02203	2035.0
K02201	0.0
K02200	0.0
K13714	0.0
K13461	0.0
K12518	0.0
K12519	0.0
K12517	0.0
K12514	0.0
K12515	0.0
K12512	0.0
K12513	0.0
K12510	2291.0
K12511	131.0
K07183	1356.0
K07182	0.0
K07181	634.0
K07180	9.0
K07186	0.0
K07185	409.0
K07184	0.0
K09800	35.0
K09801	0.0
K09802	0.0
K09803	74.0
K09804	0.0
K09805	0.0
K09806	0.0
K09807	1153.0
K09808	883.0
K09809	0.0
K10912	0.0
K10913	0.0
K10914	294.0
K10915	0.0
K10916	0.0
K10917	0.0
K11358	1694.0
K11355	0.0
K11354	0.0
K11357	0.0
K11356	0.0
K04069	7284.0
K04068	2880.0
K04065	35.0
K04064	0.0
K04067	0.0
K04066	2517.0
K04061	1338.0
K09716	0.0
K04063	0.0
K04062	0.0
K10006	0.0
K10007	0.0
K10004	0.0
K10005	0.0
K10002	0.0
K10003	0.0
K10000	0.0
K10001	0.0
K09717	0.0
K10008	0.0
K10009	0.0
K02491	0.0
K14588	0.0
K14581	0.0
K13678	74.0
K13679	0.0
K11633	0.0
K13670	0.0
K13671	0.0
K11987	0.0
K11636	0.0
K11634	0.0
K13582	0.0
K13583	0.0
K13580	0.0
K13581	0.0
K13586	0.0
K13587	0.0
K13584	0.0
K13585	0.0
K13588	0.0
K13589	0.0
K02052	168.0
K02053	169.0
K02050	4329.0
K02051	4069.0
K02056	2109.0
K05553	0.0
K02054	168.0
K02055	131.0
K02058	1076.0
K02059	0.0
K05558	0.0
K05559	0.0
K03895	0.0
K03894	0.0
K03897	0.0
K03896	0.0
K03891	0.0
K03890	0.0
K03893	0.0
K03892	3394.0
K02423	0.0
K05342	0.0
K05341	2.0
K12989	0.0
K12988	0.0
K02420	1879.0
K12981	0.0
K12980	0.0
K12983	0.0
K12982	0.0
K12985	0.0
K12984	0.0
K12987	0.0
K02426	434.0
K13854	0.0
K03098	387.0
K13853	48.0
K03095	73.0
K05344	0.0
K03091	7558.0
K03090	6.0
K03093	13.0
K03092	863.0
K06113	9.0
K09632	0.0
K02429	919.0
K06118	0.0
K05716	0.0
K04844	1.0
K11632	0.0
K11630	0.0
K11631	4.0
K11637	0.0
K11635	1.0
K11638	0.0
K11639	0.0
K07572	0.0
K07573	0.0
K07570	74.0
K07571	258.0
K07576	1761.0
K07577	0.0
K07574	2030.0
K07575	0.0
K07578	0.0
K07579	0.0
K11189	5027.0
K11184	1001.0
K11187	0.0
K11180	37.0
K11181	37.0
K11183	0.0
K10764	0.0
K10763	0.0
K10762	0.0
K01938	2537.0
K01939	3150.0
K01934	2159.0
K01935	418.0
K01937	2577.0
K01930	0.0
K01932	8.0
K01933	3024.0
K07798	0.0
K07799	70.0
K07796	0.0
K07797	0.0
K07794	3.0
K07795	37.0
K07792	0.0
K07793	730.0
K07790	0.0
K07791	18.0
K06379	1955.0
K00968	550.0
K06378	1856.0
K06377	0.0
K06376	0.0
K06375	0.0
K09814	0.0
K09813	0.0
K06372	0.0
K06371	0.0
K06370	0.0
K01249	0.0
K01246	1190.0
K01247	87.0
K01244	0.0
K01243	1936.0
K08919	0.0
K01241	18.0
K02919	1094.0
K02913	2358.0
K02912	0.0
K02911	2433.0
K02910	0.0
K02917	0.0
K02916	2549.0
K02915	0.0
K02914	2550.0
K00228	0.0
K00227	0.0
K00226	3560.0
K00224	0.0
K00223	0.0
K00222	0.0
K00221	0.0
K00220	0.0
K01798	0.0
K01799	68.0
K01068	0.0
K01069	137.0
K01062	0.0
K01791	1960.0
K01792	0.0
K01061	0.0
K01066	60.0
K01067	25.0
K01796	0.0
K01797	11.0
K05499	674.0
K14468	0.0
K14469	0.0
K14465	0.0
K14466	0.0
K14467	0.0
K10834	0.0
K10833	0.0
K02266	0.0
K03793	0.0
K03790	603.0
K03791	0.0
K03796	0.0
K03797	3159.0
K03794	0.0
K03795	0.0
K03798	5206.0
K03799	144.0
K13448	0.0
K12538	0.0
K12539	0.0
K12530	0.0
K12531	0.0
K12532	0.0
K12533	0.0
K12534	0.0
K12535	0.0
K12536	0.0
K12537	0.0
K03136	0.0
K09790	962.0
K09791	35.0
K09792	0.0
K09793	471.0
K09794	35.0
K09795	0.0
K09796	0.0
K09797	978.0
K09798	35.0
K09799	0.0
K10972	0.0
K10973	0.0
K10977	3.0
K10974	666.0
K10975	0.0
K10978	0.0
K10979	211.0
K06308	0.0
K00315	0.0
K09862	0.0
K06303	0.0
K09860	0.0
K09861	1720.0
K06306	417.0
K06307	0.0
K06305	43.0
K11373	0.0
K04047	177.0
K04046	0.0
K04045	619.0
K04044	0.0
K04043	2614.0
K04042	540.0
K04041	1707.0
K04040	0.0
K02700	0.0
K04049	0.0
K04048	0.0
K02707	0.0
K02704	0.0
K02705	0.0
K10020	0.0
K10021	0.0
K10022	0.0
K10023	0.0
K10024	0.0
K10025	0.0
K10026	6.0
K10027	0.0
K13612	0.0
K13613	0.0
K13611	0.0
K13614	0.0
K13615	0.0
K05794	1.0
K05795	82.0
K05796	3.0
K05797	0.0
K05790	0.0
K05791	0.0
K05792	3.0
K05793	0.0
K05798	0.0
K05799	3073.0
K01474	0.0
K01477	0.0
K01476	52.0
K01471	0.0
K01470	1543.0
K01473	0.0
K13039	0.0
K01479	0.0
K01478	125.0
K05570	613.0
K05571	613.0
K05572	0.0
K05573	0.0
K02078	5820.0
K02079	0.0
K05576	0.0
K02074	90.0
K02075	90.0
K02076	128.0
K02077	95.0
K02071	1491.0
K02072	1399.0
K02073	1615.0
K03309	35.0
K03308	4931.0
K03305	526.0
K03304	35.0
K03307	2069.0
K03306	984.0
K03301	0.0
K03300	165.0
K03303	180.0
K03302	0.0
K06173	3779.0
K06175	0.0
K06174	0.0
K06177	449.0
K06176	0.0
K06179	1970.0
K07680	2.0
K03867	0.0
K03838	0.0
K12053	0.0
K11618	551.0
K11619	0.0
K11614	0.0
K11615	0.0
K11616	0.0
K11617	0.0
K11610	0.0
K11611	0.0
K11960	0.0
K11961	1.0
K02836	2547.0
K10565	0.0
K10564	0.0
K02837	1630.0
K10561	247.0
K10560	246.0
K10563	1055.0
K10562	0.0
K02838	2549.0
K06858	0.0
K02839	550.0
K06859	58.0
K12700	242.0
K07558	0.0
K07559	693.0
K07228	0.0
K07229	0.0
K07226	0.0
K07224	0.0
K07225	0.0
K07222	0.0
K07223	71.0
K07220	1001.0
K07221	17.0
K10709	622.0
K10708	0.0
K10701	0.0
K10703	0.0
K10702	0.0
K10704	0.0
K05984	0.0
K07537	0.0
K08652	0.0
K08651	0.0
K08658	0.0
K08659	358.0
K05982	0.0
K07451	0.0
K07453	0.0
K07452	0.0
K07455	182.0
K07454	0.0
K09707	696.0
K07457	20.0
K09706	17.0
K07104	0.0
K00029	18.0
K00028	0.0
K00799	0.0
K00798	2501.0
K00797	1268.0
K00024	915.0
K00795	0.0
K00026	0.0
K00021	0.0
K00020	87.0
K00023	0.0
K00022	0.0
K09017	0.0
K01269	2216.0
K09015	503.0
K09014	1132.0
K09013	2159.0
K09011	434.0
K09010	0.0
K01261	0.0
K01262	3584.0
K01263	19.0
K01264	0.0
K01265	3701.0
K01266	605.0
K09018	0.0
K08227	0.0
K08226	0.0
K08225	0.0
K08224	2.0
K08223	81.0
K08222	17.0
K08221	2.0
K00249	0.0
K01790	2341.0
K00241	437.0
K00240	655.0
K00243	2152.0
K00242	0.0
K00245	35.0
K00244	1175.0
K00247	0.0
K00246	35.0
K01795	599.0
K06983	0.0
K02799	0.0
K02798	48.0
K02791	75.0
K02790	0.0
K02793	754.0
K02795	1084.0
K02794	1153.0
K02796	1118.0
K04564	627.0
K04565	987.0
K04566	550.0
K04567	1997.0
K01040	83.0
K01041	18.0
K04562	682.0
K04568	0.0
K01049	0.0
K02535	434.0
K02242	116.0
K02536	437.0
K02531	19.0
K02246	73.0
K02533	35.0
K02532	0.0
K02248	72.0
K02538	0.0
K00581	0.0
K13421	0.0
K01013	0.0
K15018	0.0
K15019	0.0
K03110	2531.0
K03111	4324.0
K03112	0.0
K03113	434.0
K03116	562.0
K03117	37.0
K03118	507.0
K03119	0.0
K10919	0.0
K12552	0.0
K12553	0.0
K12551	0.0
K12556	0.0
K12554	0.0
K12555	146.0
K06892	0.0
K06893	0.0
K06890	356.0
K06891	36.0
K06896	1014.0
K06897	1413.0
K06894	52.0
K06895	72.0
K10954	0.0
K10956	0.0
K06899	0.0
K06328	43.0
K06329	0.0
K10952	0.0
K10953	0.0
K11395	0.0
K11391	0.0
K11390	0.0
K11392	0.0
K00499	0.0
K00494	0.0
K00495	0.0
K00496	0.0
K00491	0.0
K00492	0.0
K00493	0.0
K13591	0.0
K01467	573.0
K13593	0.0
K13592	0.0
K04021	0.0
K04020	0.0
K04023	164.0
K04022	0.0
K04025	0.0
K04024	149.0
K04027	40.0
K04026	48.0
K04029	987.0
K04028	938.0
K07055	0.0
K07054	0.0
K07057	0.0
K07056	2980.0
K07051	0.0
K07050	1644.0
K07053	4879.0
K07052	4613.0
K07059	0.0
K07058	2181.0
K10040	78.0
K10041	264.0
K10046	0.0
K04799	0.0
K04798	0.0
K04793	0.0
K04792	0.0
K04791	0.0
K04790	0.0
K04797	0.0
K04796	0.0
K04795	0.0
K04794	0.0
K13638	0.0
K13639	0.0
K13634	0.0
K13635	0.0
K13636	0.0
K13637	1.0
K13630	0.0
K13631	0.0
K13632	0.0
K13633	0.0
K02042	911.0
K05778	0.0
K05779	0.0
K05776	440.0
K05541	0.0
K05774	0.0
K05775	0.0
K05772	37.0
K05773	37.0
K05540	255.0
K01459	0.0
K01458	0.0
K01457	1.0
K01455	3.0
K01454	0.0
K01453	0.0
K01452	0.0
K01451	169.0
K01450	0.0
K05518	0.0
K08070	73.0
K08071	0.0
K05516	82.0
K08077	25.0
K05515	1889.0
K13093	0.0
K11783	0.0
K12949	0.0
K12945	0.0
K12944	0.0
K12941	190.0
K12940	35.0
K12943	0.0
K12942	234.0
K14728	0.0
K14727	0.0
K11785	0.0
K00108	0.0
K13890	0.0
K13891	0.0
K13892	1.0
K13893	0.0
K13894	0.0
K13895	0.0
K13896	0.0
K06159	0.0
K06158	3669.0
K06153	2505.0
K06152	35.0
K06151	35.0
K06157	0.0
K06156	0.0
K06155	0.0
K06154	0.0
K03327	973.0
K03326	1.0
K03325	119.0
K03324	4066.0
K03322	25.0
K03321	258.0
K03320	334.0
K03329	0.0
K03328	466.0
K04802	0.0
K04801	0.0
K04800	0.0
K11948	0.0
K01505	0.0
K04756	0.0
K11940	0.0
K11941	0.0
K11942	0.0
K11943	0.0
K11944	0.0
K01507	3242.0
K11946	0.0
K11947	0.0
K01506	0.0
K01501	0.0
K01500	3.0
K01503	0.0
K06714	145.0
K04750	610.0
K12789	0.0
K12788	0.0
K11526	0.0
K10810	0.0
K11522	0.0
K11523	0.0
K08675	0.0
K08676	17.0
K08677	0.0
K08679	0.0
K11521	0.0
K10547	175.0
K10546	177.0
K10545	125.0
K10544	4.0
K10543	7.0
K10542	1445.0
K10541	1445.0
K10540	1673.0
K10549	68.0
K10548	175.0
K14630	0.0
K11529	0.0
K00007	0.0
K00005	1561.0
K13444	0.0
K00003	2306.0
K00002	739.0
K00001	929.0
K01186	1172.0
K00009	47.0
K00008	2424.0
K10726	0.0
K10725	0.0
K08246	0.0
K00263	43.0
K00262	2859.0
K00261	38.0
K00260	0.0
K00266	8673.0
K00265	486.0
K01200	489.0
K01201	1260.0
K01206	6273.0
K01207	1189.0
K01205	459.0
K01208	0.0
K01209	5705.0
K06167	537.0
K00917	906.0
K00912	434.0
K00919	2528.0
K02519	2399.0
K02518	2426.0
K02517	434.0
K02511	0.0
K02510	122.0
K13409	0.0
K13408	0.0
K03179	454.0
K03170	0.0
K03177	2549.0
K12574	2173.0
K12570	0.0
K12573	2413.0
K11009	0.0
K11008	0.0
K11005	0.0
K11004	0.0
K11007	0.0
K11006	0.0
K11003	0.0
K08296	0.0
K08297	0.0
K08295	0.0
K02634	0.0
K02635	0.0
K10622	0.0
K07693	1.0
K07692	0.0
K07691	0.0
K07690	0.0
K07697	0.0
K07696	683.0
K07695	0.0
K07694	114.0
K07699	1462.0
K07698	0.0
K07079	2571.0
K07078	218.0
K07077	0.0
K07076	329.0
K07075	653.0
K07074	109.0
K07073	0.0
K07072	0.0
K07071	55.0
K07070	0.0
K14584	0.0
K11620	0.0
K09190	0.0
K11623	0.0
K05759	0.0
K08589	0.0
K11625	0.0
K11995	0.0
K01439	2129.0
K01438	460.0
K01431	0.0
K01430	552.0
K01433	18.0
K01432	0.0
K01434	0.0
K01437	0.0
K01436	1018.0
K05539	0.0
K14520	0.0
K12963	0.0
K12962	0.0
K12961	0.0
K12960	1974.0
K14749	0.0
K14748	0.0
K02972	0.0
K14743	0.0
K14742	2141.0
K14745	0.0
K14744	0.0
K14747	0.0
K14746	0.0
K02167	0.0
K02164	0.0
K02160	877.0
K02168	43.0
K02169	406.0
K10931	0.0
K03341	0.0
K03340	1397.0
K03343	0.0
K03342	0.0
K03346	56.0
K12299	0.0
K12291	0.0
K12290	0.0
K12293	0.0
K12292	0.0
K12295	0.0
K12294	0.0
K12297	0.0
K12368	0.0
K11922	0.0
K11923	0.0
K11920	0.0
K11921	0.0
K11926	0.0
K11927	234.0
K11924	54.0
K11925	0.0
K11928	1012.0
K13181	0.0
K13219	0.0
K07262	0.0
K07263	473.0
K07260	2093.0
K07261	0.0
K07266	35.0
K07267	0.0
K07264	0.0
K07265	35.0
K07268	0.0
K07269	0.0
K01155	731.0
K04478	0.0
K04479	0.0
K10528	0.0
K14952	0.0
K07486	1.0
K07487	0.0
K07484	202.0
K07485	0.0
K07482	53.0
K07483	2215.0
K07480	0.0
K07481	44.0
K07488	0.0
K07489	0.0
K11210	0.0
K11211	0.0
K11212	0.0
K11214	550.0
K11216	3.0
K06300	0.0
K00061	0.0
K00060	120.0
K06301	0.0
K00065	295.0
K00064	0.0
K00067	3542.0
K00066	0.0
K00069	0.0
K00068	77.0
K06304	0.0
K08262	0.0
K08261	0.0
K08260	0.0
K08265	0.0
K08264	0.0
K00288	0.0
K00285	0.0
K00284	1661.0
K00287	2406.0
K00286	3157.0
K00281	431.0
K00280	0.0
K00283	773.0
K00282	773.0
K08088	0.0
K14198	0.0
K14199	0.0
K03452	0.0
K14194	0.0
K14195	0.0
K14196	0.0
K14197	0.0
K14192	0.0
K14193	0.0
K01880	2412.0
K01881	3116.0
K01883	2549.0
K01885	2359.0
K04618	0.0
K01887	3142.0
K01224	678.0
K01889	2549.0
K01226	673.0
K01227	43.0
K01220	31.0
K01222	218.0
K01223	1487.0
K02759	991.0
K02755	0.0
K02757	2186.0
K02756	0.0
K14998	0.0
K02750	2.0
K02753	1.0
K02752	0.0
K00939	2550.0
K00938	73.0
K00937	2678.0
K00936	8848.0
K00935	0.0
K00934	0.0
K00933	0.0
K00932	0.0
K00931	2544.0
K00930	4844.0
K01089	452.0
K01080	0.0
K01081	1144.0
K01082	0.0
K01083	0.0
K01084	0.0
K01085	0.0
K01087	0.0
K02571	0.0
K02570	62.0
K02573	62.0
K02572	0.0
K02575	80.0
K02574	277.0
K07780	0.0
K03488	1306.0
K03489	20.0
K03482	0.0
K03483	5.0
K03480	141.0
K03481	109.0
K03486	655.0
K03487	0.0
K03484	1912.0
K03485	0.0
K02287	0.0
K02286	0.0
K02285	0.0
K02284	0.0
K02283	2754.0
K02282	29.0
K02281	0.0
K02280	0.0
K02289	0.0
K02288	0.0
K03626	0.0
K03627	0.0
K03624	4226.0
K03625	2549.0
K03151	2078.0
K03620	67.0
K03153	0.0
K08869	0.0
K03628	2096.0
K03629	2494.0
K09738	0.0
K09739	0.0
K09736	0.0
K09737	0.0
K09735	0.0
K09732	0.0
K09733	0.0
K09730	0.0
K09731	0.0
K09888	1722.0
K09889	35.0
K09880	0.0
K09882	0.0
K09883	0.0
K09884	0.0
K09887	0.0
K11027	0.0
K11026	0.0
K11025	0.0
K11024	0.0
K07679	0.0
K07678	0.0
K11021	0.0
K11020	0.0
K07675	0.0
K07674	0.0
K07676	0.0
K07671	0.0
K07670	0.0
K07673	0.0
K07672	0.0
K01117	0.0
K12048	0.0
K07019	35.0
K07018	0.0
K07011	1714.0
K07010	1441.0
K07013	35.0
K07012	1803.0
K07015	2075.0
K07014	0.0
K07017	44.0
K07016	12.0
K10084	0.0
K08372	101.0
K05884	74.0
K05885	647.0
K05886	0.0
K05887	0.0
K05880	0.0
K05881	0.0
K05882	0.0
K05883	0.0
K08902	0.0
K05739	3.0
K05888	0.0
K05889	0.0
K08903	0.0
K00547	59.0
K00544	0.0
K00545	0.0
K00542	0.0
K00543	0.0
K00540	3614.0
K00548	3207.0
K00549	611.0
K01145	0.0
K01412	0.0
K01147	35.0
K01417	877.0
K00038	0.0
K01143	0.0
K01142	2099.0
K01419	59.0
K00788	3007.0
K00789	3223.0
K12502	0.0
K14762	0.0
K14761	1912.0
K06195	0.0
K03819	0.0
K03818	9.0
K03814	18.0
K03817	48.0
K03816	1455.0
K03811	948.0
K03810	3.0
K03813	1.0
K11908	0.0
K11909	0.0
K11904	35.0
K11905	35.0
K11906	0.0
K11907	35.0
K11900	35.0
K11901	35.0
K11902	0.0
K11903	35.0
K10986	19.0
K13238	0.0
K13239	0.0
K13797	0.0
K07248	622.0
K13796	0.0
K07244	0.0
K07245	0.0
K07246	105.0
K07240	4850.0
K07241	0.0
K07242	0.0
K07243	0.0
K01268	0.0
K05296	0.0
K02821	788.0
K09016	0.0
K09945	0.0
K09944	0.0
K09947	0.0
K09946	0.0
K09941	0.0
K09940	43.0
K09943	0.0
K09942	2.0
K09949	0.0
K09948	0.0
K10851	0.0
K10850	0.0
K03666	245.0
K03667	59.0
K03196	35.0
K03665	2543.0
K11275	0.0
K06012	1364.0
K00048	1693.0
K10857	0.0
K09773	52.0
K00043	0.0
K00042	963.0
K00041	878.0
K00040	891.0
K00046	2823.0
K00733	0.0
K00044	0.0
K06011	0.0
K09012	0.0
K06016	225.0
K06017	0.0
K06014	0.0
K06015	616.0
K06019	72.0
K01075	0.0
K12221	0.0
K06444	0.0
K04632	0.0
K14977	10.0
K14974	0.0
K00958	35.0
K00951	3020.0
K00950	546.0
K00952	10.0
K00955	593.0
K00954	2550.0
K00957	632.0
K00956	628.0
K00590	29.0
K02777	37.0
K02775	240.0
K02774	225.0
K02773	232.0
K02771	11.0
K02770	1190.0
K02779	133.0
K02778	0.0
K01606	0.0
K01607	1547.0
K01604	0.0
K01605	0.0
K01602	0.0
K01601	0.0
K03750	292.0
K01609	2070.0
K02553	0.0
K02804	935.0
K02551	417.0
K02806	2.0
K02557	1826.0
K02800	132.0
K05275	0.0
K02802	0.0
K13300	0.0
K02558	0.0
K02809	0.0
K02808	0.0
K03600	0.0
K03601	2545.0
K03602	2480.0
K03603	0.0
K03604	641.0
K03605	72.0
K03606	52.0
K03607	0.0
K03608	1852.0
K03609	2477.0
K06078	0.0
K06079	0.0
K09710	2547.0
K09711	0.0
K09712	0.0
K06073	0.0
K06074	0.0
K06075	0.0
K06076	81.0
K06077	0.0
K06382	1187.0
K06383	480.0
K06380	0.0
K06381	1516.0
K06386	43.0
K06387	1399.0
K06384	152.0
K06385	1696.0
K06388	0.0
K06389	0.0
K12466	0.0
K12468	0.0
K07657	35.0
K07656	0.0
K07655	0.0
K07654	0.0
K07653	0.0
K07652	130.0
K07651	2.0
K07650	21.0
K07659	0.0
K07658	2325.0
K11041	68.0
K11040	0.0
K11043	0.0
K11042	0.0
K11045	0.0
K11044	0.0
K11047	0.0
K11046	0.0
K11049	0.0
K11048	0.0
K07387	405.0
K07386	583.0
K06926	2682.0
K06927	41.0
K06924	0.0
K06925	2549.0
K06922	0.0
K06923	1905.0
K06920	59.0
K06921	1225.0
K06928	47.0
K06929	41.0
K07033	2171.0
K07032	41.0
K07031	739.0
K07030	1472.0
K07037	462.0
K07035	1577.0
K07034	2.0
K07039	0.0
K07038	77.0
K10829	0.0
K00384	5220.0
K00385	134.0
K00386	0.0
K00387	0.0
K00380	0.0
K00381	0.0
K00382	1680.0
K00383	54.0
K00389	0.0
K01387	0.0
K01385	0.0
K01389	0.0
K09158	0.0
K09159	0.0
K09156	0.0
K09157	2044.0
K09154	0.0
K09155	371.0
K09152	0.0
K09153	788.0
K09150	0.0
K09151	37.0
K05970	1194.0
K05714	0.0
K05715	0.0
K05710	0.0
K05711	0.0
K05712	0.0
K05713	0.0
K00560	2271.0
K00561	0.0
K00563	208.0
K00564	86.0
K00566	3086.0
K00567	1946.0
K00568	0.0
K00569	0.0
K05575	0.0
K01169	0.0
K01167	0.0
K01166	0.0
K05577	0.0
K01163	627.0
K01161	0.0
K01160	0.0
K05578	0.0
K05579	0.0
K08092	340.0
K08093	24.0
K08094	402.0
K08095	0.0
K08096	0.0
K08097	2.0
K02254	0.0
K02255	0.0
K01743	0.0
K02251	2.0
K02061	0.0
K01741	0.0
K02060	0.0
K00114	0.0
K02122	2184.0
K02123	2514.0
K02120	2627.0
K02121	1794.0
K02124	2625.0
K03837	35.0
K03836	0.0
K03835	35.0
K03834	0.0
K03833	213.0
K03832	531.0
K03831	0.0
K03830	806.0
K00443	0.0
K03839	452.0
K02067	35.0
K10189	1483.0
K13038	3273.0
K13787	84.0
K13788	35.0
K13789	6233.0
K10188	2120.0
K12255	0.0
K12254	0.0
K12257	2217.0
K12256	0.0
K12251	811.0
K12250	0.0
K12253	0.0
K12252	0.0
K13252	54.0
K13256	72.0
K13255	0.0
K12079	0.0
K12078	0.0
K12071	0.0
K12070	0.0
K12073	0.0
K12072	0.0
K09912	0.0
K06236	0.0
K06237	0.0
K05519	0.0
K09914	0.0
K11788	0.0
K11782	0.0
K11780	0.0
K11781	0.0
K11787	0.0
K11784	0.0
K11530	0.0
K12787	0.0
K12786	0.0
K12785	0.0
K12784	0.0
K06718	0.0
K09969	0.0
K09968	0.0
K09967	572.0
K09966	0.0
K09965	0.0
K09964	0.0
K09963	220.0
K09962	0.0
K09961	35.0
K09960	35.0
K11527	44.0
K11524	0.0
K11525	0.0
K11250	0.0
K11253	0.0
K11258	0.0
K11528	0.0
K00713	0.0
K00712	164.0
K10780	0.0
K10783	0.0
K10125	0.0
K10124	0.0
K10126	0.0
K10121	1.0
K10123	0.0
K10122	1.0
K04652	889.0
K04653	622.0
K04651	1516.0
K04656	622.0
K04654	622.0
K04655	697.0
K00973	2296.0
K00972	607.0
K00971	1090.0
K00970	467.0
K00975	5537.0
K00974	6335.0
K00979	656.0
K00978	271.0
K14954	0.0
K14955	0.0
K14956	0.0
K06178	990.0
K01596	190.0
K01597	73.0
K01594	0.0
K01595	19.0
K01592	0.0
K01593	0.0
K01590	53.0
K01591	2501.0
K01598	0.0
K01599	5191.0
K02711	0.0
K02710	0.0
K02713	0.0
K02712	0.0
K02714	0.0
K02717	0.0
K02716	0.0
K02719	0.0
K02718	0.0
K03449	604.0
K03446	449.0
K03444	1.0
K03445	0.0
K03442	2345.0
K01620	1982.0
K01621	116.0
K01622	0.0
K01623	747.0
K01624	4853.0
K01625	4309.0
K01626	1726.0
K01627	469.0
K01628	2274.0
K01629	583.0
K05299	2.0
K02829	0.0
K02828	0.0
K02827	0.0
K02826	0.0
K02825	216.0
K02824	2012.0
K02823	2429.0
K02822	884.0
K03198	35.0
K03199	0.0
K03668	29.0
K03669	0.0
K03190	552.0
K03191	0.0
K03660	2484.0
K03194	0.0
K03195	0.0
K03664	2549.0
K03197	0.0
K09772	2013.0
K06013	43.0
K09770	14.0
K09771	0.0
K09776	0.0
K09777	1557.0
K09774	0.0
K09775	1028.0
K09778	232.0
K09779	1360.0
K06269	0.0
K06323	0.0
K11624	0.0
K02991	0.0
K02990	2361.0
K02624	35.0
K02240	138.0
K08282	36.0
K12440	0.0
K12441	0.0
K12442	0.0
K12443	0.0
K12444	0.0
K12445	0.0
K12449	0.0
K02247	0.0
K07637	0.0
K07636	2422.0
K07639	0.0
K07638	0.0
K11069	961.0
K11068	2003.0
K11063	0.0
K11062	0.0
K11061	0.0
K11060	0.0
K11066	0.0
K11065	513.0
K06900	0.0
K06901	2593.0
K06902	1124.0
K06903	35.0
K06904	244.0
K06905	257.0
K06906	226.0
K06907	327.0
K06908	257.0
K06909	72.0
K10821	0.0
K05905	0.0
K05904	0.0
K05906	0.0
K05900	0.0
K05903	72.0
K01406	0.0
K05909	0.0
K05908	0.0
K00368	0.0
K00369	0.0
K00366	255.0
K00367	0.0
K00364	73.0
K00365	0.0
K00362	0.0
K00363	0.0
K00360	0.0
```
