## Extended Data File 1 for "Diet induces reproducible alterations in the mouse and human gut microbiome": SRS1470517_SRR3595562.picrust_nol

```
# Constructed from biom file
#OTU ID	SRR3595562
K01365	0.0
K01364	0.0
K01361	0.0
K01360	0.0
K01362	638.0
K02249	0.0
K05841	0.0
K05844	0.0
K05845	44.0
K05846	329.0
K05847	1291.0
K00508	0.0
K00500	0.0
K00507	0.0
K00504	0.0
K00505	0.0
K12521	0.0
K01101	1167.0
K01103	74.0
K12520	0.0
K01104	3419.0
K05592	636.0
K05593	440.0
K05590	0.0
K05591	0.0
K05596	0.0
K05597	0.0
K05594	0.0
K05595	70.0
K05599	0.0
K11964	0.0
K11962	0.0
K14540	1458.0
K12529	0.0
K12528	0.0
K06353	0.0
K02456	4.0
K02457	0.0
K02454	1.0
K02455	0.0
K02452	0.0
K02453	2.0
K02450	0.0
K02103	134.0
K08138	10.0
K02108	2666.0
K02109	2794.0
K02458	0.0
K02459	0.0
K08137	0.0
K03851	38.0
K03850	0.0
K03852	38.0
K03855	1.0
K03856	1483.0
K13018	0.0
K13019	0.0
K13010	0.0
K13011	0.0
K13012	1074.0
K13013	0.0
K13014	0.0
K13015	6.0
K13016	0.0
K13017	0.0
K08566	0.0
K08567	1.0
K13274	0.0
K13275	0.0
K13276	0.0
K13277	0.0
K03275	0.0
K03274	38.0
K03277	0.0
K03276	0.0
K03271	1175.0
K03270	300.0
K03273	53.0
K03272	163.0
K03279	0.0
K03278	0.0
K11022	0.0
K12277	0.0
K12276	0.0
K12270	935.0
K11058	0.0
K12279	0.0
K12278	0.0
K07557	0.0
K07550	0.0
K07552	205.0
K06319	0.0
K09909	0.0
K09908	0.0
K12051	0.0
K12050	0.0
K12057	0.0
K12056	0.0
K06221	37.0
K09900	0.0
K09903	1774.0
K09902	0.0
K09904	0.0
K09907	0.0
K09906	0.0
K11501	0.0
K03234	0.0
K00773	1765.0
K00772	1.0
K00777	0.0
K00776	0.0
K06313	9.0
K06315	0.0
K05574	0.0
K10201	0.0
K07176	0.0
K07177	72.0
K07174	0.0
K07175	40.0
K07172	1.0
K07173	1402.0
K07170	1248.0
K07171	1818.0
K07178	0.0
K07179	0.0
K00195	0.0
K00194	1.0
K00197	7.0
K00196	0.0
K00191	0.0
K00190	1.0
K00193	0.0
K00192	0.0
K00198	82.0
K06405	504.0
K10109	390.0
K10108	383.0
K10107	37.0
K01828	0.0
K01829	0.0
K01826	0.0
K01825	0.0
K01822	0.0
K01823	9.0
K01820	0.0
K01821	8.0
K00999	0.0
K00998	444.0
K00995	2093.0
K00997	308.0
K00996	0.0
K00991	1777.0
K00990	66.0
K00992	0.0
K11028	0.0
K02622	1270.0
K02625	0.0
K03564	1494.0
K13489	0.0
K13488	0.0
K13483	0.0
K13482	0.0
K13481	0.0
K13480	0.0
K13487	0.0
K13486	0.0
K14680	0.0
K14681	0.0
K14682	0.0
K08358	49.0
K08357	49.0
K08356	0.0
K08355	0.0
K03469	824.0
K03462	0.0
K03464	0.0
K03465	221.0
K03466	1827.0
K01648	0.0
K01649	802.0
K01643	202.0
K01640	6.0
K01641	7.0
K01646	174.0
K01647	1617.0
K01644	276.0
K02597	0.0
K02626	1.0
K02595	0.0
K02594	9.0
K02593	0.0
K02592	8.0
K02591	18.0
K02590	105.0
K02598	32.0
K02849	0.0
K14061	0.0
K14062	0.0
K14063	0.0
K14064	0.0
K14065	0.0
K14067	0.0
K02841	0.0
K02840	1.0
K02843	6.0
K02844	0.0
K02847	0.0
K02846	0.0
K02102	0.0
K09758	134.0
K06039	0.0
K06034	0.0
K06036	0.0
K06037	0.0
K06032	0.0
K01581	19.0
K02702	0.0
K02659	0.0
K13490	0.0
K13491	0.0
K03644	202.0
K03645	0.0
K03646	40.0
K03647	1016.0
K03640	37.0
K03641	37.0
K03642	38.0
K03643	0.0
K03648	1659.0
K03649	126.0
K06694	0.0
K11814	0.0
K12428	0.0
K12429	0.0
K12422	0.0
K12423	0.0
K12420	0.0
K12421	0.0
K12426	0.0
K12427	0.0
K12424	0.0
K12425	0.0
K07349	0.0
K07348	0.0
K05380	0.0
K07345	0.0
K07344	0.0
K07347	0.0
K07346	0.0
K07341	179.0
K07340	0.0
K07343	133.0
K07342	0.0
K06968	0.0
K06969	2157.0
K06962	18.0
K06963	0.0
K06960	627.0
K06961	0.0
K06966	1241.0
K06967	1458.0
K06964	0.0
K06965	0.0
K08995	0.0
K08994	0.0
K08997	0.0
K08996	7.0
K08990	0.0
K08993	0.0
K08992	0.0
K08999	60.0
K08998	726.0
K08344	0.0
K08345	0.0
K08346	0.0
K14940	0.0
K02724	0.0
K08349	0.0
K11815	0.0
K05929	0.0
K05928	0.0
K05927	0.0
K05924	0.0
K05922	0.0
K05921	0.0
K00349	202.0
K00698	0.0
K00340	203.0
K00341	203.0
K00690	428.0
K00343	201.0
K00344	0.0
K00697	10.0
K00346	202.0
K00347	202.0
K09116	91.0
K09117	686.0
K05337	325.0
K09118	67.0
K09119	0.0
K02106	5.0
K05823	1.0
K05820	0.0
K05826	0.0
K05827	0.0
K02100	0.0
K02101	0.0
K00524	0.0
K00525	669.0
K00526	234.0
K00527	3013.0
K00520	0.0
K00522	0.0
K00523	0.0
K02451	0.0
K00528	818.0
K00529	0.0
K00025	0.0
K14215	0.0
K14213	0.0
K03453	282.0
K00796	361.0
K05339	1.0
K00027	1536.0
K00794	1514.0
K00793	1504.0
K01347	0.0
K01346	0.0
K01344	0.0
K01343	0.0
K00791	1781.0
K01340	0.0
K00790	1960.0
K02694	0.0
K02696	0.0
K02697	0.0
K02690	0.0
K02691	12.0
K02692	0.0
K02693	0.0
K02698	0.0
K02699	0.0
K00836	0.0
K00837	181.0
K00835	0.0
K00832	939.0
K00833	217.0
K00830	111.0
K00831	1594.0
K00839	4.0
K04335	0.0
K04334	0.0
K01120	0.0
K01126	774.0
K04333	0.0
K01129	590.0
K01128	0.0
K04339	0.0
K04338	0.0
K02470	2328.0
K02471	0.0
K02472	121.0
K02473	0.0
K02474	318.0
K02475	0.0
K02476	0.0
K02477	344.0
K02478	0.0
K02479	1.0
K09019	0.0
K01267	1273.0
K13074	0.0
K13075	0.0
K11441	0.0
K14055	0.0
K13299	0.0
K13292	1640.0
K14057	0.0
K14056	0.0
K02856	10.0
K02585	11.0
K12211	0.0
K12210	0.0
K12213	0.0
K12212	0.0
K12215	0.0
K02854	0.0
K12217	0.0
K12216	0.0
K12219	0.0
K12218	0.0
K02855	0.0
K08692	0.0
K08693	0.0
K08690	0.0
K08691	0.0
K08696	0.0
K08697	0.0
K11748	0.0
K11749	1698.0
K11746	0.0
K11747	0.0
K11744	0.0
K11745	0.0
K11742	37.0
K11743	131.0
K11740	0.0
K11741	111.0
K13920	26.0
K13921	1.0
K13922	117.0
K13923	1.0
K13924	0.0
K13925	0.0
K13926	0.0
K13927	7.0
K13928	0.0
K13929	0.0
K09923	0.0
K09922	239.0
K06201	1279.0
K06200	1288.0
K06207	1675.0
K06206	144.0
K06205	0.0
K09924	0.0
K09929	0.0
K06208	2.0
K00759	2376.0
K00758	0.0
K00752	0.0
K00757	1496.0
K00756	258.0
K00754	1545.0
K06001	369.0
K05557	0.0
K09766	132.0
K05554	0.0
K07475	0.0
K07150	298.0
K07151	37.0
K07152	0.0
K07153	0.0
K07154	1325.0
K07155	0.0
K07156	0.0
K07157	0.0
K07406	305.0
K07407	1345.0
K07404	369.0
K07405	276.0
K07402	2375.0
K07403	1.0
K07400	0.0
K07401	0.0
K01808	1750.0
K01809	2439.0
K01800	0.0
K01801	0.0
K01802	1311.0
K01803	1795.0
K01804	200.0
K01805	79.0
K01807	1112.0
K09718	0.0
K14668	0.0
K14669	0.0
K14666	0.0
K14667	0.0
K01664	66.0
K01665	179.0
K01666	248.0
K01667	329.0
K01660	0.0
K01661	24.0
K01662	2654.0
K01663	0.0
K01668	0.0
K01669	1.0
K02863	1772.0
K02862	0.0
K02860	1740.0
K02867	1774.0
K02866	0.0
K02864	1640.0
K02869	0.0
K05362	0.0
K05365	0.0
K03402	474.0
K03403	0.0
K03400	0.0
K03406	3804.0
K03407	353.0
K03404	0.0
K03405	0.0
K03408	655.0
K03409	4.0
K02315	587.0
K02314	1792.0
K02317	0.0
K02316	1768.0
K02313	1930.0
K02312	0.0
K02319	0.0
K12405	0.0
K12152	0.0
K12151	0.0
K07091	0.0
K07090	1159.0
K07093	0.0
K07092	0.0
K07095	3706.0
K07094	0.0
K07097	0.0
K07096	37.0
K07099	90.0
K07098	1619.0
K11175	1578.0
K11174	0.0
K11177	0.0
K11176	0.0
K11173	0.0
K11179	38.0
K11178	0.0
K00322	0.0
K00320	0.0
K00321	0.0
K00326	0.0
K00324	241.0
K00325	102.0
K00329	37.0
K05945	0.0
K05944	0.0
K05947	0.0
K05946	212.0
K06944	0.0
K06945	0.0
K06946	0.0
K06415	9.0
K06940	256.0
K06941	1789.0
K06942	1772.0
K06943	0.0
K10806	0.0
K10807	0.0
K10804	1.0
K10805	65.0
K06948	1061.0
K06949	1884.0
K06418	121.0
K09138	6.0
K09139	0.0
K09134	109.0
K09135	0.0
K09136	37.0
K09137	6.0
K09130	0.0
K09131	13.0
K09132	95.0
K09133	0.0
K05808	764.0
K05809	0.0
K05804	89.0
K05805	0.0
K05806	0.0
K05807	239.0
K05800	0.0
K05801	0.0
K05802	0.0
K05803	0.0
K01044	0.0
K01045	0.0
K01046	15.0
K02068	202.0
K04561	0.0
K01042	202.0
K05568	499.0
K05567	212.0
K14273	0.0
K14275	0.0
K14274	2.0
K02062	0.0
K05245	0.0
K05564	0.0
K01048	206.0
K02066	276.0
K01322	199.0
K01325	0.0
K02065	276.0
K01326	0.0
K05560	0.0
K02243	1064.0
K08930	0.0
K02679	0.0
K02676	0.0
K02674	0.0
K02675	0.0
K02672	0.0
K02241	9.0
K02670	0.0
K02671	0.0
K00810	0.0
K00811	203.0
K00812	94.0
K00813	0.0
K00814	0.0
K00817	1745.0
K00818	316.0
K00819	0.0
K02530	941.0
K02245	1064.0
K02244	7.0
K01499	0.0
K01498	0.0
K01493	1709.0
K01492	23.0
K01491	3758.0
K01497	0.0
K01496	1059.0
K01495	356.0
K01494	168.0
K02418	330.0
K02419	413.0
K14492	0.0
K02412	288.0
K02413	406.0
K02410	413.0
K02411	135.0
K02416	413.0
K02417	330.0
K02414	166.0
K02415	75.0
K00120	0.0
K00121	256.0
K00430	0.0
K13058	0.0
K13059	1.0
K13727	0.0
K13057	0.0
K13722	0.0
K13051	2.0
K13052	1335.0
K00435	0.0
K12054	0.0
K03239	0.0
K03238	0.0
K03231	0.0
K03230	0.0
K03232	0.0
K12059	0.0
K03237	0.0
K03236	0.0
K12058	0.0
K12239	0.0
K12238	0.0
K12235	0.0
K12234	6.0
K13942	0.0
K13940	376.0
K13941	0.0
K12097	0.0
K12096	0.0
K12095	0.0
K12094	0.0
K12093	0.0
K12092	0.0
K12091	0.0
K12090	0.0
K12099	0.0
K12098	0.0
K06356	0.0
K05992	121.0
K03540	0.0
K06331	121.0
K06330	2.0
K07138	1361.0
K07139	1554.0
K11811	0.0
K07132	69.0
K07133	12003.0
K07130	1418.0
K07131	0.0
K07137	2965.0
K07134	0.0
K07135	0.0
K01860	0.0
K01866	1774.0
K01867	1774.0
K01865	0.0
K01868	1878.0
K01869	1774.0
K06140	0.0
K04766	0.0
K04767	1011.0
K04764	47.0
K04762	202.0
K04763	1992.0
K04760	0.0
K04761	51.0
K04768	0.0
K04769	381.0
K08313	936.0
K08312	0.0
K08311	0.0
K08310	0.0
K08317	62.0
K08316	1357.0
K08315	0.0
K08314	26.0
K05149	0.0
K08319	0.0
K08318	0.0
K06339	0.0
K14648	0.0
K14392	0.0
K14393	0.0
K14645	0.0
K14647	0.0
K01689	1932.0
K01686	535.0
K01687	949.0
K01684	106.0
K01685	320.0
K01682	0.0
K01681	1614.0
K05308	0.0
K02889	0.0
K02888	1894.0
K02885	0.0
K02884	1774.0
K02887	1652.0
K02886	1774.0
K02881	1774.0
K02883	0.0
K13743	0.0
K02086	122.0
K02081	997.0
K02080	0.0
K02083	20.0
K02082	943.0
K13831	0.0
K03428	0.0
K03429	247.0
K03424	2971.0
K03935	0.0
K03932	25.0
K03933	0.0
K03930	96.0
K03931	0.0
K02339	0.0
K02338	1895.0
K02337	1881.0
K02336	0.0
K02335	1899.0
K02334	179.0
K02330	0.0
K03688	1302.0
K03689	0.0
K03680	2.0
K03683	0.0
K03684	78.0
K03685	1772.0
K03686	2524.0
K03687	1741.0
K07301	2477.0
K07300	0.0
K07303	0.0
K07302	0.0
K07305	1.0
K07304	1063.0
K07307	83.0
K07306	48.0
K07309	12.0
K07308	48.0
K02617	0.0
K02610	0.0
K02963	1774.0
K02612	0.0
K02961	1640.0
K09686	2097.0
K09687	8376.0
K09684	10.0
K09685	14.0
K09682	0.0
K09683	0.0
K09680	0.0
K09681	0.0
K09688	37.0
K09689	37.0
K05962	0.0
K05961	0.0
K05967	0.0
K05966	122.0
K11159	0.0
K05964	121.0
K05968	0.0
K11152	0.0
K00309	0.0
K00658	10.0
K00304	0.0
K00305	0.0
K00654	0.0
K00655	1308.0
K00652	224.0
K00301	0.0
K00302	89.0
K00303	0.0
K10828	0.0
K06431	0.0
K06432	0.0
K06433	0.0
K06434	1.0
K06436	125.0
K06437	0.0
K10820	2.0
K06439	0.0
K10822	0.0
K10823	0.0
K10826	0.0
K09167	40.0
K06322	0.0
K14117	0.0
K14259	0.0
K14257	0.0
K01308	26.0
K01303	936.0
K01301	0.0
K01305	1063.0
K01304	1145.0
K02658	0.0
K00672	0.0
K02650	149.0
K02651	10.0
K02652	268.0
K02653	1296.0
K02654	1012.0
K05687	0.0
K02656	0.0
K05685	37.0
K00878	1491.0
K00879	41.0
K00872	1081.0
K00873	1885.0
K00870	0.0
K00876	1001.0
K00877	0.0
K00874	869.0
K00875	0.0
K04487	2175.0
K04486	3474.0
K04485	820.0
K04484	0.0
K04483	0.0
K04482	0.0
K04480	0.0
K04488	1619.0
K12049	0.0
K13693	0.0
K13706	0.0
K13694	10.0
K13695	0.0
K05977	0.0
K09516	6.0
K02434	2635.0
K02435	2585.0
K02436	10.0
K02437	612.0
K05350	194.0
K02431	139.0
K08100	0.0
K02433	2646.0
K02438	524.0
K02439	0.0
K03745	37.0
K03744	1667.0
K03747	0.0
K03210	823.0
K03217	1896.0
K03216	1560.0
K03215	0.0
K03742	587.0
K03219	0.0
K03218	838.0
K03749	0.0
K03748	10.0
K02383	0.0
K06327	0.0
K06320	302.0
K07238	1738.0
K09479	0.0
K09478	0.0
K09475	0.0
K09474	0.0
K09477	0.0
K09476	0.0
K09471	0.0
K09470	0.0
K09473	0.0
K09472	0.0
K07543	0.0
K06898	315.0
K13967	0.0
K13963	117.0
K07545	0.0
K00737	89.0
K05345	0.0
K11706	0.0
K11707	0.0
K11704	0.0
K11705	0.0
K11708	0.0
K11709	0.0
K05588	0.0
K07114	720.0
K07443	226.0
K07116	0.0
K07117	0.0
K07110	0.0
K07447	1772.0
K07112	77.0
K07113	0.0
K07448	225.0
K07118	39.0
K07119	0.0
K10619	0.0
K10618	0.0
K10617	0.0
K10616	0.0
K01848	0.0
K01849	0.0
K01844	396.0
K01845	164.0
K01846	242.0
K01847	404.0
K01840	1991.0
K01841	13.0
K01842	0.0
K01843	196.0
K06219	0.0
K10832	0.0
K05348	0.0
K14203	0.0
K08483	1623.0
K08482	0.0
K08481	0.0
K08480	0.0
K08485	0.0
K08484	0.0
K00464	0.0
K00467	0.0
K00466	0.0
K00461	0.0
K00460	0.0
K00463	0.0
K00462	6.0
K04509	0.0
K00469	0.0
K00468	0.0
K08645	0.0
K04744	0.0
K01518	0.0
K01519	0.0
K04748	0.0
K04749	3.0
K01514	0.0
K01515	2646.0
K01512	1212.0
K01510	0.0
K14623	33.0
K14626	0.0
K14627	0.0
K14628	0.0
K14629	0.0
K03918	0.0
K03919	0.0
K12372	0.0
K12373	1106.0
K12370	0.0
K12371	0.0
K02359	0.0
K02358	1775.0
K02351	0.0
K02352	0.0
K02355	3376.0
K02357	1774.0
K02356	2715.0
K13574	0.0
K13573	0.0
K13572	0.0
K13571	65.0
K13570	65.0
K12112	1.0
K12113	0.0
K12110	0.0
K12111	23.0
K07329	0.0
K07328	0.0
K07323	37.0
K07322	490.0
K07321	30.0
K07320	0.0
K07327	0.0
K07326	0.0
K07325	0.0
K07324	0.0
K08163	0.0
K06180	3794.0
K06181	0.0
K06182	422.0
K06183	1447.0
K06186	0.0
K06187	1895.0
K06188	215.0
K06189	37.0
K08359	0.0
K07589	0.0
K07588	202.0
K07587	0.0
K07586	338.0
K07585	0.0
K07584	1590.0
K07583	0.0
K07582	0.0
K07581	0.0
K07580	0.0
K11139	0.0
K05989	729.0
K05988	0.0
K05985	1148.0
K05987	0.0
K05986	0.0
K10843	0.0
K08354	0.0
K10844	1.0
K10848	0.0
K00673	0.0
K00674	381.0
K00675	135.0
K00676	639.0
K00677	213.0
K06988	0.0
K06989	24.0
K08351	0.0
K06980	0.0
K06981	0.0
K06982	0.0
K08350	0.0
K06984	0.0
K06985	0.0
K06986	0.0
K06987	144.0
K02445	157.0
K02444	1973.0
K00582	0.0
K00583	0.0
K00580	0.0
K02110	2794.0
K00586	0.0
K00587	0.0
K00584	1.0
K08921	0.0
K02441	4.0
K00588	958.0
K08922	0.0
K02440	1260.0
K00018	852.0
K08923	0.0
K02443	277.0
K00019	37.0
K02442	0.0
K08925	0.0
K08926	0.0
K08927	0.0
K03149	197.0
K06604	0.0
K00015	0.0
K01989	638.0
K00854	789.0
K00855	0.0
K00856	37.0
K00857	361.0
K00850	2639.0
K00851	8.0
K00852	528.0
K00853	43.0
K00858	1771.0
K00859	1733.0
K01181	68.0
K01180	0.0
K01183	92.0
K01182	848.0
K01185	220.0
K01184	0.0
K01187	1331.0
K01188	501.0
K02596	6.0
K13766	0.0
K13767	2.0
K13003	0.0
K13002	43.0
K13000	0.0
K02984	0.0
K02986	1775.0
K02987	0.0
K02636	0.0
K02982	1686.0
K02983	0.0
K02638	0.0
K02639	0.0
K02988	1765.0
K08298	24.0
K08299	0.0
K03583	0.0
K03582	0.0
K03581	597.0
K03580	0.0
K03587	316.0
K03586	0.0
K03585	442.0
K03584	833.0
K03589	737.0
K03588	2224.0
K01725	0.0
K01724	1.0
K01727	0.0
K01726	177.0
K01721	0.0
K01720	0.0
K01722	0.0
K13008	0.0
K01729	0.0
K01728	11.0
K09530	0.0
K09539	0.0
K02188	388.0
K02189	389.0
K02182	0.0
K02183	0.0
K03769	47.0
K03768	1907.0
K03767	65.0
K03765	0.0
K03764	0.0
K03763	1812.0
K03762	13.0
K03761	0.0
K03760	2.0
K09457	169.0
K09456	0.0
K09459	10.0
K09458	818.0
K00602	3578.0
K13988	0.0
K13985	0.0
K09981	0.0
K09980	0.0
K09983	0.0
K09982	37.0
K09985	0.0
K09984	0.0
K09987	0.0
K09986	0.0
K09989	127.0
K09988	109.0
K12583	0.0
K12582	0.0
K12589	0.0
K11720	0.0
K09759	256.0
K10985	0.0
K10984	8.0
K07468	0.0
K07469	0.0
K07464	341.0
K07465	0.0
K07466	0.0
K07467	2044.0
K07460	606.0
K07461	1238.0
K07462	1700.0
K07463	0.0
K10679	1.0
K10678	0.0
K10671	0.0
K10670	559.0
K10673	0.0
K10672	136.0
K10674	0.0
K10677	0.0
K10676	0.0
K08726	0.0
K08724	1063.0
K08722	63.0
K08723	0.0
K08720	0.0
K08721	0.0
K08728	7.0
K10187	0.0
K00119	0.0
K00118	0.0
K00449	0.0
K00448	0.0
K00115	0.0
K00446	0.0
K00117	1.0
K00116	0.0
K00111	1653.0
K00442	0.0
K00113	37.0
K00112	38.0
K01539	0.0
K01531	280.0
K04720	524.0
K01533	1899.0
K01534	3410.0
K01535	0.0
K01537	795.0
K14358	0.0
K14605	0.0
K14606	0.0
K00413	0.0
K10120	0.0
K05600	0.0
K05777	0.0
K03972	0.0
K03973	156.0
K03970	0.0
K03971	0.0
K03976	1584.0
K03977	1893.0
K03974	0.0
K03975	313.0
K03978	1709.0
K03979	1895.0
K13378	202.0
K02372	568.0
K02371	706.0
K02377	320.0
K02379	50.0
K03396	0.0
K03397	0.0
K03394	559.0
K03395	0.0
K03392	0.0
K03393	0.0
K03390	236.0
K03391	0.0
K03399	4.0
K03027	0.0
K12136	0.0
K12137	38.0
K06610	0.0
K12138	0.0
K12139	0.0
K11444	0.0
K11440	0.0
K11443	0.0
K11442	0.0
K00612	0.0
K00613	12.0
K00610	589.0
K00611	648.0
K00616	501.0
K00617	0.0
K00614	0.0
K00615	6527.0
K00619	74.0
K10863	0.0
K07874	0.0
K06234	0.0
K10240	1.0
K10241	1.0
K10242	63.0
K10243	65.0
K04110	0.0
K04113	0.0
K04112	0.0
K04115	0.0
K04114	0.0
K04117	0.0
K04116	0.0
K04118	0.0
K05517	0.0
K07705	21.0
K07704	33.0
K07707	102.0
K07706	96.0
K07701	0.0
K07700	0.0
K07703	0.0
K07702	0.0
K07709	74.0
K07708	0.0
K01955	2822.0
K13042	0.0
K09934	0.0
K09935	1191.0
K06216	6.0
K09937	37.0
K13745	0.0
K13746	0.0
K13747	380.0
K13740	0.0
K13741	0.0
K13742	0.0
K06211	209.0
K06212	12.0
K09933	0.0
K02618	0.0
K02619	178.0
K02968	1768.0
K02966	0.0
K02967	1772.0
K02616	0.0
K02965	1774.0
K02962	0.0
K02611	0.0
K02613	0.0
K03569	2601.0
K03568	1058.0
K03565	797.0
K06218	934.0
K03567	37.0
K03566	0.0
K03561	417.0
K03560	0.0
K03563	433.0
K03562	74.0
K06430	0.0
K01709	70.0
K01708	0.0
K01707	0.0
K01706	16.0
K01705	0.0
K01704	1523.0
K01703	1541.0
K01702	0.0
K14165	0.0
K14164	0.0
K14166	0.0
K14161	0.0
K14160	0.0
K14162	0.0
K05396	173.0
K03709	3.0
K03708	14.0
K08160	0.0
K03701	2144.0
K03700	1370.0
K03703	1655.0
K03702	1774.0
K03705	1535.0
K03704	1747.0
K03707	111.0
K03706	306.0
K06289	0.0
K06288	0.0
K06283	355.0
K06282	88.0
K06281	88.0
K06287	1758.0
K06286	7.0
K06285	3.0
K06284	132.0
K08161	13.0
K07540	0.0
K06438	279.0
K06869	0.0
K06868	0.0
K06867	0.0
K06866	0.0
K06865	0.0
K06864	331.0
K06863	0.0
K06862	0.0
K06861	205.0
K06860	0.0
K12659	0.0
K12658	0.0
K07547	0.0
K07546	0.0
K15023	0.0
K15022	0.0
K15020	0.0
K15024	197.0
K08700	0.0
K08162	88.0
K07544	0.0
K00137	0.0
K00135	51.0
K00134	1818.0
K00133	1771.0
K00132	0.0
K00131	6.0
K00130	94.0
K00139	0.0
K00138	0.0
K00429	0.0
K00428	208.0
K00421	0.0
K00423	0.0
K00425	257.0
K00427	0.0
K00426	257.0
K14292	0.0
K14379	0.0
K14370	0.0
K14371	0.0
K14372	0.0
K14373	0.0
K14374	0.0
K14375	0.0
K09845	0.0
K14082	0.0
K14083	2.0
K14080	0.0
K14081	0.0
K14086	89.0
K14087	138.0
K14084	10.0
K14088	138.0
K14089	126.0
K01552	471.0
K01551	23.0
K01556	0.0
K01557	0.0
K01554	0.0
K01555	0.0
K04708	0.0
K03955	0.0
K13689	0.0
K13688	9.0
K13683	0.0
K13685	1006.0
K13684	0.0
K13687	0.0
K13686	0.0
K14159	0.0
K02399	0.0
K02398	175.0
K02395	131.0
K02394	37.0
K02397	263.0
K02396	397.0
K02391	0.0
K02390	415.0
K02393	37.0
K02392	623.0
K13533	0.0
K13532	0.0
K13531	0.0
K13530	0.0
K01550	0.0
K05658	0.0
K14054	6.0
K02601	2758.0
K02970	1683.0
K05378	0.0
K12339	25.0
K14060	0.0
K11687	0.0
K11686	0.0
K11685	0.0
K11689	32.0
K11688	90.0
K08939	0.0
K03048	945.0
K03049	0.0
K13821	6.0
K13820	0.0
K03042	0.0
K03043	711.0
K03040	2580.0
K03041	0.0
K03046	1768.0
K03047	0.0
K03044	0.0
K03045	0.0
K00348	202.0
K09847	0.0
K00692	12.0
K00638	1227.0
K00639	369.0
K00693	0.0
K00634	424.0
K00635	0.0
K00630	0.0
K00631	0.0
K00632	130.0
K00633	170.0
K00691	7.0
K00696	0.0
K00694	17.0
K00695	0.0
K10854	0.0
K07811	0.0
K07810	0.0
K07813	571.0
K07812	12.0
K07814	171.0
K07816	130.0
K00090	0.0
K00091	101.0
K00094	26.0
K00096	363.0
K00097	274.0
K00098	0.0
K00099	1758.0
K10228	0.0
K10229	0.0
K12548	0.0
K10222	0.0
K10220	0.0
K10221	0.0
K10227	1.0
K05822	0.0
K01949	0.0
K01945	1644.0
K01947	0.0
K01946	0.0
K01941	9.0
K01940	682.0
K06357	0.0
K07729	2052.0
K07728	0.0
K07727	1877.0
K07726	175.0
K07725	0.0
K07724	0.0
K07723	4.0
K07722	50.0
K07721	0.0
K07720	1556.0
K00899	4.0
K05824	0.0
K00891	1067.0
K00892	0.0
K00895	48.0
K00897	29.0
K08151	2.0
K08153	122.0
K08154	0.0
K02948	1774.0
K02942	0.0
K02944	0.0
K05665	0.0
K02946	1771.0
K13793	0.0
K06352	0.0
K01769	0.0
K01768	38.0
K01761	123.0
K01760	168.0
K01762	0.0
K09578	0.0
K01766	0.0
K08164	0.0
K02493	1768.0
K08166	0.0
K08167	0.0
K02496	0.0
K02497	0.0
K02494	0.0
K02495	2165.0
K02498	0.0
K02499	65.0
K08168	0.0
K08169	35.0
K14415	96.0
K14414	0.0
K06881	1872.0
K00436	0.0
K06332	0.0
K12815	0.0
K12810	0.0
K06885	1077.0
K00437	0.0
K06335	0.0
K06334	460.0
K03547	512.0
K03546	295.0
K03545	2080.0
K03544	1108.0
K03543	270.0
K06888	229.0
K10941	0.0
K03549	79.0
K03548	0.0
K10940	0.0
K02236	130.0
K02237	542.0
K02234	0.0
K02232	391.0
K02233	488.0
K02230	10.0
K02231	766.0
K06359	0.0
K02238	829.0
K02239	0.0
K03723	1631.0
K03722	82.0
K03721	0.0
K03720	0.0
K03727	65.0
K03726	0.0
K03725	0.0
K03724	72.0
K06358	0.0
K12673	0.0
K12679	0.0
K12678	0.0
K06410	356.0
K11898	0.0
K11899	0.0
K11896	37.0
K11897	0.0
K11894	37.0
K11895	37.0
K11892	37.0
K11893	37.0
K11890	0.0
K11891	37.0
K08762	0.0
K08764	0.0
K08765	0.0
K10418	0.0
K11325	0.0
K11326	0.0
K11327	0.0
K11328	0.0
K11329	0.0
K00151	0.0
K00150	0.0
K00153	0.0
K00400	0.0
K00407	0.0
K00406	0.0
K00405	0.0
K00404	0.0
K00158	7.0
K01342	0.0
K09388	0.0
K09386	0.0
K09384	132.0
K04094	1204.0
K04095	227.0
K04096	2703.0
K04097	0.0
K04090	0.0
K04091	0.0
K04092	65.0
K04093	0.0
K04098	0.0
K04099	0.0
K01578	0.0
K01579	372.0
K01574	0.0
K01575	4.0
K01576	0.0
K01577	69.0
K01571	367.0
K01572	593.0
K01573	10.0
K02009	141.0
K02008	2548.0
K02005	1578.0
K02004	10016.0
K02007	243.0
K02006	4359.0
K02001	252.0
K02000	242.0
K02003	11152.0
K02002	253.0
K03065	0.0
K08952	0.0
K03060	623.0
K13809	0.0
K10948	0.0
K09607	0.0
K06125	0.0
K04337	0.0
K06120	26.0
K06121	0.0
K04336	0.0
K01127	0.0
K09703	1.0
K00004	0.0
K14699	0.0
K09702	30.0
K14698	0.0
K05311	10.0
K13829	130.0
K10943	0.0
K07291	0.0
K07290	0.0
K10206	1406.0
K10202	1.0
K10208	0.0
K10209	0.0
K01966	10.0
K01965	0.0
K01964	6.0
K01963	448.0
K01962	226.0
K01961	914.0
K01960	212.0
K01969	0.0
K01968	0.0
K07749	175.0
K07748	0.0
K07741	73.0
K07740	0.0
K07743	0.0
K07742	1463.0
K07745	0.0
K07744	0.0
K07746	0.0
K01299	1044.0
K01295	61.0
K01297	138.0
K02922	0.0
K05603	0.0
K02921	0.0
K02926	1772.0
K05607	0.0
K02924	0.0
K05605	0.0
K02928	0.0
K02929	0.0
K00216	0.0
K00217	0.0
K00214	0.0
K00215	1211.0
K00213	0.0
K00210	0.0
K00211	0.0
K00218	0.0
K00219	946.0
K01035	0.0
K01034	252.0
K04517	1753.0
K01740	3327.0
K01031	0.0
K01746	136.0
K01745	177.0
K01744	413.0
K01749	118.0
K01039	1.0
K04518	205.0
K09591	0.0
K14129	0.0
K14128	0.0
K14121	0.0
K14120	0.0
K14123	0.0
K14122	0.0
K14125	0.0
K14124	0.0
K14127	0.0
K14126	0.0
K03521	1947.0
K03520	0.0
K03523	752.0
K03522	1938.0
K03525	1779.0
K03524	844.0
K03527	1788.0
K03526	1615.0
K03529	1465.0
K03528	0.0
K06338	0.0
K02217	1373.0
K03299	34.0
K03298	6.0
K13472	0.0
K03293	392.0
K03292	1051.0
K03291	0.0
K03290	0.0
K03297	101.0
K03296	820.0
K03295	395.0
K03294	261.0
K13009	0.0
K12690	0.0
K09743	0.0
K06022	0.0
K07190	0.0
K06021	0.0
K07192	169.0
K06020	0.0
K06027	0.0
K06026	0.0
K09744	0.0
K07991	0.0
K08749	0.0
K09835	0.0
K09834	0.0
K10439	1798.0
K06351	0.0
K09833	0.0
K10925	0.0
K10924	0.0
K10927	0.0
K10926	0.0
K10923	0.0
K10922	0.0
K09629	0.0
K10697	0.0
K00179	199.0
K00172	156.0
K00171	16.0
K00170	28.0
K00177	407.0
K00176	408.0
K00175	748.0
K00174	609.0
K13478	0.0
K14338	0.0
K14339	0.0
K14335	0.0
K14337	0.0
K14330	0.0
K14331	0.0
K14333	1.0
K08918	0.0
K13479	53.0
K04078	1763.0
K04079	1707.0
K04076	4.0
K04077	1771.0
K04074	42.0
K04075	1629.0
K04072	693.0
K04073	0.0
K04070	350.0
K04071	0.0
K14597	0.0
K13318	0.0
K08280	0.0
K13641	12.0
K13640	77.0
K13643	10.0
K13642	0.0
K02027	5879.0
K02026	10029.0
K02025	10655.0
K02024	0.0
K02023	243.0
K02022	76.0
K02021	121.0
K02020	1241.0
K02029	4018.0
K02028	4106.0
K03886	0.0
K03887	0.0
K03884	0.0
K03885	184.0
K03881	0.0
K03888	0.0
K03889	0.0
K12998	0.0
K12999	0.0
K12992	128.0
K12993	0.0
K12990	271.0
K12991	0.0
K12996	2.0
K12997	0.0
K12994	0.0
K12995	7.0
K08979	0.0
K08978	1374.0
K03088	5430.0
K03089	37.0
K03086	2032.0
K03087	0.0
K08971	0.0
K08970	0.0
K03082	0.0
K03080	0.0
K08974	851.0
K13868	0.0
K00918	43.0
K01553	0.0
K12214	0.0
K11646	37.0
K11645	0.0
K11641	0.0
K11640	0.0
K12736	0.0
K12733	0.0
K07507	449.0
K07506	0.0
K07505	0.0
K07504	0.0
K07503	65.0
K07502	236.0
K07501	0.0
K07500	0.0
K07509	0.0
K07508	0.0
K11422	0.0
K08698	0.0
K10773	1816.0
K10774	0.0
K14286	0.0
K10778	6.0
K14287	0.0
K00140	115.0
K05501	0.0
K01903	114.0
K01902	114.0
K01905	0.0
K01904	0.0
K01907	0.0
K01906	0.0
K01909	0.0
K01908	0.0
K14534	227.0
K00147	700.0
K07767	0.0
K07769	0.0
K07768	65.0
K06203	0.0
K06202	0.0
K09921	0.0
K09920	0.0
K09927	89.0
K09024	0.0
K09022	134.0
K09023	0.0
K09020	2.0
K09021	0.0
K02908	0.0
K02909	1897.0
K08218	212.0
K08219	0.0
K02904	1774.0
K02906	1772.0
K02907	833.0
K02902	1751.0
K00230	126.0
K00231	37.0
K00232	0.0
K08976	0.0
K00234	0.0
K00239	332.0
K06209	1285.0
K09928	1.0
K01015	0.0
K01014	0.0
K01012	1782.0
K01011	154.0
K01010	0.0
K08920	0.0
K14103	0.0
K14102	0.0
K14101	0.0
K14100	0.0
K14105	0.0
K14104	0.0
K14109	0.0
K14108	0.0
K06401	0.0
K00893	0.0
K13402	0.0
K12858	0.0
K03503	231.0
K03502	2667.0
K03501	1893.0
K03500	1505.0
K08924	0.0
K02278	21.0
K02279	90.0
K12977	0.0
K02276	0.0
K02277	0.0
K02274	0.0
K02275	0.0
K13450	0.0
K13451	0.0
K13452	0.0
K13454	0.0
K13455	0.0
K12509	0.0
K12508	0.0
K12507	0.0
K12506	98.0
K12500	0.0
K12503	0.0
K05926	0.0
K09728	0.0
K14587	2.0
K06597	0.0
K06596	0.0
K06595	0.0
K06599	0.0
K06598	0.0
K07978	0.0
K07979	1970.0
K07976	0.0
K14585	0.0
K10907	2474.0
K10906	0.0
K10901	0.0
K10909	0.0
K10908	37.0
K09819	38.0
K09818	0.0
K09817	723.0
K09816	720.0
K09815	770.0
K06374	385.0
K06373	384.0
K09812	1693.0
K09811	2630.0
K09810	328.0
K09724	0.0
K14582	0.0
K09721	0.0
K04058	0.0
K04059	0.0
K04050	0.0
K04051	0.0
K04052	0.0
K04053	0.0
K04054	0.0
K04055	0.0
K04056	0.0
K04057	0.0
K01047	0.0
K08975	0.0
K10015	0.0
K10014	37.0
K10017	0.0
K10016	0.0
K10011	0.0
K10010	37.0
K10013	0.0
K10012	96.0
K10019	0.0
K10018	0.0
K13665	0.0
K13664	0.0
K13663	0.0
K13662	0.0
K13661	0.0
K13660	0.0
K13669	0.0
K13668	0.0
K07641	0.0
K01466	30.0
K13590	0.0
K01464	272.0
K01465	1666.0
K01462	3248.0
K01463	54.0
K01460	0.0
K01461	0.0
K13599	0.0
K13598	0.0
K01468	157.0
K01469	0.0
K09251	6.0
K09252	0.0
K02041	465.0
K02040	2737.0
K02043	0.0
K02045	128.0
K02044	471.0
K02047	128.0
K02046	128.0
K02049	3081.0
K02048	128.0
K05549	0.0
K05548	0.0
K06046	0.0
K03319	31.0
K03316	78.0
K03317	1.0
K03314	0.0
K03315	1368.0
K03312	397.0
K03313	104.0
K03310	2144.0
K03311	214.0
K12052	0.0
K02945	892.0
K06162	1.0
K06163	1.0
K06160	0.0
K06161	0.0
K06166	0.0
K00359	64.0
K06164	1.0
K06165	1.0
K06168	1756.0
K06169	0.0
K13020	0.0
K07158	0.0
K07159	0.0
K04835	121.0
K11621	0.0
K11991	0.0
K11622	0.0
K11996	11.0
K11627	0.0
K11626	0.0
K11629	0.0
K11628	0.0
K07561	0.0
K07560	1766.0
K07563	0.0
K07562	0.0
K07565	0.0
K07564	0.0
K07567	2831.0
K07566	1050.0
K07569	0.0
K07568	958.0
K09925	0.0
K11199	0.0
K11198	0.0
K11192	0.0
K11191	0.0
K11196	0.0
K11195	0.0
K11194	0.0
K02492	155.0
K10713	0.0
K10710	46.0
K10711	934.0
K10716	0.0
K02490	1.0
K10714	0.0
K10715	0.0
K01929	1781.0
K01928	1901.0
K01923	1709.0
K01922	6.0
K01921	1826.0
K01920	0.0
K01926	1680.0
K01925	1775.0
K01924	1771.0
K07789	38.0
K07788	37.0
K07785	0.0
K07784	0.0
K07787	10.0
K07786	0.0
K07781	0.0
K07783	43.0
K07782	0.0
K05835	0.0
K06355	0.0
K14661	0.0
K09844	0.0
K00782	49.0
K00783	1895.0
K00784	859.0
K00785	0.0
K00786	1183.0
K00039	0.0
K00036	296.0
K00037	0.0
K00034	31.0
K00035	0.0
K00032	0.0
K00033	296.0
K00030	945.0
K00031	667.0
K01259	964.0
K01258	2567.0
K01255	1213.0
K01256	73.0
K01251	354.0
K01250	54.0
K01253	0.0
K01252	0.0
K09008	0.0
K09009	65.0
K09000	0.0
K09001	122.0
K09002	1029.0
K09003	0.0
K09004	43.0
K09005	13.0
K09006	0.0
K09007	38.0
K09846	0.0
K08234	1176.0
K00258	0.0
K00259	172.0
K00252	0.0
K00253	0.0
K00256	0.0
K00257	211.0
K00254	0.0
K00255	0.0
K01079	143.0
K01078	0.0
K01071	44.0
K01070	0.0
K01073	1.0
K01077	337.0
K01076	9.0
K14472	0.0
K14471	0.0
K14470	0.0
K14475	18.0
K09841	0.0
K02788	941.0
K02782	0.0
K02783	10.0
K02781	16.0
K02786	942.0
K02787	0.0
K02784	0.0
K01060	9.0
K01787	70.0
K01786	396.0
K01785	1862.0
K01784	3062.0
K01783	1834.0
K01782	1.0
K01781	0.0
K01780	0.0
K01789	0.0
K01788	2218.0
K02526	22.0
K02527	202.0
K02525	3.0
K02250	0.0
K02523	239.0
K02520	1772.0
K02521	0.0
K02258	0.0
K02259	0.0
K02528	1749.0
K02529	6680.0
K03781	353.0
K03780	133.0
K03783	732.0
K03782	0.0
K03785	1170.0
K03784	2128.0
K03787	453.0
K03786	640.0
K03789	1541.0
K03788	0.0
K10700	0.0
K00342	203.0
K03124	0.0
K03120	0.0
K12527	53.0
K12526	0.0
K12525	0.0
K12524	353.0
K12523	0.0
K12522	0.0
K09789	177.0
K09788	4.0
K09787	1448.0
K09786	9.0
K09785	0.0
K09781	0.0
K09780	0.0
K10961	0.0
K10960	0.0
K10963	0.0
K10962	0.0
K10965	0.0
K10964	0.0
K10966	0.0
K09879	0.0
K06318	0.0
K06311	0.0
K06310	130.0
K06312	0.0
K06314	0.0
K06317	17.0
K11389	0.0
K11386	0.0
K11387	0.0
K11384	38.0
K11385	0.0
K11382	0.0
K11383	0.0
K11381	10.0
K11949	0.0
K10380	0.0
K04032	6.0
K04033	0.0
K04030	20.0
K04031	212.0
K04036	0.0
K04037	0.0
K04034	132.0
K04035	2.0
K04038	0.0
K04039	0.0
K07046	3.0
K07047	1237.0
K07044	0.0
K07045	1203.0
K07042	1572.0
K07043	1682.0
K07040	622.0
K07041	0.0
K07048	19.0
K07049	0.0
K08664	0.0
K02584	37.0
K10039	110.0
K10038	0.0
K10037	0.0
K10036	13.0
K04788	0.0
K04789	0.0
K04784	0.0
K04785	0.0
K04786	0.0
K04787	0.0
K04780	0.0
K04781	6.0
K04782	0.0
K04783	0.0
K13601	0.0
K13603	0.0
K13602	0.0
K13605	0.0
K13604	0.0
K13607	12.0
K02404	169.0
K05783	0.0
K05782	0.0
K05781	1.0
K05780	1.0
K05787	0.0
K05786	2.0
K05785	0.0
K05784	0.0
K05789	0.0
K05788	37.0
K01442	1658.0
K01443	1490.0
K01444	937.0
K01446	0.0
K01447	258.0
K01448	2150.0
K01449	266.0
K14803	0.0
K02069	209.0
K05569	211.0
K08008	0.0
K02063	0.0
K05566	212.0
K05565	0.0
K05563	0.0
K05562	0.0
K05561	0.0
K02064	0.0
K03338	103.0
K03339	0.0
K03330	0.0
K03331	0.0
K03332	0.0
K03333	0.0
K03335	90.0
K03336	89.0
K03337	103.0
K12956	0.0
K12957	0.0
K12954	0.0
K12955	0.0
K12952	0.0
K12953	0.0
K12950	0.0
K12951	0.0
K14733	0.0
K00109	0.0
K06148	4640.0
K06149	0.0
K06144	0.0
K06145	0.0
K06146	0.0
K06147	14816.0
K06141	0.0
K06142	671.0
K06143	47.0
K11945	0.0
K08948	0.0
K08949	0.0
K00071	0.0
K14664	0.0
K13810	0.0
K14665	0.0
K03058	0.0
K11609	0.0
K11608	0.0
K14660	0.0
K11603	0.0
K11602	0.0
K11601	0.0
K11600	0.0
K11607	0.0
K11606	0.0
K11605	0.0
K11604	0.0
K10558	2.0
K10559	5.0
K10550	2.0
K10551	2.0
K10552	0.0
K10553	0.0
K10554	0.0
K10555	18.0
K10556	4.0
K10557	2.0
K03051	0.0
K03050	0.0
K07549	0.0
K07548	0.0
K07239	10.0
K07235	0.0
K07234	0.0
K07237	0.0
K07236	0.0
K07231	0.0
K07230	3.0
K07233	0.0
K07232	0.0
K02467	0.0
K05306	136.0
K05305	113.0
K05304	0.0
K05303	0.0
K05301	0.0
K02565	0.0
K08644	0.0
K08646	0.0
K08641	946.0
K08643	0.0
K08642	0.0
K12146	0.0
K00010	119.0
K00011	0.0
K00012	831.0
K00013	1792.0
K00014	1908.0
K00016	2653.0
K09065	0.0
K08252	0.0
K08253	0.0
K08256	62.0
K08255	0.0
K08258	0.0
K08259	0.0
K00274	123.0
K00275	10.0
K00276	0.0
K00270	0.0
K00271	0.0
K00272	0.0
K00273	0.0
K00278	1536.0
K00279	0.0
K12675	0.0
K01277	202.0
K01274	0.0
K01273	1288.0
K01271	1098.0
K01270	1810.0
K01278	275.0
K00906	0.0
K00904	11.0
K00903	25.0
K00901	1148.0
K13785	0.0
K00908	0.0
K11149	0.0
K01053	0.0
K01051	32.0
K01057	112.0
K01056	1774.0
K01055	0.0
K01054	0.0
K01058	0.0
K02500	1754.0
K02501	1743.0
K02502	1409.0
K02503	1737.0
K02504	0.0
K02505	0.0
K02506	0.0
K02507	0.0
K02508	0.0
K02509	2.0
K00291	0.0
K13410	0.0
K13148	0.0
K13419	0.0
K05825	0.0
K03106	1774.0
K03105	0.0
K03101	1893.0
K03100	3482.0
K12541	0.0
K12540	0.0
K12543	0.0
K12542	0.0
K12545	0.0
K12544	0.0
K12547	0.0
K12546	0.0
K12549	0.0
K06080	0.0
K11018	0.0
K11019	0.0
K11016	0.0
K11017	0.0
K11014	0.0
K11015	0.0
K11012	0.0
K11013	0.0
K11010	0.0
K11011	0.0
K06333	344.0
K06880	0.0
K06883	0.0
K06882	0.0
K09857	38.0
K06884	0.0
K06887	0.0
K06886	0.0
K06889	2421.0
K10942	0.0
K09859	0.0
K09858	37.0
K10947	2027.0
K10946	0.0
K10945	0.0
K10944	0.0
K13284	0.0
K00483	0.0
K00481	0.0
K00480	0.0
K00486	0.0
K00485	0.0
K00484	0.0
K09901	0.0
K10929	0.0
K07684	0.0
K07685	0.0
K07686	0.0
K07687	0.0
K07681	0.0
K07688	0.0
K07689	0.0
K10928	0.0
K04018	0.0
K04019	6.0
K04014	24.0
K04015	49.0
K04016	0.0
K04017	0.0
K04013	12.0
K07060	0.0
K07061	0.0
K07062	2.0
K07063	0.0
K07064	0.0
K07065	0.0
K07066	88.0
K07067	3.0
K07068	1.0
K07069	212.0
K01121	0.0
K13629	0.0
K13628	0.0
K13623	0.0
K13622	0.0
K13620	0.0
K13626	197.0
K08586	0.0
K08587	0.0
K01428	94.0
K01429	94.0
K01422	178.0
K01423	0.0
K01420	779.0
K01421	679.0
K01426	274.0
K01427	0.0
K01424	1531.0
K01425	260.0
K08068	0.0
K07538	0.0
K13086	0.0
K13085	0.0
K07287	0.0
K07824	0.0
K07682	0.0
K02722	0.0
K12978	0.0
K12979	0.0
K12972	0.0
K12973	0.0
K12974	0.0
K12975	0.0
K12976	0.0
K07821	0.0
K07683	1.0
K14750	0.0
K14751	0.0
K14953	0.0
K12288	0.0
K12289	0.0
K12282	0.0
K12283	0.0
K12280	0.0
K12281	0.0
K12286	0.0
K12287	0.0
K12284	0.0
K12285	0.0
K11957	0.0
K11956	0.0
K11955	0.0
K11954	0.0
K11953	0.0
K11952	0.0
K11951	0.0
K11950	0.0
K11959	0.0
K11958	0.0
K13889	0.0
K13888	37.0
K11963	0.0
K07217	17.0
K07216	512.0
K07215	0.0
K07214	97.0
K07213	67.0
K07212	0.0
K07219	56.0
K07218	0.0
K12150	0.0
K08689	0.0
K08688	0.0
K00402	0.0
K00401	0.0
K11994	0.0
K00152	0.0
K01043	2.0
K00154	0.0
K00157	0.0
K00156	178.0
K10533	0.0
K10530	6.0
K10531	0.0
K10536	169.0
K10537	2.0
K10535	0.0
K10538	0.0
K10539	2.0
K00073	6.0
K13934	0.0
K00076	42.0
K00077	580.0
K00074	1557.0
K00075	1765.0
K00078	0.0
K00079	0.0
K02290	0.0
K02563	1892.0
K02292	0.0
K08966	0.0
K02294	0.0
K08278	0.0
K08279	0.0
K08274	0.0
K08275	0.0
K08276	0.0
K08277	0.0
K00298	0.0
K00299	0.0
K00296	0.0
K00297	588.0
K00294	0.0
K00292	0.0
K00293	0.0
K00290	502.0
K07757	0.0
K12089	0.0
K01210	124.0
K01213	0.0
K01212	121.0
K01215	6.0
K01214	0.0
K01217	0.0
K01216	0.0
K01219	0.0
K01218	101.0
K02749	0.0
K02746	964.0
K02747	963.0
K02744	2860.0
K02745	964.0
K02742	0.0
K00924	1.0
K00925	1993.0
K00926	541.0
K00927	1774.0
K00928	2785.0
K00929	603.0
K12085	0.0
K02298	0.0
K02299	0.0
K02568	12.0
K02569	37.0
K02562	0.0
K02291	0.0
K02560	0.0
K02293	0.0
K02566	32.0
K02567	49.0
K02564	1862.0
K02297	0.0
K03169	2352.0
K03168	1765.0
K03163	0.0
K03162	0.0
K03167	0.0
K03166	0.0
K11038	0.0
K11039	0.0
K11030	0.0
K11031	0.0
K11032	0.0
K11033	0.0
K11034	0.0
K11035	0.0
K11036	0.0
K11037	0.0
K02546	0.0
K07668	17.0
K07669	0.0
K07666	0.0
K07667	1427.0
K07664	0.0
K07665	159.0
K07662	0.0
K07663	0.0
K07660	0.0
K07661	0.0
K03927	444.0
K07008	0.0
K07009	1087.0
K07002	1.0
K07003	1292.0
K07000	0.0
K07001	654.0
K07006	72.0
K07007	2041.0
K07004	0.0
K07005	1627.0
K03921	0.0
K02956	1768.0
K09725	0.0
K09181	10.0
K08599	0.0
K08598	0.0
K08591	1884.0
K08590	217.0
K01156	7.0
K01154	3600.0
K01407	0.0
K01400	0.0
K01153	2563.0
K01150	0.0
K01151	1664.0
K01408	0.0
K01409	1842.0
K01158	0.0
K01159	405.0
K05523	0.0
K05522	0.0
K05521	236.0
K05520	242.0
K05527	0.0
K05526	0.0
K05525	0.0
K05524	2.0
K05529	0.0
K14518	0.0
K14519	0.0
K05949	0.0
K01754	511.0
K05942	0.0
K01027	0.0
K02171	0.0
K02170	0.0
K02173	10.0
K02172	0.0
K01751	100.0
K06416	164.0
K06417	0.0
K06414	0.0
K06947	0.0
K03379	0.0
K03808	0.0
K03809	6.0
K03806	0.0
K06412	506.0
K03804	0.0
K12296	0.0
K03802	1.0
K03803	208.0
K06413	121.0
K10808	0.0
K06411	360.0
K01028	8.0
K01029	251.0
K11931	0.0
K11930	0.0
K11933	0.0
K11932	0.0
K11935	0.0
K11934	0.0
K11937	0.0
K11936	0.0
K11939	0.0
K11938	0.0
K10800	0.0
K06419	0.0
K11929	0.0
K07271	1423.0
K07270	0.0
K07273	185.0
K07272	4.0
K07275	0.0
K07274	0.0
K07277	239.0
K07276	0.0
K07279	0.0
K07278	37.0
K10623	0.0
K02481	263.0
K11520	0.0
K02480	0.0
K08170	0.0
K02485	0.0
K02484	293.0
K02487	0.0
K08600	2593.0
K08603	0.0
K08602	1248.0
K08605	0.0
K08604	0.0
K09956	0.0
K09957	0.0
K09954	0.0
K09955	553.0
K09952	12.0
K09953	0.0
K09950	0.0
K09951	214.0
K09958	0.0
K09959	0.0
K07495	4.0
K07494	1.0
K07497	290.0
K07496	522.0
K07491	2226.0
K07490	0.0
K07493	0.0
K07492	0.0
K07499	0.0
K07498	0.0
K11209	0.0
K11208	0.0
K11204	0.0
K11203	3.0
K11202	6.0
K11201	0.0
K11200	0.0
K00058	3767.0
K00059	2411.0
K00728	0.0
K00729	0.0
K00055	1.0
K00057	1895.0
K00050	143.0
K00051	0.0
K00720	0.0
K00721	289.0
K14424	0.0
K06033	0.0
K14189	0.0
K14188	8.0
K06364	0.0
K14187	0.0
K01239	227.0
K01238	11.0
K01897	972.0
K01232	956.0
K01895	139.0
K01230	0.0
K01893	1811.0
K01236	0.0
K01235	16.0
K01890	1774.0
K02768	28.0
K02769	18.0
K02760	3071.0
K02761	2973.0
K02763	0.0
K02764	0.0
K02765	1149.0
K00948	2036.0
K00949	608.0
K00942	1928.0
K00943	1467.0
K00940	236.0
K00941	3235.0
K00946	432.0
K00947	0.0
K00944	0.0
K00945	3498.0
K01097	0.0
K01096	0.0
K01095	168.0
K01093	37.0
K01092	405.0
K01091	2591.0
K01090	2383.0
K03499	3527.0
K03498	3141.0
K03491	61.0
K03490	88.0
K03493	0.0
K03492	6.0
K03495	1818.0
K03497	4836.0
K03496	4871.0
K02817	0.0
K02814	0.0
K02815	0.0
K02810	129.0
K02548	570.0
K02549	1.0
K02818	0.0
K02819	105.0
K03637	1092.0
K03636	1.0
K03147	1482.0
K03146	0.0
K08851	0.0
K06518	621.0
K09729	40.0
K06048	0.0
K06045	1.0
K06044	0.0
K09727	0.0
K09726	0.0
K06041	1180.0
K09720	0.0
K09723	0.0
K06042	273.0
K09897	0.0
K09896	0.0
K09895	0.0
K09894	0.0
K09893	0.0
K09892	0.0
K09891	0.0
K09890	0.0
K09899	0.0
K09898	0.0
K03622	0.0
K07648	0.0
K07649	0.0
K07398	0.0
K07399	1.0
K11056	0.0
K11057	0.0
K11054	0.0
K11055	0.0
K07640	0.0
K07393	4.0
K07390	0.0
K07391	690.0
K07644	0.0
K07645	0.0
K07646	1636.0
K07647	0.0
K10896	0.0
K07024	14178.0
K07025	3179.0
K07026	0.0
K07027	580.0
K07020	0.0
K07021	1.0
K07022	0.0
K07023	1385.0
K07028	0.0
K07029	2112.0
K10094	0.0
K01390	0.0
K01392	0.0
K01399	0.0
K02673	0.0
K05893	0.0
K05897	0.0
K05896	1473.0
K05895	164.0
K05899	0.0
K05898	0.0
K00555	0.0
K00554	1561.0
K00557	0.0
K00556	229.0
K00551	0.0
K00559	0.0
K00558	1256.0
K01170	0.0
K01173	26.0
K01174	0.0
K01175	2.0
K01176	83.0
K01178	0.0
K01179	675.0
K14578	0.0
K14579	0.0
K08951	0.0
K08950	0.0
K08953	0.0
K03828	1.0
K03829	0.0
K03820	229.0
K03821	0.0
K03822	0.0
K03823	519.0
K03824	0.0
K03825	8.0
K03826	2116.0
K03827	254.0
K12248	0.0
K12246	0.0
K12247	0.0
K12242	0.0
K12243	0.0
K12240	0.0
K12241	0.0
K11919	0.0
K11918	0.0
K11913	0.0
K11912	0.0
K11911	0.0
K11910	37.0
K11917	0.0
K11916	37.0
K11915	37.0
K11914	37.0
K12068	0.0
K12069	0.0
K12062	0.0
K12063	0.0
K12060	0.0
K12061	0.0
K12066	0.0
K12067	0.0
K12064	0.0
K12065	0.0
K07259	317.0
K07258	1414.0
K07253	0.0
K07251	0.0
K07250	97.0
K07257	37.0
K07256	0.0
K07255	0.0
K07254	0.0
K05372	0.0
K05373	0.0
K05370	0.0
K05371	0.0
K05374	0.0
K05375	0.0
K09970	0.0
K09971	0.0
K09972	0.0
K09973	10.0
K09974	2.0
K09975	0.0
K09976	1067.0
K09978	0.0
K09979	190.0
K11261	168.0
K11260	0.0
K11263	127.0
K11264	0.0
K10793	18.0
K10796	18.0
K10797	35.0
K10794	1.0
K10795	18.0
K00700	1884.0
K00701	0.0
K10798	0.0
K00703	1780.0
K00705	1685.0
K09828	0.0
K10133	0.0
K13053	0.0
K03192	0.0
K00964	0.0
K00965	1499.0
K00966	35.0
K00960	0.0
K00961	0.0
K00962	1761.0
K00963	329.0
K00969	1751.0
K12681	0.0
K02703	0.0
K08364	0.0
K08365	0.0
K02706	0.0
K08363	0.0
K08361	0.0
K02708	0.0
K02709	0.0
K08368	44.0
K08369	101.0
K01615	84.0
K01617	0.0
K01616	0.0
K01611	202.0
K01610	512.0
K01613	304.0
K01612	0.0
K01619	2499.0
K01618	0.0
K02834	1737.0
K02835	1774.0
K05281	0.0
K03619	0.0
K03618	0.0
K03617	1689.0
K03616	166.0
K03615	1685.0
K03614	1557.0
K03613	1680.0
K03612	1553.0
K03611	0.0
K03610	378.0
K09705	37.0
K09704	207.0
K09701	0.0
K09700	121.0
K09709	0.0
K06391	85.0
K06390	390.0
K06393	377.0
K06392	301.0
K06395	25.0
K06394	195.0
K06397	248.0
K06396	246.0
K06399	374.0
K06398	510.0
K06435	0.0
K11078	0.0
K11079	0.0
K11074	0.0
K11075	0.0
K11076	0.0
K11077	0.0
K11070	1327.0
K11071	1333.0
K11072	491.0
K11073	0.0
K06935	0.0
K06934	16.0
K06937	38.0
K06936	6.0
K06931	0.0
K06930	0.0
K06933	0.0
K06932	0.0
K06939	0.0
K06938	0.0
K13381	0.0
K05916	0.0
K05917	0.0
K05914	0.0
K05915	0.0
K05912	0.0
K05913	0.0
K05910	6.0
K05911	0.0
K05918	0.0
K05919	505.0
K00392	0.0
K00390	17.0
K00397	0.0
K00395	37.0
K00394	200.0
K01884	0.0
K00399	0.0
K01886	738.0
K01376	6.0
K01372	429.0
K09149	0.0
K09148	0.0
K01225	2.0
K09145	89.0
K09144	88.0
K09147	0.0
K09146	0.0
K09141	37.0
K09140	0.0
K09143	0.0
K09142	0.0
K05709	0.0
K05708	0.0
K05879	134.0
K05878	133.0
K05875	0.0
K05874	0.0
K05877	0.0
K05876	0.0
K05873	37.0
K00579	0.0
K00578	0.0
K00577	0.0
K00575	403.0
K00574	213.0
K00573	38.0
K00571	491.0
K00570	0.0
K01118	308.0
K01119	180.0
K01157	0.0
K01112	0.0
K01113	0.0
K04477	233.0
K01114	0.0
K01115	0.0
K08087	0.0
K01315	0.0
K08085	0.0
K08084	0.0
K08083	0.0
K08082	0.0
K08081	0.0
K08080	0.0
K01152	2.0
K01401	0.0
K09826	0.0
K06344	0.0
K06345	0.0
K09822	0.0
K06343	0.0
K10938	0.0
K06341	0.0
K10934	0.0
K10935	0.0
K10932	0.0
K11052	0.0
K10930	0.0
K06349	0.0
K11053	0.0
K10754	0.0
K01755	796.0
K10200	83.0
K02132	0.0
K02137	0.0
K03840	0.0
K03841	37.0
K13028	0.0
K13799	0.0
K13798	0.0
K13795	0.0
K13794	0.0
K13021	0.0
K13792	0.0
K13791	0.0
K13790	0.0
K12268	0.0
K12269	935.0
K12262	0.0
K12263	0.0
K12264	0.0
K12265	0.0
K12266	0.0
K12267	939.0
K01757	0.0
K12237	0.0
K13243	0.0
K13245	0.0
K13244	0.0
K13246	0.0
K03264	0.0
K03265	0.0
K03263	0.0
K03268	0.0
K03269	202.0
K12415	0.0
K10211	0.0
K09918	0.0
K09919	0.0
K06720	0.0
K09913	0.0
K09910	0.0
K09911	0.0
K09916	0.0
K09917	0.0
K06726	53.0
K09915	0.0
K11535	0.0
K11534	4.0
K11537	36.0
K11531	0.0
K11533	65.0
K11532	0.0
K11249	59.0
K11539	0.0
K00762	1790.0
K00763	1545.0
K00760	1773.0
K00761	1774.0
K00766	547.0
K00767	1523.0
K00764	2867.0
K00765	1706.0
K00768	413.0
K00769	0.0
K11059	0.0
K00186	0.0
K00187	0.0
K00184	72.0
K00185	62.0
K00183	50.0
K00180	367.0
K00188	0.0
K00189	0.0
K10110	484.0
K10111	0.0
K10112	1524.0
K10113	0.0
K10114	0.0
K10115	0.0
K10116	0.0
K10117	778.0
K10118	793.0
K10119	784.0
K04641	121.0
K04643	0.0
K04642	0.0
K13282	1.0
K00988	0.0
K00989	234.0
K00986	18.0
K00984	89.0
K00985	0.0
K00982	65.0
K00983	234.0
K00980	975.0
K00981	1822.0
K01585	239.0
K01584	0.0
K01586	1094.0
K13498	0.0
K01580	220.0
K01583	990.0
K01582	220.0
K13497	163.0
K01589	93.0
K01588	1644.0
K14941	0.0
K08347	0.0
K08348	0.0
K02720	0.0
K14949	0.0
K02723	0.0
K03459	0.0
K03458	1351.0
K03455	270.0
K03457	23.0
K03451	954.0
K03981	0.0
K03980	195.0
K02614	1034.0
K01639	322.0
K01638	0.0
K01637	0.0
K01636	3.0
K01635	7.0
K01634	0.0
K01633	211.0
K01632	65.0
K01631	0.0
K01630	40.0
K02615	0.0
K02588	90.0
K02589	105.0
K02858	37.0
K02859	7.0
K14051	0.0
K14053	0.0
K14052	0.0
K02852	0.0
K02853	0.0
K02850	0.0
K02851	0.0
K14059	85.0
K14058	0.0
K02586	15.0
K02587	16.0
K03679	0.0
K03671	2418.0
K03670	0.0
K03673	0.0
K03672	0.0
K03675	0.0
K03674	0.0
K03677	0.0
K03676	121.0
K09761	1746.0
K09760	345.0
K09763	0.0
K09762	1525.0
K09765	434.0
K09764	46.0
K09767	26.0
K06006	0.0
K09769	155.0
K09768	318.0
K10353	0.0
K03187	94.0
K03186	349.0
K03185	0.0
K03184	0.0
K03183	612.0
K03182	335.0
K03181	0.0
K03189	94.0
K03188	94.0
K02715	0.0
K12455	0.0
K12454	0.0
K12453	0.0
K12452	16.0
K12451	0.0
K07358	0.0
K07356	0.0
K07357	0.0
K07354	0.0
K07355	0.0
K07352	0.0
K07353	0.0
K07350	0.0
K07351	0.0
K06919	152.0
K06918	0.0
K06917	122.0
K06916	0.0
K06915	297.0
K06914	0.0
K06913	0.0
K06912	0.0
K06911	368.0
K06910	203.0
K08986	1.0
K08987	7.0
K08984	0.0
K08985	0.0
K08982	489.0
K08983	0.0
K08980	0.0
K08981	19.0
K08988	0.0
K08989	0.0
K02252	0.0
K05934	387.0
K05936	387.0
K05937	0.0
K02253	0.0
K05939	1.0
K00378	747.0
K00375	1360.0
K00374	75.0
K00376	0.0
K00371	38.0
K00370	38.0
K00373	38.0
K00372	1.0
K01358	1986.0
K09166	0.0
K09165	0.0
K09164	0.0
K09163	68.0
K09162	0.0
K09161	1.0
K09160	0.0
K01354	66.0
K01355	0.0
K01356	1651.0
K05601	0.0
K05851	0.0
K03807	0.0
K05606	88.0
K02927	0.0
K05974	0.0
K03805	0.0
K05976	0.0
K00519	0.0
K00518	0.0
K03800	376.0
K00511	0.0
K00510	0.0
K03801	202.0
K00515	0.0
K00514	0.0
K00517	0.0
K05971	0.0
K03154	349.0
K11147	0.0
K05581	0.0
K05580	0.0
K05583	0.0
K05582	0.0
K05585	0.0
K05584	0.0
K05587	0.0
K05586	0.0
K05589	37.0
K03150	1665.0
K03623	0.0
K03152	1844.0
K14200	0.0
K14201	0.0
K14202	0.0
K03621	763.0
K14204	0.0
K14205	7.0
K01134	88.0
K01135	8.0
K01136	1.0
K01137	2.0
K01130	132.0
K01132	0.0
K01133	114.0
K01138	251.0
K01139	29.0
K02113	1724.0
K02112	2795.0
K02111	2666.0
K02446	159.0
K02117	506.0
K02116	133.0
K02115	2795.0
K02114	2794.0
K02119	288.0
K02118	633.0
K02448	0.0
K01036	0.0
K03212	0.0
K13007	0.0
K13006	1.0
K13005	0.0
K13004	89.0
K13001	0.0
K06404	280.0
K01032	0.0
K06951	38.0
K03862	0.0
K03863	0.0
K06406	510.0
K06957	0.0
K05020	16.0
K06400	496.0
K06403	280.0
K06954	0.0
K10814	0.0
K10817	0.0
K10816	0.0
K07136	0.0
K03242	0.0
K03243	0.0
K12202	0.0
K12203	0.0
K12206	0.0
K12207	0.0
K12204	0.0
K12205	0.0
K12208	0.0
K12209	0.0
K13919	27.0
K13918	0.0
K06214	0.0
K06215	505.0
K09936	261.0
K06217	1771.0
K09930	0.0
K09931	0.0
K09932	0.0
K06213	1437.0
K09938	0.0
K09939	207.0
K11517	0.0
K06337	0.0
K13301	0.0
K00748	201.0
K00745	0.0
K00743	0.0
K07165	0.0
K07164	252.0
K07167	0.0
K07166	1390.0
K07161	1.0
K07160	33.0
K07163	0.0
K07162	5.0
K07169	0.0
K07168	0.0
K06336	0.0
K01839	485.0
K01838	170.0
K01835	128.0
K01834	5269.0
K01837	0.0
K01830	0.0
K00608	0.0
K02632	0.0
K02630	0.0
K02631	0.0
K08322	16.0
K08323	124.0
K08320	0.0
K08321	3.0
K08326	0.0
K08324	0.0
K08325	36.0
K01659	3.0
K01658	481.0
K02637	0.0
K01653	793.0
K01652	1193.0
K01655	0.0
K01654	293.0
K01657	584.0
K02874	1774.0
K02875	0.0
K02876	1768.0
K02877	0.0
K02871	1768.0
K02873	0.0
K02878	1774.0
K02879	840.0
K14070	0.0
K09749	412.0
K09748	1703.0
K06023	2911.0
K09742	0.0
K09741	0.0
K09740	3.0
K09747	694.0
K09746	0.0
K09745	0.0
K06024	1467.0
K03477	0.0
K03476	30.0
K03475	142.0
K03474	202.0
K03473	202.0
K03472	0.0
K03471	1060.0
K03470	1755.0
K03478	1023.0
K02304	510.0
K02305	0.0
K02302	131.0
K02303	0.0
K02300	0.0
K02301	0.0
K03653	0.0
K03652	169.0
K03651	0.0
K03650	883.0
K03657	2694.0
K03656	0.0
K03655	3110.0
K03654	958.0
K03658	89.0
K12439	0.0
K12431	0.0
K12430	0.0
K12433	0.0
K12432	0.0
K12435	0.0
K12434	0.0
K12437	0.0
K12436	0.0
K06979	121.0
K06978	146.0
K06971	63.0
K06970	10.0
K06973	670.0
K06972	386.0
K06975	353.0
K06974	0.0
K06977	0.0
K06976	331.0
K07082	1606.0
K07083	227.0
K07080	288.0
K07081	61.0
K07086	0.0
K07087	0.0
K07084	14.0
K07085	421.0
K07088	2077.0
K07089	1302.0
K01317	0.0
K11162	0.0
K11163	0.0
K11161	0.0
K11168	0.0
K00356	61.0
K00355	2.0
K00354	0.0
K00353	0.0
K00351	200.0
K00350	200.0
K05952	0.0
K05953	0.0
K05951	0.0
K05956	0.0
K05957	0.0
K00358	13.0
K00689	1.0
K00688	2065.0
K00681	1236.0
K00680	1001.0
K00683	0.0
K00685	0.0
K00684	38.0
K00687	0.0
K00686	0.0
K05831	0.0
K05830	0.0
K05833	678.0
K05832	516.0
K05834	0.0
K05837	659.0
K05836	0.0
K05839	0.0
K05838	65.0
K07677	0.0
K00533	367.0
K00532	4.0
K00531	0.0
K00530	0.0
K00537	2542.0
K00536	0.0
K00535	0.0
K00534	37.0
K00539	0.0
K00538	0.0
K11029	0.0
K14260	272.0
K14261	37.0
K14266	0.0
K14267	0.0
K14268	0.0
K14269	0.0
K01337	0.0
K01338	1804.0
K02683	0.0
K02682	0.0
K02681	0.0
K02680	0.0
K02687	636.0
K02686	0.0
K02685	0.0
K02689	0.0
K02688	38.0
K00824	1038.0
K00827	0.0
K00826	1686.0
K00821	1105.0
K00820	1980.0
K00823	7.0
K00822	0.0
K00829	0.0
K00828	0.0
K01488	65.0
K01489	959.0
K01484	0.0
K01485	1032.0
K01486	1407.0
K01487	67.0
K01480	580.0
K01481	0.0
K01482	12.0
K01483	0.0
K02469	2322.0
K02468	0.0
K02466	0.0
K02465	0.0
K02464	0.0
K02463	0.0
K02462	0.0
K02461	0.0
K02460	0.0
K08969	71.0
K13061	0.0
K13060	0.0
K13063	0.0
K13062	0.0
K13069	0.0
K08964	0.0
K06363	0.0
K03079	45.0
K06342	0.0
K03078	0.0
K13289	0.0
K13288	67.0
K13285	0.0
K13287	0.0
K13286	0.0
K13281	124.0
K13280	510.0
K13283	0.0
K00054	7.0
K04496	0.0
K05369	0.0
K05368	0.0
K03228	0.0
K03229	0.0
K00052	687.0
K03222	0.0
K03223	0.0
K03220	0.0
K03221	0.0
K03226	0.0
K03227	0.0
K03224	0.0
K03225	0.0
K09482	0.0
K09483	0.0
K13836	0.0
K12228	0.0
K05360	0.0
K12224	0.0
K12225	0.0
K12226	0.0
K12227	0.0
K12220	0.0
K05363	1871.0
K12222	0.0
K12223	0.0
K08681	493.0
K08680	121.0
K08683	0.0
K08682	0.0
K08685	0.0
K08684	0.0
K08687	0.0
K08686	0.0
K11755	800.0
K11754	3893.0
K11751	0.0
K11750	0.0
K11753	3484.0
K11752	2915.0
K02407	270.0
K13938	0.0
K13936	0.0
K13935	0.0
K02406	819.0
K13933	0.0
K13932	0.0
K13931	0.0
K13930	0.0
K12088	0.0
K12081	0.0
K12082	0.0
K12083	0.0
K12084	0.0
K12086	0.0
K12087	0.0
K09611	0.0
K09612	0.0
K04940	0.0
K10085	0.0
K05394	0.0
K05395	0.0
K06340	0.0
K13043	36.0
K07149	229.0
K07148	196.0
K07147	0.0
K07146	121.0
K07145	1.0
K07144	0.0
K07143	0.0
K07142	0.0
K07141	1124.0
K07140	0.0
K10156	0.0
K10150	0.0
K10620	0.0
K10621	0.0
K14028	0.0
K14029	0.0
K01817	485.0
K01816	38.0
K01815	361.0
K01814	1690.0
K01813	143.0
K01812	512.0
K01811	884.0
K01810	1778.0
K01819	7.0
K01818	73.0
K14580	0.0
K05379	0.0
K08304	37.0
K08305	37.0
K08306	37.0
K08307	239.0
K08300	102.0
K08301	502.0
K08302	48.0
K08303	3273.0
K08308	0.0
K08309	81.0
K14671	0.0
K14670	0.0
K14673	0.0
K14672	0.0
K01673	132.0
K01672	0.0
K01671	0.0
K01677	559.0
K01676	202.0
K01674	0.0
K01679	1066.0
K01678	536.0
K02899	1889.0
K02896	0.0
K02897	312.0
K02895	1774.0
K02892	1774.0
K02890	1774.0
K10811	0.0
K02096	0.0
K02097	0.0
K02094	0.0
K02095	0.0
K02092	0.0
K02093	0.0
K02099	522.0
K03411	371.0
K03410	377.0
K03413	513.0
K03412	217.0
K03415	250.0
K03414	37.0
K03417	0.0
K03416	0.0
K03418	0.0
K05376	0.0
K02320	0.0
K02322	0.0
K02323	0.0
K05377	0.0
K13542	506.0
K13543	0.0
K13540	0.0
K13541	0.0
K12145	0.0
K12144	0.0
K12147	0.0
K12410	1717.0
K12141	229.0
K12140	229.0
K12143	12.0
K12142	0.0
K12149	0.0
K12148	0.0
K07312	0.0
K07313	142.0
K07310	12.0
K07311	0.0
K07316	9.0
K07317	0.0
K07314	0.0
K07315	41.0
K07318	10.0
K07319	180.0
K03936	0.0
K03425	0.0
K03426	1538.0
K03427	2766.0
K03420	0.0
K03421	0.0
K03422	0.0
K03423	0.0
K03756	0.0
K03757	0.0
K03206	0.0
K03755	0.0
K11144	1097.0
K11145	1455.0
K05972	0.0
K05973	0.0
K03752	42.0
K05978	0.0
K05979	1.0
K03753	55.0
K00331	203.0
K00330	203.0
K00333	1.0
K00332	1.0
K00335	504.0
K00334	548.0
K00337	240.0
K00336	810.0
K00339	203.0
K00338	201.0
K03751	0.0
K06953	0.0
K06952	1.0
K06407	511.0
K06950	3810.0
K10819	936.0
K06956	132.0
K06955	0.0
K06402	26.0
K10815	0.0
K06959	1637.0
K06958	1569.0
K06409	1011.0
K06408	402.0
K09129	0.0
K09128	62.0
K09123	62.0
K09122	0.0
K09121	324.0
K09120	0.0
K09127	0.0
K09126	43.0
K09125	252.0
K09124	0.0
K01233	0.0
K05819	0.0
K05818	0.0
K01896	0.0
K05813	473.0
K05812	0.0
K05811	0.0
K05810	1367.0
K05817	0.0
K05816	0.0
K05815	111.0
K05814	32.0
K01894	0.0
K01892	1897.0
K01234	1090.0
K01144	290.0
K01146	0.0
K01141	0.0
K01416	0.0
K11434	0.0
K01415	0.0
K06354	0.0
K01414	0.0
K09836	0.0
K01318	0.0
K01319	0.0
K01312	0.0
K06350	0.0
K02669	1250.0
K02668	0.0
K02665	0.0
K02664	1.0
K02667	0.0
K02666	0.0
K02661	0.0
K02660	0.0
K02663	3.0
K02662	37.0
K00809	0.0
K00808	0.0
K00806	1772.0
K00805	1548.0
K00804	0.0
K00803	15.0
K00802	0.0
K00801	0.0
K00800	1796.0
K10921	0.0
K02409	307.0
K02408	413.0
K02401	249.0
K02400	407.0
K02403	0.0
K02402	0.0
K02405	415.0
K05364	363.0
K05367	73.0
K05366	3270.0
K10210	0.0
K10216	0.0
K13049	89.0
K13048	0.0
K13739	0.0
K10215	0.0
K06122	1.0
K13735	0.0
K13734	0.0
K13041	0.0
K13040	0.0
K13731	0.0
K13730	0.0
K13733	0.0
K13732	0.0
K04516	202.0
K03204	0.0
K03205	1925.0
K03207	0.0
K03200	0.0
K03201	0.0
K03202	0.0
K03203	0.0
K03208	0.0
K03758	125.0
K03759	0.0
K09469	0.0
K09461	0.0
K06204	74.0
K00178	0.0
K13950	0.0
K13953	2.0
K13955	0.0
K13954	217.0
K10920	0.0
K06324	0.0
K11777	25.0
K11779	0.0
K11778	0.0
K06325	0.0
K12600	0.0
K07432	0.0
K07430	0.0
K06326	0.0
K07128	0.0
K07121	0.0
K07120	121.0
K07123	0.0
K07122	0.0
K07125	0.0
K07124	735.0
K07127	0.0
K07126	260.0
K01870	1774.0
K01873	1862.0
K01872	1771.0
K01875	1895.0
K01874	1876.0
K01876	1911.0
K01879	57.0
K01878	57.0
K06321	0.0
K00476	0.0
K00477	0.0
K00474	0.0
K00472	0.0
K00470	0.0
K00471	0.0
K00478	0.0
K00479	0.0
K04775	0.0
K04774	0.0
K04777	0.0
K04776	0.0
K04771	0.0
K04770	0.0
K04773	270.0
K04772	0.0
K04779	0.0
K04778	0.0
K14657	0.0
K14656	0.0
K14654	0.0
K14653	0.0
K14652	3108.0
K14659	0.0
K14658	0.0
K14386	0.0
K09926	0.0
K01699	1.0
K01698	160.0
K01695	598.0
K01697	65.0
K01696	755.0
K01690	0.0
K01693	1553.0
K01692	305.0
K07227	0.0
K03439	1711.0
K03438	2148.0
K13380	0.0
K03928	48.0
K03925	1448.0
K03924	636.0
K03431	1652.0
K03926	38.0
K03437	1725.0
K03436	2584.0
K03435	0.0
K03434	0.0
K02348	51.0
K02342	615.0
K02343	1622.0
K02340	794.0
K02341	1767.0
K02346	1749.0
K02347	1.0
K02344	0.0
K02345	0.0
K03697	73.0
K03696	802.0
K03695	1887.0
K03694	37.0
K03693	7.0
K03692	0.0
K03690	0.0
K03699	1589.0
K03698	1446.0
K13566	0.0
K12164	0.0
K07338	0.0
K07339	42.0
K07334	954.0
K07335	684.0
K07336	0.0
K07337	0.0
K07330	0.0
K07331	0.0
K07332	0.0
K07333	0.0
K09695	0.0
K09694	0.0
K09697	179.0
K09696	179.0
K09691	585.0
K09690	1285.0
K09693	121.0
K09692	1198.0
K09699	0.0
K09698	129.0
K07590	46.0
K07591	0.0
K07592	0.0
K05998	0.0
K05999	0.0
K05996	0.0
K05997	0.0
K05994	0.0
K05995	294.0
K05993	230.0
K05991	0.0
K10837	0.0
K00319	0.0
K00318	0.0
K00648	817.0
K02545	0.0
K00645	777.0
K00311	0.0
K00646	0.0
K00317	0.0
K00316	0.0
K00643	0.0
K00314	0.0
K02547	45.0
K06429	0.0
K06428	0.0
K06427	0.0
K02812	0.0
K06425	247.0
K06424	0.0
K06423	9.0
K06422	0.0
K06421	6.0
K02813	0.0
K02930	0.0
K03815	0.0
K05612	0.0
K03367	8.0
K03366	2.0
K03812	0.0
K03635	1.0
K03634	37.0
K03631	824.0
K05969	0.0
K03630	1823.0
K03633	0.0
K03632	0.0
K01998	1607.0
K01999	1671.0
K01992	2694.0
K01993	428.0
K01990	7959.0
K01991	239.0
K01996	1614.0
K01997	1616.0
K01994	121.0
K01995	1628.0
K03148	79.0
K03639	1225.0
K05692	0.0
K03638	1.0
K00869	7.0
K00868	370.0
K00861	0.0
K00860	50.0
K00863	32.0
K00862	0.0
K00865	1411.0
K00864	1627.0
K00867	7.0
K00866	0.0
K01192	594.0
K01190	3128.0
K01191	762.0
K01197	129.0
K01194	0.0
K01195	201.0
K01198	412.0
K01199	0.0
K00656	3181.0
K00657	560.0
K00306	0.0
K14591	1.0
K00300	0.0
K00653	0.0
K13715	0.0
K13713	0.0
K00650	0.0
K00651	1446.0
K14596	0.0
K02647	815.0
K14598	0.0
K02643	0.0
K02642	0.0
K02641	0.0
K02640	0.0
K03594	416.0
K03595	1767.0
K03596	1765.0
K03597	0.0
K03590	248.0
K03591	0.0
K03592	1058.0
K03593	386.0
K03598	2.0
K03599	0.0
K01736	1885.0
K01737	247.0
K01734	705.0
K01735	1694.0
K01732	0.0
K01733	1679.0
K01730	88.0
K01731	0.0
K06049	0.0
K01738	1970.0
K01739	69.0
K11809	0.0
K05343	83.0
K02422	440.0
K02421	249.0
K05340	82.0
K02427	37.0
K05346	11.0
K02425	0.0
K02424	0.0
K05349	2880.0
K02428	251.0
K03770	239.0
K03771	240.0
K03772	26.0
K03773	177.0
K03774	24.0
K03775	202.0
K03776	0.0
K03777	0.0
K03778	422.0
K03779	128.0
K09722	0.0
K08174	0.0
K14114	0.0
K13979	0.0
K13237	0.0
K14440	0.0
K09992	89.0
K09990	0.0
K09991	0.0
K09996	0.0
K09997	0.0
K09994	0.0
K14110	0.0
K09998	0.0
K09999	0.0
K14111	0.0
K14113	0.0
K14449	0.0
K10213	0.0
K14118	0.0
K11711	7.0
K11710	0.0
K11712	57.0
K11717	3037.0
K11719	0.0
K06857	37.0
K10440	605.0
K10441	516.0
K07103	0.0
K07102	0.0
K07101	0.0
K07100	0.0
K07107	906.0
K07106	172.0
K07105	1263.0
K07456	1686.0
K07459	63.0
K07458	81.0
K07109	25.0
K07108	0.0
K10198	0.0
K10199	0.0
K10190	619.0
K10191	0.0
K10192	38.0
K10193	3.0
K10194	17.0
K10195	0.0
K10196	0.0
K10197	0.0
K15013	0.0
K01858	76.0
K15016	0.0
K15017	0.0
K01853	0.0
K01852	0.0
K01851	0.0
K01850	23.0
K01857	0.0
K01856	0.0
K01854	882.0
K07539	0.0
K08478	0.0
K08479	0.0
K08476	0.0
K08477	0.0
K08475	0.0
K00450	0.0
K00451	0.0
K00452	0.0
K00453	0.0
K00455	0.0
K00456	0.0
K00457	0.0
K00106	0.0
K00459	0.0
K00104	330.0
K00105	0.0
K00102	0.0
K00103	0.0
K00100	3108.0
K00101	0.0
K01509	0.0
K04759	3087.0
K04758	3228.0
K04757	9.0
K01504	0.0
K04755	0.0
K04754	0.0
K04753	0.0
K04752	0.0
K04751	388.0
K01502	0.0
K14631	0.0
K05359	0.0
K14632	0.0
K07536	0.0
K12080	0.0
K02364	0.0
K12369	12.0
K02361	10.0
K02362	0.0
K02363	0.0
K13509	0.0
K13503	0.0
K13500	0.0
K12109	0.0
K12108	0.0
K12101	0.0
K12100	0.0
K12103	0.0
K12102	0.0
K12105	0.0
K12104	0.0
K12107	0.0
K12106	0.0
K11023	0.0
K03014	0.0
K08906	0.0
K08904	0.0
K08900	0.0
K06223	390.0
K06199	632.0
K06198	7.0
K06197	0.0
K06196	183.0
K06194	202.0
K06193	1.0
K06192	38.0
K06191	5.0
K06190	0.0
K11104	217.0
K11105	251.0
K11106	0.0
K11107	0.0
K11102	1.0
K11103	0.0
K07862	19.0
K00666	170.0
K00663	0.0
K00662	218.0
K00661	877.0
K00660	0.0
K06997	1763.0
K06996	10.0
K06995	37.0
K10852	9.0
K06993	0.0
K06992	0.0
K06991	0.0
K06990	39.0
K11050	0.0
K06999	132.0
K06998	249.0
K05338	1.0
K11051	0.0
K06441	0.0
K06440	0.0
K06443	0.0
K06442	1567.0
K06445	0.0
K06447	0.0
K06446	12.0
K06309	0.0
K05686	0.0
K02655	0.0
K07392	0.0
K00595	584.0
K00594	0.0
K00596	0.0
K00599	5497.0
K00598	6.0
K02657	0.0
K07642	0.0
K07643	0.0
K07396	37.0
K07397	31.0
K07394	0.0
K07395	0.0
K04102	0.0
K04103	0.0
K04100	0.0
K04101	0.0
K04107	0.0
K04105	0.0
K04108	0.0
K04109	0.0
K07716	0.0
K07717	44.0
K07714	0.0
K07715	0.0
K07712	0.0
K07713	110.0
K07710	0.0
K07711	0.0
K07718	1669.0
K07719	46.0
K00843	0.0
K00842	0.0
K00841	10.0
K00840	0.0
K00847	896.0
K00846	0.0
K00845	2201.0
K00844	20.0
K00849	1722.0
K00848	209.0
K06302	0.0
K13771	1.0
K13770	1.0
K13772	0.0
K13775	0.0
K13774	0.0
K13777	0.0
K13776	0.0
K13779	0.0
K13778	0.0
K02621	1270.0
K02992	1774.0
K02623	0.0
K08286	0.0
K08281	71.0
K02996	1644.0
K02995	0.0
K02994	1774.0
K02629	0.0
K02628	0.0
K08289	267.0
K08288	0.0
K03578	66.0
K03579	38.0
K03576	0.0
K03577	89.0
K03574	2981.0
K03575	1596.0
K03572	1694.0
K03573	0.0
K03570	1577.0
K03571	342.0
K01710	2128.0
K01711	353.0
K01712	171.0
K01713	65.0
K01714	2227.0
K01715	1357.0
K01716	0.0
K01718	0.0
K01719	196.0
K03081	0.0
K02199	0.0
K02198	49.0
K14170	2724.0
K02193	37.0
K02192	13.0
K02191	4.0
K02190	308.0
K02197	49.0
K02196	0.0
K02195	49.0
K02194	49.0
K03718	211.0
K03719	243.0
K03712	1489.0
K03713	0.0
K03710	2419.0
K03711	1032.0
K03716	359.0
K03717	0.0
K03715	0.0
K07129	0.0
K00045	6.0
K13995	0.0
K13994	0.0
K13991	0.0
K13990	217.0
K13993	404.0
K13992	0.0
K06298	283.0
K06299	0.0
K06294	0.0
K06295	460.0
K06296	497.0
K06297	129.0
K06290	0.0
K06291	0.0
K06292	0.0
K06293	0.0
K12743	0.0
K00248	1432.0
K06426	121.0
K11739	0.0
K11738	0.0
K11733	0.0
K11732	0.0
K11731	0.0
K11737	37.0
K11736	0.0
K11735	0.0
K11734	0.0
K06870	0.0
K06871	2594.0
K06872	399.0
K06873	0.0
K06874	0.0
K06875	0.0
K06876	0.0
K06877	126.0
K06878	2.0
K06879	0.0
K07478	1865.0
K12645	0.0
K07479	0.0
K07473	1494.0
K07472	0.0
K07471	0.0
K07470	0.0
K07477	0.0
K07476	0.0
K07474	50.0
K15038	0.0
K15039	0.0
K15034	0.0
K15036	0.0
K15037	0.0
K08738	0.0
K06420	0.0
K00128	1384.0
K00129	0.0
K00438	0.0
K00432	181.0
K00433	89.0
K00122	0.0
K00123	126.0
K00124	87.0
K00125	0.0
K00126	0.0
K00127	13.0
K08973	0.0
K14348	0.0
K14347	0.0
K14340	0.0
K08972	78.0
K01525	0.0
K01524	880.0
K01523	109.0
K01521	0.0
K01520	2813.0
K01529	47.0
K08977	0.0
K03969	78.0
K08929	0.0
K02388	450.0
K02389	412.0
K02386	37.0
K02387	413.0
K02384	0.0
K02385	251.0
K02382	0.0
K02380	75.0
K02381	0.0
K05386	0.0
K13524	0.0
K13525	3.0
K13527	65.0
K13520	0.0
K13522	0.0
K13529	38.0
K03385	59.0
K03384	0.0
K03387	297.0
K03386	488.0
K03381	0.0
K03380	0.0
K03383	0.0
K03382	61.0
K03389	247.0
K03388	311.0
K05356	0.0
K12344	35.0
K12343	0.0
K12342	0.0
K12341	0.0
K12340	247.0
K02430	0.0
K12349	0.0
K05351	0.0
K11694	934.0
K11695	0.0
K11690	1361.0
K05352	0.0
K11693	0.0
K08928	0.0
K03433	0.0
K13832	0.0
K03039	0.0
K03432	0.0
K06607	0.0
K06606	10.0
K06605	0.0
K03430	137.0
K06603	10.0
K06602	0.0
K06601	0.0
K06600	0.0
K05358	0.0
K06609	0.0
K06608	14.0
K03923	0.0
K03922	0.0
K11472	0.0
K11473	75.0
K11474	0.0
K11475	0.0
K11476	0.0
K11477	0.0
K00601	0.0
K00600	769.0
K00603	182.0
K03746	0.0
K00605	471.0
K00604	1774.0
K00607	0.0
K00606	414.0
K00609	1646.0
K03741	244.0
K03740	8.0
K03743	1033.0
K10873	0.0
K03214	0.0
K14068	0.0
K13317	0.0
K06360	0.0
K14069	0.0
K08078	0.0
K09650	0.0
K06361	0.0
K07802	0.0
K07803	74.0
K07800	0.0
K07801	0.0
K07806	0.0
K07807	0.0
K07804	0.0
K07805	0.0
K06362	0.0
K01172	0.0
K10257	0.0
K10255	121.0
K10254	1335.0
K10253	0.0
K10918	0.0
K04128	0.0
K01958	52.0
K01959	0.0
K01956	2565.0
K01957	0.0
K04126	0.0
K04127	0.0
K01952	1684.0
K01953	1728.0
K01950	1847.0
K01951	1872.0
K07730	0.0
K07731	0.0
K07732	0.0
K07733	0.0
K07734	0.0
K07735	11.0
K07736	661.0
K07737	2034.0
K07738	450.0
K07739	12.0
K06365	0.0
K06366	0.0
K06367	0.0
K10910	0.0
K10911	0.0
K04382	0.0
K10775	0.0
K02609	0.0
K02979	0.0
K02978	0.0
K06368	0.0
K02975	0.0
K02974	0.0
K02977	0.0
K02976	0.0
K03558	47.0
K03559	289.0
K03550	1863.0
K03551	1895.0
K03552	0.0
K03553	1863.0
K03554	0.0
K03555	1692.0
K03556	150.0
K03557	0.0
K01778	860.0
K01779	112.0
K06369	0.0
K01772	13.0
K01770	1718.0
K01771	0.0
K01776	1756.0
K01777	18.0
K01774	0.0
K01775	1865.0
K05385	0.0
K05384	0.0
K05383	0.0
K05382	0.0
K05381	0.0
K08159	934.0
K14153	186.0
K14154	0.0
K14155	1729.0
K08152	0.0
K08156	304.0
K08076	0.0
K12809	0.0
K05297	0.0
K03734	2131.0
K03735	12.0
K03736	12.0
K03737	1736.0
K03731	0.0
K03732	0.0
K03733	1368.0
K03738	39.0
K03739	8.0
K08139	1.0
K06994	6.0
K12660	0.0
K12661	1.0
K07450	0.0
K08719	0.0
K08717	0.0
K08715	0.0
K08714	0.0
K08713	0.0
K08710	0.0
K11311	0.0
K11312	0.0
K00141	0.0
K00146	0.0
K00411	0.0
K00412	0.0
K00145	1414.0
K00148	0.0
K14367	0.0
K14366	0.0
K08954	0.0
K08384	673.0
K14369	0.0
K14368	0.0
K14091	126.0
K14090	138.0
K14093	0.0
K14092	0.0
K14095	0.0
K14094	0.0
K14097	0.0
K14096	0.0
K14099	0.0
K14098	0.0
K02848	0.0
K01541	0.0
K04712	0.0
K04711	0.0
K01545	0.0
K01547	384.0
K01546	384.0
K01548	372.0
K04719	0.0
K04718	0.0
K02018	1441.0
K02019	1106.0
K02016	1257.0
K02017	38.0
K02014	780.0
K02015	1776.0
K02012	363.0
K02013	1251.0
K02010	206.0
K02011	321.0
K04515	0.0
K03943	0.0
K03941	0.0
K03940	0.0
K00313	25.0
K04060	0.0
K01608	89.0
K08942	0.0
K08943	0.0
K08940	0.0
K08941	0.0
K08946	0.0
K08947	0.0
K08944	0.0
K08945	0.0
K03059	0.0
K13811	0.0
K13812	0.0
K13815	0.0
K13816	0.0
K13818	0.0
K13819	37.0
K03053	0.0
K03052	0.0
K03055	0.0
K03054	0.0
K03057	0.0
K03056	0.0
K06222	0.0
K11418	0.0
K11410	0.0
K11415	0.0
K00622	0.0
K00621	0.0
K00620	1030.0
K00627	138.0
K00626	2485.0
K00625	1625.0
K00624	0.0
K02805	96.0
K02552	1.0
K02550	0.0
K02556	293.0
K02803	0.0
K02554	0.0
K07280	0.0
K07281	37.0
K07282	1600.0
K07283	0.0
K07284	3238.0
K07285	0.0
K07286	0.0
K08217	570.0
K07288	0.0
K07289	74.0
K07534	0.0
K07535	2.0
K07533	267.0
K07822	0.0
K07823	0.0
K08699	0.0
K00088	1921.0
K00087	56.0
K00086	109.0
K00082	25.0
K10239	0.0
K10238	0.0
K10231	147.0
K10230	0.0
K10233	0.0
K10232	0.0
K10235	0.0
K10234	0.0
K10237	0.0
K10236	0.0
K08353	0.0
K01970	0.0
K01971	158.0
K01972	1836.0
K01973	0.0
K01974	0.0
K01975	139.0
K01976	0.0
K07758	0.0
K05990	0.0
K07752	0.0
K07753	0.0
K07751	0.0
K13786	0.0
K07755	0.0
K07442	102.0
K08352	36.0
K07115	10.0
K07441	0.0
K07634	0.0
K07446	0.0
K07111	0.0
K07444	529.0
K07445	0.0
K00647	13.0
K07449	0.0
K00641	191.0
K00640	1902.0
K01289	0.0
K01282	0.0
K01283	0.0
K01280	0.0
K01281	7.0
K01286	315.0
K01284	404.0
K02954	1781.0
K02952	1774.0
K02950	1766.0
K00155	0.0
K02959	1772.0
K00887	0.0
K00886	65.0
K00885	0.0
K00884	0.0
K00883	18.0
K00882	1354.0
K00881	15.0
K00880	79.0
K00053	661.0
K14048	0.0
K01026	191.0
K01756	1775.0
K01025	0.0
K01750	41.0
K01023	3.0
K01752	1945.0
K01753	17.0
K14583	0.0
K01758	4.0
K01759	947.0
K09565	0.0
K09568	0.0
K08173	0.0
K08172	0.0
K02483	287.0
K02482	74.0
K08177	156.0
K08176	0.0
K08175	0.0
K02486	0.0
K02489	0.0
K02488	0.0
K08178	0.0
K14138	10.0
K14136	0.0
K09713	0.0
K09714	0.0
K09715	0.0
K03532	0.0
K03533	0.0
K03530	4398.0
K03531	1648.0
K03536	1883.0
K03537	0.0
K03534	316.0
K03535	0.0
K03538	0.0
K03539	0.0
K14451	0.0
K14450	0.0
K02225	0.0
K02224	791.0
K02227	393.0
K02226	379.0
K02221	251.0
K14107	0.0
K02229	0.0
K02228	0.0
K14106	0.0
K00441	0.0
K03288	0.0
K03289	0.0
K03284	2766.0
K03285	0.0
K03286	37.0
K03287	344.0
K03280	0.0
K03281	202.0
K03282	635.0
K00440	0.0
K13677	0.0
K12790	0.0
K09639	0.0
K12688	0.0
K12689	0.0
K12686	0.0
K12687	0.0
K12684	0.0
K12685	0.0
K12682	0.0
K12683	0.0
K12680	0.0
K11889	0.0
K08884	766.0
K11085	402.0
K11084	0.0
K11081	0.0
K11080	0.0
K11083	0.0
K11082	0.0
K11089	0.0
K08777	0.0
K08776	0.0
K06346	1557.0
K06347	0.0
K09824	0.0
K09825	577.0
K09823	0.0
K09820	38.0
K10939	0.0
K10936	0.0
K10937	0.0
K10933	0.0
K06348	0.0
K09829	0.0
K11337	0.0
K11336	0.0
K11335	0.0
K11334	0.0
K11333	0.0
K11332	0.0
K11331	0.0
K11330	0.0
K00169	156.0
K00164	0.0
K00166	0.0
K00167	0.0
K00161	140.0
K00162	138.0
K00163	0.0
K10689	0.0
K10680	0.0
K10681	0.0
K10682	0.0
K04083	1458.0
K04082	0.0
K04081	0.0
K04080	0.0
K04087	53.0
K04086	1.0
K04085	0.0
K04084	37.0
K04088	53.0
K01569	0.0
K01568	0.0
K01563	0.0
K01561	0.0
K01560	176.0
K01567	7.0
K01565	0.0
K01564	0.0
K02038	1774.0
K02039	1736.0
K02030	5528.0
K02031	2405.0
K02032	2589.0
K02033	2735.0
K02034	2779.0
K02035	5563.0
K02036	1781.0
K02037	1773.0
K05556	0.0
K13658	0.0
K13659	0.0
K13656	0.0
K13657	0.0
K13654	0.0
K13655	12.0
K13652	137.0
K13653	833.0
K13650	0.0
K13651	0.0
K05555	0.0
K05552	0.0
K02057	1375.0
K05550	0.0
K05551	0.0
K12308	1066.0
K12306	0.0
K03073	1648.0
K03072	61.0
K03071	0.0
K03070	2708.0
K03077	26.0
K03076	2701.0
K03075	1640.0
K03074	82.0
K08965	2.0
K08967	0.0
K08961	55.0
K08963	318.0
K13873	0.0
K13876	0.0
K13874	0.0
K13875	0.0
K06139	0.0
K06138	10.0
K06135	0.0
K06134	0.0
K06137	0.0
K06136	0.0
K06131	2948.0
K06133	345.0
K06132	0.0
K02600	1774.0
K07389	0.0
K07388	0.0
K04747	0.0
K01516	1768.0
K09977	0.0
K07518	0.0
K07519	0.0
K11437	0.0
K07512	0.0
K07516	0.0
K10212	10.0
K10747	0.0
K10217	0.0
K10219	0.0
K10218	0.0
K10748	0.0
K01912	552.0
K01913	37.0
K01910	137.0
K01911	14.0
K01916	8.0
K01917	0.0
K01914	1620.0
K01915	4257.0
K01918	379.0
K01919	206.0
K07774	0.0
K07775	151.0
K07776	84.0
K07777	131.0
K07770	936.0
K07771	0.0
K07772	0.0
K07773	0.0
K07778	0.0
K01193	558.0
K04340	0.0
K04341	0.0
K04342	0.0
K04343	0.0
K12986	0.0
K04691	0.0
K02931	1646.0
K02933	1772.0
K02935	1774.0
K02936	0.0
K02939	1774.0
K00205	0.0
K00204	0.0
K00207	0.0
K00206	0.0
K00201	0.0
K00200	0.0
K00203	0.0
K00202	0.0
K00209	0.0
K00208	214.0
K01000	1861.0
K01001	0.0
K01002	977.0
K01003	0.0
K01004	0.0
K01005	1907.0
K01006	1536.0
K01007	162.0
K01008	1331.0
K10855	0.0
K14115	0.0
K14116	0.0
K14441	1566.0
K14446	2.0
K14447	0.0
K14112	0.0
K14445	0.0
K08195	0.0
K08194	0.0
K14448	0.0
K08196	0.0
K08191	202.0
K14119	0.0
K08193	0.0
K00702	138.0
K10799	0.0
K03518	1276.0
K03519	8.0
K09719	0.0
K10856	0.0
K03516	0.0
K03517	1516.0
K02205	0.0
K02204	1.0
K02203	417.0
K02201	0.0
K02200	0.0
K13714	0.0
K13461	0.0
K12518	0.0
K12519	0.0
K12517	0.0
K12514	0.0
K12515	0.0
K12512	0.0
K12513	0.0
K12510	460.0
K12511	47.0
K07183	333.0
K07182	0.0
K07181	175.0
K07180	9.0
K07186	0.0
K07185	184.0
K07184	0.0
K09800	37.0
K09801	0.0
K09802	0.0
K09803	52.0
K09804	0.0
K09805	0.0
K09806	0.0
K09807	431.0
K09808	517.0
K09809	0.0
K10912	0.0
K10913	0.0
K10914	48.0
K10915	0.0
K10916	0.0
K10917	0.0
K11358	456.0
K11355	0.0
K11354	0.0
K11357	0.0
K11356	0.0
K04069	4792.0
K04068	1745.0
K04065	37.0
K04064	0.0
K04067	0.0
K04066	1762.0
K04061	266.0
K09716	0.0
K04063	0.0
K04062	0.0
K10006	65.0
K10007	65.0
K10004	0.0
K10005	65.0
K10002	0.0
K10003	0.0
K10000	0.0
K10001	0.0
K09717	0.0
K10008	66.0
K10009	0.0
K02491	0.0
K14588	0.0
K14581	0.0
K13678	937.0
K13679	0.0
K11633	0.0
K13670	0.0
K13671	0.0
K11987	0.0
K11636	0.0
K11634	0.0
K13582	0.0
K13583	0.0
K13580	0.0
K13581	0.0
K13586	0.0
K13587	0.0
K13584	0.0
K13585	0.0
K13588	0.0
K13589	0.0
K02052	40.0
K02053	40.0
K02050	2332.0
K02051	2175.0
K02056	656.0
K05553	0.0
K02054	39.0
K02055	38.0
K02058	245.0
K02059	0.0
K05558	0.0
K05559	0.0
K03895	0.0
K03894	0.0
K03897	0.0
K03896	0.0
K03891	0.0
K03890	0.0
K03893	0.0
K03892	2209.0
K02423	0.0
K05342	0.0
K05341	1.0
K12989	0.0
K12988	0.0
K02420	407.0
K12981	0.0
K12980	0.0
K12983	0.0
K12982	0.0
K12985	0.0
K12984	0.0
K12987	0.0
K02426	202.0
K13854	0.0
K03098	167.0
K13853	129.0
K03095	7.0
K05344	0.0
K03091	1997.0
K03090	8.0
K03093	8.0
K03092	343.0
K06113	4.0
K09632	0.0
K02429	396.0
K06118	0.0
K05716	0.0
K04844	0.0
K11632	0.0
K11630	0.0
K11631	8.0
K11637	0.0
K11635	1.0
K11638	0.0
K11639	0.0
K07572	0.0
K07573	0.0
K07570	130.0
K07571	84.0
K07576	394.0
K07577	0.0
K07574	1513.0
K07575	0.0
K07578	0.0
K07579	0.0
K11189	2200.0
K11184	175.0
K11187	0.0
K11180	38.0
K11181	38.0
K11183	0.0
K10764	0.0
K10763	0.0
K10762	0.0
K01938	1746.0
K01939	1899.0
K01934	1544.0
K01935	180.0
K01937	1884.0
K01930	0.0
K01932	1.0
K01933	1729.0
K07798	0.0
K07799	74.0
K07796	0.0
K07797	0.0
K07794	2.0
K07795	1.0
K07792	0.0
K07793	318.0
K07790	0.0
K07791	10.0
K06379	510.0
K00968	88.0
K06378	568.0
K06377	0.0
K06376	0.0
K06375	0.0
K09814	0.0
K09813	0.0
K06372	0.0
K06371	0.0
K06370	0.0
K01249	0.0
K01246	1367.0
K01247	163.0
K01244	0.0
K01243	1622.0
K08919	0.0
K01241	10.0
K02919	1452.0
K02913	2803.0
K02912	0.0
K02911	1772.0
K02910	0.0
K02917	0.0
K02916	1774.0
K02915	0.0
K02914	1889.0
K00228	0.0
K00227	0.0
K00226	2047.0
K00224	0.0
K00223	0.0
K00222	0.0
K00221	0.0
K00220	0.0
K01798	0.0
K01799	16.0
K01068	0.0
K01069	68.0
K01062	0.0
K01791	749.0
K01792	5.0
K01061	1.0
K01066	46.0
K01067	5.0
K01796	0.0
K01797	14.0
K05499	114.0
K14468	0.0
K14469	0.0
K14465	0.0
K14466	0.0
K14467	0.0
K10834	0.0
K10833	0.0
K02266	0.0
K03793	0.0
K03790	194.0
K03791	0.0
K03796	0.0
K03797	2093.0
K03794	0.0
K03795	0.0
K03798	3215.0
K03799	126.0
K13448	0.0
K12538	0.0
K12539	0.0
K12530	0.0
K12531	0.0
K12532	0.0
K12533	0.0
K12534	0.0
K12535	0.0
K12536	0.0
K12537	0.0
K03136	0.0
K09790	510.0
K09791	37.0
K09792	0.0
K09793	240.0
K09794	37.0
K09795	0.0
K09796	0.0
K09797	256.0
K09798	37.0
K09799	0.0
K10972	0.0
K10973	0.0
K10977	2.0
K10974	1059.0
K10975	0.0
K10978	0.0
K10979	157.0
K06308	0.0
K00315	0.0
K09862	0.0
K06303	0.0
K09860	0.0
K09861	1474.0
K06306	176.0
K06307	0.0
K06305	121.0
K11373	0.0
K04047	326.0
K04046	0.0
K04045	1038.0
K04044	0.0
K04043	1823.0
K04042	2335.0
K04041	374.0
K04040	0.0
K02700	0.0
K04049	0.0
K04048	0.0
K02707	0.0
K02704	0.0
K02705	0.0
K10020	0.0
K10021	0.0
K10022	0.0
K10023	0.0
K10024	0.0
K10025	0.0
K10026	3.0
K10027	0.0
K13612	0.0
K13613	0.0
K13611	0.0
K13614	0.0
K13615	0.0
K05794	72.0
K05795	35.0
K05796	2.0
K05797	0.0
K05790	0.0
K05791	0.0
K05792	3.0
K05793	0.0
K05798	0.0
K05799	600.0
K01474	0.0
K01477	0.0
K01476	44.0
K01471	0.0
K01470	2186.0
K01473	0.0
K13039	0.0
K01479	0.0
K01478	134.0
K05570	211.0
K05571	211.0
K05572	0.0
K05573	0.0
K02078	1530.0
K02079	0.0
K05576	0.0
K02074	82.0
K02075	82.0
K02076	11.0
K02077	148.0
K02071	1727.0
K02072	1730.0
K02073	1734.0
K03309	37.0
K03308	4291.0
K03305	220.0
K03304	37.0
K03307	472.0
K03306	236.0
K03301	0.0
K03300	22.0
K03303	1161.0
K03302	0.0
K06173	2100.0
K06175	0.0
K06174	0.0
K06177	210.0
K06176	0.0
K06179	1366.0
K07680	0.0
K03867	0.0
K03838	0.0
K12053	0.0
K11618	89.0
K11619	0.0
K11614	0.0
K11615	0.0
K11616	0.0
K11617	0.0
K11610	0.0
K11611	0.0
K11960	0.0
K11961	6.0
K02836	1771.0
K10565	0.0
K10564	0.0
K02837	454.0
K10561	32.0
K10560	32.0
K10563	2380.0
K10562	0.0
K02838	1774.0
K06858	0.0
K02839	88.0
K06859	937.0
K12700	26.0
K07558	0.0
K07559	103.0
K07228	0.0
K07229	0.0
K07226	0.0
K07224	0.0
K07225	0.0
K07222	0.0
K07223	11.0
K07220	211.0
K07221	6.0
K10709	79.0
K10708	0.0
K10701	0.0
K10703	0.0
K10702	0.0
K10704	0.0
K05984	0.0
K07537	0.0
K08652	0.0
K08651	0.0
K08658	0.0
K08659	226.0
K05982	0.0
K07451	0.0
K07453	0.0
K07452	0.0
K07455	13.0
K07454	2.0
K09707	145.0
K07457	15.0
K09706	10.0
K07104	1.0
K00029	10.0
K00028	0.0
K00799	0.0
K00798	555.0
K00797	395.0
K00024	527.0
K00795	0.0
K00026	0.0
K00021	0.0
K00020	160.0
K00023	0.0
K00022	0.0
K09017	0.0
K01269	2638.0
K09015	364.0
K09014	1432.0
K09013	1678.0
K09011	202.0
K09010	0.0
K01261	0.0
K01262	2164.0
K01263	6.0
K01264	0.0
K01265	2089.0
K01266	1144.0
K09018	0.0
K08227	0.0
K08226	0.0
K08225	0.0
K08224	6.0
K08223	73.0
K08222	6.0
K08221	1.0
K00249	0.0
K01790	1926.0
K00241	203.0
K00240	308.0
K00243	636.0
K00242	0.0
K00245	38.0
K00244	345.0
K00247	0.0
K00246	37.0
K01795	135.0
K06983	0.0
K02799	0.0
K02798	126.0
K02791	54.0
K02790	0.0
K02793	2032.0
K02795	6749.0
K02794	6764.0
K02796	4888.0
K04564	509.0
K04565	310.0
K04566	88.0
K04567	1685.0
K01040	15.0
K01041	10.0
K04562	206.0
K04568	0.0
K01049	0.0
K02535	202.0
K02242	129.0
K02536	204.0
K02531	7.0
K02246	7.0
K02533	37.0
K02532	63.0
K02248	7.0
K02538	1.0
K00581	0.0
K13421	0.0
K01013	0.0
K15018	0.0
K15019	0.0
K03110	1767.0
K03111	5283.0
K03112	0.0
K03113	202.0
K03116	302.0
K03117	37.0
K03118	254.0
K03119	0.0
K10919	0.0
K12552	0.0
K12553	0.0
K12551	0.0
K12556	0.0
K12554	63.0
K12555	15.0
K06892	0.0
K06893	0.0
K06890	2047.0
K06891	38.0
K06896	481.0
K06897	316.0
K06894	48.0
K06895	21.0
K10954	0.0
K10956	0.0
K06899	0.0
K06328	121.0
K06329	0.0
K10952	0.0
K10953	0.0
K11395	0.0
K11391	0.0
K11390	0.0
K11392	0.0
K00499	0.0
K00494	0.0
K00495	0.0
K00496	0.0
K00491	0.0
K00492	0.0
K00493	0.0
K13591	0.0
K01467	268.0
K13593	0.0
K13592	0.0
K04021	0.0
K04020	0.0
K04023	1001.0
K04022	0.0
K04025	0.0
K04024	45.0
K04027	40.0
K04026	6.0
K04029	178.0
K04028	184.0
K07055	0.0
K07054	0.0
K07057	0.0
K07056	1974.0
K07051	0.0
K07050	1281.0
K07053	2056.0
K07052	2113.0
K07059	0.0
K07058	676.0
K10040	70.0
K10041	964.0
K10046	0.0
K04799	0.0
K04798	0.0
K04793	0.0
K04792	0.0
K04791	0.0
K04790	0.0
K04797	0.0
K04796	0.0
K04795	0.0
K04794	0.0
K13638	0.0
K13639	0.0
K13634	0.0
K13635	0.0
K13636	0.0
K13637	1.0
K13630	0.0
K13631	0.0
K13632	0.0
K13633	2.0
K02042	623.0
K05778	0.0
K05779	0.0
K05776	213.0
K05541	0.0
K05774	0.0
K05775	0.0
K05772	37.0
K05773	37.0
K05540	124.0
K01459	0.0
K01458	0.0
K01457	6.0
K01455	3.0
K01454	0.0
K01453	0.0
K01452	0.0
K01451	1104.0
K01450	0.0
K05518	0.0
K08070	58.0
K08071	0.0
K05516	60.0
K08077	5.0
K05515	535.0
K13093	0.0
K11783	0.0
K12949	0.0
K12945	0.0
K12944	0.0
K12941	31.0
K12940	37.0
K12943	0.0
K12942	50.0
K14728	0.0
K14727	0.0
K11785	0.0
K00108	0.0
K13890	0.0
K13891	0.0
K13892	1.0
K13893	0.0
K13894	0.0
K13895	0.0
K13896	0.0
K06159	0.0
K06158	1922.0
K06153	2709.0
K06152	37.0
K06151	37.0
K06157	0.0
K06156	0.0
K06155	0.0
K06154	0.0
K03327	515.0
K03326	0.0
K03325	179.0
K03324	3808.0
K03322	89.0
K03321	971.0
K03320	157.0
K03329	0.0
K03328	307.0
K04802	0.0
K04801	0.0
K04800	0.0
K11948	0.0
K01505	0.0
K04756	0.0
K11940	0.0
K11941	0.0
K11942	0.0
K11943	0.0
K11944	0.0
K01507	3098.0
K11946	0.0
K11947	0.0
K01506	0.0
K01501	0.0
K01500	2.0
K01503	0.0
K06714	27.0
K04750	98.0
K12789	0.0
K12788	0.0
K11526	0.0
K10810	0.0
K11522	0.0
K11523	0.0
K08675	0.0
K08676	10.0
K08677	0.0
K08679	0.0
K11521	0.0
K10547	151.0
K10546	152.0
K10545	22.0
K10544	4.0
K10543	4.0
K10542	1236.0
K10541	1236.0
K10540	1337.0
K10549	16.0
K10548	151.0
K14630	0.0
K11529	0.0
K00007	0.0
K00005	1236.0
K13444	0.0
K00003	1510.0
K00002	114.0
K00001	246.0
K01186	312.0
K00009	127.0
K00008	497.0
K10726	0.0
K10725	0.0
K08246	0.0
K00263	121.0
K00262	1836.0
K00261	3.0
K00260	0.0
K00266	4151.0
K00265	391.0
K01200	1453.0
K01201	390.0
K01206	2323.0
K01207	487.0
K01205	205.0
K01208	0.0
K01209	1164.0
K06167	218.0
K00917	1065.0
K00912	202.0
K00919	1764.0
K02519	1729.0
K02518	834.0
K02517	264.0
K02511	0.0
K02510	55.0
K13409	0.0
K13408	0.0
K03179	228.0
K03170	0.0
K03177	1774.0
K12574	2628.0
K12570	0.0
K12573	1700.0
K11009	0.0
K11008	0.0
K11005	0.0
K11004	0.0
K11007	0.0
K11006	0.0
K11003	0.0
K08296	66.0
K08297	0.0
K08295	0.0
K02634	0.0
K02635	0.0
K10622	0.0
K07693	0.0
K07692	0.0
K07691	0.0
K07690	0.0
K07697	0.0
K07696	102.0
K07695	0.0
K07694	6.0
K07699	545.0
K07698	0.0
K07079	1575.0
K07078	175.0
K07077	0.0
K07076	74.0
K07075	146.0
K07074	25.0
K07073	0.0
K07072	0.0
K07071	49.0
K07070	0.0
K14584	0.0
K11620	0.0
K09190	0.0
K11623	0.0
K05759	0.0
K08589	0.0
K11625	0.0
K11995	0.0
K01439	1544.0
K01438	196.0
K01431	0.0
K01430	94.0
K01433	10.0
K01432	0.0
K01434	0.0
K01437	0.0
K01436	245.0
K05539	0.0
K14520	0.0
K12963	0.0
K12962	0.0
K12961	0.0
K12960	2497.0
K14749	0.0
K14748	0.0
K02972	0.0
K14743	0.0
K14742	556.0
K14745	0.0
K14744	0.0
K14747	0.0
K14746	0.0
K02167	0.0
K02164	0.0
K02160	303.0
K02168	121.0
K02169	177.0
K10931	0.0
K03341	0.0
K03340	350.0
K03343	0.0
K03342	0.0
K03346	4.0
K12299	0.0
K12291	0.0
K12290	0.0
K12293	0.0
K12292	0.0
K12295	0.0
K12294	0.0
K12297	0.0
K12368	0.0
K11922	0.0
K11923	0.0
K11920	0.0
K11921	0.0
K11926	0.0
K11927	124.0
K11924	24.0
K11925	0.0
K11928	249.0
K13181	0.0
K13219	0.0
K07262	0.0
K07263	245.0
K07260	1429.0
K07261	0.0
K07266	37.0
K07267	0.0
K07264	0.0
K07265	37.0
K07268	0.0
K07269	0.0
K01155	168.0
K04478	0.0
K04479	0.0
K10528	0.0
K14952	0.0
K07486	1.0
K07487	0.0
K07484	1901.0
K07485	0.0
K07482	1.0
K07483	697.0
K07480	0.0
K07481	8.0
K07488	0.0
K07489	0.0
K11210	0.0
K11211	0.0
K11212	0.0
K11214	88.0
K11216	2.0
K06300	0.0
K00061	0.0
K00060	140.0
K06301	0.0
K00065	88.0
K00064	0.0
K00067	1984.0
K00066	0.0
K00069	0.0
K00068	10.0
K06304	0.0
K08262	0.0
K08261	0.0
K08260	0.0
K08265	0.0
K08264	0.0
K00288	0.0
K00285	0.0
K00284	1276.0
K00287	1711.0
K00286	1876.0
K00281	201.0
K00280	0.0
K00283	306.0
K00282	306.0
K08088	0.0
K14198	0.0
K14199	0.0
K03452	0.0
K14194	0.0
K14195	0.0
K14196	0.0
K14197	0.0
K14192	0.0
K14193	0.0
K01880	1717.0
K01881	1873.0
K01883	1774.0
K01885	1774.0
K04618	0.0
K01887	1983.0
K01224	142.0
K01889	1774.0
K01226	112.0
K01227	122.0
K01220	942.0
K01222	152.0
K01223	2167.0
K02759	3050.0
K02755	0.0
K02757	1321.0
K02756	0.0
K14998	0.0
K02750	1.0
K02753	1.0
K02752	0.0
K00939	1774.0
K00938	7.0
K00937	728.0
K00936	3684.0
K00935	0.0
K00934	0.0
K00933	0.0
K00932	0.0
K00931	711.0
K00930	1391.0
K01089	212.0
K01080	0.0
K01081	1453.0
K01082	0.0
K01083	0.0
K01084	0.0
K01085	0.0
K01087	0.0
K02571	0.0
K02570	49.0
K02573	49.0
K02572	0.0
K02575	13.0
K02574	86.0
K07780	0.0
K03488	227.0
K03489	8.0
K03482	0.0
K03483	6.0
K03480	1079.0
K03481	22.0
K03486	105.0
K03487	0.0
K03484	442.0
K03485	0.0
K02287	0.0
K02286	0.0
K02285	0.0
K02284	0.0
K02283	635.0
K02282	13.0
K02281	0.0
K02280	0.0
K02289	0.0
K02288	0.0
K03626	0.0
K03627	0.0
K03624	2104.0
K03625	1774.0
K03151	1469.0
K03620	50.0
K03153	0.0
K08869	0.0
K03628	620.0
K03629	1728.0
K09738	0.0
K09739	0.0
K09736	0.0
K09737	0.0
K09735	0.0
K09732	0.0
K09733	0.0
K09730	0.0
K09731	0.0
K09888	378.0
K09889	37.0
K09880	0.0
K09882	0.0
K09883	0.0
K09884	0.0
K09887	0.0
K11027	0.0
K11026	0.0
K11025	0.0
K11024	0.0
K07679	0.0
K07678	0.0
K11021	0.0
K11020	0.0
K07675	0.0
K07674	0.0
K07676	0.0
K07671	0.0
K07670	0.0
K07673	0.0
K07672	0.0
K01117	0.0
K12048	0.0
K07019	38.0
K07018	0.0
K07011	1565.0
K07010	1395.0
K07013	37.0
K07012	431.0
K07015	1466.0
K07014	0.0
K07017	45.0
K07016	3.0
K10084	0.0
K08372	87.0
K05884	10.0
K05885	112.0
K05886	0.0
K05887	0.0
K05880	0.0
K05881	0.0
K05882	0.0
K05883	0.0
K08902	0.0
K05739	3.0
K05888	0.0
K05889	0.0
K08903	0.0
K00547	4.0
K00544	0.0
K00545	0.0
K00542	0.0
K00543	0.0
K00540	2070.0
K00548	830.0
K00549	2067.0
K01145	0.0
K01412	0.0
K01147	37.0
K01417	1353.0
K00038	0.0
K01143	0.0
K01142	2515.0
K01419	44.0
K00788	1804.0
K00789	1885.0
K12502	0.0
K14762	0.0
K14761	389.0
K06195	0.0
K03819	0.0
K03818	1.0
K03814	10.0
K03817	32.0
K03816	1370.0
K03811	285.0
K03810	3.0
K03813	6.0
K11908	0.0
K11909	0.0
K11904	37.0
K11905	37.0
K11906	0.0
K11907	37.0
K11900	37.0
K11901	37.0
K11902	0.0
K11903	37.0
K10986	6.0
K13238	0.0
K13239	0.0
K13797	0.0
K07248	163.0
K13796	0.0
K07244	0.0
K07245	0.0
K07246	21.0
K07240	3357.0
K07241	0.0
K07242	0.0
K07243	4.0
K01268	0.0
K05296	0.0
K02821	123.0
K09016	0.0
K09945	0.0
K09944	0.0
K09947	0.0
K09946	0.0
K09941	0.0
K09940	121.0
K09943	0.0
K09942	1.0
K09949	0.0
K09948	0.0
K10851	0.0
K10850	0.0
K03666	79.0
K03667	44.0
K03196	37.0
K03665	1763.0
K11275	0.0
K06012	385.0
K00048	1229.0
K10857	0.0
K09773	23.0
K00043	0.0
K00042	156.0
K00041	146.0
K00040	146.0
K00046	715.0
K00733	0.0
K00044	0.0
K06011	0.0
K09012	0.0
K06016	33.0
K06017	0.0
K06014	0.0
K06015	102.0
K06019	134.0
K01075	0.0
K12221	0.0
K06444	0.0
K04632	0.0
K14977	6.0
K14974	0.0
K00958	37.0
K00951	1985.0
K00950	257.0
K00952	7.0
K00955	127.0
K00954	1775.0
K00957	141.0
K00956	140.0
K00590	25.0
K02777	19.0
K02775	58.0
K02774	54.0
K02773	60.0
K02771	935.0
K02770	396.0
K02779	27.0
K02778	0.0
K01606	0.0
K01607	1459.0
K01604	0.0
K01605	0.0
K01602	0.0
K01601	0.0
K03750	158.0
K01609	520.0
K02553	0.0
K02804	153.0
K02551	1112.0
K02806	6.0
K02557	474.0
K02800	1077.0
K05275	0.0
K02802	0.0
K13300	0.0
K02558	1.0
K02809	0.0
K02808	0.0
K03600	0.0
K03601	1769.0
K03602	1754.0
K03603	0.0
K03604	104.0
K03605	75.0
K03606	26.0
K03607	0.0
K03608	337.0
K03609	482.0
K06078	0.0
K06079	0.0
K09710	1771.0
K09711	0.0
K09712	0.0
K06073	0.0
K06074	0.0
K06075	0.0
K06076	72.0
K06077	0.0
K06382	280.0
K06383	129.0
K06380	0.0
K06381	540.0
K06386	121.0
K06387	420.0
K06384	145.0
K06385	359.0
K06388	0.0
K06389	0.0
K12466	0.0
K12468	0.0
K07657	38.0
K07656	0.0
K07655	0.0
K07654	0.0
K07653	0.0
K07652	17.0
K07651	0.0
K07650	942.0
K07659	0.0
K07658	1637.0
K11041	18.0
K11040	0.0
K11043	0.0
K11042	0.0
K11045	0.0
K11044	0.0
K11047	0.0
K11046	0.0
K11049	0.0
K11048	0.0
K07387	176.0
K07386	288.0
K06926	2340.0
K06927	35.0
K06924	0.0
K06925	1773.0
K06922	0.0
K06923	377.0
K06920	48.0
K06921	2226.0
K06928	8.0
K06929	40.0
K07033	465.0
K07032	41.0
K07031	1060.0
K07030	1339.0
K07037	221.0
K07035	445.0
K07034	1.0
K07039	0.0
K07038	82.0
K10829	0.0
K00384	2445.0
K00385	60.0
K00386	0.0
K00387	0.0
K00380	1.0
K00381	0.0
K00382	811.0
K00383	1.0
K00389	0.0
K01387	0.0
K01385	0.0
K01389	0.0
K09158	0.0
K09159	0.0
K09156	0.0
K09157	1433.0
K09154	0.0
K09155	284.0
K09152	0.0
K09153	1075.0
K09150	0.0
K09151	38.0
K05970	411.0
K05714	0.0
K05715	0.0
K05710	0.0
K05711	0.0
K05712	0.0
K05713	0.0
K00560	1669.0
K00561	0.0
K00563	1061.0
K00564	1066.0
K00566	1902.0
K00567	1562.0
K00568	0.0
K00569	0.0
K05575	0.0
K01169	0.0
K01167	0.0
K01166	0.0
K05577	0.0
K01163	285.0
K01161	0.0
K01160	0.0
K05578	0.0
K05579	0.0
K08092	56.0
K08093	937.0
K08094	988.0
K08095	0.0
K08096	0.0
K08097	1.0
K02254	0.0
K02255	0.0
K01743	0.0
K02251	0.0
K02061	0.0
K01741	0.0
K02060	0.0
K00114	0.0
K02122	426.0
K02123	628.0
K02120	634.0
K02121	468.0
K02124	633.0
K03837	37.0
K03836	0.0
K03835	37.0
K03834	0.0
K03833	185.0
K03832	291.0
K03831	0.0
K03830	139.0
K00443	0.0
K03839	212.0
K02067	37.0
K10189	346.0
K13038	2866.0
K13787	233.0
K13788	102.0
K13789	4772.0
K10188	630.0
K12255	0.0
K12254	0.0
K12257	540.0
K12256	0.0
K12251	165.0
K12250	0.0
K12253	0.0
K12252	0.0
K13252	24.0
K13256	7.0
K13255	0.0
K12079	0.0
K12078	0.0
K12071	0.0
K12070	0.0
K12073	0.0
K12072	0.0
K09912	0.0
K06236	0.0
K06237	0.0
K05519	0.0
K09914	0.0
K11788	0.0
K11782	0.0
K11780	0.0
K11781	0.0
K11787	0.0
K11784	0.0
K11530	0.0
K12787	0.0
K12786	0.0
K12785	0.0
K12784	0.0
K06718	0.0
K09969	0.0
K09968	0.0
K09967	99.0
K09966	0.0
K09965	0.0
K09964	0.0
K09963	1124.0
K09962	0.0
K09961	37.0
K09960	37.0
K11527	34.0
K11524	0.0
K11525	0.0
K11250	0.0
K11253	0.0
K11258	0.0
K11528	0.0
K00713	0.0
K00712	2.0
K10780	0.0
K10783	0.0
K10125	0.0
K10124	0.0
K10126	0.0
K10121	0.0
K10123	0.0
K10122	0.0
K04652	1227.0
K04653	141.0
K04651	1354.0
K04656	141.0
K04654	141.0
K04655	194.0
K00973	1766.0
K00972	130.0
K00971	459.0
K00970	303.0
K00975	3116.0
K00974	4647.0
K00979	255.0
K00978	70.0
K14954	0.0
K14955	0.0
K14956	0.0
K06178	1588.0
K01596	20.0
K01597	7.0
K01594	0.0
K01595	72.0
K01592	0.0
K01593	0.0
K01590	1.0
K01591	1713.0
K01598	1.0
K01599	1038.0
K02711	0.0
K02710	0.0
K02713	0.0
K02712	0.0
K02714	0.0
K02717	0.0
K02716	0.0
K02719	0.0
K02718	0.0
K03449	90.0
K03446	228.0
K03444	4.0
K03445	0.0
K03442	708.0
K01620	1631.0
K01621	13.0
K01622	0.0
K01623	198.0
K01624	2271.0
K01625	5034.0
K01626	1369.0
K01627	239.0
K01628	474.0
K01629	103.0
K05299	0.0
K02829	0.0
K02828	0.0
K02827	0.0
K02826	0.0
K02825	198.0
K02824	1494.0
K02823	1640.0
K02822	142.0
K03198	37.0
K03199	0.0
K03668	25.0
K03669	0.0
K03190	94.0
K03191	0.0
K03660	487.0
K03194	0.0
K03195	0.0
K03664	1774.0
K03197	0.0
K09772	1397.0
K06013	121.0
K09770	4.0
K09771	0.0
K09776	0.0
K09777	365.0
K09774	0.0
K09775	314.0
K09778	147.0
K09779	384.0
K06269	0.0
K06323	0.0
K11624	0.0
K02991	0.0
K02990	1749.0
K02624	37.0
K02240	1064.0
K08282	38.0
K12440	0.0
K12441	0.0
K12442	0.0
K12443	0.0
K12444	0.0
K12445	0.0
K12449	0.0
K02247	0.0
K07637	0.0
K07636	1678.0
K07639	0.0
K07638	0.0
K11069	216.0
K11068	1617.0
K11063	0.0
K11062	0.0
K11061	0.0
K11060	0.0
K11066	0.0
K11065	360.0
K06900	0.0
K06901	2569.0
K06902	1255.0
K06903	40.0
K06904	32.0
K06905	102.0
K06906	64.0
K06907	121.0
K06908	102.0
K06909	8.0
K10821	0.0
K05905	0.0
K05904	0.0
K05906	0.0
K05900	0.0
K05903	74.0
K01406	0.0
K05909	0.0
K05908	0.0
K00368	0.0
K00369	0.0
K00366	41.0
K00367	0.0
K00364	7.0
K00365	0.0
K00362	0.0
K00363	0.0
K00360	0.0
```
