## Extended Data File 1 for "Diet induces reproducible alterations in the mouse and human gut microbiome": SRS1470520_SRR3595573.picrust_nol

```
# Constructed from biom file
#OTU ID	SRR3595573
K01365	0.0
K01364	0.0
K01361	1.0
K01360	0.0
K01362	1004.0
K02249	0.0
K05841	0.0
K05844	0.0
K05845	99.0
K05846	914.0
K05847	965.0
K00508	0.0
K00500	0.0
K00507	54.0
K00504	0.0
K00505	0.0
K12521	0.0
K01101	825.0
K01103	98.0
K12520	0.0
K01104	4944.0
K05592	1333.0
K05593	1430.0
K05590	0.0
K05591	0.0
K05596	0.0
K05597	0.0
K05594	0.0
K05595	149.0
K05599	0.0
K11964	0.0
K11962	0.0
K14540	1329.0
K12529	0.0
K12528	0.0
K06353	0.0
K02456	112.0
K02457	0.0
K02454	108.0
K02455	54.0
K02452	0.0
K02453	162.0
K02450	0.0
K02103	850.0
K08138	42.0
K02108	1940.0
K02109	2685.0
K02458	0.0
K02459	0.0
K08137	0.0
K03851	49.0
K03850	0.0
K03852	49.0
K03855	1.0
K03856	1309.0
K13018	0.0
K13019	0.0
K13010	0.0
K13011	0.0
K13012	59.0
K13013	0.0
K13014	0.0
K13015	0.0
K13016	0.0
K13017	0.0
K08566	0.0
K08567	1.0
K13274	0.0
K13275	0.0
K13276	0.0
K13277	0.0
K03275	0.0
K03274	104.0
K03277	0.0
K03276	0.0
K03271	1561.0
K03270	1308.0
K03273	151.0
K03272	902.0
K03279	0.0
K03278	0.0
K11022	0.0
K12277	0.0
K12276	0.0
K12270	10.0
K11058	0.0
K12279	0.0
K12278	0.0
K07557	0.0
K07550	0.0
K07552	545.0
K06319	0.0
K09909	0.0
K09908	0.0
K12051	0.0
K12050	0.0
K12057	0.0
K12056	0.0
K06221	49.0
K09900	0.0
K09903	2028.0
K09902	0.0
K09904	0.0
K09907	0.0
K09906	0.0
K11501	0.0
K03234	0.0
K00773	1990.0
K00772	55.0
K00777	0.0
K00776	0.0
K06313	7.0
K06315	0.0
K05574	0.0
K10201	2.0
K07176	0.0
K07177	87.0
K07174	0.0
K07175	167.0
K07172	0.0
K07173	603.0
K07170	573.0
K07171	3286.0
K07178	0.0
K07179	0.0
K00195	0.0
K00194	4.0
K00197	4.0
K00196	0.0
K00191	0.0
K00190	1.0
K00193	0.0
K00192	0.0
K00198	113.0
K06405	1225.0
K10109	468.0
K10108	1202.0
K10107	50.0
K01828	0.0
K01829	0.0
K01826	0.0
K01825	0.0
K01822	1.0
K01823	87.0
K01820	54.0
K01821	89.0
K00999	0.0
K00998	895.0
K00995	2486.0
K00997	317.0
K00996	3.0
K00991	1985.0
K00990	55.0
K00992	0.0
K11028	0.0
K02622	727.0
K02625	0.0
K03564	1557.0
K13489	54.0
K13488	54.0
K13483	0.0
K13482	0.0
K13481	0.0
K13480	0.0
K13487	54.0
K13486	54.0
K14680	0.0
K14681	0.0
K14682	54.0
K08358	67.0
K08357	67.0
K08356	0.0
K08355	0.0
K03469	2030.0
K03462	0.0
K03464	0.0
K03465	415.0
K03466	2023.0
K01648	0.0
K01649	2700.0
K01643	177.0
K01640	9.0
K01641	87.0
K01646	100.0
K01647	1917.0
K01644	289.0
K02597	1.0
K02626	1.0
K02595	0.0
K02594	8.0
K02593	0.0
K02592	7.0
K02591	15.0
K02590	701.0
K02598	69.0
K02849	54.0
K14061	0.0
K14062	0.0
K14063	0.0
K14064	0.0
K14065	0.0
K14067	0.0
K02841	55.0
K02840	50.0
K02843	16.0
K02844	54.0
K02847	0.0
K02846	0.0
K02102	2.0
K09758	35.0
K06039	0.0
K06034	0.0
K06036	0.0
K06037	0.0
K06032	0.0
K01581	42.0
K02702	0.0
K02659	0.0
K13490	54.0
K13491	54.0
K03644	628.0
K03645	0.0
K03646	49.0
K03647	177.0
K03640	53.0
K03641	51.0
K03642	106.0
K03643	0.0
K03648	1874.0
K03649	0.0
K06694	0.0
K11814	0.0
K12428	0.0
K12429	0.0
K12422	0.0
K12423	0.0
K12420	0.0
K12421	0.0
K12426	0.0
K12427	0.0
K12424	0.0
K12425	0.0
K07349	0.0
K07348	0.0
K05380	0.0
K07345	0.0
K07344	1.0
K07347	0.0
K07346	0.0
K07341	841.0
K07340	0.0
K07343	839.0
K07342	0.0
K06968	54.0
K06969	3654.0
K06962	77.0
K06963	0.0
K06960	1407.0
K06961	0.0
K06966	844.0
K06967	1329.0
K06964	0.0
K06965	0.0
K08995	54.0
K08994	0.0
K08997	0.0
K08996	83.0
K08990	0.0
K08993	1.0
K08992	0.0
K08999	154.0
K08998	1230.0
K08344	0.0
K08345	0.0
K08346	0.0
K14940	0.0
K02724	0.0
K08349	0.0
K11815	0.0
K05929	0.0
K05928	54.0
K05927	2.0
K05924	0.0
K05922	2.0
K05921	0.0
K00349	575.0
K00698	0.0
K00340	629.0
K00341	629.0
K00690	1069.0
K00343	626.0
K00344	2.0
K00697	33.0
K00346	575.0
K00347	575.0
K09116	697.0
K09117	1939.0
K05337	201.0
K09118	3.0
K09119	0.0
K02106	6.0
K05823	49.0
K05820	0.0
K05826	0.0
K05827	0.0
K02100	0.0
K02101	0.0
K00524	0.0
K00525	1672.0
K00526	1010.0
K00527	3045.0
K00520	54.0
K00522	0.0
K00523	0.0
K02451	0.0
K00528	1846.0
K00529	0.0
K00025	54.0
K14215	0.0
K14213	0.0
K03453	799.0
K00796	1537.0
K05339	49.0
K00027	1374.0
K00794	1136.0
K00793	1101.0
K01347	0.0
K01346	0.0
K01344	0.0
K01343	0.0
K00791	2060.0
K01340	0.0
K00790	2879.0
K02694	0.0
K02696	0.0
K02697	0.0
K02690	0.0
K02691	18.0
K02692	0.0
K02693	0.0
K02698	0.0
K02699	0.0
K00836	0.0
K00837	525.0
K00835	54.0
K00832	10.0
K00833	627.0
K00830	148.0
K00831	1829.0
K00839	56.0
K04335	0.0
K04334	0.0
K01120	54.0
K01126	2151.0
K04333	0.0
K01129	1428.0
K01128	0.0
K04339	0.0
K04338	0.0
K02470	3250.0
K02471	54.0
K02472	0.0
K02473	0.0
K02474	1288.0
K02475	1.0
K02476	1.0
K02477	1435.0
K02478	0.0
K02479	54.0
K09019	0.0
K01267	1213.0
K13074	0.0
K13075	0.0
K11441	0.0
K14055	0.0
K13299	0.0
K13292	1517.0
K14057	0.0
K14056	0.0
K02856	32.0
K02585	10.0
K12211	0.0
K12210	0.0
K12213	0.0
K12212	0.0
K12215	0.0
K02854	0.0
K12217	0.0
K12216	0.0
K12219	0.0
K12218	0.0
K02855	0.0
K08692	0.0
K08693	0.0
K08690	0.0
K08691	0.0
K08696	0.0
K08697	0.0
K11748	54.0
K11749	2012.0
K11746	0.0
K11747	0.0
K11744	54.0
K11745	54.0
K11742	50.0
K11743	745.0
K11740	0.0
K11741	242.0
K13920	106.0
K13921	48.0
K13922	817.0
K13923	48.0
K13924	0.0
K13925	0.0
K13926	54.0
K13927	22.0
K13928	0.0
K13929	0.0
K09923	0.0
K09922	677.0
K06201	1404.0
K06200	1120.0
K06207	1323.0
K06206	189.0
K06205	0.0
K09924	54.0
K09929	0.0
K06208	7.0
K00759	1699.0
K00758	0.0
K00752	0.0
K00757	1746.0
K00756	251.0
K00754	3085.0
K06001	1392.0
K05557	0.0
K09766	281.0
K05554	0.0
K07475	0.0
K07150	783.0
K07151	50.0
K07152	1.0
K07153	0.0
K07154	1020.0
K07155	0.0
K07156	0.0
K07157	0.0
K07406	2160.0
K07407	4642.0
K07404	1908.0
K07405	673.0
K07402	921.0
K07403	54.0
K07400	0.0
K07401	0.0
K01808	2087.0
K01809	954.0
K01800	0.0
K01801	0.0
K01802	664.0
K01803	2168.0
K01804	868.0
K01805	167.0
K01807	825.0
K09718	0.0
K14668	0.0
K14669	0.0
K14666	0.0
K14667	0.0
K01664	2.0
K01665	523.0
K01666	1069.0
K01667	593.0
K01660	0.0
K01661	154.0
K01662	1449.0
K01663	0.0
K01668	0.0
K01669	55.0
K02863	2025.0
K02862	0.0
K02860	1915.0
K02867	2028.0
K02866	0.0
K02864	1719.0
K02869	0.0
K05362	0.0
K05365	0.0
K03402	1374.0
K03403	0.0
K03400	0.0
K03406	11815.0
K03407	1187.0
K03404	0.0
K03405	0.0
K03408	2729.0
K03409	8.0
K02315	1577.0
K02314	2131.0
K02317	0.0
K02316	1993.0
K02313	2074.0
K02312	0.0
K02319	0.0
K12405	0.0
K12152	0.0
K12151	0.0
K07091	2.0
K07090	2809.0
K07093	54.0
K07092	0.0
K07095	2224.0
K07094	0.0
K07097	2.0
K07096	49.0
K07099	81.0
K07098	2572.0
K11175	1935.0
K11174	0.0
K11177	0.0
K11176	0.0
K11173	0.0
K11179	50.0
K11178	0.0
K00322	0.0
K00320	0.0
K00321	0.0
K00326	0.0
K00324	151.0
K00325	50.0
K00329	49.0
K05945	0.0
K05944	0.0
K05947	0.0
K05946	361.0
K06944	0.0
K06945	0.0
K06946	0.0
K06415	7.0
K06940	1038.0
K06941	2029.0
K06942	2025.0
K06943	0.0
K10806	0.0
K10807	0.0
K10804	107.0
K10805	2.0
K06948	63.0
K06949	2690.0
K06418	3.0
K09138	0.0
K09139	0.0
K09134	764.0
K09135	0.0
K09136	49.0
K09137	1.0
K09130	0.0
K09131	73.0
K09132	707.0
K09133	0.0
K05808	1983.0
K05809	0.0
K05804	694.0
K05805	0.0
K05806	0.0
K05807	626.0
K05800	1.0
K05801	3.0
K05802	0.0
K05803	0.0
K01044	0.0
K01045	0.0
K01046	89.0
K02068	34.0
K04561	0.0
K01042	138.0
K05568	1765.0
K05567	699.0
K14273	0.0
K14275	0.0
K14274	2.0
K02062	0.0
K05245	0.0
K05564	0.0
K01048	318.0
K02066	728.0
K01322	610.0
K01325	0.0
K02065	729.0
K01326	0.0
K05560	0.0
K02243	98.0
K08930	2.0
K02679	0.0
K02676	0.0
K02674	0.0
K02675	0.0
K02672	0.0
K02241	15.0
K02670	0.0
K02671	0.0
K00810	0.0
K00811	576.0
K00812	153.0
K00813	0.0
K00814	0.0
K00817	1925.0
K00818	698.0
K00819	1.0
K02530	43.0
K02245	98.0
K02244	87.0
K01499	0.0
K01498	0.0
K01493	2025.0
K01492	73.0
K01491	4249.0
K01497	2.0
K01496	186.0
K01495	1432.0
K01494	710.0
K02418	1706.0
K02419	1783.0
K14492	0.0
K02412	1509.0
K02413	1773.0
K02410	1783.0
K02411	719.0
K02416	1783.0
K02417	1095.0
K02414	324.0
K02415	101.0
K00120	0.0
K00121	13.0
K00430	0.0
K13058	54.0
K13059	0.0
K13727	0.0
K13057	0.0
K13722	0.0
K13051	0.0
K13052	1198.0
K00435	0.0
K12054	0.0
K03239	0.0
K03238	0.0
K03231	0.0
K03230	54.0
K03232	0.0
K12059	0.0
K03237	0.0
K03236	0.0
K12058	0.0
K12239	0.0
K12238	0.0
K12235	0.0
K12234	9.0
K13942	0.0
K13940	1104.0
K13941	0.0
K12097	0.0
K12096	0.0
K12095	0.0
K12094	0.0
K12093	0.0
K12092	0.0
K12091	0.0
K12090	0.0
K12099	0.0
K12098	0.0
K06356	0.0
K05992	0.0
K03540	0.0
K06331	788.0
K06330	3.0
K07138	1748.0
K07139	1135.0
K11811	0.0
K07132	114.0
K07133	6319.0
K07130	1287.0
K07131	0.0
K07137	3114.0
K07134	0.0
K07135	0.0
K01860	0.0
K01866	2028.0
K01867	2028.0
K01865	0.0
K01868	2758.0
K01869	2028.0
K06140	54.0
K04766	0.0
K04767	107.0
K04764	81.0
K04762	629.0
K04763	2617.0
K04760	0.0
K04761	186.0
K04768	0.0
K04769	947.0
K08313	8.0
K08312	0.0
K08311	56.0
K08310	0.0
K08317	2.0
K08316	1289.0
K08315	0.0
K08314	58.0
K05149	0.0
K08319	0.0
K08318	0.0
K06339	0.0
K14648	0.0
K14392	3.0
K14393	55.0
K14645	0.0
K14647	0.0
K01689	2878.0
K01686	2244.0
K01687	3507.0
K01684	767.0
K01685	1149.0
K01682	2.0
K01681	1896.0
K05308	0.0
K02889	0.0
K02888	2026.0
K02885	0.0
K02884	2028.0
K02887	2025.0
K02886	2028.0
K02881	2028.0
K02883	0.0
K13743	0.0
K02086	56.0
K02081	164.0
K02080	0.0
K02083	45.0
K02082	46.0
K13831	0.0
K03428	0.0
K03429	891.0
K03424	3257.0
K03935	0.0
K03932	43.0
K03933	1.0
K03930	713.0
K03931	0.0
K02339	0.0
K02338	2028.0
K02337	2018.0
K02336	0.0
K02335	2770.0
K02334	328.0
K02330	0.0
K03688	1261.0
K03689	0.0
K03680	2.0
K03683	0.0
K03684	74.0
K03685	2025.0
K03686	4382.0
K03687	1959.0
K07301	1238.0
K07300	0.0
K07303	0.0
K07302	0.0
K07305	108.0
K07304	150.0
K07307	152.0
K07306	72.0
K07309	18.0
K07308	73.0
K02617	0.0
K02610	0.0
K02963	2028.0
K02612	0.0
K02961	1746.0
K09686	5248.0
K09687	12221.0
K09684	23.0
K09685	96.0
K09682	0.0
K09683	0.0
K09680	1.0
K09681	0.0
K09688	50.0
K09689	50.0
K05962	0.0
K05961	0.0
K05967	1.0
K05966	14.0
K11159	0.0
K05964	3.0
K05968	0.0
K11152	0.0
K00309	0.0
K00658	86.0
K00304	0.0
K00305	0.0
K00654	0.0
K00655	3215.0
K00652	658.0
K00301	0.0
K00302	696.0
K00303	1.0
K10828	0.0
K06431	0.0
K06432	0.0
K06433	0.0
K06434	1.0
K06436	11.0
K06437	0.0
K10820	2.0
K06439	0.0
K10822	0.0
K10823	0.0
K10826	0.0
K09167	81.0
K06322	0.0
K14117	0.0
K14259	0.0
K14257	0.0
K01308	59.0
K01303	8.0
K01301	0.0
K01305	28.0
K01304	55.0
K02658	0.0
K00672	0.0
K02650	38.0
K02651	32.0
K02652	936.0
K02653	1083.0
K02654	3354.0
K05687	0.0
K02656	0.0
K05685	49.0
K00878	1249.0
K00879	89.0
K00872	164.0
K00873	2011.0
K00870	0.0
K00876	2536.0
K00877	0.0
K00874	2628.0
K00875	0.0
K04487	2822.0
K04486	1572.0
K04485	1945.0
K04484	0.0
K04483	0.0
K04482	0.0
K04480	0.0
K04488	2071.0
K12049	0.0
K13693	0.0
K13706	0.0
K13694	32.0
K13695	0.0
K05977	0.0
K09516	14.0
K02434	2429.0
K02435	2341.0
K02436	38.0
K02437	1634.0
K05350	748.0
K02431	834.0
K08100	0.0
K02433	2453.0
K02438	1926.0
K02439	6.0
K03745	50.0
K03744	1532.0
K03747	0.0
K03210	2000.0
K03217	2106.0
K03216	1434.0
K03215	0.0
K03742	1586.0
K03219	54.0
K03218	2022.0
K03749	1.0
K03748	32.0
K02383	0.0
K06327	0.0
K06320	1070.0
K07238	1869.0
K09479	0.0
K09478	0.0
K09475	0.0
K09474	0.0
K09477	0.0
K09476	0.0
K09471	0.0
K09470	0.0
K09473	0.0
K09472	0.0
K07543	0.0
K06898	1185.0
K13967	0.0
K13963	793.0
K07545	0.0
K00737	695.0
K05345	0.0
K11706	0.0
K11707	0.0
K11704	0.0
K11705	0.0
K11708	0.0
K11709	0.0
K05588	0.0
K07114	2076.0
K07443	961.0
K07116	0.0
K07117	54.0
K07110	0.0
K07447	2022.0
K07112	133.0
K07113	1.0
K07448	968.0
K07118	138.0
K07119	1.0
K10619	0.0
K10618	0.0
K10617	0.0
K10616	0.0
K01848	0.0
K01849	0.0
K01844	317.0
K01845	901.0
K01846	2.0
K01847	1204.0
K01840	3213.0
K01841	38.0
K01842	0.0
K01843	204.0
K06219	0.0
K10832	0.0
K05348	0.0
K14203	0.0
K08483	1473.0
K08482	54.0
K08481	0.0
K08480	0.0
K08485	0.0
K08484	0.0
K00464	0.0
K00467	0.0
K00466	0.0
K00461	0.0
K00460	0.0
K00463	0.0
K00462	14.0
K04509	0.0
K00469	0.0
K00468	0.0
K08645	0.0
K04744	1.0
K01518	0.0
K01519	0.0
K04748	0.0
K04749	8.0
K01514	0.0
K01515	2789.0
K01512	1179.0
K01510	0.0
K14623	108.0
K14626	0.0
K14627	0.0
K14628	0.0
K14629	0.0
K03918	0.0
K03919	0.0
K12372	0.0
K12373	3793.0
K12370	0.0
K12371	0.0
K02359	0.0
K02358	2029.0
K02351	0.0
K02352	0.0
K02355	3740.0
K02357	2028.0
K02356	2074.0
K13574	0.0
K13573	0.0
K13572	0.0
K13571	1.0
K13570	1.0
K12112	0.0
K12113	0.0
K12110	0.0
K12111	39.0
K07329	0.0
K07328	0.0
K07323	50.0
K07322	1065.0
K07321	78.0
K07320	0.0
K07327	0.0
K07326	0.0
K07325	0.0
K07324	0.0
K08163	0.0
K06180	4993.0
K06181	54.0
K06182	1152.0
K06183	1382.0
K06186	0.0
K06187	2028.0
K06188	391.0
K06189	49.0
K08359	0.0
K07589	0.0
K07588	576.0
K07587	0.0
K07586	735.0
K07585	0.0
K07584	1346.0
K07583	0.0
K07582	0.0
K07581	0.0
K07580	0.0
K11139	0.0
K05989	4251.0
K05988	0.0
K05985	161.0
K05987	0.0
K05986	54.0
K10843	0.0
K08354	0.0
K10844	0.0
K10848	0.0
K00673	54.0
K00674	596.0
K00675	72.0
K00676	1563.0
K00677	717.0
K06988	0.0
K06989	63.0
K08351	0.0
K06980	54.0
K06981	0.0
K06982	0.0
K08350	0.0
K06984	0.0
K06985	1.0
K06986	0.0
K06987	793.0
K02445	886.0
K02444	749.0
K00582	0.0
K00583	0.0
K00580	0.0
K02110	2216.0
K00586	0.0
K00587	0.0
K00584	1.0
K08921	0.0
K02441	2.0
K00588	50.0
K08922	0.0
K02440	424.0
K00018	2681.0
K08923	0.0
K02443	865.0
K00019	50.0
K02442	0.0
K08925	0.0
K08926	0.0
K08927	0.0
K03149	469.0
K06604	0.0
K00015	1.0
K01989	1650.0
K00854	2516.0
K00855	0.0
K00856	49.0
K00857	253.0
K00850	4790.0
K00851	186.0
K00852	1724.0
K00853	183.0
K00858	1974.0
K00859	1975.0
K01181	153.0
K01180	0.0
K01183	700.0
K01182	2251.0
K01185	667.0
K01184	0.0
K01187	4017.0
K01188	1716.0
K02596	1.0
K13766	0.0
K13767	0.0
K13003	0.0
K13002	63.0
K13000	0.0
K02984	0.0
K02986	2028.0
K02987	0.0
K02636	0.0
K02982	1334.0
K02983	0.0
K02638	0.0
K02639	0.0
K02988	2020.0
K08298	36.0
K08299	0.0
K03583	0.0
K03582	0.0
K03581	1486.0
K03580	54.0
K03587	645.0
K03586	0.0
K03585	1362.0
K03584	2014.0
K03589	1842.0
K03588	3237.0
K01725	0.0
K01724	54.0
K01727	15.0
K01726	869.0
K01721	0.0
K01720	0.0
K01722	0.0
K13008	0.0
K01729	0.0
K01728	33.0
K09530	0.0
K09539	0.0
K02188	1261.0
K02189	1271.0
K02182	0.0
K02183	0.0
K03769	97.0
K03768	2945.0
K03767	3.0
K03765	0.0
K03764	0.0
K03763	2817.0
K03762	18.0
K03761	0.0
K03760	4.0
K09457	138.0
K09456	0.0
K09459	38.0
K09458	2123.0
K00602	4418.0
K13988	0.0
K13985	0.0
K09981	4.0
K09980	0.0
K09983	0.0
K09982	50.0
K09985	0.0
K09984	0.0
K09987	0.0
K09986	0.0
K09989	707.0
K09988	756.0
K12583	0.0
K12582	0.0
K12589	0.0
K11720	2.0
K09759	1058.0
K10985	0.0
K10984	36.0
K07468	0.0
K07469	2.0
K07464	1188.0
K07465	0.0
K07466	0.0
K07467	904.0
K07460	1198.0
K07461	687.0
K07462	1993.0
K07463	0.0
K10679	107.0
K10678	0.0
K10671	0.0
K10670	511.0
K10673	0.0
K10672	222.0
K10674	0.0
K10677	0.0
K10676	0.0
K08726	0.0
K08724	48.0
K08722	62.0
K08723	0.0
K08720	0.0
K08721	0.0
K08728	85.0
K10187	0.0
K00119	0.0
K00118	54.0
K00449	0.0
K00448	0.0
K00115	0.0
K00446	0.0
K00117	107.0
K00116	56.0
K00111	1864.0
K00442	0.0
K00113	49.0
K00112	49.0
K01539	0.0
K01531	1039.0
K04720	1633.0
K01533	2084.0
K01534	3728.0
K01535	0.0
K01537	1701.0
K14358	0.0
K14605	0.0
K14606	0.0
K00413	2.0
K10120	4.0
K05600	0.0
K05777	0.0
K03972	0.0
K03973	158.0
K03970	0.0
K03971	0.0
K03976	1970.0
K03977	2025.0
K03974	0.0
K03975	782.0
K03978	1973.0
K03979	2028.0
K13378	574.0
K02372	1478.0
K02371	1767.0
K02377	1340.0
K02379	125.0
K03396	0.0
K03397	0.0
K03394	1118.0
K03395	0.0
K03392	0.0
K03393	0.0
K03390	607.0
K03391	0.0
K03399	50.0
K03027	0.0
K12136	0.0
K12137	50.0
K06610	2.0
K12138	0.0
K12139	0.0
K11444	0.0
K11440	0.0
K11443	0.0
K11442	0.0
K00612	54.0
K00613	18.0
K00610	1718.0
K00611	1357.0
K00616	697.0
K00617	0.0
K00614	0.0
K00615	5568.0
K00619	100.0
K10863	0.0
K07874	0.0
K06234	0.0
K10240	0.0
K10241	0.0
K10242	1.0
K10243	1.0
K04110	0.0
K04113	0.0
K04112	0.0
K04115	0.0
K04114	0.0
K04117	0.0
K04116	0.0
K04118	0.0
K05517	0.0
K07705	94.0
K07704	112.0
K07707	730.0
K07706	701.0
K07701	0.0
K07700	0.0
K07703	0.0
K07702	0.0
K07709	98.0
K07708	0.0
K01955	3593.0
K13042	0.0
K09934	0.0
K09935	1101.0
K06216	38.0
K09937	49.0
K13745	0.0
K13746	0.0
K13747	931.0
K13740	0.0
K13741	0.0
K13742	0.0
K06211	695.0
K06212	18.0
K09933	0.0
K02618	0.0
K02619	523.0
K02968	2017.0
K02966	0.0
K02967	2025.0
K02616	0.0
K02965	2028.0
K02962	0.0
K02611	0.0
K02613	0.0
K03569	3329.0
K03568	9.0
K03565	1911.0
K06218	6.0
K03567	49.0
K03566	0.0
K03561	1506.0
K03560	0.0
K03563	1812.0
K03562	99.0
K06430	0.0
K01709	184.0
K01708	0.0
K01707	0.0
K01706	47.0
K01705	0.0
K01704	4635.0
K01703	4648.0
K01702	0.0
K14165	0.0
K14164	0.0
K14166	0.0
K14161	54.0
K14160	0.0
K14162	54.0
K05396	88.0
K03709	107.0
K03708	60.0
K08160	0.0
K03701	3440.0
K03700	1256.0
K03703	1268.0
K03702	2028.0
K03705	1349.0
K03704	2250.0
K03707	14.0
K03706	1157.0
K06289	0.0
K06288	0.0
K06283	931.0
K06282	119.0
K06281	119.0
K06287	1941.0
K06286	87.0
K06285	7.0
K06284	152.0
K08161	123.0
K07540	0.0
K06438	521.0
K06869	0.0
K06868	0.0
K06867	56.0
K06866	0.0
K06865	0.0
K06864	1157.0
K06863	0.0
K06862	0.0
K06861	633.0
K06860	0.0
K12659	0.0
K12658	54.0
K07547	0.0
K07546	0.0
K15023	0.0
K15022	0.0
K15020	0.0
K15024	867.0
K08700	0.0
K08162	694.0
K07544	0.0
K00137	0.0
K00135	156.0
K00134	2134.0
K00133	2026.0
K00132	1.0
K00131	0.0
K00130	695.0
K00139	0.0
K00138	0.0
K00429	2.0
K00428	613.0
K00421	0.0
K00423	0.0
K00425	728.0
K00427	0.0
K00426	728.0
K14292	0.0
K14379	0.0
K14370	0.0
K14371	0.0
K14372	0.0
K14373	0.0
K14374	0.0
K14375	0.0
K09845	0.0
K14082	0.0
K14083	2.0
K14080	0.0
K14081	0.0
K14086	695.0
K14087	762.0
K14084	39.0
K14088	762.0
K14089	744.0
K01552	1336.0
K01551	43.0
K01556	0.0
K01557	0.0
K01554	0.0
K01555	0.0
K04708	0.0
K03955	0.0
K13689	0.0
K13688	56.0
K13683	0.0
K13685	124.0
K13684	0.0
K13687	0.0
K13686	0.0
K14159	0.0
K02399	0.0
K02398	331.0
K02395	281.0
K02394	51.0
K02397	1027.0
K02396	1818.0
K02391	0.0
K02390	1834.0
K02393	51.0
K02392	2640.0
K13533	0.0
K13532	0.0
K13531	1.0
K13530	0.0
K01550	0.0
K05658	0.0
K14054	0.0
K02601	2126.0
K02970	1973.0
K05378	0.0
K12339	43.0
K14060	0.0
K11687	0.0
K11686	0.0
K11685	0.0
K11689	79.0
K11688	106.0
K08939	2.0
K03048	96.0
K03049	0.0
K13821	181.0
K13820	0.0
K03042	0.0
K03043	2010.0
K03040	1760.0
K03041	0.0
K03046	2018.0
K03047	0.0
K03044	0.0
K03045	0.0
K00348	575.0
K09847	0.0
K00692	35.0
K00638	1034.0
K00639	719.0
K00693	0.0
K00634	1280.0
K00635	0.0
K00630	0.0
K00631	0.0
K00632	277.0
K00633	828.0
K00691	86.0
K00696	0.0
K00694	40.0
K00695	0.0
K10854	0.0
K07811	0.0
K07810	0.0
K07813	1607.0
K07812	18.0
K07814	807.0
K07816	92.0
K00090	0.0
K00091	734.0
K00094	58.0
K00096	1022.0
K00097	731.0
K00098	0.0
K00099	1933.0
K10228	0.0
K10229	0.0
K12548	0.0
K10222	0.0
K10220	0.0
K10221	0.0
K10227	0.0
K05822	4.0
K01949	0.0
K01945	1990.0
K01947	0.0
K01946	0.0
K01941	54.0
K01940	1923.0
K06357	0.0
K07729	4204.0
K07728	0.0
K07727	1593.0
K07726	207.0
K07725	0.0
K07724	0.0
K07723	7.0
K07722	122.0
K07721	0.0
K07720	7707.0
K00899	7.0
K05824	0.0
K00891	3008.0
K00892	0.0
K00895	135.0
K00897	65.0
K08151	54.0
K08153	49.0
K08154	0.0
K02948	2028.0
K02942	0.0
K02944	0.0
K05665	0.0
K02946	2026.0
K13793	0.0
K06352	0.0
K01769	0.0
K01768	159.0
K01761	0.0
K01760	112.0
K01762	0.0
K09578	0.0
K01766	0.0
K08164	0.0
K02493	2020.0
K08166	0.0
K08167	0.0
K02496	0.0
K02497	0.0
K02494	0.0
K02495	3262.0
K02498	0.0
K02499	59.0
K08168	0.0
K08169	84.0
K14415	718.0
K14414	54.0
K06881	2074.0
K00436	0.0
K06332	0.0
K12815	0.0
K12810	0.0
K06885	129.0
K00437	0.0
K06335	0.0
K06334	1627.0
K03547	1293.0
K03546	323.0
K03545	3154.0
K03544	3136.0
K03543	735.0
K06888	797.0
K10941	0.0
K03549	129.0
K03548	0.0
K10940	0.0
K02236	138.0
K02237	1339.0
K02234	0.0
K02232	1272.0
K02233	1985.0
K02230	86.0
K02231	2554.0
K06359	0.0
K02238	1860.0
K02239	0.0
K03723	1736.0
K03722	218.0
K03721	0.0
K03720	0.0
K03727	1.0
K03726	0.0
K03725	0.0
K03724	102.0
K06358	0.0
K12673	0.0
K12679	0.0
K12678	0.0
K06410	393.0
K11898	0.0
K11899	0.0
K11896	49.0
K11897	0.0
K11894	49.0
K11895	49.0
K11892	49.0
K11893	49.0
K11890	0.0
K11891	49.0
K08762	0.0
K08764	0.0
K08765	0.0
K10418	0.0
K11325	0.0
K11326	0.0
K11327	0.0
K11328	0.0
K11329	0.0
K00151	0.0
K00150	0.0
K00153	0.0
K00400	0.0
K00407	2.0
K00406	56.0
K00405	56.0
K00404	56.0
K00158	36.0
K01342	0.0
K09388	0.0
K09386	0.0
K09384	86.0
K04094	194.0
K04095	781.0
K04096	2039.0
K04097	1.0
K04090	0.0
K04091	54.0
K04092	1.0
K04093	0.0
K04098	0.0
K04099	0.0
K01578	0.0
K01579	970.0
K01574	2.0
K01575	49.0
K01576	0.0
K01577	84.0
K01571	1228.0
K01572	2365.0
K01573	31.0
K02009	840.0
K02008	4585.0
K02005	1747.0
K02004	15065.0
K02007	939.0
K02006	6752.0
K02001	32.0
K02000	1.0
K02003	18840.0
K02002	33.0
K03065	0.0
K08952	0.0
K03060	1433.0
K13809	0.0
K10948	0.0
K09607	0.0
K06125	0.0
K04337	0.0
K06120	58.0
K06121	0.0
K04336	0.0
K01127	0.0
K09703	0.0
K00004	0.0
K14699	0.0
K09702	77.0
K14698	0.0
K05311	40.0
K13829	2.0
K10943	0.0
K07291	0.0
K07290	0.0
K10206	1458.0
K10202	2.0
K10208	0.0
K10209	0.0
K01966	32.0
K01965	0.0
K01964	0.0
K01963	683.0
K01962	207.0
K01961	2322.0
K01960	606.0
K01969	0.0
K01968	0.0
K07749	827.0
K07748	0.0
K07741	241.0
K07740	0.0
K07743	0.0
K07742	1313.0
K07745	0.0
K07744	0.0
K07746	0.0
K01299	804.0
K01295	161.0
K01297	750.0
K02922	0.0
K05603	0.0
K02921	0.0
K02926	2025.0
K05607	0.0
K02924	0.0
K05605	0.0
K02928	0.0
K02929	0.0
K00216	0.0
K00217	0.0
K00214	0.0
K00215	2161.0
K00213	0.0
K00210	0.0
K00211	0.0
K00218	0.0
K00219	25.0
K01035	0.0
K01034	281.0
K04517	1908.0
K01740	3971.0
K01031	0.0
K01746	39.0
K01745	139.0
K01744	661.0
K01749	330.0
K01039	4.0
K04518	583.0
K09591	0.0
K14129	0.0
K14128	0.0
K14121	0.0
K14120	0.0
K14123	0.0
K14122	0.0
K14125	0.0
K14124	0.0
K14127	0.0
K14126	0.0
K03521	2096.0
K03520	0.0
K03523	1631.0
K03522	2085.0
K03525	1952.0
K03524	1995.0
K03527	2054.0
K03526	1888.0
K03529	1398.0
K03528	0.0
K06338	0.0
K02217	733.0
K03299	173.0
K03298	0.0
K13472	0.0
K03293	495.0
K03292	3444.0
K03291	0.0
K03290	0.0
K03297	769.0
K03296	2556.0
K03295	662.0
K03294	666.0
K13009	0.0
K12690	0.0
K09743	0.0
K06022	0.0
K07190	0.0
K06021	0.0
K07192	161.0
K06020	0.0
K06027	0.0
K06026	0.0
K09744	0.0
K07991	1.0
K08749	0.0
K09835	0.0
K09834	0.0
K10439	2848.0
K06351	0.0
K09833	0.0
K10925	0.0
K10924	0.0
K10927	0.0
K10926	0.0
K10923	0.0
K10922	0.0
K09629	0.0
K10697	0.0
K00179	357.0
K00172	317.0
K00171	27.0
K00170	46.0
K00177	707.0
K00176	707.0
K00175	1620.0
K00174	1310.0
K13478	0.0
K14338	0.0
K14339	0.0
K14335	0.0
K14337	0.0
K14330	0.0
K14331	0.0
K14333	0.0
K08918	0.0
K13479	137.0
K04078	2017.0
K04079	1968.0
K04076	7.0
K04077	2028.0
K04074	108.0
K04075	1963.0
K04072	1435.0
K04073	0.0
K04070	1151.0
K04071	0.0
K14597	0.0
K13318	0.0
K08280	0.0
K13641	95.0
K13640	20.0
K13643	38.0
K13642	0.0
K02027	28554.0
K02026	50703.0
K02025	54759.0
K02024	0.0
K02023	770.0
K02022	104.0
K02021	0.0
K02020	597.0
K02029	1956.0
K02028	2927.0
K03886	0.0
K03887	0.0
K03884	0.0
K03885	630.0
K03881	0.0
K03888	0.0
K03889	0.0
K12998	0.0
K12999	0.0
K12992	202.0
K12993	0.0
K12990	695.0
K12991	0.0
K12996	3.0
K12997	3.0
K12994	0.0
K12995	14.0
K08979	0.0
K08978	1458.0
K03088	17336.0
K03089	50.0
K03086	2906.0
K03087	0.0
K08971	0.0
K08970	54.0
K03082	54.0
K03080	0.0
K08974	2210.0
K13868	0.0
K00918	89.0
K01553	0.0
K12214	0.0
K11646	49.0
K11645	0.0
K11641	0.0
K11640	0.0
K12736	0.0
K12733	0.0
K07507	790.0
K07506	0.0
K07505	0.0
K07504	0.0
K07503	1.0
K07502	1036.0
K07501	2.0
K07500	0.0
K07509	0.0
K07508	0.0
K11422	0.0
K08698	0.0
K10773	2152.0
K10774	0.0
K14286	0.0
K10778	14.0
K14287	0.0
K00140	152.0
K05501	0.0
K01903	138.0
K01902	138.0
K01905	0.0
K01904	0.0
K01907	0.0
K01906	0.0
K01909	0.0
K01908	0.0
K14534	319.0
K00147	1978.0
K07767	0.0
K07769	0.0
K07768	1.0
K06203	0.0
K06202	0.0
K09921	0.0
K09920	0.0
K09927	747.0
K09024	0.0
K09022	274.0
K09023	54.0
K09020	2.0
K09021	0.0
K02908	0.0
K02909	2027.0
K08218	598.0
K08219	0.0
K02904	1974.0
K02906	2025.0
K02907	1962.0
K02902	2001.0
K00230	0.0
K00231	50.0
K00232	0.0
K08976	54.0
K00234	0.0
K00239	750.0
K06209	1144.0
K09928	55.0
K01015	0.0
K01014	0.0
K01012	2336.0
K01011	183.0
K01010	0.0
K08920	0.0
K14103	0.0
K14102	0.0
K14101	0.0
K14100	0.0
K14105	0.0
K14104	0.0
K14109	0.0
K14108	0.0
K06401	0.0
K00893	0.0
K13402	0.0
K12858	0.0
K03503	592.0
K03502	1862.0
K03501	1971.0
K03500	1504.0
K08924	0.0
K02278	47.0
K02279	103.0
K12977	0.0
K02276	1.0
K02277	0.0
K02274	54.0
K02275	54.0
K13450	0.0
K13451	0.0
K13452	0.0
K13454	0.0
K13455	0.0
K12509	0.0
K12508	0.0
K12507	0.0
K12506	122.0
K12500	0.0
K12503	0.0
K05926	0.0
K09728	0.0
K14587	2.0
K06597	0.0
K06596	0.0
K06595	0.0
K06599	0.0
K06598	0.0
K07978	0.0
K07979	3909.0
K07976	0.0
K14585	0.0
K10907	2044.0
K10906	0.0
K10901	0.0
K10909	0.0
K10908	49.0
K09819	104.0
K09818	1.0
K09817	1798.0
K09816	1792.0
K09815	1860.0
K06374	950.0
K06373	948.0
K09812	2537.0
K09811	2540.0
K09810	1373.0
K09724	0.0
K14582	0.0
K09721	0.0
K04058	54.0
K04059	0.0
K04050	0.0
K04051	0.0
K04052	0.0
K04053	0.0
K04054	0.0
K04055	0.0
K04056	54.0
K04057	0.0
K01047	0.0
K08975	0.0
K10015	0.0
K10014	49.0
K10017	0.0
K10016	0.0
K10011	0.0
K10010	90.0
K10013	0.0
K10012	699.0
K10019	0.0
K10018	0.0
K13665	1.0
K13664	0.0
K13663	0.0
K13662	0.0
K13661	0.0
K13660	0.0
K13669	0.0
K13668	0.0
K07641	54.0
K01466	60.0
K13590	0.0
K01464	491.0
K01465	2070.0
K01462	3374.0
K01463	50.0
K01460	0.0
K01461	0.0
K13599	2.0
K13598	0.0
K01468	89.0
K01469	54.0
K09251	0.0
K09252	0.0
K02041	735.0
K02040	2133.0
K02043	0.0
K02045	276.0
K02044	774.0
K02047	330.0
K02046	330.0
K02049	2838.0
K02048	330.0
K05549	0.0
K05548	0.0
K06046	0.0
K03319	125.0
K03316	117.0
K03317	50.0
K03314	1.0
K03315	1619.0
K03312	496.0
K03313	75.0
K03310	2421.0
K03311	347.0
K12052	0.0
K02945	2726.0
K06162	0.0
K06163	0.0
K06160	0.0
K06161	0.0
K06166	0.0
K00359	156.0
K06164	0.0
K06165	0.0
K06168	1929.0
K06169	0.0
K13020	0.0
K07158	0.0
K07159	0.0
K04835	1.0
K11621	0.0
K11991	0.0
K11622	0.0
K11996	145.0
K11627	0.0
K11626	0.0
K11629	0.0
K11628	0.0
K07561	0.0
K07560	2022.0
K07563	0.0
K07562	0.0
K07565	0.0
K07564	0.0
K07567	2701.0
K07566	2466.0
K07569	0.0
K07568	2500.0
K09925	0.0
K11199	0.0
K11198	0.0
K11192	0.0
K11191	0.0
K11196	0.0
K11195	0.0
K11194	0.0
K02492	894.0
K10713	0.0
K10710	112.0
K10711	8.0
K10716	0.0
K02490	1.0
K10714	0.0
K10715	0.0
K01929	2059.0
K01928	2119.0
K01923	2567.0
K01922	54.0
K01921	2058.0
K01920	0.0
K01926	1722.0
K01925	2038.0
K01924	1974.0
K07789	103.0
K07788	50.0
K07785	0.0
K07784	0.0
K07787	87.0
K07786	0.0
K07781	0.0
K07783	101.0
K07782	0.0
K05835	2.0
K06355	0.0
K14661	0.0
K09844	0.0
K00782	133.0
K00783	2028.0
K00784	2562.0
K00785	0.0
K00786	1027.0
K00039	0.0
K00036	880.0
K00037	0.0
K00034	68.0
K00035	0.0
K00032	0.0
K00033	880.0
K00030	23.0
K00031	1869.0
K01259	165.0
K01258	1850.0
K01255	814.0
K01256	141.0
K01251	1412.0
K01250	162.0
K01253	0.0
K01252	0.0
K09008	0.0
K09009	1.0
K09000	54.0
K09001	0.0
K09002	708.0
K09003	0.0
K09004	49.0
K09005	19.0
K09006	0.0
K09007	103.0
K09846	0.0
K08234	1038.0
K00258	0.0
K00259	153.0
K00252	2.0
K00253	0.0
K00256	0.0
K00257	637.0
K00254	0.0
K00255	0.0
K01079	130.0
K01078	54.0
K01071	135.0
K01070	0.0
K01073	48.0
K01077	1336.0
K01076	61.0
K14472	0.0
K14471	0.0
K14470	0.0
K14475	18.0
K09841	0.0
K02788	44.0
K02782	0.0
K02783	15.0
K02781	45.0
K02786	44.0
K02787	0.0
K02784	0.0
K01060	60.0
K01787	210.0
K01786	1267.0
K01785	2530.0
K01784	3793.0
K01783	2202.0
K01782	110.0
K01781	0.0
K01780	0.0
K01789	0.0
K01788	941.0
K02526	45.0
K02527	631.0
K02525	48.0
K02250	0.0
K02523	680.0
K02520	2017.0
K02521	0.0
K02258	0.0
K02259	54.0
K02528	1984.0
K02529	12338.0
K03781	1351.0
K03780	281.0
K03783	1821.0
K03782	54.0
K03785	535.0
K03784	257.0
K03787	1376.0
K03786	1449.0
K03789	1350.0
K03788	0.0
K10700	0.0
K00342	629.0
K03124	0.0
K03120	0.0
K12527	137.0
K12526	0.0
K12525	0.0
K12524	1053.0
K12523	0.0
K12522	0.0
K09789	523.0
K09788	13.0
K09787	1294.0
K09786	7.0
K09785	0.0
K09781	0.0
K09780	0.0
K10961	0.0
K10960	0.0
K10963	0.0
K10962	0.0
K10965	0.0
K10964	0.0
K10966	0.0
K09879	0.0
K06318	0.0
K06311	0.0
K06310	285.0
K06312	0.0
K06314	0.0
K06317	14.0
K11389	0.0
K11386	0.0
K11387	0.0
K11384	102.0
K11385	0.0
K11382	0.0
K11383	0.0
K11381	32.0
K11949	0.0
K10380	0.0
K04032	9.0
K04033	0.0
K04030	45.0
K04031	961.0
K04036	0.0
K04037	0.0
K04034	34.0
K04035	2.0
K04038	0.0
K04039	0.0
K07046	64.0
K07047	392.0
K07044	0.0
K07045	394.0
K07042	1452.0
K07043	940.0
K07040	1378.0
K07041	0.0
K07048	41.0
K07049	0.0
K08664	0.0
K02584	51.0
K10039	214.0
K10038	1.0
K10037	0.0
K10036	6.0
K04788	0.0
K04789	0.0
K04784	0.0
K04785	0.0
K04786	0.0
K04787	0.0
K04780	0.0
K04781	0.0
K04782	0.0
K04783	0.0
K13601	0.0
K13603	0.0
K13602	0.0
K13605	0.0
K13604	0.0
K13607	18.0
K02404	332.0
K05783	0.0
K05782	0.0
K05781	0.0
K05780	0.0
K05787	0.0
K05786	54.0
K05785	54.0
K05784	0.0
K05789	0.0
K05788	50.0
K01442	1983.0
K01443	1466.0
K01444	22.0
K01446	0.0
K01447	1014.0
K01448	3324.0
K01449	211.0
K14803	0.0
K02069	70.0
K05569	699.0
K08008	0.0
K02063	0.0
K05566	698.0
K05565	1.0
K05563	0.0
K05562	0.0
K05561	0.0
K02064	0.0
K03338	730.0
K03339	0.0
K03330	0.0
K03331	0.0
K03332	3.0
K03333	0.0
K03335	748.0
K03336	694.0
K03337	730.0
K12956	0.0
K12957	54.0
K12954	0.0
K12955	0.0
K12952	0.0
K12953	0.0
K12950	0.0
K12951	0.0
K14733	0.0
K00109	0.0
K06148	4302.0
K06149	0.0
K06144	0.0
K06145	0.0
K06146	0.0
K06147	23342.0
K06141	0.0
K06142	1843.0
K06143	81.0
K11945	0.0
K08948	0.0
K08949	0.0
K00071	0.0
K14664	0.0
K13810	0.0
K14665	0.0
K03058	0.0
K11609	0.0
K11608	0.0
K14660	0.0
K11603	0.0
K11602	0.0
K11601	0.0
K11600	0.0
K11607	54.0
K11606	54.0
K11605	54.0
K11604	54.0
K10558	2.0
K10559	15.0
K10550	2.0
K10551	2.0
K10552	0.0
K10553	0.0
K10554	0.0
K10555	14.0
K10556	2.0
K10557	2.0
K03051	0.0
K03050	0.0
K07549	0.0
K07548	0.0
K07239	43.0
K07235	0.0
K07234	1.0
K07237	0.0
K07236	0.0
K07231	0.0
K07230	0.0
K07233	0.0
K07232	0.0
K02467	0.0
K05306	779.0
K05305	754.0
K05304	0.0
K05303	54.0
K05301	0.0
K02565	0.0
K08644	0.0
K08646	0.0
K08641	158.0
K08643	0.0
K08642	0.0
K12146	0.0
K00010	805.0
K00011	0.0
K00012	2568.0
K00013	1985.0
K00014	2334.0
K00016	1554.0
K09065	0.0
K08252	0.0
K08253	0.0
K08256	1.0
K08255	0.0
K08258	0.0
K08259	0.0
K00274	54.0
K00275	86.0
K00276	0.0
K00270	0.0
K00271	0.0
K00272	0.0
K00273	0.0
K00278	1197.0
K00279	0.0
K12675	0.0
K01277	575.0
K01274	0.0
K01273	973.0
K01271	897.0
K01270	2424.0
K01278	606.0
K00906	0.0
K00904	137.0
K00903	53.0
K00901	264.0
K13785	0.0
K00908	0.0
K11149	0.0
K01053	54.0
K01051	81.0
K01057	83.0
K01056	2028.0
K01055	0.0
K01054	0.0
K01058	2.0
K02500	1936.0
K02501	1917.0
K02502	1236.0
K02503	1979.0
K02504	0.0
K02505	0.0
K02506	0.0
K02507	0.0
K02508	0.0
K02509	96.0
K00291	0.0
K13410	0.0
K13148	0.0
K13419	0.0
K05825	0.0
K03106	2028.0
K03105	0.0
K03101	2764.0
K03100	4008.0
K12541	0.0
K12540	0.0
K12543	0.0
K12542	0.0
K12545	0.0
K12544	0.0
K12547	0.0
K12546	0.0
K12549	0.0
K06080	0.0
K11018	0.0
K11019	0.0
K11016	0.0
K11017	0.0
K11014	0.0
K11015	0.0
K11012	0.0
K11013	0.0
K11010	0.0
K11011	0.0
K06333	978.0
K06880	0.0
K06883	54.0
K06882	2.0
K09857	102.0
K06884	1.0
K06887	0.0
K06886	56.0
K06889	3557.0
K10942	0.0
K09859	0.0
K09858	50.0
K10947	3583.0
K10946	0.0
K10945	0.0
K10944	0.0
K13284	0.0
K00483	0.0
K00481	0.0
K00480	0.0
K00486	0.0
K00485	0.0
K00484	0.0
K09901	0.0
K10929	0.0
K07684	0.0
K07685	0.0
K07686	0.0
K07687	0.0
K07681	0.0
K07688	0.0
K07689	0.0
K10928	0.0
K04018	0.0
K04019	10.0
K04014	37.0
K04015	74.0
K04016	0.0
K04017	0.0
K04013	18.0
K07060	0.0
K07061	0.0
K07062	54.0
K07063	0.0
K07064	0.0
K07065	0.0
K07066	697.0
K07067	7.0
K07068	0.0
K07069	694.0
K01121	0.0
K13629	0.0
K13628	54.0
K13623	0.0
K13622	54.0
K13620	0.0
K13626	819.0
K08586	0.0
K08587	0.0
K01428	751.0
K01429	748.0
K01422	535.0
K01423	4.0
K01420	1529.0
K01421	1595.0
K01426	863.0
K01427	0.0
K01424	1635.0
K01425	780.0
K08068	0.0
K07538	0.0
K13086	0.0
K13085	0.0
K07287	0.0
K07824	0.0
K07682	0.0
K02722	0.0
K12978	0.0
K12979	0.0
K12972	0.0
K12973	0.0
K12974	0.0
K12975	0.0
K12976	0.0
K07821	0.0
K07683	49.0
K14750	0.0
K14751	0.0
K14953	0.0
K12288	0.0
K12289	0.0
K12282	0.0
K12283	0.0
K12280	0.0
K12281	0.0
K12286	0.0
K12287	0.0
K12284	0.0
K12285	0.0
K11957	0.0
K11956	0.0
K11955	0.0
K11954	0.0
K11953	0.0
K11952	0.0
K11951	0.0
K11950	0.0
K11959	0.0
K11958	0.0
K13889	2.0
K13888	49.0
K11963	0.0
K07217	58.0
K07216	1496.0
K07215	0.0
K07214	754.0
K07213	94.0
K07212	0.0
K07219	70.0
K07218	0.0
K12150	0.0
K08689	0.0
K08688	0.0
K00402	0.0
K00401	0.0
K11994	0.0
K00152	0.0
K01043	3.0
K00154	0.0
K00157	0.0
K00156	534.0
K10533	0.0
K10530	37.0
K10531	0.0
K10536	415.0
K10537	2.0
K10535	0.0
K10538	0.0
K10539	2.0
K00073	10.0
K13934	0.0
K00076	93.0
K00077	1808.0
K00074	1490.0
K00075	1966.0
K00078	0.0
K00079	0.0
K02290	0.0
K02563	2028.0
K02292	0.0
K08966	0.0
K02294	0.0
K08278	0.0
K08279	0.0
K08274	0.0
K08275	0.0
K08276	0.0
K08277	0.0
K00298	0.0
K00299	54.0
K00296	0.0
K00297	2330.0
K00294	1.0
K00292	0.0
K00293	0.0
K00290	1172.0
K07757	2.0
K12089	0.0
K01210	0.0
K01213	0.0
K01212	797.0
K01215	38.0
K01214	0.0
K01217	0.0
K01216	0.0
K01219	0.0
K01218	715.0
K02749	0.0
K02746	80.0
K02747	70.0
K02744	170.0
K02745	80.0
K02742	0.0
K00924	108.0
K00925	2811.0
K00926	1400.0
K00927	2028.0
K00928	2149.0
K00929	1609.0
K12085	0.0
K02298	0.0
K02299	0.0
K02568	20.0
K02569	49.0
K02562	0.0
K02291	55.0
K02560	0.0
K02293	0.0
K02566	108.0
K02567	68.0
K02564	2547.0
K02297	0.0
K03169	4860.0
K03168	1966.0
K03163	0.0
K03162	0.0
K03167	0.0
K03166	0.0
K11038	0.0
K11039	0.0
K11030	0.0
K11031	0.0
K11032	0.0
K11033	0.0
K11034	0.0
K11035	0.0
K11036	0.0
K11037	0.0
K02546	0.0
K07668	106.0
K07669	0.0
K07666	54.0
K07667	2552.0
K07664	0.0
K07665	911.0
K07662	0.0
K07663	54.0
K07660	0.0
K07661	0.0
K03927	2808.0
K07008	0.0
K07009	247.0
K07002	50.0
K07003	1185.0
K07000	1.0
K07001	1470.0
K07006	93.0
K07007	3050.0
K07004	0.0
K07005	2512.0
K03921	0.0
K02956	1993.0
K09725	0.0
K09181	86.0
K08599	0.0
K08598	0.0
K08591	2406.0
K08590	710.0
K01156	6.0
K01154	1655.0
K01407	0.0
K01400	0.0
K01153	1343.0
K01150	0.0
K01151	1835.0
K01408	0.0
K01409	2073.0
K01158	0.0
K01159	778.0
K05523	0.0
K05522	0.0
K05521	1052.0
K05520	731.0
K05527	0.0
K05526	0.0
K05525	0.0
K05524	3.0
K05529	0.0
K14518	0.0
K14519	54.0
K05949	0.0
K01754	1303.0
K05942	0.0
K01027	0.0
K02171	0.0
K02170	0.0
K02173	39.0
K02172	0.0
K01751	230.0
K06416	79.0
K06417	0.0
K06414	0.0
K06947	0.0
K03379	0.0
K03808	54.0
K03809	54.0
K03806	0.0
K06412	1243.0
K03804	0.0
K12296	0.0
K03802	1.0
K03803	584.0
K06413	1.0
K10808	0.0
K06411	426.0
K01028	6.0
K01029	278.0
K11931	0.0
K11930	0.0
K11933	0.0
K11932	0.0
K11935	0.0
K11934	0.0
K11937	0.0
K11936	0.0
K11939	0.0
K11938	0.0
K10800	54.0
K06419	4.0
K11929	0.0
K07271	1544.0
K07270	0.0
K07273	523.0
K07272	0.0
K07275	0.0
K07274	0.0
K07277	680.0
K07276	0.0
K07279	0.0
K07278	49.0
K10623	0.0
K02481	719.0
K11520	0.0
K02480	0.0
K08170	1.0
K02485	0.0
K02484	666.0
K02487	0.0
K08600	3064.0
K08603	0.0
K08602	372.0
K08605	0.0
K08604	0.0
K09956	54.0
K09957	0.0
K09954	54.0
K09955	2849.0
K09952	26.0
K09953	0.0
K09950	0.0
K09951	919.0
K09958	54.0
K09959	0.0
K07495	375.0
K07494	10.0
K07497	580.0
K07496	342.0
K07491	582.0
K07490	0.0
K07493	0.0
K07492	0.0
K07499	0.0
K07498	1.0
K11209	0.0
K11208	0.0
K11204	0.0
K11203	15.0
K11202	18.0
K11201	0.0
K11200	0.0
K00058	2376.0
K00059	4567.0
K00728	0.0
K00729	0.0
K00055	48.0
K00057	2028.0
K00050	791.0
K00051	0.0
K00720	1.0
K00721	750.0
K14424	0.0
K06033	0.0
K14189	0.0
K14188	88.0
K06364	0.0
K14187	0.0
K01239	347.0
K01238	16.0
K01897	2185.0
K01232	57.0
K01895	287.0
K01230	0.0
K01893	1998.0
K01236	0.0
K01235	46.0
K01890	2028.0
K02768	73.0
K02769	48.0
K02760	508.0
K02761	477.0
K02763	0.0
K02764	0.0
K02765	144.0
K00948	3032.0
K00949	1375.0
K00942	2171.0
K00943	843.0
K00940	701.0
K00941	3998.0
K00946	1222.0
K00947	0.0
K00944	0.0
K00945	5544.0
K01097	0.0
K01096	0.0
K01095	83.0
K01093	49.0
K01092	1443.0
K01091	4622.0
K01090	1507.0
K03499	4935.0
K03498	3960.0
K03491	112.0
K03490	694.0
K03493	0.0
K03492	1.0
K03495	2008.0
K03497	4495.0
K03496	5147.0
K02817	0.0
K02814	0.0
K02815	0.0
K02810	278.0
K02548	1289.0
K02549	55.0
K02818	0.0
K02819	742.0
K03637	284.0
K03636	104.0
K03147	1818.0
K03146	0.0
K08851	0.0
K06518	1897.0
K09729	55.0
K06048	0.0
K06045	108.0
K06044	0.0
K09727	0.0
K09726	2.0
K06041	692.0
K09720	0.0
K09723	0.0
K06042	1015.0
K09897	0.0
K09896	0.0
K09895	0.0
K09894	0.0
K09893	0.0
K09892	0.0
K09891	0.0
K09890	0.0
K09899	0.0
K09898	0.0
K03622	0.0
K07648	0.0
K07649	0.0
K07398	0.0
K07399	1.0
K11056	0.0
K11057	0.0
K11054	0.0
K11055	0.0
K07640	0.0
K07393	73.0
K07390	54.0
K07391	1913.0
K07644	54.0
K07645	54.0
K07646	3106.0
K07647	0.0
K10896	0.0
K07024	7621.0
K07025	3668.0
K07026	0.0
K07027	1158.0
K07020	0.0
K07021	52.0
K07022	0.0
K07023	1461.0
K07028	0.0
K07029	3559.0
K10094	0.0
K01390	0.0
K01392	0.0
K01399	0.0
K02673	0.0
K05893	0.0
K05897	0.0
K05896	1401.0
K05895	820.0
K05899	0.0
K05898	0.0
K00555	0.0
K00554	1060.0
K00557	0.0
K00556	591.0
K00551	0.0
K00559	0.0
K00558	3179.0
K01170	0.0
K01173	92.0
K01174	2.0
K01175	56.0
K01176	49.0
K01178	54.0
K01179	753.0
K14578	0.0
K14579	0.0
K08951	0.0
K08950	0.0
K08953	0.0
K03828	54.0
K03829	0.0
K03820	647.0
K03821	1.0
K03822	0.0
K03823	1633.0
K03824	0.0
K03825	2.0
K03826	1541.0
K03827	673.0
K12248	0.0
K12246	0.0
K12247	0.0
K12242	0.0
K12243	0.0
K12240	0.0
K12241	0.0
K11919	0.0
K11918	0.0
K11913	0.0
K11912	0.0
K11911	0.0
K11910	49.0
K11917	0.0
K11916	49.0
K11915	49.0
K11914	49.0
K12068	0.0
K12069	0.0
K12062	0.0
K12063	0.0
K12060	0.0
K12061	0.0
K12066	0.0
K12067	0.0
K12064	0.0
K12065	0.0
K07259	556.0
K07258	4337.0
K07253	0.0
K07251	0.0
K07250	748.0
K07257	49.0
K07256	0.0
K07255	0.0
K07254	0.0
K05372	0.0
K05373	0.0
K05370	0.0
K05371	0.0
K05374	0.0
K05375	0.0
K09970	0.0
K09971	0.0
K09972	0.0
K09973	85.0
K09974	56.0
K09975	0.0
K09976	98.0
K09978	0.0
K09979	540.0
K11261	797.0
K11260	0.0
K11263	2.0
K11264	0.0
K10793	31.0
K10796	31.0
K10797	96.0
K10794	0.0
K10795	31.0
K00700	2713.0
K00701	0.0
K10798	0.0
K00703	2100.0
K00705	1948.0
K09828	0.0
K10133	0.0
K13053	0.0
K03192	54.0
K00964	0.0
K00965	1275.0
K00966	139.0
K00960	0.0
K00961	0.0
K00962	1942.0
K00963	288.0
K00969	1924.0
K12681	0.0
K02703	0.0
K08364	0.0
K08365	0.0
K02706	0.0
K08363	0.0
K08361	0.0
K02708	0.0
K02709	0.0
K08368	134.0
K08369	51.0
K01615	96.0
K01617	0.0
K01616	0.0
K01611	65.0
K01610	1771.0
K01613	838.0
K01612	0.0
K01619	1764.0
K01618	0.0
K02834	1979.0
K02835	2028.0
K05281	0.0
K03619	0.0
K03618	0.0
K03617	1869.0
K03616	58.0
K03615	1869.0
K03614	1594.0
K03613	1862.0
K03612	1854.0
K03611	0.0
K03610	1838.0
K09705	52.0
K09704	1468.0
K09701	54.0
K09700	0.0
K09709	0.0
K06391	99.0
K06390	1229.0
K06393	1225.0
K06392	536.0
K06395	58.0
K06394	918.0
K06397	943.0
K06396	943.0
K06399	958.0
K06398	1232.0
K06435	0.0
K11078	0.0
K11079	0.0
K11074	0.0
K11075	0.0
K11076	0.0
K11077	0.0
K11070	1281.0
K11071	1318.0
K11072	2008.0
K11073	0.0
K06935	0.0
K06934	16.0
K06937	104.0
K06936	0.0
K06931	0.0
K06930	0.0
K06933	0.0
K06932	0.0
K06939	0.0
K06938	0.0
K13381	0.0
K05916	54.0
K05917	0.0
K05914	0.0
K05915	0.0
K05912	0.0
K05913	0.0
K05910	36.0
K05911	0.0
K05918	0.0
K05919	1191.0
K00392	0.0
K00390	146.0
K00397	0.0
K00395	49.0
K00394	383.0
K01884	0.0
K00399	0.0
K01886	1901.0
K01376	37.0
K01372	1344.0
K09149	0.0
K09148	0.0
K01225	6.0
K09145	695.0
K09144	695.0
K09147	0.0
K09146	0.0
K09141	49.0
K09140	0.0
K09143	0.0
K09142	0.0
K05709	0.0
K05708	0.0
K05879	306.0
K05878	306.0
K05875	0.0
K05874	0.0
K05877	0.0
K05876	0.0
K05873	49.0
K00579	0.0
K00578	0.0
K00577	0.0
K00575	1831.0
K00574	932.0
K00573	105.0
K00571	1748.0
K00570	0.0
K01118	35.0
K01119	50.0
K01157	0.0
K01112	0.0
K01113	54.0
K04477	1004.0
K01114	0.0
K01115	0.0
K08087	0.0
K01315	0.0
K08085	0.0
K08084	0.0
K08083	0.0
K08082	0.0
K08081	0.0
K08080	0.0
K01152	3.0
K01401	0.0
K09826	1.0
K06344	0.0
K06345	0.0
K09822	54.0
K06343	0.0
K10938	0.0
K06341	0.0
K10934	0.0
K10935	0.0
K10932	0.0
K11052	0.0
K10930	0.0
K06349	0.0
K11053	0.0
K10754	0.0
K01755	2674.0
K10200	106.0
K02132	0.0
K02137	0.0
K03840	0.0
K03841	51.0
K13028	0.0
K13799	0.0
K13798	0.0
K13795	2.0
K13794	0.0
K13021	0.0
K13792	0.0
K13791	0.0
K13790	0.0
K12268	3.0
K12269	7.0
K12262	1.0
K12263	0.0
K12264	0.0
K12265	0.0
K12266	0.0
K12267	2860.0
K01757	0.0
K12237	0.0
K13243	0.0
K13245	0.0
K13244	0.0
K13246	0.0
K03264	0.0
K03265	0.0
K03263	0.0
K03268	0.0
K03269	629.0
K12415	0.0
K10211	0.0
K09918	0.0
K09919	0.0
K06720	0.0
K09913	0.0
K09910	0.0
K09911	0.0
K09916	0.0
K09917	0.0
K06726	210.0
K09915	54.0
K11535	0.0
K11534	3.0
K11537	85.0
K11531	0.0
K11533	1.0
K11532	0.0
K11249	105.0
K11539	0.0
K00762	2858.0
K00763	1431.0
K00760	2099.0
K00761	1972.0
K00766	1751.0
K00767	1103.0
K00764	3279.0
K00765	1913.0
K00768	1296.0
K00769	2.0
K11059	0.0
K00186	0.0
K00187	0.0
K00184	162.0
K00185	139.0
K00183	74.0
K00180	849.0
K00188	0.0
K00189	0.0
K10110	1170.0
K10111	0.0
K10112	1416.0
K10113	0.0
K10114	0.0
K10115	0.0
K10116	0.0
K10117	3319.0
K10118	4119.0
K10119	4076.0
K04641	0.0
K04643	0.0
K04642	0.0
K13282	1.0
K00988	0.0
K00989	77.0
K00986	47.0
K00984	694.0
K00985	0.0
K00982	2.0
K00983	1476.0
K00980	129.0
K00981	2161.0
K01585	679.0
K01584	0.0
K01586	3027.0
K13498	0.0
K01580	593.0
K01583	65.0
K01582	106.0
K13497	848.0
K01589	206.0
K01588	2044.0
K14941	0.0
K08347	0.0
K08348	0.0
K02720	0.0
K14949	0.0
K02723	0.0
K03459	0.0
K03458	748.0
K03455	900.0
K03457	20.0
K03451	60.0
K03981	2.0
K03980	185.0
K02614	187.0
K01639	1683.0
K01638	0.0
K01637	0.0
K01636	9.0
K01635	37.0
K01634	0.0
K01633	686.0
K01632	1.0
K01631	0.0
K01630	105.0
K02615	0.0
K02588	93.0
K02589	701.0
K02858	50.0
K02859	85.0
K14051	0.0
K14053	0.0
K14052	0.0
K02852	0.0
K02853	0.0
K02850	0.0
K02851	0.0
K14059	56.0
K14058	1.0
K02586	9.0
K02587	14.0
K03679	0.0
K03671	4295.0
K03670	55.0
K03673	1.0
K03672	0.0
K03675	0.0
K03674	0.0
K03677	0.0
K03676	0.0
K09761	1960.0
K09760	587.0
K09763	0.0
K09762	1310.0
K09765	1360.0
K09764	56.0
K09767	26.0
K06006	0.0
K09769	121.0
K09768	814.0
K10353	0.0
K03187	751.0
K03186	1343.0
K03185	1.0
K03184	0.0
K03183	1705.0
K03182	1306.0
K03181	0.0
K03189	751.0
K03188	751.0
K02715	0.0
K12455	0.0
K12454	54.0
K12453	0.0
K12452	50.0
K12451	0.0
K07358	0.0
K07356	0.0
K07357	0.0
K07354	0.0
K07355	0.0
K07352	0.0
K07353	0.0
K07350	0.0
K07351	0.0
K06919	214.0
K06918	0.0
K06917	2.0
K06916	0.0
K06915	846.0
K06914	0.0
K06913	0.0
K06912	0.0
K06911	694.0
K06910	810.0
K08986	1.0
K08987	86.0
K08984	54.0
K08985	0.0
K08982	1.0
K08983	0.0
K08980	0.0
K08981	33.0
K08988	0.0
K08989	0.0
K02252	0.0
K05934	1260.0
K05936	1261.0
K05937	0.0
K02253	0.0
K05939	108.0
K00378	1830.0
K00375	1353.0
K00374	147.0
K00376	0.0
K00371	98.0
K00370	98.0
K00373	98.0
K00372	54.0
K01358	2847.0
K09166	54.0
K09165	0.0
K09164	0.0
K09163	149.0
K09162	54.0
K09161	0.0
K09160	0.0
K01354	55.0
K01355	0.0
K01356	2189.0
K05601	1.0
K05851	0.0
K03807	0.0
K05606	694.0
K02927	0.0
K05974	0.0
K03805	0.0
K05976	0.0
K00519	0.0
K00518	0.0
K03800	990.0
K00511	0.0
K00510	0.0
K03801	574.0
K00515	0.0
K00514	0.0
K00517	0.0
K05971	0.0
K03154	782.0
K11147	0.0
K05581	0.0
K05580	0.0
K05583	0.0
K05582	0.0
K05585	0.0
K05584	0.0
K05587	0.0
K05586	0.0
K05589	49.0
K03150	1636.0
K03623	1.0
K03152	2548.0
K14200	0.0
K14201	0.0
K14202	0.0
K03621	1986.0
K14204	0.0
K14205	51.0
K01134	694.0
K01135	17.0
K01136	107.0
K01137	54.0
K01130	1085.0
K01132	0.0
K01133	814.0
K01138	1682.0
K01139	78.0
K02113	1917.0
K02112	2222.0
K02111	1940.0
K02446	104.0
K02117	1627.0
K02116	747.0
K02115	2222.0
K02114	2221.0
K02119	1032.0
K02118	1885.0
K02448	0.0
K01036	0.0
K03212	0.0
K13007	0.0
K13006	1.0
K13005	0.0
K13004	695.0
K13001	0.0
K06404	1121.0
K01032	0.0
K06951	49.0
K03862	0.0
K03863	0.0
K06406	1233.0
K06957	0.0
K05020	13.0
K06400	540.0
K06403	1122.0
K06954	0.0
K10814	0.0
K10817	0.0
K10816	0.0
K07136	0.0
K03242	0.0
K03243	0.0
K12202	0.0
K12203	0.0
K12206	0.0
K12207	0.0
K12204	0.0
K12205	0.0
K12208	0.0
K12209	0.0
K13919	106.0
K13918	0.0
K06214	0.0
K06215	1168.0
K09936	957.0
K06217	2026.0
K09930	54.0
K09931	0.0
K09932	54.0
K06213	763.0
K09938	0.0
K09939	588.0
K11517	0.0
K06337	0.0
K13301	0.0
K00748	628.0
K00745	0.0
K00743	0.0
K07165	54.0
K07164	697.0
K07167	0.0
K07166	1299.0
K07161	1.0
K07160	46.0
K07163	0.0
K07162	5.0
K07169	0.0
K07168	0.0
K06336	0.0
K01839	1325.0
K01838	176.0
K01835	148.0
K01834	6492.0
K01837	0.0
K01830	0.0
K00608	0.0
K02632	0.0
K02630	0.0
K02631	0.0
K08322	48.0
K08323	22.0
K08320	0.0
K08321	56.0
K08326	0.0
K08324	0.0
K08325	86.0
K01659	0.0
K01658	1757.0
K02637	0.0
K01653	2633.0
K01652	3954.0
K01655	0.0
K01654	1567.0
K01657	1798.0
K02874	1974.0
K02875	0.0
K02876	2020.0
K02877	0.0
K02871	2022.0
K02873	0.0
K02878	2028.0
K02879	2021.0
K14070	0.0
K09749	1770.0
K09748	1965.0
K06023	2761.0
K09742	0.0
K09741	0.0
K09740	3.0
K09747	1442.0
K09746	0.0
K09745	0.0
K06024	1393.0
K03477	0.0
K03476	63.0
K03475	812.0
K03474	629.0
K03473	574.0
K03472	0.0
K03471	66.0
K03470	1982.0
K03478	700.0
K02304	1519.0
K02305	0.0
K02302	277.0
K02303	1.0
K02300	0.0
K02301	54.0
K03653	0.0
K03652	147.0
K03651	0.0
K03650	2002.0
K03657	4717.0
K03656	0.0
K03655	3057.0
K03654	2537.0
K03658	694.0
K12439	0.0
K12431	0.0
K12430	0.0
K12433	0.0
K12432	0.0
K12435	0.0
K12434	0.0
K12437	0.0
K12436	0.0
K06979	1.0
K06978	840.0
K06971	150.0
K06970	31.0
K06973	1891.0
K06972	1221.0
K06975	750.0
K06974	0.0
K06977	1.0
K06976	695.0
K07082	1834.0
K07083	590.0
K07080	488.0
K07081	92.0
K07086	0.0
K07087	0.0
K07084	37.0
K07085	1241.0
K07088	2825.0
K07089	345.0
K01317	0.0
K11162	0.0
K11163	0.0
K11161	0.0
K11168	0.0
K00356	3.0
K00355	0.0
K00354	0.0
K00353	0.0
K00351	572.0
K00350	572.0
K05952	0.0
K05953	0.0
K05951	0.0
K05956	0.0
K05957	0.0
K00358	47.0
K00689	48.0
K00688	3086.0
K00681	160.0
K00680	1673.0
K00683	0.0
K00685	56.0
K00684	104.0
K00687	1.0
K00686	0.0
K05831	0.0
K05830	0.0
K05833	1611.0
K05832	1328.0
K05834	0.0
K05837	2048.0
K05836	0.0
K05839	0.0
K05838	2.0
K07677	0.0
K00533	1068.0
K00532	2.0
K00531	0.0
K00530	0.0
K00537	1958.0
K00536	0.0
K00535	0.0
K00534	49.0
K00539	0.0
K00538	0.0
K11029	0.0
K14260	320.0
K14261	50.0
K14266	0.0
K14267	0.0
K14268	0.0
K14269	0.0
K01337	0.0
K01338	2048.0
K02683	0.0
K02682	0.0
K02681	0.0
K02680	0.0
K02687	1995.0
K02686	0.0
K02685	0.0
K02689	0.0
K02688	60.0
K00824	748.0
K00827	0.0
K00826	2064.0
K00821	3404.0
K00820	2724.0
K00823	49.0
K00822	0.0
K00829	0.0
K00828	0.0
K01488	147.0
K01489	1814.0
K01484	0.0
K01485	757.0
K01486	665.0
K01487	203.0
K01480	1513.0
K01481	0.0
K01482	18.0
K01483	0.0
K02469	3236.0
K02468	0.0
K02466	0.0
K02465	0.0
K02464	0.0
K02463	0.0
K02462	0.0
K02461	0.0
K02460	0.0
K08969	49.0
K13061	0.0
K13060	0.0
K13063	0.0
K13062	0.0
K13069	0.0
K08964	0.0
K06363	0.0
K03079	128.0
K06342	0.0
K03078	0.0
K13289	0.0
K13288	1.0
K13285	0.0
K13287	0.0
K13286	0.0
K13281	6.0
K13280	834.0
K13283	0.0
K00054	87.0
K04496	0.0
K05369	0.0
K05368	0.0
K03228	54.0
K03229	54.0
K00052	1911.0
K03222	54.0
K03223	54.0
K03220	0.0
K03221	0.0
K03226	54.0
K03227	54.0
K03224	54.0
K03225	0.0
K09482	0.0
K09483	0.0
K13836	0.0
K12228	0.0
K05360	0.0
K12224	0.0
K12225	0.0
K12226	0.0
K12227	0.0
K12220	0.0
K05363	16.0
K12222	0.0
K12223	0.0
K08681	1150.0
K08680	1.0
K08683	0.0
K08682	0.0
K08685	0.0
K08684	0.0
K08687	0.0
K08686	0.0
K11755	2159.0
K11754	5144.0
K11751	0.0
K11750	0.0
K11753	3939.0
K11752	1587.0
K02407	1050.0
K13938	0.0
K13936	0.0
K13935	0.0
K02406	2531.0
K13933	0.0
K13932	0.0
K13931	0.0
K13930	0.0
K12088	0.0
K12081	0.0
K12082	0.0
K12083	0.0
K12084	0.0
K12086	0.0
K12087	0.0
K09611	0.0
K09612	0.0
K04940	0.0
K10085	0.0
K05394	0.0
K05395	0.0
K06340	0.0
K13043	76.0
K07149	485.0
K07148	584.0
K07147	56.0
K07146	1.0
K07145	50.0
K07144	0.0
K07143	0.0
K07142	0.0
K07141	351.0
K07140	0.0
K10156	0.0
K10150	0.0
K10620	0.0
K10621	0.0
K14028	0.0
K14029	0.0
K01817	1608.0
K01816	102.0
K01815	1373.0
K01814	1935.0
K01813	844.0
K01812	2215.0
K01811	4554.0
K01810	2031.0
K01819	37.0
K01818	184.0
K14580	0.0
K05379	0.0
K08304	50.0
K08305	49.0
K08306	50.0
K08307	626.0
K08300	50.0
K08301	1780.0
K08302	124.0
K08303	3724.0
K08308	0.0
K08309	67.0
K14671	0.0
K14670	0.0
K14673	0.0
K14672	0.0
K01673	176.0
K01672	0.0
K01671	0.0
K01677	1302.0
K01676	575.0
K01674	1.0
K01679	162.0
K01678	1283.0
K02899	2019.0
K02896	0.0
K02897	706.0
K02895	2028.0
K02892	2028.0
K02890	2028.0
K10811	0.0
K02096	0.0
K02097	0.0
K02094	0.0
K02095	0.0
K02092	0.0
K02093	0.0
K02099	2553.0
K03411	1725.0
K03410	1732.0
K03413	1913.0
K03412	411.0
K03415	450.0
K03414	49.0
K03417	0.0
K03416	0.0
K03418	0.0
K05376	0.0
K02320	0.0
K02322	0.0
K02323	0.0
K05377	0.0
K13542	1589.0
K13543	0.0
K13540	0.0
K13541	0.0
K12145	0.0
K12144	0.0
K12147	0.0
K12410	2691.0
K12141	592.0
K12140	592.0
K12143	18.0
K12142	0.0
K12149	0.0
K12148	0.0
K07312	0.0
K07313	78.0
K07310	18.0
K07311	0.0
K07316	10.0
K07317	0.0
K07314	0.0
K07315	106.0
K07318	38.0
K07319	876.0
K03936	0.0
K03425	0.0
K03426	1705.0
K03427	1909.0
K03420	0.0
K03421	0.0
K03422	0.0
K03423	2.0
K03756	0.0
K03757	0.0
K03206	0.0
K03755	0.0
K11144	133.0
K11145	1329.0
K05972	0.0
K05973	1.0
K03752	156.0
K05978	0.0
K05979	1.0
K03753	116.0
K00331	629.0
K00330	629.0
K00333	55.0
K00332	55.0
K00335	1297.0
K00334	1349.0
K00337	678.0
K00336	2389.0
K00339	629.0
K00338	626.0
K03751	0.0
K06953	1.0
K06952	4.0
K06407	1233.0
K06950	4378.0
K10819	8.0
K06956	39.0
K06955	0.0
K06402	106.0
K10815	0.0
K06959	1895.0
K06958	1394.0
K06409	3052.0
K06408	873.0
K09129	0.0
K09128	124.0
K09123	124.0
K09122	0.0
K09121	1146.0
K09120	0.0
K09127	0.0
K09126	49.0
K09125	34.0
K09124	0.0
K01233	0.0
K05819	0.0
K05818	0.0
K01896	0.0
K05813	1702.0
K05812	0.0
K05811	0.0
K05810	1386.0
K05817	0.0
K05816	0.0
K05815	751.0
K05814	85.0
K01894	54.0
K01892	2076.0
K01234	150.0
K01144	658.0
K01146	0.0
K01141	0.0
K01416	0.0
K11434	0.0
K01415	0.0
K06354	0.0
K01414	54.0
K09836	0.0
K01318	0.0
K01319	0.0
K01312	0.0
K06350	0.0
K02669	1368.0
K02668	0.0
K02665	0.0
K02664	1.0
K02667	0.0
K02666	0.0
K02661	0.0
K02660	0.0
K02663	2.0
K02662	110.0
K00809	0.0
K00808	0.0
K00806	2028.0
K00805	1270.0
K00804	0.0
K00803	12.0
K00802	0.0
K00801	54.0
K00800	1248.0
K10921	0.0
K02409	1051.0
K02408	1783.0
K02401	1511.0
K02400	1775.0
K02403	0.0
K02402	0.0
K02405	1787.0
K05364	1190.0
K05367	178.0
K05366	4114.0
K10210	0.0
K10216	0.0
K13049	694.0
K13048	0.0
K13739	0.0
K10215	0.0
K06122	0.0
K13735	0.0
K13734	0.0
K13041	0.0
K13040	0.0
K13731	0.0
K13730	0.0
K13733	0.0
K13732	0.0
K04516	575.0
K03204	1.0
K03205	2843.0
K03207	1.0
K03200	1.0
K03201	0.0
K03202	0.0
K03203	0.0
K03208	0.0
K03758	283.0
K03759	0.0
K09469	0.0
K09461	0.0
K06204	100.0
K00178	0.0
K13950	0.0
K13953	97.0
K13955	0.0
K13954	465.0
K10920	0.0
K06324	0.0
K11777	58.0
K11779	0.0
K11778	0.0
K06325	0.0
K12600	0.0
K07432	0.0
K07430	0.0
K06326	0.0
K07128	0.0
K07121	0.0
K07120	1.0
K07123	54.0
K07122	0.0
K07125	0.0
K07124	1433.0
K07127	54.0
K07126	450.0
K01870	2028.0
K01873	2721.0
K01872	2028.0
K01875	2028.0
K01874	2736.0
K01876	2074.0
K01879	156.0
K01878	155.0
K06321	0.0
K00476	0.0
K00477	0.0
K00474	0.0
K00472	0.0
K00470	0.0
K00471	0.0
K00478	0.0
K00479	0.0
K04775	0.0
K04774	0.0
K04777	0.0
K04776	0.0
K04771	55.0
K04770	0.0
K04773	784.0
K04772	54.0
K04779	0.0
K04778	0.0
K14657	0.0
K14656	0.0
K14654	0.0
K14653	0.0
K14652	2141.0
K14659	0.0
K14658	0.0
K14386	0.0
K09926	0.0
K01699	48.0
K01698	903.0
K01695	1806.0
K01697	2.0
K01696	1811.0
K01690	1.0
K01693	1362.0
K01692	392.0
K07227	0.0
K03439	1958.0
K03438	3147.0
K13380	0.0
K03928	138.0
K03925	1418.0
K03924	2542.0
K03431	2138.0
K03926	104.0
K03437	1908.0
K03436	2713.0
K03435	0.0
K03434	0.0
K02348	197.0
K02342	1423.0
K02343	1964.0
K02340	2006.0
K02341	1991.0
K02346	2398.0
K02347	55.0
K02344	0.0
K02345	0.0
K03697	150.0
K03696	1966.0
K03695	1942.0
K03694	52.0
K03693	36.0
K03692	0.0
K03690	0.0
K03699	1632.0
K03698	1311.0
K13566	0.0
K12164	0.0
K07338	0.0
K07339	80.0
K07334	62.0
K07335	1266.0
K07336	54.0
K07337	0.0
K07330	0.0
K07331	0.0
K07332	0.0
K07333	0.0
K09695	54.0
K09694	54.0
K09697	111.0
K09696	110.0
K09691	2013.0
K09690	1276.0
K09693	1.0
K09692	62.0
K09699	1.0
K09698	91.0
K07590	21.0
K07591	0.0
K07592	0.0
K05998	0.0
K05999	0.0
K05996	0.0
K05997	0.0
K05994	0.0
K05995	1254.0
K05993	765.0
K05991	0.0
K10837	0.0
K00319	0.0
K00318	1.0
K00648	2059.0
K02545	0.0
K00645	1988.0
K00311	0.0
K00646	0.0
K00317	0.0
K00316	0.0
K00643	0.0
K00314	0.0
K02547	104.0
K06429	0.0
K06428	0.0
K06427	0.0
K02812	0.0
K06425	0.0
K06424	0.0
K06423	7.0
K06422	0.0
K06421	0.0
K02813	0.0
K02930	0.0
K03815	0.0
K05612	0.0
K03367	88.0
K03366	97.0
K03812	0.0
K03635	104.0
K03634	50.0
K03631	1978.0
K05969	0.0
K03630	2281.0
K03633	0.0
K03632	0.0
K01998	1473.0
K01999	1480.0
K01992	5586.0
K01993	1297.0
K01990	9895.0
K01991	793.0
K01996	1477.0
K01997	1490.0
K01994	3.0
K01995	1513.0
K03148	107.0
K03639	568.0
K05692	0.0
K03638	49.0
K00869	87.0
K00868	1082.0
K00861	0.0
K00860	140.0
K00863	66.0
K00862	0.0
K00865	1294.0
K00864	2224.0
K00867	87.0
K00866	0.0
K01192	3395.0
K01190	7274.0
K01191	3910.0
K01197	37.0
K01194	10.0
K01195	1448.0
K01198	981.0
K01199	0.0
K00656	4353.0
K00657	1352.0
K00306	0.0
K14591	0.0
K00300	0.0
K00653	0.0
K13715	0.0
K13713	0.0
K00650	0.0
K00651	1390.0
K14596	0.0
K02647	3206.0
K14598	0.0
K02643	0.0
K02642	0.0
K02641	0.0
K02640	0.0
K03594	746.0
K03595	1939.0
K03596	2020.0
K03597	0.0
K03590	768.0
K03591	0.0
K03592	9.0
K03593	629.0
K03598	0.0
K03599	0.0
K01736	1942.0
K01737	687.0
K01734	2222.0
K01735	1250.0
K01732	0.0
K01733	2011.0
K01730	694.0
K01731	0.0
K06049	0.0
K01738	2813.0
K01739	56.0
K11809	0.0
K05343	51.0
K02422	1833.0
K02421	1511.0
K05340	175.0
K02427	50.0
K05346	87.0
K02425	0.0
K02424	0.0
K05349	8509.0
K02428	693.0
K03770	680.0
K03771	679.0
K03772	107.0
K03773	533.0
K03774	36.0
K03775	577.0
K03776	0.0
K03777	0.0
K03778	2328.0
K03779	276.0
K09722	0.0
K08174	0.0
K14114	0.0
K13979	56.0
K13237	0.0
K14440	0.0
K09992	747.0
K09990	0.0
K09991	0.0
K09996	0.0
K09997	0.0
K09994	0.0
K14110	0.0
K09998	0.0
K09999	0.0
K14111	0.0
K14113	0.0
K14449	0.0
K10213	0.0
K14118	0.0
K11711	13.0
K11710	0.0
K11712	53.0
K11717	3174.0
K11719	0.0
K06857	49.0
K10440	1783.0
K10441	1611.0
K07103	0.0
K07102	54.0
K07101	0.0
K07100	1.0
K07107	2434.0
K07106	127.0
K07105	1107.0
K07456	1938.0
K07459	4.0
K07458	76.0
K07109	53.0
K07108	0.0
K10198	0.0
K10199	0.0
K10190	2300.0
K10191	0.0
K10192	86.0
K10193	22.0
K10194	58.0
K10195	0.0
K10196	0.0
K10197	0.0
K15013	0.0
K01858	36.0
K15016	0.0
K15017	0.0
K01853	0.0
K01852	0.0
K01851	0.0
K01850	51.0
K01857	0.0
K01856	0.0
K01854	2570.0
K07539	0.0
K08478	0.0
K08479	0.0
K08476	0.0
K08477	0.0
K08475	0.0
K00450	0.0
K00451	0.0
K00452	0.0
K00453	0.0
K00455	0.0
K00456	0.0
K00457	0.0
K00106	0.0
K00459	12.0
K00104	491.0
K00105	0.0
K00102	1.0
K00103	0.0
K00100	3082.0
K00101	0.0
K01509	0.0
K04759	3246.0
K04758	3762.0
K04757	9.0
K01504	0.0
K04755	0.0
K04754	1.0
K04753	0.0
K04752	0.0
K04751	1202.0
K01502	54.0
K14631	0.0
K05359	0.0
K14632	0.0
K07536	0.0
K12080	0.0
K02364	0.0
K12369	18.0
K02361	33.0
K02362	0.0
K02363	0.0
K13509	0.0
K13503	0.0
K13500	0.0
K12109	0.0
K12108	0.0
K12101	0.0
K12100	0.0
K12103	0.0
K12102	0.0
K12105	0.0
K12104	0.0
K12107	0.0
K12106	0.0
K11023	0.0
K03014	0.0
K08906	0.0
K08904	0.0
K08900	0.0
K06223	1351.0
K06199	1165.0
K06198	86.0
K06197	0.0
K06196	886.0
K06194	574.0
K06193	56.0
K06192	102.0
K06191	49.0
K06190	0.0
K11104	973.0
K11105	690.0
K11106	0.0
K11107	0.0
K11102	51.0
K11103	54.0
K07862	30.0
K00666	895.0
K00663	0.0
K00662	734.0
K00661	2673.0
K00660	54.0
K06997	1987.0
K06996	85.0
K06995	50.0
K10852	36.0
K06993	0.0
K06992	2.0
K06991	0.0
K06990	50.0
K11050	0.0
K06999	57.0
K06998	702.0
K05338	49.0
K11051	0.0
K06441	0.0
K06440	0.0
K06443	0.0
K06442	1451.0
K06445	0.0
K06447	0.0
K06446	18.0
K06309	0.0
K05686	0.0
K02655	0.0
K07392	0.0
K00595	2111.0
K00594	0.0
K00596	0.0
K00599	4365.0
K00598	0.0
K02657	0.0
K07642	0.0
K07643	0.0
K07396	49.0
K07397	44.0
K07394	0.0
K07395	0.0
K04102	0.0
K04103	1.0
K04100	0.0
K04101	0.0
K04107	0.0
K04105	0.0
K04108	0.0
K04109	0.0
K07716	1.0
K07717	18.0
K07714	54.0
K07715	0.0
K07712	54.0
K07713	184.0
K07710	1.0
K07711	0.0
K07718	9044.0
K07719	78.0
K00843	0.0
K00842	0.0
K00841	232.0
K00840	0.0
K00847	2165.0
K00846	0.0
K00845	4253.0
K00844	69.0
K00849	1896.0
K00848	994.0
K06302	0.0
K13771	54.0
K13770	1.0
K13772	0.0
K13775	0.0
K13774	0.0
K13777	0.0
K13776	0.0
K13779	0.0
K13778	0.0
K02621	727.0
K02992	2025.0
K02623	0.0
K08286	0.0
K08281	2.0
K02996	1751.0
K02995	0.0
K02994	2028.0
K02629	0.0
K02628	0.0
K08289	629.0
K08288	0.0
K03578	54.0
K03579	103.0
K03576	54.0
K03577	695.0
K03574	4399.0
K03575	1102.0
K03572	2007.0
K03573	0.0
K03570	1988.0
K03571	1306.0
K01710	3481.0
K01711	1406.0
K01712	124.0
K01713	1.0
K01714	3475.0
K01715	1057.0
K01716	0.0
K01718	2.0
K01719	557.0
K03081	1.0
K02199	0.0
K02198	68.0
K14170	2689.0
K02193	50.0
K02192	40.0
K02191	50.0
K02190	1051.0
K02197	68.0
K02196	0.0
K02195	68.0
K02194	68.0
K03718	605.0
K03719	852.0
K03712	1436.0
K03713	1.0
K03710	1661.0
K03711	2795.0
K03716	1022.0
K03717	54.0
K03715	0.0
K07129	0.0
K00045	14.0
K13995	0.0
K13994	0.0
K13991	0.0
K13990	586.0
K13993	884.0
K13992	0.0
K06298	1126.0
K06299	0.0
K06294	0.0
K06295	80.0
K06296	7.0
K06297	7.0
K06290	0.0
K06291	0.0
K06292	0.0
K06293	0.0
K12743	0.0
K00248	1147.0
K06426	3.0
K11739	0.0
K11738	0.0
K11733	0.0
K11732	0.0
K11731	0.0
K11737	49.0
K11736	0.0
K11735	0.0
K11734	0.0
K06870	0.0
K06871	2542.0
K06872	1384.0
K06873	0.0
K06874	0.0
K06875	0.0
K06876	54.0
K06877	743.0
K06878	109.0
K06879	0.0
K07478	2732.0
K12645	0.0
K07479	0.0
K07473	1505.0
K07472	0.0
K07471	0.0
K07470	0.0
K07477	0.0
K07476	0.0
K07474	75.0
K15038	0.0
K15039	0.0
K15034	0.0
K15036	0.0
K15037	0.0
K08738	1.0
K06420	0.0
K00128	1334.0
K00129	0.0
K00438	0.0
K00432	100.0
K00433	748.0
K00122	0.0
K00123	225.0
K00124	119.0
K00125	0.0
K00126	0.0
K00127	20.0
K08973	2.0
K14348	0.0
K14347	0.0
K14340	0.0
K08972	69.0
K01525	0.0
K01524	2976.0
K01523	77.0
K01521	0.0
K01520	2688.0
K01529	65.0
K08977	0.0
K03969	26.0
K08929	0.0
K02388	1832.0
K02389	1772.0
K02386	51.0
K02387	1783.0
K02384	0.0
K02385	1458.0
K02382	0.0
K02380	99.0
K02381	0.0
K05386	0.0
K13524	0.0
K13525	0.0
K13527	1.0
K13520	0.0
K13522	0.0
K13529	102.0
K03385	100.0
K03384	0.0
K03387	521.0
K03386	807.0
K03381	0.0
K03380	0.0
K03383	0.0
K03382	117.0
K03389	622.0
K03388	706.0
K05356	0.0
K12344	74.0
K12343	10.0
K12342	0.0
K12341	0.0
K12340	653.0
K02430	0.0
K12349	0.0
K05351	0.0
K11694	7.0
K11695	0.0
K11690	768.0
K05352	0.0
K11693	0.0
K08928	0.0
K03433	0.0
K13832	0.0
K03039	0.0
K03432	0.0
K06607	0.0
K06606	38.0
K06605	0.0
K03430	739.0
K06603	12.0
K06602	0.0
K06601	0.0
K06600	0.0
K05358	0.0
K06609	0.0
K06608	36.0
K03923	1.0
K03922	0.0
K11472	0.0
K11473	155.0
K11474	0.0
K11475	0.0
K11476	0.0
K11477	0.0
K00601	0.0
K00600	2011.0
K00603	76.0
K03746	0.0
K00605	1428.0
K00604	2030.0
K00607	0.0
K00606	970.0
K00609	2020.0
K03741	222.0
K03740	88.0
K03743	78.0
K10873	0.0
K03214	0.0
K14068	0.0
K13317	0.0
K06360	0.0
K14069	0.0
K08078	0.0
K09650	0.0
K06361	0.0
K07802	0.0
K07803	98.0
K07800	0.0
K07801	0.0
K07806	0.0
K07807	0.0
K07804	0.0
K07805	0.0
K06362	0.0
K01172	0.0
K10257	0.0
K10255	54.0
K10254	1712.0
K10253	0.0
K10918	0.0
K04128	0.0
K01958	117.0
K01959	1.0
K01956	2038.0
K01957	0.0
K04126	0.0
K04127	0.0
K01952	2199.0
K01953	2467.0
K01950	1990.0
K01951	2764.0
K07730	0.0
K07731	0.0
K07732	0.0
K07733	0.0
K07734	0.0
K07735	87.0
K07736	1878.0
K07737	4944.0
K07738	1285.0
K07739	18.0
K06365	0.0
K06366	0.0
K06367	0.0
K10910	0.0
K10911	0.0
K04382	0.0
K10775	0.0
K02609	0.0
K02979	0.0
K02978	0.0
K06368	0.0
K02975	0.0
K02974	0.0
K02977	0.0
K02976	0.0
K03558	84.0
K03559	1085.0
K03550	1935.0
K03551	2025.0
K03552	0.0
K03553	2724.0
K03554	0.0
K03555	2001.0
K03556	755.0
K03557	0.0
K01778	2050.0
K01779	192.0
K06369	0.0
K01772	70.0
K01770	1881.0
K01771	0.0
K01776	2005.0
K01777	31.0
K01774	0.0
K01775	2716.0
K05385	0.0
K05384	0.0
K05383	0.0
K05382	0.0
K05381	0.0
K08159	7.0
K14153	4.0
K14154	0.0
K14155	2169.0
K08152	0.0
K08156	625.0
K08076	0.0
K12809	0.0
K05297	2.0
K03734	2418.0
K03735	19.0
K03736	19.0
K03737	1887.0
K03731	0.0
K03732	0.0
K03733	730.0
K03738	50.0
K03739	88.0
K08139	0.0
K06994	38.0
K12660	0.0
K12661	0.0
K07450	0.0
K08719	0.0
K08717	1.0
K08715	0.0
K08714	0.0
K08713	0.0
K08710	0.0
K11311	0.0
K11312	1.0
K00141	0.0
K00146	0.0
K00411	2.0
K00412	2.0
K00145	3810.0
K00148	0.0
K14367	0.0
K14366	0.0
K08954	0.0
K08384	2128.0
K14369	0.0
K14368	0.0
K14091	744.0
K14090	762.0
K14093	0.0
K14092	0.0
K14095	0.0
K14094	0.0
K14097	0.0
K14096	0.0
K14099	0.0
K14098	0.0
K02848	0.0
K01541	0.0
K04712	0.0
K04711	0.0
K01545	0.0
K01547	1508.0
K01546	1509.0
K01548	1469.0
K04719	0.0
K04718	0.0
K02018	1009.0
K02019	333.0
K02016	2951.0
K02017	106.0
K02014	2433.0
K02015	4096.0
K02012	1007.0
K02013	2992.0
K02010	234.0
K02011	988.0
K04515	0.0
K03943	0.0
K03941	0.0
K03940	0.0
K00313	37.0
K04060	0.0
K01608	694.0
K08942	0.0
K08943	0.0
K08940	0.0
K08941	0.0
K08946	0.0
K08947	0.0
K08944	0.0
K08945	0.0
K03059	0.0
K13811	0.0
K13812	0.0
K13815	0.0
K13816	0.0
K13818	0.0
K13819	51.0
K03053	0.0
K03052	0.0
K03055	0.0
K03054	0.0
K03057	0.0
K03056	0.0
K06222	0.0
K11418	0.0
K11410	0.0
K11415	0.0
K00622	0.0
K00621	0.0
K00620	3254.0
K00627	156.0
K00626	1541.0
K00625	1816.0
K00624	0.0
K02805	699.0
K02552	55.0
K02550	0.0
K02556	1504.0
K02803	0.0
K02554	0.0
K07280	0.0
K07281	49.0
K07282	1727.0
K07283	0.0
K07284	630.0
K07285	0.0
K07286	0.0
K08217	1620.0
K07288	0.0
K07289	98.0
K07534	0.0
K07535	10.0
K07533	1135.0
K07822	0.0
K07823	0.0
K08699	0.0
K00088	2722.0
K00087	140.0
K00086	754.0
K00082	53.0
K10239	0.0
K10238	0.0
K10231	74.0
K10230	0.0
K10233	0.0
K10232	0.0
K10235	0.0
K10234	0.0
K10237	0.0
K10236	0.0
K08353	0.0
K01970	0.0
K01971	197.0
K01972	2182.0
K01973	0.0
K01974	54.0
K01975	46.0
K01976	0.0
K07758	0.0
K05990	0.0
K07752	0.0
K07753	0.0
K07751	0.0
K13786	0.0
K07755	0.0
K07442	50.0
K08352	55.0
K07115	32.0
K07441	0.0
K07634	0.0
K07446	3.0
K07111	0.0
K07444	1348.0
K07445	0.0
K00647	31.0
K07449	0.0
K00641	594.0
K00640	2953.0
K01289	0.0
K01282	0.0
K01283	0.0
K01280	0.0
K01281	85.0
K01286	128.0
K01284	1149.0
K02954	2112.0
K02952	2028.0
K02950	2017.0
K00155	54.0
K02959	1971.0
K00887	0.0
K00886	1.0
K00885	0.0
K00884	0.0
K00883	25.0
K00882	620.0
K00881	36.0
K00880	184.0
K00053	1866.0
K14048	1.0
K01026	358.0
K01756	2038.0
K01025	0.0
K01750	73.0
K01023	2.0
K01752	2858.0
K01753	39.0
K14583	0.0
K01758	4.0
K01759	2453.0
K09565	0.0
K09568	0.0
K08173	0.0
K08172	0.0
K02483	900.0
K02482	152.0
K08177	86.0
K08176	0.0
K08175	0.0
K02486	0.0
K02489	0.0
K02488	0.0
K08178	0.0
K14138	27.0
K14136	0.0
K09713	0.0
K09714	0.0
K09715	0.0
K03532	0.0
K03533	0.0
K03530	3375.0
K03531	1757.0
K03536	2010.0
K03537	0.0
K03534	1382.0
K03535	54.0
K03538	0.0
K03539	0.0
K14451	0.0
K14450	0.0
K02225	1.0
K02224	2554.0
K02227	1278.0
K02226	1234.0
K02221	163.0
K14107	0.0
K02229	0.0
K02228	0.0
K14106	0.0
K00441	4.0
K03288	0.0
K03289	0.0
K03284	2739.0
K03285	0.0
K03286	50.0
K03287	830.0
K03280	0.0
K03281	629.0
K03282	1875.0
K00440	0.0
K13677	0.0
K12790	0.0
K09639	0.0
K12688	0.0
K12689	0.0
K12686	0.0
K12687	0.0
K12684	0.0
K12685	0.0
K12682	0.0
K12683	0.0
K12680	0.0
K11889	0.0
K08884	1706.0
K11085	1294.0
K11084	0.0
K11081	0.0
K11080	0.0
K11083	0.0
K11082	0.0
K11089	54.0
K08777	0.0
K08776	0.0
K06346	1403.0
K06347	0.0
K09824	0.0
K09825	1851.0
K09823	0.0
K09820	104.0
K10939	0.0
K10936	0.0
K10937	0.0
K10933	0.0
K06348	0.0
K09829	0.0
K11337	0.0
K11336	0.0
K11335	0.0
K11334	0.0
K11333	0.0
K11332	0.0
K11331	0.0
K11330	0.0
K00169	317.0
K00164	55.0
K00166	1.0
K00167	1.0
K00161	204.0
K00162	204.0
K00163	0.0
K10689	0.0
K10680	0.0
K10681	0.0
K10682	0.0
K04083	1382.0
K04082	0.0
K04081	0.0
K04080	0.0
K04087	153.0
K04086	48.0
K04085	0.0
K04084	49.0
K04088	153.0
K01569	0.0
K01568	0.0
K01563	0.0
K01561	0.0
K01560	753.0
K01567	121.0
K01565	54.0
K01564	2.0
K02038	2054.0
K02039	2007.0
K02030	3992.0
K02031	5402.0
K02032	5509.0
K02033	6257.0
K02034	6987.0
K02035	6501.0
K02036	2144.0
K02037	2034.0
K05556	0.0
K13658	0.0
K13659	0.0
K13656	0.0
K13657	0.0
K13654	0.0
K13655	18.0
K13652	774.0
K13653	3637.0
K13650	0.0
K13651	0.0
K05555	0.0
K05552	0.0
K02057	2358.0
K05550	0.0
K05551	0.0
K12308	5260.0
K12306	0.0
K03073	1972.0
K03072	99.0
K03071	0.0
K03070	2039.0
K03077	121.0
K03076	2023.0
K03075	1746.0
K03074	113.0
K08965	11.0
K08967	0.0
K08961	138.0
K08963	1130.0
K13873	0.0
K13876	0.0
K13874	0.0
K13875	0.0
K06139	0.0
K06138	32.0
K06135	0.0
K06134	0.0
K06137	54.0
K06136	0.0
K06131	3269.0
K06133	1224.0
K06132	0.0
K02600	2028.0
K07389	0.0
K07388	0.0
K04747	0.0
K01516	2020.0
K09977	0.0
K07518	0.0
K07519	0.0
K11437	0.0
K07512	54.0
K07516	1.0
K10212	38.0
K10747	0.0
K10217	0.0
K10219	0.0
K10218	0.0
K10748	0.0
K01912	1264.0
K01913	49.0
K01910	51.0
K01911	146.0
K01916	92.0
K01917	2.0
K01914	1842.0
K01915	4177.0
K01918	974.0
K01919	117.0
K07774	0.0
K07775	319.0
K07776	20.0
K07777	281.0
K07770	11.0
K07771	0.0
K07772	0.0
K07773	0.0
K07778	8.0
K01193	2062.0
K04340	0.0
K04341	0.0
K04342	0.0
K04343	0.0
K12986	0.0
K04691	0.0
K02931	1754.0
K02933	2025.0
K02935	2028.0
K02936	0.0
K02939	2028.0
K00205	0.0
K00204	0.0
K00207	0.0
K00206	0.0
K00201	0.0
K00200	0.0
K00203	0.0
K00202	0.0
K00209	0.0
K00208	633.0
K01000	2689.0
K01001	0.0
K01002	102.0
K01003	0.0
K01004	0.0
K01005	110.0
K01006	1891.0
K01007	263.0
K01008	504.0
K10855	0.0
K14115	0.0
K14116	0.0
K14441	1917.0
K14446	0.0
K14447	0.0
K14112	0.0
K14445	54.0
K08195	0.0
K08194	0.0
K14448	0.0
K08196	0.0
K08191	575.0
K14119	0.0
K08193	0.0
K00702	288.0
K10799	0.0
K03518	680.0
K03519	17.0
K09719	0.0
K10856	0.0
K03516	0.0
K03517	1147.0
K02205	0.0
K02204	1.0
K02203	1376.0
K02201	0.0
K02200	1.0
K13714	1.0
K13461	0.0
K12518	0.0
K12519	0.0
K12517	0.0
K12514	0.0
K12515	0.0
K12512	0.0
K12513	0.0
K12510	1470.0
K12511	73.0
K07183	970.0
K07182	0.0
K07181	755.0
K07180	7.0
K07186	0.0
K07185	195.0
K07184	0.0
K09800	49.0
K09801	0.0
K09802	0.0
K09803	68.0
K09804	2.0
K09805	2.0
K09806	0.0
K09807	1319.0
K09808	1137.0
K09809	0.0
K10912	0.0
K10913	0.0
K10914	107.0
K10915	0.0
K10916	0.0
K10917	0.0
K11358	1236.0
K11355	0.0
K11354	0.0
K11357	0.0
K11356	0.0
K04069	6304.0
K04068	2154.0
K04065	49.0
K04064	0.0
K04067	0.0
K04066	1993.0
K04061	1003.0
K09716	0.0
K04063	54.0
K04062	0.0
K10006	1.0
K10007	1.0
K10004	0.0
K10005	1.0
K10002	0.0
K10003	0.0
K10000	0.0
K10001	0.0
K09717	0.0
K10008	54.0
K10009	0.0
K02491	0.0
K14588	0.0
K14581	0.0
K13678	58.0
K13679	0.0
K11633	0.0
K13670	0.0
K13671	0.0
K11987	0.0
K11636	0.0
K11634	0.0
K13582	0.0
K13583	1.0
K13580	0.0
K13581	0.0
K13586	0.0
K13587	0.0
K13584	0.0
K13585	0.0
K13588	0.0
K13589	0.0
K02052	83.0
K02053	83.0
K02050	3440.0
K02051	3496.0
K02056	1335.0
K05553	0.0
K02054	83.0
K02055	72.0
K02058	543.0
K02059	0.0
K05558	0.0
K05559	0.0
K03895	0.0
K03894	0.0
K03897	0.0
K03896	0.0
K03891	0.0
K03890	0.0
K03893	2.0
K03892	2512.0
K02423	0.0
K05342	0.0
K05341	4.0
K12989	0.0
K12988	0.0
K02420	1775.0
K12981	0.0
K12980	0.0
K12983	0.0
K12982	0.0
K12985	0.0
K12984	0.0
K12987	0.0
K02426	629.0
K13854	0.0
K03098	606.0
K13853	7.0
K03095	87.0
K05344	0.0
K03091	4814.0
K03090	8.0
K03093	20.0
K03092	824.0
K06113	18.0
K09632	0.0
K02429	1190.0
K06118	0.0
K05716	0.0
K04844	0.0
K11632	0.0
K11630	0.0
K11631	3.0
K11637	0.0
K11635	0.0
K11638	0.0
K11639	0.0
K07572	0.0
K07573	0.0
K07570	40.0
K07571	119.0
K07576	1311.0
K07577	0.0
K07574	1291.0
K07575	0.0
K07578	0.0
K07579	0.0
K11189	3071.0
K11184	878.0
K11187	0.0
K11180	50.0
K11181	50.0
K11183	54.0
K10764	0.0
K10763	0.0
K10762	0.0
K01938	1922.0
K01939	2301.0
K01934	1536.0
K01935	583.0
K01937	2022.0
K01930	0.0
K01932	1.0
K01933	2684.0
K07798	1.0
K07799	152.0
K07796	0.0
K07797	0.0
K07794	3.0
K07795	11.0
K07792	0.0
K07793	458.0
K07790	0.0
K07791	33.0
K06379	1233.0
K00968	694.0
K06378	1374.0
K06377	0.0
K06376	0.0
K06375	0.0
K09814	0.0
K09813	0.0
K06372	0.0
K06371	0.0
K06370	0.0
K01249	0.0
K01246	1448.0
K01247	64.0
K01244	0.0
K01243	1202.0
K08919	0.0
K01241	32.0
K02919	852.0
K02913	1953.0
K02912	0.0
K02911	1980.0
K02910	0.0
K02917	0.0
K02916	2027.0
K02915	0.0
K02914	2011.0
K00228	0.0
K00227	0.0
K00226	2891.0
K00224	1.0
K00223	0.0
K00222	0.0
K00221	0.0
K00220	0.0
K01798	0.0
K01799	38.0
K01068	0.0
K01069	111.0
K01062	0.0
K01791	1767.0
K01792	54.0
K01061	108.0
K01066	118.0
K01067	6.0
K01796	0.0
K01797	12.0
K05499	759.0
K14468	0.0
K14469	0.0
K14465	0.0
K14466	0.0
K14467	0.0
K10834	0.0
K10833	0.0
K02266	0.0
K03793	0.0
K03790	276.0
K03791	0.0
K03796	0.0
K03797	3131.0
K03794	0.0
K03795	54.0
K03798	4040.0
K03799	204.0
K13448	0.0
K12538	0.0
K12539	0.0
K12530	0.0
K12531	0.0
K12532	0.0
K12533	0.0
K12534	0.0
K12535	0.0
K12536	0.0
K12537	0.0
K03136	0.0
K09790	761.0
K09791	50.0
K09792	56.0
K09793	678.0
K09794	50.0
K09795	1.0
K09796	0.0
K09797	1206.0
K09798	50.0
K09799	0.0
K10972	0.0
K10973	0.0
K10977	2.0
K10974	755.0
K10975	1.0
K10978	0.0
K10979	146.0
K06308	0.0
K00315	0.0
K09862	0.0
K06303	0.0
K09860	2.0
K09861	1628.0
K06306	130.0
K06307	0.0
K06305	0.0
K11373	0.0
K04047	177.0
K04046	0.0
K04045	721.0
K04044	0.0
K04043	2099.0
K04042	393.0
K04041	1223.0
K04040	0.0
K02700	0.0
K04049	0.0
K04048	0.0
K02707	0.0
K02704	0.0
K02705	0.0
K10020	0.0
K10021	0.0
K10022	0.0
K10023	0.0
K10024	0.0
K10025	0.0
K10026	60.0
K10027	1.0
K13612	0.0
K13613	0.0
K13611	0.0
K13614	0.0
K13615	0.0
K05794	55.0
K05795	104.0
K05796	2.0
K05797	0.0
K05790	0.0
K05791	54.0
K05792	56.0
K05793	54.0
K05798	0.0
K05799	2259.0
K01474	0.0
K01477	0.0
K01476	64.0
K01471	0.0
K01470	1669.0
K01473	0.0
K13039	0.0
K01479	0.0
K01478	71.0
K05570	699.0
K05571	699.0
K05572	0.0
K05573	0.0
K02078	4879.0
K02079	0.0
K05576	0.0
K02074	118.0
K02075	118.0
K02076	87.0
K02077	229.0
K02071	1040.0
K02072	1067.0
K02073	1172.0
K03309	49.0
K03308	3362.0
K03305	747.0
K03304	50.0
K03307	1448.0
K03306	974.0
K03301	0.0
K03300	66.0
K03303	245.0
K03302	0.0
K06173	2959.0
K06175	0.0
K06174	0.0
K06177	593.0
K06176	0.0
K06179	1291.0
K07680	1.0
K03867	0.0
K03838	0.0
K12053	0.0
K11618	694.0
K11619	0.0
K11614	0.0
K11615	0.0
K11616	0.0
K11617	1.0
K11610	0.0
K11611	0.0
K11960	0.0
K11961	0.0
K02836	2028.0
K10565	0.0
K10564	0.0
K02837	1628.0
K10561	80.0
K10560	80.0
K10563	1140.0
K10562	0.0
K02838	2028.0
K06858	0.0
K02839	694.0
K06859	18.0
K12700	109.0
K07558	0.0
K07559	764.0
K07228	0.0
K07229	0.0
K07226	0.0
K07224	0.0
K07225	0.0
K07222	54.0
K07223	80.0
K07220	998.0
K07221	14.0
K10709	207.0
K10708	0.0
K10701	0.0
K10703	0.0
K10702	0.0
K10704	0.0
K05984	0.0
K07537	0.0
K08652	0.0
K08651	0.0
K08658	0.0
K08659	397.0
K05982	0.0
K07451	0.0
K07453	0.0
K07452	0.0
K07455	145.0
K07454	54.0
K09707	792.0
K07457	37.0
K09706	5.0
K07104	55.0
K00029	34.0
K00028	0.0
K00799	3.0
K00798	2087.0
K00797	477.0
K00024	1207.0
K00795	4.0
K00026	0.0
K00021	0.0
K00020	56.0
K00023	0.0
K00022	0.0
K09017	0.0
K01269	1347.0
K09015	628.0
K09014	1405.0
K09013	2275.0
K09011	574.0
K09010	0.0
K01261	1.0
K01262	3287.0
K01263	35.0
K01264	0.0
K01265	3344.0
K01266	701.0
K09018	0.0
K08227	0.0
K08226	1.0
K08225	0.0
K08224	1.0
K08223	188.0
K08222	14.0
K08221	1.0
K00249	0.0
K01790	1864.0
K00241	630.0
K00240	712.0
K00243	1870.0
K00242	0.0
K00245	51.0
K00244	648.0
K00247	0.0
K00246	50.0
K01795	836.0
K06983	0.0
K02799	0.0
K02798	2.0
K02791	40.0
K02790	0.0
K02793	363.0
K02795	525.0
K02794	563.0
K02796	542.0
K04564	738.0
K04565	882.0
K04566	694.0
K04567	1333.0
K01040	39.0
K01041	33.0
K04562	381.0
K04568	0.0
K01049	0.0
K02535	631.0
K02242	88.0
K02536	687.0
K02531	37.0
K02246	86.0
K02533	50.0
K02532	1.0
K02248	86.0
K02538	4.0
K00581	0.0
K13421	0.0
K01013	0.0
K15018	0.0
K15019	0.0
K03110	1993.0
K03111	3058.0
K03112	0.0
K03113	629.0
K03116	766.0
K03117	51.0
K03118	702.0
K03119	0.0
K10919	0.0
K12552	0.0
K12553	0.0
K12551	0.0
K12556	1.0
K12554	2.0
K12555	172.0
K06892	0.0
K06893	54.0
K06890	297.0
K06891	105.0
K06896	1414.0
K06897	1100.0
K06894	188.0
K06895	48.0
K10954	0.0
K10956	0.0
K06899	0.0
K06328	3.0
K06329	0.0
K10952	0.0
K10953	0.0
K11395	0.0
K11391	0.0
K11390	0.0
K11392	0.0
K00499	0.0
K00494	55.0
K00495	0.0
K00496	0.0
K00491	0.0
K00492	1.0
K00493	0.0
K13591	0.0
K01467	828.0
K13593	0.0
K13592	0.0
K04021	0.0
K04020	0.0
K04023	69.0
K04022	0.0
K04025	0.0
K04024	75.0
K04027	52.0
K04026	10.0
K04029	872.0
K04028	829.0
K07055	0.0
K07054	0.0
K07057	0.0
K07056	2598.0
K07051	54.0
K07050	1174.0
K07053	4368.0
K07052	4406.0
K07059	0.0
K07058	1864.0
K10040	92.0
K10041	115.0
K10046	0.0
K04799	0.0
K04798	0.0
K04793	0.0
K04792	0.0
K04791	0.0
K04790	0.0
K04797	0.0
K04796	0.0
K04795	0.0
K04794	0.0
K13638	0.0
K13639	0.0
K13634	0.0
K13635	0.0
K13636	0.0
K13637	0.0
K13630	0.0
K13631	0.0
K13632	0.0
K13633	0.0
K02042	832.0
K05778	0.0
K05779	0.0
K05776	570.0
K05541	0.0
K05774	0.0
K05775	0.0
K05772	50.0
K05773	50.0
K05540	152.0
K01459	0.0
K01458	0.0
K01457	54.0
K01455	56.0
K01454	0.0
K01453	0.0
K01452	0.0
K01451	43.0
K01450	0.0
K05518	0.0
K08070	28.0
K08071	0.0
K05516	155.0
K08077	6.0
K05515	1749.0
K13093	0.0
K11783	0.0
K12949	0.0
K12945	0.0
K12944	0.0
K12941	85.0
K12940	52.0
K12943	0.0
K12942	127.0
K14728	0.0
K14727	0.0
K11785	0.0
K00108	54.0
K13890	2.0
K13891	2.0
K13892	0.0
K13893	2.0
K13894	2.0
K13895	2.0
K13896	1.0
K06159	0.0
K06158	3069.0
K06153	1965.0
K06152	49.0
K06151	49.0
K06157	0.0
K06156	0.0
K06155	0.0
K06154	0.0
K03327	1350.0
K03326	0.0
K03325	98.0
K03324	2960.0
K03322	41.0
K03321	98.0
K03320	255.0
K03329	0.0
K03328	565.0
K04802	0.0
K04801	0.0
K04800	0.0
K11948	0.0
K01505	0.0
K04756	0.0
K11940	0.0
K11941	0.0
K11942	0.0
K11943	0.0
K11944	0.0
K01507	2300.0
K11946	0.0
K11947	0.0
K01506	0.0
K01501	2.0
K01500	6.0
K01503	0.0
K06714	56.0
K04750	803.0
K12789	0.0
K12788	0.0
K11526	0.0
K10810	0.0
K11522	0.0
K11523	0.0
K08675	0.0
K08676	31.0
K08677	0.0
K08679	0.0
K11521	0.0
K10547	62.0
K10546	66.0
K10545	57.0
K10544	2.0
K10543	6.0
K10542	1092.0
K10541	1092.0
K10540	1183.0
K10549	38.0
K10548	62.0
K14630	0.0
K11529	0.0
K00007	0.0
K00005	1082.0
K13444	0.0
K00003	1553.0
K00002	752.0
K00001	1007.0
K01186	1426.0
K00009	2.0
K00008	1447.0
K10726	0.0
K10725	0.0
K08246	0.0
K00263	54.0
K00262	2458.0
K00261	11.0
K00260	1.0
K00266	6288.0
K00265	763.0
K01200	121.0
K01201	1478.0
K01206	7615.0
K01207	551.0
K01205	654.0
K01208	0.0
K01209	5528.0
K06167	675.0
K00917	824.0
K00912	631.0
K00919	1990.0
K02519	1968.0
K02518	2013.0
K02517	578.0
K02511	0.0
K02510	198.0
K13409	0.0
K13408	0.0
K03179	645.0
K03170	0.0
K03177	2028.0
K12574	1407.0
K12570	0.0
K12573	2012.0
K11009	0.0
K11008	0.0
K11005	0.0
K11004	0.0
K11007	0.0
K11006	0.0
K11003	0.0
K08296	57.0
K08297	0.0
K08295	0.0
K02634	0.0
K02635	0.0
K10622	0.0
K07693	2.0
K07692	0.0
K07691	0.0
K07690	0.0
K07697	0.0
K07696	809.0
K07695	0.0
K07694	12.0
K07699	544.0
K07698	0.0
K07079	2020.0
K07078	162.0
K07077	0.0
K07076	156.0
K07075	341.0
K07074	104.0
K07073	0.0
K07072	0.0
K07071	190.0
K07070	0.0
K14584	0.0
K11620	0.0
K09190	0.0
K11623	0.0
K05759	0.0
K08589	0.0
K11625	0.0
K11995	0.0
K01439	1930.0
K01438	612.0
K01431	0.0
K01430	750.0
K01433	88.0
K01432	0.0
K01434	0.0
K01437	0.0
K01436	915.0
K05539	0.0
K14520	0.0
K12963	0.0
K12962	0.0
K12961	0.0
K12960	1335.0
K14749	0.0
K14748	0.0
K02972	0.0
K14743	0.0
K14742	1768.0
K14745	0.0
K14744	0.0
K14747	0.0
K14746	0.0
K02167	0.0
K02164	0.0
K02160	383.0
K02168	0.0
K02169	523.0
K10931	0.0
K03341	0.0
K03340	1401.0
K03343	0.0
K03342	2.0
K03346	55.0
K12299	0.0
K12291	0.0
K12290	0.0
K12293	0.0
K12292	0.0
K12295	0.0
K12294	0.0
K12297	0.0
K12368	0.0
K11922	0.0
K11923	0.0
K11920	0.0
K11921	0.0
K11926	0.0
K11927	226.0
K11924	36.0
K11925	0.0
K11928	490.0
K13181	0.0
K13219	0.0
K07262	0.0
K07263	753.0
K07260	1690.0
K07261	1.0
K07266	50.0
K07267	54.0
K07264	0.0
K07265	50.0
K07268	0.0
K07269	0.0
K01155	375.0
K04478	0.0
K04479	0.0
K10528	0.0
K14952	0.0
K07486	71.0
K07487	0.0
K07484	352.0
K07485	0.0
K07482	48.0
K07483	928.0
K07480	0.0
K07481	11.0
K07488	0.0
K07489	0.0
K11210	0.0
K11211	0.0
K11212	0.0
K11214	696.0
K11216	2.0
K06300	0.0
K00061	0.0
K00060	84.0
K06301	0.0
K00065	134.0
K00064	0.0
K00067	3448.0
K00066	54.0
K00069	0.0
K00068	39.0
K06304	0.0
K08262	0.0
K08261	0.0
K08260	0.0
K08265	0.0
K08264	0.0
K00288	0.0
K00285	54.0
K00284	1173.0
K00287	1968.0
K00286	2772.0
K00281	624.0
K00280	0.0
K00283	809.0
K00282	809.0
K08088	0.0
K14198	0.0
K14199	0.0
K03452	0.0
K14194	0.0
K14195	0.0
K14196	0.0
K14197	0.0
K14192	0.0
K14193	0.0
K01880	1872.0
K01881	2724.0
K01883	2028.0
K01885	1963.0
K04618	0.0
K01887	2721.0
K01224	361.0
K01889	2027.0
K01226	778.0
K01227	1.0
K01220	44.0
K01222	88.0
K01223	1188.0
K02759	458.0
K02755	0.0
K02757	1370.0
K02756	0.0
K14998	0.0
K02750	6.0
K02753	0.0
K02752	0.0
K00939	2028.0
K00938	87.0
K00937	2037.0
K00936	7268.0
K00935	0.0
K00934	54.0
K00933	0.0
K00932	0.0
K00931	2018.0
K00930	3827.0
K01089	607.0
K01080	0.0
K01081	1409.0
K01082	0.0
K01083	0.0
K01084	0.0
K01085	0.0
K01087	0.0
K02571	0.0
K02570	68.0
K02573	68.0
K02572	1.0
K02575	120.0
K02574	146.0
K07780	0.0
K03488	1041.0
K03489	40.0
K03482	0.0
K03483	2.0
K03480	45.0
K03481	60.0
K03486	744.0
K03487	0.0
K03484	1316.0
K03485	0.0
K02287	0.0
K02286	0.0
K02285	0.0
K02284	0.0
K02283	1610.0
K02282	19.0
K02281	0.0
K02280	0.0
K02289	0.0
K02288	0.0
K03626	0.0
K03627	0.0
K03624	3196.0
K03625	2028.0
K03151	1346.0
K03620	71.0
K03153	1.0
K08869	0.0
K03628	1912.0
K03629	1942.0
K09738	0.0
K09739	0.0
K09736	0.0
K09737	0.0
K09735	0.0
K09732	0.0
K09733	0.0
K09730	0.0
K09731	0.0
K09888	1241.0
K09889	49.0
K09880	0.0
K09882	0.0
K09883	0.0
K09884	0.0
K09887	0.0
K11027	0.0
K11026	0.0
K11025	0.0
K11024	0.0
K07679	0.0
K07678	0.0
K11021	0.0
K11020	0.0
K07675	0.0
K07674	0.0
K07676	0.0
K07671	0.0
K07670	0.0
K07673	0.0
K07672	0.0
K01117	0.0
K12048	0.0
K07019	102.0
K07018	0.0
K07011	2002.0
K07010	1141.0
K07013	49.0
K07012	1284.0
K07015	1340.0
K07014	0.0
K07017	16.0
K07016	2.0
K10084	0.0
K08372	57.0
K05884	41.0
K05885	770.0
K05886	0.0
K05887	0.0
K05880	0.0
K05881	0.0
K05882	54.0
K05883	0.0
K08902	0.0
K05739	2.0
K05888	0.0
K05889	0.0
K08903	0.0
K00547	52.0
K00544	0.0
K00545	0.0
K00542	0.0
K00543	0.0
K00540	3533.0
K00548	2675.0
K00549	816.0
K01145	0.0
K01412	0.0
K01147	49.0
K01417	779.0
K00038	0.0
K01143	0.0
K01142	1566.0
K01419	91.0
K00788	2210.0
K00789	2223.0
K12502	0.0
K14762	0.0
K14761	1235.0
K06195	54.0
K03819	0.0
K03818	1.0
K03814	33.0
K03817	78.0
K03816	633.0
K03811	986.0
K03810	3.0
K03813	0.0
K11908	0.0
K11909	0.0
K11904	49.0
K11905	49.0
K11906	0.0
K11907	50.0
K11900	50.0
K11901	50.0
K11902	0.0
K11903	50.0
K10986	35.0
K13238	0.0
K13239	0.0
K13797	2.0
K07248	322.0
K13796	2.0
K07244	0.0
K07245	0.0
K07246	48.0
K07240	4245.0
K07241	1.0
K07242	0.0
K07243	54.0
K01268	0.0
K05296	0.0
K02821	766.0
K09016	0.0
K09945	0.0
K09944	2.0
K09947	0.0
K09946	54.0
K09941	0.0
K09940	54.0
K09943	2.0
K09942	1.0
K09949	54.0
K09948	0.0
K10851	0.0
K10850	0.0
K03666	40.0
K03667	91.0
K03196	50.0
K03665	2022.0
K11275	0.0
K06012	958.0
K00048	1165.0
K10857	0.0
K09773	61.0
K00043	0.0
K00042	844.0
K00041	835.0
K00040	821.0
K00046	2663.0
K00733	0.0
K00044	0.0
K06011	0.0
K09012	0.0
K06016	64.0
K06017	0.0
K06014	0.0
K06015	729.0
K06019	19.0
K01075	0.0
K12221	0.0
K06444	0.0
K04632	0.0
K14977	10.0
K14974	0.0
K00958	51.0
K00951	2558.0
K00950	765.0
K00952	9.0
K00955	326.0
K00954	2028.0
K00957	371.0
K00956	370.0
K00590	43.0
K02777	54.0
K02775	233.0
K02774	125.0
K02773	159.0
K02771	10.0
K02770	535.0
K02779	137.0
K02778	0.0
K01606	0.0
K01607	1510.0
K01604	0.0
K01605	0.0
K01602	0.0
K01601	1.0
K03750	287.0
K01609	1802.0
K02553	0.0
K02804	838.0
K02551	583.0
K02806	4.0
K02557	2055.0
K02800	46.0
K05275	0.0
K02802	0.0
K13300	0.0
K02558	108.0
K02809	0.0
K02808	0.0
K03600	0.0
K03601	2025.0
K03602	1936.0
K03603	0.0
K03604	735.0
K03605	101.0
K03606	77.0
K03607	0.0
K03608	1738.0
K03609	1930.0
K06078	0.0
K06079	1.0
K09710	2027.0
K09711	0.0
K09712	0.0
K06073	0.0
K06074	0.0
K06075	0.0
K06076	135.0
K06077	0.0
K06382	522.0
K06383	197.0
K06380	0.0
K06381	1041.0
K06386	0.0
K06387	523.0
K06384	53.0
K06385	1212.0
K06388	0.0
K06389	0.0
K12466	0.0
K12468	0.0
K07657	103.0
K07656	0.0
K07655	0.0
K07654	0.0
K07653	0.0
K07652	105.0
K07651	1.0
K07650	11.0
K07659	1.0
K07658	1823.0
K11041	32.0
K11040	0.0
K11043	0.0
K11042	0.0
K11045	0.0
K11044	0.0
K11047	0.0
K11046	0.0
K11049	0.0
K11048	0.0
K07387	531.0
K07386	744.0
K06926	2026.0
K06927	68.0
K06924	0.0
K06925	2027.0
K06922	0.0
K06923	1228.0
K06920	139.0
K06921	948.0
K06928	14.0
K06929	61.0
K07033	1844.0
K07032	108.0
K07031	796.0
K07030	1066.0
K07037	633.0
K07035	1173.0
K07034	1.0
K07039	0.0
K07038	158.0
K10829	0.0
K00384	4249.0
K00385	55.0
K00386	0.0
K00387	0.0
K00380	108.0
K00381	54.0
K00382	1709.0
K00383	49.0
K00389	0.0
K01387	0.0
K01385	0.0
K01389	0.0
K09158	0.0
K09159	0.0
K09156	0.0
K09157	1354.0
K09154	0.0
K09155	189.0
K09152	0.0
K09153	808.0
K09150	0.0
K09151	104.0
K05970	1502.0
K05714	0.0
K05715	0.0
K05710	0.0
K05711	0.0
K05712	0.0
K05713	0.0
K00560	1849.0
K00561	1.0
K00563	115.0
K00564	55.0
K00566	2588.0
K00567	1826.0
K00568	1.0
K00569	54.0
K05575	0.0
K01169	0.0
K01167	0.0
K01166	0.0
K05577	54.0
K01163	317.0
K01161	0.0
K01160	0.0
K05578	0.0
K05579	0.0
K08092	128.0
K08093	9.0
K08094	140.0
K08095	0.0
K08096	0.0
K08097	1.0
K02254	0.0
K02255	0.0
K01743	0.0
K02251	1.0
K02061	0.0
K01741	0.0
K02060	0.0
K00114	0.0
K02122	1316.0
K02123	1890.0
K02120	1898.0
K02121	1552.0
K02124	1895.0
K03837	50.0
K03836	0.0
K03835	50.0
K03834	0.0
K03833	101.0
K03832	781.0
K03831	56.0
K03830	780.0
K00443	0.0
K03839	608.0
K02067	51.0
K10189	1494.0
K13038	2324.0
K13787	64.0
K13788	104.0
K13789	4586.0
K10188	1773.0
K12255	0.0
K12254	0.0
K12257	1846.0
K12256	0.0
K12251	421.0
K12250	0.0
K12253	0.0
K12252	0.0
K13252	36.0
K13256	85.0
K13255	0.0
K12079	0.0
K12078	0.0
K12071	0.0
K12070	0.0
K12073	54.0
K12072	0.0
K09912	0.0
K06236	0.0
K06237	0.0
K05519	0.0
K09914	0.0
K11788	0.0
K11782	0.0
K11780	0.0
K11781	0.0
K11787	0.0
K11784	0.0
K11530	0.0
K12787	0.0
K12786	0.0
K12785	0.0
K12784	0.0
K06718	0.0
K09969	0.0
K09968	0.0
K09967	751.0
K09966	54.0
K09965	54.0
K09964	0.0
K09963	104.0
K09962	0.0
K09961	49.0
K09960	49.0
K11527	135.0
K11524	0.0
K11525	0.0
K11250	0.0
K11253	0.0
K11258	0.0
K11528	0.0
K00713	0.0
K00712	148.0
K10780	0.0
K10783	54.0
K10125	0.0
K10124	0.0
K10126	0.0
K10121	4.0
K10123	0.0
K10122	4.0
K04652	841.0
K04653	772.0
K04651	1593.0
K04656	772.0
K04654	772.0
K04655	803.0
K00973	2013.0
K00972	275.0
K00971	1437.0
K00970	622.0
K00975	3676.0
K00974	4365.0
K00979	726.0
K00978	185.0
K14954	0.0
K14955	0.0
K14956	0.0
K06178	808.0
K01596	102.0
K01597	87.0
K01594	0.0
K01595	92.0
K01592	0.0
K01593	0.0
K01590	102.0
K01591	2024.0
K01598	54.0
K01599	5318.0
K02711	0.0
K02710	0.0
K02713	0.0
K02712	0.0
K02714	0.0
K02717	0.0
K02716	0.0
K02719	0.0
K02718	0.0
K03449	796.0
K03446	643.0
K03444	19.0
K03445	0.0
K03442	1884.0
K01620	1697.0
K01621	148.0
K01622	0.0
K01623	932.0
K01624	3850.0
K01625	3508.0
K01626	1277.0
K01627	680.0
K01628	1379.0
K01629	728.0
K05299	1.0
K02829	0.0
K02828	0.0
K02827	0.0
K02826	0.0
K02825	253.0
K02824	1411.0
K02823	1883.0
K02822	812.0
K03198	50.0
K03199	1.0
K03668	43.0
K03669	54.0
K03190	751.0
K03191	2.0
K03660	1984.0
K03194	0.0
K03195	1.0
K03664	2028.0
K03197	1.0
K09772	1310.0
K06013	55.0
K09770	11.0
K09771	0.0
K09776	0.0
K09777	1133.0
K09774	2.0
K09775	820.0
K09778	113.0
K09779	950.0
K06269	0.0
K06323	0.0
K11624	0.0
K02991	0.0
K02990	1970.0
K02624	49.0
K02240	98.0
K08282	102.0
K12440	0.0
K12441	0.0
K12442	0.0
K12443	0.0
K12444	0.0
K12445	0.0
K12449	0.0
K02247	0.0
K07637	0.0
K07636	1891.0
K07639	0.0
K07638	0.0
K11069	903.0
K11068	1420.0
K11063	0.0
K11062	0.0
K11061	0.0
K11060	0.0
K11066	0.0
K11065	626.0
K06900	0.0
K06901	1762.0
K06902	518.0
K06903	11.0
K06904	107.0
K06905	118.0
K06906	110.0
K06907	156.0
K06908	118.0
K06909	83.0
K10821	0.0
K05905	0.0
K05904	0.0
K05906	0.0
K05900	0.0
K05903	100.0
K01406	0.0
K05909	0.0
K05908	0.0
K00368	0.0
K00369	0.0
K00366	137.0
K00367	0.0
K00364	87.0
K00365	54.0
K00362	0.0
K00363	0.0
K00360	0.0
```
