## Extended Data File 1 for "Diet induces reproducible alterations in the mouse and human gut microbiome": SRS1470521_SRR3595574.picrust_nol

```
# Constructed from biom file
#OTU ID	SRR3595574
K01365	0.0
K01364	0.0
K01361	0.0
K01360	0.0
K01362	874.0
K02249	0.0
K05841	0.0
K05844	0.0
K05845	65.0
K05846	1175.0
K05847	1155.0
K00508	0.0
K00500	0.0
K00507	18.0
K00504	0.0
K00505	0.0
K12521	0.0
K01101	989.0
K01103	96.0
K12520	0.0
K01104	5703.0
K05592	1186.0
K05593	1937.0
K05590	0.0
K05591	0.0
K05596	0.0
K05597	0.0
K05594	0.0
K05595	126.0
K05599	0.0
K11964	0.0
K11962	0.0
K14540	1597.0
K12529	1.0
K12528	1.0
K06353	0.0
K02456	37.0
K02457	0.0
K02454	32.0
K02455	16.0
K02452	0.0
K02453	48.0
K02450	0.0
K02103	1067.0
K08138	50.0
K02108	2031.0
K02109	3013.0
K02458	0.0
K02459	0.0
K08137	0.0
K03851	48.0
K03850	0.0
K03852	48.0
K03855	1.0
K03856	1672.0
K13018	0.0
K13019	0.0
K13010	0.0
K13011	0.0
K13012	83.0
K13013	0.0
K13014	0.0
K13015	0.0
K13016	0.0
K13017	0.0
K08566	0.0
K08567	2.0
K13274	0.0
K13275	0.0
K13276	0.0
K13277	0.0
K03275	0.0
K03274	64.0
K03277	0.0
K03276	0.0
K03271	1987.0
K03270	1523.0
K03273	103.0
K03272	1061.0
K03279	0.0
K03278	0.0
K11022	0.0
K12277	0.0
K12276	0.0
K12270	4.0
K11058	0.0
K12279	0.0
K12278	0.0
K07557	0.0
K07550	0.0
K07552	491.0
K06319	0.0
K09909	0.0
K09908	0.0
K12051	0.0
K12050	0.0
K12057	0.0
K12056	0.0
K06221	48.0
K09900	0.0
K09903	2215.0
K09902	0.0
K09904	0.0
K09907	0.0
K09906	0.0
K11501	0.0
K03234	0.0
K00773	2209.0
K00772	18.0
K00777	0.0
K00776	0.0
K06313	13.0
K06315	0.0
K05574	0.0
K10201	1.0
K07176	0.0
K07177	22.0
K07174	0.0
K07175	84.0
K07172	1.0
K07173	569.0
K07170	476.0
K07171	4064.0
K07178	0.0
K07179	0.0
K00195	0.0
K00194	4.0
K00197	4.0
K00196	0.0
K00191	0.0
K00190	1.0
K00193	0.0
K00192	0.0
K00198	83.0
K06405	1566.0
K10109	418.0
K10108	1388.0
K10107	48.0
K01828	0.0
K01829	0.0
K01826	0.0
K01825	0.0
K01822	1.0
K01823	22.0
K01820	16.0
K01821	23.0
K00999	0.0
K00998	773.0
K00995	3021.0
K00997	232.0
K00996	0.0
K00991	2237.0
K00990	16.0
K00992	0.0
K11028	0.0
K02622	582.0
K02625	0.0
K03564	1685.0
K13489	16.0
K13488	16.0
K13483	0.0
K13482	0.0
K13481	0.0
K13480	0.0
K13487	16.0
K13486	16.0
K14680	0.0
K14681	0.0
K14682	16.0
K08358	65.0
K08357	65.0
K08356	0.0
K08355	0.0
K03469	2211.0
K03462	0.0
K03464	0.0
K03465	477.0
K03466	2193.0
K01648	0.0
K01649	3166.0
K01643	224.0
K01640	66.0
K01641	22.0
K01646	91.0
K01647	2163.0
K01644	349.0
K02597	0.0
K02626	1.0
K02595	0.0
K02594	16.0
K02593	0.0
K02592	13.0
K02591	28.0
K02590	950.0
K02598	34.0
K02849	16.0
K14061	0.0
K14062	0.0
K14063	0.0
K14064	0.0
K14065	0.0
K14067	0.0
K02841	16.0
K02840	16.0
K02843	13.0
K02844	16.0
K02847	0.0
K02846	0.0
K02102	0.0
K09758	29.0
K06039	0.0
K06034	0.0
K06036	0.0
K06037	0.0
K06032	0.0
K01581	10.0
K02702	0.0
K02659	1.0
K13490	16.0
K13491	16.0
K03644	551.0
K03645	0.0
K03646	48.0
K03647	45.0
K03640	49.0
K03641	48.0
K03642	65.0
K03643	0.0
K03648	2005.0
K03649	6.0
K06694	0.0
K11814	0.0
K12428	0.0
K12429	0.0
K12422	0.0
K12423	0.0
K12420	0.0
K12421	0.0
K12426	0.0
K12427	0.0
K12424	0.0
K12425	0.0
K07349	0.0
K07348	0.0
K05380	0.0
K07345	0.0
K07344	0.0
K07347	0.0
K07346	0.0
K07341	978.0
K07340	0.0
K07343	1046.0
K07342	0.0
K06968	16.0
K06969	4093.0
K06962	42.0
K06963	0.0
K06960	1670.0
K06961	0.0
K06966	639.0
K06967	1597.0
K06964	0.0
K06965	0.0
K08995	16.0
K08994	0.0
K08997	0.0
K08996	21.0
K08990	0.0
K08993	0.0
K08992	0.0
K08999	106.0
K08998	1226.0
K08344	0.0
K08345	0.0
K08346	0.0
K14940	0.0
K02724	0.0
K08349	0.0
K11815	0.0
K05929	0.0
K05928	16.0
K05927	0.0
K05924	0.0
K05922	0.0
K05921	0.0
K00349	535.0
K00698	0.0
K00340	552.0
K00341	552.0
K00690	1294.0
K00343	543.0
K00344	0.0
K00697	22.0
K00346	535.0
K00347	535.0
K09116	935.0
K09117	2054.0
K05337	216.0
K09118	2.0
K09119	0.0
K02106	16.0
K05823	16.0
K05820	0.0
K05826	0.0
K05827	0.0
K02100	0.0
K02101	0.0
K00524	0.0
K00525	1787.0
K00526	1078.0
K00527	3528.0
K00520	16.0
K00522	0.0
K00523	0.0
K02451	0.0
K00528	2151.0
K00529	0.0
K00025	16.0
K14215	0.0
K14213	0.0
K03453	681.0
K00796	1647.0
K05339	16.0
K00027	1719.0
K00794	1082.0
K00793	1075.0
K01347	0.0
K01346	0.0
K01344	0.0
K01343	0.0
K00791	2238.0
K01340	0.0
K00790	3345.0
K02694	0.0
K02696	0.0
K02697	0.0
K02690	0.0
K02691	18.0
K02692	0.0
K02693	0.0
K02698	1.0
K02699	0.0
K00836	0.0
K00837	462.0
K00835	16.0
K00832	7.0
K00833	521.0
K00830	144.0
K00831	2115.0
K00839	17.0
K04335	0.0
K04334	0.0
K01120	16.0
K01126	2306.0
K04333	0.0
K01129	1724.0
K01128	1.0
K04339	0.0
K04338	0.0
K02470	3774.0
K02471	16.0
K02472	6.0
K02473	0.0
K02474	1494.0
K02475	0.0
K02476	0.0
K02477	1604.0
K02478	0.0
K02479	18.0
K09019	0.0
K01267	1457.0
K13074	0.0
K13075	0.0
K11441	0.0
K14055	0.0
K13299	0.0
K13292	1759.0
K14057	0.0
K14056	0.0
K02856	22.0
K02585	17.0
K12211	0.0
K12210	0.0
K12213	0.0
K12212	0.0
K12215	0.0
K02854	0.0
K12217	0.0
K12216	0.0
K12219	0.0
K12218	0.0
K02855	0.0
K08692	0.0
K08693	0.0
K08690	0.0
K08691	0.0
K08696	2.0
K08697	0.0
K11748	16.0
K11749	2197.0
K11746	0.0
K11747	0.0
K11744	16.0
K11745	16.0
K11742	48.0
K11743	983.0
K11740	0.0
K11741	214.0
K13920	40.0
K13921	16.0
K13922	1036.0
K13923	16.0
K13924	0.0
K13925	0.0
K13926	16.0
K13927	79.0
K13928	0.0
K13929	0.0
K09923	0.0
K09922	599.0
K06201	1517.0
K06200	1388.0
K06207	1267.0
K06206	261.0
K06205	0.0
K09924	16.0
K09929	0.0
K06208	13.0
K00759	2124.0
K00758	0.0
K00752	0.0
K00757	2042.0
K00756	228.0
K00754	3544.0
K06001	1616.0
K05557	0.0
K09766	324.0
K05554	0.0
K07475	0.0
K07150	1071.0
K07151	48.0
K07152	0.0
K07153	0.0
K07154	1011.0
K07155	0.0
K07156	0.0
K07157	0.0
K07406	2905.0
K07407	5392.0
K07404	2343.0
K07405	631.0
K07402	1047.0
K07403	17.0
K07400	0.0
K07401	0.0
K01808	2379.0
K01809	847.0
K01800	0.0
K01801	0.0
K01802	570.0
K01803	2298.0
K01804	1103.0
K01805	106.0
K01807	982.0
K09718	0.0
K14668	0.0
K14669	0.0
K14666	0.0
K14667	0.0
K01664	0.0
K01665	457.0
K01666	1343.0
K01667	568.0
K01660	0.0
K01661	72.0
K01662	1342.0
K01663	0.0
K01668	1.0
K01669	17.0
K02863	2205.0
K02862	0.0
K02860	2115.0
K02867	2215.0
K02866	0.0
K02864	1897.0
K02869	0.0
K05362	0.0
K05365	0.0
K03402	1633.0
K03403	1.0
K03400	0.0
K03406	15066.0
K03407	1491.0
K03404	0.0
K03405	0.0
K03408	3521.0
K03409	17.0
K02315	2000.0
K02314	2263.0
K02317	0.0
K02316	2209.0
K02313	2259.0
K02312	0.0
K02319	0.0
K12405	0.0
K12152	0.0
K12151	0.0
K07091	0.0
K07090	3102.0
K07093	16.0
K07092	0.0
K07095	2474.0
K07094	0.0
K07097	0.0
K07096	48.0
K07099	161.0
K07098	2996.0
K11175	2187.0
K11174	0.0
K11177	0.0
K11176	1.0
K11173	0.0
K11179	49.0
K11178	0.0
K00322	0.0
K00320	0.0
K00321	0.0
K00326	0.0
K00324	146.0
K00325	48.0
K00329	48.0
K05945	0.0
K05944	0.0
K05947	0.0
K05946	425.0
K06944	0.0
K06945	0.0
K06946	0.0
K06415	13.0
K06940	1210.0
K06941	2249.0
K06942	2205.0
K06943	0.0
K10806	0.0
K10807	0.0
K10804	32.0
K10805	0.0
K06948	26.0
K06949	3113.0
K06418	6.0
K09138	1.0
K09139	0.0
K09134	964.0
K09135	0.0
K09136	48.0
K09137	2.0
K09130	0.0
K09131	35.0
K09132	945.0
K09133	0.0
K05808	2201.0
K05809	0.0
K05804	933.0
K05805	0.0
K05806	0.0
K05807	583.0
K05800	0.0
K05801	1.0
K05802	0.0
K05803	0.0
K01044	0.0
K01045	0.0
K01046	41.0
K02068	30.0
K04561	0.0
K01042	152.0
K05568	2434.0
K05567	989.0
K14273	0.0
K14275	0.0
K14274	4.0
K02062	0.0
K05245	0.0
K05564	0.0
K01048	338.0
K02066	648.0
K01322	542.0
K01325	0.0
K02065	648.0
K01326	0.0
K05560	0.0
K02243	31.0
K08930	0.0
K02679	0.0
K02676	0.0
K02674	0.0
K02675	0.0
K02672	0.0
K02241	19.0
K02670	0.0
K02671	0.0
K00810	0.0
K00811	536.0
K00812	160.0
K00813	0.0
K00814	0.0
K00817	2160.0
K00818	617.0
K00819	0.0
K02530	8.0
K02245	31.0
K02244	22.0
K01499	0.0
K01498	0.0
K01493	2214.0
K01492	81.0
K01491	4606.0
K01497	1.0
K01496	106.0
K01495	1634.0
K01494	950.0
K02418	2220.0
K02419	2338.0
K14492	0.0
K02412	2027.0
K02413	2333.0
K02410	2338.0
K02411	1011.0
K02416	2338.0
K02417	1411.0
K02414	361.0
K02415	98.0
K00120	0.0
K00121	31.0
K00430	0.0
K13058	16.0
K13059	0.0
K13727	0.0
K13057	0.0
K13722	0.0
K13051	0.0
K13052	1429.0
K00435	0.0
K12054	0.0
K03239	0.0
K03238	0.0
K03231	0.0
K03230	16.0
K03232	0.0
K12059	0.0
K03237	0.0
K03236	0.0
K12058	0.0
K12239	0.0
K12238	0.0
K12235	0.0
K12234	66.0
K13942	0.0
K13940	1411.0
K13941	0.0
K12097	0.0
K12096	0.0
K12095	0.0
K12094	0.0
K12093	0.0
K12092	0.0
K12091	0.0
K12090	0.0
K12099	0.0
K12098	0.0
K06356	0.0
K05992	6.0
K03540	0.0
K06331	1001.0
K06330	0.0
K07138	2313.0
K07139	1118.0
K11811	0.0
K07132	152.0
K07133	7553.0
K07130	1597.0
K07131	0.0
K07137	3698.0
K07134	0.0
K07135	0.0
K01860	0.0
K01866	2215.0
K01867	2215.0
K01865	1.0
K01868	3173.0
K01869	2215.0
K06140	16.0
K04766	0.0
K04767	100.0
K04764	70.0
K04762	551.0
K04763	2764.0
K04760	0.0
K04761	155.0
K04768	0.0
K04769	1257.0
K08313	5.0
K08312	0.0
K08311	16.0
K08310	0.0
K08317	0.0
K08316	1494.0
K08315	0.0
K08314	25.0
K05149	0.0
K08319	0.0
K08318	0.0
K06339	0.0
K14648	0.0
K14392	0.0
K14393	16.0
K14645	0.0
K14647	0.0
K01689	3245.0
K01686	2668.0
K01687	4161.0
K01684	1028.0
K01685	1393.0
K01682	0.0
K01681	2124.0
K05308	0.0
K02889	0.0
K02888	2220.0
K02885	0.0
K02884	2215.0
K02887	2199.0
K02886	2215.0
K02881	2215.0
K02883	0.0
K13743	0.0
K02086	24.0
K02081	145.0
K02080	0.0
K02083	40.0
K02082	9.0
K13831	0.0
K03428	0.0
K03429	1107.0
K03424	3630.0
K03935	0.0
K03932	52.0
K03933	0.0
K03930	950.0
K03931	0.0
K02339	0.0
K02338	2220.0
K02337	2212.0
K02336	0.0
K02335	3195.0
K02334	320.0
K02330	0.0
K03688	1449.0
K03689	0.0
K03680	4.0
K03683	0.0
K03684	34.0
K03685	2205.0
K03686	5118.0
K03687	2175.0
K07301	1492.0
K07300	1.0
K07303	0.0
K07302	0.0
K07305	34.0
K07304	48.0
K07307	145.0
K07306	68.0
K07309	17.0
K07308	69.0
K02617	0.0
K02610	0.0
K02963	2215.0
K02612	0.0
K02961	1898.0
K09686	5808.0
K09687	15368.0
K09684	32.0
K09685	36.0
K09682	0.0
K09683	0.0
K09680	1.0
K09681	0.0
K09688	48.0
K09689	48.0
K05962	0.0
K05961	0.0
K05967	0.0
K05966	18.0
K11159	0.0
K05964	7.0
K05968	0.0
K11152	0.0
K00309	0.0
K00658	38.0
K00304	0.0
K00305	0.0
K00654	0.0
K00655	3647.0
K00652	543.0
K00301	0.0
K00302	934.0
K00303	1.0
K10828	0.0
K06431	0.0
K06432	0.0
K06433	0.0
K06434	1.0
K06436	22.0
K06437	0.0
K10820	4.0
K06439	0.0
K10822	0.0
K10823	0.0
K10826	0.0
K09167	47.0
K06322	0.0
K14117	0.0
K14259	0.0
K14257	0.0
K01308	86.0
K01303	3.0
K01301	0.0
K01305	35.0
K01304	23.0
K02658	2.0
K00672	0.0
K02650	61.0
K02651	22.0
K02652	1085.0
K02653	1275.0
K02654	4089.0
K05687	0.0
K02656	0.0
K05685	48.0
K00878	1518.0
K00879	101.0
K00872	125.0
K00873	2205.0
K00870	0.0
K00876	2702.0
K00877	0.0
K00874	3104.0
K00875	0.0
K04487	3310.0
K04486	1853.0
K04485	2176.0
K04484	0.0
K04483	0.0
K04482	0.0
K04480	0.0
K04488	2573.0
K12049	0.0
K13693	0.0
K13706	0.0
K13694	23.0
K13695	0.0
K05977	0.0
K09516	13.0
K02434	2768.0
K02435	2716.0
K02436	55.0
K02437	1770.0
K05350	983.0
K02431	1053.0
K08100	0.0
K02433	2811.0
K02438	2373.0
K02439	2.0
K03745	48.0
K03744	1356.0
K03747	0.0
K03210	2192.0
K03217	2237.0
K03216	1661.0
K03215	0.0
K03742	1820.0
K03219	16.0
K03218	2211.0
K03749	0.0
K03748	22.0
K02383	0.0
K06327	0.0
K06320	1346.0
K07238	2226.0
K09479	0.0
K09478	0.0
K09475	0.0
K09474	0.0
K09477	0.0
K09476	0.0
K09471	0.0
K09470	0.0
K09473	0.0
K09472	0.0
K07543	0.0
K06898	1494.0
K13967	0.0
K13963	1010.0
K07545	0.0
K00737	933.0
K05345	0.0
K11706	0.0
K11707	0.0
K11704	0.0
K11705	0.0
K11708	0.0
K11709	0.0
K05588	0.0
K07114	2134.0
K07443	1282.0
K07116	0.0
K07117	16.0
K07110	0.0
K07447	2203.0
K07112	131.0
K07113	0.0
K07448	1244.0
K07118	65.0
K07119	0.0
K10619	0.0
K10618	0.0
K10617	0.0
K10616	0.0
K01848	0.0
K01849	0.0
K01844	379.0
K01845	1091.0
K01846	14.0
K01847	1086.0
K01840	3631.0
K01841	56.0
K01842	0.0
K01843	235.0
K06219	0.0
K10832	0.0
K05348	0.0
K14203	0.0
K08483	1668.0
K08482	16.0
K08481	1.0
K08480	0.0
K08485	0.0
K08484	0.0
K00464	0.0
K00467	0.0
K00466	0.0
K00461	0.0
K00460	0.0
K00463	0.0
K00462	13.0
K04509	0.0
K00469	0.0
K00468	0.0
K08645	0.0
K04744	0.0
K01518	0.0
K01519	0.0
K04748	0.0
K04749	16.0
K01514	1.0
K01515	3548.0
K01512	1377.0
K01510	0.0
K14623	78.0
K14626	0.0
K14627	0.0
K14628	0.0
K14629	0.0
K03918	0.0
K03919	0.0
K12372	0.0
K12373	3637.0
K12370	0.0
K12371	0.0
K02359	0.0
K02358	2216.0
K02351	0.0
K02352	0.0
K02355	4143.0
K02357	2215.0
K02356	2223.0
K13574	0.0
K13573	1.0
K13572	1.0
K13571	0.0
K13570	0.0
K12112	0.0
K12113	0.0
K12110	0.0
K12111	29.0
K07329	0.0
K07328	0.0
K07323	48.0
K07322	975.0
K07321	37.0
K07320	0.0
K07327	0.0
K07326	0.0
K07325	0.0
K07324	0.0
K08163	0.0
K06180	5286.0
K06181	16.0
K06182	1410.0
K06183	1607.0
K06186	0.0
K06187	2220.0
K06188	378.0
K06189	48.0
K08359	0.0
K07589	0.0
K07588	535.0
K07587	0.0
K07586	951.0
K07585	0.0
K07584	1617.0
K07583	0.0
K07582	0.0
K07581	0.0
K07580	0.0
K11139	0.0
K05989	5373.0
K05988	0.0
K05985	173.0
K05987	0.0
K05986	16.0
K10843	0.0
K08354	0.0
K10844	0.0
K10848	0.0
K00673	16.0
K00674	534.0
K00675	39.0
K00676	2066.0
K00677	591.0
K06988	1.0
K06989	54.0
K08351	0.0
K06980	16.0
K06981	0.0
K06982	0.0
K08350	0.0
K06984	0.0
K06985	0.0
K06986	0.0
K06987	1040.0
K02445	1125.0
K02444	964.0
K00582	0.0
K00583	0.0
K00580	0.0
K02110	2333.0
K00586	0.0
K00587	0.0
K00584	1.0
K08921	0.0
K02441	2.0
K00588	45.0
K08922	0.0
K02440	360.0
K00018	3141.0
K08923	0.0
K02443	1093.0
K00019	48.0
K02442	0.0
K08925	0.0
K08926	0.0
K08927	0.0
K03149	482.0
K06604	0.0
K00015	0.0
K01989	1942.0
K00854	3107.0
K00855	1.0
K00856	48.0
K00857	237.0
K00850	5486.0
K00851	53.0
K00852	1727.0
K00853	112.0
K00858	2199.0
K00859	2117.0
K01181	137.0
K01180	0.0
K01183	946.0
K01182	2736.0
K01185	535.0
K01184	0.0
K01187	4141.0
K01188	1880.0
K02596	0.0
K13766	0.0
K13767	0.0
K13003	0.0
K13002	61.0
K13000	0.0
K02984	0.0
K02986	2215.0
K02987	0.0
K02636	1.0
K02982	1282.0
K02983	0.0
K02638	0.0
K02639	2.0
K02988	2209.0
K08298	34.0
K08299	0.0
K03583	0.0
K03582	0.0
K03581	1730.0
K03580	16.0
K03587	602.0
K03586	0.0
K03585	1166.0
K03584	2200.0
K03589	1987.0
K03588	3658.0
K01725	0.0
K01724	16.0
K01727	28.0
K01726	1131.0
K01721	0.0
K01720	0.0
K01722	0.0
K13008	0.0
K01729	0.0
K01728	22.0
K09530	0.0
K09539	0.0
K02188	1539.0
K02189	1550.0
K02182	1.0
K02183	0.0
K03769	75.0
K03768	3340.0
K03767	0.0
K03765	0.0
K03764	0.0
K03763	3632.0
K03762	17.0
K03761	0.0
K03760	10.0
K09457	94.0
K09456	0.0
K09459	55.0
K09458	2326.0
K00602	4748.0
K13988	0.0
K13985	0.0
K09981	0.0
K09980	0.0
K09983	0.0
K09982	48.0
K09985	0.0
K09984	0.0
K09987	0.0
K09986	0.0
K09989	1037.0
K09988	1030.0
K12583	0.0
K12582	0.0
K12589	0.0
K11720	0.0
K09759	1335.0
K10985	1.0
K10984	7.0
K07468	0.0
K07469	0.0
K07464	1464.0
K07465	1.0
K07466	0.0
K07467	1071.0
K07460	1195.0
K07461	653.0
K07462	2210.0
K07463	0.0
K10679	32.0
K10678	0.0
K10671	0.0
K10670	531.0
K10673	0.0
K10672	214.0
K10674	0.0
K10677	0.0
K10676	0.0
K08726	0.0
K08724	16.0
K08722	147.0
K08723	0.0
K08720	0.0
K08721	0.0
K08728	22.0
K10187	0.0
K00119	0.0
K00118	16.0
K00449	0.0
K00448	0.0
K00115	0.0
K00446	0.0
K00117	32.0
K00116	16.0
K00111	2104.0
K00442	0.0
K00113	49.0
K00112	49.0
K01539	0.0
K01531	1207.0
K04720	1934.0
K01533	2238.0
K01534	4145.0
K01535	0.0
K01537	1936.0
K14358	0.0
K14605	0.0
K14606	0.0
K00413	0.0
K10120	1.0
K05600	0.0
K05777	1.0
K03972	0.0
K03973	67.0
K03970	0.0
K03971	0.0
K03976	2191.0
K03977	2211.0
K03974	0.0
K03975	588.0
K03978	2198.0
K03979	2220.0
K13378	535.0
K02372	1752.0
K02371	2017.0
K02377	1471.0
K02379	82.0
K03396	0.0
K03397	0.0
K03394	1138.0
K03395	0.0
K03392	0.0
K03393	0.0
K03390	574.0
K03391	0.0
K03399	17.0
K03027	0.0
K12136	0.0
K12137	49.0
K06610	1.0
K12138	0.0
K12139	0.0
K11444	0.0
K11440	0.0
K11443	0.0
K11442	0.0
K00612	16.0
K00613	17.0
K00610	1921.0
K00611	1652.0
K00616	675.0
K00617	0.0
K00614	0.0
K00615	6576.0
K00619	97.0
K10863	0.0
K07874	0.0
K06234	0.0
K10240	0.0
K10241	0.0
K10242	0.0
K10243	0.0
K04110	0.0
K04113	0.0
K04112	0.0
K04115	0.0
K04114	0.0
K04117	0.0
K04116	0.0
K04118	0.0
K05517	0.0
K07705	55.0
K07704	75.0
K07707	939.0
K07706	945.0
K07701	0.0
K07700	0.0
K07703	0.0
K07702	0.0
K07709	96.0
K07708	0.0
K01955	4199.0
K13042	0.0
K09934	0.0
K09935	1322.0
K06216	6.0
K09937	48.0
K13745	0.0
K13746	0.0
K13747	859.0
K13740	0.0
K13741	0.0
K13742	0.0
K06211	939.0
K06212	17.0
K09933	0.0
K02618	0.0
K02619	457.0
K02968	2208.0
K02966	0.0
K02967	2205.0
K02616	0.0
K02965	2215.0
K02962	0.0
K02611	0.0
K02613	0.0
K03569	3754.0
K03568	12.0
K03565	2146.0
K06218	2.0
K03567	48.0
K03566	0.0
K03561	1190.0
K03560	0.0
K03563	2375.0
K03562	96.0
K06430	0.0
K01709	130.0
K01708	0.0
K01707	0.0
K01706	38.0
K01705	0.0
K01704	5384.0
K01703	5393.0
K01702	0.0
K14165	0.0
K14164	0.0
K14166	0.0
K14161	16.0
K14160	0.0
K14162	16.0
K05396	81.0
K03709	81.0
K03708	36.0
K08160	0.0
K03701	3771.0
K03700	1442.0
K03703	1252.0
K03702	2215.0
K03705	1614.0
K03704	2728.0
K03707	59.0
K03706	1407.0
K06289	0.0
K06288	0.0
K06283	1243.0
K06282	117.0
K06281	117.0
K06287	2193.0
K06286	22.0
K06285	13.0
K06284	232.0
K08161	28.0
K07540	0.0
K06438	619.0
K06869	0.0
K06868	0.0
K06867	16.0
K06866	0.0
K06865	0.0
K06864	1457.0
K06863	0.0
K06862	0.0
K06861	556.0
K06860	0.0
K12659	0.0
K12658	16.0
K07547	0.0
K07546	0.0
K15023	0.0
K15022	0.0
K15020	0.0
K15024	1136.0
K08700	0.0
K08162	933.0
K07544	0.0
K00137	0.0
K00135	88.0
K00134	2280.0
K00133	2213.0
K00132	2.0
K00131	0.0
K00130	934.0
K00139	0.0
K00138	0.0
K00429	0.0
K00428	506.0
K00421	0.0
K00423	0.0
K00425	614.0
K00427	0.0
K00426	614.0
K14292	0.0
K14379	0.0
K14370	0.0
K14371	0.0
K14372	0.0
K14373	0.0
K14374	0.0
K14375	0.0
K09845	0.0
K14082	0.0
K14083	4.0
K14080	0.0
K14081	0.0
K14086	933.0
K14087	998.0
K14084	56.0
K14088	998.0
K14089	981.0
K01552	1445.0
K01551	40.0
K01556	0.0
K01557	0.0
K01554	0.0
K01555	0.0
K04708	0.0
K03955	0.0
K13689	0.0
K13688	20.0
K13683	0.0
K13685	115.0
K13684	0.0
K13687	0.0
K13686	0.0
K14159	0.0
K02399	0.0
K02398	375.0
K02395	324.0
K02394	48.0
K02397	1308.0
K02396	2343.0
K02391	0.0
K02390	2387.0
K02393	48.0
K02392	3455.0
K13533	0.0
K13532	0.0
K13531	0.0
K13530	1.0
K01550	0.0
K05658	0.0
K14054	0.0
K02601	2296.0
K02970	2173.0
K05378	0.0
K12339	52.0
K14060	0.0
K11687	0.0
K11686	0.0
K11685	0.0
K11689	103.0
K11688	140.0
K08939	0.0
K03048	24.0
K03049	0.0
K13821	59.0
K13820	0.0
K03042	0.0
K03043	2200.0
K03040	1905.0
K03041	0.0
K03046	2210.0
K03047	0.0
K03044	0.0
K03045	0.0
K00348	535.0
K09847	0.0
K00692	6.0
K00638	1357.0
K00639	688.0
K00693	0.0
K00634	1500.0
K00635	0.0
K00630	0.0
K00631	0.0
K00632	327.0
K00633	1052.0
K00691	22.0
K00696	0.0
K00694	57.0
K00695	0.0
K10854	0.0
K07811	0.0
K07810	0.0
K07813	1973.0
K07812	17.0
K07814	1047.0
K07816	32.0
K00090	0.0
K00091	990.0
K00094	25.0
K00096	1331.0
K00097	700.0
K00098	0.0
K00099	2188.0
K10228	0.0
K10229	0.0
K12548	0.0
K10222	0.0
K10220	0.0
K10221	0.0
K10227	0.0
K05822	1.0
K01949	0.0
K01945	2203.0
K01947	0.0
K01946	0.0
K01941	17.0
K01940	2174.0
K06357	0.0
K07729	5497.0
K07728	0.0
K07727	1965.0
K07726	332.0
K07725	0.0
K07724	0.0
K07723	13.0
K07722	81.0
K07721	0.0
K07720	10006.0
K00899	55.0
K05824	0.0
K00891	3555.0
K00892	0.0
K00895	87.0
K00897	43.0
K08151	16.0
K08153	22.0
K08154	0.0
K02948	2215.0
K02942	0.0
K02944	0.0
K05665	0.0
K02946	2213.0
K13793	0.0
K06352	0.0
K01769	0.0
K01768	83.0
K01761	6.0
K01760	83.0
K01762	0.0
K09578	0.0
K01766	0.0
K08164	0.0
K02493	2209.0
K08166	0.0
K08167	0.0
K02496	0.0
K02497	0.0
K02494	0.0
K02495	3797.0
K02498	0.0
K02499	59.0
K08168	0.0
K08169	101.0
K14415	957.0
K14414	16.0
K06881	2269.0
K00436	0.0
K06332	0.0
K12815	0.0
K12810	0.0
K06885	54.0
K00437	0.0
K06335	0.0
K06334	2198.0
K03547	1539.0
K03546	297.0
K03545	3583.0
K03544	3574.0
K03543	611.0
K06888	997.0
K10941	0.0
K03549	29.0
K03548	0.0
K10940	0.0
K02236	44.0
K02237	1497.0
K02234	0.0
K02232	1553.0
K02233	2510.0
K02230	39.0
K02231	3011.0
K06359	0.0
K02238	2095.0
K02239	0.0
K03723	1886.0
K03722	190.0
K03721	0.0
K03720	0.0
K03727	0.0
K03726	0.0
K03725	0.0
K03724	33.0
K06358	0.0
K12673	0.0
K12679	0.0
K12678	0.0
K06410	478.0
K11898	0.0
K11899	0.0
K11896	48.0
K11897	0.0
K11894	48.0
K11895	48.0
K11892	48.0
K11893	48.0
K11890	0.0
K11891	48.0
K08762	0.0
K08764	0.0
K08765	0.0
K10418	0.0
K11325	0.0
K11326	0.0
K11327	0.0
K11328	0.0
K11329	1.0
K00151	0.0
K00150	0.0
K00153	0.0
K00400	0.0
K00407	0.0
K00406	16.0
K00405	16.0
K00404	16.0
K00158	5.0
K01342	0.0
K09388	0.0
K09386	0.0
K09384	28.0
K04094	242.0
K04095	965.0
K04096	2223.0
K04097	0.0
K04090	0.0
K04091	16.0
K04092	0.0
K04093	0.0
K04098	0.0
K04099	0.0
K01578	0.0
K01579	927.0
K01574	1.0
K01575	16.0
K01576	0.0
K01577	21.0
K01571	1551.0
K01572	2841.0
K01573	22.0
K02009	1033.0
K02008	5690.0
K02005	1607.0
K02004	17159.0
K02007	1125.0
K02006	8319.0
K02001	34.0
K02000	12.0
K02003	22830.0
K02002	35.0
K03065	0.0
K08952	0.0
K03060	1669.0
K13809	0.0
K10948	0.0
K09607	0.0
K06125	0.0
K04337	0.0
K06120	25.0
K06121	0.0
K04336	0.0
K01127	0.0
K09703	0.0
K00004	0.0
K14699	0.0
K09702	96.0
K14698	0.0
K05311	7.0
K13829	0.0
K10943	0.0
K07291	0.0
K07290	0.0
K10206	1662.0
K10202	0.0
K10208	0.0
K10209	0.0
K01966	22.0
K01965	0.0
K01964	0.0
K01963	697.0
K01962	220.0
K01961	2516.0
K01960	558.0
K01969	0.0
K01968	0.0
K07749	995.0
K07748	0.0
K07741	111.0
K07740	0.0
K07743	0.0
K07742	1609.0
K07745	0.0
K07744	0.0
K07746	0.0
K01299	992.0
K01295	171.0
K01297	997.0
K02922	0.0
K05603	0.0
K02921	0.0
K02926	2205.0
K05607	0.0
K02924	0.0
K05605	0.0
K02928	0.0
K02929	0.0
K00216	0.0
K00217	0.0
K00214	0.0
K00215	2379.0
K00213	0.0
K00210	0.0
K00211	0.0
K00218	0.0
K00219	20.0
K01035	0.0
K01034	381.0
K04517	2169.0
K01740	4465.0
K01031	0.0
K01746	80.0
K01745	194.0
K01744	600.0
K01749	245.0
K01039	50.0
K04518	548.0
K09591	0.0
K14129	0.0
K14128	0.0
K14121	0.0
K14120	0.0
K14123	0.0
K14122	0.0
K14125	0.0
K14124	0.0
K14127	0.0
K14126	0.0
K03521	2475.0
K03520	0.0
K03523	1962.0
K03522	2517.0
K03525	2214.0
K03524	2216.0
K03527	2245.0
K03526	2107.0
K03529	1627.0
K03528	0.0
K06338	0.0
K02217	748.0
K03299	74.0
K03298	0.0
K13472	0.0
K03293	206.0
K03292	4221.0
K03291	0.0
K03290	0.0
K03297	967.0
K03296	2501.0
K03295	562.0
K03294	406.0
K13009	0.0
K12690	0.0
K09743	0.0
K06022	0.0
K07190	0.0
K06021	0.0
K07192	96.0
K06020	0.0
K06027	0.0
K06026	0.0
K09744	0.0
K07991	0.0
K08749	0.0
K09835	0.0
K09834	0.0
K10439	3267.0
K06351	0.0
K09833	0.0
K10925	0.0
K10924	0.0
K10927	0.0
K10926	0.0
K10923	0.0
K10922	0.0
K09629	0.0
K10697	0.0
K00179	414.0
K00172	416.0
K00171	87.0
K00170	106.0
K00177	743.0
K00176	743.0
K00175	1609.0
K00174	1244.0
K13478	0.0
K14338	0.0
K14339	0.0
K14335	0.0
K14337	0.0
K14330	0.0
K14331	0.0
K14333	0.0
K08918	0.0
K13479	152.0
K04078	2200.0
K04079	2205.0
K04076	13.0
K04077	2215.0
K04074	102.0
K04075	2181.0
K04072	1584.0
K04073	0.0
K04070	1508.0
K04071	0.0
K14597	0.0
K13318	0.0
K08280	0.0
K13641	120.0
K13640	18.0
K13643	55.0
K13642	0.0
K02027	37554.0
K02026	67009.0
K02025	72539.0
K02024	0.0
K02023	1045.0
K02022	109.0
K02021	6.0
K02020	612.0
K02029	2101.0
K02028	3325.0
K03886	0.0
K03887	0.0
K03884	0.0
K03885	490.0
K03881	0.0
K03888	0.0
K03889	0.0
K12998	0.0
K12999	0.0
K12992	138.0
K12993	0.0
K12990	939.0
K12991	0.0
K12996	0.0
K12997	2.0
K12994	0.0
K12995	13.0
K08979	0.0
K08978	1722.0
K03088	20121.0
K03089	48.0
K03086	3267.0
K03087	2.0
K08971	0.0
K08970	16.0
K03082	16.0
K03080	0.0
K08974	2632.0
K13868	0.0
K00918	63.0
K01553	0.0
K12214	0.0
K11646	48.0
K11645	0.0
K11641	0.0
K11640	0.0
K12736	0.0
K12733	0.0
K07507	765.0
K07506	1.0
K07505	1.0
K07504	0.0
K07503	0.0
K07502	1304.0
K07501	0.0
K07500	0.0
K07509	0.0
K07508	0.0
K11422	0.0
K08698	0.0
K10773	2295.0
K10774	0.0
K14286	0.0
K10778	13.0
K14287	0.0
K00140	150.0
K05501	0.0
K01903	87.0
K01902	87.0
K01905	0.0
K01904	0.0
K01907	0.0
K01906	0.0
K01909	0.0
K01908	0.0
K14534	600.0
K00147	2196.0
K07767	0.0
K07769	0.0
K07768	0.0
K06203	0.0
K06202	0.0
K09921	0.0
K09920	0.0
K09927	949.0
K09024	0.0
K09022	312.0
K09023	16.0
K09020	4.0
K09021	0.0
K02908	0.0
K02909	2220.0
K08218	532.0
K08219	0.0
K02904	2199.0
K02906	2205.0
K02907	2185.0
K02902	2191.0
K00230	6.0
K00231	49.0
K00232	0.0
K08976	16.0
K00234	0.0
K00239	696.0
K06209	1506.0
K09928	18.0
K01015	0.0
K01014	0.0
K01012	2546.0
K01011	84.0
K01010	0.0
K08920	0.0
K14103	0.0
K14102	0.0
K14101	0.0
K14100	0.0
K14105	0.0
K14104	0.0
K14109	0.0
K14108	0.0
K06401	0.0
K00893	0.0
K13402	0.0
K12858	0.0
K03503	561.0
K03502	2109.0
K03501	2195.0
K03500	1695.0
K08924	0.0
K02278	43.0
K02279	160.0
K12977	0.0
K02276	0.0
K02277	0.0
K02274	16.0
K02275	16.0
K13450	0.0
K13451	0.0
K13452	0.0
K13454	0.0
K13455	0.0
K12509	0.0
K12508	0.0
K12507	0.0
K12506	116.0
K12500	0.0
K12503	0.0
K05926	0.0
K09728	0.0
K14587	4.0
K06597	0.0
K06596	1.0
K06595	0.0
K06599	0.0
K06598	0.0
K07978	0.0
K07979	4933.0
K07976	0.0
K14585	0.0
K10907	2661.0
K10906	0.0
K10901	0.0
K10909	0.0
K10908	48.0
K09819	66.0
K09818	2.0
K09817	2152.0
K09816	2132.0
K09815	2206.0
K06374	1258.0
K06373	1254.0
K09812	3105.0
K09811	3059.0
K09810	1532.0
K09724	0.0
K14582	0.0
K09721	0.0
K04058	16.0
K04059	0.0
K04050	0.0
K04051	0.0
K04052	0.0
K04053	0.0
K04054	0.0
K04055	0.0
K04056	16.0
K04057	0.0
K01047	0.0
K08975	0.0
K10015	0.0
K10014	48.0
K10017	0.0
K10016	0.0
K10011	0.0
K10010	157.0
K10013	0.0
K10012	939.0
K10019	0.0
K10018	0.0
K13665	0.0
K13664	0.0
K13663	0.0
K13662	0.0
K13661	0.0
K13660	0.0
K13669	0.0
K13668	0.0
K07641	16.0
K01466	56.0
K13590	0.0
K01464	563.0
K01465	2249.0
K01462	3852.0
K01463	40.0
K01460	0.0
K01461	0.0
K13599	0.0
K13598	0.0
K01468	157.0
K01469	16.0
K09251	0.0
K09252	0.0
K02041	963.0
K02040	2270.0
K02043	0.0
K02045	313.0
K02044	970.0
K02047	329.0
K02046	329.0
K02049	3294.0
K02048	329.0
K05549	0.0
K05548	0.0
K06046	0.0
K03319	57.0
K03316	49.0
K03317	16.0
K03314	1.0
K03315	1862.0
K03312	607.0
K03313	100.0
K03310	3129.0
K03311	250.0
K12052	0.0
K02945	3097.0
K06162	0.0
K06163	0.0
K06160	0.0
K06161	0.0
K06166	0.0
K00359	120.0
K06164	0.0
K06165	0.0
K06168	2178.0
K06169	0.0
K13020	0.0
K07158	0.0
K07159	0.0
K04835	6.0
K11621	0.0
K11991	0.0
K11622	0.0
K11996	83.0
K11627	0.0
K11626	0.0
K11629	0.0
K11628	0.0
K07561	0.0
K07560	2203.0
K07563	0.0
K07562	0.0
K07565	0.0
K07564	0.0
K07567	3226.0
K07566	2692.0
K07569	0.0
K07568	2720.0
K09925	0.0
K11199	0.0
K11198	0.0
K11192	0.0
K11191	0.0
K11196	0.0
K11195	0.0
K11194	0.0
K02492	1074.0
K10713	0.0
K10710	68.0
K10711	3.0
K10716	0.0
K02490	2.0
K10714	0.0
K10715	0.0
K01929	2237.0
K01928	2304.0
K01923	3094.0
K01922	16.0
K01921	2295.0
K01920	0.0
K01926	1877.0
K01925	2227.0
K01924	2199.0
K07789	64.0
K07788	48.0
K07785	0.0
K07784	0.0
K07787	38.0
K07786	0.0
K07781	0.0
K07783	124.0
K07782	0.0
K05835	0.0
K06355	0.0
K14661	0.0
K09844	0.0
K00782	88.0
K00783	2219.0
K00784	2945.0
K00785	0.0
K00786	1304.0
K00039	0.0
K00036	1012.0
K00037	0.0
K00034	58.0
K00035	0.0
K00032	0.0
K00033	1013.0
K00030	20.0
K00031	2094.0
K01259	67.0
K01258	2007.0
K01255	1016.0
K01256	38.0
K01251	1632.0
K01250	109.0
K01253	0.0
K01252	0.0
K09008	0.0
K09009	0.0
K09000	17.0
K09001	7.0
K09002	948.0
K09003	0.0
K09004	49.0
K09005	20.0
K09006	0.0
K09007	64.0
K09846	0.0
K08234	1317.0
K00258	0.0
K00259	145.0
K00252	0.0
K00253	0.0
K00256	0.0
K00257	566.0
K00254	0.0
K00255	0.0
K01079	130.0
K01078	16.0
K01071	70.0
K01070	0.0
K01073	16.0
K01077	1555.0
K01076	28.0
K14472	0.0
K14471	0.0
K14470	0.0
K14475	17.0
K09841	0.0
K02788	8.0
K02782	0.0
K02783	24.0
K02781	27.0
K02786	8.0
K02787	0.0
K02784	0.0
K01060	28.0
K01787	196.0
K01786	1483.0
K01785	2708.0
K01784	4374.0
K01783	2369.0
K01782	32.0
K01781	0.0
K01780	0.0
K01789	0.0
K01788	1130.0
K02526	55.0
K02527	551.0
K02525	16.0
K02250	0.0
K02523	599.0
K02520	2200.0
K02521	0.0
K02258	0.0
K02259	16.0
K02528	2164.0
K02529	14869.0
K03781	1551.0
K03780	328.0
K03783	2105.0
K03782	16.0
K03785	465.0
K03784	290.0
K03787	1541.0
K03786	1741.0
K03789	1641.0
K03788	0.0
K10700	0.0
K00342	552.0
K03124	0.0
K03120	0.0
K12527	151.0
K12526	0.0
K12525	0.0
K12524	940.0
K12523	0.0
K12522	0.0
K09789	456.0
K09788	16.0
K09787	1591.0
K09786	13.0
K09785	0.0
K09781	0.0
K09780	0.0
K10961	0.0
K10960	0.0
K10963	0.0
K10962	0.0
K10965	0.0
K10964	0.0
K10966	0.0
K09879	0.0
K06318	0.0
K06311	0.0
K06310	315.0
K06312	0.0
K06314	0.0
K06317	34.0
K11389	0.0
K11386	0.0
K11387	0.0
K11384	64.0
K11385	0.0
K11382	0.0
K11383	0.0
K11381	22.0
K11949	0.0
K10380	0.0
K04032	66.0
K04033	0.0
K04030	92.0
K04031	1213.0
K04036	0.0
K04037	0.0
K04034	29.0
K04035	5.0
K04038	0.0
K04039	0.0
K07046	28.0
K07047	403.0
K07044	0.0
K07045	476.0
K07042	1679.0
K07043	960.0
K07040	1650.0
K07041	0.0
K07048	42.0
K07049	0.0
K08664	0.0
K02584	48.0
K10039	102.0
K10038	0.0
K10037	0.0
K10036	5.0
K04788	0.0
K04789	0.0
K04784	0.0
K04785	0.0
K04786	0.0
K04787	0.0
K04780	0.0
K04781	0.0
K04782	0.0
K04783	0.0
K13601	0.0
K13603	0.0
K13602	0.0
K13605	0.0
K13604	0.0
K13607	18.0
K02404	374.0
K05783	0.0
K05782	0.0
K05781	0.0
K05780	0.0
K05787	0.0
K05786	16.0
K05785	16.0
K05784	0.0
K05789	0.0
K05788	48.0
K01442	2077.0
K01443	1695.0
K01444	16.0
K01446	0.0
K01447	751.0
K01448	3875.0
K01449	329.0
K14803	0.0
K02069	36.0
K05569	988.0
K08008	0.0
K02063	0.0
K05566	988.0
K05565	0.0
K05563	0.0
K05562	0.0
K05561	0.0
K02064	0.0
K03338	958.0
K03339	0.0
K03330	0.0
K03331	0.0
K03332	0.0
K03333	0.0
K03335	949.0
K03336	933.0
K03337	958.0
K12956	0.0
K12957	16.0
K12954	0.0
K12955	0.0
K12952	0.0
K12953	0.0
K12950	0.0
K12951	0.0
K14733	0.0
K00109	0.0
K06148	5255.0
K06149	0.0
K06144	0.0
K06145	0.0
K06146	0.0
K06147	29320.0
K06141	0.0
K06142	1684.0
K06143	70.0
K11945	0.0
K08948	0.0
K08949	0.0
K00071	0.0
K14664	0.0
K13810	0.0
K14665	0.0
K03058	0.0
K11609	0.0
K11608	0.0
K14660	0.0
K11603	0.0
K11602	0.0
K11601	0.0
K11600	0.0
K11607	16.0
K11606	16.0
K11605	16.0
K11604	16.0
K10558	4.0
K10559	16.0
K10550	4.0
K10551	4.0
K10552	0.0
K10553	0.0
K10554	0.0
K10555	23.0
K10556	4.0
K10557	4.0
K03051	0.0
K03050	0.0
K07549	0.0
K07548	0.0
K07239	51.0
K07235	0.0
K07234	0.0
K07237	0.0
K07236	0.0
K07231	0.0
K07230	0.0
K07233	0.0
K07232	0.0
K02467	0.0
K05306	1004.0
K05305	958.0
K05304	0.0
K05303	16.0
K05301	0.0
K02565	0.0
K08644	0.0
K08646	0.0
K08641	86.0
K08643	0.0
K08642	0.0
K12146	0.0
K00010	1036.0
K00011	0.0
K00012	3018.0
K00013	2237.0
K00014	2530.0
K00016	1666.0
K09065	0.0
K08252	0.0
K08253	0.0
K08256	0.0
K08255	0.0
K08258	0.0
K08259	0.0
K00274	22.0
K00275	39.0
K00276	0.0
K00270	0.0
K00271	0.0
K00272	0.0
K00273	0.0
K00278	1183.0
K00279	0.0
K12675	0.0
K01277	535.0
K01274	0.0
K01273	1235.0
K01271	1093.0
K01270	2591.0
K01278	549.0
K00906	0.0
K00904	38.0
K00903	80.0
K00901	221.0
K13785	0.0
K00908	1.0
K11149	0.0
K01053	16.0
K01051	68.0
K01057	72.0
K01056	2215.0
K01055	0.0
K01054	0.0
K01058	0.0
K02500	2189.0
K02501	2172.0
K02502	1570.0
K02503	2167.0
K02504	0.0
K02505	0.0
K02506	0.0
K02507	0.0
K02508	0.0
K02509	32.0
K00291	0.0
K13410	0.0
K13148	0.0
K13419	0.0
K05825	0.0
K03106	2215.0
K03105	0.0
K03101	3218.0
K03100	4385.0
K12541	0.0
K12540	0.0
K12543	0.0
K12542	0.0
K12545	0.0
K12544	0.0
K12547	0.0
K12546	0.0
K12549	0.0
K06080	0.0
K11018	0.0
K11019	0.0
K11016	0.0
K11017	0.0
K11014	0.0
K11015	0.0
K11012	0.0
K11013	0.0
K11010	0.0
K11011	0.0
K06333	1219.0
K06880	0.0
K06883	18.0
K06882	0.0
K09857	64.0
K06884	0.0
K06887	0.0
K06886	16.0
K06889	3815.0
K10942	0.0
K09859	0.0
K09858	48.0
K10947	4382.0
K10946	0.0
K10945	0.0
K10944	0.0
K13284	0.0
K00483	0.0
K00481	0.0
K00480	0.0
K00486	0.0
K00485	0.0
K00484	0.0
K09901	0.0
K10929	0.0
K07684	0.0
K07685	0.0
K07686	0.0
K07687	0.0
K07681	0.0
K07688	0.0
K07689	0.0
K10928	0.0
K04018	0.0
K04019	68.0
K04014	34.0
K04015	69.0
K04016	0.0
K04017	0.0
K04013	17.0
K07060	0.0
K07061	0.0
K07062	19.0
K07063	0.0
K07064	0.0
K07065	0.0
K07066	935.0
K07067	14.0
K07068	0.0
K07069	939.0
K01121	0.0
K13629	0.0
K13628	16.0
K13623	0.0
K13622	16.0
K13620	0.0
K13626	1096.0
K08586	0.0
K08587	0.0
K01428	950.0
K01429	950.0
K01422	493.0
K01423	1.0
K01420	1861.0
K01421	1828.0
K01426	1058.0
K01427	0.0
K01424	1791.0
K01425	676.0
K08068	0.0
K07538	0.0
K13086	0.0
K13085	0.0
K07287	0.0
K07824	0.0
K07682	0.0
K02722	0.0
K12978	0.0
K12979	0.0
K12972	0.0
K12973	0.0
K12974	0.0
K12975	0.0
K12976	0.0
K07821	0.0
K07683	16.0
K14750	0.0
K14751	0.0
K14953	0.0
K12288	0.0
K12289	0.0
K12282	0.0
K12283	0.0
K12280	0.0
K12281	0.0
K12286	0.0
K12287	0.0
K12284	0.0
K12285	0.0
K11957	0.0
K11956	0.0
K11955	0.0
K11954	0.0
K11953	0.0
K11952	0.0
K11951	0.0
K11950	0.0
K11959	0.0
K11958	0.0
K13889	1.0
K13888	48.0
K11963	0.0
K07217	67.0
K07216	1839.0
K07215	0.0
K07214	956.0
K07213	89.0
K07212	0.0
K07219	67.0
K07218	0.0
K12150	0.0
K08689	0.0
K08688	0.0
K00402	0.0
K00401	0.0
K11994	0.0
K00152	0.0
K01043	10.0
K00154	0.0
K00157	0.0
K00156	492.0
K10533	0.0
K10530	6.0
K10531	0.0
K10536	401.0
K10537	5.0
K10535	0.0
K10538	0.0
K10539	5.0
K00073	15.0
K13934	0.0
K00076	62.0
K00077	1990.0
K00074	1863.0
K00075	2195.0
K00078	0.0
K00079	0.0
K02290	1.0
K02563	2220.0
K02292	0.0
K08966	0.0
K02294	0.0
K08278	0.0
K08279	0.0
K08274	0.0
K08275	0.0
K08276	0.0
K08277	0.0
K00298	0.0
K00299	16.0
K00296	0.0
K00297	2681.0
K00294	0.0
K00292	0.0
K00293	0.0
K00290	1168.0
K07757	1.0
K12089	0.0
K01210	7.0
K01213	0.0
K01212	1034.0
K01215	6.0
K01214	0.0
K01217	0.0
K01216	0.0
K01219	0.0
K01218	951.0
K02749	0.0
K02746	42.0
K02747	30.0
K02744	80.0
K02745	41.0
K02742	0.0
K00924	32.0
K00925	3178.0
K00926	1641.0
K00927	2215.0
K00928	2298.0
K00929	1851.0
K12085	0.0
K02298	0.0
K02299	0.0
K02568	17.0
K02569	48.0
K02562	0.0
K02291	17.0
K02560	0.0
K02293	0.0
K02566	96.0
K02567	65.0
K02564	2665.0
K02297	0.0
K03169	5832.0
K03168	2193.0
K03163	0.0
K03162	0.0
K03167	0.0
K03166	0.0
K11038	0.0
K11039	0.0
K11030	0.0
K11031	0.0
K11032	0.0
K11033	0.0
K11034	0.0
K11035	0.0
K11036	0.0
K11037	0.0
K02546	0.0
K07668	107.0
K07669	0.0
K07666	16.0
K07667	3289.0
K07664	0.0
K07665	1060.0
K07662	0.0
K07663	16.0
K07660	0.0
K07661	0.0
K03927	3771.0
K07008	0.0
K07009	172.0
K07002	16.0
K07003	1530.0
K07000	0.0
K07001	1665.0
K07006	24.0
K07007	3618.0
K07004	0.0
K07005	3019.0
K03921	0.0
K02956	2209.0
K09725	0.0
K09181	39.0
K08599	0.0
K08598	0.0
K08591	2621.0
K08590	581.0
K01156	51.0
K01154	1609.0
K01407	0.0
K01400	0.0
K01153	1369.0
K01150	0.0
K01151	2126.0
K01408	0.0
K01409	2339.0
K01158	0.0
K01159	779.0
K05523	0.0
K05522	0.0
K05521	1163.0
K05520	614.0
K05527	0.0
K05526	0.0
K05525	0.0
K05524	4.0
K05529	0.0
K14518	0.0
K14519	16.0
K05949	0.0
K01754	1613.0
K05942	0.0
K01027	0.0
K02171	0.0
K02170	0.0
K02173	57.0
K02172	0.0
K01751	225.0
K06416	106.0
K06417	0.0
K06414	0.0
K06947	0.0
K03379	0.0
K03808	16.0
K03809	16.0
K03806	0.0
K06412	1576.0
K03804	0.0
K12296	0.0
K03802	2.0
K03803	597.0
K06413	7.0
K10808	0.0
K06411	528.0
K01028	7.0
K01029	331.0
K11931	0.0
K11930	0.0
K11933	0.0
K11932	0.0
K11935	0.0
K11934	1.0
K11937	0.0
K11936	0.0
K11939	0.0
K11938	0.0
K10800	16.0
K06419	2.0
K11929	0.0
K07271	1866.0
K07270	0.0
K07273	457.0
K07272	0.0
K07275	0.0
K07274	0.0
K07277	600.0
K07276	0.0
K07279	0.0
K07278	48.0
K10623	0.0
K02481	628.0
K11520	0.0
K02480	0.0
K08170	0.0
K02485	1.0
K02484	567.0
K02487	0.0
K08600	3726.0
K08603	0.0
K08602	437.0
K08605	0.0
K08604	0.0
K09956	16.0
K09957	0.0
K09954	16.0
K09955	3527.0
K09952	18.0
K09953	0.0
K09950	0.0
K09951	1138.0
K09958	16.0
K09959	0.0
K07495	112.0
K07494	12.0
K07497	455.0
K07496	210.0
K07491	430.0
K07490	0.0
K07493	0.0
K07492	0.0
K07499	0.0
K07498	0.0
K11209	0.0
K11208	0.0
K11204	0.0
K11203	14.0
K11202	19.0
K11201	0.0
K11200	0.0
K00058	2754.0
K00059	5258.0
K00728	0.0
K00729	0.0
K00055	17.0
K00057	2221.0
K00050	1058.0
K00051	0.0
K00720	0.0
K00721	643.0
K14424	0.0
K06033	0.0
K14189	0.0
K14188	23.0
K06364	0.0
K14187	0.0
K01239	227.0
K01238	14.0
K01897	2393.0
K01232	38.0
K01895	279.0
K01230	0.0
K01893	2197.0
K01236	0.0
K01235	35.0
K01890	2215.0
K02768	75.0
K02769	38.0
K02760	480.0
K02761	228.0
K02763	0.0
K02764	0.0
K02765	114.0
K00948	3387.0
K00949	1636.0
K00942	2268.0
K00943	788.0
K00940	567.0
K00941	4234.0
K00946	1113.0
K00947	0.0
K00944	0.0
K00945	6706.0
K01097	0.0
K01096	0.0
K01095	76.0
K01093	48.0
K01092	1581.0
K01091	5455.0
K01090	1714.0
K03499	5996.0
K03498	4836.0
K03491	98.0
K03490	933.0
K03493	0.0
K03492	0.0
K03495	2202.0
K03497	5132.0
K03496	5922.0
K02817	0.0
K02814	0.0
K02815	0.0
K02810	147.0
K02548	1087.0
K02549	17.0
K02818	0.0
K02819	970.0
K03637	214.0
K03636	33.0
K03147	1970.0
K03146	0.0
K08851	0.0
K06518	2148.0
K09729	60.0
K06048	0.0
K06045	32.0
K06044	0.0
K09727	0.0
K09726	0.0
K06041	611.0
K09720	0.0
K09723	0.0
K06042	1255.0
K09897	0.0
K09896	0.0
K09895	0.0
K09894	0.0
K09893	0.0
K09892	0.0
K09891	0.0
K09890	0.0
K09899	0.0
K09898	0.0
K03622	0.0
K07648	0.0
K07649	0.0
K07398	0.0
K07399	2.0
K11056	0.0
K11057	0.0
K11054	0.0
K11055	0.0
K07640	0.0
K07393	34.0
K07390	16.0
K07391	2166.0
K07644	16.0
K07645	16.0
K07646	3814.0
K07647	0.0
K10896	0.0
K07024	8711.0
K07025	3995.0
K07026	0.0
K07027	1098.0
K07020	0.0
K07021	16.0
K07022	0.0
K07023	1627.0
K07028	0.0
K07029	3857.0
K10094	0.0
K01390	0.0
K01392	0.0
K01399	0.0
K02673	0.0
K05893	0.0
K05897	0.0
K05896	1631.0
K05895	1051.0
K05899	0.0
K05898	0.0
K00555	0.0
K00554	971.0
K00557	0.0
K00556	560.0
K00551	0.0
K00559	0.0
K00558	3757.0
K01170	0.0
K01173	67.0
K01174	0.0
K01175	16.0
K01176	63.0
K01178	16.0
K01179	947.0
K14578	0.0
K14579	0.0
K08951	0.0
K08950	0.0
K08953	0.0
K03828	17.0
K03829	0.0
K03820	577.0
K03821	0.0
K03822	0.0
K03823	1757.0
K03824	0.0
K03825	4.0
K03826	1980.0
K03827	610.0
K12248	0.0
K12246	0.0
K12247	0.0
K12242	0.0
K12243	0.0
K12240	0.0
K12241	0.0
K11919	0.0
K11918	0.0
K11913	0.0
K11912	0.0
K11911	0.0
K11910	48.0
K11917	0.0
K11916	48.0
K11915	48.0
K11914	48.0
K12068	0.0
K12069	0.0
K12062	0.0
K12063	0.0
K12060	0.0
K12061	0.0
K12066	0.0
K12067	0.0
K12064	0.0
K12065	0.0
K07259	481.0
K07258	5419.0
K07253	0.0
K07251	0.0
K07250	949.0
K07257	48.0
K07256	0.0
K07255	0.0
K07254	0.0
K05372	0.0
K05373	0.0
K05370	0.0
K05371	0.0
K05374	0.0
K05375	0.0
K09970	0.0
K09971	0.0
K09972	1.0
K09973	38.0
K09974	19.0
K09975	0.0
K09976	31.0
K09978	0.0
K09979	502.0
K11261	1046.0
K11260	0.0
K11263	0.0
K11264	0.0
K10793	37.0
K10796	37.0
K10797	107.0
K10794	0.0
K10795	37.0
K00700	3211.0
K00701	0.0
K10798	0.0
K00703	2436.0
K00705	2138.0
K09828	0.0
K10133	0.0
K13053	0.0
K03192	16.0
K00964	0.0
K00965	1530.0
K00966	91.0
K00960	0.0
K00961	0.0
K00962	2193.0
K00963	221.0
K00969	2123.0
K12681	0.0
K02703	2.0
K08364	0.0
K08365	0.0
K02706	1.0
K08363	0.0
K08361	0.0
K02708	0.0
K02709	0.0
K08368	70.0
K08369	49.0
K01615	160.0
K01617	0.0
K01616	0.0
K01611	140.0
K01610	1953.0
K01613	746.0
K01612	0.0
K01619	1971.0
K01618	0.0
K02834	2167.0
K02835	2215.0
K05281	0.0
K03619	0.0
K03618	0.0
K03617	2177.0
K03616	60.0
K03615	2173.0
K03614	1864.0
K03613	2156.0
K03612	2146.0
K03611	0.0
K03610	2328.0
K09705	50.0
K09704	1927.0
K09701	16.0
K09700	6.0
K09709	0.0
K06391	166.0
K06390	1565.0
K06393	1561.0
K06392	632.0
K06395	52.0
K06394	1165.0
K06397	1247.0
K06396	1245.0
K06399	1257.0
K06398	1571.0
K06435	0.0
K11078	0.0
K11079	0.0
K11074	0.0
K11075	0.0
K11076	0.0
K11077	0.0
K11070	1550.0
K11071	1556.0
K11072	2486.0
K11073	0.0
K06935	0.0
K06934	27.0
K06937	64.0
K06936	0.0
K06931	0.0
K06930	0.0
K06933	0.0
K06932	0.0
K06939	0.0
K06938	0.0
K13381	0.0
K05916	16.0
K05917	0.0
K05914	0.0
K05915	0.0
K05912	0.0
K05913	0.0
K05910	5.0
K05911	0.0
K05918	0.0
K05919	1573.0
K00392	0.0
K00390	44.0
K00397	0.0
K00395	48.0
K00394	410.0
K01884	0.0
K00399	0.0
K01886	2165.0
K01376	6.0
K01372	1451.0
K09149	0.0
K09148	0.0
K01225	12.0
K09145	933.0
K09144	933.0
K09147	0.0
K09146	0.0
K09141	48.0
K09140	0.0
K09143	0.0
K09142	0.0
K05709	0.0
K05708	0.0
K05879	296.0
K05878	296.0
K05875	0.0
K05874	0.0
K05877	0.0
K05876	0.0
K05873	48.0
K00579	0.0
K00578	0.0
K00577	0.0
K00575	2375.0
K00574	1056.0
K00573	64.0
K00571	2235.0
K00570	0.0
K01118	102.0
K01119	106.0
K01157	0.0
K01112	0.0
K01113	17.0
K04477	1205.0
K01114	0.0
K01115	0.0
K08087	0.0
K01315	0.0
K08085	0.0
K08084	0.0
K08083	0.0
K08082	0.0
K08081	0.0
K08080	0.0
K01152	10.0
K01401	0.0
K09826	0.0
K06344	0.0
K06345	0.0
K09822	16.0
K06343	0.0
K10938	0.0
K06341	0.0
K10934	0.0
K10935	0.0
K10932	0.0
K11052	0.0
K10930	0.0
K06349	0.0
K11053	0.0
K10754	0.0
K01755	3132.0
K10200	78.0
K02132	0.0
K02137	0.0
K03840	0.0
K03841	48.0
K13028	0.0
K13799	1.0
K13798	0.0
K13795	0.0
K13794	0.0
K13021	0.0
K13792	0.0
K13791	0.0
K13790	0.0
K12268	2.0
K12269	2.0
K12262	0.0
K12263	0.0
K12264	0.0
K12265	0.0
K12266	0.0
K12267	3282.0
K01757	0.0
K12237	0.0
K13243	0.0
K13245	0.0
K13244	0.0
K13246	0.0
K03264	0.0
K03265	0.0
K03263	0.0
K03268	0.0
K03269	551.0
K12415	0.0
K10211	0.0
K09918	0.0
K09919	0.0
K06720	0.0
K09913	0.0
K09910	0.0
K09911	0.0
K09916	0.0
K09917	0.0
K06726	102.0
K09915	16.0
K11535	0.0
K11534	4.0
K11537	102.0
K11531	0.0
K11533	0.0
K11532	1.0
K11249	100.0
K11539	0.0
K00762	3257.0
K00763	1656.0
K00760	2229.0
K00761	2199.0
K00766	1961.0
K00767	1107.0
K00764	3695.0
K00765	2165.0
K00768	1581.0
K00769	0.0
K11059	0.0
K00186	0.0
K00187	0.0
K00184	118.0
K00185	98.0
K00183	72.0
K00180	857.0
K00188	0.0
K00189	0.0
K10110	1355.0
K10111	0.0
K10112	1686.0
K10113	0.0
K10114	0.0
K10115	0.0
K10116	0.0
K10117	4325.0
K10118	5367.0
K10119	5315.0
K04641	6.0
K04643	0.0
K04642	0.0
K13282	2.0
K00988	0.0
K00989	109.0
K00986	39.0
K00984	933.0
K00985	0.0
K00982	0.0
K00983	1942.0
K00980	46.0
K00981	2301.0
K01585	600.0
K01584	0.0
K01586	3524.0
K13498	0.0
K01580	552.0
K01583	127.0
K01582	189.0
K13497	1045.0
K01589	127.0
K01588	2219.0
K14941	0.0
K08347	0.0
K08348	0.0
K02720	1.0
K14949	0.0
K02723	0.0
K03459	0.0
K03458	711.0
K03455	645.0
K03457	40.0
K03451	57.0
K03981	0.0
K03980	151.0
K02614	226.0
K01639	2100.0
K01638	0.0
K01637	0.0
K01636	2.0
K01635	5.0
K01634	0.0
K01633	581.0
K01632	1.0
K01631	0.0
K01630	68.0
K02615	0.0
K02588	125.0
K02589	950.0
K02858	49.0
K02859	22.0
K14051	0.0
K14053	0.0
K14052	0.0
K02852	1.0
K02853	0.0
K02850	0.0
K02851	0.0
K14059	232.0
K14058	0.0
K02586	17.0
K02587	28.0
K03679	0.0
K03671	4995.0
K03670	16.0
K03673	0.0
K03672	0.0
K03675	0.0
K03674	0.0
K03677	0.0
K03676	7.0
K09761	2118.0
K09760	551.0
K09763	0.0
K09762	1560.0
K09765	1636.0
K09764	61.0
K09767	32.0
K06006	0.0
K09769	169.0
K09768	1091.0
K10353	0.0
K03187	950.0
K03186	1542.0
K03185	0.0
K03184	0.0
K03183	1352.0
K03182	1516.0
K03181	0.0
K03189	950.0
K03188	950.0
K02715	0.0
K12455	0.0
K12454	16.0
K12453	0.0
K12452	38.0
K12451	0.0
K07358	0.0
K07356	0.0
K07357	0.0
K07354	0.0
K07355	0.0
K07352	0.0
K07353	0.0
K07350	0.0
K07351	0.0
K06919	193.0
K06918	0.0
K06917	7.0
K06916	0.0
K06915	1067.0
K06914	0.0
K06913	0.0
K06912	0.0
K06911	622.0
K06910	1014.0
K08986	0.0
K08987	23.0
K08984	16.0
K08985	0.0
K08982	25.0
K08983	0.0
K08980	0.0
K08981	30.0
K08988	0.0
K08989	0.0
K02252	0.0
K05934	1537.0
K05936	1538.0
K05937	0.0
K02253	0.0
K05939	32.0
K00378	2046.0
K00375	1642.0
K00374	112.0
K00376	0.0
K00371	64.0
K00370	64.0
K00373	64.0
K00372	16.0
K01358	3294.0
K09166	16.0
K09165	0.0
K09164	0.0
K09163	193.0
K09162	16.0
K09161	0.0
K09160	0.0
K01354	16.0
K01355	0.0
K01356	2699.0
K05601	1.0
K05851	0.0
K03807	0.0
K05606	933.0
K02927	0.0
K05974	0.0
K03805	0.0
K05976	0.0
K00519	0.0
K00518	0.0
K03800	1226.0
K00511	0.0
K00510	1.0
K03801	535.0
K00515	0.0
K00514	0.0
K00517	0.0
K05971	1.0
K03154	848.0
K11147	0.0
K05581	0.0
K05580	0.0
K05583	0.0
K05582	1.0
K05585	0.0
K05584	0.0
K05587	0.0
K05586	0.0
K05589	48.0
K03150	1613.0
K03623	0.0
K03152	2992.0
K14200	0.0
K14201	0.0
K14202	0.0
K03621	2188.0
K14204	0.0
K14205	16.0
K01134	933.0
K01135	22.0
K01136	32.0
K01137	16.0
K01130	1106.0
K01132	0.0
K01133	997.0
K01138	2029.0
K01139	43.0
K02113	1995.0
K02112	2345.0
K02111	2031.0
K02446	71.0
K02117	1866.0
K02116	986.0
K02115	2345.0
K02114	2344.0
K02119	1295.0
K02118	2139.0
K02448	0.0
K01036	0.0
K03212	0.0
K13007	0.0
K13006	1.0
K13005	0.0
K13004	933.0
K13001	0.0
K06404	1366.0
K01032	0.0
K06951	48.0
K03862	0.0
K03863	0.0
K06406	1571.0
K06957	0.0
K05020	20.0
K06400	541.0
K06403	1367.0
K06954	0.0
K10814	0.0
K10817	0.0
K10816	0.0
K07136	0.0
K03242	0.0
K03243	0.0
K12202	0.0
K12203	0.0
K12206	0.0
K12207	0.0
K12204	0.0
K12205	0.0
K12208	0.0
K12209	0.0
K13919	40.0
K13918	0.0
K06214	0.0
K06215	1437.0
K09936	1165.0
K06217	2215.0
K09930	16.0
K09931	0.0
K09932	16.0
K06213	781.0
K09938	0.0
K09939	547.0
K11517	0.0
K06337	0.0
K13301	0.0
K00748	543.0
K00745	0.0
K00743	0.0
K07165	16.0
K07164	617.0
K07167	0.0
K07166	1594.0
K07161	1.0
K07160	108.0
K07163	0.0
K07162	16.0
K07169	0.0
K07168	0.0
K06336	0.0
K01839	1540.0
K01838	140.0
K01835	91.0
K01834	7010.0
K01837	0.0
K01830	0.0
K00608	0.0
K02632	0.0
K02630	0.0
K02631	0.0
K08322	36.0
K08323	31.0
K08320	0.0
K08321	20.0
K08326	0.0
K08324	0.0
K08325	102.0
K01659	1.0
K01658	1939.0
K02637	0.0
K01653	3118.0
K01652	4738.0
K01655	0.0
K01654	2008.0
K01657	1959.0
K02874	2199.0
K02875	0.0
K02876	2210.0
K02877	0.0
K02871	2200.0
K02873	0.0
K02878	2215.0
K02879	2212.0
K14070	0.0
K09749	2327.0
K09748	2194.0
K06023	3223.0
K09742	0.0
K09741	0.0
K09740	5.0
K09747	1682.0
K09746	0.0
K09745	0.0
K06024	1626.0
K03477	0.0
K03476	30.0
K03475	1021.0
K03474	552.0
K03473	535.0
K03472	0.0
K03471	26.0
K03470	2154.0
K03478	935.0
K02304	1755.0
K02305	0.0
K02302	313.0
K02303	0.0
K02300	0.0
K02301	16.0
K03653	0.0
K03652	97.0
K03651	0.0
K03650	2200.0
K03657	5282.0
K03656	0.0
K03655	3257.0
K03654	2566.0
K03658	933.0
K12439	0.0
K12431	0.0
K12430	0.0
K12433	0.0
K12432	0.0
K12435	0.0
K12434	0.0
K12437	0.0
K12436	0.0
K06979	6.0
K06978	1056.0
K06971	111.0
K06970	22.0
K06973	2107.0
K06972	1473.0
K06975	653.0
K06974	0.0
K06977	0.0
K06976	945.0
K07082	2114.0
K07083	550.0
K07080	619.0
K07081	91.0
K07086	0.0
K07087	0.0
K07084	24.0
K07085	1096.0
K07088	3360.0
K07089	455.0
K01317	0.0
K11162	0.0
K11163	0.0
K11161	0.0
K11168	0.0
K00356	1.0
K00355	0.0
K00354	0.0
K00353	0.0
K00351	526.0
K00350	526.0
K05952	0.0
K05953	0.0
K05951	0.0
K05956	0.0
K05957	0.0
K00358	35.0
K00689	16.0
K00688	3623.0
K00681	178.0
K00680	2042.0
K00683	0.0
K00685	16.0
K00684	65.0
K00687	0.0
K00686	0.0
K05831	0.0
K05830	0.0
K05833	1938.0
K05832	1625.0
K05834	0.0
K05837	2227.0
K05836	0.0
K05839	0.0
K05838	0.0
K07677	0.0
K00533	1362.0
K00532	1.0
K00531	0.0
K00530	0.0
K00537	2058.0
K00536	0.0
K00535	1.0
K00534	48.0
K00539	0.0
K00538	0.0
K11029	0.0
K14260	343.0
K14261	48.0
K14266	0.0
K14267	0.0
K14268	0.0
K14269	0.0
K01337	0.0
K01338	2292.0
K02683	0.0
K02682	0.0
K02681	0.0
K02680	0.0
K02687	2177.0
K02686	0.0
K02685	0.0
K02689	0.0
K02688	60.0
K00824	972.0
K00827	0.0
K00826	2266.0
K00821	4332.0
K00820	3202.0
K00823	16.0
K00822	0.0
K00829	0.0
K00828	0.0
K01488	109.0
K01489	2122.0
K01484	0.0
K01485	961.0
K01486	660.0
K01487	187.0
K01480	1821.0
K01481	0.0
K01482	17.0
K01483	0.0
K02469	3758.0
K02468	0.0
K02466	0.0
K02465	0.0
K02464	0.0
K02463	0.0
K02462	0.0
K02461	0.0
K02460	0.0
K08969	16.0
K13061	0.0
K13060	0.0
K13063	0.0
K13062	0.0
K13069	0.0
K08964	0.0
K06363	0.0
K03079	115.0
K06342	0.0
K03078	0.0
K13289	0.0
K13288	0.0
K13285	0.0
K13287	0.0
K13286	0.0
K13281	18.0
K13280	1112.0
K13283	0.0
K00054	22.0
K04496	0.0
K05369	0.0
K05368	0.0
K03228	16.0
K03229	16.0
K00052	2162.0
K03222	16.0
K03223	16.0
K03220	0.0
K03221	0.0
K03226	16.0
K03227	16.0
K03224	16.0
K03225	0.0
K09482	0.0
K09483	0.0
K13836	0.0
K12228	0.0
K05360	0.0
K12224	0.0
K12225	0.0
K12226	0.0
K12227	0.0
K12220	0.0
K05363	6.0
K12222	0.0
K12223	0.0
K08681	1419.0
K08680	6.0
K08683	0.0
K08682	0.0
K08685	0.0
K08684	0.0
K08687	0.0
K08686	0.0
K11755	2339.0
K11754	5725.0
K11751	0.0
K11750	0.0
K11753	4331.0
K11752	1522.0
K02407	1328.0
K13938	0.0
K13936	0.0
K13935	0.0
K02406	3187.0
K13933	0.0
K13932	0.0
K13931	0.0
K13930	0.0
K12088	0.0
K12081	0.0
K12082	0.0
K12083	0.0
K12084	0.0
K12086	0.0
K12087	0.0
K09611	0.0
K09612	0.0
K04940	0.0
K10085	0.0
K05394	0.0
K05395	0.0
K06340	0.0
K13043	75.0
K07149	528.0
K07148	499.0
K07147	17.0
K07146	6.0
K07145	16.0
K07144	0.0
K07143	0.0
K07142	0.0
K07141	432.0
K07140	0.0
K10156	0.0
K10150	0.0
K10620	0.0
K10621	0.0
K14028	0.0
K14029	0.0
K01817	1743.0
K01816	64.0
K01815	1522.0
K01814	2189.0
K01813	1060.0
K01812	2575.0
K01811	5728.0
K01810	2231.0
K01819	5.0
K01818	186.0
K14580	0.0
K05379	0.0
K08304	48.0
K08305	48.0
K08306	48.0
K08307	583.0
K08300	48.0
K08301	1957.0
K08302	108.0
K08303	4273.0
K08308	0.0
K08309	91.0
K14671	0.0
K14670	0.0
K14673	0.0
K14672	0.0
K01673	116.0
K01672	0.0
K01671	0.0
K01677	1636.0
K01676	535.0
K01674	0.0
K01679	109.0
K01678	1576.0
K02899	2215.0
K02896	0.0
K02897	624.0
K02895	2215.0
K02892	2215.0
K02890	2215.0
K10811	0.0
K02096	0.0
K02097	0.0
K02094	0.0
K02095	0.0
K02092	0.0
K02093	0.0
K02099	3310.0
K03411	2285.0
K03410	2290.0
K03413	2505.0
K03412	471.0
K03415	527.0
K03414	48.0
K03417	0.0
K03416	0.0
K03418	0.0
K05376	0.0
K02320	0.0
K02322	0.0
K02323	0.0
K05377	0.0
K13542	1748.0
K13543	0.0
K13540	0.0
K13541	1.0
K12145	0.0
K12144	0.0
K12147	0.0
K12410	3122.0
K12141	561.0
K12140	561.0
K12143	17.0
K12142	0.0
K12149	0.0
K12148	0.0
K07312	0.0
K07313	35.0
K07310	17.0
K07311	0.0
K07316	62.0
K07317	0.0
K07314	0.0
K07315	69.0
K07318	56.0
K07319	1158.0
K03936	0.0
K03425	0.0
K03426	1930.0
K03427	1864.0
K03420	0.0
K03421	0.0
K03422	0.0
K03423	0.0
K03756	0.0
K03757	0.0
K03206	0.0
K03755	0.0
K11144	66.0
K11145	1597.0
K05972	0.0
K05973	0.0
K03752	82.0
K05978	0.0
K05979	2.0
K03753	88.0
K00331	552.0
K00330	552.0
K00333	17.0
K00332	17.0
K00335	1587.0
K00334	1660.0
K00337	600.0
K00336	2997.0
K00339	552.0
K00338	543.0
K03751	0.0
K06953	0.0
K06952	4.0
K06407	1572.0
K06950	4931.0
K10819	3.0
K06956	16.0
K06955	0.0
K06402	105.0
K10815	0.0
K06959	2108.0
K06958	1661.0
K06409	3880.0
K06408	1102.0
K09129	0.0
K09128	129.0
K09123	129.0
K09122	0.0
K09121	1434.0
K09120	0.0
K09127	0.0
K09126	48.0
K09125	35.0
K09124	0.0
K01233	1.0
K05819	0.0
K05818	0.0
K01896	0.0
K05813	2235.0
K05812	0.0
K05811	0.0
K05810	1664.0
K05817	0.0
K05816	0.0
K05815	982.0
K05814	93.0
K01894	16.0
K01892	2236.0
K01234	56.0
K01144	655.0
K01146	0.0
K01141	0.0
K01416	0.0
K11434	0.0
K01415	0.0
K06354	0.0
K01414	16.0
K09836	0.0
K01318	0.0
K01319	0.0
K01312	0.0
K06350	0.0
K02669	1558.0
K02668	0.0
K02665	0.0
K02664	2.0
K02667	0.0
K02666	0.0
K02661	0.0
K02660	2.0
K02663	3.0
K02662	85.0
K00809	0.0
K00808	0.0
K00806	2217.0
K00805	1578.0
K00804	0.0
K00803	19.0
K00802	0.0
K00801	16.0
K00800	1266.0
K10921	0.0
K02409	1376.0
K02408	2338.0
K02401	2028.0
K02400	2333.0
K02403	0.0
K02402	0.0
K02405	2344.0
K05364	1502.0
K05367	138.0
K05366	4409.0
K10210	0.0
K10216	0.0
K13049	934.0
K13048	0.0
K13739	0.0
K10215	0.0
K06122	0.0
K13735	0.0
K13734	0.0
K13041	0.0
K13040	0.0
K13731	0.0
K13730	0.0
K13733	0.0
K13732	0.0
K04516	535.0
K03204	0.0
K03205	3701.0
K03207	0.0
K03200	0.0
K03201	0.0
K03202	0.0
K03203	0.0
K03208	0.0
K03758	146.0
K03759	0.0
K09469	0.0
K09461	0.0
K06204	96.0
K00178	0.0
K13950	0.0
K13953	32.0
K13955	0.0
K13954	454.0
K10920	0.0
K06324	0.0
K11777	26.0
K11779	0.0
K11778	0.0
K06325	0.0
K12600	0.0
K07432	0.0
K07430	0.0
K06326	0.0
K07128	0.0
K07121	0.0
K07120	6.0
K07123	16.0
K07122	0.0
K07125	0.0
K07124	1679.0
K07127	16.0
K07126	573.0
K01870	2215.0
K01873	3147.0
K01872	2214.0
K01875	2220.0
K01874	3164.0
K01876	2281.0
K01879	89.0
K01878	89.0
K06321	0.0
K00476	0.0
K00477	0.0
K00474	0.0
K00472	0.0
K00470	0.0
K00471	0.0
K00478	0.0
K00479	0.0
K04775	0.0
K04774	0.0
K04777	0.0
K04776	0.0
K04771	16.0
K04770	0.0
K04773	672.0
K04772	16.0
K04779	0.0
K04778	0.0
K14657	0.0
K14656	0.0
K14654	0.0
K14653	0.0
K14652	2063.0
K14659	0.0
K14658	0.0
K14386	0.0
K09926	0.0
K01699	16.0
K01698	1094.0
K01695	2014.0
K01697	0.0
K01696	2023.0
K01690	0.0
K01693	1654.0
K01692	467.0
K07227	0.0
K03439	2145.0
K03438	3577.0
K13380	0.0
K03928	120.0
K03925	1672.0
K03924	2745.0
K03431	2607.0
K03926	64.0
K03437	2133.0
K03436	3492.0
K03435	0.0
K03434	0.0
K02348	100.0
K02342	1217.0
K02343	2123.0
K02340	2140.0
K02341	2209.0
K02346	2853.0
K02347	17.0
K02344	0.0
K02345	0.0
K03697	156.0
K03696	2168.0
K03695	2199.0
K03694	49.0
K03693	5.0
K03692	0.0
K03690	0.0
K03699	1819.0
K03698	1490.0
K13566	0.0
K12164	0.0
K07338	0.0
K07339	46.0
K07334	26.0
K07335	1607.0
K07336	16.0
K07337	0.0
K07330	0.0
K07331	0.0
K07332	0.0
K07333	0.0
K09695	16.0
K09694	16.0
K09697	86.0
K09696	86.0
K09691	2493.0
K09690	1512.0
K09693	6.0
K09692	57.0
K09699	0.0
K09698	29.0
K07590	85.0
K07591	0.0
K07592	0.0
K05998	0.0
K05999	0.0
K05996	0.0
K05997	0.0
K05994	0.0
K05995	1459.0
K05993	975.0
K05991	0.0
K10837	0.0
K00319	0.0
K00318	0.0
K00648	2276.0
K02545	0.0
K00645	2218.0
K00311	0.0
K00646	0.0
K00317	0.0
K00316	0.0
K00643	0.0
K00314	0.0
K02547	71.0
K06429	0.0
K06428	0.0
K06427	0.0
K02812	0.0
K06425	12.0
K06424	0.0
K06423	13.0
K06422	0.0
K06421	0.0
K02813	0.0
K02930	0.0
K03815	0.0
K05612	0.0
K03367	23.0
K03366	32.0
K03812	0.0
K03635	32.0
K03634	48.0
K03631	2201.0
K05969	0.0
K03630	2509.0
K03633	0.0
K03632	0.0
K01998	1765.0
K01999	1736.0
K01992	6655.0
K01993	1124.0
K01990	11526.0
K01991	648.0
K01996	1777.0
K01997	1789.0
K01994	6.0
K01995	1803.0
K03148	110.0
K03639	531.0
K05692	0.0
K03638	16.0
K00869	22.0
K00868	1318.0
K00861	0.0
K00860	92.0
K00863	61.0
K00862	0.0
K00865	1515.0
K00864	2730.0
K00867	22.0
K00866	0.0
K01192	4297.0
K01190	7664.0
K01191	5148.0
K01197	19.0
K01194	28.0
K01195	1924.0
K01198	1260.0
K01199	0.0
K00656	5360.0
K00657	1530.0
K00306	0.0
K14591	0.0
K00300	0.0
K00653	0.0
K13715	0.0
K13713	0.0
K00650	0.0
K00651	1672.0
K14596	0.0
K02647	3976.0
K14598	0.0
K02643	0.0
K02642	0.0
K02641	0.0
K02640	0.0
K03594	682.0
K03595	2193.0
K03596	2209.0
K03597	0.0
K03590	623.0
K03591	0.0
K03592	12.0
K03593	548.0
K03598	0.0
K03599	0.0
K01736	2199.0
K01737	609.0
K01734	2748.0
K01735	1225.0
K01732	0.0
K01733	2331.0
K01730	933.0
K01731	0.0
K06049	0.0
K01738	3189.0
K01739	17.0
K11809	0.0
K05343	70.0
K02422	2401.0
K02421	2028.0
K05340	88.0
K02427	48.0
K05346	71.0
K02425	0.0
K02424	0.0
K05349	10316.0
K02428	607.0
K03770	600.0
K03771	600.0
K03772	95.0
K03773	485.0
K03774	34.0
K03775	535.0
K03776	0.0
K03777	0.0
K03778	2523.0
K03779	312.0
K09722	0.0
K08174	0.0
K14114	0.0
K13979	16.0
K13237	0.0
K14440	0.0
K09992	949.0
K09990	0.0
K09991	0.0
K09996	0.0
K09997	0.0
K09994	0.0
K14110	0.0
K09998	0.0
K09999	0.0
K14111	0.0
K14113	0.0
K14449	0.0
K10213	1.0
K14118	0.0
K11711	71.0
K11710	0.0
K11712	146.0
K11717	3503.0
K11719	0.0
K06857	48.0
K10440	1960.0
K10441	1828.0
K07103	0.0
K07102	16.0
K07101	0.0
K07100	0.0
K07107	2628.0
K07106	121.0
K07105	1414.0
K07456	2159.0
K07459	2.0
K07458	85.0
K07109	79.0
K07108	0.0
K10198	0.0
K10199	0.0
K10190	3051.0
K10191	0.0
K10192	88.0
K10193	25.0
K10194	49.0
K10195	0.0
K10196	0.0
K10197	0.0
K15013	0.0
K01858	27.0
K15016	0.0
K15017	0.0
K01853	0.0
K01852	0.0
K01851	0.0
K01850	40.0
K01857	0.0
K01856	0.0
K01854	3007.0
K07539	0.0
K08478	0.0
K08479	0.0
K08476	0.0
K08477	0.0
K08475	0.0
K00450	0.0
K00451	0.0
K00452	0.0
K00453	0.0
K00455	0.0
K00456	0.0
K00457	0.0
K00106	0.0
K00459	28.0
K00104	457.0
K00105	0.0
K00102	0.0
K00103	0.0
K00100	3424.0
K00101	0.0
K01509	0.0
K04759	3831.0
K04758	4694.0
K04757	16.0
K01504	0.0
K04755	0.0
K04754	0.0
K04753	0.0
K04752	0.0
K04751	1419.0
K01502	16.0
K14631	0.0
K05359	0.0
K14632	0.0
K07536	0.0
K12080	0.0
K02364	0.0
K12369	18.0
K02361	23.0
K02362	0.0
K02363	0.0
K13509	0.0
K13503	0.0
K13500	0.0
K12109	0.0
K12108	0.0
K12101	0.0
K12100	0.0
K12103	0.0
K12102	0.0
K12105	0.0
K12104	0.0
K12107	0.0
K12106	0.0
K11023	0.0
K03014	0.0
K08906	1.0
K08904	0.0
K08900	0.0
K06223	1621.0
K06199	1044.0
K06198	22.0
K06197	0.0
K06196	1117.0
K06194	534.0
K06193	16.0
K06192	64.0
K06191	16.0
K06190	0.0
K11104	1248.0
K11105	682.0
K11106	0.0
K11107	0.0
K11102	16.0
K11103	16.0
K07862	32.0
K00666	1112.0
K00663	0.0
K00662	947.0
K00661	3089.0
K00660	16.0
K06997	2199.0
K06996	38.0
K06995	48.0
K10852	37.0
K06993	0.0
K06992	0.0
K06991	0.0
K06990	49.0
K11050	0.0
K06999	16.0
K06998	945.0
K05338	16.0
K11051	0.0
K06441	0.0
K06440	0.0
K06443	0.0
K06442	1677.0
K06445	0.0
K06447	0.0
K06446	17.0
K06309	0.0
K05686	0.0
K02655	0.0
K07392	0.0
K00595	2638.0
K00594	0.0
K00596	0.0
K00599	4765.0
K00598	1.0
K02657	2.0
K07642	0.0
K07643	0.0
K07396	48.0
K07397	53.0
K07394	0.0
K07395	0.0
K04102	0.0
K04103	0.0
K04100	0.0
K04101	0.0
K04107	0.0
K04105	0.0
K04108	0.0
K04109	0.0
K07716	0.0
K07717	70.0
K07714	16.0
K07715	0.0
K07712	16.0
K07713	199.0
K07710	1.0
K07711	0.0
K07718	11720.0
K07719	98.0
K00843	0.0
K00842	0.0
K00841	69.0
K00840	0.0
K00847	2345.0
K00846	0.0
K00845	4841.0
K00844	77.0
K00849	2080.0
K00848	1176.0
K06302	0.0
K13771	16.0
K13770	1.0
K13772	0.0
K13775	0.0
K13774	0.0
K13777	0.0
K13776	0.0
K13779	0.0
K13778	0.0
K02621	582.0
K02992	2213.0
K02623	0.0
K08286	0.0
K08281	0.0
K02996	1893.0
K02995	0.0
K02994	2215.0
K02629	0.0
K02628	0.0
K08289	551.0
K08288	0.0
K03578	16.0
K03579	64.0
K03576	16.0
K03577	933.0
K03574	5593.0
K03575	1132.0
K03572	2197.0
K03573	0.0
K03570	2194.0
K03571	1518.0
K01710	3779.0
K01711	1531.0
K01712	181.0
K01713	0.0
K01714	3968.0
K01715	1433.0
K01716	0.0
K01718	0.0
K01719	516.0
K03081	0.0
K02199	0.0
K02198	65.0
K14170	3255.0
K02193	48.0
K02192	56.0
K02191	18.0
K02190	1296.0
K02197	65.0
K02196	0.0
K02195	65.0
K02194	65.0
K03718	549.0
K03719	1103.0
K03712	1683.0
K03713	0.0
K03710	1764.0
K03711	3266.0
K03716	1303.0
K03717	16.0
K03715	0.0
K07129	0.0
K00045	13.0
K13995	0.0
K13994	0.0
K13991	0.0
K13990	564.0
K13993	748.0
K13992	0.0
K06298	1377.0
K06299	0.0
K06294	0.0
K06295	187.0
K06296	37.0
K06297	20.0
K06290	0.0
K06291	0.0
K06292	0.0
K06293	0.0
K12743	0.0
K00248	1569.0
K06426	6.0
K11739	0.0
K11738	0.0
K11733	0.0
K11732	0.0
K11731	0.0
K11737	48.0
K11736	0.0
K11735	0.0
K11734	0.0
K06870	0.0
K06871	2945.0
K06872	1646.0
K06873	0.0
K06874	0.0
K06875	0.0
K06876	16.0
K06877	981.0
K06878	33.0
K06879	0.0
K07478	3160.0
K12645	0.0
K07479	0.0
K07473	1641.0
K07472	0.0
K07471	0.0
K07470	0.0
K07477	0.0
K07476	0.0
K07474	73.0
K15038	0.0
K15039	0.0
K15034	0.0
K15036	0.0
K15037	0.0
K08738	0.0
K06420	0.0
K00128	1565.0
K00129	0.0
K00438	0.0
K00432	64.0
K00433	949.0
K00122	0.0
K00123	181.0
K00124	115.0
K00125	0.0
K00126	0.0
K00127	18.0
K08973	0.0
K14348	0.0
K14347	0.0
K14340	0.0
K08972	37.0
K01525	0.0
K01524	3184.0
K01523	149.0
K01521	0.0
K01520	3126.0
K01529	62.0
K08977	0.0
K03969	33.0
K08929	0.0
K02388	2386.0
K02389	2326.0
K02386	48.0
K02387	2338.0
K02384	0.0
K02385	1979.0
K02382	0.0
K02380	97.0
K02381	0.0
K05386	0.0
K13524	0.0
K13525	0.0
K13527	0.0
K13520	0.0
K13522	0.0
K13529	64.0
K03385	88.0
K03384	0.0
K03387	461.0
K03386	789.0
K03381	0.0
K03380	0.0
K03383	0.0
K03382	129.0
K03389	582.0
K03388	672.0
K05356	1.0
K12344	74.0
K12343	28.0
K12342	0.0
K12341	0.0
K12340	596.0
K02430	0.0
K12349	0.0
K05351	0.0
K11694	2.0
K11695	0.0
K11690	866.0
K05352	0.0
K11693	0.0
K08928	0.0
K03433	0.0
K13832	0.0
K03039	0.0
K03432	0.0
K06607	0.0
K06606	55.0
K06605	0.0
K03430	1010.0
K06603	16.0
K06602	0.0
K06601	0.0
K06600	0.0
K05358	0.0
K06609	0.0
K06608	25.0
K03923	0.0
K03922	0.0
K11472	0.0
K11473	115.0
K11474	0.0
K11475	0.0
K11476	0.0
K11477	0.0
K00601	0.0
K00600	2206.0
K00603	107.0
K03746	0.0
K00605	1593.0
K00604	2215.0
K00607	0.0
K00606	983.0
K00609	2194.0
K03741	226.0
K03740	23.0
K03743	34.0
K10873	0.0
K03214	0.0
K14068	0.0
K13317	0.0
K06360	0.0
K14069	0.0
K08078	0.0
K09650	0.0
K06361	0.0
K07802	0.0
K07803	96.0
K07800	0.0
K07801	0.0
K07806	0.0
K07807	0.0
K07804	0.0
K07805	0.0
K06362	0.0
K01172	0.0
K10257	0.0
K10255	22.0
K10254	2121.0
K10253	0.0
K10918	0.0
K04128	0.0
K01958	136.0
K01959	0.0
K01956	2165.0
K01957	0.0
K04126	0.0
K04127	0.0
K01952	2302.0
K01953	2834.0
K01950	2271.0
K01951	3182.0
K07730	0.0
K07731	0.0
K07732	0.0
K07733	0.0
K07734	0.0
K07735	39.0
K07736	2518.0
K07737	6338.0
K07738	1581.0
K07739	17.0
K06365	0.0
K06366	0.0
K06367	0.0
K10910	0.0
K10911	0.0
K04382	0.0
K10775	0.0
K02609	0.0
K02979	0.0
K02978	0.0
K06368	0.0
K02975	0.0
K02974	0.0
K02977	0.0
K02976	0.0
K03558	72.0
K03559	766.0
K03550	2190.0
K03551	2218.0
K03552	0.0
K03553	3150.0
K03554	0.0
K03555	2185.0
K03556	1038.0
K03557	0.0
K01778	2217.0
K01779	178.0
K06369	0.0
K01772	34.0
K01770	2139.0
K01771	0.0
K01776	2186.0
K01777	37.0
K01774	0.0
K01775	3211.0
K05385	0.0
K05384	0.0
K05383	0.0
K05382	0.0
K05381	0.0
K08159	2.0
K14153	1.0
K14154	0.0
K14155	2370.0
K08152	0.0
K08156	583.0
K08076	0.0
K12809	0.0
K05297	0.0
K03734	2646.0
K03735	89.0
K03736	89.0
K03737	2269.0
K03731	0.0
K03732	0.0
K03733	618.0
K03738	50.0
K03739	23.0
K08139	0.0
K06994	6.0
K12660	0.0
K12661	0.0
K07450	0.0
K08719	0.0
K08717	0.0
K08715	0.0
K08714	0.0
K08713	0.0
K08710	0.0
K11311	0.0
K11312	0.0
K00141	0.0
K00146	0.0
K00411	0.0
K00412	0.0
K00145	4364.0
K00148	0.0
K14367	0.0
K14366	0.0
K08954	0.0
K08384	2642.0
K14369	0.0
K14368	0.0
K14091	981.0
K14090	998.0
K14093	0.0
K14092	0.0
K14095	0.0
K14094	0.0
K14097	0.0
K14096	0.0
K14099	0.0
K14098	0.0
K02848	0.0
K01541	0.0
K04712	0.0
K04711	0.0
K01545	0.0
K01547	1651.0
K01546	1651.0
K01548	1595.0
K04719	0.0
K04718	0.0
K02018	1033.0
K02019	245.0
K02016	3586.0
K02017	65.0
K02014	2052.0
K02015	4948.0
K02012	1285.0
K02013	3577.0
K02010	263.0
K02011	1255.0
K04515	0.0
K03943	0.0
K03941	0.0
K03940	0.0
K00313	35.0
K04060	0.0
K01608	933.0
K08942	0.0
K08943	0.0
K08940	0.0
K08941	0.0
K08946	0.0
K08947	0.0
K08944	0.0
K08945	0.0
K03059	0.0
K13811	0.0
K13812	0.0
K13815	0.0
K13816	0.0
K13818	0.0
K13819	48.0
K03053	0.0
K03052	0.0
K03055	0.0
K03054	0.0
K03057	0.0
K03056	0.0
K06222	0.0
K11418	0.0
K11410	0.0
K11415	0.0
K00622	0.0
K00621	0.0
K00620	4184.0
K00627	149.0
K00626	1857.0
K00625	2001.0
K00624	0.0
K02805	939.0
K02552	16.0
K02550	0.0
K02556	2028.0
K02803	0.0
K02554	0.0
K07280	0.0
K07281	48.0
K07282	1970.0
K07283	0.0
K07284	543.0
K07285	0.0
K07286	0.0
K08217	2144.0
K07288	0.0
K07289	96.0
K07534	0.0
K07535	12.0
K07533	1354.0
K07822	0.0
K07823	0.0
K08699	0.0
K00088	3146.0
K00087	168.0
K00086	968.0
K00082	80.0
K10239	0.0
K10238	0.0
K10231	87.0
K10230	0.0
K10233	0.0
K10232	0.0
K10235	0.0
K10234	0.0
K10237	0.0
K10236	0.0
K08353	0.0
K01970	0.0
K01971	133.0
K01972	2316.0
K01973	0.0
K01974	16.0
K01975	73.0
K01976	0.0
K07758	0.0
K05990	0.0
K07752	0.0
K07753	0.0
K07751	0.0
K13786	0.0
K07755	0.0
K07442	48.0
K08352	51.0
K07115	22.0
K07441	0.0
K07634	0.0
K07446	0.0
K07111	0.0
K07444	1614.0
K07445	0.0
K00647	35.0
K07449	0.0
K00641	519.0
K00640	3429.0
K01289	0.0
K01282	0.0
K01283	0.0
K01280	0.0
K01281	22.0
K01286	69.0
K01284	1071.0
K02954	2234.0
K02952	2215.0
K02950	2200.0
K00155	16.0
K02959	2189.0
K00887	0.0
K00886	0.0
K00885	0.0
K00884	0.0
K00883	35.0
K00882	537.0
K00881	25.0
K00880	163.0
K00053	2105.0
K14048	0.0
K01026	453.0
K01756	2227.0
K01025	0.0
K01750	68.0
K01023	4.0
K01752	3291.0
K01753	30.0
K14583	0.0
K01758	4.0
K01759	2695.0
K09565	0.0
K09568	0.0
K08173	0.0
K08172	0.0
K02483	1047.0
K02482	112.0
K08177	76.0
K08176	0.0
K08175	0.0
K02486	0.0
K02489	0.0
K02488	1.0
K08178	0.0
K14138	21.0
K14136	0.0
K09713	0.0
K09714	0.0
K09715	0.0
K03532	0.0
K03533	0.0
K03530	3467.0
K03531	1912.0
K03536	2202.0
K03537	0.0
K03534	1547.0
K03535	16.0
K03538	0.0
K03539	0.0
K14451	0.0
K14450	0.0
K02225	0.0
K02224	3064.0
K02227	1565.0
K02226	1547.0
K02221	108.0
K14107	0.0
K02229	0.0
K02228	0.0
K14106	0.0
K00441	1.0
K03288	0.0
K03289	0.0
K03284	3151.0
K03285	0.0
K03286	48.0
K03287	784.0
K03280	0.0
K03281	552.0
K03282	2093.0
K00440	0.0
K13677	0.0
K12790	0.0
K09639	0.0
K12688	0.0
K12689	0.0
K12686	0.0
K12687	0.0
K12684	0.0
K12685	0.0
K12682	0.0
K12683	0.0
K12680	0.0
K11889	0.0
K08884	1997.0
K11085	1469.0
K11084	0.0
K11081	0.0
K11080	0.0
K11083	0.0
K11082	0.0
K11089	16.0
K08777	0.0
K08776	0.0
K06346	1666.0
K06347	0.0
K09824	0.0
K09825	2057.0
K09823	0.0
K09820	66.0
K10939	0.0
K10936	0.0
K10937	0.0
K10933	0.0
K06348	0.0
K09829	0.0
K11337	0.0
K11336	0.0
K11335	0.0
K11334	0.0
K11333	0.0
K11332	0.0
K11331	0.0
K11330	0.0
K00169	416.0
K00164	16.0
K00166	0.0
K00167	0.0
K00161	165.0
K00162	165.0
K00163	0.0
K10689	0.0
K10680	0.0
K10681	0.0
K10682	0.0
K04083	1613.0
K04082	0.0
K04081	0.0
K04080	0.0
K04087	102.0
K04086	16.0
K04085	0.0
K04084	48.0
K04088	102.0
K01569	0.0
K01568	0.0
K01563	0.0
K01561	0.0
K01560	992.0
K01567	45.0
K01565	16.0
K01564	0.0
K02038	2181.0
K02039	2132.0
K02030	4659.0
K02031	6842.0
K02032	6973.0
K02033	7960.0
K02034	8872.0
K02035	8202.0
K02036	2202.0
K02037	2143.0
K05556	0.0
K13658	0.0
K13659	0.0
K13656	0.0
K13657	0.0
K13654	0.0
K13655	17.0
K13652	1004.0
K13653	4917.0
K13650	0.0
K13651	0.0
K05555	0.0
K05552	0.0
K02057	2825.0
K05550	0.0
K05551	0.0
K12308	6611.0
K12306	0.0
K03073	2192.0
K03072	125.0
K03071	0.0
K03070	2217.0
K03077	64.0
K03076	2202.0
K03075	1898.0
K03074	136.0
K08965	12.0
K08967	0.0
K08961	157.0
K08963	1423.0
K13873	0.0
K13876	0.0
K13874	0.0
K13875	0.0
K06139	0.0
K06138	22.0
K06135	0.0
K06134	0.0
K06137	16.0
K06136	0.0
K06131	3602.0
K06133	1534.0
K06132	0.0
K02600	2215.0
K07389	0.0
K07388	0.0
K04747	0.0
K01516	2210.0
K09977	0.0
K07518	0.0
K07519	0.0
K11437	0.0
K07512	16.0
K07516	2.0
K10212	55.0
K10747	0.0
K10217	0.0
K10219	0.0
K10218	0.0
K10748	0.0
K01912	1170.0
K01913	48.0
K01910	43.0
K01911	68.0
K01916	23.0
K01917	0.0
K01914	2050.0
K01915	4867.0
K01918	933.0
K01919	56.0
K07774	0.0
K07775	381.0
K07776	18.0
K07777	325.0
K07770	4.0
K07771	0.0
K07772	0.0
K07773	0.0
K07778	2.0
K01193	2461.0
K04340	0.0
K04341	0.0
K04342	0.0
K04343	0.0
K12986	0.0
K04691	0.0
K02931	1903.0
K02933	2205.0
K02935	2215.0
K02936	0.0
K02939	2215.0
K00205	0.0
K00204	0.0
K00207	0.0
K00206	0.0
K00201	0.0
K00200	0.0
K00203	0.0
K00202	0.0
K00209	0.0
K00208	548.0
K01000	3146.0
K01001	0.0
K01002	65.0
K01003	1.0
K01004	0.0
K01005	54.0
K01006	2138.0
K01007	229.0
K01008	568.0
K10855	0.0
K14115	0.0
K14116	0.0
K14441	2169.0
K14446	0.0
K14447	0.0
K14112	0.0
K14445	16.0
K08195	0.0
K08194	0.0
K14448	0.0
K08196	0.0
K08191	534.0
K14119	0.0
K08193	0.0
K00702	330.0
K10799	0.0
K03518	755.0
K03519	22.0
K09719	0.0
K10856	0.0
K03516	0.0
K03517	1114.0
K02205	0.0
K02204	1.0
K02203	1772.0
K02201	0.0
K02200	0.0
K13714	0.0
K13461	0.0
K12518	0.0
K12519	0.0
K12517	0.0
K12514	0.0
K12515	0.0
K12512	0.0
K12513	0.0
K12510	1817.0
K12511	85.0
K07183	1321.0
K07182	0.0
K07181	1042.0
K07180	13.0
K07186	0.0
K07185	217.0
K07184	0.0
K09800	48.0
K09801	0.0
K09802	0.0
K09803	66.0
K09804	0.0
K09805	0.0
K09806	1.0
K09807	1526.0
K09808	1016.0
K09809	0.0
K10912	0.0
K10913	0.0
K10914	66.0
K10915	0.0
K10916	0.0
K10917	0.0
K11358	1541.0
K11355	0.0
K11354	0.0
K11357	0.0
K11356	0.0
K04069	7897.0
K04068	2408.0
K04065	48.0
K04064	0.0
K04067	0.0
K04066	2208.0
K04061	1329.0
K09716	0.0
K04063	16.0
K04062	0.0
K10006	1.0
K10007	1.0
K10004	0.0
K10005	1.0
K10002	0.0
K10003	0.0
K10000	0.0
K10001	0.0
K09717	0.0
K10008	17.0
K10009	0.0
K02491	0.0
K14588	0.0
K14581	0.0
K13678	20.0
K13679	0.0
K11633	0.0
K13670	0.0
K13671	0.0
K11987	0.0
K11636	0.0
K11634	0.0
K13582	0.0
K13583	0.0
K13580	0.0
K13581	0.0
K13586	0.0
K13587	0.0
K13584	0.0
K13585	0.0
K13588	0.0
K13589	0.0
K02052	62.0
K02053	63.0
K02050	4192.0
K02051	4177.0
K02056	1695.0
K05553	0.0
K02054	62.0
K02055	51.0
K02058	601.0
K02059	0.0
K05558	0.0
K05559	0.0
K03895	0.0
K03894	0.0
K03897	0.0
K03896	0.0
K03891	0.0
K03890	0.0
K03893	0.0
K03892	3027.0
K02423	0.0
K05342	0.0
K05341	4.0
K12989	0.0
K12988	0.0
K02420	2333.0
K12981	0.0
K12980	0.0
K12983	0.0
K12982	0.0
K12985	0.0
K12984	0.0
K12987	0.0
K02426	552.0
K13854	0.0
K03098	492.0
K13853	18.0
K03095	22.0
K05344	0.0
K03091	6118.0
K03090	14.0
K03093	42.0
K03092	752.0
K06113	10.0
K09632	0.0
K02429	1041.0
K06118	0.0
K05716	0.0
K04844	1.0
K11632	0.0
K11630	0.0
K11631	4.0
K11637	0.0
K11635	0.0
K11638	0.0
K11639	0.0
K07572	0.0
K07573	0.0
K07570	12.0
K07571	172.0
K07576	1600.0
K07577	0.0
K07574	1592.0
K07575	0.0
K07578	0.0
K07579	0.0
K11189	3699.0
K11184	1093.0
K11187	0.0
K11180	49.0
K11181	49.0
K11183	16.0
K10764	0.0
K10763	0.0
K10762	0.0
K01938	2168.0
K01939	2527.0
K01934	1783.0
K01935	474.0
K01937	2215.0
K01930	0.0
K01932	0.0
K01933	3135.0
K07798	0.0
K07799	112.0
K07796	0.0
K07797	0.0
K07794	4.0
K07795	12.0
K07792	0.0
K07793	549.0
K07790	0.0
K07791	23.0
K06379	1571.0
K00968	934.0
K06378	1678.0
K06377	0.0
K06376	0.0
K06375	0.0
K09814	0.0
K09813	0.0
K06372	0.0
K06371	0.0
K06370	0.0
K01249	0.0
K01246	1580.0
K01247	67.0
K01244	0.0
K01243	1075.0
K08919	0.0
K01241	23.0
K02919	766.0
K02913	2138.0
K02912	0.0
K02911	2205.0
K02910	0.0
K02917	0.0
K02916	2215.0
K02915	0.0
K02914	2195.0
K00228	0.0
K00227	0.0
K00226	3088.0
K00224	0.0
K00223	0.0
K00222	0.0
K00221	0.0
K00220	0.0
K01798	0.0
K01799	29.0
K01068	0.0
K01069	122.0
K01062	0.0
K01791	1809.0
K01792	16.0
K01061	33.0
K01066	90.0
K01067	16.0
K01796	0.0
K01797	19.0
K05499	996.0
K14468	0.0
K14469	0.0
K14465	0.0
K14466	0.0
K14467	0.0
K10834	0.0
K10833	0.0
K02266	0.0
K03793	0.0
K03790	312.0
K03791	0.0
K03796	0.0
K03797	3177.0
K03794	0.0
K03795	16.0
K03798	4796.0
K03799	97.0
K13448	0.0
K12538	0.0
K12539	0.0
K12530	0.0
K12531	0.0
K12532	0.0
K12533	0.0
K12534	0.0
K12535	0.0
K12536	0.0
K12537	0.0
K03136	0.0
K09790	667.0
K09791	48.0
K09792	16.0
K09793	601.0
K09794	48.0
K09795	0.0
K09796	0.0
K09797	1407.0
K09798	48.0
K09799	0.0
K10972	0.0
K10973	0.0
K10977	4.0
K10974	999.0
K10975	0.0
K10978	0.0
K10979	120.0
K06308	0.0
K00315	0.0
K09862	0.0
K06303	0.0
K09860	0.0
K09861	1808.0
K06306	106.0
K06307	0.0
K06305	6.0
K11373	0.0
K04047	73.0
K04046	0.0
K04045	964.0
K04044	0.0
K04043	2297.0
K04042	349.0
K04041	1519.0
K04040	0.0
K02700	0.0
K04049	0.0
K04048	0.0
K02707	0.0
K02704	0.0
K02705	1.0
K10020	0.0
K10021	0.0
K10022	0.0
K10023	0.0
K10024	0.0
K10025	0.0
K10026	28.0
K10027	0.0
K13612	0.0
K13613	0.0
K13611	0.0
K13614	0.0
K13615	0.0
K05794	16.0
K05795	72.0
K05796	4.0
K05797	0.0
K05790	0.0
K05791	16.0
K05792	20.0
K05793	16.0
K05798	0.0
K05799	2798.0
K01474	0.0
K01477	0.0
K01476	61.0
K01471	0.0
K01470	2156.0
K01473	0.0
K13039	0.0
K01479	1.0
K01478	40.0
K05570	988.0
K05571	988.0
K05572	0.0
K05573	0.0
K02078	5811.0
K02079	0.0
K05576	0.0
K02074	44.0
K02075	44.0
K02076	71.0
K02077	78.0
K02071	1290.0
K02072	1290.0
K02073	1326.0
K03309	48.0
K03308	3951.0
K03305	587.0
K03304	48.0
K03307	1831.0
K03306	1212.0
K03301	0.0
K03300	66.0
K03303	170.0
K03302	0.0
K06173	3350.0
K06175	0.0
K06174	0.0
K06177	520.0
K06176	0.0
K06179	1616.0
K07680	1.0
K03867	0.0
K03838	0.0
K12053	0.0
K11618	933.0
K11619	0.0
K11614	0.0
K11615	0.0
K11616	0.0
K11617	0.0
K11610	0.0
K11611	0.0
K11960	0.0
K11961	1.0
K02836	2215.0
K10565	0.0
K10564	0.0
K02837	1767.0
K10561	47.0
K10560	47.0
K10563	1274.0
K10562	0.0
K02838	2215.0
K06858	0.0
K02839	933.0
K06859	18.0
K12700	41.0
K07558	0.0
K07559	974.0
K07228	0.0
K07229	0.0
K07226	0.0
K07224	0.0
K07225	0.0
K07222	16.0
K07223	38.0
K07220	1170.0
K07221	13.0
K10709	155.0
K10708	0.0
K10701	0.0
K10703	0.0
K10702	0.0
K10704	0.0
K05984	0.0
K07537	0.0
K08652	0.0
K08651	0.0
K08658	0.0
K08659	115.0
K05982	0.0
K07451	0.0
K07453	0.0
K07452	0.0
K07455	114.0
K07454	16.0
K09707	1023.0
K07457	6.0
K09706	6.0
K07104	16.0
K00029	23.0
K00028	0.0
K00799	2.0
K00798	2672.0
K00797	568.0
K00024	1096.0
K00795	0.0
K00026	0.0
K00021	0.0
K00020	62.0
K00023	0.0
K00022	0.0
K09017	0.0
K01269	1541.0
K09015	495.0
K09014	1529.0
K09013	2714.0
K09011	535.0
K09010	0.0
K01261	0.0
K01262	3616.0
K01263	5.0
K01264	0.0
K01265	3702.0
K01266	942.0
K09018	0.0
K08227	0.0
K08226	0.0
K08225	0.0
K08224	0.0
K08223	166.0
K08222	13.0
K08221	1.0
K00249	0.0
K01790	1761.0
K00241	552.0
K00240	599.0
K00243	1980.0
K00242	0.0
K00245	48.0
K00244	695.0
K00247	0.0
K00246	48.0
K01795	1017.0
K06983	0.0
K02799	0.0
K02798	8.0
K02791	31.0
K02790	0.0
K02793	272.0
K02795	343.0
K02794	369.0
K02796	358.0
K04564	676.0
K04565	1085.0
K04566	933.0
K04567	1282.0
K01040	74.0
K01041	23.0
K04562	422.0
K04568	0.0
K01049	0.0
K02535	552.0
K02242	27.0
K02536	568.0
K02531	6.0
K02246	22.0
K02533	48.0
K02532	0.0
K02248	21.0
K02538	0.0
K00581	0.0
K13421	0.0
K01013	0.0
K15018	0.0
K15019	0.0
K03110	2209.0
K03111	3232.0
K03112	0.0
K03113	552.0
K03116	684.0
K03117	50.0
K03118	624.0
K03119	0.0
K10919	0.0
K12552	0.0
K12553	0.0
K12551	0.0
K12556	0.0
K12554	0.0
K12555	43.0
K06892	0.0
K06893	17.0
K06890	161.0
K06891	66.0
K06896	1333.0
K06897	1483.0
K06894	102.0
K06895	95.0
K10954	0.0
K10956	0.0
K06899	0.0
K06328	6.0
K06329	0.0
K10952	0.0
K10953	0.0
K11395	0.0
K11391	0.0
K11390	0.0
K11392	0.0
K00499	0.0
K00494	16.0
K00495	0.0
K00496	0.0
K00491	0.0
K00492	0.0
K00493	0.0
K13591	0.0
K01467	616.0
K13593	0.0
K13592	0.0
K04021	0.0
K04020	0.0
K04023	121.0
K04022	0.0
K04025	0.0
K04024	101.0
K04027	53.0
K04026	68.0
K04029	1100.0
K04028	1095.0
K07055	0.0
K07054	0.0
K07057	0.0
K07056	2740.0
K07051	16.0
K07050	1470.0
K07053	5738.0
K07052	5259.0
K07059	0.0
K07058	2050.0
K10040	24.0
K10041	40.0
K10046	0.0
K04799	0.0
K04798	0.0
K04793	0.0
K04792	0.0
K04791	0.0
K04790	0.0
K04797	0.0
K04796	0.0
K04795	0.0
K04794	1.0
K13638	0.0
K13639	0.0
K13634	0.0
K13635	0.0
K13636	0.0
K13637	0.0
K13630	0.0
K13631	0.0
K13632	0.0
K13633	0.0
K02042	1021.0
K05778	0.0
K05779	0.0
K05776	503.0
K05541	0.0
K05774	0.0
K05775	0.0
K05772	49.0
K05773	49.0
K05540	196.0
K01459	0.0
K01458	0.0
K01457	16.0
K01455	20.0
K01454	0.0
K01453	0.0
K01452	0.0
K01451	152.0
K01450	0.0
K05518	0.0
K08070	96.0
K08071	0.0
K05516	107.0
K08077	16.0
K05515	1949.0
K13093	0.0
K11783	0.0
K12949	0.0
K12945	0.0
K12944	0.0
K12941	127.0
K12940	48.0
K12943	0.0
K12942	155.0
K14728	0.0
K14727	0.0
K11785	0.0
K00108	16.0
K13890	1.0
K13891	1.0
K13892	0.0
K13893	0.0
K13894	0.0
K13895	0.0
K13896	0.0
K06159	0.0
K06158	3437.0
K06153	2205.0
K06152	48.0
K06151	48.0
K06157	0.0
K06156	0.0
K06155	0.0
K06154	0.0
K03327	1230.0
K03326	0.0
K03325	63.0
K03324	3479.0
K03322	35.0
K03321	70.0
K03320	150.0
K03329	0.0
K03328	512.0
K04802	0.0
K04801	0.0
K04800	0.0
K11948	0.0
K01505	0.0
K04756	0.0
K11940	0.0
K11941	0.0
K11942	0.0
K11943	0.0
K11944	0.0
K01507	2490.0
K11946	0.0
K11947	0.0
K01506	0.0
K01501	1.0
K01500	12.0
K01503	0.0
K06714	114.0
K04750	978.0
K12789	0.0
K12788	0.0
K11526	0.0
K10810	0.0
K11522	0.0
K11523	0.0
K08675	0.0
K08676	22.0
K08677	0.0
K08679	0.0
K11521	0.0
K10547	110.0
K10546	114.0
K10545	48.0
K10544	4.0
K10543	6.0
K10542	1381.0
K10541	1381.0
K10540	1521.0
K10549	29.0
K10548	110.0
K14630	0.0
K11529	0.0
K00007	0.0
K00005	1302.0
K13444	0.0
K00003	1801.0
K00002	958.0
K00001	1174.0
K01186	1481.0
K00009	7.0
K00008	1847.0
K10726	0.0
K10725	0.0
K08246	0.0
K00263	22.0
K00262	2700.0
K00261	12.0
K00260	0.0
K00266	7344.0
K00265	606.0
K01200	82.0
K01201	1973.0
K01206	9275.0
K01207	600.0
K01205	538.0
K01208	0.0
K01209	7016.0
K06167	588.0
K00917	1084.0
K00912	551.0
K00919	2209.0
K02519	2152.0
K02518	2207.0
K02517	535.0
K02511	0.0
K02510	158.0
K13409	0.0
K13408	0.0
K03179	569.0
K03170	0.0
K03177	2215.0
K12574	1671.0
K12570	0.0
K12573	2155.0
K11009	0.0
K11008	0.0
K11005	0.0
K11004	0.0
K11007	0.0
K11006	0.0
K11003	0.0
K08296	16.0
K08297	1.0
K08295	0.0
K02634	0.0
K02635	0.0
K10622	0.0
K07693	1.0
K07692	0.0
K07691	0.0
K07690	0.0
K07697	0.0
K07696	981.0
K07695	0.0
K07694	5.0
K07699	646.0
K07698	0.0
K07079	2664.0
K07078	152.0
K07077	0.0
K07076	185.0
K07075	407.0
K07074	57.0
K07073	0.0
K07072	0.0
K07071	104.0
K07070	0.0
K14584	0.0
K11620	0.0
K09190	0.0
K11623	0.0
K05759	0.0
K08589	0.0
K11625	0.0
K11995	0.0
K01439	2368.0
K01438	535.0
K01431	0.0
K01430	950.0
K01433	39.0
K01432	0.0
K01434	0.0
K01437	0.0
K01436	1280.0
K05539	0.0
K14520	0.0
K12963	0.0
K12962	0.0
K12961	0.0
K12960	1448.0
K14749	0.0
K14748	0.0
K02972	0.0
K14743	0.0
K14742	2068.0
K14745	0.0
K14744	0.0
K14747	0.0
K14746	0.0
K02167	0.0
K02164	0.0
K02160	361.0
K02168	6.0
K02169	456.0
K10931	0.0
K03341	0.0
K03340	1550.0
K03343	0.0
K03342	0.0
K03346	17.0
K12299	0.0
K12291	0.0
K12290	0.0
K12293	0.0
K12292	0.0
K12295	0.0
K12294	0.0
K12297	1.0
K12368	0.0
K11922	0.0
K11923	0.0
K11920	0.0
K11921	0.0
K11926	0.0
K11927	246.0
K11924	34.0
K11925	0.0
K11928	593.0
K13181	0.0
K13219	0.0
K07262	0.0
K07263	635.0
K07260	2244.0
K07261	0.0
K07266	48.0
K07267	16.0
K07264	0.0
K07265	48.0
K07268	0.0
K07269	0.0
K01155	429.0
K04478	0.0
K04479	0.0
K10528	0.0
K14952	0.0
K07486	18.0
K07487	0.0
K07484	156.0
K07485	0.0
K07482	16.0
K07483	1589.0
K07480	0.0
K07481	61.0
K07488	0.0
K07489	0.0
K11210	0.0
K11211	0.0
K11212	0.0
K11214	933.0
K11216	4.0
K06300	0.0
K00061	0.0
K00060	59.0
K06301	0.0
K00065	162.0
K00064	0.0
K00067	4049.0
K00066	16.0
K00069	0.0
K00068	56.0
K06304	0.0
K08262	0.0
K08261	0.0
K08260	0.0
K08265	0.0
K08264	0.0
K00288	0.0
K00285	16.0
K00284	1476.0
K00287	2096.0
K00286	3188.0
K00281	541.0
K00280	0.0
K00283	1095.0
K00282	1095.0
K08088	0.0
K14198	0.0
K14199	0.0
K03452	0.0
K14194	0.0
K14195	0.0
K14196	0.0
K14197	0.0
K14192	0.0
K14193	0.0
K01880	2125.0
K01881	3152.0
K01883	2215.0
K01885	2288.0
K04618	0.0
K01887	3153.0
K01224	362.0
K01889	2215.0
K01226	976.0
K01227	6.0
K01220	9.0
K01222	105.0
K01223	1192.0
K02759	442.0
K02755	0.0
K02757	1320.0
K02756	0.0
K14998	0.0
K02750	2.0
K02753	0.0
K02752	0.0
K00939	2215.0
K00938	22.0
K00937	2141.0
K00936	8843.0
K00935	0.0
K00934	16.0
K00933	0.0
K00932	0.0
K00931	2251.0
K00930	4381.0
K01089	558.0
K01080	0.0
K01081	1545.0
K01082	0.0
K01083	0.0
K01084	0.0
K01085	0.0
K01087	0.0
K02571	0.0
K02570	65.0
K02573	65.0
K02572	0.0
K02575	50.0
K02574	107.0
K07780	0.0
K03488	1146.0
K03489	6.0
K03482	0.0
K03483	2.0
K03480	50.0
K03481	44.0
K03486	972.0
K03487	0.0
K03484	1459.0
K03485	0.0
K02287	0.0
K02286	1.0
K02285	1.0
K02284	1.0
K02283	1949.0
K02282	19.0
K02281	0.0
K02280	0.0
K02289	0.0
K02288	0.0
K03626	0.0
K03627	0.0
K03624	3658.0
K03625	2215.0
K03151	1614.0
K03620	68.0
K03153	0.0
K08869	0.0
K03628	2044.0
K03629	2161.0
K09738	0.0
K09739	0.0
K09736	0.0
K09737	0.0
K09735	0.0
K09732	0.0
K09733	0.0
K09730	0.0
K09731	0.0
K09888	1564.0
K09889	48.0
K09880	0.0
K09882	0.0
K09883	0.0
K09884	0.0
K09887	0.0
K11027	0.0
K11026	0.0
K11025	0.0
K11024	0.0
K07679	0.0
K07678	0.0
K11021	0.0
K11020	0.0
K07675	0.0
K07674	0.0
K07676	0.0
K07671	0.0
K07670	0.0
K07673	0.0
K07672	0.0
K01117	0.0
K12048	0.0
K07019	64.0
K07018	0.0
K07011	2159.0
K07010	1324.0
K07013	50.0
K07012	1497.0
K07015	1613.0
K07014	0.0
K07017	27.0
K07016	1.0
K10084	0.0
K08372	73.0
K05884	55.0
K05885	1003.0
K05886	0.0
K05887	0.0
K05880	0.0
K05881	0.0
K05882	16.0
K05883	0.0
K08902	0.0
K05739	5.0
K05888	0.0
K05889	0.0
K08903	0.0
K00547	20.0
K00544	0.0
K00545	0.0
K00542	0.0
K00543	0.0
K00540	3754.0
K00548	3313.0
K00549	1003.0
K01145	0.0
K01412	1.0
K01147	48.0
K01417	998.0
K00038	0.0
K01143	0.0
K01142	1720.0
K01419	55.0
K00788	2411.0
K00789	2415.0
K12502	0.0
K14762	0.0
K14761	1566.0
K06195	16.0
K03819	0.0
K03818	0.0
K03814	23.0
K03817	57.0
K03816	647.0
K03811	1103.0
K03810	4.0
K03813	1.0
K11908	0.0
K11909	0.0
K11904	48.0
K11905	48.0
K11906	0.0
K11907	48.0
K11900	48.0
K11901	48.0
K11902	0.0
K11903	48.0
K10986	6.0
K13238	0.0
K13239	0.0
K13797	0.0
K07248	357.0
K13796	0.0
K07244	0.0
K07245	0.0
K07246	40.0
K07240	5058.0
K07241	0.0
K07242	0.0
K07243	16.0
K01268	0.0
K05296	0.0
K02821	974.0
K09016	0.0
K09945	0.0
K09944	0.0
K09947	0.0
K09946	16.0
K09941	0.0
K09940	22.0
K09943	0.0
K09942	2.0
K09949	16.0
K09948	0.0
K10851	0.0
K10850	0.0
K03666	106.0
K03667	55.0
K03196	48.0
K03665	2204.0
K11275	0.0
K06012	1260.0
K00048	1422.0
K10857	0.0
K09773	28.0
K00043	0.0
K00042	1066.0
K00041	1029.0
K00040	1023.0
K00046	3051.0
K00733	0.0
K00044	0.0
K06011	0.0
K09012	0.0
K06016	58.0
K06017	0.0
K06014	0.0
K06015	958.0
K06019	24.0
K01075	0.0
K12221	0.0
K06444	0.0
K04632	0.0
K14977	16.0
K14974	0.0
K00958	48.0
K00951	2748.0
K00950	642.0
K00952	15.0
K00955	325.0
K00954	2215.0
K00957	353.0
K00956	353.0
K00590	52.0
K02777	13.0
K02775	105.0
K02774	107.0
K02773	111.0
K02771	3.0
K02770	527.0
K02779	59.0
K02778	0.0
K01606	0.0
K01607	1674.0
K01604	0.0
K01605	0.0
K01602	0.0
K01601	0.0
K03750	214.0
K01609	2009.0
K02553	0.0
K02804	1041.0
K02551	475.0
K02806	1.0
K02557	2505.0
K02800	36.0
K05275	0.0
K02802	0.0
K13300	0.0
K02558	32.0
K02809	0.0
K02808	0.0
K03600	0.0
K03601	2205.0
K03602	2170.0
K03603	0.0
K03604	994.0
K03605	97.0
K03606	58.0
K03607	0.0
K03608	2252.0
K03609	2500.0
K06078	0.0
K06079	0.0
K09710	2215.0
K09711	0.0
K09712	0.0
K06073	0.0
K06074	0.0
K06075	0.0
K06076	150.0
K06077	0.0
K06382	623.0
K06383	248.0
K06380	0.0
K06381	1408.0
K06386	6.0
K06387	632.0
K06384	57.0
K06385	1490.0
K06388	0.0
K06389	0.0
K12466	0.0
K12468	0.0
K07657	64.0
K07656	0.0
K07655	0.0
K07654	0.0
K07653	0.0
K07652	105.0
K07651	1.0
K07650	4.0
K07659	0.0
K07658	2073.0
K11041	39.0
K11040	0.0
K11043	0.0
K11042	0.0
K11045	0.0
K11044	0.0
K11047	0.0
K11046	0.0
K11049	0.0
K11048	0.0
K07387	483.0
K07386	581.0
K06926	2493.0
K06927	93.0
K06924	0.0
K06925	2215.0
K06922	0.0
K06923	1557.0
K06920	90.0
K06921	912.0
K06928	71.0
K06929	61.0
K07033	2425.0
K07032	69.0
K07031	1010.0
K07030	1291.0
K07037	535.0
K07035	1478.0
K07034	1.0
K07039	0.0
K07038	119.0
K10829	0.0
K00384	4874.0
K00385	54.0
K00386	0.0
K00387	0.0
K00380	32.0
K00381	16.0
K00382	1964.0
K00383	16.0
K00389	0.0
K01387	0.0
K01385	0.0
K01389	0.0
K09158	0.0
K09159	0.0
K09156	0.0
K09157	1646.0
K09154	0.0
K09155	78.0
K09152	0.0
K09153	1048.0
K09150	0.0
K09151	65.0
K05970	1580.0
K05714	0.0
K05715	0.0
K05710	0.0
K05711	0.0
K05712	0.0
K05713	0.0
K00560	2016.0
K00561	0.0
K00563	151.0
K00564	27.0
K00566	2697.0
K00567	1947.0
K00568	0.0
K00569	16.0
K05575	2.0
K01169	0.0
K01167	0.0
K01166	0.0
K05577	18.0
K01163	328.0
K01161	0.0
K01160	0.0
K05578	0.0
K05579	0.0
K08092	93.0
K08093	5.0
K08094	155.0
K08095	0.0
K08096	0.0
K08097	1.0
K02254	0.0
K02255	0.0
K01743	0.0
K02251	1.0
K02061	0.0
K01741	0.0
K02060	0.0
K00114	0.0
K02122	1627.0
K02123	2171.0
K02120	2176.0
K02121	1805.0
K02124	2166.0
K03837	48.0
K03836	0.0
K03835	48.0
K03834	0.0
K03833	125.0
K03832	680.0
K03831	16.0
K03830	1041.0
K00443	0.0
K03839	558.0
K02067	48.0
K10189	1980.0
K13038	2208.0
K13787	68.0
K13788	64.0
K13789	4657.0
K10188	2308.0
K12255	0.0
K12254	0.0
K12257	1977.0
K12256	0.0
K12251	390.0
K12250	0.0
K12253	0.0
K12252	0.0
K13252	34.0
K13256	21.0
K13255	0.0
K12079	0.0
K12078	0.0
K12071	0.0
K12070	0.0
K12073	16.0
K12072	0.0
K09912	0.0
K06236	0.0
K06237	0.0
K05519	0.0
K09914	0.0
K11788	0.0
K11782	0.0
K11780	0.0
K11781	0.0
K11787	0.0
K11784	0.0
K11530	0.0
K12787	0.0
K12786	0.0
K12785	0.0
K12784	0.0
K06718	0.0
K09969	0.0
K09968	0.0
K09967	953.0
K09966	16.0
K09965	16.0
K09964	0.0
K09963	75.0
K09962	0.0
K09961	48.0
K09960	48.0
K11527	109.0
K11524	0.0
K11525	0.0
K11250	0.0
K11253	0.0
K11258	0.0
K11528	0.0
K00713	0.0
K00712	49.0
K10780	0.0
K10783	16.0
K10125	0.0
K10124	0.0
K10126	0.0
K10121	1.0
K10123	0.0
K10122	1.0
K04652	1043.0
K04653	1012.0
K04651	2039.0
K04656	1012.0
K04654	1012.0
K04655	1049.0
K00973	2179.0
K00972	313.0
K00971	1593.0
K00970	574.0
K00975	4510.0
K00974	5119.0
K00979	659.0
K00978	131.0
K14954	0.0
K14955	0.0
K14956	0.0
K06178	786.0
K01596	80.0
K01597	22.0
K01594	0.0
K01595	23.0
K01592	0.0
K01593	0.0
K01590	32.0
K01591	2204.0
K01598	16.0
K01599	6795.0
K02711	0.0
K02710	0.0
K02713	0.0
K02712	0.0
K02714	0.0
K02717	0.0
K02716	0.0
K02719	1.0
K02718	0.0
K03449	964.0
K03446	566.0
K03444	9.0
K03445	0.0
K03442	2123.0
K01620	1927.0
K01621	104.0
K01622	0.0
K01623	1126.0
K01624	4539.0
K01625	4235.0
K01626	1442.0
K01627	599.0
K01628	1689.0
K01629	958.0
K05299	1.0
K02829	0.0
K02828	0.0
K02827	0.0
K02826	0.0
K02825	133.0
K02824	1668.0
K02823	2167.0
K02822	1021.0
K03198	48.0
K03199	0.0
K03668	52.0
K03669	16.0
K03190	950.0
K03191	0.0
K03660	2555.0
K03194	0.0
K03195	0.0
K03664	2215.0
K03197	0.0
K09772	1600.0
K06013	22.0
K09770	16.0
K09771	0.0
K09776	0.0
K09777	1495.0
K09774	0.0
K09775	1136.0
K09778	47.0
K09779	1258.0
K06269	0.0
K06323	0.0
K11624	0.0
K02991	0.0
K02990	2190.0
K02624	48.0
K02240	32.0
K08282	64.0
K12440	0.0
K12441	0.0
K12442	0.0
K12443	0.0
K12444	0.0
K12445	0.0
K12449	0.0
K02247	0.0
K07637	0.0
K07636	2156.0
K07639	0.0
K07638	0.0
K11069	1160.0
K11068	1697.0
K11063	0.0
K11062	0.0
K11061	0.0
K11060	0.0
K11066	0.0
K11065	589.0
K06900	0.0
K06901	1804.0
K06902	473.0
K06903	60.0
K06904	41.0
K06905	132.0
K06906	78.0
K06907	162.0
K06908	133.0
K06909	21.0
K10821	0.0
K05905	0.0
K05904	0.0
K05906	0.0
K05900	0.0
K05903	97.0
K01406	0.0
K05909	0.0
K05908	0.0
K00368	0.0
K00369	0.0
K00366	68.0
K00367	0.0
K00364	21.0
K00365	16.0
K00362	0.0
K00363	0.0
K00360	0.0
```
