## Extended Data File 1 for "Diet induces reproducible alterations in the mouse and human gut microbiome": SRS1470522_SRR3595575.picrust_nol

```
# Constructed from biom file
#OTU ID	SRR3595575
K01365	0.0
K01364	0.0
K01361	1.0
K01360	0.0
K01362	696.0
K02249	0.0
K05841	0.0
K05844	0.0
K05845	98.0
K05846	576.0
K05847	592.0
K00508	0.0
K00500	0.0
K00507	1.0
K00504	0.0
K00505	0.0
K12521	0.0
K01101	482.0
K01103	84.0
K12520	0.0
K01104	3538.0
K05592	1191.0
K05593	713.0
K05590	0.0
K05591	0.0
K05596	0.0
K05597	0.0
K05594	0.0
K05595	120.0
K05599	0.0
K11964	0.0
K11962	0.0
K14540	1055.0
K12529	0.0
K12528	0.0
K06353	0.0
K02456	4.0
K02457	0.0
K02454	2.0
K02455	2.0
K02452	0.0
K02453	4.0
K02450	0.0
K02103	458.0
K08138	40.0
K02108	1516.0
K02109	1902.0
K02458	0.0
K02459	0.0
K08137	0.0
K03851	42.0
K03850	0.0
K03852	42.0
K03855	1.0
K03856	991.0
K13018	0.0
K13019	0.0
K13010	0.0
K13011	0.0
K13012	37.0
K13013	0.0
K13014	0.0
K13015	0.0
K13016	0.0
K13017	0.0
K08566	0.0
K08567	1.0
K13274	0.0
K13275	0.0
K13276	0.0
K13277	0.0
K03275	0.0
K03274	44.0
K03277	0.0
K03276	0.0
K03271	783.0
K03270	815.0
K03273	71.0
K03272	431.0
K03279	0.0
K03278	0.0
K11022	0.0
K12277	0.0
K12276	0.0
K12270	10.0
K11058	0.0
K12279	0.0
K12278	0.0
K07557	0.0
K07550	0.0
K07552	437.0
K06319	0.0
K09909	0.0
K09908	0.0
K12051	0.0
K12050	0.0
K12057	0.0
K12056	0.0
K06221	42.0
K09900	0.0
K09903	1562.0
K09902	0.0
K09904	0.0
K09907	0.0
K09906	0.0
K11501	0.0
K03234	0.0
K00773	1511.0
K00772	2.0
K00777	0.0
K00776	0.0
K06313	3.0
K06315	0.0
K05574	0.0
K10201	0.0
K07176	0.0
K07177	108.0
K07174	0.0
K07175	83.0
K07172	0.0
K07173	694.0
K07170	482.0
K07171	2365.0
K07178	0.0
K07179	0.0
K00195	0.0
K00194	1.0
K00197	1.0
K00196	0.0
K00191	0.0
K00190	0.0
K00193	0.0
K00192	0.0
K00198	79.0
K06405	934.0
K10109	576.0
K10108	951.0
K10107	42.0
K01828	0.0
K01829	0.0
K01826	0.0
K01825	0.0
K01822	0.0
K01823	107.0
K01820	1.0
K01821	108.0
K00999	0.0
K00998	611.0
K00995	1672.0
K00997	225.0
K00996	1.0
K00991	1477.0
K00990	3.0
K00992	0.0
K11028	0.0
K02622	568.0
K02625	0.0
K03564	921.0
K13489	1.0
K13488	1.0
K13483	0.0
K13482	0.0
K13481	0.0
K13480	0.0
K13487	1.0
K13486	1.0
K14680	0.0
K14681	0.0
K14682	1.0
K08358	54.0
K08357	54.0
K08356	0.0
K08355	0.0
K03469	1555.0
K03462	0.0
K03464	0.0
K03465	522.0
K03466	1550.0
K01648	0.0
K01649	1810.0
K01643	129.0
K01640	8.0
K01641	106.0
K01646	72.0
K01647	1436.0
K01644	228.0
K02597	0.0
K02626	0.0
K02595	0.0
K02594	3.0
K02593	0.0
K02592	3.0
K02591	6.0
K02590	348.0
K02598	43.0
K02849	1.0
K14061	0.0
K14062	0.0
K14063	0.0
K14064	0.0
K14065	0.0
K14067	0.0
K02841	2.0
K02840	56.0
K02843	11.0
K02844	1.0
K02847	0.0
K02846	0.0
K02102	0.0
K09758	28.0
K06039	0.0
K06034	0.0
K06036	0.0
K06037	0.0
K06032	0.0
K01581	54.0
K02702	0.0
K02659	0.0
K13490	1.0
K13491	1.0
K03644	450.0
K03645	0.0
K03646	42.0
K03647	224.0
K03640	43.0
K03641	43.0
K03642	44.0
K03643	0.0
K03648	1492.0
K03649	0.0
K06694	0.0
K11814	0.0
K12428	0.0
K12429	0.0
K12422	0.0
K12423	0.0
K12420	0.0
K12421	0.0
K12426	0.0
K12427	0.0
K12424	0.0
K12425	0.0
K07349	0.0
K07348	0.0
K05380	0.0
K07345	0.0
K07344	0.0
K07347	0.0
K07346	0.0
K07341	460.0
K07340	0.0
K07343	396.0
K07342	0.0
K06968	1.0
K06969	2676.0
K06962	16.0
K06963	0.0
K06960	1052.0
K06961	0.0
K06966	626.0
K06967	1055.0
K06964	0.0
K06965	0.0
K08995	1.0
K08994	0.0
K08997	0.0
K08996	105.0
K08990	0.0
K08993	0.0
K08992	0.0
K08999	81.0
K08998	1127.0
K08344	0.0
K08345	0.0
K08346	0.0
K14940	0.0
K02724	0.0
K08349	0.0
K11815	0.0
K05929	0.0
K05928	1.0
K05927	1.0
K05924	0.0
K05922	0.0
K05921	0.0
K00349	449.0
K00698	0.0
K00340	450.0
K00341	450.0
K00690	877.0
K00343	449.0
K00344	0.0
K00697	25.0
K00346	449.0
K00347	449.0
K09116	346.0
K09117	1506.0
K05337	63.0
K09118	3.0
K09119	0.0
K02106	5.0
K05823	56.0
K05820	0.0
K05826	0.0
K05827	0.0
K02100	0.0
K02101	0.0
K00524	0.0
K00525	1083.0
K00526	595.0
K00527	2173.0
K00520	1.0
K00522	0.0
K00523	0.0
K02451	0.0
K00528	1417.0
K00529	0.0
K00025	1.0
K14215	0.0
K14213	0.0
K03453	547.0
K00796	929.0
K05339	55.0
K00027	1073.0
K00794	1086.0
K00793	1036.0
K01347	0.0
K01346	0.0
K01344	0.0
K01343	0.0
K00791	1587.0
K01340	0.0
K00790	2032.0
K02694	0.0
K02696	0.0
K02697	0.0
K02690	0.0
K02691	12.0
K02692	0.0
K02693	0.0
K02698	0.0
K02699	0.0
K00836	0.0
K00837	420.0
K00835	1.0
K00832	11.0
K00833	462.0
K00830	126.0
K00831	1408.0
K00839	2.0
K04335	0.0
K04334	0.0
K01120	1.0
K01126	1579.0
K04333	0.0
K01129	1052.0
K01128	0.0
K04339	0.0
K04338	0.0
K02470	2494.0
K02471	2.0
K02472	0.0
K02473	0.0
K02474	811.0
K02475	0.0
K02476	0.0
K02477	860.0
K02478	0.0
K02479	1.0
K09019	0.0
K01267	947.0
K13074	0.0
K13075	0.0
K11441	0.0
K14055	0.0
K13299	0.0
K13292	1088.0
K14057	0.0
K14056	0.0
K02856	25.0
K02585	6.0
K12211	0.0
K12210	0.0
K12213	0.0
K12212	0.0
K12215	0.0
K02854	0.0
K12217	0.0
K12216	0.0
K12219	0.0
K12218	0.0
K02855	0.0
K08692	0.0
K08693	0.0
K08690	0.0
K08691	0.0
K08696	0.0
K08697	0.0
K11748	1.0
K11749	1556.0
K11746	0.0
K11747	0.0
K11744	1.0
K11745	1.0
K11742	42.0
K11743	388.0
K11740	0.0
K11741	143.0
K13920	92.0
K13921	55.0
K13922	450.0
K13923	55.0
K13924	0.0
K13925	0.0
K13926	1.0
K13927	20.0
K13928	0.0
K13929	0.0
K09923	0.0
K09922	492.0
K06201	912.0
K06200	835.0
K06207	1215.0
K06206	132.0
K06205	0.0
K09924	1.0
K09929	0.0
K06208	3.0
K00759	895.0
K00758	0.0
K00752	0.0
K00757	1351.0
K00756	187.0
K00754	1839.0
K06001	878.0
K05557	0.0
K09766	420.0
K05554	0.0
K07475	0.0
K07150	396.0
K07151	42.0
K07152	0.0
K07153	0.0
K07154	945.0
K07155	0.0
K07156	0.0
K07157	0.0
K07406	1088.0
K07407	3001.0
K07404	1260.0
K07405	533.0
K07402	1074.0
K07403	1.0
K07400	0.0
K07401	0.0
K01808	1558.0
K01809	731.0
K01800	0.0
K01801	0.0
K01802	536.0
K01803	1710.0
K01804	484.0
K01805	56.0
K01807	489.0
K09718	0.0
K14668	0.0
K14669	0.0
K14666	0.0
K14667	0.0
K01664	3.0
K01665	420.0
K01666	818.0
K01667	463.0
K01660	0.0
K01661	94.0
K01662	1306.0
K01663	0.0
K01668	0.0
K01669	1.0
K02863	1560.0
K02862	0.0
K02860	1528.0
K02867	1562.0
K02866	0.0
K02864	1095.0
K02869	0.0
K05362	0.0
K05365	0.0
K03402	1087.0
K03403	0.0
K03400	0.0
K03406	8715.0
K03407	880.0
K03404	0.0
K03405	0.0
K03408	1702.0
K03409	3.0
K02315	1404.0
K02314	1603.0
K02317	0.0
K02316	1511.0
K02313	1602.0
K02312	0.0
K02319	0.0
K12405	0.0
K12152	0.0
K12151	0.0
K07091	1.0
K07090	2370.0
K07093	1.0
K07092	0.0
K07095	1674.0
K07094	0.0
K07097	0.0
K07096	42.0
K07099	45.0
K07098	1498.0
K11175	1508.0
K11174	0.0
K11177	0.0
K11176	0.0
K11173	0.0
K11179	42.0
K11178	0.0
K00322	0.0
K00320	0.0
K00321	0.0
K00326	0.0
K00324	131.0
K00325	44.0
K00329	42.0
K05945	0.0
K05944	0.0
K05947	0.0
K05946	503.0
K06944	0.0
K06945	0.0
K06946	0.0
K06415	3.0
K06940	561.0
K06941	1476.0
K06942	1560.0
K06943	0.0
K10806	0.0
K10807	0.0
K10804	2.0
K10805	2.0
K06948	68.0
K06949	1885.0
K06418	1.0
K09138	0.0
K09139	0.0
K09134	412.0
K09135	0.0
K09136	42.0
K09137	0.0
K09130	0.0
K09131	13.0
K09132	355.0
K09133	0.0
K05808	1443.0
K05809	0.0
K05804	344.0
K05805	0.0
K05806	0.0
K05807	492.0
K05800	0.0
K05801	0.0
K05802	0.0
K05803	0.0
K01044	0.0
K01045	0.0
K01046	18.0
K02068	28.0
K04561	0.0
K01042	103.0
K05568	1185.0
K05567	349.0
K14273	0.0
K14275	0.0
K14274	2.0
K02062	0.0
K05245	0.0
K05564	0.0
K01048	439.0
K02066	535.0
K01322	435.0
K01325	0.0
K02065	535.0
K01326	0.0
K05560	0.0
K02243	118.0
K08930	0.0
K02679	0.0
K02676	0.0
K02674	0.0
K02675	0.0
K02672	0.0
K02241	4.0
K02670	0.0
K02671	0.0
K00810	0.0
K00811	449.0
K00812	81.0
K00813	0.0
K00814	0.0
K00817	1462.0
K00818	506.0
K00819	0.0
K02530	60.0
K02245	118.0
K02244	106.0
K01499	0.0
K01498	0.0
K01493	1559.0
K01492	50.0
K01491	3247.0
K01497	1.0
K01496	71.0
K01495	929.0
K01494	358.0
K02418	1127.0
K02419	1188.0
K14492	0.0
K02412	771.0
K02413	1186.0
K02410	1188.0
K02411	363.0
K02416	1188.0
K02417	846.0
K02414	460.0
K02415	85.0
K00120	0.0
K00121	7.0
K00430	0.0
K13058	1.0
K13059	0.0
K13727	0.0
K13057	0.0
K13722	0.0
K13051	0.0
K13052	969.0
K00435	0.0
K12054	0.0
K03239	0.0
K03238	0.0
K03231	0.0
K03230	1.0
K03232	0.0
K12059	0.0
K03237	0.0
K03236	0.0
K12058	0.0
K12239	0.0
K12238	0.0
K12235	0.0
K12234	8.0
K13942	0.0
K13940	863.0
K13941	0.0
K12097	0.0
K12096	0.0
K12095	0.0
K12094	0.0
K12093	0.0
K12092	0.0
K12091	0.0
K12090	0.0
K12099	0.0
K12098	0.0
K06356	0.0
K05992	0.0
K03540	0.0
K06331	412.0
K06330	1.0
K07138	934.0
K07139	1072.0
K11811	0.0
K07132	86.0
K07133	4806.0
K07130	977.0
K07131	0.0
K07137	2352.0
K07134	0.0
K07135	0.0
K01860	0.0
K01866	1562.0
K01867	1562.0
K01865	0.0
K01868	1925.0
K01869	1562.0
K06140	1.0
K04766	0.0
K04767	95.0
K04764	67.0
K04762	450.0
K04763	2037.0
K04760	0.0
K04761	84.0
K04768	0.0
K04769	512.0
K08313	11.0
K08312	0.0
K08311	2.0
K08310	0.0
K08317	2.0
K08316	960.0
K08315	0.0
K08314	37.0
K05149	0.0
K08319	0.0
K08318	0.0
K06339	0.0
K14648	0.0
K14392	2.0
K14393	2.0
K14645	0.0
K14647	0.0
K01689	2053.0
K01686	1345.0
K01687	2180.0
K01684	397.0
K01685	637.0
K01682	0.0
K01681	1441.0
K05308	0.0
K02889	0.0
K02888	1561.0
K02885	0.0
K02884	1562.0
K02887	1560.0
K02886	1562.0
K02881	1562.0
K02883	0.0
K13743	0.0
K02086	58.0
K02081	68.0
K02080	0.0
K02083	22.0
K02082	61.0
K13831	0.0
K03428	0.0
K03429	486.0
K03424	2346.0
K03935	0.0
K03932	16.0
K03933	0.0
K03930	355.0
K03931	0.0
K02339	0.0
K02338	1562.0
K02337	1560.0
K02336	0.0
K02335	1947.0
K02334	161.0
K02330	0.0
K03688	948.0
K03689	0.0
K03680	2.0
K03683	0.0
K03684	15.0
K03685	1560.0
K03686	3385.0
K03687	1522.0
K07301	937.0
K07300	0.0
K07303	0.0
K07302	0.0
K07305	59.0
K07304	120.0
K07307	102.0
K07306	48.0
K07309	12.0
K07308	49.0
K02617	0.0
K02610	0.0
K02963	1562.0
K02612	0.0
K02961	1143.0
K09686	3825.0
K09687	8150.0
K09684	16.0
K09685	112.0
K09682	0.0
K09683	0.0
K09680	0.0
K09681	0.0
K09688	42.0
K09689	42.0
K05962	0.0
K05961	0.0
K05967	2.0
K05966	11.0
K11159	0.0
K05964	2.0
K05968	0.0
K11152	0.0
K00309	0.0
K00658	26.0
K00304	0.0
K00305	0.0
K00654	0.0
K00655	2478.0
K00652	487.0
K00301	0.0
K00302	346.0
K00303	1.0
K10828	0.0
K06431	0.0
K06432	0.0
K06433	0.0
K06434	0.0
K06436	4.0
K06437	0.0
K10820	2.0
K06439	0.0
K10822	0.0
K10823	0.0
K10826	0.0
K09167	53.0
K06322	0.0
K14117	0.0
K14259	0.0
K14257	0.0
K01308	37.0
K01303	10.0
K01301	0.0
K01305	25.0
K01304	67.0
K02658	0.0
K00672	0.0
K02650	28.0
K02651	25.0
K02652	401.0
K02653	496.0
K02654	2242.0
K05687	0.0
K02656	0.0
K05685	42.0
K00878	980.0
K00879	53.0
K00872	110.0
K00873	1550.0
K00870	0.0
K00876	1984.0
K00877	0.0
K00874	1782.0
K00875	0.0
K04487	2161.0
K04486	1133.0
K04485	1538.0
K04484	0.0
K04483	0.0
K04482	0.0
K04480	0.0
K04488	1375.0
K12049	0.0
K13693	0.0
K13706	0.0
K13694	25.0
K13695	0.0
K05977	0.0
K09516	11.0
K02434	1662.0
K02435	1612.0
K02436	21.0
K02437	1016.0
K05350	374.0
K02431	435.0
K08100	0.0
K02433	1674.0
K02438	1258.0
K02439	0.0
K03745	42.0
K03744	1479.0
K03747	0.0
K03210	1538.0
K03217	1667.0
K03216	1101.0
K03215	0.0
K03742	1003.0
K03219	1.0
K03218	1553.0
K03749	0.0
K03748	25.0
K02383	0.0
K06327	0.0
K06320	849.0
K07238	1437.0
K09479	0.0
K09478	0.0
K09475	0.0
K09474	0.0
K09477	0.0
K09476	0.0
K09471	0.0
K09470	0.0
K09473	0.0
K09472	0.0
K07543	0.0
K06898	890.0
K13967	0.0
K13963	375.0
K07545	0.0
K00737	345.0
K05345	0.0
K11706	0.0
K11707	0.0
K11704	0.0
K11705	0.0
K11708	0.0
K11709	0.0
K05588	0.0
K07114	1301.0
K07443	527.0
K07116	0.0
K07117	1.0
K07110	0.0
K07447	1560.0
K07112	91.0
K07113	0.0
K07448	762.0
K07118	145.0
K07119	0.0
K10619	0.0
K10618	0.0
K10617	0.0
K10616	0.0
K01848	0.0
K01849	0.0
K01844	437.0
K01845	486.0
K01846	2.0
K01847	899.0
K01840	2247.0
K01841	21.0
K01842	0.0
K01843	114.0
K06219	0.0
K10832	0.0
K05348	0.0
K14203	0.0
K08483	1156.0
K08482	1.0
K08481	0.0
K08480	0.0
K08485	0.0
K08484	0.0
K00464	0.0
K00467	0.0
K00466	0.0
K00461	0.0
K00460	0.0
K00463	0.0
K00462	10.0
K04509	0.0
K00469	0.0
K00468	0.0
K08645	0.0
K04744	1.0
K01518	0.0
K01519	0.0
K04748	0.0
K04749	3.0
K01514	1.0
K01515	1816.0
K01512	895.0
K01510	0.0
K14623	20.0
K14626	0.0
K14627	0.0
K14628	0.0
K14629	0.0
K03918	0.0
K03919	0.0
K12372	0.0
K12373	2660.0
K12370	0.0
K12371	0.0
K02359	0.0
K02358	1562.0
K02351	0.0
K02352	0.0
K02355	2638.0
K02357	1562.0
K02356	1622.0
K13574	0.0
K13573	0.0
K13572	0.0
K13571	2.0
K13570	2.0
K12112	0.0
K12113	0.0
K12110	0.0
K12111	20.0
K07329	0.0
K07328	0.0
K07323	42.0
K07322	842.0
K07321	47.0
K07320	0.0
K07327	0.0
K07326	0.0
K07325	0.0
K07324	0.0
K08163	0.0
K06180	4099.0
K06181	1.0
K06182	893.0
K06183	1001.0
K06186	0.0
K06187	1562.0
K06188	468.0
K06189	42.0
K08359	0.0
K07589	0.0
K07588	449.0
K07587	0.0
K07586	397.0
K07585	0.0
K07584	1039.0
K07583	0.0
K07582	0.0
K07581	0.0
K07580	0.0
K11139	0.0
K05989	2337.0
K05988	0.0
K05985	158.0
K05987	0.0
K05986	1.0
K10843	0.0
K08354	0.0
K10844	0.0
K10848	0.0
K00673	1.0
K00674	484.0
K00675	13.0
K00676	795.0
K00677	477.0
K06988	0.0
K06989	40.0
K08351	0.0
K06980	1.0
K06981	0.0
K06982	0.0
K08350	0.0
K06984	0.0
K06985	0.0
K06986	0.0
K06987	414.0
K02445	413.0
K02444	384.0
K00582	0.0
K00583	0.0
K00580	0.0
K02110	1937.0
K00586	0.0
K00587	0.0
K00584	0.0
K08921	0.0
K02441	2.0
K00588	24.0
K08922	0.0
K02440	541.0
K00018	1821.0
K08923	0.0
K02443	460.0
K00019	42.0
K02442	0.0
K08925	0.0
K08926	0.0
K08927	0.0
K03149	536.0
K06604	0.0
K00015	0.0
K01989	1532.0
K00854	1647.0
K00855	0.0
K00856	42.0
K00857	215.0
K00850	3396.0
K00851	161.0
K00852	1045.0
K00853	93.0
K00858	1561.0
K00859	1515.0
K01181	72.0
K01180	0.0
K01183	347.0
K01182	1781.0
K01185	571.0
K01184	0.0
K01187	2949.0
K01188	1357.0
K02596	0.0
K13766	0.0
K13767	0.0
K13003	0.0
K13002	52.0
K13000	0.0
K02984	0.0
K02986	1562.0
K02987	0.0
K02636	0.0
K02982	1217.0
K02983	0.0
K02638	0.0
K02639	0.0
K02988	1561.0
K08298	24.0
K08299	0.0
K03583	0.0
K03582	0.0
K03581	1103.0
K03580	1.0
K03587	505.0
K03586	0.0
K03585	944.0
K03584	1548.0
K03589	1484.0
K03588	2489.0
K01725	0.0
K01724	1.0
K01727	16.0
K01726	460.0
K01721	0.0
K01720	0.0
K01722	0.0
K13008	0.0
K01729	0.0
K01728	26.0
K09530	0.0
K09539	0.0
K02188	996.0
K02189	1005.0
K02182	0.0
K02183	0.0
K03769	67.0
K03768	2016.0
K03767	3.0
K03765	0.0
K03764	0.0
K03763	1818.0
K03762	12.0
K03761	0.0
K03760	2.0
K09457	71.0
K09456	0.0
K09459	21.0
K09458	1564.0
K00602	3421.0
K13988	0.0
K13985	0.0
K09981	0.0
K09980	0.0
K09983	0.0
K09982	42.0
K09985	0.0
K09984	0.0
K09987	0.0
K09986	0.0
K09989	355.0
K09988	385.0
K12583	0.0
K12582	0.0
K12589	0.0
K11720	1.0
K09759	823.0
K10985	0.0
K10984	50.0
K07468	0.0
K07469	0.0
K07464	926.0
K07465	0.0
K07466	0.0
K07467	495.0
K07460	1078.0
K07461	720.0
K07462	1511.0
K07463	0.0
K10679	3.0
K10678	0.0
K10671	0.0
K10670	373.0
K10673	0.0
K10672	176.0
K10674	0.0
K10677	0.0
K10676	0.0
K08726	0.0
K08724	62.0
K08722	38.0
K08723	0.0
K08720	0.0
K08721	0.0
K08728	106.0
K10187	0.0
K00119	0.0
K00118	1.0
K00449	0.0
K00448	0.0
K00115	0.0
K00446	0.0
K00117	2.0
K00116	2.0
K00111	1404.0
K00442	0.0
K00113	42.0
K00112	42.0
K01539	0.0
K01531	620.0
K04720	1469.0
K01533	1564.0
K01534	2763.0
K01535	0.0
K01537	1089.0
K14358	0.0
K14605	0.0
K14606	0.0
K00413	0.0
K10120	1.0
K05600	0.0
K05777	0.0
K03972	0.0
K03973	151.0
K03970	0.0
K03971	0.0
K03976	1557.0
K03977	1560.0
K03974	0.0
K03975	639.0
K03978	1559.0
K03979	1562.0
K13378	449.0
K02372	1123.0
K02371	1358.0
K02377	818.0
K02379	56.0
K03396	0.0
K03397	0.0
K03394	1286.0
K03395	0.0
K03392	0.0
K03393	0.0
K03390	476.0
K03391	0.0
K03399	57.0
K03027	0.0
K12136	0.0
K12137	42.0
K06610	1.0
K12138	0.0
K12139	0.0
K11444	0.0
K11440	0.0
K11443	0.0
K11442	0.0
K00612	1.0
K00613	12.0
K00610	1335.0
K00611	1012.0
K00616	650.0
K00617	0.0
K00614	0.0
K00615	4003.0
K00619	85.0
K10863	0.0
K07874	0.0
K06234	0.0
K10240	0.0
K10241	0.0
K10242	2.0
K10243	2.0
K04110	0.0
K04113	0.0
K04112	0.0
K04115	0.0
K04114	0.0
K04117	0.0
K04116	0.0
K04118	0.0
K05517	0.0
K07705	77.0
K07704	89.0
K07707	394.0
K07706	347.0
K07701	0.0
K07700	0.0
K07703	0.0
K07702	0.0
K07709	84.0
K07708	0.0
K01955	2395.0
K13042	0.0
K09934	0.0
K09935	820.0
K06216	50.0
K09937	42.0
K13745	0.0
K13746	0.0
K13747	621.0
K13740	0.0
K13741	0.0
K13742	0.0
K06211	345.0
K06212	12.0
K09933	0.0
K02618	0.0
K02619	418.0
K02968	1560.0
K02966	0.0
K02967	1560.0
K02616	0.0
K02965	1562.0
K02962	0.0
K02611	0.0
K02613	0.0
K03569	2606.0
K03568	12.0
K03565	1506.0
K06218	10.0
K03567	42.0
K03566	0.0
K03561	930.0
K03560	0.0
K03563	1211.0
K03562	84.0
K06430	0.0
K01709	91.0
K01708	0.0
K01707	0.0
K01706	28.0
K01705	0.0
K01704	3299.0
K01703	3303.0
K01702	0.0
K14165	0.0
K14164	0.0
K14166	0.0
K14161	1.0
K14160	0.0
K14162	1.0
K05396	63.0
K03709	62.0
K03708	61.0
K08160	0.0
K03701	2435.0
K03700	1013.0
K03703	1179.0
K03702	1562.0
K03705	1069.0
K03704	1565.0
K03707	10.0
K03706	896.0
K06289	0.0
K06288	0.0
K06283	505.0
K06282	97.0
K06281	97.0
K06287	1455.0
K06286	106.0
K06285	3.0
K06284	96.0
K08161	156.0
K07540	0.0
K06438	586.0
K06869	0.0
K06868	0.0
K06867	2.0
K06866	0.0
K06865	0.0
K06864	866.0
K06863	0.0
K06862	0.0
K06861	453.0
K06860	0.0
K12659	0.0
K12658	1.0
K07547	0.0
K07546	0.0
K15023	0.0
K15022	0.0
K15020	0.0
K15024	456.0
K08700	0.0
K08162	344.0
K07544	0.0
K00137	0.0
K00135	167.0
K00134	1606.0
K00133	1561.0
K00132	0.0
K00131	0.0
K00130	344.0
K00139	0.0
K00138	0.0
K00429	0.0
K00428	452.0
K00421	0.0
K00423	0.0
K00425	608.0
K00427	0.0
K00426	608.0
K14292	0.0
K14379	0.0
K14370	0.0
K14371	0.0
K14372	0.0
K14373	0.0
K14374	0.0
K14375	0.0
K09845	0.0
K14082	0.0
K14083	2.0
K14080	0.0
K14081	0.0
K14086	345.0
K14087	399.0
K14084	21.0
K14088	399.0
K14089	387.0
K01552	1058.0
K01551	21.0
K01556	0.0
K01557	0.0
K01554	0.0
K01555	0.0
K04708	0.0
K03955	0.0
K13689	0.0
K13688	4.0
K13683	0.0
K13685	79.0
K13684	0.0
K13687	0.0
K13686	0.0
K14159	0.0
K02399	0.0
K02398	463.0
K02395	420.0
K02394	42.0
K02397	808.0
K02396	1223.0
K02391	0.0
K02390	1231.0
K02393	42.0
K02392	1651.0
K13533	0.0
K13532	0.0
K13531	0.0
K13530	0.0
K01550	0.0
K05658	0.0
K14054	0.0
K02601	1620.0
K02970	1530.0
K05378	0.0
K12339	16.0
K14060	0.0
K11687	0.0
K11686	0.0
K11685	0.0
K11689	43.0
K11688	77.0
K08939	0.0
K03048	117.0
K03049	0.0
K13821	19.0
K13820	0.0
K03042	0.0
K03043	1549.0
K03040	1154.0
K03041	0.0
K03046	1560.0
K03047	0.0
K03044	0.0
K03045	0.0
K00348	449.0
K09847	0.0
K00692	50.0
K00638	599.0
K00639	508.0
K00693	0.0
K00634	803.0
K00635	0.0
K00630	0.0
K00631	0.0
K00632	422.0
K00633	438.0
K00691	106.0
K00696	0.0
K00694	22.0
K00695	0.0
K10854	0.0
K07811	0.0
K07810	0.0
K07813	1657.0
K07812	13.0
K07814	442.0
K07816	110.0
K00090	0.0
K00091	366.0
K00094	37.0
K00096	794.0
K00097	525.0
K00098	0.0
K00099	1454.0
K10228	0.0
K10229	0.0
K12548	0.0
K10222	0.0
K10220	0.0
K10221	0.0
K10227	0.0
K05822	1.0
K01949	0.0
K01945	1511.0
K01947	0.0
K01946	0.0
K01941	1.0
K01940	1462.0
K06357	0.0
K07729	3046.0
K07728	0.0
K07727	1220.0
K07726	148.0
K07725	0.0
K07724	0.0
K07723	3.0
K07722	56.0
K07721	0.0
K07720	4541.0
K00899	8.0
K05824	0.0
K00891	2325.0
K00892	0.0
K00895	68.0
K00897	74.0
K08151	1.0
K08153	56.0
K08154	0.0
K02948	1562.0
K02942	0.0
K02944	0.0
K05665	0.0
K02946	1561.0
K13793	0.0
K06352	0.0
K01769	0.0
K01768	45.0
K01761	0.0
K01760	110.0
K01762	0.0
K09578	0.0
K01766	0.0
K08164	0.0
K02493	1561.0
K08166	0.0
K08167	0.0
K02496	0.0
K02497	0.0
K02494	0.0
K02495	2421.0
K02498	0.0
K02499	35.0
K08168	0.0
K08169	56.0
K14415	364.0
K14414	1.0
K06881	1601.0
K00436	0.0
K06332	0.0
K12815	0.0
K12810	0.0
K06885	143.0
K00437	0.0
K06335	0.0
K06334	844.0
K03547	1008.0
K03546	239.0
K03545	2430.0
K03544	2416.0
K03543	553.0
K06888	375.0
K10941	0.0
K03549	103.0
K03548	0.0
K10940	0.0
K02236	163.0
K02237	1026.0
K02234	0.0
K02232	1005.0
K02233	1362.0
K02230	26.0
K02231	1973.0
K06359	0.0
K02238	1482.0
K02239	0.0
K03723	1132.0
K03722	153.0
K03721	0.0
K03720	0.0
K03727	2.0
K03726	0.0
K03725	0.0
K03724	62.0
K06358	0.0
K12673	0.0
K12679	0.0
K12678	0.0
K06410	495.0
K11898	0.0
K11899	0.0
K11896	42.0
K11897	0.0
K11894	42.0
K11895	42.0
K11892	42.0
K11893	42.0
K11890	0.0
K11891	42.0
K08762	0.0
K08764	0.0
K08765	0.0
K10418	0.0
K11325	0.0
K11326	0.0
K11327	0.0
K11328	0.0
K11329	0.0
K00151	0.0
K00150	0.0
K00153	0.0
K00400	0.0
K00407	0.0
K00406	2.0
K00405	2.0
K00404	2.0
K00158	50.0
K01342	0.0
K09388	0.0
K09386	0.0
K09384	107.0
K04094	159.0
K04095	452.0
K04096	1581.0
K04097	0.0
K04090	0.0
K04091	2.0
K04092	2.0
K04093	0.0
K04098	0.0
K04099	0.0
K01578	0.0
K01579	921.0
K01574	1.0
K01575	56.0
K01576	0.0
K01577	106.0
K01571	937.0
K01572	1407.0
K01573	25.0
K02009	469.0
K02008	3223.0
K02005	1513.0
K02004	10982.0
K02007	536.0
K02006	4723.0
K02001	26.0
K02000	1.0
K02003	12733.0
K02002	26.0
K03065	0.0
K08952	0.0
K03060	1100.0
K13809	0.0
K10948	0.0
K09607	0.0
K06125	0.0
K04337	0.0
K06120	37.0
K06121	0.0
K04336	0.0
K01127	0.0
K09703	0.0
K00004	0.0
K14699	0.0
K09702	52.0
K14698	0.0
K05311	52.0
K13829	3.0
K10943	0.0
K07291	0.0
K07290	0.0
K10206	1071.0
K10202	0.0
K10208	0.0
K10209	0.0
K01966	25.0
K01965	0.0
K01964	0.0
K01963	687.0
K01962	123.0
K01961	1760.0
K01960	474.0
K01969	0.0
K01968	0.0
K07749	482.0
K07748	0.0
K07741	241.0
K07740	0.0
K07743	0.0
K07742	1018.0
K07745	0.0
K07744	0.0
K07746	0.0
K01299	384.0
K01295	82.0
K01297	397.0
K02922	0.0
K05603	0.0
K02921	0.0
K02926	1560.0
K05607	0.0
K02924	0.0
K05605	0.0
K02928	0.0
K02929	0.0
K00216	0.0
K00217	0.0
K00214	0.0
K00215	1633.0
K00213	0.0
K00210	0.0
K00211	0.0
K00218	0.0
K00219	22.0
K01035	0.0
K01034	427.0
K04517	1429.0
K01740	3254.0
K01031	0.0
K01746	22.0
K01745	89.0
K01744	471.0
K01749	217.0
K01039	4.0
K04518	452.0
K09591	0.0
K14129	0.0
K14128	0.0
K14121	0.0
K14120	0.0
K14123	0.0
K14122	0.0
K14125	0.0
K14124	0.0
K14127	0.0
K14126	0.0
K03521	1823.0
K03520	0.0
K03523	1451.0
K03522	1819.0
K03525	1465.0
K03524	1504.0
K03527	1496.0
K03526	1424.0
K03529	1066.0
K03528	0.0
K06338	0.0
K02217	553.0
K03299	106.0
K03298	0.0
K13472	0.0
K03293	567.0
K03292	2677.0
K03291	0.0
K03290	0.0
K03297	359.0
K03296	1528.0
K03295	557.0
K03294	605.0
K13009	0.0
K12690	0.0
K09743	0.0
K06022	0.0
K07190	0.0
K06021	0.0
K07192	70.0
K06020	0.0
K06027	0.0
K06026	0.0
K09744	0.0
K07991	1.0
K08749	0.0
K09835	0.0
K09834	0.0
K10439	1892.0
K06351	0.0
K09833	0.0
K10925	0.0
K10924	0.0
K10927	0.0
K10926	0.0
K10923	0.0
K10922	0.0
K09629	0.0
K10697	0.0
K00179	242.0
K00172	447.0
K00171	17.0
K00170	28.0
K00177	537.0
K00176	537.0
K00175	1415.0
K00174	962.0
K13478	0.0
K14338	0.0
K14339	0.0
K14335	0.0
K14337	0.0
K14330	0.0
K14331	0.0
K14333	0.0
K08918	0.0
K13479	94.0
K04078	1559.0
K04079	1476.0
K04076	3.0
K04077	1562.0
K04074	90.0
K04075	1497.0
K04072	942.0
K04073	0.0
K04070	882.0
K04071	0.0
K14597	0.0
K13318	0.0
K08280	0.0
K13641	26.0
K13640	14.0
K13643	21.0
K13642	0.0
K02027	15620.0
K02026	27384.0
K02025	29344.0
K02024	0.0
K02023	428.0
K02022	86.0
K02021	0.0
K02020	615.0
K02029	1605.0
K02028	2404.0
K03886	0.0
K03887	0.0
K03884	0.0
K03885	476.0
K03881	0.0
K03888	0.0
K03889	0.0
K12998	0.0
K12999	0.0
K12992	103.0
K12993	0.0
K12990	346.0
K12991	0.0
K12996	1.0
K12997	0.0
K12994	0.0
K12995	10.0
K08979	0.0
K08978	933.0
K03088	11424.0
K03089	42.0
K03086	2001.0
K03087	0.0
K08971	0.0
K08970	1.0
K03082	2.0
K03080	0.0
K08974	1304.0
K13868	0.0
K00918	61.0
K01553	0.0
K12214	0.0
K11646	42.0
K11645	0.0
K11641	0.0
K11640	0.0
K12736	0.0
K12733	0.0
K07507	651.0
K07506	0.0
K07505	0.0
K07504	0.0
K07503	2.0
K07502	809.0
K07501	1.0
K07500	0.0
K07509	0.0
K07508	0.0
K11422	0.0
K08698	0.0
K10773	1644.0
K10774	0.0
K14286	0.0
K10778	10.0
K14287	0.0
K00140	128.0
K05501	0.0
K01903	70.0
K01902	70.0
K01905	0.0
K01904	0.0
K01907	0.0
K01906	0.0
K01909	0.0
K01908	0.0
K14534	455.0
K00147	1498.0
K07767	0.0
K07769	0.0
K07768	2.0
K06203	0.0
K06202	0.0
K09921	0.0
K09920	0.0
K09927	345.0
K09024	0.0
K09022	417.0
K09023	1.0
K09020	2.0
K09021	0.0
K02908	0.0
K02909	1561.0
K08218	460.0
K08219	0.0
K02904	1560.0
K02906	1560.0
K02907	1548.0
K02902	1548.0
K00230	1.0
K00231	42.0
K00232	0.0
K08976	1.0
K00234	0.0
K00239	535.0
K06209	887.0
K09928	1.0
K01015	0.0
K01014	0.0
K01012	1981.0
K01011	53.0
K01010	0.0
K08920	0.0
K14103	0.0
K14102	0.0
K14101	0.0
K14100	0.0
K14105	0.0
K14104	0.0
K14109	0.0
K14108	0.0
K06401	0.0
K00893	0.0
K13402	0.0
K12858	0.0
K03503	466.0
K03502	1472.0
K03501	1559.0
K03500	1112.0
K08924	0.0
K02278	22.0
K02279	60.0
K12977	0.0
K02276	0.0
K02277	0.0
K02274	1.0
K02275	1.0
K13450	0.0
K13451	0.0
K13452	0.0
K13454	0.0
K13455	0.0
K12509	0.0
K12508	0.0
K12507	0.0
K12506	93.0
K12500	0.0
K12503	0.0
K05926	0.0
K09728	0.0
K14587	2.0
K06597	0.0
K06596	0.0
K06595	0.0
K06599	0.0
K06598	0.0
K07978	0.0
K07979	2607.0
K07976	0.0
K14585	0.0
K10907	1336.0
K10906	0.0
K10901	0.0
K10909	0.0
K10908	42.0
K09819	44.0
K09818	0.0
K09817	1386.0
K09816	1382.0
K09815	1437.0
K06374	514.0
K06373	513.0
K09812	1761.0
K09811	1767.0
K09810	837.0
K09724	0.0
K14582	0.0
K09721	0.0
K04058	1.0
K04059	0.0
K04050	0.0
K04051	0.0
K04052	0.0
K04053	0.0
K04054	0.0
K04055	0.0
K04056	1.0
K04057	0.0
K01047	0.0
K08975	0.0
K10015	0.0
K10014	42.0
K10017	0.0
K10016	0.0
K10011	0.0
K10010	54.0
K10013	0.0
K10012	347.0
K10019	0.0
K10018	0.0
K13665	1.0
K13664	0.0
K13663	0.0
K13662	0.0
K13661	0.0
K13660	0.0
K13669	0.0
K13668	0.0
K07641	1.0
K01466	34.0
K13590	0.0
K01464	573.0
K01465	1592.0
K01462	2625.0
K01463	30.0
K01460	0.0
K01461	0.0
K13599	1.0
K13598	0.0
K01468	60.0
K01469	1.0
K09251	0.0
K09252	0.0
K02041	399.0
K02040	1626.0
K02043	0.0
K02045	418.0
K02044	450.0
K02047	419.0
K02046	419.0
K02049	1802.0
K02048	419.0
K05549	0.0
K05548	0.0
K06046	0.0
K03319	131.0
K03316	125.0
K03317	56.0
K03314	0.0
K03315	1099.0
K03312	550.0
K03313	46.0
K03310	2218.0
K03311	332.0
K12052	0.0
K02945	1918.0
K06162	0.0
K06163	0.0
K06160	0.0
K06161	0.0
K06166	0.0
K00359	130.0
K06164	0.0
K06165	0.0
K06168	1452.0
K06169	0.0
K13020	0.0
K07158	0.0
K07159	0.0
K04835	1.0
K11621	0.0
K11991	0.0
K11622	0.0
K11996	96.0
K11627	0.0
K11626	0.0
K11629	0.0
K11628	0.0
K07561	0.0
K07560	1559.0
K07563	0.0
K07562	0.0
K07565	0.0
K07564	0.0
K07567	1861.0
K07566	1891.0
K07569	0.0
K07568	1891.0
K09925	0.0
K11199	0.0
K11198	0.0
K11192	0.0
K11191	0.0
K11196	0.0
K11195	0.0
K11194	0.0
K02492	477.0
K10713	0.0
K10710	65.0
K10711	10.0
K10716	0.0
K02490	1.0
K10714	0.0
K10715	0.0
K01929	1587.0
K01928	1677.0
K01923	1818.0
K01922	1.0
K01921	1584.0
K01920	0.0
K01926	1128.0
K01925	1571.0
K01924	1561.0
K07789	43.0
K07788	42.0
K07785	0.0
K07784	0.0
K07787	27.0
K07786	0.0
K07781	0.0
K07783	68.0
K07782	0.0
K05835	0.0
K06355	0.0
K14661	0.0
K09844	0.0
K00782	123.0
K00783	1562.0
K00784	1823.0
K00785	0.0
K00786	814.0
K00039	0.0
K00036	489.0
K00037	0.0
K00034	42.0
K00035	0.0
K00032	0.0
K00033	489.0
K00030	22.0
K00031	1408.0
K01259	196.0
K01258	1482.0
K01255	438.0
K01256	109.0
K01251	861.0
K01250	121.0
K01253	0.0
K01252	0.0
K09008	0.0
K09009	2.0
K09000	1.0
K09001	1.0
K09002	357.0
K09003	0.0
K09004	42.0
K09005	12.0
K09006	0.0
K09007	43.0
K09846	0.0
K08234	805.0
K00258	0.0
K00259	65.0
K00252	1.0
K00253	0.0
K00256	0.0
K00257	453.0
K00254	0.0
K00255	0.0
K01079	88.0
K01078	1.0
K01071	148.0
K01070	0.0
K01073	55.0
K01077	805.0
K01076	5.0
K14472	0.0
K14471	0.0
K14470	0.0
K14475	12.0
K09841	0.0
K02788	60.0
K02782	0.0
K02783	16.0
K02781	63.0
K02786	60.0
K02787	0.0
K02784	0.0
K01060	4.0
K01787	110.0
K01786	1022.0
K01785	1935.0
K01784	2482.0
K01783	1677.0
K01782	2.0
K01781	0.0
K01780	0.0
K01789	0.0
K01788	553.0
K02526	37.0
K02527	451.0
K02525	56.0
K02250	0.0
K02523	493.0
K02520	1559.0
K02521	0.0
K02258	0.0
K02259	1.0
K02528	1545.0
K02529	8515.0
K03781	854.0
K03780	422.0
K03783	1416.0
K03782	1.0
K03785	588.0
K03784	194.0
K03787	839.0
K03786	920.0
K03789	1084.0
K03788	0.0
K10700	0.0
K00342	450.0
K03124	0.0
K03120	0.0
K12527	94.0
K12526	0.0
K12525	0.0
K12524	851.0
K12523	0.0
K12522	0.0
K09789	418.0
K09788	12.0
K09787	1006.0
K09786	3.0
K09785	0.0
K09781	0.0
K09780	0.0
K10961	0.0
K10960	0.0
K10963	0.0
K10962	0.0
K10965	0.0
K10964	0.0
K10966	0.0
K09879	0.0
K06318	0.0
K06311	0.0
K06310	426.0
K06312	0.0
K06314	0.0
K06317	10.0
K11389	0.0
K11386	0.0
K11387	0.0
K11384	43.0
K11385	0.0
K11382	0.0
K11383	0.0
K11381	25.0
K11949	0.0
K10380	0.0
K04032	8.0
K04033	0.0
K04030	27.0
K04031	549.0
K04036	0.0
K04037	0.0
K04034	27.0
K04035	2.0
K04038	0.0
K04039	0.0
K07046	10.0
K07047	270.0
K07044	0.0
K07045	282.0
K07042	1113.0
K07043	721.0
K07040	1096.0
K07041	0.0
K07048	23.0
K07049	0.0
K08664	0.0
K02584	43.0
K10039	146.0
K10038	1.0
K10037	0.0
K10036	6.0
K04788	0.0
K04789	0.0
K04784	0.0
K04785	0.0
K04786	0.0
K04787	0.0
K04780	0.0
K04781	0.0
K04782	0.0
K04783	0.0
K13601	0.0
K13603	0.0
K13602	0.0
K13605	0.0
K13604	0.0
K13607	12.0
K02404	463.0
K05783	0.0
K05782	0.0
K05781	0.0
K05780	0.0
K05787	0.0
K05786	1.0
K05785	1.0
K05784	0.0
K05789	0.0
K05788	42.0
K01442	1559.0
K01443	1101.0
K01444	20.0
K01446	0.0
K01447	764.0
K01448	2500.0
K01449	130.0
K14803	0.0
K02069	78.0
K05569	349.0
K08008	0.0
K02063	0.0
K05566	349.0
K05565	0.0
K05563	0.0
K05562	0.0
K05561	0.0
K02064	0.0
K03338	363.0
K03339	0.0
K03330	0.0
K03331	0.0
K03332	1.0
K03333	0.0
K03335	347.0
K03336	346.0
K03337	363.0
K12956	0.0
K12957	1.0
K12954	0.0
K12955	0.0
K12952	0.0
K12953	0.0
K12950	0.0
K12951	0.0
K14733	0.0
K00109	0.0
K06148	2465.0
K06149	0.0
K06144	0.0
K06145	0.0
K06146	0.0
K06147	15281.0
K06141	0.0
K06142	1421.0
K06143	67.0
K11945	0.0
K08948	0.0
K08949	0.0
K00071	0.0
K14664	0.0
K13810	0.0
K14665	0.0
K03058	0.0
K11609	0.0
K11608	0.0
K14660	0.0
K11603	0.0
K11602	0.0
K11601	0.0
K11600	0.0
K11607	1.0
K11606	1.0
K11605	1.0
K11604	1.0
K10558	2.0
K10559	12.0
K10550	2.0
K10551	2.0
K10552	0.0
K10553	0.0
K10554	0.0
K10555	8.0
K10556	2.0
K10557	2.0
K03051	0.0
K03050	0.0
K07549	0.0
K07548	0.0
K07239	40.0
K07235	0.0
K07234	0.0
K07237	0.0
K07236	0.0
K07231	0.0
K07230	0.0
K07233	0.0
K07232	0.0
K02467	0.0
K05306	413.0
K05305	381.0
K05304	0.0
K05303	1.0
K05301	0.0
K02565	0.0
K08644	0.0
K08646	0.0
K08641	54.0
K08643	0.0
K08642	0.0
K12146	0.0
K00010	379.0
K00011	0.0
K00012	1758.0
K00013	1494.0
K00014	1914.0
K00016	1334.0
K09065	0.0
K08252	0.0
K08253	0.0
K08256	2.0
K08255	0.0
K08258	0.0
K08259	0.0
K00274	1.0
K00275	26.0
K00276	0.0
K00270	0.0
K00271	0.0
K00272	0.0
K00273	0.0
K00278	1074.0
K00279	0.0
K12675	0.0
K01277	449.0
K01274	0.0
K01273	498.0
K01271	509.0
K01270	1925.0
K01278	474.0
K00906	0.0
K00904	163.0
K00903	31.0
K00901	174.0
K13785	0.0
K00908	0.0
K11149	0.0
K01053	1.0
K01051	63.0
K01057	69.0
K01056	1562.0
K01055	0.0
K01054	0.0
K01058	0.0
K02500	1452.0
K02501	1440.0
K02502	946.0
K02503	1520.0
K02504	0.0
K02505	0.0
K02506	0.0
K02507	0.0
K02508	0.0
K02509	111.0
K00291	0.0
K13410	0.0
K13148	0.0
K13419	0.0
K05825	0.0
K03106	1562.0
K03105	0.0
K03101	1908.0
K03100	3110.0
K12541	0.0
K12540	0.0
K12543	0.0
K12542	0.0
K12545	0.0
K12544	0.0
K12547	0.0
K12546	0.0
K12549	0.0
K06080	0.0
K11018	0.0
K11019	0.0
K11016	0.0
K11017	0.0
K11014	0.0
K11015	0.0
K11012	0.0
K11013	0.0
K11010	0.0
K11011	0.0
K06333	526.0
K06880	0.0
K06883	1.0
K06882	0.0
K09857	43.0
K06884	0.0
K06887	0.0
K06886	2.0
K06889	2617.0
K10942	0.0
K09859	0.0
K09858	42.0
K10947	2363.0
K10946	0.0
K10945	0.0
K10944	0.0
K13284	0.0
K00483	0.0
K00481	0.0
K00480	0.0
K00486	0.0
K00485	0.0
K00484	0.0
K09901	0.0
K10929	0.0
K07684	0.0
K07685	0.0
K07686	0.0
K07687	0.0
K07681	0.0
K07688	0.0
K07689	0.0
K10928	0.0
K04018	0.0
K04019	9.0
K04014	24.0
K04015	49.0
K04016	0.0
K04017	0.0
K04013	12.0
K07060	0.0
K07061	0.0
K07062	1.0
K07063	0.0
K07064	0.0
K07065	0.0
K07066	344.0
K07067	3.0
K07068	0.0
K07069	345.0
K01121	0.0
K13629	0.0
K13628	1.0
K13623	0.0
K13622	1.0
K13620	0.0
K13626	426.0
K08586	0.0
K08587	0.0
K01428	346.0
K01429	345.0
K01422	435.0
K01423	1.0
K01420	1216.0
K01421	1445.0
K01426	428.0
K01427	0.0
K01424	1103.0
K01425	626.0
K08068	0.0
K07538	0.0
K13086	0.0
K13085	0.0
K07287	0.0
K07824	0.0
K07682	0.0
K02722	0.0
K12978	0.0
K12979	0.0
K12972	0.0
K12973	0.0
K12974	0.0
K12975	0.0
K12976	0.0
K07821	0.0
K07683	56.0
K14750	0.0
K14751	0.0
K14953	0.0
K12288	0.0
K12289	0.0
K12282	0.0
K12283	0.0
K12280	0.0
K12281	0.0
K12286	0.0
K12287	0.0
K12284	0.0
K12285	0.0
K11957	0.0
K11956	0.0
K11955	0.0
K11954	0.0
K11953	0.0
K11952	0.0
K11951	0.0
K11950	0.0
K11959	0.0
K11958	0.0
K13889	1.0
K13888	42.0
K11963	0.0
K07217	37.0
K07216	1363.0
K07215	0.0
K07214	347.0
K07213	63.0
K07212	0.0
K07219	55.0
K07218	0.0
K12150	0.0
K08689	0.0
K08688	0.0
K00402	0.0
K00401	0.0
K11994	0.0
K00152	0.0
K01043	2.0
K00154	0.0
K00157	0.0
K00156	434.0
K10533	0.0
K10530	51.0
K10531	0.0
K10536	471.0
K10537	2.0
K10535	0.0
K10538	0.0
K10539	2.0
K00073	4.0
K13934	0.0
K00076	62.0
K00077	1420.0
K00074	1350.0
K00075	1560.0
K00078	0.0
K00079	0.0
K02290	0.0
K02563	1562.0
K02292	0.0
K08966	0.0
K02294	0.0
K08278	0.0
K08279	0.0
K08274	0.0
K08275	0.0
K08276	0.0
K08277	0.0
K00298	0.0
K00299	1.0
K00296	0.0
K00297	1324.0
K00294	0.0
K00292	0.0
K00293	0.0
K00290	1051.0
K07757	1.0
K12089	0.0
K01210	0.0
K01213	0.0
K01212	415.0
K01215	50.0
K01214	0.0
K01217	0.0
K01216	0.0
K01219	0.0
K01218	356.0
K02749	0.0
K02746	58.0
K02747	49.0
K02744	148.0
K02745	58.0
K02742	0.0
K00924	2.0
K00925	2014.0
K00926	1081.0
K00927	1562.0
K00928	1616.0
K00929	1255.0
K12085	0.0
K02298	0.0
K02299	0.0
K02568	12.0
K02569	42.0
K02562	0.0
K02291	1.0
K02560	0.0
K02293	0.0
K02566	33.0
K02567	55.0
K02564	1984.0
K02297	0.0
K03169	3119.0
K03168	1559.0
K03163	0.0
K03162	0.0
K03167	0.0
K03166	0.0
K11038	0.0
K11039	0.0
K11030	0.0
K11031	0.0
K11032	0.0
K11033	0.0
K11034	0.0
K11035	0.0
K11036	0.0
K11037	0.0
K02546	0.0
K07668	120.0
K07669	0.0
K07666	1.0
K07667	1321.0
K07664	0.0
K07665	460.0
K07662	0.0
K07663	1.0
K07660	0.0
K07661	0.0
K03927	1407.0
K07008	0.0
K07009	210.0
K07002	56.0
K07003	914.0
K07000	1.0
K07001	922.0
K07006	53.0
K07007	2346.0
K07004	0.0
K07005	1770.0
K03921	0.0
K02956	1512.0
K09725	0.0
K09181	26.0
K08599	0.0
K08598	0.0
K08591	2041.0
K08590	522.0
K01156	5.0
K01154	1709.0
K01407	0.0
K01400	0.0
K01153	1223.0
K01150	0.0
K01151	1408.0
K01408	0.0
K01409	1590.0
K01158	0.0
K01159	551.0
K05523	0.0
K05522	0.0
K05521	533.0
K05520	493.0
K05527	0.0
K05526	0.0
K05525	0.0
K05524	3.0
K05529	0.0
K14518	0.0
K14519	1.0
K05949	0.0
K01754	964.0
K05942	0.0
K01027	0.0
K02171	0.0
K02170	0.0
K02173	23.0
K02172	0.0
K01751	194.0
K06416	40.0
K06417	0.0
K06414	0.0
K06947	0.0
K03379	0.0
K03808	1.0
K03809	1.0
K03806	0.0
K06412	946.0
K03804	0.0
K12296	0.0
K03802	0.0
K03803	457.0
K06413	1.0
K10808	0.0
K06411	516.0
K01028	3.0
K01029	423.0
K11931	0.0
K11930	0.0
K11933	0.0
K11932	0.0
K11935	0.0
K11934	0.0
K11937	0.0
K11936	0.0
K11939	0.0
K11938	0.0
K10800	1.0
K06419	1.0
K11929	0.0
K07271	1407.0
K07270	0.0
K07273	420.0
K07272	0.0
K07275	0.0
K07274	0.0
K07277	493.0
K07276	0.0
K07279	0.0
K07278	42.0
K10623	0.0
K02481	545.0
K11520	0.0
K02480	0.0
K08170	0.0
K02485	0.0
K02484	517.0
K02487	0.0
K08600	1934.0
K08603	0.0
K08602	515.0
K08605	0.0
K08604	0.0
K09956	1.0
K09957	0.0
K09954	1.0
K09955	1612.0
K09952	14.0
K09953	0.0
K09950	0.0
K09951	505.0
K09958	1.0
K09959	0.0
K07495	7.0
K07494	10.0
K07497	362.0
K07496	327.0
K07491	385.0
K07490	0.0
K07493	0.0
K07492	0.0
K07499	0.0
K07498	1.0
K11209	0.0
K11208	0.0
K11204	0.0
K11203	11.0
K11202	13.0
K11201	0.0
K11200	0.0
K00058	1718.0
K00059	3099.0
K00728	0.0
K00729	0.0
K00055	56.0
K00057	1564.0
K00050	414.0
K00051	0.0
K00720	0.0
K00721	496.0
K14424	0.0
K06033	0.0
K14189	0.0
K14188	108.0
K06364	0.0
K14187	0.0
K01239	298.0
K01238	11.0
K01897	1480.0
K01232	33.0
K01895	151.0
K01230	0.0
K01893	1546.0
K01236	0.0
K01235	36.0
K01890	1562.0
K02768	52.0
K02769	30.0
K02760	603.0
K02761	496.0
K02763	0.0
K02764	0.0
K02765	100.0
K00948	2166.0
K00949	1084.0
K00942	1705.0
K00943	646.0
K00940	533.0
K00941	3137.0
K00946	916.0
K00947	0.0
K00944	0.0
K00945	3694.0
K01097	0.0
K01096	0.0
K01095	68.0
K01093	42.0
K01092	911.0
K01091	3440.0
K01090	1112.0
K03499	3359.0
K03498	2872.0
K03491	68.0
K03490	345.0
K03493	0.0
K03492	1.0
K03495	1548.0
K03497	3659.0
K03496	4127.0
K02817	0.0
K02814	1.0
K02815	1.0
K02810	241.0
K02548	1220.0
K02549	1.0
K02818	0.0
K02819	372.0
K03637	171.0
K03636	57.0
K03147	1386.0
K03146	0.0
K08851	0.0
K06518	1425.0
K09729	45.0
K06048	0.0
K06045	2.0
K06044	0.0
K09727	0.0
K09726	0.0
K06041	506.0
K09720	0.0
K09723	0.0
K06042	600.0
K09897	0.0
K09896	0.0
K09895	0.0
K09894	0.0
K09893	0.0
K09892	0.0
K09891	0.0
K09890	0.0
K09899	0.0
K09898	0.0
K03622	0.0
K07648	0.0
K07649	0.0
K07398	0.0
K07399	0.0
K11056	0.0
K11057	0.0
K11054	0.0
K11055	0.0
K07640	0.0
K07393	19.0
K07390	1.0
K07391	1430.0
K07644	1.0
K07645	1.0
K07646	1780.0
K07647	0.0
K10896	0.0
K07024	5521.0
K07025	2847.0
K07026	0.0
K07027	1129.0
K07020	0.0
K07021	57.0
K07022	0.0
K07023	1155.0
K07028	0.0
K07029	2534.0
K10094	0.0
K01390	0.0
K01392	0.0
K01399	0.0
K02673	0.0
K05893	0.0
K05897	0.0
K05896	1068.0
K05895	452.0
K05899	0.0
K05898	0.0
K00555	0.0
K00554	800.0
K00557	0.0
K00556	466.0
K00551	0.0
K00559	0.0
K00558	2157.0
K01170	0.0
K01173	72.0
K01174	1.0
K01175	1.0
K01176	25.0
K01178	1.0
K01179	656.0
K14578	0.0
K14579	0.0
K08951	0.0
K08950	0.0
K08953	0.0
K03828	2.0
K03829	0.0
K03820	467.0
K03821	0.0
K03822	0.0
K03823	1054.0
K03824	0.0
K03825	2.0
K03826	807.0
K03827	548.0
K12248	0.0
K12246	0.0
K12247	0.0
K12242	0.0
K12243	0.0
K12240	0.0
K12241	0.0
K11919	0.0
K11918	0.0
K11913	0.0
K11912	0.0
K11911	0.0
K11910	42.0
K11917	0.0
K11916	42.0
K11915	42.0
K11914	42.0
K12068	0.0
K12069	0.0
K12062	0.0
K12063	0.0
K12060	0.0
K12061	0.0
K12066	0.0
K12067	0.0
K12064	0.0
K12065	0.0
K07259	447.0
K07258	2935.0
K07253	0.0
K07251	0.0
K07250	347.0
K07257	42.0
K07256	0.0
K07255	0.0
K07254	0.0
K05372	0.0
K05373	0.0
K05370	0.0
K05371	0.0
K05374	0.0
K05375	0.0
K09970	0.0
K09971	0.0
K09972	0.0
K09973	26.0
K09974	1.0
K09975	0.0
K09976	118.0
K09978	0.0
K09979	422.0
K11261	433.0
K11260	0.0
K11263	3.0
K11264	0.0
K10793	24.0
K10796	24.0
K10797	70.0
K10794	0.0
K10795	24.0
K00700	1857.0
K00701	0.0
K10798	0.0
K00703	1819.0
K00705	1428.0
K09828	0.0
K10133	0.0
K13053	0.0
K03192	1.0
K00964	0.0
K00965	996.0
K00966	57.0
K00960	0.0
K00961	0.0
K00962	1456.0
K00963	204.0
K00969	1532.0
K12681	0.0
K02703	0.0
K08364	0.0
K08365	0.0
K02706	0.0
K08363	0.0
K08361	0.0
K02708	0.0
K02709	0.0
K08368	148.0
K08369	45.0
K01615	55.0
K01617	0.0
K01616	0.0
K01611	37.0
K01610	1395.0
K01613	606.0
K01612	0.0
K01619	1128.0
K01618	0.0
K02834	1520.0
K02835	1562.0
K05281	0.0
K03619	0.0
K03618	0.0
K03617	1445.0
K03616	45.0
K03615	1443.0
K03614	1028.0
K03613	1439.0
K03612	1437.0
K03611	0.0
K03610	1234.0
K09705	43.0
K09704	749.0
K09701	1.0
K09700	0.0
K09709	0.0
K06391	72.0
K06390	936.0
K06393	932.0
K06392	591.0
K06395	30.0
K06394	495.0
K06397	508.0
K06396	514.0
K06399	517.0
K06398	936.0
K06435	0.0
K11078	0.0
K11079	0.0
K11074	0.0
K11075	0.0
K11076	0.0
K11077	0.0
K11070	1010.0
K11071	1060.0
K11072	1395.0
K11073	0.0
K06935	0.0
K06934	11.0
K06937	43.0
K06936	0.0
K06931	0.0
K06930	0.0
K06933	0.0
K06932	0.0
K06939	0.0
K06938	0.0
K13381	0.0
K05916	1.0
K05917	0.0
K05914	0.0
K05915	0.0
K05912	0.0
K05913	0.0
K05910	50.0
K05911	0.0
K05918	0.0
K05919	919.0
K00392	0.0
K00390	107.0
K00397	0.0
K00395	42.0
K00394	510.0
K01884	0.0
K00399	0.0
K01886	1429.0
K01376	50.0
K01372	902.0
K09149	0.0
K09148	0.0
K01225	3.0
K09145	345.0
K09144	344.0
K09147	0.0
K09146	0.0
K09141	42.0
K09140	0.0
K09143	0.0
K09142	0.0
K05709	0.0
K05708	0.0
K05879	166.0
K05878	166.0
K05875	0.0
K05874	0.0
K05877	0.0
K05876	0.0
K05873	42.0
K00579	0.0
K00578	0.0
K00577	0.0
K00575	1183.0
K00574	523.0
K00573	44.0
K00571	983.0
K00570	0.0
K01118	26.0
K01119	40.0
K01157	0.0
K01112	0.0
K01113	1.0
K04477	545.0
K01114	0.0
K01115	0.0
K08087	0.0
K01315	0.0
K08085	0.0
K08084	0.0
K08083	0.0
K08082	0.0
K08081	0.0
K08080	0.0
K01152	2.0
K01401	0.0
K09826	0.0
K06344	0.0
K06345	0.0
K09822	1.0
K06343	0.0
K10938	0.0
K06341	0.0
K10934	0.0
K10935	0.0
K10932	0.0
K11052	0.0
K10930	0.0
K06349	0.0
K11053	0.0
K10754	0.0
K01755	1844.0
K10200	72.0
K02132	0.0
K02137	0.0
K03840	0.0
K03841	43.0
K13028	0.0
K13799	0.0
K13798	0.0
K13795	0.0
K13794	0.0
K13021	0.0
K13792	0.0
K13791	0.0
K13790	0.0
K12268	0.0
K12269	10.0
K12262	0.0
K12263	0.0
K12264	0.0
K12265	0.0
K12266	0.0
K12267	1783.0
K01757	0.0
K12237	0.0
K13243	0.0
K13245	0.0
K13244	0.0
K13246	0.0
K03264	0.0
K03265	0.0
K03263	0.0
K03268	0.0
K03269	451.0
K12415	0.0
K10211	0.0
K09918	0.0
K09919	0.0
K06720	0.0
K09913	0.0
K09910	0.0
K09911	0.0
K09916	0.0
K09917	0.0
K06726	188.0
K09915	1.0
K11535	0.0
K11534	3.0
K11537	56.0
K11531	0.0
K11533	2.0
K11532	0.0
K11249	75.0
K11539	0.0
K00762	1996.0
K00763	1150.0
K00760	1665.0
K00761	1559.0
K00766	1318.0
K00767	1049.0
K00764	2324.0
K00765	1438.0
K00768	1022.0
K00769	0.0
K11059	0.0
K00186	0.0
K00187	0.0
K00184	74.0
K00185	68.0
K00183	51.0
K00180	636.0
K00188	0.0
K00189	0.0
K10110	928.0
K10111	0.0
K10112	1088.0
K10113	0.0
K10114	0.0
K10115	0.0
K10116	0.0
K10117	1969.0
K10118	2381.0
K10119	2347.0
K04641	0.0
K04643	0.0
K04642	0.0
K13282	0.0
K00988	0.0
K00989	18.0
K00986	22.0
K00984	344.0
K00985	0.0
K00982	2.0
K00983	751.0
K00980	109.0
K00981	1630.0
K01585	492.0
K01584	0.0
K01586	2324.0
K13498	0.0
K01580	461.0
K01583	40.0
K01582	68.0
K13497	432.0
K01589	146.0
K01588	1512.0
K14941	0.0
K08347	0.0
K08348	0.0
K02720	0.0
K14949	0.0
K02723	0.0
K03459	0.0
K03458	804.0
K03455	637.0
K03457	13.0
K03451	46.0
K03981	1.0
K03980	105.0
K02614	141.0
K01639	862.0
K01638	0.0
K01637	0.0
K01636	2.0
K01635	50.0
K01634	0.0
K01633	509.0
K01632	2.0
K01631	0.0
K01630	46.0
K02615	0.0
K02588	67.0
K02589	348.0
K02858	43.0
K02859	106.0
K14051	0.0
K14053	0.0
K14052	0.0
K02852	0.0
K02853	0.0
K02850	0.0
K02851	0.0
K14059	40.0
K14058	1.0
K02586	3.0
K02587	6.0
K03679	0.0
K03671	3063.0
K03670	1.0
K03673	0.0
K03672	0.0
K03675	0.0
K03674	0.0
K03677	0.0
K03676	0.0
K09761	1489.0
K09760	455.0
K09763	0.0
K09762	1048.0
K09765	995.0
K09764	45.0
K09767	15.0
K06006	0.0
K09769	40.0
K09768	424.0
K10353	0.0
K03187	346.0
K03186	843.0
K03185	0.0
K03184	0.0
K03183	1315.0
K03182	825.0
K03181	0.0
K03189	346.0
K03188	346.0
K02715	0.0
K12455	0.0
K12454	1.0
K12453	0.0
K12452	28.0
K12451	0.0
K07358	0.0
K07356	0.0
K07357	0.0
K07354	0.0
K07355	0.0
K07352	0.0
K07353	0.0
K07350	0.0
K07351	0.0
K06919	177.0
K06918	0.0
K06917	1.0
K06916	0.0
K06915	441.0
K06914	0.0
K06913	0.0
K06912	0.0
K06911	504.0
K06910	456.0
K08986	0.0
K08987	106.0
K08984	1.0
K08985	0.0
K08982	1.0
K08983	0.0
K08980	0.0
K08981	22.0
K08988	0.0
K08989	0.0
K02252	0.0
K05934	995.0
K05936	996.0
K05937	0.0
K02253	0.0
K05939	3.0
K00378	1420.0
K00375	1002.0
K00374	140.0
K00376	0.0
K00371	98.0
K00370	98.0
K00373	98.0
K00372	1.0
K01358	1990.0
K09166	1.0
K09165	0.0
K09164	0.0
K09163	94.0
K09162	1.0
K09161	0.0
K09160	0.0
K01354	3.0
K01355	0.0
K01356	1505.0
K05601	0.0
K05851	0.0
K03807	0.0
K05606	344.0
K02927	0.0
K05974	0.0
K03805	0.0
K05976	0.0
K00519	0.0
K00518	0.0
K03800	538.0
K00511	0.0
K00510	0.0
K03801	449.0
K00515	0.0
K00514	0.0
K00517	0.0
K05971	0.0
K03154	988.0
K11147	0.0
K05581	0.0
K05580	0.0
K05583	0.0
K05582	0.0
K05585	0.0
K05584	0.0
K05587	0.0
K05586	0.0
K05589	42.0
K03150	1624.0
K03623	1.0
K03152	1818.0
K14200	0.0
K14201	0.0
K14202	0.0
K03621	1524.0
K14204	0.0
K14205	57.0
K01134	344.0
K01135	12.0
K01136	2.0
K01137	1.0
K01130	445.0
K01132	0.0
K01133	388.0
K01138	791.0
K01139	57.0
K02113	1496.0
K02112	1940.0
K02111	1515.0
K02446	44.0
K02117	1035.0
K02116	389.0
K02115	1940.0
K02114	1939.0
K02119	577.0
K02118	1435.0
K02448	0.0
K01036	1.0
K03212	0.0
K13007	0.0
K13006	1.0
K13005	0.0
K13004	346.0
K13001	0.0
K06404	868.0
K01032	0.0
K06951	42.0
K03862	0.0
K03863	0.0
K06406	936.0
K06957	0.0
K05020	6.0
K06400	623.0
K06403	868.0
K06954	0.0
K10814	0.0
K10817	0.0
K10816	0.0
K07136	0.0
K03242	0.0
K03243	0.0
K12202	0.0
K12203	0.0
K12206	0.0
K12207	0.0
K12204	0.0
K12205	0.0
K12208	0.0
K12209	0.0
K13919	92.0
K13918	0.0
K06214	0.0
K06215	900.0
K09936	529.0
K06217	1561.0
K09930	1.0
K09931	0.0
K09932	1.0
K06213	731.0
K09938	0.0
K09939	459.0
K11517	0.0
K06337	0.0
K13301	0.0
K00748	449.0
K00745	0.0
K00743	0.0
K07165	1.0
K07164	504.0
K07167	0.0
K07166	1015.0
K07161	0.0
K07160	30.0
K07163	0.0
K07162	5.0
K07169	0.0
K07168	0.0
K06336	0.0
K01839	1052.0
K01838	154.0
K01835	156.0
K01834	5024.0
K01837	0.0
K01830	0.0
K00608	0.0
K02632	0.0
K02630	0.0
K02631	0.0
K08322	27.0
K08323	20.0
K08320	0.0
K08321	4.0
K08326	0.0
K08324	0.0
K08325	57.0
K01659	0.0
K01658	1327.0
K02637	0.0
K01653	1788.0
K01652	2821.0
K01655	0.0
K01654	825.0
K01657	1357.0
K02874	1561.0
K02875	0.0
K02876	1561.0
K02877	0.0
K02871	1557.0
K02873	0.0
K02878	1562.0
K02879	1552.0
K14070	0.0
K09749	1178.0
K09748	1557.0
K06023	2110.0
K09742	0.0
K09741	0.0
K09740	3.0
K09747	1101.0
K09746	0.0
K09745	0.0
K06024	1067.0
K03477	0.0
K03476	42.0
K03475	424.0
K03474	451.0
K03473	449.0
K03472	0.0
K03471	13.0
K03470	1540.0
K03478	354.0
K02304	1195.0
K02305	0.0
K02302	417.0
K02303	0.0
K02300	0.0
K02301	1.0
K03653	0.0
K03652	113.0
K03651	0.0
K03650	1538.0
K03657	3594.0
K03656	0.0
K03655	2547.0
K03654	1929.0
K03658	344.0
K12439	0.0
K12431	0.0
K12430	0.0
K12433	0.0
K12432	0.0
K12435	0.0
K12434	0.0
K12437	0.0
K12436	0.0
K06979	0.0
K06978	398.0
K06971	94.0
K06970	25.0
K06973	1430.0
K06972	948.0
K06975	555.0
K06974	0.0
K06977	0.0
K06976	346.0
K07082	1442.0
K07083	464.0
K07080	568.0
K07081	57.0
K07086	0.0
K07087	0.0
K07084	18.0
K07085	982.0
K07088	2130.0
K07089	247.0
K01317	0.0
K11162	0.0
K11163	0.0
K11161	0.0
K11168	0.0
K00356	2.0
K00355	0.0
K00354	0.0
K00353	0.0
K00351	447.0
K00350	447.0
K05952	0.0
K05953	0.0
K05951	0.0
K05956	0.0
K05957	0.0
K00358	36.0
K00689	55.0
K00688	2340.0
K00681	82.0
K00680	1048.0
K00683	0.0
K00685	2.0
K00684	44.0
K00687	0.0
K00686	0.0
K05831	0.0
K05830	0.0
K05833	1480.0
K05832	1056.0
K05834	0.0
K05837	1573.0
K05836	0.0
K05839	0.0
K05838	2.0
K07677	0.0
K00533	827.0
K00532	2.0
K00531	0.0
K00530	0.0
K00537	1554.0
K00536	0.0
K00535	0.0
K00534	42.0
K00539	0.0
K00538	0.0
K11029	0.0
K14260	450.0
K14261	42.0
K14266	0.0
K14267	0.0
K14268	0.0
K14269	0.0
K01337	0.0
K01338	1534.0
K02683	0.0
K02682	0.0
K02681	0.0
K02680	0.0
K02687	1535.0
K02686	0.0
K02685	0.0
K02689	0.0
K02688	52.0
K00824	381.0
K00827	0.0
K00826	1517.0
K00821	2624.0
K00820	1878.0
K00823	56.0
K00822	0.0
K00829	0.0
K00828	0.0
K01488	94.0
K01489	1389.0
K01484	0.0
K01485	417.0
K01486	692.0
K01487	101.0
K01480	961.0
K01481	0.0
K01482	12.0
K01483	0.0
K02469	2491.0
K02468	0.0
K02466	0.0
K02465	0.0
K02464	0.0
K02463	0.0
K02462	0.0
K02461	0.0
K02460	0.0
K08969	57.0
K13061	0.0
K13060	0.0
K13063	0.0
K13062	0.0
K13069	0.0
K08964	0.0
K06363	0.0
K03079	88.0
K06342	0.0
K03078	0.0
K13289	0.0
K13288	2.0
K13285	0.0
K13287	0.0
K13286	0.0
K13281	3.0
K13280	438.0
K13283	0.0
K00054	107.0
K04496	0.0
K05369	0.0
K05368	0.0
K03228	1.0
K03229	1.0
K00052	1430.0
K03222	1.0
K03223	1.0
K03220	0.0
K03221	0.0
K03226	1.0
K03227	1.0
K03224	1.0
K03225	0.0
K09482	0.0
K09483	0.0
K13836	0.0
K12228	0.0
K05360	0.0
K12224	0.0
K12225	0.0
K12226	0.0
K12227	0.0
K12220	0.0
K05363	21.0
K12222	0.0
K12223	0.0
K08681	888.0
K08680	0.0
K08683	0.0
K08682	0.0
K08685	0.0
K08684	0.0
K08687	0.0
K08686	0.0
K11755	1463.0
K11754	3998.0
K11751	0.0
K11750	0.0
K11753	3039.0
K11752	1612.0
K02407	825.0
K13938	0.0
K13936	0.0
K13935	0.0
K02406	2186.0
K13933	0.0
K13932	0.0
K13931	0.0
K13930	0.0
K12088	0.0
K12081	0.0
K12082	0.0
K12083	0.0
K12084	0.0
K12086	0.0
K12087	0.0
K09611	0.0
K09612	0.0
K04940	0.0
K10085	0.0
K05394	0.0
K05395	0.0
K06340	0.0
K13043	42.0
K07149	571.0
K07148	468.0
K07147	1.0
K07146	1.0
K07145	56.0
K07144	0.0
K07143	0.0
K07142	0.0
K07141	471.0
K07140	0.0
K10156	0.0
K10150	0.0
K10620	0.0
K10621	0.0
K14028	0.0
K14029	0.0
K01817	1000.0
K01816	43.0
K01815	874.0
K01814	1451.0
K01813	449.0
K01812	1289.0
K01811	2740.0
K01810	1565.0
K01819	50.0
K01818	127.0
K14580	0.0
K05379	0.0
K08304	42.0
K08305	42.0
K08306	42.0
K08307	492.0
K08300	44.0
K08301	1342.0
K08302	83.0
K08303	2835.0
K08308	0.0
K08309	34.0
K14671	0.0
K14670	0.0
K14673	0.0
K14672	0.0
K01673	92.0
K01672	0.0
K01671	0.0
K01677	993.0
K01676	449.0
K01674	1.0
K01679	131.0
K01678	982.0
K02899	1561.0
K02896	0.0
K02897	515.0
K02895	1561.0
K02892	1562.0
K02890	1562.0
K10811	0.0
K02096	0.0
K02097	0.0
K02094	0.0
K02095	0.0
K02092	0.0
K02093	0.0
K02099	1586.0
K03411	1144.0
K03410	1145.0
K03413	1289.0
K03412	484.0
K03415	562.0
K03414	42.0
K03417	0.0
K03416	0.0
K03418	0.0
K05376	0.0
K02320	0.0
K02322	0.0
K02323	0.0
K05377	0.0
K13542	1173.0
K13543	0.0
K13540	0.0
K13541	0.0
K12145	0.0
K12144	0.0
K12147	0.0
K12410	1878.0
K12141	466.0
K12140	466.0
K12143	12.0
K12142	0.0
K12149	0.0
K12148	0.0
K07312	0.0
K07313	10.0
K07310	12.0
K07311	0.0
K07316	7.0
K07317	0.0
K07314	0.0
K07315	46.0
K07318	22.0
K07319	488.0
K03936	0.0
K03425	0.0
K03426	1334.0
K03427	1664.0
K03420	0.0
K03421	0.0
K03422	0.0
K03423	0.0
K03756	0.0
K03757	0.0
K03206	0.0
K03755	0.0
K11144	141.0
K11145	1055.0
K05972	0.0
K05973	0.0
K03752	100.0
K05978	0.0
K05979	0.0
K03753	107.0
K00331	450.0
K00330	450.0
K00333	2.0
K00332	2.0
K00335	949.0
K00334	986.0
K00337	492.0
K00336	1811.0
K00339	450.0
K00338	449.0
K03751	0.0
K06953	0.0
K06952	1.0
K06407	937.0
K06950	3036.0
K10819	13.0
K06956	53.0
K06955	0.0
K06402	32.0
K10815	0.0
K06959	1451.0
K06958	1111.0
K06409	2153.0
K06408	456.0
K09129	0.0
K09128	82.0
K09123	81.0
K09122	0.0
K09121	855.0
K09120	0.0
K09127	0.0
K09126	42.0
K09125	27.0
K09124	0.0
K01233	0.0
K05819	0.0
K05818	0.0
K01896	0.0
K05813	903.0
K05812	0.0
K05811	0.0
K05810	1025.0
K05817	0.0
K05816	0.0
K05815	381.0
K05814	48.0
K01894	1.0
K01892	1617.0
K01234	152.0
K01144	504.0
K01146	0.0
K01141	0.0
K01416	0.0
K11434	0.0
K01415	0.0
K06354	0.0
K01414	1.0
K09836	0.0
K01318	0.0
K01319	0.0
K01312	0.0
K06350	0.0
K02669	893.0
K02668	0.0
K02665	0.0
K02664	0.0
K02667	0.0
K02666	0.0
K02661	0.0
K02660	0.0
K02663	2.0
K02662	32.0
K00809	0.0
K00808	0.0
K00806	1562.0
K00805	1019.0
K00804	0.0
K00803	7.0
K00802	0.0
K00801	1.0
K00800	1111.0
K10921	0.0
K02409	823.0
K02408	1188.0
K02401	771.0
K02400	1187.0
K02403	0.0
K02402	0.0
K02405	1190.0
K05364	911.0
K05367	85.0
K05366	3088.0
K10210	0.0
K10216	0.0
K13049	344.0
K13048	0.0
K13739	0.0
K10215	0.0
K06122	0.0
K13735	0.0
K13734	0.0
K13041	0.0
K13040	0.0
K13731	0.0
K13730	0.0
K13733	0.0
K13732	0.0
K04516	450.0
K03204	0.0
K03205	2115.0
K03207	1.0
K03200	0.0
K03201	0.0
K03202	0.0
K03203	0.0
K03208	0.0
K03758	291.0
K03759	0.0
K09469	0.0
K09461	0.0
K06204	85.0
K00178	0.0
K13950	0.0
K13953	111.0
K13955	0.0
K13954	523.0
K10920	0.0
K06324	0.0
K11777	37.0
K11779	0.0
K11778	0.0
K06325	0.0
K12600	0.0
K07432	0.0
K07430	0.0
K06326	0.0
K07128	0.0
K07121	0.0
K07120	0.0
K07123	1.0
K07122	0.0
K07125	0.0
K07124	1058.0
K07127	1.0
K07126	567.0
K01870	1562.0
K01873	1906.0
K01872	1561.0
K01875	1562.0
K01874	1918.0
K01876	1585.0
K01879	162.0
K01878	162.0
K06321	0.0
K00476	0.0
K00477	0.0
K00474	0.0
K00472	0.0
K00470	0.0
K00471	0.0
K00478	0.0
K00479	0.0
K04775	0.0
K04774	0.0
K04777	0.0
K04776	0.0
K04771	2.0
K04770	0.0
K04773	531.0
K04772	1.0
K04779	0.0
K04778	0.0
K14657	0.0
K14656	0.0
K14654	0.0
K14653	0.0
K14652	2050.0
K14659	0.0
K14658	0.0
K14386	0.0
K09926	0.0
K01699	55.0
K01698	486.0
K01695	1365.0
K01697	2.0
K01696	1368.0
K01690	0.0
K01693	1003.0
K01692	488.0
K07227	0.0
K03439	1506.0
K03438	2395.0
K13380	0.0
K03928	119.0
K03925	1132.0
K03924	1335.0
K03431	1456.0
K03926	44.0
K03437	1507.0
K03436	1734.0
K03435	0.0
K03434	0.0
K02348	164.0
K02342	1150.0
K02343	1530.0
K02340	1539.0
K02341	1511.0
K02346	1562.0
K02347	1.0
K02344	0.0
K02345	0.0
K03697	140.0
K03696	1510.0
K03695	1455.0
K03694	44.0
K03693	50.0
K03692	0.0
K03690	0.0
K03699	1039.0
K03698	1002.0
K13566	0.0
K12164	0.0
K07338	0.0
K07339	50.0
K07334	72.0
K07335	746.0
K07336	1.0
K07337	0.0
K07330	0.0
K07331	0.0
K07332	0.0
K07333	0.0
K09695	1.0
K09694	1.0
K09697	74.0
K09696	74.0
K09691	1317.0
K09690	953.0
K09693	0.0
K09692	40.0
K09699	0.0
K09698	108.0
K07590	14.0
K07591	0.0
K07592	0.0
K05998	0.0
K05999	0.0
K05996	0.0
K05997	0.0
K05994	0.0
K05995	772.0
K05993	413.0
K05991	0.0
K10837	0.0
K00319	0.0
K00318	0.0
K00648	1565.0
K02545	0.0
K00645	1502.0
K00311	0.0
K00646	0.0
K00317	0.0
K00316	0.0
K00643	0.0
K00314	0.0
K02547	69.0
K06429	0.0
K06428	0.0
K06427	0.0
K02812	0.0
K06425	0.0
K06424	0.0
K06423	3.0
K06422	0.0
K06421	0.0
K02813	0.0
K02930	0.0
K03815	0.0
K05612	0.0
K03367	108.0
K03366	111.0
K03812	0.0
K03635	57.0
K03634	43.0
K03631	1501.0
K05969	0.0
K03630	1965.0
K03633	0.0
K03632	0.0
K01998	1062.0
K01999	1071.0
K01992	3465.0
K01993	952.0
K01990	6608.0
K01991	536.0
K01996	1065.0
K01997	1074.0
K01994	1.0
K01995	1083.0
K03148	88.0
K03639	596.0
K05692	0.0
K03638	56.0
K00869	107.0
K00868	627.0
K00861	0.0
K00860	72.0
K00863	43.0
K00862	0.0
K00865	1012.0
K00864	1489.0
K00867	106.0
K00866	0.0
K01192	1855.0
K01190	5237.0
K01191	2249.0
K01197	20.0
K01194	15.0
K01195	737.0
K01198	774.0
K01199	0.0
K00656	2758.0
K00657	868.0
K00306	0.0
K14591	0.0
K00300	0.0
K00653	0.0
K13715	0.0
K13713	0.0
K00650	0.0
K00651	1084.0
K14596	0.0
K02647	2287.0
K14598	0.0
K02643	0.0
K02642	0.0
K02641	0.0
K02640	0.0
K03594	575.0
K03595	1511.0
K03596	1561.0
K03597	0.0
K03590	600.0
K03591	0.0
K03592	12.0
K03593	451.0
K03598	0.0
K03599	0.0
K01736	1456.0
K01737	497.0
K01734	1444.0
K01735	1068.0
K01732	0.0
K01733	1521.0
K01730	344.0
K01731	0.0
K06049	0.0
K01738	1939.0
K01739	4.0
K11809	0.0
K05343	26.0
K02422	1229.0
K02421	771.0
K05340	202.0
K02427	42.0
K05346	77.0
K02425	0.0
K02424	0.0
K05349	6023.0
K02428	503.0
K03770	493.0
K03771	493.0
K03772	32.0
K03773	433.0
K03774	24.0
K03775	450.0
K03776	0.0
K03777	0.0
K03778	1460.0
K03779	417.0
K09722	0.0
K08174	0.0
K14114	0.0
K13979	2.0
K13237	0.0
K14440	0.0
K09992	345.0
K09990	0.0
K09991	0.0
K09996	0.0
K09997	0.0
K09994	0.0
K14110	0.0
K09998	0.0
K09999	0.0
K14111	0.0
K14113	0.0
K14449	0.0
K10213	0.0
K14118	0.0
K11711	10.0
K11710	0.0
K11712	33.0
K11717	2238.0
K11719	0.0
K06857	42.0
K10440	1047.0
K10441	937.0
K07103	0.0
K07102	1.0
K07101	0.0
K07100	0.0
K07107	1861.0
K07106	71.0
K07105	868.0
K07456	1535.0
K07459	4.0
K07458	20.0
K07109	31.0
K07108	0.0
K10198	0.0
K10199	0.0
K10190	1169.0
K10191	0.0
K10192	61.0
K10193	20.0
K10194	37.0
K10195	0.0
K10196	0.0
K10197	0.0
K15013	0.0
K01858	29.0
K15016	0.0
K15017	0.0
K01853	0.0
K01852	0.0
K01851	0.0
K01850	38.0
K01857	0.0
K01856	0.0
K01854	1859.0
K07539	0.0
K08478	0.0
K08479	0.0
K08476	0.0
K08477	0.0
K08475	0.0
K00450	1.0
K00451	0.0
K00452	0.0
K00453	0.0
K00455	0.0
K00456	0.0
K00457	0.0
K00106	0.0
K00459	15.0
K00104	514.0
K00105	0.0
K00102	0.0
K00103	0.0
K00100	2147.0
K00101	0.0
K01509	0.0
K04759	2471.0
K04758	2630.0
K04757	4.0
K01504	0.0
K04755	0.0
K04754	0.0
K04753	0.0
K04752	0.0
K04751	898.0
K01502	1.0
K14631	0.0
K05359	0.0
K14632	0.0
K07536	0.0
K12080	0.0
K02364	0.0
K12369	12.0
K02361	26.0
K02362	0.0
K02363	0.0
K13509	0.0
K13503	0.0
K13500	0.0
K12109	0.0
K12108	0.0
K12101	0.0
K12100	0.0
K12103	0.0
K12102	0.0
K12105	0.0
K12104	0.0
K12107	0.0
K12106	0.0
K11023	0.0
K03014	0.0
K08906	0.0
K08904	0.0
K08900	0.0
K06223	951.0
K06199	1200.0
K06198	106.0
K06197	0.0
K06196	464.0
K06194	449.0
K06193	2.0
K06192	43.0
K06191	56.0
K06190	0.0
K11104	765.0
K11105	516.0
K11106	0.0
K11107	0.0
K11102	56.0
K11103	1.0
K07862	18.0
K00666	451.0
K00663	0.0
K00662	396.0
K00661	1906.0
K00660	1.0
K06997	1509.0
K06996	26.0
K06995	42.0
K10852	30.0
K06993	0.0
K06992	0.0
K06991	0.0
K06990	42.0
K11050	0.0
K06999	4.0
K06998	350.0
K05338	55.0
K11051	0.0
K06441	0.0
K06440	0.0
K06443	0.0
K06442	1112.0
K06445	0.0
K06447	0.0
K06446	12.0
K06309	0.0
K05686	0.0
K02655	0.0
K07392	0.0
K00595	1429.0
K00594	0.0
K00596	0.0
K00599	3595.0
K00598	0.0
K02657	0.0
K07642	0.0
K07643	0.0
K07396	42.0
K07397	17.0
K07394	0.0
K07395	0.0
K04102	0.0
K04103	0.0
K04100	0.0
K04101	0.0
K04107	0.0
K04105	0.0
K04108	0.0
K04109	0.0
K07716	0.0
K07717	10.0
K07714	1.0
K07715	0.0
K07712	1.0
K07713	140.0
K07710	1.0
K07711	0.0
K07718	5184.0
K07719	76.0
K00843	0.0
K00842	0.0
K00841	273.0
K00840	0.0
K00847	1667.0
K00846	0.0
K00845	2808.0
K00844	46.0
K00849	1500.0
K00848	545.0
K06302	0.0
K13771	1.0
K13770	0.0
K13772	0.0
K13775	0.0
K13774	0.0
K13777	0.0
K13776	0.0
K13779	0.0
K13778	0.0
K02621	568.0
K02992	1561.0
K02623	0.0
K08286	0.0
K08281	2.0
K02996	1142.0
K02995	0.0
K02994	1562.0
K02629	0.0
K02628	0.0
K08289	451.0
K08288	0.0
K03578	3.0
K03579	43.0
K03576	1.0
K03577	345.0
K03574	2567.0
K03575	1017.0
K03572	1547.0
K03573	0.0
K03570	1508.0
K03571	1039.0
K01710	2457.0
K01711	864.0
K01712	78.0
K01713	2.0
K01714	2582.0
K01715	834.0
K01716	0.0
K01718	0.0
K01719	433.0
K03081	1.0
K02199	0.0
K02198	55.0
K14170	1986.0
K02193	42.0
K02192	22.0
K02191	57.0
K02190	633.0
K02197	54.0
K02196	0.0
K02195	55.0
K02194	54.0
K03718	473.0
K03719	477.0
K03712	1063.0
K03713	1.0
K03710	1118.0
K03711	1937.0
K03716	793.0
K03717	1.0
K03715	0.0
K07129	0.0
K00045	10.0
K13995	0.0
K13994	0.0
K13991	0.0
K13990	439.0
K13993	639.0
K13992	0.0
K06298	870.0
K06299	0.0
K06294	0.0
K06295	45.0
K06296	4.0
K06297	3.0
K06290	0.0
K06291	0.0
K06292	0.0
K06293	0.0
K12743	0.0
K00248	896.0
K06426	1.0
K11739	0.0
K11738	0.0
K11733	0.0
K11732	0.0
K11731	0.0
K11737	42.0
K11736	0.0
K11735	0.0
K11734	0.0
K06870	0.0
K06871	1531.0
K06872	871.0
K06873	0.0
K06874	0.0
K06875	0.0
K06876	1.0
K06877	386.0
K06878	59.0
K06879	0.0
K07478	1916.0
K12645	0.0
K07479	0.0
K07473	1227.0
K07472	0.0
K07471	0.0
K07470	0.0
K07477	0.0
K07476	0.0
K07474	63.0
K15038	0.0
K15039	0.0
K15034	0.0
K15036	0.0
K15037	0.0
K08738	0.0
K06420	0.0
K00128	853.0
K00129	0.0
K00438	0.0
K00432	35.0
K00433	345.0
K00122	0.0
K00123	142.0
K00124	97.0
K00125	0.0
K00126	0.0
K00127	13.0
K08973	0.0
K14348	0.0
K14347	0.0
K14340	0.0
K08972	70.0
K01525	0.0
K01524	2129.0
K01523	47.0
K01521	0.0
K01520	1907.0
K01529	55.0
K08977	0.0
K03969	17.0
K08929	0.0
K02388	1230.0
K02389	1178.0
K02386	42.0
K02387	1188.0
K02384	0.0
K02385	728.0
K02382	0.0
K02380	84.0
K02381	0.0
K05386	0.0
K13524	0.0
K13525	0.0
K13527	2.0
K13520	0.0
K13522	0.0
K13529	43.0
K03385	80.0
K03384	0.0
K03387	418.0
K03386	631.0
K03381	0.0
K03380	0.0
K03383	0.0
K03382	42.0
K03389	486.0
K03388	560.0
K05356	0.0
K12344	41.0
K12343	15.0
K12342	0.0
K12341	0.0
K12340	514.0
K02430	0.0
K12349	0.0
K05351	0.0
K11694	10.0
K11695	0.0
K11690	784.0
K05352	0.0
K11693	0.0
K08928	0.0
K03433	0.0
K13832	0.0
K03039	0.0
K03432	0.0
K06607	0.0
K06606	22.0
K06605	1.0
K03430	377.0
K06603	4.0
K06602	0.0
K06601	0.0
K06600	0.0
K05358	0.0
K06609	0.0
K06608	19.0
K03923	1.0
K03922	0.0
K11472	0.0
K11473	86.0
K11474	0.0
K11475	0.0
K11476	0.0
K11477	0.0
K00601	0.0
K00600	1549.0
K00603	49.0
K03746	0.0
K00605	868.0
K00604	1562.0
K00607	0.0
K00606	920.0
K00609	1556.0
K03741	113.0
K03740	108.0
K03743	51.0
K10873	0.0
K03214	0.0
K14068	0.0
K13317	0.0
K06360	0.0
K14069	0.0
K08078	0.0
K09650	0.0
K06361	0.0
K07802	0.0
K07803	84.0
K07800	0.0
K07801	0.0
K07806	0.0
K07807	0.0
K07804	0.0
K07805	0.0
K06362	0.0
K01172	0.0
K10257	0.0
K10255	1.0
K10254	991.0
K10253	0.0
K10918	0.0
K04128	0.0
K01958	56.0
K01959	0.0
K01956	1600.0
K01957	0.0
K04126	0.0
K04127	0.0
K01952	1667.0
K01953	1657.0
K01950	1485.0
K01951	1941.0
K07730	0.0
K07731	0.0
K07732	0.0
K07733	0.0
K07734	0.0
K07735	27.0
K07736	1271.0
K07737	2911.0
K07738	967.0
K07739	12.0
K06365	0.0
K06366	0.0
K06367	0.0
K10910	0.0
K10911	0.0
K04382	0.0
K10775	0.0
K02609	0.0
K02979	0.0
K02978	0.0
K06368	0.0
K02975	0.0
K02974	0.0
K02977	0.0
K02976	0.0
K03558	69.0
K03559	567.0
K03550	1474.0
K03551	1562.0
K03552	0.0
K03553	1906.0
K03554	0.0
K03555	1546.0
K03556	381.0
K03557	0.0
K01778	1552.0
K01779	182.0
K06369	0.0
K01772	69.0
K01770	1410.0
K01771	0.0
K01776	1549.0
K01777	24.0
K01774	0.0
K01775	1903.0
K05385	0.0
K05384	0.0
K05383	0.0
K05382	0.0
K05381	0.0
K08159	10.0
K14153	6.0
K14154	0.0
K14155	1667.0
K08152	0.0
K08156	492.0
K08076	0.0
K12809	0.0
K05297	1.0
K03734	1991.0
K03735	15.0
K03736	15.0
K03737	1452.0
K03731	0.0
K03732	0.0
K03733	557.0
K03738	43.0
K03739	108.0
K08139	0.0
K06994	50.0
K12660	0.0
K12661	0.0
K07450	0.0
K08719	0.0
K08717	0.0
K08715	0.0
K08714	0.0
K08713	0.0
K08710	0.0
K11311	0.0
K11312	0.0
K00141	0.0
K00146	0.0
K00411	0.0
K00412	0.0
K00145	2867.0
K00148	0.0
K14367	0.0
K14366	0.0
K08954	0.0
K08384	1382.0
K14369	0.0
K14368	0.0
K14091	387.0
K14090	399.0
K14093	0.0
K14092	0.0
K14095	0.0
K14094	0.0
K14097	0.0
K14096	0.0
K14099	0.0
K14098	0.0
K02848	0.0
K01541	0.0
K04712	0.0
K04711	0.0
K01545	0.0
K01547	936.0
K01546	936.0
K01548	913.0
K04719	0.0
K04718	0.0
K02018	1124.0
K02019	215.0
K02016	2068.0
K02017	44.0
K02014	1569.0
K02015	2912.0
K02012	529.0
K02013	2060.0
K02010	130.0
K02011	510.0
K04515	0.0
K03943	0.0
K03941	0.0
K03940	0.0
K00313	25.0
K04060	0.0
K01608	344.0
K08942	0.0
K08943	0.0
K08940	0.0
K08941	0.0
K08946	0.0
K08947	0.0
K08944	0.0
K08945	0.0
K03059	0.0
K13811	0.0
K13812	0.0
K13815	0.0
K13816	0.0
K13818	0.0
K13819	42.0
K03053	0.0
K03052	0.0
K03055	0.0
K03054	0.0
K03057	0.0
K03056	0.0
K06222	0.0
K11418	0.0
K11410	0.0
K11415	0.0
K00622	0.0
K00621	0.0
K00620	2231.0
K00627	31.0
K00626	1420.0
K00625	1459.0
K00624	0.0
K02805	347.0
K02552	1.0
K02550	0.0
K02556	772.0
K02803	0.0
K02554	0.0
K07280	0.0
K07281	42.0
K07282	1341.0
K07283	0.0
K07284	731.0
K07285	0.0
K07286	0.0
K08217	876.0
K07288	0.0
K07289	84.0
K07534	0.0
K07535	10.0
K07533	921.0
K07822	0.0
K07823	0.0
K08699	0.0
K00088	1908.0
K00087	96.0
K00086	406.0
K00082	31.0
K10239	0.0
K10238	0.0
K10231	40.0
K10230	0.0
K10233	0.0
K10232	0.0
K10235	0.0
K10234	0.0
K10237	0.0
K10236	0.0
K08353	0.0
K01970	0.0
K01971	51.0
K01972	1670.0
K01973	0.0
K01974	1.0
K01975	25.0
K01976	0.0
K07758	0.0
K05990	0.0
K07752	0.0
K07753	0.0
K07751	0.0
K13786	0.0
K07755	0.0
K07442	44.0
K08352	36.0
K07115	25.0
K07441	0.0
K07634	0.0
K07446	1.0
K07111	0.0
K07444	1069.0
K07445	0.0
K00647	23.0
K07449	0.0
K00641	423.0
K00640	2230.0
K01289	0.0
K01282	0.0
K01283	0.0
K01280	0.0
K01281	106.0
K01286	45.0
K01284	897.0
K02954	1667.0
K02952	1562.0
K02950	1559.0
K00155	1.0
K02959	1559.0
K00887	0.0
K00886	2.0
K00885	0.0
K00884	0.0
K00883	18.0
K00882	674.0
K00881	18.0
K00880	113.0
K00053	1411.0
K14048	0.0
K01026	483.0
K01756	1570.0
K01025	0.0
K01750	46.0
K01023	3.0
K01752	2003.0
K01753	21.0
K14583	0.0
K01758	2.0
K01759	1849.0
K09565	0.0
K09568	0.0
K08173	0.0
K08172	0.0
K02483	428.0
K02482	85.0
K08177	80.0
K08176	0.0
K08175	0.0
K02486	0.0
K02489	0.0
K02488	0.0
K08178	0.0
K14138	13.0
K14136	0.0
K09713	0.0
K09714	0.0
K09715	0.0
K03532	0.0
K03533	0.0
K03530	2572.0
K03531	1145.0
K03536	1550.0
K03537	0.0
K03534	888.0
K03535	1.0
K03538	0.0
K03539	0.0
K14451	0.0
K14450	0.0
K02225	0.0
K02224	2029.0
K02227	1008.0
K02226	966.0
K02221	167.0
K14107	0.0
K02229	0.0
K02228	0.0
K14106	0.0
K00441	1.0
K03288	0.0
K03289	0.0
K03284	1861.0
K03285	0.0
K03286	42.0
K03287	666.0
K03280	0.0
K03281	450.0
K03282	1446.0
K00440	0.0
K13677	0.0
K12790	0.0
K09639	0.0
K12688	0.0
K12689	0.0
K12686	0.0
K12687	0.0
K12684	0.0
K12685	0.0
K12682	0.0
K12683	0.0
K12680	0.0
K11889	0.0
K08884	1467.0
K11085	770.0
K11084	0.0
K11081	0.0
K11080	0.0
K11083	0.0
K11082	0.0
K11089	1.0
K08777	0.0
K08776	0.0
K06346	1061.0
K06347	0.0
K09824	0.0
K09825	1405.0
K09823	0.0
K09820	44.0
K10939	0.0
K10936	0.0
K10937	0.0
K10933	0.0
K06348	0.0
K09829	0.0
K11337	0.0
K11336	0.0
K11335	0.0
K11334	0.0
K11333	0.0
K11332	0.0
K11331	0.0
K11330	0.0
K00169	446.0
K00164	1.0
K00166	0.0
K00167	0.0
K00161	87.0
K00162	87.0
K00163	0.0
K10689	0.0
K10680	0.0
K10681	0.0
K10682	0.0
K04083	1055.0
K04082	0.0
K04081	0.0
K04080	0.0
K04087	72.0
K04086	56.0
K04085	0.0
K04084	42.0
K04088	72.0
K01569	0.0
K01568	0.0
K01563	0.0
K01561	0.0
K01560	383.0
K01567	13.0
K01565	1.0
K01564	0.0
K02038	1559.0
K02039	1517.0
K02030	3043.0
K02031	3098.0
K02032	3174.0
K02033	3549.0
K02034	3886.0
K02035	3779.0
K02036	1610.0
K02037	1550.0
K05556	0.0
K13658	0.0
K13659	0.0
K13656	0.0
K13657	0.0
K13654	0.0
K13655	12.0
K13652	411.0
K13653	1832.0
K13650	0.0
K13651	0.0
K05555	0.0
K05552	0.0
K02057	1654.0
K05550	0.0
K05551	0.0
K12308	3135.0
K12306	0.0
K03073	1559.0
K03072	70.0
K03071	0.0
K03070	1517.0
K03077	45.0
K03076	1569.0
K03075	1143.0
K03074	75.0
K08965	10.0
K08967	0.0
K08961	95.0
K08963	841.0
K13873	0.0
K13876	0.0
K13874	0.0
K13875	0.0
K06139	0.0
K06138	25.0
K06135	0.0
K06134	0.0
K06137	1.0
K06136	0.0
K06131	2532.0
K06133	945.0
K06132	0.0
K02600	1562.0
K07389	0.0
K07388	0.0
K04747	0.0
K01516	1561.0
K09977	0.0
K07518	0.0
K07519	0.0
K11437	0.0
K07512	1.0
K07516	0.0
K10212	21.0
K10747	0.0
K10217	0.0
K10219	0.0
K10218	0.0
K10748	0.0
K01912	884.0
K01913	42.0
K01910	30.0
K01911	92.0
K01916	109.0
K01917	0.0
K01914	1471.0
K01915	2988.0
K01918	923.0
K01919	126.0
K07774	0.0
K07775	443.0
K07776	14.0
K07777	420.0
K07770	11.0
K07771	0.0
K07772	0.0
K07773	0.0
K07778	2.0
K01193	1425.0
K04340	0.0
K04341	0.0
K04342	0.0
K04343	0.0
K12986	0.0
K04691	0.0
K02931	1144.0
K02933	1560.0
K02935	1562.0
K02936	0.0
K02939	1562.0
K00205	0.0
K00204	0.0
K00207	0.0
K00206	0.0
K00201	0.0
K00200	0.0
K00203	0.0
K00202	0.0
K00209	0.0
K00208	531.0
K01000	1859.0
K01001	0.0
K01002	72.0
K01003	0.0
K01004	0.0
K01005	83.0
K01006	1410.0
K01007	175.0
K01008	590.0
K10855	0.0
K14115	0.0
K14116	0.0
K14441	1440.0
K14446	0.0
K14447	0.0
K14112	0.0
K14445	1.0
K08195	0.0
K08194	0.0
K14448	0.0
K08196	0.0
K08191	449.0
K14119	0.0
K08193	0.0
K00702	421.0
K10799	0.0
K03518	703.0
K03519	15.0
K09719	0.0
K10856	0.0
K03516	0.0
K03517	1049.0
K02205	0.0
K02204	0.0
K02203	1283.0
K02201	0.0
K02200	1.0
K13714	0.0
K13461	0.0
K12518	0.0
K12519	0.0
K12517	0.0
K12514	0.0
K12515	0.0
K12512	0.0
K12513	0.0
K12510	1342.0
K12511	43.0
K07183	529.0
K07182	0.0
K07181	396.0
K07180	3.0
K07186	0.0
K07185	84.0
K07184	0.0
K09800	42.0
K09801	0.0
K09802	0.0
K09803	54.0
K09804	0.0
K09805	0.0
K09806	0.0
K09807	824.0
K09808	860.0
K09809	1.0
K10912	0.0
K10913	0.0
K10914	66.0
K10915	0.0
K10916	0.0
K10917	0.0
K11358	958.0
K11355	0.0
K11354	0.0
K11357	0.0
K11356	0.0
K04069	4049.0
K04068	1689.0
K04065	42.0
K04064	0.0
K04067	0.0
K04066	1512.0
K04061	783.0
K09716	0.0
K04063	1.0
K04062	0.0
K10006	2.0
K10007	2.0
K10004	0.0
K10005	2.0
K10002	0.0
K10003	0.0
K10000	0.0
K10001	0.0
K09717	0.0
K10008	3.0
K10009	0.0
K02491	0.0
K14588	0.0
K14581	0.0
K13678	67.0
K13679	0.0
K11633	0.0
K13670	0.0
K13671	0.0
K11987	0.0
K11636	0.0
K11634	0.0
K13582	0.0
K13583	0.0
K13580	0.0
K13581	0.0
K13586	0.0
K13587	0.0
K13584	0.0
K13585	0.0
K13588	0.0
K13589	0.0
K02052	45.0
K02053	45.0
K02050	2114.0
K02051	2135.0
K02056	740.0
K05553	0.0
K02054	45.0
K02055	36.0
K02058	573.0
K02059	0.0
K05558	0.0
K05559	0.0
K03895	0.0
K03894	0.0
K03897	0.0
K03896	0.0
K03891	0.0
K03890	0.0
K03893	0.0
K03892	1621.0
K02423	0.0
K05342	0.0
K05341	1.0
K12989	0.0
K12988	0.0
K02420	1187.0
K12981	0.0
K12980	0.0
K12983	0.0
K12982	0.0
K12985	0.0
K12984	0.0
K12987	0.0
K02426	450.0
K13854	0.0
K03098	409.0
K13853	3.0
K03095	106.0
K05344	0.0
K03091	3494.0
K03090	4.0
K03093	9.0
K03092	586.0
K06113	15.0
K09632	0.0
K02429	957.0
K06118	0.0
K05716	0.0
K04844	0.0
K11632	0.0
K11630	0.0
K11631	2.0
K11637	0.0
K11635	0.0
K11638	0.0
K11639	0.0
K07572	0.0
K07573	0.0
K07570	52.0
K07571	98.0
K07576	970.0
K07577	0.0
K07574	1006.0
K07575	0.0
K07578	0.0
K07579	0.0
K11189	2554.0
K11184	475.0
K11187	0.0
K11180	42.0
K11181	42.0
K11183	1.0
K10764	0.0
K10763	0.0
K10762	0.0
K01938	1532.0
K01939	1978.0
K01934	1166.0
K01935	421.0
K01937	1558.0
K01930	0.0
K01932	0.0
K01933	1855.0
K07798	1.0
K07799	85.0
K07796	0.0
K07797	0.0
K07794	3.0
K07795	10.0
K07792	1.0
K07793	357.0
K07790	0.0
K07791	26.0
K06379	936.0
K00968	344.0
K06378	1020.0
K06377	0.0
K06376	0.0
K06375	0.0
K09814	0.0
K09813	0.0
K06372	0.0
K06371	0.0
K06370	0.0
K01249	0.0
K01246	926.0
K01247	53.0
K01244	0.0
K01243	1157.0
K08919	0.0
K01241	25.0
K02919	638.0
K02913	1532.0
K02912	0.0
K02911	1570.0
K02910	0.0
K02917	0.0
K02916	1562.0
K02915	0.0
K02914	1548.0
K00228	0.0
K00227	0.0
K00226	2450.0
K00224	0.0
K00223	0.0
K00222	0.0
K00221	0.0
K00220	0.0
K01798	0.0
K01799	20.0
K01068	0.0
K01069	33.0
K01062	0.0
K01791	1182.0
K01792	1.0
K01061	2.0
K01066	31.0
K01067	4.0
K01796	0.0
K01797	6.0
K05499	386.0
K14468	0.0
K14469	0.0
K14465	0.0
K14466	0.0
K14467	0.0
K10834	0.0
K10833	0.0
K02266	0.0
K03793	0.0
K03790	419.0
K03791	0.0
K03796	0.0
K03797	2376.0
K03794	0.0
K03795	1.0
K03798	2917.0
K03799	225.0
K13448	0.0
K12538	0.0
K12539	0.0
K12530	0.0
K12531	0.0
K12532	0.0
K12533	0.0
K12534	0.0
K12535	0.0
K12536	0.0
K12537	0.0
K03136	0.0
K09790	588.0
K09791	42.0
K09792	2.0
K09793	492.0
K09794	42.0
K09795	0.0
K09796	0.0
K09797	762.0
K09798	42.0
K09799	0.0
K10972	0.0
K10973	0.0
K10977	2.0
K10974	384.0
K10975	0.0
K10978	0.0
K10979	52.0
K06308	0.0
K00315	0.0
K09862	0.0
K06303	0.0
K09860	0.0
K09861	1088.0
K06306	88.0
K06307	0.0
K06305	0.0
K11373	0.0
K04047	136.0
K04046	0.0
K04045	369.0
K04044	0.0
K04043	1574.0
K04042	391.0
K04041	943.0
K04040	0.0
K02700	0.0
K04049	0.0
K04048	0.0
K02707	0.0
K02704	0.0
K02705	0.0
K10020	0.0
K10021	0.0
K10022	0.0
K10023	0.0
K10024	0.0
K10025	0.0
K10026	5.0
K10027	0.0
K13612	0.0
K13613	0.0
K13611	0.0
K13614	0.0
K13615	0.0
K05794	3.0
K05795	38.0
K05796	1.0
K05797	0.0
K05790	0.0
K05791	1.0
K05792	4.0
K05793	1.0
K05798	0.0
K05799	1497.0
K01474	0.0
K01477	0.0
K01476	53.0
K01471	0.0
K01470	862.0
K01473	0.0
K13039	0.0
K01479	0.0
K01478	70.0
K05570	349.0
K05571	349.0
K05572	0.0
K05573	0.0
K02078	3321.0
K02079	0.0
K05576	0.0
K02074	132.0
K02075	133.0
K02076	77.0
K02077	137.0
K02071	617.0
K02072	666.0
K02073	779.0
K03309	42.0
K03308	2576.0
K03305	581.0
K03304	42.0
K03307	1100.0
K03306	505.0
K03301	0.0
K03300	42.0
K03303	180.0
K03302	0.0
K06173	2083.0
K06175	0.0
K06174	0.0
K06177	457.0
K06176	0.0
K06179	990.0
K07680	0.0
K03867	0.0
K03838	0.0
K12053	0.0
K11618	345.0
K11619	0.0
K11614	0.0
K11615	0.0
K11616	0.0
K11617	1.0
K11610	0.0
K11611	0.0
K11960	0.0
K11961	0.0
K02836	1562.0
K10565	0.0
K10564	0.0
K02837	1054.0
K10561	58.0
K10560	58.0
K10563	742.0
K10562	0.0
K02838	1562.0
K06858	0.0
K02839	344.0
K06859	21.0
K12700	93.0
K07558	0.0
K07559	354.0
K07228	0.0
K07229	0.0
K07226	0.0
K07224	0.0
K07225	0.0
K07222	1.0
K07223	80.0
K07220	513.0
K07221	10.0
K10709	146.0
K10708	0.0
K10701	0.0
K10703	0.0
K10702	0.0
K10704	0.0
K05984	0.0
K07537	0.0
K08652	0.0
K08651	0.0
K08658	0.0
K08659	486.0
K05982	0.0
K07451	0.0
K07453	0.0
K07452	0.0
K07455	148.0
K07454	1.0
K09707	417.0
K07457	50.0
K09706	2.0
K07104	2.0
K00029	26.0
K00028	0.0
K00799	0.0
K00798	1392.0
K00797	550.0
K00024	902.0
K00795	2.0
K00026	0.0
K00021	0.0
K00020	46.0
K00023	0.0
K00022	0.0
K09017	0.0
K01269	991.0
K09015	478.0
K09014	877.0
K09013	1349.0
K09011	449.0
K09010	0.0
K01261	1.0
K01262	2317.0
K01263	50.0
K01264	0.0
K01265	2391.0
K01266	356.0
K09018	0.0
K08227	0.0
K08226	0.0
K08225	0.0
K08224	0.0
K08223	99.0
K08222	10.0
K08221	0.0
K00249	0.0
K01790	1593.0
K00241	450.0
K00240	503.0
K00243	1450.0
K00242	0.0
K00245	43.0
K00244	757.0
K00247	0.0
K00246	43.0
K01795	419.0
K06983	0.0
K02799	0.0
K02798	3.0
K02791	20.0
K02790	0.0
K02793	320.0
K02795	480.0
K02794	499.0
K02796	475.0
K04564	483.0
K04565	475.0
K04566	344.0
K04567	1216.0
K01040	22.0
K01041	25.0
K04562	505.0
K04568	0.0
K01049	0.0
K02535	451.0
K02242	107.0
K02536	454.0
K02531	50.0
K02246	106.0
K02533	42.0
K02532	2.0
K02248	106.0
K02538	1.0
K00581	0.0
K13421	0.0
K01013	0.0
K15018	0.0
K15019	0.0
K03110	1512.0
K03111	2329.0
K03112	0.0
K03113	450.0
K03116	560.0
K03117	43.0
K03118	507.0
K03119	0.0
K10919	0.0
K12552	0.0
K12553	0.0
K12551	0.0
K12556	0.0
K12554	2.0
K12555	213.0
K06892	0.0
K06893	1.0
K06890	313.0
K06891	45.0
K06896	1001.0
K06897	864.0
K06894	70.0
K06895	37.0
K10954	0.0
K10956	0.0
K06899	0.0
K06328	1.0
K06329	0.0
K10952	0.0
K10953	0.0
K11395	0.0
K11391	0.0
K11390	0.0
K11392	0.0
K00499	0.0
K00494	1.0
K00495	0.0
K00496	0.0
K00491	0.0
K00492	0.0
K00493	0.0
K13591	0.0
K01467	594.0
K13593	0.0
K13592	0.0
K04021	0.0
K04020	0.0
K04023	45.0
K04022	0.0
K04025	0.0
K04024	76.0
K04027	45.0
K04026	10.0
K04029	487.0
K04028	436.0
K07055	0.0
K07054	0.0
K07057	0.0
K07056	2008.0
K07051	1.0
K07050	913.0
K07053	2564.0
K07052	3027.0
K07059	0.0
K07058	1426.0
K10040	110.0
K10041	124.0
K10046	0.0
K04799	0.0
K04798	0.0
K04793	0.0
K04792	0.0
K04791	0.0
K04790	0.0
K04797	0.0
K04796	0.0
K04795	0.0
K04794	0.0
K13638	0.0
K13639	0.0
K13634	0.0
K13635	0.0
K13636	0.0
K13637	0.0
K13630	0.0
K13631	0.0
K13632	0.0
K13633	0.0
K02042	481.0
K05778	0.0
K05779	0.0
K05776	460.0
K05541	0.0
K05774	0.0
K05775	0.0
K05772	42.0
K05773	42.0
K05540	134.0
K01459	0.0
K01458	0.0
K01457	1.0
K01455	4.0
K01454	0.0
K01453	0.0
K01452	0.0
K01451	40.0
K01450	0.0
K05518	0.0
K08070	19.0
K08071	0.0
K05516	81.0
K08077	5.0
K05515	1049.0
K13093	0.0
K11783	0.0
K12949	0.0
K12945	0.0
K12944	0.0
K12941	58.0
K12940	44.0
K12943	0.0
K12942	80.0
K14728	0.0
K14727	0.0
K11785	0.0
K00108	1.0
K13890	0.0
K13891	0.0
K13892	0.0
K13893	0.0
K13894	0.0
K13895	0.0
K13896	0.0
K06159	0.0
K06158	2338.0
K06153	1474.0
K06152	42.0
K06151	42.0
K06157	0.0
K06156	0.0
K06155	0.0
K06154	0.0
K03327	1024.0
K03326	2.0
K03325	23.0
K03324	2298.0
K03322	31.0
K03321	65.0
K03320	166.0
K03329	0.0
K03328	458.0
K04802	0.0
K04801	0.0
K04800	0.0
K11948	0.0
K01505	0.0
K04756	0.0
K11940	0.0
K11941	0.0
K11942	0.0
K11943	0.0
K11944	0.0
K01507	1722.0
K11946	0.0
K11947	0.0
K01506	0.0
K01501	0.0
K01500	3.0
K01503	0.0
K06714	34.0
K04750	404.0
K12789	0.0
K12788	0.0
K11526	0.0
K10810	0.0
K11522	0.0
K11523	0.0
K08675	0.0
K08676	25.0
K08677	0.0
K08679	0.0
K11521	0.0
K10547	38.0
K10546	39.0
K10545	38.0
K10544	2.0
K10543	3.0
K10542	858.0
K10541	858.0
K10540	916.0
K10549	20.0
K10548	38.0
K14630	0.0
K11529	0.0
K00007	0.0
K00005	646.0
K13444	0.0
K00003	1155.0
K00002	381.0
K00001	501.0
K01186	838.0
K00009	2.0
K00008	1066.0
K10726	0.0
K10725	0.0
K08246	0.0
K00263	1.0
K00262	1899.0
K00261	10.0
K00260	0.0
K00266	4851.0
K00265	533.0
K01200	82.0
K01201	750.0
K01206	4301.0
K01207	573.0
K01205	481.0
K01208	0.0
K01209	3505.0
K06167	477.0
K00917	437.0
K00912	451.0
K00919	1511.0
K02519	1516.0
K02518	1551.0
K02517	452.0
K02511	0.0
K02510	68.0
K13409	0.0
K13408	0.0
K03179	466.0
K03170	0.0
K03177	1562.0
K12574	1122.0
K12570	0.0
K12573	1552.0
K11009	0.0
K11008	0.0
K11005	0.0
K11004	0.0
K11007	0.0
K11006	0.0
K11003	0.0
K08296	3.0
K08297	0.0
K08295	0.0
K02634	0.0
K02635	0.0
K10622	0.0
K07693	1.0
K07692	0.0
K07691	0.0
K07690	0.0
K07697	0.0
K07696	468.0
K07695	0.0
K07694	2.0
K07699	596.0
K07698	0.0
K07079	1354.0
K07078	118.0
K07077	0.0
K07076	106.0
K07075	471.0
K07074	30.0
K07073	0.0
K07072	0.0
K07071	70.0
K07070	0.0
K14584	0.0
K11620	0.0
K09190	0.0
K11623	0.0
K05759	0.0
K08589	0.0
K11625	0.0
K11995	0.0
K01439	1065.0
K01438	453.0
K01431	0.0
K01430	345.0
K01433	26.0
K01432	0.0
K01434	0.0
K01437	0.0
K01436	489.0
K05539	0.0
K14520	0.0
K12963	0.0
K12962	0.0
K12961	0.0
K12960	1179.0
K14749	0.0
K14748	0.0
K02972	0.0
K14743	0.0
K14742	1325.0
K14745	0.0
K14744	0.0
K14747	0.0
K14746	0.0
K02167	0.0
K02164	0.0
K02160	242.0
K02168	0.0
K02169	418.0
K10931	0.0
K03341	0.0
K03340	894.0
K03343	0.0
K03342	1.0
K03346	58.0
K12299	0.0
K12291	0.0
K12290	0.0
K12293	0.0
K12292	0.0
K12295	0.0
K12294	0.0
K12297	0.0
K12368	0.0
K11922	0.0
K11923	0.0
K11920	0.0
K11921	0.0
K11926	0.0
K11927	111.0
K11924	24.0
K11925	0.0
K11928	574.0
K13181	0.0
K13219	0.0
K07262	0.0
K07263	510.0
K07260	881.0
K07261	0.0
K07266	42.0
K07267	1.0
K07264	0.0
K07265	42.0
K07268	0.0
K07269	0.0
K01155	488.0
K04478	0.0
K04479	0.0
K10528	0.0
K14952	0.0
K07486	5.0
K07487	0.0
K07484	120.0
K07485	0.0
K07482	55.0
K07483	825.0
K07480	0.0
K07481	9.0
K07488	0.0
K07489	0.0
K11210	0.0
K11211	0.0
K11212	0.0
K11214	344.0
K11216	2.0
K06300	0.0
K00061	0.0
K00060	25.0
K06301	0.0
K00065	93.0
K00064	0.0
K00067	2272.0
K00066	1.0
K00069	0.0
K00068	23.0
K06304	0.0
K08262	0.0
K08261	0.0
K08260	0.0
K08265	0.0
K08264	0.0
K00288	0.0
K00285	1.0
K00284	912.0
K00287	1482.0
K00286	1940.0
K00281	448.0
K00280	0.0
K00283	425.0
K00282	425.0
K08088	0.0
K14198	0.0
K14199	0.0
K03452	0.0
K14194	0.0
K14195	0.0
K14196	0.0
K14197	0.0
K14192	0.0
K14193	0.0
K01880	1400.0
K01881	1908.0
K01883	1562.0
K01885	1482.0
K04618	0.0
K01887	1906.0
K01224	501.0
K01889	1562.0
K01226	422.0
K01227	0.0
K01220	60.0
K01222	46.0
K01223	771.0
K02759	576.0
K02755	0.0
K02757	874.0
K02756	0.0
K14998	0.0
K02750	3.0
K02753	0.0
K02752	0.0
K00939	1562.0
K00938	106.0
K00937	1547.0
K00936	4492.0
K00935	0.0
K00934	1.0
K00933	0.0
K00932	0.0
K00931	1520.0
K00930	2879.0
K01089	475.0
K01080	0.0
K01081	952.0
K01082	0.0
K01083	0.0
K01084	0.0
K01085	0.0
K01087	0.0
K02571	0.0
K02570	54.0
K02573	55.0
K02572	0.0
K02575	68.0
K02574	104.0
K07780	0.0
K03488	623.0
K03489	51.0
K03482	0.0
K03483	2.0
K03480	35.0
K03481	33.0
K03486	373.0
K03487	0.0
K03484	1054.0
K03485	0.0
K02287	0.0
K02286	0.0
K02285	0.0
K02284	0.0
K02283	1426.0
K02282	13.0
K02281	0.0
K02280	0.0
K02289	0.0
K02288	0.0
K03626	0.0
K03627	0.0
K03624	2545.0
K03625	1562.0
K03151	1067.0
K03620	56.0
K03153	0.0
K08869	0.0
K03628	1403.0
K03629	1469.0
K09738	0.0
K09739	0.0
K09736	0.0
K09737	0.0
K09735	0.0
K09732	0.0
K09733	0.0
K09730	0.0
K09731	0.0
K09888	947.0
K09889	42.0
K09880	0.0
K09882	0.0
K09883	0.0
K09884	0.0
K09887	0.0
K11027	0.0
K11026	0.0
K11025	0.0
K11024	0.0
K07679	0.0
K07678	0.0
K11021	0.0
K11020	0.0
K07675	0.0
K07674	0.0
K07676	0.0
K07671	0.0
K07670	0.0
K07673	0.0
K07672	0.0
K01117	0.0
K12048	0.0
K07019	43.0
K07018	0.0
K07011	1373.0
K07010	751.0
K07013	42.0
K07012	947.0
K07015	1064.0
K07014	0.0
K07017	10.0
K07016	0.0
K10084	0.0
K08372	35.0
K05884	21.0
K05885	417.0
K05886	0.0
K05887	0.0
K05880	0.0
K05881	0.0
K05882	1.0
K05883	0.0
K08902	0.0
K05739	0.0
K05888	0.0
K05889	0.0
K08903	0.0
K00547	60.0
K00544	0.0
K00545	0.0
K00542	0.0
K00543	0.0
K00540	2437.0
K00548	1856.0
K00549	412.0
K01145	0.0
K01412	0.0
K01147	42.0
K01417	402.0
K00038	0.0
K01143	0.0
K01142	1252.0
K01419	95.0
K00788	1885.0
K00789	1686.0
K12502	0.0
K14762	0.0
K14761	938.0
K06195	1.0
K03819	0.0
K03818	0.0
K03814	25.0
K03817	66.0
K03816	718.0
K03811	544.0
K03810	3.0
K03813	0.0
K11908	0.0
K11909	0.0
K11904	42.0
K11905	42.0
K11906	0.0
K11907	42.0
K11900	42.0
K11901	42.0
K11902	0.0
K11903	42.0
K10986	50.0
K13238	0.0
K13239	0.0
K13797	0.0
K07248	459.0
K13796	0.0
K07244	0.0
K07245	0.0
K07246	28.0
K07240	2840.0
K07241	0.0
K07242	0.0
K07243	1.0
K01268	0.0
K05296	0.0
K02821	396.0
K09016	0.0
K09945	0.0
K09944	0.0
K09947	0.0
K09946	1.0
K09941	0.0
K09940	1.0
K09943	0.0
K09942	0.0
K09949	1.0
K09948	0.0
K10851	0.0
K10850	0.0
K03666	23.0
K03667	95.0
K03196	42.0
K03665	1558.0
K11275	0.0
K06012	519.0
K00048	901.0
K10857	0.0
K09773	65.0
K00043	0.0
K00042	447.0
K00041	437.0
K00040	428.0
K00046	1776.0
K00733	0.0
K00044	0.0
K06011	0.0
K09012	0.0
K06016	34.0
K06017	0.0
K06014	0.0
K06015	362.0
K06019	13.0
K01075	0.0
K12221	0.0
K06444	0.0
K04632	0.0
K14977	4.0
K14974	0.0
K00958	42.0
K00951	2020.0
K00950	575.0
K00952	4.0
K00955	420.0
K00954	1562.0
K00957	453.0
K00956	452.0
K00590	16.0
K02777	55.0
K02775	265.0
K02774	119.0
K02773	167.0
K02771	11.0
K02770	591.0
K02779	79.0
K02778	0.0
K01606	0.0
K01607	1028.0
K01604	0.0
K01605	0.0
K01602	0.0
K01601	0.0
K03750	202.0
K01609	1360.0
K02553	0.0
K02804	443.0
K02551	429.0
K02806	1.0
K02557	1203.0
K02800	32.0
K05275	0.0
K02802	0.0
K13300	0.0
K02558	3.0
K02809	0.0
K02808	0.0
K03600	0.0
K03601	1560.0
K03602	1541.0
K03603	0.0
K03604	369.0
K03605	85.0
K03606	60.0
K03607	0.0
K03608	1157.0
K03609	1283.0
K06078	0.0
K06079	0.0
K09710	1562.0
K09711	0.0
K09712	0.0
K06073	0.0
K06074	0.0
K06075	0.0
K06076	98.0
K06077	0.0
K06382	585.0
K06383	126.0
K06380	0.0
K06381	580.0
K06386	0.0
K06387	583.0
K06384	30.0
K06385	923.0
K06388	0.0
K06389	0.0
K12466	0.0
K12468	0.0
K07657	43.0
K07656	0.0
K07655	0.0
K07654	0.0
K07653	0.0
K07652	120.0
K07651	0.0
K07650	11.0
K07659	0.0
K07658	1428.0
K11041	24.0
K11040	0.0
K11043	0.0
K11042	0.0
K11045	0.0
K11044	0.0
K11047	0.0
K11046	0.0
K11049	0.0
K11048	0.0
K07387	432.0
K07386	666.0
K06926	1342.0
K06927	42.0
K06924	0.0
K06925	1562.0
K06922	0.0
K06923	932.0
K06920	71.0
K06921	953.0
K06928	11.0
K06929	46.0
K07033	1240.0
K07032	47.0
K07031	410.0
K07030	646.0
K07037	466.0
K07035	936.0
K07034	0.0
K07039	0.0
K07038	88.0
K10829	0.0
K00384	3082.0
K00385	34.0
K00386	0.0
K00387	0.0
K00380	2.0
K00381	1.0
K00382	1096.0
K00383	56.0
K00389	0.0
K01387	0.0
K01385	0.0
K01389	0.0
K09158	0.0
K09159	0.0
K09156	0.0
K09157	1057.0
K09154	0.0
K09155	199.0
K09152	0.0
K09153	429.0
K09150	0.0
K09151	43.0
K05970	882.0
K05714	0.0
K05715	0.0
K05710	0.0
K05711	0.0
K05712	0.0
K05713	0.0
K00560	1440.0
K00561	0.0
K00563	103.0
K00564	65.0
K00566	2003.0
K00567	1228.0
K00568	0.0
K00569	1.0
K05575	0.0
K01169	0.0
K01167	0.0
K01166	0.0
K05577	1.0
K01163	225.0
K01161	0.0
K01160	0.0
K05578	0.0
K05579	0.0
K08092	80.0
K08093	11.0
K08094	94.0
K08095	0.0
K08096	0.0
K08097	0.0
K02254	0.0
K02255	0.0
K01743	0.0
K02251	0.0
K02061	0.0
K01741	0.0
K02060	0.0
K00114	0.0
K02122	999.0
K02123	1451.0
K02120	1452.0
K02121	985.0
K02124	1450.0
K03837	42.0
K03836	0.0
K03835	42.0
K03834	0.0
K03833	84.0
K03832	575.0
K03831	2.0
K03830	403.0
K00443	0.0
K03839	474.0
K02067	43.0
K10189	747.0
K13038	2302.0
K13787	44.0
K13788	45.0
K13789	3930.0
K10188	1168.0
K12255	0.0
K12254	0.0
K12257	1382.0
K12256	0.0
K12251	473.0
K12250	0.0
K12253	0.0
K12252	0.0
K13252	24.0
K13256	105.0
K13255	0.0
K12079	0.0
K12078	0.0
K12071	0.0
K12070	0.0
K12073	1.0
K12072	0.0
K09912	0.0
K06236	0.0
K06237	0.0
K05519	0.0
K09914	0.0
K11788	0.0
K11782	0.0
K11780	0.0
K11781	0.0
K11787	0.0
K11784	0.0
K11530	0.0
K12787	0.0
K12786	0.0
K12785	0.0
K12784	0.0
K06718	0.0
K09969	0.0
K09968	0.0
K09967	346.0
K09966	1.0
K09965	1.0
K09964	0.0
K09963	96.0
K09962	0.0
K09961	42.0
K09960	42.0
K11527	55.0
K11524	0.0
K11525	0.0
K11250	0.0
K11253	0.0
K11258	0.0
K11528	0.0
K00713	0.0
K00712	166.0
K10780	0.0
K10783	2.0
K10125	0.0
K10124	0.0
K10126	0.0
K10121	1.0
K10123	0.0
K10122	1.0
K04652	456.0
K04653	404.0
K04651	853.0
K04656	404.0
K04654	404.0
K04655	428.0
K00973	1519.0
K00972	418.0
K00971	888.0
K00970	491.0
K00975	2775.0
K00974	3409.0
K00979	515.0
K00978	92.0
K14954	0.0
K14955	0.0
K14956	0.0
K06178	657.0
K01596	26.0
K01597	107.0
K01594	0.0
K01595	53.0
K01592	0.0
K01593	0.0
K01590	56.0
K01591	1560.0
K01598	1.0
K01599	3178.0
K02711	0.0
K02710	0.0
K02713	0.0
K02712	0.0
K02714	0.0
K02717	0.0
K02716	0.0
K02719	0.0
K02718	0.0
K03449	402.0
K03446	465.0
K03444	15.0
K03445	0.0
K03442	1491.0
K01620	1295.0
K01621	115.0
K01622	0.0
K01623	461.0
K01624	2548.0
K01625	2294.0
K01626	908.0
K01627	493.0
K01628	1054.0
K01629	371.0
K05299	0.0
K02829	0.0
K02828	0.0
K02827	0.0
K02826	0.0
K02825	217.0
K02824	1130.0
K02823	1450.0
K02822	424.0
K03198	42.0
K03199	0.0
K03668	16.0
K03669	1.0
K03190	346.0
K03191	0.0
K03660	1282.0
K03194	0.0
K03195	0.0
K03664	1562.0
K03197	0.0
K09772	1017.0
K06013	2.0
K09770	4.0
K09771	0.0
K09776	0.0
K09777	879.0
K09774	1.0
K09775	418.0
K09778	39.0
K09779	512.0
K06269	0.0
K06323	0.0
K11624	0.0
K02991	0.0
K02990	1525.0
K02624	42.0
K02240	118.0
K08282	43.0
K12440	0.0
K12441	0.0
K12442	0.0
K12443	0.0
K12444	0.0
K12445	0.0
K12449	0.0
K02247	0.0
K07637	0.0
K07636	1416.0
K07639	0.0
K07638	0.0
K11069	519.0
K11068	1122.0
K11063	0.0
K11062	0.0
K11061	0.0
K11060	0.0
K11066	0.0
K11065	493.0
K06900	0.0
K06901	1330.0
K06902	630.0
K06903	9.0
K06904	93.0
K06905	88.0
K06906	82.0
K06907	108.0
K06908	88.0
K06909	105.0
K10821	0.0
K05905	0.0
K05904	0.0
K05906	0.0
K05900	0.0
K05903	84.0
K01406	0.0
K05909	0.0
K05908	0.0
K00368	0.0
K00369	0.0
K00366	63.0
K00367	0.0
K00364	106.0
K00365	1.0
K00362	0.0
K00363	0.0
K00360	0.0
```
