## Extended Data File 1 for "Diet induces reproducible alterations in the mouse and human gut microbiome": SRS1470523_SRR3595599.picrust_nol

```
# Constructed from biom file
#OTU ID	SRR3595599
K01365	0.0
K01364	0.0
K01361	4.0
K01360	0.0
K01362	1550.0
K02249	0.0
K05841	0.0
K05844	1.0
K05845	101.0
K05846	525.0
K05847	716.0
K00508	0.0
K00500	0.0
K00507	0.0
K00504	0.0
K00505	0.0
K12521	0.0
K01101	406.0
K01103	135.0
K12520	0.0
K01104	5238.0
K05592	2276.0
K05593	722.0
K05590	0.0
K05591	0.0
K05596	0.0
K05597	0.0
K05594	0.0
K05595	175.0
K05599	0.0
K11964	0.0
K11962	0.0
K14540	1571.0
K12529	0.0
K12528	0.0
K06353	0.0
K02456	2.0
K02457	0.0
K02454	0.0
K02455	0.0
K02452	0.0
K02453	0.0
K02450	0.0
K02103	746.0
K08138	35.0
K02108	2690.0
K02109	3012.0
K02458	0.0
K02459	0.0
K08137	0.0
K03851	68.0
K03850	0.0
K03852	68.0
K03855	1.0
K03856	1730.0
K13018	0.0
K13019	0.0
K13010	0.0
K13011	0.0
K13012	167.0
K13013	0.0
K13014	0.0
K13015	7.0
K13016	0.0
K13017	0.0
K08566	0.0
K08567	2.0
K13274	0.0
K13275	0.0
K13276	0.0
K13277	0.0
K03275	0.0
K03274	68.0
K03277	0.0
K03276	0.0
K03271	918.0
K03270	1613.0
K03273	252.0
K03272	432.0
K03279	0.0
K03278	0.0
K11022	0.0
K12277	0.0
K12276	0.0
K12270	14.0
K11058	0.0
K12279	0.0
K12278	0.0
K07557	0.0
K07550	0.0
K07552	1086.0
K06319	0.0
K09909	0.0
K09908	0.0
K12051	0.0
K12050	0.0
K12057	0.0
K12056	0.0
K06221	68.0
K09900	0.0
K09903	2872.0
K09902	0.0
K09904	0.0
K09907	0.0
K09906	0.0
K11501	0.0
K03234	0.0
K00773	2867.0
K00772	2.0
K00777	0.0
K00776	0.0
K06313	15.0
K06315	0.0
K05574	0.0
K10201	21.0
K07176	0.0
K07177	2.0
K07174	0.0
K07175	244.0
K07172	17.0
K07173	1147.0
K07170	1082.0
K07171	3583.0
K07178	0.0
K07179	0.0
K00195	0.0
K00194	25.0
K00197	32.0
K00196	0.0
K00191	0.0
K00190	1.0
K00193	0.0
K00192	0.0
K00198	425.0
K06405	1459.0
K10109	885.0
K10108	1230.0
K10107	68.0
K01828	1.0
K01829	0.0
K01826	0.0
K01825	0.0
K01822	2.0
K01823	27.0
K01820	0.0
K01821	5.0
K00999	0.0
K00998	1846.0
K00995	2789.0
K00997	541.0
K00996	5.0
K00991	3061.0
K00990	0.0
K00992	0.0
K11028	0.0
K02622	1230.0
K02625	0.0
K03564	2135.0
K13489	0.0
K13488	0.0
K13483	0.0
K13482	0.0
K13481	0.0
K13480	0.0
K13487	0.0
K13486	0.0
K14680	0.0
K14681	0.0
K14682	0.0
K08358	103.0
K08357	103.0
K08356	0.0
K08355	0.0
K03469	2843.0
K03462	0.0
K03464	0.0
K03465	696.0
K03466	2844.0
K01648	0.0
K01649	3169.0
K01643	631.0
K01640	23.0
K01641	2.0
K01646	254.0
K01647	2883.0
K01644	767.0
K02597	0.0
K02626	1.0
K02595	0.0
K02594	18.0
K02593	0.0
K02592	16.0
K02591	31.0
K02590	321.0
K02598	214.0
K02849	0.0
K14061	0.0
K14062	0.0
K14063	0.0
K14064	0.0
K14065	0.0
K14067	0.0
K02841	0.0
K02840	1.0
K02843	32.0
K02844	0.0
K02847	0.0
K02846	0.0
K02102	21.0
K09758	41.0
K06039	0.0
K06034	0.0
K06036	0.0
K06037	0.0
K06032	0.0
K01581	43.0
K02702	0.0
K02659	0.0
K13490	0.0
K13491	0.0
K03644	1195.0
K03645	0.0
K03646	69.0
K03647	29.0
K03640	69.0
K03641	68.0
K03642	68.0
K03643	0.0
K03648	2588.0
K03649	7.0
K06694	0.0
K11814	0.0
K12428	0.0
K12429	0.0
K12422	0.0
K12423	0.0
K12420	0.0
K12421	0.0
K12426	0.0
K12427	0.0
K12424	0.0
K12425	0.0
K07349	0.0
K07348	0.0
K05380	0.0
K07345	0.0
K07344	0.0
K07347	0.0
K07346	0.0
K07341	336.0
K07340	0.0
K07343	525.0
K07342	0.0
K06968	0.0
K06969	4919.0
K06962	46.0
K06963	0.0
K06960	1647.0
K06961	0.0
K06966	1310.0
K06967	1571.0
K06964	0.0
K06965	0.0
K08995	0.0
K08994	1.0
K08997	0.0
K08996	1.0
K08990	0.0
K08993	0.0
K08992	0.0
K08999	139.0
K08998	2455.0
K08344	0.0
K08345	0.0
K08346	0.0
K14940	0.0
K02724	0.0
K08349	0.0
K11815	0.0
K05929	0.0
K05928	0.0
K05927	0.0
K05924	0.0
K05922	0.0
K05921	0.0
K00349	1196.0
K00698	0.0
K00340	1197.0
K00341	1197.0
K00690	735.0
K00343	1195.0
K00344	0.0
K00697	35.0
K00346	1196.0
K00347	1196.0
K09116	325.0
K09117	2581.0
K05337	243.0
K09118	6.0
K09119	0.0
K02106	18.0
K05823	2.0
K05820	0.0
K05826	0.0
K05827	0.0
K02100	0.0
K02101	0.0
K00524	0.0
K00525	2252.0
K00526	746.0
K00527	4163.0
K00520	0.0
K00522	0.0
K00523	0.0
K02451	0.0
K00528	2768.0
K00529	0.0
K00025	0.0
K14215	0.0
K14213	0.0
K03453	1410.0
K00796	1805.0
K05339	1.0
K00027	1841.0
K00794	2054.0
K00793	2052.0
K01347	0.0
K01346	0.0
K01344	0.0
K01343	0.0
K00791	2903.0
K01340	0.0
K00790	3486.0
K02694	0.0
K02696	0.0
K02697	0.0
K02690	0.0
K02691	35.0
K02692	0.0
K02693	0.0
K02698	0.0
K02699	0.0
K00836	0.0
K00837	1056.0
K00835	0.0
K00832	23.0
K00833	1139.0
K00830	203.0
K00831	2785.0
K00839	44.0
K04335	0.0
K04334	0.0
K01120	0.0
K01126	3158.0
K04333	0.0
K01129	1744.0
K01128	0.0
K04339	0.0
K04338	0.0
K02470	4356.0
K02471	0.0
K02472	0.0
K02473	0.0
K02474	1528.0
K02475	0.0
K02476	0.0
K02477	1883.0
K02478	0.0
K02479	1.0
K09019	0.0
K01267	1342.0
K13074	0.0
K13075	0.0
K11441	0.0
K14055	0.0
K13299	0.0
K13292	1820.0
K14057	0.0
K14056	0.0
K02856	34.0
K02585	19.0
K12211	0.0
K12210	0.0
K12213	0.0
K12212	0.0
K12215	0.0
K02854	0.0
K12217	0.0
K12216	0.0
K12219	0.0
K12218	0.0
K02855	0.0
K08692	0.0
K08693	0.0
K08690	0.0
K08691	0.0
K08696	0.0
K08697	0.0
K11748	0.0
K11749	2784.0
K11746	0.0
K11747	0.0
K11744	0.0
K11745	0.0
K11742	68.0
K11743	374.0
K11740	0.0
K11741	319.0
K13920	177.0
K13921	1.0
K13922	673.0
K13923	1.0
K13924	0.0
K13925	0.0
K13926	0.0
K13927	169.0
K13928	0.0
K13929	0.0
K09923	0.0
K09922	1264.0
K06201	1978.0
K06200	929.0
K06207	2531.0
K06206	522.0
K06205	0.0
K09924	0.0
K09929	0.0
K06208	8.0
K00759	1166.0
K00758	0.0
K00752	0.0
K00757	2493.0
K00756	631.0
K00754	2768.0
K06001	1806.0
K05557	0.0
K09766	422.0
K05554	0.0
K07475	0.0
K07150	669.0
K07151	68.0
K07152	0.0
K07153	0.0
K07154	1946.0
K07155	0.0
K07156	0.0
K07157	0.0
K07406	1228.0
K07407	4882.0
K07404	1503.0
K07405	1332.0
K07402	1652.0
K07403	2.0
K07400	0.0
K07401	0.0
K01808	3577.0
K01809	2076.0
K01800	0.0
K01801	0.0
K01802	1236.0
K01803	3089.0
K01804	712.0
K01805	189.0
K01807	366.0
K09718	0.0
K14668	0.0
K14669	0.0
K14666	0.0
K14667	0.0
K01664	44.0
K01665	1095.0
K01666	1053.0
K01667	1351.0
K01660	0.0
K01661	72.0
K01662	2863.0
K01663	0.0
K01668	0.0
K01669	0.0
K02863	2870.0
K02862	0.0
K02860	2721.0
K02867	2872.0
K02866	0.0
K02864	2460.0
K02869	0.0
K05362	0.0
K05365	0.0
K03402	1577.0
K03403	0.0
K03400	0.0
K03406	10144.0
K03407	1125.0
K03404	0.0
K03405	0.0
K03408	1906.0
K03409	12.0
K02315	2127.0
K02314	2934.0
K02317	0.0
K02316	2829.0
K02313	2938.0
K02312	1.0
K02319	0.0
K12405	0.0
K12152	0.0
K12151	0.0
K07091	0.0
K07090	4100.0
K07093	0.0
K07092	0.0
K07095	3672.0
K07094	0.0
K07097	0.0
K07096	68.0
K07099	289.0
K07098	3134.0
K11175	2865.0
K11174	0.0
K11177	0.0
K11176	0.0
K11173	0.0
K11179	68.0
K11178	0.0
K00322	0.0
K00320	0.0
K00321	0.0
K00326	0.0
K00324	207.0
K00325	68.0
K00329	68.0
K05945	0.0
K05944	0.0
K05947	0.0
K05946	571.0
K06944	0.0
K06945	0.0
K06946	0.0
K06415	15.0
K06940	987.0
K06941	3090.0
K06942	2869.0
K06943	0.0
K10806	0.0
K10807	0.0
K10804	0.0
K10805	0.0
K06948	32.0
K06949	3100.0
K06418	5.0
K09138	9.0
K09139	0.0
K09134	338.0
K09135	0.0
K09136	68.0
K09137	8.0
K09130	0.0
K09131	36.0
K09132	328.0
K09133	0.0
K05808	2842.0
K05809	0.0
K05804	322.0
K05805	0.0
K05806	0.0
K05807	1264.0
K05800	0.0
K05801	0.0
K05802	0.0
K05803	0.0
K01044	0.0
K01045	0.0
K01046	40.0
K02068	44.0
K04561	0.0
K01042	346.0
K05568	1427.0
K05567	353.0
K14273	0.0
K14275	0.0
K14274	4.0
K02062	0.0
K05245	0.0
K05564	0.0
K01048	478.0
K02066	1332.0
K01322	1193.0
K01325	0.0
K02065	1332.0
K01326	0.0
K05560	0.0
K02243	28.0
K08930	0.0
K02679	0.0
K02676	0.0
K02674	0.0
K02675	0.0
K02672	0.0
K02241	44.0
K02670	0.0
K02671	0.0
K00810	0.0
K00811	1201.0
K00812	172.0
K00813	0.0
K00814	0.0
K00817	2753.0
K00818	1301.0
K00819	0.0
K02530	20.0
K02245	28.0
K02244	2.0
K01499	0.0
K01498	0.0
K01493	2871.0
K01492	160.0
K01491	6195.0
K01497	0.0
K01496	136.0
K01495	1835.0
K01494	454.0
K02418	1067.0
K02419	1328.0
K14492	0.0
K02412	917.0
K02413	1288.0
K02410	1328.0
K02411	467.0
K02416	1328.0
K02417	1036.0
K02414	483.0
K02415	140.0
K00120	0.0
K00121	14.0
K00430	0.0
K13058	0.0
K13059	0.0
K13727	0.0
K13057	0.0
K13722	0.0
K13051	0.0
K13052	1139.0
K00435	0.0
K12054	0.0
K03239	0.0
K03238	0.0
K03231	0.0
K03230	0.0
K03232	0.0
K12059	0.0
K03237	0.0
K03236	0.0
K12058	0.0
K12239	0.0
K12238	0.0
K12235	0.0
K12234	22.0
K13942	0.0
K13940	1281.0
K13941	0.0
K12097	0.0
K12096	0.0
K12095	0.0
K12094	0.0
K12093	0.0
K12092	0.0
K12091	0.0
K12090	0.0
K12099	0.0
K12098	0.0
K06356	0.0
K05992	0.0
K03540	0.0
K06331	678.0
K06330	24.0
K07138	1450.0
K07139	2426.0
K11811	0.0
K07132	144.0
K07133	6965.0
K07130	1414.0
K07131	0.0
K07137	4300.0
K07134	0.0
K07135	0.0
K01860	0.0
K01866	2872.0
K01867	2872.0
K01865	0.0
K01868	3236.0
K01869	2872.0
K06140	0.0
K04766	0.0
K04767	158.0
K04764	102.0
K04762	1196.0
K04763	3974.0
K04760	0.0
K04761	367.0
K04768	0.0
K04769	1116.0
K08313	22.0
K08312	0.0
K08311	0.0
K08310	0.0
K08317	0.0
K08316	1427.0
K08315	1.0
K08314	202.0
K05149	0.0
K08319	0.0
K08318	0.0
K06339	0.0
K14648	0.0
K14392	66.0
K14393	0.0
K14645	0.0
K14647	0.0
K01689	3437.0
K01686	2547.0
K01687	3719.0
K01684	882.0
K01685	1536.0
K01682	0.0
K01681	2967.0
K05308	0.0
K02889	0.0
K02888	2870.0
K02885	0.0
K02884	2872.0
K02887	2870.0
K02886	2872.0
K02881	2872.0
K02883	0.0
K13743	0.0
K02086	7.0
K02081	258.0
K02080	0.0
K02083	50.0
K02082	24.0
K13831	0.0
K03428	0.0
K03429	456.0
K03424	4228.0
K03935	0.0
K03932	147.0
K03933	0.0
K03930	479.0
K03931	1.0
K02339	0.0
K02338	2872.0
K02337	2835.0
K02336	0.0
K02335	3194.0
K02334	518.0
K02330	0.0
K03688	1236.0
K03689	0.0
K03680	4.0
K03683	0.0
K03684	36.0
K03685	2870.0
K03686	5545.0
K03687	2658.0
K07301	1304.0
K07300	0.0
K07303	1.0
K07302	0.0
K07305	1.0
K07304	16.0
K07307	372.0
K07306	143.0
K07309	35.0
K07308	142.0
K02617	0.0
K02610	0.0
K02963	2872.0
K02612	0.0
K02961	2381.0
K09686	7350.0
K09687	12176.0
K09684	160.0
K09685	18.0
K09682	0.0
K09683	0.0
K09680	0.0
K09681	0.0
K09688	68.0
K09689	68.0
K05962	0.0
K05961	0.0
K05967	46.0
K05966	144.0
K11159	0.0
K05964	0.0
K05968	0.0
K11152	0.0
K00309	0.0
K00658	34.0
K00304	0.0
K00305	0.0
K00654	0.0
K00655	4264.0
K00652	1153.0
K00301	0.0
K00302	300.0
K00303	2.0
K10828	0.0
K06431	0.0
K06432	0.0
K06433	0.0
K06434	1.0
K06436	15.0
K06437	0.0
K10820	4.0
K06439	0.0
K10822	0.0
K10823	0.0
K10826	0.0
K09167	216.0
K06322	0.0
K14117	0.0
K14259	0.0
K14257	0.0
K01308	285.0
K01303	22.0
K01301	0.0
K01305	232.0
K01304	61.0
K02658	0.0
K00672	0.0
K02650	54.0
K02651	34.0
K02652	604.0
K02653	1092.0
K02654	3633.0
K05687	0.0
K02656	0.0
K05685	68.0
K00878	1414.0
K00879	229.0
K00872	213.0
K00873	2867.0
K00870	0.0
K00876	4147.0
K00877	0.0
K00874	3348.0
K00875	0.0
K04487	3229.0
K04486	1958.0
K04485	2804.0
K04484	0.0
K04483	0.0
K04482	0.0
K04480	1.0
K04488	2049.0
K12049	0.0
K13693	0.0
K13706	0.0
K13694	36.0
K13695	0.0
K05977	0.0
K09516	31.0
K02434	2399.0
K02435	2145.0
K02436	120.0
K02437	1902.0
K05350	448.0
K02431	854.0
K08100	0.0
K02433	2526.0
K02438	1708.0
K02439	22.0
K03745	68.0
K03744	2798.0
K03747	0.0
K03210	2804.0
K03217	2838.0
K03216	1639.0
K03215	0.0
K03742	2077.0
K03219	0.0
K03218	2868.0
K03749	0.0
K03748	34.0
K02383	0.0
K06327	0.0
K06320	858.0
K07238	2849.0
K09479	0.0
K09478	0.0
K09475	0.0
K09474	0.0
K09477	0.0
K09476	0.0
K09471	0.0
K09470	0.0
K09473	0.0
K09472	0.0
K07543	0.0
K06898	1128.0
K13967	0.0
K13963	434.0
K07545	0.0
K00737	299.0
K05345	0.0
K11706	0.0
K11707	0.0
K11704	0.0
K11705	0.0
K11708	0.0
K11709	0.0
K05588	0.0
K07114	2785.0
K07443	978.0
K07116	0.0
K07117	0.0
K07110	0.0
K07447	2869.0
K07112	211.0
K07113	0.0
K07448	738.0
K07118	79.0
K07119	0.0
K10619	0.0
K10618	0.0
K10617	0.0
K10616	0.0
K01848	0.0
K01849	0.0
K01844	573.0
K01845	538.0
K01846	4.0
K01847	2393.0
K01840	4530.0
K01841	121.0
K01842	0.0
K01843	404.0
K06219	0.0
K10832	0.0
K05348	0.0
K14203	0.0
K08483	1658.0
K08482	0.0
K08481	0.0
K08480	0.0
K08485	0.0
K08484	0.0
K00464	0.0
K00467	0.0
K00466	0.0
K00461	0.0
K00460	0.0
K00463	0.0
K00462	31.0
K04509	0.0
K00469	0.0
K00468	0.0
K08645	0.0
K04744	0.0
K01518	0.0
K01519	0.0
K04748	0.0
K04749	11.0
K01514	0.0
K01515	2426.0
K01512	978.0
K01510	0.0
K14623	190.0
K14626	0.0
K14627	0.0
K14628	0.0
K14629	0.0
K03918	0.0
K03919	0.0
K12372	0.0
K12373	6181.0
K12370	0.0
K12371	0.0
K02359	0.0
K02358	2878.0
K02351	0.0
K02352	0.0
K02355	5341.0
K02357	2872.0
K02356	2890.0
K13574	0.0
K13573	0.0
K13572	0.0
K13571	0.0
K13570	0.0
K12112	0.0
K12113	0.0
K12110	0.0
K12111	44.0
K07329	0.0
K07328	0.0
K07323	68.0
K07322	2213.0
K07321	256.0
K07320	0.0
K07327	0.0
K07326	0.0
K07325	0.0
K07324	0.0
K08163	0.0
K06180	7302.0
K06181	0.0
K06182	1273.0
K06183	1505.0
K06186	0.0
K06187	2872.0
K06188	497.0
K06189	68.0
K08359	0.0
K07589	0.0
K07588	1197.0
K07587	0.0
K07586	314.0
K07585	0.0
K07584	1758.0
K07583	0.0
K07582	0.0
K07581	0.0
K07580	0.0
K11139	0.0
K05989	3109.0
K05988	0.0
K05985	254.0
K05987	0.0
K05986	0.0
K10843	0.0
K08354	0.0
K10844	0.0
K10848	0.0
K00673	0.0
K00674	1174.0
K00675	60.0
K00676	974.0
K00677	1233.0
K06988	0.0
K06989	220.0
K08351	0.0
K06980	0.0
K06981	0.0
K06982	0.0
K08350	0.0
K06984	0.0
K06985	0.0
K06986	0.0
K06987	706.0
K02445	636.0
K02444	439.0
K00582	0.0
K00583	0.0
K00580	0.0
K02110	3102.0
K00586	0.0
K00587	0.0
K00584	1.0
K08921	0.0
K02441	6.0
K00588	159.0
K08922	0.0
K02440	475.0
K00018	3327.0
K08923	0.0
K02443	868.0
K00019	68.0
K02442	0.0
K08925	0.0
K08926	0.0
K08927	0.0
K03149	669.0
K06604	0.0
K00015	1.0
K01989	2048.0
K00854	3275.0
K00855	0.0
K00856	68.0
K00857	428.0
K00850	6912.0
K00851	2.0
K00852	2839.0
K00853	192.0
K00858	2867.0
K00859	2793.0
K01181	161.0
K01180	0.0
K01183	304.0
K01182	1996.0
K01185	1124.0
K01184	0.0
K01187	5910.0
K01188	2308.0
K02596	7.0
K13766	0.0
K13767	2.0
K13003	0.0
K13002	99.0
K13000	0.0
K02984	0.0
K02986	2872.0
K02987	0.0
K02636	0.0
K02982	2576.0
K02983	0.0
K02638	0.0
K02639	0.0
K02988	2835.0
K08298	71.0
K08299	0.0
K03583	0.0
K03582	0.0
K03581	1833.0
K03580	0.0
K03587	1301.0
K03586	0.0
K03585	2462.0
K03584	2846.0
K03589	2445.0
K03588	4283.0
K01725	0.0
K01724	0.0
K01727	2.0
K01726	729.0
K01721	0.0
K01720	0.0
K01722	0.0
K13008	0.0
K01729	0.0
K01728	37.0
K09530	0.0
K09539	0.0
K02188	1204.0
K02189	1346.0
K02182	1.0
K02183	0.0
K03769	295.0
K03768	3667.0
K03767	0.0
K03765	0.0
K03764	0.0
K03763	2505.0
K03762	36.0
K03761	0.0
K03760	2.0
K09457	149.0
K09456	0.0
K09459	120.0
K09458	3043.0
K00602	6412.0
K13988	0.0
K13985	0.0
K09981	0.0
K09980	0.0
K09983	0.0
K09982	68.0
K09985	0.0
K09984	0.0
K09987	0.0
K09986	0.0
K09989	324.0
K09988	445.0
K12583	0.0
K12582	0.0
K12589	0.0
K11720	0.0
K09759	1005.0
K10985	0.0
K10984	9.0
K07468	0.0
K07469	22.0
K07464	1311.0
K07465	0.0
K07466	0.0
K07467	896.0
K07460	2422.0
K07461	1222.0
K07462	2869.0
K07463	0.0
K10679	0.0
K10678	0.0
K10671	0.0
K10670	1212.0
K10673	0.0
K10672	426.0
K10674	0.0
K10677	0.0
K10676	0.0
K08726	0.0
K08724	27.0
K08722	178.0
K08723	0.0
K08720	0.0
K08721	0.0
K08728	1.0
K10187	0.0
K00119	0.0
K00118	0.0
K00449	0.0
K00448	0.0
K00115	0.0
K00446	0.0
K00117	0.0
K00116	0.0
K00111	2601.0
K00442	0.0
K00113	68.0
K00112	93.0
K01539	0.0
K01531	1188.0
K04720	2122.0
K01533	2900.0
K01534	5655.0
K01535	1.0
K01537	2255.0
K14358	0.0
K14605	0.0
K14606	0.0
K00413	0.0
K10120	21.0
K05600	0.0
K05777	0.0
K03972	0.0
K03973	226.0
K03970	0.0
K03971	0.0
K03976	2865.0
K03977	2870.0
K03974	0.0
K03975	1176.0
K03978	2872.0
K03979	2872.0
K13378	1196.0
K02372	1698.0
K02371	2573.0
K02377	1481.0
K02379	126.0
K03396	0.0
K03397	0.0
K03394	1925.0
K03395	0.0
K03392	0.0
K03393	0.0
K03390	1266.0
K03391	0.0
K03399	8.0
K03027	0.0
K12136	0.0
K12137	70.0
K06610	0.0
K12138	1.0
K12139	1.0
K11444	0.0
K11440	0.0
K11443	0.0
K11442	0.0
K00612	0.0
K00613	36.0
K00610	2456.0
K00611	1477.0
K00616	1475.0
K00617	0.0
K00614	0.0
K00615	7719.0
K00619	136.0
K10863	0.0
K07874	0.0
K06234	0.0
K10240	0.0
K10241	0.0
K10242	0.0
K10243	0.0
K04110	0.0
K04113	0.0
K04112	0.0
K04115	0.0
K04114	0.0
K04117	0.0
K04116	0.0
K04118	0.0
K05517	0.0
K07705	50.0
K07704	88.0
K07707	330.0
K07706	311.0
K07701	0.0
K07700	0.0
K07703	0.0
K07702	0.0
K07709	135.0
K07708	0.0
K01955	3849.0
K13042	0.0
K09934	0.0
K09935	950.0
K06216	1.0
K09937	68.0
K13745	0.0
K13746	0.0
K13747	1823.0
K13740	0.0
K13741	0.0
K13742	0.0
K06211	299.0
K06212	38.0
K09933	0.0
K02618	0.0
K02619	1052.0
K02968	2792.0
K02966	0.0
K02967	2870.0
K02616	0.0
K02965	2872.0
K02962	0.0
K02611	0.0
K02613	0.0
K03569	4253.0
K03568	25.0
K03565	2772.0
K06218	12.0
K03567	68.0
K03566	0.0
K03561	2428.0
K03560	0.0
K03563	1365.0
K03562	135.0
K06430	0.0
K01709	343.0
K01708	0.0
K01707	0.0
K01706	184.0
K01705	0.0
K01704	6134.0
K01703	6212.0
K01702	0.0
K14165	0.0
K14164	0.0
K14166	0.0
K14161	0.0
K14160	0.0
K14162	0.0
K05396	112.0
K03709	8.0
K03708	21.0
K08160	0.0
K03701	4518.0
K03700	1312.0
K03703	2364.0
K03702	2872.0
K03705	1607.0
K03704	2303.0
K03707	24.0
K03706	1280.0
K06289	0.0
K06288	0.0
K06283	963.0
K06282	175.0
K06281	175.0
K06287	2856.0
K06286	2.0
K06285	8.0
K06284	541.0
K08161	2.0
K07540	0.0
K06438	1155.0
K06869	0.0
K06868	0.0
K06867	1.0
K06866	0.0
K06865	0.0
K06864	1090.0
K06863	0.0
K06862	0.0
K06861	1201.0
K06860	0.0
K12659	0.0
K12658	0.0
K07547	0.0
K07546	0.0
K15023	0.0
K15022	0.0
K15020	0.0
K15024	874.0
K08700	0.0
K08162	297.0
K07544	0.0
K00137	0.0
K00135	172.0
K00134	2949.0
K00133	2867.0
K00132	1.0
K00131	8.0
K00130	304.0
K00139	0.0
K00138	0.0
K00429	0.0
K00428	1085.0
K00421	0.0
K00423	0.0
K00425	1301.0
K00427	0.0
K00426	1301.0
K14292	0.0
K14379	0.0
K14370	0.0
K14371	0.0
K14372	0.0
K14373	0.0
K14374	0.0
K14375	0.0
K09845	0.0
K14082	0.0
K14083	33.0
K14080	0.0
K14081	0.0
K14086	299.0
K14087	402.0
K14084	121.0
K14088	403.0
K14089	367.0
K01552	1324.0
K01551	58.0
K01556	0.0
K01557	0.0
K01554	0.0
K01555	0.0
K04708	0.0
K03955	0.0
K13689	0.0
K13688	12.0
K13683	0.0
K13685	112.0
K13684	0.0
K13687	0.0
K13686	0.0
K14159	0.0
K02399	0.0
K02398	498.0
K02395	422.0
K02394	68.0
K02397	797.0
K02396	1354.0
K02391	0.0
K02390	1396.0
K02393	68.0
K02392	1901.0
K13533	0.0
K13532	0.0
K13531	0.0
K13530	0.0
K01550	0.0
K05658	0.0
K14054	7.0
K02601	3027.0
K02970	2796.0
K05378	0.0
K12339	148.0
K14060	0.0
K11687	0.0
K11686	0.0
K11685	0.0
K11689	90.0
K11688	272.0
K08939	0.0
K03048	24.0
K03049	0.0
K13821	4.0
K13820	2.0
K03042	0.0
K03043	2815.0
K03040	2473.0
K03041	0.0
K03046	2836.0
K03047	0.0
K03044	0.0
K03045	0.0
K00348	1196.0
K09847	0.0
K00692	8.0
K00638	1186.0
K00639	1417.0
K00693	0.0
K00634	1522.0
K00635	0.0
K00630	0.0
K00631	0.0
K00632	427.0
K00633	486.0
K00691	2.0
K00696	0.0
K00694	155.0
K00695	0.0
K10854	0.0
K07811	0.0
K07810	0.0
K07813	1925.0
K07812	35.0
K07814	614.0
K07816	75.0
K00090	0.0
K00091	448.0
K00094	202.0
K00096	859.0
K00097	1609.0
K00098	0.0
K00099	2829.0
K10228	0.0
K10229	0.0
K12548	0.0
K10222	0.0
K10220	0.0
K10221	0.0
K10227	25.0
K05822	0.0
K01949	0.0
K01945	2865.0
K01947	0.0
K01946	0.0
K01941	8.0
K01940	2665.0
K06357	0.0
K07729	3962.0
K07728	0.0
K07727	2500.0
K07726	441.0
K07725	0.0
K07724	0.0
K07723	11.0
K07722	105.0
K07721	0.0
K07720	6584.0
K00899	15.0
K05824	0.0
K00891	4028.0
K00892	0.0
K00895	103.0
K00897	42.0
K08151	0.0
K08153	1.0
K08154	0.0
K02948	2872.0
K02942	0.0
K02944	0.0
K05665	0.0
K02946	2871.0
K13793	0.0
K06352	0.0
K01769	0.0
K01768	72.0
K01761	0.0
K01760	263.0
K01762	0.0
K09578	0.0
K01766	0.0
K08164	0.0
K02493	2835.0
K08166	1.0
K08167	0.0
K02496	0.0
K02497	0.0
K02494	0.0
K02495	4437.0
K02498	0.0
K02499	211.0
K08168	0.0
K08169	181.0
K14415	472.0
K14414	0.0
K06881	2945.0
K00436	0.0
K06332	0.0
K12815	0.0
K12810	0.0
K06885	67.0
K00437	0.0
K06335	0.0
K06334	1398.0
K03547	1530.0
K03546	633.0
K03545	4055.0
K03544	4029.0
K03543	1233.0
K06888	512.0
K10941	0.0
K03549	2.0
K03548	0.0
K10940	0.0
K02236	4.0
K02237	1423.0
K02234	0.0
K02232	1348.0
K02233	1683.0
K02230	36.0
K02231	2616.0
K06359	0.0
K02238	2582.0
K02239	0.0
K03723	2376.0
K03722	233.0
K03721	0.0
K03720	0.0
K03727	0.0
K03726	0.0
K03725	0.0
K03724	146.0
K06358	0.0
K12673	0.0
K12679	0.0
K12678	0.0
K06410	747.0
K11898	0.0
K11899	0.0
K11896	68.0
K11897	0.0
K11894	68.0
K11895	68.0
K11892	68.0
K11893	68.0
K11890	0.0
K11891	68.0
K08762	0.0
K08764	0.0
K08765	0.0
K10418	0.0
K11325	0.0
K11326	0.0
K11327	0.0
K11328	0.0
K11329	0.0
K00151	0.0
K00150	0.0
K00153	0.0
K00400	0.0
K00407	0.0
K00406	0.0
K00405	0.0
K00404	0.0
K00158	1.0
K01342	0.0
K09388	0.0
K09386	0.0
K09384	27.0
K04094	396.0
K04095	307.0
K04096	2857.0
K04097	0.0
K04090	0.0
K04091	0.0
K04092	0.0
K04093	0.0
K04098	0.0
K04099	0.0
K01578	0.0
K01579	1754.0
K01574	0.0
K01575	2.0
K01576	0.0
K01577	1.0
K01571	1423.0
K01572	2936.0
K01573	34.0
K02009	562.0
K02008	4894.0
K02005	3129.0
K02004	18407.0
K02007	723.0
K02006	7231.0
K02001	34.0
K02000	0.0
K02003	18891.0
K02002	35.0
K03065	0.0
K08952	0.0
K03060	1606.0
K13809	0.0
K10948	0.0
K09607	0.0
K06125	0.0
K04337	0.0
K06120	201.0
K06121	0.0
K04336	0.0
K01127	0.0
K09703	26.0
K00004	0.0
K14699	0.0
K09702	201.0
K14698	0.0
K05311	5.0
K13829	0.0
K10943	0.0
K07291	0.0
K07290	0.0
K10206	2037.0
K10202	46.0
K10208	0.0
K10209	0.0
K01966	34.0
K01965	0.0
K01964	7.0
K01963	1301.0
K01962	344.0
K01961	3507.0
K01960	1229.0
K01969	0.0
K01968	0.0
K07749	530.0
K07748	0.0
K07741	290.0
K07740	0.0
K07743	0.0
K07742	1606.0
K07745	0.0
K07744	0.0
K07746	0.0
K01299	505.0
K01295	279.0
K01297	485.0
K02922	0.0
K05603	0.0
K02921	0.0
K02926	2870.0
K05607	0.0
K02924	0.0
K05605	0.0
K02928	0.0
K02929	0.0
K00216	0.0
K00217	0.0
K00214	0.0
K00215	3393.0
K00213	0.0
K00210	0.0
K00211	0.0
K00218	0.0
K00219	47.0
K01035	0.0
K01034	435.0
K04517	2826.0
K01740	5810.0
K01031	0.0
K01746	47.0
K01745	259.0
K01744	1414.0
K01749	585.0
K01039	7.0
K04518	1205.0
K09591	0.0
K14129	0.0
K14128	0.0
K14121	0.0
K14120	0.0
K14123	0.0
K14122	0.0
K14125	0.0
K14124	0.0
K14127	0.0
K14126	0.0
K03521	3061.0
K03520	0.0
K03523	2082.0
K03522	3078.0
K03525	2901.0
K03524	2914.0
K03527	2990.0
K03526	2717.0
K03529	1604.0
K03528	0.0
K06338	0.0
K02217	1573.0
K03299	353.0
K03298	7.0
K13472	0.0
K03293	145.0
K03292	3793.0
K03291	0.0
K03290	0.0
K03297	337.0
K03296	3716.0
K03295	1198.0
K03294	791.0
K13009	0.0
K12690	0.0
K09743	0.0
K06022	0.0
K07190	0.0
K06021	0.0
K07192	269.0
K06020	0.0
K06027	0.0
K06026	0.0
K09744	0.0
K07991	2.0
K08749	0.0
K09835	0.0
K09834	0.0
K10439	4794.0
K06351	0.0
K09833	0.0
K10925	0.0
K10924	0.0
K10927	0.0
K10926	0.0
K10923	0.0
K10922	0.0
K09629	0.0
K10697	0.0
K00179	877.0
K00172	559.0
K00171	113.0
K00170	105.0
K00177	1493.0
K00176	1518.0
K00175	3148.0
K00174	2695.0
K13478	0.0
K14338	0.0
K14339	0.0
K14335	0.0
K14337	0.0
K14330	0.0
K14331	0.0
K14333	25.0
K08918	0.0
K13479	460.0
K04078	2829.0
K04079	2853.0
K04076	8.0
K04077	2867.0
K04074	236.0
K04075	2752.0
K04072	1819.0
K04073	0.0
K04070	1267.0
K04071	0.0
K14597	0.0
K13318	0.0
K08280	0.0
K13641	152.0
K13640	36.0
K13643	121.0
K13642	0.0
K02027	18028.0
K02026	32211.0
K02025	33720.0
K02024	0.0
K02023	640.0
K02022	139.0
K02021	0.0
K02020	1130.0
K02029	2358.0
K02028	3383.0
K03886	0.0
K03887	0.0
K03884	0.0
K03885	1057.0
K03881	0.0
K03888	0.0
K03889	0.0
K12998	0.0
K12999	0.0
K12992	519.0
K12993	0.0
K12990	297.0
K12991	0.0
K12996	1.0
K12997	2.0
K12994	0.0
K12995	16.0
K08979	0.0
K08978	1954.0
K03088	21004.0
K03089	68.0
K03086	3648.0
K03087	0.0
K08971	0.0
K08970	0.0
K03082	43.0
K03080	0.0
K08974	2736.0
K13868	0.0
K00918	242.0
K01553	0.0
K12214	0.0
K11646	68.0
K11645	0.0
K11641	0.0
K11640	0.0
K12736	0.0
K12733	0.0
K07507	1550.0
K07506	0.0
K07505	0.0
K07504	0.0
K07503	0.0
K07502	991.0
K07501	0.0
K07500	0.0
K07509	0.0
K07508	0.0
K11422	0.0
K08698	0.0
K10773	3279.0
K10774	0.0
K14286	0.0
K10778	31.0
K14287	0.0
K00140	234.0
K05501	0.0
K01903	128.0
K01902	128.0
K01905	0.0
K01904	0.0
K01907	0.0
K01906	0.0
K01909	0.0
K01908	0.0
K14534	549.0
K00147	2840.0
K07767	0.0
K07769	0.0
K07768	0.0
K06203	0.0
K06202	0.0
K09921	0.0
K09920	0.0
K09927	297.0
K09024	0.0
K09022	419.0
K09023	0.0
K09020	4.0
K09021	0.0
K02908	0.0
K02909	2872.0
K08218	1232.0
K08219	0.0
K02904	2829.0
K02906	2870.0
K02907	2844.0
K02902	2795.0
K00230	8.0
K00231	68.0
K00232	0.0
K08976	0.0
K00234	0.0
K00239	1541.0
K06209	1280.0
K09928	1.0
K01015	0.0
K01014	0.0
K01012	3489.0
K01011	332.0
K01010	0.0
K08920	0.0
K14103	0.0
K14102	0.0
K14101	0.0
K14100	0.0
K14105	0.0
K14104	0.0
K14109	0.0
K14108	0.0
K06401	0.0
K00893	0.0
K13402	0.0
K12858	0.0
K03503	1229.0
K03502	2542.0
K03501	2870.0
K03500	1671.0
K08924	0.0
K02278	74.0
K02279	320.0
K12977	0.0
K02276	1.0
K02277	0.0
K02274	0.0
K02275	0.0
K13450	0.0
K13451	0.0
K13452	0.0
K13454	0.0
K13455	0.0
K12509	0.0
K12508	0.0
K12507	1.0
K12506	230.0
K12500	0.0
K12503	0.0
K05926	0.0
K09728	0.0
K14587	4.0
K06597	0.0
K06596	0.0
K06595	0.0
K06599	0.0
K06598	0.0
K07978	0.0
K07979	3643.0
K07976	0.0
K14585	0.0
K10907	1932.0
K10906	0.0
K10901	0.0
K10909	0.0
K10908	68.0
K09819	68.0
K09818	0.0
K09817	2720.0
K09816	2715.0
K09815	2820.0
K06374	1103.0
K06373	1100.0
K09812	3099.0
K09811	3115.0
K09810	1563.0
K09724	0.0
K14582	0.0
K09721	0.0
K04058	0.0
K04059	0.0
K04050	0.0
K04051	0.0
K04052	0.0
K04053	0.0
K04054	0.0
K04055	0.0
K04056	0.0
K04057	0.0
K01047	0.0
K08975	0.0
K10015	0.0
K10014	68.0
K10017	0.0
K10016	0.0
K10011	0.0
K10010	280.0
K10013	0.0
K10012	332.0
K10019	0.0
K10018	0.0
K13665	2.0
K13664	0.0
K13663	0.0
K13662	0.0
K13661	0.0
K13660	0.0
K13669	0.0
K13668	0.0
K07641	0.0
K01466	198.0
K13590	0.0
K01464	1202.0
K01465	3026.0
K01462	4456.0
K01463	193.0
K01460	0.0
K01461	0.0
K13599	2.0
K13598	0.0
K01468	188.0
K01469	0.0
K09251	7.0
K09252	0.0
K02041	314.0
K02040	2843.0
K02043	0.0
K02045	476.0
K02044	317.0
K02047	476.0
K02046	476.0
K02049	3599.0
K02048	476.0
K05549	0.0
K05548	1.0
K06046	0.0
K03319	71.0
K03316	37.0
K03317	2.0
K03314	1.0
K03315	1990.0
K03312	806.0
K03313	186.0
K03310	4128.0
K03311	534.0
K12052	0.0
K02945	3077.0
K06162	26.0
K06163	26.0
K06160	0.0
K06161	0.0
K06166	1.0
K00359	272.0
K06164	26.0
K06165	26.0
K06168	2827.0
K06169	0.0
K13020	0.0
K07158	0.0
K07159	0.0
K04835	2.0
K11621	0.0
K11991	0.0
K11622	0.0
K11996	37.0
K11627	0.0
K11626	0.0
K11629	0.0
K11628	0.0
K07561	0.0
K07560	2860.0
K07563	0.0
K07562	0.0
K07565	0.0
K07564	0.0
K07567	3340.0
K07566	3777.0
K07569	0.0
K07568	3938.0
K09925	0.0
K11199	0.0
K11198	0.0
K11192	0.0
K11191	0.0
K11196	0.0
K11195	0.0
K11194	0.0
K02492	509.0
K10713	0.0
K10710	396.0
K10711	33.0
K10716	0.0
K02490	2.0
K10714	0.0
K10715	0.0
K01929	2901.0
K01928	2869.0
K01923	2955.0
K01922	8.0
K01921	2940.0
K01920	0.0
K01926	2381.0
K01925	3013.0
K01924	2867.0
K07789	68.0
K07788	68.0
K07785	0.0
K07784	0.0
K07787	35.0
K07786	0.0
K07781	0.0
K07783	215.0
K07782	0.0
K05835	0.0
K06355	0.0
K14661	0.0
K09844	0.0
K00782	105.0
K00783	2873.0
K00784	3050.0
K00785	0.0
K00786	950.0
K00039	0.0
K00036	514.0
K00037	0.0
K00034	250.0
K00035	0.0
K00032	0.0
K00033	514.0
K00030	178.0
K00031	2669.0
K01259	103.0
K01258	2573.0
K01255	568.0
K01256	2.0
K01251	1661.0
K01250	249.0
K01253	0.0
K01252	0.0
K09008	0.0
K09009	0.0
K09000	0.0
K09001	26.0
K09002	363.0
K09003	0.0
K09004	75.0
K09005	37.0
K09006	0.0
K09007	68.0
K09846	0.0
K08234	964.0
K00258	0.0
K00259	199.0
K00252	0.0
K00253	0.0
K00256	0.0
K00257	1212.0
K00254	0.0
K00255	0.0
K01079	264.0
K01078	0.0
K01071	70.0
K01070	0.0
K01073	1.0
K01077	1555.0
K01076	16.0
K14472	0.0
K14471	0.0
K14470	0.0
K14475	42.0
K09841	0.0
K02788	19.0
K02782	0.0
K02783	85.0
K02781	119.0
K02786	44.0
K02787	0.0
K02784	0.0
K01060	15.0
K01787	283.0
K01786	1634.0
K01785	4195.0
K01784	4117.0
K01783	3486.0
K01782	0.0
K01781	0.0
K01780	0.0
K01789	0.0
K01788	1056.0
K02526	216.0
K02527	1197.0
K02525	1.0
K02250	0.0
K02523	1264.0
K02520	2841.0
K02521	0.0
K02258	0.0
K02259	0.0
K02528	2683.0
K02529	12828.0
K03781	1611.0
K03780	448.0
K03783	2652.0
K03782	0.0
K03785	974.0
K03784	598.0
K03787	1567.0
K03786	1907.0
K03789	1446.0
K03788	0.0
K10700	0.0
K00342	1197.0
K03124	0.0
K03120	0.0
K12527	460.0
K12526	0.0
K12525	0.0
K12524	2100.0
K12523	0.0
K12522	0.0
K09789	1049.0
K09788	149.0
K09787	1570.0
K09786	15.0
K09785	0.0
K09781	0.0
K09780	0.0
K10961	0.0
K10960	0.0
K10963	0.0
K10962	0.0
K10965	0.0
K10964	0.0
K10966	0.0
K09879	0.0
K06318	0.0
K06311	0.0
K06310	485.0
K06312	0.0
K06314	0.0
K06317	35.0
K11389	0.0
K11386	0.0
K11387	0.0
K11384	68.0
K11385	0.0
K11382	0.0
K11383	0.0
K11381	34.0
K11949	0.0
K10380	0.0
K04032	23.0
K04033	0.0
K04030	63.0
K04031	1017.0
K04036	0.0
K04037	0.0
K04034	37.0
K04035	4.0
K04038	0.0
K04039	0.0
K07046	145.0
K07047	836.0
K07044	0.0
K07045	907.0
K07042	1676.0
K07043	2153.0
K07040	1612.0
K07041	0.0
K07048	56.0
K07049	0.0
K08664	0.0
K02584	70.0
K10039	172.0
K10038	2.0
K10037	0.0
K10036	87.0
K04788	0.0
K04789	0.0
K04784	0.0
K04785	0.0
K04786	0.0
K04787	0.0
K04780	0.0
K04781	7.0
K04782	0.0
K04783	0.0
K13601	0.0
K13603	0.0
K13602	0.0
K13605	0.0
K13604	0.0
K13607	35.0
K02404	494.0
K05783	0.0
K05782	0.0
K05781	26.0
K05780	26.0
K05787	0.0
K05786	0.0
K05785	0.0
K05784	0.0
K05789	0.0
K05788	68.0
K01442	2648.0
K01443	1837.0
K01444	171.0
K01446	0.0
K01447	1440.0
K01448	4792.0
K01449	663.0
K14803	0.0
K02069	46.0
K05569	328.0
K08008	0.0
K02063	0.0
K05566	353.0
K05565	0.0
K05563	0.0
K05562	0.0
K05561	0.0
K02064	0.0
K03338	405.0
K03339	0.0
K03330	0.0
K03331	0.0
K03332	43.0
K03333	0.0
K03335	365.0
K03336	365.0
K03337	404.0
K12956	0.0
K12957	0.0
K12954	0.0
K12955	0.0
K12952	0.0
K12953	0.0
K12950	0.0
K12951	0.0
K14733	0.0
K00109	0.0
K06148	3130.0
K06149	0.0
K06144	0.0
K06145	0.0
K06146	0.0
K06147	22684.0
K06141	0.0
K06142	3623.0
K06143	102.0
K11945	0.0
K08948	0.0
K08949	0.0
K00071	0.0
K14664	0.0
K13810	0.0
K14665	0.0
K03058	0.0
K11609	0.0
K11608	0.0
K14660	0.0
K11603	0.0
K11602	0.0
K11601	0.0
K11600	0.0
K11607	0.0
K11606	0.0
K11605	0.0
K11604	0.0
K10558	4.0
K10559	195.0
K10550	4.0
K10551	4.0
K10552	0.0
K10553	0.0
K10554	0.0
K10555	44.0
K10556	30.0
K10557	4.0
K03051	0.0
K03050	0.0
K07549	0.0
K07548	0.0
K07239	36.0
K07235	0.0
K07234	0.0
K07237	0.0
K07236	0.0
K07231	0.0
K07230	0.0
K07233	0.0
K07232	0.0
K02467	0.0
K05306	431.0
K05305	494.0
K05304	0.0
K05303	0.0
K05301	0.0
K02565	0.0
K08644	0.0
K08646	0.0
K08641	53.0
K08643	0.0
K08642	0.0
K12146	0.0
K00010	549.0
K00011	0.0
K00012	2822.0
K00013	2925.0
K00014	3500.0
K00016	1602.0
K09065	0.0
K08252	0.0
K08253	0.0
K08256	0.0
K08255	0.0
K08258	0.0
K08259	0.0
K00274	25.0
K00275	35.0
K00276	0.0
K00270	0.0
K00271	0.0
K00272	0.0
K00273	0.0
K00278	2376.0
K00279	0.0
K12675	0.0
K01277	1196.0
K01274	0.0
K01273	995.0
K01271	685.0
K01270	3753.0
K01278	1230.0
K00906	0.0
K00904	8.0
K00903	147.0
K00901	319.0
K13785	0.0
K00908	0.0
K11149	0.0
K01053	0.0
K01051	90.0
K01057	103.0
K01056	2872.0
K01055	0.0
K01054	0.0
K01058	0.0
K02500	2857.0
K02501	2822.0
K02502	1547.0
K02503	2805.0
K02504	0.0
K02505	0.0
K02506	0.0
K02507	0.0
K02508	0.0
K02509	2.0
K00291	0.0
K13410	0.0
K13148	0.0
K13419	0.0
K05825	0.0
K03106	2872.0
K03105	0.0
K03101	3420.0
K03100	5887.0
K12541	0.0
K12540	0.0
K12543	0.0
K12542	0.0
K12545	0.0
K12544	0.0
K12547	0.0
K12546	0.0
K12549	0.0
K06080	0.0
K11018	0.0
K11019	0.0
K11016	0.0
K11017	0.0
K11014	0.0
K11015	0.0
K11012	0.0
K11013	0.0
K11010	0.0
K11011	0.0
K06333	1225.0
K06880	0.0
K06883	0.0
K06882	0.0
K09857	68.0
K06884	0.0
K06887	0.0
K06886	0.0
K06889	4659.0
K10942	0.0
K09859	0.0
K09858	68.0
K10947	4191.0
K10946	0.0
K10945	0.0
K10944	0.0
K13284	0.0
K00483	0.0
K00481	0.0
K00480	0.0
K00486	0.0
K00485	0.0
K00484	0.0
K09901	0.0
K10929	0.0
K07684	0.0
K07685	0.0
K07686	0.0
K07687	0.0
K07681	0.0
K07688	0.0
K07689	0.0
K10928	0.0
K04018	0.0
K04019	24.0
K04014	72.0
K04015	144.0
K04016	0.0
K04017	0.0
K04013	36.0
K07060	0.0
K07061	0.0
K07062	1.0
K07063	0.0
K07064	0.0
K07065	0.0
K07066	298.0
K07067	9.0
K07068	25.0
K07069	297.0
K01121	0.0
K13629	0.0
K13628	0.0
K13623	0.0
K13622	0.0
K13620	0.0
K13626	619.0
K08586	0.0
K08587	0.0
K01428	325.0
K01429	304.0
K01422	1053.0
K01423	0.0
K01420	1695.0
K01421	1977.0
K01426	584.0
K01427	0.0
K01424	2232.0
K01425	1254.0
K08068	0.0
K07538	0.0
K13086	0.0
K13085	0.0
K07287	0.0
K07824	0.0
K07682	0.0
K02722	0.0
K12978	0.0
K12979	0.0
K12972	0.0
K12973	0.0
K12974	0.0
K12975	0.0
K12976	0.0
K07821	0.0
K07683	1.0
K14750	0.0
K14751	0.0
K14953	0.0
K12288	0.0
K12289	0.0
K12282	0.0
K12283	0.0
K12280	0.0
K12281	0.0
K12286	0.0
K12287	0.0
K12284	0.0
K12285	0.0
K11957	0.0
K11956	0.0
K11955	0.0
K11954	0.0
K11953	0.0
K11952	0.0
K11951	0.0
K11950	0.0
K11959	0.0
K11958	0.0
K13889	21.0
K13888	69.0
K11963	0.0
K07217	134.0
K07216	1748.0
K07215	0.0
K07214	303.0
K07213	139.0
K07212	0.0
K07219	160.0
K07218	0.0
K12150	0.0
K08689	0.0
K08688	0.0
K00402	0.0
K00401	0.0
K11994	0.0
K00152	0.0
K01043	3.0
K00154	0.0
K00157	0.0
K00156	1051.0
K10533	0.0
K10530	1.0
K10531	0.0
K10536	717.0
K10537	4.0
K10535	0.0
K10538	0.0
K10539	4.0
K00073	10.0
K13934	0.0
K00076	239.0
K00077	2375.0
K00074	1609.0
K00075	2833.0
K00078	0.0
K00079	0.0
K02290	0.0
K02563	2867.0
K02292	0.0
K08966	0.0
K02294	0.0
K08278	0.0
K08279	0.0
K08274	0.0
K08275	0.0
K08276	0.0
K08277	0.0
K00298	0.0
K00299	0.0
K00296	0.0
K00297	2503.0
K00294	0.0
K00292	0.0
K00293	0.0
K00290	2195.0
K07757	0.0
K12089	0.0
K01210	1.0
K01213	0.0
K01212	508.0
K01215	1.0
K01214	0.0
K01217	0.0
K01216	0.0
K01219	0.0
K01218	349.0
K02749	0.0
K02746	352.0
K02747	207.0
K02744	471.0
K02745	352.0
K02742	0.0
K00924	0.0
K00925	3181.0
K00926	1895.0
K00927	2872.0
K00928	3117.0
K00929	2151.0
K12085	0.0
K02298	0.0
K02299	0.0
K02568	36.0
K02569	68.0
K02562	0.0
K02291	0.0
K02560	0.0
K02293	0.0
K02566	157.0
K02567	104.0
K02564	3935.0
K02297	0.0
K03169	5878.0
K03168	2836.0
K03163	0.0
K03162	0.0
K03167	0.0
K03166	0.0
K11038	0.0
K11039	0.0
K11030	0.0
K11031	0.0
K11032	0.0
K11033	0.0
K11034	0.0
K11035	0.0
K11036	0.0
K11037	0.0
K02546	0.0
K07668	45.0
K07669	0.0
K07666	0.0
K07667	2235.0
K07664	0.0
K07665	684.0
K07662	0.0
K07663	0.0
K07660	0.0
K07661	0.0
K03927	1307.0
K07008	1.0
K07009	503.0
K07002	1.0
K07003	1382.0
K07000	0.0
K07001	1957.0
K07006	2.0
K07007	4227.0
K07004	0.0
K07005	2927.0
K03921	0.0
K02956	2872.0
K09725	0.0
K09181	35.0
K08599	0.0
K08598	0.0
K08591	3649.0
K08590	1235.0
K01156	16.0
K01154	2750.0
K01407	0.0
K01400	0.0
K01153	2526.0
K01150	0.0
K01151	2816.0
K01408	0.0
K01409	3057.0
K01158	0.0
K01159	1565.0
K05523	0.0
K05522	0.0
K05521	837.0
K05520	1264.0
K05527	0.0
K05526	0.0
K05525	0.0
K05524	4.0
K05529	0.0
K14518	0.0
K14519	0.0
K05949	0.0
K01754	1507.0
K05942	0.0
K01027	0.0
K02171	0.0
K02170	0.0
K02173	166.0
K02172	0.0
K01751	552.0
K06416	223.0
K06417	0.0
K06414	0.0
K06947	0.0
K03379	0.0
K03808	0.0
K03809	8.0
K03806	0.0
K06412	1646.0
K03804	0.0
K12296	0.0
K03802	4.0
K03803	1232.0
K06413	1.0
K10808	0.0
K06411	836.0
K01028	12.0
K01029	427.0
K11931	0.0
K11930	0.0
K11933	0.0
K11932	0.0
K11935	0.0
K11934	1.0
K11937	0.0
K11936	0.0
K11939	0.0
K11938	0.0
K10800	0.0
K06419	1.0
K11929	0.0
K07271	2048.0
K07270	0.0
K07273	1083.0
K07272	0.0
K07275	0.0
K07274	0.0
K07277	1264.0
K07276	0.0
K07279	0.0
K07278	68.0
K10623	0.0
K02481	1221.0
K11520	0.0
K02480	0.0
K08170	0.0
K02485	0.0
K02484	1304.0
K02487	0.0
K08600	3446.0
K08603	0.0
K08602	651.0
K08605	0.0
K08604	0.0
K09956	0.0
K09957	0.0
K09954	0.0
K09955	2467.0
K09952	42.0
K09953	0.0
K09950	0.0
K09951	906.0
K09958	0.0
K09959	0.0
K07495	0.0
K07494	145.0
K07497	961.0
K07496	474.0
K07491	772.0
K07490	0.0
K07493	0.0
K07492	1.0
K07499	0.0
K07498	0.0
K11209	0.0
K11208	0.0
K11204	0.0
K11203	159.0
K11202	224.0
K11201	0.0
K11200	0.0
K00058	3937.0
K00059	5675.0
K00728	0.0
K00729	0.0
K00055	1.0
K00057	2916.0
K00050	540.0
K00051	0.0
K00720	0.0
K00721	1481.0
K14424	0.0
K06033	0.0
K14189	0.0
K14188	4.0
K06364	0.0
K14187	0.0
K01239	619.0
K01238	61.0
K01897	3511.0
K01232	97.0
K01895	511.0
K01230	0.0
K01893	2799.0
K01236	0.0
K01235	68.0
K01890	2872.0
K02768	481.0
K02769	237.0
K02760	1085.0
K02761	705.0
K02763	0.0
K02764	0.0
K02765	546.0
K00948	3821.0
K00949	1626.0
K00942	3051.0
K00943	1614.0
K00940	1167.0
K00941	5319.0
K00946	2426.0
K00947	0.0
K00944	0.0
K00945	5930.0
K01097	0.0
K01096	0.0
K01095	103.0
K01093	68.0
K01092	1748.0
K01091	6273.0
K01090	1715.0
K03499	5851.0
K03498	5042.0
K03491	447.0
K03490	297.0
K03493	0.0
K03492	12.0
K03495	2835.0
K03497	7207.0
K03496	7045.0
K02817	0.0
K02814	43.0
K02815	43.0
K02810	836.0
K02548	1822.0
K02549	0.0
K02818	0.0
K02819	506.0
K03637	655.0
K03636	1.0
K03147	2449.0
K03146	1.0
K08851	0.0
K06518	2767.0
K09729	75.0
K06048	0.0
K06045	0.0
K06044	0.0
K09727	0.0
K09726	0.0
K06041	1291.0
K09720	0.0
K09723	0.0
K06042	969.0
K09897	0.0
K09896	0.0
K09895	0.0
K09894	0.0
K09893	0.0
K09892	0.0
K09891	0.0
K09890	0.0
K09899	0.0
K09898	0.0
K03622	0.0
K07648	0.0
K07649	0.0
K07398	0.0
K07399	1.0
K11056	0.0
K11057	0.0
K11054	0.0
K11055	0.0
K07640	0.0
K07393	27.0
K07390	0.0
K07391	2760.0
K07644	0.0
K07645	0.0
K07646	3134.0
K07647	0.0
K10896	0.0
K07024	8942.0
K07025	5139.0
K07026	0.0
K07027	2403.0
K07020	0.0
K07021	1.0
K07022	0.0
K07023	1738.0
K07028	0.0
K07029	4837.0
K10094	0.0
K01390	0.0
K01392	0.0
K01399	0.0
K02673	0.0
K05893	0.0
K05897	0.0
K05896	1608.0
K05895	545.0
K05899	0.0
K05898	0.0
K00555	0.0
K00554	2165.0
K00557	0.0
K00556	1228.0
K00551	0.0
K00559	0.0
K00558	4199.0
K01170	0.0
K01173	148.0
K01174	4.0
K01175	46.0
K01176	161.0
K01178	0.0
K01179	1394.0
K14578	0.0
K14579	0.0
K08951	0.0
K08950	0.0
K08953	0.0
K03828	3.0
K03829	0.0
K03820	1228.0
K03821	0.0
K03822	0.0
K03823	2191.0
K03824	0.0
K03825	12.0
K03826	1068.0
K03827	1293.0
K12248	0.0
K12246	0.0
K12247	0.0
K12242	1.0
K12243	0.0
K12240	0.0
K12241	0.0
K11919	0.0
K11918	0.0
K11913	0.0
K11912	0.0
K11911	0.0
K11910	68.0
K11917	0.0
K11916	68.0
K11915	68.0
K11914	68.0
K12068	0.0
K12069	0.0
K12062	0.0
K12063	0.0
K12060	0.0
K12061	0.0
K12066	0.0
K12067	0.0
K12064	0.0
K12065	0.0
K07259	1085.0
K07258	4268.0
K07253	0.0
K07251	0.0
K07250	306.0
K07257	68.0
K07256	0.0
K07255	0.0
K07254	0.0
K05372	0.0
K05373	0.0
K05370	0.0
K05371	0.0
K05374	0.0
K05375	0.0
K09970	0.0
K09971	0.0
K09972	0.0
K09973	34.0
K09974	2.0
K09975	0.0
K09976	33.0
K09978	0.0
K09979	1158.0
K11261	451.0
K11260	0.0
K11263	0.0
K11264	0.0
K10793	66.0
K10796	67.0
K10797	390.0
K10794	25.0
K10795	66.0
K00700	3455.0
K00701	0.0
K10798	0.0
K00703	3241.0
K00705	2884.0
K09828	0.0
K10133	0.0
K13053	0.0
K03192	0.0
K00964	0.0
K00965	1493.0
K00966	233.0
K00960	0.0
K00961	0.0
K00962	2864.0
K00963	368.0
K00969	2730.0
K12681	0.0
K02703	0.0
K08364	0.0
K08365	0.0
K02706	0.0
K08363	0.0
K08361	0.0
K02708	0.0
K02709	0.0
K08368	70.0
K08369	136.0
K01615	242.0
K01617	0.0
K01616	0.0
K01611	203.0
K01610	2486.0
K01613	1797.0
K01612	0.0
K01619	2949.0
K01618	0.0
K02834	2805.0
K02835	2872.0
K05281	0.0
K03619	0.0
K03618	0.0
K03617	2842.0
K03616	108.0
K03615	2856.0
K03614	2394.0
K03613	2819.0
K03612	2759.0
K03611	0.0
K03610	1541.0
K09705	68.0
K09704	719.0
K09701	0.0
K09700	0.0
K09709	0.0
K06391	334.0
K06390	1533.0
K06393	1490.0
K06392	1236.0
K06395	223.0
K06394	997.0
K06397	1073.0
K06396	1043.0
K06399	1123.0
K06398	1538.0
K06435	0.0
K11078	0.0
K11079	0.0
K11074	0.0
K11075	0.0
K11076	0.0
K11077	0.0
K11070	1449.0
K11071	1471.0
K11072	1761.0
K11073	0.0
K06935	0.0
K06934	90.0
K06937	89.0
K06936	7.0
K06931	0.0
K06930	0.0
K06933	0.0
K06932	0.0
K06939	0.0
K06938	0.0
K13381	0.0
K05916	0.0
K05917	0.0
K05914	0.0
K05915	0.0
K05912	0.0
K05913	0.0
K05910	1.0
K05911	0.0
K05918	0.0
K05919	1358.0
K00392	0.0
K00390	39.0
K00397	0.0
K00395	68.0
K00394	617.0
K01884	0.0
K00399	0.0
K01886	2758.0
K01376	1.0
K01372	1400.0
K09149	0.0
K09148	0.0
K01225	7.0
K09145	299.0
K09144	297.0
K09147	0.0
K09146	0.0
K09141	68.0
K09140	0.0
K09143	0.0
K09142	0.0
K05709	0.0
K05708	0.0
K05879	867.0
K05878	842.0
K05875	0.0
K05874	0.0
K05877	0.0
K05876	0.0
K05873	69.0
K00579	0.0
K00578	0.0
K00577	0.0
K00575	1355.0
K00574	571.0
K00573	68.0
K00571	1330.0
K00570	0.0
K01118	115.0
K01119	80.0
K01157	0.0
K01112	0.0
K01113	0.0
K04477	1278.0
K01114	2.0
K01115	0.0
K08087	0.0
K01315	0.0
K08085	0.0
K08084	0.0
K08083	0.0
K08082	0.0
K08081	0.0
K08080	0.0
K01152	2.0
K01401	0.0
K09826	0.0
K06344	0.0
K06345	0.0
K09822	0.0
K06343	0.0
K10938	0.0
K06341	0.0
K10934	0.0
K10935	0.0
K10932	0.0
K11052	0.0
K10930	0.0
K06349	0.0
K11053	0.0
K10754	0.0
K01755	3139.0
K10200	326.0
K02132	0.0
K02137	0.0
K03840	0.0
K03841	68.0
K13028	0.0
K13799	0.0
K13798	0.0
K13795	0.0
K13794	0.0
K13021	0.0
K13792	0.0
K13791	0.0
K13790	0.0
K12268	2.0
K12269	13.0
K12262	0.0
K12263	0.0
K12264	0.0
K12265	0.0
K12266	0.0
K12267	3503.0
K01757	0.0
K12237	0.0
K13243	0.0
K13245	0.0
K13244	0.0
K13246	0.0
K03264	0.0
K03265	0.0
K03263	0.0
K03268	0.0
K03269	1197.0
K12415	0.0
K10211	0.0
K09918	0.0
K09919	0.0
K06720	0.0
K09913	0.0
K09910	0.0
K09911	0.0
K09916	0.0
K09917	0.0
K06726	415.0
K09915	0.0
K11535	0.0
K11534	30.0
K11537	183.0
K11531	0.0
K11533	0.0
K11532	0.0
K11249	307.0
K11539	0.0
K00762	3562.0
K00763	1644.0
K00760	2816.0
K00761	2829.0
K00766	2389.0
K00767	2251.0
K00764	4569.0
K00765	2808.0
K00768	1429.0
K00769	0.0
K11059	0.0
K00186	0.0
K00187	0.0
K00184	214.0
K00185	140.0
K00183	144.0
K00180	1892.0
K00188	0.0
K00189	0.0
K10110	1191.0
K10111	0.0
K10112	1927.0
K10113	0.0
K10114	0.0
K10115	0.0
K10116	0.0
K10117	2403.0
K10118	3209.0
K10119	2951.0
K04641	0.0
K04643	0.0
K04642	0.0
K13282	4.0
K00988	0.0
K00989	52.0
K00986	95.0
K00984	297.0
K00985	0.0
K00982	0.0
K00983	725.0
K00980	305.0
K00981	2974.0
K01585	1267.0
K01584	0.0
K01586	3817.0
K13498	0.0
K01580	1264.0
K01583	189.0
K01582	337.0
K13497	475.0
K01589	149.0
K01588	2865.0
K14941	0.0
K08347	0.0
K08348	0.0
K02720	0.0
K14949	0.0
K02723	0.0
K03459	0.0
K03458	1686.0
K03455	1238.0
K03457	60.0
K03451	244.0
K03981	0.0
K03980	189.0
K02614	423.0
K01639	1196.0
K01638	0.0
K01637	0.0
K01636	70.0
K01635	1.0
K01634	0.0
K01633	1214.0
K01632	0.0
K01631	0.0
K01630	73.0
K02615	0.0
K02588	159.0
K02589	321.0
K02858	68.0
K02859	1.0
K14051	0.0
K14053	0.0
K14052	0.0
K02852	0.0
K02853	0.0
K02850	0.0
K02851	0.0
K14059	187.0
K14058	0.0
K02586	25.0
K02587	29.0
K03679	0.0
K03671	5191.0
K03670	0.0
K03673	0.0
K03672	0.0
K03675	0.0
K03674	0.0
K03677	0.0
K03676	1.0
K09761	2800.0
K09760	1255.0
K09763	0.0
K09762	1488.0
K09765	1652.0
K09764	82.0
K09767	58.0
K06006	0.0
K09769	195.0
K09768	617.0
K10353	0.0
K03187	325.0
K03186	1791.0
K03185	0.0
K03184	0.0
K03183	2998.0
K03182	1751.0
K03181	0.0
K03189	325.0
K03188	325.0
K02715	0.0
K12455	0.0
K12454	0.0
K12453	0.0
K12452	188.0
K12451	0.0
K07358	0.0
K07356	0.0
K07357	0.0
K07354	0.0
K07355	0.0
K07352	0.0
K07353	0.0
K07350	0.0
K07351	0.0
K06919	285.0
K06918	0.0
K06917	3.0
K06916	0.0
K06915	694.0
K06914	0.0
K06913	0.0
K06912	0.0
K06911	1286.0
K06910	401.0
K08986	0.0
K08987	2.0
K08984	0.0
K08985	0.0
K08982	8.0
K08983	0.0
K08980	0.0
K08981	69.0
K08988	0.0
K08989	0.0
K02252	0.0
K05934	1177.0
K05936	1176.0
K05937	0.0
K02253	0.0
K05939	0.0
K00378	2743.0
K00375	1661.0
K00374	136.0
K00376	0.0
K00371	68.0
K00370	68.0
K00373	68.0
K00372	0.0
K01358	3575.0
K09166	0.0
K09165	0.0
K09164	0.0
K09163	424.0
K09162	0.0
K09161	0.0
K09160	0.0
K01354	0.0
K01355	0.0
K01356	2180.0
K05601	1.0
K05851	0.0
K03807	0.0
K05606	297.0
K02927	0.0
K05974	0.0
K03805	0.0
K05976	0.0
K00519	0.0
K00518	0.0
K03800	755.0
K00511	0.0
K00510	0.0
K03801	1195.0
K00515	0.0
K00514	0.0
K00517	0.0
K05971	0.0
K03154	1166.0
K11147	0.0
K05581	0.0
K05580	0.0
K05583	0.0
K05582	0.0
K05585	0.0
K05584	0.0
K05587	0.0
K05586	0.0
K05589	68.0
K03150	3162.0
K03623	2.0
K03152	2940.0
K14200	0.0
K14201	0.0
K14202	0.0
K03621	2815.0
K14204	0.0
K14205	10.0
K01134	297.0
K01135	34.0
K01136	0.0
K01137	25.0
K01130	429.0
K01132	0.0
K01133	395.0
K01138	783.0
K01139	271.0
K02113	2639.0
K02112	3107.0
K02111	2647.0
K02446	69.0
K02117	2565.0
K02116	369.0
K02115	3107.0
K02114	3105.0
K02119	1309.0
K02118	2974.0
K02448	0.0
K01036	43.0
K03212	0.0
K13007	0.0
K13006	3.0
K13005	0.0
K13004	343.0
K13001	0.0
K06404	1231.0
K01032	0.0
K06951	68.0
K03862	0.0
K03863	0.0
K06406	1538.0
K06957	0.0
K05020	42.0
K06400	1125.0
K06403	1188.0
K06954	0.0
K10814	0.0
K10817	0.0
K10816	0.0
K07136	0.0
K03242	0.0
K03243	0.0
K12202	0.0
K12203	0.0
K12206	0.0
K12207	0.0
K12204	0.0
K12205	0.0
K12208	0.0
K12209	0.0
K13919	202.0
K13918	0.0
K06214	0.0
K06215	1236.0
K09936	966.0
K06217	2865.0
K09930	0.0
K09931	0.0
K09932	0.0
K06213	1568.0
K09938	0.0
K09939	1210.0
K11517	0.0
K06337	0.0
K13301	0.0
K00748	1194.0
K00745	0.0
K00743	0.0
K07165	0.0
K07164	1301.0
K07167	0.0
K07166	1559.0
K07161	1.0
K07160	148.0
K07163	0.0
K07162	16.0
K07169	0.0
K07168	0.0
K06336	0.0
K01839	1496.0
K01838	180.0
K01835	98.0
K01834	7862.0
K01837	0.0
K01830	0.0
K00608	0.0
K02632	0.0
K02630	0.0
K02631	0.0
K08322	230.0
K08323	290.0
K08320	0.0
K08321	5.0
K08326	0.0
K08324	0.0
K08325	183.0
K01659	1.0
K01658	2381.0
K02637	0.0
K01653	3172.0
K01652	4824.0
K01655	0.0
K01654	967.0
K01657	2493.0
K02874	2872.0
K02875	0.0
K02876	2836.0
K02877	0.0
K02871	2863.0
K02873	0.0
K02878	2872.0
K02879	2860.0
K14070	0.0
K09749	1181.0
K09748	2793.0
K06023	3132.0
K09742	0.0
K09741	0.0
K09740	6.0
K09747	1658.0
K09746	0.0
K09745	0.0
K06024	1572.0
K03477	0.0
K03476	258.0
K03475	785.0
K03474	1197.0
K03473	1196.0
K03472	0.0
K03471	31.0
K03470	2715.0
K03478	314.0
K02304	1891.0
K02305	0.0
K02302	414.0
K02303	0.0
K02300	0.0
K02301	0.0
K03653	0.0
K03652	17.0
K03651	0.0
K03650	2823.0
K03657	5866.0
K03656	0.0
K03655	5258.0
K03654	3691.0
K03658	297.0
K12439	0.0
K12431	0.0
K12430	0.0
K12433	0.0
K12432	0.0
K12435	0.0
K12434	0.0
K12437	0.0
K12436	0.0
K06979	0.0
K06978	571.0
K06971	461.0
K06970	34.0
K06973	2552.0
K06972	1379.0
K06975	1396.0
K06974	0.0
K06977	0.0
K06976	300.0
K07082	2580.0
K07083	1226.0
K07080	966.0
K07081	214.0
K07086	0.0
K07087	0.0
K07084	40.0
K07085	2604.0
K07088	3329.0
K07089	700.0
K01317	0.0
K11162	0.0
K11163	0.0
K11161	0.0
K11168	0.0
K00356	0.0
K00355	0.0
K00354	0.0
K00353	0.0
K00351	1194.0
K00350	1194.0
K05952	0.0
K05953	0.0
K05951	0.0
K05956	0.0
K05957	0.0
K00358	186.0
K00689	1.0
K00688	4203.0
K00681	156.0
K00680	2373.0
K00683	0.0
K00685	0.0
K00684	70.0
K00687	0.0
K00686	0.0
K05831	0.0
K05830	0.0
K05833	2055.0
K05832	1637.0
K05834	0.0
K05837	2875.0
K05836	0.0
K05839	0.0
K05838	0.0
K07677	0.0
K00533	1086.0
K00532	29.0
K00531	0.0
K00530	0.0
K00537	2615.0
K00536	0.0
K00535	0.0
K00534	68.0
K00539	0.0
K00538	0.0
K11029	0.0
K14260	554.0
K14261	68.0
K14266	0.0
K14267	0.0
K14268	0.0
K14269	0.0
K01337	0.0
K01338	3262.0
K02683	0.0
K02682	0.0
K02681	0.0
K02680	0.0
K02687	2802.0
K02686	0.0
K02685	0.0
K02689	0.0
K02688	213.0
K00824	493.0
K00827	0.0
K00826	3124.0
K00821	3658.0
K00820	3273.0
K00823	33.0
K00822	0.0
K00829	0.0
K00828	0.0
K01488	420.0
K01489	2752.0
K01484	0.0
K01485	325.0
K01486	1595.0
K01487	474.0
K01480	2176.0
K01481	0.0
K01482	36.0
K01483	0.0
K02469	4316.0
K02468	0.0
K02466	0.0
K02465	0.0
K02464	0.0
K02463	0.0
K02462	0.0
K02461	0.0
K02460	0.0
K08969	8.0
K13061	0.0
K13060	0.0
K13063	0.0
K13062	0.0
K13069	0.0
K08964	0.0
K06363	0.0
K03079	498.0
K06342	0.0
K03078	0.0
K13289	0.0
K13288	0.0
K13285	0.0
K13287	0.0
K13286	0.0
K13281	7.0
K13280	857.0
K13283	0.0
K00054	2.0
K04496	0.0
K05369	0.0
K05368	0.0
K03228	0.0
K03229	0.0
K00052	2802.0
K03222	0.0
K03223	0.0
K03220	0.0
K03221	0.0
K03226	0.0
K03227	0.0
K03224	0.0
K03225	0.0
K09482	1.0
K09483	0.0
K13836	0.0
K12228	0.0
K05360	0.0
K12224	0.0
K12225	0.0
K12226	0.0
K12227	0.0
K12220	0.0
K05363	36.0
K12222	0.0
K12223	0.0
K08681	1199.0
K08680	0.0
K08683	0.0
K08682	0.0
K08685	0.0
K08684	0.0
K08687	0.0
K08686	0.0
K11755	3624.0
K11754	6723.0
K11751	0.0
K11750	0.0
K11753	5535.0
K11752	2531.0
K02407	953.0
K13938	0.0
K13936	0.0
K13935	0.0
K02406	2612.0
K13933	0.0
K13932	0.0
K13931	0.0
K13930	0.0
K12088	0.0
K12081	0.0
K12082	0.0
K12083	0.0
K12084	0.0
K12086	0.0
K12087	0.0
K09611	0.0
K09612	1.0
K04940	0.0
K10085	0.0
K05394	0.0
K05395	0.0
K06340	0.0
K13043	183.0
K07149	894.0
K07148	1117.0
K07147	0.0
K07146	1.0
K07145	1.0
K07144	0.0
K07143	0.0
K07142	0.0
K07141	706.0
K07140	0.0
K10156	0.0
K10150	0.0
K10620	0.0
K10621	0.0
K14028	0.0
K14029	0.0
K01817	2268.0
K01816	68.0
K01815	1765.0
K01814	2857.0
K01813	687.0
K01812	2323.0
K01811	3627.0
K01810	2886.0
K01819	3.0
K01818	461.0
K14580	0.0
K05379	0.0
K08304	68.0
K08305	68.0
K08306	68.0
K08307	1265.0
K08300	68.0
K08301	2467.0
K08302	428.0
K08303	5580.0
K08308	0.0
K08309	228.0
K14671	0.0
K14670	0.0
K14673	0.0
K14672	0.0
K01673	217.0
K01672	0.0
K01671	0.0
K01677	1643.0
K01676	1196.0
K01674	0.0
K01679	167.0
K01678	1553.0
K02899	2836.0
K02896	0.0
K02897	1389.0
K02895	2829.0
K02892	2872.0
K02890	2872.0
K10811	0.0
K02096	0.0
K02097	0.0
K02094	0.0
K02095	0.0
K02092	0.0
K02093	0.0
K02099	1996.0
K03411	1250.0
K03410	1285.0
K03413	1596.0
K03412	667.0
K03415	809.0
K03414	68.0
K03417	0.0
K03416	0.0
K03418	0.0
K05376	0.0
K02320	0.0
K02322	0.0
K02323	0.0
K05377	0.0
K13542	1750.0
K13543	0.0
K13540	0.0
K13541	0.0
K12145	1.0
K12144	0.0
K12147	0.0
K12410	3276.0
K12141	1230.0
K12140	1230.0
K12143	36.0
K12142	0.0
K12149	0.0
K12148	0.0
K07312	0.0
K07313	102.0
K07310	36.0
K07311	2.0
K07316	20.0
K07317	0.0
K07314	0.0
K07315	100.0
K07318	120.0
K07319	585.0
K03936	0.0
K03425	0.0
K03426	2444.0
K03427	3790.0
K03420	0.0
K03421	0.0
K03422	0.0
K03423	0.0
K03756	0.0
K03757	0.0
K03206	0.0
K03755	0.0
K11144	105.0
K11145	1566.0
K05972	0.0
K05973	0.0
K03752	93.0
K05978	0.0
K05979	2.0
K03753	109.0
K00331	1197.0
K00330	1197.0
K00333	1.0
K00332	1.0
K00335	1339.0
K00334	1760.0
K00337	1265.0
K00336	2410.0
K00339	1197.0
K00338	1196.0
K03751	0.0
K06953	0.0
K06952	25.0
K06407	1539.0
K06950	5335.0
K10819	40.0
K06956	50.0
K06955	0.0
K06402	155.0
K10815	0.0
K06959	2651.0
K06958	1670.0
K06409	3087.0
K06408	859.0
K09129	0.0
K09128	255.0
K09123	255.0
K09122	0.0
K09121	1059.0
K09120	0.0
K09127	0.0
K09126	75.0
K09125	39.0
K09124	0.0
K01233	0.0
K05819	0.0
K05818	0.0
K01896	0.0
K05813	1763.0
K05812	0.0
K05811	0.0
K05810	1651.0
K05817	0.0
K05816	0.0
K05815	633.0
K05814	311.0
K01894	0.0
K01892	2898.0
K01234	191.0
K01144	1465.0
K01146	0.0
K01141	0.0
K01416	0.0
K11434	0.0
K01415	0.0
K06354	0.0
K01414	0.0
K09836	0.0
K01318	0.0
K01319	0.0
K01312	0.0
K06350	0.0
K02669	1321.0
K02668	0.0
K02665	0.0
K02664	1.0
K02667	0.0
K02666	0.0
K02661	0.0
K02660	0.0
K02663	5.0
K02662	246.0
K00809	1.0
K00808	0.0
K00806	2869.0
K00805	1389.0
K00804	0.0
K00803	39.0
K00802	0.0
K00801	0.0
K00800	2569.0
K10921	0.0
K02409	986.0
K02408	1328.0
K02401	913.0
K02400	1292.0
K02403	0.0
K02402	0.0
K02405	1340.0
K05364	1377.0
K05367	250.0
K05366	5527.0
K10210	0.0
K10216	0.0
K13049	323.0
K13048	0.0
K13739	0.0
K10215	0.0
K06122	25.0
K13735	0.0
K13734	0.0
K13041	0.0
K13040	0.0
K13731	0.0
K13730	0.0
K13733	0.0
K13732	0.0
K04516	1198.0
K03204	0.0
K03205	4391.0
K03207	2.0
K03200	0.0
K03201	0.0
K03202	0.0
K03203	0.0
K03208	0.0
K03758	144.0
K03759	0.0
K09469	0.0
K09461	0.0
K06204	135.0
K00178	0.0
K13950	0.0
K13953	2.0
K13955	0.0
K13954	617.0
K10920	0.0
K06324	0.0
K11777	176.0
K11779	0.0
K11778	0.0
K06325	0.0
K12600	0.0
K07432	0.0
K07430	0.0
K06326	0.0
K07128	0.0
K07121	0.0
K07120	0.0
K07123	0.0
K07122	0.0
K07125	0.0
K07124	1805.0
K07127	0.0
K07126	888.0
K01870	2872.0
K01873	3169.0
K01872	2828.0
K01875	2873.0
K01874	3206.0
K01876	3072.0
K01879	107.0
K01878	107.0
K06321	0.0
K00476	0.0
K00477	0.0
K00474	0.0
K00472	0.0
K00470	0.0
K00471	0.0
K00478	0.0
K00479	0.0
K04775	0.0
K04774	0.0
K04777	0.0
K04776	0.0
K04771	0.0
K04770	0.0
K04773	1369.0
K04772	0.0
K04779	0.0
K04778	0.0
K14657	0.0
K14656	0.0
K14654	0.0
K14653	0.0
K14652	3701.0
K14659	0.0
K14658	0.0
K14386	0.0
K09926	0.0
K01699	1.0
K01698	532.0
K01695	2542.0
K01697	0.0
K01696	2525.0
K01690	0.0
K01693	1661.0
K01692	629.0
K07227	0.0
K03439	2758.0
K03438	3933.0
K13380	0.0
K03928	189.0
K03925	1665.0
K03924	2504.0
K03431	1931.0
K03926	68.0
K03437	2773.0
K03436	2400.0
K03435	0.0
K03434	0.0
K02348	325.0
K02342	2831.0
K02343	2690.0
K02340	2778.0
K02341	2870.0
K02346	2644.0
K02347	1.0
K02344	0.0
K02345	0.0
K03697	199.0
K03696	2813.0
K03695	2867.0
K03694	70.0
K03693	1.0
K03692	0.0
K03690	0.0
K03699	2411.0
K03698	1383.0
K13566	0.0
K12164	0.0
K07338	0.0
K07339	241.0
K07334	74.0
K07335	1809.0
K07336	0.0
K07337	0.0
K07330	0.0
K07331	0.0
K07332	0.0
K07333	0.0
K09695	0.0
K09694	0.0
K09697	284.0
K09696	284.0
K09691	1982.0
K09690	1447.0
K09693	0.0
K09692	230.0
K09699	0.0
K09698	11.0
K07590	46.0
K07591	0.0
K07592	0.0
K05998	0.0
K05999	0.0
K05996	0.0
K05997	0.0
K05994	0.0
K05995	1519.0
K05993	347.0
K05991	0.0
K10837	0.0
K00319	0.0
K00318	0.0
K00648	2939.0
K02545	0.0
K00645	2866.0
K00311	0.0
K00646	0.0
K00317	0.0
K00316	0.0
K00643	0.0
K00314	0.0
K02547	274.0
K06429	0.0
K06428	0.0
K06427	0.0
K02812	0.0
K06425	7.0
K06424	0.0
K06423	15.0
K06422	0.0
K06421	7.0
K02813	0.0
K02930	0.0
K03815	0.0
K05612	0.0
K03367	6.0
K03366	2.0
K03812	0.0
K03635	1.0
K03634	68.0
K03631	2818.0
K05969	0.0
K03630	3286.0
K03633	0.0
K03632	0.0
K01998	1771.0
K01999	1889.0
K01992	5346.0
K01993	2350.0
K01990	11035.0
K01991	1314.0
K01996	1739.0
K01997	1930.0
K01994	5.0
K01995	1780.0
K03148	171.0
K03639	1079.0
K05692	0.0
K03638	1.0
K00869	2.0
K00868	1236.0
K00861	0.0
K00860	108.0
K00863	148.0
K00862	0.0
K00865	1223.0
K00864	2263.0
K00867	2.0
K00866	0.0
K01192	2493.0
K01190	9934.0
K01191	2370.0
K01197	30.0
K01194	0.0
K01195	808.0
K01198	751.0
K01199	0.0
K00656	5171.0
K00657	1581.0
K00306	0.0
K14591	25.0
K00300	0.0
K00653	0.0
K13715	0.0
K13713	0.0
K00650	0.0
K00651	1690.0
K14596	0.0
K02647	3331.0
K14598	0.0
K02643	0.0
K02642	0.0
K02641	0.0
K02640	0.0
K03594	1693.0
K03595	2872.0
K03596	2835.0
K03597	0.0
K03590	1271.0
K03591	0.0
K03592	25.0
K03593	1194.0
K03598	0.0
K03599	0.0
K01736	2867.0
K01737	1336.0
K01734	2481.0
K01735	2502.0
K01732	0.0
K01733	2963.0
K01730	297.0
K01731	0.0
K06049	0.0
K01738	3176.0
K01739	3.0
K11809	0.0
K05343	162.0
K02422	1401.0
K02421	913.0
K05340	37.0
K02427	68.0
K05346	122.0
K02425	0.0
K02424	0.0
K05349	9413.0
K02428	1298.0
K03770	1264.0
K03771	1266.0
K03772	147.0
K03773	1052.0
K03774	72.0
K03775	1197.0
K03776	0.0
K03777	0.0
K03778	2047.0
K03779	433.0
K09722	0.0
K08174	0.0
K14114	0.0
K13979	0.0
K13237	0.0
K14440	0.0
K09992	297.0
K09990	0.0
K09991	0.0
K09996	0.0
K09997	0.0
K09994	0.0
K14110	0.0
K09998	0.0
K09999	0.0
K14111	0.0
K14113	0.0
K14449	0.0
K10213	0.0
K14118	0.0
K11711	34.0
K11710	0.0
K11712	82.0
K11717	3905.0
K11719	0.0
K06857	68.0
K10440	3995.0
K10441	3330.0
K07103	0.0
K07102	0.0
K07101	0.0
K07100	0.0
K07107	3715.0
K07106	373.0
K07105	1118.0
K07456	2815.0
K07459	48.0
K07458	79.0
K07109	147.0
K07108	0.0
K10198	0.0
K10199	0.0
K10190	1473.0
K10191	0.0
K10192	369.0
K10193	289.0
K10194	328.0
K10195	0.0
K10196	0.0
K10197	0.0
K15013	0.0
K01858	64.0
K15016	0.0
K15017	0.0
K01853	0.0
K01852	0.0
K01851	0.0
K01850	73.0
K01857	0.0
K01856	0.0
K01854	2900.0
K07539	0.0
K08478	0.0
K08479	0.0
K08476	0.0
K08477	0.0
K08475	0.0
K00450	43.0
K00451	0.0
K00452	0.0
K00453	0.0
K00455	0.0
K00456	0.0
K00457	0.0
K00106	0.0
K00459	1.0
K00104	645.0
K00105	0.0
K00102	0.0
K00103	0.0
K00100	3995.0
K00101	0.0
K01509	0.0
K04759	4439.0
K04758	4751.0
K04757	20.0
K01504	0.0
K04755	0.0
K04754	0.0
K04753	0.0
K04752	0.0
K04751	1151.0
K01502	0.0
K14631	0.0
K05359	0.0
K14632	0.0
K07536	0.0
K12080	0.0
K02364	0.0
K12369	36.0
K02361	36.0
K02362	0.0
K02363	0.0
K13509	0.0
K13503	0.0
K13500	0.0
K12109	0.0
K12108	0.0
K12101	0.0
K12100	0.0
K12103	0.0
K12102	0.0
K12105	0.0
K12104	0.0
K12107	0.0
K12106	0.0
K11023	0.0
K03014	0.0
K08906	0.0
K08904	0.0
K08900	0.0
K06223	1565.0
K06199	1810.0
K06198	2.0
K06197	0.0
K06196	772.0
K06194	1196.0
K06193	1.0
K06192	68.0
K06191	1.0
K06190	0.0
K11104	761.0
K11105	1576.0
K11106	0.0
K11107	0.0
K11102	1.0
K11103	0.0
K07862	111.0
K00666	576.0
K00663	0.0
K00662	306.0
K00661	2822.0
K00660	0.0
K06997	2863.0
K06996	34.0
K06995	68.0
K10852	320.0
K06993	0.0
K06992	0.0
K06991	0.0
K06990	68.0
K11050	0.0
K06999	0.0
K06998	310.0
K05338	1.0
K11051	0.0
K06441	0.0
K06440	0.0
K06443	0.0
K06442	1666.0
K06445	0.0
K06447	0.0
K06446	36.0
K06309	0.0
K05686	0.0
K02655	0.0
K07392	0.0
K00595	2024.0
K00594	0.0
K00596	0.0
K00599	6081.0
K00598	7.0
K02657	0.0
K07642	0.0
K07643	0.0
K07396	68.0
K07397	156.0
K07394	0.0
K07395	0.0
K04102	0.0
K04103	0.0
K04100	0.0
K04101	0.0
K04107	0.0
K04105	0.0
K04108	0.0
K04109	0.0
K07716	0.0
K07717	56.0
K07714	0.0
K07715	0.0
K07712	0.0
K07713	336.0
K07710	1.0
K07711	0.0
K07718	6662.0
K07719	201.0
K00843	0.0
K00842	0.0
K00841	5.0
K00840	0.0
K00847	3113.0
K00846	0.0
K00845	5614.0
K00844	154.0
K00849	2752.0
K00848	1214.0
K06302	0.0
K13771	0.0
K13770	1.0
K13772	0.0
K13775	0.0
K13774	0.0
K13777	0.0
K13776	0.0
K13779	0.0
K13778	0.0
K02621	1230.0
K02992	2828.0
K02623	0.0
K08286	0.0
K08281	5.0
K02996	2415.0
K02995	0.0
K02994	2872.0
K02629	0.0
K02628	0.0
K08289	1196.0
K08288	0.0
K03578	0.0
K03579	68.0
K03576	0.0
K03577	299.0
K03574	3088.0
K03575	2225.0
K03572	2831.0
K03573	0.0
K03570	2864.0
K03571	1452.0
K01710	4648.0
K01711	1529.0
K01712	228.0
K01713	0.0
K01714	5256.0
K01715	984.0
K01716	0.0
K01718	0.0
K01719	1192.0
K03081	0.0
K02199	0.0
K02198	104.0
K14170	3236.0
K02193	68.0
K02192	124.0
K02191	8.0
K02190	1018.0
K02197	104.0
K02196	0.0
K02195	104.0
K02194	104.0
K03718	1232.0
K03719	609.0
K03712	1712.0
K03713	0.0
K03710	2671.0
K03711	3463.0
K03716	932.0
K03717	0.0
K03715	0.0
K07129	0.0
K00045	31.0
K13995	0.0
K13994	0.0
K13991	0.0
K13990	1308.0
K13993	1472.0
K13992	0.0
K06298	1196.0
K06299	0.0
K06294	0.0
K06295	277.0
K06296	22.0
K06297	14.0
K06290	0.0
K06291	0.0
K06292	0.0
K06293	0.0
K12743	0.0
K00248	1288.0
K06426	5.0
K11739	0.0
K11738	0.0
K11733	0.0
K11732	0.0
K11731	0.0
K11737	68.0
K11736	0.0
K11735	0.0
K11734	0.0
K06870	0.0
K06871	3637.0
K06872	1871.0
K06873	0.0
K06874	0.0
K06875	0.0
K06876	0.0
K06877	365.0
K06878	6.0
K06879	0.0
K07478	3344.0
K12645	0.0
K07479	0.0
K07473	1802.0
K07472	0.0
K07471	0.0
K07470	0.0
K07477	0.0
K07476	0.0
K07474	257.0
K15038	0.0
K15039	0.0
K15034	0.0
K15036	0.0
K15037	0.0
K08738	0.0
K06420	0.0
K00128	1702.0
K00129	0.0
K00438	0.0
K00432	93.0
K00433	297.0
K00122	0.0
K00123	268.0
K00124	172.0
K00125	0.0
K00126	0.0
K00127	36.0
K08973	0.0
K14348	0.0
K14347	0.0
K14340	0.0
K08972	38.0
K01525	0.0
K01524	2898.0
K01523	227.0
K01521	0.0
K01520	3394.0
K01529	249.0
K08977	0.0
K03969	45.0
K08929	0.0
K02388	1395.0
K02389	1181.0
K02386	68.0
K02387	1328.0
K02384	0.0
K02385	848.0
K02382	0.0
K02380	136.0
K02381	0.0
K05386	0.0
K13524	0.0
K13525	0.0
K13527	0.0
K13520	0.0
K13522	0.0
K13529	68.0
K03385	138.0
K03384	0.0
K03387	1048.0
K03386	1600.0
K03381	0.0
K03380	0.0
K03383	0.0
K03382	224.0
K03389	1299.0
K03388	1404.0
K05356	0.0
K12344	181.0
K12343	0.0
K12342	0.0
K12341	0.0
K12340	1297.0
K02430	0.0
K12349	0.0
K05351	0.0
K11694	12.0
K11695	0.0
K11690	1637.0
K05352	0.0
K11693	1.0
K08928	0.0
K03433	0.0
K13832	0.0
K03039	0.0
K03432	0.0
K06607	0.0
K06606	163.0
K06605	43.0
K03430	384.0
K06603	18.0
K06602	0.0
K06601	0.0
K06600	0.0
K05358	0.0
K06609	0.0
K06608	82.0
K03923	0.0
K03922	0.0
K11472	0.0
K11473	137.0
K11474	0.0
K11475	0.0
K11476	0.0
K11477	0.0
K00601	0.0
K00600	2824.0
K00603	95.0
K03746	0.0
K00605	1755.0
K00604	2875.0
K00607	0.0
K00606	1756.0
K00609	2859.0
K03741	420.0
K03740	5.0
K03743	235.0
K10873	0.0
K03214	0.0
K14068	0.0
K13317	0.0
K06360	0.0
K14069	0.0
K08078	1.0
K09650	0.0
K06361	0.0
K07802	0.0
K07803	135.0
K07800	0.0
K07801	0.0
K07806	0.0
K07807	0.0
K07804	0.0
K07805	0.0
K06362	0.0
K01172	0.0
K10257	0.0
K10255	0.0
K10254	1246.0
K10253	0.0
K10918	0.0
K04128	0.0
K01958	145.0
K01959	0.0
K01956	2750.0
K01957	0.0
K04126	0.0
K04127	0.0
K01952	2937.0
K01953	2402.0
K01950	3006.0
K01951	3328.0
K07730	0.0
K07731	0.0
K07732	0.0
K07733	0.0
K07734	0.0
K07735	36.0
K07736	1582.0
K07737	4333.0
K07738	1399.0
K07739	36.0
K06365	0.0
K06366	0.0
K06367	0.0
K10910	0.0
K10911	0.0
K04382	0.0
K10775	0.0
K02609	0.0
K02979	0.0
K02978	0.0
K06368	0.0
K02975	0.0
K02974	0.0
K02977	0.0
K02976	0.0
K03558	105.0
K03559	1349.0
K03550	2653.0
K03551	2871.0
K03552	0.0
K03553	3170.0
K03554	0.0
K03555	2827.0
K03556	518.0
K03557	0.0
K01778	3076.0
K01779	182.0
K06369	0.0
K01772	38.0
K01770	2759.0
K01771	1.0
K01776	2672.0
K01777	66.0
K01774	0.0
K01775	3323.0
K05385	0.0
K05384	0.0
K05383	0.0
K05382	0.0
K05381	0.0
K08159	13.0
K14153	6.0
K14154	0.0
K14155	3843.0
K08152	0.0
K08156	1265.0
K08076	0.0
K12809	0.0
K05297	65.0
K03734	3385.0
K03735	52.0
K03736	52.0
K03737	2748.0
K03731	0.0
K03732	0.0
K03733	1295.0
K03738	94.0
K03739	5.0
K08139	0.0
K06994	1.0
K12660	0.0
K12661	25.0
K07450	0.0
K08719	0.0
K08717	1.0
K08715	0.0
K08714	0.0
K08713	0.0
K08710	0.0
K11311	0.0
K11312	1.0
K00141	0.0
K00146	0.0
K00411	0.0
K00412	0.0
K00145	5507.0
K00148	0.0
K14367	0.0
K14366	0.0
K08954	0.0
K08384	2322.0
K14369	0.0
K14368	0.0
K14091	367.0
K14090	403.0
K14093	0.0
K14092	0.0
K14095	0.0
K14094	0.0
K14097	0.0
K14096	0.0
K14099	0.0
K14098	0.0
K02848	0.0
K01541	0.0
K04712	0.0
K04711	0.0
K01545	0.0
K01547	1869.0
K01546	1870.0
K01548	1747.0
K04719	0.0
K04718	0.0
K02018	1848.0
K02019	688.0
K02016	3948.0
K02017	68.0
K02014	4286.0
K02015	5188.0
K02012	1651.0
K02013	4013.0
K02010	958.0
K02011	1479.0
K04515	0.0
K03943	0.0
K03941	0.0
K03940	0.0
K00313	72.0
K04060	0.0
K01608	322.0
K08942	0.0
K08943	0.0
K08940	0.0
K08941	0.0
K08946	0.0
K08947	0.0
K08944	0.0
K08945	0.0
K03059	0.0
K13811	0.0
K13812	0.0
K13815	0.0
K13816	0.0
K13818	0.0
K13819	68.0
K03053	0.0
K03052	0.0
K03055	0.0
K03054	0.0
K03057	0.0
K03056	0.0
K06222	0.0
K11418	0.0
K11410	0.0
K11415	0.0
K00622	0.0
K00621	0.0
K00620	3159.0
K00627	150.0
K00626	1667.0
K00625	2513.0
K00624	0.0
K02805	331.0
K02552	0.0
K02550	0.0
K02556	892.0
K02803	0.0
K02554	0.0
K07280	0.0
K07281	68.0
K07282	2356.0
K07283	0.0
K07284	1069.0
K07285	0.0
K07286	0.0
K08217	1212.0
K07288	0.0
K07289	135.0
K07534	0.0
K07535	170.0
K07533	980.0
K07822	0.0
K07823	0.0
K08699	0.0
K00088	3163.0
K00087	613.0
K00086	319.0
K00082	147.0
K10239	0.0
K10238	0.0
K10231	186.0
K10230	0.0
K10233	0.0
K10232	0.0
K10235	0.0
K10234	0.0
K10237	0.0
K10236	0.0
K08353	0.0
K01970	0.0
K01971	199.0
K01972	3376.0
K01973	0.0
K01974	0.0
K01975	137.0
K01976	0.0
K07758	0.0
K05990	0.0
K07752	0.0
K07753	0.0
K07751	0.0
K13786	0.0
K07755	0.0
K07442	68.0
K08352	107.0
K07115	34.0
K07441	0.0
K07634	0.0
K07446	5.0
K07111	0.0
K07444	1531.0
K07445	0.0
K00647	48.0
K07449	0.0
K00641	1159.0
K00640	3532.0
K01289	0.0
K01282	0.0
K01283	0.0
K01280	0.0
K01281	2.0
K01286	294.0
K01284	2392.0
K02954	2873.0
K02952	2872.0
K02950	2834.0
K00155	0.0
K02959	2870.0
K00887	0.0
K00886	0.0
K00885	0.0
K00884	0.0
K00883	163.0
K00882	1112.0
K00881	64.0
K00880	587.0
K00053	2648.0
K14048	0.0
K01026	783.0
K01756	2974.0
K01025	0.0
K01750	139.0
K01023	4.0
K01752	3619.0
K01753	46.0
K14583	0.0
K01758	30.0
K01759	3903.0
K09565	0.0
K09568	0.0
K08173	0.0
K08172	0.0
K02483	443.0
K02482	135.0
K08177	66.0
K08176	0.0
K08175	0.0
K02486	0.0
K02489	0.0
K02488	0.0
K08178	0.0
K14138	110.0
K14136	0.0
K09713	0.0
K09714	0.0
K09715	0.0
K03532	0.0
K03533	0.0
K03530	5582.0
K03531	2420.0
K03536	2837.0
K03537	0.0
K03534	1898.0
K03535	0.0
K03538	0.0
K03539	0.0
K14451	0.0
K14450	0.0
K02225	0.0
K02224	2584.0
K02227	1355.0
K02226	1313.0
K02221	123.0
K14107	0.0
K02229	0.0
K02228	0.0
K14106	0.0
K00441	24.0
K03288	0.0
K03289	0.0
K03284	3311.0
K03285	0.0
K03286	68.0
K03287	1487.0
K03280	0.0
K03281	1197.0
K03282	2524.0
K00440	0.0
K13677	0.0
K12790	0.0
K09639	0.0
K12688	0.0
K12689	0.0
K12686	0.0
K12687	0.0
K12684	0.0
K12685	0.0
K12682	0.0
K12683	0.0
K12680	0.0
K11889	0.0
K08884	2241.0
K11085	1461.0
K11084	0.0
K11081	0.0
K11080	0.0
K11083	0.0
K11082	0.0
K11089	0.0
K08777	0.0
K08776	0.0
K06346	1631.0
K06347	0.0
K09824	0.0
K09825	2618.0
K09823	0.0
K09820	68.0
K10939	0.0
K10936	0.0
K10937	0.0
K10933	0.0
K06348	0.0
K09829	0.0
K11337	0.0
K11336	0.0
K11335	0.0
K11334	0.0
K11333	0.0
K11332	0.0
K11331	0.0
K11330	0.0
K00169	559.0
K00164	0.0
K00166	0.0
K00167	0.0
K00161	150.0
K00162	150.0
K00163	0.0
K10689	0.0
K10680	0.0
K10681	0.0
K10682	0.0
K04083	1569.0
K04082	0.0
K04081	0.0
K04080	0.0
K04087	275.0
K04086	1.0
K04085	0.0
K04084	68.0
K04088	275.0
K01569	0.0
K01568	0.0
K01563	0.0
K01561	0.0
K01560	573.0
K01567	31.0
K01565	0.0
K01564	0.0
K02038	2752.0
K02039	2685.0
K02030	4405.0
K02031	4639.0
K02032	4915.0
K02033	5319.0
K02034	5571.0
K02035	5726.0
K02036	2754.0
K02037	2663.0
K05556	0.0
K13658	0.0
K13659	0.0
K13656	0.0
K13657	0.0
K13654	0.0
K13655	35.0
K13652	425.0
K13653	1929.0
K13650	0.0
K13651	0.0
K05555	0.0
K05552	0.0
K02057	4592.0
K05550	0.0
K05551	0.0
K12308	4052.0
K12306	0.0
K03073	2853.0
K03072	214.0
K03071	0.0
K03070	2885.0
K03077	143.0
K03076	2847.0
K03075	2381.0
K03074	296.0
K08965	170.0
K08967	0.0
K08961	238.0
K08963	895.0
K13873	0.0
K13876	0.0
K13874	0.0
K13875	0.0
K06139	0.0
K06138	34.0
K06135	0.0
K06134	0.0
K06137	0.0
K06136	0.0
K06131	4012.0
K06133	1365.0
K06132	0.0
K02600	2872.0
K07389	0.0
K07388	0.0
K04747	0.0
K01516	2836.0
K09977	0.0
K07518	0.0
K07519	0.0
K11437	0.0
K07512	0.0
K07516	1.0
K10212	120.0
K10747	0.0
K10217	0.0
K10219	0.0
K10218	0.0
K10748	0.0
K01912	2616.0
K01913	68.0
K01910	186.0
K01911	206.0
K01916	9.0
K01917	0.0
K01914	2528.0
K01915	5079.0
K01918	1767.0
K01919	48.0
K07774	0.0
K07775	562.0
K07776	48.0
K07777	420.0
K07770	26.0
K07771	0.0
K07772	0.0
K07773	0.0
K07778	6.0
K01193	2045.0
K04340	0.0
K04341	0.0
K04342	0.0
K04343	0.0
K12986	0.0
K04691	0.0
K02931	2417.0
K02933	2870.0
K02935	2872.0
K02936	0.0
K02939	2872.0
K00205	0.0
K00204	0.0
K00207	0.0
K00206	0.0
K00201	0.0
K00200	0.0
K00203	0.0
K00202	0.0
K00209	0.0
K00208	1119.0
K01000	3210.0
K01001	0.0
K01002	261.0
K01003	0.0
K01004	0.0
K01005	247.0
K01006	2791.0
K01007	314.0
K01008	1058.0
K10855	0.0
K14115	0.0
K14116	0.0
K14441	2824.0
K14446	2.0
K14447	0.0
K14112	0.0
K14445	0.0
K08195	0.0
K08194	0.0
K14448	0.0
K08196	0.0
K08191	1196.0
K14119	0.0
K08193	0.0
K00702	457.0
K10799	0.0
K03518	1978.0
K03519	156.0
K09719	0.0
K10856	0.0
K03516	0.0
K03517	2215.0
K02205	0.0
K02204	1.0
K02203	1442.0
K02201	0.0
K02200	0.0
K13714	0.0
K13461	0.0
K12518	0.0
K12519	0.0
K12517	0.0
K12514	0.0
K12515	0.0
K12512	0.0
K12513	0.0
K12510	1902.0
K12511	120.0
K07183	1104.0
K07182	0.0
K07181	401.0
K07180	15.0
K07186	0.0
K07185	451.0
K07184	0.0
K09800	68.0
K09801	0.0
K09802	0.0
K09803	105.0
K09804	0.0
K09805	0.0
K09806	0.0
K09807	1691.0
K09808	2246.0
K09809	43.0
K10912	0.0
K10913	0.0
K10914	365.0
K10915	0.0
K10916	0.0
K10917	0.0
K11358	1405.0
K11355	0.0
K11354	0.0
K11357	0.0
K11356	0.0
K04069	6740.0
K04068	3474.0
K04065	68.0
K04064	0.0
K04067	0.0
K04066	2866.0
K04061	912.0
K09716	0.0
K04063	0.0
K04062	0.0
K10006	0.0
K10007	0.0
K10004	0.0
K10005	0.0
K10002	0.0
K10003	0.0
K10000	0.0
K10001	0.0
K09717	0.0
K10008	0.0
K10009	0.0
K02491	0.0
K14588	0.0
K14581	0.0
K13678	22.0
K13679	0.0
K11633	1.0
K13670	0.0
K13671	0.0
K11987	0.0
K11636	0.0
K11634	0.0
K13582	0.0
K13583	0.0
K13580	0.0
K13581	0.0
K13586	0.0
K13587	0.0
K13584	0.0
K13585	0.0
K13588	0.0
K13589	0.0
K02052	230.0
K02053	231.0
K02050	3784.0
K02051	3528.0
K02056	2320.0
K05553	0.0
K02054	231.0
K02055	86.0
K02058	1178.0
K02059	0.0
K05558	0.0
K05559	0.0
K03895	0.0
K03894	0.0
K03897	0.0
K03896	0.0
K03891	0.0
K03890	0.0
K03893	0.0
K03892	2753.0
K02423	0.0
K05342	0.0
K05341	24.0
K12989	0.0
K12988	0.0
K02420	1292.0
K12981	0.0
K12980	0.0
K12983	0.0
K12982	0.0
K12985	0.0
K12984	0.0
K12987	0.0
K02426	1197.0
K13854	0.0
K03098	1014.0
K13853	14.0
K03095	2.0
K05344	0.0
K03091	6116.0
K03090	18.0
K03093	22.0
K03092	1764.0
K06113	20.0
K09632	0.0
K02429	2295.0
K06118	0.0
K05716	0.0
K04844	0.0
K11632	0.0
K11630	0.0
K11631	4.0
K11637	0.0
K11635	25.0
K11638	0.0
K11639	0.0
K07572	0.0
K07573	0.0
K07570	15.0
K07571	228.0
K07576	1506.0
K07577	0.0
K07574	1563.0
K07575	0.0
K07578	0.0
K07579	0.0
K11189	4155.0
K11184	860.0
K11187	0.0
K11180	68.0
K11181	68.0
K11183	0.0
K10764	0.0
K10763	0.0
K10762	0.0
K01938	2681.0
K01939	3236.0
K01934	1855.0
K01935	1077.0
K01937	2857.0
K01930	0.0
K01932	17.0
K01933	3161.0
K07798	0.0
K07799	135.0
K07796	0.0
K07797	0.0
K07794	4.0
K07795	144.0
K07792	0.0
K07793	1192.0
K07790	0.0
K07791	34.0
K06379	1538.0
K00968	297.0
K06378	1601.0
K06377	0.0
K06376	0.0
K06375	0.0
K09814	0.0
K09813	0.0
K06372	0.0
K06371	0.0
K06370	0.0
K01249	0.0
K01246	1629.0
K01247	83.0
K01244	0.0
K01243	2417.0
K08919	0.0
K01241	36.0
K02919	1691.0
K02913	2656.0
K02912	0.0
K02911	2848.0
K02910	0.0
K02917	0.0
K02916	2872.0
K02915	0.0
K02914	2721.0
K00228	0.0
K00227	0.0
K00226	4620.0
K00224	0.0
K00223	0.0
K00222	0.0
K00221	0.0
K00220	0.0
K01798	0.0
K01799	44.0
K01068	0.0
K01069	94.0
K01062	1.0
K01791	2095.0
K01792	0.0
K01061	0.0
K01066	187.0
K01067	16.0
K01796	1.0
K01797	14.0
K05499	519.0
K14468	0.0
K14469	0.0
K14465	0.0
K14466	0.0
K14467	0.0
K10834	0.0
K10833	0.0
K02266	0.0
K03793	0.0
K03790	412.0
K03791	0.0
K03796	0.0
K03797	5097.0
K03794	0.0
K03795	0.0
K03798	4949.0
K03799	104.0
K13448	0.0
K12538	0.0
K12539	0.0
K12530	0.0
K12531	0.0
K12532	0.0
K12533	0.0
K12534	0.0
K12535	0.0
K12536	0.0
K12537	0.0
K03136	0.0
K09790	1682.0
K09791	68.0
K09792	0.0
K09793	1265.0
K09794	68.0
K09795	0.0
K09796	0.0
K09797	1458.0
K09798	68.0
K09799	0.0
K10972	1.0
K10973	0.0
K10977	4.0
K10974	409.0
K10975	0.0
K10978	0.0
K10979	195.0
K06308	0.0
K00315	0.0
K09862	0.0
K06303	0.0
K09860	0.0
K09861	2252.0
K06306	435.0
K06307	0.0
K06305	0.0
K11373	0.0
K04047	39.0
K04046	0.0
K04045	468.0
K04044	0.0
K04043	2990.0
K04042	418.0
K04041	1391.0
K04040	0.0
K02700	0.0
K04049	0.0
K04048	0.0
K02707	0.0
K02704	0.0
K02705	0.0
K10020	0.0
K10021	0.0
K10022	0.0
K10023	0.0
K10024	0.0
K10025	0.0
K10026	51.0
K10027	0.0
K13612	0.0
K13613	0.0
K13611	0.0
K13614	0.0
K13615	0.0
K05794	7.0
K05795	81.0
K05796	4.0
K05797	0.0
K05790	0.0
K05791	0.0
K05792	5.0
K05793	0.0
K05798	0.0
K05799	2954.0
K01474	0.0
K01477	0.0
K01476	102.0
K01471	0.0
K01470	1220.0
K01473	0.0
K13039	0.0
K01479	1.0
K01478	42.0
K05570	328.0
K05571	328.0
K05572	0.0
K05573	0.0
K02078	5297.0
K02079	0.0
K05576	0.0
K02074	35.0
K02075	35.0
K02076	121.0
K02077	36.0
K02071	1079.0
K02072	1048.0
K02073	1081.0
K03309	68.0
K03308	5080.0
K03305	1235.0
K03304	68.0
K03307	1740.0
K03306	914.0
K03301	0.0
K03300	344.0
K03303	242.0
K03302	0.0
K06173	3919.0
K06175	0.0
K06174	0.0
K06177	1226.0
K06176	0.0
K06179	1634.0
K07680	1.0
K03867	0.0
K03838	0.0
K12053	0.0
K11618	297.0
K11619	0.0
K11614	0.0
K11615	0.0
K11616	0.0
K11617	0.0
K11610	0.0
K11611	0.0
K11960	0.0
K11961	7.0
K02836	2867.0
K10565	0.0
K10564	0.0
K02837	2166.0
K10561	258.0
K10560	232.0
K10563	771.0
K10562	0.0
K02838	2872.0
K06858	0.0
K02839	297.0
K06859	209.0
K12700	177.0
K07558	0.0
K07559	360.0
K07228	0.0
K07229	0.0
K07226	1.0
K07224	0.0
K07225	0.0
K07222	0.0
K07223	36.0
K07220	930.0
K07221	31.0
K10709	795.0
K10708	0.0
K10701	0.0
K10703	0.0
K10702	0.0
K10704	0.0
K05984	0.0
K07537	0.0
K08652	0.0
K08651	0.0
K08658	0.0
K08659	15.0
K05982	0.0
K07451	0.0
K07453	0.0
K07452	0.0
K07455	165.0
K07454	1.0
K09707	579.0
K07457	8.0
K09706	34.0
K07104	0.0
K00029	36.0
K00028	0.0
K00799	0.0
K00798	2101.0
K00797	981.0
K00024	2398.0
K00795	0.0
K00026	0.0
K00021	0.0
K00020	74.0
K00023	0.0
K00022	0.0
K09017	0.0
K01269	1687.0
K09015	1050.0
K09014	1568.0
K09013	2347.0
K09011	1197.0
K09010	0.0
K01261	0.0
K01262	4239.0
K01263	1.0
K01264	0.0
K01265	4434.0
K01266	311.0
K09018	0.0
K08227	0.0
K08226	0.0
K08225	0.0
K08224	7.0
K08223	252.0
K08222	32.0
K08221	1.0
K00249	0.0
K01790	3846.0
K00241	1198.0
K00240	1435.0
K00243	2475.0
K00242	0.0
K00245	69.0
K00244	938.0
K00247	0.0
K00246	68.0
K01795	435.0
K06983	0.0
K02799	0.0
K02798	51.0
K02791	46.0
K02790	0.0
K02793	1086.0
K02795	1394.0
K02794	1498.0
K02796	1365.0
K04564	1266.0
K04565	802.0
K04566	297.0
K04567	2532.0
K01040	46.0
K01041	36.0
K04562	558.0
K04568	0.0
K01049	0.0
K02535	1197.0
K02242	4.0
K02536	1200.0
K02531	1.0
K02246	2.0
K02533	68.0
K02532	5.0
K02248	2.0
K02538	6.0
K00581	0.0
K13421	0.0
K01013	0.0
K15018	0.0
K15019	0.0
K03110	2872.0
K03111	5316.0
K03112	0.0
K03113	1197.0
K03116	1406.0
K03117	69.0
K03118	1314.0
K03119	0.0
K10919	0.0
K12552	0.0
K12553	0.0
K12551	0.0
K12556	0.0
K12554	0.0
K12555	4.0
K06892	0.0
K06893	0.0
K06890	326.0
K06891	71.0
K06896	2912.0
K06897	1042.0
K06894	103.0
K06895	73.0
K10954	0.0
K10956	0.0
K06899	0.0
K06328	5.0
K06329	0.0
K10952	0.0
K10953	0.0
K11395	0.0
K11391	0.0
K11390	0.0
K11392	2.0
K00499	0.0
K00494	0.0
K00495	0.0
K00496	0.0
K00491	0.0
K00492	0.0
K00493	0.0
K13591	0.0
K01467	1325.0
K13593	0.0
K13592	0.0
K04021	0.0
K04020	0.0
K04023	113.0
K04022	0.0
K04025	0.0
K04024	205.0
K04027	74.0
K04026	24.0
K04029	768.0
K04028	779.0
K07055	0.0
K07054	0.0
K07057	0.0
K07056	4064.0
K07051	0.0
K07050	1272.0
K07053	3853.0
K07052	3723.0
K07059	0.0
K07058	2506.0
K10040	26.0
K10041	122.0
K10046	0.0
K04799	0.0
K04798	0.0
K04793	0.0
K04792	0.0
K04791	0.0
K04790	0.0
K04797	0.0
K04796	0.0
K04795	0.0
K04794	0.0
K13638	0.0
K13639	0.0
K13634	0.0
K13635	0.0
K13636	0.0
K13637	25.0
K13630	0.0
K13631	0.0
K13632	0.0
K13633	0.0
K02042	404.0
K05778	0.0
K05779	0.0
K05776	1117.0
K05541	0.0
K05774	0.0
K05775	0.0
K05772	68.0
K05773	68.0
K05540	290.0
K01459	0.0
K01458	0.0
K01457	7.0
K01455	4.0
K01454	0.0
K01453	0.0
K01452	0.0
K01451	256.0
K01450	0.0
K05518	0.0
K08070	65.0
K08071	0.0
K05516	139.0
K08077	16.0
K05515	2519.0
K13093	0.0
K11783	0.0
K12949	0.0
K12945	0.0
K12944	0.0
K12941	324.0
K12940	73.0
K12943	0.0
K12942	287.0
K14728	0.0
K14727	0.0
K11785	0.0
K00108	0.0
K13890	21.0
K13891	21.0
K13892	25.0
K13893	0.0
K13894	0.0
K13895	0.0
K13896	0.0
K06159	0.0
K06158	3572.0
K06153	2918.0
K06152	68.0
K06151	68.0
K06157	0.0
K06156	0.0
K06155	0.0
K06154	0.0
K03327	2596.0
K03326	0.0
K03325	56.0
K03324	3997.0
K03322	100.0
K03321	303.0
K03320	404.0
K03329	0.0
K03328	1083.0
K04802	0.0
K04801	0.0
K04800	0.0
K11948	0.0
K01505	0.0
K04756	0.0
K11940	0.0
K11941	0.0
K11942	0.0
K11943	0.0
K11944	0.0
K01507	3510.0
K11946	0.0
K11947	0.0
K01506	0.0
K01501	22.0
K01500	7.0
K01503	0.0
K06714	96.0
K04750	314.0
K12789	0.0
K12788	0.0
K11526	0.0
K10810	0.0
K11522	0.0
K11523	0.0
K08675	0.0
K08676	34.0
K08677	0.0
K08679	0.0
K11521	0.0
K10547	233.0
K10546	257.0
K10545	121.0
K10544	30.0
K10543	55.0
K10542	1181.0
K10541	1181.0
K10540	1372.0
K10549	44.0
K10548	233.0
K14630	0.0
K11529	0.0
K00007	0.0
K00005	1354.0
K13444	0.0
K00003	2085.0
K00002	498.0
K00001	706.0
K01186	1573.0
K00009	52.0
K00008	2225.0
K10726	0.0
K10725	0.0
K08246	0.0
K00263	0.0
K00262	4045.0
K00261	170.0
K00260	0.0
K00266	8857.0
K00265	1202.0
K01200	288.0
K01201	786.0
K01206	6426.0
K01207	920.0
K01205	1151.0
K01208	0.0
K01209	4445.0
K06167	1381.0
K00917	718.0
K00912	1197.0
K00919	2866.0
K02519	2723.0
K02518	2824.0
K02517	1197.0
K02511	0.0
K02510	118.0
K13409	0.0
K13408	0.0
K03179	1228.0
K03170	0.0
K03177	2872.0
K12574	1658.0
K12570	0.0
K12573	2824.0
K11009	0.0
K11008	0.0
K11005	0.0
K11004	0.0
K11007	0.0
K11006	0.0
K11003	0.0
K08296	1.0
K08297	1.0
K08295	0.0
K02634	0.0
K02635	0.0
K10622	0.0
K07693	0.0
K07692	0.0
K07691	0.0
K07690	0.0
K07697	0.0
K07696	333.0
K07695	0.0
K07694	59.0
K07699	1294.0
K07698	0.0
K07079	1908.0
K07078	310.0
K07077	0.0
K07076	384.0
K07075	503.0
K07074	188.0
K07073	0.0
K07072	0.0
K07071	105.0
K07070	0.0
K14584	0.0
K11620	0.0
K09190	0.0
K11623	0.0
K05759	0.0
K08589	0.0
K11625	0.0
K11995	0.0
K01439	1763.0
K01438	1238.0
K01431	0.0
K01430	325.0
K01433	35.0
K01432	0.0
K01434	0.0
K01437	0.0
K01436	1000.0
K05539	0.0
K14520	0.0
K12963	0.0
K12962	0.0
K12961	0.0
K12960	2957.0
K14749	0.0
K14748	0.0
K02972	0.0
K14743	0.0
K14742	2492.0
K14745	0.0
K14744	0.0
K14747	0.0
K14746	0.0
K02167	0.0
K02164	0.0
K02160	881.0
K02168	0.0
K02169	1049.0
K10931	0.0
K03341	0.0
K03340	1909.0
K03343	0.0
K03342	0.0
K03346	11.0
K12299	0.0
K12291	0.0
K12290	0.0
K12293	0.0
K12292	0.0
K12295	0.0
K12294	0.0
K12297	0.0
K12368	0.0
K11922	0.0
K11923	0.0
K11920	0.0
K11921	0.0
K11926	0.0
K11927	349.0
K11924	70.0
K11925	0.0
K11928	1023.0
K13181	0.0
K13219	0.0
K07262	0.0
K07263	1271.0
K07260	1407.0
K07261	0.0
K07266	68.0
K07267	0.0
K07264	0.0
K07265	68.0
K07268	0.0
K07269	0.0
K01155	611.0
K04478	0.0
K04479	0.0
K10528	0.0
K14952	0.0
K07486	22.0
K07487	0.0
K07484	302.0
K07485	0.0
K07482	1.0
K07483	2228.0
K07480	0.0
K07481	25.0
K07488	0.0
K07489	0.0
K11210	0.0
K11211	0.0
K11212	0.0
K11214	318.0
K11216	4.0
K06300	0.0
K00061	0.0
K00060	83.0
K06301	0.0
K00065	515.0
K00064	0.0
K00067	3548.0
K00066	0.0
K00069	0.0
K00068	164.0
K06304	0.0
K08262	0.0
K08261	0.0
K08260	0.0
K08265	0.0
K08264	0.0
K00288	0.0
K00285	0.0
K00284	1329.0
K00287	2638.0
K00286	3209.0
K00281	1193.0
K00280	0.0
K00283	580.0
K00282	580.0
K08088	0.0
K14198	0.0
K14199	0.0
K03452	0.0
K14194	0.0
K14195	0.0
K14196	0.0
K14197	0.0
K14192	0.0
K14193	0.0
K01880	2765.0
K01881	3174.0
K01883	2872.0
K01885	2828.0
K04618	0.0
K01887	3169.0
K01224	456.0
K01889	2872.0
K01226	507.0
K01227	0.0
K01220	45.0
K01222	240.0
K01223	1365.0
K02759	995.0
K02755	0.0
K02757	2029.0
K02756	0.0
K14998	0.0
K02750	74.0
K02753	25.0
K02752	0.0
K00939	2872.0
K00938	2.0
K00937	2993.0
K00936	6851.0
K00935	0.0
K00934	0.0
K00933	0.0
K00932	0.0
K00931	2969.0
K00930	5541.0
K01089	1233.0
K01080	0.0
K01081	1575.0
K01082	0.0
K01083	0.0
K01084	0.0
K01085	0.0
K01087	0.0
K02571	0.0
K02570	104.0
K02573	104.0
K02572	0.0
K02575	36.0
K02574	336.0
K07780	0.0
K03488	1092.0
K03489	6.0
K03482	0.0
K03483	51.0
K03480	229.0
K03481	268.0
K03486	507.0
K03487	0.0
K03484	1552.0
K03485	0.0
K02287	0.0
K02286	0.0
K02285	0.0
K02284	0.0
K02283	2266.0
K02282	37.0
K02281	0.0
K02280	0.0
K02289	0.0
K02288	0.0
K03626	0.0
K03627	0.0
K03624	4100.0
K03625	2872.0
K03151	1606.0
K03620	107.0
K03153	0.0
K08869	0.0
K03628	2585.0
K03629	2799.0
K09738	0.0
K09739	0.0
K09736	0.0
K09737	0.0
K09735	0.0
K09732	0.0
K09733	0.0
K09730	0.0
K09731	0.0
K09888	1304.0
K09889	68.0
K09880	0.0
K09882	0.0
K09883	0.0
K09884	0.0
K09887	0.0
K11027	0.0
K11026	0.0
K11025	0.0
K11024	0.0
K07679	0.0
K07678	0.0
K11021	0.0
K11020	0.0
K07675	0.0
K07674	0.0
K07676	0.0
K07671	0.0
K07670	0.0
K07673	0.0
K07672	0.0
K01117	0.0
K12048	0.0
K07019	68.0
K07018	0.0
K07011	3053.0
K07010	1136.0
K07013	68.0
K07012	1403.0
K07015	1551.0
K07014	0.0
K07017	59.0
K07016	22.0
K10084	0.0
K08372	156.0
K05884	120.0
K05885	428.0
K05886	0.0
K05887	0.0
K05880	0.0
K05881	0.0
K05882	0.0
K05883	0.0
K08902	0.0
K05739	2.0
K05888	0.0
K05889	0.0
K08903	0.0
K00547	49.0
K00544	0.0
K00545	0.0
K00542	0.0
K00543	0.0
K00540	4507.0
K00548	3453.0
K00549	471.0
K01145	0.0
K01412	0.0
K01147	68.0
K01417	536.0
K00038	0.0
K01143	0.0
K01142	1681.0
K01419	72.0
K00788	3178.0
K00789	3443.0
K12502	0.0
K14762	0.0
K14761	1538.0
K06195	0.0
K03819	0.0
K03818	18.0
K03814	36.0
K03817	148.0
K03816	1193.0
K03811	815.0
K03810	5.0
K03813	8.0
K11908	0.0
K11909	0.0
K11904	68.0
K11905	68.0
K11906	0.0
K11907	68.0
K11900	68.0
K11901	68.0
K11902	0.0
K11903	68.0
K10986	1.0
K13238	0.0
K13239	0.0
K13797	0.0
K07248	524.0
K13796	0.0
K07244	0.0
K07245	0.0
K07246	193.0
K07240	5559.0
K07241	0.0
K07242	0.0
K07243	0.0
K01268	0.0
K05296	0.0
K02821	742.0
K09016	0.0
K09945	0.0
K09944	0.0
K09947	0.0
K09946	0.0
K09941	0.0
K09940	0.0
K09943	0.0
K09942	1.0
K09949	0.0
K09948	0.0
K10851	0.0
K10850	0.0
K03666	141.0
K03667	72.0
K03196	68.0
K03665	2857.0
K11275	0.0
K06012	1127.0
K00048	1394.0
K10857	0.0
K09773	46.0
K00043	0.0
K00042	793.0
K00041	699.0
K00040	717.0
K00046	3205.0
K00733	0.0
K00044	0.0
K06011	0.0
K09012	0.0
K06016	280.0
K06017	0.0
K06014	0.0
K06015	337.0
K06019	43.0
K01075	0.0
K12221	0.0
K06444	0.0
K04632	0.0
K14977	10.0
K14974	0.0
K00958	68.0
K00951	4216.0
K00950	1314.0
K00952	35.0
K00955	411.0
K00954	2897.0
K00957	518.0
K00956	518.0
K00590	147.0
K02777	57.0
K02775	300.0
K02774	430.0
K02773	403.0
K02771	61.0
K02770	1178.0
K02779	199.0
K02778	0.0
K01606	0.0
K01607	1918.0
K01604	0.0
K01605	0.0
K01602	0.0
K01601	0.0
K03750	457.0
K01609	2500.0
K02553	0.0
K02804	794.0
K02551	1062.0
K02806	8.0
K02557	2033.0
K02800	156.0
K05275	0.0
K02802	0.0
K13300	0.0
K02558	1.0
K02809	0.0
K02808	0.0
K03600	0.0
K03601	2865.0
K03602	2822.0
K03603	0.0
K03604	425.0
K03605	137.0
K03606	100.0
K03607	0.0
K03608	1300.0
K03609	1840.0
K06078	0.0
K06079	1.0
K09710	2866.0
K09711	0.0
K09712	0.0
K06073	0.0
K06074	0.0
K06075	0.0
K06076	249.0
K06077	0.0
K06382	1112.0
K06383	584.0
K06380	0.0
K06381	1352.0
K06386	0.0
K06387	1207.0
K06384	201.0
K06385	1431.0
K06388	0.0
K06389	0.0
K12466	0.0
K12468	0.0
K07657	68.0
K07656	0.0
K07655	0.0
K07654	0.0
K07653	0.0
K07652	45.0
K07651	1.0
K07650	34.0
K07659	0.0
K07658	2773.0
K11041	43.0
K11040	0.0
K11043	0.0
K11042	0.0
K11045	0.0
K11044	0.0
K11047	0.0
K11046	0.0
K11049	0.0
K11048	0.0
K07387	1048.0
K07386	1344.0
K06926	2256.0
K06927	190.0
K06924	0.0
K06925	2872.0
K06922	0.0
K06923	1527.0
K06920	152.0
K06921	1913.0
K06928	27.0
K06929	81.0
K07033	1499.0
K07032	99.0
K07031	571.0
K07030	1185.0
K07037	1130.0
K07035	1170.0
K07034	1.0
K07039	0.0
K07038	144.0
K10829	0.0
K00384	4819.0
K00385	231.0
K00386	0.0
K00387	0.0
K00380	0.0
K00381	0.0
K00382	2292.0
K00383	1.0
K00389	0.0
K01387	0.0
K01385	0.0
K01389	0.0
K09158	0.0
K09159	0.0
K09156	0.0
K09157	1661.0
K09154	0.0
K09155	191.0
K09152	0.0
K09153	626.0
K09150	0.0
K09151	68.0
K05970	1709.0
K05714	0.0
K05715	0.0
K05710	0.0
K05711	0.0
K05712	0.0
K05713	0.0
K00560	2542.0
K00561	0.0
K00563	197.0
K00564	34.0
K00566	3950.0
K00567	2516.0
K00568	0.0
K00569	0.0
K05575	0.0
K01169	0.0
K01167	0.0
K01166	0.0
K05577	0.0
K01163	686.0
K01161	0.0
K01160	0.0
K05578	0.0
K05579	0.0
K08092	518.0
K08093	46.0
K08094	453.0
K08095	0.0
K08096	0.0
K08097	1.0
K02254	0.0
K02255	0.0
K01743	0.0
K02251	1.0
K02061	0.0
K01741	0.0
K02060	0.0
K00114	0.0
K02122	1771.0
K02123	2940.0
K02120	2976.0
K02121	2372.0
K02124	2974.0
K03837	68.0
K03836	0.0
K03835	68.0
K03834	0.0
K03833	302.0
K03832	1387.0
K03831	0.0
K03830	544.0
K00443	0.0
K03839	1230.0
K02067	68.0
K10189	872.0
K13038	4461.0
K13787	117.0
K13788	68.0
K13789	7746.0
K10188	1293.0
K12255	0.0
K12254	0.0
K12257	2569.0
K12256	0.0
K12251	586.0
K12250	0.0
K12253	0.0
K12252	0.0
K13252	72.0
K13256	1.0
K13255	0.0
K12079	0.0
K12078	0.0
K12071	0.0
K12070	0.0
K12073	0.0
K12072	0.0
K09912	0.0
K06236	0.0
K06237	0.0
K05519	0.0
K09914	0.0
K11788	0.0
K11782	0.0
K11780	0.0
K11781	0.0
K11787	0.0
K11784	0.0
K11530	0.0
K12787	0.0
K12786	0.0
K12785	0.0
K12784	0.0
K06718	0.0
K09969	0.0
K09968	1.0
K09967	308.0
K09966	0.0
K09965	0.0
K09964	0.0
K09963	234.0
K09962	0.0
K09961	68.0
K09960	68.0
K11527	179.0
K11524	0.0
K11525	0.0
K11250	0.0
K11253	0.0
K11258	0.0
K11528	0.0
K00713	0.0
K00712	4.0
K10780	0.0
K10783	43.0
K10125	0.0
K10124	0.0
K10126	0.0
K10121	21.0
K10123	0.0
K10122	21.0
K04652	637.0
K04653	413.0
K04651	1015.0
K04656	413.0
K04654	413.0
K04655	488.0
K00973	2925.0
K00972	417.0
K00971	1644.0
K00970	1262.0
K00975	4445.0
K00974	5177.0
K00979	1420.0
K00978	346.0
K14954	0.0
K14955	0.0
K14956	0.0
K06178	1585.0
K01596	162.0
K01597	2.0
K01594	0.0
K01595	2.0
K01592	0.0
K01593	0.0
K01590	1.0
K01591	2862.0
K01598	0.0
K01599	4412.0
K02711	0.0
K02710	0.0
K02713	0.0
K02712	0.0
K02714	0.0
K02717	0.0
K02716	0.0
K02719	0.0
K02718	0.0
K03449	298.0
K03446	1226.0
K03444	4.0
K03445	0.0
K03442	2692.0
K01620	2217.0
K01621	24.0
K01622	0.0
K01623	687.0
K01624	5262.0
K01625	4200.0
K01626	1341.0
K01627	1264.0
K01628	2153.0
K01629	381.0
K05299	1.0
K02829	0.0
K02828	0.0
K02827	0.0
K02826	0.0
K02825	140.0
K02824	1590.0
K02823	2859.0
K02822	785.0
K03198	68.0
K03199	0.0
K03668	147.0
K03669	0.0
K03190	325.0
K03191	21.0
K03660	2016.0
K03194	0.0
K03195	0.0
K03664	2872.0
K03197	0.0
K09772	1599.0
K06013	1.0
K09770	15.0
K09771	0.0
K09776	0.0
K09777	1106.0
K09774	0.0
K09775	750.0
K09778	201.0
K09779	1119.0
K06269	0.0
K06323	0.0
K11624	0.0
K02991	0.0
K02990	2696.0
K02624	68.0
K02240	29.0
K08282	93.0
K12440	0.0
K12441	0.0
K12442	0.0
K12443	0.0
K12444	0.0
K12445	0.0
K12449	0.0
K02247	0.0
K07637	0.0
K07636	2810.0
K07639	0.0
K07638	0.0
K11069	761.0
K11068	1733.0
K11063	0.0
K11062	0.0
K11061	0.0
K11060	0.0
K11066	0.0
K11065	1264.0
K06900	0.0
K06901	2210.0
K06902	836.0
K06903	25.0
K06904	184.0
K06905	269.0
K06906	248.0
K06907	340.0
K06908	269.0
K06909	2.0
K10821	0.0
K05905	0.0
K05904	0.0
K05906	0.0
K05900	0.0
K05903	136.0
K01406	0.0
K05909	0.0
K05908	0.0
K00368	0.0
K00369	0.0
K00366	280.0
K00367	0.0
K00364	2.0
K00365	0.0
K00362	0.0
K00363	0.0
K00360	0.0
```
