## Extended Data File 1 for "Diet induces reproducible alterations in the mouse and human gut microbiome": SRS1470526_SRR3595600.picrust_nol

```
# Constructed from biom file
#OTU ID	SRR3595600
K01365	0.0
K01364	0.0
K01361	1.0
K01360	0.0
K01362	915.0
K02249	0.0
K05841	0.0
K05844	0.0
K05845	62.0
K05846	940.0
K05847	1169.0
K00508	0.0
K00500	0.0
K00507	2.0
K00504	0.0
K00505	0.0
K12521	0.0
K01101	838.0
K01103	93.0
K12520	0.0
K01104	8477.0
K05592	2883.0
K05593	1376.0
K05590	0.0
K05591	0.0
K05596	0.0
K05597	0.0
K05594	0.0
K05595	137.0
K05599	0.0
K11964	0.0
K11962	0.0
K14540	3159.0
K12529	0.0
K12528	0.0
K06353	0.0
K02456	10.0
K02457	0.0
K02454	1.0
K02455	1.0
K02452	0.0
K02453	1.0
K02450	0.0
K02103	936.0
K08138	35.0
K02108	3664.0
K02109	4366.0
K02458	0.0
K02459	0.0
K08137	0.0
K03851	47.0
K03850	0.0
K03852	47.0
K03855	1.0
K03856	3301.0
K13018	0.0
K13019	0.0
K13010	0.0
K13011	0.0
K13012	144.0
K13013	0.0
K13014	0.0
K13015	1.0
K13016	0.0
K13017	0.0
K08566	0.0
K08567	2.0
K13274	0.0
K13275	0.0
K13276	0.0
K13277	0.0
K03275	0.0
K03274	47.0
K03277	0.0
K03276	0.0
K03271	1564.0
K03270	1252.0
K03273	221.0
K03272	749.0
K03279	0.0
K03278	0.0
K11022	0.0
K12277	0.0
K12276	0.0
K12270	11.0
K11058	0.0
K12279	0.0
K12278	0.0
K07557	0.0
K07550	0.0
K07552	499.0
K06319	0.0
K09909	0.0
K09908	0.0
K12051	0.0
K12050	0.0
K12057	0.0
K12056	0.0
K06221	47.0
K09900	0.0
K09903	3784.0
K09902	0.0
K09904	0.0
K09907	0.0
K09906	0.0
K11501	0.0
K03234	0.0
K00773	3758.0
K00772	4.0
K00777	0.0
K00776	0.0
K06313	5.0
K06315	0.0
K05574	0.0
K10201	2.0
K07176	0.0
K07177	32.0
K07174	0.0
K07175	366.0
K07172	14.0
K07173	2329.0
K07170	515.0
K07171	7125.0
K07178	0.0
K07179	0.0
K00195	0.0
K00194	5.0
K00197	7.0
K00196	0.0
K00191	0.0
K00190	1.0
K00193	0.0
K00192	0.0
K00198	426.0
K06405	3080.0
K10109	2252.0
K10108	2972.0
K10107	47.0
K01828	0.0
K01829	0.0
K01826	0.0
K01825	0.0
K01822	2.0
K01823	34.0
K01820	0.0
K01821	35.0
K00999	0.0
K00998	1090.0
K00995	4650.0
K00997	410.0
K00996	2.0
K00991	3942.0
K00990	0.0
K00992	1.0
K11028	0.0
K02622	588.0
K02625	0.0
K03564	1748.0
K13489	0.0
K13488	0.0
K13483	0.0
K13482	0.0
K13481	0.0
K13480	0.0
K13487	0.0
K13486	0.0
K14680	0.0
K14681	0.0
K14682	0.0
K08358	84.0
K08357	84.0
K08356	0.0
K08355	0.0
K03469	3760.0
K03462	0.0
K03464	0.0
K03465	1786.0
K03466	3774.0
K01648	0.0
K01649	4430.0
K01643	506.0
K01640	38.0
K01641	32.0
K01646	223.0
K01647	3763.0
K01644	607.0
K02597	0.0
K02626	1.0
K02595	0.0
K02594	6.0
K02593	0.0
K02592	5.0
K02591	14.0
K02590	665.0
K02598	238.0
K02849	0.0
K14061	0.0
K14062	0.0
K14063	0.0
K14064	0.0
K14065	0.0
K14067	0.0
K02841	0.0
K02840	14.0
K02843	28.0
K02844	0.0
K02847	0.0
K02846	0.0
K02102	2.0
K09758	32.0
K06039	0.0
K06034	0.0
K06036	0.0
K06037	0.0
K06032	0.0
K01581	36.0
K02702	0.0
K02659	1.0
K13490	0.0
K13491	0.0
K03644	542.0
K03645	0.0
K03646	47.0
K03647	72.0
K03640	48.0
K03641	47.0
K03642	48.0
K03643	0.0
K03648	3536.0
K03649	1.0
K06694	0.0
K11814	0.0
K12428	0.0
K12429	0.0
K12422	0.0
K12423	0.0
K12420	0.0
K12421	0.0
K12426	0.0
K12427	0.0
K12424	0.0
K12425	0.0
K07349	0.0
K07348	0.0
K05380	0.0
K07345	0.0
K07344	0.0
K07347	0.0
K07346	0.0
K07341	733.0
K07340	0.0
K07343	894.0
K07342	0.0
K06968	0.0
K06969	6748.0
K06962	55.0
K06963	0.0
K06960	3205.0
K06961	0.0
K06966	653.0
K06967	3158.0
K06964	0.0
K06965	0.0
K08995	0.0
K08994	0.0
K08997	0.0
K08996	31.0
K08990	0.0
K08993	0.0
K08992	0.0
K08999	114.0
K08998	2955.0
K08344	0.0
K08345	0.0
K08346	0.0
K14940	0.0
K02724	0.0
K08349	0.0
K11815	0.0
K05929	0.0
K05928	0.0
K05927	0.0
K05924	0.0
K05922	0.0
K05921	0.0
K00349	540.0
K00698	0.0
K00340	542.0
K00341	542.0
K00690	2300.0
K00343	542.0
K00344	1.0
K00697	30.0
K00346	540.0
K00347	540.0
K09116	667.0
K09117	3537.0
K05337	298.0
K09118	8.0
K09119	0.0
K02106	25.0
K05823	14.0
K05820	0.0
K05826	0.0
K05827	0.0
K02100	0.0
K02101	0.0
K00524	0.0
K00525	2036.0
K00526	1237.0
K00527	5533.0
K00520	1.0
K00522	0.0
K00523	0.0
K02451	0.0
K00528	3700.0
K00529	0.0
K00025	0.0
K14215	0.0
K14213	0.0
K03453	682.0
K00796	1366.0
K05339	13.0
K00027	3264.0
K00794	2584.0
K00793	2564.0
K01347	0.0
K01346	0.0
K01344	0.0
K01343	0.0
K00791	3807.0
K01340	0.0
K00790	4786.0
K02694	0.0
K02696	0.0
K02697	0.0
K02690	0.0
K02691	38.0
K02692	0.0
K02693	0.0
K02698	1.0
K02699	0.0
K00836	0.0
K00837	494.0
K00835	0.0
K00832	16.0
K00833	532.0
K00830	142.0
K00831	3679.0
K00839	4.0
K04335	0.0
K04334	0.0
K01120	0.0
K01126	3641.0
K04333	0.0
K01129	3333.0
K01128	0.0
K04339	0.0
K04338	0.0
K02470	6855.0
K02471	0.0
K02472	0.0
K02473	0.0
K02474	1214.0
K02475	0.0
K02476	0.0
K02477	1369.0
K02478	0.0
K02479	2.0
K09019	0.0
K01267	2926.0
K13074	0.0
K13075	0.0
K11441	0.0
K14055	0.0
K13299	0.0
K13292	3285.0
K14057	0.0
K14056	0.0
K02856	29.0
K02585	7.0
K12211	0.0
K12210	0.0
K12213	0.0
K12212	0.0
K12215	0.0
K02854	0.0
K12217	0.0
K12216	0.0
K12219	0.0
K12218	0.0
K02855	0.0
K08692	0.0
K08693	0.0
K08690	0.0
K08691	0.0
K08696	2.0
K08697	0.0
K11748	0.0
K11749	3740.0
K11746	0.0
K11747	0.0
K11744	0.0
K11745	0.0
K11742	47.0
K11743	704.0
K11740	0.0
K11741	183.0
K13920	242.0
K13921	13.0
K13922	950.0
K13923	13.0
K13924	0.0
K13925	0.0
K13926	0.0
K13927	77.0
K13928	0.0
K13929	0.0
K09923	0.0
K09922	587.0
K06201	1614.0
K06200	2632.0
K06207	3092.0
K06206	449.0
K06205	0.0
K09924	0.0
K09929	0.0
K06208	4.0
K00759	1843.0
K00758	0.0
K00752	0.0
K00757	3467.0
K00756	587.0
K00754	3262.0
K06001	1405.0
K05557	0.0
K09766	1596.0
K05554	0.0
K07475	0.0
K07150	1014.0
K07151	48.0
K07152	1.0
K07153	0.0
K07154	2317.0
K07155	0.0
K07156	0.0
K07157	0.0
K07406	2102.0
K07407	6315.0
K07404	3350.0
K07405	633.0
K07402	4158.0
K07403	1.0
K07400	0.0
K07401	0.0
K01808	4193.0
K01809	1080.0
K01800	0.0
K01801	0.0
K01802	629.0
K01803	3970.0
K01804	1032.0
K01805	77.0
K01807	729.0
K09718	0.0
K14668	0.0
K14669	0.0
K14666	0.0
K14667	0.0
K01664	2.0
K01665	487.0
K01666	2527.0
K01667	580.0
K01660	0.0
K01661	80.0
K01662	3495.0
K01663	0.0
K01668	0.0
K01669	2.0
K02863	3784.0
K02862	0.0
K02860	3719.0
K02867	3784.0
K02866	0.0
K02864	2173.0
K02869	0.0
K05362	1.0
K05365	0.0
K03402	3178.0
K03403	1.0
K03400	0.0
K03406	23266.0
K03407	2601.0
K03404	0.0
K03405	0.0
K03408	4117.0
K03409	9.0
K02315	5038.0
K02314	3836.0
K02317	0.0
K02316	3764.0
K02313	3830.0
K02312	1.0
K02319	1.0
K12405	0.0
K12152	0.0
K12151	0.0
K07091	0.0
K07090	6106.0
K07093	1.0
K07092	0.0
K07095	4582.0
K07094	0.0
K07097	0.0
K07096	47.0
K07099	243.0
K07098	3201.0
K11175	3754.0
K11174	0.0
K11177	0.0
K11176	0.0
K11173	0.0
K11179	49.0
K11178	0.0
K00322	0.0
K00320	0.0
K00321	0.0
K00326	0.0
K00324	143.0
K00325	48.0
K00329	47.0
K05945	0.0
K05944	0.0
K05947	0.0
K05946	1809.0
K06944	0.0
K06945	0.0
K06946	0.0
K06415	5.0
K06940	1385.0
K06941	3820.0
K06942	3784.0
K06943	0.0
K10806	0.0
K10807	0.0
K10804	1.0
K10805	0.0
K06948	30.0
K06949	4400.0
K06418	2.0
K09138	2.0
K09139	0.0
K09134	811.0
K09135	0.0
K09136	47.0
K09137	3.0
K09130	0.0
K09131	40.0
K09132	682.0
K09133	0.0
K05808	3671.0
K05809	0.0
K05804	655.0
K05805	0.0
K05806	0.0
K05807	587.0
K05800	0.0
K05801	0.0
K05802	0.0
K05803	0.0
K01044	0.0
K01045	0.0
K01046	137.0
K02068	31.0
K04561	0.0
K01042	366.0
K05568	3436.0
K05567	672.0
K14273	0.0
K14275	0.0
K14274	2.0
K02062	0.0
K05245	0.0
K05564	0.0
K01048	1736.0
K02066	635.0
K01322	537.0
K01325	0.0
K02065	635.0
K01326	0.0
K05560	0.0
K02243	42.0
K08930	0.0
K02679	0.0
K02676	0.0
K02674	0.0
K02675	0.0
K02672	0.0
K02241	30.0
K02670	0.0
K02671	0.0
K00810	0.0
K00811	548.0
K00812	194.0
K00813	0.0
K00814	0.0
K00817	3710.0
K00818	625.0
K00819	0.0
K02530	23.0
K02245	42.0
K02244	32.0
K01499	0.0
K01498	0.0
K01493	3778.0
K01492	90.0
K01491	8360.0
K01497	1.0
K01496	95.0
K01495	1409.0
K01494	700.0
K02418	3057.0
K02419	3184.0
K14492	0.0
K02412	1593.0
K02413	3150.0
K02410	3184.0
K02411	715.0
K02416	3184.0
K02417	2537.0
K02414	1641.0
K02415	99.0
K00120	0.0
K00121	11.0
K00430	0.0
K13058	0.0
K13059	0.0
K13727	0.0
K13057	0.0
K13722	0.0
K13051	0.0
K13052	2699.0
K00435	0.0
K12054	0.0
K03239	0.0
K03238	0.0
K03231	1.0
K03230	0.0
K03232	0.0
K12059	0.0
K03237	0.0
K03236	0.0
K12058	0.0
K12239	0.0
K12238	0.0
K12235	0.0
K12234	38.0
K13942	0.0
K13940	2586.0
K13941	0.0
K12097	0.0
K12096	0.0
K12095	0.0
K12094	0.0
K12093	0.0
K12092	0.0
K12091	0.0
K12090	0.0
K12099	0.0
K12098	0.0
K06356	0.0
K05992	0.0
K03540	0.0
K06331	1032.0
K06330	3.0
K07138	2082.0
K07139	2893.0
K11811	0.0
K07132	226.0
K07133	12175.0
K07130	2878.0
K07131	2.0
K07137	6755.0
K07134	0.0
K07135	0.0
K01860	0.0
K01866	3784.0
K01867	3784.0
K01865	0.0
K01868	4586.0
K01869	3784.0
K06140	0.0
K04766	0.0
K04767	103.0
K04764	76.0
K04762	540.0
K04763	4152.0
K04760	0.0
K04761	262.0
K04768	0.0
K04769	1486.0
K08313	13.0
K08312	0.0
K08311	0.0
K08310	1.0
K08317	0.0
K08316	2989.0
K08315	0.0
K08314	230.0
K05149	0.0
K08319	0.0
K08318	0.0
K06339	0.0
K14648	0.0
K14392	6.0
K14393	1.0
K14645	1.0
K14647	0.0
K01689	4820.0
K01686	2929.0
K01687	5451.0
K01684	822.0
K01685	1671.0
K01682	1.0
K01681	3718.0
K05308	0.0
K02889	0.0
K02888	3781.0
K02885	0.0
K02884	3784.0
K02887	3784.0
K02886	3784.0
K02881	3784.0
K02883	0.0
K13743	0.0
K02086	17.0
K02081	225.0
K02080	0.0
K02083	140.0
K02082	26.0
K13831	0.0
K03428	0.0
K03429	783.0
K03424	4926.0
K03935	0.0
K03932	54.0
K03933	0.0
K03930	718.0
K03931	4.0
K02339	0.0
K02338	3784.0
K02337	3754.0
K02336	0.0
K02335	4483.0
K02334	617.0
K02330	0.0
K03688	2773.0
K03689	0.0
K03680	2.0
K03683	0.0
K03684	38.0
K03685	3784.0
K03686	9601.0
K03687	3529.0
K07301	2738.0
K07300	1.0
K07303	1.0
K07302	0.0
K07305	16.0
K07304	37.0
K07307	435.0
K07306	148.0
K07309	37.0
K07308	150.0
K02617	0.0
K02610	0.0
K02963	3784.0
K02612	0.0
K02961	2163.0
K09686	9185.0
K09687	24077.0
K09684	42.0
K09685	39.0
K09682	0.0
K09683	0.0
K09680	0.0
K09681	0.0
K09688	47.0
K09689	47.0
K05962	0.0
K05961	0.0
K05967	3.0
K05966	37.0
K11159	0.0
K05964	1.0
K05968	0.0
K11152	0.0
K00309	0.0
K00658	29.0
K00304	0.0
K00305	0.0
K00654	0.0
K00655	6705.0
K00652	560.0
K00301	0.0
K00302	666.0
K00303	4.0
K10828	0.0
K06431	0.0
K06432	0.0
K06433	0.0
K06434	1.0
K06436	11.0
K06437	0.0
K10820	2.0
K06439	0.0
K10822	0.0
K10823	0.0
K10826	0.0
K09167	269.0
K06322	0.0
K14117	0.0
K14259	0.0
K14257	0.0
K01308	103.0
K01303	8.0
K01301	0.0
K01305	50.0
K01304	37.0
K02658	2.0
K00672	0.0
K02650	39.0
K02651	30.0
K02652	826.0
K02653	1275.0
K02654	6979.0
K05687	0.0
K02656	0.0
K05685	47.0
K00878	3042.0
K00879	120.0
K00872	134.0
K00873	3749.0
K00870	0.0
K00876	4543.0
K00877	0.0
K00874	4653.0
K00875	0.0
K04487	6445.0
K04486	3456.0
K04485	3729.0
K04484	0.0
K04483	0.0
K04482	0.0
K04480	0.0
K04488	3871.0
K12049	0.0
K13693	0.0
K13706	0.0
K13694	30.0
K13695	0.0
K05977	0.0
K09516	27.0
K02434	4178.0
K02435	3874.0
K02436	57.0
K02437	1546.0
K05350	831.0
K02431	1115.0
K08100	0.0
K02433	4217.0
K02438	3581.0
K02439	10.0
K03745	47.0
K03744	2720.0
K03747	0.0
K03210	3727.0
K03217	3790.0
K03216	3206.0
K03215	0.0
K03742	1728.0
K03219	0.0
K03218	3785.0
K03749	0.0
K03748	29.0
K02383	0.0
K06327	0.0
K06320	2354.0
K07238	3852.0
K09479	0.0
K09478	0.0
K09475	0.0
K09474	0.0
K09477	0.0
K09476	0.0
K09471	0.0
K09470	0.0
K09473	0.0
K09472	0.0
K07543	0.0
K06898	2620.0
K13967	0.0
K13963	754.0
K07545	0.0
K00737	656.0
K05345	0.0
K11706	0.0
K11707	0.0
K11704	0.0
K11705	0.0
K11708	0.0
K11709	0.0
K05588	0.0
K07114	1810.0
K07443	1144.0
K07116	0.0
K07117	0.0
K07110	0.0
K07447	3775.0
K07112	312.0
K07113	0.0
K07448	2244.0
K07118	107.0
K07119	0.0
K10619	0.0
K10618	0.0
K10617	0.0
K10616	0.0
K01848	0.0
K01849	0.0
K01844	1665.0
K01845	866.0
K01846	4.0
K01847	1080.0
K01840	4945.0
K01841	59.0
K01842	0.0
K01843	190.0
K06219	0.0
K10832	0.0
K05348	0.0
K14203	0.0
K08483	3291.0
K08482	0.0
K08481	1.0
K08480	0.0
K08485	0.0
K08484	0.0
K00464	0.0
K00467	0.0
K00466	0.0
K00461	0.0
K00460	0.0
K00463	0.0
K00462	27.0
K04509	0.0
K00469	0.0
K00468	0.0
K08645	0.0
K04744	0.0
K01518	0.0
K01519	0.0
K04748	1.0
K04749	8.0
K01514	0.0
K01515	4585.0
K01512	2543.0
K01510	0.0
K14623	86.0
K14626	0.0
K14627	0.0
K14628	0.0
K14629	0.0
K03918	0.0
K03919	0.0
K12372	0.0
K12373	3372.0
K12370	0.0
K12371	0.0
K02359	0.0
K02358	3793.0
K02351	0.0
K02352	0.0
K02355	5970.0
K02357	3784.0
K02356	3806.0
K13574	0.0
K13573	0.0
K13572	0.0
K13571	0.0
K13570	0.0
K12112	0.0
K12113	0.0
K12110	0.0
K12111	143.0
K07329	0.0
K07328	0.0
K07323	47.0
K07322	997.0
K07321	276.0
K07320	0.0
K07327	0.0
K07326	0.0
K07325	0.0
K07324	0.0
K08163	0.0
K06180	9842.0
K06181	1.0
K06182	2872.0
K06183	3109.0
K06186	0.0
K06187	3784.0
K06188	1665.0
K06189	47.0
K08359	0.0
K07589	0.0
K07588	540.0
K07587	0.0
K07586	682.0
K07585	0.0
K07584	3363.0
K07583	0.0
K07582	0.0
K07581	0.0
K07580	0.0
K11139	0.0
K05989	4324.0
K05988	0.0
K05985	260.0
K05987	0.0
K05986	0.0
K10843	0.0
K08354	0.0
K10844	0.0
K10848	0.0
K00673	0.0
K00674	531.0
K00675	37.0
K00676	1647.0
K00677	572.0
K06988	0.0
K06989	202.0
K08351	0.0
K06980	1.0
K06981	0.0
K06982	0.0
K08350	0.0
K06984	0.0
K06985	1.0
K06986	0.0
K06987	959.0
K02445	905.0
K02444	810.0
K00582	0.0
K00583	0.0
K00580	0.0
K02110	5282.0
K00586	0.0
K00587	0.0
K00584	1.0
K08921	0.0
K02441	4.0
K00588	61.0
K08922	0.0
K02440	1635.0
K00018	4555.0
K08923	0.0
K02443	1275.0
K00019	47.0
K02442	0.0
K08925	0.0
K08926	0.0
K08927	0.0
K03149	1822.0
K06604	0.0
K00015	1.0
K01989	4966.0
K00854	5463.0
K00855	1.0
K00856	47.0
K00857	487.0
K00850	9119.0
K00851	44.0
K00852	3353.0
K00853	214.0
K00858	3778.0
K00859	3715.0
K01181	126.0
K01180	0.0
K01183	660.0
K01182	5202.0
K01185	554.0
K01184	0.0
K01187	6041.0
K01188	3185.0
K02596	1.0
K13766	0.0
K13767	4.0
K13003	0.0
K13002	73.0
K13000	0.0
K02984	0.0
K02986	3784.0
K02987	0.0
K02636	1.0
K02982	3129.0
K02983	0.0
K02638	0.0
K02639	2.0
K02988	3756.0
K08298	74.0
K08299	0.0
K03583	0.0
K03582	0.0
K03581	3544.0
K03580	0.0
K03587	626.0
K03586	0.0
K03585	1127.0
K03584	3771.0
K03589	3500.0
K03588	6951.0
K01725	0.0
K01724	1.0
K01727	6.0
K01726	1335.0
K01721	0.0
K01720	0.0
K01722	0.0
K13008	0.0
K01729	0.0
K01728	31.0
K09530	0.0
K09539	0.0
K02188	3018.0
K02189	3053.0
K02182	0.0
K02183	0.0
K03769	360.0
K03768	4847.0
K03767	1.0
K03765	0.0
K03764	0.0
K03763	4733.0
K03762	37.0
K03761	0.0
K03760	0.0
K09457	92.0
K09456	0.0
K09459	57.0
K09458	3860.0
K00602	7813.0
K13988	0.0
K13985	0.0
K09981	0.0
K09980	0.0
K09983	0.0
K09982	47.0
K09985	0.0
K09984	0.0
K09987	0.0
K09986	0.0
K09989	759.0
K09988	916.0
K12583	0.0
K12582	0.0
K12589	0.0
K11720	0.0
K09759	2581.0
K10985	0.0
K10984	23.0
K07468	0.0
K07469	2.0
K07464	2838.0
K07465	1.0
K07466	1.0
K07467	1391.0
K07460	3022.0
K07461	2443.0
K07462	3761.0
K07463	1.0
K10679	0.0
K10678	0.0
K10671	0.0
K10670	1237.0
K10673	0.0
K10672	425.0
K10674	0.0
K10677	0.0
K10676	0.0
K08726	0.0
K08724	28.0
K08722	178.0
K08723	0.0
K08720	0.0
K08721	0.0
K08728	32.0
K10187	0.0
K00119	0.0
K00118	0.0
K00449	0.0
K00448	0.0
K00115	0.0
K00446	0.0
K00117	0.0
K00116	0.0
K00111	3708.0
K00442	0.0
K00113	47.0
K00112	47.0
K01539	0.0
K01531	1728.0
K04720	5022.0
K01533	3780.0
K01534	8505.0
K01535	0.0
K01537	2138.0
K14358	0.0
K14605	0.0
K14606	0.0
K00413	0.0
K10120	3.0
K05600	0.0
K05777	0.0
K03972	0.0
K03973	265.0
K03970	0.0
K03971	0.0
K03976	3770.0
K03977	3784.0
K03974	0.0
K03975	615.0
K03978	3782.0
K03979	3784.0
K13378	540.0
K02372	3336.0
K02371	3610.0
K02377	1226.0
K02379	88.0
K03396	0.0
K03397	0.0
K03394	4645.0
K03395	0.0
K03392	0.0
K03393	0.0
K03390	577.0
K03391	0.0
K03399	17.0
K03027	0.0
K12136	0.0
K12137	48.0
K06610	1.0
K12138	0.0
K12139	0.0
K11444	0.0
K11440	1.0
K11443	0.0
K11442	0.0
K00612	0.0
K00613	37.0
K00610	3484.0
K00611	2989.0
K00616	2590.0
K00617	0.0
K00614	0.0
K00615	12074.0
K00619	94.0
K10863	0.0
K07874	0.0
K06234	0.0
K10240	0.0
K10241	0.0
K10242	0.0
K10243	0.0
K04110	0.0
K04113	0.0
K04112	0.0
K04115	0.0
K04114	0.0
K04117	0.0
K04116	0.0
K04118	0.0
K05517	0.0
K07705	153.0
K07704	191.0
K07707	675.0
K07706	659.0
K07701	0.0
K07700	0.0
K07703	0.0
K07702	0.0
K07709	93.0
K07708	0.0
K01955	5376.0
K13042	0.0
K09934	0.0
K09935	2505.0
K06216	19.0
K09937	47.0
K13745	0.0
K13746	0.0
K13747	1212.0
K13740	0.0
K13741	0.0
K13742	0.0
K06211	656.0
K06212	37.0
K09933	0.0
K02618	0.0
K02619	483.0
K02968	3748.0
K02966	0.0
K02967	3784.0
K02616	0.0
K02965	3784.0
K02962	0.0
K02611	0.0
K02613	0.0
K03569	6679.0
K03568	12.0
K03565	3717.0
K06218	2.0
K03567	47.0
K03566	0.0
K03561	1113.0
K03560	0.0
K03563	3208.0
K03562	94.0
K06430	0.0
K01709	265.0
K01708	0.0
K01707	0.0
K01706	174.0
K01705	0.0
K01704	8439.0
K01703	8483.0
K01702	0.0
K14165	0.0
K14164	0.0
K14166	0.0
K14161	0.0
K14160	0.0
K14162	0.0
K05396	189.0
K03709	29.0
K03708	28.0
K08160	0.0
K03701	5053.0
K03700	2926.0
K03703	2874.0
K03702	3784.0
K03705	3196.0
K03704	4189.0
K03707	94.0
K03706	2872.0
K06289	0.0
K06288	0.0
K06283	1435.0
K06282	134.0
K06281	134.0
K06287	3740.0
K06286	32.0
K06285	4.0
K06284	453.0
K08161	50.0
K07540	0.0
K06438	2392.0
K06869	0.0
K06868	0.0
K06867	1.0
K06866	0.0
K06865	0.0
K06864	2589.0
K06863	0.0
K06862	0.0
K06861	543.0
K06860	0.0
K12659	0.0
K12658	0.0
K07547	0.0
K07546	0.0
K15023	0.0
K15022	0.0
K15020	0.0
K15024	1361.0
K08700	0.0
K08162	655.0
K07544	0.0
K00137	0.0
K00135	184.0
K00134	3833.0
K00133	3776.0
K00132	2.0
K00131	2.0
K00130	657.0
K00139	0.0
K00138	0.0
K00429	0.0
K00428	501.0
K00421	0.0
K00423	0.0
K00425	658.0
K00427	0.0
K00426	657.0
K14292	0.0
K14379	0.0
K14370	0.0
K14371	0.0
K14372	0.0
K14373	0.0
K14374	0.0
K14375	0.0
K09845	0.0
K14082	0.0
K14083	8.0
K14080	0.0
K14081	0.0
K14086	656.0
K14087	740.0
K14084	58.0
K14088	740.0
K14089	703.0
K01552	2847.0
K01551	150.0
K01556	0.0
K01557	0.0
K01554	0.0
K01555	0.0
K04708	0.0
K03955	0.0
K13689	0.0
K13688	3.0
K13683	0.0
K13685	165.0
K13684	0.0
K13687	0.0
K13686	0.0
K14159	0.0
K02399	0.0
K02398	1646.0
K02395	1597.0
K02394	47.0
K02397	2305.0
K02396	3248.0
K02391	0.0
K02390	3230.0
K02393	47.0
K02392	4266.0
K13533	0.0
K13532	0.0
K13531	0.0
K13530	0.0
K01550	0.0
K05658	0.0
K14054	1.0
K02601	4012.0
K02970	3610.0
K05378	0.0
K12339	54.0
K14060	0.0
K11687	0.0
K11686	0.0
K11685	0.0
K11689	291.0
K11688	310.0
K08939	0.0
K03048	43.0
K03049	0.0
K13821	4.0
K13820	4.0
K03042	0.0
K03043	3750.0
K03040	2193.0
K03041	0.0
K03046	3758.0
K03047	0.0
K03044	0.0
K03045	0.0
K00348	540.0
K09847	0.0
K00692	19.0
K00638	1632.0
K00639	714.0
K00693	0.0
K00634	1231.0
K00635	0.0
K00630	0.0
K00631	0.0
K00632	1608.0
K00633	883.0
K00691	32.0
K00696	0.0
K00694	60.0
K00695	0.0
K10854	0.0
K07811	0.0
K07810	0.0
K07813	5654.0
K07812	37.0
K07814	797.0
K07816	60.0
K00090	0.0
K00091	719.0
K00094	229.0
K00096	2322.0
K00097	985.0
K00098	0.0
K00099	3719.0
K10228	0.0
K10229	0.0
K12548	0.0
K10222	0.0
K10220	0.0
K10221	0.0
K10227	0.0
K05822	0.0
K01949	0.0
K01945	3754.0
K01947	0.0
K01946	0.0
K01941	3.0
K01940	3511.0
K06357	0.0
K07729	9108.0
K07728	0.0
K07727	4299.0
K07726	407.0
K07725	0.0
K07724	0.0
K07723	8.0
K07722	85.0
K07721	0.0
K07720	12092.0
K00899	30.0
K05824	0.0
K00891	6486.0
K00892	0.0
K00895	77.0
K00897	48.0
K08151	0.0
K08153	13.0
K08154	0.0
K02948	3784.0
K02942	0.0
K02944	0.0
K05665	0.0
K02946	3781.0
K13793	0.0
K06352	0.0
K01769	0.0
K01768	52.0
K01761	0.0
K01760	100.0
K01762	0.0
K09578	0.0
K01766	0.0
K08164	0.0
K02493	3753.0
K08166	0.0
K08167	0.0
K02496	0.0
K02497	0.0
K02494	0.0
K02495	6881.0
K02498	0.0
K02499	196.0
K08168	0.0
K08169	88.0
K14415	718.0
K14414	0.0
K06881	3838.0
K00436	0.0
K06332	0.0
K12815	0.0
K12810	0.0
K06885	79.0
K00437	0.0
K06335	0.0
K06334	2081.0
K03547	3105.0
K03546	826.0
K03545	6679.0
K03544	6595.0
K03543	619.0
K06888	832.0
K10941	0.0
K03549	37.0
K03548	0.0
K10940	0.0
K02236	46.0
K02237	3011.0
K02234	0.0
K02232	3057.0
K02233	3744.0
K02230	35.0
K02231	5900.0
K06359	0.0
K02238	3488.0
K02239	0.0
K03723	2141.0
K03722	268.0
K03721	0.0
K03720	0.0
K03727	0.0
K03726	0.0
K03725	0.0
K03724	56.0
K06358	0.0
K12673	0.0
K12679	0.0
K12678	0.0
K06410	2007.0
K11898	0.0
K11899	0.0
K11896	47.0
K11897	0.0
K11894	47.0
K11895	47.0
K11892	47.0
K11893	47.0
K11890	0.0
K11891	47.0
K08762	0.0
K08764	0.0
K08765	0.0
K10418	0.0
K11325	0.0
K11326	0.0
K11327	0.0
K11328	0.0
K11329	1.0
K00151	0.0
K00150	0.0
K00153	0.0
K00400	0.0
K00407	0.0
K00406	1.0
K00405	0.0
K00404	0.0
K00158	18.0
K01342	0.0
K09388	0.0
K09386	0.0
K09384	32.0
K04094	351.0
K04095	698.0
K04096	3765.0
K04097	0.0
K04090	0.0
K04091	0.0
K04092	0.0
K04093	0.0
K04098	0.0
K04099	0.0
K01578	0.0
K01579	2214.0
K01574	1.0
K01575	14.0
K01576	0.0
K01577	31.0
K01571	3063.0
K01572	3000.0
K01573	29.0
K02009	1047.0
K02008	8937.0
K02005	3133.0
K02004	26242.0
K02007	1253.0
K02006	13178.0
K02001	29.0
K02000	0.0
K02003	35198.0
K02002	30.0
K03065	0.0
K08952	0.0
K03060	3185.0
K13809	0.0
K10948	0.0
K09607	0.0
K06125	0.0
K04337	0.0
K06120	229.0
K06121	0.0
K04336	0.0
K01127	0.0
K09703	0.0
K00004	0.0
K14699	0.0
K09702	115.0
K14698	0.0
K05311	20.0
K13829	0.0
K10943	0.0
K07291	0.0
K07290	0.0
K10206	3480.0
K10202	2.0
K10208	0.0
K10209	0.0
K01966	29.0
K01965	0.0
K01964	1.0
K01963	2508.0
K01962	285.0
K01961	4560.0
K01960	568.0
K01969	0.0
K01968	0.0
K07749	864.0
K07748	0.0
K07741	322.0
K07740	0.0
K07743	0.0
K07742	3178.0
K07745	0.0
K07744	0.0
K07746	0.0
K01299	841.0
K01295	259.0
K01297	734.0
K02922	0.0
K05603	0.0
K02921	0.0
K02926	3784.0
K05607	0.0
K02924	0.0
K05605	0.0
K02928	0.0
K02929	0.0
K00216	0.0
K00217	0.0
K00214	0.0
K00215	4227.0
K00213	0.0
K00210	0.0
K00211	0.0
K00218	0.0
K00219	40.0
K01035	0.0
K01034	1623.0
K04517	3705.0
K01740	8776.0
K01031	0.0
K01746	152.0
K01745	267.0
K01744	591.0
K01749	687.0
K01039	15.0
K04518	545.0
K09591	0.0
K14129	0.0
K14128	0.0
K14121	0.0
K14120	0.0
K14123	0.0
K14122	0.0
K14125	0.0
K14124	0.0
K14127	0.0
K14126	0.0
K03521	5338.0
K03520	0.0
K03523	4908.0
K03522	5328.0
K03525	3843.0
K03524	3783.0
K03527	3951.0
K03526	3684.0
K03529	3192.0
K03528	0.0
K06338	0.0
K02217	949.0
K03299	281.0
K03298	1.0
K13472	0.0
K03293	234.0
K03292	8760.0
K03291	0.0
K03290	0.0
K03297	694.0
K03296	2344.0
K03295	572.0
K03294	1032.0
K13009	0.0
K12690	0.0
K09743	0.0
K06022	0.0
K07190	0.0
K06021	0.0
K07192	324.0
K06020	0.0
K06027	0.0
K06026	0.0
K09744	0.0
K07991	1.0
K08749	0.0
K09835	0.0
K09834	0.0
K10439	6897.0
K06351	0.0
K09833	0.0
K10925	0.0
K10924	0.0
K10927	0.0
K10926	0.0
K10923	0.0
K10922	0.0
K09629	0.0
K10697	0.0
K00179	733.0
K00172	1735.0
K00171	102.0
K00170	138.0
K00177	751.0
K00176	751.0
K00175	2915.0
K00174	1267.0
K13478	0.0
K14338	0.0
K14339	0.0
K14335	0.0
K14337	0.0
K14330	0.0
K14331	0.0
K14333	0.0
K08918	0.0
K13479	549.0
K04078	3751.0
K04079	3767.0
K04076	4.0
K04077	3778.0
K04074	117.0
K04075	3698.0
K04072	2363.0
K04073	0.0
K04070	2778.0
K04071	0.0
K14597	0.0
K13318	0.0
K08280	0.0
K13641	72.0
K13640	37.0
K13643	58.0
K13642	0.0
K02027	36012.0
K02026	62280.0
K02025	65919.0
K02024	0.0
K02023	872.0
K02022	103.0
K02021	0.0
K02020	2415.0
K02029	4054.0
K02028	6638.0
K03886	0.0
K03887	0.0
K03884	0.0
K03885	499.0
K03881	0.0
K03888	0.0
K03889	0.0
K12998	0.0
K12999	0.0
K12992	561.0
K12993	0.0
K12990	655.0
K12991	0.0
K12996	2.0
K12997	9.0
K12994	0.0
K12995	18.0
K08979	0.0
K08978	1694.0
K03088	28467.0
K03089	47.0
K03086	4994.0
K03087	3.0
K08971	0.0
K08970	0.0
K03082	2.0
K03080	0.0
K08974	2738.0
K13868	0.0
K00918	342.0
K01553	0.0
K12214	0.0
K11646	47.0
K11645	0.0
K11641	0.0
K11640	0.0
K12736	0.0
K12733	0.0
K07507	889.0
K07506	1.0
K07505	0.0
K07504	0.0
K07503	0.0
K07502	2499.0
K07501	0.0
K07500	0.0
K07509	0.0
K07508	0.0
K11422	0.0
K08698	0.0
K10773	4286.0
K10774	0.0
K14286	0.0
K10778	27.0
K14287	0.0
K00140	143.0
K05501	0.0
K01903	78.0
K01902	78.0
K01905	0.0
K01904	0.0
K01907	0.0
K01906	0.0
K01909	0.0
K01908	0.0
K14534	1933.0
K00147	3741.0
K07767	0.0
K07769	0.0
K07768	0.0
K06203	0.0
K06202	0.0
K09921	0.0
K09920	0.0
K09927	655.0
K09024	0.0
K09022	1594.0
K09023	0.0
K09020	2.0
K09021	0.0
K02908	0.0
K02909	3783.0
K08218	565.0
K08219	0.0
K02904	3782.0
K02906	3784.0
K02907	3769.0
K02902	3705.0
K00230	2.0
K00231	47.0
K00232	0.0
K08976	0.0
K00234	0.0
K00239	938.0
K06209	2746.0
K09928	2.0
K01015	0.0
K01014	0.0
K01012	5615.0
K01011	282.0
K01010	0.0
K08920	0.0
K14103	0.0
K14102	0.0
K14101	0.0
K14100	0.0
K14105	0.0
K14104	0.0
K14109	0.0
K14108	0.0
K06401	0.0
K00893	0.0
K13402	0.0
K12858	0.0
K03503	558.0
K03502	3629.0
K03501	3784.0
K03500	3237.0
K08924	0.0
K02278	148.0
K02279	371.0
K12977	0.0
K02276	1.0
K02277	0.0
K02274	2.0
K02275	2.0
K13450	0.0
K13451	0.0
K13452	0.0
K13454	0.0
K13455	0.0
K12509	0.0
K12508	0.0
K12507	0.0
K12506	219.0
K12500	0.0
K12503	0.0
K05926	0.0
K09728	0.0
K14587	2.0
K06597	0.0
K06596	1.0
K06595	0.0
K06599	0.0
K06598	0.0
K07978	0.0
K07979	7843.0
K07976	0.0
K14585	0.0
K10907	4027.0
K10906	0.0
K10901	0.0
K10909	0.0
K10908	47.0
K09819	48.0
K09818	1.0
K09817	3569.0
K09816	3569.0
K09815	3641.0
K06374	1494.0
K06373	1491.0
K09812	4364.0
K09811	4360.0
K09810	1248.0
K09724	0.0
K14582	0.0
K09721	0.0
K04058	0.0
K04059	0.0
K04050	0.0
K04051	0.0
K04052	0.0
K04053	0.0
K04054	0.0
K04055	0.0
K04056	0.0
K04057	0.0
K01047	0.0
K08975	0.0
K10015	0.0
K10014	47.0
K10017	0.0
K10016	0.0
K10011	0.0
K10010	267.0
K10013	0.0
K10012	672.0
K10019	0.0
K10018	0.0
K13665	1.0
K13664	0.0
K13663	0.0
K13662	0.0
K13661	0.0
K13660	0.0
K13669	0.0
K13668	0.0
K07641	0.0
K01466	182.0
K13590	1.0
K01464	2389.0
K01465	3928.0
K01462	6965.0
K01463	184.0
K01460	0.0
K01461	0.0
K13599	2.0
K13598	0.0
K01468	103.0
K01469	0.0
K09251	1.0
K09252	0.0
K02041	688.0
K02040	3810.0
K02043	0.0
K02045	1600.0
K02044	709.0
K02047	1600.0
K02046	1600.0
K02049	5561.0
K02048	1600.0
K05549	0.0
K05548	0.0
K06046	0.0
K03319	107.0
K03316	63.0
K03317	14.0
K03314	1.0
K03315	2026.0
K03312	2418.0
K03313	98.0
K03310	8288.0
K03311	766.0
K12052	0.0
K02945	4306.0
K06162	0.0
K06163	0.0
K06160	0.0
K06161	0.0
K06166	0.0
K00359	259.0
K06164	0.0
K06165	0.0
K06168	3719.0
K06169	0.0
K13020	0.0
K07158	0.0
K07159	0.0
K04835	2.0
K11621	0.0
K11991	0.0
K11622	0.0
K11996	48.0
K11627	0.0
K11626	0.0
K11629	0.0
K11628	0.0
K07561	0.0
K07560	3769.0
K07563	0.0
K07562	0.0
K07565	0.0
K07564	0.0
K07567	4631.0
K07566	3927.0
K07569	0.0
K07568	4250.0
K09925	0.0
K11199	0.0
K11198	0.0
K11192	0.0
K11191	0.0
K11196	0.0
K11195	0.0
K11194	0.0
K02492	829.0
K10713	0.0
K10710	428.0
K10711	4.0
K10716	0.0
K02490	2.0
K10714	0.0
K10715	0.0
K01929	3806.0
K01928	3827.0
K01923	4159.0
K01922	2.0
K01921	3928.0
K01920	1.0
K01926	2120.0
K01925	3815.0
K01924	3777.0
K07789	47.0
K07788	47.0
K07785	0.0
K07784	0.0
K07787	30.0
K07786	0.0
K07781	0.0
K07783	115.0
K07782	0.0
K05835	0.0
K06355	0.0
K14661	0.0
K09844	0.0
K00782	90.0
K00783	3787.0
K00784	4301.0
K00785	0.0
K00786	2440.0
K00039	0.0
K00036	763.0
K00037	0.0
K00034	212.0
K00035	0.0
K00032	0.0
K00033	763.0
K00030	47.0
K00031	3656.0
K01259	195.0
K01258	3564.0
K01255	959.0
K01256	33.0
K01251	1347.0
K01250	408.0
K01253	0.0
K01252	0.0
K09008	0.0
K09009	0.0
K09000	1.0
K09001	1.0
K09002	664.0
K09003	0.0
K09004	50.0
K09005	40.0
K09006	0.0
K09007	48.0
K09846	0.0
K08234	2378.0
K00258	0.0
K00259	100.0
K00252	0.0
K00253	0.0
K00256	0.0
K00257	548.0
K00254	0.0
K00255	0.0
K01079	155.0
K01078	0.0
K01071	79.0
K01070	0.0
K01073	13.0
K01077	1306.0
K01076	6.0
K14472	0.0
K14471	0.0
K14470	0.0
K14475	38.0
K09841	0.0
K02788	23.0
K02782	1.0
K02783	76.0
K02781	73.0
K02786	23.0
K02787	0.0
K02784	1.0
K01060	5.0
K01787	191.0
K01786	2906.0
K01785	4271.0
K01784	5498.0
K01783	4390.0
K01782	1.0
K01781	0.0
K01780	0.0
K01789	0.0
K01788	1330.0
K02526	150.0
K02527	540.0
K02525	13.0
K02250	0.0
K02523	588.0
K02520	3759.0
K02521	0.0
K02258	0.0
K02259	1.0
K02528	3728.0
K02529	23422.0
K03781	1291.0
K03780	1618.0
K03783	3610.0
K03782	2.0
K03785	2291.0
K03784	651.0
K03787	1250.0
K03786	1548.0
K03789	2996.0
K03788	0.0
K10700	0.0
K00342	542.0
K03124	1.0
K03120	0.0
K12527	550.0
K12526	0.0
K12525	0.0
K12524	968.0
K12523	0.0
K12522	0.0
K09789	481.0
K09788	38.0
K09787	3138.0
K09786	5.0
K09785	0.0
K09781	0.0
K09780	1.0
K10961	0.0
K10960	0.0
K10963	0.0
K10962	0.0
K10965	0.0
K10964	0.0
K10966	0.0
K09879	0.0
K06318	0.0
K06311	0.0
K06310	1637.0
K06312	0.0
K06314	0.0
K06317	29.0
K11389	0.0
K11386	0.0
K11387	0.0
K11384	47.0
K11385	0.0
K11382	0.0
K11383	0.0
K11381	29.0
K11949	0.0
K10380	0.0
K04032	38.0
K04033	0.0
K04030	178.0
K04031	1610.0
K04036	0.0
K04037	0.0
K04034	32.0
K04035	2.0
K04038	0.0
K04039	0.0
K07046	36.0
K07047	1010.0
K07044	0.0
K07045	942.0
K07042	3244.0
K07043	1487.0
K07040	3201.0
K07041	0.0
K07048	161.0
K07049	0.0
K08664	0.0
K02584	49.0
K10039	241.0
K10038	2.0
K10037	0.0
K10036	22.0
K04788	0.0
K04789	0.0
K04784	0.0
K04785	0.0
K04786	0.0
K04787	0.0
K04780	0.0
K04781	1.0
K04782	0.0
K04783	0.0
K13601	0.0
K13603	0.0
K13602	0.0
K13605	0.0
K13604	0.0
K13607	38.0
K02404	1649.0
K05783	0.0
K05782	0.0
K05781	0.0
K05780	0.0
K05787	0.0
K05786	0.0
K05785	0.0
K05784	0.0
K05789	0.0
K05788	47.0
K01442	3505.0
K01443	3364.0
K01444	46.0
K01446	0.0
K01447	799.0
K01448	7310.0
K01449	465.0
K14803	0.0
K02069	50.0
K05569	670.0
K08008	0.0
K02063	0.0
K05566	672.0
K05565	0.0
K05563	0.0
K05562	0.0
K05561	0.0
K02064	0.0
K03338	795.0
K03339	0.0
K03330	0.0
K03331	0.0
K03332	2.0
K03333	0.0
K03335	659.0
K03336	658.0
K03337	795.0
K12956	0.0
K12957	0.0
K12954	0.0
K12955	0.0
K12952	0.0
K12953	0.0
K12950	0.0
K12951	0.0
K14733	0.0
K00109	0.0
K06148	5169.0
K06149	0.0
K06144	0.0
K06145	0.0
K06146	0.0
K06147	40677.0
K06141	0.0
K06142	1684.0
K06143	76.0
K11945	0.0
K08948	0.0
K08949	0.0
K00071	0.0
K14664	0.0
K13810	0.0
K14665	0.0
K03058	0.0
K11609	0.0
K11608	0.0
K14660	0.0
K11603	0.0
K11602	0.0
K11601	0.0
K11600	0.0
K11607	0.0
K11606	0.0
K11605	0.0
K11604	0.0
K10558	2.0
K10559	40.0
K10550	2.0
K10551	2.0
K10552	0.0
K10553	0.0
K10554	0.0
K10555	10.0
K10556	2.0
K10557	2.0
K03051	0.0
K03050	0.0
K07549	0.0
K07548	0.0
K07239	35.0
K07235	0.0
K07234	0.0
K07237	0.0
K07236	0.0
K07231	0.0
K07230	0.0
K07233	0.0
K07232	0.0
K02467	0.0
K05306	735.0
K05305	886.0
K05304	0.0
K05303	0.0
K05301	0.0
K02565	0.0
K08644	0.0
K08646	0.0
K08641	45.0
K08643	0.0
K08642	0.0
K12146	0.0
K00010	735.0
K00011	0.0
K00012	3935.0
K00013	3776.0
K00014	5573.0
K00016	3140.0
K09065	0.0
K08252	1.0
K08253	0.0
K08256	0.0
K08255	0.0
K08258	0.0
K08259	0.0
K00274	0.0
K00275	30.0
K00276	0.0
K00270	0.0
K00271	0.0
K00272	0.0
K00273	0.0
K00278	2793.0
K00279	0.0
K12675	0.0
K01277	540.0
K01274	0.0
K01273	1419.0
K01271	1063.0
K01270	4104.0
K01278	570.0
K00906	0.0
K00904	56.0
K00903	60.0
K00901	306.0
K13785	0.0
K00908	1.0
K11149	0.0
K01053	0.0
K01051	75.0
K01057	78.0
K01056	3784.0
K01055	0.0
K01054	0.0
K01058	0.0
K02500	3730.0
K02501	3693.0
K02502	3035.0
K02503	3737.0
K02504	0.0
K02505	0.0
K02506	0.0
K02507	0.0
K02508	0.0
K02509	26.0
K00291	0.0
K13410	0.0
K13148	0.0
K13419	0.0
K05825	0.0
K03106	3784.0
K03105	0.0
K03101	4711.0
K03100	8050.0
K12541	0.0
K12540	0.0
K12543	0.0
K12542	0.0
K12545	0.0
K12544	0.0
K12547	0.0
K12546	0.0
K12549	0.0
K06080	0.0
K11018	0.0
K11019	0.0
K11016	0.0
K11017	0.0
K11014	0.0
K11015	0.0
K11012	0.0
K11013	0.0
K11010	0.0
K11011	0.0
K06333	1530.0
K06880	0.0
K06883	3.0
K06882	0.0
K09857	47.0
K06884	0.0
K06887	0.0
K06886	1.0
K06889	5289.0
K10942	0.0
K09859	0.0
K09858	47.0
K10947	6154.0
K10946	0.0
K10945	0.0
K10944	0.0
K13284	0.0
K00483	0.0
K00481	0.0
K00480	0.0
K00486	0.0
K00485	0.0
K00484	0.0
K09901	0.0
K10929	0.0
K07684	1.0
K07685	0.0
K07686	0.0
K07687	0.0
K07681	0.0
K07688	0.0
K07689	0.0
K10928	0.0
K04018	0.0
K04019	39.0
K04014	74.0
K04015	150.0
K04016	0.0
K04017	0.0
K04013	37.0
K07060	0.0
K07061	0.0
K07062	4.0
K07063	0.0
K07064	1.0
K07065	0.0
K07066	664.0
K07067	4.0
K07068	1.0
K07069	656.0
K01121	0.0
K13629	0.0
K13628	1.0
K13623	0.0
K13622	0.0
K13620	0.0
K13626	940.0
K08586	0.0
K08587	0.0
K01428	659.0
K01429	657.0
K01422	491.0
K01423	1.0
K01420	3401.0
K01421	4818.0
K01426	914.0
K01427	0.0
K01424	2043.0
K01425	718.0
K08068	0.0
K07538	0.0
K13086	0.0
K13085	0.0
K07287	0.0
K07824	0.0
K07682	0.0
K02722	0.0
K12978	0.0
K12979	0.0
K12972	0.0
K12973	0.0
K12974	0.0
K12975	0.0
K12976	0.0
K07821	0.0
K07683	13.0
K14750	0.0
K14751	0.0
K14953	0.0
K12288	0.0
K12289	0.0
K12282	0.0
K12283	0.0
K12280	0.0
K12281	0.0
K12286	0.0
K12287	0.0
K12284	0.0
K12285	0.0
K11957	0.0
K11956	0.0
K11955	0.0
K11954	0.0
K11953	0.0
K11952	0.0
K11951	0.0
K11950	0.0
K11959	0.0
K11958	0.0
K13889	2.0
K13888	47.0
K11963	0.0
K07217	71.0
K07216	4604.0
K07215	0.0
K07214	669.0
K07213	197.0
K07212	0.0
K07219	102.0
K07218	0.0
K12150	0.0
K08689	0.0
K08688	0.0
K00402	0.0
K00401	0.0
K11994	0.0
K00152	0.0
K01043	0.0
K00154	0.0
K00157	0.0
K00156	486.0
K10533	0.0
K10530	19.0
K10531	0.0
K10536	1845.0
K10537	2.0
K10535	0.0
K10538	0.0
K10539	2.0
K00073	3.0
K13934	0.0
K00076	343.0
K00077	3329.0
K00074	4395.0
K00075	3751.0
K00078	0.0
K00079	0.0
K02290	1.0
K02563	3777.0
K02292	0.0
K08966	0.0
K02294	0.0
K08278	0.0
K08279	0.0
K08274	0.0
K08275	0.0
K08276	0.0
K08277	0.0
K00298	0.0
K00299	0.0
K00296	0.0
K00297	2584.0
K00294	0.0
K00292	0.0
K00293	0.0
K00290	2891.0
K07757	1.0
K12089	0.0
K01210	0.0
K01213	0.0
K01212	775.0
K01215	19.0
K01214	0.0
K01217	0.0
K01216	0.0
K01219	0.0
K01218	700.0
K02749	0.0
K02746	278.0
K02747	242.0
K02744	445.0
K02745	278.0
K02742	0.0
K00924	1.0
K00925	4472.0
K00926	3548.0
K00927	3784.0
K00928	3966.0
K00929	3015.0
K12085	0.0
K02298	0.0
K02299	0.0
K02568	37.0
K02569	47.0
K02562	0.0
K02291	1.0
K02560	0.0
K02293	0.0
K02566	70.0
K02567	84.0
K02564	4331.0
K02297	0.0
K03169	7618.0
K03168	3756.0
K03163	0.0
K03162	0.0
K03167	0.0
K03166	0.0
K11038	0.0
K11039	0.0
K11030	0.0
K11031	0.0
K11032	0.0
K11033	0.0
K11034	0.0
K11035	0.0
K11036	0.0
K11037	0.0
K02546	0.0
K07668	150.0
K07669	0.0
K07666	0.0
K07667	3439.0
K07664	0.0
K07665	1202.0
K07662	0.0
K07663	0.0
K07660	0.0
K07661	0.0
K03927	2666.0
K07008	1.0
K07009	499.0
K07002	13.0
K07003	2883.0
K07000	1.0
K07001	1553.0
K07006	21.0
K07007	6644.0
K07004	0.0
K07005	4313.0
K03921	0.0
K02956	3766.0
K09725	0.0
K09181	31.0
K08599	0.0
K08598	0.0
K08591	5791.0
K08590	690.0
K01156	17.0
K01154	4330.0
K01407	0.0
K01400	0.0
K01153	2765.0
K01150	0.0
K01151	3698.0
K01408	0.0
K01409	3951.0
K01158	0.0
K01159	859.0
K05523	0.0
K05522	0.0
K05521	1170.0
K05520	588.0
K05527	0.0
K05526	0.0
K05525	0.0
K05524	2.0
K05529	0.0
K14518	0.0
K14519	0.0
K05949	0.0
K01754	3183.0
K05942	0.0
K01027	0.0
K02171	0.0
K02170	0.0
K02173	61.0
K02172	0.0
K01751	655.0
K06416	152.0
K06417	0.0
K06414	0.0
K06947	0.0
K03379	0.0
K03808	0.0
K03809	2.0
K03806	0.0
K06412	3121.0
K03804	0.0
K12296	1.0
K03802	6.0
K03803	654.0
K06413	1.0
K10808	0.0
K06411	2039.0
K01028	12.0
K01029	1608.0
K11931	0.0
K11930	0.0
K11933	0.0
K11932	0.0
K11935	0.0
K11934	0.0
K11937	0.0
K11936	0.0
K11939	0.0
K11938	0.0
K10800	0.0
K06419	1.0
K11929	0.0
K07271	4517.0
K07270	0.0
K07273	487.0
K07272	1.0
K07275	0.0
K07274	0.0
K07277	588.0
K07276	0.0
K07279	0.0
K07278	47.0
K10623	0.0
K02481	610.0
K11520	0.0
K02480	0.0
K08170	0.0
K02485	1.0
K02484	884.0
K02487	1.0
K08600	5744.0
K08603	0.0
K08602	1830.0
K08605	0.0
K08604	0.0
K09956	0.0
K09957	0.0
K09954	0.0
K09955	2888.0
K09952	40.0
K09953	0.0
K09950	0.0
K09951	1241.0
K09958	0.0
K09959	0.0
K07495	0.0
K07494	36.0
K07497	1151.0
K07496	529.0
K07491	839.0
K07490	0.0
K07493	0.0
K07492	0.0
K07499	0.0
K07498	0.0
K11209	1.0
K11208	0.0
K11204	0.0
K11203	44.0
K11202	56.0
K11201	0.0
K11200	0.0
K00058	5081.0
K00059	8570.0
K00728	0.0
K00729	0.0
K00055	13.0
K00057	3790.0
K00050	855.0
K00051	0.0
K00720	0.0
K00721	773.0
K14424	0.0
K06033	0.0
K14189	0.0
K14188	34.0
K06364	0.0
K14187	0.0
K01239	799.0
K01238	29.0
K01897	2252.0
K01232	157.0
K01895	300.0
K01230	0.0
K01893	3719.0
K01236	0.0
K01235	57.0
K01890	3784.0
K02768	266.0
K02769	181.0
K02760	2108.0
K02761	743.0
K02763	0.0
K02764	0.0
K02765	506.0
K00948	5136.0
K00949	3216.0
K00942	4046.0
K00943	907.0
K00940	585.0
K00941	7229.0
K00946	1100.0
K00947	0.0
K00944	0.0
K00945	9697.0
K01097	0.0
K01096	0.0
K01095	77.0
K01093	47.0
K01092	1322.0
K01091	10261.0
K01090	3266.0
K03499	9151.0
K03498	7922.0
K03491	408.0
K03490	656.0
K03493	0.0
K03492	3.0
K03495	3746.0
K03497	10101.0
K03496	12456.0
K02817	0.0
K02814	2.0
K02815	3.0
K02810	852.0
K02548	2355.0
K02549	0.0
K02818	0.0
K02819	829.0
K03637	736.0
K03636	15.0
K03147	3465.0
K03146	0.0
K08851	0.0
K06518	3652.0
K09729	49.0
K06048	0.0
K06045	0.0
K06044	0.0
K09727	0.0
K09726	0.0
K06041	604.0
K09720	0.0
K09723	0.0
K06042	1499.0
K09897	0.0
K09896	0.0
K09895	0.0
K09894	0.0
K09893	0.0
K09892	0.0
K09891	0.0
K09890	0.0
K09899	0.0
K09898	0.0
K03622	0.0
K07648	0.0
K07649	0.0
K07398	0.0
K07399	2.0
K11056	0.0
K11057	0.0
K11054	0.0
K11055	0.0
K07640	0.0
K07393	104.0
K07390	1.0
K07391	3700.0
K07644	0.0
K07645	0.0
K07646	3841.0
K07647	0.0
K10896	0.0
K07024	13999.0
K07025	6900.0
K07026	0.0
K07027	2809.0
K07020	0.0
K07021	14.0
K07022	0.0
K07023	3306.0
K07028	1.0
K07029	5599.0
K10094	0.0
K01390	0.0
K01392	0.0
K01399	0.0
K02673	0.0
K05893	0.0
K05897	0.0
K05896	3197.0
K05895	1034.0
K05899	0.0
K05898	0.0
K00555	0.0
K00554	1538.0
K00557	0.0
K00556	557.0
K00551	0.0
K00559	0.0
K00558	5680.0
K01170	1.0
K01173	67.0
K01174	5.0
K01175	2.0
K01176	97.0
K01178	0.0
K01179	2334.0
K14578	0.0
K14579	0.0
K08951	0.0
K08950	0.0
K08953	0.0
K03828	2.0
K03829	0.0
K03820	559.0
K03821	0.0
K03822	0.0
K03823	1985.0
K03824	0.0
K03825	3.0
K03826	1788.0
K03827	636.0
K12248	0.0
K12246	0.0
K12247	0.0
K12242	0.0
K12243	0.0
K12240	0.0
K12241	0.0
K11919	0.0
K11918	0.0
K11913	0.0
K11912	0.0
K11911	0.0
K11910	47.0
K11917	0.0
K11916	47.0
K11915	47.0
K11914	47.0
K12068	0.0
K12069	0.0
K12062	0.0
K12063	0.0
K12060	0.0
K12061	0.0
K12066	0.0
K12067	0.0
K12064	0.0
K12065	0.0
K07259	515.0
K07258	8219.0
K07253	0.0
K07251	0.0
K07250	659.0
K07257	47.0
K07256	0.0
K07255	0.0
K07254	0.0
K05372	0.0
K05373	0.0
K05370	0.0
K05371	0.0
K05374	0.0
K05375	0.0
K09970	0.0
K09971	0.0
K09972	1.0
K09973	30.0
K09974	8.0
K09975	0.0
K09976	48.0
K09978	0.0
K09979	510.0
K11261	776.0
K11260	0.0
K11263	0.0
K11264	0.0
K10793	112.0
K10796	112.0
K10797	389.0
K10794	0.0
K10795	112.0
K00700	4707.0
K00701	0.0
K10798	0.0
K00703	5261.0
K00705	3717.0
K09828	0.0
K10133	0.0
K13053	0.0
K03192	1.0
K00964	0.0
K00965	3062.0
K00966	210.0
K00960	0.0
K00961	0.0
K00962	3751.0
K00963	340.0
K00969	3726.0
K12681	0.0
K02703	2.0
K08364	0.0
K08365	0.0
K02706	1.0
K08363	0.0
K08361	0.0
K02708	0.0
K02709	0.0
K08368	78.0
K08369	50.0
K01615	331.0
K01617	0.0
K01616	0.0
K01611	120.0
K01610	3503.0
K01613	1071.0
K01612	0.0
K01619	2488.0
K01618	0.0
K02834	3737.0
K02835	3784.0
K05281	0.0
K03619	0.0
K03618	0.0
K03617	3728.0
K03616	74.0
K03615	3724.0
K03614	2125.0
K03613	3700.0
K03612	3674.0
K03611	0.0
K03610	3518.0
K09705	47.0
K09704	1405.0
K09701	0.0
K09700	0.0
K09709	0.0
K06391	368.0
K06390	3102.0
K06393	3085.0
K06392	2447.0
K06395	192.0
K06394	1324.0
K06397	1469.0
K06396	1468.0
K06399	1514.0
K06398	3103.0
K06435	0.0
K11078	0.0
K11079	0.0
K11074	0.0
K11075	0.0
K11076	0.0
K11077	0.0
K11070	3082.0
K11071	3102.0
K11072	3754.0
K11073	0.0
K06935	0.0
K06934	54.0
K06937	49.0
K06936	1.0
K06931	0.0
K06930	0.0
K06933	0.0
K06932	0.0
K06939	0.0
K06938	0.0
K13381	0.0
K05916	0.0
K05917	0.0
K05914	0.0
K05915	0.0
K05912	0.0
K05913	0.0
K05910	18.0
K05911	0.0
K05918	0.0
K05919	2836.0
K00392	0.0
K00390	61.0
K00397	0.0
K00395	47.0
K00394	1725.0
K01884	0.0
K00399	0.0
K01886	3666.0
K01376	19.0
K01372	1206.0
K09149	0.0
K09148	0.0
K01225	2.0
K09145	656.0
K09144	655.0
K09147	0.0
K09146	0.0
K09141	48.0
K09140	0.0
K09143	0.0
K09142	0.0
K05709	0.0
K05708	0.0
K05879	694.0
K05878	694.0
K05875	0.0
K05874	0.0
K05877	0.0
K05876	0.0
K05873	51.0
K00579	0.0
K00578	0.0
K00577	0.0
K00575	3212.0
K00574	920.0
K00573	48.0
K00571	2382.0
K00570	0.0
K01118	161.0
K01119	152.0
K01157	0.0
K01112	0.0
K01113	1.0
K04477	1622.0
K01114	4.0
K01115	0.0
K08087	0.0
K01315	0.0
K08085	0.0
K08084	0.0
K08083	0.0
K08082	0.0
K08081	0.0
K08080	0.0
K01152	0.0
K01401	0.0
K09826	0.0
K06344	0.0
K06345	0.0
K09822	0.0
K06343	0.0
K10938	0.0
K06341	0.0
K10934	0.0
K10935	0.0
K10932	0.0
K11052	0.0
K10930	0.0
K06349	0.0
K11053	0.0
K10754	0.0
K01755	4399.0
K10200	478.0
K02132	0.0
K02137	0.0
K03840	0.0
K03841	48.0
K13028	0.0
K13799	1.0
K13798	0.0
K13795	0.0
K13794	0.0
K13021	0.0
K13792	0.0
K13791	0.0
K13790	0.0
K12268	8.0
K12269	3.0
K12262	0.0
K12263	0.0
K12264	0.0
K12265	0.0
K12266	0.0
K12267	3022.0
K01757	0.0
K12237	0.0
K13243	0.0
K13245	0.0
K13244	0.0
K13246	0.0
K03264	0.0
K03265	0.0
K03263	0.0
K03268	0.0
K03269	540.0
K12415	0.0
K10211	0.0
K09918	0.0
K09919	1.0
K06720	0.0
K09913	0.0
K09910	0.0
K09911	0.0
K09916	0.0
K09917	0.0
K06726	542.0
K09915	0.0
K11535	0.0
K11534	2.0
K11537	89.0
K11531	0.0
K11533	0.0
K11532	1.0
K11249	228.0
K11539	0.0
K00762	4932.0
K00763	3247.0
K00760	3783.0
K00761	3781.0
K00766	3321.0
K00767	2734.0
K00764	5013.0
K00765	3619.0
K00768	3105.0
K00769	0.0
K11059	0.0
K00186	0.0
K00187	0.0
K00184	223.0
K00185	121.0
K00183	150.0
K00180	1184.0
K00188	0.0
K00189	0.0
K10110	2935.0
K10111	0.0
K10112	3654.0
K10113	0.0
K10114	0.0
K10115	0.0
K10116	0.0
K10117	4958.0
K10118	5955.0
K10119	5808.0
K04641	0.0
K04643	0.0
K04642	0.0
K13282	6.0
K00988	0.0
K00989	120.0
K00986	146.0
K00984	655.0
K00985	0.0
K00982	0.0
K00983	1522.0
K00980	316.0
K00981	3859.0
K01585	591.0
K01584	0.0
K01586	6102.0
K13498	0.0
K01580	579.0
K01583	155.0
K01582	268.0
K13497	753.0
K01589	86.0
K01588	3754.0
K14941	0.0
K08347	0.0
K08348	0.0
K02720	1.0
K14949	0.0
K02723	0.0
K03459	0.0
K03458	2877.0
K03455	650.0
K03457	33.0
K03451	209.0
K03981	0.0
K03980	150.0
K02614	430.0
K01639	2061.0
K01638	0.0
K01637	0.0
K01636	8.0
K01635	19.0
K01634	0.0
K01633	559.0
K01632	0.0
K01631	0.0
K01630	48.0
K02615	0.0
K02588	212.0
K02589	665.0
K02858	48.0
K02859	32.0
K14051	0.0
K14053	0.0
K14052	0.0
K02852	1.0
K02853	0.0
K02850	0.0
K02851	0.0
K14059	318.0
K14058	1.0
K02586	12.0
K02587	10.0
K03679	0.0
K03671	7891.0
K03670	0.0
K03673	0.0
K03672	0.0
K03675	0.0
K03674	0.0
K03677	0.0
K03676	2.0
K09761	3616.0
K09760	586.0
K09763	0.0
K09762	3138.0
K09765	3183.0
K09764	52.0
K09767	44.0
K06006	0.0
K09769	193.0
K09768	979.0
K10353	0.0
K03187	659.0
K03186	1401.0
K03185	1.0
K03184	0.0
K03183	1883.0
K03182	1262.0
K03181	0.0
K03189	659.0
K03188	659.0
K02715	0.0
K12455	0.0
K12454	0.0
K12453	0.0
K12452	176.0
K12451	0.0
K07358	0.0
K07356	0.0
K07357	0.0
K07354	0.0
K07355	0.0
K07352	0.0
K07353	0.0
K07350	0.0
K07351	0.0
K06919	404.0
K06918	0.0
K06917	6.0
K06916	0.0
K06915	989.0
K06914	0.0
K06913	0.0
K06912	0.0
K06911	610.0
K06910	754.0
K08986	1.0
K08987	32.0
K08984	0.0
K08985	0.0
K08982	3.0
K08983	0.0
K08980	0.0
K08981	64.0
K08988	0.0
K08989	0.0
K02252	0.0
K05934	3017.0
K05936	3014.0
K05937	0.0
K02253	0.0
K05939	0.0
K00378	3839.0
K00375	3171.0
K00374	106.0
K00376	0.0
K00371	60.0
K00370	60.0
K00373	60.0
K00372	0.0
K01358	4897.0
K09166	0.0
K09165	0.0
K09164	0.0
K09163	470.0
K09162	0.0
K09161	0.0
K09160	0.0
K01354	0.0
K01355	0.0
K01356	4040.0
K05601	1.0
K05851	0.0
K03807	0.0
K05606	655.0
K02927	0.0
K05974	0.0
K03805	0.0
K05976	0.0
K00519	0.0
K00518	0.0
K03800	1044.0
K00511	0.0
K00510	1.0
K03801	540.0
K00515	0.0
K00514	0.0
K00517	0.0
K05971	1.0
K03154	3491.0
K11147	0.0
K05581	0.0
K05580	0.0
K05583	0.0
K05582	1.0
K05585	0.0
K05584	0.0
K05587	0.0
K05586	0.0
K05589	47.0
K03150	4694.0
K03623	1.0
K03152	4309.0
K14200	0.0
K14201	0.0
K14202	0.0
K03621	3746.0
K14204	0.0
K14205	17.0
K01134	655.0
K01135	27.0
K01136	0.0
K01137	0.0
K01130	771.0
K01132	0.0
K01133	822.0
K01138	1542.0
K01139	345.0
K02113	3551.0
K02112	5280.0
K02111	3662.0
K02446	51.0
K02117	2413.0
K02116	711.0
K02115	5280.0
K02114	5278.0
K02119	1821.0
K02118	3993.0
K02448	0.0
K01036	4.0
K03212	0.0
K13007	0.0
K13006	1.0
K13005	0.0
K13004	658.0
K13001	0.0
K06404	2838.0
K01032	0.0
K06951	47.0
K03862	0.0
K03863	0.0
K06406	3108.0
K06957	0.0
K05020	13.0
K06400	2334.0
K06403	2836.0
K06954	0.0
K10814	0.0
K10817	0.0
K10816	0.0
K07136	0.0
K03242	0.0
K03243	0.0
K12202	0.0
K12203	0.0
K12206	0.0
K12207	0.0
K12204	0.0
K12205	0.0
K12208	0.0
K12209	0.0
K13919	242.0
K13918	0.0
K06214	0.0
K06215	2777.0
K09936	1437.0
K06217	3772.0
K09930	0.0
K09931	0.0
K09932	0.0
K06213	2852.0
K09938	0.0
K09939	553.0
K11517	0.0
K06337	0.0
K13301	0.0
K00748	542.0
K00745	0.0
K00743	0.0
K07165	0.0
K07164	624.0
K07167	0.0
K07166	3134.0
K07161	1.0
K07160	159.0
K07163	0.0
K07162	23.0
K07169	0.0
K07168	0.0
K06336	0.0
K01839	3078.0
K01838	248.0
K01835	97.0
K01834	11462.0
K01837	0.0
K01830	0.0
K00608	0.0
K02632	0.0
K02630	0.0
K02631	0.0
K08322	175.0
K08323	73.0
K08320	0.0
K08321	2.0
K08326	0.0
K08324	0.0
K08325	89.0
K01659	2.0
K01658	3311.0
K02637	0.0
K01653	4406.0
K01652	7550.0
K01655	0.0
K01654	1697.0
K01657	3355.0
K02874	3784.0
K02875	0.0
K02876	3758.0
K02877	0.0
K02871	3778.0
K02873	0.0
K02878	3784.0
K02879	3781.0
K14070	0.0
K09749	3142.0
K09748	3755.0
K06023	6304.0
K09742	0.0
K09741	0.0
K09740	3.0
K09747	3240.0
K09746	0.0
K09745	0.0
K06024	3171.0
K03477	0.0
K03476	242.0
K03475	1126.0
K03474	541.0
K03473	540.0
K03472	0.0
K03471	17.0
K03470	3699.0
K03478	659.0
K02304	3502.0
K02305	0.0
K02302	1597.0
K02303	2.0
K02300	0.0
K02301	2.0
K03653	0.0
K03652	54.0
K03651	0.0
K03650	3744.0
K03657	10176.0
K03656	0.0
K03655	6474.0
K03654	4034.0
K03658	655.0
K12439	0.0
K12431	0.0
K12430	0.0
K12433	0.0
K12432	0.0
K12435	0.0
K12434	0.0
K12437	0.0
K12436	0.0
K06979	0.0
K06978	858.0
K06971	581.0
K06970	29.0
K06973	3555.0
K06972	2958.0
K06975	654.0
K06974	0.0
K06977	0.0
K06976	656.0
K07082	3419.0
K07083	557.0
K07080	2221.0
K07081	102.0
K07086	0.0
K07087	0.0
K07084	137.0
K07085	1182.0
K07088	6343.0
K07089	1038.0
K01317	0.0
K11162	0.0
K11163	0.0
K11161	0.0
K11168	0.0
K00356	1.0
K00355	0.0
K00354	0.0
K00353	0.0
K00351	540.0
K00350	540.0
K05952	0.0
K05953	0.0
K05951	0.0
K05956	0.0
K05957	0.0
K00358	68.0
K00689	13.0
K00688	6534.0
K00681	305.0
K00680	2176.0
K00683	0.0
K00685	0.0
K00684	49.0
K00687	1.0
K00686	0.0
K05831	0.0
K05830	0.0
K05833	4955.0
K05832	3339.0
K05834	0.0
K05837	3797.0
K05836	0.0
K05839	0.0
K05838	0.0
K07677	0.0
K00533	2540.0
K00532	1.0
K00531	0.0
K00530	0.0
K00537	3574.0
K00536	0.0
K00535	1.0
K00534	47.0
K00539	0.0
K00538	0.0
K11029	0.0
K14260	1691.0
K14261	47.0
K14266	0.0
K14267	0.0
K14268	0.0
K14269	0.0
K01337	0.0
K01338	4035.0
K02683	0.0
K02682	0.0
K02681	0.0
K02680	0.0
K02687	3731.0
K02686	0.0
K02685	0.0
K02689	0.0
K02688	83.0
K00824	831.0
K00827	0.0
K00826	3845.0
K00821	8395.0
K00820	4475.0
K00823	14.0
K00822	0.0
K00829	0.0
K00828	0.0
K01488	532.0
K01489	3660.0
K01484	0.0
K01485	690.0
K01486	2799.0
K01487	557.0
K01480	1963.0
K01481	0.0
K01482	37.0
K01483	0.0
K02469	6819.0
K02468	2.0
K02466	2.0
K02465	0.0
K02464	0.0
K02463	0.0
K02462	0.0
K02461	0.0
K02460	0.0
K08969	14.0
K13061	0.0
K13060	0.0
K13063	0.0
K13062	0.0
K13069	0.0
K08964	0.0
K06363	0.0
K03079	432.0
K06342	0.0
K03078	0.0
K13289	0.0
K13288	0.0
K13285	0.0
K13287	0.0
K13286	0.0
K13281	2.0
K13280	1011.0
K13283	0.0
K00054	32.0
K04496	0.0
K05369	0.0
K05368	0.0
K03228	0.0
K03229	0.0
K00052	3685.0
K03222	0.0
K03223	0.0
K03220	0.0
K03221	0.0
K03226	0.0
K03227	0.0
K03224	0.0
K03225	0.0
K09482	0.0
K09483	0.0
K13836	0.0
K12228	0.0
K05360	0.0
K12224	0.0
K12225	0.0
K12226	0.0
K12227	0.0
K12220	0.0
K05363	13.0
K12222	0.0
K12223	0.0
K08681	2736.0
K08680	0.0
K08683	0.0
K08682	0.0
K08685	0.0
K08684	0.0
K08687	0.0
K08686	0.0
K11755	2898.0
K11754	9968.0
K11751	0.0
K11750	0.0
K11753	7419.0
K11752	4441.0
K02407	2383.0
K13938	0.0
K13936	0.0
K13935	0.0
K02406	6720.0
K13933	0.0
K13932	0.0
K13931	0.0
K13930	0.0
K12088	0.0
K12081	0.0
K12082	0.0
K12083	0.0
K12084	0.0
K12086	0.0
K12087	0.0
K09611	0.0
K09612	4.0
K04940	0.0
K10085	0.0
K05394	0.0
K05395	0.0
K06340	0.0
K13043	84.0
K07149	2218.0
K07148	539.0
K07147	1.0
K07146	1.0
K07145	14.0
K07144	0.0
K07143	0.0
K07142	0.0
K07141	1909.0
K07140	0.0
K10156	0.0
K10150	0.0
K10620	0.0
K10621	0.0
K14028	0.0
K14029	0.0
K01817	2120.0
K01816	47.0
K01815	1665.0
K01814	3730.0
K01813	1079.0
K01812	2712.0
K01811	5884.0
K01810	3804.0
K01819	19.0
K01818	462.0
K14580	0.0
K05379	0.0
K08304	48.0
K08305	47.0
K08306	47.0
K08307	587.0
K08300	48.0
K08301	3416.0
K08302	406.0
K08303	7267.0
K08308	0.0
K08309	126.0
K14671	0.0
K14670	0.0
K14673	0.0
K14672	0.0
K01673	223.0
K01672	0.0
K01671	0.0
K01677	3184.0
K01676	540.0
K01674	0.0
K01679	90.0
K01678	3123.0
K02899	3758.0
K02896	0.0
K02897	717.0
K02895	3782.0
K02892	3784.0
K02890	3784.0
K10811	0.0
K02096	0.0
K02097	0.0
K02094	0.0
K02095	0.0
K02092	0.0
K02093	0.0
K02099	4184.0
K03411	3111.0
K03410	3137.0
K03413	3465.0
K03412	1713.0
K03415	1813.0
K03414	47.0
K03417	0.0
K03416	0.0
K03418	0.0
K05376	0.0
K02320	0.0
K02322	0.0
K02323	0.0
K05377	0.0
K13542	3447.0
K13543	0.0
K13540	0.0
K13541	1.0
K12145	0.0
K12144	0.0
K12147	0.0
K12410	4423.0
K12141	558.0
K12140	558.0
K12143	37.0
K12142	0.0
K12149	0.0
K12148	0.0
K07312	0.0
K07313	59.0
K07310	37.0
K07311	0.0
K07316	19.0
K07317	0.0
K07314	0.0
K07315	50.0
K07318	57.0
K07319	1038.0
K03936	0.0
K03425	0.0
K03426	3489.0
K03427	3322.0
K03420	0.0
K03421	0.0
K03422	0.0
K03423	0.0
K03756	0.0
K03757	0.0
K03206	0.0
K03755	0.0
K11144	122.0
K11145	3152.0
K05972	0.0
K05973	0.0
K03752	70.0
K05978	0.0
K05979	2.0
K03753	73.0
K00331	542.0
K00330	542.0
K00333	2.0
K00332	2.0
K00335	3053.0
K00334	3199.0
K00337	589.0
K00336	5695.0
K00339	542.0
K00338	542.0
K03751	0.0
K06953	1.0
K06952	5.0
K06407	3109.0
K06950	6520.0
K10819	5.0
K06956	26.0
K06955	0.0
K06402	86.0
K10815	0.0
K06959	3657.0
K06958	3228.0
K06409	6616.0
K06408	1236.0
K09129	0.0
K09128	242.0
K09123	242.0
K09122	0.0
K09121	2551.0
K09120	0.0
K09127	0.0
K09126	48.0
K09125	34.0
K09124	0.0
K01233	0.0
K05819	0.0
K05818	0.0
K01896	0.0
K05813	2351.0
K05812	0.0
K05811	0.0
K05810	3194.0
K05817	0.0
K05816	0.0
K05815	866.0
K05814	232.0
K01894	0.0
K01892	3796.0
K01234	265.0
K01144	913.0
K01146	0.0
K01141	0.0
K01416	0.0
K11434	0.0
K01415	0.0
K06354	0.0
K01414	1.0
K09836	0.0
K01318	0.0
K01319	0.0
K01312	0.0
K06350	0.0
K02669	2710.0
K02668	0.0
K02665	0.0
K02664	2.0
K02667	0.0
K02666	1.0
K02661	0.0
K02660	2.0
K02663	2.0
K02662	129.0
K00809	2.0
K00808	0.0
K00806	3779.0
K00805	2917.0
K00804	0.0
K00803	18.0
K00802	0.0
K00801	0.0
K00800	3091.0
K10921	0.0
K02409	2385.0
K02408	3184.0
K02401	1590.0
K02400	3158.0
K02403	0.0
K02402	0.0
K02405	3257.0
K05364	2951.0
K05367	130.0
K05366	7458.0
K10210	0.0
K10216	0.0
K13049	655.0
K13048	0.0
K13739	0.0
K10215	0.0
K06122	0.0
K13735	0.0
K13734	0.0
K13041	0.0
K13040	0.0
K13731	0.0
K13730	0.0
K13733	0.0
K13732	0.0
K04516	541.0
K03204	0.0
K03205	7414.0
K03207	1.0
K03200	0.0
K03201	0.0
K03202	0.0
K03203	0.0
K03208	0.0
K03758	173.0
K03759	0.0
K09469	0.0
K09461	0.0
K06204	95.0
K00178	0.0
K13950	0.0
K13953	26.0
K13955	0.0
K13954	1827.0
K10920	0.0
K06324	0.0
K11777	230.0
K11779	0.0
K11778	0.0
K06325	0.0
K12600	0.0
K07432	0.0
K07430	0.0
K06326	0.0
K07128	0.0
K07121	0.0
K07120	0.0
K07123	0.0
K07122	0.0
K07125	0.0
K07124	3383.0
K07127	0.0
K07126	1943.0
K01870	3784.0
K01873	4439.0
K01872	3780.0
K01875	3784.0
K01874	4472.0
K01876	3872.0
K01879	118.0
K01878	118.0
K06321	0.0
K00476	0.0
K00477	0.0
K00474	0.0
K00472	0.0
K00470	0.0
K00471	0.0
K00478	0.0
K00479	0.0
K04775	0.0
K04774	0.0
K04777	0.0
K04776	0.0
K04771	0.0
K04770	0.0
K04773	741.0
K04772	0.0
K04779	0.0
K04778	0.0
K14657	0.0
K14656	0.0
K14654	0.0
K14653	0.0
K14652	4961.0
K14659	0.0
K14658	0.0
K14386	0.0
K09926	0.0
K01699	13.0
K01698	870.0
K01695	3389.0
K01697	0.0
K01696	3392.0
K01690	0.0
K01693	3190.0
K01692	1981.0
K07227	0.0
K03439	3693.0
K03438	6394.0
K13380	0.0
K03928	118.0
K03925	3226.0
K03924	2507.0
K03431	3866.0
K03926	48.0
K03437	3701.0
K03436	4599.0
K03435	0.0
K03434	0.0
K02348	313.0
K02342	1521.0
K02343	3692.0
K02340	3663.0
K02341	3762.0
K02346	4527.0
K02347	1.0
K02344	0.0
K02345	0.0
K03697	215.0
K03696	3733.0
K03695	3748.0
K03694	48.0
K03693	19.0
K03692	0.0
K03690	0.0
K03699	2025.0
K03698	2971.0
K13566	0.0
K12164	0.0
K07338	0.0
K07339	290.0
K07334	59.0
K07335	2540.0
K07336	1.0
K07337	0.0
K07330	0.0
K07331	0.0
K07332	0.0
K07333	0.0
K09695	0.0
K09694	0.0
K09697	382.0
K09696	382.0
K09691	3706.0
K09690	2863.0
K09693	0.0
K09692	186.0
K09699	0.0
K09698	39.0
K07590	115.0
K07591	0.0
K07592	0.0
K05998	0.0
K05999	0.0
K05996	0.0
K05997	0.0
K05994	0.0
K05995	1279.0
K05993	721.0
K05991	0.0
K10837	0.0
K00319	0.0
K00318	0.0
K00648	3820.0
K02545	0.0
K00645	3756.0
K00311	0.0
K00646	0.0
K00317	0.0
K00316	0.0
K00643	0.0
K00314	0.0
K02547	380.0
K06429	0.0
K06428	0.0
K06427	0.0
K02812	0.0
K06425	1.0
K06424	0.0
K06423	5.0
K06422	0.0
K06421	1.0
K02813	0.0
K02930	0.0
K03815	0.0
K05612	0.0
K03367	34.0
K03366	26.0
K03812	0.0
K03635	15.0
K03634	47.0
K03631	3731.0
K05969	0.0
K03630	5330.0
K03633	0.0
K03632	0.0
K01998	3297.0
K01999	3298.0
K01992	7849.0
K01993	1106.0
K01990	16032.0
K01991	644.0
K01996	3299.0
K01997	3337.0
K01994	2.0
K01995	3437.0
K03148	100.0
K03639	2358.0
K05692	0.0
K03638	14.0
K00869	32.0
K00868	1743.0
K00861	0.0
K00860	81.0
K00863	251.0
K00862	0.0
K00865	2746.0
K00864	4423.0
K00867	32.0
K00866	0.0
K01192	3254.0
K01190	11324.0
K01191	5214.0
K01197	11.0
K01194	5.0
K01195	1406.0
K01198	2283.0
K01199	0.0
K00656	6843.0
K00657	1395.0
K00306	0.0
K14591	0.0
K00300	0.0
K00653	0.0
K13715	0.0
K13713	0.0
K00650	0.0
K00651	3229.0
K14596	0.0
K02647	6969.0
K14598	0.0
K02643	0.0
K02642	0.0
K02641	0.0
K02640	0.0
K03594	1007.0
K03595	3766.0
K03596	3756.0
K03597	0.0
K03590	622.0
K03591	0.0
K03592	12.0
K03593	542.0
K03598	0.0
K03599	0.0
K01736	3746.0
K01737	621.0
K01734	4434.0
K01735	3046.0
K01732	0.0
K01733	3899.0
K01730	655.0
K01731	0.0
K06049	0.0
K01738	4531.0
K01739	3.0
K11809	0.0
K05343	84.0
K02422	3286.0
K02421	1590.0
K05340	78.0
K02427	47.0
K05346	80.0
K02425	0.0
K02424	0.0
K05349	14984.0
K02428	625.0
K03770	587.0
K03771	588.0
K03772	59.0
K03773	487.0
K03774	74.0
K03775	542.0
K03776	1.0
K03777	0.0
K03778	2202.0
K03779	1595.0
K09722	0.0
K08174	0.0
K14114	0.0
K13979	0.0
K13237	0.0
K14440	0.0
K09992	655.0
K09990	0.0
K09991	0.0
K09996	0.0
K09997	0.0
K09994	0.0
K14110	0.0
K09998	0.0
K09999	0.0
K14111	0.0
K14113	0.0
K14449	0.0
K10213	0.0
K14118	0.0
K11711	110.0
K11710	0.0
K11712	264.0
K11717	4303.0
K11719	0.0
K06857	47.0
K10440	4213.0
K10441	3740.0
K07103	0.0
K07102	0.0
K07101	0.0
K07100	0.0
K07107	3829.0
K07106	260.0
K07105	2815.0
K07456	3725.0
K07459	4.0
K07458	58.0
K07109	59.0
K07108	0.0
K10198	0.0
K10199	0.0
K10190	2583.0
K10191	0.0
K10192	242.0
K10193	73.0
K10194	210.0
K10195	0.0
K10196	0.0
K10197	0.0
K15013	0.0
K01858	31.0
K15016	0.0
K15017	0.0
K01853	0.0
K01852	0.0
K01851	0.0
K01850	69.0
K01857	0.0
K01856	0.0
K01854	4293.0
K07539	0.0
K08478	0.0
K08479	0.0
K08476	0.0
K08477	0.0
K08475	0.0
K00450	3.0
K00451	0.0
K00452	0.0
K00453	0.0
K00455	0.0
K00456	0.0
K00457	1.0
K00106	0.0
K00459	6.0
K00104	1711.0
K00105	0.0
K00102	0.0
K00103	0.0
K00100	5377.0
K00101	0.0
K01509	0.0
K04759	6908.0
K04758	8151.0
K04757	11.0
K01504	0.0
K04755	1.0
K04754	0.0
K04753	0.0
K04752	0.0
K04751	2650.0
K01502	0.0
K14631	0.0
K05359	0.0
K14632	0.0
K07536	0.0
K12080	0.0
K02364	0.0
K12369	37.0
K02361	30.0
K02362	0.0
K02363	0.0
K13509	0.0
K13503	0.0
K13500	0.0
K12109	0.0
K12108	0.0
K12101	0.0
K12100	0.0
K12103	0.0
K12102	0.0
K12105	0.0
K12104	0.0
K12107	0.0
K12106	0.0
K11023	0.0
K03014	0.0
K08906	1.0
K08904	0.0
K08900	0.0
K06223	3137.0
K06199	2339.0
K06198	32.0
K06197	0.0
K06196	1272.0
K06194	540.0
K06193	1.0
K06192	47.0
K06191	13.0
K06190	0.0
K11104	2273.0
K11105	906.0
K11106	0.0
K11107	0.0
K11102	14.0
K11103	0.0
K07862	46.0
K00666	839.0
K00663	0.0
K00662	680.0
K00661	4048.0
K00660	0.0
K06997	3754.0
K06996	30.0
K06995	47.0
K10852	99.0
K06993	0.0
K06992	0.0
K06991	0.0
K06990	49.0
K11050	0.0
K06999	1.0
K06998	676.0
K05338	13.0
K11051	0.0
K06441	0.0
K06440	0.0
K06443	0.0
K06442	3235.0
K06445	0.0
K06447	0.0
K06446	37.0
K06309	0.0
K05686	0.0
K02655	0.0
K07392	0.0
K00595	4284.0
K00594	0.0
K00596	0.0
K00599	9022.0
K00598	2.0
K02657	2.0
K07642	0.0
K07643	0.0
K07396	47.0
K07397	57.0
K07394	0.0
K07395	1.0
K04102	0.0
K04103	0.0
K04100	0.0
K04101	0.0
K04107	0.0
K04105	0.0
K04108	0.0
K04109	0.0
K07716	0.0
K07717	92.0
K07714	0.0
K07715	0.0
K07712	0.0
K07713	195.0
K07710	1.0
K07711	0.0
K07718	13171.0
K07719	142.0
K00843	0.0
K00842	0.0
K00841	70.0
K00840	0.0
K00847	4312.0
K00846	0.0
K00845	6125.0
K00844	86.0
K00849	3660.0
K00848	1656.0
K06302	0.0
K13771	0.0
K13770	1.0
K13772	0.0
K13775	0.0
K13774	0.0
K13777	0.0
K13776	0.0
K13779	0.0
K13778	0.0
K02621	588.0
K02992	3774.0
K02623	0.0
K08286	0.0
K08281	6.0
K02996	2189.0
K02995	0.0
K02994	3784.0
K02629	0.0
K02628	0.0
K08289	540.0
K08288	0.0
K03578	0.0
K03579	47.0
K03576	0.0
K03577	658.0
K03574	6339.0
K03575	2650.0
K03572	3739.0
K03573	0.0
K03570	3758.0
K03571	3001.0
K01710	5193.0
K01711	1377.0
K01712	240.0
K01713	0.0
K01714	7512.0
K01715	2628.0
K01716	0.0
K01718	0.0
K01719	539.0
K03081	0.0
K02199	0.0
K02198	84.0
K14170	6338.0
K02193	47.0
K02192	58.0
K02191	18.0
K02190	1445.0
K02197	84.0
K02196	0.0
K02195	84.0
K02194	84.0
K03718	572.0
K03719	1026.0
K03712	3358.0
K03713	1.0
K03710	3171.0
K03711	4986.0
K03716	2428.0
K03717	0.0
K03715	0.0
K07129	0.0
K00045	27.0
K13995	0.0
K13994	0.0
K13991	0.0
K13990	564.0
K13993	758.0
K13992	0.0
K06298	2820.0
K06299	0.0
K06294	0.0
K06295	230.0
K06296	6.0
K06297	5.0
K06290	0.0
K06291	0.0
K06292	0.0
K06293	0.0
K12743	0.0
K00248	3002.0
K06426	2.0
K11739	0.0
K11738	0.0
K11733	0.0
K11732	0.0
K11731	0.0
K11737	47.0
K11736	0.0
K11735	0.0
K11734	0.0
K06870	0.0
K06871	3854.0
K06872	1579.0
K06873	0.0
K06874	0.0
K06875	0.0
K06876	0.0
K06877	702.0
K06878	16.0
K06879	0.0
K07478	4477.0
K12645	0.0
K07479	0.0
K07473	3309.0
K07472	0.0
K07471	0.0
K07470	0.0
K07477	0.0
K07476	0.0
K07474	114.0
K15038	0.0
K15039	0.0
K15034	0.0
K15036	0.0
K15037	0.0
K08738	0.0
K06420	0.0
K00128	1568.0
K00129	0.0
K00438	0.0
K00432	48.0
K00433	656.0
K00122	0.0
K00123	190.0
K00124	134.0
K00125	0.0
K00126	0.0
K00127	38.0
K08973	1.0
K14348	0.0
K14347	0.0
K14340	0.0
K08972	52.0
K01525	0.0
K01524	4277.0
K01523	165.0
K01521	0.0
K01520	4739.0
K01529	86.0
K08977	0.0
K03969	48.0
K08929	0.0
K02388	3230.0
K02389	3140.0
K02386	47.0
K02387	3184.0
K02384	0.0
K02385	1542.0
K02382	0.0
K02380	94.0
K02381	0.0
K05386	0.0
K13524	0.0
K13525	2.0
K13527	0.0
K13520	0.0
K13522	0.0
K13529	47.0
K03385	113.0
K03384	0.0
K03387	481.0
K03386	1042.0
K03381	0.0
K03380	0.0
K03383	0.0
K03382	287.0
K03389	615.0
K03388	673.0
K05356	1.0
K12344	83.0
K12343	5.0
K12342	0.0
K12341	0.0
K12340	617.0
K02430	0.0
K12349	0.0
K05351	0.0
K11694	2.0
K11695	0.0
K11690	2837.0
K05352	0.0
K11693	4.0
K08928	0.0
K03433	1.0
K13832	0.0
K03039	0.0
K03432	0.0
K06607	0.0
K06606	60.0
K06605	4.0
K03430	777.0
K06603	14.0
K06602	0.0
K06601	0.0
K06600	0.0
K05358	0.0
K06609	0.0
K06608	140.0
K03923	0.0
K03922	0.0
K11472	1.0
K11473	96.0
K11474	0.0
K11475	0.0
K11476	0.0
K11477	0.0
K00601	0.0
K00600	3755.0
K00603	255.0
K03746	0.0
K00605	1421.0
K00604	3785.0
K00607	0.0
K00606	2282.0
K00609	3771.0
K03741	675.0
K03740	34.0
K03743	266.0
K10873	0.0
K03214	0.0
K14068	0.0
K13317	0.0
K06360	0.0
K14069	0.0
K08078	0.0
K09650	0.0
K06361	0.0
K07802	0.0
K07803	93.0
K07800	0.0
K07801	0.0
K07806	0.0
K07807	0.0
K07804	0.0
K07805	0.0
K06362	0.0
K01172	0.0
K10257	0.0
K10255	0.0
K10254	2116.0
K10253	0.0
K10918	0.0
K04128	0.0
K01958	113.0
K01959	0.0
K01956	3723.0
K01957	0.0
K04126	0.0
K04127	0.0
K01952	3830.0
K01953	4567.0
K01950	3797.0
K01951	4499.0
K07730	0.0
K07731	0.0
K07732	0.0
K07733	0.0
K07734	0.0
K07735	30.0
K07736	3510.0
K07737	6986.0
K07738	2934.0
K07739	37.0
K06365	0.0
K06366	0.0
K06367	0.0
K10910	0.0
K10911	0.0
K04382	0.0
K10775	0.0
K02609	0.0
K02979	0.0
K02978	0.0
K06368	0.0
K02975	0.0
K02974	0.0
K02977	0.0
K02976	0.0
K03558	77.0
K03559	653.0
K03550	3535.0
K03551	3776.0
K03552	0.0
K03553	4447.0
K03554	0.0
K03555	3732.0
K03556	926.0
K03557	0.0
K01778	4142.0
K01779	341.0
K06369	0.0
K01772	53.0
K01770	3669.0
K01771	4.0
K01776	3704.0
K01777	112.0
K01774	0.0
K01775	4563.0
K05385	0.0
K05384	0.0
K05383	0.0
K05382	0.0
K05381	0.0
K08159	2.0
K14153	3.0
K14154	0.0
K14155	4463.0
K08152	0.0
K08156	587.0
K08076	0.0
K12809	0.0
K05297	5.0
K03734	5403.0
K03735	134.0
K03736	134.0
K03737	3811.0
K03731	0.0
K03732	0.0
K03733	622.0
K03738	50.0
K03739	34.0
K08139	0.0
K06994	19.0
K12660	0.0
K12661	0.0
K07450	0.0
K08719	0.0
K08717	1.0
K08715	0.0
K08714	0.0
K08713	0.0
K08710	0.0
K11311	0.0
K11312	0.0
K00141	0.0
K00146	0.0
K00411	0.0
K00412	0.0
K00145	7480.0
K00148	0.0
K14367	0.0
K14366	0.0
K08954	0.0
K08384	4335.0
K14369	0.0
K14368	0.0
K14091	703.0
K14090	740.0
K14093	0.0
K14092	0.0
K14095	0.0
K14094	0.0
K14097	0.0
K14096	0.0
K14099	0.0
K14098	0.0
K02848	0.0
K01541	0.0
K04712	0.0
K04711	0.0
K01545	0.0
K01547	1778.0
K01546	1779.0
K01548	1721.0
K04719	0.0
K04718	0.0
K02018	4492.0
K02019	588.0
K02016	5350.0
K02017	48.0
K02014	1983.0
K02015	8071.0
K02012	1569.0
K02013	5295.0
K02010	570.0
K02011	1500.0
K04515	0.0
K03943	0.0
K03941	0.0
K03940	0.0
K00313	75.0
K04060	0.0
K01608	655.0
K08942	0.0
K08943	0.0
K08940	0.0
K08941	0.0
K08946	0.0
K08947	0.0
K08944	0.0
K08945	0.0
K03059	0.0
K13811	0.0
K13812	0.0
K13815	0.0
K13816	0.0
K13818	0.0
K13819	47.0
K03053	0.0
K03052	0.0
K03055	0.0
K03054	0.0
K03057	0.0
K03056	0.0
K06222	0.0
K11418	0.0
K11410	0.0
K11415	0.0
K00622	0.0
K00621	0.0
K00620	6523.0
K00627	158.0
K00626	4488.0
K00625	3574.0
K00624	0.0
K02805	672.0
K02552	0.0
K02550	0.0
K02556	1577.0
K02803	0.0
K02554	0.0
K07280	0.0
K07281	47.0
K07282	3234.0
K07283	0.0
K07284	2441.0
K07285	0.0
K07286	0.0
K08217	2026.0
K07288	0.0
K07289	94.0
K07534	0.0
K07535	36.0
K07533	2547.0
K07822	0.0
K07823	0.0
K08699	0.0
K00088	4430.0
K00087	588.0
K00086	677.0
K00082	59.0
K10239	0.0
K10238	0.0
K10231	199.0
K10230	0.0
K10233	0.0
K10232	0.0
K10235	0.0
K10234	0.0
K10237	0.0
K10236	0.0
K08353	0.0
K01970	0.0
K01971	224.0
K01972	4405.0
K01973	0.0
K01974	0.0
K01975	63.0
K01976	0.0
K07758	0.0
K05990	0.0
K07752	0.0
K07753	0.0
K07751	0.0
K13786	0.0
K07755	0.0
K07442	47.0
K08352	111.0
K07115	29.0
K07441	0.0
K07634	0.0
K07446	2.0
K07111	0.0
K07444	3159.0
K07445	0.0
K00647	41.0
K07449	0.0
K00641	511.0
K00640	5976.0
K01289	0.0
K01282	0.0
K01283	0.0
K01280	0.0
K01281	32.0
K01286	251.0
K01284	1079.0
K02954	3813.0
K02952	3784.0
K02950	3758.0
K00155	0.0
K02959	3784.0
K00887	0.0
K00886	0.0
K00885	0.0
K00884	0.0
K00883	46.0
K00882	2331.0
K00881	137.0
K00880	599.0
K00053	3627.0
K14048	0.0
K01026	2014.0
K01756	3818.0
K01025	0.0
K01750	258.0
K01023	2.0
K01752	4997.0
K01753	141.0
K14583	0.0
K01758	2.0
K01759	4296.0
K09565	0.0
K09568	0.0
K08173	0.0
K08172	0.0
K02483	734.0
K02482	93.0
K08177	83.0
K08176	0.0
K08175	0.0
K02486	0.0
K02489	0.0
K02488	1.0
K08178	0.0
K14138	54.0
K14136	0.0
K09713	0.0
K09714	0.0
K09715	0.0
K03532	0.0
K03533	0.0
K03530	5235.0
K03531	2189.0
K03536	3746.0
K03537	0.0
K03534	1596.0
K03535	0.0
K03538	0.0
K03539	0.0
K14451	0.0
K14450	0.0
K02225	0.0
K02224	5889.0
K02227	3059.0
K02226	2942.0
K02221	125.0
K14107	0.0
K02229	0.0
K02228	0.0
K14106	0.0
K00441	4.0
K03288	0.0
K03289	0.0
K03284	4444.0
K03285	0.0
K03286	48.0
K03287	760.0
K03280	0.0
K03281	542.0
K03282	3373.0
K00440	0.0
K13677	0.0
K12790	0.0
K09639	0.0
K12688	0.0
K12689	0.0
K12686	0.0
K12687	0.0
K12684	0.0
K12685	0.0
K12682	0.0
K12683	0.0
K12680	0.0
K11889	0.0
K08884	4989.0
K11085	1167.0
K11084	0.0
K11081	0.0
K11080	0.0
K11083	0.0
K11082	0.0
K11089	0.0
K08777	0.0
K08776	0.0
K06346	3179.0
K06347	0.0
K09824	0.0
K09825	3642.0
K09823	0.0
K09820	48.0
K10939	0.0
K10936	0.0
K10937	0.0
K10933	0.0
K06348	0.0
K09829	0.0
K11337	0.0
K11336	0.0
K11335	0.0
K11334	0.0
K11333	0.0
K11332	0.0
K11331	0.0
K11330	0.0
K00169	1725.0
K00164	0.0
K00166	0.0
K00167	0.0
K00161	172.0
K00162	172.0
K00163	0.0
K10689	0.0
K10680	1.0
K10681	0.0
K10682	0.0
K04083	3157.0
K04082	0.0
K04081	0.0
K04080	0.0
K04087	224.0
K04086	13.0
K04085	0.0
K04084	47.0
K04088	224.0
K01569	0.0
K01568	0.0
K01563	0.0
K01561	0.0
K01560	866.0
K01567	27.0
K01565	0.0
K01564	0.0
K02038	3731.0
K02039	3685.0
K02030	7928.0
K02031	8189.0
K02032	8591.0
K02033	9465.0
K02034	10017.0
K02035	9720.0
K02036	3753.0
K02037	3705.0
K05556	0.0
K13658	0.0
K13659	0.0
K13656	0.0
K13657	0.0
K13654	0.0
K13655	37.0
K13652	731.0
K13653	3767.0
K13650	0.0
K13651	0.0
K05555	0.0
K05552	0.0
K02057	6969.0
K05550	0.0
K05551	0.0
K12308	6653.0
K12306	0.0
K03073	3769.0
K03072	125.0
K03071	0.0
K03070	3774.0
K03077	169.0
K03076	3760.0
K03075	2163.0
K03074	169.0
K08965	37.0
K08967	0.0
K08961	133.0
K08963	2550.0
K13873	0.0
K13876	0.0
K13874	0.0
K13875	0.0
K06139	0.0
K06138	30.0
K06135	0.0
K06134	0.0
K06137	1.0
K06136	0.0
K06131	6666.0
K06133	2981.0
K06132	0.0
K02600	3784.0
K07389	0.0
K07388	0.0
K04747	0.0
K01516	3758.0
K09977	0.0
K07518	0.0
K07519	0.0
K11437	0.0
K07512	0.0
K07516	2.0
K10212	57.0
K10747	0.0
K10217	0.0
K10219	0.0
K10218	0.0
K10748	0.0
K01912	1745.0
K01913	47.0
K01910	176.0
K01911	79.0
K01916	40.0
K01917	0.0
K01914	3583.0
K01915	7756.0
K01918	2229.0
K01919	68.0
K07774	0.0
K07775	1662.0
K07776	43.0
K07777	1597.0
K07770	9.0
K07771	0.0
K07772	0.0
K07773	0.0
K07778	4.0
K01193	4003.0
K04340	0.0
K04341	0.0
K04342	0.0
K04343	0.0
K12986	0.0
K04691	0.0
K02931	2189.0
K02933	3784.0
K02935	3784.0
K02936	0.0
K02939	3784.0
K00205	0.0
K00204	0.0
K00207	0.0
K00206	0.0
K00201	0.0
K00200	0.0
K00203	0.0
K00202	0.0
K00209	0.0
K00208	551.0
K01000	4421.0
K01001	0.0
K01002	345.0
K01003	0.0
K01004	0.0
K01005	269.0
K01006	3695.0
K01007	205.0
K01008	2360.0
K10855	0.0
K14115	0.0
K14116	0.0
K14441	3705.0
K14446	4.0
K14447	0.0
K14112	0.0
K14445	0.0
K08195	0.0
K08194	0.0
K14448	0.0
K08196	0.0
K08191	540.0
K14119	0.0
K08193	0.0
K00702	1628.0
K10799	0.0
K03518	3069.0
K03519	45.0
K09719	0.0
K10856	0.0
K03516	0.0
K03517	2701.0
K02205	0.0
K02204	2.0
K02203	4268.0
K02201	0.0
K02200	0.0
K13714	0.0
K13461	0.0
K12518	0.0
K12519	0.0
K12517	0.0
K12514	0.0
K12515	0.0
K12512	0.0
K12513	0.0
K12510	4553.0
K12511	211.0
K07183	1547.0
K07182	1.0
K07181	801.0
K07180	5.0
K07186	0.0
K07185	322.0
K07184	0.0
K09800	48.0
K09801	0.0
K09802	0.0
K09803	86.0
K09804	0.0
K09805	0.0
K09806	0.0
K09807	1390.0
K09808	1011.0
K09809	4.0
K10912	0.0
K10913	0.0
K10914	407.0
K10915	0.0
K10916	0.0
K10917	0.0
K11358	3046.0
K11355	0.0
K11354	0.0
K11357	0.0
K11356	0.0
K04069	10277.0
K04068	4193.0
K04065	47.0
K04064	0.0
K04067	0.0
K04066	3757.0
K04061	2333.0
K09716	0.0
K04063	0.0
K04062	0.0
K10006	0.0
K10007	0.0
K10004	0.0
K10005	0.0
K10002	0.0
K10003	0.0
K10000	0.0
K10001	1.0
K09717	0.0
K10008	0.0
K10009	0.0
K02491	0.0
K14588	0.0
K14581	0.0
K13678	21.0
K13679	0.0
K11633	0.0
K13670	0.0
K13671	0.0
K11987	0.0
K11636	0.0
K11634	0.0
K13582	0.0
K13583	0.0
K13580	0.0
K13581	0.0
K13586	0.0
K13587	0.0
K13584	0.0
K13585	0.0
K13588	0.0
K13589	0.0
K02052	312.0
K02053	313.0
K02050	6108.0
K02051	5878.0
K02056	2729.0
K05553	0.0
K02054	312.0
K02055	277.0
K02058	2288.0
K02059	0.0
K05558	0.0
K05559	0.0
K03895	0.0
K03894	0.0
K03897	0.0
K03896	0.0
K03891	0.0
K03890	0.0
K03893	0.0
K03892	4858.0
K02423	0.0
K05342	0.0
K05341	5.0
K12989	0.0
K12988	0.0
K02420	3158.0
K12981	0.0
K12980	0.0
K12983	0.0
K12982	0.0
K12985	0.0
K12984	0.0
K12987	0.0
K02426	540.0
K13854	0.0
K03098	457.0
K13853	4.0
K03095	32.0
K05344	0.0
K03091	11207.0
K03090	11.0
K03093	11.0
K03092	1163.0
K06113	16.0
K09632	0.0
K02429	1077.0
K06118	0.0
K05716	0.0
K04844	0.0
K11632	0.0
K11630	0.0
K11631	5.0
K11637	0.0
K11635	0.0
K11638	0.0
K11639	0.0
K07572	0.0
K07573	0.0
K07570	26.0
K07571	226.0
K07576	3084.0
K07577	1.0
K07574	3127.0
K07575	0.0
K07578	0.0
K07579	0.0
K11189	8568.0
K11184	1267.0
K11187	0.0
K11180	48.0
K11181	48.0
K11183	0.0
K10764	0.0
K10763	0.0
K10762	0.0
K01938	3725.0
K01939	5368.0
K01934	3326.0
K01935	488.0
K01937	3771.0
K01930	0.0
K01932	13.0
K01933	4407.0
K07798	0.0
K07799	94.0
K07796	0.0
K07797	0.0
K07794	2.0
K07795	36.0
K07792	0.0
K07793	1003.0
K07790	0.0
K07791	29.0
K06379	3104.0
K00968	655.0
K06378	3160.0
K06377	0.0
K06376	0.0
K06375	0.0
K09814	0.0
K09813	0.0
K06372	0.0
K06371	0.0
K06370	0.0
K01249	0.0
K01246	1368.0
K01247	66.0
K01244	0.0
K01243	3147.0
K08919	0.0
K01241	30.0
K02919	1082.0
K02913	3562.0
K02912	0.0
K02911	3769.0
K02910	0.0
K02917	0.0
K02916	3784.0
K02915	0.0
K02914	3745.0
K00228	1.0
K00227	0.0
K00226	5937.0
K00224	0.0
K00223	0.0
K00222	0.0
K00221	0.0
K00220	0.0
K01798	0.0
K01799	139.0
K01068	0.0
K01069	274.0
K01062	5.0
K01791	2227.0
K01792	0.0
K01061	1.0
K01066	96.0
K01067	22.0
K01796	1.0
K01797	8.0
K05499	856.0
K14468	0.0
K14469	0.0
K14465	0.0
K14466	0.0
K14467	0.0
K10834	0.0
K10833	0.0
K02266	0.0
K03793	0.0
K03790	1594.0
K03791	0.0
K03796	0.0
K03797	4748.0
K03794	0.0
K03795	1.0
K03798	7962.0
K03799	128.0
K13448	0.0
K12538	0.0
K12539	0.0
K12530	0.0
K12531	0.0
K12532	0.0
K12533	0.0
K12534	0.0
K12535	0.0
K12536	0.0
K12537	0.0
K03136	0.0
K09790	1029.0
K09791	47.0
K09792	0.0
K09793	588.0
K09794	47.0
K09795	0.0
K09796	0.0
K09797	1149.0
K09798	47.0
K09799	0.0
K10972	0.0
K10973	0.0
K10977	2.0
K10974	831.0
K10975	0.0
K10978	0.0
K10979	232.0
K06308	0.0
K00315	0.0
K09862	0.0
K06303	0.0
K09860	0.0
K09861	2011.0
K06306	534.0
K06307	0.0
K06305	0.0
K11373	0.0
K04047	64.0
K04046	0.0
K04045	704.0
K04044	0.0
K04043	3917.0
K04042	445.0
K04041	3056.0
K04040	0.0
K02700	0.0
K04049	0.0
K04048	0.0
K02707	0.0
K02704	0.0
K02705	1.0
K10020	0.0
K10021	0.0
K10022	0.0
K10023	0.0
K10024	0.0
K10025	0.0
K10026	8.0
K10027	0.0
K13612	0.0
K13613	0.0
K13611	0.0
K13614	0.0
K13615	0.0
K05794	2.0
K05795	90.0
K05796	11.0
K05797	0.0
K05790	0.0
K05791	0.0
K05792	2.0
K05793	0.0
K05798	0.0
K05799	4584.0
K01474	0.0
K01477	0.0
K01476	79.0
K01471	0.0
K01470	1992.0
K01473	0.0
K13039	0.0
K01479	0.0
K01478	57.0
K05570	670.0
K05571	670.0
K05572	0.0
K05573	0.0
K02078	8502.0
K02079	0.0
K05576	0.0
K02074	61.0
K02075	61.0
K02076	70.0
K02077	69.0
K02071	1530.0
K02072	1528.0
K02073	1576.0
K03309	47.0
K03308	7640.0
K03305	602.0
K03304	47.0
K03307	3489.0
K03306	1137.0
K03301	0.0
K03300	233.0
K03303	167.0
K03302	0.0
K06173	5261.0
K06175	0.0
K06174	0.0
K06177	564.0
K06176	1.0
K06179	3172.0
K07680	1.0
K03867	0.0
K03838	0.0
K12053	0.0
K11618	656.0
K11619	0.0
K11614	0.0
K11615	0.0
K11616	0.0
K11617	1.0
K11610	0.0
K11611	0.0
K11960	0.0
K11961	2.0
K02836	3777.0
K10565	0.0
K10564	0.0
K02837	1998.0
K10561	334.0
K10560	334.0
K10563	1028.0
K10562	0.0
K02838	3784.0
K06858	0.0
K02839	655.0
K06859	46.0
K12700	245.0
K07558	0.0
K07559	708.0
K07228	0.0
K07229	0.0
K07226	4.0
K07224	0.0
K07225	0.0
K07222	0.0
K07223	43.0
K07220	1234.0
K07221	27.0
K10709	831.0
K10708	0.0
K10701	0.0
K10703	0.0
K10702	0.0
K10704	0.0
K05984	0.0
K07537	0.0
K08652	0.0
K08651	0.0
K08658	0.0
K08659	144.0
K05982	0.0
K07451	0.0
K07453	0.0
K07452	0.0
K07455	90.0
K07454	0.0
K09707	880.0
K07457	20.0
K09706	9.0
K07104	0.0
K00029	30.0
K00028	0.0
K00799	5.0
K00798	4026.0
K00797	2240.0
K00024	1083.0
K00795	1.0
K00026	0.0
K00021	0.0
K00020	58.0
K00023	0.0
K00022	0.0
K09017	0.0
K01269	3373.0
K09015	496.0
K09014	1265.0
K09013	2396.0
K09011	540.0
K09010	0.0
K01261	1.0
K01262	4998.0
K01263	18.0
K01264	0.0
K01265	5266.0
K01266	660.0
K09018	0.0
K08227	0.0
K08226	0.0
K08225	0.0
K08224	1.0
K08223	135.0
K08222	27.0
K08221	1.0
K00249	1.0
K01790	3547.0
K00241	542.0
K00240	812.0
K00243	3453.0
K00242	0.0
K00245	47.0
K00244	2287.0
K00247	0.0
K00246	47.0
K01795	724.0
K06983	0.0
K02799	0.0
K02798	10.0
K02791	147.0
K02790	0.0
K02793	889.0
K02795	1278.0
K02794	1421.0
K02796	1398.0
K04564	719.0
K04565	1219.0
K04566	655.0
K04567	3117.0
K01040	152.0
K01041	30.0
K04562	1691.0
K04568	0.0
K01049	0.0
K02535	542.0
K02242	36.0
K02536	546.0
K02531	19.0
K02246	32.0
K02533	48.0
K02532	2.0
K02248	32.0
K02538	2.0
K00581	0.0
K13421	0.0
K01013	0.0
K15018	0.0
K15019	0.0
K03110	3766.0
K03111	5839.0
K03112	0.0
K03113	542.0
K03116	712.0
K03117	48.0
K03118	700.0
K03119	0.0
K10919	0.0
K12552	0.0
K12553	0.0
K12551	0.0
K12556	1.0
K12554	1.0
K12555	64.0
K06892	0.0
K06893	0.0
K06890	394.0
K06891	49.0
K06896	1300.0
K06897	2657.0
K06894	76.0
K06895	143.0
K10954	0.0
K10956	0.0
K06899	0.0
K06328	2.0
K06329	0.0
K10952	0.0
K10953	0.0
K11395	0.0
K11391	0.0
K11390	0.0
K11392	0.0
K00499	0.0
K00494	0.0
K00495	0.0
K00496	0.0
K00491	0.0
K00492	0.0
K00493	0.0
K13591	0.0
K01467	759.0
K13593	0.0
K13592	0.0
K04021	0.0
K04020	0.0
K04023	284.0
K04022	0.0
K04025	0.0
K04024	168.0
K04027	49.0
K04026	49.0
K04029	1254.0
K04028	1226.0
K07055	1.0
K07054	1.0
K07057	0.0
K07056	4322.0
K07051	0.0
K07050	2965.0
K07053	6540.0
K07052	7273.0
K07059	0.0
K07058	3483.0
K10040	38.0
K10041	94.0
K10046	0.0
K04799	0.0
K04798	0.0
K04793	0.0
K04792	0.0
K04791	0.0
K04790	0.0
K04797	0.0
K04796	0.0
K04795	0.0
K04794	0.0
K13638	0.0
K13639	0.0
K13634	0.0
K13635	0.0
K13636	0.0
K13637	0.0
K13630	0.0
K13631	0.0
K13632	0.0
K13633	0.0
K02042	916.0
K05778	0.0
K05779	0.0
K05776	528.0
K05541	0.0
K05774	0.0
K05775	0.0
K05772	48.0
K05773	48.0
K05540	274.0
K01459	0.0
K01458	0.0
K01457	2.0
K01455	2.0
K01454	0.0
K01453	0.0
K01452	0.0
K01451	170.0
K01450	0.0
K05518	0.0
K08070	132.0
K08071	0.0
K05516	115.0
K08077	22.0
K05515	2205.0
K13093	0.0
K11783	0.0
K12949	0.0
K12945	0.0
K12944	0.0
K12941	308.0
K12940	48.0
K12943	0.0
K12942	389.0
K14728	0.0
K14727	0.0
K11785	0.0
K00108	0.0
K13890	2.0
K13891	2.0
K13892	0.0
K13893	0.0
K13894	0.0
K13895	0.0
K13896	0.0
K06159	0.0
K06158	5944.0
K06153	3782.0
K06152	47.0
K06151	47.0
K06157	0.0
K06156	0.0
K06155	0.0
K06154	0.0
K03327	1221.0
K03326	3.0
K03325	145.0
K03324	6607.0
K03322	38.0
K03321	237.0
K03320	377.0
K03329	0.0
K03328	516.0
K04802	0.0
K04801	0.0
K04800	0.0
K11948	0.0
K01505	0.0
K04756	0.0
K11940	0.0
K11941	0.0
K11942	0.0
K11943	0.0
K11944	0.0
K01507	4551.0
K11946	0.0
K11947	0.0
K01506	0.0
K01501	2.0
K01500	2.0
K01503	0.0
K06714	277.0
K04750	679.0
K12789	0.0
K12788	0.0
K11526	0.0
K10810	0.0
K11522	0.0
K11523	0.0
K08675	0.0
K08676	29.0
K08677	0.0
K08679	0.0
K11521	0.0
K10547	197.0
K10546	202.0
K10545	243.0
K10544	2.0
K10543	5.0
K10542	2740.0
K10541	2740.0
K10540	2972.0
K10549	139.0
K10548	197.0
K14630	0.0
K11529	0.0
K00007	0.0
K00005	1686.0
K13444	0.0
K00003	3644.0
K00002	884.0
K00001	891.0
K01186	1408.0
K00009	12.0
K00008	3621.0
K10726	0.0
K10725	1.0
K08246	0.0
K00263	0.0
K00262	4276.0
K00261	36.0
K00260	0.0
K00266	13955.0
K00265	593.0
K01200	323.0
K01201	1437.0
K01206	7340.0
K01207	2244.0
K01205	566.0
K01208	0.0
K01209	8281.0
K06167	713.0
K00917	1073.0
K00912	540.0
K00919	3758.0
K02519	3709.0
K02518	3756.0
K02517	541.0
K02511	0.0
K02510	201.0
K13409	0.0
K13408	0.0
K03179	560.0
K03170	1.0
K03177	3784.0
K12574	3242.0
K12570	0.0
K12573	3740.0
K11009	0.0
K11008	0.0
K11005	0.0
K11004	0.0
K11007	0.0
K11006	0.0
K11003	0.0
K08296	1.0
K08297	0.0
K08295	0.0
K02634	0.0
K02635	0.0
K10622	0.0
K07693	1.0
K07692	0.0
K07691	0.0
K07690	0.0
K07697	0.0
K07696	718.0
K07695	0.0
K07694	30.0
K07699	2469.0
K07698	0.0
K07079	3833.0
K07078	154.0
K07077	0.0
K07076	429.0
K07075	1680.0
K07074	179.0
K07073	0.0
K07072	0.0
K07071	78.0
K07070	0.0
K14584	0.0
K11620	0.0
K09190	0.0
K11623	0.0
K05759	0.0
K08589	0.0
K11625	0.0
K11995	0.0
K01439	2415.0
K01438	532.0
K01431	0.0
K01430	659.0
K01433	31.0
K01432	0.0
K01434	0.0
K01437	0.0
K01436	1304.0
K05539	0.0
K14520	0.0
K12963	0.0
K12962	0.0
K12961	0.0
K12960	3291.0
K14749	0.0
K14748	0.0
K02972	0.0
K14743	0.0
K14742	3382.0
K14745	0.0
K14744	0.0
K14747	0.0
K14746	0.0
K02167	0.0
K02164	0.0
K02160	912.0
K02168	0.0
K02169	482.0
K10931	0.0
K03341	0.0
K03340	1758.0
K03343	0.0
K03342	1.0
K03346	22.0
K12299	0.0
K12291	0.0
K12290	0.0
K12293	0.0
K12292	0.0
K12295	1.0
K12294	0.0
K12297	0.0
K12368	0.0
K11922	0.0
K11923	0.0
K11920	0.0
K11921	0.0
K11926	0.0
K11927	420.0
K11924	74.0
K11925	0.0
K11928	2113.0
K13181	0.0
K13219	0.0
K07262	0.0
K07263	590.0
K07260	2205.0
K07261	0.0
K07266	47.0
K07267	0.0
K07264	0.0
K07265	47.0
K07268	0.0
K07269	0.0
K01155	1713.0
K04478	0.0
K04479	0.0
K10528	0.0
K14952	0.0
K07486	9.0
K07487	0.0
K07484	241.0
K07485	0.0
K07482	13.0
K07483	3823.0
K07480	0.0
K07481	93.0
K07488	0.0
K07489	0.0
K11210	0.0
K11211	0.0
K11212	0.0
K11214	657.0
K11216	2.0
K06300	0.0
K00061	0.0
K00060	125.0
K06301	0.0
K00065	332.0
K00064	0.0
K00067	5161.0
K00066	0.0
K00069	0.0
K00068	64.0
K06304	0.0
K08262	0.0
K08261	0.0
K08260	0.0
K08265	0.0
K08264	0.0
K00288	0.0
K00285	0.0
K00284	2981.0
K00287	3636.0
K00286	4459.0
K00281	540.0
K00280	0.0
K00283	968.0
K00282	968.0
K08088	0.0
K14198	0.0
K14199	0.0
K03452	0.0
K14194	0.0
K14195	0.0
K14196	0.0
K14197	0.0
K14192	0.0
K14193	0.0
K01880	3666.0
K01881	4446.0
K01883	3784.0
K01885	3713.0
K04618	0.0
K01887	4439.0
K01224	1640.0
K01889	3784.0
K01226	848.0
K01227	0.0
K01220	23.0
K01222	232.0
K01223	1896.0
K02759	2072.0
K02755	0.0
K02757	2896.0
K02756	0.0
K14998	0.0
K02750	5.0
K02753	0.0
K02752	0.0
K00939	3784.0
K00938	32.0
K00937	4030.0
K00936	12311.0
K00935	0.0
K00934	0.0
K00933	0.0
K00932	0.0
K00931	3803.0
K00930	7516.0
K01089	570.0
K01080	0.0
K01081	1275.0
K01082	0.0
K01083	0.0
K01084	0.0
K01085	0.0
K01087	0.0
K02571	0.0
K02570	84.0
K02573	84.0
K02572	0.0
K02575	51.0
K02574	352.0
K07780	0.0
K03488	1669.0
K03489	20.0
K03482	0.0
K03483	9.0
K03480	111.0
K03481	190.0
K03486	830.0
K03487	0.0
K03484	3235.0
K03485	0.0
K02287	0.0
K02286	1.0
K02285	1.0
K02284	1.0
K02283	5114.0
K02282	38.0
K02281	0.0
K02280	0.0
K02289	0.0
K02288	0.0
K03626	0.0
K03627	0.0
K03624	6762.0
K03625	3784.0
K03151	3191.0
K03620	87.0
K03153	1.0
K08869	0.0
K03628	3507.0
K03629	3711.0
K09738	0.0
K09739	0.0
K09736	0.0
K09737	0.0
K09735	0.0
K09732	0.0
K09733	0.0
K09730	0.0
K09731	0.0
K09888	3057.0
K09889	47.0
K09880	0.0
K09882	0.0
K09883	0.0
K09884	0.0
K09887	0.0
K11027	0.0
K11026	0.0
K11025	0.0
K11024	0.0
K07679	0.0
K07678	0.0
K11021	0.0
K11020	0.0
K07675	0.0
K07674	0.0
K07676	0.0
K07671	0.0
K07670	0.0
K07673	0.0
K07672	0.0
K01117	0.0
K12048	0.0
K07019	48.0
K07018	0.0
K07011	2101.0
K07010	1677.0
K07013	49.0
K07012	2980.0
K07015	3174.0
K07014	0.0
K07017	102.0
K07016	4.0
K10084	0.0
K08372	94.0
K05884	57.0
K05885	732.0
K05886	0.0
K05887	0.0
K05880	0.0
K05881	0.0
K05882	0.0
K05883	0.0
K08902	0.0
K05739	8.0
K05888	0.0
K05889	0.0
K08903	0.0
K00547	17.0
K00544	0.0
K00545	0.0
K00542	0.0
K00543	0.0
K00540	5050.0
K00548	4659.0
K00549	718.0
K01145	0.0
K01412	1.0
K01147	48.0
K01417	924.0
K00038	0.0
K01143	0.0
K01142	3269.0
K01419	70.0
K00788	5252.0
K00789	4540.0
K12502	0.0
K14762	0.0
K14761	3106.0
K06195	0.0
K03819	0.0
K03818	14.0
K03814	30.0
K03817	72.0
K03816	2476.0
K03811	1039.0
K03810	2.0
K03813	1.0
K11908	0.0
K11909	0.0
K11904	47.0
K11905	47.0
K11906	0.0
K11907	47.0
K11900	47.0
K11901	47.0
K11902	0.0
K11903	47.0
K10986	18.0
K13238	0.0
K13239	0.0
K13797	0.0
K07248	1632.0
K13796	0.0
K07244	0.0
K07245	0.0
K07246	177.0
K07240	6940.0
K07241	0.0
K07242	0.0
K07243	1.0
K01268	0.0
K05296	0.0
K02821	935.0
K09016	0.0
K09945	0.0
K09944	0.0
K09947	0.0
K09946	0.0
K09941	0.0
K09940	0.0
K09943	0.0
K09942	2.0
K09949	0.0
K09948	0.0
K10851	0.0
K10850	0.0
K03666	175.0
K03667	70.0
K03196	47.0
K03665	3773.0
K11275	0.0
K06012	1513.0
K00048	2793.0
K10857	0.0
K09773	62.0
K00043	1.0
K00042	1229.0
K00041	1093.0
K00040	1127.0
K00046	4350.0
K00733	0.0
K00044	0.0
K06011	0.0
K09012	0.0
K06016	206.0
K06017	0.0
K06014	0.0
K06015	792.0
K06019	44.0
K01075	0.0
K12221	0.0
K06444	0.0
K04632	0.0
K14977	3.0
K14974	0.0
K00958	48.0
K00951	4357.0
K00950	637.0
K00952	3.0
K00955	1602.0
K00954	3784.0
K00957	1662.0
K00956	1653.0
K00590	54.0
K02777	39.0
K02775	310.0
K02774	299.0
K02773	308.0
K02771	6.0
K02770	2229.0
K02779	204.0
K02778	0.0
K01606	0.0
K01607	1761.0
K01604	0.0
K01605	0.0
K01602	1.0
K01601	1.0
K03750	337.0
K01609	3371.0
K02553	0.0
K02804	1214.0
K02551	485.0
K02806	2.0
K02557	2184.0
K02800	162.0
K05275	0.0
K02802	0.0
K13300	0.0
K02558	1.0
K02809	0.0
K02808	0.0
K03600	0.0
K03601	3777.0
K03602	3634.0
K03603	0.0
K03604	717.0
K03605	95.0
K03606	86.0
K03607	0.0
K03608	3168.0
K03609	3770.0
K06078	0.0
K06079	1.0
K09710	3773.0
K09711	0.0
K09712	0.0
K06073	0.0
K06074	0.0
K06075	0.0
K06076	135.0
K06077	0.0
K06382	2388.0
K06383	615.0
K06380	0.0
K06381	1888.0
K06386	0.0
K06387	2417.0
K06384	178.0
K06385	3026.0
K06388	0.0
K06389	0.0
K12466	0.0
K12468	0.0
K07657	48.0
K07656	0.0
K07655	0.0
K07654	0.0
K07653	0.0
K07652	149.0
K07651	1.0
K07650	11.0
K07659	0.0
K07658	3634.0
K11041	120.0
K11040	0.0
K11043	0.0
K11042	0.0
K11045	0.0
K11044	0.0
K11047	0.0
K11046	0.0
K11049	0.0
K11048	0.0
K07387	486.0
K07386	645.0
K06926	4031.0
K06927	74.0
K06924	0.0
K06925	3784.0
K06922	0.0
K06923	3096.0
K06920	86.0
K06921	2335.0
K06928	39.0
K06929	53.0
K07033	3404.0
K07032	51.0
K07031	984.0
K07030	1593.0
K07037	539.0
K07035	2802.0
K07034	1.0
K07039	0.0
K07038	102.0
K10829	0.0
K00384	7807.0
K00385	199.0
K00386	0.0
K00387	0.0
K00380	0.0
K00381	0.0
K00382	2043.0
K00383	14.0
K00389	0.0
K01387	0.0
K01385	0.0
K01389	0.0
K09158	0.0
K09159	0.0
K09156	0.0
K09157	3205.0
K09154	0.0
K09155	286.0
K09152	0.0
K09153	1017.0
K09150	0.0
K09151	48.0
K05970	1369.0
K05714	0.0
K05715	0.0
K05710	0.0
K05711	0.0
K05712	0.0
K05713	0.0
K00560	3464.0
K00561	0.0
K00563	198.0
K00564	31.0
K00566	4318.0
K00567	2212.0
K00568	2.0
K00569	0.0
K05575	2.0
K01169	0.0
K01167	0.0
K01166	0.0
K05577	2.0
K01163	756.0
K01161	0.0
K01160	0.0
K05578	0.0
K05579	0.0
K08092	447.0
K08093	12.0
K08094	415.0
K08095	0.0
K08096	0.0
K08097	1.0
K02254	0.0
K02255	0.0
K01743	0.0
K02251	1.0
K02061	0.0
K01741	0.0
K02060	0.0
K00114	0.0
K02122	3455.0
K02123	3972.0
K02120	3998.0
K02121	2154.0
K02124	3998.0
K03837	47.0
K03836	0.0
K03835	47.0
K03834	0.0
K03833	229.0
K03832	680.0
K03831	0.0
K03830	961.0
K00443	0.0
K03839	570.0
K02067	48.0
K10189	1652.0
K13038	5692.0
K13787	116.0
K13788	47.0
K13789	9830.0
K10188	3240.0
K12255	0.0
K12254	0.0
K12257	3636.0
K12256	0.0
K12251	1817.0
K12250	0.0
K12253	0.0
K12252	0.0
K13252	74.0
K13256	31.0
K13255	0.0
K12079	0.0
K12078	0.0
K12071	0.0
K12070	0.0
K12073	0.0
K12072	0.0
K09912	0.0
K06236	0.0
K06237	0.0
K05519	0.0
K09914	0.0
K11788	0.0
K11782	0.0
K11780	0.0
K11781	0.0
K11787	0.0
K11784	0.0
K11530	0.0
K12787	0.0
K12786	0.0
K12785	0.0
K12784	0.0
K06718	0.0
K09969	0.0
K09968	0.0
K09967	673.0
K09966	1.0
K09965	0.0
K09964	0.0
K09963	238.0
K09962	1.0
K09961	47.0
K09960	47.0
K11527	88.0
K11524	0.0
K11525	0.0
K11250	0.0
K11253	0.0
K11258	0.0
K11528	0.0
K00713	0.0
K00712	47.0
K10780	0.0
K10783	2.0
K10125	0.0
K10124	0.0
K10126	0.0
K10121	3.0
K10123	0.0
K10122	3.0
K04652	1011.0
K04653	755.0
K04651	1790.0
K04656	755.0
K04654	755.0
K04655	880.0
K00973	3722.0
K00972	1600.0
K00971	1315.0
K00970	589.0
K00975	9102.0
K00974	9640.0
K00979	670.0
K00978	267.0
K14954	0.0
K14955	0.0
K14956	0.0
K06178	896.0
K01596	88.0
K01597	32.0
K01594	0.0
K01595	20.0
K01592	0.0
K01593	0.0
K01590	13.0
K01591	3771.0
K01598	1.0
K01599	7334.0
K02711	0.0
K02710	0.0
K02713	0.0
K02712	0.0
K02714	0.0
K02717	0.0
K02716	0.0
K02719	1.0
K02718	0.0
K03449	668.0
K03446	557.0
K03444	3.0
K03445	0.0
K03442	3647.0
K01620	3279.0
K01621	70.0
K01622	1.0
K01623	983.0
K01624	6447.0
K01625	5776.0
K01626	2902.0
K01627	587.0
K01628	3532.0
K01629	690.0
K05299	1.0
K02829	0.0
K02828	0.0
K02827	0.0
K02826	0.0
K02825	156.0
K02824	3225.0
K02823	3739.0
K02822	1126.0
K03198	47.0
K03199	0.0
K03668	54.0
K03669	0.0
K03190	659.0
K03191	2.0
K03660	3657.0
K03194	0.0
K03195	0.0
K03664	3784.0
K03197	0.0
K09772	3170.0
K06013	1.0
K09770	17.0
K09771	0.0
K09776	0.0
K09777	2588.0
K09774	1.0
K09775	1072.0
K09778	229.0
K09779	1486.0
K06269	0.0
K06323	0.0
K11624	0.0
K02991	0.0
K02990	3555.0
K02624	47.0
K02240	43.0
K08282	47.0
K12440	0.0
K12441	0.0
K12442	0.0
K12443	0.0
K12444	0.0
K12445	0.0
K12449	0.0
K02247	0.0
K07637	0.0
K07636	3678.0
K07639	0.0
K07638	0.0
K11069	1137.0
K11068	3239.0
K11063	0.0
K11062	0.0
K11061	0.0
K11060	0.0
K11066	0.0
K11065	587.0
K06900	0.0
K06901	3923.0
K06902	2062.0
K06903	91.0
K06904	243.0
K06905	366.0
K06906	277.0
K06907	509.0
K06908	366.0
K06909	31.0
K10821	0.0
K05905	0.0
K05904	0.0
K05906	0.0
K05900	0.0
K05903	94.0
K01406	0.0
K05909	0.0
K05908	0.0
K00368	0.0
K00369	0.0
K00366	352.0
K00367	0.0
K00364	32.0
K00365	0.0
K00362	0.0
K00363	0.0
K00360	0.0
```
