## Extended Data File 1 for "Diet induces reproducible alterations in the mouse and human gut microbiome": SRS1470529_SRR3595624.picrust_nol

```
# Constructed from biom file
#OTU ID	SRR3595624
K01365	0.0
K01364	0.0
K01361	2.0
K01360	0.0
K01362	1536.0
K02249	0.0
K05841	0.0
K05844	0.0
K05845	68.0
K05846	716.0
K05847	852.0
K00508	0.0
K00500	0.0
K00507	0.0
K00504	0.0
K00505	0.0
K12521	0.0
K01101	608.0
K01103	124.0
K12520	0.0
K01104	6040.0
K05592	2329.0
K05593	973.0
K05590	0.0
K05591	0.0
K05596	0.0
K05597	0.0
K05594	0.0
K05595	168.0
K05599	0.0
K11964	0.0
K11962	0.0
K14540	1856.0
K12529	0.0
K12528	0.0
K06353	0.0
K02456	5.0
K02457	0.0
K02454	0.0
K02455	0.0
K02452	0.0
K02453	0.0
K02450	0.0
K02103	762.0
K08138	36.0
K02108	2977.0
K02109	3402.0
K02458	0.0
K02459	0.0
K08137	0.0
K03851	62.0
K03850	0.0
K03852	62.0
K03855	1.0
K03856	2012.0
K13018	0.0
K13019	0.0
K13010	0.0
K13011	0.0
K13012	138.0
K13013	0.0
K13014	0.0
K13015	5.0
K13016	0.0
K13017	0.0
K08566	0.0
K08567	3.0
K13274	0.0
K13275	0.0
K13276	0.0
K13277	0.0
K03275	0.0
K03274	62.0
K03277	0.0
K03276	0.0
K03271	1079.0
K03270	1659.0
K03273	162.0
K03272	561.0
K03279	0.0
K03278	0.0
K11022	0.0
K12277	0.0
K12276	0.0
K12270	13.0
K11058	0.0
K12279	0.0
K12278	0.0
K07557	0.0
K07550	0.0
K07552	1080.0
K06319	0.0
K09909	0.0
K09908	0.0
K12051	0.0
K12050	0.0
K12057	0.0
K12056	0.0
K06221	62.0
K09900	0.0
K09903	3090.0
K09902	0.0
K09904	0.0
K09907	0.0
K09906	0.0
K11501	0.0
K03234	0.0
K00773	3080.0
K00772	3.0
K00777	0.0
K00776	0.0
K06313	13.0
K06315	0.0
K05574	0.0
K10201	5.0
K07176	0.0
K07177	4.0
K07174	0.0
K07175	277.0
K07172	19.0
K07173	1250.0
K07170	1067.0
K07171	4215.0
K07178	0.0
K07179	0.0
K00195	0.0
K00194	4.0
K00197	9.0
K00196	0.0
K00191	0.0
K00190	1.0
K00193	0.0
K00192	0.0
K00198	311.0
K06405	1725.0
K10109	1046.0
K10108	1578.0
K10107	62.0
K01828	0.0
K01829	0.0
K01826	0.0
K01825	0.0
K01822	2.0
K01823	5.0
K01820	0.0
K01821	7.0
K00999	0.0
K00998	1717.0
K00995	3193.0
K00997	437.0
K00996	1.0
K00991	3212.0
K00990	0.0
K00992	0.0
K11028	0.0
K02622	1154.0
K02625	0.0
K03564	2059.0
K13489	0.0
K13488	0.0
K13483	0.0
K13482	0.0
K13481	0.0
K13480	0.0
K13487	0.0
K13486	0.0
K14680	0.0
K14681	0.0
K14682	0.0
K08358	96.0
K08357	96.0
K08356	0.0
K08355	0.0
K03469	3068.0
K03462	0.0
K03464	0.0
K03465	847.0
K03466	3080.0
K01648	0.0
K01649	3562.0
K01643	375.0
K01640	60.0
K01641	4.0
K01646	163.0
K01647	3199.0
K01644	500.0
K02597	0.0
K02626	1.0
K02595	0.0
K02594	15.0
K02593	0.0
K02592	13.0
K02591	31.0
K02590	463.0
K02598	169.0
K02849	0.0
K14061	0.0
K14062	0.0
K14063	0.0
K14064	0.0
K14065	0.0
K14067	0.0
K02841	0.0
K02840	1.0
K02843	33.0
K02844	0.0
K02847	0.0
K02846	0.0
K02102	3.0
K09758	41.0
K06039	0.0
K06034	0.0
K06036	0.0
K06037	0.0
K06032	0.0
K01581	34.0
K02702	0.0
K02659	0.0
K13490	0.0
K13491	0.0
K03644	1136.0
K03645	0.0
K03646	62.0
K03647	14.0
K03640	64.0
K03641	62.0
K03642	63.0
K03643	0.0
K03648	2803.0
K03649	5.0
K06694	0.0
K11814	0.0
K12428	0.0
K12429	0.0
K12422	0.0
K12423	0.0
K12420	0.0
K12421	0.0
K12426	0.0
K12427	0.0
K12424	0.0
K12425	0.0
K07349	0.0
K07348	0.0
K05380	0.0
K07345	0.0
K07344	0.0
K07347	0.0
K07346	0.0
K07341	486.0
K07340	0.0
K07343	636.0
K07342	0.0
K06968	0.0
K06969	5369.0
K06962	46.0
K06963	0.0
K06960	1936.0
K06961	0.0
K06966	1247.0
K06967	1856.0
K06964	0.0
K06965	0.0
K08995	0.0
K08994	0.0
K08997	0.0
K08996	4.0
K08990	0.0
K08993	0.0
K08992	0.0
K08999	132.0
K08998	2476.0
K08344	0.0
K08345	0.0
K08346	0.0
K14940	0.0
K02724	0.0
K08349	0.0
K11815	0.0
K05929	0.0
K05928	0.0
K05927	0.0
K05924	0.0
K05922	0.0
K05921	0.0
K00349	1137.0
K00698	0.0
K00340	1138.0
K00341	1138.0
K00690	1050.0
K00343	1138.0
K00344	0.0
K00697	36.0
K00346	1137.0
K00347	1137.0
K09116	441.0
K09117	2810.0
K05337	291.0
K09118	5.0
K09119	0.0
K02106	31.0
K05823	1.0
K05820	0.0
K05826	0.0
K05827	0.0
K02100	0.0
K02101	0.0
K00524	0.0
K00525	2232.0
K00526	810.0
K00527	4432.0
K00520	0.0
K00522	0.0
K00523	0.0
K02451	0.0
K00528	2956.0
K00529	0.0
K00025	0.0
K14215	0.0
K14213	0.0
K03453	1377.0
K00796	1861.0
K05339	1.0
K00027	2001.0
K00794	2143.0
K00793	2133.0
K01347	0.0
K01346	0.0
K01344	0.0
K01343	0.0
K00791	3120.0
K01340	0.0
K00790	3815.0
K02694	0.0
K02696	0.0
K02697	0.0
K02690	0.0
K02691	34.0
K02692	0.0
K02693	0.0
K02698	0.0
K02699	0.0
K00836	0.0
K00837	1062.0
K00835	0.0
K00832	10.0
K00833	1124.0
K00830	186.0
K00831	2996.0
K00839	88.0
K04335	0.0
K04334	0.0
K01120	0.0
K01126	2972.0
K04333	0.0
K01129	2066.0
K01128	0.0
K04339	0.0
K04338	0.0
K02470	4878.0
K02471	0.0
K02472	0.0
K02473	0.0
K02474	1603.0
K02475	0.0
K02476	0.0
K02477	1775.0
K02478	0.0
K02479	1.0
K09019	0.0
K01267	1633.0
K13074	0.0
K13075	0.0
K11441	0.0
K14055	0.0
K13299	0.0
K13292	2040.0
K14057	0.0
K14056	0.0
K02856	35.0
K02585	17.0
K12211	0.0
K12210	0.0
K12213	0.0
K12212	0.0
K12215	0.0
K02854	0.0
K12217	0.0
K12216	0.0
K12219	0.0
K12218	0.0
K02855	0.0
K08692	0.0
K08693	0.0
K08690	0.0
K08691	0.0
K08696	0.0
K08697	0.0
K11748	0.0
K11749	2963.0
K11746	0.0
K11747	0.0
K11744	0.0
K11745	0.0
K11742	62.0
K11743	506.0
K11740	0.0
K11741	245.0
K13920	157.0
K13921	1.0
K13922	655.0
K13923	1.0
K13924	0.0
K13925	0.0
K13926	0.0
K13927	89.0
K13928	0.0
K13929	0.0
K09923	0.0
K09922	1199.0
K06201	1954.0
K06200	1378.0
K06207	2617.0
K06206	445.0
K06205	0.0
K09924	0.0
K09929	0.0
K06208	8.0
K00759	1341.0
K00758	0.0
K00752	0.0
K00757	2717.0
K00756	558.0
K00754	3079.0
K06001	1837.0
K05557	0.0
K09766	596.0
K05554	0.0
K07475	0.0
K07150	718.0
K07151	62.0
K07152	0.0
K07153	0.0
K07154	1948.0
K07155	0.0
K07156	0.0
K07157	0.0
K07406	1493.0
K07407	5431.0
K07404	1759.0
K07405	1261.0
K07402	1982.0
K07403	2.0
K07400	0.0
K07401	0.0
K01808	3675.0
K01809	1735.0
K01800	0.0
K01801	0.0
K01802	1224.0
K01803	3217.0
K01804	821.0
K01805	74.0
K01807	487.0
K09718	0.0
K14668	0.0
K14669	0.0
K14666	0.0
K14667	0.0
K01664	81.0
K01665	1135.0
K01666	1249.0
K01667	1173.0
K01660	0.0
K01661	71.0
K01662	3012.0
K01663	0.0
K01668	2.0
K01669	0.0
K02863	3090.0
K02862	0.0
K02860	3001.0
K02867	3090.0
K02866	0.0
K02864	2501.0
K02869	0.0
K05362	0.0
K05365	0.0
K03402	1882.0
K03403	0.0
K03400	0.0
K03406	13038.0
K03407	1361.0
K03404	0.0
K03405	0.0
K03408	2461.0
K03409	16.0
K02315	2746.0
K02314	3154.0
K02317	0.0
K02316	3006.0
K02313	3152.0
K02312	0.0
K02319	0.0
K12405	0.0
K12152	0.0
K12151	0.0
K07091	0.0
K07090	4486.0
K07093	0.0
K07092	0.0
K07095	3819.0
K07094	0.0
K07097	0.0
K07096	62.0
K07099	280.0
K07098	3265.0
K11175	3079.0
K11174	0.0
K11177	0.0
K11176	0.0
K11173	0.0
K11179	63.0
K11178	0.0
K00322	0.0
K00320	0.0
K00321	0.0
K00326	0.0
K00324	189.0
K00325	62.0
K00329	62.0
K05945	0.0
K05944	0.0
K05947	0.0
K05946	794.0
K06944	0.0
K06945	0.0
K06946	0.0
K06415	13.0
K06940	1053.0
K06941	3152.0
K06942	3090.0
K06943	0.0
K10806	0.0
K10807	0.0
K10804	0.0
K10805	0.0
K06948	14.0
K06949	3472.0
K06418	1.0
K09138	5.0
K09139	0.0
K09134	515.0
K09135	0.0
K09136	62.0
K09137	5.0
K09130	0.0
K09131	35.0
K09132	469.0
K09133	0.0
K05808	3045.0
K05809	0.0
K05804	437.0
K05805	0.0
K05806	0.0
K05807	1199.0
K05800	0.0
K05801	0.0
K05802	0.0
K05803	0.0
K01044	0.0
K01045	0.0
K01046	75.0
K02068	42.0
K04561	0.0
K01042	297.0
K05568	1864.0
K05567	470.0
K14273	0.0
K14275	0.0
K14274	4.0
K02062	0.0
K05245	0.0
K05564	0.0
K01048	667.0
K02066	1262.0
K01322	1133.0
K01325	0.0
K02065	1262.0
K01326	0.0
K05560	0.0
K02243	11.0
K08930	0.0
K02679	0.0
K02676	0.0
K02674	0.0
K02675	0.0
K02672	0.0
K02241	37.0
K02670	0.0
K02671	0.0
K00810	0.0
K00811	1140.0
K00812	200.0
K00813	0.0
K00814	0.0
K00817	3028.0
K00818	1233.0
K00819	0.0
K02530	7.0
K02245	11.0
K02244	4.0
K01499	0.0
K01498	0.0
K01493	3089.0
K01492	126.0
K01491	6720.0
K01497	0.0
K01496	111.0
K01495	1906.0
K01494	472.0
K02418	1554.0
K02419	1709.0
K14492	0.0
K02412	1130.0
K02413	1677.0
K02410	1709.0
K02411	511.0
K02416	1709.0
K02417	1281.0
K02414	650.0
K02415	128.0
K00120	0.0
K00121	14.0
K00430	0.0
K13058	0.0
K13059	0.0
K13727	0.0
K13057	0.0
K13722	0.0
K13051	0.0
K13052	1369.0
K00435	0.0
K12054	0.0
K03239	0.0
K03238	0.0
K03231	0.0
K03230	0.0
K03232	0.0
K12059	0.0
K03237	0.0
K03236	0.0
K12058	0.0
K12239	0.0
K12238	0.0
K12235	0.0
K12234	61.0
K13942	0.0
K13940	1520.0
K13941	0.0
K12097	0.0
K12096	0.0
K12095	0.0
K12094	0.0
K12093	0.0
K12092	0.0
K12091	0.0
K12090	0.0
K12099	0.0
K12098	0.0
K06356	0.0
K05992	0.0
K03540	0.0
K06331	706.0
K06330	5.0
K07138	1618.0
K07139	2518.0
K11811	0.0
K07132	208.0
K07133	8108.0
K07130	1575.0
K07131	0.0
K07137	4808.0
K07134	0.0
K07135	0.0
K01860	0.0
K01866	3090.0
K01867	3090.0
K01865	2.0
K01868	3605.0
K01869	3090.0
K06140	0.0
K04766	0.0
K04767	131.0
K04764	97.0
K04762	1137.0
K04763	4146.0
K04760	0.0
K04761	219.0
K04768	0.0
K04769	1229.0
K08313	11.0
K08312	0.0
K08311	0.0
K08310	0.0
K08317	0.0
K08316	1698.0
K08315	0.0
K08314	156.0
K05149	0.0
K08319	0.0
K08318	0.0
K06339	0.0
K14648	0.0
K14392	86.0
K14393	0.0
K14645	0.0
K14647	0.0
K01689	3811.0
K01686	2755.0
K01687	4186.0
K01684	606.0
K01685	1289.0
K01682	0.0
K01681	3005.0
K05308	0.0
K02889	0.0
K02888	3088.0
K02885	0.0
K02884	3090.0
K02887	3090.0
K02886	3090.0
K02881	3090.0
K02883	0.0
K13743	0.0
K02086	2.0
K02081	190.0
K02080	0.0
K02083	85.0
K02082	9.0
K13831	0.0
K03428	0.0
K03429	587.0
K03424	4578.0
K03935	0.0
K03932	84.0
K03933	0.0
K03930	492.0
K03931	1.0
K02339	0.0
K02338	3090.0
K02337	3059.0
K02336	0.0
K02335	3508.0
K02334	548.0
K02330	0.0
K03688	1542.0
K03689	0.0
K03680	4.0
K03683	0.0
K03684	34.0
K03685	3090.0
K03686	6315.0
K03687	2905.0
K07301	1560.0
K07300	0.0
K07303	0.0
K07302	0.0
K07305	1.0
K07304	9.0
K07307	334.0
K07306	136.0
K07309	34.0
K07308	137.0
K02617	0.0
K02610	0.0
K02963	3090.0
K02612	0.0
K02961	2394.0
K09686	7883.0
K09687	14576.0
K09684	41.0
K09685	20.0
K09682	0.0
K09683	0.0
K09680	0.0
K09681	0.0
K09688	62.0
K09689	62.0
K05962	0.0
K05961	0.0
K05967	83.0
K05966	25.0
K11159	0.0
K05964	0.0
K05968	0.0
K11152	0.0
K00309	0.0
K00658	35.0
K00304	0.0
K00305	0.0
K00654	0.0
K00655	4633.0
K00652	1152.0
K00301	0.0
K00302	441.0
K00303	1.0
K10828	0.0
K06431	0.0
K06432	0.0
K06433	0.0
K06434	1.0
K06436	10.0
K06437	0.0
K10820	4.0
K06439	0.0
K10822	0.0
K10823	0.0
K10826	0.0
K09167	194.0
K06322	0.0
K14117	0.0
K14259	0.0
K14257	0.0
K01308	136.0
K01303	6.0
K01301	0.0
K01305	123.0
K01304	26.0
K02658	0.0
K00672	0.0
K02650	76.0
K02651	35.0
K02652	630.0
K02653	1064.0
K02654	3913.0
K05687	0.0
K02656	0.0
K05685	62.0
K00878	1724.0
K00879	163.0
K00872	151.0
K00873	3057.0
K00870	0.0
K00876	4332.0
K00877	0.0
K00874	3573.0
K00875	0.0
K04487	3877.0
K04486	2280.0
K04485	3036.0
K04484	0.0
K04483	0.0
K04482	0.0
K04480	0.0
K04488	2352.0
K12049	0.0
K13693	0.0
K13706	0.0
K13694	36.0
K13695	0.0
K05977	0.0
K09516	32.0
K02434	2718.0
K02435	2472.0
K02436	85.0
K02437	1905.0
K05350	630.0
K02431	825.0
K08100	0.0
K02433	2799.0
K02438	1976.0
K02439	13.0
K03745	62.0
K03744	2912.0
K03747	0.0
K03210	3041.0
K03217	3065.0
K03216	1918.0
K03215	0.0
K03742	2083.0
K03219	0.0
K03218	3083.0
K03749	0.0
K03748	35.0
K02383	0.0
K06327	0.0
K06320	1182.0
K07238	3083.0
K09479	0.0
K09478	0.0
K09475	0.0
K09474	0.0
K09477	0.0
K09476	0.0
K09471	0.0
K09470	0.0
K09473	0.0
K09472	0.0
K07543	0.0
K06898	1364.0
K13967	0.0
K13963	550.0
K07545	0.0
K00737	439.0
K05345	0.0
K11706	0.0
K11707	1.0
K11704	0.0
K11705	0.0
K11708	1.0
K11709	0.0
K05588	0.0
K07114	2833.0
K07443	950.0
K07116	0.0
K07117	0.0
K07110	0.0
K07447	3079.0
K07112	253.0
K07113	0.0
K07448	1023.0
K07118	84.0
K07119	0.0
K10619	0.0
K10618	0.0
K10617	0.0
K10616	0.0
K01848	0.0
K01849	0.0
K01844	685.0
K01845	720.0
K01846	3.0
K01847	2274.0
K01840	4650.0
K01841	92.0
K01842	0.0
K01843	242.0
K06219	0.0
K10832	0.0
K05348	0.0
K14203	0.0
K08483	1951.0
K08482	0.0
K08481	0.0
K08480	0.0
K08485	0.0
K08484	0.0
K00464	0.0
K00467	0.0
K00466	0.0
K00461	0.0
K00460	0.0
K00463	0.0
K00462	32.0
K04509	0.0
K00469	0.0
K00468	0.0
K08645	0.0
K04744	0.0
K01518	0.0
K01519	0.0
K04748	0.0
K04749	9.0
K01514	0.0
K01515	2909.0
K01512	1332.0
K01510	0.0
K14623	116.0
K14626	0.0
K14627	0.0
K14628	0.0
K14629	0.0
K03918	0.0
K03919	0.0
K12372	0.0
K12373	6106.0
K12370	0.0
K12371	0.0
K02359	0.0
K02358	3094.0
K02351	0.0
K02352	0.0
K02355	5553.0
K02357	3090.0
K02356	3097.0
K13574	0.0
K13573	0.0
K13572	0.0
K13571	0.0
K13570	0.0
K12112	0.0
K12113	0.0
K12110	0.0
K12111	80.0
K07329	0.0
K07328	0.0
K07323	62.0
K07322	2156.0
K07321	195.0
K07320	0.0
K07327	0.0
K07326	0.0
K07325	0.0
K07324	0.0
K08163	0.0
K06180	7934.0
K06181	0.0
K06182	1564.0
K06183	1816.0
K06186	0.0
K06187	3090.0
K06188	654.0
K06189	62.0
K08359	0.0
K07589	0.0
K07588	1137.0
K07587	0.0
K07586	446.0
K07585	0.0
K07584	1998.0
K07583	0.0
K07582	0.0
K07581	0.0
K07580	0.0
K11139	0.0
K05989	3803.0
K05988	0.0
K05985	253.0
K05987	0.0
K05986	0.0
K10843	0.0
K08354	0.0
K10844	0.0
K10848	0.0
K00673	0.0
K00674	1107.0
K00675	34.0
K00676	1233.0
K00677	1174.0
K06988	0.0
K06989	137.0
K08351	0.0
K06980	0.0
K06981	0.0
K06982	0.0
K08350	0.0
K06984	0.0
K06985	0.0
K06986	0.0
K06987	838.0
K02445	680.0
K02444	607.0
K00582	0.0
K00583	0.0
K00580	0.0
K02110	3580.0
K00586	0.0
K00587	0.0
K00584	1.0
K08921	0.0
K02441	11.0
K00588	88.0
K08922	0.0
K02440	672.0
K00018	3516.0
K08923	0.0
K02443	904.0
K00019	62.0
K02442	0.0
K08925	0.0
K08926	0.0
K08927	0.0
K03149	891.0
K06604	0.0
K00015	0.0
K01989	2580.0
K00854	3634.0
K00855	0.0
K00856	62.0
K00857	398.0
K00850	7330.0
K00851	5.0
K00852	2579.0
K00853	164.0
K00858	3083.0
K00859	2990.0
K01181	191.0
K01180	0.0
K01183	444.0
K01182	2694.0
K01185	1120.0
K01184	0.0
K01187	5979.0
K01188	2566.0
K02596	5.0
K13766	0.0
K13767	6.0
K13003	0.0
K13002	94.0
K13000	0.0
K02984	0.0
K02986	3090.0
K02987	0.0
K02636	0.0
K02982	2653.0
K02983	0.0
K02638	0.0
K02639	0.0
K02988	3054.0
K08298	68.0
K08299	0.0
K03583	0.0
K03582	0.0
K03581	2140.0
K03580	0.0
K03587	1234.0
K03586	0.0
K03585	2336.0
K03584	3075.0
K03589	2766.0
K03588	4771.0
K01725	0.0
K01724	0.0
K01727	1.0
K01726	1010.0
K01721	0.0
K01720	0.0
K01722	0.0
K13008	0.0
K01729	0.0
K01728	38.0
K09530	0.0
K09539	0.0
K02188	1632.0
K02189	1655.0
K02182	0.0
K02183	0.0
K03769	341.0
K03768	4013.0
K03767	0.0
K03765	0.0
K03764	0.0
K03763	3045.0
K03762	34.0
K03761	0.0
K03760	0.0
K09457	186.0
K09456	0.0
K09459	85.0
K09458	3231.0
K00602	6965.0
K13988	0.0
K13985	0.0
K09981	0.0
K09980	0.0
K09983	0.0
K09982	62.0
K09985	0.0
K09984	0.0
K09987	0.0
K09986	0.0
K09989	534.0
K09988	627.0
K12583	0.0
K12582	0.0
K12589	0.0
K11720	0.0
K09759	1270.0
K10985	0.0
K10984	6.0
K07468	0.0
K07469	3.0
K07464	1534.0
K07465	0.0
K07466	0.0
K07467	1064.0
K07460	2544.0
K07461	1324.0
K07462	3082.0
K07463	0.0
K10679	0.0
K10678	0.0
K10671	0.0
K10670	1034.0
K10673	0.0
K10672	377.0
K10674	0.0
K10677	0.0
K10676	0.0
K08726	0.0
K08724	10.0
K08722	204.0
K08723	0.0
K08720	0.0
K08721	0.0
K08728	4.0
K10187	0.0
K00119	0.0
K00118	0.0
K00449	0.0
K00448	0.0
K00115	0.0
K00446	0.0
K00117	0.0
K00116	0.0
K00111	2841.0
K00442	0.0
K00113	63.0
K00112	63.0
K01539	0.0
K01531	1253.0
K04720	2607.0
K01533	3088.0
K01534	6217.0
K01535	0.0
K01537	2411.0
K14358	0.0
K14605	0.0
K14606	0.0
K00413	0.0
K10120	3.0
K05600	0.0
K05777	1.0
K03972	0.0
K03973	243.0
K03970	0.0
K03971	0.0
K03976	3081.0
K03977	3090.0
K03974	0.0
K03975	1169.0
K03978	3089.0
K03979	3090.0
K13378	1137.0
K02372	2026.0
K02371	2822.0
K02377	1597.0
K02379	100.0
K03396	0.0
K03397	0.0
K03394	2306.0
K03395	0.0
K03392	0.0
K03393	0.0
K03390	1185.0
K03391	0.0
K03399	7.0
K03027	0.0
K12136	0.0
K12137	63.0
K06610	0.0
K12138	0.0
K12139	0.0
K11444	0.0
K11440	0.0
K11443	0.0
K11442	0.0
K00612	0.0
K00613	34.0
K00610	2736.0
K00611	1772.0
K00616	1516.0
K00617	0.0
K00614	0.0
K00615	8226.0
K00619	125.0
K10863	0.0
K07874	0.0
K06234	0.0
K10240	0.0
K10241	0.0
K10242	0.0
K10243	0.0
K04110	0.0
K04113	0.0
K04112	0.0
K04115	0.0
K04114	0.0
K04117	0.0
K04116	0.0
K04118	0.0
K05517	0.0
K07705	86.0
K07704	120.0
K07707	445.0
K07706	449.0
K07701	0.0
K07700	0.0
K07703	0.0
K07702	0.0
K07709	124.0
K07708	0.0
K01955	4270.0
K13042	0.0
K09934	0.0
K09935	1224.0
K06216	3.0
K09937	62.0
K13745	0.0
K13746	0.0
K13747	1787.0
K13740	0.0
K13741	0.0
K13742	0.0
K06211	439.0
K06212	34.0
K09933	0.0
K02618	0.0
K02619	1054.0
K02968	2970.0
K02966	0.0
K02967	3090.0
K02616	0.0
K02965	3090.0
K02962	0.0
K02611	0.0
K02613	0.0
K03569	4798.0
K03568	9.0
K03565	3013.0
K06218	3.0
K03567	62.0
K03566	0.0
K03561	2309.0
K03560	0.0
K03563	1765.0
K03562	124.0
K06430	0.0
K01709	222.0
K01708	0.0
K01707	0.0
K01706	102.0
K01705	0.0
K01704	6823.0
K01703	6882.0
K01702	0.0
K14165	0.0
K14164	0.0
K14166	0.0
K14161	0.0
K14160	0.0
K14162	0.0
K05396	142.0
K03709	33.0
K03708	22.0
K08160	0.0
K03701	4759.0
K03700	1597.0
K03703	2468.0
K03702	3090.0
K03705	1890.0
K03704	2565.0
K03707	70.0
K03706	1572.0
K06289	0.0
K06288	0.0
K06283	1080.0
K06282	162.0
K06281	161.0
K06287	3074.0
K06286	4.0
K06285	8.0
K06284	521.0
K08161	7.0
K07540	0.0
K06438	1328.0
K06869	0.0
K06868	0.0
K06867	1.0
K06866	0.0
K06865	0.0
K06864	1311.0
K06863	0.0
K06862	0.0
K06861	1142.0
K06860	0.0
K12659	0.0
K12658	0.0
K07547	0.0
K07546	0.0
K15023	0.0
K15022	0.0
K15020	0.0
K15024	949.0
K08700	0.0
K08162	437.0
K07544	0.0
K00137	0.0
K00135	147.0
K00134	3157.0
K00133	3083.0
K00132	2.0
K00131	5.0
K00130	442.0
K00139	0.0
K00138	0.0
K00429	0.0
K00428	1081.0
K00421	0.0
K00423	0.0
K00425	1238.0
K00427	0.0
K00426	1238.0
K14292	0.0
K14379	0.0
K14370	0.0
K14371	0.0
K14372	0.0
K14373	0.0
K14374	0.0
K14375	0.0
K09845	0.0
K14082	0.0
K14083	5.0
K14080	0.0
K14081	0.0
K14086	439.0
K14087	535.0
K14084	86.0
K14088	535.0
K14089	501.0
K01552	1489.0
K01551	91.0
K01556	0.0
K01557	0.0
K01554	0.0
K01555	0.0
K04708	0.0
K03955	0.0
K13689	0.0
K13688	9.0
K13683	0.0
K13685	147.0
K13684	0.0
K13687	0.0
K13686	0.0
K14159	0.0
K02399	0.0
K02398	665.0
K02395	596.0
K02394	62.0
K02397	1103.0
K02396	1767.0
K02391	0.0
K02390	1771.0
K02393	62.0
K02392	2525.0
K13533	0.0
K13532	0.0
K13531	0.0
K13530	0.0
K01550	0.0
K05658	0.0
K14054	5.0
K02601	3260.0
K02970	2983.0
K05378	0.0
K12339	84.0
K14060	0.0
K11687	0.0
K11686	0.0
K11685	0.0
K11689	184.0
K11688	226.0
K08939	0.0
K03048	14.0
K03049	0.0
K13821	3.0
K13820	1.0
K03042	0.0
K03043	3055.0
K03040	2507.0
K03041	0.0
K03046	3061.0
K03047	0.0
K03044	0.0
K03045	0.0
K00348	1137.0
K09847	0.0
K00692	8.0
K00638	1346.0
K00639	1323.0
K00693	0.0
K00634	1620.0
K00635	0.0
K00630	0.0
K00631	0.0
K00632	599.0
K00633	624.0
K00691	4.0
K00696	0.0
K00694	92.0
K00695	0.0
K10854	0.0
K07811	0.0
K07810	0.0
K07813	2518.0
K07812	34.0
K07814	602.0
K07816	99.0
K00090	0.0
K00091	529.0
K00094	156.0
K00096	1116.0
K00097	1445.0
K00098	0.0
K00099	3050.0
K10228	0.0
K10229	0.0
K12548	0.0
K10222	0.0
K10220	0.0
K10221	0.0
K10227	0.0
K05822	0.0
K01949	0.0
K01945	3079.0
K01947	0.0
K01946	0.0
K01941	12.0
K01940	2916.0
K06357	0.0
K07729	5062.0
K07728	0.0
K07727	2771.0
K07726	486.0
K07725	0.0
K07724	0.0
K07723	11.0
K07722	98.0
K07721	0.0
K07720	7527.0
K00899	41.0
K05824	0.0
K00891	4595.0
K00892	0.0
K00895	98.0
K00897	61.0
K08151	0.0
K08153	1.0
K08154	0.0
K02948	3090.0
K02942	0.0
K02944	0.0
K05665	0.0
K02946	3083.0
K13793	0.0
K06352	0.0
K01769	0.0
K01768	66.0
K01761	0.0
K01760	174.0
K01762	0.0
K09578	0.0
K01766	0.0
K08164	0.0
K02493	3060.0
K08166	0.0
K08167	0.0
K02496	0.0
K02497	0.0
K02494	0.0
K02495	4952.0
K02498	0.0
K02499	127.0
K08168	0.0
K08169	119.0
K14415	494.0
K14414	0.0
K06881	3165.0
K00436	0.0
K06332	0.0
K12815	0.0
K12810	0.0
K06885	52.0
K00437	0.0
K06335	0.0
K06334	1608.0
K03547	1794.0
K03546	680.0
K03545	4536.0
K03544	4499.0
K03543	1225.0
K06888	542.0
K10941	0.0
K03549	6.0
K03548	0.0
K10940	0.0
K02236	5.0
K02237	1690.0
K02234	0.0
K02232	1662.0
K02233	2139.0
K02230	36.0
K02231	3160.0
K06359	0.0
K02238	2851.0
K02239	0.0
K03723	2382.0
K03722	254.0
K03721	0.0
K03720	0.0
K03727	0.0
K03726	0.0
K03725	0.0
K03724	29.0
K06358	0.0
K12673	0.0
K12679	0.0
K12678	0.0
K06410	953.0
K11898	0.0
K11899	0.0
K11896	62.0
K11897	0.0
K11894	62.0
K11895	62.0
K11892	62.0
K11893	62.0
K11890	0.0
K11891	62.0
K08762	0.0
K08764	0.0
K08765	0.0
K10418	0.0
K11325	0.0
K11326	0.0
K11327	0.0
K11328	0.0
K11329	0.0
K00151	0.0
K00150	0.0
K00153	0.0
K00400	0.0
K00407	0.0
K00406	0.0
K00405	0.0
K00404	0.0
K00158	3.0
K01342	0.0
K09388	0.0
K09386	0.0
K09384	4.0
K04094	383.0
K04095	456.0
K04096	3063.0
K04097	0.0
K04090	0.0
K04091	0.0
K04092	0.0
K04093	0.0
K04098	0.0
K04099	0.0
K01578	0.0
K01579	1901.0
K01574	0.0
K01575	1.0
K01576	0.0
K01577	4.0
K01571	1688.0
K01572	3002.0
K01573	35.0
K02009	726.0
K02008	5756.0
K02005	3235.0
K02004	20871.0
K02007	903.0
K02006	8372.0
K02001	35.0
K02000	0.0
K02003	22693.0
K02002	36.0
K03065	0.0
K08952	0.0
K03060	1900.0
K13809	0.0
K10948	0.0
K09607	0.0
K06125	0.0
K04337	0.0
K06120	156.0
K06121	0.0
K04336	0.0
K01127	0.0
K09703	0.0
K00004	0.0
K14699	0.0
K09702	162.0
K14698	0.0
K05311	8.0
K13829	0.0
K10943	0.0
K07291	0.0
K07290	0.0
K10206	2128.0
K10202	3.0
K10208	0.0
K10209	1.0
K01966	35.0
K01965	0.0
K01964	5.0
K01963	1449.0
K01962	407.0
K01961	3888.0
K01960	1171.0
K01969	0.0
K01968	0.0
K07749	627.0
K07748	0.0
K07741	304.0
K07740	0.0
K07743	0.0
K07742	1887.0
K07745	0.0
K07744	0.0
K07746	0.0
K01299	553.0
K01295	227.0
K01297	506.0
K02922	0.0
K05603	0.0
K02921	0.0
K02926	3090.0
K05607	0.0
K02924	0.0
K05605	0.0
K02928	0.0
K02929	0.0
K00216	0.0
K00217	0.0
K00214	0.0
K00215	3488.0
K00213	0.0
K00210	0.0
K00211	0.0
K00218	0.0
K00219	39.0
K01035	0.0
K01034	631.0
K04517	3040.0
K01740	6380.0
K01031	0.0
K01746	104.0
K01745	256.0
K01744	1191.0
K01749	527.0
K01039	31.0
K04518	1145.0
K09591	0.0
K14129	0.0
K14128	0.0
K14121	0.0
K14120	0.0
K14123	0.0
K14122	0.0
K14125	0.0
K14124	0.0
K14127	0.0
K14126	0.0
K03521	3695.0
K03520	0.0
K03523	2558.0
K03522	3774.0
K03525	3150.0
K03524	3113.0
K03527	3218.0
K03526	2988.0
K03529	1887.0
K03528	0.0
K06338	0.0
K02217	1518.0
K03299	194.0
K03298	5.0
K13472	0.0
K03293	144.0
K03292	4740.0
K03291	0.0
K03290	0.0
K03297	474.0
K03296	3458.0
K03295	1141.0
K03294	704.0
K13009	0.0
K12690	0.0
K09743	0.0
K06022	0.0
K07190	0.0
K06021	0.0
K07192	274.0
K06020	0.0
K06027	0.0
K06026	0.0
K09744	0.0
K07991	2.0
K08749	0.0
K09835	0.0
K09834	0.0
K10439	4475.0
K06351	0.0
K09833	0.0
K10925	0.0
K10924	0.0
K10927	0.0
K10926	0.0
K10923	0.0
K10922	0.0
K09629	0.0
K10697	0.0
K00179	743.0
K00172	785.0
K00171	174.0
K00170	127.0
K00177	1416.0
K00176	1416.0
K00175	3171.0
K00174	2549.0
K13478	0.0
K14338	0.0
K14339	0.0
K14335	0.0
K14337	0.0
K14330	0.0
K14331	0.0
K14333	0.0
K08918	0.0
K13479	407.0
K04078	3054.0
K04079	3032.0
K04076	9.0
K04077	3083.0
K04074	232.0
K04075	2941.0
K04072	1845.0
K04073	0.0
K04070	1522.0
K04071	0.0
K14597	0.0
K13318	0.0
K08280	0.0
K13641	116.0
K13640	34.0
K13643	86.0
K13642	0.0
K02027	22930.0
K02026	40774.0
K02025	43056.0
K02024	0.0
K02023	603.0
K02022	135.0
K02021	0.0
K02020	1293.0
K02029	2620.0
K02028	3716.0
K03886	0.0
K03887	0.0
K03884	0.0
K03885	1059.0
K03881	0.0
K03888	0.0
K03889	0.0
K12998	0.0
K12999	0.0
K12992	471.0
K12993	0.0
K12990	437.0
K12991	0.0
K12996	0.0
K12997	10.0
K12994	0.0
K12995	18.0
K08979	0.0
K08978	2015.0
K03088	23814.0
K03089	62.0
K03086	3972.0
K03087	0.0
K08971	0.0
K08970	0.0
K03082	81.0
K03080	0.0
K08974	2764.0
K13868	0.0
K00918	252.0
K01553	0.0
K12214	0.0
K11646	62.0
K11645	0.0
K11641	0.0
K11640	0.0
K12736	0.0
K12733	0.0
K07507	1427.0
K07506	0.0
K07505	0.0
K07504	0.0
K07503	0.0
K07502	1252.0
K07501	0.0
K07500	0.0
K07509	0.0
K07508	0.0
K11422	0.0
K08698	0.0
K10773	3420.0
K10774	0.0
K14286	0.0
K10778	32.0
K14287	0.0
K00140	195.0
K05501	0.0
K01903	98.0
K01902	98.0
K01905	0.0
K01904	0.0
K01907	0.0
K01906	0.0
K01909	0.0
K01908	0.0
K14534	895.0
K00147	3069.0
K07767	0.0
K07769	0.0
K07768	0.0
K06203	0.0
K06202	0.0
K09921	0.0
K09920	0.0
K09927	437.0
K09024	0.0
K09022	591.0
K09023	0.0
K09020	4.0
K09021	0.0
K02908	0.0
K02909	3090.0
K08218	1173.0
K08219	0.0
K02904	3009.0
K02906	3090.0
K02907	3077.0
K02902	3013.0
K00230	5.0
K00231	62.0
K00232	0.0
K08976	0.0
K00234	0.0
K00239	1543.0
K06209	1568.0
K09928	1.0
K01015	0.0
K01014	0.0
K01012	3887.0
K01011	197.0
K01010	0.0
K08920	0.0
K14103	0.0
K14102	0.0
K14101	0.0
K14100	0.0
K14105	0.0
K14104	0.0
K14109	0.0
K14108	0.0
K06401	0.0
K00893	0.0
K13402	0.0
K12858	0.0
K03503	1163.0
K03502	2945.0
K03501	3090.0
K03500	1946.0
K08924	0.0
K02278	95.0
K02279	297.0
K12977	0.0
K02276	0.0
K02277	0.0
K02274	0.0
K02275	0.0
K13450	0.0
K13451	0.0
K13452	0.0
K13454	0.0
K13455	0.0
K12509	0.0
K12508	0.0
K12507	2.0
K12506	223.0
K12500	0.0
K12503	0.0
K05926	0.0
K09728	0.0
K14587	4.0
K06597	0.0
K06596	0.0
K06595	0.0
K06599	0.0
K06598	0.0
K07978	0.0
K07979	4596.0
K07976	0.0
K14585	0.0
K10907	2481.0
K10906	0.0
K10901	0.0
K10909	0.0
K10908	62.0
K09819	62.0
K09818	0.0
K09817	2933.0
K09816	2931.0
K09815	3011.0
K06374	1236.0
K06373	1235.0
K09812	3481.0
K09811	3461.0
K09810	1637.0
K09724	0.0
K14582	0.0
K09721	0.0
K04058	0.0
K04059	0.0
K04050	0.0
K04051	0.0
K04052	0.0
K04053	0.0
K04054	0.0
K04055	0.0
K04056	0.0
K04057	0.0
K01047	0.0
K08975	0.0
K10015	0.0
K10014	62.0
K10017	0.0
K10016	0.0
K10011	0.0
K10010	351.0
K10013	0.0
K10012	449.0
K10019	0.0
K10018	0.0
K13665	2.0
K13664	0.0
K13663	0.0
K13662	0.0
K13661	0.0
K13660	0.0
K13669	0.0
K13668	0.0
K07641	0.0
K01466	114.0
K13590	0.0
K01464	1280.0
K01465	3168.0
K01462	4970.0
K01463	108.0
K01460	0.0
K01461	0.0
K13599	2.0
K13598	0.0
K01468	150.0
K01469	0.0
K09251	5.0
K09252	0.0
K02041	458.0
K02040	3114.0
K02043	0.0
K02045	675.0
K02044	463.0
K02047	675.0
K02046	675.0
K02049	3606.0
K02048	675.0
K05549	0.0
K05548	0.0
K06046	0.0
K03319	72.0
K03316	36.0
K03317	2.0
K03314	1.0
K03315	2240.0
K03312	1257.0
K03313	121.0
K03310	4957.0
K03311	527.0
K12052	0.0
K02945	3410.0
K06162	0.0
K06163	0.0
K06160	0.0
K06161	0.0
K06166	0.0
K00359	188.0
K06164	0.0
K06165	0.0
K06168	3050.0
K06169	0.0
K13020	0.0
K07158	0.0
K07159	0.0
K04835	2.0
K11621	0.0
K11991	0.0
K11622	0.0
K11996	37.0
K11627	0.0
K11626	0.0
K11629	0.0
K11628	0.0
K07561	0.0
K07560	3073.0
K07563	0.0
K07562	0.0
K07565	0.0
K07564	0.0
K07567	3656.0
K07566	3939.0
K07569	0.0
K07568	4100.0
K09925	0.0
K11199	0.0
K11198	0.0
K11192	0.0
K11191	0.0
K11196	0.0
K11195	0.0
K11194	0.0
K02492	694.0
K10713	0.0
K10710	285.0
K10711	6.0
K10716	0.0
K02490	2.0
K10714	0.0
K10715	0.0
K01929	3118.0
K01928	3123.0
K01923	3335.0
K01922	5.0
K01921	3217.0
K01920	0.0
K01926	2435.0
K01925	3116.0
K01924	3083.0
K07789	62.0
K07788	62.0
K07785	0.0
K07784	0.0
K07787	35.0
K07786	0.0
K07781	0.0
K07783	151.0
K07782	0.0
K05835	0.0
K06355	0.0
K14661	0.0
K09844	0.0
K00782	100.0
K00783	3090.0
K00784	3340.0
K00785	0.0
K00786	1180.0
K00039	0.0
K00036	506.0
K00037	0.0
K00034	141.0
K00035	0.0
K00032	0.0
K00033	506.0
K00030	41.0
K00031	2966.0
K01259	125.0
K01258	2815.0
K01255	675.0
K01256	4.0
K01251	1766.0
K01250	278.0
K01253	0.0
K01252	0.0
K09008	0.0
K09009	0.0
K09000	0.0
K09001	0.0
K09002	458.0
K09003	0.0
K09004	67.0
K09005	35.0
K09006	0.0
K09007	62.0
K09846	0.0
K08234	1175.0
K00258	0.0
K00259	135.0
K00252	0.0
K00253	0.0
K00256	0.0
K00257	1151.0
K00254	0.0
K00255	0.0
K01079	213.0
K01078	0.0
K01071	66.0
K01070	0.0
K01073	1.0
K01077	1668.0
K01076	14.0
K14472	0.0
K14471	0.0
K14470	0.0
K14475	39.0
K09841	0.0
K02788	7.0
K02782	0.0
K02783	127.0
K02781	205.0
K02786	7.0
K02787	0.0
K02784	0.0
K01060	12.0
K01787	233.0
K01786	1752.0
K01785	4355.0
K01784	4502.0
K01783	3622.0
K01782	0.0
K01781	0.0
K01780	0.0
K01789	0.0
K01788	1014.0
K02526	126.0
K02527	1137.0
K02525	1.0
K02250	0.0
K02523	1200.0
K02520	3066.0
K02521	0.0
K02258	0.0
K02259	0.0
K02528	2925.0
K02529	14721.0
K03781	1685.0
K03780	618.0
K03783	2916.0
K03782	0.0
K03785	1118.0
K03784	531.0
K03787	1648.0
K03786	2010.0
K03789	1708.0
K03788	0.0
K10700	0.0
K00342	1138.0
K03124	0.0
K03120	0.0
K12527	405.0
K12526	0.0
K12525	0.0
K12524	2107.0
K12523	0.0
K12522	0.0
K09789	1053.0
K09788	31.0
K09787	1846.0
K09786	13.0
K09785	0.0
K09781	0.0
K09780	0.0
K10961	0.0
K10960	0.0
K10963	0.0
K10962	0.0
K10965	0.0
K10964	0.0
K10966	0.0
K09879	0.0
K06318	0.0
K06311	0.0
K06310	698.0
K06312	0.0
K06314	0.0
K06317	47.0
K11389	0.0
K11386	0.0
K11387	0.0
K11384	62.0
K11385	0.0
K11382	0.0
K11383	0.0
K11381	35.0
K11949	0.0
K10380	0.0
K04032	60.0
K04033	0.0
K04030	136.0
K04031	1123.0
K04036	0.0
K04037	0.0
K04034	37.0
K04035	4.0
K04038	0.0
K04039	0.0
K07046	25.0
K07047	762.0
K07044	0.0
K07045	885.0
K07042	1953.0
K07043	2058.0
K07040	1898.0
K07041	0.0
K07048	104.0
K07049	0.0
K08664	0.0
K02584	64.0
K10039	159.0
K10038	2.0
K10037	0.0
K10036	113.0
K04788	0.0
K04789	0.0
K04784	0.0
K04785	0.0
K04786	0.0
K04787	0.0
K04780	0.0
K04781	5.0
K04782	0.0
K04783	0.0
K13601	0.0
K13603	0.0
K13602	0.0
K13605	0.0
K13604	0.0
K13607	35.0
K02404	662.0
K05783	0.0
K05782	0.0
K05781	0.0
K05780	0.0
K05787	0.0
K05786	0.0
K05785	0.0
K05784	0.0
K05789	0.0
K05788	62.0
K01442	2810.0
K01443	2009.0
K01444	34.0
K01446	0.0
K01447	1408.0
K01448	5421.0
K01449	520.0
K14803	0.0
K02069	47.0
K05569	470.0
K08008	0.0
K02063	0.0
K05566	469.0
K05565	0.0
K05563	0.0
K05562	0.0
K05561	0.0
K02064	0.0
K03338	593.0
K03339	0.0
K03330	0.0
K03331	0.0
K03332	81.0
K03333	0.0
K03335	518.0
K03336	518.0
K03337	593.0
K12956	0.0
K12957	0.0
K12954	0.0
K12955	0.0
K12952	0.0
K12953	0.0
K12950	0.0
K12951	0.0
K14733	0.0
K00109	0.0
K06148	3876.0
K06149	0.0
K06144	0.0
K06145	0.0
K06146	0.0
K06147	27084.0
K06141	0.0
K06142	3486.0
K06143	98.0
K11945	0.0
K08948	0.0
K08949	0.0
K00071	0.0
K14664	0.0
K13810	0.0
K14665	0.0
K03058	0.0
K11609	0.0
K11608	0.0
K14660	0.0
K11603	0.0
K11602	0.0
K11601	0.0
K11600	0.0
K11607	0.0
K11606	0.0
K11605	0.0
K11604	0.0
K10558	4.0
K10559	33.0
K10550	6.0
K10551	6.0
K10552	0.0
K10553	0.0
K10554	0.0
K10555	20.0
K10556	6.0
K10557	4.0
K03051	0.0
K03050	0.0
K07549	0.0
K07548	0.0
K07239	35.0
K07235	0.0
K07234	0.0
K07237	0.0
K07236	0.0
K07231	0.0
K07230	0.0
K07233	0.0
K07232	0.0
K02467	0.0
K05306	536.0
K05305	596.0
K05304	0.0
K05303	0.0
K05301	0.0
K02565	0.0
K08644	0.0
K08646	0.0
K08641	42.0
K08643	0.0
K08642	0.0
K12146	0.0
K00010	711.0
K00011	0.0
K00012	3074.0
K00013	3134.0
K00014	3814.0
K00016	1882.0
K09065	0.0
K08252	0.0
K08253	0.0
K08256	0.0
K08255	0.0
K08258	0.0
K08259	0.0
K00274	0.0
K00275	35.0
K00276	0.0
K00270	0.0
K00271	0.0
K00272	0.0
K00273	0.0
K00278	2458.0
K00279	0.0
K12675	0.0
K01277	1137.0
K01274	0.0
K01273	1056.0
K01271	747.0
K01270	3947.0
K01278	1173.0
K00906	0.0
K00904	12.0
K00903	84.0
K00901	316.0
K13785	0.0
K00908	0.0
K11149	0.0
K01053	0.0
K01051	94.0
K01057	98.0
K01056	3090.0
K01055	0.0
K01054	0.0
K01058	0.0
K02500	3072.0
K02501	3038.0
K02502	1808.0
K02503	3028.0
K02504	0.0
K02505	0.0
K02506	0.0
K02507	0.0
K02508	0.0
K02509	2.0
K00291	0.0
K13410	0.0
K13148	0.0
K13419	0.0
K05825	0.0
K03106	3090.0
K03105	0.0
K03101	3726.0
K03100	6400.0
K12541	0.0
K12540	0.0
K12543	0.0
K12542	0.0
K12545	0.0
K12544	0.0
K12547	0.0
K12546	0.0
K12549	0.0
K06080	0.0
K11018	0.0
K11019	0.0
K11016	0.0
K11017	0.0
K11014	0.0
K11015	0.0
K11012	0.0
K11013	0.0
K11010	0.0
K11011	0.0
K06333	1209.0
K06880	0.0
K06883	0.0
K06882	0.0
K09857	62.0
K06884	0.0
K06887	0.0
K06886	0.0
K06889	4886.0
K10942	0.0
K09859	0.0
K09858	62.0
K10947	4822.0
K10946	0.0
K10945	0.0
K10944	0.0
K13284	0.0
K00483	2.0
K00481	0.0
K00480	0.0
K00486	0.0
K00485	0.0
K00484	0.0
K09901	0.0
K10929	0.0
K07684	0.0
K07685	0.0
K07686	0.0
K07687	0.0
K07681	0.0
K07688	0.0
K07689	0.0
K10928	0.0
K04018	0.0
K04019	61.0
K04014	68.0
K04015	137.0
K04016	0.0
K04017	0.0
K04013	34.0
K07060	0.0
K07061	0.0
K07062	0.0
K07063	0.0
K07064	0.0
K07065	0.0
K07066	447.0
K07067	8.0
K07068	0.0
K07069	438.0
K01121	0.0
K13629	0.0
K13628	0.0
K13623	0.0
K13622	0.0
K13620	0.0
K13626	696.0
K08586	0.0
K08587	0.0
K01428	445.0
K01429	442.0
K01422	1054.0
K01423	2.0
K01420	2076.0
K01421	2570.0
K01426	636.0
K01427	0.0
K01424	2260.0
K01425	1270.0
K08068	0.0
K07538	0.0
K13086	0.0
K13085	0.0
K07287	0.0
K07824	0.0
K07682	0.0
K02722	0.0
K12978	0.0
K12979	0.0
K12972	0.0
K12973	0.0
K12974	0.0
K12975	0.0
K12976	0.0
K07821	0.0
K07683	1.0
K14750	0.0
K14751	0.0
K14953	0.0
K12288	0.0
K12289	0.0
K12282	0.0
K12283	0.0
K12280	0.0
K12281	0.0
K12286	0.0
K12287	0.0
K12284	0.0
K12285	0.0
K11957	0.0
K11956	0.0
K11955	0.0
K11954	0.0
K11953	0.0
K11952	0.0
K11951	0.0
K11950	0.0
K11959	0.0
K11958	0.0
K13889	3.0
K13888	62.0
K11963	0.0
K07217	92.0
K07216	2209.0
K07215	0.0
K07214	451.0
K07213	159.0
K07212	0.0
K07219	106.0
K07218	0.0
K12150	0.0
K08689	0.0
K08688	0.0
K00402	0.0
K00401	0.0
K11994	0.0
K00152	0.0
K01043	0.0
K00154	0.0
K00157	0.0
K00156	1052.0
K10533	0.0
K10530	3.0
K10531	0.0
K10536	760.0
K10537	6.0
K10535	0.0
K10538	0.0
K10539	6.0
K00073	10.0
K13934	0.0
K00076	253.0
K00077	2630.0
K00074	2140.0
K00075	3054.0
K00078	0.0
K00079	0.0
K02290	0.0
K02563	3083.0
K02292	0.0
K08966	0.0
K02294	0.0
K08278	0.0
K08279	0.0
K08274	0.0
K08275	0.0
K08276	0.0
K08277	0.0
K00298	0.0
K00299	0.0
K00296	0.0
K00297	2700.0
K00294	0.0
K00292	0.0
K00293	0.0
K00290	2377.0
K07757	0.0
K12089	0.0
K01210	0.0
K01213	0.0
K01212	601.0
K01215	3.0
K01214	0.0
K01217	0.0
K01216	0.0
K01219	1.0
K01218	485.0
K02749	0.0
K02746	192.0
K02747	165.0
K02744	363.0
K02745	190.0
K02742	0.0
K00924	0.0
K00925	3537.0
K00926	1995.0
K00927	3090.0
K00928	3186.0
K00929	2312.0
K12085	0.0
K02298	0.0
K02299	0.0
K02568	34.0
K02569	62.0
K02562	0.0
K02291	0.0
K02560	0.0
K02293	0.0
K02566	92.0
K02567	96.0
K02564	4095.0
K02297	0.0
K03169	6492.0
K03168	3054.0
K03163	0.0
K03162	0.0
K03167	0.0
K03166	0.0
K11038	0.0
K11039	0.0
K11030	0.0
K11031	0.0
K11032	0.0
K11033	0.0
K11034	0.0
K11035	0.0
K11036	0.0
K11037	0.0
K02546	0.0
K07668	105.0
K07669	0.0
K07666	0.0
K07667	2616.0
K07664	0.0
K07665	910.0
K07662	0.0
K07663	0.0
K07660	0.0
K07661	0.0
K03927	1896.0
K07008	0.0
K07009	422.0
K07002	1.0
K07003	1673.0
K07000	0.0
K07001	1886.0
K07006	4.0
K07007	4707.0
K07004	0.0
K07005	3323.0
K03921	0.0
K02956	3087.0
K09725	0.0
K09181	36.0
K08599	0.0
K08598	0.0
K08591	4017.0
K08590	1211.0
K01156	38.0
K01154	3083.0
K01407	0.0
K01400	0.0
K01153	2492.0
K01150	0.0
K01151	3017.0
K01408	0.0
K01409	3291.0
K01158	0.0
K01159	1508.0
K05523	0.0
K05522	0.0
K05521	858.0
K05520	1199.0
K05527	0.0
K05526	0.0
K05525	0.0
K05524	4.0
K05529	0.0
K14518	0.0
K14519	0.0
K05949	0.0
K01754	1870.0
K05942	0.0
K01027	0.0
K02171	0.0
K02170	0.0
K02173	168.0
K02172	0.0
K01751	496.0
K06416	179.0
K06417	0.0
K06414	0.0
K06947	0.0
K03379	0.0
K03808	0.0
K03809	5.0
K03806	0.0
K06412	1833.0
K03804	0.0
K12296	0.0
K03802	3.0
K03803	1231.0
K06413	1.0
K10808	0.0
K06411	1010.0
K01028	19.0
K01029	600.0
K11931	0.0
K11930	0.0
K11933	0.0
K11932	0.0
K11935	0.0
K11934	1.0
K11937	0.0
K11936	0.0
K11939	0.0
K11938	0.0
K10800	0.0
K06419	1.0
K11929	0.0
K07271	2241.0
K07270	0.0
K07273	1062.0
K07272	0.0
K07275	0.0
K07274	0.0
K07277	1200.0
K07276	0.0
K07279	0.0
K07278	62.0
K10623	0.0
K02481	1212.0
K11520	0.0
K02480	0.0
K08170	0.0
K02485	0.0
K02484	1320.0
K02487	0.0
K08600	3902.0
K08603	0.0
K08602	773.0
K08605	0.0
K08604	0.0
K09956	0.0
K09957	0.0
K09954	0.0
K09955	2862.0
K09952	35.0
K09953	0.0
K09950	0.0
K09951	961.0
K09958	0.0
K09959	0.0
K07495	0.0
K07494	25.0
K07497	971.0
K07496	391.0
K07491	737.0
K07490	0.0
K07493	0.0
K07492	0.0
K07499	0.0
K07498	0.0
K11209	0.0
K11208	0.0
K11204	0.0
K11203	31.0
K11202	120.0
K11201	0.0
K11200	0.0
K00058	4212.0
K00059	6212.0
K00728	0.0
K00729	0.0
K00055	1.0
K00057	3176.0
K00050	647.0
K00051	0.0
K00720	0.0
K00721	1362.0
K14424	0.0
K06033	0.0
K14189	0.0
K14188	5.0
K06364	0.0
K14187	0.0
K01239	550.0
K01238	40.0
K01897	3315.0
K01232	92.0
K01895	423.0
K01230	0.0
K01893	3026.0
K01236	0.0
K01235	69.0
K01890	3090.0
K02768	327.0
K02769	184.0
K02760	1029.0
K02761	542.0
K02763	0.0
K02764	0.0
K02765	517.0
K00948	4078.0
K00949	1917.0
K00942	3257.0
K00943	1584.0
K00940	1161.0
K00941	5884.0
K00946	2301.0
K00947	0.0
K00944	0.0
K00945	6948.0
K01097	0.0
K01096	0.0
K01095	98.0
K01093	62.0
K01092	1706.0
K01091	6946.0
K01090	2001.0
K03499	6644.0
K03498	5710.0
K03491	422.0
K03490	439.0
K03493	0.0
K03492	5.0
K03495	3055.0
K03497	7641.0
K03496	8020.0
K02817	0.0
K02814	81.0
K02815	81.0
K02810	640.0
K02548	1912.0
K02549	0.0
K02818	0.0
K02819	537.0
K03637	613.0
K03636	1.0
K03147	2752.0
K03146	0.0
K08851	0.0
K06518	2994.0
K09729	69.0
K06048	0.0
K06045	0.0
K06044	0.0
K09727	0.0
K09726	0.0
K06041	1214.0
K09720	0.0
K09723	0.0
K06042	1104.0
K09897	0.0
K09896	0.0
K09895	0.0
K09894	0.0
K09893	0.0
K09892	0.0
K09891	0.0
K09890	0.0
K09899	0.0
K09898	0.0
K03622	0.0
K07648	0.0
K07649	0.0
K07398	0.0
K07399	1.0
K11056	0.0
K11057	0.0
K11054	0.0
K11055	0.0
K07640	0.0
K07393	80.0
K07390	0.0
K07391	2949.0
K07644	0.0
K07645	0.0
K07646	3669.0
K07647	0.0
K10896	0.0
K07024	10115.0
K07025	5459.0
K07026	0.0
K07027	2405.0
K07020	0.0
K07021	1.0
K07022	0.0
K07023	1899.0
K07028	0.0
K07029	5091.0
K10094	0.0
K01390	0.0
K01392	0.0
K01399	0.0
K02673	0.0
K05893	0.0
K05897	0.0
K05896	1891.0
K05895	702.0
K05899	0.0
K05898	0.0
K00555	0.0
K00554	2074.0
K00557	0.0
K00556	1163.0
K00551	0.0
K00559	0.0
K00558	4596.0
K01170	0.0
K01173	85.0
K01174	3.0
K01175	3.0
K01176	125.0
K01178	0.0
K01179	1566.0
K14578	0.0
K14579	0.0
K08951	0.0
K08950	0.0
K08953	0.0
K03828	2.0
K03829	0.0
K03820	1163.0
K03821	0.0
K03822	0.0
K03823	2280.0
K03824	0.0
K03825	9.0
K03826	1284.0
K03827	1244.0
K12248	0.0
K12246	0.0
K12247	0.0
K12242	0.0
K12243	0.0
K12240	0.0
K12241	0.0
K11919	0.0
K11918	0.0
K11913	0.0
K11912	0.0
K11911	0.0
K11910	62.0
K11917	0.0
K11916	62.0
K11915	62.0
K11914	62.0
K12068	0.0
K12069	0.0
K12062	0.0
K12063	0.0
K12060	0.0
K12061	0.0
K12066	0.0
K12067	0.0
K12064	0.0
K12065	0.0
K07259	1090.0
K07258	5187.0
K07253	0.0
K07251	0.0
K07250	443.0
K07257	62.0
K07256	0.0
K07255	0.0
K07254	0.0
K05372	0.0
K05373	0.0
K05370	0.0
K05371	0.0
K05374	0.0
K05375	0.0
K09970	0.0
K09971	0.0
K09972	2.0
K09973	35.0
K09974	10.0
K09975	0.0
K09976	17.0
K09978	0.0
K09979	1101.0
K11261	592.0
K11260	0.0
K11263	0.0
K11264	0.0
K10793	95.0
K10796	95.0
K10797	304.0
K10794	0.0
K10795	95.0
K00700	3800.0
K00701	0.0
K10798	0.0
K00703	3660.0
K00705	3026.0
K09828	0.0
K10133	0.0
K13053	0.0
K03192	0.0
K00964	0.0
K00965	1755.0
K00966	148.0
K00960	0.0
K00961	0.0
K00962	3081.0
K00963	338.0
K00969	3010.0
K12681	0.0
K02703	0.0
K08364	0.0
K08365	0.0
K02706	0.0
K08363	0.0
K08361	0.0
K02708	0.0
K02709	0.0
K08368	66.0
K08369	144.0
K01615	292.0
K01617	0.0
K01616	0.0
K01611	180.0
K01610	2739.0
K01613	1681.0
K01612	0.0
K01619	2790.0
K01618	0.0
K02834	3028.0
K02835	3090.0
K05281	0.0
K03619	0.0
K03618	0.0
K03617	3078.0
K03616	95.0
K03615	3071.0
K03614	2483.0
K03613	3039.0
K03612	3010.0
K03611	0.0
K03610	1993.0
K09705	62.0
K09704	988.0
K09701	0.0
K09700	0.0
K09709	0.0
K06391	299.0
K06390	1834.0
K06393	1804.0
K06392	1397.0
K06395	127.0
K06394	1067.0
K06397	1199.0
K06396	1196.0
K06399	1255.0
K06398	1835.0
K06435	0.0
K11078	0.0
K11079	0.0
K11074	0.0
K11075	0.0
K11076	0.0
K11077	0.0
K11070	1775.0
K11071	1781.0
K11072	2220.0
K11073	0.0
K06935	0.0
K06934	138.0
K06937	65.0
K06936	5.0
K06931	0.0
K06930	0.0
K06933	0.0
K06932	0.0
K06939	0.0
K06938	0.0
K13381	0.0
K05916	0.0
K05917	0.0
K05914	0.0
K05915	0.0
K05912	0.0
K05913	0.0
K05910	3.0
K05911	0.0
K05918	0.0
K05919	1635.0
K00392	0.0
K00390	40.0
K00397	0.0
K00395	62.0
K00394	813.0
K01884	0.0
K00399	0.0
K01886	2999.0
K01376	3.0
K01372	1545.0
K09149	0.0
K09148	0.0
K01225	7.0
K09145	439.0
K09144	437.0
K09147	0.0
K09146	0.0
K09141	62.0
K09140	0.0
K09143	0.0
K09142	0.0
K05709	0.0
K05708	0.0
K05879	731.0
K05878	731.0
K05875	0.0
K05874	0.0
K05877	0.0
K05876	0.0
K05873	63.0
K00579	0.0
K00578	0.0
K00577	0.0
K00575	1741.0
K00574	608.0
K00573	62.0
K00571	1815.0
K00570	0.0
K01118	146.0
K01119	144.0
K01157	0.0
K01112	0.0
K01113	0.0
K04477	1291.0
K01114	1.0
K01115	0.0
K08087	0.0
K01315	0.0
K08085	0.0
K08084	0.0
K08083	0.0
K08082	0.0
K08081	0.0
K08080	0.0
K01152	0.0
K01401	0.0
K09826	0.0
K06344	0.0
K06345	0.0
K09822	0.0
K06343	0.0
K10938	0.0
K06341	0.0
K10934	0.0
K10935	0.0
K10932	0.0
K11052	0.0
K10930	0.0
K06349	0.0
K11053	0.0
K10754	0.0
K01755	3509.0
K10200	340.0
K02132	0.0
K02137	0.0
K03840	0.0
K03841	62.0
K13028	0.0
K13799	0.0
K13798	0.0
K13795	0.0
K13794	0.0
K13021	0.0
K13792	0.0
K13791	0.0
K13790	0.0
K12268	10.0
K12269	3.0
K12262	0.0
K12263	0.0
K12264	0.0
K12265	0.0
K12266	0.0
K12267	3665.0
K01757	0.0
K12237	0.0
K13243	0.0
K13245	0.0
K13244	0.0
K13246	0.0
K03264	0.0
K03265	0.0
K03263	0.0
K03268	0.0
K03269	1137.0
K12415	0.0
K10211	0.0
K09918	0.0
K09919	0.0
K06720	0.0
K09913	0.0
K09910	0.0
K09911	0.0
K09916	0.0
K09917	0.0
K06726	340.0
K09915	0.0
K11535	0.0
K11534	4.0
K11537	120.0
K11531	0.0
K11533	0.0
K11532	0.0
K11249	255.0
K11539	0.0
K00762	3898.0
K00763	1936.0
K00760	3054.0
K00761	3008.0
K00766	2580.0
K00767	2369.0
K00764	4719.0
K00765	3004.0
K00768	1732.0
K00769	0.0
K11059	0.0
K00186	0.0
K00187	0.0
K00184	204.0
K00185	130.0
K00183	140.0
K00180	1760.0
K00188	0.0
K00189	0.0
K10110	1513.0
K10111	0.0
K10112	2126.0
K10113	0.0
K10114	0.0
K10115	0.0
K10116	0.0
K10117	2987.0
K10118	3696.0
K10119	3559.0
K04641	0.0
K04643	0.0
K04642	0.0
K13282	3.0
K00988	0.0
K00989	109.0
K00986	87.0
K00984	438.0
K00985	0.0
K00982	0.0
K00983	1044.0
K00980	306.0
K00981	3186.0
K01585	1200.0
K01584	0.0
K01586	4203.0
K13498	0.0
K01580	1176.0
K01583	170.0
K01582	405.0
K13497	642.0
K01589	86.0
K01588	3079.0
K14941	0.0
K08347	0.0
K08348	0.0
K02720	0.0
K14949	0.0
K02723	0.0
K03459	0.0
K03458	1648.0
K03455	1235.0
K03457	49.0
K03451	125.0
K03981	0.0
K03980	180.0
K02614	390.0
K01639	1443.0
K01638	0.0
K01637	0.0
K01636	92.0
K01635	3.0
K01634	0.0
K01633	1151.0
K01632	0.0
K01631	0.0
K01630	66.0
K02615	0.0
K02588	236.0
K02589	463.0
K02858	62.0
K02859	4.0
K14051	0.0
K14053	0.0
K14052	0.0
K02852	0.0
K02853	0.0
K02850	0.0
K02851	0.0
K14059	329.0
K14058	0.0
K02586	24.0
K02587	25.0
K03679	0.0
K03671	5671.0
K03670	0.0
K03673	0.0
K03672	0.0
K03675	0.0
K03674	0.0
K03677	0.0
K03676	0.0
K09761	2954.0
K09760	1188.0
K09763	0.0
K09762	1805.0
K09765	1924.0
K09764	75.0
K09767	52.0
K06006	0.0
K09769	211.0
K09768	779.0
K10353	0.0
K03187	445.0
K03186	1803.0
K03185	0.0
K03184	0.0
K03183	2880.0
K03182	1729.0
K03181	0.0
K03189	445.0
K03188	445.0
K02715	0.0
K12455	0.0
K12454	0.0
K12453	0.0
K12452	105.0
K12451	0.0
K07358	0.0
K07356	0.0
K07357	0.0
K07354	0.0
K07355	0.0
K07352	0.0
K07353	0.0
K07350	0.0
K07351	0.0
K06919	335.0
K06918	0.0
K06917	2.0
K06916	0.0
K06915	746.0
K06914	0.0
K06913	0.0
K06912	0.0
K06911	1218.0
K06910	536.0
K08986	0.0
K08987	4.0
K08984	0.0
K08985	0.0
K08982	5.0
K08983	0.0
K08980	0.0
K08981	68.0
K08988	0.0
K08989	0.0
K02252	0.0
K05934	1630.0
K05936	1629.0
K05937	0.0
K02253	0.0
K05939	0.0
K00378	3055.0
K00375	1981.0
K00374	125.0
K00376	0.0
K00371	63.0
K00370	63.0
K00373	63.0
K00372	0.0
K01358	3853.0
K09166	0.0
K09165	0.0
K09164	0.0
K09163	438.0
K09162	0.0
K09161	0.0
K09160	0.0
K01354	0.0
K01355	0.0
K01356	2505.0
K05601	1.0
K05851	0.0
K03807	0.0
K05606	437.0
K02927	0.0
K05974	0.0
K03805	0.0
K05976	0.0
K00519	0.0
K00518	0.0
K03800	815.0
K00511	0.0
K00510	0.0
K03801	1135.0
K00515	0.0
K00514	0.0
K00517	0.0
K05971	0.0
K03154	1563.0
K11147	0.0
K05581	0.0
K05580	0.0
K05583	0.0
K05582	0.0
K05585	0.0
K05584	0.0
K05587	0.0
K05586	0.0
K05589	62.0
K03150	3301.0
K03623	2.0
K03152	3367.0
K14200	0.0
K14201	0.0
K14202	0.0
K03621	3047.0
K14204	0.0
K14205	8.0
K01134	437.0
K01135	32.0
K01136	0.0
K01137	0.0
K01130	569.0
K01132	0.0
K01133	548.0
K01138	1068.0
K01139	318.0
K02113	2903.0
K02112	3582.0
K02111	2896.0
K02446	63.0
K02117	2668.0
K02116	508.0
K02115	3582.0
K02114	3580.0
K02119	1464.0
K02118	3244.0
K02448	0.0
K01036	81.0
K03212	0.0
K13007	0.0
K13006	3.0
K13005	0.0
K13004	520.0
K13001	0.0
K06404	1505.0
K01032	0.0
K06951	62.0
K03862	0.0
K03863	0.0
K06406	1835.0
K06957	0.0
K05020	15.0
K06400	1260.0
K06403	1424.0
K06954	0.0
K10814	0.0
K10817	0.0
K10816	0.0
K07136	0.0
K03242	0.0
K03243	0.0
K12202	0.0
K12203	0.0
K12206	0.0
K12207	0.0
K12204	0.0
K12205	0.0
K12208	0.0
K12209	0.0
K13919	157.0
K13918	0.0
K06214	0.0
K06215	1572.0
K09936	1100.0
K06217	3082.0
K09930	0.0
K09931	0.0
K09932	0.0
K06213	1719.0
K09938	0.0
K09939	1150.0
K11517	0.0
K06337	0.0
K13301	0.0
K00748	1138.0
K00745	0.0
K00743	0.0
K07165	0.0
K07164	1233.0
K07167	0.0
K07166	1844.0
K07161	1.0
K07160	224.0
K07163	0.0
K07162	29.0
K07169	0.0
K07168	0.0
K06336	0.0
K01839	1756.0
K01838	189.0
K01835	93.0
K01834	8448.0
K01837	0.0
K01830	0.0
K00608	0.0
K02632	0.0
K02630	0.0
K02631	0.0
K08322	103.0
K08323	52.0
K08320	0.0
K08321	4.0
K08326	0.0
K08324	0.0
K08325	120.0
K01659	7.0
K01658	2548.0
K02637	0.0
K01653	3536.0
K01652	5382.0
K01655	0.0
K01654	1224.0
K01657	2691.0
K02874	3090.0
K02875	0.0
K02876	3061.0
K02877	0.0
K02871	3080.0
K02873	0.0
K02878	3090.0
K02879	3087.0
K14070	0.0
K09749	1688.0
K09748	2980.0
K06023	3701.0
K09742	0.0
K09741	0.0
K09740	5.0
K09747	1949.0
K09746	0.0
K09745	0.0
K06024	1862.0
K03477	0.0
K03476	245.0
K03475	897.0
K03474	1137.0
K03473	1137.0
K03472	0.0
K03471	13.0
K03470	2969.0
K03478	441.0
K02304	2156.0
K02305	0.0
K02302	598.0
K02303	0.0
K02300	0.0
K02301	0.0
K03653	0.0
K03652	48.0
K03651	0.0
K03650	3053.0
K03657	6673.0
K03656	0.0
K03655	5459.0
K03654	3822.0
K03658	437.0
K12439	0.0
K12431	0.0
K12430	0.0
K12433	0.0
K12432	0.0
K12435	0.0
K12434	0.0
K12437	0.0
K12436	0.0
K06979	0.0
K06978	650.0
K06971	363.0
K06970	35.0
K06973	2887.0
K06972	1664.0
K06975	1268.0
K06974	0.0
K06977	0.0
K06976	440.0
K07082	2751.0
K07083	1163.0
K07080	1206.0
K07081	147.0
K07086	0.0
K07087	0.0
K07084	73.0
K07085	2368.0
K07088	3824.0
K07089	879.0
K01317	0.0
K11162	0.0
K11163	0.0
K11161	0.0
K11168	0.0
K00356	0.0
K00355	0.0
K00354	0.0
K00353	0.0
K00351	1137.0
K00350	1137.0
K05952	0.0
K05953	0.0
K05951	0.0
K05956	0.0
K05957	0.0
K00358	62.0
K00689	1.0
K00688	4600.0
K00681	235.0
K00680	2558.0
K00683	0.0
K00685	0.0
K00684	64.0
K00687	0.0
K00686	0.0
K05831	0.0
K05830	0.0
K05833	2592.0
K05832	1991.0
K05834	0.0
K05837	3112.0
K05836	0.0
K05839	0.0
K05838	0.0
K07677	0.0
K00533	1337.0
K00532	4.0
K00531	0.0
K00530	0.0
K00537	2837.0
K00536	0.0
K00535	0.0
K00534	62.0
K00539	0.0
K00538	0.0
K11029	0.0
K14260	742.0
K14261	62.0
K14266	0.0
K14267	0.0
K14268	0.0
K14269	0.0
K01337	0.0
K01338	3395.0
K02683	0.0
K02682	0.0
K02681	0.0
K02680	0.0
K02687	3043.0
K02686	0.0
K02685	0.0
K02689	0.0
K02688	89.0
K00824	540.0
K00827	0.0
K00826	3258.0
K00821	4663.0
K00820	3601.0
K00823	6.0
K00822	0.0
K00829	0.0
K00828	0.0
K01488	374.0
K01489	2982.0
K01484	0.0
K01485	458.0
K01486	1574.0
K01487	419.0
K01480	2236.0
K01481	0.0
K01482	34.0
K01483	0.0
K02469	4840.0
K02468	0.0
K02466	0.0
K02465	0.0
K02464	0.0
K02463	0.0
K02462	0.0
K02461	0.0
K02460	0.0
K08969	6.0
K13061	0.0
K13060	0.0
K13063	0.0
K13062	0.0
K13069	0.0
K08964	0.0
K06363	0.0
K03079	353.0
K06342	0.0
K03078	0.0
K13289	0.0
K13288	0.0
K13285	0.0
K13287	0.0
K13286	0.0
K13281	7.0
K13280	757.0
K13283	0.0
K00054	4.0
K04496	0.0
K05369	0.0
K05368	0.0
K03228	0.0
K03229	0.0
K00052	3033.0
K03222	0.0
K03223	0.0
K03220	0.0
K03221	0.0
K03226	0.0
K03227	0.0
K03224	0.0
K03225	0.0
K09482	0.0
K09483	0.0
K13836	0.0
K12228	0.0
K05360	0.0
K12224	0.0
K12225	0.0
K12226	0.0
K12227	0.0
K12220	0.0
K05363	10.0
K12222	0.0
K12223	0.0
K08681	1538.0
K08680	0.0
K08683	0.0
K08682	0.0
K08685	0.0
K08684	0.0
K08687	0.0
K08686	0.0
K11755	3714.0
K11754	7385.0
K11751	0.0
K11750	0.0
K11753	6009.0
K11752	2896.0
K02407	1174.0
K13938	0.0
K13936	0.0
K13935	0.0
K02406	3278.0
K13933	0.0
K13932	0.0
K13931	0.0
K13930	0.0
K12088	0.0
K12081	0.0
K12082	0.0
K12083	0.0
K12084	0.0
K12086	0.0
K12087	0.0
K09611	0.0
K09612	1.0
K04940	0.0
K10085	0.0
K05394	0.0
K05395	0.0
K06340	0.0
K13043	120.0
K07149	1130.0
K07148	1122.0
K07147	0.0
K07146	0.0
K07145	1.0
K07144	0.0
K07143	0.0
K07142	0.0
K07141	872.0
K07140	0.0
K10156	0.0
K10150	0.0
K10620	0.0
K10621	0.0
K14028	0.0
K14029	0.0
K01817	2383.0
K01816	62.0
K01815	1834.0
K01814	3072.0
K01813	808.0
K01812	2591.0
K01811	4415.0
K01810	3118.0
K01819	3.0
K01818	407.0
K14580	0.0
K05379	0.0
K08304	62.0
K08305	62.0
K08306	62.0
K08307	1199.0
K08300	62.0
K08301	2702.0
K08302	420.0
K08303	5983.0
K08308	0.0
K08309	177.0
K14671	0.0
K14670	0.0
K14673	0.0
K14672	0.0
K01673	264.0
K01672	0.0
K01671	0.0
K01677	1929.0
K01676	1137.0
K01674	0.0
K01679	70.0
K01678	1833.0
K02899	3061.0
K02896	0.0
K02897	1369.0
K02895	3009.0
K02892	3090.0
K02890	3090.0
K10811	0.0
K02096	0.0
K02097	0.0
K02094	0.0
K02095	0.0
K02092	0.0
K02093	0.0
K02099	2427.0
K03411	1619.0
K03410	1647.0
K03413	2018.0
K03412	739.0
K03415	864.0
K03414	62.0
K03417	0.0
K03416	0.0
K03418	0.0
K05376	0.0
K02320	0.0
K02322	0.0
K02323	0.0
K05377	0.0
K13542	1998.0
K13543	0.0
K13540	0.0
K13541	0.0
K12145	0.0
K12144	0.0
K12147	0.0
K12410	3498.0
K12141	1164.0
K12140	1164.0
K12143	34.0
K12142	0.0
K12149	0.0
K12148	0.0
K07312	0.0
K07313	71.0
K07310	34.0
K07311	2.0
K07316	43.0
K07317	0.0
K07314	0.0
K07315	68.0
K07318	85.0
K07319	818.0
K03936	0.0
K03425	0.0
K03426	2751.0
K03427	3732.0
K03420	0.0
K03421	0.0
K03422	0.0
K03423	0.0
K03756	0.0
K03757	0.0
K03206	0.0
K03755	0.0
K11144	89.0
K11145	1850.0
K05972	0.0
K05973	0.0
K03752	74.0
K05978	0.0
K05979	1.0
K03753	85.0
K00331	1138.0
K00330	1138.0
K00333	1.0
K00332	1.0
K00335	1699.0
K00334	1858.0
K00337	1200.0
K00336	3113.0
K00339	1138.0
K00338	1138.0
K03751	0.0
K06953	0.0
K06952	4.0
K06407	1836.0
K06950	5724.0
K10819	4.0
K06956	92.0
K06955	0.0
K06402	131.0
K10815	0.0
K06959	2934.0
K06958	1936.0
K06409	3795.0
K06408	878.0
K09129	0.0
K09128	224.0
K09123	224.0
K09122	0.0
K09121	1281.0
K09120	0.0
K09127	0.0
K09126	67.0
K09125	37.0
K09124	0.0
K01233	0.0
K05819	0.0
K05818	0.0
K01896	0.0
K05813	1688.0
K05812	0.0
K05811	0.0
K05810	1926.0
K05817	0.0
K05816	0.0
K05815	568.0
K05814	191.0
K01894	0.0
K01892	3091.0
K01234	170.0
K01144	1434.0
K01146	0.0
K01141	0.0
K01416	0.0
K11434	0.0
K01415	0.0
K06354	0.0
K01414	0.0
K09836	0.0
K01318	0.0
K01319	0.0
K01312	0.0
K06350	0.0
K02669	1549.0
K02668	0.0
K02665	0.0
K02664	1.0
K02667	0.0
K02666	0.0
K02661	0.0
K02660	0.0
K02663	5.0
K02662	132.0
K00809	0.0
K00808	0.0
K00806	3086.0
K00805	1687.0
K00804	0.0
K00803	17.0
K00802	0.0
K00801	0.0
K00800	2642.0
K10921	0.0
K02409	1192.0
K02408	1709.0
K02401	1130.0
K02400	1680.0
K02403	0.0
K02402	0.0
K02405	1741.0
K05364	1664.0
K05367	181.0
K05366	6079.0
K10210	0.0
K10216	0.0
K13049	437.0
K13048	0.0
K13739	0.0
K10215	0.0
K06122	0.0
K13735	0.0
K13734	0.0
K13041	0.0
K13040	0.0
K13731	0.0
K13730	0.0
K13733	0.0
K13732	0.0
K04516	1137.0
K03204	0.0
K03205	4610.0
K03207	2.0
K03200	0.0
K03201	0.0
K03202	0.0
K03203	0.0
K03208	0.0
K03758	133.0
K03759	0.0
K09469	0.0
K09461	0.0
K06204	124.0
K00178	0.0
K13950	0.0
K13953	2.0
K13955	0.0
K13954	784.0
K10920	0.0
K06324	0.0
K11777	156.0
K11779	0.0
K11778	0.0
K06325	0.0
K12600	0.0
K07432	0.0
K07430	0.0
K06326	0.0
K07128	0.0
K07121	0.0
K07120	0.0
K07123	0.0
K07122	0.0
K07125	0.0
K07124	2034.0
K07127	0.0
K07126	969.0
K01870	3090.0
K01873	3527.0
K01872	3002.0
K01875	3090.0
K01874	3556.0
K01876	3290.0
K01879	101.0
K01878	101.0
K06321	0.0
K00476	0.0
K00477	0.0
K00474	0.0
K00472	0.0
K00470	0.0
K00471	0.0
K00478	0.0
K00479	0.0
K04775	0.0
K04774	0.0
K04777	0.0
K04776	0.0
K04771	0.0
K04770	0.0
K04773	1330.0
K04772	0.0
K04779	0.0
K04778	0.0
K14657	0.0
K14656	0.0
K14654	0.0
K14653	0.0
K14652	4000.0
K14659	0.0
K14658	0.0
K14386	0.0
K09926	0.0
K01699	1.0
K01698	720.0
K01695	2755.0
K01697	0.0
K01696	2763.0
K01690	0.0
K01693	1935.0
K01692	934.0
K07227	0.0
K03439	2984.0
K03438	4434.0
K13380	0.0
K03928	148.0
K03925	1943.0
K03924	2685.0
K03431	2354.0
K03926	62.0
K03437	2994.0
K03436	2840.0
K03435	0.0
K03434	0.0
K02348	243.0
K02342	2670.0
K02343	2969.0
K02340	2902.0
K02341	3085.0
K02346	2842.0
K02347	1.0
K02344	0.0
K02345	0.0
K03697	206.0
K03696	3032.0
K03695	3083.0
K03694	64.0
K03693	3.0
K03692	0.0
K03690	0.0
K03699	2285.0
K03698	1657.0
K13566	0.0
K12164	0.0
K07338	0.0
K07339	208.0
K07334	40.0
K07335	1836.0
K07336	0.0
K07337	0.0
K07330	0.0
K07331	0.0
K07332	0.0
K07333	0.0
K09695	0.0
K09694	0.0
K09697	292.0
K09696	292.0
K09691	2240.0
K09690	1595.0
K09693	0.0
K09692	118.0
K09699	0.0
K09698	8.0
K07590	105.0
K07591	0.0
K07592	0.0
K05998	0.0
K05999	0.0
K05996	0.0
K05997	0.0
K05994	0.0
K05995	1614.0
K05993	494.0
K05991	0.0
K10837	0.0
K00319	0.0
K00318	0.0
K00648	3181.0
K02545	0.0
K00645	3091.0
K00311	0.0
K00646	0.0
K00317	0.0
K00316	0.0
K00643	0.0
K00314	0.0
K02547	285.0
K06429	0.0
K06428	0.0
K06427	0.0
K02812	0.0
K06425	5.0
K06424	0.0
K06423	13.0
K06422	0.0
K06421	5.0
K02813	0.0
K02930	0.0
K03815	0.0
K05612	0.0
K03367	5.0
K03366	2.0
K03812	0.0
K03635	1.0
K03634	62.0
K03631	3048.0
K05969	0.0
K03630	3715.0
K03633	0.0
K03632	0.0
K01998	1876.0
K01999	1854.0
K01992	6235.0
K01993	2290.0
K01990	12634.0
K01991	1257.0
K01996	1886.0
K01997	1914.0
K01994	1.0
K01995	1960.0
K03148	134.0
K03639	1220.0
K05692	0.0
K03638	1.0
K00869	4.0
K00868	1403.0
K00861	0.0
K00860	103.0
K00863	247.0
K00862	0.0
K00865	1533.0
K00864	2810.0
K00867	4.0
K00866	0.0
K01192	3014.0
K01190	10753.0
K01191	3094.0
K01197	11.0
K01194	0.0
K01195	974.0
K01198	1066.0
K01199	0.0
K00656	5524.0
K00657	1698.0
K00306	0.0
K14591	0.0
K00300	0.0
K00653	0.0
K13715	0.0
K13713	0.0
K00650	0.0
K00651	1964.0
K14596	0.0
K02647	4015.0
K14598	0.0
K02643	0.0
K02642	0.0
K02641	0.0
K02640	0.0
K03594	1513.0
K03595	3087.0
K03596	3054.0
K03597	0.0
K03590	1210.0
K03591	0.0
K03592	9.0
K03593	1138.0
K03598	0.0
K03599	0.0
K01736	3079.0
K01737	1315.0
K01734	2817.0
K01735	2582.0
K01732	0.0
K01733	3230.0
K01730	437.0
K01731	0.0
K06049	0.0
K01738	3684.0
K01739	7.0
K11809	0.0
K05343	116.0
K02422	1830.0
K02421	1130.0
K05340	39.0
K02427	62.0
K05346	87.0
K02425	0.0
K02424	0.0
K05349	11022.0
K02428	1233.0
K03770	1199.0
K03771	1201.0
K03772	84.0
K03773	1055.0
K03774	68.0
K03775	1138.0
K03776	0.0
K03777	0.0
K03778	2221.0
K03779	589.0
K09722	0.0
K08174	0.0
K14114	0.0
K13979	0.0
K13237	0.0
K14440	0.0
K09992	437.0
K09990	0.0
K09991	0.0
K09996	0.0
K09997	0.0
K09994	0.0
K14110	0.0
K09998	0.0
K09999	0.0
K14111	0.0
K14113	0.0
K14449	0.0
K10213	2.0
K14118	0.0
K11711	92.0
K11710	1.0
K11712	201.0
K11717	4061.0
K11719	0.0
K06857	62.0
K10440	2963.0
K10441	2635.0
K07103	0.0
K07102	0.0
K07101	0.0
K07100	0.0
K07107	3884.0
K07106	223.0
K07105	1468.0
K07456	3036.0
K07459	85.0
K07458	80.0
K07109	84.0
K07108	0.0
K10198	0.0
K10199	0.0
K10190	1836.0
K10191	0.0
K10192	188.0
K10193	52.0
K10194	126.0
K10195	0.0
K10196	0.0
K10197	0.0
K15013	0.0
K01858	40.0
K15016	0.0
K15017	0.0
K01853	0.0
K01852	0.0
K01851	0.0
K01850	72.0
K01857	0.0
K01856	0.0
K01854	3403.0
K07539	0.0
K08478	0.0
K08479	0.0
K08476	0.0
K08477	0.0
K08475	0.0
K00450	81.0
K00451	0.0
K00452	0.0
K00453	0.0
K00455	0.0
K00456	0.0
K00457	0.0
K00106	0.0
K00459	0.0
K00104	878.0
K00105	0.0
K00102	0.0
K00103	0.0
K00100	4309.0
K00101	0.0
K01509	0.0
K04759	4895.0
K04758	5246.0
K04757	16.0
K01504	0.0
K04755	0.0
K04754	0.0
K04753	0.0
K04752	0.0
K04751	1441.0
K01502	0.0
K14631	0.0
K05359	0.0
K14632	0.0
K07536	0.0
K12080	0.0
K02364	0.0
K12369	34.0
K02361	36.0
K02362	0.0
K02363	0.0
K13509	0.0
K13503	0.0
K13500	0.0
K12109	0.0
K12108	0.0
K12101	0.0
K12100	0.0
K12103	0.0
K12102	0.0
K12105	0.0
K12104	0.0
K12107	0.0
K12106	0.0
K11023	0.0
K03014	0.0
K08906	0.0
K08904	0.0
K08900	0.0
K06223	1741.0
K06199	1899.0
K06198	4.0
K06197	0.0
K06196	933.0
K06194	1136.0
K06193	0.0
K06192	62.0
K06191	1.0
K06190	0.0
K11104	1124.0
K11105	1483.0
K11106	0.0
K11107	0.0
K11102	1.0
K11103	0.0
K07862	133.0
K00666	680.0
K00663	0.0
K00662	444.0
K00661	3207.0
K00660	0.0
K06997	3079.0
K06996	35.0
K06995	62.0
K10852	85.0
K06993	0.0
K06992	0.0
K06991	0.0
K06990	63.0
K11050	0.0
K06999	0.0
K06998	453.0
K05338	1.0
K11051	0.0
K06441	0.0
K06440	0.0
K06443	0.0
K06442	1942.0
K06445	0.0
K06447	0.0
K06446	34.0
K06309	0.0
K05686	0.0
K02655	0.0
K07392	0.0
K00595	2553.0
K00594	0.0
K00596	0.0
K00599	6684.0
K00598	5.0
K02657	0.0
K07642	0.0
K07643	0.0
K07396	62.0
K07397	89.0
K07394	0.0
K07395	0.0
K04102	0.0
K04103	0.0
K04100	0.0
K04101	0.0
K04107	0.0
K04105	0.0
K04108	0.0
K04109	0.0
K07716	0.0
K07717	76.0
K07714	0.0
K07715	0.0
K07712	0.0
K07713	264.0
K07710	1.0
K07711	0.0
K07718	8252.0
K07719	102.0
K00843	0.0
K00842	0.0
K00841	6.0
K00840	0.0
K00847	3445.0
K00846	0.0
K00845	5677.0
K00844	120.0
K00849	2949.0
K00848	1209.0
K06302	0.0
K13771	0.0
K13770	1.0
K13772	0.0
K13775	0.0
K13774	0.0
K13777	0.0
K13776	0.0
K13779	0.0
K13778	0.0
K02621	1154.0
K02992	2999.0
K02623	0.0
K08286	0.0
K08281	6.0
K02996	2423.0
K02995	0.0
K02994	3090.0
K02629	0.0
K02628	0.0
K08289	1137.0
K08288	0.0
K03578	0.0
K03579	62.0
K03576	0.0
K03577	438.0
K03574	4120.0
K03575	2266.0
K03572	3049.0
K03573	0.0
K03570	3079.0
K03571	1702.0
K01710	4804.0
K01711	1712.0
K01712	223.0
K01713	0.0
K01714	5328.0
K01715	1487.0
K01716	0.0
K01718	0.0
K01719	1135.0
K03081	0.0
K02199	0.0
K02198	96.0
K14170	3811.0
K02193	62.0
K02192	90.0
K02191	7.0
K02190	1114.0
K02197	96.0
K02196	0.0
K02195	96.0
K02194	96.0
K03718	1176.0
K03719	691.0
K03712	2028.0
K03713	0.0
K03710	2355.0
K03711	3875.0
K03716	1130.0
K03717	0.0
K03715	0.0
K07129	0.0
K00045	32.0
K13995	0.0
K13994	0.0
K13991	0.0
K13990	1185.0
K13993	1387.0
K13992	0.0
K06298	1418.0
K06299	0.0
K06294	0.0
K06295	280.0
K06296	18.0
K06297	12.0
K06290	0.0
K06291	0.0
K06292	0.0
K06293	0.0
K12743	0.0
K00248	1828.0
K06426	1.0
K11739	0.0
K11738	0.0
K11733	0.0
K11732	0.0
K11731	0.0
K11737	62.0
K11736	0.0
K11735	0.0
K11734	0.0
K06870	0.0
K06871	3704.0
K06872	1912.0
K06873	0.0
K06874	0.0
K06875	0.0
K06876	0.0
K06877	499.0
K06878	1.0
K06879	0.0
K07478	3554.0
K12645	0.0
K07479	0.0
K07473	1872.0
K07472	0.0
K07471	0.0
K07470	0.0
K07477	0.0
K07476	0.0
K07474	127.0
K15038	0.0
K15039	0.0
K15034	0.0
K15036	1.0
K15037	0.0
K08738	0.0
K06420	0.0
K00128	1916.0
K00129	0.0
K00438	0.0
K00432	61.0
K00433	438.0
K00122	0.0
K00123	229.0
K00124	160.0
K00125	0.0
K00126	0.0
K00127	35.0
K08973	0.0
K14348	0.0
K14347	0.0
K14340	0.0
K08972	36.0
K01525	0.0
K01524	3261.0
K01523	223.0
K01521	0.0
K01520	3715.0
K01529	97.0
K08977	0.0
K03969	52.0
K08929	0.0
K02388	1771.0
K02389	1683.0
K02386	62.0
K02387	1709.0
K02384	0.0
K02385	1068.0
K02382	0.0
K02380	125.0
K02381	0.0
K05386	0.0
K13524	0.0
K13525	0.0
K13527	0.0
K13520	0.0
K13522	0.0
K13529	62.0
K03385	131.0
K03384	0.0
K03387	1051.0
K03386	1515.0
K03381	0.0
K03380	0.0
K03383	0.0
K03382	201.0
K03389	1219.0
K03388	1312.0
K05356	0.0
K12344	119.0
K12343	0.0
K12342	0.0
K12341	0.0
K12340	1235.0
K02430	0.0
K12349	0.0
K05351	0.0
K11694	3.0
K11695	0.0
K11690	1627.0
K05352	0.0
K11693	1.0
K08928	0.0
K03433	0.0
K13832	0.0
K03039	0.0
K03432	0.0
K06607	0.0
K06606	166.0
K06605	81.0
K03430	539.0
K06603	26.0
K06602	0.0
K06601	0.0
K06600	0.0
K05358	0.0
K06609	0.0
K06608	154.0
K03923	0.0
K03922	0.0
K11472	0.0
K11473	126.0
K11474	0.0
K11475	0.0
K11476	0.0
K11477	0.0
K00601	0.0
K00600	3058.0
K00603	173.0
K03746	0.0
K00605	1747.0
K00604	3092.0
K00607	0.0
K00606	1951.0
K00609	3078.0
K03741	501.0
K03740	5.0
K03743	195.0
K10873	0.0
K03214	0.0
K14068	0.0
K13317	0.0
K06360	0.0
K14069	0.0
K08078	0.0
K09650	0.0
K06361	0.0
K07802	0.0
K07803	124.0
K07800	0.0
K07801	0.0
K07806	0.0
K07807	0.0
K07804	0.0
K07805	0.0
K06362	0.0
K01172	0.0
K10257	0.0
K10255	0.0
K10254	1484.0
K10253	0.0
K10918	0.0
K04128	0.0
K01958	216.0
K01959	0.0
K01956	2991.0
K01957	0.0
K04126	0.0
K04127	0.0
K01952	3146.0
K01953	2952.0
K01950	3152.0
K01951	3502.0
K07730	0.0
K07731	0.0
K07732	0.0
K07733	0.0
K07734	0.0
K07735	36.0
K07736	2100.0
K07737	5455.0
K07738	1720.0
K07739	34.0
K06365	0.0
K06366	0.0
K06367	0.0
K10910	0.0
K10911	0.0
K04382	0.0
K10775	0.0
K02609	0.0
K02979	0.0
K02978	0.0
K06368	0.0
K02975	0.0
K02974	0.0
K02977	0.0
K02976	0.0
K03558	99.0
K03559	1277.0
K03550	2850.0
K03551	3080.0
K03552	0.0
K03553	3537.0
K03554	0.0
K03555	3039.0
K03556	616.0
K03557	0.0
K01778	3283.0
K01779	253.0
K06369	0.0
K01772	35.0
K01770	2986.0
K01771	1.0
K01776	3014.0
K01777	95.0
K01774	0.0
K01775	3614.0
K05385	0.0
K05384	0.0
K05383	0.0
K05382	0.0
K05381	0.0
K08159	3.0
K14153	2.0
K14154	0.0
K14155	3458.0
K08152	0.0
K08156	1199.0
K08076	0.0
K12809	0.0
K05297	84.0
K03734	3816.0
K03735	122.0
K03736	122.0
K03737	3151.0
K03731	0.0
K03732	0.0
K03733	1217.0
K03738	64.0
K03739	5.0
K08139	0.0
K06994	3.0
K12660	0.0
K12661	0.0
K07450	0.0
K08719	0.0
K08717	0.0
K08715	0.0
K08714	0.0
K08713	0.0
K08710	0.0
K11311	0.0
K11312	0.0
K00141	0.0
K00146	0.0
K00411	0.0
K00412	0.0
K00145	6105.0
K00148	0.0
K14367	0.0
K14366	0.0
K08954	0.0
K08384	2671.0
K14369	0.0
K14368	0.0
K14091	501.0
K14090	535.0
K14093	0.0
K14092	0.0
K14095	0.0
K14094	0.0
K14097	0.0
K14096	0.0
K14099	0.0
K14098	0.0
K02848	0.0
K01541	0.0
K04712	0.0
K04711	0.0
K01545	0.0
K01547	2023.0
K01546	2024.0
K01548	1935.0
K04719	0.0
K04718	0.0
K02018	2253.0
K02019	569.0
K02016	4368.0
K02017	63.0
K02014	3904.0
K02015	5749.0
K02012	1102.0
K02013	4312.0
K02010	445.0
K02011	1048.0
K04515	0.0
K03943	0.0
K03941	0.0
K03940	0.0
K00313	69.0
K04060	0.0
K01608	439.0
K08942	0.0
K08943	0.0
K08940	0.0
K08941	0.0
K08946	0.0
K08947	0.0
K08944	0.0
K08945	0.0
K03059	0.0
K13811	0.0
K13812	0.0
K13815	0.0
K13816	0.0
K13818	0.0
K13819	62.0
K03053	0.0
K03052	0.0
K03055	0.0
K03054	0.0
K03057	0.0
K03056	0.0
K06222	0.0
K11418	0.0
K11410	0.0
K11415	0.0
K00622	0.0
K00621	0.0
K00620	3927.0
K00627	158.0
K00626	2175.0
K00625	2814.0
K00624	0.0
K02805	450.0
K02552	0.0
K02550	0.0
K02556	1114.0
K02803	0.0
K02554	0.0
K07280	0.0
K07281	62.0
K07282	2502.0
K07283	0.0
K07284	1325.0
K07285	0.0
K07286	0.0
K08217	1399.0
K07288	0.0
K07289	124.0
K07534	0.0
K07535	25.0
K07533	1211.0
K07822	0.0
K07823	0.0
K08699	0.0
K00088	3513.0
K00087	405.0
K00086	457.0
K00082	84.0
K10239	0.0
K10238	0.0
K10231	166.0
K10230	0.0
K10233	0.0
K10232	0.0
K10235	0.0
K10234	0.0
K10237	0.0
K10236	0.0
K08353	0.0
K01970	0.0
K01971	198.0
K01972	3462.0
K01973	0.0
K01974	0.0
K01975	100.0
K01976	0.0
K07758	0.0
K05990	0.0
K07752	0.0
K07753	0.0
K07751	0.0
K13786	0.0
K07755	0.0
K07442	62.0
K08352	102.0
K07115	35.0
K07441	0.0
K07634	0.0
K07446	1.0
K07111	0.0
K07444	1788.0
K07445	0.0
K00647	45.0
K07449	0.0
K00641	1101.0
K00640	4132.0
K01289	0.0
K01282	0.0
K01283	0.0
K01280	0.0
K01281	4.0
K01286	264.0
K01284	2273.0
K02954	3087.0
K02952	3090.0
K02950	3061.0
K00155	0.0
K02959	3090.0
K00887	0.0
K00886	0.0
K00885	0.0
K00884	0.0
K00883	44.0
K00882	1232.0
K00881	77.0
K00880	469.0
K00053	2939.0
K14048	0.0
K01026	954.0
K01756	3034.0
K01025	0.0
K01750	173.0
K01023	4.0
K01752	4026.0
K01753	81.0
K14583	0.0
K01758	4.0
K01759	4138.0
K09565	0.0
K09568	0.0
K08173	0.0
K08172	0.0
K02483	528.0
K02482	124.0
K08177	80.0
K08176	0.0
K08175	0.0
K02486	0.0
K02489	0.0
K02488	0.0
K08178	0.0
K14138	46.0
K14136	0.0
K09713	0.0
K09714	0.0
K09715	0.0
K03532	0.0
K03533	0.0
K03530	5665.0
K03531	2423.0
K03536	3055.0
K03537	0.0
K03534	1871.0
K03535	0.0
K03538	0.0
K03539	0.0
K14451	0.0
K14450	0.0
K02225	0.0
K02224	3228.0
K02227	1669.0
K02226	1664.0
K02221	114.0
K14107	0.0
K02229	0.0
K02228	0.0
K14106	0.0
K00441	6.0
K03288	0.0
K03289	0.0
K03284	3610.0
K03285	0.0
K03286	62.0
K03287	1406.0
K03280	0.0
K03281	1138.0
K03282	2759.0
K00440	0.0
K13677	0.0
K12790	0.0
K09639	0.0
K12688	0.0
K12689	0.0
K12686	0.0
K12687	0.0
K12684	0.0
K12685	0.0
K12682	0.0
K12683	0.0
K12680	0.0
K11889	0.0
K08884	2614.0
K11085	1541.0
K11084	0.0
K11081	0.0
K11080	0.0
K11083	0.0
K11082	0.0
K11089	0.0
K08777	0.0
K08776	0.0
K06346	1903.0
K06347	0.0
K09824	0.0
K09825	2922.0
K09823	0.0
K09820	62.0
K10939	0.0
K10936	0.0
K10937	0.0
K10933	0.0
K06348	0.0
K09829	0.0
K11337	0.0
K11336	0.0
K11335	0.0
K11334	0.0
K11333	0.0
K11332	0.0
K11331	0.0
K11330	0.0
K00169	784.0
K00164	0.0
K00166	0.0
K00167	0.0
K00161	158.0
K00162	158.0
K00163	0.0
K10689	0.0
K10680	0.0
K10681	0.0
K10682	0.0
K04083	1855.0
K04082	0.0
K04081	0.0
K04080	0.0
K04087	167.0
K04086	1.0
K04085	0.0
K04084	62.0
K04088	167.0
K01569	0.0
K01568	0.0
K01563	0.0
K01561	0.0
K01560	659.0
K01567	32.0
K01565	0.0
K01564	0.0
K02038	3030.0
K02039	2969.0
K02030	5001.0
K02031	5218.0
K02032	5518.0
K02033	6097.0
K02034	6461.0
K02035	6379.0
K02036	3033.0
K02037	2972.0
K05556	0.0
K13658	0.0
K13659	0.0
K13656	0.0
K13657	0.0
K13654	0.0
K13655	34.0
K13652	534.0
K13653	2601.0
K13650	0.0
K13651	0.0
K05555	0.0
K05552	0.0
K02057	4512.0
K05550	0.0
K05551	0.0
K12308	4860.0
K12306	0.0
K03073	3078.0
K03072	175.0
K03071	0.0
K03070	3092.0
K03077	191.0
K03076	3064.0
K03075	2394.0
K03074	238.0
K08965	25.0
K08967	0.0
K08961	171.0
K08963	1265.0
K13873	0.0
K13876	0.0
K13874	0.0
K13875	0.0
K06139	0.0
K06138	35.0
K06135	0.0
K06134	0.0
K06137	0.0
K06136	0.0
K06131	4490.0
K06133	1644.0
K06132	0.0
K02600	3090.0
K07389	0.0
K07388	0.0
K04747	0.0
K01516	3061.0
K09977	0.0
K07518	0.0
K07519	0.0
K11437	0.0
K07512	0.0
K07516	1.0
K10212	85.0
K10747	0.0
K10217	0.0
K10219	0.0
K10218	0.0
K10748	0.0
K01912	2316.0
K01913	62.0
K01910	100.0
K01911	63.0
K01916	10.0
K01917	0.0
K01914	2782.0
K01915	5584.0
K01918	1909.0
K01919	43.0
K07774	0.0
K07775	687.0
K07776	46.0
K07777	594.0
K07770	7.0
K07771	0.0
K07772	0.0
K07773	0.0
K07778	1.0
K01193	2464.0
K04340	0.0
K04341	0.0
K04342	0.0
K04343	0.0
K12986	0.0
K04691	0.0
K02931	2423.0
K02933	3090.0
K02935	3090.0
K02936	0.0
K02939	3090.0
K00205	0.0
K00204	0.0
K00207	0.0
K00206	0.0
K00201	0.0
K00200	0.0
K00203	0.0
K00202	0.0
K00209	0.0
K00208	1117.0
K01000	3602.0
K01001	0.0
K01002	254.0
K01003	2.0
K01004	0.0
K01005	207.0
K01006	3012.0
K01007	270.0
K01008	1240.0
K10855	0.0
K14115	0.0
K14116	0.0
K14441	3044.0
K14446	6.0
K14447	0.0
K14112	0.0
K14445	0.0
K08195	0.0
K08194	0.0
K14448	0.0
K08196	0.0
K08191	1136.0
K14119	0.0
K08193	0.0
K00702	633.0
K10799	0.0
K03518	1745.0
K03519	41.0
K09719	0.0
K10856	0.0
K03516	0.0
K03517	2336.0
K02205	0.0
K02204	1.0
K02203	2089.0
K02201	0.0
K02200	0.0
K13714	0.0
K13461	0.0
K12518	0.0
K12519	0.0
K12517	0.0
K12514	0.0
K12515	0.0
K12512	0.0
K12513	0.0
K12510	2267.0
K12511	169.0
K07183	1230.0
K07182	0.0
K07181	583.0
K07180	13.0
K07186	0.0
K07185	326.0
K07184	0.0
K09800	62.0
K09801	0.0
K09802	0.0
K09803	103.0
K09804	0.0
K09805	0.0
K09806	0.0
K09807	1702.0
K09808	2183.0
K09809	81.0
K10912	0.0
K10913	0.0
K10914	260.0
K10915	0.0
K10916	0.0
K10917	0.0
K11358	1734.0
K11355	0.0
K11354	0.0
K11357	0.0
K11356	0.0
K04069	7487.0
K04068	3563.0
K04065	62.0
K04064	0.0
K04067	0.0
K04066	3073.0
K04061	1127.0
K09716	0.0
K04063	0.0
K04062	0.0
K10006	0.0
K10007	0.0
K10004	0.0
K10005	0.0
K10002	0.0
K10003	0.0
K10000	0.0
K10001	0.0
K09717	0.0
K10008	0.0
K10009	0.0
K02491	0.0
K14588	0.0
K14581	0.0
K13678	7.0
K13679	0.0
K11633	0.0
K13670	0.0
K13671	0.0
K11987	0.0
K11636	0.0
K11634	0.0
K13582	0.0
K13583	0.0
K13580	0.0
K13581	0.0
K13586	0.0
K13587	0.0
K13584	0.0
K13585	0.0
K13588	0.0
K13589	0.0
K02052	180.0
K02053	181.0
K02050	4028.0
K02051	3875.0
K02056	2091.0
K05553	0.0
K02054	180.0
K02055	155.0
K02058	1227.0
K02059	0.0
K05558	0.0
K05559	0.0
K03895	0.0
K03894	0.0
K03897	0.0
K03896	0.0
K03891	0.0
K03890	0.0
K03893	0.0
K03892	3268.0
K02423	0.0
K05342	0.0
K05341	6.0
K12989	0.0
K12988	0.0
K02420	1680.0
K12981	0.0
K12980	0.0
K12983	0.0
K12982	0.0
K12985	0.0
K12984	0.0
K12987	0.0
K02426	1137.0
K13854	0.0
K03098	1017.0
K13853	12.0
K03095	4.0
K05344	0.0
K03091	7043.0
K03090	14.0
K03093	25.0
K03092	1686.0
K06113	22.0
K09632	0.0
K02429	2238.0
K06118	0.0
K05716	0.0
K04844	2.0
K11632	0.0
K11630	0.0
K11631	4.0
K11637	0.0
K11635	0.0
K11638	0.0
K11639	0.0
K07572	0.0
K07573	0.0
K07570	8.0
K07571	245.0
K07576	1808.0
K07577	0.0
K07574	1844.0
K07575	0.0
K07578	0.0
K07579	0.0
K11189	4778.0
K11184	983.0
K11187	0.0
K11180	63.0
K11181	63.0
K11183	0.0
K10764	0.0
K10763	0.0
K10762	0.0
K01938	2946.0
K01939	3588.0
K01934	2072.0
K01935	1064.0
K01937	3081.0
K01930	0.0
K01932	19.0
K01933	3509.0
K07798	0.0
K07799	124.0
K07796	0.0
K07797	0.0
K07794	4.0
K07795	27.0
K07792	0.0
K07793	886.0
K07790	0.0
K07791	35.0
K06379	1835.0
K00968	437.0
K06378	1905.0
K06377	0.0
K06376	0.0
K06375	0.0
K09814	0.0
K09813	0.0
K06372	0.0
K06371	0.0
K06370	0.0
K01249	0.0
K01246	1747.0
K01247	77.0
K01244	0.0
K01243	2536.0
K08919	0.0
K01241	36.0
K02919	1589.0
K02913	2821.0
K02912	0.0
K02911	3067.0
K02910	0.0
K02917	0.0
K02916	3090.0
K02915	0.0
K02914	3060.0
K00228	0.0
K00227	0.0
K00226	4816.0
K00224	0.0
K00223	0.0
K00222	0.0
K00221	0.0
K00220	0.0
K01798	0.0
K01799	79.0
K01068	0.0
K01069	197.0
K01062	1.0
K01791	2338.0
K01792	0.0
K01061	0.0
K01066	124.0
K01067	29.0
K01796	2.0
K01797	14.0
K05499	574.0
K14468	0.0
K14469	0.0
K14465	0.0
K14466	0.0
K14467	0.0
K10834	0.0
K10833	0.0
K02266	0.0
K03793	0.0
K03790	586.0
K03791	0.0
K03796	0.0
K03797	5212.0
K03794	0.0
K03795	0.0
K03798	5524.0
K03799	104.0
K13448	0.0
K12538	0.0
K12539	0.0
K12530	0.0
K12531	0.0
K12532	0.0
K12533	0.0
K12534	0.0
K12535	0.0
K12536	0.0
K12537	0.0
K03136	0.0
K09790	1618.0
K09791	62.0
K09792	0.0
K09793	1200.0
K09794	62.0
K09795	0.0
K09796	0.0
K09797	1484.0
K09798	62.0
K09799	0.0
K10972	0.0
K10973	0.0
K10977	4.0
K10974	563.0
K10975	0.0
K10978	0.0
K10979	195.0
K06308	0.0
K00315	0.0
K09862	0.0
K06303	0.0
K09860	0.0
K09861	2252.0
K06306	372.0
K06307	0.0
K06305	0.0
K11373	0.0
K04047	41.0
K04046	0.0
K04045	487.0
K04044	0.0
K04043	3293.0
K04042	453.0
K04041	1749.0
K04040	0.0
K02700	0.0
K04049	0.0
K04048	0.0
K02707	0.0
K02704	0.0
K02705	0.0
K10020	0.0
K10021	0.0
K10022	0.0
K10023	0.0
K10024	0.0
K10025	0.0
K10026	93.0
K10027	0.0
K13612	0.0
K13613	0.0
K13611	0.0
K13614	0.0
K13615	0.0
K05794	5.0
K05795	116.0
K05796	4.0
K05797	0.0
K05790	0.0
K05791	0.0
K05792	4.0
K05793	0.0
K05798	0.0
K05799	2867.0
K01474	0.0
K01477	0.0
K01476	96.0
K01471	0.0
K01470	1404.0
K01473	0.0
K13039	0.0
K01479	0.0
K01478	37.0
K05570	468.0
K05571	468.0
K05572	0.0
K05573	0.0
K02078	5956.0
K02079	0.0
K05576	0.0
K02074	39.0
K02075	39.0
K02076	86.0
K02077	49.0
K02071	1243.0
K02072	1224.0
K02073	1247.0
K03309	62.0
K03308	5585.0
K03305	1181.0
K03304	62.0
K03307	2056.0
K03306	911.0
K03301	0.0
K03300	155.0
K03303	263.0
K03302	0.0
K06173	4245.0
K06175	0.0
K06174	0.0
K06177	1170.0
K06176	0.0
K06179	1911.0
K07680	1.0
K03867	0.0
K03838	0.0
K12053	0.0
K11618	437.0
K11619	0.0
K11614	0.0
K11615	0.0
K11616	0.0
K11617	0.0
K11610	0.0
K11611	0.0
K11960	0.0
K11961	5.0
K02836	3083.0
K10565	0.0
K10564	0.0
K02837	2271.0
K10561	240.0
K10560	240.0
K10563	757.0
K10562	0.0
K02838	3090.0
K06858	0.0
K02839	437.0
K06859	114.0
K12700	157.0
K07558	0.0
K07559	503.0
K07228	0.0
K07229	0.0
K07226	1.0
K07224	0.0
K07225	0.0
K07222	0.0
K07223	35.0
K07220	921.0
K07221	32.0
K10709	656.0
K10708	0.0
K10701	0.0
K10703	0.0
K10702	0.0
K10704	0.0
K05984	0.0
K07537	0.0
K08652	0.0
K08651	0.0
K08658	0.0
K08659	31.0
K05982	0.0
K07451	0.0
K07453	0.0
K07452	0.0
K07455	168.0
K07454	0.0
K09707	610.0
K07457	8.0
K09706	18.0
K07104	0.0
K00029	36.0
K00028	0.0
K00799	0.0
K00798	2504.0
K00797	1183.0
K00024	2279.0
K00795	0.0
K00026	0.0
K00021	0.0
K00020	77.0
K00023	0.0
K00022	0.0
K09017	0.0
K01269	1945.0
K09015	1054.0
K09014	1624.0
K09013	2502.0
K09011	1137.0
K09010	0.0
K01261	0.0
K01262	4619.0
K01263	3.0
K01264	0.0
K01265	4908.0
K01266	442.0
K09018	0.0
K08227	0.0
K08226	0.0
K08225	0.0
K08224	5.0
K08223	182.0
K08222	33.0
K08221	1.0
K00249	0.0
K01790	3764.0
K00241	1138.0
K00240	1336.0
K00243	2714.0
K00242	0.0
K00245	62.0
K00244	1179.0
K00247	0.0
K00246	62.0
K01795	607.0
K06983	0.0
K02799	0.0
K02798	91.0
K02791	87.0
K02790	0.0
K02793	800.0
K02795	1064.0
K02794	1232.0
K02796	1050.0
K04564	1271.0
K04565	855.0
K04566	437.0
K04567	2570.0
K01040	104.0
K01041	36.0
K04562	721.0
K04568	0.0
K01049	0.0
K02535	1138.0
K02242	5.0
K02536	1141.0
K02531	3.0
K02246	4.0
K02533	62.0
K02532	1.0
K02248	4.0
K02538	1.0
K00581	0.0
K13421	0.0
K01013	0.0
K15018	0.0
K15019	0.0
K03110	3086.0
K03111	5588.0
K03112	0.0
K03113	1138.0
K03116	1331.0
K03117	63.0
K03118	1266.0
K03119	0.0
K10919	0.0
K12552	0.0
K12553	0.0
K12551	0.0
K12556	0.0
K12554	0.0
K12555	8.0
K06892	0.0
K06893	0.0
K06890	252.0
K06891	64.0
K06896	2543.0
K06897	1365.0
K06894	97.0
K06895	130.0
K10954	0.0
K10956	0.0
K06899	0.0
K06328	1.0
K06329	0.0
K10952	0.0
K10953	0.0
K11395	0.0
K11391	0.0
K11390	0.0
K11392	0.0
K00499	0.0
K00494	0.0
K00495	0.0
K00496	0.0
K00491	0.0
K00492	0.0
K00493	0.0
K13591	0.0
K01467	1284.0
K13593	0.0
K13592	0.0
K04021	0.0
K04020	0.0
K04023	213.0
K04022	0.0
K04025	0.0
K04024	127.0
K04027	67.0
K04026	63.0
K04029	825.0
K04028	837.0
K07055	0.0
K07054	0.0
K07057	0.0
K07056	4225.0
K07051	0.0
K07050	1560.0
K07053	4333.0
K07052	4765.0
K07059	0.0
K07058	2780.0
K10040	12.0
K10041	80.0
K10046	0.0
K04799	0.0
K04798	0.0
K04793	0.0
K04792	0.0
K04791	0.0
K04790	0.0
K04797	0.0
K04796	0.0
K04795	0.0
K04794	0.0
K13638	0.0
K13639	0.0
K13634	0.0
K13635	0.0
K13636	0.0
K13637	0.0
K13630	0.0
K13631	0.0
K13632	0.0
K13633	0.0
K02042	597.0
K05778	0.0
K05779	0.0
K05776	1114.0
K05541	0.0
K05774	0.0
K05775	0.0
K05772	63.0
K05773	63.0
K05540	302.0
K01459	0.0
K01458	0.0
K01457	5.0
K01455	4.0
K01454	0.0
K01453	0.0
K01452	0.0
K01451	240.0
K01450	0.0
K05518	0.0
K08070	124.0
K08071	0.0
K05516	131.0
K08077	29.0
K05515	2506.0
K13093	0.0
K11783	0.0
K12949	0.0
K12945	0.0
K12944	0.0
K12941	312.0
K12940	63.0
K12943	0.0
K12942	278.0
K14728	0.0
K14727	0.0
K11785	0.0
K00108	0.0
K13890	3.0
K13891	3.0
K13892	0.0
K13893	0.0
K13894	0.0
K13895	0.0
K13896	0.0
K06159	0.0
K06158	4047.0
K06153	3118.0
K06152	62.0
K06151	62.0
K06157	0.0
K06156	0.0
K06155	0.0
K06154	0.0
K03327	2458.0
K03326	2.0
K03325	91.0
K03324	4558.0
K03322	134.0
K03321	178.0
K03320	387.0
K03329	0.0
K03328	1087.0
K04802	0.0
K04801	0.0
K04800	0.0
K11948	0.0
K01505	0.0
K04756	0.0
K11940	0.0
K11941	0.0
K11942	0.0
K11943	0.0
K11944	0.0
K01507	3694.0
K11946	0.0
K11947	0.0
K01506	0.0
K01501	3.0
K01500	7.0
K01503	0.0
K06714	199.0
K04750	452.0
K12789	0.0
K12788	0.0
K11526	0.0
K10810	0.0
K11522	0.0
K11523	0.0
K08675	0.0
K08676	35.0
K08677	0.0
K08679	0.0
K11521	0.0
K10547	154.0
K10546	158.0
K10545	160.0
K10544	4.0
K10543	13.0
K10542	1357.0
K10541	1357.0
K10540	1673.0
K10549	79.0
K10548	154.0
K14630	0.0
K11529	0.0
K00007	0.0
K00005	1467.0
K13444	0.0
K00003	2303.0
K00002	593.0
K00001	741.0
K01186	1696.0
K00009	92.0
K00008	2434.0
K10726	0.0
K10725	0.0
K08246	0.0
K00263	0.0
K00262	4204.0
K00261	26.0
K00260	0.0
K00266	9839.0
K00265	1194.0
K01200	253.0
K01201	1033.0
K01206	7336.0
K01207	1120.0
K01205	1154.0
K01208	0.0
K01209	5591.0
K06167	1237.0
K00917	876.0
K00912	1137.0
K00919	3080.0
K02519	2918.0
K02518	3058.0
K02517	1137.0
K02511	0.0
K02510	173.0
K13409	0.0
K13408	0.0
K03179	1165.0
K03170	0.0
K03177	3090.0
K12574	1868.0
K12570	0.0
K12573	3024.0
K11009	0.0
K11008	0.0
K11005	0.0
K11004	0.0
K11007	0.0
K11006	0.0
K11003	0.0
K08296	0.0
K08297	0.0
K08295	0.0
K02634	0.0
K02635	0.0
K10622	0.0
K07693	0.0
K07692	0.0
K07691	0.0
K07690	0.0
K07697	0.0
K07696	472.0
K07695	0.0
K07694	34.0
K07699	1489.0
K07698	0.0
K07079	2318.0
K07078	209.0
K07077	0.0
K07076	376.0
K07075	699.0
K07074	106.0
K07073	0.0
K07072	0.0
K07071	99.0
K07070	0.0
K14584	0.0
K11620	0.0
K09190	0.0
K11623	0.0
K05759	0.0
K08589	0.0
K11625	0.0
K11995	0.0
K01439	1766.0
K01438	1097.0
K01431	0.0
K01430	445.0
K01433	36.0
K01432	0.0
K01434	0.0
K01437	0.0
K01436	990.0
K05539	0.0
K14520	0.0
K12963	0.0
K12962	0.0
K12961	0.0
K12960	2903.0
K14749	0.0
K14748	0.0
K02972	0.0
K14743	0.0
K14742	2781.0
K14745	0.0
K14744	0.0
K14747	0.0
K14746	0.0
K02167	0.0
K02164	0.0
K02160	842.0
K02168	0.0
K02169	1053.0
K10931	0.0
K03341	0.0
K03340	2031.0
K03343	0.0
K03342	0.0
K03346	8.0
K12299	0.0
K12291	0.0
K12290	0.0
K12293	0.0
K12292	0.0
K12295	0.0
K12294	0.0
K12297	0.0
K12368	0.0
K11922	0.0
K11923	0.0
K11920	0.0
K11921	0.0
K11926	0.0
K11927	370.0
K11924	68.0
K11925	0.0
K11928	1157.0
K13181	0.0
K13219	0.0
K07262	0.0
K07263	1203.0
K07260	1695.0
K07261	0.0
K07266	62.0
K07267	0.0
K07264	0.0
K07265	62.0
K07268	0.0
K07269	0.0
K01155	765.0
K04478	0.0
K04479	0.0
K10528	0.0
K14952	0.0
K07486	4.0
K07487	0.0
K07484	171.0
K07485	0.0
K07482	1.0
K07483	2464.0
K07480	0.0
K07481	75.0
K07488	0.0
K07489	0.0
K11210	0.0
K11211	0.0
K11212	0.0
K11214	440.0
K11216	4.0
K06300	0.0
K00061	0.0
K00060	115.0
K06301	0.0
K00065	300.0
K00064	0.0
K00067	3926.0
K00066	0.0
K00069	0.0
K00068	171.0
K06304	0.0
K08262	0.0
K08261	0.0
K08260	0.0
K08265	0.0
K08264	0.0
K00288	0.0
K00285	0.0
K00284	1663.0
K00287	2902.0
K00286	3566.0
K00281	1135.0
K00280	0.0
K00283	676.0
K00282	676.0
K08088	0.0
K14198	0.0
K14199	0.0
K03452	0.0
K14194	0.0
K14195	0.0
K14196	0.0
K14197	0.0
K14192	0.0
K14193	0.0
K01880	2989.0
K01881	3538.0
K01883	3090.0
K01885	3117.0
K04618	0.0
K01887	3527.0
K01224	631.0
K01889	3090.0
K01226	541.0
K01227	0.0
K01220	7.0
K01222	279.0
K01223	1270.0
K02759	969.0
K02755	0.0
K02757	2113.0
K02756	0.0
K14998	0.0
K02750	82.0
K02753	0.0
K02752	0.0
K00939	3090.0
K00938	4.0
K00937	3302.0
K00936	8067.0
K00935	0.0
K00934	0.0
K00933	0.0
K00932	0.0
K00931	3157.0
K00930	6136.0
K01089	1173.0
K01080	0.0
K01081	1643.0
K01082	0.0
K01083	0.0
K01084	0.0
K01085	0.0
K01087	0.0
K02571	0.0
K02570	96.0
K02573	96.0
K02572	0.0
K02575	35.0
K02574	290.0
K07780	0.0
K03488	1210.0
K03489	4.0
K03482	0.0
K03483	91.0
K03480	103.0
K03481	192.0
K03486	537.0
K03487	0.0
K03484	1812.0
K03485	0.0
K02287	0.0
K02286	0.0
K02285	0.0
K02284	0.0
K02283	2664.0
K02282	35.0
K02281	0.0
K02280	0.0
K02289	0.0
K02288	0.0
K03626	0.0
K03627	0.0
K03624	4615.0
K03625	3090.0
K03151	1889.0
K03620	99.0
K03153	0.0
K08869	0.0
K03628	2809.0
K03629	3018.0
K09738	0.0
K09739	0.0
K09736	0.0
K09737	0.0
K09735	0.0
K09732	0.0
K09733	0.0
K09730	0.0
K09731	0.0
K09888	1705.0
K09889	62.0
K09880	0.0
K09882	0.0
K09883	0.0
K09884	0.0
K09887	0.0
K11027	0.0
K11026	0.0
K11025	0.0
K11024	0.0
K07679	0.0
K07678	0.0
K11021	0.0
K11020	0.0
K07675	0.0
K07674	0.0
K07676	0.0
K07671	0.0
K07670	0.0
K07673	0.0
K07672	0.0
K01117	0.0
K12048	0.0
K07019	62.0
K07018	0.0
K07011	3016.0
K07010	1186.0
K07013	62.0
K07012	1622.0
K07015	1798.0
K07014	0.0
K07017	74.0
K07016	10.0
K10084	0.0
K08372	119.0
K05884	85.0
K05885	530.0
K05886	0.0
K05887	0.0
K05880	0.0
K05881	0.0
K05882	0.0
K05883	0.0
K08902	0.0
K05739	4.0
K05888	0.0
K05889	0.0
K08903	0.0
K00547	91.0
K00544	0.0
K00545	0.0
K00542	0.0
K00543	0.0
K00540	4716.0
K00548	3824.0
K00549	598.0
K01145	0.0
K01412	0.0
K01147	62.0
K01417	641.0
K00038	0.0
K01143	0.0
K01142	1958.0
K01419	68.0
K00788	3634.0
K00789	3691.0
K12502	0.0
K14762	0.0
K14761	1835.0
K06195	0.0
K03819	0.0
K03818	20.0
K03814	36.0
K03817	87.0
K03816	1376.0
K03811	755.0
K03810	4.0
K03813	5.0
K11908	0.0
K11909	0.0
K11904	62.0
K11905	62.0
K11906	0.0
K11907	62.0
K11900	62.0
K11901	62.0
K11902	0.0
K11903	62.0
K10986	3.0
K13238	0.0
K13239	0.0
K13797	0.0
K07248	634.0
K13796	0.0
K07244	0.0
K07245	0.0
K07246	107.0
K07240	6144.0
K07241	0.0
K07242	0.0
K07243	0.0
K01268	0.0
K05296	0.0
K02821	788.0
K09016	0.0
K09945	0.0
K09944	0.0
K09947	0.0
K09946	0.0
K09941	0.0
K09940	0.0
K09943	0.0
K09942	1.0
K09949	0.0
K09948	0.0
K10851	0.0
K10850	0.0
K03666	186.0
K03667	68.0
K03196	62.0
K03665	3077.0
K11275	0.0
K06012	1256.0
K00048	1567.0
K10857	0.0
K09773	44.0
K00043	0.0
K00042	846.0
K00041	740.0
K00040	752.0
K00046	3396.0
K00733	0.0
K00044	0.0
K06011	0.0
K09012	0.0
K06016	224.0
K06017	0.0
K06014	0.0
K06015	512.0
K06019	36.0
K01075	0.0
K12221	0.0
K06444	0.0
K04632	0.0
K14977	12.0
K14974	0.0
K00958	62.0
K00951	4246.0
K00950	1250.0
K00952	10.0
K00955	572.0
K00954	3090.0
K00957	733.0
K00956	731.0
K00590	84.0
K02777	20.0
K02775	408.0
K02774	455.0
K02773	370.0
K02771	85.0
K02770	1324.0
K02779	113.0
K02778	0.0
K01606	0.0
K01607	2100.0
K01604	0.0
K01605	0.0
K01602	0.0
K01601	0.0
K03750	330.0
K01609	2723.0
K02553	0.0
K02804	899.0
K02551	1056.0
K02806	5.0
K02557	2255.0
K02800	254.0
K05275	0.0
K02802	0.0
K13300	0.0
K02558	1.0
K02809	0.0
K02808	0.0
K03600	0.0
K03601	3083.0
K03602	3004.0
K03603	0.0
K03604	535.0
K03605	125.0
K03606	101.0
K03607	0.0
K03608	1709.0
K03609	2283.0
K06078	0.0
K06079	1.0
K09710	3083.0
K09711	0.0
K09712	0.0
K06073	0.0
K06074	0.0
K06075	0.0
K06076	181.0
K06077	0.0
K06382	1250.0
K06383	522.0
K06380	0.0
K06381	1513.0
K06386	0.0
K06387	1375.0
K06384	115.0
K06385	1711.0
K06388	0.0
K06389	0.0
K12466	0.0
K12468	0.0
K07657	62.0
K07656	0.0
K07655	0.0
K07654	0.0
K07653	0.0
K07652	104.0
K07651	1.0
K07650	11.0
K07659	0.0
K07658	2893.0
K11041	94.0
K11040	0.0
K11043	0.0
K11042	0.0
K11045	0.0
K11044	0.0
K11047	0.0
K11046	0.0
K11049	0.0
K11048	0.0
K07387	1051.0
K07386	1174.0
K06926	2406.0
K06927	102.0
K06924	0.0
K06925	3090.0
K06922	0.0
K06923	1825.0
K06920	188.0
K06921	1929.0
K06928	65.0
K06929	71.0
K07033	1919.0
K07032	68.0
K07031	630.0
K07030	1295.0
K07037	1134.0
K07035	1528.0
K07034	1.0
K07039	0.0
K07038	136.0
K10829	0.0
K00384	5452.0
K00385	137.0
K00386	0.0
K00387	0.0
K00380	0.0
K00381	0.0
K00382	2298.0
K00383	1.0
K00389	0.0
K01387	0.0
K01385	0.0
K01389	0.0
K09158	0.0
K09159	0.0
K09156	0.0
K09157	1934.0
K09154	0.0
K09155	175.0
K09152	0.0
K09153	696.0
K09150	0.0
K09151	63.0
K05970	1783.0
K05714	0.0
K05715	0.0
K05710	0.0
K05711	0.0
K05712	0.0
K05713	0.0
K00560	2750.0
K00561	0.0
K00563	202.0
K00564	17.0
K00566	4126.0
K00567	2535.0
K00568	0.0
K00569	0.0
K05575	0.0
K01169	0.0
K01167	0.0
K01166	0.0
K05577	0.0
K01163	763.0
K01161	0.0
K01160	0.0
K05578	0.0
K05579	0.0
K08092	298.0
K08093	13.0
K08094	341.0
K08095	0.0
K08096	0.0
K08097	1.0
K02254	0.0
K02255	0.0
K01743	0.0
K02251	1.0
K02061	0.0
K01741	0.0
K02060	0.0
K00114	0.0
K02122	2098.0
K02123	3215.0
K02120	3244.0
K02121	2465.0
K02124	3244.0
K03837	62.0
K03836	0.0
K03835	62.0
K03834	0.0
K03833	218.0
K03832	1318.0
K03831	0.0
K03830	697.0
K00443	0.0
K03839	1172.0
K02067	62.0
K10189	1177.0
K13038	4706.0
K13787	110.0
K13788	62.0
K13789	8165.0
K10188	1757.0
K12255	0.0
K12254	0.0
K12257	2869.0
K12256	0.0
K12251	754.0
K12250	0.0
K12253	0.0
K12252	0.0
K13252	70.0
K13256	4.0
K13255	0.0
K12079	0.0
K12078	0.0
K12071	0.0
K12070	0.0
K12073	0.0
K12072	0.0
K09912	0.0
K06236	0.0
K06237	0.0
K05519	0.0
K09914	0.0
K11788	0.0
K11782	0.0
K11780	0.0
K11781	0.0
K11787	0.0
K11784	0.0
K11530	0.0
K12787	0.0
K12786	0.0
K12785	0.0
K12784	0.0
K06718	0.0
K09969	0.0
K09968	0.0
K09967	465.0
K09966	0.0
K09965	0.0
K09964	0.0
K09963	151.0
K09962	0.0
K09961	62.0
K09960	62.0
K11527	119.0
K11524	0.0
K11525	0.0
K11250	0.0
K11253	0.0
K11258	0.0
K11528	0.0
K00713	0.0
K00712	12.0
K10780	0.0
K10783	81.0
K10125	0.0
K10124	0.0
K10126	0.0
K10121	4.0
K10123	0.0
K10122	4.0
K04652	732.0
K04653	547.0
K04651	1289.0
K04656	547.0
K04654	547.0
K04655	653.0
K00973	3045.0
K00972	599.0
K00971	1742.0
K00970	1200.0
K00975	5158.0
K00974	5862.0
K00979	1313.0
K00978	224.0
K14954	0.0
K14955	0.0
K14956	0.0
K06178	1512.0
K01596	124.0
K01597	4.0
K01594	0.0
K01595	3.0
K01592	0.0
K01593	0.0
K01590	1.0
K01591	3078.0
K01598	0.0
K01599	5265.0
K02711	0.0
K02710	0.0
K02713	0.0
K02712	0.0
K02714	0.0
K02717	0.0
K02716	0.0
K02719	0.0
K02718	0.0
K03449	438.0
K03446	1163.0
K03444	4.0
K03445	0.0
K03442	2943.0
K01620	2501.0
K01621	64.0
K01622	0.0
K01623	761.0
K01624	5465.0
K01625	4396.0
K01626	1607.0
K01627	1199.0
K01628	2165.0
K01629	485.0
K05299	1.0
K02829	0.0
K02828	0.0
K02827	0.0
K02826	0.0
K02825	128.0
K02824	1855.0
K02823	3074.0
K02822	897.0
K03198	62.0
K03199	0.0
K03668	84.0
K03669	0.0
K03190	445.0
K03191	3.0
K03660	2258.0
K03194	0.0
K03195	0.0
K03664	3090.0
K03197	0.0
K09772	1877.0
K06013	1.0
K09770	23.0
K09771	0.0
K09776	0.0
K09777	1429.0
K09774	0.0
K09775	810.0
K09778	156.0
K09779	1234.0
K06269	0.0
K06323	0.0
K11624	0.0
K02991	0.0
K02990	2934.0
K02624	62.0
K02240	11.0
K08282	62.0
K12440	0.0
K12441	0.0
K12442	0.0
K12443	0.0
K12444	0.0
K12445	0.0
K12449	0.0
K02247	0.0
K07637	0.0
K07636	3017.0
K07639	0.0
K07638	0.0
K11069	925.0
K11068	1957.0
K11063	0.0
K11062	0.0
K11061	0.0
K11060	0.0
K11066	0.0
K11065	1199.0
K06900	0.0
K06901	2381.0
K06902	959.0
K06903	72.0
K06904	162.0
K06905	288.0
K06906	222.0
K06907	373.0
K06908	288.0
K06909	4.0
K10821	0.0
K05905	0.0
K05904	0.0
K05906	0.0
K05900	0.0
K05903	125.0
K01406	0.0
K05909	0.0
K05908	0.0
K00368	0.0
K00369	0.0
K00366	326.0
K00367	0.0
K00364	4.0
K00365	0.0
K00362	0.0
K00363	0.0
K00360	0.0
```
