## Extended Data File 1 for "Diet induces reproducible alterations in the mouse and human gut microbiome": SRS1470530_SRR3595625.picrust_nol

```
# Constructed from biom file
#OTU ID	SRR3595625
K01365	0.0
K01364	0.0
K01361	3.0
K01360	0.0
K01362	1381.0
K02249	0.0
K05841	0.0
K05844	0.0
K05845	39.0
K05846	825.0
K05847	967.0
K00508	0.0
K00500	0.0
K00507	2.0
K00504	0.0
K00505	0.0
K12521	0.0
K01101	652.0
K01103	65.0
K12520	0.0
K01104	6705.0
K05592	2350.0
K05593	1169.0
K05590	0.0
K05591	0.0
K05596	0.0
K05597	0.0
K05594	0.0
K05595	41.0
K05599	0.0
K11964	0.0
K11962	0.0
K14540	2285.0
K12529	0.0
K12528	0.0
K06353	0.0
K02456	10.0
K02457	0.0
K02454	0.0
K02455	0.0
K02452	0.0
K02453	0.0
K02450	0.0
K02103	890.0
K08138	16.0
K02108	3074.0
K02109	3548.0
K02458	0.0
K02459	0.0
K08137	0.0
K03851	32.0
K03850	0.0
K03852	32.0
K03855	2.0
K03856	2550.0
K13018	0.0
K13019	0.0
K13010	0.0
K13011	0.0
K13012	253.0
K13013	0.0
K13014	0.0
K13015	1.0
K13016	0.0
K13017	0.0
K08566	0.0
K08567	4.0
K13274	0.0
K13275	0.0
K13276	0.0
K13277	0.0
K03275	0.0
K03274	32.0
K03277	0.0
K03276	0.0
K03271	1133.0
K03270	1628.0
K03273	124.0
K03272	567.0
K03279	0.0
K03278	0.0
K11022	0.0
K12277	0.0
K12276	0.0
K12270	0.0
K11058	0.0
K12279	0.0
K12278	0.0
K07557	0.0
K07550	0.0
K07552	910.0
K06319	0.0
K09909	0.0
K09908	0.0
K12051	0.0
K12050	0.0
K12057	0.0
K12056	0.0
K06221	32.0
K09900	0.0
K09903	3307.0
K09902	0.0
K09904	0.0
K09907	0.0
K09906	0.0
K11501	0.0
K03234	0.0
K00773	3301.0
K00772	5.0
K00777	0.0
K00776	0.0
K06313	14.0
K06315	0.0
K05574	0.0
K10201	0.0
K07176	0.0
K07177	7.0
K07174	0.0
K07175	319.0
K07172	1.0
K07173	1569.0
K07170	897.0
K07171	5105.0
K07178	0.0
K07179	0.0
K00195	0.0
K00194	2.0
K00197	3.0
K00196	0.0
K00191	0.0
K00190	2.0
K00193	0.0
K00192	0.0
K00198	405.0
K06405	2149.0
K10109	1361.0
K10108	1937.0
K10107	32.0
K01828	0.0
K01829	0.0
K01826	0.0
K01825	0.0
K01822	2.0
K01823	9.0
K01820	0.0
K01821	13.0
K00999	0.0
K00998	1609.0
K00995	3803.0
K00997	443.0
K00996	1.0
K00991	3437.0
K00990	0.0
K00992	0.0
K11028	0.0
K02622	998.0
K02625	0.0
K03564	2143.0
K13489	0.0
K13488	0.0
K13483	0.0
K13482	0.0
K13481	0.0
K13480	0.0
K13487	0.0
K13486	0.0
K14680	0.0
K14681	0.0
K14682	0.0
K08358	54.0
K08357	54.0
K08356	0.0
K08355	0.0
K03469	3283.0
K03462	0.0
K03464	0.0
K03465	1019.0
K03466	3296.0
K01648	0.0
K01649	3899.0
K01643	383.0
K01640	78.0
K01641	7.0
K01646	125.0
K01647	3501.0
K01644	466.0
K02597	0.0
K02626	2.0
K02595	0.0
K02594	16.0
K02593	0.0
K02592	14.0
K02591	42.0
K02590	519.0
K02598	230.0
K02849	0.0
K14061	0.0
K14062	0.0
K14063	0.0
K14064	0.0
K14065	0.0
K14067	0.0
K02841	0.0
K02840	5.0
K02843	2.0
K02844	0.0
K02847	0.0
K02846	0.0
K02102	0.0
K09758	5.0
K06039	0.0
K06034	0.0
K06036	0.0
K06037	0.0
K06032	0.0
K01581	19.0
K02702	0.0
K02659	1.0
K13490	0.0
K13491	0.0
K03644	967.0
K03645	0.0
K03646	32.0
K03647	34.0
K03640	34.0
K03641	32.0
K03642	34.0
K03643	0.0
K03648	2918.0
K03649	1.0
K06694	0.0
K11814	0.0
K12428	0.0
K12429	0.0
K12422	0.0
K12423	0.0
K12420	0.0
K12421	0.0
K12426	0.0
K12427	0.0
K12424	0.0
K12425	0.0
K07349	0.0
K07348	0.0
K05380	0.0
K07345	0.0
K07344	0.0
K07347	0.0
K07346	0.0
K07341	531.0
K07340	0.0
K07343	736.0
K07342	0.0
K06968	0.0
K06969	5706.0
K06962	36.0
K06963	0.0
K06960	2314.0
K06961	0.0
K06966	1075.0
K06967	2284.0
K06964	0.0
K06965	0.0
K08995	0.0
K08994	0.0
K08997	0.0
K08996	7.0
K08990	0.0
K08993	0.0
K08992	0.0
K08999	57.0
K08998	2653.0
K08344	0.0
K08345	0.0
K08346	0.0
K14940	0.0
K02724	0.0
K08349	0.0
K11815	0.0
K05929	0.0
K05928	0.0
K05927	0.0
K05924	0.0
K05922	0.0
K05921	0.0
K00349	966.0
K00698	0.0
K00340	970.0
K00341	970.0
K00690	1270.0
K00343	965.0
K00344	0.0
K00697	1.0
K00346	966.0
K00347	966.0
K09116	507.0
K09117	2891.0
K05337	434.0
K09118	6.0
K09119	0.0
K02106	33.0
K05823	5.0
K05820	0.0
K05826	0.0
K05827	0.0
K02100	0.0
K02101	0.0
K00524	0.0
K00525	2308.0
K00526	964.0
K00527	4915.0
K00520	0.0
K00522	0.0
K00523	0.0
K02451	0.0
K00528	3228.0
K00529	0.0
K00025	0.0
K14215	0.0
K14213	0.0
K03453	1128.0
K00796	1806.0
K05339	5.0
K00027	2420.0
K00794	2128.0
K00793	2124.0
K01347	0.0
K01346	0.0
K01344	0.0
K01343	0.0
K00791	3305.0
K01340	0.0
K00790	4136.0
K02694	0.0
K02696	0.0
K02697	0.0
K02690	0.0
K02691	22.0
K02692	0.0
K02693	0.0
K02698	1.0
K02699	0.0
K00836	0.0
K00837	883.0
K00835	0.0
K00832	27.0
K00833	905.0
K00830	99.0
K00831	3258.0
K00839	64.0
K04335	0.0
K04334	0.0
K01120	0.0
K01126	2957.0
K04333	0.0
K01129	2409.0
K01128	0.0
K04339	0.0
K04338	0.0
K02470	5527.0
K02471	0.0
K02472	0.0
K02473	0.0
K02474	1503.0
K02475	0.0
K02476	0.0
K02477	1628.0
K02478	0.0
K02479	3.0
K09019	0.0
K01267	1906.0
K13074	0.0
K13075	0.0
K11441	0.0
K14055	0.0
K13299	0.0
K13292	2500.0
K14057	0.0
K14056	0.0
K02856	0.0
K02585	19.0
K12211	0.0
K12210	0.0
K12213	0.0
K12212	0.0
K12215	0.0
K02854	0.0
K12217	0.0
K12216	0.0
K12219	0.0
K12218	0.0
K02855	0.0
K08692	0.0
K08693	0.0
K08690	0.0
K08691	0.0
K08696	2.0
K08697	0.0
K11748	0.0
K11749	3197.0
K11746	0.0
K11747	0.0
K11744	0.0
K11745	0.0
K11742	32.0
K11743	539.0
K11740	0.0
K11741	162.0
K13920	225.0
K13921	5.0
K13922	814.0
K13923	5.0
K13924	0.0
K13925	0.0
K13926	0.0
K13927	120.0
K13928	0.0
K13929	0.0
K09923	0.0
K09922	999.0
K06201	1899.0
K06200	1616.0
K06207	2760.0
K06206	511.0
K06205	0.0
K09924	0.0
K09929	0.0
K06208	13.0
K00759	1556.0
K00758	0.0
K00752	0.0
K00757	2830.0
K00756	689.0
K00754	3220.0
K06001	1777.0
K05557	0.0
K09766	746.0
K05554	0.0
K07475	0.0
K07150	828.0
K07151	34.0
K07152	0.0
K07153	0.0
K07154	1867.0
K07155	0.0
K07156	0.0
K07157	0.0
K07406	1759.0
K07407	5673.0
K07404	2046.0
K07405	1031.0
K07402	2412.0
K07403	2.0
K07400	0.0
K07401	0.0
K01808	4065.0
K01809	1634.0
K01800	0.0
K01801	0.0
K01802	932.0
K01803	3482.0
K01804	866.0
K01805	80.0
K01807	534.0
K09718	0.0
K14668	0.0
K14669	0.0
K14666	0.0
K14667	0.0
K01664	63.0
K01665	938.0
K01666	1545.0
K01667	1018.0
K01660	0.0
K01661	29.0
K01662	3172.0
K01663	0.0
K01668	0.0
K01669	2.0
K02863	3302.0
K02862	0.0
K02860	3211.0
K02867	3307.0
K02866	0.0
K02864	2573.0
K02869	0.0
K05362	0.0
K05365	0.0
K03402	2250.0
K03403	1.0
K03400	0.0
K03406	14192.0
K03407	1579.0
K03404	0.0
K03405	0.0
K03408	2736.0
K03409	22.0
K02315	3342.0
K02314	3314.0
K02317	0.0
K02316	3242.0
K02313	3335.0
K02312	0.0
K02319	2.0
K12405	0.0
K12152	0.0
K12151	0.0
K07091	0.0
K07090	4732.0
K07093	0.0
K07092	0.0
K07095	4219.0
K07094	0.0
K07097	0.0
K07096	32.0
K07099	403.0
K07098	3443.0
K11175	3301.0
K11174	0.0
K11177	0.0
K11176	0.0
K11173	0.0
K11179	35.0
K11178	0.0
K00322	0.0
K00320	0.0
K00321	0.0
K00326	0.0
K00324	103.0
K00325	33.0
K00329	32.0
K05945	0.0
K05944	0.0
K05947	0.0
K05946	937.0
K06944	0.0
K06945	0.0
K06946	0.0
K06415	14.0
K06940	1157.0
K06941	3401.0
K06942	3302.0
K06943	0.0
K10806	0.0
K10807	0.0
K10804	0.0
K10805	0.0
K06948	29.0
K06949	3736.0
K06418	1.0
K09138	1.0
K09139	0.0
K09134	556.0
K09135	0.0
K09136	32.0
K09137	4.0
K09130	0.0
K09131	26.0
K09132	502.0
K09133	0.0
K05808	3235.0
K05809	0.0
K05804	502.0
K05805	0.0
K05806	0.0
K05807	999.0
K05800	0.0
K05801	0.0
K05802	0.0
K05803	0.0
K01044	0.0
K01045	0.0
K01046	51.0
K02068	3.0
K04561	0.0
K01042	279.0
K05568	2276.0
K05567	552.0
K14273	0.0
K14275	0.0
K14274	4.0
K02062	0.0
K05245	0.0
K05564	0.0
K01048	788.0
K02066	1033.0
K01322	966.0
K01325	0.0
K02065	1033.0
K01326	0.0
K05560	0.0
K02243	28.0
K08930	0.0
K02679	0.0
K02676	0.0
K02674	0.0
K02675	0.0
K02672	0.0
K02241	50.0
K02670	0.0
K02671	0.0
K00810	0.0
K00811	968.0
K00812	182.0
K00813	0.0
K00814	0.0
K00817	3216.0
K00818	1022.0
K00819	0.0
K02530	3.0
K02245	28.0
K02244	7.0
K01499	0.0
K01498	0.0
K01493	3305.0
K01492	165.0
K01491	7325.0
K01497	0.0
K01496	80.0
K01495	1876.0
K01494	545.0
K02418	1807.0
K02419	1970.0
K14492	0.0
K02412	1239.0
K02413	1931.0
K02410	1970.0
K02411	608.0
K02416	1970.0
K02417	1477.0
K02414	767.0
K02415	68.0
K00120	0.0
K00121	25.0
K00430	0.0
K13058	0.0
K13059	0.0
K13727	0.0
K13057	0.0
K13722	0.0
K13051	0.0
K13052	1711.0
K00435	0.0
K12054	0.0
K03239	0.0
K03238	0.0
K03231	2.0
K03230	0.0
K03232	0.0
K12059	0.0
K03237	0.0
K03236	0.0
K12058	0.0
K12239	0.0
K12238	0.0
K12235	0.0
K12234	80.0
K13942	0.0
K13940	1854.0
K13941	0.0
K12097	0.0
K12096	0.0
K12095	0.0
K12094	0.0
K12093	0.0
K12092	0.0
K12091	0.0
K12090	0.0
K12099	0.0
K12098	0.0
K06356	0.0
K05992	0.0
K03540	0.0
K06331	863.0
K06330	3.0
K07138	1786.0
K07139	2555.0
K11811	0.0
K07132	168.0
K07133	8673.0
K07130	1970.0
K07131	2.0
K07137	5452.0
K07134	0.0
K07135	0.0
K01860	0.0
K01866	3307.0
K01867	3307.0
K01865	0.0
K01868	3864.0
K01869	3307.0
K06140	0.0
K04766	0.0
K04767	87.0
K04764	32.0
K04762	966.0
K04763	4110.0
K04760	0.0
K04761	185.0
K04768	0.0
K04769	1491.0
K08313	26.0
K08312	0.0
K08311	0.0
K08310	0.0
K08317	0.0
K08316	1958.0
K08315	0.0
K08314	220.0
K05149	0.0
K08319	0.0
K08318	0.0
K06339	0.0
K14648	0.0
K14392	64.0
K14393	0.0
K14645	0.0
K14647	0.0
K01689	4125.0
K01686	2874.0
K01687	4543.0
K01684	784.0
K01685	1464.0
K01682	0.0
K01681	3242.0
K05308	0.0
K02889	0.0
K02888	3306.0
K02885	0.0
K02884	3307.0
K02887	3302.0
K02886	3307.0
K02881	3307.0
K02883	0.0
K13743	0.0
K02086	9.0
K02081	194.0
K02080	0.0
K02083	74.0
K02082	21.0
K13831	0.0
K03428	0.0
K03429	758.0
K03424	4692.0
K03935	0.0
K03932	79.0
K03933	0.0
K03930	578.0
K03931	0.0
K02339	0.0
K02338	3307.0
K02337	3272.0
K02336	0.0
K02335	3779.0
K02334	773.0
K02330	0.0
K03688	1902.0
K03689	0.0
K03680	4.0
K03683	0.0
K03684	22.0
K03685	3302.0
K03686	7293.0
K03687	3045.0
K07301	1776.0
K07300	1.0
K07303	0.0
K07302	0.0
K07305	8.0
K07304	13.0
K07307	297.0
K07306	88.0
K07309	22.0
K07308	90.0
K02617	0.0
K02610	0.0
K02963	3307.0
K02612	0.0
K02961	2475.0
K09686	8392.0
K09687	17665.0
K09684	68.0
K09685	25.0
K09682	0.0
K09683	0.0
K09680	0.0
K09681	0.0
K09688	32.0
K09689	32.0
K05962	0.0
K05961	0.0
K05967	66.0
K05966	39.0
K11159	0.0
K05964	0.0
K05968	0.0
K11152	0.0
K00309	0.0
K00658	0.0
K00304	0.0
K00305	0.0
K00654	0.0
K00655	5115.0
K00652	909.0
K00301	0.0
K00302	506.0
K00303	2.0
K10828	0.0
K06431	0.0
K06432	0.0
K06433	0.0
K06434	2.0
K06436	15.0
K06437	0.0
K10820	4.0
K06439	0.0
K10822	0.0
K10823	0.0
K10826	0.0
K09167	247.0
K06322	0.0
K14117	0.0
K14259	0.0
K14257	0.0
K01308	219.0
K01303	20.0
K01301	0.0
K01305	125.0
K01304	28.0
K02658	2.0
K00672	0.0
K02650	78.0
K02651	1.0
K02652	699.0
K02653	1196.0
K02654	4616.0
K05687	0.0
K02656	0.0
K05685	32.0
K00878	2068.0
K00879	220.0
K00872	236.0
K00873	3287.0
K00870	0.0
K00876	4505.0
K00877	0.0
K00874	3987.0
K00875	0.0
K04487	4701.0
K04486	2601.0
K04485	3260.0
K04484	0.0
K04483	0.0
K04482	0.0
K04480	0.0
K04488	2850.0
K12049	0.0
K13693	0.0
K13706	0.0
K13694	2.0
K13695	0.0
K05977	0.0
K09516	0.0
K02434	3076.0
K02435	2794.0
K02436	159.0
K02437	1736.0
K05350	664.0
K02431	1057.0
K08100	0.0
K02433	3231.0
K02438	2358.0
K02439	0.0
K03745	32.0
K03744	2671.0
K03747	0.0
K03210	3257.0
K03217	3277.0
K03216	2317.0
K03215	0.0
K03742	2085.0
K03219	0.0
K03218	3325.0
K03749	0.0
K03748	0.0
K02383	0.0
K06327	0.0
K06320	1321.0
K07238	3372.0
K09479	0.0
K09478	0.0
K09475	0.0
K09474	0.0
K09477	0.0
K09476	0.0
K09471	0.0
K09470	0.0
K09473	0.0
K09472	0.0
K07543	0.0
K06898	1587.0
K13967	0.0
K13963	583.0
K07545	0.0
K00737	505.0
K05345	0.0
K11706	0.0
K11707	0.0
K11704	0.0
K11705	0.0
K11708	0.0
K11709	0.0
K05588	0.0
K07114	2524.0
K07443	1023.0
K07116	0.0
K07117	0.0
K07110	0.0
K07447	3301.0
K07112	223.0
K07113	0.0
K07448	1239.0
K07118	47.0
K07119	0.0
K10619	0.0
K10618	0.0
K10617	0.0
K10616	0.0
K01848	0.0
K01849	0.0
K01844	839.0
K01845	761.0
K01846	4.0
K01847	1933.0
K01840	4766.0
K01841	160.0
K01842	0.0
K01843	218.0
K06219	0.0
K10832	0.0
K05348	0.0
K14203	0.0
K08483	2295.0
K08482	0.0
K08481	1.0
K08480	0.0
K08485	0.0
K08484	0.0
K00464	0.0
K00467	0.0
K00466	0.0
K00461	0.0
K00460	0.0
K00463	0.0
K00462	0.0
K04509	0.0
K00469	0.0
K00468	0.0
K08645	0.0
K04744	0.0
K01518	0.0
K01519	0.0
K04748	0.0
K04749	14.0
K01514	0.0
K01515	3463.0
K01512	1538.0
K01510	0.0
K14623	122.0
K14626	0.0
K14627	0.0
K14628	0.0
K14629	0.0
K03918	0.0
K03919	0.0
K12372	0.0
K12373	5160.0
K12370	0.0
K12371	0.0
K02359	0.0
K02358	3311.0
K02351	0.0
K02352	0.0
K02355	5831.0
K02357	3307.0
K02356	3310.0
K13574	0.0
K13573	0.0
K13572	0.0
K13571	0.0
K13570	0.0
K12112	0.0
K12113	0.0
K12110	0.0
K12111	52.0
K07329	0.0
K07328	0.0
K07323	32.0
K07322	1839.0
K07321	263.0
K07320	0.0
K07327	0.0
K07326	0.0
K07325	0.0
K07324	0.0
K08163	0.0
K06180	8422.0
K06181	0.0
K06182	1851.0
K06183	2235.0
K06186	0.0
K06187	3307.0
K06188	758.0
K06189	32.0
K08359	0.0
K07589	0.0
K07588	966.0
K07587	0.0
K07586	528.0
K07585	0.0
K07584	2495.0
K07583	0.0
K07582	0.0
K07581	0.0
K07580	0.0
K11139	0.0
K05989	4001.0
K05988	0.0
K05985	384.0
K05987	0.0
K05986	0.0
K10843	0.0
K08354	0.0
K10844	0.0
K10848	0.0
K00673	0.0
K00674	973.0
K00675	22.0
K00676	1380.0
K00677	971.0
K06988	0.0
K06989	95.0
K08351	0.0
K06980	0.0
K06981	0.0
K06982	0.0
K08350	0.0
K06984	0.0
K06985	0.0
K06986	0.0
K06987	886.0
K02445	737.0
K02444	638.0
K00582	0.0
K00583	0.0
K00580	0.0
K02110	3836.0
K00586	0.0
K00587	0.0
K00584	2.0
K08921	0.0
K02441	7.0
K00588	76.0
K08922	0.0
K02440	807.0
K00018	3873.0
K08923	0.0
K02443	1124.0
K00019	32.0
K02442	0.0
K08925	0.0
K08926	0.0
K08927	0.0
K03149	1008.0
K06604	0.0
K00015	0.0
K01989	3082.0
K00854	4546.0
K00855	1.0
K00856	32.0
K00857	497.0
K00850	7988.0
K00851	12.0
K00852	3196.0
K00853	140.0
K00858	3304.0
K00859	3224.0
K01181	129.0
K01180	0.0
K01183	513.0
K01182	3236.0
K01185	914.0
K01184	0.0
K01187	5793.0
K01188	2502.0
K02596	1.0
K13766	0.0
K13767	15.0
K13003	0.0
K13002	32.0
K13000	0.0
K02984	0.0
K02986	3307.0
K02987	0.0
K02636	1.0
K02982	2805.0
K02983	0.0
K02638	0.0
K02639	2.0
K02988	3269.0
K08298	44.0
K08299	0.0
K03583	0.0
K03582	0.0
K03581	2592.0
K03580	0.0
K03587	1023.0
K03586	0.0
K03585	1965.0
K03584	3279.0
K03589	2838.0
K03588	5425.0
K01725	0.0
K01724	0.0
K01727	16.0
K01726	1168.0
K01721	0.0
K01720	0.0
K01722	0.0
K13008	0.0
K01729	0.0
K01728	4.0
K09530	0.0
K09539	0.0
K02188	1949.0
K02189	1983.0
K02182	0.0
K02183	0.0
K03769	412.0
K03768	4450.0
K03767	0.0
K03765	0.0
K03764	0.0
K03763	3618.0
K03762	22.0
K03761	0.0
K03760	5.0
K09457	105.0
K09456	0.0
K09459	159.0
K09458	3490.0
K00602	7055.0
K13988	0.0
K13985	0.0
K09981	0.0
K09980	0.0
K09983	0.0
K09982	32.0
K09985	0.0
K09984	0.0
K09987	0.0
K09986	0.0
K09989	660.0
K09988	694.0
K12583	0.0
K12582	0.0
K12589	0.0
K11720	0.0
K09759	1497.0
K10985	0.0
K10984	21.0
K07468	0.0
K07469	0.0
K07464	1851.0
K07465	1.0
K07466	2.0
K07467	1311.0
K07460	2613.0
K07461	1662.0
K07462	3305.0
K07463	2.0
K10679	0.0
K10678	0.0
K10671	0.0
K10670	1112.0
K10673	0.0
K10672	302.0
K10674	0.0
K10677	0.0
K10676	0.0
K08726	0.0
K08724	23.0
K08722	327.0
K08723	0.0
K08720	0.0
K08721	0.0
K08728	7.0
K10187	0.0
K00119	0.0
K00118	0.0
K00449	0.0
K00448	0.0
K00115	0.0
K00446	0.0
K00117	0.0
K00116	0.0
K00111	3023.0
K00442	0.0
K00113	33.0
K00112	33.0
K01539	0.0
K01531	1515.0
K04720	3266.0
K01533	3306.0
K01534	7120.0
K01535	0.0
K01537	2558.0
K14358	0.0
K14605	0.0
K14606	0.0
K00413	0.0
K10120	0.0
K05600	0.0
K05777	0.0
K03972	0.0
K03973	295.0
K03970	0.0
K03971	0.0
K03976	3299.0
K03977	3302.0
K03974	0.0
K03975	952.0
K03978	3305.0
K03979	3307.0
K13378	966.0
K02372	2428.0
K02371	2980.0
K02377	1435.0
K02379	57.0
K03396	0.0
K03397	0.0
K03394	2766.0
K03395	0.0
K03392	0.0
K03393	0.0
K03390	1014.0
K03391	0.0
K03399	9.0
K03027	0.0
K12136	0.0
K12137	35.0
K06610	0.0
K12138	0.0
K12139	0.0
K11444	0.0
K11440	0.0
K11443	0.0
K11442	0.0
K00612	0.0
K00613	22.0
K00610	2946.0
K00611	2108.0
K00616	1729.0
K00617	0.0
K00614	0.0
K00615	9397.0
K00619	67.0
K10863	0.0
K07874	0.0
K06234	0.0
K10240	0.0
K10241	0.0
K10242	0.0
K10243	0.0
K04110	0.0
K04113	0.0
K04112	0.0
K04115	0.0
K04114	0.0
K04117	0.0
K04116	0.0
K04118	0.0
K05517	0.0
K07705	79.0
K07704	103.0
K07707	506.0
K07706	514.0
K07701	0.0
K07700	0.0
K07703	0.0
K07702	0.0
K07709	65.0
K07708	0.0
K01955	4557.0
K13042	0.0
K09934	0.0
K09935	1529.0
K06216	2.0
K09937	32.0
K13745	0.0
K13746	0.0
K13747	1768.0
K13740	0.0
K13741	0.0
K13742	0.0
K06211	505.0
K06212	22.0
K09933	0.0
K02618	0.0
K02619	875.0
K02968	3207.0
K02966	0.0
K02967	3302.0
K02616	0.0
K02965	3307.0
K02962	0.0
K02611	0.0
K02613	0.0
K03569	5363.0
K03568	28.0
K03565	3247.0
K06218	0.0
K03567	32.0
K03566	0.0
K03561	1936.0
K03560	0.0
K03563	2014.0
K03562	65.0
K06430	0.0
K01709	174.0
K01708	0.0
K01707	0.0
K01706	91.0
K01705	0.0
K01704	7282.0
K01703	7336.0
K01702	0.0
K14165	0.0
K14164	0.0
K14166	0.0
K14161	0.0
K14160	0.0
K14162	0.0
K05396	92.0
K03709	54.0
K03708	30.0
K08160	0.0
K03701	4942.0
K03700	1888.0
K03703	2548.0
K03702	3307.0
K03705	2307.0
K03704	3015.0
K03707	111.0
K03706	1858.0
K06289	0.0
K06288	0.0
K06283	1371.0
K06282	93.0
K06281	93.0
K06287	3295.0
K06286	7.0
K06285	13.0
K06284	600.0
K08161	9.0
K07540	0.0
K06438	1669.0
K06869	0.0
K06868	0.0
K06867	1.0
K06866	0.0
K06865	0.0
K06864	1544.0
K06863	0.0
K06862	0.0
K06861	973.0
K06860	0.0
K12659	0.0
K12658	0.0
K07547	0.0
K07546	0.0
K15023	0.0
K15022	0.0
K15020	0.0
K15024	1171.0
K08700	0.0
K08162	502.0
K07544	0.0
K00137	0.0
K00135	131.0
K00134	3343.0
K00133	3303.0
K00132	3.0
K00131	1.0
K00130	504.0
K00139	0.0
K00138	0.0
K00429	0.0
K00428	903.0
K00421	0.0
K00423	0.0
K00425	1028.0
K00427	0.0
K00426	1026.0
K14292	0.0
K14379	0.0
K14370	0.0
K14371	0.0
K14372	0.0
K14373	0.0
K14374	0.0
K14375	0.0
K09845	0.0
K14082	0.0
K14083	8.0
K14080	0.0
K14081	0.0
K14086	505.0
K14087	560.0
K14084	161.0
K14088	560.0
K14089	538.0
K01552	1818.0
K01551	69.0
K01556	0.0
K01557	0.0
K01554	0.0
K01555	0.0
K04708	0.0
K03955	0.0
K13689	0.0
K13688	6.0
K13683	0.0
K13685	178.0
K13684	0.0
K13687	0.0
K13686	0.0
K14159	0.0
K02399	0.0
K02398	782.0
K02395	746.0
K02394	32.0
K02397	1285.0
K02396	2009.0
K02391	0.0
K02390	2003.0
K02393	32.0
K02392	2831.0
K13533	0.0
K13532	0.0
K13531	0.0
K13530	0.0
K01550	0.0
K05658	0.0
K14054	1.0
K02601	3438.0
K02970	3235.0
K05378	0.0
K12339	79.0
K14060	0.0
K11687	0.0
K11686	0.0
K11685	0.0
K11689	155.0
K11688	233.0
K08939	0.0
K03048	12.0
K03049	0.0
K13821	2.0
K13820	0.0
K03042	0.0
K03043	3250.0
K03040	2575.0
K03041	0.0
K03046	3271.0
K03047	0.0
K03044	0.0
K03045	0.0
K00348	966.0
K09847	0.0
K00692	3.0
K00638	1508.0
K00639	1186.0
K00693	0.0
K00634	1517.0
K00635	0.0
K00630	0.0
K00631	0.0
K00632	765.0
K00633	613.0
K00691	7.0
K00696	0.0
K00694	164.0
K00695	0.0
K10854	0.0
K07811	0.0
K07810	0.0
K07813	3022.0
K07812	22.0
K07814	617.0
K07816	80.0
K00090	0.0
K00091	681.0
K00094	220.0
K00096	1337.0
K00097	1365.0
K00098	0.0
K00099	3259.0
K10228	0.0
K10229	0.0
K12548	0.0
K10222	0.0
K10220	0.0
K10221	0.0
K10227	0.0
K05822	0.0
K01949	0.0
K01945	3301.0
K01947	0.0
K01946	0.0
K01941	2.0
K01940	3060.0
K06357	0.0
K07729	6138.0
K07728	0.0
K07727	3426.0
K07726	585.0
K07725	0.0
K07724	0.0
K07723	14.0
K07722	57.0
K07721	0.0
K07720	8847.0
K00899	54.0
K05824	0.0
K00891	5070.0
K00892	0.0
K00895	34.0
K00897	49.0
K08151	0.0
K08153	5.0
K08154	0.0
K02948	3307.0
K02942	0.0
K02944	0.0
K05665	0.0
K02946	3306.0
K13793	0.0
K06352	0.0
K01769	0.0
K01768	40.0
K01761	0.0
K01760	140.0
K01762	0.0
K09578	0.0
K01766	0.0
K08164	0.0
K02493	3270.0
K08166	0.0
K08167	0.0
K02496	0.0
K02497	0.0
K02494	0.0
K02495	5550.0
K02498	0.0
K02499	114.0
K08168	0.0
K08169	94.0
K14415	541.0
K14414	0.0
K06881	3344.0
K00436	0.0
K06332	0.0
K12815	0.0
K12810	0.0
K06885	33.0
K00437	0.0
K06335	0.0
K06334	1859.0
K03547	2179.0
K03546	836.0
K03545	5112.0
K03544	5025.0
K03543	935.0
K06888	599.0
K10941	0.0
K03549	4.0
K03548	0.0
K10940	0.0
K02236	12.0
K02237	1981.0
K02234	0.0
K02232	2001.0
K02233	2514.0
K02230	3.0
K02231	3687.0
K06359	0.0
K02238	2959.0
K02239	0.0
K03723	2487.0
K03722	370.0
K03721	0.0
K03720	0.0
K03727	0.0
K03726	0.0
K03725	0.0
K03724	43.0
K06358	0.0
K12673	0.0
K12679	0.0
K12678	0.0
K06410	1216.0
K11898	0.0
K11899	0.0
K11896	32.0
K11897	0.0
K11894	32.0
K11895	32.0
K11892	32.0
K11893	32.0
K11890	0.0
K11891	32.0
K08762	0.0
K08764	0.0
K08765	0.0
K10418	0.0
K11325	0.0
K11326	0.0
K11327	0.0
K11328	0.0
K11329	1.0
K00151	0.0
K00150	0.0
K00153	0.0
K00400	0.0
K00407	0.0
K00406	0.0
K00405	0.0
K00404	0.0
K00158	2.0
K01342	0.0
K09388	0.0
K09386	0.0
K09384	7.0
K04094	480.0
K04095	529.0
K04096	3266.0
K04097	0.0
K04090	0.0
K04091	0.0
K04092	0.0
K04093	0.0
K04098	0.0
K04099	0.0
K01578	0.0
K01579	1839.0
K01574	0.0
K01575	5.0
K01576	0.0
K01577	7.0
K01571	2113.0
K01572	3178.0
K01573	0.0
K02009	882.0
K02008	6920.0
K02005	2986.0
K02004	22090.0
K02007	1000.0
K02006	10118.0
K02001	0.0
K02000	0.0
K02003	26447.0
K02002	3.0
K03065	0.0
K08952	0.0
K03060	2276.0
K13809	0.0
K10948	0.0
K09607	0.0
K06125	0.0
K04337	0.0
K06120	220.0
K06121	0.0
K04336	0.0
K01127	0.0
K09703	0.0
K00004	0.0
K14699	0.0
K09702	197.0
K14698	0.0
K05311	5.0
K13829	0.0
K10943	0.0
K07291	0.0
K07290	0.0
K10206	2544.0
K10202	0.0
K10208	0.0
K10209	0.0
K01966	0.0
K01965	0.0
K01964	1.0
K01963	1773.0
K01962	508.0
K01961	4220.0
K01960	965.0
K01969	0.0
K01968	0.0
K07749	668.0
K07748	0.0
K07741	327.0
K07740	0.0
K07743	0.0
K07742	2305.0
K07745	0.0
K07744	0.0
K07746	0.0
K01299	615.0
K01295	206.0
K01297	562.0
K02922	0.0
K05603	0.0
K02921	0.0
K02926	3302.0
K05607	0.0
K02924	0.0
K05605	0.0
K02928	0.0
K02929	0.0
K00216	0.0
K00217	0.0
K00214	0.0
K00215	3828.0
K00213	0.0
K00210	0.0
K00211	0.0
K00218	0.0
K00219	23.0
K01035	0.0
K01034	811.0
K04517	3292.0
K01740	6940.0
K01031	0.0
K01746	98.0
K01745	193.0
K01744	1042.0
K01749	607.0
K01039	47.0
K04518	980.0
K09591	0.0
K14129	0.0
K14128	0.0
K14121	0.0
K14120	0.0
K14123	0.0
K14122	0.0
K14125	0.0
K14124	0.0
K14127	0.0
K14126	0.0
K03521	3902.0
K03520	0.0
K03523	3092.0
K03522	3996.0
K03525	3393.0
K03524	3324.0
K03527	3501.0
K03526	3201.0
K03529	2307.0
K03528	0.0
K06338	0.0
K02217	1372.0
K03299	269.0
K03298	1.0
K13472	0.0
K03293	102.0
K03292	5679.0
K03291	0.0
K03290	0.0
K03297	529.0
K03296	3069.0
K03295	973.0
K03294	850.0
K13009	0.0
K12690	0.0
K09743	0.0
K06022	0.0
K07190	0.0
K06021	0.0
K07192	314.0
K06020	0.0
K06027	0.0
K06026	0.0
K09744	0.0
K07991	3.0
K08749	0.0
K09835	0.0
K09834	0.0
K10439	5351.0
K06351	0.0
K09833	0.0
K10925	0.0
K10924	0.0
K10927	0.0
K10926	0.0
K10923	0.0
K10922	0.0
K09629	0.0
K10697	0.0
K00179	804.0
K00172	983.0
K00171	227.0
K00170	187.0
K00177	1314.0
K00176	1314.0
K00175	3054.0
K00174	2256.0
K13478	0.0
K14338	0.0
K14339	0.0
K14335	0.0
K14337	0.0
K14330	0.0
K14331	0.0
K14333	0.0
K08918	0.0
K13479	485.0
K04078	3262.0
K04079	3228.0
K04076	13.0
K04077	3304.0
K04074	290.0
K04075	3181.0
K04072	2249.0
K04073	0.0
K04070	1859.0
K04071	0.0
K14597	0.0
K13318	0.0
K08280	0.0
K13641	206.0
K13640	22.0
K13643	159.0
K13642	0.0
K02027	26800.0
K02026	48299.0
K02025	50811.0
K02024	0.0
K02023	732.0
K02022	70.0
K02021	0.0
K02020	1518.0
K02029	3052.0
K02028	4449.0
K03886	0.0
K03887	0.0
K03884	0.0
K03885	882.0
K03881	0.0
K03888	0.0
K03889	0.0
K12998	0.0
K12999	0.0
K12992	547.0
K12993	0.0
K12990	503.0
K12991	0.0
K12996	0.0
K12997	0.0
K12994	0.0
K12995	15.0
K08979	0.0
K08978	1939.0
K03088	24936.0
K03089	32.0
K03086	4327.0
K03087	2.0
K08971	0.0
K08970	0.0
K03082	63.0
K03080	0.0
K08974	2976.0
K13868	0.0
K00918	335.0
K01553	0.0
K12214	0.0
K11646	32.0
K11645	0.0
K11641	0.0
K11640	0.0
K12736	0.0
K12733	0.0
K07507	1264.0
K07506	1.0
K07505	0.0
K07504	0.0
K07503	0.0
K07502	1471.0
K07501	0.0
K07500	0.0
K07509	0.0
K07508	0.0
K11422	0.0
K08698	0.0
K10773	3706.0
K10774	0.0
K14286	0.0
K10778	0.0
K14287	0.0
K00140	104.0
K05501	0.0
K01903	36.0
K01902	36.0
K01905	0.0
K01904	0.0
K01907	0.0
K01906	0.0
K01909	0.0
K01908	0.0
K14534	1217.0
K00147	3281.0
K07767	0.0
K07769	0.0
K07768	0.0
K06203	0.0
K06202	0.0
K09921	0.0
K09920	0.0
K09927	502.0
K09024	0.0
K09022	733.0
K09023	0.0
K09020	4.0
K09021	0.0
K02908	0.0
K02909	3307.0
K08218	954.0
K08219	0.0
K02904	3244.0
K02906	3302.0
K02907	3279.0
K02902	3231.0
K00230	1.0
K00231	33.0
K00232	0.0
K08976	0.0
K00234	0.0
K00239	1451.0
K06209	1900.0
K09928	3.0
K01015	0.0
K01014	0.0
K01012	4213.0
K01011	278.0
K01010	0.0
K08920	0.0
K14103	0.0
K14102	0.0
K14101	0.0
K14100	0.0
K14105	0.0
K14104	0.0
K14109	0.0
K14108	0.0
K06401	0.0
K00893	0.0
K13402	0.0
K12858	0.0
K03503	998.0
K03502	3070.0
K03501	3302.0
K03500	2337.0
K08924	0.0
K02278	68.0
K02279	331.0
K12977	0.0
K02276	0.0
K02277	0.0
K02274	2.0
K02275	2.0
K13450	0.0
K13451	0.0
K13452	0.0
K13454	0.0
K13455	0.0
K12509	0.0
K12508	0.0
K12507	0.0
K12506	190.0
K12500	0.0
K12503	0.0
K05926	0.0
K09728	0.0
K14587	4.0
K06597	0.0
K06596	1.0
K06595	0.0
K06599	0.0
K06598	0.0
K07978	0.0
K07979	5568.0
K07976	0.0
K14585	0.0
K10907	3013.0
K10906	0.0
K10901	0.0
K10909	0.0
K10908	32.0
K09819	33.0
K09818	0.0
K09817	3202.0
K09816	3193.0
K09815	3237.0
K06374	1495.0
K06373	1493.0
K09812	3798.0
K09811	3785.0
K09810	1503.0
K09724	0.0
K14582	0.0
K09721	0.0
K04058	0.0
K04059	0.0
K04050	0.0
K04051	0.0
K04052	0.0
K04053	0.0
K04054	0.0
K04055	0.0
K04056	0.0
K04057	0.0
K01047	0.0
K08975	0.0
K10015	0.0
K10014	32.0
K10017	0.0
K10016	0.0
K10011	0.0
K10010	448.0
K10013	0.0
K10012	509.0
K10019	0.0
K10018	0.0
K13665	3.0
K13664	0.0
K13663	0.0
K13662	0.0
K13661	0.0
K13660	0.0
K13669	0.0
K13668	0.0
K07641	0.0
K01466	115.0
K13590	0.0
K01464	1591.0
K01465	3382.0
K01462	5541.0
K01463	96.0
K01460	0.0
K01461	0.0
K13599	2.0
K13598	0.0
K01468	141.0
K01469	0.0
K09251	1.0
K09252	0.0
K02041	530.0
K02040	3283.0
K02043	0.0
K02045	802.0
K02044	537.0
K02047	802.0
K02046	802.0
K02049	4078.0
K02048	802.0
K05549	0.0
K05548	0.0
K06046	0.0
K03319	52.0
K03316	32.0
K03317	6.0
K03314	2.0
K03315	2175.0
K03312	1376.0
K03313	120.0
K03310	5898.0
K03311	681.0
K12052	0.0
K02945	3595.0
K06162	0.0
K06163	0.0
K06160	0.0
K06161	0.0
K06166	0.0
K00359	155.0
K06164	0.0
K06165	0.0
K06168	3255.0
K06169	0.0
K13020	0.0
K07158	0.0
K07159	0.0
K04835	2.0
K11621	0.0
K11991	0.0
K11622	0.0
K11996	22.0
K11627	0.0
K11626	0.0
K11629	0.0
K11628	0.0
K07561	0.0
K07560	3293.0
K07563	0.0
K07562	0.0
K07565	0.0
K07564	0.0
K07567	3905.0
K07566	3904.0
K07569	0.0
K07568	4143.0
K09925	0.0
K11199	0.0
K11198	0.0
K11192	0.0
K11191	0.0
K11196	0.0
K11195	0.0
K11194	0.0
K02492	714.0
K10713	0.0
K10710	347.0
K10711	0.0
K10716	0.0
K02490	5.0
K10714	0.0
K10715	0.0
K01929	3304.0
K01928	3372.0
K01923	3548.0
K01922	1.0
K01921	3465.0
K01920	0.0
K01926	2508.0
K01925	3343.0
K01924	3303.0
K07789	32.0
K07788	32.0
K07785	0.0
K07784	0.0
K07787	0.0
K07786	0.0
K07781	0.0
K07783	99.0
K07782	0.0
K05835	0.0
K06355	0.0
K14661	0.0
K09844	0.0
K00782	41.0
K00783	3305.0
K00784	3497.0
K00785	0.0
K00786	1420.0
K00039	0.0
K00036	570.0
K00037	0.0
K00034	118.0
K00035	0.0
K00032	0.0
K00033	570.0
K00030	47.0
K00031	3163.0
K01259	124.0
K01258	2964.0
K01255	768.0
K01256	8.0
K01251	1652.0
K01250	341.0
K01253	0.0
K01252	0.0
K09008	0.0
K09009	0.0
K09000	1.0
K09001	1.0
K09002	514.0
K09003	0.0
K09004	34.0
K09005	27.0
K09006	0.0
K09007	34.0
K09846	0.0
K08234	1471.0
K00258	0.0
K00259	123.0
K00252	0.0
K00253	0.0
K00256	0.0
K00257	984.0
K00254	0.0
K00255	0.0
K01079	142.0
K01078	0.0
K01071	39.0
K01070	0.0
K01073	5.0
K01077	1609.0
K01076	13.0
K14472	0.0
K14471	0.0
K14470	0.0
K14475	23.0
K09841	0.0
K02788	3.0
K02782	0.0
K02783	153.0
K02781	195.0
K02786	3.0
K02787	0.0
K02784	0.0
K01060	12.0
K01787	153.0
K01786	2146.0
K01785	4428.0
K01784	4678.0
K01783	4006.0
K01782	2.0
K01781	0.0
K01780	0.0
K01789	0.0
K01788	1182.0
K02526	160.0
K02527	966.0
K02525	5.0
K02250	0.0
K02523	1000.0
K02520	3267.0
K02521	0.0
K02258	0.0
K02259	0.0
K02528	3165.0
K02529	17115.0
K03781	1546.0
K03780	763.0
K03783	3057.0
K03782	2.0
K03785	1394.0
K03784	647.0
K03787	1511.0
K03786	1973.0
K03789	2029.0
K03788	0.0
K10700	0.0
K00342	970.0
K03124	2.0
K03120	0.0
K12527	484.0
K12526	0.0
K12525	0.0
K12524	1760.0
K12523	0.0
K12522	0.0
K09789	872.0
K09788	43.0
K09787	2281.0
K09786	14.0
K09785	0.0
K09781	0.0
K09780	0.0
K10961	0.0
K10960	0.0
K10963	0.0
K10962	0.0
K10965	0.0
K10964	0.0
K10966	0.0
K09879	0.0
K06318	0.0
K06311	0.0
K06310	828.0
K06312	0.0
K06314	0.0
K06317	50.0
K11389	0.0
K11386	0.0
K11387	0.0
K11384	32.0
K11385	0.0
K11382	0.0
K11383	0.0
K11381	0.0
K11949	0.0
K10380	0.0
K04032	78.0
K04033	0.0
K04030	132.0
K04031	1408.0
K04036	0.0
K04037	0.0
K04034	4.0
K04035	6.0
K04038	0.0
K04039	0.0
K07046	38.0
K07047	882.0
K07044	0.0
K07045	926.0
K07042	2341.0
K07043	2039.0
K07040	2288.0
K07041	0.0
K07048	83.0
K07049	0.0
K08664	0.0
K02584	34.0
K10039	145.0
K10038	2.0
K10037	0.0
K10036	82.0
K04788	0.0
K04789	0.0
K04784	0.0
K04785	0.0
K04786	0.0
K04787	0.0
K04780	0.0
K04781	1.0
K04782	0.0
K04783	0.0
K13601	0.0
K13603	0.0
K13602	0.0
K13605	0.0
K13604	0.0
K13607	22.0
K02404	781.0
K05783	0.0
K05782	0.0
K05781	0.0
K05780	0.0
K05787	0.0
K05786	0.0
K05785	0.0
K05784	0.0
K05789	0.0
K05788	32.0
K01442	2926.0
K01443	2327.0
K01444	60.0
K01446	0.0
K01447	1088.0
K01448	5987.0
K01449	687.0
K14803	0.0
K02069	7.0
K05569	550.0
K08008	0.0
K02063	0.0
K05566	552.0
K05565	0.0
K05563	0.0
K05562	0.0
K05561	0.0
K02064	0.0
K03338	617.0
K03339	0.0
K03330	0.0
K03331	0.0
K03332	63.0
K03333	0.0
K03335	566.0
K03336	566.0
K03337	617.0
K12956	0.0
K12957	0.0
K12954	0.0
K12955	0.0
K12952	0.0
K12953	0.0
K12950	0.0
K12951	0.0
K14733	0.0
K00109	0.0
K06148	4598.0
K06149	0.0
K06144	0.0
K06145	0.0
K06146	0.0
K06147	31322.0
K06141	0.0
K06142	2914.0
K06143	33.0
K11945	0.0
K08948	0.0
K08949	0.0
K00071	0.0
K14664	0.0
K13810	0.0
K14665	0.0
K03058	0.0
K11609	0.0
K11608	0.0
K14660	0.0
K11603	0.0
K11602	0.0
K11601	0.0
K11600	0.0
K11607	0.0
K11606	0.0
K11605	0.0
K11604	0.0
K10558	4.0
K10559	43.0
K10550	5.0
K10551	5.0
K10552	0.0
K10553	0.0
K10554	0.0
K10555	29.0
K10556	5.0
K10557	4.0
K03051	0.0
K03050	0.0
K07549	0.0
K07548	0.0
K07239	16.0
K07235	0.0
K07234	0.0
K07237	0.0
K07236	0.0
K07231	0.0
K07230	0.0
K07233	0.0
K07232	0.0
K02467	0.0
K05306	537.0
K05305	722.0
K05304	0.0
K05303	0.0
K05301	0.0
K02565	0.0
K08644	0.0
K08646	0.0
K08641	20.0
K08643	0.0
K08642	0.0
K12146	0.0
K00010	829.0
K00011	0.0
K00012	3174.0
K00013	3326.0
K00014	4224.0
K00016	2258.0
K09065	0.0
K08252	1.0
K08253	0.0
K08256	0.0
K08255	0.0
K08258	0.0
K08259	0.0
K00274	0.0
K00275	1.0
K00276	0.0
K00270	0.0
K00271	0.0
K00272	0.0
K00273	0.0
K00278	2657.0
K00279	0.0
K12675	0.0
K01277	966.0
K01274	0.0
K01273	1345.0
K01271	782.0
K01270	3948.0
K01278	964.0
K00906	0.0
K00904	16.0
K00903	95.0
K00901	381.0
K13785	0.0
K00908	1.0
K11149	0.0
K01053	0.0
K01051	11.0
K01057	35.0
K01056	3307.0
K01055	0.0
K01054	0.0
K01058	0.0
K02500	3294.0
K02501	3272.0
K02502	2208.0
K02503	3275.0
K02504	0.0
K02505	0.0
K02506	0.0
K02507	0.0
K02508	0.0
K02509	10.0
K00291	0.0
K13410	0.0
K13148	0.0
K13419	0.0
K05825	0.0
K03106	3307.0
K03105	0.0
K03101	4015.0
K03100	6867.0
K12541	0.0
K12540	0.0
K12543	0.0
K12542	0.0
K12545	0.0
K12544	0.0
K12547	0.0
K12546	0.0
K12549	0.0
K06080	0.0
K11018	0.0
K11019	0.0
K11016	0.0
K11017	0.0
K11014	0.0
K11015	0.0
K11012	0.0
K11013	0.0
K11010	0.0
K11011	0.0
K06333	1423.0
K06880	0.0
K06883	4.0
K06882	0.0
K09857	32.0
K06884	0.0
K06887	0.0
K06886	0.0
K06889	4829.0
K10942	0.0
K09859	0.0
K09858	32.0
K10947	5496.0
K10946	0.0
K10945	0.0
K10944	0.0
K13284	0.0
K00483	0.0
K00481	0.0
K00480	0.0
K00486	0.0
K00485	0.0
K00484	0.0
K09901	0.0
K10929	0.0
K07684	0.0
K07685	0.0
K07686	0.0
K07687	0.0
K07681	0.0
K07688	0.0
K07689	0.0
K10928	0.0
K04018	0.0
K04019	81.0
K04014	44.0
K04015	90.0
K04016	0.0
K04017	0.0
K04013	22.0
K07060	0.0
K07061	0.0
K07062	4.0
K07063	0.0
K07064	2.0
K07065	0.0
K07066	503.0
K07067	13.0
K07068	2.0
K07069	503.0
K01121	0.0
K13629	0.0
K13628	0.0
K13623	0.0
K13622	0.0
K13620	0.0
K13626	735.0
K08586	0.0
K08587	0.0
K01428	504.0
K01429	504.0
K01422	892.0
K01423	1.0
K01420	2572.0
K01421	3068.0
K01426	648.0
K01427	0.0
K01424	2231.0
K01425	1154.0
K08068	0.0
K07538	0.0
K13086	0.0
K13085	0.0
K07287	0.0
K07824	0.0
K07682	0.0
K02722	0.0
K12978	0.0
K12979	0.0
K12972	0.0
K12973	0.0
K12974	0.0
K12975	0.0
K12976	0.0
K07821	0.0
K07683	5.0
K14750	0.0
K14751	0.0
K14953	0.0
K12288	0.0
K12289	0.0
K12282	0.0
K12283	0.0
K12280	0.0
K12281	0.0
K12286	0.0
K12287	0.0
K12284	0.0
K12285	0.0
K11957	0.0
K11956	0.0
K11955	0.0
K11954	0.0
K11953	0.0
K11952	0.0
K11951	0.0
K11950	0.0
K11959	0.0
K11958	0.0
K13889	0.0
K13888	32.0
K11963	0.0
K07217	181.0
K07216	2680.0
K07215	0.0
K07214	504.0
K07213	120.0
K07212	0.0
K07219	59.0
K07218	0.0
K12150	0.0
K08689	0.0
K08688	0.0
K00402	0.0
K00401	0.0
K11994	0.0
K00152	0.0
K01043	5.0
K00154	0.0
K00157	0.0
K00156	891.0
K10533	0.0
K10530	2.0
K10531	0.0
K10536	871.0
K10537	5.0
K10535	0.0
K10538	0.0
K10539	5.0
K00073	23.0
K13934	0.0
K00076	335.0
K00077	2776.0
K00074	2621.0
K00075	3267.0
K00078	0.0
K00079	0.0
K02290	1.0
K02563	3304.0
K02292	0.0
K08966	0.0
K02294	0.0
K08278	0.0
K08279	0.0
K08274	0.0
K08275	0.0
K08276	0.0
K08277	0.0
K00298	0.0
K00299	0.0
K00296	0.0
K00297	2721.0
K00294	0.0
K00292	0.0
K00293	0.0
K00290	2496.0
K07757	0.0
K12089	0.0
K01210	0.0
K01213	0.0
K01212	663.0
K01215	2.0
K01214	0.0
K01217	0.0
K01216	0.0
K01219	0.0
K01218	554.0
K02749	0.0
K02746	298.0
K02747	259.0
K02744	418.0
K02745	298.0
K02742	0.0
K00924	0.0
K00925	3821.0
K00926	2386.0
K00927	3307.0
K00928	3410.0
K00929	2369.0
K12085	0.0
K02298	0.0
K02299	0.0
K02568	22.0
K02569	32.0
K02562	0.0
K02291	0.0
K02560	0.0
K02293	0.0
K02566	97.0
K02567	54.0
K02564	4068.0
K02297	0.0
K03169	7024.0
K03168	3270.0
K03163	0.0
K03162	0.0
K03167	0.0
K03166	0.0
K11038	0.0
K11039	0.0
K11030	0.0
K11031	0.0
K11032	0.0
K11033	0.0
K11034	0.0
K11035	0.0
K11036	0.0
K11037	0.0
K02546	0.0
K07668	159.0
K07669	0.0
K07666	0.0
K07667	3110.0
K07664	0.0
K07665	941.0
K07662	0.0
K07663	0.0
K07660	0.0
K07661	0.0
K03927	2125.0
K07008	0.0
K07009	594.0
K07002	5.0
K07003	2006.0
K07000	1.0
K07001	1737.0
K07006	5.0
K07007	5309.0
K07004	0.0
K07005	3621.0
K03921	0.0
K02956	3305.0
K09725	0.0
K09181	2.0
K08599	0.0
K08598	0.0
K08591	4577.0
K08590	1018.0
K01156	50.0
K01154	3295.0
K01407	0.0
K01400	0.0
K01153	2623.0
K01150	0.0
K01151	3248.0
K01408	0.0
K01409	3638.0
K01158	0.0
K01159	1425.0
K05523	0.0
K05522	0.0
K05521	1067.0
K05520	1001.0
K05527	0.0
K05526	0.0
K05525	0.0
K05524	4.0
K05529	0.0
K14518	0.0
K14519	0.0
K05949	0.0
K01754	2243.0
K05942	0.0
K01027	0.0
K02171	0.0
K02170	0.0
K02173	225.0
K02172	0.0
K01751	572.0
K06416	260.0
K06417	0.0
K06414	0.0
K06947	0.0
K03379	0.0
K03808	0.0
K03809	1.0
K03806	0.0
K06412	2259.0
K03804	0.0
K12296	0.0
K03802	4.0
K03803	1103.0
K06413	2.0
K10808	0.0
K06411	1339.0
K01028	6.0
K01029	764.0
K11931	0.0
K11930	0.0
K11933	0.0
K11932	0.0
K11935	0.0
K11934	1.0
K11937	0.0
K11936	0.0
K11939	0.0
K11938	0.0
K10800	0.0
K06419	2.0
K11929	0.0
K07271	2641.0
K07270	0.0
K07273	887.0
K07272	0.0
K07275	0.0
K07274	0.0
K07277	1001.0
K07276	0.0
K07279	0.0
K07278	32.0
K10623	0.0
K02481	958.0
K11520	0.0
K02480	0.0
K08170	0.0
K02485	1.0
K02484	1167.0
K02487	0.0
K08600	4653.0
K08603	0.0
K08602	1000.0
K08605	0.0
K08604	0.0
K09956	0.0
K09957	0.0
K09954	0.0
K09955	2903.0
K09952	24.0
K09953	0.0
K09950	0.0
K09951	1095.0
K09958	0.0
K09959	0.0
K07495	0.0
K07494	39.0
K07497	1078.0
K07496	517.0
K07491	767.0
K07490	0.0
K07493	0.0
K07492	0.0
K07499	0.0
K07498	0.0
K11209	0.0
K11208	0.0
K11204	0.0
K11203	59.0
K11202	137.0
K11201	0.0
K11200	0.0
K00058	4705.0
K00059	6909.0
K00728	0.0
K00729	0.0
K00055	5.0
K00057	3377.0
K00050	789.0
K00051	0.0
K00720	0.0
K00721	1195.0
K14424	0.0
K06033	0.0
K14189	0.0
K14188	9.0
K06364	0.0
K14187	0.0
K01239	714.0
K01238	2.0
K01897	3044.0
K01232	84.0
K01895	437.0
K01230	0.0
K01893	3246.0
K01236	0.0
K01235	3.0
K01890	3307.0
K02768	338.0
K02769	172.0
K02760	1194.0
K02761	582.0
K02763	0.0
K02764	0.0
K02765	548.0
K00948	4528.0
K00949	2304.0
K00942	3535.0
K00943	1528.0
K00940	947.0
K00941	6139.0
K00946	1968.0
K00947	0.0
K00944	0.0
K00945	7815.0
K01097	0.0
K01096	0.0
K01095	34.0
K01093	32.0
K01092	1583.0
K01091	8023.0
K01090	2414.0
K03499	7537.0
K03498	6418.0
K03491	419.0
K03490	503.0
K03493	0.0
K03492	2.0
K03495	3284.0
K03497	8643.0
K03496	9243.0
K02817	0.0
K02814	63.0
K02815	63.0
K02810	778.0
K02548	1821.0
K02549	0.0
K02818	0.0
K02819	593.0
K03637	673.0
K03636	8.0
K03147	2829.0
K03146	0.0
K08851	0.0
K06518	3206.0
K09729	43.0
K06048	0.0
K06045	0.0
K06044	0.0
K09727	0.0
K09726	0.0
K06041	1030.0
K09720	0.0
K09723	0.0
K06042	1274.0
K09897	0.0
K09896	0.0
K09895	0.0
K09894	0.0
K09893	0.0
K09892	0.0
K09891	0.0
K09890	0.0
K09899	0.0
K09898	0.0
K03622	0.0
K07648	0.0
K07649	0.0
K07398	0.0
K07399	3.0
K11056	0.0
K11057	0.0
K11054	0.0
K11055	0.0
K07640	0.0
K07393	92.0
K07390	0.0
K07391	3211.0
K07644	0.0
K07645	0.0
K07646	3928.0
K07647	0.0
K10896	0.0
K07024	11399.0
K07025	5768.0
K07026	0.0
K07027	2595.0
K07020	0.0
K07021	5.0
K07022	0.0
K07023	2231.0
K07028	0.0
K07029	5361.0
K10094	0.0
K01390	0.0
K01392	0.0
K01399	0.0
K02673	0.0
K05893	0.0
K05897	0.0
K05896	2308.0
K05895	885.0
K05899	0.0
K05898	0.0
K00555	0.0
K00554	2074.0
K00557	0.0
K00556	997.0
K00551	0.0
K00559	0.0
K00558	5132.0
K01170	2.0
K01173	84.0
K01174	3.0
K01175	0.0
K01176	201.0
K01178	0.0
K01179	1955.0
K14578	0.0
K14579	0.0
K08951	0.0
K08950	0.0
K08953	0.0
K03828	4.0
K03829	0.0
K03820	999.0
K03821	0.0
K03822	0.0
K03823	2376.0
K03824	0.0
K03825	6.0
K03826	1504.0
K03827	1053.0
K12248	0.0
K12246	0.0
K12247	0.0
K12242	0.0
K12243	0.0
K12240	0.0
K12241	0.0
K11919	0.0
K11918	0.0
K11913	0.0
K11912	0.0
K11911	0.0
K11910	32.0
K11917	0.0
K11916	32.0
K11915	32.0
K11914	32.0
K12068	0.0
K12069	0.0
K12062	0.0
K12063	0.0
K12060	0.0
K12061	0.0
K12066	0.0
K12067	0.0
K12064	0.0
K12065	0.0
K07259	877.0
K07258	6199.0
K07253	0.0
K07251	0.0
K07250	505.0
K07257	33.0
K07256	0.0
K07255	0.0
K07254	0.0
K05372	0.0
K05373	0.0
K05370	0.0
K05371	0.0
K05374	0.0
K05375	0.0
K09970	0.0
K09971	0.0
K09972	1.0
K09973	0.0
K09974	0.0
K09975	0.0
K09976	31.0
K09978	0.0
K09979	960.0
K11261	601.0
K11260	0.0
K11263	0.0
K11264	0.0
K10793	115.0
K10796	115.0
K10797	403.0
K10794	0.0
K10795	115.0
K00700	4123.0
K00701	0.0
K10798	0.0
K00703	4047.0
K00705	3271.0
K09828	0.0
K10133	0.0
K13053	0.0
K03192	0.0
K00964	0.0
K00965	2154.0
K00966	108.0
K00960	0.0
K00961	0.0
K00962	3299.0
K00963	402.0
K00969	3218.0
K12681	0.0
K02703	2.0
K08364	0.0
K08365	0.0
K02706	1.0
K08363	0.0
K08361	0.0
K02708	0.0
K02709	0.0
K08368	39.0
K08369	98.0
K01615	380.0
K01617	0.0
K01616	0.0
K01611	255.0
K01610	2886.0
K01613	1589.0
K01612	0.0
K01619	2994.0
K01618	0.0
K02834	3275.0
K02835	3307.0
K05281	0.0
K03619	0.0
K03618	0.0
K03617	3319.0
K03616	72.0
K03615	3300.0
K03614	2553.0
K03613	3269.0
K03612	3232.0
K03611	0.0
K03610	2342.0
K09705	33.0
K09704	1007.0
K09701	0.0
K09700	0.0
K09709	0.0
K06391	337.0
K06390	2248.0
K06393	2231.0
K06392	1746.0
K06395	104.0
K06394	1285.0
K06397	1474.0
K06396	1463.0
K06399	1516.0
K06398	2249.0
K06435	0.0
K11078	0.0
K11079	0.0
K11074	0.0
K11075	0.0
K11076	0.0
K11077	0.0
K11070	2087.0
K11071	2089.0
K11072	2576.0
K11073	0.0
K06935	0.0
K06934	107.0
K06937	32.0
K06936	1.0
K06931	0.0
K06930	0.0
K06933	0.0
K06932	0.0
K06939	0.0
K06938	0.0
K13381	0.0
K05916	0.0
K05917	0.0
K05914	0.0
K05915	0.0
K05912	0.0
K05913	0.0
K05910	2.0
K05911	0.0
K05918	0.0
K05919	1977.0
K00392	0.0
K00390	47.0
K00397	0.0
K00395	32.0
K00394	893.0
K01884	0.0
K00399	0.0
K01886	3198.0
K01376	2.0
K01372	1395.0
K09149	0.0
K09148	0.0
K01225	11.0
K09145	505.0
K09144	502.0
K09147	0.0
K09146	0.0
K09141	34.0
K09140	0.0
K09143	0.0
K09142	0.0
K05709	0.0
K05708	0.0
K05879	812.0
K05878	812.0
K05875	0.0
K05874	0.0
K05877	0.0
K05876	0.0
K05873	32.0
K00579	0.0
K00578	0.0
K00577	0.0
K00575	2053.0
K00574	634.0
K00573	34.0
K00571	2111.0
K00570	0.0
K01118	174.0
K01119	150.0
K01157	0.0
K01112	0.0
K01113	1.0
K04477	1585.0
K01114	0.0
K01115	0.0
K08087	0.0
K01315	0.0
K08085	0.0
K08084	0.0
K08083	0.0
K08082	0.0
K08081	0.0
K08080	0.0
K01152	5.0
K01401	0.0
K09826	0.0
K06344	0.0
K06345	0.0
K09822	0.0
K06343	0.0
K10938	0.0
K06341	0.0
K10934	0.0
K10935	0.0
K10932	0.0
K11052	0.0
K10930	0.0
K06349	0.0
K11053	0.0
K10754	0.0
K01755	3783.0
K10200	453.0
K02132	0.0
K02137	0.0
K03840	0.0
K03841	33.0
K13028	0.0
K13799	1.0
K13798	0.0
K13795	0.0
K13794	0.0
K13021	0.0
K13792	0.0
K13791	0.0
K13790	0.0
K12268	0.0
K12269	0.0
K12262	0.0
K12263	0.0
K12264	0.0
K12265	0.0
K12266	0.0
K12267	3420.0
K01757	0.0
K12237	0.0
K13243	0.0
K13245	0.0
K13244	0.0
K13246	0.0
K03264	0.0
K03265	0.0
K03263	0.0
K03268	0.0
K03269	966.0
K12415	0.0
K10211	0.0
K09918	0.0
K09919	0.0
K06720	0.0
K09913	0.0
K09910	0.0
K09911	0.0
K09916	0.0
K09917	0.0
K06726	409.0
K09915	0.0
K11535	0.0
K11534	5.0
K11537	96.0
K11531	0.0
K11533	0.0
K11532	1.0
K11249	210.0
K11539	0.0
K00762	4380.0
K00763	2313.0
K00760	3274.0
K00761	3243.0
K00766	2786.0
K00767	2494.0
K00764	4934.0
K00765	3209.0
K00768	2027.0
K00769	0.0
K11059	0.0
K00186	0.0
K00187	0.0
K00184	132.0
K00185	76.0
K00183	92.0
K00180	1679.0
K00188	0.0
K00189	0.0
K10110	1893.0
K10111	0.0
K10112	2637.0
K10113	0.0
K10114	0.0
K10115	0.0
K10116	0.0
K10117	3645.0
K10118	4488.0
K10119	4264.0
K04641	0.0
K04643	0.0
K04642	0.0
K13282	4.0
K00988	0.0
K00989	159.0
K00986	66.0
K00984	502.0
K00985	0.0
K00982	0.0
K00983	1096.0
K00980	372.0
K00981	3339.0
K01585	999.0
K01584	0.0
K01586	4607.0
K13498	0.0
K01580	990.0
K01583	282.0
K01582	491.0
K13497	630.0
K01589	104.0
K01588	3301.0
K14941	0.0
K08347	0.0
K08348	0.0
K02720	1.0
K14949	0.0
K02723	0.0
K03459	0.0
K03458	1983.0
K03455	946.0
K03457	62.0
K03451	138.0
K03981	0.0
K03980	115.0
K02614	386.0
K01639	1648.0
K01638	0.0
K01637	0.0
K01636	65.0
K01635	2.0
K01634	0.0
K01633	986.0
K01632	0.0
K01631	0.0
K01630	37.0
K02615	0.0
K02588	252.0
K02589	519.0
K02858	33.0
K02859	7.0
K14051	0.0
K14053	0.0
K14052	0.0
K02852	0.0
K02853	0.0
K02850	0.0
K02851	0.0
K14059	449.0
K14058	0.0
K02586	31.0
K02587	27.0
K03679	0.0
K03671	6389.0
K03670	0.0
K03673	0.0
K03672	0.0
K03675	0.0
K03674	0.0
K03677	0.0
K03676	1.0
K09761	3142.0
K09760	1028.0
K09763	0.0
K09762	2147.0
K09765	2263.0
K09764	47.0
K09767	38.0
K06006	0.0
K09769	357.0
K09768	935.0
K10353	0.0
K03187	504.0
K03186	1677.0
K03185	0.0
K03184	0.0
K03183	2607.0
K03182	1623.0
K03181	0.0
K03189	504.0
K03188	504.0
K02715	0.0
K12455	0.0
K12454	0.0
K12453	0.0
K12452	95.0
K12451	0.0
K07358	0.0
K07356	0.0
K07357	0.0
K07354	0.0
K07355	0.0
K07352	0.0
K07353	0.0
K07350	0.0
K07351	0.0
K06919	308.0
K06918	0.0
K06917	3.0
K06916	0.0
K06915	842.0
K06914	0.0
K06913	0.0
K06912	0.0
K06911	1006.0
K06910	564.0
K08986	0.0
K08987	7.0
K08984	0.0
K08985	0.0
K08982	4.0
K08983	0.0
K08980	0.0
K08981	24.0
K08988	0.0
K08989	0.0
K02252	0.0
K05934	1944.0
K05936	1945.0
K05937	0.0
K02253	0.0
K05939	0.0
K00378	3217.0
K00375	2339.0
K00374	70.0
K00376	0.0
K00371	37.0
K00370	37.0
K00373	37.0
K00372	0.0
K01358	4231.0
K09166	0.0
K09165	0.0
K09164	0.0
K09163	632.0
K09162	0.0
K09161	0.0
K09160	0.0
K01354	0.0
K01355	0.0
K01356	3103.0
K05601	2.0
K05851	0.0
K03807	0.0
K05606	502.0
K02927	0.0
K05974	0.0
K03805	0.0
K05976	0.0
K00519	0.0
K00518	0.0
K03800	910.0
K00511	0.0
K00510	1.0
K03801	965.0
K00515	0.0
K00514	0.0
K00517	0.0
K05971	1.0
K03154	1835.0
K11147	0.0
K05581	0.0
K05580	0.0
K05583	0.0
K05582	1.0
K05585	0.0
K05584	0.0
K05587	0.0
K05586	0.0
K05589	32.0
K03150	3432.0
K03623	3.0
K03152	3658.0
K14200	0.0
K14201	0.0
K14202	0.0
K03621	3286.0
K14204	0.0
K14205	8.0
K01134	503.0
K01135	5.0
K01136	0.0
K01137	0.0
K01130	504.0
K01132	0.0
K01133	554.0
K01138	1098.0
K01139	375.0
K02113	2952.0
K02112	3831.0
K02111	3011.0
K02446	35.0
K02117	2871.0
K02116	543.0
K02115	3831.0
K02114	3830.0
K02119	1814.0
K02118	3584.0
K02448	0.0
K01036	63.0
K03212	0.0
K13007	0.0
K13006	3.0
K13005	0.0
K13004	568.0
K13001	0.0
K06404	1802.0
K01032	0.0
K06951	32.0
K03862	0.0
K03863	0.0
K06406	2249.0
K06957	0.0
K05020	27.0
K06400	1482.0
K06403	1741.0
K06954	0.0
K10814	0.0
K10817	0.0
K10816	0.0
K07136	0.0
K03242	0.0
K03243	0.0
K12202	0.0
K12203	0.0
K12206	0.0
K12207	0.0
K12204	0.0
K12205	0.0
K12208	0.0
K12209	0.0
K13919	225.0
K13918	0.0
K06214	0.0
K06215	1882.0
K09936	1181.0
K06217	3302.0
K09930	0.0
K09931	0.0
K09932	0.0
K06213	2086.0
K09938	0.0
K09939	966.0
K11517	0.0
K06337	0.0
K13301	0.0
K00748	964.0
K00745	0.0
K00743	0.0
K07165	0.0
K07164	1021.0
K07167	0.0
K07166	2262.0
K07161	2.0
K07160	249.0
K07163	0.0
K07162	31.0
K07169	0.0
K07168	0.0
K06336	0.0
K01839	2141.0
K01838	247.0
K01835	68.0
K01834	9306.0
K01837	0.0
K01830	0.0
K00608	0.0
K02632	0.0
K02630	0.0
K02631	0.0
K08322	90.0
K08323	79.0
K08320	0.0
K08321	5.0
K08326	0.0
K08324	0.0
K08325	96.0
K01659	1.0
K01658	2752.0
K02637	0.0
K01653	3819.0
K01652	6057.0
K01655	0.0
K01654	1321.0
K01657	2834.0
K02874	3307.0
K02875	0.0
K02876	3270.0
K02877	0.0
K02871	3283.0
K02873	0.0
K02878	3307.0
K02879	3307.0
K14070	0.0
K09749	1936.0
K09748	3207.0
K06023	4557.0
K09742	0.0
K09741	0.0
K09740	7.0
K09747	2339.0
K09746	0.0
K09745	0.0
K06024	2271.0
K03477	0.0
K03476	307.0
K03475	1022.0
K03474	967.0
K03473	966.0
K03472	0.0
K03471	24.0
K03470	3110.0
K03478	504.0
K02304	2575.0
K02305	0.0
K02302	739.0
K02303	2.0
K02300	0.0
K02301	2.0
K03653	0.0
K03652	76.0
K03651	0.0
K03650	3285.0
K03657	7540.0
K03656	0.0
K03655	5762.0
K03654	3734.0
K03658	502.0
K12439	0.0
K12431	0.0
K12430	0.0
K12433	0.0
K12432	0.0
K12435	0.0
K12434	0.0
K12437	0.0
K12436	0.0
K06979	0.0
K06978	719.0
K06971	432.0
K06970	0.0
K06973	3090.0
K06972	1908.0
K06975	1154.0
K06974	0.0
K06977	0.0
K06976	505.0
K07082	2898.0
K07083	992.0
K07080	1349.0
K07081	110.0
K07086	0.0
K07087	0.0
K07084	51.0
K07085	1959.0
K07088	4494.0
K07089	1049.0
K01317	0.0
K11162	0.0
K11163	0.0
K11161	0.0
K11168	0.0
K00356	0.0
K00355	0.0
K00354	0.0
K00353	0.0
K00351	962.0
K00350	962.0
K05952	0.0
K05953	0.0
K05951	0.0
K05956	0.0
K05957	0.0
K00358	41.0
K00689	5.0
K00688	5228.0
K00681	233.0
K00680	2701.0
K00683	0.0
K00685	0.0
K00684	36.0
K00687	0.0
K00686	0.0
K05831	0.0
K05830	0.0
K05833	3101.0
K05832	2343.0
K05834	0.0
K05837	3284.0
K05836	0.0
K05839	0.0
K05838	0.0
K07677	0.0
K00533	1627.0
K00532	3.0
K00531	0.0
K00530	0.0
K00537	3059.0
K00536	0.0
K00535	1.0
K00534	32.0
K00539	0.0
K00538	0.0
K11029	0.0
K14260	871.0
K14261	32.0
K14266	0.0
K14267	0.0
K14268	0.0
K14269	0.0
K01337	0.0
K01338	3601.0
K02683	0.0
K02682	0.0
K02681	0.0
K02680	0.0
K02687	3256.0
K02686	0.0
K02685	0.0
K02689	0.0
K02688	71.0
K00824	594.0
K00827	0.0
K00826	3408.0
K00821	5644.0
K00820	3944.0
K00823	6.0
K00822	0.0
K00829	0.0
K00828	0.0
K01488	453.0
K01489	3229.0
K01484	0.0
K01485	534.0
K01486	1924.0
K01487	509.0
K01480	2340.0
K01481	0.0
K01482	22.0
K01483	0.0
K02469	5472.0
K02468	0.0
K02466	0.0
K02465	0.0
K02464	0.0
K02463	0.0
K02462	0.0
K02461	0.0
K02460	0.0
K08969	6.0
K13061	0.0
K13060	0.0
K13063	0.0
K13062	0.0
K13069	0.0
K08964	0.0
K06363	0.0
K03079	513.0
K06342	0.0
K03078	0.0
K13289	0.0
K13288	0.0
K13285	0.0
K13287	0.0
K13286	0.0
K13281	11.0
K13280	924.0
K13283	0.0
K00054	7.0
K04496	0.0
K05369	0.0
K05368	0.0
K03228	0.0
K03229	0.0
K00052	3252.0
K03222	0.0
K03223	0.0
K03220	0.0
K03221	0.0
K03226	0.0
K03227	0.0
K03224	0.0
K03225	0.0
K09482	0.0
K09483	0.0
K13836	0.0
K12228	0.0
K05360	0.0
K12224	0.0
K12225	0.0
K12226	0.0
K12227	0.0
K12220	0.0
K05363	22.0
K12222	0.0
K12223	0.0
K08681	1859.0
K08680	0.0
K08683	0.0
K08682	0.0
K08685	0.0
K08684	0.0
K08687	0.0
K08686	0.0
K11755	3717.0
K11754	8083.0
K11751	0.0
K11750	0.0
K11753	6433.0
K11752	3021.0
K02407	1360.0
K13938	0.0
K13936	0.0
K13935	0.0
K02406	3811.0
K13933	0.0
K13932	0.0
K13931	0.0
K13930	0.0
K12088	0.0
K12081	0.0
K12082	0.0
K12083	0.0
K12084	0.0
K12086	0.0
K12087	0.0
K09611	0.0
K09612	0.0
K04940	0.0
K10085	0.0
K05394	0.0
K05395	0.0
K06340	0.0
K13043	81.0
K07149	1335.0
K07148	872.0
K07147	1.0
K07146	0.0
K07145	6.0
K07144	0.0
K07143	0.0
K07142	0.0
K07141	1060.0
K07140	0.0
K10156	0.0
K10150	0.0
K10620	0.0
K10621	0.0
K14028	0.0
K14029	0.0
K01817	2460.0
K01816	32.0
K01815	1781.0
K01814	3294.0
K01813	981.0
K01812	2732.0
K01811	4693.0
K01810	3337.0
K01819	2.0
K01818	555.0
K14580	0.0
K05379	0.0
K08304	33.0
K08305	32.0
K08306	32.0
K08307	999.0
K08300	33.0
K08301	2815.0
K08302	556.0
K08303	6484.0
K08308	0.0
K08309	246.0
K14671	0.0
K14670	0.0
K14673	0.0
K14672	0.0
K01673	161.0
K01672	0.0
K01671	0.0
K01677	2295.0
K01676	966.0
K01674	0.0
K01679	109.0
K01678	2189.0
K02899	3270.0
K02896	0.0
K02897	1160.0
K02895	3244.0
K02892	3307.0
K02890	3307.0
K10811	0.0
K02096	0.0
K02097	0.0
K02094	0.0
K02095	0.0
K02092	0.0
K02093	0.0
K02099	2983.0
K03411	1900.0
K03410	1937.0
K03413	2281.0
K03412	888.0
K03415	959.0
K03414	32.0
K03417	0.0
K03416	0.0
K03418	0.0
K05376	0.0
K02320	0.0
K02322	0.0
K02323	0.0
K05377	0.0
K13542	2373.0
K13543	0.0
K13540	0.0
K13541	1.0
K12145	0.0
K12144	0.0
K12147	0.0
K12410	3835.0
K12141	999.0
K12140	999.0
K12143	22.0
K12142	0.0
K12149	0.0
K12148	0.0
K07312	0.0
K07313	86.0
K07310	22.0
K07311	0.0
K07316	59.0
K07317	0.0
K07314	0.0
K07315	40.0
K07318	159.0
K07319	995.0
K03936	0.0
K03425	0.0
K03426	2910.0
K03427	3596.0
K03420	0.0
K03421	0.0
K03422	0.0
K03423	0.0
K03756	0.0
K03757	0.0
K03206	0.0
K03755	0.0
K11144	76.0
K11145	2281.0
K05972	0.0
K05973	0.0
K03752	43.0
K05978	0.0
K05979	3.0
K03753	70.0
K00331	970.0
K00330	970.0
K00333	4.0
K00332	4.0
K00335	2099.0
K00334	2291.0
K00337	1002.0
K00336	3655.0
K00339	970.0
K00338	965.0
K03751	0.0
K06953	2.0
K06952	2.0
K06407	2252.0
K06950	6023.0
K10819	2.0
K06956	70.0
K06955	0.0
K06402	209.0
K10815	0.0
K06959	3188.0
K06958	2335.0
K06409	4566.0
K06408	1110.0
K09129	0.0
K09128	247.0
K09123	245.0
K09122	0.0
K09121	1485.0
K09120	0.0
K09127	0.0
K09126	34.0
K09125	2.0
K09124	0.0
K01233	0.0
K05819	0.0
K05818	0.0
K01896	0.0
K05813	2029.0
K05812	0.0
K05811	0.0
K05810	2271.0
K05817	0.0
K05816	0.0
K05815	633.0
K05814	251.0
K01894	0.0
K01892	3312.0
K01234	228.0
K01144	1370.0
K01146	0.0
K01141	0.0
K01416	0.0
K11434	0.0
K01415	0.0
K06354	0.0
K01414	0.0
K09836	0.0
K01318	0.0
K01319	0.0
K01312	0.0
K06350	0.0
K02669	1860.0
K02668	0.0
K02665	0.0
K02664	3.0
K02667	0.0
K02666	0.0
K02661	0.0
K02660	2.0
K02663	6.0
K02662	149.0
K00809	2.0
K00808	0.0
K00806	3306.0
K00805	2062.0
K00804	0.0
K00803	25.0
K00802	0.0
K00801	0.0
K00800	2794.0
K10921	0.0
K02409	1410.0
K02408	1970.0
K02401	1236.0
K02400	1933.0
K02403	0.0
K02402	0.0
K02405	2031.0
K05364	2050.0
K05367	112.0
K05366	6542.0
K10210	0.0
K10216	0.0
K13049	502.0
K13048	0.0
K13739	0.0
K10215	0.0
K06122	0.0
K13735	0.0
K13734	0.0
K13041	0.0
K13040	0.0
K13731	0.0
K13730	1.0
K13733	0.0
K13732	0.0
K04516	966.0
K03204	0.0
K03205	5975.0
K03207	3.0
K03200	0.0
K03201	0.0
K03202	0.0
K03203	0.0
K03208	0.0
K03758	97.0
K03759	0.0
K09469	0.0
K09461	0.0
K06204	66.0
K00178	0.0
K13950	0.0
K13953	10.0
K13955	0.0
K13954	854.0
K10920	0.0
K06324	0.0
K11777	220.0
K11779	0.0
K11778	0.0
K06325	0.0
K12600	0.0
K07432	0.0
K07430	0.0
K06326	0.0
K07128	0.0
K07121	0.0
K07120	0.0
K07123	0.0
K07122	0.0
K07125	0.0
K07124	2522.0
K07127	0.0
K07126	1225.0
K01870	3307.0
K01873	3809.0
K01872	3243.0
K01875	3307.0
K01874	3846.0
K01876	3573.0
K01879	64.0
K01878	64.0
K06321	0.0
K00476	0.0
K00477	0.0
K00474	0.0
K00472	0.0
K00470	0.0
K00471	0.0
K00478	0.0
K00479	0.0
K04775	0.0
K04774	0.0
K04777	0.0
K04776	0.0
K04771	0.0
K04770	0.0
K04773	1142.0
K04772	0.0
K04779	0.0
K04778	0.0
K14657	0.0
K14656	0.0
K14654	0.0
K14653	0.0
K14652	4020.0
K14659	0.0
K14658	0.0
K14386	0.0
K09926	0.0
K01699	5.0
K01698	767.0
K01695	2898.0
K01697	0.0
K01696	2905.0
K01690	0.0
K01693	2327.0
K01692	1039.0
K07227	0.0
K03439	3249.0
K03438	4894.0
K13380	0.0
K03928	199.0
K03925	2296.0
K03924	2682.0
K03431	2802.0
K03926	34.0
K03437	3252.0
K03436	3434.0
K03435	0.0
K03434	0.0
K02348	306.0
K02342	2413.0
K02343	3179.0
K02340	3098.0
K02341	3302.0
K02346	3431.0
K02347	2.0
K02344	0.0
K02345	0.0
K03697	345.0
K03696	3275.0
K03695	3299.0
K03694	36.0
K03693	2.0
K03692	0.0
K03690	0.0
K03699	2340.0
K03698	1925.0
K13566	0.0
K12164	0.0
K07338	0.0
K07339	261.0
K07334	25.0
K07335	2021.0
K07336	0.0
K07337	0.0
K07330	0.0
K07331	0.0
K07332	0.0
K07333	0.0
K09695	0.0
K09694	0.0
K09697	359.0
K09696	359.0
K09691	2649.0
K09690	1991.0
K09693	0.0
K09692	98.0
K09699	0.0
K09698	12.0
K07590	155.0
K07591	0.0
K07592	0.0
K05998	0.0
K05999	0.0
K05996	0.0
K05997	0.0
K05994	0.0
K05995	1588.0
K05993	549.0
K05991	0.0
K10837	0.0
K00319	0.0
K00318	0.0
K00648	3299.0
K02545	0.0
K00645	3295.0
K00311	0.0
K00646	0.0
K00317	0.0
K00316	0.0
K00643	0.0
K00314	0.0
K02547	363.0
K06429	0.0
K06428	0.0
K06427	0.0
K02812	0.0
K06425	1.0
K06424	0.0
K06423	14.0
K06422	0.0
K06421	1.0
K02813	0.0
K02930	0.0
K03815	0.0
K05612	0.0
K03367	9.0
K03366	10.0
K03812	0.0
K03635	7.0
K03634	32.0
K03631	3264.0
K05969	0.0
K03630	4075.0
K03633	0.0
K03632	0.0
K01998	2110.0
K01999	2080.0
K01992	6742.0
K01993	1892.0
K01990	13897.0
K01991	970.0
K01996	2122.0
K01997	2162.0
K01994	1.0
K01995	2175.0
K03148	78.0
K03639	1437.0
K05692	0.0
K03638	7.0
K00869	7.0
K00868	1588.0
K00861	0.0
K00860	39.0
K00863	229.0
K00862	0.0
K00865	1744.0
K00864	3325.0
K00867	7.0
K00866	0.0
K01192	3039.0
K01190	10608.0
K01191	3584.0
K01197	8.0
K01194	15.0
K01195	1049.0
K01198	1276.0
K01199	0.0
K00656	6182.0
K00657	1561.0
K00306	0.0
K14591	0.0
K00300	0.0
K00653	0.0
K13715	0.0
K13713	0.0
K00650	0.0
K00651	2312.0
K14596	0.0
K02647	4876.0
K14598	0.0
K02643	0.0
K02642	0.0
K02641	0.0
K02640	0.0
K03594	1400.0
K03595	3305.0
K03596	3269.0
K03597	0.0
K03590	1012.0
K03591	0.0
K03592	28.0
K03593	964.0
K03598	0.0
K03599	0.0
K01736	3296.0
K01737	1101.0
K01734	3358.0
K01735	2759.0
K01732	0.0
K01733	3483.0
K01730	502.0
K01731	0.0
K06049	0.0
K01738	3928.0
K01739	1.0
K11809	0.0
K05343	204.0
K02422	2103.0
K02421	1236.0
K05340	26.0
K02427	32.0
K05346	165.0
K02425	0.0
K02424	0.0
K05349	11694.0
K02428	1017.0
K03770	999.0
K03771	1000.0
K03772	94.0
K03773	889.0
K03774	44.0
K03775	968.0
K03776	0.0
K03777	0.0
K03778	2271.0
K03779	732.0
K09722	0.0
K08174	0.0
K14114	0.0
K13979	0.0
K13237	0.0
K14440	0.0
K09992	502.0
K09990	0.0
K09991	0.0
K09996	0.0
K09997	0.0
K09994	0.0
K14110	0.0
K09998	0.0
K09999	0.0
K14111	0.0
K14113	0.0
K14449	0.0
K10213	0.0
K14118	0.0
K11711	140.0
K11710	0.0
K11712	240.0
K11717	4122.0
K11719	0.0
K06857	32.0
K10440	3394.0
K10441	3061.0
K07103	0.0
K07102	0.0
K07101	1.0
K07100	0.0
K07107	3760.0
K07106	174.0
K07105	1842.0
K07456	3275.0
K07459	68.0
K07458	61.0
K07109	94.0
K07108	0.0
K10198	0.0
K10199	0.0
K10190	2093.0
K10191	0.0
K10192	189.0
K10193	79.0
K10194	129.0
K10195	0.0
K10196	0.0
K10197	0.0
K15013	0.0
K01858	6.0
K15016	0.0
K15017	0.0
K01853	0.0
K01852	0.0
K01851	0.0
K01850	25.0
K01857	0.0
K01856	0.0
K01854	3613.0
K07539	0.0
K08478	0.0
K08479	0.0
K08476	0.0
K08477	0.0
K08475	0.0
K00450	63.0
K00451	0.0
K00452	0.0
K00453	0.0
K00455	0.0
K00456	0.0
K00457	0.0
K00106	0.0
K00459	15.0
K00104	952.0
K00105	0.0
K00102	0.0
K00103	0.0
K00100	4729.0
K00101	0.0
K01509	0.0
K04759	5570.0
K04758	6404.0
K04757	16.0
K01504	0.0
K04755	0.0
K04754	0.0
K04753	0.0
K04752	0.0
K04751	1659.0
K01502	0.0
K14631	0.0
K05359	0.0
K14632	0.0
K07536	0.0
K12080	0.0
K02364	0.0
K12369	22.0
K02361	2.0
K02362	0.0
K02363	0.0
K13509	0.0
K13503	0.0
K13500	0.0
K12109	0.0
K12108	0.0
K12101	0.0
K12100	0.0
K12103	0.0
K12102	0.0
K12105	0.0
K12104	0.0
K12107	0.0
K12106	0.0
K11023	0.0
K03014	0.0
K08906	1.0
K08904	0.0
K08900	0.0
K06223	2053.0
K06199	1860.0
K06198	7.0
K06197	0.0
K06196	1131.0
K06194	966.0
K06193	0.0
K06192	32.0
K06191	5.0
K06190	0.0
K11104	1308.0
K11105	1464.0
K11106	0.0
K11107	0.0
K11102	5.0
K11103	0.0
K07862	114.0
K00666	753.0
K00663	0.0
K00662	524.0
K00661	3262.0
K00660	0.0
K06997	3297.0
K06996	0.0
K06995	32.0
K10852	79.0
K06993	0.0
K06992	0.0
K06991	0.0
K06990	36.0
K11050	0.0
K06999	0.0
K06998	515.0
K05338	5.0
K11051	0.0
K06441	0.0
K06440	0.0
K06443	0.0
K06442	2319.0
K06445	0.0
K06447	0.0
K06446	22.0
K06309	0.0
K05686	0.0
K02655	0.0
K07392	0.0
K00595	2986.0
K00594	0.0
K00596	0.0
K00599	7254.0
K00598	2.0
K02657	2.0
K07642	0.0
K07643	0.0
K07396	32.0
K07397	83.0
K07394	0.0
K07395	0.0
K04102	0.0
K04103	0.0
K04100	0.0
K04101	0.0
K04107	0.0
K04105	0.0
K04108	0.0
K04109	0.0
K07716	0.0
K07717	133.0
K07714	0.0
K07715	0.0
K07712	0.0
K07713	161.0
K07710	2.0
K07711	0.0
K07718	9701.0
K07719	177.0
K00843	0.0
K00842	0.0
K00841	22.0
K00840	0.0
K00847	3749.0
K00846	0.0
K00845	5967.0
K00844	159.0
K00849	3166.0
K00848	1492.0
K06302	0.0
K13771	0.0
K13770	2.0
K13772	0.0
K13775	0.0
K13774	0.0
K13777	0.0
K13776	0.0
K13779	0.0
K13778	0.0
K02621	998.0
K02992	3244.0
K02623	0.0
K08286	0.0
K08281	4.0
K02996	2507.0
K02995	0.0
K02994	3307.0
K02629	0.0
K02628	0.0
K08289	966.0
K08288	0.0
K03578	0.0
K03579	32.0
K03576	0.0
K03577	504.0
K03574	4857.0
K03575	2339.0
K03572	3280.0
K03573	0.0
K03570	3296.0
K03571	2060.0
K01710	4838.0
K01711	1528.0
K01712	192.0
K01713	0.0
K01714	6137.0
K01715	1738.0
K01716	0.0
K01718	0.0
K01719	963.0
K03081	0.0
K02199	0.0
K02198	54.0
K14170	4583.0
K02193	32.0
K02192	162.0
K02191	9.0
K02190	1219.0
K02197	54.0
K02196	0.0
K02195	54.0
K02194	54.0
K03718	968.0
K03719	796.0
K03712	2406.0
K03713	0.0
K03710	2689.0
K03711	4116.0
K03716	1339.0
K03717	0.0
K03715	0.0
K07129	0.0
K00045	0.0
K13995	0.0
K13994	0.0
K13991	0.0
K13990	1044.0
K13993	1238.0
K13992	0.0
K06298	1747.0
K06299	0.0
K06294	0.0
K06295	405.0
K06296	15.0
K06297	13.0
K06290	0.0
K06291	0.0
K06292	0.0
K06293	0.0
K12743	0.0
K00248	2116.0
K06426	1.0
K11739	0.0
K11738	0.0
K11733	0.0
K11732	0.0
K11731	0.0
K11737	32.0
K11736	0.0
K11735	0.0
K11734	0.0
K06870	0.0
K06871	4166.0
K06872	1825.0
K06873	0.0
K06874	0.0
K06875	0.0
K06876	0.0
K06877	535.0
K06878	6.0
K06879	0.0
K07478	3849.0
K12645	0.0
K07479	0.0
K07473	2222.0
K07472	0.0
K07471	0.0
K07470	0.0
K07477	0.0
K07476	0.0
K07474	74.0
K15038	0.0
K15039	0.0
K15034	0.0
K15036	0.0
K15037	0.0
K08738	0.0
K06420	0.0
K00128	1936.0
K00129	0.0
K00438	0.0
K00432	41.0
K00433	502.0
K00122	0.0
K00123	128.0
K00124	93.0
K00125	0.0
K00126	0.0
K00127	24.0
K08973	0.0
K14348	0.0
K14347	0.0
K14340	0.0
K08972	30.0
K01525	0.0
K01524	3365.0
K01523	317.0
K01521	0.0
K01520	4084.0
K01529	76.0
K08977	0.0
K03969	56.0
K08929	0.0
K02388	2002.0
K02389	1930.0
K02386	32.0
K02387	1970.0
K02384	0.0
K02385	1206.0
K02382	0.0
K02380	67.0
K02381	0.0
K05386	0.0
K13524	0.0
K13525	2.0
K13527	0.0
K13520	0.0
K13522	0.0
K13529	32.0
K03385	54.0
K03384	0.0
K03387	871.0
K03386	1317.0
K03381	0.0
K03380	0.0
K03383	0.0
K03382	237.0
K03389	1032.0
K03388	1084.0
K05356	1.0
K12344	79.0
K12343	15.0
K12342	0.0
K12341	0.0
K12340	995.0
K02430	0.0
K12349	0.0
K05351	0.0
K11694	0.0
K11695	0.0
K11690	1669.0
K05352	0.0
K11693	0.0
K08928	0.0
K03433	2.0
K13832	0.0
K03039	0.0
K03432	0.0
K06607	0.0
K06606	222.0
K06605	63.0
K03430	615.0
K06603	17.0
K06602	0.0
K06601	0.0
K06600	0.0
K05358	0.0
K06609	0.0
K06608	114.0
K03923	0.0
K03922	0.0
K11472	0.0
K11473	70.0
K11474	0.0
K11475	0.0
K11476	0.0
K11477	0.0
K00601	0.0
K00600	3270.0
K00603	161.0
K03746	0.0
K00605	1618.0
K00604	3310.0
K00607	0.0
K00606	1928.0
K00609	3294.0
K03741	597.0
K03740	9.0
K03743	262.0
K10873	0.0
K03214	0.0
K14068	0.0
K13317	0.0
K06360	0.0
K14069	0.0
K08078	0.0
K09650	0.0
K06361	0.0
K07802	0.0
K07803	65.0
K07800	0.0
K07801	0.0
K07806	0.0
K07807	0.0
K07804	0.0
K07805	0.0
K06362	0.0
K01172	0.0
K10257	0.0
K10255	0.0
K10254	1736.0
K10253	0.0
K10918	0.0
K04128	0.0
K01958	188.0
K01959	0.0
K01956	3145.0
K01957	0.0
K04126	0.0
K04127	0.0
K01952	3350.0
K01953	3489.0
K01950	3383.0
K01951	3784.0
K07730	0.0
K07731	0.0
K07732	0.0
K07733	0.0
K07734	0.0
K07735	2.0
K07736	2420.0
K07737	5932.0
K07738	2058.0
K07739	22.0
K06365	0.0
K06366	0.0
K06367	0.0
K10910	0.0
K10911	0.0
K04382	0.0
K10775	0.0
K02609	0.0
K02979	0.0
K02978	0.0
K06368	0.0
K02975	0.0
K02974	0.0
K02977	0.0
K02976	0.0
K03558	36.0
K03559	1034.0
K03550	3022.0
K03551	3307.0
K03552	0.0
K03553	3810.0
K03554	0.0
K03555	3277.0
K03556	716.0
K03557	0.0
K01778	3484.0
K01779	251.0
K06369	0.0
K01772	30.0
K01770	3224.0
K01771	0.0
K01776	3188.0
K01777	115.0
K01774	0.0
K01775	3991.0
K05385	0.0
K05384	0.0
K05383	0.0
K05382	0.0
K05381	0.0
K08159	0.0
K14153	3.0
K14154	0.0
K14155	3690.0
K08152	0.0
K08156	999.0
K08076	0.0
K12809	0.0
K05297	63.0
K03734	4187.0
K03735	174.0
K03736	174.0
K03737	3413.0
K03731	0.0
K03732	0.0
K03733	1036.0
K03738	38.0
K03739	9.0
K08139	0.0
K06994	2.0
K12660	0.0
K12661	0.0
K07450	0.0
K08719	0.0
K08717	1.0
K08715	0.0
K08714	0.0
K08713	0.0
K08710	0.0
K11311	0.0
K11312	0.0
K00141	0.0
K00146	0.0
K00411	0.0
K00412	0.0
K00145	6596.0
K00148	0.0
K14367	0.0
K14366	0.0
K08954	0.0
K08384	3238.0
K14369	0.0
K14368	0.0
K14091	538.0
K14090	560.0
K14093	0.0
K14092	0.0
K14095	0.0
K14094	0.0
K14097	0.0
K14096	0.0
K14099	0.0
K14098	0.0
K02848	0.0
K01541	0.0
K04712	0.0
K04711	0.0
K01545	0.0
K01547	2008.0
K01546	2009.0
K01548	1847.0
K04719	0.0
K04718	0.0
K02018	2679.0
K02019	497.0
K02016	4731.0
K02017	35.0
K02014	3220.0
K02015	6406.0
K02012	1270.0
K02013	4651.0
K02010	494.0
K02011	1182.0
K04515	0.0
K03943	0.0
K03941	0.0
K03940	0.0
K00313	46.0
K04060	0.0
K01608	503.0
K08942	0.0
K08943	0.0
K08940	0.0
K08941	0.0
K08946	0.0
K08947	0.0
K08944	0.0
K08945	0.0
K03059	0.0
K13811	0.0
K13812	0.0
K13815	0.0
K13816	0.0
K13818	0.0
K13819	32.0
K03053	0.0
K03052	0.0
K03055	0.0
K03054	0.0
K03057	0.0
K03056	0.0
K06222	0.0
K11418	0.0
K11410	0.0
K11415	0.0
K00622	0.0
K00621	0.0
K00620	4675.0
K00627	274.0
K00626	2656.0
K00625	2952.0
K00624	0.0
K02805	509.0
K02552	0.0
K02550	0.0
K02556	1213.0
K02803	0.0
K02554	0.0
K07280	0.0
K07281	32.0
K07282	2588.0
K07283	0.0
K07284	1666.0
K07285	0.0
K07286	0.0
K08217	1583.0
K07288	0.0
K07289	65.0
K07534	0.0
K07535	38.0
K07533	1425.0
K07822	0.0
K07823	0.0
K08699	0.0
K00088	3805.0
K00087	542.0
K00086	533.0
K00082	94.0
K10239	0.0
K10238	0.0
K10231	217.0
K10230	0.0
K10233	0.0
K10232	0.0
K10235	0.0
K10234	0.0
K10237	0.0
K10236	0.0
K08353	0.0
K01970	0.0
K01971	214.0
K01972	3852.0
K01973	0.0
K01974	0.0
K01975	175.0
K01976	0.0
K07758	0.0
K05990	0.0
K07752	0.0
K07753	0.0
K07751	0.0
K13786	0.0
K07755	0.0
K07442	32.0
K08352	66.0
K07115	0.0
K07441	0.0
K07634	0.0
K07446	1.0
K07111	0.0
K07444	2200.0
K07445	0.0
K00647	5.0
K07449	0.0
K00641	961.0
K00640	4519.0
K01289	0.0
K01282	0.0
K01283	0.0
K01280	0.0
K01281	7.0
K01286	302.0
K01284	1932.0
K02954	3313.0
K02952	3307.0
K02950	3265.0
K00155	0.0
K02959	3302.0
K00887	0.0
K00886	0.0
K00885	0.0
K00884	0.0
K00883	67.0
K00882	1466.0
K00881	51.0
K00880	625.0
K00053	3153.0
K14048	0.0
K01026	1188.0
K01756	3283.0
K01025	0.0
K01750	170.0
K01023	4.0
K01752	4341.0
K01753	57.0
K14583	0.0
K01758	5.0
K01759	4157.0
K09565	0.0
K09568	0.0
K08173	0.0
K08172	0.0
K02483	673.0
K02482	65.0
K08177	85.0
K08176	0.0
K08175	0.0
K02486	0.0
K02489	0.0
K02488	1.0
K08178	0.0
K14138	46.0
K14136	0.0
K09713	0.0
K09714	0.0
K09715	0.0
K03532	0.0
K03533	0.0
K03530	5624.0
K03531	2517.0
K03536	3284.0
K03537	0.0
K03534	1899.0
K03535	0.0
K03538	0.0
K03539	0.0
K14451	0.0
K14450	0.0
K02225	0.0
K02224	3774.0
K02227	2012.0
K02226	2118.0
K02221	78.0
K14107	0.0
K02229	0.0
K02228	0.0
K14106	0.0
K00441	5.0
K03288	0.0
K03289	0.0
K03284	3878.0
K03285	0.0
K03286	32.0
K03287	1083.0
K03280	0.0
K03281	968.0
K03282	2932.0
K00440	0.0
K13677	0.0
K12790	0.0
K09639	0.0
K12688	0.0
K12689	0.0
K12686	0.0
K12687	0.0
K12684	0.0
K12685	0.0
K12682	0.0
K12683	0.0
K12680	0.0
K11889	0.0
K08884	3197.0
K11085	1470.0
K11084	0.0
K11081	0.0
K11080	0.0
K11083	0.0
K11082	0.0
K11089	0.0
K08777	0.0
K08776	0.0
K06346	2296.0
K06347	0.0
K09824	0.0
K09825	3196.0
K09823	0.0
K09820	33.0
K10939	0.0
K10936	0.0
K10937	0.0
K10933	0.0
K06348	0.0
K09829	0.0
K11337	0.0
K11336	0.0
K11335	0.0
K11334	0.0
K11333	0.0
K11332	0.0
K11331	0.0
K11330	0.0
K00169	982.0
K00164	0.0
K00166	0.0
K00167	0.0
K00161	280.0
K00162	280.0
K00163	0.0
K10689	0.0
K10680	0.0
K10681	0.0
K10682	0.0
K04083	2283.0
K04082	0.0
K04081	0.0
K04080	0.0
K04087	126.0
K04086	5.0
K04085	0.0
K04084	32.0
K04088	126.0
K01569	0.0
K01568	0.0
K01563	0.0
K01561	0.0
K01560	712.0
K01567	0.0
K01565	0.0
K01564	0.0
K02038	3219.0
K02039	3187.0
K02030	5831.0
K02031	5961.0
K02032	6349.0
K02033	7023.0
K02034	7402.0
K02035	7496.0
K02036	3221.0
K02037	3079.0
K05556	0.0
K13658	0.0
K13659	0.0
K13656	0.0
K13657	0.0
K13654	0.0
K13655	22.0
K13652	535.0
K13653	2941.0
K13650	0.0
K13651	0.0
K05555	0.0
K05552	0.0
K02057	5082.0
K05550	0.0
K05551	0.0
K12308	5308.0
K12306	0.0
K03073	3282.0
K03072	229.0
K03071	0.0
K03070	3302.0
K03077	114.0
K03076	3266.0
K03075	2475.0
K03074	286.0
K08965	39.0
K08967	0.0
K08961	108.0
K08963	1486.0
K13873	0.0
K13876	0.0
K13874	0.0
K13875	0.0
K06139	0.0
K06138	0.0
K06135	0.0
K06134	0.0
K06137	0.0
K06136	0.0
K06131	5054.0
K06133	1963.0
K06132	0.0
K02600	3307.0
K07389	0.0
K07388	0.0
K04747	0.0
K01516	3270.0
K09977	0.0
K07518	0.0
K07519	0.0
K11437	0.0
K07512	0.0
K07516	3.0
K10212	159.0
K10747	0.0
K10217	0.0
K10219	0.0
K10218	0.0
K10748	0.0
K01912	2239.0
K01913	32.0
K01910	92.0
K01911	46.0
K01916	14.0
K01917	0.0
K01914	3046.0
K01915	6199.0
K01918	1844.0
K01919	35.0
K07774	0.0
K07775	942.0
K07776	41.0
K07777	745.0
K07770	21.0
K07771	0.0
K07772	0.0
K07773	0.0
K07778	2.0
K01193	2967.0
K04340	0.0
K04341	0.0
K04342	0.0
K04343	0.0
K12986	0.0
K04691	0.0
K02931	2512.0
K02933	3302.0
K02935	3307.0
K02936	0.0
K02939	3307.0
K00205	0.0
K00204	0.0
K00207	0.0
K00206	0.0
K00201	0.0
K00200	0.0
K00203	0.0
K00202	0.0
K00209	0.0
K00208	925.0
K01000	3868.0
K01001	0.0
K01002	336.0
K01003	0.0
K01004	0.0
K01005	225.0
K01006	3261.0
K01007	158.0
K01008	1489.0
K10855	0.0
K14115	0.0
K14116	0.0
K14441	3272.0
K14446	15.0
K14447	0.0
K14112	0.0
K14445	0.0
K08195	0.0
K08194	0.0
K14448	0.0
K08196	0.0
K08191	966.0
K14119	0.0
K08193	0.0
K00702	801.0
K10799	0.0
K03518	2133.0
K03519	66.0
K09719	0.0
K10856	0.0
K03516	0.0
K03517	2449.0
K02205	0.0
K02204	2.0
K02203	2506.0
K02201	0.0
K02200	0.0
K13714	0.0
K13461	0.0
K12518	0.0
K12519	0.0
K12517	0.0
K12514	0.0
K12515	0.0
K12512	0.0
K12513	0.0
K12510	2714.0
K12511	146.0
K07183	1537.0
K07182	0.0
K07181	655.0
K07180	14.0
K07186	0.0
K07185	409.0
K07184	0.0
K09800	33.0
K09801	0.0
K09802	0.0
K09803	56.0
K09804	0.0
K09805	0.0
K09806	0.0
K09807	1588.0
K09808	1872.0
K09809	63.0
K10912	0.0
K10913	0.0
K10914	311.0
K10915	0.0
K10916	0.0
K10917	0.0
K11358	2029.0
K11355	0.0
K11354	0.0
K11357	0.0
K11356	0.0
K04069	8451.0
K04068	3870.0
K04065	32.0
K04064	0.0
K04067	0.0
K04066	3301.0
K04061	1379.0
K09716	0.0
K04063	0.0
K04062	0.0
K10006	0.0
K10007	0.0
K10004	0.0
K10005	0.0
K10002	0.0
K10003	0.0
K10000	0.0
K10001	0.0
K09717	0.0
K10008	0.0
K10009	0.0
K02491	0.0
K14588	0.0
K14581	0.0
K13678	25.0
K13679	0.0
K11633	0.0
K13670	0.0
K13671	0.0
K11987	0.0
K11636	0.0
K11634	0.0
K13582	0.0
K13583	0.0
K13580	0.0
K13581	0.0
K13586	0.0
K13587	0.0
K13584	0.0
K13585	0.0
K13588	0.0
K13589	0.0
K02052	143.0
K02053	143.0
K02050	4585.0
K02051	4351.0
K02056	2360.0
K05553	0.0
K02054	143.0
K02055	105.0
K02058	1406.0
K02059	0.0
K05558	0.0
K05559	0.0
K03895	0.0
K03894	0.0
K03897	0.0
K03896	0.0
K03891	0.0
K03890	0.0
K03893	0.0
K03892	3862.0
K02423	0.0
K05342	0.0
K05341	2.0
K12989	0.0
K12988	0.0
K02420	1933.0
K12981	0.0
K12980	0.0
K12983	0.0
K12982	0.0
K12985	0.0
K12984	0.0
K12987	0.0
K02426	967.0
K13854	0.0
K03098	885.0
K13853	12.0
K03095	7.0
K05344	0.0
K03091	8767.0
K03090	15.0
K03093	36.0
K03092	1571.0
K06113	0.0
K09632	0.0
K02429	1844.0
K06118	0.0
K05716	0.0
K04844	0.0
K11632	0.0
K11630	0.0
K11631	1.0
K11637	0.0
K11635	0.0
K11638	0.0
K11639	0.0
K07572	0.0
K07573	0.0
K07570	22.0
K07571	368.0
K07576	2186.0
K07577	2.0
K07574	2277.0
K07575	0.0
K07578	0.0
K07579	0.0
K11189	5825.0
K11184	1119.0
K11187	0.0
K11180	35.0
K11181	35.0
K11183	0.0
K10764	0.0
K10763	0.0
K10762	0.0
K01938	3190.0
K01939	3973.0
K01934	2435.0
K01935	875.0
K01937	3285.0
K01930	0.0
K01932	0.0
K01933	3803.0
K07798	0.0
K07799	65.0
K07796	0.0
K07797	0.0
K07794	4.0
K07795	39.0
K07792	0.0
K07793	791.0
K07790	0.0
K07791	0.0
K06379	2249.0
K00968	502.0
K06378	2264.0
K06377	0.0
K06376	0.0
K06375	0.0
K09814	0.0
K09813	0.0
K06372	0.0
K06371	0.0
K06370	0.0
K01249	0.0
K01246	1662.0
K01247	33.0
K01244	0.0
K01243	2755.0
K08919	0.0
K01241	2.0
K02919	1642.0
K02913	3019.0
K02912	0.0
K02911	3269.0
K02910	0.0
K02917	0.0
K02916	3307.0
K02915	0.0
K02914	3258.0
K00228	0.0
K00227	0.0
K00226	5051.0
K00224	0.0
K00223	0.0
K00222	0.0
K00221	0.0
K00220	0.0
K01798	0.0
K01799	56.0
K01068	0.0
K01069	220.0
K01062	0.0
K01791	2345.0
K01792	0.0
K01061	1.0
K01066	103.0
K01067	31.0
K01796	0.0
K01797	24.0
K05499	601.0
K14468	0.0
K14469	0.0
K14465	0.0
K14466	0.0
K14467	0.0
K10834	0.0
K10833	0.0
K02266	0.0
K03793	0.0
K03790	732.0
K03791	0.0
K03796	0.0
K03797	4992.0
K03794	0.0
K03795	0.0
K03798	6265.0
K03799	43.0
K13448	0.0
K12538	0.0
K12539	0.0
K12530	0.0
K12531	0.0
K12532	0.0
K12533	0.0
K12534	0.0
K12535	0.0
K12536	0.0
K12537	0.0
K03136	0.0
K09790	1564.0
K09791	32.0
K09792	0.0
K09793	1002.0
K09794	32.0
K09795	0.0
K09796	0.0
K09797	1431.0
K09798	32.0
K09799	0.0
K10972	0.0
K10973	0.0
K10977	4.0
K10974	614.0
K10975	0.0
K10978	0.0
K10979	234.0
K06308	0.0
K00315	0.0
K09862	0.0
K06303	0.0
K09860	0.0
K09861	2325.0
K06306	437.0
K06307	0.0
K06305	0.0
K11373	0.0
K04047	10.0
K04046	0.0
K04045	557.0
K04044	0.0
K04043	3533.0
K04042	462.0
K04041	2022.0
K04040	0.0
K02700	0.0
K04049	0.0
K04048	0.0
K02707	0.0
K02704	0.0
K02705	1.0
K10020	0.0
K10021	0.0
K10022	0.0
K10023	0.0
K10024	0.0
K10025	0.0
K10026	80.0
K10027	0.0
K13612	0.0
K13613	0.0
K13611	0.0
K13614	0.0
K13615	0.0
K05794	1.0
K05795	102.0
K05796	8.0
K05797	0.0
K05790	0.0
K05791	0.0
K05792	4.0
K05793	0.0
K05798	0.0
K05799	3405.0
K01474	0.0
K01477	0.0
K01476	34.0
K01471	0.0
K01470	1560.0
K01473	0.0
K13039	0.0
K01479	0.0
K01478	29.0
K05570	550.0
K05571	550.0
K05572	0.0
K05573	0.0
K02078	6655.0
K02079	0.0
K05576	0.0
K02074	8.0
K02075	8.0
K02076	164.0
K02077	8.0
K02071	1408.0
K02072	1376.0
K02073	1418.0
K03309	32.0
K03308	6254.0
K03305	973.0
K03304	32.0
K03307	2281.0
K03306	1071.0
K03301	0.0
K03300	161.0
K03303	160.0
K03302	0.0
K06173	4713.0
K06175	0.0
K06174	0.0
K06177	945.0
K06176	2.0
K06179	2306.0
K07680	2.0
K03867	0.0
K03838	0.0
K12053	0.0
K11618	502.0
K11619	0.0
K11614	0.0
K11615	0.0
K11616	0.0
K11617	0.0
K11610	0.0
K11611	0.0
K11960	0.0
K11961	2.0
K02836	3304.0
K10565	0.0
K10564	0.0
K02837	2282.0
K10561	316.0
K10560	316.0
K10563	874.0
K10562	0.0
K02838	3307.0
K06858	0.0
K02839	502.0
K06859	122.0
K12700	225.0
K07558	0.0
K07559	579.0
K07228	0.0
K07229	0.0
K07226	0.0
K07224	0.0
K07225	0.0
K07222	0.0
K07223	5.0
K07220	1042.0
K07221	0.0
K10709	808.0
K10708	0.0
K10701	0.0
K10703	0.0
K10702	0.0
K10704	0.0
K05984	0.0
K07537	0.0
K08652	0.0
K08651	0.0
K08658	0.0
K08659	45.0
K05982	0.0
K07451	0.0
K07453	0.0
K07452	0.0
K07455	247.0
K07454	0.0
K09707	637.0
K07457	3.0
K09706	7.0
K07104	0.0
K00029	2.0
K00028	0.0
K00799	4.0
K00798	2919.0
K00797	1525.0
K00024	1939.0
K00795	0.0
K00026	0.0
K00021	0.0
K00020	39.0
K00023	0.0
K00022	0.0
K09017	0.0
K01269	2375.0
K09015	878.0
K09014	1523.0
K09013	2502.0
K09011	966.0
K09010	0.0
K01261	0.0
K01262	4772.0
K01263	2.0
K01264	0.0
K01265	4990.0
K01266	504.0
K09018	0.0
K08227	0.0
K08226	0.0
K08225	0.0
K08224	1.0
K08223	128.0
K08222	1.0
K08221	2.0
K00249	2.0
K01790	3625.0
K00241	970.0
K00240	1217.0
K00243	2832.0
K00242	0.0
K00245	32.0
K00244	1292.0
K00247	0.0
K00246	32.0
K01795	602.0
K06983	0.0
K02799	0.0
K02798	71.0
K02791	63.0
K02790	0.0
K02793	913.0
K02795	1250.0
K02794	1377.0
K02796	1221.0
K04564	1099.0
K04565	962.0
K04566	502.0
K04567	2741.0
K01040	98.0
K01041	2.0
K04562	813.0
K04568	0.0
K01049	0.0
K02535	968.0
K02242	7.0
K02536	971.0
K02531	2.0
K02246	7.0
K02533	33.0
K02532	1.0
K02248	7.0
K02538	1.0
K00581	0.0
K13421	0.0
K01013	0.0
K15018	0.0
K15019	0.0
K03110	3305.0
K03111	5897.0
K03112	0.0
K03113	968.0
K03116	1082.0
K03117	35.0
K03118	1087.0
K03119	0.0
K10919	0.0
K12552	0.0
K12553	0.0
K12551	0.0
K12556	0.0
K12554	0.0
K12555	14.0
K06892	0.0
K06893	0.0
K06890	261.0
K06891	37.0
K06896	2181.0
K06897	1624.0
K06894	33.0
K06895	143.0
K10954	0.0
K10956	0.0
K06899	0.0
K06328	1.0
K06329	0.0
K10952	0.0
K10953	0.0
K11395	0.0
K11391	0.0
K11390	0.0
K11392	0.0
K00499	0.0
K00494	0.0
K00495	0.0
K00496	0.0
K00491	0.0
K00492	0.0
K00493	0.0
K13591	0.0
K01467	1035.0
K13593	0.0
K13592	0.0
K04021	0.0
K04020	0.0
K04023	237.0
K04022	0.0
K04025	0.0
K04024	188.0
K04027	39.0
K04026	82.0
K04029	1017.0
K04028	1023.0
K07055	2.0
K07054	0.0
K07057	0.0
K07056	4267.0
K07051	0.0
K07050	1908.0
K07053	5136.0
K07052	5257.0
K07059	0.0
K07058	2913.0
K10040	11.0
K10041	76.0
K10046	0.0
K04799	0.0
K04798	0.0
K04793	0.0
K04792	0.0
K04791	0.0
K04790	0.0
K04797	0.0
K04796	0.0
K04795	0.0
K04794	0.0
K13638	0.0
K13639	0.0
K13634	0.0
K13635	0.0
K13636	0.0
K13637	0.0
K13630	0.0
K13631	0.0
K13632	0.0
K13633	0.0
K02042	633.0
K05778	0.0
K05779	0.0
K05776	904.0
K05541	0.0
K05774	0.0
K05775	0.0
K05772	35.0
K05773	35.0
K05540	386.0
K01459	0.0
K01458	0.0
K01457	1.0
K01455	5.0
K01454	0.0
K01453	0.0
K01452	0.0
K01451	299.0
K01450	0.0
K05518	0.0
K08070	171.0
K08071	0.0
K05516	58.0
K08077	31.0
K05515	2663.0
K13093	0.0
K11783	0.0
K12949	0.0
K12945	0.0
K12944	0.0
K12941	327.0
K12940	33.0
K12943	0.0
K12942	230.0
K14728	0.0
K14727	0.0
K11785	0.0
K00108	0.0
K13890	0.0
K13891	0.0
K13892	0.0
K13893	0.0
K13894	0.0
K13895	0.0
K13896	0.0
K06159	0.0
K06158	4403.0
K06153	3325.0
K06152	32.0
K06151	32.0
K06157	0.0
K06156	0.0
K06155	0.0
K06154	0.0
K03327	2029.0
K03326	0.0
K03325	68.0
K03324	5126.0
K03322	77.0
K03321	135.0
K03320	362.0
K03329	0.0
K03328	887.0
K04802	0.0
K04801	0.0
K04800	0.0
K11948	0.0
K01505	0.0
K04756	0.0
K11940	0.0
K11941	0.0
K11942	0.0
K11943	0.0
K11944	0.0
K01507	4056.0
K11946	0.0
K11947	0.0
K01506	0.0
K01501	0.0
K01500	11.0
K01503	0.0
K06714	227.0
K04750	519.0
K12789	0.0
K12788	0.0
K11526	0.0
K10810	0.0
K11522	0.0
K11523	0.0
K08675	0.0
K08676	0.0
K08677	0.0
K08679	0.0
K11521	0.0
K10547	157.0
K10546	159.0
K10545	147.0
K10544	4.0
K10543	9.0
K10542	1652.0
K10541	1652.0
K10540	1912.0
K10549	56.0
K10548	157.0
K14630	0.0
K11529	0.0
K00007	0.0
K00005	1696.0
K13444	0.0
K00003	2793.0
K00002	722.0
K00001	953.0
K01186	1596.0
K00009	71.0
K00008	3104.0
K10726	0.0
K10725	2.0
K08246	0.0
K00263	0.0
K00262	4252.0
K00261	38.0
K00260	0.0
K00266	11049.0
K00265	940.0
K01200	288.0
K01201	1174.0
K01206	7482.0
K01207	1266.0
K01205	877.0
K01208	0.0
K01209	6228.0
K06167	1056.0
K00917	1103.0
K00912	966.0
K00919	3301.0
K02519	3170.0
K02518	3270.0
K02517	966.0
K02511	0.0
K02510	135.0
K13409	0.0
K13408	0.0
K03179	997.0
K03170	2.0
K03177	3307.0
K12574	2297.0
K12570	0.0
K12573	3216.0
K11009	0.0
K11008	0.0
K11005	0.0
K11004	0.0
K11007	0.0
K11006	0.0
K11003	0.0
K08296	1.0
K08297	0.0
K08295	0.0
K02634	0.0
K02635	0.0
K10622	0.0
K07693	0.0
K07692	0.0
K07691	0.0
K07690	0.0
K07697	0.0
K07696	534.0
K07695	0.0
K07694	38.0
K07699	1836.0
K07698	0.0
K07079	2787.0
K07078	245.0
K07077	0.0
K07076	522.0
K07075	781.0
K07074	92.0
K07073	0.0
K07072	0.0
K07071	37.0
K07070	0.0
K14584	0.0
K11620	0.0
K09190	0.0
K11623	0.0
K05759	0.0
K08589	0.0
K11625	0.0
K11995	0.0
K01439	2031.0
K01438	955.0
K01431	0.0
K01430	504.0
K01433	2.0
K01432	0.0
K01434	0.0
K01437	0.0
K01436	1109.0
K05539	0.0
K14520	0.0
K12963	0.0
K12962	0.0
K12961	0.0
K12960	2866.0
K14749	0.0
K14748	0.0
K02972	0.0
K14743	0.0
K14742	2994.0
K14745	0.0
K14744	0.0
K14747	0.0
K14746	0.0
K02167	0.0
K02164	0.0
K02160	1030.0
K02168	0.0
K02169	872.0
K10931	0.0
K03341	0.0
K03340	1992.0
K03343	0.0
K03342	0.0
K03346	10.0
K12299	0.0
K12291	0.0
K12290	0.0
K12293	0.0
K12292	0.0
K12295	0.0
K12294	0.0
K12297	0.0
K12368	0.0
K11922	0.0
K11923	0.0
K11920	0.0
K11921	0.0
K11926	0.0
K11927	353.0
K11924	44.0
K11925	0.0
K11928	1369.0
K13181	0.0
K13219	0.0
K07262	0.0
K07263	1005.0
K07260	2145.0
K07261	0.0
K07266	32.0
K07267	0.0
K07264	0.0
K07265	32.0
K07268	0.0
K07269	0.0
K01155	954.0
K04478	0.0
K04479	0.0
K10528	0.0
K14952	0.0
K07486	6.0
K07487	0.0
K07484	149.0
K07485	0.0
K07482	5.0
K07483	3507.0
K07480	0.0
K07481	117.0
K07488	0.0
K07489	0.0
K11210	0.0
K11211	0.0
K11212	0.0
K11214	502.0
K11216	4.0
K06300	0.0
K00061	0.0
K00060	115.0
K06301	0.0
K00065	390.0
K00064	0.0
K00067	4222.0
K00066	0.0
K00069	0.0
K00068	229.0
K06304	0.0
K08262	0.0
K08261	0.0
K08260	0.0
K08265	0.0
K08264	0.0
K00288	0.0
K00285	0.0
K00284	1997.0
K00287	3079.0
K00286	3828.0
K00281	961.0
K00280	0.0
K00283	761.0
K00282	761.0
K08088	0.0
K14198	0.0
K14199	0.0
K03452	0.0
K14194	0.0
K14195	0.0
K14196	0.0
K14197	0.0
K14192	0.0
K14193	0.0
K01880	3243.0
K01881	3811.0
K01883	3307.0
K01885	3268.0
K04618	0.0
K01887	3809.0
K01224	751.0
K01889	3307.0
K01226	595.0
K01227	0.0
K01220	3.0
K01222	327.0
K01223	1519.0
K02759	1145.0
K02755	0.0
K02757	2505.0
K02756	0.0
K14998	0.0
K02750	64.0
K02753	0.0
K02752	0.0
K00939	3307.0
K00938	7.0
K00937	3522.0
K00936	9656.0
K00935	0.0
K00934	0.0
K00933	0.0
K00932	0.0
K00931	3459.0
K00930	6617.0
K01089	968.0
K01080	0.0
K01081	1508.0
K01082	0.0
K01083	0.0
K01084	0.0
K01085	0.0
K01087	0.0
K02571	0.0
K02570	54.0
K02573	54.0
K02572	0.0
K02575	28.0
K02574	296.0
K07780	0.0
K03488	1403.0
K03489	3.0
K03482	0.0
K03483	71.0
K03480	120.0
K03481	167.0
K03486	593.0
K03487	0.0
K03484	2143.0
K03485	0.0
K02287	0.0
K02286	1.0
K02285	1.0
K02284	1.0
K02283	3230.0
K02282	24.0
K02281	0.0
K02280	0.0
K02289	0.0
K02288	0.0
K03626	0.0
K03627	0.0
K03624	5197.0
K03625	3307.0
K03151	2305.0
K03620	61.0
K03153	0.0
K08869	0.0
K03628	2883.0
K03629	3268.0
K09738	0.0
K09739	0.0
K09736	0.0
K09737	0.0
K09735	0.0
K09732	0.0
K09733	0.0
K09730	0.0
K09731	0.0
K09888	2095.0
K09889	32.0
K09880	0.0
K09882	0.0
K09883	0.0
K09884	0.0
K09887	0.0
K11027	0.0
K11026	0.0
K11025	0.0
K11024	0.0
K07679	0.0
K07678	0.0
K11021	0.0
K11020	0.0
K07675	0.0
K07674	0.0
K07676	0.0
K07671	0.0
K07670	0.0
K07673	0.0
K07672	0.0
K01117	0.0
K12048	0.0
K07019	33.0
K07018	0.0
K07011	2771.0
K07010	1365.0
K07013	35.0
K07012	1901.0
K07015	2231.0
K07014	0.0
K07017	102.0
K07016	1.0
K10084	0.0
K08372	181.0
K05884	159.0
K05885	670.0
K05886	0.0
K05887	0.0
K05880	0.0
K05881	0.0
K05882	0.0
K05883	0.0
K08902	0.0
K05739	8.0
K05888	0.0
K05889	0.0
K08903	0.0
K00547	79.0
K00544	0.0
K00545	0.0
K00542	0.0
K00543	0.0
K00540	4773.0
K00548	4240.0
K00549	609.0
K01145	0.0
K01412	1.0
K01147	33.0
K01417	773.0
K00038	0.0
K01143	0.0
K01142	2307.0
K01419	38.0
K00788	3902.0
K00789	4176.0
K12502	0.0
K14762	0.0
K14761	2250.0
K06195	0.0
K03819	0.0
K03818	1.0
K03814	2.0
K03817	81.0
K03816	1633.0
K03811	875.0
K03810	4.0
K03813	1.0
K11908	0.0
K11909	0.0
K11904	32.0
K11905	32.0
K11906	0.0
K11907	32.0
K11900	32.0
K11901	32.0
K11902	0.0
K11903	32.0
K10986	2.0
K13238	0.0
K13239	0.0
K13797	0.0
K07248	763.0
K13796	0.0
K07244	0.0
K07245	0.0
K07246	95.0
K07240	6394.0
K07241	0.0
K07242	0.0
K07243	0.0
K01268	0.0
K05296	0.0
K02821	909.0
K09016	0.0
K09945	0.0
K09944	0.0
K09947	0.0
K09946	0.0
K09941	0.0
K09940	0.0
K09943	0.0
K09942	3.0
K09949	0.0
K09948	0.0
K10851	0.0
K10850	0.0
K03666	241.0
K03667	38.0
K03196	32.0
K03665	3296.0
K11275	0.0
K06012	1518.0
K00048	1926.0
K10857	0.0
K09773	30.0
K00043	0.0
K00042	1014.0
K00041	823.0
K00040	891.0
K00046	3600.0
K00733	0.0
K00044	0.0
K06011	0.0
K09012	0.0
K06016	215.0
K06017	0.0
K06014	0.0
K06015	553.0
K06019	25.0
K01075	0.0
K12221	0.0
K06444	0.0
K04632	0.0
K14977	23.0
K14974	0.0
K00958	33.0
K00951	4313.0
K00950	1017.0
K00952	23.0
K00955	733.0
K00954	3307.0
K00957	829.0
K00956	828.0
K00590	79.0
K02777	35.0
K02775	342.0
K02774	441.0
K02773	355.0
K02771	64.0
K02770	1508.0
K02779	114.0
K02778	0.0
K01606	0.0
K01607	2029.0
K01604	0.0
K01605	0.0
K01602	0.0
K01601	0.0
K03750	282.0
K01609	2881.0
K02553	0.0
K02804	1023.0
K02551	873.0
K02806	1.0
K02557	2188.0
K02800	205.0
K05275	0.0
K02802	0.0
K13300	0.0
K02558	1.0
K02809	0.0
K02808	0.0
K03600	0.0
K03601	3299.0
K03602	3248.0
K03603	0.0
K03604	670.0
K03605	67.0
K03606	0.0
K03607	0.0
K03608	1987.0
K03609	2759.0
K06078	0.0
K06079	1.0
K09710	3304.0
K09711	0.0
K09712	0.0
K06073	0.0
K06074	0.0
K06075	0.0
K06076	127.0
K06077	0.0
K06382	1613.0
K06383	694.0
K06380	0.0
K06381	1829.0
K06386	0.0
K06387	1719.0
K06384	105.0
K06385	2115.0
K06388	0.0
K06389	0.0
K12466	0.0
K12468	0.0
K07657	33.0
K07656	0.0
K07655	0.0
K07654	0.0
K07653	0.0
K07652	158.0
K07651	2.0
K07650	22.0
K07659	0.0
K07658	3107.0
K11041	115.0
K11040	0.0
K11043	0.0
K11042	0.0
K11045	0.0
K11044	0.0
K11047	0.0
K11046	0.0
K11049	0.0
K11048	0.0
K07387	886.0
K07386	1016.0
K06926	2919.0
K06927	98.0
K06924	0.0
K06925	3307.0
K06922	0.0
K06923	2244.0
K06920	111.0
K06921	1859.0
K06928	83.0
K06929	46.0
K07033	2240.0
K07032	38.0
K07031	645.0
K07030	1562.0
K07037	922.0
K07035	1793.0
K07034	2.0
K07039	0.0
K07038	77.0
K10829	0.0
K00384	6116.0
K00385	126.0
K00386	0.0
K00387	0.0
K00380	0.0
K00381	0.0
K00382	2274.0
K00383	6.0
K00389	0.0
K01387	0.0
K01385	0.0
K01389	0.0
K09158	0.0
K09159	0.0
K09156	0.0
K09157	2329.0
K09154	0.0
K09155	245.0
K09152	0.0
K09153	781.0
K09150	0.0
K09151	35.0
K05970	1503.0
K05714	0.0
K05715	0.0
K05710	0.0
K05711	0.0
K05712	0.0
K05713	0.0
K00560	2945.0
K00561	0.0
K00563	347.0
K00564	33.0
K00566	4154.0
K00567	2571.0
K00568	0.0
K00569	0.0
K05575	2.0
K01169	0.0
K01167	0.0
K01166	0.0
K05577	2.0
K01163	836.0
K01161	0.0
K01160	0.0
K05578	0.0
K05579	0.0
K08092	374.0
K08093	27.0
K08094	476.0
K08095	0.0
K08096	0.0
K08097	2.0
K02254	0.0
K02255	0.0
K01743	0.0
K02251	2.0
K02061	0.0
K01741	0.0
K02060	0.0
K00114	0.0
K02122	2614.0
K02123	3566.0
K02120	3603.0
K02121	2573.0
K02124	3599.0
K03837	32.0
K03836	0.0
K03835	32.0
K03834	0.0
K03833	225.0
K03832	1033.0
K03831	0.0
K03830	804.0
K00443	0.0
K03839	967.0
K02067	34.0
K10189	1348.0
K13038	4864.0
K13787	79.0
K13788	32.0
K13789	8644.0
K10188	2094.0
K12255	0.0
K12254	0.0
K12257	3036.0
K12256	0.0
K12251	857.0
K12250	0.0
K12253	0.0
K12252	0.0
K13252	44.0
K13256	7.0
K13255	0.0
K12079	0.0
K12078	0.0
K12071	0.0
K12070	0.0
K12073	0.0
K12072	0.0
K09912	0.0
K06236	0.0
K06237	0.0
K05519	0.0
K09914	0.0
K11788	0.0
K11782	0.0
K11780	0.0
K11781	0.0
K11787	0.0
K11784	0.0
K11530	0.0
K12787	0.0
K12786	0.0
K12785	0.0
K12784	0.0
K06718	0.0
K09969	0.0
K09968	0.0
K09967	520.0
K09966	0.0
K09965	0.0
K09964	0.0
K09963	156.0
K09962	0.0
K09961	32.0
K09960	32.0
K11527	90.0
K11524	0.0
K11525	0.0
K11250	0.0
K11253	0.0
K11258	0.0
K11528	0.0
K00713	0.0
K00712	15.0
K10780	0.0
K10783	63.0
K10125	0.0
K10124	0.0
K10126	0.0
K10121	0.0
K10123	0.0
K10122	0.0
K04652	840.0
K04653	576.0
K04651	1421.0
K04656	576.0
K04654	576.0
K04655	703.0
K00973	3222.0
K00972	756.0
K00971	1567.0
K00970	997.0
K00975	6400.0
K00974	7026.0
K00979	1195.0
K00978	177.0
K14954	0.0
K14955	0.0
K14956	0.0
K06178	1454.0
K01596	216.0
K01597	7.0
K01594	0.0
K01595	2.0
K01592	0.0
K01593	0.0
K01590	5.0
K01591	3299.0
K01598	0.0
K01599	5811.0
K02711	0.0
K02710	0.0
K02713	0.0
K02712	0.0
K02714	0.0
K02717	0.0
K02716	0.0
K02719	1.0
K02718	0.0
K03449	507.0
K03446	992.0
K03444	1.0
K03445	0.0
K03442	3187.0
K01620	2609.0
K01621	87.0
K01622	2.0
K01623	720.0
K01624	6048.0
K01625	4950.0
K01626	1904.0
K01627	999.0
K01628	2668.0
K01629	507.0
K05299	2.0
K02829	0.0
K02828	0.0
K02827	0.0
K02826	0.0
K02825	103.0
K02824	2227.0
K02823	3291.0
K02822	1023.0
K03198	32.0
K03199	0.0
K03668	79.0
K03669	0.0
K03190	504.0
K03191	0.0
K03660	2759.0
K03194	0.0
K03195	0.0
K03664	3307.0
K03197	0.0
K09772	2300.0
K06013	1.0
K09770	17.0
K09771	0.0
K09776	0.0
K09777	1739.0
K09774	0.0
K09775	1000.0
K09778	220.0
K09779	1492.0
K06269	0.0
K06323	0.0
K11624	0.0
K02991	0.0
K02990	3087.0
K02624	32.0
K02240	30.0
K08282	32.0
K12440	0.0
K12441	0.0
K12442	0.0
K12443	0.0
K12444	0.0
K12445	0.0
K12449	0.0
K02247	0.0
K07637	0.0
K07636	3270.0
K07639	0.0
K07638	0.0
K11069	992.0
K11068	2344.0
K11063	0.0
K11062	0.0
K11061	0.0
K11060	0.0
K11066	0.0
K11065	998.0
K06900	0.0
K06901	2883.0
K06902	1257.0
K06903	115.0
K06904	226.0
K06905	367.0
K06906	257.0
K06907	438.0
K06908	367.0
K06909	7.0
K10821	0.0
K05905	0.0
K05904	0.0
K05906	0.0
K05900	0.0
K05903	67.0
K01406	0.0
K05909	0.0
K05908	0.0
K00368	0.0
K00369	0.0
K00366	381.0
K00367	0.0
K00364	7.0
K00365	0.0
K00362	0.0
K00363	0.0
K00360	0.0
```
