## Extended Data File 1 for "Diet induces reproducible alterations in the mouse and human gut microbiome": SRS1470537_SRR3595632.picrust_nol

```
# Constructed from biom file
#OTU ID	SRR3595632
K01365	0.0
K01364	0.0
K01361	2.0
K01360	0.0
K01362	1178.0
K02249	0.0
K05841	0.0
K05844	0.0
K05845	133.0
K05846	1077.0
K05847	1269.0
K00508	0.0
K00500	0.0
K00507	0.0
K00504	0.0
K00505	0.0
K12521	0.0
K01101	701.0
K01103	265.0
K12520	0.0
K01104	5423.0
K05592	1413.0
K05593	1136.0
K05590	0.0
K05591	0.0
K05596	0.0
K05597	0.0
K05594	0.0
K05595	595.0
K05599	0.0
K11964	0.0
K11962	0.0
K14540	1682.0
K12529	4.0
K12528	4.0
K06353	0.0
K02456	3.0
K02457	0.0
K02454	0.0
K02455	0.0
K02452	0.0
K02453	0.0
K02450	0.0
K02103	645.0
K08138	215.0
K02108	2220.0
K02109	2909.0
K02458	0.0
K02459	0.0
K08137	0.0
K03851	132.0
K03850	0.0
K03852	132.0
K03855	2.0
K03856	1864.0
K13018	0.0
K13019	144.0
K13010	0.0
K13011	0.0
K13012	229.0
K13013	0.0
K13014	0.0
K13015	0.0
K13016	144.0
K13017	0.0
K08566	0.0
K08567	4.0
K13274	0.0
K13275	0.0
K13276	0.0
K13277	0.0
K03275	0.0
K03274	132.0
K03277	0.0
K03276	0.0
K03271	1530.0
K03270	976.0
K03273	311.0
K03272	1087.0
K03279	0.0
K03278	0.0
K11022	0.0
K12277	0.0
K12276	0.0
K12270	140.0
K11058	0.0
K12279	0.0
K12278	0.0
K07557	0.0
K07550	0.0
K07552	307.0
K06319	0.0
K09909	0.0
K09908	0.0
K12051	0.0
K12050	0.0
K12057	0.0
K12056	0.0
K06221	132.0
K09900	0.0
K09903	2253.0
K09902	0.0
K09904	0.0
K09907	0.0
K09906	0.0
K11501	0.0
K03234	0.0
K00773	2253.0
K00772	6.0
K00777	0.0
K00776	0.0
K06313	8.0
K06315	0.0
K05574	0.0
K10201	3.0
K07176	0.0
K07177	1.0
K07174	0.0
K07175	442.0
K07172	1.0
K07173	1233.0
K07170	468.0
K07171	3896.0
K07178	0.0
K07179	0.0
K00195	0.0
K00194	9.0
K00197	9.0
K00196	0.0
K00191	0.0
K00190	2.0
K00193	0.0
K00192	0.0
K00198	268.0
K06405	1530.0
K10109	599.0
K10108	1495.0
K10107	132.0
K01828	0.0
K01829	0.0
K01826	0.0
K01825	0.0
K01822	2.0
K01823	2.0
K01820	0.0
K01821	5.0
K00999	0.0
K00998	1120.0
K00995	3757.0
K00997	347.0
K00996	15.0
K00991	2480.0
K00990	0.0
K00992	0.0
K11028	0.0
K02622	529.0
K02625	0.0
K03564	1483.0
K13489	0.0
K13488	0.0
K13483	0.0
K13482	0.0
K13481	0.0
K13480	0.0
K13487	0.0
K13486	0.0
K14680	0.0
K14681	0.0
K14682	0.0
K08358	142.0
K08357	142.0
K08356	0.0
K08355	0.0
K03469	2071.0
K03462	0.0
K03464	0.0
K03465	630.0
K03466	2229.0
K01648	0.0
K01649	2564.0
K01643	402.0
K01640	145.0
K01641	1.0
K01646	163.0
K01647	2421.0
K01644	671.0
K02597	0.0
K02626	3.0
K02595	0.0
K02594	8.0
K02593	0.0
K02592	8.0
K02591	15.0
K02590	565.0
K02598	232.0
K02849	0.0
K14061	0.0
K14062	0.0
K14063	0.0
K14064	0.0
K14065	0.0
K14067	0.0
K02841	0.0
K02840	0.0
K02843	155.0
K02844	0.0
K02847	0.0
K02846	0.0
K02102	0.0
K09758	85.0
K06039	0.0
K06034	0.0
K06036	0.0
K06037	0.0
K06032	0.0
K01581	4.0
K02702	0.0
K02659	0.0
K13490	0.0
K13491	0.0
K03644	360.0
K03645	0.0
K03646	132.0
K03647	152.0
K03640	136.0
K03641	132.0
K03642	134.0
K03643	0.0
K03648	2062.0
K03649	0.0
K06694	0.0
K11814	0.0
K12428	0.0
K12429	0.0
K12422	0.0
K12423	0.0
K12420	0.0
K12421	0.0
K12426	0.0
K12427	0.0
K12424	0.0
K12425	0.0
K07349	0.0
K07348	0.0
K05380	0.0
K07345	0.0
K07344	0.0
K07347	0.0
K07346	0.0
K07341	567.0
K07340	0.0
K07343	612.0
K07342	0.0
K06968	0.0
K06969	3204.0
K06962	95.0
K06963	0.0
K06960	1739.0
K06961	0.0
K06966	686.0
K06967	1682.0
K06964	0.0
K06965	0.0
K08995	1.0
K08994	1.0
K08997	0.0
K08996	0.0
K08990	0.0
K08993	0.0
K08992	0.0
K08999	425.0
K08998	1491.0
K08344	0.0
K08345	0.0
K08346	0.0
K14940	0.0
K02724	0.0
K08349	0.0
K11815	0.0
K05929	0.0
K05928	0.0
K05927	0.0
K05924	0.0
K05922	0.0
K05921	0.0
K00349	362.0
K00698	0.0
K00340	365.0
K00341	365.0
K00690	665.0
K00343	356.0
K00344	0.0
K00697	169.0
K00346	362.0
K00347	362.0
K09116	538.0
K09117	1807.0
K05337	262.0
K09118	3.0
K09119	0.0
K02106	82.0
K05823	1.0
K05820	0.0
K05826	0.0
K05827	0.0
K02100	0.0
K02101	0.0
K00524	0.0
K00525	1579.0
K00526	901.0
K00527	4128.0
K00520	0.0
K00522	0.0
K00523	0.0
K02451	0.0
K00528	1901.0
K00529	0.0
K00025	0.0
K14215	0.0
K14213	0.0
K03453	844.0
K00796	1103.0
K05339	0.0
K00027	1940.0
K00794	929.0
K00793	907.0
K01347	0.0
K01346	0.0
K01344	0.0
K01343	0.0
K00791	2469.0
K01340	0.0
K00790	3308.0
K02694	0.0
K02696	0.0
K02697	0.0
K02690	0.0
K02691	10.0
K02692	0.0
K02693	0.0
K02698	0.0
K02699	0.0
K00836	0.0
K00837	450.0
K00835	0.0
K00832	152.0
K00833	444.0
K00830	397.0
K00831	2092.0
K00839	22.0
K04335	0.0
K04334	0.0
K01120	0.0
K01126	2109.0
K04333	0.0
K01129	2006.0
K01128	0.0
K04339	0.0
K04338	0.0
K02470	3722.0
K02471	0.0
K02472	145.0
K02473	0.0
K02474	962.0
K02475	0.0
K02476	0.0
K02477	901.0
K02478	0.0
K02479	2.0
K09019	0.0
K01267	1650.0
K13074	0.0
K13075	0.0
K11441	0.0
K14055	0.0
K13299	0.0
K13292	1935.0
K14057	0.0
K14056	0.0
K02856	213.0
K02585	11.0
K12211	0.0
K12210	0.0
K12213	0.0
K12212	0.0
K12215	0.0
K02854	0.0
K12217	0.0
K12216	0.0
K12219	0.0
K12218	0.0
K02855	0.0
K08692	0.0
K08693	0.0
K08690	0.0
K08691	0.0
K08696	0.0
K08697	0.0
K11748	0.0
K11749	2161.0
K11746	0.0
K11747	0.0
K11744	0.0
K11745	0.0
K11742	132.0
K11743	672.0
K11740	0.0
K11741	409.0
K13920	190.0
K13921	0.0
K13922	788.0
K13923	0.0
K13924	1.0
K13925	0.0
K13926	0.0
K13927	149.0
K13928	0.0
K13929	0.0
K09923	0.0
K09922	493.0
K06201	1387.0
K06200	999.0
K06207	1694.0
K06206	694.0
K06205	0.0
K09924	0.0
K09929	0.0
K06208	8.0
K00759	2126.0
K00758	0.0
K00752	0.0
K00757	1665.0
K00756	780.0
K00754	2837.0
K06001	1198.0
K05557	0.0
K09766	123.0
K05554	0.0
K07475	0.0
K07150	859.0
K07151	132.0
K07152	1.0
K07153	0.0
K07154	891.0
K07155	0.0
K07156	0.0
K07157	0.0
K07406	1958.0
K07407	3777.0
K07404	1648.0
K07405	627.0
K07402	1653.0
K07403	2.0
K07400	0.0
K07401	0.0
K01808	2476.0
K01809	1623.0
K01800	0.0
K01801	0.0
K01802	808.0
K01803	2280.0
K01804	887.0
K01805	223.0
K01807	914.0
K09718	0.0
K14668	0.0
K14669	0.0
K14666	0.0
K14667	0.0
K01664	0.0
K01665	293.0
K01666	715.0
K01667	368.0
K01660	0.0
K01661	38.0
K01662	2285.0
K01663	0.0
K01668	3.0
K01669	1.0
K02863	2243.0
K02862	0.0
K02860	2159.0
K02867	2253.0
K02866	0.0
K02864	2137.0
K02869	0.0
K05362	1.0
K05365	0.0
K03402	1795.0
K03403	0.0
K03400	0.0
K03406	13099.0
K03407	1272.0
K03404	0.0
K03405	0.0
K03408	2766.0
K03409	8.0
K02315	1886.0
K02314	2481.0
K02317	0.0
K02316	2253.0
K02313	2376.0
K02312	0.0
K02319	0.0
K12405	0.0
K12152	0.0
K12151	0.0
K07091	0.0
K07090	3163.0
K07093	0.0
K07092	0.0
K07095	3168.0
K07094	0.0
K07097	0.0
K07096	132.0
K07099	228.0
K07098	3394.0
K11175	2251.0
K11174	0.0
K11177	0.0
K11176	4.0
K11173	0.0
K11179	135.0
K11178	0.0
K00322	0.0
K00320	0.0
K00321	0.0
K00326	0.0
K00324	402.0
K00325	133.0
K00329	132.0
K05945	45.0
K05944	0.0
K05947	0.0
K05946	516.0
K06944	0.0
K06945	0.0
K06946	0.0
K06415	9.0
K06940	1471.0
K06941	2279.0
K06942	2243.0
K06943	0.0
K10806	0.0
K10807	0.0
K10804	1.0
K10805	0.0
K06948	167.0
K06949	2657.0
K06418	15.0
K09138	0.0
K09139	0.0
K09134	568.0
K09135	0.0
K09136	132.0
K09137	2.0
K09130	0.0
K09131	12.0
K09132	546.0
K09133	0.0
K05808	2117.0
K05809	0.0
K05804	534.0
K05805	0.0
K05806	0.0
K05807	495.0
K05800	0.0
K05801	190.0
K05802	0.0
K05803	0.0
K01044	0.0
K01045	0.0
K01046	33.0
K02068	213.0
K04561	0.0
K01042	376.0
K05568	1596.0
K05567	601.0
K14273	0.0
K14275	0.0
K14274	3.0
K02062	0.0
K05245	0.0
K05564	0.0
K01048	166.0
K02066	628.0
K01322	160.0
K01325	0.0
K02065	628.0
K01326	0.0
K05560	0.0
K02243	167.0
K08930	0.0
K02679	0.0
K02676	0.0
K02674	0.0
K02675	0.0
K02672	0.0
K02241	23.0
K02670	0.0
K02671	0.0
K00810	0.0
K00811	363.0
K00812	510.0
K00813	0.0
K00814	0.0
K00817	2342.0
K00818	504.0
K00819	1.0
K02530	198.0
K02245	167.0
K02244	1.0
K01499	0.0
K01498	0.0
K01493	2253.0
K01492	63.0
K01491	5029.0
K01497	1.0
K01496	346.0
K01495	1400.0
K01494	543.0
K02418	1227.0
K02419	1443.0
K14492	0.0
K02412	1349.0
K02413	1428.0
K02410	1443.0
K02411	608.0
K02416	1443.0
K02417	925.0
K02414	249.0
K02415	267.0
K00120	0.0
K00121	7.0
K00430	0.0
K13058	0.0
K13059	0.0
K13727	0.0
K13057	0.0
K13722	0.0
K13051	0.0
K13052	970.0
K00435	0.0
K12054	0.0
K03239	0.0
K03238	0.0
K03231	0.0
K03230	0.0
K03232	0.0
K12059	0.0
K03237	0.0
K03236	0.0
K12058	0.0
K12239	0.0
K12238	0.0
K12235	0.0
K12234	144.0
K13942	0.0
K13940	1104.0
K13941	0.0
K12097	0.0
K12096	0.0
K12095	0.0
K12094	0.0
K12093	0.0
K12092	0.0
K12091	0.0
K12090	0.0
K12099	0.0
K12098	0.0
K06356	0.0
K05992	0.0
K03540	0.0
K06331	765.0
K06330	1.0
K07138	2384.0
K07139	1468.0
K11811	0.0
K07132	368.0
K07133	7726.0
K07130	1416.0
K07131	0.0
K07137	3746.0
K07134	0.0
K07135	0.0
K01860	0.0
K01866	2253.0
K01867	2253.0
K01865	3.0
K01868	2822.0
K01869	2253.0
K06140	0.0
K04766	0.0
K04767	419.0
K04764	301.0
K04762	362.0
K04763	2634.0
K04760	0.0
K04761	318.0
K04768	0.0
K04769	1394.0
K08313	201.0
K08312	0.0
K08311	0.0
K08310	0.0
K08317	0.0
K08316	1644.0
K08315	0.0
K08314	190.0
K05149	0.0
K08319	0.0
K08318	0.0
K06339	0.0
K14648	0.0
K14392	0.0
K14393	0.0
K14645	0.0
K14647	0.0
K01689	3321.0
K01686	2722.0
K01687	3328.0
K01684	580.0
K01685	1940.0
K01682	0.0
K01681	2161.0
K05308	0.0
K02889	0.0
K02888	2252.0
K02885	0.0
K02884	2253.0
K02887	2243.0
K02886	2253.0
K02881	2253.0
K02883	0.0
K13743	0.0
K02086	19.0
K02081	315.0
K02080	0.0
K02083	33.0
K02082	229.0
K13831	0.0
K03428	0.0
K03429	656.0
K03424	3275.0
K03935	0.0
K03932	70.0
K03933	0.0
K03930	553.0
K03931	144.0
K02339	0.0
K02338	2252.0
K02337	2231.0
K02336	0.0
K02335	2919.0
K02334	566.0
K02330	0.0
K03688	1158.0
K03689	0.0
K03680	3.0
K03683	0.0
K03684	76.0
K03685	2243.0
K03686	4991.0
K03687	2038.0
K07301	1756.0
K07300	0.0
K07303	0.0
K07302	0.0
K07305	1.0
K07304	137.0
K07307	118.0
K07306	40.0
K07309	10.0
K07308	42.0
K02617	0.0
K02610	0.0
K02963	2253.0
K02612	0.0
K02961	2122.0
K09686	5578.0
K09687	14502.0
K09684	7.0
K09685	24.0
K09682	0.0
K09683	0.0
K09680	190.0
K09681	0.0
K09688	132.0
K09689	132.0
K05962	0.0
K05961	0.0
K05967	1.0
K05966	1.0
K11159	0.0
K05964	0.0
K05968	0.0
K11152	0.0
K00309	0.0
K00658	70.0
K00304	0.0
K00305	0.0
K00654	0.0
K00655	3373.0
K00652	638.0
K00301	0.0
K00302	537.0
K00303	3.0
K10828	0.0
K06431	0.0
K06432	0.0
K06433	0.0
K06434	2.0
K06436	24.0
K06437	0.0
K10820	3.0
K06439	0.0
K10822	0.0
K10823	0.0
K10826	0.0
K09167	204.0
K06322	0.0
K14117	0.0
K14259	0.0
K14257	0.0
K01308	70.0
K01303	135.0
K01301	0.0
K01305	136.0
K01304	214.0
K02658	0.0
K00672	0.0
K02650	337.0
K02651	213.0
K02652	909.0
K02653	1287.0
K02654	3588.0
K05687	0.0
K02656	0.0
K05685	132.0
K00878	1548.0
K00879	81.0
K00872	300.0
K00873	2259.0
K00870	0.0
K00876	2484.0
K00877	0.0
K00874	2815.0
K00875	0.0
K04487	3465.0
K04486	2954.0
K04485	1989.0
K04484	0.0
K04483	0.0
K04482	0.0
K04480	0.0
K04488	2299.0
K12049	0.0
K13693	0.0
K13706	0.0
K13694	215.0
K13695	0.0
K05977	0.0
K09516	12.0
K02434	2814.0
K02435	2549.0
K02436	35.0
K02437	1393.0
K05350	619.0
K02431	817.0
K08100	0.0
K02433	2844.0
K02438	1840.0
K02439	5.0
K03745	132.0
K03744	812.0
K03747	0.0
K03210	2025.0
K03217	2239.0
K03216	1814.0
K03215	0.0
K03742	1642.0
K03219	0.0
K03218	2091.0
K03749	0.0
K03748	24.0
K02383	0.0
K06327	0.0
K06320	985.0
K07238	2202.0
K09479	0.0
K09478	0.0
K09475	0.0
K09474	1.0
K09477	0.0
K09476	0.0
K09471	0.0
K09470	0.0
K09473	0.0
K09472	0.0
K07543	0.0
K06898	1338.0
K13967	0.0
K13963	791.0
K07545	0.0
K00737	535.0
K05345	0.0
K11706	0.0
K11707	0.0
K11704	0.0
K11705	0.0
K11708	0.0
K11709	0.0
K05588	0.0
K07114	1653.0
K07443	1278.0
K07116	0.0
K07117	0.0
K07110	0.0
K07447	2238.0
K07112	227.0
K07113	0.0
K07448	646.0
K07118	45.0
K07119	1.0
K10619	0.0
K10618	0.0
K10617	0.0
K10616	0.0
K01848	0.0
K01849	0.0
K01844	232.0
K01845	842.0
K01846	4.0
K01847	721.0
K01840	3191.0
K01841	201.0
K01842	0.0
K01843	443.0
K06219	0.0
K10832	0.0
K05348	0.0
K14203	0.0
K08483	1962.0
K08482	0.0
K08481	0.0
K08480	0.0
K08485	0.0
K08484	0.0
K00464	0.0
K00467	0.0
K00466	0.0
K00461	0.0
K00460	0.0
K00463	0.0
K00462	11.0
K04509	0.0
K00469	0.0
K00468	0.0
K08645	0.0
K04744	0.0
K01518	0.0
K01519	0.0
K04748	0.0
K04749	74.0
K01514	1.0
K01515	3220.0
K01512	1243.0
K01510	0.0
K14623	240.0
K14626	0.0
K14627	0.0
K14628	0.0
K14629	0.0
K03918	0.0
K03919	0.0
K12372	0.0
K12373	2395.0
K12370	0.0
K12371	0.0
K02359	0.0
K02358	2255.0
K02351	0.0
K02352	0.0
K02355	4519.0
K02357	2253.0
K02356	2418.0
K13574	0.0
K13573	4.0
K13572	4.0
K13571	0.0
K13570	0.0
K12112	0.0
K12113	0.0
K12110	0.0
K12111	40.0
K07329	0.0
K07328	0.0
K07323	132.0
K07322	627.0
K07321	207.0
K07320	0.0
K07327	0.0
K07326	0.0
K07325	0.0
K07324	0.0
K08163	0.0
K06180	4996.0
K06181	0.0
K06182	1286.0
K06183	1680.0
K06186	0.0
K06187	2253.0
K06188	281.0
K06189	132.0
K08359	0.0
K07589	0.0
K07588	361.0
K07587	0.0
K07586	568.0
K07585	0.0
K07584	1868.0
K07583	0.0
K07582	0.0
K07581	0.0
K07580	0.0
K11139	0.0
K05989	3776.0
K05988	0.0
K05985	375.0
K05987	0.0
K05986	0.0
K10843	0.0
K08354	0.0
K10844	0.0
K10848	0.0
K00673	0.0
K00674	163.0
K00675	10.0
K00676	1564.0
K00677	578.0
K06988	0.0
K06989	48.0
K08351	0.0
K06980	0.0
K06981	0.0
K06982	0.0
K08350	0.0
K06984	0.0
K06985	0.0
K06986	0.0
K06987	951.0
K02445	772.0
K02444	871.0
K00582	0.0
K00583	0.0
K00580	0.0
K02110	2335.0
K00586	0.0
K00587	0.0
K00584	2.0
K08921	0.0
K02441	24.0
K00588	210.0
K08922	0.0
K02440	335.0
K00018	2529.0
K08923	0.0
K02443	894.0
K00019	132.0
K02442	0.0
K08925	0.0
K08926	0.0
K08927	0.0
K03149	499.0
K06604	0.0
K00015	0.0
K01989	1876.0
K00854	3685.0
K00855	0.0
K00856	132.0
K00857	678.0
K00850	5597.0
K00851	1.0
K00852	2946.0
K00853	104.0
K00858	2253.0
K00859	2057.0
K01181	403.0
K01180	0.0
K01183	828.0
K01182	2027.0
K01185	378.0
K01184	0.0
K01187	4333.0
K01188	1735.0
K02596	0.0
K13766	0.0
K13767	0.0
K13003	0.0
K13002	143.0
K13000	0.0
K02984	0.0
K02986	2253.0
K02987	0.0
K02636	0.0
K02982	1718.0
K02983	0.0
K02638	0.0
K02639	0.0
K02988	2216.0
K08298	20.0
K08299	0.0
K03583	0.0
K03582	0.0
K03581	1984.0
K03580	0.0
K03587	571.0
K03586	0.0
K03585	858.0
K03584	2070.0
K03589	1884.0
K03588	3727.0
K01725	0.0
K01724	0.0
K01727	17.0
K01726	1023.0
K01721	0.0
K01720	0.0
K01722	0.0
K13008	0.0
K01729	44.0
K01728	70.0
K09530	0.0
K09539	0.0
K02188	1774.0
K02189	1585.0
K02182	0.0
K02183	0.0
K03769	240.0
K03768	3503.0
K03767	1.0
K03765	0.0
K03764	0.0
K03763	3213.0
K03762	10.0
K03761	0.0
K03760	9.0
K09457	351.0
K09456	0.0
K09459	179.0
K09458	2286.0
K00602	5005.0
K13988	0.0
K13985	0.0
K09981	15.0
K09980	0.0
K09983	0.0
K09982	132.0
K09985	0.0
K09984	0.0
K09987	0.0
K09986	0.0
K09989	662.0
K09988	817.0
K12583	0.0
K12582	0.0
K12589	0.0
K11720	0.0
K09759	805.0
K10985	0.0
K10984	16.0
K07468	0.0
K07469	0.0
K07464	1487.0
K07465	0.0
K07466	0.0
K07467	1326.0
K07460	1494.0
K07461	817.0
K07462	2254.0
K07463	0.0
K10679	0.0
K10678	0.0
K10671	0.0
K10670	1191.0
K10673	0.0
K10672	465.0
K10674	0.0
K10677	0.0
K10676	0.0
K08726	0.0
K08724	166.0
K08722	195.0
K08723	0.0
K08720	0.0
K08721	0.0
K08728	0.0
K10187	0.0
K00119	0.0
K00118	0.0
K00449	0.0
K00448	0.0
K00115	0.0
K00446	0.0
K00117	0.0
K00116	1.0
K00111	2009.0
K00442	0.0
K00113	178.0
K00112	178.0
K01539	0.0
K01531	1595.0
K04720	2008.0
K01533	2254.0
K01534	5438.0
K01535	0.0
K01537	2060.0
K14358	0.0
K14605	0.0
K14606	0.0
K00413	0.0
K10120	0.0
K05600	0.0
K05777	0.0
K03972	0.0
K03973	197.0
K03970	0.0
K03971	0.0
K03976	2248.0
K03977	2243.0
K03974	0.0
K03975	460.0
K03978	2109.0
K03979	2253.0
K13378	362.0
K02372	1809.0
K02371	1930.0
K02377	1157.0
K02379	145.0
K03396	0.0
K03397	0.0
K03394	1967.0
K03395	0.0
K03392	0.0
K03393	0.0
K03390	291.0
K03391	0.0
K03399	15.0
K03027	0.0
K12136	0.0
K12137	135.0
K06610	0.0
K12138	0.0
K12139	0.0
K11444	0.0
K11440	0.0
K11443	0.0
K11442	0.0
K00612	1.0
K00613	10.0
K00610	1613.0
K00611	1546.0
K00616	1291.0
K00617	0.0
K00614	1.0
K00615	7673.0
K00619	267.0
K10863	0.0
K07874	0.0
K06234	0.0
K10240	0.0
K10241	0.0
K10242	0.0
K10243	0.0
K04110	0.0
K04113	0.0
K04112	0.0
K04115	0.0
K04114	0.0
K04117	0.0
K04116	0.0
K04118	0.0
K05517	0.0
K07705	33.0
K07704	111.0
K07707	537.0
K07706	542.0
K07701	0.0
K07700	0.0
K07703	0.0
K07702	0.0
K07709	265.0
K07708	0.0
K01955	4226.0
K13042	0.0
K09934	0.0
K09935	1055.0
K06216	0.0
K09937	132.0
K13745	0.0
K13746	0.0
K13747	1280.0
K13740	0.0
K13741	0.0
K13742	0.0
K06211	535.0
K06212	10.0
K09933	0.0
K02618	0.0
K02619	293.0
K02968	2233.0
K02966	0.0
K02967	2243.0
K02616	0.0
K02965	2253.0
K02962	0.0
K02611	0.0
K02613	0.0
K03569	3709.0
K03568	326.0
K03565	1954.0
K06218	134.0
K03567	132.0
K03566	0.0
K03561	938.0
K03560	0.0
K03563	1756.0
K03562	265.0
K06430	0.0
K01709	211.0
K01708	0.0
K01707	0.0
K01706	37.0
K01705	0.0
K01704	5039.0
K01703	5058.0
K01702	0.0
K14165	0.0
K14164	0.0
K14166	0.0
K14161	0.0
K14160	0.0
K14162	0.0
K05396	169.0
K03709	65.0
K03708	25.0
K08160	0.0
K03701	3166.0
K03700	1460.0
K03703	1513.0
K03702	2253.0
K03705	1692.0
K03704	2462.0
K03707	72.0
K03706	1304.0
K06289	0.0
K06288	0.0
K06283	1365.0
K06282	281.0
K06281	281.0
K06287	2251.0
K06286	1.0
K06285	8.0
K06284	562.0
K08161	0.0
K07540	0.0
K06438	958.0
K06869	0.0
K06868	0.0
K06867	1.0
K06866	0.0
K06865	0.0
K06864	1027.0
K06863	0.0
K06862	0.0
K06861	365.0
K06860	0.0
K12659	0.0
K12658	0.0
K07547	0.0
K07546	0.0
K15023	0.0
K15022	0.0
K15020	0.0
K15024	1014.0
K08700	0.0
K08162	534.0
K07544	0.0
K00137	0.0
K00135	169.0
K00134	2388.0
K00133	2187.0
K00132	6.0
K00131	0.0
K00130	535.0
K00139	0.0
K00138	0.0
K00429	0.0
K00428	222.0
K00421	0.0
K00423	0.0
K00425	498.0
K00427	0.0
K00426	498.0
K14292	0.0
K14379	0.0
K14370	0.0
K14371	0.0
K14372	0.0
K14373	0.0
K14374	0.0
K14375	0.0
K09845	0.0
K14082	0.0
K14083	7.0
K14080	0.0
K14081	0.0
K14086	535.0
K14087	678.0
K14084	37.0
K14088	678.0
K14089	668.0
K01552	1133.0
K01551	42.0
K01556	0.0
K01557	0.0
K01554	0.0
K01555	0.0
K04708	0.0
K03955	0.0
K13689	0.0
K13688	3.0
K13683	0.0
K13685	360.0
K13684	0.0
K13687	0.0
K13686	0.0
K14159	0.0
K02399	0.0
K02398	261.0
K02395	124.0
K02394	132.0
K02397	792.0
K02396	1752.0
K02391	0.0
K02390	1575.0
K02393	132.0
K02392	2642.0
K13533	0.0
K13532	0.0
K13531	0.0
K13530	0.0
K01550	0.0
K05658	0.0
K14054	0.0
K02601	2571.0
K02970	2147.0
K05378	0.0
K12339	70.0
K14060	0.0
K11687	0.0
K11686	0.0
K11685	0.0
K11689	128.0
K11688	228.0
K08939	0.0
K03048	151.0
K03049	0.0
K13821	16.0
K13820	0.0
K03042	0.0
K03043	2087.0
K03040	2271.0
K03041	0.0
K03046	2238.0
K03047	0.0
K03044	0.0
K03045	0.0
K00348	362.0
K09847	0.0
K00692	0.0
K00638	2071.0
K00639	485.0
K00693	0.0
K00634	1000.0
K00635	0.0
K00630	0.0
K00631	0.0
K00632	173.0
K00633	757.0
K00691	188.0
K00696	0.0
K00694	36.0
K00695	0.0
K10854	0.0
K07811	0.0
K07810	0.0
K07813	1310.0
K07812	10.0
K07814	828.0
K07816	12.0
K00090	0.0
K00091	572.0
K00094	190.0
K00096	724.0
K00097	536.0
K00098	0.0
K00099	2236.0
K10228	0.0
K10229	0.0
K12548	0.0
K10222	0.0
K10220	0.0
K10221	0.0
K10227	0.0
K05822	15.0
K01949	0.0
K01945	2252.0
K01947	0.0
K01946	0.0
K01941	22.0
K01940	1926.0
K06357	0.0
K07729	4644.0
K07728	0.0
K07727	3064.0
K07726	684.0
K07725	0.0
K07724	0.0
K07723	8.0
K07722	143.0
K07721	0.0
K07720	7641.0
K00899	70.0
K05824	0.0
K00891	3264.0
K00892	0.0
K00895	348.0
K00897	318.0
K08151	0.0
K08153	0.0
K08154	0.0
K02948	2253.0
K02942	0.0
K02944	0.0
K05665	0.0
K02946	2231.0
K13793	0.0
K06352	0.0
K01769	0.0
K01768	135.0
K01761	0.0
K01760	134.0
K01762	0.0
K09578	0.0
K01766	0.0
K08164	0.0
K02493	2171.0
K08166	0.0
K08167	0.0
K02496	0.0
K02497	0.0
K02494	0.0
K02495	3749.0
K02498	0.0
K02499	130.0
K08168	0.0
K08169	97.0
K14415	546.0
K14414	0.0
K06881	2406.0
K00436	0.0
K06332	0.0
K12815	0.0
K12810	0.0
K06885	380.0
K00437	0.0
K06335	0.0
K06334	1806.0
K03547	1626.0
K03546	984.0
K03545	3212.0
K03544	3052.0
K03543	601.0
K06888	574.0
K10941	0.0
K03549	68.0
K03548	0.0
K10940	0.0
K02236	4.0
K02237	1424.0
K02234	0.0
K02232	1775.0
K02233	2325.0
K02230	169.0
K02231	3168.0
K06359	0.0
K02238	1806.0
K02239	0.0
K03723	2126.0
K03722	298.0
K03721	0.0
K03720	0.0
K03727	0.0
K03726	0.0
K03725	0.0
K03724	2.0
K06358	0.0
K12673	0.0
K12679	0.0
K12678	0.0
K06410	796.0
K11898	0.0
K11899	0.0
K11896	132.0
K11897	0.0
K11894	132.0
K11895	132.0
K11892	132.0
K11893	132.0
K11890	0.0
K11891	132.0
K08762	0.0
K08764	0.0
K08765	0.0
K10418	0.0
K11325	0.0
K11326	0.0
K11327	0.0
K11328	0.0
K11329	0.0
K00151	0.0
K00150	0.0
K00153	0.0
K00400	0.0
K00407	0.0
K00406	0.0
K00405	0.0
K00404	0.0
K00158	1.0
K01342	0.0
K09388	0.0
K09386	0.0
K09384	0.0
K04094	603.0
K04095	569.0
K04096	2360.0
K04097	0.0
K04090	0.0
K04091	0.0
K04092	0.0
K04093	0.0
K04098	0.0
K04099	0.0
K01578	0.0
K01579	623.0
K01574	0.0
K01575	1.0
K01576	0.0
K01577	0.0
K01571	1408.0
K01572	2741.0
K01573	213.0
K02009	857.0
K02008	6129.0
K02005	1830.0
K02004	15745.0
K02007	1066.0
K02006	8535.0
K02001	69.0
K02000	1.0
K02003	21414.0
K02002	72.0
K03065	0.0
K08952	0.0
K03060	1685.0
K13809	0.0
K10948	0.0
K09607	0.0
K06125	0.0
K04337	0.0
K06120	190.0
K06121	0.0
K04336	0.0
K01127	0.0
K09703	0.0
K00004	0.0
K14699	0.0
K09702	169.0
K14698	0.0
K05311	15.0
K13829	0.0
K10943	0.0
K07291	0.0
K07290	0.0
K10206	2233.0
K10202	0.0
K10208	0.0
K10209	1.0
K01966	27.0
K01965	0.0
K01964	0.0
K01963	1130.0
K01962	567.0
K01961	2979.0
K01960	575.0
K01969	0.0
K01968	0.0
K07749	572.0
K07748	0.0
K07741	323.0
K07740	0.0
K07743	0.0
K07742	1692.0
K07745	0.0
K07744	0.0
K07746	0.0
K01299	807.0
K01295	314.0
K01297	769.0
K02922	0.0
K05603	0.0
K02921	0.0
K02926	2243.0
K05607	0.0
K02924	0.0
K05605	0.0
K02928	0.0
K02929	0.0
K00216	0.0
K00217	0.0
K00214	0.0
K00215	2451.0
K00213	0.0
K00210	0.0
K00211	0.0
K00218	0.0
K00219	148.0
K01035	0.0
K01034	234.0
K04517	2036.0
K01740	4278.0
K01031	0.0
K01746	92.0
K01745	389.0
K01744	232.0
K01749	566.0
K01039	63.0
K04518	370.0
K09591	0.0
K14129	0.0
K14128	0.0
K14121	0.0
K14120	0.0
K14123	0.0
K14122	0.0
K14125	0.0
K14124	0.0
K14127	0.0
K14126	0.0
K03521	2022.0
K03520	0.0
K03523	1730.0
K03522	2086.0
K03525	2399.0
K03524	2147.0
K03527	2430.0
K03526	2158.0
K03529	1751.0
K03528	0.0
K06338	0.0
K02217	905.0
K03299	217.0
K03298	0.0
K13472	0.0
K03293	271.0
K03292	3754.0
K03291	0.0
K03290	0.0
K03297	546.0
K03296	2512.0
K03295	173.0
K03294	978.0
K13009	0.0
K12690	0.0
K09743	0.0
K06022	0.0
K07190	0.0
K06021	0.0
K07192	327.0
K06020	0.0
K06027	0.0
K06026	0.0
K09744	0.0
K07991	1.0
K08749	0.0
K09835	0.0
K09834	0.0
K10439	4509.0
K06351	0.0
K09833	0.0
K10925	0.0
K10924	0.0
K10927	0.0
K10926	0.0
K10923	0.0
K10922	0.0
K09629	0.0
K10697	0.0
K00179	1046.0
K00172	194.0
K00171	72.0
K00170	82.0
K00177	650.0
K00176	650.0
K00175	1110.0
K00174	996.0
K13478	0.0
K14338	0.0
K14339	0.0
K14335	0.0
K14337	0.0
K14330	0.0
K14331	0.0
K14333	0.0
K08918	0.0
K13479	413.0
K04078	2228.0
K04079	2268.0
K04076	9.0
K04077	2253.0
K04074	70.0
K04075	2197.0
K04072	2213.0
K04073	0.0
K04070	1350.0
K04071	0.0
K14597	0.0
K13318	0.0
K08280	0.0
K13641	98.0
K13640	76.0
K13643	35.0
K13642	0.0
K02027	25571.0
K02026	45516.0
K02025	48513.0
K02024	0.0
K02023	694.0
K02022	425.0
K02021	0.0
K02020	877.0
K02029	3055.0
K02028	3801.0
K03886	0.0
K03887	0.0
K03884	0.0
K03885	291.0
K03881	0.0
K03888	0.0
K03889	0.0
K12998	0.0
K12999	0.0
K12992	339.0
K12993	0.0
K12990	579.0
K12991	0.0
K12996	16.0
K12997	6.0
K12994	0.0
K12995	11.0
K08979	0.0
K08978	1816.0
K03088	20815.0
K03089	132.0
K03086	3092.0
K03087	0.0
K08971	0.0
K08970	0.0
K03082	0.0
K03080	0.0
K08974	2138.0
K13868	0.0
K00918	234.0
K01553	0.0
K12214	0.0
K11646	132.0
K11645	0.0
K11641	0.0
K11640	0.0
K12736	0.0
K12733	0.0
K07507	796.0
K07506	0.0
K07505	0.0
K07504	44.0
K07503	0.0
K07502	720.0
K07501	0.0
K07500	0.0
K07509	0.0
K07508	0.0
K11422	0.0
K08698	0.0
K10773	2511.0
K10774	0.0
K14286	0.0
K10778	11.0
K14287	0.0
K00140	404.0
K05501	0.0
K01903	161.0
K01902	161.0
K01905	0.0
K01904	0.0
K01907	0.0
K01906	0.0
K01909	0.0
K01908	0.0
K14534	511.0
K00147	2109.0
K07767	0.0
K07769	0.0
K07768	0.0
K06203	0.0
K06202	0.0
K09921	0.0
K09920	0.0
K09927	534.0
K09024	0.0
K09022	116.0
K09023	0.0
K09020	3.0
K09021	0.0
K02908	0.0
K02909	2252.0
K08218	533.0
K08219	0.0
K02904	2253.0
K02906	2243.0
K02907	2093.0
K02902	2204.0
K00230	0.0
K00231	134.0
K00232	0.0
K08976	1.0
K00234	0.0
K00239	957.0
K06209	1426.0
K09928	2.0
K01015	0.0
K01014	0.0
K01012	2603.0
K01011	212.0
K01010	0.0
K08920	0.0
K14103	0.0
K14102	0.0
K14101	0.0
K14100	0.0
K14105	0.0
K14104	0.0
K14109	0.0
K14108	0.0
K06401	0.0
K00893	0.0
K13402	0.0
K12858	0.0
K03503	280.0
K03502	2188.0
K03501	2243.0
K03500	1891.0
K08924	0.0
K02278	70.0
K02279	294.0
K12977	0.0
K02276	1.0
K02277	0.0
K02274	0.0
K02275	0.0
K13450	0.0
K13451	0.0
K13452	0.0
K13454	0.0
K13455	0.0
K12509	0.0
K12508	0.0
K12507	3.0
K12506	287.0
K12500	0.0
K12503	0.0
K05926	0.0
K09728	0.0
K14587	3.0
K06597	0.0
K06596	0.0
K06595	0.0
K06599	0.0
K06598	0.0
K07978	0.0
K07979	4948.0
K07976	0.0
K14585	0.0
K10907	2578.0
K10906	0.0
K10901	0.0
K10909	0.0
K10908	132.0
K09819	137.0
K09818	5.0
K09817	2070.0
K09816	2047.0
K09815	2199.0
K06374	1447.0
K06373	1438.0
K09812	2720.0
K09811	2792.0
K09810	1030.0
K09724	0.0
K14582	0.0
K09721	0.0
K04058	0.0
K04059	0.0
K04050	0.0
K04051	0.0
K04052	0.0
K04053	0.0
K04054	0.0
K04055	0.0
K04056	0.0
K04057	0.0
K01047	0.0
K08975	0.0
K10015	0.0
K10014	132.0
K10017	0.0
K10016	0.0
K10011	0.0
K10010	289.0
K10013	0.0
K10012	616.0
K10019	0.0
K10018	0.0
K13665	1.0
K13664	0.0
K13663	0.0
K13662	0.0
K13661	0.0
K13660	0.0
K13669	0.0
K13668	0.0
K07641	0.0
K01466	41.0
K13590	0.0
K01464	966.0
K01465	2278.0
K01462	4077.0
K01463	36.0
K01460	0.0
K01461	0.0
K13599	0.0
K13598	0.0
K01468	348.0
K01469	0.0
K09251	0.0
K09252	0.0
K02041	580.0
K02040	2639.0
K02043	0.0
K02045	116.0
K02044	565.0
K02047	116.0
K02046	116.0
K02049	4192.0
K02048	116.0
K05549	0.0
K05548	0.0
K06046	0.0
K03319	20.0
K03316	12.0
K03317	1.0
K03314	2.0
K03315	1815.0
K03312	839.0
K03313	341.0
K03310	4069.0
K03311	604.0
K12052	0.0
K02945	2602.0
K06162	0.0
K06163	0.0
K06160	0.0
K06161	0.0
K06166	0.0
K00359	191.0
K06164	0.0
K06165	0.0
K06168	2227.0
K06169	0.0
K13020	0.0
K07158	0.0
K07159	0.0
K04835	0.0
K11621	0.0
K11991	0.0
K11622	0.0
K11996	73.0
K11627	0.0
K11626	0.0
K11629	0.0
K11628	0.0
K07561	0.0
K07560	2220.0
K07563	0.0
K07562	0.0
K07565	0.0
K07564	0.0
K07567	3189.0
K07566	2224.0
K07569	0.0
K07568	2465.0
K09925	0.0
K11199	0.0
K11198	0.0
K11192	0.0
K11191	0.0
K11196	0.0
K11195	0.0
K11194	0.0
K02492	800.0
K10713	0.0
K10710	240.0
K10711	134.0
K10716	0.0
K02490	5.0
K10714	0.0
K10715	0.0
K01929	2277.0
K01928	2414.0
K01923	2589.0
K01922	1.0
K01921	2416.0
K01920	0.0
K01926	2037.0
K01925	2276.0
K01924	2208.0
K07789	132.0
K07788	132.0
K07785	0.0
K07784	0.0
K07787	25.0
K07786	0.0
K07781	0.0
K07783	161.0
K07782	0.0
K05835	0.0
K06355	0.0
K14661	0.0
K09844	0.0
K00782	163.0
K00783	2188.0
K00784	2255.0
K00785	0.0
K00786	865.0
K00039	0.0
K00036	752.0
K00037	0.0
K00034	47.0
K00035	0.0
K00032	0.0
K00033	834.0
K00030	171.0
K00031	1930.0
K01259	183.0
K01258	2123.0
K01255	1010.0
K01256	2.0
K01251	1015.0
K01250	310.0
K01253	0.0
K01252	0.0
K09008	0.0
K09009	0.0
K09000	0.0
K09001	188.0
K09002	696.0
K09003	0.0
K09004	133.0
K09005	78.0
K09006	0.0
K09007	133.0
K09846	0.0
K08234	832.0
K00258	0.0
K00259	297.0
K00252	1.0
K00253	0.0
K00256	0.0
K00257	372.0
K00254	0.0
K00255	0.0
K01079	492.0
K01078	0.0
K01071	133.0
K01070	0.0
K01073	0.0
K01077	1187.0
K01076	6.0
K14472	0.0
K14471	0.0
K14470	0.0
K14475	10.0
K09841	0.0
K02788	197.0
K02782	1.0
K02783	62.0
K02781	45.0
K02786	135.0
K02787	0.0
K02784	0.0
K01060	6.0
K01787	426.0
K01786	1385.0
K01785	2864.0
K01784	4448.0
K01783	2624.0
K01782	0.0
K01781	0.0
K01780	0.0
K01789	0.0
K01788	1575.0
K02526	119.0
K02527	362.0
K02525	0.0
K02250	0.0
K02523	495.0
K02520	2228.0
K02521	0.0
K02258	0.0
K02259	1.0
K02528	2185.0
K02529	13488.0
K03781	857.0
K03780	198.0
K03783	2000.0
K03782	0.0
K03785	620.0
K03784	1018.0
K03787	1055.0
K03786	1657.0
K03789	1647.0
K03788	0.0
K10700	0.0
K00342	365.0
K03124	0.0
K03120	0.0
K12527	472.0
K12526	0.0
K12525	0.0
K12524	583.0
K12523	0.0
K12522	0.0
K09789	289.0
K09788	8.0
K09787	1660.0
K09786	9.0
K09785	0.0
K09781	0.0
K09780	0.0
K10961	0.0
K10960	0.0
K10963	0.0
K10962	0.0
K10965	0.0
K10964	0.0
K10966	0.0
K09879	0.0
K06318	0.0
K06311	0.0
K06310	122.0
K06312	0.0
K06314	0.0
K06317	93.0
K11389	0.0
K11386	0.0
K11387	0.0
K11384	132.0
K11385	0.0
K11382	0.0
K11383	0.0
K11381	69.0
K11949	0.0
K10380	0.0
K04032	144.0
K04033	0.0
K04030	180.0
K04031	1327.0
K04036	0.0
K04037	0.0
K04034	27.0
K04035	4.0
K04038	0.0
K04039	0.0
K07046	2.0
K07047	1104.0
K07044	0.0
K07045	1215.0
K07042	1890.0
K07043	1701.0
K07040	1714.0
K07041	0.0
K07048	115.0
K07049	0.0
K08664	0.0
K02584	133.0
K10039	123.0
K10038	0.0
K10037	0.0
K10036	5.0
K04788	0.0
K04789	0.0
K04784	0.0
K04785	0.0
K04786	0.0
K04787	0.0
K04780	0.0
K04781	0.0
K04782	0.0
K04783	0.0
K13601	0.0
K13603	0.0
K13602	0.0
K13605	0.0
K13604	0.0
K13607	10.0
K02404	258.0
K05783	0.0
K05782	0.0
K05781	0.0
K05780	0.0
K05787	0.0
K05786	1.0
K05785	145.0
K05784	0.0
K05789	0.0
K05788	132.0
K01442	2025.0
K01443	1926.0
K01444	170.0
K01446	1.0
K01447	990.0
K01448	4264.0
K01449	688.0
K14803	0.0
K02069	215.0
K05569	601.0
K08008	0.0
K02063	0.0
K05566	597.0
K05565	0.0
K05563	0.0
K05562	0.0
K05561	0.0
K02064	0.0
K03338	568.0
K03339	0.0
K03330	0.0
K03331	0.0
K03332	15.0
K03333	0.0
K03335	535.0
K03336	535.0
K03337	568.0
K12956	0.0
K12957	0.0
K12954	0.0
K12955	0.0
K12952	0.0
K12953	0.0
K12950	0.0
K12951	0.0
K14733	0.0
K00109	0.0
K06148	5500.0
K06149	0.0
K06144	0.0
K06145	0.0
K06146	0.0
K06147	26893.0
K06141	0.0
K06142	1298.0
K06143	157.0
K11945	0.0
K08948	0.0
K08949	0.0
K00071	0.0
K14664	0.0
K13810	0.0
K14665	0.0
K03058	0.0
K11609	0.0
K11608	0.0
K14660	0.0
K11603	0.0
K11602	0.0
K11601	0.0
K11600	0.0
K11607	0.0
K11606	0.0
K11605	0.0
K11604	0.0
K10558	3.0
K10559	4.0
K10550	6.0
K10551	6.0
K10552	0.0
K10553	0.0
K10554	0.0
K10555	13.0
K10556	6.0
K10557	3.0
K03051	0.0
K03050	0.0
K07549	0.0
K07548	0.0
K07239	30.0
K07235	0.0
K07234	0.0
K07237	0.0
K07236	0.0
K07231	0.0
K07230	0.0
K07233	0.0
K07232	0.0
K02467	0.0
K05306	895.0
K05305	724.0
K05304	0.0
K05303	0.0
K05301	0.0
K02565	0.0
K08644	0.0
K08646	0.0
K08641	352.0
K08643	1.0
K08642	0.0
K12146	0.0
K00010	583.0
K00011	0.0
K00012	2597.0
K00013	2375.0
K00014	2411.0
K00016	1867.0
K09065	0.0
K08252	0.0
K08253	0.0
K08256	0.0
K08255	0.0
K08258	0.0
K08259	0.0
K00274	0.0
K00275	213.0
K00276	0.0
K00270	0.0
K00271	0.0
K00272	0.0
K00273	0.0
K00278	1538.0
K00279	0.0
K12675	0.0
K01277	362.0
K01274	2.0
K01273	1317.0
K01271	983.0
K01270	2320.0
K01278	570.0
K00906	0.0
K00904	1.0
K00903	72.0
K00901	670.0
K13785	0.0
K00908	0.0
K11149	0.0
K01053	0.0
K01051	184.0
K01057	347.0
K01056	2253.0
K01055	0.0
K01054	0.0
K01058	0.0
K02500	2243.0
K02501	2233.0
K02502	1679.0
K02503	2120.0
K02504	0.0
K02505	0.0
K02506	0.0
K02507	0.0
K02508	0.0
K02509	0.0
K00291	0.0
K13410	0.0
K13148	0.0
K13419	0.0
K05825	0.0
K03106	2253.0
K03105	0.0
K03101	2884.0
K03100	5070.0
K12541	0.0
K12540	0.0
K12543	0.0
K12542	0.0
K12545	0.0
K12544	0.0
K12547	0.0
K12546	0.0
K12549	0.0
K06080	0.0
K11018	0.0
K11019	0.0
K11016	0.0
K11017	0.0
K11014	0.0
K11015	0.0
K11012	0.0
K11013	0.0
K11010	0.0
K11011	0.0
K06333	1314.0
K06880	0.0
K06883	0.0
K06882	0.0
K09857	132.0
K06884	0.0
K06887	0.0
K06886	1.0
K06889	3788.0
K10942	0.0
K09859	0.0
K09858	132.0
K10947	4509.0
K10946	0.0
K10945	0.0
K10944	0.0
K13284	0.0
K00483	3.0
K00481	0.0
K00480	0.0
K00486	0.0
K00485	0.0
K00484	0.0
K09901	0.0
K10929	0.0
K07684	0.0
K07685	0.0
K07686	0.0
K07687	0.0
K07681	0.0
K07688	0.0
K07689	0.0
K10928	0.0
K04018	0.0
K04019	147.0
K04014	20.0
K04015	42.0
K04016	0.0
K04017	0.0
K04013	10.0
K07060	0.0
K07061	0.0
K07062	150.0
K07063	0.0
K07064	0.0
K07065	0.0
K07066	539.0
K07067	74.0
K07068	0.0
K07069	536.0
K01121	0.0
K13629	0.0
K13628	1.0
K13623	0.0
K13622	0.0
K13620	0.0
K13626	798.0
K08586	0.0
K08587	0.0
K01428	536.0
K01429	535.0
K01422	301.0
K01423	3.0
K01420	2046.0
K01421	1841.0
K01426	714.0
K01427	0.0
K01424	2241.0
K01425	603.0
K08068	0.0
K07538	0.0
K13086	0.0
K13085	0.0
K07287	0.0
K07824	0.0
K07682	0.0
K02722	0.0
K12978	0.0
K12979	0.0
K12972	0.0
K12973	0.0
K12974	0.0
K12975	0.0
K12976	0.0
K07821	0.0
K07683	0.0
K14750	0.0
K14751	0.0
K14953	0.0
K12288	0.0
K12289	0.0
K12282	0.0
K12283	0.0
K12280	0.0
K12281	0.0
K12286	0.0
K12287	0.0
K12284	0.0
K12285	0.0
K11957	0.0
K11956	0.0
K11955	0.0
K11954	0.0
K11953	0.0
K11952	0.0
K11951	0.0
K11950	0.0
K11959	0.0
K11958	0.0
K13889	4.0
K13888	132.0
K11963	0.0
K07217	52.0
K07216	1590.0
K07215	0.0
K07214	1024.0
K07213	175.0
K07212	0.0
K07219	146.0
K07218	0.0
K12150	0.0
K08689	0.0
K08688	0.0
K00402	0.0
K00401	0.0
K11994	0.0
K00152	0.0
K01043	9.0
K00154	0.0
K00157	0.0
K00156	110.0
K10533	0.0
K10530	0.0
K10531	0.0
K10536	174.0
K10537	6.0
K10535	0.0
K10538	0.0
K10539	6.0
K00073	0.0
K13934	0.0
K00076	231.0
K00077	1615.0
K00074	1678.0
K00075	2348.0
K00078	0.0
K00079	0.0
K02290	0.0
K02563	2253.0
K02292	0.0
K08966	0.0
K02294	0.0
K08278	0.0
K08279	0.0
K08274	0.0
K08275	0.0
K08276	0.0
K08277	0.0
K00298	0.0
K00299	0.0
K00296	0.0
K00297	2326.0
K00294	1.0
K00292	0.0
K00293	0.0
K00290	1401.0
K07757	0.0
K12089	0.0
K01210	66.0
K01213	0.0
K01212	1118.0
K01215	1.0
K01214	0.0
K01217	0.0
K01216	0.0
K01219	1.0
K01218	705.0
K02749	0.0
K02746	423.0
K02747	418.0
K02744	760.0
K02745	419.0
K02742	0.0
K00924	0.0
K00925	2805.0
K00926	1784.0
K00927	2253.0
K00928	2607.0
K00929	1137.0
K12085	0.0
K02298	0.0
K02299	0.0
K02568	10.0
K02569	132.0
K02562	0.0
K02291	0.0
K02560	0.0
K02293	0.0
K02566	73.0
K02567	142.0
K02564	2570.0
K02297	0.0
K03169	5667.0
K03168	2216.0
K03163	0.0
K03162	0.0
K03167	0.0
K03166	0.0
K11038	0.0
K11039	0.0
K11030	0.0
K11031	0.0
K11032	0.0
K11033	0.0
K11034	0.0
K11035	0.0
K11036	0.0
K11037	0.0
K02546	0.0
K07668	152.0
K07669	0.0
K07666	0.0
K07667	2948.0
K07664	0.0
K07665	841.0
K07662	0.0
K07663	0.0
K07660	0.0
K07661	0.0
K03927	2643.0
K07008	0.0
K07009	535.0
K07002	0.0
K07003	1391.0
K07000	45.0
K07001	1409.0
K07006	2.0
K07007	3363.0
K07004	0.0
K07005	2699.0
K03921	0.0
K02956	2253.0
K09725	0.0
K09181	213.0
K08599	0.0
K08598	0.0
K08591	2454.0
K08590	382.0
K01156	63.0
K01154	2009.0
K01407	0.0
K01400	0.0
K01153	1722.0
K01150	0.0
K01151	2050.0
K01408	0.0
K01409	2451.0
K01158	0.0
K01159	799.0
K05523	0.0
K05522	0.0
K05521	1127.0
K05520	348.0
K05527	0.0
K05526	0.0
K05525	0.0
K05524	3.0
K05529	0.0
K14518	0.0
K14519	0.0
K05949	0.0
K01754	1699.0
K05942	0.0
K01027	0.0
K02171	0.0
K02170	0.0
K02173	40.0
K02172	0.0
K01751	650.0
K06416	166.0
K06417	0.0
K06414	0.0
K06947	0.0
K03379	0.0
K03808	0.0
K03809	0.0
K03806	0.0
K06412	1448.0
K03804	0.0
K12296	1.0
K03802	3.0
K03803	496.0
K06413	2.0
K10808	0.0
K06411	847.0
K01028	9.0
K01029	171.0
K11931	0.0
K11930	0.0
K11933	0.0
K11932	0.0
K11935	0.0
K11934	3.0
K11937	0.0
K11936	0.0
K11939	0.0
K11938	0.0
K10800	0.0
K06419	17.0
K11929	0.0
K07271	2186.0
K07270	0.0
K07273	292.0
K07272	1.0
K07275	0.0
K07274	0.0
K07277	495.0
K07276	0.0
K07279	0.0
K07278	132.0
K10623	0.0
K02481	779.0
K11520	0.0
K02480	0.0
K08170	0.0
K02485	0.0
K02484	550.0
K02487	0.0
K08600	4016.0
K08603	0.0
K08602	470.0
K08605	0.0
K08604	0.0
K09956	0.0
K09957	0.0
K09954	0.0
K09955	2455.0
K09952	27.0
K09953	0.0
K09950	0.0
K09951	1375.0
K09958	0.0
K09959	0.0
K07495	0.0
K07494	2.0
K07497	1370.0
K07496	374.0
K07491	1355.0
K07490	0.0
K07493	0.0
K07492	0.0
K07499	0.0
K07498	0.0
K11209	1.0
K11208	0.0
K11204	0.0
K11203	36.0
K11202	38.0
K11201	0.0
K11200	0.0
K00058	3647.0
K00059	5337.0
K00728	0.0
K00729	0.0
K00055	4.0
K00057	2253.0
K00050	785.0
K00051	0.0
K00720	0.0
K00721	459.0
K14424	0.0
K06033	0.0
K14189	0.0
K14188	5.0
K06364	0.0
K14187	0.0
K01239	382.0
K01238	178.0
K01897	2310.0
K01232	299.0
K01895	809.0
K01230	0.0
K01893	2225.0
K01236	0.0
K01235	37.0
K01890	2253.0
K02768	199.0
K02769	51.0
K02760	1299.0
K02761	1029.0
K02763	0.0
K02764	0.0
K02765	553.0
K00948	3460.0
K00949	1796.0
K00942	2465.0
K00943	752.0
K00940	251.0
K00941	4110.0
K00946	643.0
K00947	0.0
K00944	0.0
K00945	6307.0
K01097	0.0
K01096	0.0
K01095	345.0
K01093	132.0
K01092	1135.0
K01091	5799.0
K01090	2324.0
K03499	6027.0
K03498	4603.0
K03491	291.0
K03490	538.0
K03493	0.0
K03492	1.0
K03495	2177.0
K03497	5630.0
K03496	6555.0
K02817	0.0
K02814	0.0
K02815	0.0
K02810	626.0
K02548	1279.0
K02549	1.0
K02818	0.0
K02819	570.0
K03637	633.0
K03636	0.0
K03147	1883.0
K03146	0.0
K08851	0.0
K06518	2018.0
K09729	138.0
K06048	0.0
K06045	0.0
K06044	0.0
K09727	0.0
K09726	0.0
K06041	633.0
K09720	0.0
K09723	0.0
K06042	1480.0
K09897	0.0
K09896	0.0
K09895	0.0
K09894	0.0
K09893	0.0
K09892	0.0
K09891	0.0
K09890	0.0
K09899	0.0
K09898	0.0
K03622	0.0
K07648	0.0
K07649	0.0
K07398	0.0
K07399	2.0
K11056	0.0
K11057	0.0
K11054	0.0
K11055	0.0
K07640	0.0
K07393	34.0
K07390	0.0
K07391	2046.0
K07644	0.0
K07645	0.0
K07646	3434.0
K07647	0.0
K10896	0.0
K07024	11042.0
K07025	3620.0
K07026	0.0
K07027	1062.0
K07020	0.0
K07021	1.0
K07022	0.0
K07023	2068.0
K07028	0.0
K07029	3590.0
K10094	0.0
K01390	0.0
K01392	0.0
K01399	0.0
K02673	0.0
K05893	0.0
K05897	0.0
K05896	1758.0
K05895	890.0
K05899	0.0
K05898	0.0
K00555	0.0
K00554	1624.0
K00557	0.0
K00556	278.0
K00551	0.0
K00559	0.0
K00558	4078.0
K01170	0.0
K01173	71.0
K01174	2.0
K01175	0.0
K01176	82.0
K01178	0.0
K01179	1735.0
K14578	0.0
K14579	0.0
K08951	0.0
K08950	0.0
K08953	0.0
K03828	1.0
K03829	0.0
K03820	279.0
K03821	0.0
K03822	0.0
K03823	1629.0
K03824	0.0
K03825	3.0
K03826	1968.0
K03827	612.0
K12248	0.0
K12246	0.0
K12247	0.0
K12242	0.0
K12243	0.0
K12240	0.0
K12241	0.0
K11919	0.0
K11918	0.0
K11913	0.0
K11912	0.0
K11911	0.0
K11910	132.0
K11917	0.0
K11916	132.0
K11915	132.0
K11914	132.0
K12068	0.0
K12069	0.0
K12062	0.0
K12063	0.0
K12060	0.0
K12061	0.0
K12066	0.0
K12067	0.0
K12064	0.0
K12065	0.0
K07259	508.0
K07258	5082.0
K07253	0.0
K07251	0.0
K07250	535.0
K07257	177.0
K07256	0.0
K07255	0.0
K07254	0.0
K05372	0.0
K05373	0.0
K05370	0.0
K05371	0.0
K05374	0.0
K05375	0.0
K09970	0.0
K09971	0.0
K09972	3.0
K09973	169.0
K09974	9.0
K09975	0.0
K09976	167.0
K09978	0.0
K09979	137.0
K11261	883.0
K11260	0.0
K11263	0.0
K11264	0.0
K10793	41.0
K10796	41.0
K10797	326.0
K10794	0.0
K10795	41.0
K00700	3179.0
K00701	0.0
K10798	0.0
K00703	2234.0
K00705	2279.0
K09828	0.0
K10133	0.0
K13053	0.0
K03192	0.0
K00964	0.0
K00965	1628.0
K00966	255.0
K00960	0.0
K00961	0.0
K00962	2252.0
K00963	391.0
K00969	2184.0
K12681	0.0
K02703	0.0
K08364	0.0
K08365	0.0
K02706	0.0
K08363	0.0
K08361	0.0
K02708	0.0
K02709	0.0
K08368	132.0
K08369	135.0
K01615	231.0
K01617	0.0
K01616	0.0
K01611	151.0
K01610	1719.0
K01613	1116.0
K01612	0.0
K01619	2353.0
K01618	0.0
K02834	2120.0
K02835	2253.0
K05281	0.0
K03619	0.0
K03618	0.0
K03617	2241.0
K03616	162.0
K03615	2238.0
K03614	2108.0
K03613	2156.0
K03612	2141.0
K03611	0.0
K03610	1813.0
K09705	133.0
K09704	2206.0
K09701	0.0
K09700	0.0
K09709	0.0
K06391	298.0
K06390	1514.0
K06393	1509.0
K06392	979.0
K06395	48.0
K06394	1212.0
K06397	1389.0
K06396	1400.0
K06399	1426.0
K06398	1544.0
K06435	0.0
K11078	0.0
K11079	0.0
K11074	0.0
K11075	0.0
K11076	0.0
K11077	0.0
K11070	1845.0
K11071	1845.0
K11072	2261.0
K11073	0.0
K06935	0.0
K06934	98.0
K06937	133.0
K06936	0.0
K06931	0.0
K06930	0.0
K06933	0.0
K06932	0.0
K06939	0.0
K06938	0.0
K13381	0.0
K05916	0.0
K05917	0.0
K05914	0.0
K05915	0.0
K05912	0.0
K05913	0.0
K05910	0.0
K05911	0.0
K05918	0.0
K05919	1469.0
K00392	0.0
K00390	38.0
K00397	0.0
K00395	132.0
K00394	366.0
K01884	0.0
K00399	0.0
K01886	1994.0
K01376	0.0
K01372	1078.0
K09149	0.0
K09148	0.0
K01225	5.0
K09145	536.0
K09144	534.0
K09147	0.0
K09146	0.0
K09141	132.0
K09140	0.0
K09143	0.0
K09142	0.0
K05709	0.0
K05708	0.0
K05879	612.0
K05878	612.0
K05875	0.0
K05874	0.0
K05877	0.0
K05876	0.0
K05873	133.0
K00579	0.0
K00578	0.0
K00577	0.0
K00575	1673.0
K00574	703.0
K00573	133.0
K00571	2346.0
K00570	0.0
K01118	173.0
K01119	388.0
K01157	0.0
K01112	0.0
K01113	44.0
K04477	1524.0
K01114	1.0
K01115	0.0
K08087	0.0
K01315	0.0
K08085	0.0
K08084	0.0
K08083	0.0
K08082	0.0
K08081	0.0
K08080	0.0
K01152	9.0
K01401	0.0
K09826	0.0
K06344	0.0
K06345	0.0
K09822	0.0
K06343	0.0
K10938	0.0
K06341	0.0
K10934	0.0
K10935	0.0
K10932	0.0
K11052	0.0
K10930	0.0
K06349	0.0
K11053	0.0
K10754	0.0
K01755	2650.0
K10200	349.0
K02132	0.0
K02137	0.0
K03840	0.0
K03841	133.0
K13028	0.0
K13799	0.0
K13798	0.0
K13795	0.0
K13794	0.0
K13021	0.0
K13792	0.0
K13791	0.0
K13790	0.0
K12268	6.0
K12269	135.0
K12262	0.0
K12263	0.0
K12264	0.0
K12265	0.0
K12266	0.0
K12267	2586.0
K01757	0.0
K12237	0.0
K13243	0.0
K13245	0.0
K13244	0.0
K13246	0.0
K03264	0.0
K03265	0.0
K03263	0.0
K03268	0.0
K03269	362.0
K12415	0.0
K10211	0.0
K09918	0.0
K09919	0.0
K06720	0.0
K09913	0.0
K09910	0.0
K09911	0.0
K09916	0.0
K09917	0.0
K06726	259.0
K09915	0.0
K11535	0.0
K11534	3.0
K11537	286.0
K11531	0.0
K11533	0.0
K11532	0.0
K11249	168.0
K11539	0.0
K00762	3041.0
K00763	1977.0
K00760	2216.0
K00761	2253.0
K00766	1656.0
K00767	1434.0
K00764	3349.0
K00765	2165.0
K00768	1795.0
K00769	0.0
K11059	0.0
K00186	0.0
K00187	0.0
K00184	60.0
K00185	153.0
K00183	43.0
K00180	1130.0
K00188	0.0
K00189	0.0
K10110	1162.0
K10111	0.0
K10112	2007.0
K10113	0.0
K10114	0.0
K10115	0.0
K10116	0.0
K10117	2955.0
K10118	3602.0
K10119	3560.0
K04641	0.0
K04643	0.0
K04642	0.0
K13282	3.0
K00988	0.0
K00989	235.0
K00986	38.0
K00984	535.0
K00985	0.0
K00982	0.0
K00983	1549.0
K00980	400.0
K00981	2409.0
K01585	495.0
K01584	0.0
K01586	2894.0
K13498	0.0
K01580	371.0
K01583	255.0
K01582	555.0
K13497	800.0
K01589	73.0
K01588	2252.0
K14941	0.0
K08347	0.0
K08348	0.0
K02720	0.0
K14949	0.0
K02723	0.0
K03459	0.0
K03458	1486.0
K03455	725.0
K03457	94.0
K03451	213.0
K03981	0.0
K03980	366.0
K02614	992.0
K01639	2014.0
K01638	0.0
K01637	0.0
K01636	53.0
K01635	1.0
K01634	0.0
K01633	371.0
K01632	66.0
K01631	0.0
K01630	135.0
K02615	0.0
K02588	466.0
K02589	565.0
K02858	133.0
K02859	0.0
K14051	0.0
K14053	0.0
K14052	0.0
K02852	144.0
K02853	0.0
K02850	0.0
K02851	0.0
K14059	476.0
K14058	0.0
K02586	10.0
K02587	13.0
K03679	0.0
K03671	4790.0
K03670	0.0
K03673	0.0
K03672	0.0
K03675	0.0
K03674	0.0
K03677	0.0
K03676	0.0
K09761	2010.0
K09760	444.0
K09763	0.0
K09762	1723.0
K09765	1853.0
K09764	140.0
K09767	84.0
K06006	0.0
K09769	223.0
K09768	1061.0
K10353	0.0
K03187	535.0
K03186	869.0
K03185	0.0
K03184	0.0
K03183	1483.0
K03182	837.0
K03181	0.0
K03189	535.0
K03188	535.0
K02715	0.0
K12455	0.0
K12454	0.0
K12453	0.0
K12452	36.0
K12451	0.0
K07358	0.0
K07356	0.0
K07357	0.0
K07354	0.0
K07355	0.0
K07352	0.0
K07353	0.0
K07350	0.0
K07351	0.0
K06919	609.0
K06918	0.0
K06917	3.0
K06916	0.0
K06915	978.0
K06914	0.0
K06913	0.0
K06912	0.0
K06911	800.0
K06910	681.0
K08986	1.0
K08987	5.0
K08984	0.0
K08985	0.0
K08982	3.0
K08983	0.0
K08980	0.0
K08981	24.0
K08988	0.0
K08989	0.0
K02252	0.0
K05934	1584.0
K05936	1584.0
K05937	0.0
K02253	0.0
K05939	0.0
K00378	2135.0
K00375	1871.0
K00374	265.0
K00376	0.0
K00371	133.0
K00370	133.0
K00373	133.0
K00372	0.0
K01358	3129.0
K09166	0.0
K09165	0.0
K09164	0.0
K09163	431.0
K09162	0.0
K09161	0.0
K09160	0.0
K01354	0.0
K01355	0.0
K01356	2384.0
K05601	2.0
K05851	0.0
K03807	0.0
K05606	535.0
K02927	0.0
K05974	0.0
K03805	0.0
K05976	0.0
K00519	0.0
K00518	0.0
K03800	980.0
K00511	0.0
K00510	0.0
K03801	359.0
K00515	0.0
K00514	0.0
K00517	0.0
K05971	0.0
K03154	1000.0
K11147	0.0
K05581	0.0
K05580	0.0
K05583	0.0
K05582	0.0
K05585	0.0
K05584	0.0
K05587	0.0
K05586	0.0
K05589	132.0
K03150	2030.0
K03623	1.0
K03152	2587.0
K14200	0.0
K14201	0.0
K14202	0.0
K03621	1886.0
K14204	0.0
K14205	1.0
K01134	723.0
K01135	20.0
K01136	0.0
K01137	0.0
K01130	1108.0
K01132	0.0
K01133	739.0
K01138	1708.0
K01139	225.0
K02113	2018.0
K02112	2340.0
K02111	2220.0
K02446	135.0
K02117	2094.0
K02116	674.0
K02115	2340.0
K02114	2340.0
K02119	1638.0
K02118	2194.0
K02448	0.0
K01036	0.0
K03212	0.0
K13007	0.0
K13006	2.0
K13005	0.0
K13004	536.0
K13001	0.0
K06404	972.0
K01032	0.0
K06951	132.0
K03862	0.0
K03863	0.0
K06406	1544.0
K06957	0.0
K05020	10.0
K06400	894.0
K06403	972.0
K06954	0.0
K10814	0.0
K10817	0.0
K10816	0.0
K07136	0.0
K03242	0.0
K03243	0.0
K12202	0.0
K12203	0.0
K12206	0.0
K12207	0.0
K12204	0.0
K12205	0.0
K12208	0.0
K12209	0.0
K13919	190.0
K13918	0.0
K06214	0.0
K06215	1145.0
K09936	1349.0
K06217	2252.0
K09930	0.0
K09931	0.0
K09932	0.0
K06213	1705.0
K09938	0.0
K09939	182.0
K11517	0.0
K06337	0.0
K13301	0.0
K00748	353.0
K00745	0.0
K00743	0.0
K07165	0.0
K07164	571.0
K07167	0.0
K07166	1735.0
K07161	2.0
K07160	162.0
K07163	0.0
K07162	82.0
K07169	0.0
K07168	0.0
K06336	0.0
K01839	1481.0
K01838	114.0
K01835	157.0
K01834	6903.0
K01837	0.0
K01830	0.0
K00608	0.0
K02632	0.0
K02630	0.0
K02631	0.0
K08322	34.0
K08323	6.0
K08320	0.0
K08321	47.0
K08326	0.0
K08324	0.0
K08325	98.0
K01659	22.0
K01658	1595.0
K02637	0.0
K01653	2596.0
K01652	4202.0
K01655	0.0
K01654	1896.0
K01657	1583.0
K02874	2253.0
K02875	0.0
K02876	2238.0
K02877	0.0
K02871	2240.0
K02873	0.0
K02878	2253.0
K02879	2118.0
K14070	0.0
K09749	1442.0
K09748	2238.0
K06023	3358.0
K09742	0.0
K09741	0.0
K09740	5.0
K09747	1741.0
K09746	0.0
K09745	0.0
K06024	1743.0
K03477	0.0
K03476	194.0
K03475	900.0
K03474	361.0
K03473	361.0
K03472	0.0
K03471	167.0
K03470	2181.0
K03478	669.0
K02304	1967.0
K02305	0.0
K02302	138.0
K02303	1.0
K02300	0.0
K02301	1.0
K03653	0.0
K03652	83.0
K03651	0.0
K03650	2042.0
K03657	5397.0
K03656	0.0
K03655	3300.0
K03654	2344.0
K03658	535.0
K12439	0.0
K12431	0.0
K12430	0.0
K12433	0.0
K12432	0.0
K12435	0.0
K12434	0.0
K12437	0.0
K12436	0.0
K06979	0.0
K06978	665.0
K06971	383.0
K06970	25.0
K06973	1876.0
K06972	1496.0
K06975	362.0
K06974	0.0
K06977	0.0
K06976	537.0
K07082	2021.0
K07083	269.0
K07080	926.0
K07081	196.0
K07086	0.0
K07087	0.0
K07084	30.0
K07085	1126.0
K07088	3430.0
K07089	1325.0
K01317	0.0
K11162	0.0
K11163	0.0
K11161	0.0
K11168	0.0
K00356	5.0
K00355	1.0
K00354	0.0
K00353	0.0
K00351	353.0
K00350	353.0
K05952	0.0
K05953	0.0
K05951	0.0
K05956	0.0
K05957	0.0
K00358	231.0
K00689	1.0
K00688	3764.0
K00681	442.0
K00680	2261.0
K00683	0.0
K00685	0.0
K00684	278.0
K00687	1.0
K00686	0.0
K05831	0.0
K05830	0.0
K05833	1869.0
K05832	1769.0
K05834	0.0
K05837	2155.0
K05836	0.0
K05839	0.0
K05838	0.0
K07677	0.0
K00533	766.0
K00532	15.0
K00531	0.0
K00530	0.0
K00537	1873.0
K00536	0.0
K00535	0.0
K00534	132.0
K00539	0.0
K00538	0.0
K11029	0.0
K14260	268.0
K14261	132.0
K14266	0.0
K14267	0.0
K14268	0.0
K14269	0.0
K01337	0.0
K01338	2410.0
K02683	0.0
K02682	0.0
K02681	0.0
K02680	0.0
K02687	2002.0
K02686	0.0
K02685	0.0
K02689	0.0
K02688	137.0
K00824	703.0
K00827	0.0
K00826	2390.0
K00821	3656.0
K00820	2808.0
K00823	0.0
K00822	0.0
K00829	0.0
K00828	0.0
K01488	309.0
K01489	1934.0
K01484	0.0
K01485	676.0
K01486	1364.0
K01487	417.0
K01480	1681.0
K01481	0.0
K01482	10.0
K01483	0.0
K02469	3714.0
K02468	0.0
K02466	0.0
K02465	0.0
K02464	0.0
K02463	0.0
K02462	0.0
K02461	0.0
K02460	0.0
K08969	0.0
K13061	0.0
K13060	0.0
K13063	0.0
K13062	0.0
K13069	0.0
K08964	0.0
K06363	0.0
K03079	267.0
K06342	0.0
K03078	0.0
K13289	0.0
K13288	0.0
K13285	0.0
K13287	0.0
K13286	0.0
K13281	5.0
K13280	1016.0
K13283	0.0
K00054	1.0
K04496	0.0
K05369	0.0
K05368	0.0
K03228	0.0
K03229	0.0
K00052	2033.0
K03222	0.0
K03223	0.0
K03220	0.0
K03221	0.0
K03226	0.0
K03227	0.0
K03224	0.0
K03225	0.0
K09482	0.0
K09483	0.0
K13836	0.0
K12228	0.0
K05360	0.0
K12224	0.0
K12225	0.0
K12226	0.0
K12227	0.0
K12220	0.0
K05363	270.0
K12222	0.0
K12223	0.0
K08681	1069.0
K08680	0.0
K08683	0.0
K08682	0.0
K08685	0.0
K08684	0.0
K08687	0.0
K08686	0.0
K11755	2387.0
K11754	5412.0
K11751	0.0
K11750	0.0
K11753	4403.0
K11752	1894.0
K02407	828.0
K13938	0.0
K13936	0.0
K13935	0.0
K02406	2441.0
K13933	0.0
K13932	0.0
K13931	0.0
K13930	0.0
K12088	0.0
K12081	0.0
K12082	0.0
K12083	0.0
K12084	0.0
K12086	0.0
K12087	0.0
K09611	0.0
K09612	0.0
K04940	0.0
K10085	0.0
K05394	0.0
K05395	0.0
K06340	0.0
K13043	285.0
K07149	693.0
K07148	149.0
K07147	0.0
K07146	1.0
K07145	1.0
K07144	0.0
K07143	0.0
K07142	0.0
K07141	445.0
K07140	0.0
K10156	0.0
K10150	0.0
K10620	0.0
K10621	0.0
K14028	0.0
K14029	0.0
K01817	1908.0
K01816	133.0
K01815	1164.0
K01814	2243.0
K01813	1036.0
K01812	2352.0
K01811	4223.0
K01810	2334.0
K01819	64.0
K01818	464.0
K14580	0.0
K05379	0.0
K08304	132.0
K08305	132.0
K08306	132.0
K08307	495.0
K08300	132.0
K08301	1656.0
K08302	294.0
K08303	4262.0
K08308	0.0
K08309	150.0
K14671	0.0
K14670	0.0
K14673	0.0
K14672	0.0
K01673	400.0
K01672	0.0
K01671	0.0
K01677	1671.0
K01676	362.0
K01674	0.0
K01679	204.0
K01678	1574.0
K02899	2237.0
K02896	0.0
K02897	543.0
K02895	2253.0
K02892	2253.0
K02890	2253.0
K10811	0.0
K02096	0.0
K02097	0.0
K02094	0.0
K02095	0.0
K02092	0.0
K02093	0.0
K02099	2382.0
K03411	1296.0
K03410	1311.0
K03413	2080.0
K03412	333.0
K03415	596.0
K03414	132.0
K03417	0.0
K03416	0.0
K03418	0.0
K05376	0.0
K02320	0.0
K02322	0.0
K02323	0.0
K05377	0.0
K13542	2041.0
K13543	0.0
K13540	0.0
K13541	0.0
K12145	0.0
K12144	0.0
K12147	0.0
K12410	2648.0
K12141	281.0
K12140	281.0
K12143	10.0
K12142	0.0
K12149	0.0
K12148	0.0
K07312	0.0
K07313	134.0
K07310	10.0
K07311	3.0
K07316	68.0
K07317	0.0
K07314	0.0
K07315	137.0
K07318	35.0
K07319	1029.0
K03936	0.0
K03425	0.0
K03426	1830.0
K03427	2286.0
K03420	0.0
K03421	0.0
K03422	0.0
K03423	0.0
K03756	0.0
K03757	0.0
K03206	0.0
K03755	0.0
K11144	253.0
K11145	1682.0
K05972	0.0
K05973	0.0
K03752	157.0
K05978	0.0
K05979	3.0
K03753	145.0
K00331	364.0
K00330	365.0
K00333	3.0
K00332	3.0
K00335	1508.0
K00334	1625.0
K00337	497.0
K00336	2560.0
K00339	365.0
K00338	356.0
K03751	0.0
K06953	0.0
K06952	9.0
K06407	1547.0
K06950	5009.0
K10819	136.0
K06956	8.0
K06955	0.0
K06402	127.0
K10815	0.0
K06959	1983.0
K06958	1885.0
K06409	3071.0
K06408	869.0
K09129	0.0
K09128	201.0
K09123	201.0
K09122	0.0
K09121	981.0
K09120	0.0
K09127	0.0
K09126	132.0
K09125	217.0
K09124	0.0
K01233	0.0
K05819	0.0
K05818	0.0
K01896	0.0
K05813	1938.0
K05812	0.0
K05811	0.0
K05810	2064.0
K05817	0.0
K05816	0.0
K05815	571.0
K05814	70.0
K01894	0.0
K01892	2253.0
K01234	347.0
K01144	785.0
K01146	0.0
K01141	0.0
K01416	0.0
K11434	0.0
K01415	0.0
K06354	0.0
K01414	0.0
K09836	0.0
K01318	0.0
K01319	0.0
K01312	0.0
K06350	0.0
K02669	1342.0
K02668	0.0
K02665	0.0
K02664	2.0
K02667	0.0
K02666	0.0
K02661	0.0
K02660	0.0
K02663	17.0
K02662	61.0
K00809	0.0
K00808	0.0
K00806	2258.0
K00805	1456.0
K00804	0.0
K00803	12.0
K00802	0.0
K00801	0.0
K00800	1718.0
K10921	0.0
K02409	873.0
K02408	1443.0
K02401	1330.0
K02400	1428.0
K02403	0.0
K02402	0.0
K02405	1443.0
K05364	1148.0
K05367	227.0
K05366	4361.0
K10210	0.0
K10216	0.0
K13049	601.0
K13048	0.0
K13739	0.0
K10215	0.0
K06122	0.0
K13735	0.0
K13734	0.0
K13041	0.0
K13040	0.0
K13731	0.0
K13730	0.0
K13733	0.0
K13732	0.0
K04516	363.0
K03204	0.0
K03205	4157.0
K03207	1.0
K03200	0.0
K03201	0.0
K03202	0.0
K03203	0.0
K03208	0.0
K03758	153.0
K03759	0.0
K09469	0.0
K09461	0.0
K06204	265.0
K00178	0.0
K13950	0.0
K13953	0.0
K13955	0.0
K13954	397.0
K10920	0.0
K06324	0.0
K11777	190.0
K11779	0.0
K11778	0.0
K06325	0.0
K12600	0.0
K07432	0.0
K07430	0.0
K06326	0.0
K07128	0.0
K07121	0.0
K07120	0.0
K07123	0.0
K07122	0.0
K07125	0.0
K07124	1749.0
K07127	0.0
K07126	552.0
K01870	2253.0
K01873	2787.0
K01872	2230.0
K01875	2253.0
K01874	2859.0
K01876	2303.0
K01879	212.0
K01878	212.0
K06321	0.0
K00476	0.0
K00477	0.0
K00474	0.0
K00472	0.0
K00470	0.0
K00471	0.0
K00478	0.0
K00479	0.0
K04775	0.0
K04774	0.0
K04777	0.0
K04776	0.0
K04771	0.0
K04770	0.0
K04773	548.0
K04772	0.0
K04779	0.0
K04778	0.0
K14657	0.0
K14656	0.0
K14654	0.0
K14653	0.0
K14652	2042.0
K14659	0.0
K14658	0.0
K14386	0.0
K09926	0.0
K01699	0.0
K01698	843.0
K01695	1794.0
K01697	0.0
K01696	1658.0
K01690	0.0
K01693	1882.0
K01692	320.0
K07227	0.0
K03439	2103.0
K03438	3013.0
K13380	0.0
K03928	170.0
K03925	2050.0
K03924	2504.0
K03431	2410.0
K03926	132.0
K03437	2059.0
K03436	2965.0
K03435	0.0
K03434	0.0
K02348	253.0
K02342	1199.0
K02343	2162.0
K02340	1949.0
K02341	2252.0
K02346	2986.0
K02347	3.0
K02344	0.0
K02345	0.0
K03697	125.0
K03696	2052.0
K03695	2251.0
K03694	277.0
K03693	1.0
K03692	0.0
K03690	0.0
K03699	1978.0
K03698	1606.0
K13566	0.0
K12164	0.0
K07338	0.0
K07339	209.0
K07334	289.0
K07335	2156.0
K07336	0.0
K07337	0.0
K07330	0.0
K07331	0.0
K07332	0.0
K07333	0.0
K09695	0.0
K09694	0.0
K09697	278.0
K09696	278.0
K09691	2118.0
K09690	1655.0
K09693	1.0
K09692	232.0
K09699	0.0
K09698	19.0
K07590	154.0
K07591	0.0
K07592	0.0
K05998	0.0
K05999	0.0
K05996	0.0
K05997	0.0
K05994	0.0
K05995	720.0
K05993	556.0
K05991	0.0
K10837	0.0
K00319	0.0
K00318	1.0
K00648	2416.0
K02545	0.0
K00645	2123.0
K00311	0.0
K00646	0.0
K00317	0.0
K00316	0.0
K00643	0.0
K00314	0.0
K02547	253.0
K06429	0.0
K06428	0.0
K06427	0.0
K02812	0.0
K06425	0.0
K06424	0.0
K06423	8.0
K06422	0.0
K06421	0.0
K02813	0.0
K02930	0.0
K03815	0.0
K05612	0.0
K03367	6.0
K03366	1.0
K03812	0.0
K03635	1.0
K03634	132.0
K03631	2099.0
K05969	0.0
K03630	2436.0
K03633	0.0
K03632	0.0
K01998	2019.0
K01999	1950.0
K01992	6240.0
K01993	1004.0
K01990	11334.0
K01991	638.0
K01996	2024.0
K01997	2025.0
K01994	15.0
K01995	2056.0
K03148	271.0
K03639	795.0
K05692	0.0
K03638	0.0
K00869	1.0
K00868	1696.0
K00861	0.0
K00860	351.0
K00863	71.0
K00862	0.0
K00865	1636.0
K00864	2868.0
K00867	1.0
K00866	0.0
K01192	2818.0
K01190	7789.0
K01191	3568.0
K01197	265.0
K01194	2.0
K01195	1281.0
K01198	710.0
K01199	0.0
K00656	5073.0
K00657	1021.0
K00306	0.0
K14591	0.0
K00300	0.0
K00653	0.0
K13715	0.0
K13713	0.0
K00650	0.0
K00651	2084.0
K14596	0.0
K02647	3639.0
K14598	0.0
K02643	0.0
K02642	0.0
K02641	0.0
K02640	0.0
K03594	568.0
K03595	2253.0
K03596	2216.0
K03597	0.0
K03590	492.0
K03591	0.0
K03592	326.0
K03593	353.0
K03598	0.0
K03599	0.0
K01736	2252.0
K01737	559.0
K01734	2862.0
K01735	1577.0
K01732	0.0
K01733	2526.0
K01730	535.0
K01731	0.0
K06049	0.0
K01738	3262.0
K01739	23.0
K11809	0.0
K05343	105.0
K02422	1824.0
K02421	1330.0
K05340	463.0
K02427	132.0
K05346	36.0
K02425	0.0
K02424	0.0
K05349	10023.0
K02428	496.0
K03770	496.0
K03771	497.0
K03772	72.0
K03773	439.0
K03774	20.0
K03775	362.0
K03776	0.0
K03777	0.0
K03778	1752.0
K03779	116.0
K09722	0.0
K08174	0.0
K14114	0.0
K13979	0.0
K13237	0.0
K14440	0.0
K09992	535.0
K09990	0.0
K09991	0.0
K09996	0.0
K09997	0.0
K09994	0.0
K14110	0.0
K09998	0.0
K09999	0.0
K14111	0.0
K14113	0.0
K14449	0.0
K10213	3.0
K14118	0.0
K11711	144.0
K11710	0.0
K11712	242.0
K11717	2803.0
K11719	0.0
K06857	132.0
K10440	3025.0
K10441	2636.0
K07103	0.0
K07102	0.0
K07101	44.0
K07100	0.0
K07107	2168.0
K07106	385.0
K07105	1257.0
K07456	2157.0
K07459	146.0
K07458	137.0
K07109	72.0
K07108	0.0
K10198	0.0
K10199	0.0
K10190	2193.0
K10191	0.0
K10192	351.0
K10193	6.0
K10194	35.0
K10195	0.0
K10196	0.0
K10197	0.0
K15013	0.0
K01858	217.0
K15016	0.0
K15017	0.0
K01853	0.0
K01852	0.0
K01851	0.0
K01850	225.0
K01857	0.0
K01856	0.0
K01854	2368.0
K07539	0.0
K08478	0.0
K08479	0.0
K08476	0.0
K08477	0.0
K08475	0.0
K00450	0.0
K00451	0.0
K00452	0.0
K00453	0.0
K00455	0.0
K00456	0.0
K00457	0.0
K00106	0.0
K00459	2.0
K00104	380.0
K00105	0.0
K00102	44.0
K00103	0.0
K00100	3972.0
K00101	0.0
K01509	0.0
K04759	4061.0
K04758	5327.0
K04757	6.0
K01504	0.0
K04755	1.0
K04754	0.0
K04753	0.0
K04752	0.0
K04751	1269.0
K01502	0.0
K14631	0.0
K05359	0.0
K14632	0.0
K07536	0.0
K12080	0.0
K02364	0.0
K12369	14.0
K02361	28.0
K02362	0.0
K02363	0.0
K13509	0.0
K13503	0.0
K13500	0.0
K12109	0.0
K12108	0.0
K12101	0.0
K12100	0.0
K12103	0.0
K12102	0.0
K12105	0.0
K12104	0.0
K12107	0.0
K12106	0.0
K11023	0.0
K03014	0.0
K08906	0.0
K08904	0.0
K08900	0.0
K06223	1827.0
K06199	856.0
K06198	1.0
K06197	0.0
K06196	951.0
K06194	359.0
K06193	1.0
K06192	132.0
K06191	1.0
K06190	0.0
K11104	659.0
K11105	743.0
K11106	0.0
K11107	0.0
K11102	1.0
K11103	0.0
K07862	11.0
K00666	795.0
K00663	0.0
K00662	552.0
K00661	2591.0
K00660	0.0
K06997	2243.0
K06996	25.0
K06995	132.0
K10852	17.0
K06993	0.0
K06992	0.0
K06991	0.0
K06990	135.0
K11050	0.0
K06999	1.0
K06998	547.0
K05338	0.0
K11051	0.0
K06441	0.0
K06440	0.0
K06443	0.0
K06442	1868.0
K06445	0.0
K06447	0.0
K06446	10.0
K06309	0.0
K05686	0.0
K02655	0.0
K07392	0.0
K00595	3064.0
K00594	0.0
K00596	0.0
K00599	5025.0
K00598	0.0
K02657	0.0
K07642	0.0
K07643	0.0
K07396	132.0
K07397	73.0
K07394	0.0
K07395	0.0
K04102	0.0
K04103	0.0
K04100	0.0
K04101	0.0
K04107	0.0
K04105	0.0
K04108	0.0
K04109	0.0
K07716	0.0
K07717	64.0
K07714	0.0
K07715	0.0
K07712	0.0
K07713	740.0
K07710	2.0
K07711	0.0
K07718	8482.0
K07719	66.0
K00843	0.0
K00842	0.0
K00841	1.0
K00840	0.0
K00847	2583.0
K00846	0.0
K00845	4453.0
K00844	60.0
K00849	2026.0
K00848	1352.0
K06302	0.0
K13771	0.0
K13770	2.0
K13772	0.0
K13775	0.0
K13774	0.0
K13777	0.0
K13776	0.0
K13779	0.0
K13778	0.0
K02621	529.0
K02992	2248.0
K02623	0.0
K08286	0.0
K08281	1.0
K02996	2127.0
K02995	0.0
K02994	2253.0
K02629	0.0
K02628	0.0
K08289	362.0
K08288	0.0
K03578	0.0
K03579	132.0
K03576	0.0
K03577	535.0
K03574	5060.0
K03575	1112.0
K03572	2177.0
K03573	0.0
K03570	2243.0
K03571	1336.0
K01710	3235.0
K01711	1675.0
K01712	378.0
K01713	0.0
K01714	4063.0
K01715	1101.0
K01716	0.0
K01718	0.0
K01719	340.0
K03081	0.0
K02199	0.0
K02198	143.0
K14170	3722.0
K02193	132.0
K02192	51.0
K02191	15.0
K02190	1986.0
K02197	143.0
K02196	0.0
K02195	143.0
K02194	143.0
K03718	570.0
K03719	713.0
K03712	1932.0
K03713	1.0
K03710	3009.0
K03711	3204.0
K03716	670.0
K03717	0.0
K03715	0.0
K07129	0.0
K00045	11.0
K13995	0.0
K13994	0.0
K13991	0.0
K13990	217.0
K13993	777.0
K13992	0.0
K06298	972.0
K06299	0.0
K06294	0.0
K06295	219.0
K06296	8.0
K06297	5.0
K06290	0.0
K06291	0.0
K06292	0.0
K06293	0.0
K12743	0.0
K00248	1526.0
K06426	15.0
K11739	0.0
K11738	0.0
K11733	0.0
K11732	0.0
K11731	0.0
K11737	133.0
K11736	0.0
K11735	0.0
K11734	0.0
K06870	0.0
K06871	3701.0
K06872	1387.0
K06873	0.0
K06874	0.0
K06875	0.0
K06876	0.0
K06877	667.0
K06878	17.0
K06879	0.0
K07478	2792.0
K12645	0.0
K07479	0.0
K07473	1809.0
K07472	0.0
K07471	0.0
K07470	0.0
K07477	0.0
K07476	0.0
K07474	145.0
K15038	0.0
K15039	0.0
K15034	0.0
K15036	1.0
K15037	0.0
K08738	0.0
K06420	0.0
K00128	1200.0
K00129	0.0
K00438	0.0
K00432	75.0
K00433	535.0
K00122	0.0
K00123	412.0
K00124	279.0
K00125	0.0
K00126	0.0
K00127	12.0
K08973	0.0
K14348	0.0
K14347	0.0
K14340	0.0
K08972	79.0
K01525	0.0
K01524	2269.0
K01523	275.0
K01521	0.0
K01520	3089.0
K01529	149.0
K08977	0.0
K03969	16.0
K08929	0.0
K02388	1576.0
K02389	1442.0
K02386	132.0
K02387	1443.0
K02384	0.0
K02385	1217.0
K02382	0.0
K02380	267.0
K02381	0.0
K05386	0.0
K13524	0.0
K13525	0.0
K13527	0.0
K13520	0.0
K13522	0.0
K13529	132.0
K03385	312.0
K03384	0.0
K03387	288.0
K03386	868.0
K03381	0.0
K03380	0.0
K03383	0.0
K03382	186.0
K03389	292.0
K03388	558.0
K05356	0.0
K12344	95.0
K12343	190.0
K12342	0.0
K12341	0.0
K12340	698.0
K02430	0.0
K12349	0.0
K05351	0.0
K11694	135.0
K11695	0.0
K11690	1524.0
K05352	0.0
K11693	0.0
K08928	0.0
K03433	0.0
K13832	0.0
K03039	0.0
K03432	0.0
K06607	0.0
K06606	35.0
K06605	0.0
K03430	700.0
K06603	15.0
K06602	0.0
K06601	0.0
K06600	0.0
K05358	0.0
K06609	0.0
K06608	30.0
K03923	0.0
K03922	0.0
K11472	0.0
K11473	269.0
K11474	0.0
K11475	0.0
K11476	0.0
K11477	0.0
K00601	0.0
K00600	2037.0
K00603	307.0
K03746	0.0
K00605	1132.0
K00604	2254.0
K00607	0.0
K00606	684.0
K00609	2239.0
K03741	703.0
K03740	68.0
K03743	421.0
K10873	0.0
K03214	0.0
K14068	0.0
K13317	0.0
K06360	0.0
K14069	0.0
K08078	0.0
K09650	0.0
K06361	0.0
K07802	0.0
K07803	265.0
K07800	0.0
K07801	0.0
K07806	0.0
K07807	0.0
K07804	0.0
K07805	0.0
K06362	0.0
K01172	0.0
K10257	0.0
K10255	0.0
K10254	2055.0
K10253	0.0
K10918	0.0
K04128	0.0
K01958	282.0
K01959	0.0
K01956	2344.0
K01957	0.0
K04126	0.0
K04127	0.0
K01952	2388.0
K01953	3497.0
K01950	2303.0
K01951	3006.0
K07730	0.0
K07731	0.0
K07732	0.0
K07733	0.0
K07734	0.0
K07735	215.0
K07736	2088.0
K07737	5128.0
K07738	1402.0
K07739	72.0
K06365	0.0
K06366	0.0
K06367	0.0
K10910	0.0
K10911	0.0
K04382	0.0
K10775	0.0
K02609	0.0
K02979	0.0
K02978	0.0
K06368	0.0
K02975	0.0
K02974	0.0
K02977	0.0
K02976	0.0
K03558	348.0
K03559	649.0
K03550	2063.0
K03551	2248.0
K03552	0.0
K03553	2792.0
K03554	0.0
K03555	2162.0
K03556	640.0
K03557	0.0
K01778	2251.0
K01779	404.0
K06369	0.0
K01772	11.0
K01770	2103.0
K01771	144.0
K01776	2204.0
K01777	41.0
K01774	0.0
K01775	2912.0
K05385	0.0
K05384	0.0
K05383	0.0
K05382	0.0
K05381	0.0
K08159	134.0
K14153	3.0
K14154	0.0
K14155	2535.0
K08152	0.0
K08156	493.0
K08076	0.0
K12809	0.0
K05297	0.0
K03734	2413.0
K03735	228.0
K03736	228.0
K03737	2378.0
K03731	0.0
K03732	0.0
K03733	664.0
K03738	137.0
K03739	6.0
K08139	0.0
K06994	0.0
K12660	0.0
K12661	0.0
K07450	0.0
K08719	0.0
K08717	188.0
K08715	0.0
K08714	0.0
K08713	0.0
K08710	0.0
K11311	0.0
K11312	0.0
K00141	0.0
K00146	0.0
K00411	0.0
K00412	0.0
K00145	4198.0
K00148	0.0
K14367	0.0
K14366	0.0
K08954	0.0
K08384	2405.0
K14369	0.0
K14368	0.0
K14091	668.0
K14090	678.0
K14093	0.0
K14092	0.0
K14095	0.0
K14094	0.0
K14097	0.0
K14096	0.0
K14099	0.0
K14098	0.0
K02848	0.0
K01541	0.0
K04712	0.0
K04711	0.0
K01545	0.0
K01547	1367.0
K01546	1367.0
K01548	1317.0
K04719	0.0
K04718	0.0
K02018	1557.0
K02019	837.0
K02016	4247.0
K02017	135.0
K02014	2127.0
K02015	5272.0
K02012	1351.0
K02013	3791.0
K02010	610.0
K02011	1288.0
K04515	0.0
K03943	0.0
K03941	0.0
K03940	0.0
K00313	22.0
K04060	0.0
K01608	538.0
K08942	0.0
K08943	0.0
K08940	0.0
K08941	0.0
K08946	0.0
K08947	0.0
K08944	0.0
K08945	0.0
K03059	0.0
K13811	0.0
K13812	0.0
K13815	0.0
K13816	0.0
K13818	0.0
K13819	132.0
K03053	0.0
K03052	0.0
K03055	0.0
K03054	0.0
K03057	0.0
K03056	0.0
K06222	0.0
K11418	0.0
K11410	0.0
K11415	0.0
K00622	0.0
K00621	0.0
K00620	3574.0
K00627	100.0
K00626	1678.0
K00625	1976.0
K00624	0.0
K02805	617.0
K02552	0.0
K02550	0.0
K02556	1350.0
K02803	0.0
K02554	0.0
K07280	0.0
K07281	132.0
K07282	1652.0
K07283	0.0
K07284	1777.0
K07285	0.0
K07286	0.0
K08217	1704.0
K07288	0.0
K07289	265.0
K07534	0.0
K07535	1.0
K07533	760.0
K07822	0.0
K07823	0.0
K08699	0.0
K00088	2765.0
K00087	425.0
K00086	541.0
K00082	72.0
K10239	0.0
K10238	0.0
K10231	68.0
K10230	0.0
K10233	0.0
K10232	0.0
K10235	0.0
K10234	0.0
K10237	0.0
K10236	0.0
K08353	0.0
K01970	0.0
K01971	82.0
K01972	2753.0
K01973	0.0
K01974	0.0
K01975	41.0
K01976	0.0
K07758	0.0
K05990	0.0
K07752	0.0
K07753	0.0
K07751	0.0
K13786	0.0
K07755	0.0
K07442	132.0
K08352	30.0
K07115	24.0
K07441	0.0
K07634	0.0
K07446	15.0
K07111	0.0
K07444	1727.0
K07445	0.0
K00647	31.0
K07449	0.0
K00641	137.0
K00640	3316.0
K01289	0.0
K01282	0.0
K01283	0.0
K01280	0.0
K01281	1.0
K01286	248.0
K01284	725.0
K02954	2231.0
K02952	2253.0
K02950	2228.0
K00155	0.0
K02959	2243.0
K00887	0.0
K00886	0.0
K00885	0.0
K00884	0.0
K00883	11.0
K00882	1095.0
K00881	36.0
K00880	318.0
K00053	1959.0
K14048	0.0
K01026	349.0
K01756	2254.0
K01025	0.0
K01750	83.0
K01023	3.0
K01752	3161.0
K01753	36.0
K14583	0.0
K01758	3.0
K01759	2571.0
K09565	0.0
K09568	0.0
K08173	0.0
K08172	0.0
K02483	581.0
K02482	265.0
K08177	105.0
K08176	0.0
K08175	0.0
K02486	0.0
K02489	0.0
K02488	0.0
K08178	0.0
K14138	49.0
K14136	0.0
K09713	0.0
K09714	0.0
K09715	0.0
K03532	0.0
K03533	0.0
K03530	3435.0
K03531	2146.0
K03536	2238.0
K03537	0.0
K03534	923.0
K03535	0.0
K03538	0.0
K03539	0.0
K14451	0.0
K14450	0.0
K02225	0.0
K02224	3420.0
K02227	1781.0
K02226	1481.0
K02221	217.0
K14107	0.0
K02229	0.0
K02228	0.0
K14106	0.0
K00441	1.0
K03288	0.0
K03289	1.0
K03284	2778.0
K03285	0.0
K03286	277.0
K03287	1219.0
K03280	0.0
K03281	363.0
K03282	1714.0
K00440	0.0
K13677	0.0
K12790	0.0
K09639	0.0
K12688	0.0
K12689	0.0
K12686	0.0
K12687	0.0
K12684	0.0
K12685	0.0
K12682	0.0
K12683	0.0
K12680	0.0
K11889	0.0
K08884	1800.0
K11085	828.0
K11084	0.0
K11081	0.0
K11080	0.0
K11083	0.0
K11082	0.0
K11089	0.0
K08777	0.0
K08776	0.0
K06346	1870.0
K06347	0.0
K09824	0.0
K09825	1963.0
K09823	0.0
K09820	137.0
K10939	0.0
K10936	0.0
K10937	0.0
K10933	0.0
K06348	0.0
K09829	0.0
K11337	0.0
K11336	0.0
K11335	0.0
K11334	0.0
K11333	0.0
K11332	0.0
K11331	0.0
K11330	0.0
K00169	193.0
K00164	1.0
K00166	0.0
K00167	0.0
K00161	100.0
K00162	100.0
K00163	0.0
K10689	0.0
K10680	0.0
K10681	0.0
K10682	0.0
K04083	1681.0
K04082	0.0
K04081	0.0
K04080	0.0
K04087	167.0
K04086	1.0
K04085	0.0
K04084	132.0
K04088	167.0
K01569	0.0
K01568	0.0
K01563	0.0
K01561	0.0
K01560	670.0
K01567	11.0
K01565	0.0
K01564	0.0
K02038	2296.0
K02039	2101.0
K02030	5638.0
K02031	6096.0
K02032	6495.0
K02033	7041.0
K02034	7469.0
K02035	7824.0
K02036	2298.0
K02037	2271.0
K05556	0.0
K13658	0.0
K13659	0.0
K13656	0.0
K13657	0.0
K13654	0.0
K13655	10.0
K13652	1024.0
K13653	3317.0
K13650	0.0
K13651	0.0
K05555	0.0
K05552	0.0
K02057	4460.0
K05550	0.0
K05551	0.0
K12308	4309.0
K12306	0.0
K03073	2236.0
K03072	184.0
K03071	0.0
K03070	2388.0
K03077	203.0
K03076	2363.0
K03075	2122.0
K03074	218.0
K08965	2.0
K08967	0.0
K08961	529.0
K08963	969.0
K13873	0.0
K13876	0.0
K13874	0.0
K13875	0.0
K06139	0.0
K06138	213.0
K06135	0.0
K06134	0.0
K06137	0.0
K06136	0.0
K06131	3285.0
K06133	1577.0
K06132	0.0
K02600	2253.0
K07389	0.0
K07388	0.0
K04747	0.0
K01516	2238.0
K09977	0.0
K07518	0.0
K07519	0.0
K11437	0.0
K07512	0.0
K07516	3.0
K10212	35.0
K10747	0.0
K10217	0.0
K10219	0.0
K10218	0.0
K10748	0.0
K01912	1927.0
K01913	132.0
K01910	31.0
K01911	33.0
K01916	3.0
K01917	0.0
K01914	2020.0
K01915	5242.0
K01918	634.0
K01919	11.0
K07774	0.0
K07775	172.0
K07776	12.0
K07777	124.0
K07770	166.0
K07771	0.0
K07772	0.0
K07773	0.0
K07778	16.0
K01193	2265.0
K04340	0.0
K04341	0.0
K04342	0.0
K04343	0.0
K12986	0.0
K04691	0.0
K02931	2137.0
K02933	2243.0
K02935	2253.0
K02936	0.0
K02939	2253.0
K00205	0.0
K00204	0.0
K00207	0.0
K00206	0.0
K00201	0.0
K00200	0.0
K00203	0.0
K00202	0.0
K00209	0.0
K00208	425.0
K01000	2794.0
K01001	0.0
K01002	412.0
K01003	3.0
K01004	0.0
K01005	599.0
K01006	2119.0
K01007	544.0
K01008	914.0
K10855	0.0
K14115	0.0
K14116	0.0
K14441	2144.0
K14446	0.0
K14447	0.0
K14112	0.0
K14445	0.0
K08195	0.0
K08194	0.0
K14448	0.0
K08196	0.0
K08191	404.0
K14119	0.0
K08193	0.0
K00702	137.0
K10799	0.0
K03518	1464.0
K03519	10.0
K09719	0.0
K10856	0.0
K03516	0.0
K03517	1434.0
K02205	0.0
K02204	2.0
K02203	1419.0
K02201	0.0
K02200	0.0
K13714	0.0
K13461	0.0
K12518	0.0
K12519	0.0
K12517	0.0
K12514	0.0
K12515	0.0
K12512	0.0
K12513	0.0
K12510	1570.0
K12511	205.0
K07183	1560.0
K07182	0.0
K07181	757.0
K07180	9.0
K07186	0.0
K07185	513.0
K07184	0.0
K09800	132.0
K09801	0.0
K09802	1.0
K09803	165.0
K09804	0.0
K09805	0.0
K09806	4.0
K09807	821.0
K09808	735.0
K09809	0.0
K10912	0.0
K10913	0.0
K10914	231.0
K10915	0.0
K10916	0.0
K10917	0.0
K11358	1567.0
K11355	0.0
K11354	0.0
K11357	0.0
K11356	0.0
K04069	7187.0
K04068	2715.0
K04065	132.0
K04064	0.0
K04067	0.0
K04066	2231.0
K04061	743.0
K09716	0.0
K04063	0.0
K04062	0.0
K10006	66.0
K10007	66.0
K10004	0.0
K10005	66.0
K10002	0.0
K10003	0.0
K10000	0.0
K10001	0.0
K09717	0.0
K10008	66.0
K10009	0.0
K02491	0.0
K14588	0.0
K14581	0.0
K13678	135.0
K13679	0.0
K11633	0.0
K13670	0.0
K13671	0.0
K11987	0.0
K11636	0.0
K11634	0.0
K13582	0.0
K13583	0.0
K13580	0.0
K13581	0.0
K13586	0.0
K13587	0.0
K13584	0.0
K13585	0.0
K13588	0.0
K13589	0.0
K02052	67.0
K02053	67.0
K02050	4840.0
K02051	4614.0
K02056	2419.0
K05553	0.0
K02054	67.0
K02055	66.0
K02058	753.0
K02059	0.0
K05558	0.0
K05559	0.0
K03895	0.0
K03894	0.0
K03897	0.0
K03896	0.0
K03891	0.0
K03890	0.0
K03893	0.0
K03892	3634.0
K02423	0.0
K05342	0.0
K05341	12.0
K12989	0.0
K12988	0.0
K02420	1428.0
K12981	0.0
K12980	0.0
K12983	0.0
K12982	0.0
K12985	0.0
K12984	0.0
K12987	0.0
K02426	362.0
K13854	0.0
K03098	77.0
K13853	6.0
K03095	1.0
K05344	0.0
K03091	6401.0
K03090	72.0
K03093	21.0
K03092	904.0
K06113	159.0
K09632	0.0
K02429	832.0
K06118	0.0
K05716	0.0
K04844	3.0
K11632	0.0
K11630	0.0
K11631	7.0
K11637	0.0
K11635	0.0
K11638	0.0
K11639	0.0
K07572	0.0
K07573	0.0
K07570	33.0
K07571	213.0
K07576	1604.0
K07577	1.0
K07574	1747.0
K07575	0.0
K07578	0.0
K07579	0.0
K11189	4094.0
K11184	1190.0
K11187	0.0
K11180	135.0
K11181	135.0
K11183	0.0
K10764	0.0
K10763	0.0
K10762	0.0
K01938	2242.0
K01939	2369.0
K01934	2184.0
K01935	327.0
K01937	2245.0
K01930	0.0
K01932	1.0
K01933	2765.0
K07798	1.0
K07799	265.0
K07796	0.0
K07797	0.0
K07794	3.0
K07795	5.0
K07792	0.0
K07793	1343.0
K07790	0.0
K07791	214.0
K06379	1528.0
K00968	683.0
K06378	1793.0
K06377	0.0
K06376	0.0
K06375	0.0
K09814	0.0
K09813	0.0
K06372	0.0
K06371	0.0
K06370	0.0
K01249	0.0
K01246	1293.0
K01247	147.0
K01244	0.0
K01243	1735.0
K08919	0.0
K01241	215.0
K02919	808.0
K02913	2319.0
K02912	0.0
K02911	2081.0
K02910	0.0
K02917	0.0
K02916	2252.0
K02915	0.0
K02914	2095.0
K00228	0.0
K00227	0.0
K00226	2706.0
K00224	0.0
K00223	0.0
K00222	0.0
K00221	0.0
K00220	0.0
K01798	0.0
K01799	36.0
K01068	0.0
K01069	188.0
K01062	1.0
K01791	2807.0
K01792	0.0
K01061	0.0
K01066	234.0
K01067	82.0
K01796	3.0
K01797	7.0
K05499	592.0
K14468	0.0
K14469	0.0
K14465	0.0
K14466	0.0
K14467	0.0
K10834	0.0
K10833	0.0
K02266	0.0
K03793	0.0
K03790	116.0
K03791	0.0
K03796	0.0
K03797	2800.0
K03794	0.0
K03795	0.0
K03798	4883.0
K03799	158.0
K13448	0.0
K12538	0.0
K12539	0.0
K12530	0.0
K12531	0.0
K12532	0.0
K12533	0.0
K12534	0.0
K12535	0.0
K12536	0.0
K12537	0.0
K03136	0.0
K09790	755.0
K09791	132.0
K09792	0.0
K09793	495.0
K09794	132.0
K09795	0.0
K09796	0.0
K09797	806.0
K09798	132.0
K09799	0.0
K10972	0.0
K10973	0.0
K10977	3.0
K10974	793.0
K10975	0.0
K10978	0.0
K10979	80.0
K06308	0.0
K00315	0.0
K09862	0.0
K06303	0.0
K09860	0.0
K09861	1979.0
K06306	346.0
K06307	0.0
K06305	0.0
K11373	0.0
K04047	218.0
K04046	0.0
K04045	708.0
K04044	0.0
K04043	2411.0
K04042	1329.0
K04041	1725.0
K04040	0.0
K02700	0.0
K04049	0.0
K04048	0.0
K02707	0.0
K02704	0.0
K02705	0.0
K10020	0.0
K10021	0.0
K10022	0.0
K10023	0.0
K10024	0.0
K10025	0.0
K10026	7.0
K10027	0.0
K13612	0.0
K13613	0.0
K13611	0.0
K13614	0.0
K13615	0.0
K05794	0.0
K05795	391.0
K05796	1.0
K05797	0.0
K05790	0.0
K05791	0.0
K05792	3.0
K05793	0.0
K05798	0.0
K05799	2744.0
K01474	0.0
K01477	0.0
K01476	144.0
K01471	0.0
K01470	2173.0
K01473	0.0
K13039	0.0
K01479	1.0
K01478	77.0
K05570	597.0
K05571	597.0
K05572	0.0
K05573	0.0
K02078	5033.0
K02079	0.0
K05576	0.0
K02074	25.0
K02075	25.0
K02076	35.0
K02077	30.0
K02071	1758.0
K02072	1743.0
K02073	1759.0
K03309	132.0
K03308	4454.0
K03305	582.0
K03304	132.0
K03307	1951.0
K03306	1296.0
K03301	0.0
K03300	117.0
K03303	437.0
K03302	0.0
K06173	3635.0
K06175	0.0
K06174	0.0
K06177	564.0
K06176	0.0
K06179	1811.0
K07680	2.0
K03867	0.0
K03838	0.0
K12053	0.0
K11618	535.0
K11619	0.0
K11614	0.0
K11615	0.0
K11616	0.0
K11617	1.0
K11610	0.0
K11611	0.0
K11960	0.0
K11961	0.0
K02836	2253.0
K10565	0.0
K10564	0.0
K02837	1809.0
K10561	227.0
K10560	227.0
K10563	1565.0
K10562	0.0
K02838	2253.0
K06858	0.0
K02839	534.0
K06859	487.0
K12700	191.0
K07558	0.0
K07559	635.0
K07228	0.0
K07229	0.0
K07226	0.0
K07224	1.0
K07225	0.0
K07222	0.0
K07223	26.0
K07220	1179.0
K07221	101.0
K10709	642.0
K10708	0.0
K10701	0.0
K10703	0.0
K10702	0.0
K10704	0.0
K05984	0.0
K07537	0.0
K08652	0.0
K08651	0.0
K08658	0.0
K08659	95.0
K05982	0.0
K07451	0.0
K07453	0.0
K07452	0.0
K07455	38.0
K07454	0.0
K09707	705.0
K07457	0.0
K09706	32.0
K07104	1.0
K00029	216.0
K00028	0.0
K00799	0.0
K00798	2339.0
K00797	986.0
K00024	726.0
K00795	0.0
K00026	0.0
K00021	0.0
K00020	206.0
K00023	0.0
K00022	0.0
K09017	0.0
K01269	1970.0
K09015	292.0
K09014	1142.0
K09013	2418.0
K09011	361.0
K09010	0.0
K01261	1.0
K01262	3048.0
K01263	0.0
K01264	0.0
K01265	3255.0
K01266	669.0
K09018	0.0
K08227	0.0
K08226	0.0
K08225	0.0
K08224	0.0
K08223	417.0
K08222	11.0
K08221	2.0
K00249	0.0
K01790	1977.0
K00241	365.0
K00240	569.0
K00243	1659.0
K00242	0.0
K00245	132.0
K00244	722.0
K00247	0.0
K00246	132.0
K01795	741.0
K06983	0.0
K02799	0.0
K02798	1.0
K02791	54.0
K02790	0.0
K02793	1292.0
K02795	2480.0
K02794	2513.0
K02796	2145.0
K04564	493.0
K04565	947.0
K04566	534.0
K04567	1717.0
K01040	92.0
K01041	215.0
K04562	390.0
K04568	0.0
K01049	0.0
K02535	362.0
K02242	2.0
K02536	363.0
K02531	1.0
K02246	1.0
K02533	132.0
K02532	1.0
K02248	1.0
K02538	16.0
K00581	0.0
K13421	0.0
K01013	0.0
K15018	0.0
K15019	0.0
K03110	2253.0
K03111	4643.0
K03112	0.0
K03113	361.0
K03116	652.0
K03117	201.0
K03118	573.0
K03119	0.0
K10919	0.0
K12552	0.0
K12553	0.0
K12551	0.0
K12556	1.0
K12554	1.0
K12555	2.0
K06892	0.0
K06893	1.0
K06890	544.0
K06891	278.0
K06896	1140.0
K06897	1309.0
K06894	157.0
K06895	361.0
K10954	0.0
K10956	0.0
K06899	0.0
K06328	15.0
K06329	0.0
K10952	0.0
K10953	0.0
K11395	0.0
K11391	0.0
K11390	0.0
K11392	0.0
K00499	0.0
K00494	1.0
K00495	0.0
K00496	0.0
K00491	0.0
K00492	0.0
K00493	0.0
K13591	0.0
K01467	584.0
K13593	0.0
K13592	0.0
K04021	0.0
K04020	0.0
K04023	430.0
K04022	0.0
K04025	0.0
K04024	153.0
K04027	138.0
K04026	148.0
K04029	953.0
K04028	974.0
K07055	0.0
K07054	0.0
K07057	0.0
K07056	2604.0
K07051	0.0
K07050	1505.0
K07053	4692.0
K07052	4333.0
K07059	0.0
K07058	1817.0
K10040	69.0
K10041	178.0
K10046	0.0
K04799	0.0
K04798	0.0
K04793	0.0
K04792	0.0
K04791	0.0
K04790	0.0
K04797	0.0
K04796	0.0
K04795	0.0
K04794	66.0
K13638	0.0
K13639	0.0
K13634	0.0
K13635	0.0
K13636	0.0
K13637	0.0
K13630	0.0
K13631	0.0
K13632	0.0
K13633	0.0
K02042	652.0
K05778	0.0
K05779	0.0
K05776	420.0
K05541	0.0
K05774	0.0
K05775	0.0
K05772	135.0
K05773	135.0
K05540	339.0
K01459	0.0
K01458	0.0
K01457	0.0
K01455	3.0
K01454	0.0
K01453	0.0
K01452	0.0
K01451	446.0
K01450	0.0
K05518	0.0
K08070	172.0
K08071	0.0
K05516	425.0
K08077	82.0
K05515	2010.0
K13093	0.0
K11783	0.0
K12949	0.0
K12945	0.0
K12944	0.0
K12941	132.0
K12940	147.0
K12943	0.0
K12942	440.0
K14728	0.0
K14727	0.0
K11785	0.0
K00108	0.0
K13890	4.0
K13891	4.0
K13892	0.0
K13893	0.0
K13894	0.0
K13895	0.0
K13896	0.0
K06159	0.0
K06158	2984.0
K06153	2440.0
K06152	132.0
K06151	132.0
K06157	0.0
K06156	0.0
K06155	1.0
K06154	0.0
K03327	1121.0
K03326	4.0
K03325	87.0
K03324	3663.0
K03322	221.0
K03321	437.0
K03320	373.0
K03329	0.0
K03328	416.0
K04802	0.0
K04801	0.0
K04800	0.0
K11948	0.0
K01505	0.0
K04756	0.0
K11940	0.0
K11941	0.0
K11942	0.0
K11943	0.0
K11944	0.0
K01507	3217.0
K11946	0.0
K11947	0.0
K01506	0.0
K01501	4.0
K01500	5.0
K01503	0.0
K06714	258.0
K04750	545.0
K12789	0.0
K12788	0.0
K11526	0.0
K10810	0.0
K11522	0.0
K11523	0.0
K08675	0.0
K08676	70.0
K08677	0.0
K08679	0.0
K11521	0.0
K10547	107.0
K10546	116.0
K10545	73.0
K10544	3.0
K10543	7.0
K10542	1003.0
K10541	1003.0
K10540	1454.0
K10549	36.0
K10548	107.0
K14630	0.0
K11529	0.0
K00007	0.0
K00005	1961.0
K13444	0.0
K00003	2199.0
K00002	724.0
K00001	776.0
K01186	1109.0
K00009	1.0
K00008	1771.0
K10726	0.0
K10725	0.0
K08246	0.0
K00263	0.0
K00262	2608.0
K00261	2.0
K00260	0.0
K00266	7995.0
K00265	767.0
K01200	621.0
K01201	1487.0
K01206	5871.0
K01207	943.0
K01205	170.0
K01208	0.0
K01209	4366.0
K06167	396.0
K00917	1085.0
K00912	362.0
K00919	2252.0
K02519	2096.0
K02518	2103.0
K02517	363.0
K02511	0.0
K02510	231.0
K13409	0.0
K13408	0.0
K03179	273.0
K03170	0.0
K03177	2253.0
K12574	2051.0
K12570	0.0
K12573	2169.0
K11009	0.0
K11008	0.0
K11005	0.0
K11004	0.0
K11007	0.0
K11006	0.0
K11003	0.0
K08296	0.0
K08297	0.0
K08295	0.0
K02634	0.0
K02635	0.0
K10622	0.0
K07693	0.0
K07692	0.0
K07691	0.0
K07690	0.0
K07697	0.0
K07696	545.0
K07695	0.0
K07694	16.0
K07699	1027.0
K07698	0.0
K07079	2581.0
K07078	318.0
K07077	0.0
K07076	425.0
K07075	256.0
K07074	43.0
K07073	0.0
K07072	0.0
K07071	162.0
K07070	0.0
K14584	0.0
K11620	0.0
K09190	0.0
K11623	0.0
K05759	0.0
K08589	0.0
K11625	0.0
K11995	0.0
K01439	2261.0
K01438	303.0
K01431	0.0
K01430	535.0
K01433	213.0
K01432	0.0
K01434	0.0
K01437	0.0
K01436	1277.0
K05539	0.0
K14520	0.0
K12963	0.0
K12962	0.0
K12961	0.0
K12960	1852.0
K14749	0.0
K14748	0.0
K02972	0.0
K14743	0.0
K14742	1470.0
K14745	0.0
K14744	0.0
K14747	0.0
K14746	0.0
K02167	0.0
K02164	0.0
K02160	963.0
K02168	0.0
K02169	245.0
K10931	0.0
K03341	0.0
K03340	1460.0
K03343	0.0
K03342	1.0
K03346	16.0
K12299	0.0
K12291	0.0
K12290	0.0
K12293	0.0
K12292	0.0
K12295	1.0
K12294	0.0
K12297	66.0
K12368	0.0
K11922	0.0
K11923	0.0
K11920	0.0
K11921	0.0
K11926	0.0
K11927	550.0
K11924	20.0
K11925	0.0
K11928	767.0
K13181	0.0
K13219	0.0
K07262	0.0
K07263	519.0
K07260	2198.0
K07261	0.0
K07266	132.0
K07267	0.0
K07264	0.0
K07265	132.0
K07268	0.0
K07269	0.0
K01155	869.0
K04478	0.0
K04479	0.0
K10528	0.0
K14952	0.0
K07486	91.0
K07487	0.0
K07484	334.0
K07485	0.0
K07482	0.0
K07483	2525.0
K07480	0.0
K07481	91.0
K07488	0.0
K07489	0.0
K11210	0.0
K11211	0.0
K11212	0.0
K11214	534.0
K11216	3.0
K06300	0.0
K00061	0.0
K00060	45.0
K06301	0.0
K00065	431.0
K00064	0.0
K00067	3297.0
K00066	0.0
K00069	0.0
K00068	36.0
K06304	0.0
K08262	0.0
K08261	0.0
K08260	0.0
K08265	0.0
K08264	0.0
K00288	0.0
K00285	0.0
K00284	1577.0
K00287	2064.0
K00286	2807.0
K00281	350.0
K00280	0.0
K00283	769.0
K00282	769.0
K08088	0.0
K14198	0.0
K14199	0.0
K03452	0.0
K14194	0.0
K14195	0.0
K14196	0.0
K14197	0.0
K14192	0.0
K14193	0.0
K01880	2041.0
K01881	2816.0
K01883	2253.0
K01885	2404.0
K04618	0.0
K01887	2787.0
K01224	291.0
K01889	2253.0
K01226	570.0
K01227	0.0
K01220	197.0
K01222	199.0
K01223	2000.0
K02759	818.0
K02755	0.0
K02757	2375.0
K02756	0.0
K14998	0.0
K02750	85.0
K02753	0.0
K02752	0.0
K00939	2252.0
K00938	1.0
K00937	2135.0
K00936	8743.0
K00935	0.0
K00934	0.0
K00933	0.0
K00932	0.0
K00931	2145.0
K00930	4206.0
K01089	576.0
K01080	0.0
K01081	1020.0
K01082	0.0
K01083	0.0
K01084	0.0
K01085	0.0
K01087	0.0
K02571	0.0
K02570	142.0
K02573	142.0
K02572	0.0
K02575	10.0
K02574	342.0
K07780	0.0
K03488	1546.0
K03489	15.0
K03482	0.0
K03483	1.0
K03480	274.0
K03481	100.0
K03486	640.0
K03487	0.0
K03484	1600.0
K03485	0.0
K02287	0.0
K02286	0.0
K02285	0.0
K02284	0.0
K02283	1959.0
K02282	78.0
K02281	0.0
K02280	0.0
K02289	0.0
K02288	0.0
K03626	0.0
K03627	0.0
K03624	3371.0
K03625	2253.0
K03151	1755.0
K03620	149.0
K03153	0.0
K08869	0.0
K03628	1855.0
K03629	2120.0
K09738	0.0
K09739	0.0
K09736	0.0
K09737	0.0
K09735	0.0
K09732	0.0
K09733	0.0
K09730	0.0
K09731	0.0
K09888	1708.0
K09889	132.0
K09880	0.0
K09882	0.0
K09883	0.0
K09884	0.0
K09887	0.0
K11027	0.0
K11026	0.0
K11025	0.0
K11024	0.0
K07679	0.0
K07678	0.0
K11021	0.0
K11020	0.0
K07675	0.0
K07674	0.0
K07676	0.0
K07671	0.0
K07670	0.0
K07673	0.0
K07672	0.0
K01117	0.0
K12048	0.0
K07019	132.0
K07018	0.0
K07011	1541.0
K07010	1589.0
K07013	132.0
K07012	1454.0
K07015	1712.0
K07014	144.0
K07017	233.0
K07016	22.0
K10084	0.0
K08372	111.0
K05884	50.0
K05885	579.0
K05886	0.0
K05887	0.0
K05880	0.0
K05881	0.0
K05882	0.0
K05883	0.0
K08902	0.0
K05739	1.0
K05888	0.0
K05889	0.0
K08903	0.0
K00547	4.0
K00544	0.0
K00545	0.0
K00542	0.0
K00543	0.0
K00540	3415.0
K00548	3202.0
K00549	953.0
K01145	0.0
K01412	0.0
K01147	132.0
K01417	937.0
K00038	0.0
K01143	0.0
K01142	2224.0
K01419	135.0
K00788	2341.0
K00789	2864.0
K12502	0.0
K14762	0.0
K14761	1543.0
K06195	0.0
K03819	0.0
K03818	2.0
K03814	216.0
K03817	71.0
K03816	1309.0
K03811	1014.0
K03810	3.0
K03813	4.0
K11908	0.0
K11909	0.0
K11904	132.0
K11905	132.0
K11906	0.0
K11907	132.0
K11900	132.0
K11901	132.0
K11902	0.0
K11903	132.0
K10986	0.0
K13238	0.0
K13239	0.0
K13797	0.0
K07248	222.0
K13796	0.0
K07244	0.0
K07245	0.0
K07246	109.0
K07240	5600.0
K07241	0.0
K07242	0.0
K07243	1.0
K01268	0.0
K05296	0.0
K02821	824.0
K09016	0.0
K09945	0.0
K09944	0.0
K09947	0.0
K09946	0.0
K09941	0.0
K09940	0.0
K09943	0.0
K09942	2.0
K09949	0.0
K09948	0.0
K10851	0.0
K10850	0.0
K03666	194.0
K03667	135.0
K03196	132.0
K03665	2242.0
K11275	0.0
K06012	1451.0
K00048	1409.0
K10857	0.0
K09773	98.0
K00043	0.0
K00042	958.0
K00041	1006.0
K00040	845.0
K00046	2428.0
K00733	0.0
K00044	0.0
K06011	0.0
K09012	0.0
K06016	46.0
K06017	0.0
K06014	0.0
K06015	567.0
K06019	13.0
K01075	0.0
K12221	0.0
K06444	0.0
K04632	0.0
K14977	4.0
K14974	0.0
K00958	133.0
K00951	2618.0
K00950	709.0
K00952	0.0
K00955	93.0
K00954	2253.0
K00957	338.0
K00956	335.0
K00590	70.0
K02777	94.0
K02775	389.0
K02774	556.0
K02773	552.0
K02771	166.0
K02770	777.0
K02779	52.0
K02778	0.0
K01606	0.0
K01607	1752.0
K01604	0.0
K01605	0.0
K01602	0.0
K01601	0.0
K03750	342.0
K01609	1804.0
K02553	0.0
K02804	880.0
K02551	381.0
K02806	15.0
K02557	1455.0
K02800	169.0
K05275	0.0
K02802	0.0
K13300	0.0
K02558	1.0
K02809	0.0
K02808	0.0
K03600	0.0
K03601	2243.0
K03602	2220.0
K03603	0.0
K03604	661.0
K03605	267.0
K03606	204.0
K03607	0.0
K03608	1283.0
K03609	2102.0
K06078	0.0
K06079	188.0
K09710	2252.0
K09711	0.0
K09712	0.0
K06073	0.0
K06074	0.0
K06075	0.0
K06076	417.0
K06077	0.0
K06382	958.0
K06383	746.0
K06380	0.0
K06381	1658.0
K06386	0.0
K06387	965.0
K06384	42.0
K06385	1365.0
K06388	0.0
K06389	0.0
K12466	0.0
K12468	0.0
K07657	132.0
K07656	0.0
K07655	0.0
K07654	0.0
K07653	0.0
K07652	152.0
K07651	3.0
K07650	166.0
K07659	0.0
K07658	1805.0
K11041	47.0
K11040	0.0
K11043	0.0
K11042	0.0
K11045	0.0
K11044	0.0
K11047	0.0
K11046	0.0
K11049	0.0
K11048	0.0
K07387	290.0
K07386	370.0
K06926	2769.0
K06927	97.0
K06924	0.0
K06925	2253.0
K06922	0.0
K06923	1520.0
K06920	353.0
K06921	1346.0
K06928	162.0
K06929	156.0
K07033	1900.0
K07032	136.0
K07031	746.0
K07030	1636.0
K07037	455.0
K07035	1291.0
K07034	2.0
K07039	0.0
K07038	300.0
K10829	0.0
K00384	4556.0
K00385	132.0
K00386	0.0
K00387	0.0
K00380	0.0
K00381	1.0
K00382	1659.0
K00383	1.0
K00389	0.0
K01387	0.0
K01385	0.0
K01389	0.0
K09158	0.0
K09159	0.0
K09156	0.0
K09157	1882.0
K09154	0.0
K09155	203.0
K09152	0.0
K09153	881.0
K09150	0.0
K09151	135.0
K05970	1024.0
K05714	0.0
K05715	0.0
K05710	0.0
K05711	0.0
K05712	0.0
K05713	0.0
K00560	1670.0
K00561	0.0
K00563	352.0
K00564	172.0
K00566	2765.0
K00567	2156.0
K00568	0.0
K00569	0.0
K05575	0.0
K01169	0.0
K01167	0.0
K01166	0.0
K05577	0.0
K01163	1117.0
K01161	0.0
K01160	0.0
K05578	0.0
K05579	0.0
K08092	236.0
K08093	159.0
K08094	308.0
K08095	0.0
K08096	0.0
K08097	3.0
K02254	0.0
K02255	0.0
K01743	0.0
K02251	2.0
K02061	0.0
K01741	0.0
K02060	0.0
K00114	0.0
K02122	1846.0
K02123	2190.0
K02120	2205.0
K02121	1803.0
K02124	2195.0
K03837	132.0
K03836	0.0
K03835	132.0
K03834	0.0
K03833	328.0
K03832	1000.0
K03831	0.0
K03830	1062.0
K00443	0.0
K03839	387.0
K02067	133.0
K10189	1238.0
K13038	2841.0
K13787	233.0
K13788	132.0
K13789	5411.0
K10188	1335.0
K12255	0.0
K12254	0.0
K12257	1854.0
K12256	0.0
K12251	408.0
K12250	0.0
K12253	0.0
K12252	0.0
K13252	24.0
K13256	0.0
K13255	0.0
K12079	0.0
K12078	0.0
K12071	0.0
K12070	0.0
K12073	0.0
K12072	0.0
K09912	0.0
K06236	0.0
K06237	0.0
K05519	0.0
K09914	0.0
K11788	0.0
K11782	0.0
K11780	0.0
K11781	0.0
K11787	0.0
K11784	0.0
K11530	0.0
K12787	0.0
K12786	0.0
K12785	0.0
K12784	0.0
K06718	0.0
K09969	0.0
K09968	0.0
K09967	578.0
K09966	0.0
K09965	0.0
K09964	0.0
K09963	346.0
K09962	1.0
K09961	132.0
K09960	132.0
K11527	275.0
K11524	0.0
K11525	0.0
K11250	0.0
K11253	0.0
K11258	0.0
K11528	0.0
K00713	0.0
K00712	6.0
K10780	0.0
K10783	0.0
K10125	0.0
K10124	0.0
K10126	0.0
K10121	0.0
K10123	0.0
K10122	0.0
K04652	1042.0
K04653	689.0
K04651	1800.0
K04656	689.0
K04654	689.0
K04655	725.0
K00973	2159.0
K00972	118.0
K00971	1385.0
K00970	484.0
K00975	4561.0
K00974	5867.0
K00979	545.0
K00978	212.0
K14954	0.0
K14955	0.0
K14956	0.0
K06178	765.0
K01596	54.0
K01597	1.0
K01594	0.0
K01595	67.0
K01592	0.0
K01593	0.0
K01590	0.0
K01591	2249.0
K01598	1.0
K01599	4421.0
K02711	0.0
K02710	0.0
K02713	0.0
K02712	0.0
K02714	0.0
K02717	0.0
K02716	0.0
K02719	0.0
K02718	0.0
K03449	535.0
K03446	270.0
K03444	14.0
K03445	0.0
K03442	1859.0
K01620	1485.0
K01621	145.0
K01622	0.0
K01623	971.0
K01624	4629.0
K01625	4672.0
K01626	1518.0
K01627	495.0
K01628	1868.0
K01629	774.0
K05299	2.0
K02829	0.0
K02828	0.0
K02827	0.0
K02826	0.0
K02825	250.0
K02824	1831.0
K02823	2249.0
K02822	966.0
K03198	132.0
K03199	0.0
K03668	70.0
K03669	0.0
K03190	535.0
K03191	0.0
K03660	1836.0
K03194	0.0
K03195	0.0
K03664	2253.0
K03197	0.0
K09772	1751.0
K06013	0.0
K09770	15.0
K09771	0.0
K09776	0.0
K09777	1334.0
K09774	0.0
K09775	799.0
K09778	190.0
K09779	1446.0
K06269	0.0
K06323	0.0
K11624	0.0
K02991	0.0
K02990	2063.0
K02624	132.0
K02240	169.0
K08282	132.0
K12440	0.0
K12441	0.0
K12442	0.0
K12443	0.0
K12444	0.0
K12445	0.0
K12449	0.0
K02247	0.0
K07637	0.0
K07636	2342.0
K07639	0.0
K07638	0.0
K11069	1366.0
K11068	2036.0
K11063	0.0
K11062	0.0
K11061	0.0
K11060	0.0
K11066	0.0
K11065	494.0
K06900	0.0
K06901	2347.0
K06902	625.0
K06903	71.0
K06904	191.0
K06905	390.0
K06906	325.0
K06907	426.0
K06908	390.0
K06909	0.0
K10821	0.0
K05905	0.0
K05904	0.0
K05906	0.0
K05900	0.0
K05903	267.0
K01406	0.0
K05909	0.0
K05908	0.0
K00368	0.0
K00369	0.0
K00366	237.0
K00367	0.0
K00364	1.0
K00365	0.0
K00362	0.0
K00363	1.0
K00360	0.0
```
