## Extended Data File 1 for "Diet induces reproducible alterations in the mouse and human gut microbiome": SRS1470539_SRR3595634.picrust_nol

```
# Constructed from biom file
#OTU ID	SRR3595634
K01365	0.0
K01364	0.0
K01361	1.0
K01360	0.0
K01362	1427.0
K02249	0.0
K05841	0.0
K05844	0.0
K05845	180.0
K05846	1336.0
K05847	1490.0
K00508	0.0
K00500	0.0
K00507	0.0
K00504	0.0
K00505	0.0
K12521	0.0
K01101	867.0
K01103	347.0
K12520	0.0
K01104	7097.0
K05592	1797.0
K05593	1635.0
K05590	0.0
K05591	0.0
K05596	0.0
K05597	0.0
K05594	0.0
K05595	414.0
K05599	0.0
K11964	0.0
K11962	0.0
K14540	2360.0
K12529	0.0
K12528	0.0
K06353	0.0
K02456	3.0
K02457	0.0
K02454	0.0
K02455	0.0
K02452	0.0
K02453	0.0
K02450	0.0
K02103	958.0
K08138	109.0
K02108	2636.0
K02109	3615.0
K02458	0.0
K02459	0.0
K08137	0.0
K03851	173.0
K03850	0.0
K03852	173.0
K03855	2.0
K03856	2478.0
K13018	0.0
K13019	65.0
K13010	0.0
K13011	0.0
K13012	213.0
K13013	0.0
K13014	0.0
K13015	5.0
K13016	65.0
K13017	0.0
K08566	0.0
K08567	2.0
K13274	0.0
K13275	0.0
K13276	0.0
K13277	0.0
K03275	0.0
K03274	173.0
K03277	0.0
K03276	0.0
K03271	1889.0
K03270	1068.0
K03273	281.0
K03272	1236.0
K03279	0.0
K03278	0.0
K11022	0.0
K12277	0.0
K12276	0.0
K12270	85.0
K11058	0.0
K12279	0.0
K12278	0.0
K07557	0.0
K07550	0.0
K07552	301.0
K06319	0.0
K09909	0.0
K09908	0.0
K12051	0.0
K12050	0.0
K12057	0.0
K12056	0.0
K06221	173.0
K09900	0.0
K09903	2758.0
K09902	0.0
K09904	0.0
K09907	0.0
K09906	0.0
K11501	0.0
K03234	0.0
K00773	2758.0
K00772	11.0
K00777	0.0
K00776	0.0
K06313	15.0
K06315	0.0
K05574	0.0
K10201	9.0
K07176	0.0
K07177	5.0
K07174	0.0
K07175	370.0
K07172	0.0
K07173	1461.0
K07170	272.0
K07171	5558.0
K07178	0.0
K07179	0.0
K00195	0.0
K00194	5.0
K00197	10.0
K00196	0.0
K00191	0.0
K00190	2.0
K00193	0.0
K00192	0.0
K00198	306.0
K06405	2246.0
K10109	828.0
K10108	2249.0
K10107	173.0
K01828	0.0
K01829	0.0
K01826	0.0
K01825	0.0
K01822	0.0
K01823	5.0
K01820	0.0
K01821	8.0
K00999	0.0
K00998	1324.0
K00995	4935.0
K00997	343.0
K00996	15.0
K00991	3192.0
K00990	0.0
K00992	0.0
K11028	0.0
K02622	313.0
K02625	0.0
K03564	1565.0
K13489	0.0
K13488	0.0
K13483	0.0
K13482	0.0
K13481	0.0
K13480	0.0
K13487	0.0
K13486	0.0
K14680	0.0
K14681	0.0
K14682	0.0
K08358	181.0
K08357	181.0
K08356	0.0
K08355	0.0
K03469	2628.0
K03462	0.0
K03464	0.0
K03465	1093.0
K03466	2723.0
K01648	0.0
K01649	3493.0
K01643	484.0
K01640	180.0
K01641	5.0
K01646	208.0
K01647	3234.0
K01644	833.0
K02597	0.0
K02626	2.0
K02595	0.0
K02594	15.0
K02593	0.0
K02592	15.0
K02591	31.0
K02590	827.0
K02598	245.0
K02849	0.0
K14061	0.0
K14062	0.0
K14063	0.0
K14064	0.0
K14065	0.0
K14067	0.0
K02841	0.0
K02840	3.0
K02843	71.0
K02844	0.0
K02847	0.0
K02846	0.0
K02102	0.0
K09758	46.0
K06039	0.0
K06034	0.0
K06036	0.0
K06037	0.0
K06032	0.0
K01581	8.0
K02702	0.0
K02659	0.0
K13490	0.0
K13491	0.0
K03644	217.0
K03645	0.0
K03646	173.0
K03647	81.0
K03640	174.0
K03641	173.0
K03642	174.0
K03643	0.0
K03648	2413.0
K03649	5.0
K06694	0.0
K11814	0.0
K12428	0.0
K12429	0.0
K12422	0.0
K12423	0.0
K12420	0.0
K12421	0.0
K12426	0.0
K12427	0.0
K12424	0.0
K12425	0.0
K07349	0.0
K07348	0.0
K05380	0.0
K07345	0.0
K07344	0.0
K07347	0.0
K07346	0.0
K07341	815.0
K07340	0.0
K07343	876.0
K07342	0.0
K06968	0.0
K06969	4066.0
K06962	18.0
K06963	0.0
K06960	2465.0
K06961	0.0
K06966	502.0
K06967	2360.0
K06964	0.0
K06965	0.0
K08995	0.0
K08994	0.0
K08997	0.0
K08996	0.0
K08990	0.0
K08993	0.0
K08992	0.0
K08999	289.0
K08998	1819.0
K08344	0.0
K08345	0.0
K08346	0.0
K14940	0.0
K02724	0.0
K08349	0.0
K11815	0.0
K05929	0.0
K05928	0.0
K05927	0.0
K05924	0.0
K05922	0.0
K05921	0.0
K00349	218.0
K00698	0.0
K00340	219.0
K00341	219.0
K00690	1037.0
K00343	209.0
K00344	0.0
K00697	81.0
K00346	217.0
K00347	217.0
K09116	766.0
K09117	2358.0
K05337	322.0
K09118	3.0
K09119	0.0
K02106	92.0
K05823	5.0
K05820	0.0
K05826	0.0
K05827	0.0
K02100	0.0
K02101	0.0
K00524	0.0
K00525	1702.0
K00526	1079.0
K00527	5205.0
K00520	0.0
K00522	0.0
K00523	0.0
K02451	0.0
K00528	2572.0
K00529	0.0
K00025	0.0
K14215	0.0
K14213	0.0
K03453	693.0
K00796	1245.0
K05339	0.0
K00027	2619.0
K00794	937.0
K00793	889.0
K01347	0.0
K01346	0.0
K01344	0.0
K01343	0.0
K00791	2866.0
K01340	0.0
K00790	4353.0
K02694	0.0
K02696	0.0
K02697	0.0
K02690	0.0
K02691	8.0
K02692	0.0
K02693	0.0
K02698	0.0
K02699	0.0
K00836	0.0
K00837	240.0
K00835	0.0
K00832	77.0
K00833	394.0
K00830	520.0
K00831	2566.0
K00839	48.0
K04335	0.0
K04334	0.0
K01120	0.0
K01126	2456.0
K04333	0.0
K01129	2592.0
K01128	0.0
K04339	0.0
K04338	0.0
K02470	4964.0
K02471	0.0
K02472	65.0
K02473	0.0
K02474	1116.0
K02475	0.0
K02476	0.0
K02477	990.0
K02478	0.0
K02479	2.0
K09019	0.0
K01267	2215.0
K13074	0.0
K13075	0.0
K11441	0.0
K14055	0.0
K13299	0.0
K13292	2613.0
K14057	0.0
K14056	0.0
K02856	108.0
K02585	20.0
K12211	0.0
K12210	0.0
K12213	0.0
K12212	0.0
K12215	0.0
K02854	0.0
K12217	0.0
K12216	0.0
K12219	0.0
K12218	0.0
K02855	0.0
K08692	0.0
K08693	0.0
K08690	0.0
K08691	0.0
K08696	0.0
K08697	0.0
K11748	0.0
K11749	2700.0
K11746	0.0
K11747	0.0
K11744	0.0
K11745	0.0
K11742	173.0
K11743	938.0
K11740	0.0
K11741	440.0
K13920	218.0
K13921	0.0
K13922	1070.0
K13923	0.0
K13924	0.0
K13925	0.0
K13926	0.0
K13927	194.0
K13928	0.0
K13929	0.0
K09923	0.0
K09922	390.0
K06201	1366.0
K06200	1280.0
K06207	1954.0
K06206	1046.0
K06205	0.0
K09924	0.0
K09929	0.0
K06208	10.0
K00759	2565.0
K00758	0.0
K00752	0.0
K00757	2211.0
K00756	1035.0
K00754	3660.0
K06001	1409.0
K05557	0.0
K09766	270.0
K05554	0.0
K07475	0.0
K07150	1073.0
K07151	173.0
K07152	0.0
K07153	0.0
K07154	645.0
K07155	0.0
K07156	0.0
K07157	0.0
K07406	2933.0
K07407	5089.0
K07404	2497.0
K07405	564.0
K07402	2118.0
K07403	0.0
K07400	0.0
K07401	0.0
K01808	3091.0
K01809	1589.0
K01800	0.0
K01801	0.0
K01802	548.0
K01803	2781.0
K01804	1105.0
K01805	123.0
K01807	968.0
K09718	0.0
K14668	0.0
K14669	0.0
K14666	0.0
K14667	0.0
K01664	1.0
K01665	175.0
K01666	1110.0
K01667	234.0
K01660	0.0
K01661	24.0
K01662	2437.0
K01663	0.0
K01668	9.0
K01669	0.0
K02863	2749.0
K02862	0.0
K02860	2695.0
K02867	2758.0
K02866	0.0
K02864	2498.0
K02869	0.0
K05362	2.0
K05365	0.0
K03402	2354.0
K03403	0.0
K03400	0.0
K03406	19507.0
K03407	2002.0
K03404	0.0
K03405	0.0
K03408	4070.0
K03409	10.0
K02315	2857.0
K02314	2877.0
K02317	0.0
K02316	2757.0
K02313	2922.0
K02312	0.0
K02319	0.0
K12405	0.0
K12152	0.0
K12151	0.0
K07091	0.0
K07090	4532.0
K07093	0.0
K07092	0.0
K07095	3607.0
K07094	0.0
K07097	0.0
K07096	173.0
K07099	313.0
K07098	4165.0
K11175	2758.0
K11174	0.0
K11177	0.0
K11176	0.0
K11173	0.0
K11179	175.0
K11178	0.0
K00322	0.0
K00320	0.0
K00321	0.0
K00326	0.0
K00324	523.0
K00325	174.0
K00329	173.0
K05945	27.0
K05944	0.0
K05947	0.0
K05946	618.0
K06944	0.0
K06945	0.0
K06946	0.0
K06415	16.0
K06940	2116.0
K06941	2805.0
K06942	2749.0
K06943	0.0
K10806	0.0
K10807	0.0
K10804	0.0
K10805	0.0
K06948	96.0
K06949	3317.0
K06418	15.0
K09138	5.0
K09139	0.0
K09134	799.0
K09135	0.0
K09136	173.0
K09137	7.0
K09130	0.0
K09131	10.0
K09132	765.0
K09133	0.0
K05808	2682.0
K05809	0.0
K05804	759.0
K05805	0.0
K05806	0.0
K05807	391.0
K05800	0.0
K05801	92.0
K05802	0.0
K05803	0.0
K01044	0.0
K01045	0.0
K01046	39.0
K02068	113.0
K04561	0.0
K01042	362.0
K05568	2270.0
K05567	857.0
K14273	0.0
K14275	0.0
K14274	4.0
K02062	0.0
K05245	0.0
K05564	0.0
K01048	315.0
K02066	564.0
K01322	115.0
K01325	0.0
K02065	564.0
K01326	0.0
K05560	0.0
K02243	96.0
K08930	0.0
K02679	0.0
K02676	0.0
K02674	0.0
K02675	0.0
K02672	0.0
K02241	45.0
K02670	0.0
K02671	0.0
K00810	0.0
K00811	217.0
K00812	466.0
K00813	0.0
K00814	0.0
K00817	2796.0
K00818	399.0
K00819	0.0
K02530	76.0
K02245	96.0
K02244	5.0
K01499	0.0
K01498	0.0
K01493	2760.0
K01492	87.0
K01491	6129.0
K01497	0.0
K01496	263.0
K01495	1688.0
K01494	771.0
K02418	1833.0
K02419	2140.0
K14492	0.0
K02412	1928.0
K02413	2105.0
K02410	2140.0
K02411	869.0
K02416	2140.0
K02417	1385.0
K02414	434.0
K02415	348.0
K00120	0.0
K00121	5.0
K00430	0.0
K13058	0.0
K13059	0.0
K13727	0.0
K13057	0.0
K13722	0.0
K13051	0.0
K13052	1312.0
K00435	0.0
K12054	0.0
K03239	0.0
K03238	0.0
K03231	0.0
K03230	0.0
K03232	0.0
K12059	0.0
K03237	0.0
K03236	0.0
K12058	0.0
K12239	0.0
K12238	0.0
K12235	0.0
K12234	180.0
K13942	0.0
K13940	1740.0
K13941	0.0
K12097	0.0
K12096	0.0
K12095	0.0
K12094	0.0
K12093	0.0
K12092	0.0
K12091	0.0
K12090	0.0
K12099	0.0
K12098	0.0
K06356	0.0
K05992	6.0
K03540	0.0
K06331	1031.0
K06330	1.0
K07138	3057.0
K07139	1742.0
K11811	0.0
K07132	431.0
K07133	8438.0
K07130	2019.0
K07131	0.0
K07137	4886.0
K07134	0.0
K07135	0.0
K01860	0.0
K01866	2758.0
K01867	2758.0
K01865	9.0
K01868	3561.0
K01869	2758.0
K06140	0.0
K04766	0.0
K04767	426.0
K04764	254.0
K04762	217.0
K04763	2989.0
K04760	0.0
K04761	187.0
K04768	0.0
K04769	1999.0
K08313	72.0
K08312	0.0
K08311	0.0
K08310	0.0
K08317	0.0
K08316	2239.0
K08315	0.0
K08314	218.0
K05149	0.0
K08319	0.0
K08318	0.0
K06339	0.0
K14648	0.0
K14392	2.0
K14393	0.0
K14645	0.0
K14647	0.0
K01689	4056.0
K01686	3255.0
K01687	4472.0
K01684	849.0
K01685	2469.0
K01682	0.0
K01681	2669.0
K05308	0.0
K02889	0.0
K02888	2757.0
K02885	0.0
K02884	2758.0
K02887	2749.0
K02886	2758.0
K02881	2758.0
K02883	0.0
K13743	0.0
K02086	22.0
K02081	211.0
K02080	0.0
K02083	41.0
K02082	96.0
K13831	0.0
K03428	0.0
K03429	935.0
K03424	3756.0
K03935	0.0
K03932	44.0
K03933	0.0
K03930	801.0
K03931	65.0
K02339	0.0
K02338	2758.0
K02337	2720.0
K02336	0.0
K02335	3690.0
K02334	653.0
K02330	0.0
K03688	1430.0
K03689	0.0
K03680	4.0
K03683	0.0
K03684	8.0
K03685	2749.0
K03686	6630.0
K03687	2496.0
K07301	2209.0
K07300	0.0
K07303	0.0
K07302	0.0
K07305	3.0
K07304	76.0
K07307	126.0
K07306	32.0
K07309	8.0
K07308	34.0
K02617	0.0
K02610	0.0
K02963	2758.0
K02612	0.0
K02961	2462.0
K09686	7128.0
K09687	20054.0
K09684	12.0
K09685	18.0
K09682	0.0
K09683	0.0
K09680	92.0
K09681	0.0
K09688	173.0
K09689	173.0
K05962	0.0
K05961	0.0
K05967	2.0
K05966	4.0
K11159	0.0
K05964	0.0
K05968	0.0
K11152	0.0
K00309	0.0
K00658	43.0
K00304	0.0
K00305	0.0
K00654	0.0
K00655	4647.0
K00652	453.0
K00301	0.0
K00302	766.0
K00303	2.0
K10828	0.0
K06431	0.0
K06432	0.0
K06433	0.0
K06434	2.0
K06436	26.0
K06437	0.0
K10820	5.0
K06439	0.0
K10822	0.0
K10823	0.0
K10826	0.0
K09167	231.0
K06322	0.0
K14117	0.0
K14259	0.0
K14257	0.0
K01308	138.0
K01303	71.0
K01301	0.0
K01305	78.0
K01304	144.0
K02658	0.0
K00672	0.0
K02650	580.0
K02651	108.0
K02652	1415.0
K02653	1790.0
K02654	5208.0
K05687	0.0
K02656	0.0
K05685	173.0
K00878	2189.0
K00879	121.0
K00872	190.0
K00873	2766.0
K00870	0.0
K00876	2990.0
K00877	0.0
K00874	3631.0
K00875	0.0
K04487	4868.0
K04486	3323.0
K04485	2612.0
K04484	0.0
K04483	0.0
K04482	0.0
K04480	0.0
K04488	3140.0
K12049	0.0
K13693	0.0
K13706	0.0
K13694	108.0
K13695	0.0
K05977	0.0
K09516	6.0
K02434	3740.0
K02435	3371.0
K02436	65.0
K02437	1631.0
K05350	859.0
K02431	1138.0
K08100	0.0
K02433	3803.0
K02438	2730.0
K02439	13.0
K03745	173.0
K03744	651.0
K03747	0.0
K03210	2673.0
K03217	2728.0
K03216	2533.0
K03215	0.0
K03742	2092.0
K03219	0.0
K03218	2640.0
K03749	0.0
K03748	16.0
K02383	0.0
K06327	0.0
K06320	1512.0
K07238	2859.0
K09479	0.0
K09478	0.0
K09475	0.0
K09474	0.0
K09477	0.0
K09476	0.0
K09471	0.0
K09470	0.0
K09473	0.0
K09472	0.0
K07543	0.0
K06898	2047.0
K13967	0.0
K13963	947.0
K07545	0.0
K00737	760.0
K05345	0.0
K11706	1.0
K11707	0.0
K11704	1.0
K11705	1.0
K11708	0.0
K11709	0.0
K05588	0.0
K07114	1827.0
K07443	1442.0
K07116	0.0
K07117	0.0
K07110	0.0
K07447	2736.0
K07112	283.0
K07113	0.0
K07448	1012.0
K07118	32.0
K07119	0.0
K10619	0.0
K10618	0.0
K10617	0.0
K10616	0.0
K01848	0.0
K01849	0.0
K01844	325.0
K01845	1114.0
K01846	3.0
K01847	434.0
K01840	3714.0
K01841	178.0
K01842	0.0
K01843	403.0
K06219	0.0
K10832	0.0
K05348	0.0
K14203	0.0
K08483	2596.0
K08482	0.0
K08481	0.0
K08480	0.0
K08485	0.0
K08484	0.0
K00464	0.0
K00467	0.0
K00466	0.0
K00461	0.0
K00460	0.0
K00463	0.0
K00462	6.0
K04509	0.0
K00469	0.0
K00468	0.0
K08645	0.0
K04744	0.0
K01518	0.0
K01519	0.0
K04748	0.0
K04749	10.0
K01514	0.0
K01515	4122.0
K01512	1824.0
K01510	0.0
K14623	150.0
K14626	0.0
K14627	0.0
K14628	0.0
K14629	0.0
K03918	0.0
K03919	0.0
K12372	0.0
K12373	1897.0
K12370	0.0
K12371	0.0
K02359	0.0
K02358	2760.0
K02351	0.0
K02352	0.0
K02355	5418.0
K02357	2758.0
K02356	2849.0
K13574	0.0
K13573	0.0
K13572	0.0
K13571	0.0
K13570	0.0
K12112	0.0
K12113	0.0
K12110	0.0
K12111	41.0
K07329	0.0
K07328	0.0
K07323	173.0
K07322	374.0
K07321	230.0
K07320	0.0
K07327	0.0
K07326	0.0
K07325	0.0
K07324	0.0
K08163	0.0
K06180	6063.0
K06181	0.0
K06182	1950.0
K06183	2339.0
K06186	0.0
K06187	2758.0
K06188	295.0
K06189	173.0
K08359	0.0
K07589	0.0
K07588	217.0
K07587	0.0
K07586	785.0
K07585	0.0
K07584	2567.0
K07583	0.0
K07582	0.0
K07581	0.0
K07580	0.0
K11139	0.0
K05989	5090.0
K05988	0.0
K05985	365.0
K05987	0.0
K05986	0.0
K10843	0.0
K08354	0.0
K10844	0.0
K10848	0.0
K00673	0.0
K00674	113.0
K00675	8.0
K00676	2305.0
K00677	325.0
K06988	0.0
K06989	53.0
K08351	0.0
K06980	0.0
K06981	0.0
K06982	0.0
K08350	0.0
K06984	0.0
K06985	0.0
K06986	0.0
K06987	1466.0
K02445	931.0
K02444	970.0
K00582	0.0
K00583	0.0
K00580	0.0
K02110	2891.0
K00586	0.0
K00587	0.0
K00584	2.0
K08921	0.0
K02441	48.0
K00588	120.0
K08922	0.0
K02440	345.0
K00018	3407.0
K08923	0.0
K02443	1230.0
K00019	173.0
K02442	0.0
K08925	0.0
K08926	0.0
K08927	0.0
K03149	564.0
K06604	0.0
K00015	0.0
K01989	2674.0
K00854	4982.0
K00855	0.0
K00856	173.0
K00857	591.0
K00850	7179.0
K00851	0.0
K00852	3424.0
K00853	82.0
K00858	2758.0
K00859	2496.0
K01181	690.0
K01180	0.0
K01183	901.0
K01182	3126.0
K01185	330.0
K01184	0.0
K01187	4372.0
K01188	2093.0
K02596	5.0
K13766	0.0
K13767	0.0
K13003	0.0
K13002	179.0
K13000	0.0
K02984	0.0
K02986	2758.0
K02987	0.0
K02636	0.0
K02982	1999.0
K02983	0.0
K02638	0.0
K02639	0.0
K02988	2676.0
K08298	16.0
K08299	0.0
K03583	0.0
K03582	0.0
K03581	2780.0
K03580	0.0
K03587	399.0
K03586	0.0
K03585	608.0
K03584	2625.0
K03589	2418.0
K03588	4933.0
K01725	0.0
K01724	0.0
K01727	17.0
K01726	1329.0
K01721	0.0
K01720	0.0
K01722	0.0
K13008	0.0
K01729	27.0
K01728	43.0
K09530	0.0
K09539	0.0
K02188	2404.0
K02189	2315.0
K02182	0.0
K02183	0.0
K03769	280.0
K03768	4639.0
K03767	2.0
K03765	0.0
K03764	0.0
K03763	4630.0
K03762	8.0
K03761	0.0
K03760	10.0
K09457	289.0
K09456	0.0
K09459	130.0
K09458	2931.0
K00602	5856.0
K13988	0.0
K13985	0.0
K09981	15.0
K09980	0.0
K09983	0.0
K09982	173.0
K09985	0.0
K09984	0.0
K09987	0.0
K09986	0.0
K09989	938.0
K09988	997.0
K12583	0.0
K12582	0.0
K12589	0.0
K11720	0.0
K09759	1205.0
K10985	0.0
K10984	5.0
K07468	0.0
K07469	0.0
K07464	2196.0
K07465	0.0
K07466	0.0
K07467	1506.0
K07460	1791.0
K07461	1004.0
K07462	2759.0
K07463	0.0
K10679	0.0
K10678	0.0
K10671	0.0
K10670	1609.0
K10673	0.0
K10672	605.0
K10674	0.0
K10677	0.0
K10676	0.0
K08726	0.0
K08724	94.0
K08722	266.0
K08723	0.0
K08720	0.0
K08721	0.0
K08728	6.0
K10187	0.0
K00119	0.0
K00118	0.0
K00449	0.0
K00448	0.0
K00115	0.0
K00446	0.0
K00117	0.0
K00116	1.0
K00111	2578.0
K00442	0.0
K00113	200.0
K00112	200.0
K01539	0.0
K01531	1928.0
K04720	2782.0
K01533	2767.0
K01534	6662.0
K01535	0.0
K01537	2516.0
K14358	0.0
K14605	0.0
K14606	0.0
K00413	0.0
K10120	0.0
K05600	0.0
K05777	0.0
K03972	0.0
K03973	225.0
K03970	0.0
K03971	0.0
K03976	2756.0
K03977	2749.0
K03974	0.0
K03975	350.0
K03978	2693.0
K03979	2758.0
K13378	217.0
K02372	2521.0
K02371	2419.0
K02377	1210.0
K02379	183.0
K03396	0.0
K03397	0.0
K03394	2475.0
K03395	0.0
K03392	0.0
K03393	0.0
K03390	291.0
K03391	0.0
K03399	2.0
K03027	0.0
K12136	0.0
K12137	175.0
K06610	0.0
K12138	0.0
K12139	0.0
K11444	0.0
K11440	0.0
K11443	0.0
K11442	0.0
K00612	0.0
K00613	8.0
K00610	2190.0
K00611	2226.0
K00616	1505.0
K00617	0.0
K00614	1.0
K00615	9695.0
K00619	348.0
K10863	0.0
K07874	0.0
K06234	0.0
K10240	0.0
K10241	0.0
K10242	0.0
K10243	0.0
K04110	0.0
K04113	0.0
K04112	0.0
K04115	0.0
K04114	0.0
K04117	0.0
K04116	0.0
K04118	0.0
K05517	0.0
K07705	41.0
K07704	50.0
K07707	769.0
K07706	777.0
K07701	0.0
K07700	0.0
K07703	0.0
K07702	0.0
K07709	347.0
K07708	0.0
K01955	5210.0
K13042	0.0
K09934	0.0
K09935	1394.0
K06216	3.0
K09937	173.0
K13745	0.0
K13746	0.0
K13747	1558.0
K13740	0.0
K13741	0.0
K13742	0.0
K06211	760.0
K06212	8.0
K09933	0.0
K02618	0.0
K02619	174.0
K02968	2709.0
K02966	0.0
K02967	2749.0
K02616	0.0
K02965	2758.0
K02962	0.0
K02611	0.0
K02613	0.0
K03569	4962.0
K03568	166.0
K03565	2493.0
K06218	71.0
K03567	173.0
K03566	0.0
K03561	542.0
K03560	0.0
K03563	2706.0
K03562	347.0
K06430	0.0
K01709	276.0
K01708	0.0
K01707	0.0
K01706	51.0
K01705	0.0
K01704	6861.0
K01703	6900.0
K01702	0.0
K14165	0.0
K14164	0.0
K14166	0.0
K14161	0.0
K14160	0.0
K14162	0.0
K05396	215.0
K03709	94.0
K03708	24.0
K08160	0.0
K03701	3832.0
K03700	2064.0
K03703	1743.0
K03702	2758.0
K03705	2368.0
K03704	3258.0
K03707	94.0
K03706	1957.0
K06289	0.0
K06288	0.0
K06283	1948.0
K06282	358.0
K06281	358.0
K06287	2748.0
K06286	5.0
K06285	10.0
K06284	935.0
K08161	3.0
K07540	0.0
K06438	1462.0
K06869	0.0
K06868	0.0
K06867	0.0
K06866	0.0
K06865	0.0
K06864	1483.0
K06863	0.0
K06862	0.0
K06861	222.0
K06860	0.0
K12659	0.0
K12658	0.0
K07547	0.0
K07546	0.0
K15023	0.0
K15022	0.0
K15020	0.0
K15024	1345.0
K08700	0.0
K08162	759.0
K07544	0.0
K00137	0.0
K00135	219.0
K00134	2939.0
K00133	2758.0
K00132	11.0
K00131	7.0
K00130	764.0
K00139	0.0
K00138	0.0
K00429	0.0
K00428	248.0
K00421	0.0
K00423	0.0
K00425	394.0
K00427	0.0
K00426	394.0
K14292	0.0
K14379	0.0
K14370	0.0
K14371	0.0
K14372	0.0
K14373	0.0
K14374	0.0
K14375	0.0
K09845	0.0
K14082	0.0
K14083	6.0
K14080	0.0
K14081	0.0
K14086	760.0
K14087	941.0
K14084	67.0
K14088	941.0
K14089	933.0
K01552	1601.0
K01551	54.0
K01556	0.0
K01557	0.0
K01554	0.0
K01555	0.0
K04708	0.0
K03955	0.0
K13689	0.0
K13688	10.0
K13683	0.0
K13685	278.0
K13684	0.0
K13687	0.0
K13686	0.0
K14159	0.0
K02399	0.0
K02398	459.0
K02395	270.0
K02394	173.0
K02397	1209.0
K02396	2695.0
K02391	0.0
K02390	2313.0
K02393	173.0
K02392	3903.0
K13533	0.0
K13532	0.0
K13531	0.0
K13530	0.0
K01550	0.0
K05658	0.0
K14054	5.0
K02601	2952.0
K02970	2720.0
K05378	0.0
K12339	44.0
K14060	0.0
K11687	0.0
K11686	0.0
K11685	0.0
K11689	162.0
K11688	298.0
K08939	0.0
K03048	91.0
K03049	0.0
K13821	10.0
K13820	0.0
K03042	0.0
K03043	2648.0
K03040	2569.0
K03041	0.0
K03046	2723.0
K03047	0.0
K03044	0.0
K03045	0.0
K00348	217.0
K09847	0.0
K00692	5.0
K00638	2421.0
K00639	325.0
K00693	0.0
K00634	1085.0
K00635	0.0
K00630	0.0
K00631	0.0
K00632	292.0
K00633	1013.0
K00691	95.0
K00696	0.0
K00694	71.0
K00695	0.0
K10854	0.0
K07811	0.0
K07810	0.0
K07813	2261.0
K07812	8.0
K07814	1163.0
K07816	16.0
K00090	0.0
K00091	826.0
K00094	218.0
K00096	1070.0
K00097	435.0
K00098	0.0
K00099	2718.0
K10228	0.0
K10229	0.0
K12548	0.0
K10222	0.0
K10220	0.0
K10221	0.0
K10227	0.0
K05822	19.0
K01949	0.0
K01945	2758.0
K01947	0.0
K01946	0.0
K01941	52.0
K01940	2467.0
K06357	0.0
K07729	6528.0
K07728	0.0
K07727	3726.0
K07726	866.0
K07725	0.0
K07724	0.0
K07723	10.0
K07722	181.0
K07721	0.0
K07720	11115.0
K00899	107.0
K05824	0.0
K00891	4324.0
K00892	0.0
K00895	281.0
K00897	571.0
K08151	0.0
K08153	0.0
K08154	0.0
K02948	2758.0
K02942	0.0
K02944	0.0
K05665	0.0
K02946	2711.0
K13793	0.0
K06352	0.0
K01769	0.0
K01768	174.0
K01761	0.0
K01760	187.0
K01762	0.0
K09578	0.0
K01766	0.0
K08164	0.0
K02493	2723.0
K08166	0.0
K08167	0.0
K02496	0.0
K02497	0.0
K02494	0.0
K02495	5008.0
K02498	0.0
K02499	73.0
K08168	0.0
K08169	61.0
K14415	769.0
K14414	0.0
K06881	2979.0
K00436	0.0
K06332	0.0
K12815	0.0
K12810	0.0
K06885	203.0
K00437	0.0
K06335	0.0
K06334	2642.0
K03547	2218.0
K03546	1215.0
K03545	4103.0
K03544	4042.0
K03543	550.0
K06888	808.0
K10941	0.0
K03549	3.0
K03548	0.0
K10940	0.0
K02236	10.0
K02237	2029.0
K02234	0.0
K02232	2408.0
K02233	3181.0
K02230	81.0
K02231	4097.0
K06359	0.0
K02238	2478.0
K02239	0.0
K03723	2489.0
K03722	344.0
K03721	0.0
K03720	0.0
K03727	0.0
K03726	0.0
K03725	0.0
K03724	5.0
K06358	0.0
K12673	0.0
K12679	0.0
K12678	0.0
K06410	1292.0
K11898	0.0
K11899	0.0
K11896	173.0
K11897	0.0
K11894	173.0
K11895	173.0
K11892	173.0
K11893	173.0
K11890	0.0
K11891	173.0
K08762	0.0
K08764	0.0
K08765	0.0
K10418	0.0
K11325	0.0
K11326	0.0
K11327	0.0
K11328	0.0
K11329	0.0
K00151	0.0
K00150	0.0
K00153	0.0
K00400	0.0
K00407	0.0
K00406	0.0
K00405	0.0
K00404	0.0
K00158	4.0
K01342	0.0
K09388	0.0
K09386	0.0
K09384	0.0
K04094	589.0
K04095	814.0
K04096	2753.0
K04097	0.0
K04090	0.0
K04091	0.0
K04092	0.0
K04093	0.0
K04098	0.0
K04099	0.0
K01578	0.0
K01579	666.0
K01574	0.0
K01575	5.0
K01576	0.0
K01577	0.0
K01571	2130.0
K01572	3302.0
K01573	108.0
K02009	1135.0
K02008	8019.0
K02005	1847.0
K02004	19515.0
K02007	1405.0
K02006	11350.0
K02001	46.0
K02000	3.0
K02003	28966.0
K02002	48.0
K03065	0.0
K08952	0.0
K03060	2361.0
K13809	0.0
K10948	0.0
K09607	0.0
K06125	0.0
K04337	0.0
K06120	218.0
K06121	0.0
K04336	0.0
K01127	0.0
K09703	0.0
K00004	0.0
K14699	0.0
K09702	222.0
K14698	0.0
K05311	6.0
K13829	0.0
K10943	0.0
K07291	0.0
K07290	0.0
K10206	2793.0
K10202	0.0
K10208	0.0
K10209	1.0
K01966	17.0
K01965	0.0
K01964	5.0
K01963	1687.0
K01962	892.0
K01961	3780.0
K01960	325.0
K01969	0.0
K01968	0.0
K07749	807.0
K07748	0.0
K07741	394.0
K07740	0.0
K07743	0.0
K07742	2368.0
K07745	0.0
K07744	0.0
K07746	0.0
K01299	926.0
K01295	400.0
K01297	876.0
K02922	0.0
K05603	0.0
K02921	0.0
K02926	2749.0
K05607	0.0
K02924	0.0
K05605	0.0
K02928	0.0
K02929	0.0
K00216	0.0
K00217	0.0
K00214	0.0
K00215	3201.0
K00213	0.0
K00210	0.0
K00211	0.0
K00218	0.0
K00219	88.0
K01035	0.0
K01034	380.0
K04517	2646.0
K01740	5467.0
K01031	0.0
K01746	118.0
K01745	277.0
K01744	177.0
K01749	656.0
K01039	88.0
K04518	229.0
K09591	0.0
K14129	0.0
K14128	0.0
K14121	0.0
K14120	0.0
K14123	0.0
K14122	0.0
K14125	0.0
K14124	0.0
K14127	0.0
K14126	0.0
K03521	2606.0
K03520	0.0
K03523	2613.0
K03522	2702.0
K03525	2845.0
K03524	2733.0
K03527	2947.0
K03526	2661.0
K03529	2365.0
K03528	0.0
K06338	0.0
K02217	600.0
K03299	274.0
K03298	5.0
K13472	0.0
K03293	364.0
K03292	5203.0
K03291	0.0
K03290	0.0
K03297	768.0
K03296	2581.0
K03295	126.0
K03294	1246.0
K13009	0.0
K12690	0.0
K09743	0.0
K06022	0.0
K07190	0.0
K06021	0.0
K07192	385.0
K06020	0.0
K06027	0.0
K06026	0.0
K09744	0.0
K07991	1.0
K08749	0.0
K09835	0.0
K09834	0.0
K10439	6115.0
K06351	0.0
K09833	0.0
K10925	0.0
K10924	0.0
K10927	0.0
K10926	0.0
K10923	0.0
K10922	0.0
K09629	0.0
K10697	0.0
K00179	1297.0
K00172	366.0
K00171	106.0
K00170	113.0
K00177	622.0
K00176	622.0
K00175	1047.0
K00174	826.0
K13478	0.0
K14338	0.0
K14339	0.0
K14335	0.0
K14337	0.0
K14330	0.0
K14331	0.0
K14333	0.0
K08918	0.0
K13479	495.0
K04078	2714.0
K04079	2758.0
K04076	11.0
K04077	2758.0
K04074	101.0
K04075	2694.0
K04072	2851.0
K04073	0.0
K04070	1985.0
K04071	0.0
K14597	0.0
K13318	0.0
K08280	0.0
K13641	154.0
K13640	8.0
K13643	65.0
K13642	0.0
K02027	37096.0
K02026	66144.0
K02025	70456.0
K02024	0.0
K02023	966.0
K02022	435.0
K02021	0.0
K02020	995.0
K02029	3962.0
K02028	4990.0
K03886	0.0
K03887	0.0
K03884	0.0
K03885	181.0
K03881	0.0
K03888	0.0
K03889	0.0
K12998	0.0
K12999	1.0
K12992	405.0
K12993	0.0
K12990	786.0
K12991	0.0
K12996	17.0
K12997	14.0
K12994	0.0
K12995	7.0
K08979	0.0
K08978	2140.0
K03088	25813.0
K03089	173.0
K03086	3870.0
K03087	0.0
K08971	0.0
K08970	0.0
K03082	2.0
K03080	0.0
K08974	2930.0
K13868	0.0
K00918	273.0
K01553	0.0
K12214	0.0
K11646	173.0
K11645	0.0
K11641	0.0
K11640	0.0
K12736	0.0
K12733	0.0
K07507	710.0
K07506	0.0
K07505	0.0
K07504	27.0
K07503	0.0
K07502	1074.0
K07501	0.0
K07500	0.0
K07509	0.0
K07508	0.0
K11422	0.0
K08698	0.0
K10773	3060.0
K10774	0.0
K14286	0.0
K10778	6.0
K14287	0.0
K00140	533.0
K05501	0.0
K01903	191.0
K01902	191.0
K01905	0.0
K01904	0.0
K01907	0.0
K01906	0.0
K01909	0.0
K01908	0.0
K14534	750.0
K00147	2683.0
K07767	0.0
K07769	0.0
K07768	0.0
K06203	0.0
K06202	0.0
K09921	0.0
K09920	0.0
K09927	759.0
K09024	0.0
K09022	265.0
K09023	0.0
K09020	4.0
K09021	0.0
K02908	0.0
K02909	2758.0
K08218	297.0
K08219	0.0
K02904	2757.0
K02906	2749.0
K02907	2673.0
K02902	2661.0
K00230	5.0
K00231	174.0
K00232	0.0
K08976	0.0
K00234	0.0
K00239	1121.0
K06209	2043.0
K09928	2.0
K01015	0.0
K01014	0.0
K01012	3453.0
K01011	235.0
K01010	0.0
K08920	0.0
K14103	0.0
K14102	0.0
K14101	0.0
K14100	0.0
K14105	0.0
K14104	0.0
K14109	0.0
K14108	0.0
K06401	0.0
K00893	0.0
K13402	0.0
K12858	0.0
K03503	283.0
K03502	2686.0
K03501	2749.0
K03500	2541.0
K08924	0.0
K02278	100.0
K02279	314.0
K12977	0.0
K02276	0.0
K02277	0.0
K02274	0.0
K02275	0.0
K13450	0.0
K13451	0.0
K13452	0.0
K13454	0.0
K13455	0.0
K12509	0.0
K12508	0.0
K12507	9.0
K12506	390.0
K12500	0.0
K12503	0.0
K05926	0.0
K09728	0.0
K14587	4.0
K06597	0.0
K06596	0.0
K06595	0.0
K06599	0.0
K06598	0.0
K07978	0.0
K07979	6972.0
K07976	0.0
K14585	0.0
K10907	3485.0
K10906	0.0
K10901	0.0
K10909	0.0
K10908	173.0
K09819	174.0
K09818	0.0
K09817	2651.0
K09816	2623.0
K09815	2802.0
K06374	2068.0
K06373	2063.0
K09812	3440.0
K09811	3424.0
K09810	1150.0
K09724	0.0
K14582	0.0
K09721	0.0
K04058	0.0
K04059	0.0
K04050	0.0
K04051	0.0
K04052	0.0
K04053	0.0
K04054	0.0
K04055	0.0
K04056	0.0
K04057	0.0
K01047	0.0
K08975	0.0
K10015	0.0
K10014	173.0
K10017	0.0
K10016	0.0
K10011	0.0
K10010	311.0
K10013	0.0
K10012	775.0
K10019	0.0
K10018	0.0
K13665	1.0
K13664	0.0
K13663	0.0
K13662	0.0
K13661	0.0
K13660	0.0
K13669	0.0
K13668	0.0
K07641	0.0
K01466	48.0
K13590	0.0
K01464	1368.0
K01465	2775.0
K01462	5133.0
K01463	40.0
K01460	0.0
K01461	0.0
K13599	1.0
K13598	0.0
K01468	241.0
K01469	0.0
K09251	5.0
K09252	0.0
K02041	826.0
K02040	3090.0
K02043	0.0
K02045	261.0
K02044	822.0
K02047	261.0
K02046	261.0
K02049	5587.0
K02048	261.0
K05549	0.0
K05548	0.0
K06046	0.0
K03319	16.0
K03316	12.0
K03317	3.0
K03314	2.0
K03315	2212.0
K03312	1313.0
K03313	147.0
K03310	5402.0
K03311	578.0
K12052	0.0
K02945	3408.0
K06162	0.0
K06163	0.0
K06160	0.0
K06161	0.0
K06166	0.0
K00359	233.0
K06164	0.0
K06165	0.0
K06168	2709.0
K06169	0.0
K13020	0.0
K07158	0.0
K07159	0.0
K04835	1.0
K11621	0.0
K11991	0.0
K11622	0.0
K11996	44.0
K11627	0.0
K11626	0.0
K11629	0.0
K11628	0.0
K07561	0.0
K07560	2701.0
K07563	0.0
K07562	0.0
K07565	0.0
K07564	0.0
K07567	3907.0
K07566	2594.0
K07569	0.0
K07568	2868.0
K09925	0.0
K11199	0.0
K11198	0.0
K11192	0.0
K11191	0.0
K11196	0.0
K11195	0.0
K11194	0.0
K02492	1064.0
K10713	0.0
K10710	296.0
K10711	71.0
K10716	0.0
K02490	4.0
K10714	0.0
K10715	0.0
K01929	2774.0
K01928	2927.0
K01923	3267.0
K01922	7.0
K01921	2942.0
K01920	0.0
K01926	2448.0
K01925	2810.0
K01924	2731.0
K07789	173.0
K07788	173.0
K07785	0.0
K07784	0.0
K07787	16.0
K07786	0.0
K07781	0.0
K07783	104.0
K07782	0.0
K05835	0.0
K06355	0.0
K14661	0.0
K09844	0.0
K00782	194.0
K00783	2759.0
K00784	3000.0
K00785	0.0
K00786	1208.0
K00039	0.0
K00036	875.0
K00037	0.0
K00034	55.0
K00035	0.0
K00032	0.0
K00033	879.0
K00030	106.0
K00031	2603.0
K01259	120.0
K01258	2438.0
K01255	1232.0
K01256	5.0
K01251	1291.0
K01250	362.0
K01253	0.0
K01252	0.0
K09008	0.0
K09009	0.0
K09000	0.0
K09001	92.0
K09002	886.0
K09003	0.0
K09004	179.0
K09005	10.0
K09006	0.0
K09007	174.0
K09846	0.0
K08234	1171.0
K00258	0.0
K00259	160.0
K00252	0.0
K00253	0.0
K00256	0.0
K00257	235.0
K00254	0.0
K00255	0.0
K01079	409.0
K01078	0.0
K01071	178.0
K01070	0.0
K01073	3.0
K01077	1226.0
K01076	15.0
K14472	0.0
K14471	0.0
K14470	0.0
K14475	13.0
K09841	0.0
K02788	73.0
K02782	0.0
K02783	58.0
K02781	56.0
K02786	73.0
K02787	0.0
K02784	0.0
K01060	15.0
K01787	293.0
K01786	2022.0
K01785	3046.0
K01784	5304.0
K01783	3191.0
K01782	0.0
K01781	0.0
K01780	0.0
K01789	0.0
K01788	1910.0
K02526	64.0
K02527	217.0
K02525	0.0
K02250	0.0
K02523	391.0
K02520	2719.0
K02521	0.0
K02258	0.0
K02259	0.0
K02528	2714.0
K02529	18327.0
K03781	1071.0
K03780	352.0
K03783	2529.0
K03782	0.0
K03785	757.0
K03784	1157.0
K03787	1200.0
K03786	2047.0
K03789	2329.0
K03788	0.0
K10700	0.0
K00342	219.0
K03124	0.0
K03120	0.0
K12527	486.0
K12526	0.0
K12525	0.0
K12524	345.0
K12523	0.0
K12522	0.0
K09789	172.0
K09788	17.0
K09787	2313.0
K09786	16.0
K09785	0.0
K09781	0.0
K09780	0.0
K10961	0.0
K10960	0.0
K10963	0.0
K10962	0.0
K10965	0.0
K10964	0.0
K10966	0.0
K09879	0.0
K06318	0.0
K06311	0.0
K06310	270.0
K06312	0.0
K06314	0.0
K06317	112.0
K11389	0.0
K11386	0.0
K11387	0.0
K11384	173.0
K11385	0.0
K11382	0.0
K11383	0.0
K11381	43.0
K11949	0.0
K10380	0.0
K04032	180.0
K04033	0.0
K04030	220.0
K04031	1698.0
K04036	0.0
K04037	0.0
K04034	18.0
K04035	5.0
K04038	0.0
K04039	0.0
K07046	4.0
K07047	1121.0
K07044	0.0
K07045	1634.0
K07042	2541.0
K07043	1867.0
K07040	2382.0
K07041	0.0
K07048	130.0
K07049	0.0
K08664	0.0
K02584	174.0
K10039	86.0
K10038	1.0
K10037	0.0
K10036	7.0
K04788	0.0
K04789	0.0
K04784	0.0
K04785	0.0
K04786	0.0
K04787	0.0
K04780	0.0
K04781	5.0
K04782	0.0
K04783	0.0
K13601	0.0
K13603	0.0
K13602	0.0
K13605	0.0
K13604	0.0
K13607	8.0
K02404	445.0
K05783	0.0
K05782	0.0
K05781	0.0
K05780	0.0
K05787	0.0
K05786	1.0
K05785	65.0
K05784	0.0
K05789	0.0
K05788	173.0
K01442	2455.0
K01443	2429.0
K01444	104.0
K01446	1.0
K01447	627.0
K01448	5525.0
K01449	1069.0
K14803	0.0
K02069	113.0
K05569	857.0
K08008	0.0
K02063	0.0
K05566	848.0
K05565	0.0
K05563	0.0
K05562	0.0
K05561	0.0
K02064	0.0
K03338	799.0
K03339	0.0
K03330	0.0
K03331	0.0
K03332	16.0
K03333	0.0
K03335	760.0
K03336	760.0
K03337	798.0
K12956	0.0
K12957	0.0
K12954	0.0
K12955	0.0
K12952	0.0
K12953	0.0
K12950	0.0
K12951	0.0
K14733	0.0
K00109	0.0
K06148	7006.0
K06149	0.0
K06144	0.0
K06145	0.0
K06146	0.0
K06147	36410.0
K06141	0.0
K06142	970.0
K06143	189.0
K11945	0.0
K08948	0.0
K08949	0.0
K00071	0.0
K14664	0.0
K13810	0.0
K14665	0.0
K03058	0.0
K11609	0.0
K11608	0.0
K14660	0.0
K11603	0.0
K11602	0.0
K11601	0.0
K11600	0.0
K11607	0.0
K11606	0.0
K11605	0.0
K11604	0.0
K10558	5.0
K10559	9.0
K10550	13.0
K10551	13.0
K10552	0.0
K10553	0.0
K10554	0.0
K10555	18.0
K10556	13.0
K10557	5.0
K03051	0.0
K03050	0.0
K07549	0.0
K07548	0.0
K07239	17.0
K07235	0.0
K07234	0.0
K07237	0.0
K07236	0.0
K07231	0.0
K07230	0.0
K07233	0.0
K07232	0.0
K02467	0.0
K05306	1056.0
K05305	977.0
K05304	0.0
K05303	0.0
K05301	0.0
K02565	0.0
K08644	0.0
K08646	0.0
K08641	185.0
K08643	0.0
K08642	0.0
K12146	0.0
K00010	840.0
K00011	0.0
K00012	3151.0
K00013	2924.0
K00014	3150.0
K00016	2429.0
K09065	0.0
K08252	0.0
K08253	0.0
K08256	0.0
K08255	0.0
K08258	0.0
K08259	0.0
K00274	0.0
K00275	108.0
K00276	0.0
K00270	0.0
K00271	0.0
K00272	0.0
K00273	0.0
K00278	1814.0
K00279	0.0
K12675	0.0
K01277	217.0
K01274	1.0
K01273	1526.0
K01271	1070.0
K01270	2641.0
K01278	315.0
K00906	0.0
K00904	7.0
K00903	45.0
K00901	513.0
K13785	0.0
K00908	0.0
K11149	0.0
K01053	0.0
K01051	151.0
K01057	281.0
K01056	2758.0
K01055	0.0
K01054	0.0
K01058	0.0
K02500	2750.0
K02501	2742.0
K02502	2353.0
K02503	2584.0
K02504	0.0
K02505	0.0
K02506	0.0
K02507	0.0
K02508	0.0
K02509	0.0
K00291	0.0
K13410	0.0
K13148	0.0
K13419	0.0
K05825	0.0
K03106	2758.0
K03105	0.0
K03101	3654.0
K03100	6243.0
K12541	0.0
K12540	0.0
K12543	0.0
K12542	0.0
K12545	0.0
K12544	0.0
K12547	0.0
K12546	0.0
K12549	0.0
K06080	0.0
K11018	0.0
K11019	0.0
K11016	0.0
K11017	0.0
K11014	0.0
K11015	0.0
K11012	0.0
K11013	0.0
K11010	0.0
K11011	0.0
K06333	1918.0
K06880	0.0
K06883	0.0
K06882	0.0
K09857	173.0
K06884	0.0
K06887	0.0
K06886	0.0
K06889	4451.0
K10942	0.0
K09859	0.0
K09858	173.0
K10947	5797.0
K10946	0.0
K10945	0.0
K10944	0.0
K13284	0.0
K00483	9.0
K00481	0.0
K00480	0.0
K00486	0.0
K00485	0.0
K00484	0.0
K09901	0.0
K10929	0.0
K07684	0.0
K07685	0.0
K07686	0.0
K07687	0.0
K07681	0.0
K07688	0.0
K07689	0.0
K10928	0.0
K04018	0.0
K04019	182.0
K04014	16.0
K04015	34.0
K04016	0.0
K04017	0.0
K04013	8.0
K07060	0.0
K07061	0.0
K07062	66.0
K07063	0.0
K07064	0.0
K07065	0.0
K07066	772.0
K07067	10.0
K07068	0.0
K07069	760.0
K01121	0.0
K13629	0.0
K13628	0.0
K13623	0.0
K13622	0.0
K13620	0.0
K13626	1134.0
K08586	0.0
K08587	0.0
K01428	765.0
K01429	764.0
K01422	184.0
K01423	8.0
K01420	2929.0
K01421	2551.0
K01426	992.0
K01427	0.0
K01424	2419.0
K01425	493.0
K08068	0.0
K07538	0.0
K13086	0.0
K13085	0.0
K07287	0.0
K07824	0.0
K07682	0.0
K02722	0.0
K12978	0.0
K12979	0.0
K12972	0.0
K12973	0.0
K12974	0.0
K12975	0.0
K12976	0.0
K07821	0.0
K07683	0.0
K14750	0.0
K14751	0.0
K14953	0.0
K12288	0.0
K12289	0.0
K12282	0.0
K12283	0.0
K12280	0.0
K12281	0.0
K12286	0.0
K12287	0.0
K12284	0.0
K12285	0.0
K11957	0.0
K11956	0.0
K11955	0.0
K11954	0.0
K11953	0.0
K11952	0.0
K11951	0.0
K11950	0.0
K11959	0.0
K11958	0.0
K13889	0.0
K13888	173.0
K11963	0.0
K07217	77.0
K07216	2454.0
K07215	0.0
K07214	997.0
K07213	233.0
K07212	0.0
K07219	194.0
K07218	0.0
K12150	0.0
K08689	0.0
K08688	0.0
K00402	0.0
K00401	0.0
K11994	0.0
K00152	0.0
K01043	10.0
K00154	0.0
K00157	0.0
K00156	91.0
K10533	0.0
K10530	0.0
K10531	0.0
K10536	321.0
K10537	13.0
K10535	0.0
K10538	0.0
K10539	13.0
K00073	2.0
K13934	0.0
K00076	264.0
K00077	2080.0
K00074	2344.0
K00075	2750.0
K00078	0.0
K00079	0.0
K02290	0.0
K02563	2758.0
K02292	0.0
K08966	0.0
K02294	0.0
K08278	0.0
K08279	0.0
K08274	0.0
K08275	0.0
K08276	0.0
K08277	0.0
K00298	0.0
K00299	0.0
K00296	0.0
K00297	3013.0
K00294	0.0
K00292	0.0
K00293	0.0
K00290	1795.0
K07757	0.0
K12089	0.0
K01210	0.0
K01213	0.0
K01212	1125.0
K01215	1.0
K01214	0.0
K01217	0.0
K01216	0.0
K01219	1.0
K01218	866.0
K02749	0.0
K02746	322.0
K02747	310.0
K02744	530.0
K02745	314.0
K02742	0.0
K00924	1.0
K00925	3544.0
K00926	2470.0
K00927	2758.0
K00928	2935.0
K00929	1336.0
K12085	0.0
K02298	0.0
K02299	0.0
K02568	8.0
K02569	173.0
K02562	0.0
K02291	0.0
K02560	0.0
K02293	0.0
K02566	56.0
K02567	181.0
K02564	2781.0
K02297	0.0
K03169	6903.0
K03168	2676.0
K03163	0.0
K03162	0.0
K03167	0.0
K03166	0.0
K11038	0.0
K11039	0.0
K11030	0.0
K11031	0.0
K11032	0.0
K11033	0.0
K11034	0.0
K11035	0.0
K11036	0.0
K11037	0.0
K02546	0.0
K07668	195.0
K07669	0.0
K07666	0.0
K07667	3981.0
K07664	0.0
K07665	1092.0
K07662	0.0
K07663	0.0
K07660	0.0
K07661	0.0
K03927	3708.0
K07008	0.0
K07009	468.0
K07002	0.0
K07003	2022.0
K07000	27.0
K07001	1315.0
K07006	2.0
K07007	4668.0
K07004	0.0
K07005	3438.0
K03921	0.0
K02956	2758.0
K09725	0.0
K09181	108.0
K08599	0.0
K08598	0.0
K08591	3285.0
K08590	238.0
K01156	94.0
K01154	2140.0
K01407	0.0
K01400	0.0
K01153	1948.0
K01150	0.0
K01151	2581.0
K01408	0.0
K01409	3020.0
K01158	0.0
K01159	711.0
K05523	0.0
K05522	0.0
K05521	1670.0
K05520	325.0
K05527	0.0
K05526	0.0
K05525	0.0
K05524	4.0
K05529	0.0
K14518	0.0
K14519	0.0
K05949	0.0
K01754	2471.0
K05942	0.0
K01027	0.0
K02171	0.0
K02170	0.0
K02173	67.0
K02172	0.0
K01751	713.0
K06416	144.0
K06417	0.0
K06414	0.0
K06947	0.0
K03379	0.0
K03808	0.0
K03809	5.0
K03806	0.0
K06412	2210.0
K03804	0.0
K12296	3.0
K03802	2.0
K03803	388.0
K06413	2.0
K10808	0.0
K06411	1341.0
K01028	23.0
K01029	291.0
K11931	0.0
K11930	0.0
K11933	0.0
K11932	0.0
K11935	0.0
K11934	0.0
K11937	0.0
K11936	0.0
K11939	0.0
K11938	0.0
K10800	0.0
K06419	17.0
K11929	0.0
K07271	2691.0
K07270	0.0
K07273	180.0
K07272	2.0
K07275	0.0
K07274	0.0
K07277	391.0
K07276	0.0
K07279	0.0
K07278	173.0
K10623	0.0
K02481	639.0
K11520	0.0
K02480	0.0
K08170	0.0
K02485	0.0
K02484	457.0
K02487	0.0
K08600	5307.0
K08603	0.0
K08602	575.0
K08605	0.0
K08604	0.0
K09956	0.0
K09957	0.0
K09954	0.0
K09955	3417.0
K09952	28.0
K09953	0.0
K09950	0.0
K09951	1957.0
K09958	0.0
K09959	0.0
K07495	0.0
K07494	4.0
K07497	1709.0
K07496	411.0
K07491	1623.0
K07490	0.0
K07493	0.0
K07492	0.0
K07499	0.0
K07498	1.0
K11209	2.0
K11208	0.0
K11204	0.0
K11203	33.0
K11202	35.0
K11201	0.0
K11200	0.0
K00058	4454.0
K00059	7192.0
K00728	0.0
K00729	0.0
K00055	0.0
K00057	2759.0
K00050	1091.0
K00051	0.0
K00720	0.0
K00721	327.0
K14424	0.0
K06033	0.0
K14189	0.0
K14188	6.0
K06364	0.0
K14187	0.0
K01239	475.0
K01238	119.0
K01897	2358.0
K01232	157.0
K01895	1027.0
K01230	0.0
K01893	2713.0
K01236	0.0
K01235	23.0
K01890	2758.0
K02768	126.0
K02769	49.0
K02760	1314.0
K02761	702.0
K02763	0.0
K02764	0.0
K02765	519.0
K00948	4522.0
K00949	2378.0
K00942	3026.0
K00943	706.0
K00940	284.0
K00941	5155.0
K00946	502.0
K00947	0.0
K00944	0.0
K00945	8502.0
K01097	0.0
K01096	3.0
K01095	281.0
K01093	173.0
K01092	1301.0
K01091	7733.0
K01090	3130.0
K03499	7997.0
K03498	6092.0
K03491	195.0
K03490	768.0
K03493	1.0
K03492	13.0
K03495	2750.0
K03497	7262.0
K03496	8549.0
K02817	0.0
K02814	1.0
K02815	1.0
K02810	589.0
K02548	1048.0
K02549	0.0
K02818	0.0
K02819	803.0
K03637	668.0
K03636	0.0
K03147	2403.0
K03146	0.0
K08851	0.0
K06518	2625.0
K09729	182.0
K06048	0.0
K06045	0.0
K06044	0.0
K09727	0.0
K09726	0.0
K06041	467.0
K09720	0.0
K09723	0.0
K06042	2064.0
K09897	0.0
K09896	0.0
K09895	0.0
K09894	0.0
K09893	0.0
K09892	0.0
K09891	0.0
K09890	0.0
K09899	0.0
K09898	0.0
K03622	0.0
K07648	0.0
K07649	0.0
K07398	0.0
K07399	2.0
K11056	0.0
K11057	0.0
K11054	0.0
K11055	0.0
K07640	0.0
K07393	44.0
K07390	0.0
K07391	2605.0
K07644	0.0
K07645	0.0
K07646	4413.0
K07647	0.0
K10896	0.0
K07024	12838.0
K07025	4189.0
K07026	0.0
K07027	1287.0
K07020	0.0
K07021	2.0
K07022	0.0
K07023	2745.0
K07028	0.0
K07029	4197.0
K10094	0.0
K01390	0.0
K01392	0.0
K01399	0.0
K02673	0.0
K05893	0.0
K05897	0.0
K05896	2368.0
K05895	1171.0
K05899	0.0
K05898	0.0
K00555	0.0
K00554	1786.0
K00557	3.0
K00556	283.0
K00551	0.0
K00559	0.0
K00558	5468.0
K01170	0.0
K01173	47.0
K01174	1.0
K01175	0.0
K01176	160.0
K01178	0.0
K01179	2485.0
K14578	0.0
K14579	0.0
K08951	0.0
K08950	0.0
K08953	0.0
K03828	1.0
K03829	0.0
K03820	283.0
K03821	0.0
K03822	0.0
K03823	2209.0
K03824	0.0
K03825	10.0
K03826	2647.0
K03827	527.0
K12248	0.0
K12246	0.0
K12247	0.0
K12242	0.0
K12243	0.0
K12240	0.0
K12241	0.0
K11919	0.0
K11918	0.0
K11913	0.0
K11912	0.0
K11911	0.0
K11910	173.0
K11917	0.0
K11916	173.0
K11915	173.0
K11914	173.0
K12068	0.0
K12069	0.0
K12062	0.0
K12063	0.0
K12060	0.0
K12061	0.0
K12066	0.0
K12067	0.0
K12064	0.0
K12065	0.0
K07259	280.0
K07258	7380.0
K07253	0.0
K07251	0.0
K07250	765.0
K07257	200.0
K07256	0.0
K07255	0.0
K07254	0.0
K05372	0.0
K05373	0.0
K05370	0.0
K05371	0.0
K05374	0.0
K05375	0.0
K09970	0.0
K09971	0.0
K09972	8.0
K09973	82.0
K09974	14.0
K09975	0.0
K09976	96.0
K09978	0.0
K09979	100.0
K11261	1199.0
K11260	0.0
K11263	0.0
K11264	0.0
K10793	46.0
K10796	46.0
K10797	416.0
K10794	0.0
K10795	46.0
K00700	4176.0
K00701	0.0
K10798	0.0
K00703	2852.0
K00705	2796.0
K09828	0.0
K10133	0.0
K13053	0.0
K03192	0.0
K00964	0.0
K00965	2213.0
K00966	165.0
K00960	0.0
K00961	0.0
K00962	2750.0
K00963	425.0
K00969	2718.0
K12681	0.0
K02703	0.0
K08364	0.0
K08365	0.0
K02706	0.0
K08363	0.0
K08361	0.0
K02708	0.0
K02709	0.0
K08368	173.0
K08369	176.0
K01615	286.0
K01617	0.0
K01616	0.0
K01611	199.0
K01610	2177.0
K01613	1314.0
K01612	0.0
K01619	2600.0
K01618	0.0
K02834	2585.0
K02835	2758.0
K05281	0.0
K03619	0.0
K03618	0.0
K03617	2819.0
K03616	211.0
K03615	2814.0
K03614	2555.0
K03613	2722.0
K03612	2687.0
K03611	0.0
K03610	2713.0
K09705	174.0
K09704	2085.0
K09701	0.0
K09700	0.0
K09709	0.0
K06391	339.0
K06390	2262.0
K06393	2257.0
K06392	1503.0
K06395	71.0
K06394	1774.0
K06397	1994.0
K06396	2010.0
K06399	2032.0
K06398	2282.0
K06435	0.0
K11078	0.0
K11079	0.0
K11074	0.0
K11075	0.0
K11076	0.0
K11077	0.0
K11070	2369.0
K11071	2369.0
K11072	3078.0
K11073	0.0
K06935	0.0
K06934	119.0
K06937	173.0
K06936	5.0
K06931	0.0
K06930	0.0
K06933	0.0
K06932	0.0
K06939	0.0
K06938	0.0
K13381	0.0
K05916	0.0
K05917	0.0
K05914	0.0
K05915	0.0
K05912	0.0
K05913	0.0
K05910	0.0
K05911	0.0
K05918	0.0
K05919	2117.0
K00392	0.0
K00390	83.0
K00397	0.0
K00395	173.0
K00394	570.0
K01884	0.0
K00399	0.0
K01886	2613.0
K01376	0.0
K01372	1033.0
K09149	0.0
K09148	0.0
K01225	8.0
K09145	760.0
K09144	759.0
K09147	0.0
K09146	0.0
K09141	173.0
K09140	0.0
K09143	0.0
K09142	0.0
K05709	0.0
K05708	0.0
K05879	919.0
K05878	919.0
K05875	0.0
K05874	0.0
K05877	0.0
K05876	0.0
K05873	173.0
K00579	0.0
K00578	0.0
K00577	0.0
K00575	2586.0
K00574	983.0
K00573	173.0
K00571	3277.0
K00570	0.0
K01118	199.0
K01119	344.0
K01157	0.0
K01112	0.0
K01113	27.0
K04477	2058.0
K01114	0.0
K01115	0.0
K08087	0.0
K01315	0.0
K08085	0.0
K08084	0.0
K08083	0.0
K08082	0.0
K08081	0.0
K08080	0.0
K01152	10.0
K01401	0.0
K09826	0.0
K06344	0.0
K06345	0.0
K09822	0.0
K06343	0.0
K10938	0.0
K06341	0.0
K10934	0.0
K10935	0.0
K10932	0.0
K11052	0.0
K10930	0.0
K06349	0.0
K11053	0.0
K10754	0.0
K01755	3444.0
K10200	382.0
K02132	0.0
K02137	0.0
K03840	0.0
K03841	173.0
K13028	0.0
K13799	0.0
K13798	0.0
K13795	0.0
K13794	0.0
K13021	0.0
K13792	0.0
K13791	0.0
K13790	0.0
K12268	14.0
K12269	72.0
K12262	0.0
K12263	0.0
K12264	0.0
K12265	0.0
K12266	0.0
K12267	3121.0
K01757	0.0
K12237	0.0
K13243	0.0
K13245	0.0
K13244	0.0
K13246	0.0
K03264	0.0
K03265	0.0
K03263	0.0
K03268	0.0
K03269	217.0
K12415	0.0
K10211	0.0
K09918	0.0
K09919	0.0
K06720	0.0
K09913	0.0
K09910	0.0
K09911	0.0
K09916	0.0
K09917	0.0
K06726	305.0
K09915	0.0
K11535	0.0
K11534	5.0
K11537	153.0
K11531	0.0
K11533	0.0
K11532	0.0
K11249	220.0
K11539	0.0
K00762	3807.0
K00763	2489.0
K00760	2676.0
K00761	2757.0
K00766	2262.0
K00767	1745.0
K00764	3932.0
K00765	2740.0
K00768	2427.0
K00769	0.0
K11059	0.0
K00186	0.0
K00187	0.0
K00184	48.0
K00185	189.0
K00183	36.0
K00180	1371.0
K00188	0.0
K00189	0.0
K10110	1640.0
K10111	0.0
K10112	2662.0
K10113	0.0
K10114	0.0
K10115	0.0
K10116	0.0
K10117	4354.0
K10118	5273.0
K10119	5229.0
K04641	0.0
K04643	0.0
K04642	0.0
K13282	2.0
K00988	0.0
K00989	195.0
K00986	48.0
K00984	760.0
K00985	0.0
K00982	0.0
K00983	1916.0
K00980	369.0
K00981	2947.0
K01585	391.0
K01584	0.0
K01586	3857.0
K13498	0.0
K01580	230.0
K01583	257.0
K01582	894.0
K13497	1108.0
K01589	53.0
K01588	2758.0
K14941	0.0
K08347	0.0
K08348	0.0
K02720	0.0
K14949	0.0
K02723	0.0
K03459	0.0
K03458	1829.0
K03455	603.0
K03457	103.0
K03451	159.0
K03981	0.0
K03980	370.0
K02614	1181.0
K01639	2656.0
K01638	0.0
K01637	0.0
K01636	83.0
K01635	3.0
K01634	0.0
K01633	234.0
K01632	3.0
K01631	0.0
K01630	178.0
K02615	0.0
K02588	759.0
K02589	827.0
K02858	173.0
K02859	3.0
K14051	0.0
K14053	0.0
K14052	0.0
K02852	65.0
K02853	0.0
K02850	0.0
K02851	0.0
K14059	596.0
K14058	0.0
K02586	22.0
K02587	29.0
K03679	0.0
K03671	6172.0
K03670	0.0
K03673	0.0
K03672	0.0
K03675	0.0
K03674	0.0
K03677	0.0
K03676	0.0
K09761	2522.0
K09760	265.0
K09763	0.0
K09762	2303.0
K09765	2467.0
K09764	189.0
K09767	28.0
K06006	0.0
K09769	287.0
K09768	1550.0
K10353	0.0
K03187	765.0
K03186	1129.0
K03185	0.0
K03184	0.0
K03183	1313.0
K03182	1098.0
K03181	0.0
K03189	765.0
K03188	765.0
K02715	0.0
K12455	0.0
K12454	0.0
K12453	0.0
K12452	44.0
K12451	0.0
K07358	0.0
K07356	0.0
K07357	0.0
K07354	0.0
K07355	0.0
K07352	0.0
K07353	0.0
K07350	0.0
K07351	0.0
K06919	896.0
K06918	0.0
K06917	2.0
K06916	0.0
K06915	1222.0
K06914	0.0
K06913	0.0
K06912	0.0
K06911	530.0
K06910	950.0
K08986	2.0
K08987	5.0
K08984	0.0
K08985	0.0
K08982	7.0
K08983	0.0
K08980	0.0
K08981	14.0
K08988	0.0
K08989	0.0
K02252	0.0
K05934	2311.0
K05936	2311.0
K05937	0.0
K02253	0.0
K05939	0.0
K00378	2833.0
K00375	2492.0
K00374	347.0
K00376	0.0
K00371	174.0
K00370	174.0
K00373	174.0
K00372	0.0
K01358	3930.0
K09166	0.0
K09165	0.0
K09164	0.0
K09163	551.0
K09162	0.0
K09161	0.0
K09160	0.0
K01354	0.0
K01355	0.0
K01356	3274.0
K05601	2.0
K05851	0.0
K03807	0.0
K05606	759.0
K02927	0.0
K05974	0.0
K03805	0.0
K05976	0.0
K00519	0.0
K00518	0.0
K03800	1287.0
K00511	0.0
K00510	0.0
K03801	217.0
K00515	0.0
K00514	0.0
K00517	0.0
K05971	0.0
K03154	1472.0
K11147	0.0
K05581	0.0
K05580	0.0
K05583	0.0
K05582	0.0
K05585	0.0
K05584	0.0
K05587	0.0
K05586	0.0
K05589	173.0
K03150	2498.0
K03623	1.0
K03152	3305.0
K14200	0.0
K14201	0.0
K14202	0.0
K03621	2574.0
K14204	0.0
K14205	9.0
K01134	851.0
K01135	15.0
K01136	0.0
K01137	0.0
K01130	1040.0
K01132	0.0
K01133	887.0
K01138	1961.0
K01139	265.0
K02113	2506.0
K02112	2899.0
K02111	2635.0
K02446	175.0
K02117	2591.0
K02116	936.0
K02115	2899.0
K02114	2898.0
K02119	2245.0
K02118	2827.0
K02448	0.0
K01036	1.0
K03212	0.0
K13007	0.0
K13006	2.0
K13005	0.0
K13004	762.0
K13001	0.0
K06404	1384.0
K01032	0.0
K06951	173.0
K03862	0.0
K03863	0.0
K06406	2282.0
K06957	0.0
K05020	7.0
K06400	1354.0
K06403	1383.0
K06954	0.0
K10814	0.0
K10817	0.0
K10816	0.0
K07136	0.0
K03242	0.0
K03243	0.0
K12202	0.0
K12203	0.0
K12206	0.0
K12207	0.0
K12204	0.0
K12205	0.0
K12208	0.0
K12209	0.0
K13919	218.0
K13918	0.0
K06214	0.0
K06215	1583.0
K09936	1904.0
K06217	2758.0
K09930	0.0
K09931	0.0
K09932	0.0
K06213	2097.0
K09938	0.0
K09939	131.0
K11517	0.0
K06337	0.0
K13301	0.0
K00748	208.0
K00745	0.0
K00743	0.0
K07165	0.0
K07164	399.0
K07167	0.0
K07166	2329.0
K07161	2.0
K07160	195.0
K07163	0.0
K07162	92.0
K07169	0.0
K07168	0.0
K06336	0.0
K01839	2098.0
K01838	176.0
K01835	201.0
K01834	8677.0
K01837	0.0
K01830	0.0
K00608	0.0
K02632	0.0
K02630	0.0
K02631	0.0
K08322	43.0
K08323	16.0
K08320	0.0
K08321	32.0
K08326	0.0
K08324	0.0
K08325	61.0
K01659	48.0
K01658	2175.0
K02637	0.0
K01653	3477.0
K01652	5869.0
K01655	0.0
K01654	2312.0
K01657	2283.0
K02874	2758.0
K02875	0.0
K02876	2723.0
K02877	0.0
K02871	2744.0
K02873	0.0
K02878	2758.0
K02879	2687.0
K14070	0.0
K09749	2136.0
K09748	2722.0
K06023	4714.0
K09742	0.0
K09741	0.0
K09740	6.0
K09747	2455.0
K09746	0.0
K09745	0.0
K06024	2333.0
K03477	0.0
K03476	225.0
K03475	1076.0
K03474	217.0
K03473	217.0
K03472	0.0
K03471	93.0
K03470	2611.0
K03478	830.0
K02304	2777.0
K02305	0.0
K02302	307.0
K02303	0.0
K02300	0.0
K02301	0.0
K03653	0.0
K03652	95.0
K03651	0.0
K03650	2679.0
K03657	6955.0
K03656	0.0
K03655	3961.0
K03654	2523.0
K03658	759.0
K12439	0.0
K12431	0.0
K12430	0.0
K12433	0.0
K12432	0.0
K12435	0.0
K12434	0.0
K12437	0.0
K12436	0.0
K06979	0.0
K06978	866.0
K06971	360.0
K06970	16.0
K06973	2394.0
K06972	2134.0
K06975	245.0
K06974	0.0
K06977	0.0
K06976	761.0
K07082	2492.0
K07083	273.0
K07080	1443.0
K07081	209.0
K07086	0.0
K07087	0.0
K07084	30.0
K07085	633.0
K07088	4928.0
K07089	1665.0
K01317	0.0
K11162	0.0
K11163	0.0
K11161	0.0
K11168	0.0
K00356	1.0
K00355	0.0
K00354	0.0
K00353	0.0
K00351	208.0
K00350	208.0
K05952	0.0
K05953	0.0
K05951	0.0
K05956	0.0
K05957	0.0
K00358	127.0
K00689	0.0
K00688	4846.0
K00681	456.0
K00680	2645.0
K00683	0.0
K00685	0.0
K00684	239.0
K00687	2.0
K00686	0.0
K05831	0.0
K05830	0.0
K05833	2673.0
K05832	2456.0
K05834	0.0
K05837	2709.0
K05836	0.0
K05839	0.0
K05838	0.0
K07677	0.0
K00533	1176.0
K00532	3.0
K00531	0.0
K00530	0.0
K00537	2403.0
K00536	0.0
K00535	0.0
K00534	173.0
K00539	0.0
K00538	0.0
K11029	0.0
K14260	250.0
K14261	173.0
K14266	0.0
K14267	0.0
K14268	0.0
K14269	0.0
K01337	0.0
K01338	3006.0
K02683	0.0
K02682	0.0
K02681	0.0
K02680	0.0
K02687	2650.0
K02686	0.0
K02685	0.0
K02689	0.0
K02688	186.0
K00824	873.0
K00827	0.0
K00826	2934.0
K00821	5444.0
K00820	3592.0
K00823	9.0
K00822	0.0
K00829	0.0
K00828	0.0
K01488	344.0
K01489	2483.0
K01484	0.0
K01485	842.0
K01486	1770.0
K01487	491.0
K01480	2281.0
K01481	0.0
K01482	8.0
K01483	0.0
K02469	4953.0
K02468	0.0
K02466	0.0
K02465	0.0
K02464	0.0
K02463	0.0
K02462	0.0
K02461	0.0
K02460	0.0
K08969	6.0
K13061	0.0
K13060	0.0
K13063	0.0
K13062	0.0
K13069	0.0
K08964	0.0
K06363	0.0
K03079	341.0
K06342	0.0
K03078	0.0
K13289	0.0
K13288	0.0
K13285	0.0
K13287	0.0
K13286	0.0
K13281	8.0
K13280	1526.0
K13283	0.0
K00054	5.0
K04496	0.0
K05369	0.0
K05368	0.0
K03228	0.0
K03229	0.0
K00052	2672.0
K03222	0.0
K03223	0.0
K03220	0.0
K03221	0.0
K03226	0.0
K03227	0.0
K03224	0.0
K03225	0.0
K09482	0.0
K09483	0.0
K13836	0.0
K12228	0.0
K05360	0.0
K12224	0.0
K12225	0.0
K12226	0.0
K12227	0.0
K12220	0.0
K05363	145.0
K12222	0.0
K12223	0.0
K08681	1575.0
K08680	0.0
K08683	0.0
K08682	0.0
K08685	0.0
K08684	0.0
K08687	0.0
K08686	0.0
K11755	2819.0
K11754	6998.0
K11751	0.0
K11750	0.0
K11753	5423.0
K11752	2226.0
K02407	1286.0
K13938	0.0
K13936	0.0
K13935	0.0
K02406	3775.0
K13933	0.0
K13932	0.0
K13931	0.0
K13930	0.0
K12088	0.0
K12081	0.0
K12082	0.0
K12083	0.0
K12084	0.0
K12086	0.0
K12087	0.0
K09611	0.0
K09612	0.0
K04940	0.0
K10085	0.0
K05394	0.0
K05395	0.0
K06340	0.0
K13043	151.0
K07149	915.0
K07148	112.0
K07147	0.0
K07146	2.0
K07145	0.0
K07144	0.0
K07143	0.0
K07142	0.0
K07141	540.0
K07140	0.0
K10156	0.0
K10150	0.0
K10620	0.0
K10621	0.0
K14028	0.0
K14029	0.0
K01817	2449.0
K01816	173.0
K01815	1308.0
K01814	2750.0
K01813	1253.0
K01812	2999.0
K01811	5407.0
K01810	2849.0
K01819	3.0
K01818	461.0
K14580	0.0
K05379	0.0
K08304	173.0
K08305	173.0
K08306	173.0
K08307	391.0
K08300	173.0
K08301	2177.0
K08302	349.0
K08303	5283.0
K08308	0.0
K08309	131.0
K14671	0.0
K14670	0.0
K14673	0.0
K14672	0.0
K01673	327.0
K01672	0.0
K01671	0.0
K01677	2460.0
K01676	217.0
K01674	0.0
K01679	164.0
K01678	2328.0
K02899	2723.0
K02896	0.0
K02897	446.0
K02895	2757.0
K02892	2758.0
K02890	2758.0
K10811	0.0
K02096	0.0
K02097	0.0
K02094	0.0
K02095	0.0
K02092	0.0
K02093	0.0
K02099	3551.0
K03411	1932.0
K03410	1967.0
K03413	3115.0
K03412	557.0
K03415	913.0
K03414	173.0
K03417	0.0
K03416	0.0
K03418	0.0
K05376	0.0
K02320	0.0
K02322	0.0
K02323	0.0
K05377	0.0
K13542	2819.0
K13543	0.0
K13540	0.0
K13541	0.0
K12145	0.0
K12144	0.0
K12147	0.0
K12410	3340.0
K12141	284.0
K12140	284.0
K12143	8.0
K12142	0.0
K12149	0.0
K12148	0.0
K07312	0.0
K07313	77.0
K07310	8.0
K07311	9.0
K07316	102.0
K07317	0.0
K07314	0.0
K07315	179.0
K07318	65.0
K07319	1273.0
K03936	0.0
K03425	0.0
K03426	2332.0
K03427	2228.0
K03420	0.0
K03421	0.0
K03422	0.0
K03423	0.0
K03756	0.0
K03757	0.0
K03206	0.0
K03755	0.0
K11144	117.0
K11145	2360.0
K05972	0.0
K05973	0.0
K03752	222.0
K05978	0.0
K05979	2.0
K03753	185.0
K00331	219.0
K00330	219.0
K00333	2.0
K00332	2.0
K00335	2195.0
K00334	2353.0
K00337	392.0
K00336	3593.0
K00339	219.0
K00338	209.0
K03751	0.0
K06953	0.0
K06952	5.0
K06407	2284.0
K06950	5938.0
K10819	73.0
K06956	15.0
K06955	0.0
K06402	176.0
K10815	0.0
K06959	2541.0
K06958	2528.0
K06409	4437.0
K06408	1154.0
K09129	0.0
K09128	278.0
K09123	278.0
K09122	0.0
K09121	1433.0
K09120	0.0
K09127	0.0
K09126	179.0
K09125	108.0
K09124	0.0
K01233	0.0
K05819	0.0
K05818	0.0
K01896	0.0
K05813	2761.0
K05812	0.0
K05811	0.0
K05810	2551.0
K05817	0.0
K05816	0.0
K05815	812.0
K05814	114.0
K01894	0.0
K01892	2758.0
K01234	340.0
K01144	718.0
K01146	0.0
K01141	0.0
K01416	0.0
K11434	0.0
K01415	0.0
K06354	0.0
K01414	0.0
K09836	0.0
K01318	0.0
K01319	0.0
K01312	0.0
K06350	0.0
K02669	1947.0
K02668	0.0
K02665	0.0
K02664	2.0
K02667	0.0
K02666	0.0
K02661	0.0
K02660	0.0
K02663	4.0
K02662	88.0
K00809	0.0
K00808	0.0
K00806	2769.0
K00805	2080.0
K00804	0.0
K00803	19.0
K00802	0.0
K00801	0.0
K00800	1996.0
K10921	0.0
K02409	1338.0
K02408	2140.0
K02401	1892.0
K02400	2105.0
K02403	0.0
K02402	0.0
K02405	2141.0
K05364	1555.0
K05367	233.0
K05366	5503.0
K10210	0.0
K10216	0.0
K13049	759.0
K13048	0.0
K13739	0.0
K10215	0.0
K06122	0.0
K13735	0.0
K13734	0.0
K13041	0.0
K13040	0.0
K13731	0.0
K13730	0.0
K13733	0.0
K13732	0.0
K04516	219.0
K03204	0.0
K03205	5853.0
K03207	1.0
K03200	0.0
K03201	0.0
K03202	0.0
K03203	0.0
K03208	0.0
K03758	189.0
K03759	0.0
K09469	0.0
K09461	0.0
K06204	347.0
K00178	0.0
K13950	0.0
K13953	3.0
K13955	0.0
K13954	604.0
K10920	0.0
K06324	0.0
K11777	218.0
K11779	0.0
K11778	0.0
K06325	0.0
K12600	0.0
K07432	0.0
K07430	0.0
K06326	0.0
K07128	0.0
K07121	0.0
K07120	0.0
K07123	0.0
K07122	0.0
K07125	0.0
K07124	2423.0
K07127	0.0
K07126	856.0
K01870	2758.0
K01873	3517.0
K01872	2710.0
K01875	2758.0
K01874	3513.0
K01876	2860.0
K01879	188.0
K01878	188.0
K06321	0.0
K00476	0.0
K00477	0.0
K00474	0.0
K00472	0.0
K00470	0.0
K00471	0.0
K00478	0.0
K00479	0.0
K04775	0.0
K04774	0.0
K04777	0.0
K04776	0.0
K04771	0.0
K04770	0.0
K04773	447.0
K04772	0.0
K04779	0.0
K04778	0.0
K14657	0.0
K14656	0.0
K14654	0.0
K14653	0.0
K14652	2336.0
K14659	0.0
K14658	0.0
K14386	0.0
K09926	0.0
K01699	0.0
K01698	1109.0
K01695	2442.0
K01697	0.0
K01696	2392.0
K01690	0.0
K01693	2533.0
K01692	468.0
K07227	0.0
K03439	2569.0
K03438	3877.0
K13380	0.0
K03928	241.0
K03925	2557.0
K03924	2971.0
K03431	3265.0
K03926	173.0
K03437	2592.0
K03436	3949.0
K03435	0.0
K03434	0.0
K02348	252.0
K02342	1034.0
K02343	2666.0
K02340	2456.0
K02341	2757.0
K02346	3774.0
K02347	2.0
K02344	0.0
K02345	0.0
K03697	215.0
K03696	2582.0
K03695	2757.0
K03694	239.0
K03693	2.0
K03692	0.0
K03690	0.0
K03699	2290.0
K03698	2228.0
K13566	0.0
K12164	0.0
K07338	0.0
K07339	247.0
K07334	144.0
K07335	2897.0
K07336	0.0
K07337	0.0
K07330	0.0
K07331	0.0
K07332	0.0
K07333	0.0
K09695	0.0
K09694	0.0
K09697	335.0
K09696	335.0
K09691	3098.0
K09690	2279.0
K09693	4.0
K09692	187.0
K09699	0.0
K09698	22.0
K07590	193.0
K07591	0.0
K07592	0.0
K05998	0.0
K05999	0.0
K05996	0.0
K05997	0.0
K05994	0.0
K05995	925.0
K05993	787.0
K05991	0.0
K10837	0.0
K00319	0.0
K00318	0.0
K00648	2951.0
K02545	0.0
K00645	2705.0
K00311	0.0
K00646	0.0
K00317	0.0
K00316	0.0
K00643	0.0
K00314	0.0
K02547	294.0
K06429	0.0
K06428	0.0
K06427	0.0
K02812	0.0
K06425	5.0
K06424	0.0
K06423	15.0
K06422	0.0
K06421	5.0
K02813	0.0
K02930	0.0
K03815	0.0
K05612	0.0
K03367	6.0
K03366	4.0
K03812	0.0
K03635	0.0
K03634	173.0
K03631	2652.0
K05969	0.0
K03630	3077.0
K03633	0.0
K03632	0.0
K01998	2732.0
K01999	2628.0
K01992	8077.0
K01993	675.0
K01990	14317.0
K01991	362.0
K01996	2746.0
K01997	2750.0
K01994	15.0
K01995	2777.0
K03148	357.0
K03639	890.0
K05692	0.0
K03638	0.0
K00869	5.0
K00868	2161.0
K00861	0.0
K00860	286.0
K00863	81.0
K00862	0.0
K00865	2035.0
K00864	3725.0
K00867	5.0
K00866	0.0
K01192	3872.0
K01190	8447.0
K01191	4960.0
K01197	158.0
K01194	1.0
K01195	1668.0
K01198	1124.0
K01199	0.0
K00656	6551.0
K00657	1127.0
K00306	0.0
K14591	0.0
K00300	0.0
K00653	0.0
K13715	0.0
K13713	0.0
K00650	0.0
K00651	2601.0
K14596	0.0
K02647	5319.0
K14598	0.0
K02643	0.0
K02642	0.0
K02641	0.0
K02640	0.0
K03594	601.0
K03595	2758.0
K03596	2676.0
K03597	0.0
K03590	394.0
K03591	0.0
K03592	166.0
K03593	208.0
K03598	0.0
K03599	0.0
K01736	2755.0
K01737	396.0
K01734	3721.0
K01735	1814.0
K01732	0.0
K01733	3119.0
K01730	759.0
K01731	0.0
K06049	0.0
K01738	4198.0
K01739	50.0
K11809	0.0
K05343	137.0
K02422	2770.0
K02421	1892.0
K05340	216.0
K02427	173.0
K05346	70.0
K02425	0.0
K02424	0.0
K05349	11561.0
K02428	389.0
K03770	391.0
K03771	391.0
K03772	45.0
K03773	239.0
K03774	16.0
K03775	217.0
K03776	0.0
K03777	0.0
K03778	2001.0
K03779	260.0
K09722	0.0
K08174	0.0
K14114	0.0
K13979	0.0
K13237	0.0
K14440	0.0
K09992	759.0
K09990	0.0
K09991	0.0
K09996	0.0
K09997	0.0
K09994	0.0
K14110	0.0
K09998	0.0
K09999	0.0
K14111	0.0
K14113	0.0
K14449	0.0
K10213	8.0
K14118	0.0
K11711	181.0
K11710	0.0
K11712	309.0
K11717	3089.0
K11719	0.0
K06857	173.0
K10440	4270.0
K10441	3631.0
K07103	0.0
K07102	0.0
K07101	27.0
K07100	0.0
K07107	2673.0
K07106	205.0
K07105	1610.0
K07456	2735.0
K07459	67.0
K07458	147.0
K07109	45.0
K07108	0.0
K10198	0.0
K10199	0.0
K10190	3255.0
K10191	0.0
K10192	615.0
K10193	17.0
K10194	46.0
K10195	0.0
K10196	0.0
K10197	0.0
K15013	0.0
K01858	112.0
K15016	0.0
K15017	0.0
K01853	0.0
K01852	0.0
K01851	0.0
K01850	116.0
K01857	0.0
K01856	0.0
K01854	3251.0
K07539	0.0
K08478	0.0
K08479	0.0
K08476	0.0
K08477	0.0
K08475	0.0
K00450	1.0
K00451	0.0
K00452	0.0
K00453	0.0
K00455	0.0
K00456	0.0
K00457	0.0
K00106	0.0
K00459	2.0
K00104	566.0
K00105	0.0
K00102	27.0
K00103	0.0
K00100	4781.0
K00101	0.0
K01509	0.0
K04759	5196.0
K04758	7272.0
K04757	14.0
K01504	0.0
K04755	0.0
K04754	0.0
K04753	0.0
K04752	0.0
K04751	1618.0
K01502	0.0
K14631	0.0
K05359	0.0
K14632	0.0
K07536	0.0
K12080	0.0
K02364	0.0
K12369	8.0
K02361	16.0
K02362	0.0
K02363	0.0
K13509	0.0
K13503	0.0
K13500	0.0
K12109	0.0
K12108	0.0
K12101	0.0
K12100	0.0
K12103	0.0
K12102	0.0
K12105	0.0
K12104	0.0
K12107	0.0
K12106	0.0
K11023	0.0
K03014	0.0
K08906	0.0
K08904	0.0
K08900	0.0
K06223	2382.0
K06199	832.0
K06198	5.0
K06197	0.0
K06196	1245.0
K06194	217.0
K06193	2.0
K06192	173.0
K06191	5.0
K06190	0.0
K11104	1040.0
K11105	721.0
K11106	0.0
K11107	0.0
K11102	0.0
K11103	0.0
K07862	12.0
K00666	1077.0
K00663	0.0
K00662	764.0
K00661	3242.0
K00660	0.0
K06997	2745.0
K06996	16.0
K06995	173.0
K10852	23.0
K06993	0.0
K06992	0.0
K06991	0.0
K06990	175.0
K11050	0.0
K06999	0.0
K06998	783.0
K05338	0.0
K11051	0.0
K06441	0.0
K06440	0.0
K06443	0.0
K06442	2493.0
K06445	0.0
K06447	0.0
K06446	8.0
K06309	0.0
K05686	0.0
K02655	0.0
K07392	0.0
K00595	3896.0
K00594	0.0
K00596	0.0
K00599	5809.0
K00598	5.0
K02657	0.0
K07642	0.0
K07643	0.0
K07396	173.0
K07397	51.0
K07394	0.0
K07395	0.0
K04102	0.0
K04103	0.0
K04100	0.0
K04101	0.0
K04107	0.0
K04105	0.0
K04108	0.0
K04109	0.0
K07716	0.0
K07717	93.0
K07714	0.0
K07715	0.0
K07712	0.0
K07713	591.0
K07710	2.0
K07711	0.0
K07718	12354.0
K07719	97.0
K00843	0.0
K00842	0.0
K00841	5.0
K00840	0.0
K00847	3073.0
K00846	0.0
K00845	5496.0
K00844	81.0
K00849	2475.0
K00848	1625.0
K06302	0.0
K13771	0.0
K13770	2.0
K13772	0.0
K13775	0.0
K13774	0.0
K13777	0.0
K13776	0.0
K13779	0.0
K13778	0.0
K02621	313.0
K02992	2744.0
K02623	0.0
K08286	0.0
K08281	0.0
K02996	2488.0
K02995	0.0
K02994	2758.0
K02629	0.0
K02628	0.0
K08289	217.0
K08288	0.0
K03578	0.0
K03579	173.0
K03576	0.0
K03577	760.0
K03574	6910.0
K03575	1082.0
K03572	2750.0
K03573	0.0
K03570	2748.0
K03571	2005.0
K01710	3845.0
K01711	1937.0
K01712	271.0
K01713	0.0
K01714	5373.0
K01715	1470.0
K01716	0.0
K01718	0.0
K01719	198.0
K03081	1.0
K02199	0.0
K02198	181.0
K14170	5032.0
K02193	173.0
K02192	68.0
K02191	2.0
K02190	2416.0
K02197	181.0
K02196	0.0
K02195	181.0
K02194	181.0
K03718	316.0
K03719	970.0
K03712	2559.0
K03713	5.0
K03710	3311.0
K03711	4032.0
K03716	1030.0
K03717	0.0
K03715	0.0
K07129	0.0
K00045	6.0
K13995	0.0
K13994	0.0
K13991	0.0
K13990	153.0
K13993	640.0
K13992	0.0
K06298	1374.0
K06299	0.0
K06294	0.0
K06295	329.0
K06296	20.0
K06297	13.0
K06290	0.0
K06291	0.0
K06292	0.0
K06293	0.0
K12743	0.0
K00248	2169.0
K06426	15.0
K11739	0.0
K11738	0.0
K11733	0.0
K11732	0.0
K11731	0.0
K11737	173.0
K11736	0.0
K11735	0.0
K11734	0.0
K06870	0.0
K06871	4222.0
K06872	1792.0
K06873	0.0
K06874	0.0
K06875	0.0
K06876	0.0
K06877	932.0
K06878	20.0
K06879	0.0
K07478	3533.0
K12645	0.0
K07479	0.0
K07473	2366.0
K07472	0.0
K07471	0.0
K07470	0.0
K07477	0.0
K07476	0.0
K07474	189.0
K15038	0.0
K15039	0.0
K15034	0.0
K15036	1.0
K15037	0.0
K08738	0.0
K06420	0.0
K00128	1389.0
K00129	0.0
K00438	0.0
K00432	42.0
K00433	760.0
K00122	0.0
K00123	533.0
K00124	359.0
K00125	0.0
K00126	0.0
K00127	10.0
K08973	0.0
K14348	0.0
K14347	0.0
K14340	0.0
K08972	13.0
K01525	0.0
K01524	3080.0
K01523	300.0
K01521	0.0
K01520	3814.0
K01529	190.0
K08977	0.0
K03969	17.0
K08929	0.0
K02388	2313.0
K02389	2136.0
K02386	173.0
K02387	2140.0
K02384	0.0
K02385	1754.0
K02382	0.0
K02380	348.0
K02381	0.0
K05386	0.0
K13524	0.0
K13525	0.0
K13527	0.0
K13520	0.0
K13522	0.0
K13529	173.0
K03385	262.0
K03384	0.0
K03387	173.0
K03386	746.0
K03381	0.0
K03380	0.0
K03383	0.0
K03382	238.0
K03389	289.0
K03388	639.0
K05356	0.0
K12344	59.0
K12343	93.0
K12342	0.0
K12341	0.0
K12340	488.0
K02430	0.0
K12349	0.0
K05351	0.0
K11694	71.0
K11695	0.0
K11690	2108.0
K05352	0.0
K11693	0.0
K08928	0.0
K03433	0.0
K13832	0.0
K03039	0.0
K03432	0.0
K06607	0.0
K06606	66.0
K06605	1.0
K03430	913.0
K06603	30.0
K06602	0.0
K06601	0.0
K06600	0.0
K05358	0.0
K06609	0.0
K06608	31.0
K03923	0.0
K03922	0.0
K11472	0.0
K11473	350.0
K11474	0.0
K11475	0.0
K11476	0.0
K11477	0.0
K00601	0.0
K00600	2652.0
K00603	228.0
K03746	0.0
K00605	1196.0
K00604	2759.0
K00607	0.0
K00606	759.0
K00609	2744.0
K03741	677.0
K03740	6.0
K03743	339.0
K10873	0.0
K03214	0.0
K14068	0.0
K13317	0.0
K06360	0.0
K14069	0.0
K08078	0.0
K09650	0.0
K06361	0.0
K07802	0.0
K07803	347.0
K07800	0.0
K07801	0.0
K07806	0.0
K07807	0.0
K07804	0.0
K07805	0.0
K06362	0.0
K01172	0.0
K10257	0.0
K10255	0.0
K10254	2798.0
K10253	0.0
K10918	0.0
K04128	0.0
K01958	372.0
K01959	0.0
K01956	2758.0
K01957	0.0
K04126	0.0
K04127	0.0
K01952	2940.0
K01953	4699.0
K01950	2749.0
K01951	3641.0
K07730	0.0
K07731	0.0
K07732	0.0
K07733	0.0
K07734	0.0
K07735	108.0
K07736	2991.0
K07737	6596.0
K07738	2059.0
K07739	8.0
K06365	0.0
K06366	0.0
K06367	0.0
K10910	0.0
K10911	0.0
K04382	0.0
K10775	0.0
K02609	0.0
K02979	0.0
K02978	0.0
K06368	0.0
K02975	0.0
K02974	0.0
K02977	0.0
K02976	0.0
K03558	282.0
K03559	579.0
K03550	2539.0
K03551	2745.0
K03552	0.0
K03553	3530.0
K03554	0.0
K03555	2727.0
K03556	907.0
K03557	0.0
K01778	2917.0
K01779	418.0
K06369	0.0
K01772	12.0
K01770	2544.0
K01771	65.0
K01776	2661.0
K01777	46.0
K01774	0.0
K01775	3694.0
K05385	0.0
K05384	0.0
K05383	0.0
K05382	0.0
K05381	0.0
K08159	71.0
K14153	2.0
K14154	0.0
K14155	2949.0
K08152	0.0
K08156	390.0
K08076	0.0
K12809	0.0
K05297	1.0
K03734	3150.0
K03735	274.0
K03736	274.0
K03737	2930.0
K03731	0.0
K03732	0.0
K03733	491.0
K03738	177.0
K03739	6.0
K08139	0.0
K06994	0.0
K12660	0.0
K12661	0.0
K07450	0.0
K08719	0.0
K08717	92.0
K08715	0.0
K08714	0.0
K08713	0.0
K08710	0.0
K11311	0.0
K11312	0.0
K00141	0.0
K00146	0.0
K00411	0.0
K00412	0.0
K00145	5488.0
K00148	0.0
K14367	0.0
K14366	0.0
K08954	0.0
K08384	3453.0
K14369	0.0
K14368	0.0
K14091	933.0
K14090	941.0
K14093	0.0
K14092	0.0
K14095	0.0
K14094	0.0
K14097	0.0
K14096	0.0
K14099	0.0
K14098	0.0
K02848	0.0
K01541	0.0
K04712	0.0
K04711	0.0
K01545	0.0
K01547	1590.0
K01546	1590.0
K01548	1523.0
K04719	0.0
K04718	0.0
K02018	2108.0
K02019	876.0
K02016	5230.0
K02017	175.0
K02014	1304.0
K02015	6707.0
K02012	1847.0
K02013	4678.0
K02010	877.0
K02011	1787.0
K04515	0.0
K03943	0.0
K03941	0.0
K03940	0.0
K00313	18.0
K04060	0.0
K01608	768.0
K08942	0.0
K08943	0.0
K08940	0.0
K08941	0.0
K08946	0.0
K08947	0.0
K08944	0.0
K08945	0.0
K03059	0.0
K13811	0.0
K13812	0.0
K13815	0.0
K13816	0.0
K13818	0.0
K13819	173.0
K03053	0.0
K03052	0.0
K03055	0.0
K03054	0.0
K03057	0.0
K03056	0.0
K06222	0.0
K11418	0.0
K11410	0.0
K11415	0.0
K00622	0.0
K00621	0.0
K00620	5277.0
K00627	160.0
K00626	2321.0
K00625	2417.0
K00624	0.0
K02805	776.0
K02552	0.0
K02550	0.0
K02556	1902.0
K02803	0.0
K02554	0.0
K07280	0.0
K07281	173.0
K07282	2053.0
K07283	0.0
K07284	2198.0
K07285	0.0
K07286	0.0
K08217	2472.0
K07288	0.0
K07289	347.0
K07534	0.0
K07535	4.0
K07533	1136.0
K07822	0.0
K07823	0.0
K08699	0.0
K00088	3471.0
K00087	505.0
K00086	769.0
K00082	45.0
K10239	0.0
K10238	0.0
K10231	103.0
K10230	0.0
K10233	0.0
K10232	0.0
K10235	0.0
K10234	0.0
K10237	0.0
K10236	0.0
K08353	0.0
K01970	0.0
K01971	116.0
K01972	3335.0
K01973	0.0
K01974	0.0
K01975	80.0
K01976	0.0
K07758	0.0
K05990	0.0
K07752	0.0
K07753	0.0
K07751	0.0
K13786	0.0
K07755	0.0
K07442	173.0
K08352	24.0
K07115	16.0
K07441	0.0
K07634	0.0
K07446	15.0
K07111	0.0
K07444	2363.0
K07445	0.0
K00647	20.0
K07449	0.0
K00641	100.0
K00640	3933.0
K01289	0.0
K01282	0.0
K01283	0.0
K01280	0.0
K01281	5.0
K01286	266.0
K01284	434.0
K02954	2712.0
K02952	2758.0
K02950	2714.0
K00155	0.0
K02959	2749.0
K00887	0.0
K00886	0.0
K00885	0.0
K00884	0.0
K00883	14.0
K00882	1348.0
K00881	47.0
K00880	411.0
K00053	2623.0
K14048	0.0
K01026	510.0
K01756	2761.0
K01025	0.0
K01750	80.0
K01023	4.0
K01752	3930.0
K01753	44.0
K14583	0.0
K01758	4.0
K01759	2805.0
K09565	0.0
K09568	0.0
K08173	0.0
K08172	0.0
K02483	831.0
K02482	347.0
K08177	116.0
K08176	0.0
K08175	0.0
K02486	0.0
K02489	0.0
K02488	0.0
K08178	0.0
K14138	23.0
K14136	0.0
K09713	0.0
K09714	0.0
K09715	0.0
K03532	0.0
K03533	0.0
K03530	3767.0
K03531	2507.0
K03536	2750.0
K03537	0.0
K03534	1185.0
K03535	0.0
K03538	0.0
K03539	0.0
K14451	0.0
K14450	0.0
K02225	0.0
K02224	4439.0
K02227	2417.0
K02226	2223.0
K02221	202.0
K14107	0.0
K02229	0.0
K02228	0.0
K14106	0.0
K00441	1.0
K03288	0.0
K03289	0.0
K03284	3483.0
K03285	0.0
K03286	238.0
K03287	979.0
K03280	0.0
K03281	220.0
K03282	2179.0
K00440	0.0
K13677	0.0
K12790	0.0
K09639	0.0
K12688	0.0
K12689	0.0
K12686	0.0
K12687	0.0
K12684	0.0
K12685	0.0
K12682	0.0
K12683	0.0
K12680	0.0
K11889	0.0
K08884	2646.0
K11085	934.0
K11084	0.0
K11081	0.0
K11080	0.0
K11083	0.0
K11082	0.0
K11089	0.0
K08777	0.0
K08776	0.0
K06346	2493.0
K06347	0.0
K09824	0.0
K09825	2540.0
K09823	0.0
K09820	174.0
K10939	0.0
K10936	0.0
K10937	0.0
K10933	0.0
K06348	0.0
K09829	0.0
K11337	0.0
K11336	0.0
K11335	0.0
K11334	0.0
K11333	0.0
K11332	0.0
K11331	0.0
K11330	0.0
K00169	361.0
K00164	0.0
K00166	0.0
K00167	0.0
K00161	160.0
K00162	160.0
K00163	0.0
K10689	0.0
K10680	0.0
K10681	0.0
K10682	0.0
K04083	2359.0
K04082	0.0
K04081	0.0
K04080	0.0
K04087	216.0
K04086	5.0
K04085	0.0
K04084	173.0
K04088	216.0
K01569	0.0
K01568	0.0
K01563	0.0
K01561	0.0
K01560	908.0
K01567	6.0
K01565	0.0
K01564	0.0
K02038	2877.0
K02039	2704.0
K02030	7257.0
K02031	8455.0
K02032	8813.0
K02033	9650.0
K02034	10302.0
K02035	10370.0
K02036	2882.0
K02037	2820.0
K05556	0.0
K13658	0.0
K13659	0.0
K13656	0.0
K13657	0.0
K13654	0.0
K13655	8.0
K13652	1105.0
K13653	4739.0
K13650	0.0
K13651	0.0
K05555	0.0
K05552	0.0
K02057	6254.0
K05550	0.0
K05551	0.0
K12308	6078.0
K12306	0.0
K03073	2754.0
K03072	260.0
K03071	0.0
K03070	2830.0
K03077	121.0
K03076	2785.0
K03075	2462.0
K03074	303.0
K08965	4.0
K08967	0.0
K08961	286.0
K08963	1416.0
K13873	0.0
K13876	0.0
K13874	0.0
K13875	0.0
K06139	0.0
K06138	108.0
K06135	0.0
K06134	0.0
K06137	0.0
K06136	0.0
K06131	4169.0
K06133	2345.0
K06132	0.0
K02600	2758.0
K07389	0.0
K07388	0.0
K04747	0.0
K01516	2723.0
K09977	0.0
K07518	0.0
K07519	0.0
K11437	0.0
K07512	0.0
K07516	2.0
K10212	65.0
K10747	0.0
K10217	0.0
K10219	0.0
K10218	0.0
K10748	0.0
K01912	2290.0
K01913	173.0
K01910	35.0
K01911	21.0
K01916	6.0
K01917	0.0
K01914	2487.0
K01915	6355.0
K01918	682.0
K01919	15.0
K07774	0.0
K07775	335.0
K07776	14.0
K07777	270.0
K07770	91.0
K07771	0.0
K07772	0.0
K07773	0.0
K07778	18.0
K01193	3073.0
K04340	0.0
K04341	0.0
K04342	0.0
K04343	0.0
K12986	0.0
K04691	0.0
K02931	2497.0
K02933	2749.0
K02935	2758.0
K02936	0.0
K02939	2758.0
K00205	0.0
K00204	0.0
K00207	0.0
K00206	0.0
K00201	0.0
K00200	0.0
K00203	0.0
K00202	0.0
K00209	0.0
K00208	350.0
K01000	3522.0
K01001	0.0
K01002	370.0
K01003	9.0
K01004	0.0
K01005	488.0
K01006	2575.0
K01007	720.0
K01008	1054.0
K10855	0.0
K14115	0.0
K14116	0.0
K14441	2726.0
K14446	0.0
K14447	0.0
K14112	0.0
K14445	0.0
K08195	0.0
K08194	0.0
K14448	0.0
K08196	0.0
K08191	244.0
K14119	0.0
K08193	0.0
K00702	304.0
K10799	0.0
K03518	1936.0
K03519	16.0
K09719	0.0
K10856	0.0
K03516	0.0
K03517	1713.0
K02205	0.0
K02204	2.0
K02203	2238.0
K02201	0.0
K02200	0.0
K13714	0.0
K13461	0.0
K12518	0.0
K12519	0.0
K12517	0.0
K12514	0.0
K12515	0.0
K12512	0.0
K12513	0.0
K12510	2371.0
K12511	163.0
K07183	2199.0
K07182	0.0
K07181	1081.0
K07180	16.0
K07186	0.0
K07185	837.0
K07184	0.0
K09800	173.0
K09801	0.0
K09802	0.0
K09803	229.0
K09804	0.0
K09805	0.0
K09806	0.0
K09807	1018.0
K09808	530.0
K09809	1.0
K10912	0.0
K10913	0.0
K10914	263.0
K10915	0.0
K10916	0.0
K10917	0.0
K11358	2233.0
K11355	0.0
K11354	0.0
K11357	0.0
K11356	0.0
K04069	9518.0
K04068	3346.0
K04065	173.0
K04064	0.0
K04067	0.0
K04066	2711.0
K04061	1164.0
K09716	0.0
K04063	0.0
K04062	0.0
K10006	0.0
K10007	0.0
K10004	0.0
K10005	0.0
K10002	0.0
K10003	0.0
K10000	0.0
K10001	0.0
K09717	0.0
K10008	0.0
K10009	0.0
K02491	0.0
K14588	0.0
K14581	0.0
K13678	74.0
K13679	0.0
K11633	0.0
K13670	0.0
K13671	0.0
K11987	0.0
K11636	0.0
K11634	0.0
K13582	0.0
K13583	0.0
K13580	0.0
K13581	0.0
K13586	0.0
K13587	0.0
K13584	0.0
K13585	0.0
K13588	0.0
K13589	0.0
K02052	86.0
K02053	86.0
K02050	6659.0
K02051	6232.0
K02056	3344.0
K05553	0.0
K02054	86.0
K02055	82.0
K02058	1264.0
K02059	0.0
K05558	0.0
K05559	0.0
K03895	0.0
K03894	0.0
K03897	0.0
K03896	0.0
K03891	0.0
K03890	0.0
K03893	0.0
K03892	4896.0
K02423	0.0
K05342	0.0
K05341	14.0
K12989	0.0
K12988	0.0
K02420	2105.0
K12981	0.0
K12980	0.0
K12983	0.0
K12982	0.0
K12985	0.0
K12984	0.0
K12987	0.0
K02426	217.0
K13854	0.0
K03098	66.0
K13853	14.0
K03095	5.0
K05344	0.0
K03091	9332.0
K03090	14.0
K03093	35.0
K03092	848.0
K06113	75.0
K09632	0.0
K02429	476.0
K06118	0.0
K05716	0.0
K04844	8.0
K11632	0.0
K11630	0.0
K11631	3.0
K11637	0.0
K11635	0.0
K11638	0.0
K11639	0.0
K07572	0.0
K07573	0.0
K07570	25.0
K07571	280.0
K07576	2373.0
K07577	0.0
K07574	2359.0
K07575	0.0
K07578	0.0
K07579	0.0
K11189	5697.0
K11184	1733.0
K11187	0.0
K11180	175.0
K11181	175.0
K11183	0.0
K10764	0.0
K10763	0.0
K10762	0.0
K01938	2801.0
K01939	3017.0
K01934	2701.0
K01935	235.0
K01937	2754.0
K01930	0.0
K01932	0.0
K01933	3470.0
K07798	0.0
K07799	347.0
K07796	0.0
K07797	0.0
K07794	4.0
K07795	13.0
K07792	0.0
K07793	1903.0
K07790	0.0
K07791	108.0
K06379	2278.0
K00968	825.0
K06378	2593.0
K06377	0.0
K06376	0.0
K06375	0.0
K09814	0.0
K09813	0.0
K06372	0.0
K06371	0.0
K06370	0.0
K01249	0.0
K01246	1264.0
K01247	188.0
K01244	0.0
K01243	1880.0
K08919	0.0
K01241	108.0
K02919	744.0
K02913	2694.0
K02912	0.0
K02911	2616.0
K02910	0.0
K02917	0.0
K02916	2758.0
K02915	0.0
K02914	2675.0
K00228	0.0
K00227	0.0
K00226	3189.0
K00224	0.0
K00223	0.0
K00222	0.0
K00221	0.0
K00220	0.0
K01798	0.0
K01799	43.0
K01068	0.0
K01069	240.0
K01062	2.0
K01791	2876.0
K01792	0.0
K01061	0.0
K01066	128.0
K01067	92.0
K01796	9.0
K01797	5.0
K05499	822.0
K14468	0.0
K14469	0.0
K14465	0.0
K14466	0.0
K14467	0.0
K10834	0.0
K10833	0.0
K02266	0.0
K03793	0.0
K03790	260.0
K03791	0.0
K03796	0.0
K03797	3004.0
K03794	0.0
K03795	0.0
K03798	6231.0
K03799	194.0
K13448	0.0
K12538	0.0
K12539	0.0
K12530	0.0
K12531	0.0
K12532	0.0
K12533	0.0
K12534	0.0
K12535	0.0
K12536	0.0
K12537	0.0
K03136	0.0
K09790	669.0
K09791	173.0
K09792	0.0
K09793	392.0
K09794	173.0
K09795	0.0
K09796	0.0
K09797	930.0
K09798	173.0
K09799	0.0
K10972	0.0
K10973	0.0
K10977	4.0
K10974	970.0
K10975	0.0
K10978	0.0
K10979	113.0
K06308	0.0
K00315	0.0
K09862	0.0
K06303	0.0
K09860	0.0
K09861	2277.0
K06306	409.0
K06307	0.0
K06305	0.0
K11373	0.0
K04047	113.0
K04046	0.0
K04045	903.0
K04044	0.0
K04043	2966.0
K04042	1446.0
K04041	2270.0
K04040	0.0
K02700	0.0
K04049	0.0
K04048	0.0
K02707	0.0
K02704	0.0
K02705	0.0
K10020	0.0
K10021	0.0
K10022	0.0
K10023	0.0
K10024	0.0
K10025	0.0
K10026	11.0
K10027	0.0
K13612	0.0
K13613	0.0
K13611	0.0
K13614	0.0
K13615	0.0
K05794	5.0
K05795	680.0
K05796	1.0
K05797	0.0
K05790	0.0
K05791	0.0
K05792	4.0
K05793	0.0
K05798	0.0
K05799	3875.0
K01474	0.0
K01477	0.0
K01476	179.0
K01471	0.0
K01470	2703.0
K01473	0.0
K13039	0.0
K01479	0.0
K01478	10.0
K05570	848.0
K05571	848.0
K05572	0.0
K05573	0.0
K02078	6668.0
K02079	0.0
K05576	0.0
K02074	19.0
K02075	19.0
K02076	68.0
K02077	32.0
K02071	2259.0
K02072	2224.0
K02073	2258.0
K03309	176.0
K03308	5686.0
K03305	322.0
K03304	173.0
K03307	2614.0
K03306	1505.0
K03301	0.0
K03300	138.0
K03303	449.0
K03302	0.0
K06173	4686.0
K06175	0.0
K06174	0.0
K06177	315.0
K06176	0.0
K06179	2526.0
K07680	2.0
K03867	0.0
K03838	0.0
K12053	0.0
K11618	761.0
K11619	0.0
K11614	0.0
K11615	0.0
K11616	0.0
K11617	2.0
K11610	0.0
K11611	0.0
K11960	0.0
K11961	5.0
K02836	2758.0
K10565	0.0
K10564	0.0
K02837	2144.0
K10561	264.0
K10560	264.0
K10563	1592.0
K10562	0.0
K02838	2758.0
K06858	0.0
K02839	759.0
K06859	246.0
K12700	221.0
K07558	0.0
K07559	892.0
K07228	0.0
K07229	0.0
K07226	0.0
K07224	1.0
K07225	0.0
K07222	0.0
K07223	20.0
K07220	1354.0
K07221	60.0
K10709	673.0
K10708	0.0
K10701	0.0
K10703	0.0
K10702	0.0
K10704	0.0
K05984	0.0
K07537	0.0
K08652	0.0
K08651	0.0
K08658	0.0
K08659	64.0
K05982	0.0
K07451	0.0
K07453	0.0
K07452	0.0
K07455	68.0
K07454	0.0
K09707	981.0
K07457	6.0
K09706	59.0
K07104	1.0
K00029	108.0
K00028	0.0
K00799	0.0
K00798	3222.0
K00797	1425.0
K00024	440.0
K00795	0.0
K00026	0.0
K00021	0.0
K00020	191.0
K00023	0.0
K00022	0.0
K09017	0.0
K01269	2457.0
K09015	177.0
K09014	1088.0
K09013	2965.0
K09011	217.0
K09010	0.0
K01261	2.0
K01262	3644.0
K01263	0.0
K01264	0.0
K01265	3869.0
K01266	831.0
K09018	0.0
K08227	0.0
K08226	0.0
K08225	0.0
K08224	5.0
K08223	326.0
K08222	6.0
K08221	2.0
K00249	0.0
K01790	2311.0
K00241	219.0
K00240	450.0
K00243	2169.0
K00242	0.0
K00245	173.0
K00244	944.0
K00247	0.0
K00246	173.0
K01795	982.0
K06983	0.0
K02799	0.0
K02798	7.0
K02791	52.0
K02790	0.0
K02793	1342.0
K02795	2034.0
K02794	2073.0
K02796	1899.0
K04564	368.0
K04565	1259.0
K04566	759.0
K04567	1993.0
K01040	118.0
K01041	108.0
K04562	618.0
K04568	0.0
K01049	0.0
K02535	217.0
K02242	5.0
K02536	219.0
K02531	2.0
K02246	5.0
K02533	173.0
K02532	5.0
K02248	2.0
K02538	16.0
K00581	0.0
K13421	0.0
K01013	0.0
K15018	0.0
K15019	0.0
K03110	2758.0
K03111	5350.0
K03112	0.0
K03113	217.0
K03116	584.0
K03117	175.0
K03118	402.0
K03119	0.0
K10919	0.0
K12552	0.0
K12553	0.0
K12551	0.0
K12556	2.0
K12554	2.0
K12555	9.0
K06892	0.0
K06893	0.0
K06890	467.0
K06891	239.0
K06896	664.0
K06897	1940.0
K06894	189.0
K06895	293.0
K10954	0.0
K10956	0.0
K06899	0.0
K06328	15.0
K06329	0.0
K10952	0.0
K10953	0.0
K11395	0.0
K11391	0.0
K11390	0.0
K11392	0.0
K00499	0.0
K00494	0.0
K00495	0.0
K00496	0.0
K00491	0.0
K00492	0.0
K00493	0.0
K13591	0.0
K01467	423.0
K13593	0.0
K13592	0.0
K04021	0.0
K04020	0.0
K04023	411.0
K04022	0.0
K04025	0.0
K04024	197.0
K04027	180.0
K04026	187.0
K04029	1264.0
K04028	1273.0
K07055	0.0
K07054	0.0
K07057	0.0
K07056	2965.0
K07051	0.0
K07050	2121.0
K07053	6665.0
K07052	5719.0
K07059	0.0
K07058	2359.0
K10040	11.0
K10041	141.0
K10046	0.0
K04799	0.0
K04798	0.0
K04793	0.0
K04792	0.0
K04791	0.0
K04790	0.0
K04797	0.0
K04796	0.0
K04795	0.0
K04794	0.0
K13638	0.0
K13639	0.0
K13634	0.0
K13635	0.0
K13636	0.0
K13637	0.0
K13630	0.0
K13631	0.0
K13632	0.0
K13633	0.0
K02042	938.0
K05778	0.0
K05779	0.0
K05776	345.0
K05541	0.0
K05774	0.0
K05775	0.0
K05772	175.0
K05773	175.0
K05540	441.0
K01459	0.0
K01458	0.0
K01457	5.0
K01455	5.0
K01454	0.0
K01453	0.0
K01452	0.0
K01451	375.0
K01450	0.0
K05518	0.0
K08070	205.0
K08071	0.0
K05516	291.0
K08077	92.0
K05515	2478.0
K13093	0.0
K11783	0.0
K12949	0.0
K12945	0.0
K12944	0.0
K12941	172.0
K12940	189.0
K12943	0.0
K12942	365.0
K14728	0.0
K14727	0.0
K11785	0.0
K00108	0.0
K13890	0.0
K13891	0.0
K13892	0.0
K13893	0.0
K13894	0.0
K13895	0.0
K13896	0.0
K06159	0.0
K06158	3717.0
K06153	2913.0
K06152	173.0
K06151	173.0
K06157	0.0
K06156	0.0
K06155	0.0
K06154	0.0
K03327	955.0
K03326	9.0
K03325	81.0
K03324	4766.0
K03322	129.0
K03321	321.0
K03320	455.0
K03329	0.0
K03328	231.0
K04802	0.0
K04801	0.0
K04800	0.0
K11948	0.0
K01505	0.0
K04756	0.0
K11940	0.0
K11941	0.0
K11942	0.0
K11943	0.0
K11944	0.0
K01507	3981.0
K11946	0.0
K11947	0.0
K01506	0.0
K01501	0.0
K01500	8.0
K01503	0.0
K06714	305.0
K04750	782.0
K12789	0.0
K12788	0.0
K11526	0.0
K10810	0.0
K11522	0.0
K11523	0.0
K08675	0.0
K08676	43.0
K08677	0.0
K08679	0.0
K11521	0.0
K10547	151.0
K10546	156.0
K10545	93.0
K10544	4.0
K10543	14.0
K10542	1338.0
K10541	1338.0
K10540	2110.0
K10549	43.0
K10548	151.0
K14630	0.0
K11529	0.0
K00007	0.0
K00005	2440.0
K13444	0.0
K00003	2855.0
K00002	977.0
K00001	1126.0
K01186	1200.0
K00009	7.0
K00008	2609.0
K10726	0.0
K10725	0.0
K08246	0.0
K00263	0.0
K00262	2964.0
K00261	4.0
K00260	0.0
K00266	9934.0
K00265	628.0
K01200	481.0
K01201	1777.0
K01206	7692.0
K01207	1463.0
K01205	127.0
K01208	3.0
K01209	6367.0
K06167	260.0
K00917	1265.0
K00912	217.0
K00919	2758.0
K02519	2539.0
K02518	2652.0
K02517	217.0
K02511	0.0
K02510	305.0
K13409	0.0
K13408	0.0
K03179	276.0
K03170	0.0
K03177	2758.0
K12574	2618.0
K12570	0.0
K12573	2628.0
K11009	0.0
K11008	0.0
K11005	0.0
K11004	0.0
K11007	0.0
K11006	0.0
K11003	0.0
K08296	0.0
K08297	0.0
K08295	0.0
K02634	0.0
K02635	0.0
K10622	0.0
K07693	0.0
K07692	0.0
K07691	0.0
K07690	0.0
K07697	0.0
K07696	767.0
K07695	0.0
K07694	36.0
K07699	1545.0
K07698	0.0
K07079	3340.0
K07078	225.0
K07077	0.0
K07076	559.0
K07075	360.0
K07074	47.0
K07073	0.0
K07072	0.0
K07071	191.0
K07070	0.0
K14584	0.0
K11620	0.0
K09190	0.0
K11623	0.0
K05759	0.0
K08589	0.0
K11625	0.0
K11995	0.0
K01439	2911.0
K01438	187.0
K01431	0.0
K01430	764.0
K01433	108.0
K01432	0.0
K01434	0.0
K01437	0.0
K01436	1818.0
K05539	0.0
K14520	0.0
K12963	0.0
K12962	0.0
K12961	0.0
K12960	2293.0
K14749	0.0
K14748	0.0
K02972	0.0
K14743	0.0
K14742	2154.0
K14745	0.0
K14744	0.0
K14747	0.0
K14746	0.0
K02167	0.0
K02164	0.0
K02160	1263.0
K02168	0.0
K02169	145.0
K10931	0.0
K03341	0.0
K03340	1864.0
K03343	0.0
K03342	2.0
K03346	20.0
K12299	0.0
K12291	0.0
K12290	0.0
K12293	0.0
K12292	0.0
K12295	1.0
K12294	0.0
K12297	0.0
K12368	0.0
K11922	0.0
K11923	0.0
K11920	0.0
K11921	0.0
K11926	0.0
K11927	390.0
K11924	16.0
K11925	0.0
K11928	1269.0
K13181	0.0
K13219	0.0
K07262	0.0
K07263	410.0
K07260	3015.0
K07261	0.0
K07266	173.0
K07267	0.0
K07264	0.0
K07265	173.0
K07268	0.0
K07269	0.0
K01155	1018.0
K04478	0.0
K04479	0.0
K10528	0.0
K14952	0.0
K07486	82.0
K07487	0.0
K07484	225.0
K07485	0.0
K07482	0.0
K07483	3404.0
K07480	0.0
K07481	143.0
K07488	0.0
K07489	0.0
K11210	0.0
K11211	0.0
K11212	0.0
K11214	759.0
K11216	5.0
K06300	0.0
K00061	0.0
K00060	55.0
K06301	0.0
K00065	729.0
K00064	0.0
K00067	4111.0
K00066	0.0
K00069	0.0
K00068	66.0
K06304	0.0
K08262	0.0
K08261	0.0
K08260	0.0
K08265	0.0
K08264	0.0
K00288	0.0
K00285	0.0
K00284	2224.0
K00287	2504.0
K00286	3528.0
K00281	207.0
K00280	0.0
K00283	1070.0
K00282	1070.0
K08088	0.0
K14198	0.0
K14199	0.0
K03452	0.0
K14194	0.0
K14195	0.0
K14196	0.0
K14197	0.0
K14192	0.0
K14193	0.0
K01880	2570.0
K01881	3567.0
K01883	2758.0
K01885	2887.0
K04618	0.0
K01887	3517.0
K01224	350.0
K01889	2758.0
K01226	803.0
K01227	0.0
K01220	73.0
K01222	240.0
K01223	2324.0
K02759	652.0
K02755	0.0
K02757	2888.0
K02756	0.0
K14998	0.0
K02750	17.0
K02753	0.0
K02752	0.0
K00939	2755.0
K00938	5.0
K00937	2803.0
K00936	11785.0
K00935	0.0
K00934	0.0
K00933	0.0
K00932	0.0
K00931	2749.0
K00930	5494.0
K01089	326.0
K01080	0.0
K01081	1156.0
K01082	0.0
K01083	0.0
K01084	0.0
K01085	0.0
K01087	0.0
K02571	0.0
K02570	181.0
K02573	181.0
K02572	0.0
K02575	8.0
K02574	407.0
K07780	0.0
K03488	2035.0
K03489	18.0
K03482	0.0
K03483	7.0
K03480	216.0
K03481	94.0
K03486	803.0
K03487	0.0
K03484	2238.0
K03485	0.0
K02287	0.0
K02286	0.0
K02285	0.0
K02284	0.0
K02283	2852.0
K02282	10.0
K02281	0.0
K02280	0.0
K02289	0.0
K02288	0.0
K03626	0.0
K03627	0.0
K03624	4324.0
K03625	2758.0
K03151	2366.0
K03620	185.0
K03153	0.0
K08869	0.0
K03628	2353.0
K03629	2585.0
K09738	0.0
K09739	0.0
K09736	0.0
K09737	0.0
K09735	0.0
K09732	0.0
K09733	0.0
K09730	0.0
K09731	0.0
K09888	2325.0
K09889	173.0
K09880	0.0
K09882	0.0
K09883	0.0
K09884	0.0
K09887	0.0
K11027	0.0
K11026	0.0
K11025	0.0
K11024	0.0
K07679	0.0
K07678	0.0
K11021	0.0
K11020	0.0
K07675	0.0
K07674	0.0
K07676	0.0
K07671	0.0
K07670	0.0
K07673	0.0
K07672	0.0
K01117	0.0
K12048	0.0
K07019	173.0
K07018	0.0
K07011	1562.0
K07010	2022.0
K07013	173.0
K07012	2150.0
K07015	2346.0
K07014	65.0
K07017	165.0
K07016	48.0
K10084	0.0
K08372	73.0
K05884	80.0
K05885	842.0
K05886	0.0
K05887	0.0
K05880	0.0
K05881	0.0
K05882	0.0
K05883	0.0
K08902	0.0
K05739	1.0
K05888	0.0
K05889	0.0
K08903	0.0
K00547	10.0
K00544	0.0
K00545	0.0
K00542	0.0
K00543	0.0
K00540	3915.0
K00548	4385.0
K00549	1098.0
K01145	0.0
K01412	0.0
K01147	173.0
K01417	1131.0
K00038	0.0
K01143	0.0
K01142	2685.0
K01419	179.0
K00788	2932.0
K00789	3518.0
K12502	0.0
K14762	0.0
K14761	2281.0
K06195	0.0
K03819	0.0
K03818	0.0
K03814	108.0
K03817	47.0
K03816	1621.0
K03811	1139.0
K03810	5.0
K03813	5.0
K11908	0.0
K11909	0.0
K11904	173.0
K11905	173.0
K11906	0.0
K11907	173.0
K11900	173.0
K11901	173.0
K11902	0.0
K11903	173.0
K10986	0.0
K13238	0.0
K13239	0.0
K13797	0.0
K07248	373.0
K13796	0.0
K07244	0.0
K07245	0.0
K07246	49.0
K07240	6752.0
K07241	0.0
K07242	0.0
K07243	1.0
K01268	0.0
K05296	0.0
K02821	991.0
K09016	0.0
K09945	0.0
K09944	0.0
K09947	0.0
K09946	0.0
K09941	0.0
K09940	0.0
K09943	0.0
K09942	2.0
K09949	0.0
K09948	0.0
K10851	0.0
K10850	0.0
K03666	247.0
K03667	179.0
K03196	173.0
K03665	2742.0
K11275	0.0
K06012	2070.0
K00048	1641.0
K10857	0.0
K09773	16.0
K00043	0.0
K00042	1230.0
K00041	1187.0
K00040	1125.0
K00046	3184.0
K00733	0.0
K00044	0.0
K06011	0.0
K09012	0.0
K06016	77.0
K06017	0.0
K06014	0.0
K06015	797.0
K06019	10.0
K01075	0.0
K12221	0.0
K06444	0.0
K04632	0.0
K14977	11.0
K14974	0.0
K00958	174.0
K00951	2970.0
K00950	505.0
K00952	2.0
K00955	210.0
K00954	2758.0
K00957	378.0
K00956	372.0
K00590	44.0
K02777	67.0
K02775	204.0
K02774	666.0
K02773	664.0
K02771	92.0
K02770	1154.0
K02779	52.0
K02778	0.0
K01606	0.0
K01607	2160.0
K01604	0.0
K01605	0.0
K01602	0.0
K01601	0.0
K03750	425.0
K01609	2452.0
K02553	0.0
K02804	1144.0
K02551	217.0
K02806	21.0
K02557	1971.0
K02800	117.0
K05275	0.0
K02802	0.0
K13300	0.0
K02558	0.0
K02809	0.0
K02808	0.0
K03600	0.0
K03601	2749.0
K03602	2724.0
K03603	0.0
K03604	877.0
K03605	348.0
K03606	102.0
K03607	0.0
K03608	1888.0
K03609	3093.0
K06078	0.0
K06079	92.0
K09710	2758.0
K09711	0.0
K09712	0.0
K06073	0.0
K06074	0.0
K06075	0.0
K06076	326.0
K06077	0.0
K06382	1456.0
K06383	1098.0
K06380	0.0
K06381	2307.0
K06386	0.0
K06387	1495.0
K06384	58.0
K06385	2052.0
K06388	0.0
K06389	0.0
K12466	0.0
K12468	0.0
K07657	173.0
K07656	0.0
K07655	0.0
K07654	0.0
K07653	0.0
K07652	195.0
K07651	2.0
K07650	96.0
K07659	0.0
K07658	2397.0
K11041	47.0
K11040	0.0
K11043	0.0
K11042	0.0
K11045	0.0
K11044	0.0
K11047	0.0
K11046	0.0
K11049	0.0
K11048	0.0
K07387	174.0
K07386	235.0
K06926	3441.0
K06927	53.0
K06924	0.0
K06925	2758.0
K06922	0.0
K06923	2273.0
K06920	287.0
K06921	888.0
K06928	200.0
K06929	200.0
K07033	2853.0
K07032	179.0
K07031	917.0
K07030	2099.0
K07037	405.0
K07035	1938.0
K07034	2.0
K07039	0.0
K07038	356.0
K10829	0.0
K00384	6034.0
K00385	138.0
K00386	0.0
K00387	0.0
K00380	0.0
K00381	0.0
K00382	1905.0
K00383	2.0
K00389	0.0
K01387	0.0
K01385	0.0
K01389	0.0
K09158	0.0
K09159	0.0
K09156	0.0
K09157	2537.0
K09154	0.0
K09155	230.0
K09152	0.0
K09153	992.0
K09150	0.0
K09151	175.0
K05970	1090.0
K05714	0.0
K05715	0.0
K05710	0.0
K05711	0.0
K05712	0.0
K05713	0.0
K00560	1842.0
K00561	0.0
K00563	353.0
K00564	104.0
K00566	3072.0
K00567	2637.0
K00568	0.0
K00569	0.0
K05575	0.0
K01169	0.0
K01167	0.0
K01166	0.0
K05577	0.0
K01163	1391.0
K01161	0.0
K01160	0.0
K05578	0.0
K05579	0.0
K08092	278.0
K08093	85.0
K08094	305.0
K08095	0.0
K08096	0.0
K08097	2.0
K02254	0.0
K02255	0.0
K01743	0.0
K02251	2.0
K02061	0.0
K01741	0.0
K02060	0.0
K00114	0.0
K02122	2619.0
K02123	2803.0
K02120	2838.0
K02121	2269.0
K02124	2828.0
K03837	173.0
K03836	0.0
K03835	173.0
K03834	0.0
K03833	322.0
K03832	747.0
K03831	0.0
K03830	1256.0
K00443	0.0
K03839	233.0
K02067	173.0
K10189	1820.0
K13038	3044.0
K13787	32.0
K13788	173.0
K13789	6632.0
K10188	2029.0
K12255	0.0
K12254	0.0
K12257	2380.0
K12256	0.0
K12251	446.0
K12250	0.0
K12253	0.0
K12252	0.0
K13252	25.0
K13256	0.0
K13255	0.0
K12079	0.0
K12078	0.0
K12071	0.0
K12070	0.0
K12073	0.0
K12072	0.0
K09912	0.0
K06236	0.0
K06237	0.0
K05519	0.0
K09914	0.0
K11788	0.0
K11782	0.0
K11780	0.0
K11781	0.0
K11787	0.0
K11784	0.0
K11530	0.0
K12787	0.0
K12786	0.0
K12785	0.0
K12784	0.0
K06718	0.0
K09969	0.0
K09968	0.0
K09967	857.0
K09966	0.0
K09965	0.0
K09964	0.0
K09963	218.0
K09962	5.0
K09961	173.0
K09960	173.0
K11527	143.0
K11524	0.0
K11525	0.0
K11250	0.0
K11253	0.0
K11258	0.0
K11528	0.0
K00713	0.0
K00712	14.0
K10780	0.0
K10783	2.0
K10125	0.0
K10124	0.0
K10126	0.0
K10121	0.0
K10123	0.0
K10122	0.0
K04652	1288.0
K04653	957.0
K04651	2259.0
K04656	957.0
K04654	957.0
K04655	1008.0
K00973	2584.0
K00972	261.0
K00971	1736.0
K00970	381.0
K00975	6189.0
K00974	8165.0
K00979	491.0
K00978	277.0
K14954	0.0
K14955	0.0
K14956	0.0
K06178	710.0
K01596	106.0
K01597	5.0
K01594	0.0
K01595	2.0
K01592	0.0
K01593	0.0
K01590	0.0
K01591	2754.0
K01598	2.0
K01599	6209.0
K02711	0.0
K02710	0.0
K02713	0.0
K02712	0.0
K02714	0.0
K02717	0.0
K02716	0.0
K02719	0.0
K02718	0.0
K03449	761.0
K03446	273.0
K03444	10.0
K03445	0.0
K03442	2439.0
K01620	1635.0
K01621	183.0
K01622	0.0
K01623	1122.0
K01624	6160.0
K01625	5580.0
K01626	2104.0
K01627	391.0
K01628	2685.0
K01629	924.0
K05299	2.0
K02829	0.0
K02828	0.0
K02827	0.0
K02826	0.0
K02825	209.0
K02824	2508.0
K02823	2750.0
K02822	1076.0
K03198	173.0
K03199	0.0
K03668	44.0
K03669	0.0
K03190	764.0
K03191	0.0
K03660	2796.0
K03194	0.0
K03195	0.0
K03664	2758.0
K03197	0.0
K09772	2365.0
K06013	0.0
K09770	24.0
K09771	0.0
K09776	0.0
K09777	2071.0
K09774	0.0
K09775	1120.0
K09778	218.0
K09779	2067.0
K06269	0.0
K06323	0.0
K11624	0.0
K02991	0.0
K02990	2540.0
K02624	173.0
K02240	98.0
K08282	173.0
K12440	0.0
K12441	0.0
K12442	0.0
K12443	0.0
K12444	0.0
K12445	0.0
K12449	0.0
K02247	0.0
K07637	0.0
K07636	2829.0
K07639	0.0
K07638	0.0
K11069	1794.0
K11068	2486.0
K11063	0.0
K11062	0.0
K11061	0.0
K11060	0.0
K11066	0.0
K11065	396.0
K06900	0.0
K06901	2884.0
K06902	692.0
K06903	104.0
K06904	224.0
K06905	487.0
K06906	396.0
K06907	530.0
K06908	487.0
K06909	0.0
K10821	0.0
K05905	0.0
K05904	0.0
K05906	0.0
K05900	0.0
K05903	348.0
K01406	0.0
K05909	0.0
K05908	0.0
K00368	0.0
K00369	0.0
K00366	274.0
K00367	0.0
K00364	5.0
K00365	0.0
K00362	0.0
K00363	0.0
K00360	0.0
```
