## Extended Data File 1 for "Diet induces reproducible alterations in the mouse and human gut microbiome": SRS1470541_SRR3595636.picrust_nol

```
# Constructed from biom file
#OTU ID	SRR3595636
K01365	0.0
K01364	0.0
K01361	2.0
K01360	0.0
K01362	876.0
K02249	0.0
K05841	0.0
K05844	1.0
K05845	60.0
K05846	1298.0
K05847	1368.0
K00508	0.0
K00500	0.0
K00507	0.0
K00504	0.0
K00505	0.0
K12521	0.0
K01101	1227.0
K01103	121.0
K12520	0.0
K01104	6921.0
K05592	1363.0
K05593	2346.0
K05590	0.0
K05591	0.0
K05596	0.0
K05597	0.0
K05594	0.0
K05595	151.0
K05599	0.0
K11964	0.0
K11962	0.0
K14540	1962.0
K12529	0.0
K12528	0.0
K06353	0.0
K02456	6.0
K02457	0.0
K02454	1.0
K02455	1.0
K02452	0.0
K02453	1.0
K02450	0.0
K02103	1326.0
K08138	49.0
K02108	2479.0
K02109	3660.0
K02458	0.0
K02459	0.0
K08137	0.0
K03851	60.0
K03850	0.0
K03852	60.0
K03855	0.0
K03856	2038.0
K13018	0.0
K13019	14.0
K13010	0.0
K13011	0.0
K13012	106.0
K13013	0.0
K13014	0.0
K13015	0.0
K13016	14.0
K13017	0.0
K08566	0.0
K08567	1.0
K13274	0.0
K13275	0.0
K13276	0.0
K13277	0.0
K03275	0.0
K03274	60.0
K03277	0.0
K03276	0.0
K03271	2417.0
K03270	1809.0
K03273	147.0
K03272	1275.0
K03279	0.0
K03278	0.0
K11022	0.0
K12277	0.0
K12276	0.0
K12270	1.0
K11058	0.0
K12279	0.0
K12278	0.0
K07557	0.0
K07550	0.0
K07552	540.0
K06319	0.0
K09909	0.0
K09908	0.0
K12051	0.0
K12050	0.0
K12057	0.0
K12056	0.0
K06221	60.0
K09900	0.0
K09903	2638.0
K09902	0.0
K09904	0.0
K09907	0.0
K09906	0.0
K11501	0.0
K03234	0.0
K00773	2638.0
K00772	1.0
K00777	0.0
K00776	0.0
K06313	4.0
K06315	0.0
K05574	0.0
K10201	2.0
K07176	0.0
K07177	35.0
K07174	0.0
K07175	142.0
K07172	6.0
K07173	801.0
K07170	567.0
K07171	4986.0
K07178	0.0
K07179	0.0
K00195	0.0
K00194	12.0
K00197	13.0
K00196	0.0
K00191	0.0
K00190	0.0
K00193	0.0
K00192	0.0
K00198	170.0
K06405	1882.0
K10109	562.0
K10108	1736.0
K10107	61.0
K01828	0.0
K01829	0.0
K01826	0.0
K01825	0.0
K01822	0.0
K01823	35.0
K01820	0.0
K01821	38.0
K00999	0.0
K00998	883.0
K00995	3623.0
K00997	323.0
K00996	0.0
K00991	2719.0
K00990	0.0
K00992	0.0
K11028	0.0
K02622	638.0
K02625	0.0
K03564	2009.0
K13489	0.0
K13488	0.0
K13483	1.0
K13482	0.0
K13481	0.0
K13480	0.0
K13487	0.0
K13486	0.0
K14680	0.0
K14681	0.0
K14682	0.0
K08358	84.0
K08357	84.0
K08356	0.0
K08355	0.0
K03469	2661.0
K03462	0.0
K03464	0.0
K03465	577.0
K03466	2674.0
K01648	0.0
K01649	3764.0
K01643	276.0
K01640	20.0
K01641	35.0
K01646	135.0
K01647	2601.0
K01644	399.0
K02597	0.0
K02626	0.0
K02595	0.0
K02594	7.0
K02593	0.0
K02592	4.0
K02591	12.0
K02590	1137.0
K02598	71.0
K02849	0.0
K14061	0.0
K14062	0.0
K14063	0.0
K14064	0.0
K14065	0.0
K14067	0.0
K02841	0.0
K02840	35.0
K02843	26.0
K02844	0.0
K02847	0.0
K02846	0.0
K02102	2.0
K09758	30.0
K06039	0.0
K06034	0.0
K06036	0.0
K06037	0.0
K06032	0.0
K01581	43.0
K02702	0.0
K02659	0.0
K13490	0.0
K13491	0.0
K03644	581.0
K03645	0.0
K03646	61.0
K03647	46.0
K03640	72.0
K03641	61.0
K03642	72.0
K03643	0.0
K03648	2467.0
K03649	0.0
K06694	0.0
K11814	0.0
K12428	0.0
K12429	0.0
K12422	0.0
K12423	0.0
K12420	0.0
K12421	0.0
K12426	0.0
K12427	0.0
K12424	0.0
K12425	0.0
K07349	0.0
K07348	0.0
K05380	0.0
K07345	0.0
K07344	1.0
K07347	0.0
K07346	0.0
K07341	1154.0
K07340	0.0
K07343	1283.0
K07342	0.0
K06968	0.0
K06969	4701.0
K06962	71.0
K06963	0.0
K06960	2035.0
K06961	0.0
K06966	723.0
K06967	1962.0
K06964	0.0
K06965	0.0
K08995	0.0
K08994	0.0
K08997	0.0
K08996	0.0
K08990	0.0
K08993	0.0
K08992	0.0
K08999	132.0
K08998	1444.0
K08344	0.0
K08345	0.0
K08346	0.0
K14940	0.0
K02724	0.0
K08349	0.0
K11815	0.0
K05929	0.0
K05928	0.0
K05927	0.0
K05924	0.0
K05922	0.0
K05921	0.0
K00349	592.0
K00698	0.0
K00340	593.0
K00341	593.0
K00690	1499.0
K00343	593.0
K00344	1.0
K00697	32.0
K00346	592.0
K00347	592.0
K09116	1129.0
K09117	2474.0
K05337	185.0
K09118	4.0
K09119	0.0
K02106	12.0
K05823	35.0
K05820	0.0
K05826	0.0
K05827	0.0
K02100	0.0
K02101	0.0
K00524	0.0
K00525	2166.0
K00526	1366.0
K00527	4271.0
K00520	0.0
K00522	0.0
K00523	0.0
K02451	0.0
K00528	2544.0
K00529	0.0
K00025	0.0
K14215	0.0
K14213	0.0
K03453	758.0
K00796	1911.0
K05339	0.0
K00027	2082.0
K00794	1167.0
K00793	1167.0
K01347	0.0
K01346	0.0
K01344	0.0
K01343	0.0
K00791	2686.0
K01340	0.0
K00790	3956.0
K02694	0.0
K02696	0.0
K02697	0.0
K02690	0.0
K02691	24.0
K02692	0.0
K02693	0.0
K02698	0.0
K02699	0.0
K00836	0.0
K00837	543.0
K00835	0.0
K00832	15.0
K00833	570.0
K00830	181.0
K00831	2571.0
K00839	7.0
K04335	0.0
K04334	0.0
K01120	0.0
K01126	2730.0
K04333	0.0
K01129	2107.0
K01128	0.0
K04339	0.0
K04338	0.0
K02470	4533.0
K02471	0.0
K02472	14.0
K02473	0.0
K02474	1748.0
K02475	0.0
K02476	0.0
K02477	1849.0
K02478	0.0
K02479	0.0
K09019	0.0
K01267	1824.0
K13074	0.0
K13075	0.0
K11441	0.0
K14055	0.0
K13299	0.0
K13292	2137.0
K14057	0.0
K14056	0.0
K02856	36.0
K02585	6.0
K12211	0.0
K12210	0.0
K12213	0.0
K12212	0.0
K12215	0.0
K02854	0.0
K12217	0.0
K12216	0.0
K12219	0.0
K12218	0.0
K02855	0.0
K08692	0.0
K08693	0.0
K08690	0.0
K08691	0.0
K08696	0.0
K08697	0.0
K11748	0.0
K11749	2608.0
K11746	0.0
K11747	0.0
K11744	0.0
K11745	0.0
K11742	60.0
K11743	1189.0
K11740	0.0
K11741	251.0
K13920	52.0
K13921	0.0
K13922	1218.0
K13923	0.0
K13924	1.0
K13925	0.0
K13926	0.0
K13927	50.0
K13928	0.0
K13929	0.0
K09923	0.0
K09922	652.0
K06201	1911.0
K06200	1627.0
K06207	1488.0
K06206	308.0
K06205	0.0
K09924	0.0
K09929	0.0
K06208	4.0
K00759	2620.0
K00758	0.0
K00752	0.0
K00757	2385.0
K00756	305.0
K00754	4603.0
K06001	1928.0
K05557	0.0
K09766	368.0
K05554	0.0
K07475	0.0
K07150	1316.0
K07151	60.0
K07152	1.0
K07153	0.0
K07154	1136.0
K07155	0.0
K07156	0.0
K07157	0.0
K07406	3532.0
K07407	6486.0
K07404	2866.0
K07405	712.0
K07402	1140.0
K07403	0.0
K07400	0.0
K07401	0.0
K01808	2967.0
K01809	1032.0
K01800	0.0
K01801	0.0
K01802	670.0
K01803	2716.0
K01804	1361.0
K01805	71.0
K01807	1209.0
K09718	0.0
K14668	0.0
K14669	0.0
K14666	0.0
K14667	0.0
K01664	8.0
K01665	527.0
K01666	1679.0
K01667	611.0
K01660	0.0
K01661	54.0
K01662	1627.0
K01663	0.0
K01668	0.0
K01669	0.0
K02863	2638.0
K02862	0.0
K02860	2564.0
K02867	2638.0
K02866	0.0
K02864	2278.0
K02869	0.0
K05362	0.0
K05365	0.0
K03402	2035.0
K03403	0.0
K03400	0.0
K03406	17881.0
K03407	1728.0
K03404	1.0
K03405	1.0
K03408	4157.0
K03409	8.0
K02315	2385.0
K02314	2688.0
K02317	0.0
K02316	2631.0
K02313	2699.0
K02312	0.0
K02319	0.0
K12405	0.0
K12152	0.0
K12151	0.0
K07091	0.0
K07090	3661.0
K07093	0.0
K07092	0.0
K07095	3009.0
K07094	0.0
K07097	0.0
K07096	60.0
K07099	168.0
K07098	3617.0
K11175	2638.0
K11174	0.0
K11177	1.0
K11176	0.0
K11173	0.0
K11179	61.0
K11178	1.0
K00322	0.0
K00320	0.0
K00321	0.0
K00326	0.0
K00324	182.0
K00325	60.0
K00329	61.0
K05945	4.0
K05944	0.0
K05947	0.0
K05946	479.0
K06944	0.0
K06945	0.0
K06946	0.0
K06415	7.0
K06940	1528.0
K06941	2661.0
K06942	2638.0
K06943	0.0
K10806	0.0
K10807	0.0
K10804	0.0
K10805	0.0
K06948	46.0
K06949	3701.0
K06418	0.0
K09138	1.0
K09139	0.0
K09134	1172.0
K09135	0.0
K09136	60.0
K09137	1.0
K09130	0.0
K09131	25.0
K09132	1139.0
K09133	0.0
K05808	2599.0
K05809	0.0
K05804	1127.0
K05805	1.0
K05806	0.0
K05807	653.0
K05800	0.0
K05801	30.0
K05802	0.0
K05803	0.0
K01044	0.0
K01045	0.0
K01046	44.0
K02068	37.0
K04561	0.0
K01042	209.0
K05568	2815.0
K05567	1138.0
K14273	0.0
K14275	0.0
K14274	2.0
K02062	0.0
K05245	0.0
K05564	0.0
K01048	412.0
K02066	713.0
K01322	556.0
K01325	0.0
K02065	713.0
K01326	0.0
K05560	0.0
K02243	46.0
K08930	0.0
K02679	0.0
K02676	0.0
K02674	0.0
K02675	0.0
K02672	0.0
K02241	28.0
K02670	0.0
K02671	0.0
K00810	0.0
K00811	593.0
K00812	138.0
K00813	0.0
K00814	0.0
K00817	2595.0
K00818	676.0
K00819	0.0
K02530	37.0
K02245	46.0
K02244	35.0
K01499	0.0
K01498	0.0
K01493	2638.0
K01492	108.0
K01491	5498.0
K01497	0.0
K01496	97.0
K01495	1923.0
K01494	1155.0
K02418	2672.0
K02419	2795.0
K14492	0.0
K02412	2435.0
K02413	2771.0
K02410	2795.0
K02411	1172.0
K02416	2795.0
K02417	1678.0
K02414	422.0
K02415	122.0
K00120	0.0
K00121	8.0
K00430	0.0
K13058	0.0
K13059	0.0
K13727	0.0
K13057	0.0
K13722	0.0
K13051	0.0
K13052	1791.0
K00435	0.0
K12054	0.0
K03239	0.0
K03238	0.0
K03231	0.0
K03230	0.0
K03232	0.0
K12059	0.0
K03237	0.0
K03236	0.0
K12058	0.0
K12239	0.0
K12238	0.0
K12235	0.0
K12234	20.0
K13942	0.0
K13940	1787.0
K13941	0.0
K12097	0.0
K12096	0.0
K12095	0.0
K12094	0.0
K12093	0.0
K12092	0.0
K12091	0.0
K12090	0.0
K12099	0.0
K12098	0.0
K06356	0.0
K05992	70.0
K03540	0.0
K06331	1263.0
K06330	4.0
K07138	2800.0
K07139	1357.0
K11811	0.0
K07132	139.0
K07133	8990.0
K07130	1847.0
K07131	0.0
K07137	4419.0
K07134	0.0
K07135	0.0
K01860	0.0
K01866	2638.0
K01867	2638.0
K01865	0.0
K01868	3812.0
K01869	2638.0
K06140	0.0
K04766	0.0
K04767	132.0
K04764	104.0
K04762	592.0
K04763	3219.0
K04760	0.0
K04761	191.0
K04768	0.0
K04769	1544.0
K08313	11.0
K08312	0.0
K08311	0.0
K08310	0.0
K08317	0.0
K08316	1861.0
K08315	0.0
K08314	52.0
K05149	0.0
K08319	0.0
K08318	0.0
K06339	0.0
K14648	0.0
K14392	12.0
K14393	0.0
K14645	0.0
K14647	0.0
K01689	3931.0
K01686	3210.0
K01687	4971.0
K01684	1293.0
K01685	1720.0
K01682	0.0
K01681	2546.0
K05308	0.0
K02889	0.0
K02888	2636.0
K02885	0.0
K02884	2638.0
K02887	2638.0
K02886	2638.0
K02881	2638.0
K02883	0.0
K13743	0.0
K02086	36.0
K02081	142.0
K02080	0.0
K02083	51.0
K02082	45.0
K13831	0.0
K03428	0.0
K03429	1281.0
K03424	4274.0
K03935	0.0
K03932	71.0
K03933	0.0
K03930	1178.0
K03931	14.0
K02339	0.0
K02338	2638.0
K02337	2616.0
K02336	0.0
K02335	3819.0
K02334	258.0
K02330	0.0
K03688	1800.0
K03689	0.0
K03680	2.0
K03683	0.0
K03684	24.0
K03685	2638.0
K03686	6194.0
K03687	2563.0
K07301	1824.0
K07300	0.0
K07303	1.0
K07302	1.0
K07305	35.0
K07304	38.0
K07307	227.0
K07306	96.0
K07309	24.0
K07308	97.0
K02617	0.0
K02610	0.0
K02963	2638.0
K02612	0.0
K02961	2248.0
K09686	7000.0
K09687	18815.0
K09684	34.0
K09685	48.0
K09682	0.0
K09683	0.0
K09680	30.0
K09681	0.0
K09688	61.0
K09689	61.0
K05962	0.0
K05961	0.0
K05967	9.0
K05966	26.0
K11159	0.0
K05964	0.0
K05968	0.0
K11152	0.0
K00309	0.0
K00658	22.0
K00304	0.0
K00305	0.0
K00654	0.0
K00655	4424.0
K00652	616.0
K00301	0.0
K00302	1130.0
K00303	2.0
K10828	0.0
K06431	0.0
K06432	0.0
K06433	0.0
K06434	0.0
K06436	10.0
K06437	0.0
K10820	2.0
K06439	0.0
K10822	0.0
K10823	0.0
K10826	0.0
K09167	78.0
K06322	0.0
K14117	0.0
K14259	0.0
K14257	0.0
K01308	122.0
K01303	10.0
K01301	0.0
K01305	42.0
K01304	17.0
K02658	0.0
K00672	0.0
K02650	47.0
K02651	37.0
K02652	1257.0
K02653	1514.0
K02654	4905.0
K05687	0.0
K02656	0.0
K05685	60.0
K00878	1821.0
K00879	134.0
K00872	157.0
K00873	2618.0
K00870	0.0
K00876	3206.0
K00877	0.0
K00874	3721.0
K00875	0.0
K04487	3980.0
K04486	2194.0
K04485	2604.0
K04484	0.0
K04483	0.0
K04482	0.0
K04480	0.0
K04488	3139.0
K12049	0.0
K13693	0.0
K13706	0.0
K13694	36.0
K13695	0.0
K05977	0.0
K09516	23.0
K02434	3410.0
K02435	3308.0
K02436	86.0
K02437	1990.0
K05350	1240.0
K02431	1374.0
K08100	0.0
K02433	3481.0
K02438	2919.0
K02439	2.0
K03745	61.0
K03744	1523.0
K03747	0.0
K03210	2601.0
K03217	2650.0
K03216	2022.0
K03215	0.0
K03742	2053.0
K03219	0.0
K03218	2635.0
K03749	0.0
K03748	18.0
K02383	0.0
K06327	0.0
K06320	1615.0
K07238	2576.0
K09479	0.0
K09478	0.0
K09475	0.0
K09474	0.0
K09477	0.0
K09476	0.0
K09471	0.0
K09470	0.0
K09473	0.0
K09472	0.0
K07543	0.0
K06898	1726.0
K13967	0.0
K13963	1195.0
K07545	0.0
K00737	1129.0
K05345	0.0
K11706	0.0
K11707	0.0
K11704	0.0
K11705	0.0
K11708	0.0
K11709	0.0
K05588	0.0
K07114	2381.0
K07443	1526.0
K07116	0.0
K07117	0.0
K07110	0.0
K07447	2638.0
K07112	177.0
K07113	0.0
K07448	1491.0
K07118	79.0
K07119	0.0
K10619	0.0
K10618	0.0
K10617	0.0
K10616	0.0
K01848	0.0
K01849	0.0
K01844	443.0
K01845	1282.0
K01846	3.0
K01847	1173.0
K01840	4333.0
K01841	100.0
K01842	0.0
K01843	205.0
K06219	0.0
K10832	0.0
K05348	0.0
K14203	0.0
K08483	2010.0
K08482	1.0
K08481	0.0
K08480	0.0
K08485	0.0
K08484	0.0
K00464	0.0
K00467	0.0
K00466	0.0
K00461	0.0
K00460	0.0
K00463	0.0
K00462	11.0
K04509	0.0
K00469	0.0
K00468	0.0
K08645	0.0
K04744	1.0
K01518	0.0
K01519	0.0
K04748	0.0
K04749	7.0
K01514	0.0
K01515	4309.0
K01512	1677.0
K01510	0.0
K14623	121.0
K14626	0.0
K14627	0.0
K14628	0.0
K14629	0.0
K03918	0.0
K03919	0.0
K12372	0.0
K12373	3993.0
K12370	0.0
K12371	0.0
K02359	0.0
K02358	2640.0
K02351	0.0
K02352	0.0
K02355	4933.0
K02357	2638.0
K02356	2640.0
K13574	0.0
K13573	0.0
K13572	0.0
K13571	0.0
K13570	0.0
K12112	0.0
K12113	0.0
K12110	0.0
K12111	46.0
K07329	0.0
K07328	0.0
K07323	61.0
K07322	1071.0
K07321	83.0
K07320	0.0
K07327	0.0
K07326	0.0
K07325	0.0
K07324	0.0
K08163	0.0
K06180	6249.0
K06181	0.0
K06182	1751.0
K06183	1937.0
K06186	0.0
K06187	2638.0
K06188	424.0
K06189	60.0
K08359	0.0
K07589	0.0
K07588	592.0
K07587	0.0
K07586	1173.0
K07585	0.0
K07584	2009.0
K07583	0.0
K07582	0.0
K07581	0.0
K07580	0.0
K11139	0.0
K05989	6460.0
K05988	0.0
K05985	179.0
K05987	0.0
K05986	0.0
K10843	0.0
K08354	0.0
K10844	0.0
K10848	0.0
K00673	0.0
K00674	551.0
K00675	24.0
K00676	2540.0
K00677	640.0
K06988	0.0
K06989	86.0
K08351	0.0
K06980	0.0
K06981	0.0
K06982	0.0
K08350	0.0
K06984	0.0
K06985	0.0
K06986	0.0
K06987	1308.0
K02445	1320.0
K02444	1194.0
K00582	0.0
K00583	0.0
K00580	0.0
K02110	2843.0
K00586	0.0
K00587	0.0
K00584	0.0
K08921	0.0
K02441	3.0
K00588	72.0
K08922	0.0
K02440	445.0
K00018	3831.0
K08923	0.0
K02443	1413.0
K00019	60.0
K02442	0.0
K08925	0.0
K08926	0.0
K08927	0.0
K03149	554.0
K06604	0.0
K00015	1.0
K01989	2317.0
K00854	3832.0
K00855	0.0
K00856	60.0
K00857	254.0
K00850	6691.0
K00851	0.0
K00852	2325.0
K00853	117.0
K00858	2638.0
K00859	2567.0
K01181	98.0
K01180	0.0
K01183	1194.0
K01182	3355.0
K01185	645.0
K01184	0.0
K01187	5003.0
K01188	2276.0
K02596	0.0
K13766	0.0
K13767	1.0
K13003	0.0
K13002	71.0
K13000	0.0
K02984	0.0
K02986	2638.0
K02987	0.0
K02636	0.0
K02982	1511.0
K02983	0.0
K02638	0.0
K02639	0.0
K02988	2615.0
K08298	48.0
K08299	0.0
K03583	0.0
K03582	0.0
K03581	2118.0
K03580	0.0
K03587	677.0
K03586	0.0
K03585	1234.0
K03584	2625.0
K03589	2400.0
K03588	4483.0
K01725	0.0
K01724	0.0
K01727	2.0
K01726	1362.0
K01721	0.0
K01720	0.0
K01722	0.0
K13008	0.0
K01729	4.0
K01728	35.0
K09530	0.0
K09539	0.0
K02188	1838.0
K02189	1844.0
K02182	0.0
K02183	0.0
K03769	123.0
K03768	4041.0
K03767	1.0
K03765	0.0
K03764	0.0
K03763	4367.0
K03762	24.0
K03761	0.0
K03760	0.0
K09457	117.0
K09456	0.0
K09459	100.0
K09458	2776.0
K00602	5626.0
K13988	0.0
K13985	0.0
K09981	0.0
K09980	0.0
K09983	0.0
K09982	60.0
K09985	0.0
K09984	0.0
K09987	0.0
K09986	0.0
K09989	1152.0
K09988	1262.0
K12583	0.0
K12582	0.0
K12589	0.0
K11720	0.0
K09759	1641.0
K10985	0.0
K10984	10.0
K07468	0.0
K07469	3.0
K07464	1796.0
K07465	0.0
K07466	0.0
K07467	1403.0
K07460	1380.0
K07461	815.0
K07462	2640.0
K07463	0.0
K10679	0.0
K10678	0.0
K10671	0.0
K10670	698.0
K10673	0.0
K10672	311.0
K10674	0.0
K10677	0.0
K10676	0.0
K08726	0.0
K08724	46.0
K08722	119.0
K08723	0.0
K08720	0.0
K08721	0.0
K08728	70.0
K10187	0.0
K00119	0.0
K00118	0.0
K00449	0.0
K00448	0.0
K00115	0.0
K00446	0.0
K00117	0.0
K00116	0.0
K00111	2476.0
K00442	0.0
K00113	64.0
K00112	64.0
K01539	0.0
K01531	1478.0
K04720	2399.0
K01533	2674.0
K01534	5265.0
K01535	0.0
K01537	2200.0
K14358	0.0
K14605	0.0
K14606	0.0
K00413	0.0
K10120	2.0
K05600	0.0
K05777	0.0
K03972	0.0
K03973	96.0
K03970	0.0
K03971	0.0
K03976	2626.0
K03977	2638.0
K03974	0.0
K03975	627.0
K03978	2624.0
K03979	2638.0
K13378	592.0
K02372	2107.0
K02371	2417.0
K02377	1752.0
K02379	87.0
K03396	0.0
K03397	0.0
K03394	1395.0
K03395	0.0
K03392	0.0
K03393	0.0
K03390	615.0
K03391	0.0
K03399	6.0
K03027	0.0
K12136	0.0
K12137	60.0
K06610	0.0
K12138	0.0
K12139	0.0
K11444	0.0
K11440	0.0
K11443	0.0
K11442	0.0
K00612	0.0
K00613	24.0
K00610	2360.0
K00611	1929.0
K00616	966.0
K00617	0.0
K00614	0.0
K00615	8169.0
K00619	121.0
K10863	0.0
K07874	0.0
K06234	0.0
K10240	0.0
K10241	0.0
K10242	0.0
K10243	0.0
K04110	0.0
K04113	0.0
K04112	0.0
K04115	0.0
K04114	0.0
K04117	0.0
K04116	0.0
K04118	0.0
K05517	0.0
K07705	50.0
K07704	75.0
K07707	1162.0
K07706	1166.0
K07701	0.0
K07700	0.0
K07703	0.0
K07702	0.0
K07709	121.0
K07708	0.0
K01955	5096.0
K13042	0.0
K09934	0.0
K09935	1560.0
K06216	35.0
K09937	60.0
K13745	0.0
K13746	0.0
K13747	963.0
K13740	0.0
K13741	0.0
K13742	0.0
K06211	1129.0
K06212	25.0
K09933	0.0
K02618	0.0
K02619	520.0
K02968	2608.0
K02966	0.0
K02967	2638.0
K02616	0.0
K02965	2638.0
K02962	0.0
K02611	0.0
K02613	0.0
K03569	4550.0
K03568	31.0
K03565	2565.0
K06218	1.0
K03567	60.0
K03566	0.0
K03561	1221.0
K03560	0.0
K03563	2828.0
K03562	121.0
K06430	0.0
K01709	173.0
K01708	0.0
K01707	0.0
K01706	72.0
K01705	0.0
K01704	6389.0
K01703	6417.0
K01702	0.0
K14165	0.0
K14164	0.0
K14166	0.0
K14161	0.0
K14160	0.0
K14162	0.0
K05396	112.0
K03709	46.0
K03708	52.0
K08160	0.0
K03701	4475.0
K03700	1798.0
K03703	1402.0
K03702	2638.0
K03705	1986.0
K03704	3368.0
K03707	15.0
K03706	1760.0
K06289	0.0
K06288	0.0
K06283	1495.0
K06282	147.0
K06281	147.0
K06287	2603.0
K06286	35.0
K06285	4.0
K06284	269.0
K08161	35.0
K07540	0.0
K06438	748.0
K06869	0.0
K06868	0.0
K06867	0.0
K06866	0.0
K06865	0.0
K06864	1692.0
K06863	0.0
K06862	0.0
K06861	594.0
K06860	0.0
K12659	0.0
K12658	0.0
K07547	0.0
K07546	0.0
K15023	0.0
K15022	0.0
K15020	0.0
K15024	1397.0
K08700	0.0
K08162	1127.0
K07544	0.0
K00137	0.0
K00135	150.0
K00134	2699.0
K00133	2638.0
K00132	1.0
K00131	0.0
K00130	1127.0
K00139	0.0
K00138	0.0
K00429	0.0
K00428	539.0
K00421	0.0
K00423	0.0
K00425	712.0
K00427	0.0
K00426	712.0
K14292	0.0
K14379	0.0
K14370	0.0
K14371	0.0
K14372	0.0
K14373	0.0
K14374	0.0
K14375	0.0
K09845	0.0
K14082	0.0
K14083	3.0
K14080	0.0
K14081	0.0
K14086	1129.0
K14087	1213.0
K14084	87.0
K14088	1213.0
K14089	1189.0
K01552	1843.0
K01551	53.0
K01556	0.0
K01557	0.0
K01554	0.0
K01555	0.0
K04708	0.0
K03955	0.0
K13689	0.0
K13688	2.0
K13683	0.0
K13685	77.0
K13684	0.0
K13687	0.0
K13686	0.0
K14159	0.0
K02399	0.0
K02398	429.0
K02395	368.0
K02394	60.0
K02397	1557.0
K02396	2820.0
K02391	0.0
K02390	2856.0
K02393	60.0
K02392	4124.0
K13533	0.0
K13532	0.0
K13531	0.0
K13530	0.0
K01550	0.0
K05658	0.0
K14054	0.0
K02601	2745.0
K02970	2570.0
K05378	0.0
K12339	71.0
K14060	0.0
K11687	0.0
K11686	0.0
K11685	0.0
K11689	103.0
K11688	146.0
K08939	0.0
K03048	36.0
K03049	0.0
K13821	7.0
K13820	0.0
K03042	0.0
K03043	2605.0
K03040	2279.0
K03041	0.0
K03046	2615.0
K03047	0.0
K03044	0.0
K03045	0.0
K00348	592.0
K09847	0.0
K00692	0.0
K00638	1633.0
K00639	719.0
K00693	0.0
K00634	1742.0
K00635	0.0
K00630	0.0
K00631	0.0
K00632	370.0
K00633	1280.0
K00691	53.0
K00696	0.0
K00694	88.0
K00695	0.0
K10854	0.0
K07811	0.0
K07810	0.0
K07813	2353.0
K07812	24.0
K07814	1279.0
K07816	56.0
K00090	0.0
K00091	1217.0
K00094	52.0
K00096	1561.0
K00097	780.0
K00098	0.0
K00099	2580.0
K10228	0.0
K10229	0.0
K12548	0.0
K10222	0.0
K10220	0.0
K10221	0.0
K10227	0.0
K05822	35.0
K01949	0.0
K01945	2638.0
K01947	0.0
K01946	0.0
K01941	0.0
K01940	2572.0
K06357	0.0
K07729	6412.0
K07728	0.0
K07727	2307.0
K07726	332.0
K07725	0.0
K07724	0.0
K07723	5.0
K07722	85.0
K07721	0.0
K07720	12285.0
K00899	13.0
K05824	0.0
K00891	4325.0
K00892	0.0
K00895	108.0
K00897	36.0
K08151	0.0
K08153	0.0
K08154	0.0
K02948	2638.0
K02942	0.0
K02944	0.0
K05665	0.0
K02946	2638.0
K13793	0.0
K06352	0.0
K01769	0.0
K01768	63.0
K01761	0.0
K01760	128.0
K01762	0.0
K09578	0.0
K01766	0.0
K08164	0.0
K02493	2615.0
K08166	0.0
K08167	0.0
K02496	0.0
K02497	0.0
K02494	0.0
K02495	4545.0
K02498	0.0
K02499	88.0
K08168	0.0
K08169	91.0
K14415	1164.0
K14414	0.0
K06881	2696.0
K00436	0.0
K06332	0.0
K12815	0.0
K12810	0.0
K06885	93.0
K00437	0.0
K06335	0.0
K06334	2686.0
K03547	1952.0
K03546	427.0
K03545	4348.0
K03544	4336.0
K03543	670.0
K06888	1199.0
K10941	0.0
K03549	36.0
K03548	0.0
K10940	0.0
K02236	73.0
K02237	1873.0
K02234	0.0
K02232	1876.0
K02233	3019.0
K02230	33.0
K02231	3630.0
K06359	0.0
K02238	2512.0
K02239	0.0
K03723	2247.0
K03722	192.0
K03721	0.0
K03720	0.0
K03727	0.0
K03726	0.0
K03725	0.0
K03724	28.0
K06358	0.0
K12673	0.0
K12679	0.0
K12678	0.0
K06410	505.0
K11898	0.0
K11899	0.0
K11896	60.0
K11897	0.0
K11894	60.0
K11895	60.0
K11892	60.0
K11893	60.0
K11890	0.0
K11891	60.0
K08762	0.0
K08764	0.0
K08765	0.0
K10418	0.0
K11325	0.0
K11326	0.0
K11327	0.0
K11328	0.0
K11329	0.0
K00151	0.0
K00150	0.0
K00153	0.0
K00400	0.0
K00407	0.0
K00406	0.0
K00405	0.0
K00404	0.0
K00158	35.0
K01342	0.0
K09388	0.0
K09386	0.0
K09384	0.0
K04094	289.0
K04095	1142.0
K04096	2623.0
K04097	0.0
K04090	0.0
K04091	1.0
K04092	0.0
K04093	0.0
K04098	0.0
K04099	0.0
K01578	0.0
K01579	1034.0
K01574	0.0
K01575	35.0
K01576	0.0
K01577	0.0
K01571	1879.0
K01572	3487.0
K01573	36.0
K02009	1251.0
K02008	6883.0
K02005	1767.0
K02004	20374.0
K02007	1374.0
K02006	10152.0
K02001	57.0
K02000	35.0
K02003	27679.0
K02002	57.0
K03065	0.0
K08952	0.0
K03060	2009.0
K13809	0.0
K10948	0.0
K09607	0.0
K06125	0.0
K04337	0.0
K06120	52.0
K06121	0.0
K04336	0.0
K01127	0.0
K09703	0.0
K00004	0.0
K14699	0.0
K09702	118.0
K14698	0.0
K05311	41.0
K13829	0.0
K10943	0.0
K07291	0.0
K07290	0.0
K10206	2126.0
K10202	2.0
K10208	0.0
K10209	3.0
K01966	30.0
K01965	0.0
K01964	0.0
K01963	876.0
K01962	234.0
K01961	3043.0
K01960	628.0
K01969	0.0
K01968	0.0
K07749	1209.0
K07748	0.0
K07741	123.0
K07740	0.0
K07743	0.0
K07742	1986.0
K07745	0.0
K07744	0.0
K07746	0.0
K01299	1212.0
K01295	154.0
K01297	1200.0
K02922	0.0
K05603	0.0
K02921	0.0
K02926	2638.0
K05607	0.0
K02924	0.0
K05605	0.0
K02928	0.0
K02929	0.0
K00216	0.0
K00217	0.0
K00214	0.0
K00215	2907.0
K00213	0.0
K00210	0.0
K00211	0.0
K00218	0.0
K00219	25.0
K01035	0.0
K01034	382.0
K04517	2553.0
K01740	5359.0
K01031	0.0
K01746	55.0
K01745	178.0
K01744	607.0
K01749	311.0
K01039	11.0
K04518	596.0
K09591	0.0
K14129	0.0
K14128	0.0
K14121	0.0
K14120	0.0
K14123	0.0
K14122	0.0
K14125	0.0
K14124	0.0
K14127	0.0
K14126	0.0
K03521	2865.0
K03520	0.0
K03523	2392.0
K03522	2859.0
K03525	2619.0
K03524	2664.0
K03527	2639.0
K03526	2530.0
K03529	1985.0
K03528	0.0
K06338	0.0
K02217	831.0
K03299	80.0
K03298	1.0
K13472	0.0
K03293	261.0
K03292	5268.0
K03291	0.0
K03290	0.0
K03297	1153.0
K03296	2858.0
K03295	563.0
K03294	483.0
K13009	0.0
K12690	0.0
K09743	0.0
K06022	0.0
K07190	0.0
K06021	0.0
K07192	108.0
K06020	0.0
K06027	0.0
K06026	0.0
K09744	0.0
K07991	2.0
K08749	0.0
K09835	0.0
K09834	0.0
K10439	4233.0
K06351	0.0
K09833	0.0
K10925	0.0
K10924	0.0
K10927	0.0
K10926	0.0
K10923	0.0
K10922	0.0
K09629	0.0
K10697	0.0
K00179	587.0
K00172	420.0
K00171	33.0
K00170	52.0
K00177	817.0
K00176	816.0
K00175	1784.0
K00174	1391.0
K13478	0.0
K14338	0.0
K14339	0.0
K14335	0.0
K14337	0.0
K14330	0.0
K14331	0.0
K14333	0.0
K08918	0.0
K13479	200.0
K04078	2615.0
K04079	2614.0
K04076	7.0
K04077	2638.0
K04074	158.0
K04075	2584.0
K04072	2083.0
K04073	0.0
K04070	1812.0
K04071	0.0
K14597	0.0
K13318	0.0
K08280	0.0
K13641	96.0
K13640	24.0
K13643	86.0
K13642	0.0
K02027	45900.0
K02026	82017.0
K02025	88641.0
K02024	0.0
K02023	1208.0
K02022	149.0
K02021	0.0
K02020	722.0
K02029	2538.0
K02028	4120.0
K03886	0.0
K03887	0.0
K03884	0.0
K03885	555.0
K03881	0.0
K03888	0.0
K03889	0.0
K12998	0.0
K12999	0.0
K12992	222.0
K12993	0.0
K12990	1131.0
K12991	0.0
K12996	1.0
K12997	0.0
K12994	0.0
K12995	7.0
K08979	0.0
K08978	1988.0
K03088	22467.0
K03089	61.0
K03086	3991.0
K03087	0.0
K08971	0.0
K08970	0.0
K03082	7.0
K03080	0.0
K08974	3213.0
K13868	0.0
K00918	111.0
K01553	0.0
K12214	0.0
K11646	60.0
K11645	0.0
K11641	0.0
K11640	0.0
K12736	0.0
K12733	0.0
K07507	782.0
K07506	0.0
K07505	0.0
K07504	4.0
K07503	0.0
K07502	1607.0
K07501	0.0
K07500	0.0
K07509	0.0
K07508	0.0
K11422	0.0
K08698	0.0
K10773	2815.0
K10774	0.0
K14286	0.0
K10778	12.0
K14287	0.0
K00140	183.0
K05501	0.0
K01903	80.0
K01902	80.0
K01905	0.0
K01904	0.0
K01907	0.0
K01906	0.0
K01909	0.0
K01908	0.0
K14534	454.0
K00147	2626.0
K07767	0.0
K07769	0.0
K07768	0.0
K06203	0.0
K06202	0.0
K09921	0.0
K09920	0.0
K09927	1127.0
K09024	0.0
K09022	360.0
K09023	0.0
K09020	2.0
K09021	0.0
K02908	0.0
K02909	2638.0
K08218	623.0
K08219	0.0
K02904	2631.0
K02906	2638.0
K02907	2628.0
K02902	2589.0
K00230	1.0
K00231	72.0
K00232	0.0
K08976	0.0
K00234	0.0
K00239	739.0
K06209	1789.0
K09928	0.0
K01015	0.0
K01014	0.0
K01012	3070.0
K01011	92.0
K01010	0.0
K08920	0.0
K14103	0.0
K14102	0.0
K14101	0.0
K14100	0.0
K14105	0.0
K14104	0.0
K14109	0.0
K14108	0.0
K06401	0.0
K00893	0.0
K13402	0.0
K12858	0.0
K03503	616.0
K03502	2436.0
K03501	2638.0
K03500	2046.0
K08924	0.0
K02278	62.0
K02279	155.0
K12977	0.0
K02276	1.0
K02277	0.0
K02274	1.0
K02275	1.0
K13450	0.0
K13451	0.0
K13452	0.0
K13454	0.0
K13455	0.0
K12509	0.0
K12508	0.0
K12507	0.0
K12506	164.0
K12500	0.0
K12503	0.0
K05926	0.0
K09728	0.0
K14587	2.0
K06597	0.0
K06596	0.0
K06595	0.0
K06599	0.0
K06598	0.0
K07978	0.0
K07979	6012.0
K07976	0.0
K14585	0.0
K10907	3117.0
K10906	0.0
K10901	0.0
K10909	0.0
K10908	60.0
K09819	60.0
K09818	0.0
K09817	2487.0
K09816	2487.0
K09815	2570.0
K06374	1545.0
K06373	1535.0
K09812	3714.0
K09811	3715.0
K09810	1780.0
K09724	0.0
K14582	0.0
K09721	0.0
K04058	0.0
K04059	0.0
K04050	0.0
K04051	0.0
K04052	0.0
K04053	0.0
K04054	0.0
K04055	0.0
K04056	0.0
K04057	0.0
K01047	0.0
K08975	0.0
K10015	0.0
K10014	60.0
K10017	0.0
K10016	0.0
K10011	0.0
K10010	181.0
K10013	0.0
K10012	1142.0
K10019	0.0
K10018	0.0
K13665	2.0
K13664	0.0
K13663	0.0
K13662	0.0
K13661	0.0
K13660	0.0
K13669	0.0
K13668	0.0
K07641	0.0
K01466	79.0
K13590	0.0
K01464	697.0
K01465	2692.0
K01462	4608.0
K01463	74.0
K01460	0.0
K01461	0.0
K13599	3.0
K13598	0.0
K01468	120.0
K01469	0.0
K09251	0.0
K09252	0.0
K02041	1142.0
K02040	2664.0
K02043	0.0
K02045	369.0
K02044	1143.0
K02047	369.0
K02046	369.0
K02049	4040.0
K02048	369.0
K05549	0.0
K05548	0.0
K06046	0.0
K03319	48.0
K03316	59.0
K03317	35.0
K03314	0.0
K03315	2059.0
K03312	686.0
K03313	116.0
K03310	3659.0
K03311	307.0
K12052	0.0
K02945	3753.0
K06162	0.0
K06163	0.0
K06160	0.0
K06161	0.0
K06166	0.0
K00359	183.0
K06164	0.0
K06165	0.0
K06168	2581.0
K06169	0.0
K13020	0.0
K07158	0.0
K07159	0.0
K04835	3.0
K11621	0.0
K11991	0.0
K11622	0.0
K11996	24.0
K11627	0.0
K11626	0.0
K11629	0.0
K11628	0.0
K07561	0.0
K07560	2636.0
K07563	0.0
K07562	0.0
K07565	0.0
K07564	0.0
K07567	3783.0
K07566	3079.0
K07569	0.0
K07568	3190.0
K09925	0.0
K11199	0.0
K11198	0.0
K11192	0.0
K11191	0.0
K11196	0.0
K11195	0.0
K11194	0.0
K02492	1265.0
K10713	0.0
K10710	146.0
K10711	3.0
K10716	0.0
K02490	1.0
K10714	0.0
K10715	0.0
K01929	2656.0
K01928	2682.0
K01923	3691.0
K01922	0.0
K01921	2694.0
K01920	0.0
K01926	2220.0
K01925	2664.0
K01924	2634.0
K07789	60.0
K07788	60.0
K07785	0.0
K07784	0.0
K07787	18.0
K07786	0.0
K07781	0.0
K07783	106.0
K07782	0.0
K05835	0.0
K06355	0.0
K14661	0.0
K09844	0.0
K00782	125.0
K00783	2639.0
K00784	3606.0
K00785	0.0
K00786	1595.0
K00039	0.0
K00036	1234.0
K00037	0.0
K00034	96.0
K00035	0.0
K00032	0.0
K00033	1234.0
K00030	32.0
K00031	2490.0
K01259	88.0
K01258	2422.0
K01255	1254.0
K01256	35.0
K01251	1821.0
K01250	151.0
K01253	0.0
K01252	0.0
K09008	0.0
K09009	0.0
K09000	0.0
K09001	18.0
K09002	1134.0
K09003	0.0
K09004	61.0
K09005	25.0
K09006	0.0
K09007	60.0
K09846	0.0
K08234	1655.0
K00258	0.0
K00259	129.0
K00252	0.0
K00253	0.0
K00256	0.0
K00257	598.0
K00254	0.0
K00255	0.0
K01079	191.0
K01078	0.0
K01071	95.0
K01070	0.0
K01073	35.0
K01077	1783.0
K01076	7.0
K14472	0.0
K14471	0.0
K14470	0.0
K14475	24.0
K09841	0.0
K02788	2.0
K02782	0.0
K02783	83.0
K02781	72.0
K02786	2.0
K02787	0.0
K02784	0.0
K01060	5.0
K01787	170.0
K01786	1867.0
K01785	3251.0
K01784	5310.0
K01783	2937.0
K01782	1.0
K01781	0.0
K01780	0.0
K01789	0.0
K01788	1475.0
K02526	88.0
K02527	593.0
K02525	0.0
K02250	0.0
K02523	653.0
K02520	2615.0
K02521	0.0
K02258	0.0
K02259	0.0
K02528	2560.0
K02529	18284.0
K03781	1784.0
K03780	371.0
K03783	2471.0
K03782	0.0
K03785	609.0
K03784	348.0
K03787	1784.0
K03786	1998.0
K03789	1978.0
K03788	0.0
K10700	0.0
K00342	593.0
K03124	0.0
K03120	0.0
K12527	199.0
K12526	0.0
K12525	0.0
K12524	1040.0
K12523	0.0
K12522	0.0
K09789	508.0
K09788	27.0
K09787	1962.0
K09786	7.0
K09785	0.0
K09781	0.0
K09780	0.0
K10961	0.0
K10960	0.0
K10963	0.0
K10962	0.0
K10965	0.0
K10964	0.0
K10966	0.0
K09879	0.0
K06318	0.0
K06311	0.0
K06310	377.0
K06312	0.0
K06314	0.0
K06317	18.0
K11389	0.0
K11386	0.0
K11387	0.0
K11384	60.0
K11385	0.0
K11382	0.0
K11383	0.0
K11381	22.0
K11949	0.0
K10380	0.0
K04032	21.0
K04033	0.0
K04030	66.0
K04031	1432.0
K04036	0.0
K04037	0.0
K04034	21.0
K04035	2.0
K04038	0.0
K04039	0.0
K07046	26.0
K07047	428.0
K07044	0.0
K07045	584.0
K07042	2046.0
K07043	1117.0
K07040	2016.0
K07041	0.0
K07048	55.0
K07049	0.0
K08664	0.0
K02584	63.0
K10039	107.0
K10038	3.0
K10037	0.0
K10036	18.0
K04788	0.0
K04789	0.0
K04784	0.0
K04785	0.0
K04786	0.0
K04787	0.0
K04780	0.0
K04781	0.0
K04782	0.0
K04783	0.0
K13601	0.0
K13603	0.0
K13602	0.0
K13605	0.0
K13604	0.0
K13607	24.0
K02404	429.0
K05783	0.0
K05782	0.0
K05781	0.0
K05780	0.0
K05787	0.0
K05786	1.0
K05785	14.0
K05784	0.0
K05789	0.0
K05788	61.0
K01442	2470.0
K01443	2113.0
K01444	36.0
K01446	0.0
K01447	764.0
K01448	4742.0
K01449	384.0
K14803	0.0
K02069	48.0
K05569	1138.0
K08008	0.0
K02063	0.0
K05566	1138.0
K05565	0.0
K05563	0.0
K05562	0.0
K05561	0.0
K02064	0.0
K03338	1180.0
K03339	0.0
K03330	0.0
K03331	0.0
K03332	7.0
K03333	0.0
K03335	1135.0
K03336	1135.0
K03337	1179.0
K12956	0.0
K12957	0.0
K12954	0.0
K12955	0.0
K12952	0.0
K12953	0.0
K12950	0.0
K12951	0.0
K14733	0.0
K00109	0.0
K06148	6573.0
K06149	0.0
K06144	0.0
K06145	0.0
K06146	0.0
K06147	35582.0
K06141	0.0
K06142	1849.0
K06143	78.0
K11945	0.0
K08948	0.0
K08949	0.0
K00071	0.0
K14664	0.0
K13810	0.0
K14665	0.0
K03058	0.0
K11609	0.0
K11608	0.0
K14660	0.0
K11603	0.0
K11602	0.0
K11601	0.0
K11600	0.0
K11607	0.0
K11606	0.0
K11605	0.0
K11604	0.0
K10558	2.0
K10559	29.0
K10550	2.0
K10551	2.0
K10552	0.0
K10553	0.0
K10554	0.0
K10555	8.0
K10556	2.0
K10557	2.0
K03051	0.0
K03050	0.0
K07549	0.0
K07548	0.0
K07239	32.0
K07235	0.0
K07234	0.0
K07237	0.0
K07236	0.0
K07231	0.0
K07230	0.0
K07233	0.0
K07232	0.0
K02467	0.0
K05306	1224.0
K05305	1181.0
K05304	0.0
K05303	0.0
K05301	0.0
K02565	0.0
K08644	0.0
K08646	0.0
K08641	90.0
K08643	0.0
K08642	0.0
K12146	0.0
K00010	1241.0
K00011	0.0
K00012	3610.0
K00013	2659.0
K00014	3009.0
K00016	1914.0
K09065	0.0
K08252	0.0
K08253	0.0
K08256	0.0
K08255	0.0
K08258	0.0
K08259	0.0
K00274	1.0
K00275	36.0
K00276	0.0
K00270	0.0
K00271	0.0
K00272	0.0
K00273	0.0
K00278	1417.0
K00279	0.0
K12675	0.0
K01277	592.0
K01274	0.0
K01273	1490.0
K01271	1392.0
K01270	3007.0
K01278	640.0
K00906	0.0
K00904	70.0
K00903	73.0
K00901	310.0
K13785	0.0
K00908	0.0
K11149	0.0
K01053	0.0
K01051	66.0
K01057	97.0
K01056	2638.0
K01055	0.0
K01054	0.0
K01058	0.0
K02500	2599.0
K02501	2575.0
K02502	1918.0
K02503	2578.0
K02504	0.0
K02505	0.0
K02506	0.0
K02507	0.0
K02508	0.0
K02509	0.0
K00291	0.0
K13410	0.0
K13148	0.0
K13419	0.0
K05825	0.0
K03106	2638.0
K03105	0.0
K03101	3898.0
K03100	5311.0
K12541	0.0
K12540	0.0
K12543	0.0
K12542	0.0
K12545	0.0
K12544	0.0
K12547	0.0
K12546	0.0
K12549	0.0
K06080	0.0
K11018	0.0
K11019	0.0
K11016	0.0
K11017	0.0
K11014	0.0
K11015	0.0
K11012	0.0
K11013	0.0
K11010	0.0
K11011	0.0
K06333	1584.0
K06880	0.0
K06883	0.0
K06882	0.0
K09857	60.0
K06884	0.0
K06887	0.0
K06886	0.0
K06889	4502.0
K10942	0.0
K09859	0.0
K09858	60.0
K10947	5354.0
K10946	0.0
K10945	0.0
K10944	0.0
K13284	0.0
K00483	0.0
K00481	0.0
K00480	0.0
K00486	0.0
K00485	0.0
K00484	0.0
K09901	0.0
K10929	0.0
K07684	0.0
K07685	0.0
K07686	0.0
K07687	0.0
K07681	0.0
K07688	0.0
K07689	0.0
K10928	0.0
K04018	0.0
K04019	21.0
K04014	48.0
K04015	96.0
K04016	0.0
K04017	0.0
K04013	24.0
K07060	0.0
K07061	0.0
K07062	16.0
K07063	0.0
K07064	0.0
K07065	0.0
K07066	1127.0
K07067	4.0
K07068	0.0
K07069	1130.0
K01121	0.0
K13629	0.0
K13628	0.0
K13623	0.0
K13622	0.0
K13620	0.0
K13626	1307.0
K08586	0.0
K08587	0.0
K01428	1130.0
K01429	1128.0
K01422	521.0
K01423	0.0
K01420	2163.0
K01421	2308.0
K01426	1284.0
K01427	0.0
K01424	2133.0
K01425	619.0
K08068	0.0
K07538	0.0
K13086	0.0
K13085	0.0
K07287	0.0
K07824	0.0
K07682	0.0
K02722	0.0
K12978	0.0
K12979	0.0
K12972	0.0
K12973	0.0
K12974	0.0
K12975	0.0
K12976	0.0
K07821	0.0
K07683	0.0
K14750	0.0
K14751	0.0
K14953	0.0
K12288	0.0
K12289	0.0
K12282	0.0
K12283	0.0
K12280	0.0
K12281	0.0
K12286	0.0
K12287	0.0
K12284	0.0
K12285	0.0
K11957	0.0
K11956	0.0
K11955	0.0
K11954	0.0
K11953	0.0
K11952	0.0
K11951	0.0
K11950	0.0
K11959	0.0
K11958	0.0
K13889	2.0
K13888	60.0
K11963	0.0
K07217	103.0
K07216	2188.0
K07215	0.0
K07214	1186.0
K07213	121.0
K07212	0.0
K07219	88.0
K07218	0.0
K12150	0.0
K08689	0.0
K08688	0.0
K00402	0.0
K00401	0.0
K11994	0.0
K00152	0.0
K01043	0.0
K00154	0.0
K00157	0.0
K00156	492.0
K10533	0.0
K10530	0.0
K10531	0.0
K10536	482.0
K10537	2.0
K10535	0.0
K10538	0.0
K10539	2.0
K00073	6.0
K13934	0.0
K00076	113.0
K00077	2310.0
K00074	2074.0
K00075	2619.0
K00078	0.0
K00079	0.0
K02290	0.0
K02563	2638.0
K02292	0.0
K08966	0.0
K02294	0.0
K08278	0.0
K08279	0.0
K08274	0.0
K08275	0.0
K08276	0.0
K08277	0.0
K00298	0.0
K00299	0.0
K00296	0.0
K00297	3212.0
K00294	0.0
K00292	0.0
K00293	0.0
K00290	1337.0
K07757	0.0
K12089	0.0
K01210	0.0
K01213	0.0
K01212	1309.0
K01215	0.0
K01214	0.0
K01217	0.0
K01216	0.0
K01219	3.0
K01218	1172.0
K02749	0.0
K02746	97.0
K02747	72.0
K02744	154.0
K02745	97.0
K02742	0.0
K00924	0.0
K00925	3837.0
K00926	2027.0
K00927	2638.0
K00928	2733.0
K00929	2191.0
K12085	0.0
K02298	0.0
K02299	0.0
K02568	24.0
K02569	60.0
K02562	0.0
K02291	1.0
K02560	0.0
K02293	0.0
K02566	74.0
K02567	84.0
K02564	3084.0
K02297	0.0
K03169	7035.0
K03168	2615.0
K03163	0.0
K03162	0.0
K03167	0.0
K03166	0.0
K11038	0.0
K11039	0.0
K11030	0.0
K11031	0.0
K11032	0.0
K11033	0.0
K11034	0.0
K11035	0.0
K11036	0.0
K11037	0.0
K02546	0.0
K07668	67.0
K07669	0.0
K07666	0.0
K07667	4016.0
K07664	0.0
K07665	1326.0
K07662	0.0
K07663	0.0
K07660	0.0
K07661	0.0
K03927	4586.0
K07008	1.0
K07009	298.0
K07002	0.0
K07003	1877.0
K07000	4.0
K07001	1978.0
K07006	1.0
K07007	4408.0
K07004	0.0
K07005	3632.0
K03921	0.0
K02956	2638.0
K09725	0.0
K09181	48.0
K08599	0.0
K08598	0.0
K08591	3186.0
K08590	636.0
K01156	11.0
K01154	1743.0
K01407	0.0
K01400	0.0
K01153	1474.0
K01150	0.0
K01151	2563.0
K01408	0.0
K01409	2748.0
K01158	0.0
K01159	838.0
K05523	0.0
K05522	0.0
K05521	1435.0
K05520	627.0
K05527	0.0
K05526	0.0
K05525	0.0
K05524	2.0
K05529	0.0
K14518	0.0
K14519	0.0
K05949	0.0
K01754	1904.0
K05942	0.0
K01027	0.0
K02171	0.0
K02170	0.0
K02173	95.0
K02172	0.0
K01751	281.0
K06416	152.0
K06417	0.0
K06414	0.0
K06947	0.0
K03379	0.0
K03808	0.0
K03809	0.0
K03806	0.0
K06412	1931.0
K03804	0.0
K12296	0.0
K03802	1.0
K03803	615.0
K06413	0.0
K10808	0.0
K06411	568.0
K01028	2.0
K01029	372.0
K11931	0.0
K11930	0.0
K11933	0.0
K11932	0.0
K11935	0.0
K11934	0.0
K11937	0.0
K11936	0.0
K11939	0.0
K11938	0.0
K10800	0.0
K06419	0.0
K11929	0.0
K07271	2426.0
K07270	0.0
K07273	521.0
K07272	0.0
K07275	0.0
K07274	0.0
K07277	653.0
K07276	0.0
K07279	0.0
K07278	60.0
K10623	0.0
K02481	678.0
K11520	0.0
K02480	0.0
K08170	0.0
K02485	0.0
K02484	626.0
K02487	0.0
K08600	4805.0
K08603	0.0
K08602	486.0
K08605	0.0
K08604	0.0
K09956	0.0
K09957	0.0
K09954	0.0
K09955	4266.0
K09952	60.0
K09953	0.0
K09950	0.0
K09951	1478.0
K09958	0.0
K09959	0.0
K07495	0.0
K07494	26.0
K07497	555.0
K07496	235.0
K07491	509.0
K07490	0.0
K07493	0.0
K07492	1.0
K07499	0.0
K07498	0.0
K11209	0.0
K11208	0.0
K11204	0.0
K11203	36.0
K11202	50.0
K11201	0.0
K11200	0.0
K00058	3204.0
K00059	6334.0
K00728	0.0
K00729	0.0
K00055	0.0
K00057	2646.0
K00050	1290.0
K00051	0.0
K00720	0.0
K00721	712.0
K14424	0.0
K06033	0.0
K14189	0.0
K14188	38.0
K06364	0.0
K14187	0.0
K01239	412.0
K01238	26.0
K01897	2784.0
K01232	68.0
K01895	360.0
K01230	0.0
K01893	2590.0
K01236	0.0
K01235	42.0
K01890	2638.0
K02768	150.0
K02769	87.0
K02760	670.0
K02761	380.0
K02763	0.0
K02764	0.0
K02765	194.0
K00948	4144.0
K00949	2029.0
K00942	2725.0
K00943	847.0
K00940	648.0
K00941	4934.0
K00946	1197.0
K00947	0.0
K00944	0.0
K00945	8184.0
K01097	0.0
K01096	35.0
K01095	97.0
K01093	61.0
K01092	1842.0
K01091	6657.0
K01090	2051.0
K03499	7278.0
K03498	5808.0
K03491	207.0
K03490	1127.0
K03493	0.0
K03492	70.0
K03495	2614.0
K03497	6129.0
K03496	7198.0
K02817	0.0
K02814	7.0
K02815	7.0
K02810	319.0
K02548	1284.0
K02549	12.0
K02818	0.0
K02819	1200.0
K03637	307.0
K03636	0.0
K03147	2368.0
K03146	0.0
K08851	0.0
K06518	2535.0
K09729	64.0
K06048	0.0
K06045	0.0
K06044	0.0
K09727	0.0
K09726	0.0
K06041	669.0
K09720	0.0
K09723	0.0
K06042	1508.0
K09897	0.0
K09896	0.0
K09895	0.0
K09894	0.0
K09893	0.0
K09892	0.0
K09891	0.0
K09890	0.0
K09899	0.0
K09898	0.0
K03622	0.0
K07648	0.0
K07649	0.0
K07398	0.0
K07399	1.0
K11056	0.0
K11057	0.0
K11054	0.0
K11055	0.0
K07640	0.0
K07393	87.0
K07390	0.0
K07391	2573.0
K07644	0.0
K07645	0.0
K07646	4531.0
K07647	0.0
K10896	0.0
K07024	10789.0
K07025	4802.0
K07026	0.0
K07027	1390.0
K07020	0.0
K07021	1.0
K07022	0.0
K07023	2014.0
K07028	0.0
K07029	4634.0
K10094	0.0
K01390	0.0
K01392	0.0
K01399	0.0
K02673	0.0
K05893	0.0
K05897	0.0
K05896	1986.0
K05895	1217.0
K05899	0.0
K05898	0.0
K00555	0.0
K00554	1151.0
K00557	35.0
K00556	605.0
K00551	0.0
K00559	0.0
K00558	4366.0
K01170	0.0
K01173	106.0
K01174	2.0
K01175	2.0
K01176	160.0
K01178	0.0
K01179	1012.0
K14578	0.0
K14579	0.0
K08951	0.0
K08950	0.0
K08953	0.0
K03828	2.0
K03829	0.0
K03820	605.0
K03821	0.0
K03822	0.0
K03823	2108.0
K03824	0.0
K03825	2.0
K03826	2513.0
K03827	653.0
K12248	0.0
K12246	0.0
K12247	0.0
K12242	0.0
K12243	0.0
K12240	0.0
K12241	0.0
K11919	0.0
K11918	0.0
K11913	0.0
K11912	0.0
K11911	0.0
K11910	60.0
K11917	0.0
K11916	60.0
K11915	60.0
K11914	60.0
K12068	0.0
K12069	0.0
K12062	0.0
K12063	0.0
K12060	0.0
K12061	0.0
K12066	0.0
K12067	0.0
K12064	0.0
K12065	0.0
K07259	567.0
K07258	6555.0
K07253	0.0
K07251	0.0
K07250	1130.0
K07257	64.0
K07256	0.0
K07255	0.0
K07254	0.0
K05372	0.0
K05373	0.0
K05370	0.0
K05371	0.0
K05374	0.0
K05375	0.0
K09970	0.0
K09971	0.0
K09972	1.0
K09973	32.0
K09974	0.0
K09975	0.0
K09976	46.0
K09978	0.0
K09979	544.0
K11261	1258.0
K11260	0.0
K11263	0.0
K11264	0.0
K10793	59.0
K10796	59.0
K10797	142.0
K10794	0.0
K10795	59.0
K00700	3893.0
K00701	0.0
K10798	0.0
K00703	2926.0
K00705	2569.0
K09828	0.0
K10133	0.0
K13053	0.0
K03192	0.0
K00964	0.0
K00965	1909.0
K00966	113.0
K00960	0.0
K00961	0.0
K00962	2603.0
K00963	271.0
K00969	2567.0
K12681	0.0
K02703	0.0
K08364	0.0
K08365	0.0
K02706	0.0
K08363	0.0
K08361	0.0
K02708	0.0
K02709	0.0
K08368	60.0
K08369	68.0
K01615	173.0
K01617	0.0
K01616	0.0
K01611	126.0
K01610	2387.0
K01613	873.0
K01612	0.0
K01619	2449.0
K01618	0.0
K02834	2578.0
K02835	2638.0
K05281	0.0
K03619	0.0
K03618	0.0
K03617	2590.0
K03616	89.0
K03615	2589.0
K03614	2219.0
K03613	2578.0
K03612	2555.0
K03611	0.0
K03610	2901.0
K09705	61.0
K09704	2418.0
K09701	0.0
K09700	0.0
K09709	0.0
K06391	188.0
K06390	1911.0
K06393	1904.0
K06392	784.0
K06395	80.0
K06394	1480.0
K06397	1537.0
K06396	1521.0
K06399	1551.0
K06398	1911.0
K06435	0.0
K11078	0.0
K11079	0.0
K11074	0.0
K11075	0.0
K11076	0.0
K11077	0.0
K11070	1889.0
K11071	1891.0
K11072	3009.0
K11073	0.0
K06935	0.0
K06934	21.0
K06937	62.0
K06936	0.0
K06931	0.0
K06930	0.0
K06933	0.0
K06932	0.0
K06939	0.0
K06938	0.0
K13381	0.0
K05916	0.0
K05917	0.0
K05914	0.0
K05915	0.0
K05912	0.0
K05913	0.0
K05910	0.0
K05911	0.0
K05918	0.0
K05919	1840.0
K00392	0.0
K00390	24.0
K00397	0.0
K00395	60.0
K00394	497.0
K01884	0.0
K00399	0.0
K01886	2544.0
K01376	0.0
K01372	1718.0
K09149	0.0
K09148	0.0
K01225	4.0
K09145	1129.0
K09144	1127.0
K09147	0.0
K09146	0.0
K09141	60.0
K09140	0.0
K09143	0.0
K09142	0.0
K05709	0.0
K05708	0.0
K05879	468.0
K05878	468.0
K05875	0.0
K05874	0.0
K05877	0.0
K05876	0.0
K05873	60.0
K00579	0.0
K00578	0.0
K00577	0.0
K00575	2795.0
K00574	1297.0
K00573	61.0
K00571	2669.0
K00570	0.0
K01118	55.0
K01119	77.0
K01157	0.0
K01112	0.0
K01113	4.0
K04477	1579.0
K01114	0.0
K01115	0.0
K08087	0.0
K01315	0.0
K08085	0.0
K08084	0.0
K08083	0.0
K08082	0.0
K08081	0.0
K08080	0.0
K01152	0.0
K01401	0.0
K09826	0.0
K06344	0.0
K06345	0.0
K09822	0.0
K06343	0.0
K10938	0.0
K06341	0.0
K10934	0.0
K10935	0.0
K10932	0.0
K11052	0.0
K10930	0.0
K06349	0.0
K11053	0.0
K10754	0.0
K01755	3752.0
K10200	147.0
K02132	0.0
K02137	0.0
K03840	0.0
K03841	61.0
K13028	0.0
K13799	0.0
K13798	0.0
K13795	0.0
K13794	0.0
K13021	0.0
K13792	0.0
K13791	0.0
K13790	0.0
K12268	0.0
K12269	1.0
K12262	1.0
K12263	0.0
K12264	0.0
K12265	0.0
K12266	0.0
K12267	3798.0
K01757	0.0
K12237	0.0
K13243	0.0
K13245	0.0
K13244	0.0
K13246	0.0
K03264	0.0
K03265	0.0
K03263	0.0
K03268	0.0
K03269	592.0
K12415	0.0
K10211	0.0
K09918	0.0
K09919	0.0
K06720	0.0
K09913	0.0
K09910	0.0
K09911	0.0
K09916	0.0
K09917	0.0
K06726	211.0
K09915	0.0
K11535	0.0
K11534	2.0
K11537	109.0
K11531	0.0
K11533	0.0
K11532	0.0
K11249	146.0
K11539	0.0
K00762	3983.0
K00763	2033.0
K00760	2613.0
K00761	2631.0
K00766	2311.0
K00767	1330.0
K00764	4414.0
K00765	2571.0
K00768	1899.0
K00769	0.0
K11059	0.0
K00186	0.0
K00187	0.0
K00184	145.0
K00185	109.0
K00183	98.0
K00180	1059.0
K00188	0.0
K00189	0.0
K10110	1702.0
K10111	0.0
K10112	2101.0
K10113	0.0
K10114	0.0
K10115	0.0
K10116	0.0
K10117	5323.0
K10118	6661.0
K10119	6534.0
K04641	0.0
K04643	0.0
K04642	0.0
K13282	1.0
K00988	0.0
K00989	34.0
K00986	57.0
K00984	1130.0
K00985	0.0
K00982	0.0
K00983	2400.0
K00980	104.0
K00981	2716.0
K01585	653.0
K01584	0.0
K01586	4219.0
K13498	0.0
K01580	605.0
K01583	112.0
K01582	193.0
K13497	1255.0
K01589	143.0
K01588	2638.0
K14941	0.0
K08347	0.0
K08348	0.0
K02720	0.0
K14949	0.0
K02723	0.0
K03459	0.0
K03458	939.0
K03455	712.0
K03457	18.0
K03451	90.0
K03981	0.0
K03980	162.0
K02614	274.0
K01639	2569.0
K01638	0.0
K01637	0.0
K01636	44.0
K01635	0.0
K01634	0.0
K01633	597.0
K01632	35.0
K01631	0.0
K01630	62.0
K02615	0.0
K02588	137.0
K02589	1137.0
K02858	61.0
K02859	35.0
K14051	0.0
K14053	0.0
K14052	0.0
K02852	14.0
K02853	0.0
K02850	0.0
K02851	0.0
K14059	110.0
K14058	0.0
K02586	8.0
K02587	11.0
K03679	0.0
K03671	6084.0
K03670	1.0
K03673	0.0
K03672	0.0
K03675	0.0
K03674	0.0
K03677	0.0
K03676	1.0
K09761	2592.0
K09760	621.0
K09763	0.0
K09762	1900.0
K09765	2041.0
K09764	65.0
K09767	29.0
K06006	0.0
K09769	128.0
K09768	1334.0
K10353	0.0
K03187	1130.0
K03186	1817.0
K03185	0.0
K03184	0.0
K03183	1521.0
K03182	1772.0
K03181	0.0
K03189	1130.0
K03188	1130.0
K02715	0.0
K12455	0.0
K12454	0.0
K12453	0.0
K12452	77.0
K12451	0.0
K07358	0.0
K07356	0.0
K07357	0.0
K07354	0.0
K07355	0.0
K07352	0.0
K07353	0.0
K07350	0.0
K07351	0.0
K06919	284.0
K06918	0.0
K06917	1.0
K06916	0.0
K06915	1316.0
K06914	0.0
K06913	0.0
K06912	0.0
K06911	684.0
K06910	1212.0
K08986	0.0
K08987	35.0
K08984	0.0
K08985	0.0
K08982	1.0
K08983	0.0
K08980	0.0
K08981	36.0
K08988	0.0
K08989	0.0
K02252	0.0
K05934	1816.0
K05936	1818.0
K05937	0.0
K02253	0.0
K05939	0.0
K00378	2477.0
K00375	1992.0
K00374	120.0
K00376	0.0
K00371	60.0
K00370	60.0
K00373	60.0
K00372	0.0
K01358	3959.0
K09166	0.0
K09165	0.0
K09164	0.0
K09163	245.0
K09162	0.0
K09161	0.0
K09160	0.0
K01354	0.0
K01355	0.0
K01356	3236.0
K05601	0.0
K05851	0.0
K03807	0.0
K05606	1127.0
K02927	0.0
K05974	0.0
K03805	0.0
K05976	0.0
K00519	0.0
K00518	0.0
K03800	1442.0
K00511	0.0
K00510	0.0
K03801	581.0
K00515	0.0
K00514	0.0
K00517	0.0
K05971	0.0
K03154	973.0
K11147	0.0
K05581	0.0
K05580	0.0
K05583	0.0
K05582	0.0
K05585	0.0
K05584	0.0
K05587	0.0
K05586	0.0
K05589	60.0
K03150	1948.0
K03623	2.0
K03152	3613.0
K14200	0.0
K14201	0.0
K14202	0.0
K03621	2580.0
K14204	0.0
K14205	38.0
K01134	1145.0
K01135	11.0
K01136	0.0
K01137	0.0
K01130	1240.0
K01132	0.0
K01133	1204.0
K01138	2435.0
K01139	111.0
K02113	2459.0
K02112	2846.0
K02111	2472.0
K02446	61.0
K02117	2265.0
K02116	1189.0
K02115	2846.0
K02114	2844.0
K02119	1646.0
K02118	2623.0
K02448	0.0
K01036	8.0
K03212	0.0
K13007	0.0
K13006	4.0
K13005	0.0
K13004	1136.0
K13001	0.0
K06404	1713.0
K01032	0.0
K06951	60.0
K03862	0.0
K03863	0.0
K06406	1912.0
K06957	0.0
K05020	8.0
K06400	702.0
K06403	1708.0
K06954	0.0
K10814	0.0
K10817	0.0
K10816	0.0
K07136	0.0
K03242	0.0
K03243	0.0
K12202	0.0
K12203	0.0
K12206	0.0
K12207	0.0
K12204	0.0
K12205	0.0
K12208	0.0
K12209	0.0
K13919	52.0
K13918	0.0
K06214	0.0
K06215	1812.0
K09936	1495.0
K06217	2638.0
K09930	0.0
K09931	0.0
K09932	0.0
K06213	1017.0
K09938	0.0
K09939	569.0
K11517	0.0
K06337	0.0
K13301	0.0
K00748	593.0
K00745	0.0
K00743	0.0
K07165	0.0
K07164	676.0
K07167	0.0
K07166	1961.0
K07161	0.0
K07160	63.0
K07163	0.0
K07162	10.0
K07169	0.0
K07168	1.0
K06336	0.0
K01839	1911.0
K01838	179.0
K01835	115.0
K01834	8560.0
K01837	0.0
K01830	0.0
K00608	0.0
K02632	0.0
K02630	0.0
K02631	0.0
K08322	72.0
K08323	53.0
K08320	0.0
K08321	5.0
K08326	0.0
K08324	0.0
K08325	91.0
K01659	0.0
K01658	2303.0
K02637	0.0
K01653	3741.0
K01652	5732.0
K01655	0.0
K01654	2494.0
K01657	2354.0
K02874	2638.0
K02875	0.0
K02876	2615.0
K02877	0.0
K02871	2636.0
K02873	0.0
K02878	2638.0
K02879	2637.0
K14070	0.0
K09749	2767.0
K09748	2608.0
K06023	3917.0
K09742	0.0
K09741	0.0
K09740	3.0
K09747	2045.0
K09746	0.0
K09745	0.0
K06024	1963.0
K03477	0.0
K03476	70.0
K03475	1304.0
K03474	581.0
K03473	581.0
K03472	0.0
K03471	11.0
K03470	2529.0
K03478	1128.0
K02304	2114.0
K02305	0.0
K02302	361.0
K02303	0.0
K02300	0.0
K02301	0.0
K03653	0.0
K03652	19.0
K03651	0.0
K03650	2613.0
K03657	6451.0
K03656	0.0
K03655	3951.0
K03654	3068.0
K03658	1127.0
K12439	0.0
K12431	0.0
K12430	0.0
K12433	0.0
K12432	0.0
K12435	0.0
K12434	0.0
K12437	0.0
K12436	0.0
K06979	0.0
K06978	1284.0
K06971	198.0
K06970	18.0
K06973	2471.0
K06972	1841.0
K06975	683.0
K06974	0.0
K06977	0.0
K06976	1131.0
K07082	2519.0
K07083	604.0
K07080	692.0
K07081	132.0
K07086	0.0
K07087	0.0
K07084	45.0
K07085	1264.0
K07088	4103.0
K07089	466.0
K01317	0.0
K11162	0.0
K11163	0.0
K11161	0.0
K11168	0.0
K00356	0.0
K00355	0.0
K00354	0.0
K00353	0.0
K00351	592.0
K00350	592.0
K05952	0.0
K05953	0.0
K05951	0.0
K05956	0.0
K05957	0.0
K00358	63.0
K00689	0.0
K00688	4444.0
K00681	133.0
K00680	2482.0
K00683	0.0
K00685	0.0
K00684	76.0
K00687	0.0
K00686	0.0
K05831	0.0
K05830	0.0
K05833	2314.0
K05832	1946.0
K05834	0.0
K05837	2649.0
K05836	0.0
K05839	0.0
K05838	0.0
K07677	0.0
K00533	1678.0
K00532	6.0
K00531	0.0
K00530	0.0
K00537	2483.0
K00536	0.0
K00535	0.0
K00534	60.0
K00539	0.0
K00538	0.0
K11029	0.0
K14260	432.0
K14261	60.0
K14266	0.0
K14267	0.0
K14268	0.0
K14269	0.0
K01337	0.0
K01338	2793.0
K02683	0.0
K02682	0.0
K02681	0.0
K02680	0.0
K02687	2604.0
K02686	0.0
K02685	0.0
K02689	0.0
K02688	86.0
K00824	1201.0
K00827	0.0
K00826	2727.0
K00821	5219.0
K00820	3842.0
K00823	35.0
K00822	0.0
K00829	0.0
K00828	0.0
K01488	234.0
K01489	2513.0
K01484	0.0
K01485	1136.0
K01486	914.0
K01487	207.0
K01480	2095.0
K01481	0.0
K01482	24.0
K01483	0.0
K02469	4509.0
K02468	0.0
K02466	0.0
K02465	0.0
K02464	0.0
K02463	0.0
K02462	0.0
K02461	0.0
K02460	0.0
K08969	0.0
K13061	0.0
K13060	0.0
K13063	0.0
K13062	0.0
K13069	0.0
K08964	0.0
K06363	0.0
K03079	218.0
K06342	0.0
K03078	0.0
K13289	0.0
K13288	0.0
K13285	0.0
K13287	0.0
K13286	0.0
K13281	4.0
K13280	1379.0
K13283	0.0
K00054	35.0
K04496	0.0
K05369	0.0
K05368	0.0
K03228	0.0
K03229	0.0
K00052	2564.0
K03222	0.0
K03223	0.0
K03220	0.0
K03221	0.0
K03226	0.0
K03227	0.0
K03224	0.0
K03225	0.0
K09482	0.0
K09483	0.0
K13836	0.0
K12228	0.0
K05360	0.0
K12224	0.0
K12225	0.0
K12226	0.0
K12227	0.0
K12220	0.0
K05363	14.0
K12222	0.0
K12223	0.0
K08681	1788.0
K08680	0.0
K08683	0.0
K08682	0.0
K08685	0.0
K08684	0.0
K08687	0.0
K08686	0.0
K11755	2769.0
K11754	6872.0
K11751	0.0
K11750	0.0
K11753	5151.0
K11752	1672.0
K02407	1592.0
K13938	0.0
K13936	0.0
K13935	0.0
K02406	3783.0
K13933	0.0
K13932	0.0
K13931	0.0
K13930	0.0
K12088	0.0
K12081	0.0
K12082	0.0
K12083	0.0
K12084	0.0
K12086	0.0
K12087	0.0
K09611	0.0
K09612	0.0
K04940	0.0
K10085	0.0
K05394	0.0
K05395	0.0
K06340	0.0
K13043	118.0
K07149	609.0
K07148	525.0
K07147	1.0
K07146	0.0
K07145	1.0
K07144	0.0
K07143	0.0
K07142	0.0
K07141	481.0
K07140	0.0
K10156	0.0
K10150	0.0
K10620	0.0
K10621	0.0
K14028	0.0
K14029	0.0
K01817	2123.0
K01816	60.0
K01815	1814.0
K01814	2599.0
K01813	1368.0
K01812	3079.0
K01811	6993.0
K01810	2645.0
K01819	0.0
K01818	258.0
K14580	0.0
K05379	0.0
K08304	61.0
K08305	60.0
K08306	60.0
K08307	652.0
K08300	61.0
K08301	2346.0
K08302	210.0
K08303	5077.0
K08308	0.0
K08309	139.0
K14671	0.0
K14670	0.0
K14673	0.0
K14672	0.0
K01673	156.0
K01672	0.0
K01671	0.0
K01677	1999.0
K01676	592.0
K01674	0.0
K01679	38.0
K01678	1950.0
K02899	2615.0
K02896	0.0
K02897	729.0
K02895	2631.0
K02892	2638.0
K02890	2638.0
K10811	0.0
K02096	0.0
K02097	0.0
K02094	0.0
K02095	0.0
K02092	0.0
K02093	0.0
K02099	4053.0
K03411	2712.0
K03410	2735.0
K03413	2959.0
K03412	475.0
K03415	603.0
K03414	60.0
K03417	0.0
K03416	0.0
K03418	0.0
K05376	0.0
K02320	0.0
K02322	0.0
K02323	0.0
K05377	0.0
K13542	2033.0
K13543	0.0
K13540	0.0
K13541	0.0
K12145	0.0
K12144	0.0
K12147	0.0
K12410	3703.0
K12141	605.0
K12140	605.0
K12143	24.0
K12142	0.0
K12149	0.0
K12148	0.0
K07312	0.0
K07313	44.0
K07310	24.0
K07311	0.0
K07316	14.0
K07317	0.0
K07314	0.0
K07315	75.0
K07318	86.0
K07319	1363.0
K03936	0.0
K03425	0.0
K03426	2330.0
K03427	2079.0
K03420	0.0
K03421	0.0
K03422	0.0
K03423	0.0
K03756	0.0
K03757	0.0
K03206	0.0
K03755	0.0
K11144	94.0
K11145	1962.0
K05972	0.0
K05973	0.0
K03752	64.0
K05978	0.0
K05979	0.0
K03753	72.0
K00331	592.0
K00330	593.0
K00333	1.0
K00332	1.0
K00335	1871.0
K00334	1972.0
K00337	653.0
K00336	3552.0
K00339	593.0
K00338	593.0
K03751	0.0
K06953	0.0
K06952	13.0
K06407	1912.0
K06950	5933.0
K10819	4.0
K06956	12.0
K06955	0.0
K06402	102.0
K10815	0.0
K06959	2507.0
K06958	2046.0
K06409	4766.0
K06408	1412.0
K09129	0.0
K09128	194.0
K09123	192.0
K09122	0.0
K09121	1670.0
K09120	0.0
K09127	0.0
K09126	60.0
K09125	49.0
K09124	0.0
K01233	0.0
K05819	0.0
K05818	0.0
K01896	0.0
K05813	2762.0
K05812	0.0
K05811	0.0
K05810	2030.0
K05817	0.0
K05816	0.0
K05815	1228.0
K05814	162.0
K01894	0.0
K01892	2638.0
K01234	88.0
K01144	682.0
K01146	0.0
K01141	0.0
K01416	0.0
K11434	0.0
K01415	0.0
K06354	0.0
K01414	0.0
K09836	0.0
K01318	0.0
K01319	0.0
K01312	0.0
K06350	0.0
K02669	1810.0
K02668	0.0
K02665	0.0
K02664	1.0
K02667	0.0
K02666	0.0
K02661	0.0
K02660	0.0
K02663	6.0
K02662	94.0
K00809	0.0
K00808	0.0
K00806	2639.0
K00805	1910.0
K00804	0.0
K00803	7.0
K00802	0.0
K00801	0.0
K00800	1477.0
K10921	0.0
K02409	1619.0
K02408	2795.0
K02401	2434.0
K02400	2772.0
K02403	0.0
K02402	0.0
K02405	2798.0
K05364	1847.0
K05367	150.0
K05366	5239.0
K10210	0.0
K10216	0.0
K13049	1127.0
K13048	0.0
K13739	0.0
K10215	0.0
K06122	0.0
K13735	0.0
K13734	0.0
K13041	0.0
K13040	0.0
K13731	0.0
K13730	0.0
K13733	0.0
K13732	0.0
K04516	593.0
K03204	1.0
K03205	4520.0
K03207	2.0
K03200	1.0
K03201	0.0
K03202	0.0
K03203	0.0
K03208	0.0
K03758	108.0
K03759	0.0
K09469	0.0
K09461	0.0
K06204	121.0
K00178	0.0
K13950	0.0
K13953	35.0
K13955	0.0
K13954	528.0
K10920	0.0
K06324	0.0
K11777	52.0
K11779	0.0
K11778	0.0
K06325	0.0
K12600	0.0
K07432	0.0
K07430	0.0
K06326	0.0
K07128	0.0
K07121	0.0
K07120	1.0
K07123	0.0
K07122	0.0
K07125	0.0
K07124	2057.0
K07127	0.0
K07126	612.0
K01870	2638.0
K01873	3765.0
K01872	2631.0
K01875	2638.0
K01874	3790.0
K01876	2755.0
K01879	120.0
K01878	120.0
K06321	0.0
K00476	0.0
K00477	0.0
K00474	0.0
K00472	0.0
K00470	0.0
K00471	0.0
K00478	0.0
K00479	0.0
K04775	0.0
K04774	0.0
K04777	0.0
K04776	0.0
K04771	0.0
K04770	0.0
K04773	738.0
K04772	0.0
K04779	0.0
K04778	0.0
K14657	0.0
K14656	0.0
K14654	0.0
K14653	0.0
K14652	2228.0
K14659	0.0
K14658	0.0
K14386	0.0
K09926	0.0
K01699	0.0
K01698	1286.0
K01695	2387.0
K01697	0.0
K01696	2375.0
K01690	0.0
K01693	2007.0
K01692	530.0
K07227	0.0
K03439	2553.0
K03438	4303.0
K13380	0.0
K03928	147.0
K03925	2050.0
K03924	3204.0
K03431	3150.0
K03926	61.0
K03437	2554.0
K03436	4298.0
K03435	0.0
K03434	0.0
K02348	123.0
K02342	1448.0
K02343	2544.0
K02340	2604.0
K02341	2636.0
K02346	3548.0
K02347	0.0
K02344	0.0
K02345	0.0
K03697	167.0
K03696	2574.0
K03695	2638.0
K03694	76.0
K03693	0.0
K03692	0.0
K03690	0.0
K03699	2166.0
K03698	1874.0
K13566	0.0
K12164	0.0
K07338	0.0
K07339	78.0
K07334	51.0
K07335	1910.0
K07336	0.0
K07337	0.0
K07330	0.0
K07331	0.0
K07332	0.0
K07333	0.0
K09695	0.0
K09694	0.0
K09697	135.0
K09696	135.0
K09691	3085.0
K09690	1878.0
K09693	35.0
K09692	87.0
K09699	0.0
K09698	37.0
K07590	28.0
K07591	0.0
K07592	0.0
K05998	0.0
K05999	0.0
K05996	0.0
K05997	0.0
K05994	0.0
K05995	1710.0
K05993	1155.0
K05991	0.0
K10837	0.0
K00319	0.0
K00318	0.0
K00648	2746.0
K02545	0.0
K00645	2632.0
K00311	0.0
K00646	0.0
K00317	0.0
K00316	0.0
K00643	0.0
K00314	0.0
K02547	132.0
K06429	0.0
K06428	0.0
K06427	0.0
K02812	0.0
K06425	0.0
K06424	0.0
K06423	4.0
K06422	0.0
K06421	0.0
K02813	0.0
K02930	0.0
K03815	0.0
K05612	0.0
K03367	38.0
K03366	35.0
K03812	0.0
K03635	0.0
K03634	60.0
K03631	2614.0
K05969	0.0
K03630	2996.0
K03633	0.0
K03632	0.0
K01998	2064.0
K01999	2063.0
K01992	7895.0
K01993	1211.0
K01990	13999.0
K01991	671.0
K01996	2067.0
K01997	2094.0
K01994	0.0
K01995	2111.0
K03148	131.0
K03639	679.0
K05692	0.0
K03638	0.0
K00869	35.0
K00868	1699.0
K00861	0.0
K00860	98.0
K00863	146.0
K00862	0.0
K00865	1823.0
K00864	3334.0
K00867	35.0
K00866	0.0
K01192	5154.0
K01190	9206.0
K01191	6270.0
K01197	29.0
K01194	2.0
K01195	2325.0
K01198	1508.0
K01199	0.0
K00656	6753.0
K00657	1782.0
K00306	0.0
K14591	0.0
K00300	0.0
K00653	0.0
K13715	0.0
K13713	0.0
K00650	0.0
K00651	2081.0
K14596	0.0
K02647	4895.0
K14598	0.0
K02643	0.0
K02642	0.0
K02641	0.0
K02640	0.0
K03594	785.0
K03595	2638.0
K03596	2615.0
K03597	0.0
K03590	691.0
K03591	0.0
K03592	31.0
K03593	592.0
K03598	0.0
K03599	0.0
K01736	2603.0
K01737	671.0
K01734	3386.0
K01735	1419.0
K01732	0.0
K01733	2722.0
K01730	1127.0
K01731	0.0
K06049	0.0
K01738	3821.0
K01739	1.0
K11809	0.0
K05343	115.0
K02422	2864.0
K02421	2434.0
K05340	97.0
K02427	61.0
K05346	86.0
K02425	0.0
K02424	0.0
K05349	12348.0
K02428	677.0
K03770	664.0
K03771	653.0
K03772	73.0
K03773	536.0
K03774	49.0
K03775	592.0
K03776	0.0
K03777	0.0
K03778	2961.0
K03779	362.0
K09722	0.0
K08174	0.0
K14114	0.0
K13979	0.0
K13237	0.0
K14440	0.0
K09992	1127.0
K09990	0.0
K09991	0.0
K09996	0.0
K09997	0.0
K09994	0.0
K14110	0.0
K09998	0.0
K09999	0.0
K14111	0.0
K14113	0.0
K14449	0.0
K10213	0.0
K14118	0.0
K11711	23.0
K11710	0.0
K11712	79.0
K11717	4127.0
K11719	0.0
K06857	61.0
K10440	2653.0
K10441	2419.0
K07103	0.0
K07102	0.0
K07101	4.0
K07100	0.0
K07107	3037.0
K07106	215.0
K07105	1693.0
K07456	2608.0
K07459	23.0
K07458	39.0
K07109	73.0
K07108	0.0
K10198	0.0
K10199	0.0
K10190	3745.0
K10191	0.0
K10192	136.0
K10193	53.0
K10194	98.0
K10195	0.0
K10196	0.0
K10197	0.0
K15013	0.0
K01858	50.0
K15016	0.0
K15017	0.0
K01853	0.0
K01852	0.0
K01851	0.0
K01850	74.0
K01857	0.0
K01856	0.0
K01854	3585.0
K07539	0.0
K08478	0.0
K08479	0.0
K08476	0.0
K08477	0.0
K08475	0.0
K00450	7.0
K00451	0.0
K00452	0.0
K00453	0.0
K00455	0.0
K00456	0.0
K00457	0.0
K00106	0.0
K00459	2.0
K00104	509.0
K00105	0.0
K00102	4.0
K00103	0.0
K00100	4300.0
K00101	0.0
K01509	0.0
K04759	4583.0
K04758	5756.0
K04757	10.0
K01504	0.0
K04755	0.0
K04754	0.0
K04753	0.0
K04752	0.0
K04751	1711.0
K01502	0.0
K14631	0.0
K05359	0.0
K14632	0.0
K07536	0.0
K12080	0.0
K02364	0.0
K12369	24.0
K02361	30.0
K02362	0.0
K02363	0.0
K13509	0.0
K13503	0.0
K13500	0.0
K12109	0.0
K12108	0.0
K12101	0.0
K12100	0.0
K12103	0.0
K12102	0.0
K12105	0.0
K12104	0.0
K12107	0.0
K12106	0.0
K11023	0.0
K03014	0.0
K08906	0.0
K08904	0.0
K08900	0.0
K06223	1889.0
K06199	1182.0
K06198	35.0
K06197	0.0
K06196	1429.0
K06194	581.0
K06193	1.0
K06192	60.0
K06191	35.0
K06190	0.0
K11104	1499.0
K11105	769.0
K11106	0.0
K11107	0.0
K11102	0.0
K11103	1.0
K07862	39.0
K00666	1329.0
K00663	0.0
K00662	1139.0
K00661	3602.0
K00660	0.0
K06997	2603.0
K06996	18.0
K06995	61.0
K10852	64.0
K06993	0.0
K06992	0.0
K06991	0.0
K06990	60.0
K11050	0.0
K06999	0.0
K06998	1136.0
K05338	0.0
K11051	0.0
K06441	0.0
K06440	0.0
K06443	0.0
K06442	2037.0
K06445	0.0
K06447	0.0
K06446	24.0
K06309	0.0
K05686	0.0
K02655	0.0
K07392	0.0
K00595	3250.0
K00594	0.0
K00596	0.0
K00599	5747.0
K00598	1.0
K02657	0.0
K07642	0.0
K07643	0.0
K07396	60.0
K07397	72.0
K07394	0.0
K07395	0.0
K04102	0.0
K04103	0.0
K04100	0.0
K04101	0.0
K04107	0.0
K04105	0.0
K04108	0.0
K04109	0.0
K07716	0.0
K07717	20.0
K07714	0.0
K07715	0.0
K07712	0.0
K07713	253.0
K07710	0.0
K07711	0.0
K07718	14483.0
K07719	46.0
K00843	0.0
K00842	0.0
K00841	35.0
K00840	0.0
K00847	2753.0
K00846	0.0
K00845	5814.0
K00844	104.0
K00849	2531.0
K00848	1592.0
K06302	0.0
K13771	0.0
K13770	0.0
K13772	0.0
K13775	0.0
K13774	0.0
K13777	0.0
K13776	0.0
K13779	0.0
K13778	0.0
K02621	638.0
K02992	2631.0
K02623	0.0
K08286	0.0
K08281	12.0
K02996	2271.0
K02995	0.0
K02994	2638.0
K02629	0.0
K02628	0.0
K08289	592.0
K08288	0.0
K03578	0.0
K03579	61.0
K03576	0.0
K03577	1130.0
K03574	6808.0
K03575	1285.0
K03572	2614.0
K03573	0.0
K03570	2638.0
K03571	1912.0
K01710	4478.0
K01711	1837.0
K01712	164.0
K01713	0.0
K01714	4877.0
K01715	1641.0
K01716	0.0
K01718	0.0
K01719	586.0
K03081	0.0
K02199	0.0
K02198	85.0
K14170	3964.0
K02193	61.0
K02192	94.0
K02191	6.0
K02190	1594.0
K02197	85.0
K02196	0.0
K02195	85.0
K02194	85.0
K03718	642.0
K03719	1264.0
K03712	2097.0
K03713	35.0
K03710	2281.0
K03711	3915.0
K03716	1567.0
K03717	0.0
K03715	0.0
K07129	0.0
K00045	11.0
K13995	0.0
K13994	0.0
K13991	0.0
K13990	616.0
K13993	836.0
K13992	0.0
K06298	1716.0
K06299	0.0
K06294	0.0
K06295	154.0
K06296	5.0
K06297	6.0
K06290	0.0
K06291	0.0
K06292	0.0
K06293	0.0
K12743	0.0
K00248	1774.0
K06426	0.0
K11739	0.0
K11738	0.0
K11733	0.0
K11732	0.0
K11731	0.0
K11737	60.0
K11736	0.0
K11735	0.0
K11734	0.0
K06870	0.0
K06871	3732.0
K06872	1888.0
K06873	0.0
K06874	0.0
K06875	0.0
K06876	0.0
K06877	1188.0
K06878	36.0
K06879	0.0
K07478	3826.0
K12645	0.0
K07479	0.0
K07473	2118.0
K07472	0.0
K07471	0.0
K07470	0.0
K07477	0.0
K07476	0.0
K07474	98.0
K15038	0.0
K15039	0.0
K15034	0.0
K15036	3.0
K15037	0.0
K08738	0.0
K06420	0.0
K00128	1800.0
K00129	0.0
K00438	0.0
K00432	68.0
K00433	1128.0
K00122	0.0
K00123	213.0
K00124	146.0
K00125	0.0
K00126	0.0
K00127	25.0
K08973	0.0
K14348	0.0
K14347	0.0
K14340	0.0
K08972	60.0
K01525	0.0
K01524	3737.0
K01523	156.0
K01521	0.0
K01520	3831.0
K01529	127.0
K08977	0.0
K03969	31.0
K08929	0.0
K02388	2855.0
K02389	2767.0
K02386	60.0
K02387	2795.0
K02384	0.0
K02385	2374.0
K02382	0.0
K02380	121.0
K02381	0.0
K05386	0.0
K13524	0.0
K13525	0.0
K13527	0.0
K13520	0.0
K13522	0.0
K13529	60.0
K03385	117.0
K03384	0.0
K03387	508.0
K03386	834.0
K03381	0.0
K03380	0.0
K03383	0.0
K03382	97.0
K03389	639.0
K03388	735.0
K05356	0.0
K12344	89.0
K12343	20.0
K12342	0.0
K12341	0.0
K12340	688.0
K02430	0.0
K12349	0.0
K05351	0.0
K11694	1.0
K11695	0.0
K11690	1048.0
K05352	0.0
K11693	0.0
K08928	0.0
K03433	0.0
K13832	0.0
K03039	0.0
K03432	0.0
K06607	0.0
K06606	93.0
K06605	8.0
K03430	1164.0
K06603	9.0
K06602	0.0
K06601	0.0
K06600	0.0
K05358	0.0
K06609	0.0
K06608	52.0
K03923	0.0
K03922	0.0
K11472	0.0
K11473	122.0
K11474	0.0
K11475	0.0
K11476	0.0
K11477	0.0
K00601	0.0
K00600	2614.0
K00603	95.0
K03746	0.0
K00605	1858.0
K00604	2640.0
K00607	0.0
K00606	1041.0
K00609	2637.0
K03741	241.0
K03740	38.0
K03743	77.0
K10873	0.0
K03214	0.0
K14068	0.0
K13317	0.0
K06360	0.0
K14069	0.0
K08078	0.0
K09650	0.0
K06361	0.0
K07802	0.0
K07803	121.0
K07800	0.0
K07801	0.0
K07806	0.0
K07807	0.0
K07804	0.0
K07805	0.0
K06362	0.0
K01172	0.0
K10257	0.0
K10255	0.0
K10254	2605.0
K10253	0.0
K10918	0.0
K04128	0.0
K01958	131.0
K01959	0.0
K01956	2548.0
K01957	0.0
K04126	0.0
K04127	0.0
K01952	2769.0
K01953	3476.0
K01950	2672.0
K01951	3858.0
K07730	0.0
K07731	0.0
K07732	0.0
K07733	0.0
K07734	0.0
K07735	36.0
K07736	2952.0
K07737	7257.0
K07738	1923.0
K07739	24.0
K06365	0.0
K06366	0.0
K06367	0.0
K10910	0.0
K10911	0.0
K04382	0.0
K10775	0.0
K02609	0.0
K02979	0.0
K02978	0.0
K06368	0.0
K02975	0.0
K02974	0.0
K02977	0.0
K02976	0.0
K03558	98.0
K03559	715.0
K03550	2579.0
K03551	2638.0
K03552	0.0
K03553	3765.0
K03554	0.0
K03555	2614.0
K03556	1217.0
K03557	0.0
K01778	2675.0
K01779	181.0
K06369	0.0
K01772	59.0
K01770	2514.0
K01771	14.0
K01776	2579.0
K01777	60.0
K01774	0.0
K01775	3800.0
K05385	0.0
K05384	0.0
K05383	0.0
K05382	0.0
K05381	0.0
K08159	1.0
K14153	4.0
K14154	0.0
K14155	2883.0
K08152	0.0
K08156	641.0
K08076	0.0
K12809	0.0
K05297	9.0
K03734	3035.0
K03735	33.0
K03736	33.0
K03737	2605.0
K03731	0.0
K03732	0.0
K03733	735.0
K03738	61.0
K03739	38.0
K08139	0.0
K06994	0.0
K12660	0.0
K12661	0.0
K07450	0.0
K08719	0.0
K08717	19.0
K08715	0.0
K08714	0.0
K08713	0.0
K08710	0.0
K11311	0.0
K11312	1.0
K00141	0.0
K00146	0.0
K00411	0.0
K00412	0.0
K00145	5090.0
K00148	0.0
K14367	0.0
K14366	0.0
K08954	0.0
K08384	3258.0
K14369	0.0
K14368	0.0
K14091	1189.0
K14090	1213.0
K14093	0.0
K14092	0.0
K14095	0.0
K14094	0.0
K14097	0.0
K14096	0.0
K14099	0.0
K14098	0.0
K02848	0.0
K01541	0.0
K04712	0.0
K04711	0.0
K01545	0.0
K01547	1973.0
K01546	1973.0
K01548	1882.0
K04719	0.0
K04718	0.0
K02018	1256.0
K02019	338.0
K02016	4198.0
K02017	61.0
K02014	2222.0
K02015	5921.0
K02012	1577.0
K02013	4178.0
K02010	317.0
K02011	1529.0
K04515	0.0
K03943	0.0
K03941	0.0
K03940	0.0
K00313	48.0
K04060	0.0
K01608	1127.0
K08942	0.0
K08943	0.0
K08940	0.0
K08941	0.0
K08946	0.0
K08947	0.0
K08944	0.0
K08945	0.0
K03059	0.0
K13811	0.0
K13812	0.0
K13815	0.0
K13816	0.0
K13818	0.0
K13819	60.0
K03053	0.0
K03052	0.0
K03055	0.0
K03054	0.0
K03057	0.0
K03056	0.0
K06222	0.0
K11418	0.0
K11410	0.0
K11415	0.0
K00622	0.0
K00621	0.0
K00620	4950.0
K00627	136.0
K00626	2111.0
K00625	2387.0
K00624	0.0
K02805	1144.0
K02552	0.0
K02550	0.0
K02556	2423.0
K02803	0.0
K02554	0.0
K07280	0.0
K07281	60.0
K07282	2305.0
K07283	0.0
K07284	714.0
K07285	0.0
K07286	0.0
K08217	2570.0
K07288	0.0
K07289	121.0
K07534	0.0
K07535	26.0
K07533	1653.0
K07822	0.0
K07823	0.0
K08699	0.0
K00088	3765.0
K00087	195.0
K00086	1134.0
K00082	73.0
K10239	0.0
K10238	0.0
K10231	132.0
K10230	0.0
K10233	0.0
K10232	0.0
K10235	0.0
K10234	0.0
K10237	0.0
K10236	0.0
K08353	0.0
K01970	0.0
K01971	143.0
K01972	2825.0
K01973	0.0
K01974	0.0
K01975	92.0
K01976	0.0
K07758	0.0
K05990	0.0
K07752	0.0
K07753	0.0
K07751	0.0
K13786	0.0
K07755	0.0
K07442	60.0
K08352	72.0
K07115	18.0
K07441	0.0
K07634	0.0
K07446	0.0
K07111	0.0
K07444	1991.0
K07445	0.0
K00647	30.0
K07449	0.0
K00641	545.0
K00640	4104.0
K01289	0.0
K01282	0.0
K01283	0.0
K01280	0.0
K01281	35.0
K01286	76.0
K01284	1173.0
K02954	2638.0
K02952	2638.0
K02950	2615.0
K00155	0.0
K02959	2638.0
K00887	0.0
K00886	0.0
K00885	0.0
K00884	0.0
K00883	34.0
K00882	721.0
K00881	44.0
K00880	292.0
K00053	2491.0
K14048	0.0
K01026	542.0
K01756	2657.0
K01025	0.0
K01750	107.0
K01023	2.0
K01752	3946.0
K01753	49.0
K14583	0.0
K01758	2.0
K01759	3087.0
K09565	0.0
K09568	0.0
K08173	0.0
K08172	0.0
K02483	1228.0
K02482	120.0
K08177	42.0
K08176	0.0
K08175	0.0
K02486	0.0
K02489	0.0
K02488	0.0
K08178	0.0
K14138	58.0
K14136	0.0
K09713	0.0
K09714	0.0
K09715	0.0
K03532	0.0
K03533	0.0
K03530	3926.0
K03531	2283.0
K03536	2614.0
K03537	0.0
K03534	1865.0
K03535	0.0
K03538	0.0
K03539	0.0
K14451	0.0
K14450	0.0
K02225	0.0
K02224	3707.0
K02227	1880.0
K02226	1836.0
K02221	127.0
K14107	0.0
K02229	0.0
K02228	0.0
K14106	0.0
K00441	4.0
K03288	0.0
K03289	12.0
K03284	3723.0
K03285	0.0
K03286	75.0
K03287	848.0
K03280	0.0
K03281	627.0
K03282	2464.0
K00440	0.0
K13677	0.0
K12790	0.0
K09639	0.0
K12688	0.0
K12689	0.0
K12686	0.0
K12687	0.0
K12684	0.0
K12685	0.0
K12682	0.0
K12683	0.0
K12680	0.0
K11889	0.0
K08884	2449.0
K11085	1698.0
K11084	0.0
K11081	0.0
K11080	0.0
K11083	0.0
K11082	0.0
K11089	0.0
K08777	0.0
K08776	0.0
K06346	2023.0
K06347	0.0
K09824	0.0
K09825	2478.0
K09823	0.0
K09820	60.0
K10939	0.0
K10936	0.0
K10937	0.0
K10933	0.0
K06348	0.0
K09829	0.0
K11337	0.0
K11336	0.0
K11335	0.0
K11334	0.0
K11333	0.0
K11332	0.0
K11331	0.0
K11330	0.0
K00169	419.0
K00164	0.0
K00166	0.0
K00167	0.0
K00161	136.0
K00162	136.0
K00163	0.0
K10689	0.0
K10680	0.0
K10681	0.0
K10682	0.0
K04083	1959.0
K04082	0.0
K04081	0.0
K04080	1.0
K04087	136.0
K04086	35.0
K04085	0.0
K04084	61.0
K04088	136.0
K01569	0.0
K01568	0.0
K01563	0.0
K01561	0.0
K01560	1265.0
K01567	11.0
K01565	0.0
K01564	0.0
K02038	2585.0
K02039	2526.0
K02030	5689.0
K02031	8375.0
K02032	8486.0
K02033	9710.0
K02034	10808.0
K02035	10022.0
K02036	2621.0
K02037	2524.0
K05556	0.0
K13658	0.0
K13659	0.0
K13656	0.0
K13657	0.0
K13654	0.0
K13655	24.0
K13652	1249.0
K13653	5880.0
K13650	0.0
K13651	0.0
K05555	0.0
K05552	0.0
K02057	3453.0
K05550	0.0
K05551	0.0
K12308	8035.0
K12306	0.0
K03073	2628.0
K03072	159.0
K03071	0.0
K03070	2640.0
K03077	87.0
K03076	2617.0
K03075	2248.0
K03074	195.0
K08965	26.0
K08967	0.0
K08961	152.0
K08963	1629.0
K13873	0.0
K13876	0.0
K13874	0.0
K13875	0.0
K06139	0.0
K06138	36.0
K06135	0.0
K06134	0.0
K06137	0.0
K06136	0.0
K06131	4309.0
K06133	1856.0
K06132	0.0
K02600	2638.0
K07389	0.0
K07388	0.0
K04747	0.0
K01516	2615.0
K09977	0.0
K07518	0.0
K07519	0.0
K11437	0.0
K07512	0.0
K07516	0.0
K10212	86.0
K10747	0.0
K10217	0.0
K10219	0.0
K10218	0.0
K10748	0.0
K01912	1445.0
K01913	60.0
K01910	75.0
K01911	55.0
K01916	40.0
K01917	0.0
K01914	2450.0
K01915	5893.0
K01918	1047.0
K01919	28.0
K07774	0.0
K07775	467.0
K07776	27.0
K07777	364.0
K07770	11.0
K07771	0.0
K07772	0.0
K07773	0.0
K07778	1.0
K01193	3198.0
K04340	0.0
K04341	0.0
K04342	0.0
K04343	0.0
K12986	0.0
K04691	0.0
K02931	2271.0
K02933	2638.0
K02935	2638.0
K02936	0.0
K02939	2638.0
K00205	0.0
K00204	0.0
K00207	0.0
K00206	0.0
K00201	0.0
K00200	0.0
K00203	0.0
K00202	0.0
K00209	0.0
K00208	617.0
K01000	3773.0
K01001	0.0
K01002	113.0
K01003	0.0
K01004	0.0
K01005	123.0
K01006	2543.0
K01007	254.0
K01008	669.0
K10855	0.0
K14115	0.0
K14116	0.0
K14441	2579.0
K14446	1.0
K14447	0.0
K14112	0.0
K14445	0.0
K08195	0.0
K08194	0.0
K14448	0.0
K08196	0.0
K08191	596.0
K14119	0.0
K08193	0.0
K00702	388.0
K10799	0.0
K03518	952.0
K03519	32.0
K09719	0.0
K10856	0.0
K03516	0.0
K03517	1302.0
K02205	0.0
K02204	1.0
K02203	2072.0
K02201	0.0
K02200	0.0
K13714	0.0
K13461	0.0
K12518	0.0
K12519	0.0
K12517	0.0
K12514	0.0
K12515	0.0
K12512	0.0
K12513	0.0
K12510	2182.0
K12511	91.0
K07183	1567.0
K07182	0.0
K07181	1205.0
K07180	7.0
K07186	0.0
K07185	243.0
K07184	0.0
K09800	61.0
K09801	0.0
K09802	0.0
K09803	86.0
K09804	0.0
K09805	0.0
K09806	0.0
K09807	1769.0
K09808	1136.0
K09809	7.0
K10912	0.0
K10913	0.0
K10914	123.0
K10915	0.0
K10916	0.0
K10917	0.0
K11358	1858.0
K11355	0.0
K11354	0.0
K11357	0.0
K11356	0.0
K04069	9685.0
K04068	2893.0
K04065	60.0
K04064	0.0
K04067	0.0
K04066	2638.0
K04061	1557.0
K09716	0.0
K04063	0.0
K04062	0.0
K10006	0.0
K10007	0.0
K10004	0.0
K10005	0.0
K10002	0.0
K10003	0.0
K10000	0.0
K10001	0.0
K09717	0.0
K10008	0.0
K10009	0.0
K02491	0.0
K14588	0.0
K14581	0.0
K13678	45.0
K13679	0.0
K11633	0.0
K13670	0.0
K13671	0.0
K11987	0.0
K11636	0.0
K11634	0.0
K13582	0.0
K13583	0.0
K13580	0.0
K13581	0.0
K13586	0.0
K13587	0.0
K13584	0.0
K13585	0.0
K13588	0.0
K13589	0.0
K02052	117.0
K02053	118.0
K02050	5123.0
K02051	5095.0
K02056	2039.0
K05553	0.0
K02054	117.0
K02055	92.0
K02058	725.0
K02059	0.0
K05558	0.0
K05559	0.0
K03895	0.0
K03894	0.0
K03897	0.0
K03896	0.0
K03891	0.0
K03890	0.0
K03893	0.0
K03892	3554.0
K02423	0.0
K05342	0.0
K05341	12.0
K12989	0.0
K12988	0.0
K02420	2772.0
K12981	0.0
K12980	0.0
K12983	0.0
K12982	0.0
K12985	0.0
K12984	0.0
K12987	0.0
K02426	592.0
K13854	0.0
K03098	473.0
K13853	4.0
K03095	35.0
K05344	0.0
K03091	7449.0
K03090	7.0
K03093	17.0
K03092	856.0
K06113	37.0
K09632	0.0
K02429	1150.0
K06118	0.0
K05716	0.0
K04844	0.0
K11632	0.0
K11630	0.0
K11631	1.0
K11637	0.0
K11635	0.0
K11638	0.0
K11639	0.0
K07572	0.0
K07573	0.0
K07570	47.0
K07571	171.0
K07576	1925.0
K07577	0.0
K07574	1959.0
K07575	0.0
K07578	0.0
K07579	0.0
K11189	4457.0
K11184	1390.0
K11187	0.0
K11180	61.0
K11181	61.0
K11183	0.0
K10764	0.0
K10763	0.0
K10762	0.0
K01938	2569.0
K01939	2991.0
K01934	2162.0
K01935	510.0
K01937	2625.0
K01930	0.0
K01932	5.0
K01933	3765.0
K07798	0.0
K07799	120.0
K07796	0.0
K07797	0.0
K07794	2.0
K07795	26.0
K07792	0.0
K07793	641.0
K07790	0.0
K07791	36.0
K06379	1912.0
K00968	1141.0
K06378	2003.0
K06377	0.0
K06376	0.0
K06375	0.0
K09814	0.0
K09813	0.0
K06372	0.0
K06371	0.0
K06370	0.0
K01249	0.0
K01246	1823.0
K01247	68.0
K01244	0.0
K01243	1378.0
K08919	0.0
K01241	36.0
K02919	855.0
K02913	2520.0
K02912	0.0
K02911	2607.0
K02910	0.0
K02917	0.0
K02916	2638.0
K02915	0.0
K02914	2597.0
K00228	0.0
K00227	0.0
K00226	3605.0
K00224	0.0
K00223	0.0
K00222	0.0
K00221	0.0
K00220	0.0
K01798	0.0
K01799	46.0
K01068	0.0
K01069	78.0
K01062	0.0
K01791	2190.0
K01792	0.0
K01061	0.0
K01066	111.0
K01067	9.0
K01796	0.0
K01797	7.0
K05499	1210.0
K14468	0.0
K14469	0.0
K14465	0.0
K14466	0.0
K14467	0.0
K10834	0.0
K10833	0.0
K02266	0.0
K03793	0.0
K03790	360.0
K03791	0.0
K03796	0.0
K03797	3703.0
K03794	0.0
K03795	0.0
K03798	5751.0
K03799	113.0
K13448	0.0
K12538	0.0
K12539	0.0
K12530	0.0
K12531	0.0
K12532	0.0
K12533	0.0
K12534	0.0
K12535	0.0
K12536	0.0
K12537	0.0
K03136	0.0
K09790	872.0
K09791	61.0
K09792	0.0
K09793	641.0
K09794	60.0
K09795	1.0
K09796	0.0
K09797	1657.0
K09798	60.0
K09799	0.0
K10972	0.0
K10973	0.0
K10977	2.0
K10974	1191.0
K10975	0.0
K10978	0.0
K10979	155.0
K06308	0.0
K00315	0.0
K09862	0.0
K06303	0.0
K09860	0.0
K09861	2167.0
K06306	187.0
K06307	0.0
K06305	0.0
K11373	0.0
K04047	72.0
K04046	0.0
K04045	1160.0
K04044	0.0
K04043	2671.0
K04042	344.0
K04041	1842.0
K04040	0.0
K02700	0.0
K04049	0.0
K04048	0.0
K02707	0.0
K02704	0.0
K02705	0.0
K10020	0.0
K10021	0.0
K10022	0.0
K10023	0.0
K10024	0.0
K10025	0.0
K10026	12.0
K10027	0.0
K13612	0.0
K13613	0.0
K13611	0.0
K13614	0.0
K13615	0.0
K05794	12.0
K05795	69.0
K05796	5.0
K05797	0.0
K05790	0.0
K05791	0.0
K05792	2.0
K05793	0.0
K05798	0.0
K05799	3465.0
K01474	0.0
K01477	0.0
K01476	72.0
K01471	0.0
K01470	2576.0
K01473	0.0
K13039	0.0
K01479	0.0
K01478	28.0
K05570	1138.0
K05571	1138.0
K05572	0.0
K05573	0.0
K02078	7014.0
K02079	0.0
K05576	0.0
K02074	53.0
K02075	53.0
K02076	121.0
K02077	53.0
K02071	1576.0
K02072	1553.0
K02073	1574.0
K03309	96.0
K03308	4846.0
K03305	669.0
K03304	61.0
K03307	2172.0
K03306	1434.0
K03301	0.0
K03300	107.0
K03303	156.0
K03302	0.0
K06173	4103.0
K06175	0.0
K06174	0.0
K06177	638.0
K06176	0.0
K06179	1987.0
K07680	0.0
K03867	0.0
K03838	0.0
K12053	0.0
K11618	1127.0
K11619	0.0
K11614	0.0
K11615	0.0
K11616	0.0
K11617	0.0
K11610	0.0
K11611	0.0
K11960	0.0
K11961	0.0
K02836	2638.0
K10565	0.0
K10564	0.0
K02837	2070.0
K10561	106.0
K10560	106.0
K10563	1465.0
K10562	0.0
K02838	2638.0
K06858	0.0
K02839	1127.0
K06859	76.0
K12700	87.0
K07558	0.0
K07559	1163.0
K07228	0.0
K07229	0.0
K07226	0.0
K07224	0.0
K07225	0.0
K07222	0.0
K07223	53.0
K07220	1458.0
K07221	20.0
K10709	290.0
K10708	0.0
K10701	0.0
K10703	0.0
K10702	0.0
K10704	0.0
K05984	0.0
K07537	0.0
K08652	0.0
K08651	0.0
K08658	0.0
K08659	74.0
K05982	0.0
K07451	0.0
K07453	0.0
K07452	0.0
K07455	98.0
K07454	0.0
K09707	1264.0
K07457	0.0
K09706	14.0
K07104	0.0
K00029	49.0
K00028	0.0
K00799	3.0
K00798	3227.0
K00797	682.0
K00024	1174.0
K00795	0.0
K00026	0.0
K00021	0.0
K00020	62.0
K00023	0.0
K00022	0.0
K09017	0.0
K01269	1981.0
K09015	554.0
K09014	1791.0
K09013	3190.0
K09011	592.0
K09010	0.0
K01261	0.0
K01262	4295.0
K01263	0.0
K01264	0.0
K01265	4447.0
K01266	1131.0
K09018	0.0
K08227	0.0
K08226	0.0
K08225	0.0
K08224	1.0
K08223	170.0
K08222	12.0
K08221	0.0
K00249	0.0
K01790	2089.0
K00241	593.0
K00240	673.0
K00243	2392.0
K00242	0.0
K00245	60.0
K00244	754.0
K00247	0.0
K00246	60.0
K01795	1221.0
K06983	0.0
K02799	0.0
K02798	9.0
K02791	56.0
K02790	0.0
K02793	566.0
K02795	692.0
K02794	784.0
K02796	720.0
K04564	667.0
K04565	1369.0
K04566	1127.0
K04567	1504.0
K01040	55.0
K01041	47.0
K04562	489.0
K04568	0.0
K01049	0.0
K02535	593.0
K02242	35.0
K02536	598.0
K02531	0.0
K02246	35.0
K02533	61.0
K02532	35.0
K02248	0.0
K02538	0.0
K00581	0.0
K13421	0.0
K01013	0.0
K15018	0.0
K15019	0.0
K03110	2638.0
K03111	3849.0
K03112	0.0
K03113	581.0
K03116	762.0
K03117	61.0
K03118	680.0
K03119	0.0
K10919	0.0
K12552	0.0
K12553	0.0
K12551	0.0
K12556	0.0
K12554	0.0
K12555	70.0
K06892	0.0
K06893	0.0
K06890	209.0
K06891	76.0
K06896	1421.0
K06897	1683.0
K06894	79.0
K06895	109.0
K10954	0.0
K10956	0.0
K06899	0.0
K06328	0.0
K06329	0.0
K10952	0.0
K10953	0.0
K11395	0.0
K11391	0.0
K11390	0.0
K11392	0.0
K00499	0.0
K00494	0.0
K00495	0.0
K00496	0.0
K00491	0.0
K00492	0.0
K00493	0.0
K13591	0.0
K01467	723.0
K13593	0.0
K13592	0.0
K04021	0.0
K04020	0.0
K04023	93.0
K04022	0.0
K04025	0.0
K04024	53.0
K04027	62.0
K04026	22.0
K04029	1296.0
K04028	1305.0
K07055	0.0
K07054	0.0
K07057	0.0
K07056	3216.0
K07051	0.0
K07050	1775.0
K07053	6985.0
K07052	6287.0
K07059	0.0
K07058	2422.0
K10040	7.0
K10041	44.0
K10046	0.0
K04799	0.0
K04798	0.0
K04793	0.0
K04792	0.0
K04791	0.0
K04790	0.0
K04797	0.0
K04796	0.0
K04795	0.0
K04794	0.0
K13638	0.0
K13639	0.0
K13634	0.0
K13635	0.0
K13636	0.0
K13637	0.0
K13630	0.0
K13631	0.0
K13632	0.0
K13633	0.0
K02042	1221.0
K05778	0.0
K05779	0.0
K05776	568.0
K05541	0.0
K05774	0.0
K05775	0.0
K05772	61.0
K05773	61.0
K05540	193.0
K01459	0.0
K01458	0.0
K01457	0.0
K01455	2.0
K01454	0.0
K01453	0.0
K01452	0.0
K01451	73.0
K01450	0.0
K05518	0.0
K08070	47.0
K08071	0.0
K05516	132.0
K08077	9.0
K05515	2314.0
K13093	0.0
K11783	0.0
K12949	0.0
K12945	0.0
K12944	0.0
K12941	156.0
K12940	61.0
K12943	0.0
K12942	197.0
K14728	0.0
K14727	0.0
K11785	0.0
K00108	0.0
K13890	2.0
K13891	2.0
K13892	0.0
K13893	0.0
K13894	0.0
K13895	0.0
K13896	0.0
K06159	0.0
K06158	4139.0
K06153	2658.0
K06152	61.0
K06151	61.0
K06157	0.0
K06156	0.0
K06155	0.0
K06154	0.0
K03327	1354.0
K03326	0.0
K03325	56.0
K03324	4241.0
K03322	48.0
K03321	147.0
K03320	199.0
K03329	0.0
K03328	584.0
K04802	0.0
K04801	0.0
K04800	0.0
K11948	0.0
K01505	0.0
K04756	0.0
K11940	0.0
K11941	0.0
K11942	0.0
K11943	0.0
K11944	0.0
K01507	2954.0
K11946	0.0
K11947	0.0
K01506	0.0
K01501	2.0
K01500	4.0
K01503	0.0
K06714	80.0
K04750	1132.0
K12789	0.0
K12788	0.0
K11526	0.0
K10810	0.0
K11522	0.0
K11523	0.0
K08675	0.0
K08676	22.0
K08677	0.0
K08679	0.0
K11521	0.0
K10547	94.0
K10546	106.0
K10545	98.0
K10544	2.0
K10543	6.0
K10542	1695.0
K10541	1695.0
K10540	1811.0
K10549	46.0
K10548	94.0
K14630	0.0
K11529	0.0
K00007	0.0
K00005	1634.0
K13444	0.0
K00003	2249.0
K00002	1179.0
K00001	1410.0
K01186	1720.0
K00009	8.0
K00008	2357.0
K10726	0.0
K10725	0.0
K08246	0.0
K00263	0.0
K00262	3227.0
K00261	26.0
K00260	0.0
K00266	8988.0
K00265	671.0
K01200	145.0
K01201	2405.0
K01206	11021.0
K01207	712.0
K01205	537.0
K01208	35.0
K01209	8537.0
K06167	663.0
K00917	1346.0
K00912	593.0
K00919	2638.0
K02519	2548.0
K02518	2614.0
K02517	592.0
K02511	0.0
K02510	117.0
K13409	0.0
K13408	0.0
K03179	608.0
K03170	0.0
K03177	2638.0
K12574	2049.0
K12570	0.0
K12573	2603.0
K11009	0.0
K11008	0.0
K11005	0.0
K11004	0.0
K11007	0.0
K11006	0.0
K11003	0.0
K08296	0.0
K08297	0.0
K08295	0.0
K02634	0.0
K02635	0.0
K10622	0.0
K07693	0.0
K07692	0.0
K07691	0.0
K07690	0.0
K07697	0.0
K07696	1152.0
K07695	0.0
K07694	28.0
K07699	801.0
K07698	0.0
K07079	3224.0
K07078	229.0
K07077	0.0
K07076	212.0
K07075	415.0
K07074	76.0
K07073	0.0
K07072	0.0
K07071	79.0
K07070	0.0
K14584	0.0
K11620	0.0
K09190	0.0
K11623	0.0
K05759	0.0
K08589	0.0
K11625	0.0
K11995	0.0
K01439	2910.0
K01438	557.0
K01431	0.0
K01430	1130.0
K01433	47.0
K01432	0.0
K01434	0.0
K01437	0.0
K01436	1460.0
K05539	0.0
K14520	0.0
K12963	0.0
K12962	0.0
K12961	0.0
K12960	1609.0
K14749	0.0
K14748	0.0
K02972	0.0
K14743	0.0
K14742	2405.0
K14745	0.0
K14744	0.0
K14747	0.0
K14746	0.0
K02167	0.0
K02164	0.0
K02160	485.0
K02168	0.0
K02169	504.0
K10931	0.0
K03341	0.0
K03340	1912.0
K03343	0.0
K03342	0.0
K03346	35.0
K12299	0.0
K12291	0.0
K12290	0.0
K12293	0.0
K12292	0.0
K12295	0.0
K12294	0.0
K12297	0.0
K12368	0.0
K11922	0.0
K11923	0.0
K11920	0.0
K11921	0.0
K11926	0.0
K11927	237.0
K11924	48.0
K11925	0.0
K11928	708.0
K13181	0.0
K13219	0.0
K07262	0.0
K07263	670.0
K07260	2769.0
K07261	0.0
K07266	61.0
K07267	1.0
K07264	0.0
K07265	61.0
K07268	0.0
K07269	0.0
K01155	546.0
K04478	0.0
K04479	0.0
K10528	0.0
K14952	0.0
K07486	5.0
K07487	0.0
K07484	110.0
K07485	0.0
K07482	0.0
K07483	1192.0
K07480	0.0
K07481	16.0
K07488	0.0
K07489	0.0
K11210	0.0
K11211	0.0
K11212	0.0
K11214	1129.0
K11216	2.0
K06300	0.0
K00061	0.0
K00060	64.0
K06301	0.0
K00065	240.0
K00064	0.0
K00067	4872.0
K00066	0.0
K00069	0.0
K00068	94.0
K06304	0.0
K08262	0.0
K08261	0.0
K08260	0.0
K08265	0.0
K08264	0.0
K00288	0.0
K00285	0.0
K00284	1778.0
K00287	2466.0
K00286	3790.0
K00281	581.0
K00280	0.0
K00283	1292.0
K00282	1292.0
K08088	0.0
K14198	0.0
K14199	0.0
K03452	0.0
K14194	0.0
K14195	0.0
K14196	0.0
K14197	0.0
K14192	0.0
K14193	0.0
K01880	2518.0
K01881	3766.0
K01883	2638.0
K01885	2658.0
K04618	0.0
K01887	3765.0
K01224	409.0
K01889	2639.0
K01226	1200.0
K01227	0.0
K01220	2.0
K01222	158.0
K01223	1636.0
K02759	634.0
K02755	0.0
K02757	1868.0
K02756	0.0
K14998	0.0
K02750	8.0
K02753	0.0
K02752	0.0
K00939	2604.0
K00938	35.0
K00937	2634.0
K00936	10806.0
K00935	0.0
K00934	0.0
K00933	0.0
K00932	0.0
K00931	2722.0
K00930	5114.0
K01089	628.0
K01080	0.0
K01081	1766.0
K01082	0.0
K01083	0.0
K01084	0.0
K01085	0.0
K01087	0.0
K02571	0.0
K02570	84.0
K02573	84.0
K02572	0.0
K02575	25.0
K02574	162.0
K07780	0.0
K03488	1500.0
K03489	35.0
K03482	0.0
K03483	9.0
K03480	67.0
K03481	125.0
K03486	1200.0
K03487	0.0
K03484	1892.0
K03485	0.0
K02287	0.0
K02286	0.0
K02285	0.0
K02284	0.0
K02283	2357.0
K02282	25.0
K02281	0.0
K02280	0.0
K02289	0.0
K02288	0.0
K03626	0.0
K03627	0.0
K03624	4371.0
K03625	2638.0
K03151	1985.0
K03620	86.0
K03153	0.0
K08869	0.0
K03628	2472.0
K03629	2578.0
K09738	0.0
K09739	0.0
K09736	0.0
K09737	0.0
K09735	0.0
K09732	0.0
K09733	0.0
K09730	0.0
K09731	0.0
K09888	1934.0
K09889	60.0
K09880	0.0
K09882	1.0
K09883	0.0
K09884	0.0
K09887	0.0
K11027	0.0
K11026	0.0
K11025	0.0
K11024	0.0
K07679	0.0
K07678	0.0
K11021	0.0
K11020	0.0
K07675	0.0
K07674	0.0
K07676	0.0
K07671	0.0
K07670	0.0
K07673	0.0
K07672	0.0
K01117	0.0
K12048	0.0
K07019	60.0
K07018	0.0
K07011	2526.0
K07010	1553.0
K07013	61.0
K07012	1854.0
K07015	1965.0
K07014	14.0
K07017	46.0
K07016	2.0
K10084	0.0
K08372	110.0
K05884	86.0
K05885	1249.0
K05886	0.0
K05887	0.0
K05880	0.0
K05881	0.0
K05882	0.0
K05883	0.0
K08902	0.0
K05739	5.0
K05888	0.0
K05889	0.0
K08903	0.0
K00547	43.0
K00544	0.0
K00545	0.0
K00542	0.0
K00543	0.0
K00540	4578.0
K00548	3908.0
K00549	1198.0
K01145	0.0
K01412	0.0
K01147	60.0
K01417	1251.0
K00038	0.0
K01143	0.0
K01142	2072.0
K01419	99.0
K00788	2871.0
K00789	2927.0
K12502	0.0
K14762	0.0
K14761	1913.0
K06195	0.0
K03819	0.0
K03818	5.0
K03814	48.0
K03817	106.0
K03816	787.0
K03811	1366.0
K03810	2.0
K03813	1.0
K11908	0.0
K11909	0.0
K11904	60.0
K11905	60.0
K11906	0.0
K11907	60.0
K11900	60.0
K11901	60.0
K11902	0.0
K11903	60.0
K10986	0.0
K13238	0.0
K13239	0.0
K13797	0.0
K07248	433.0
K13796	0.0
K07244	0.0
K07245	0.0
K07246	75.0
K07240	5915.0
K07241	0.0
K07242	0.0
K07243	0.0
K01268	0.0
K05296	0.0
K02821	1234.0
K09016	0.0
K09945	0.0
K09944	0.0
K09947	0.0
K09946	0.0
K09941	0.0
K09940	0.0
K09943	0.0
K09942	0.0
K09949	1.0
K09948	0.0
K10851	0.0
K10850	0.0
K03666	76.0
K03667	99.0
K03196	61.0
K03665	2635.0
K11275	0.0
K06012	1552.0
K00048	1801.0
K10857	0.0
K09773	66.0
K00043	0.0
K00042	1342.0
K00041	1304.0
K00040	1294.0
K00046	3669.0
K00733	0.0
K00044	0.0
K06011	0.0
K09012	0.0
K06016	109.0
K06017	0.0
K06014	0.0
K06015	1172.0
K06019	25.0
K01075	0.0
K12221	0.0
K06444	0.0
K04632	0.0
K14977	7.0
K14974	0.0
K00958	60.0
K00951	3257.0
K00950	705.0
K00952	6.0
K00955	363.0
K00954	2638.0
K00957	415.0
K00956	412.0
K00590	71.0
K02777	56.0
K02775	144.0
K02774	176.0
K02773	162.0
K02771	9.0
K02770	710.0
K02779	115.0
K02778	0.0
K01606	0.0
K01607	2006.0
K01604	0.0
K01605	0.0
K01602	0.0
K01601	0.0
K03750	263.0
K01609	2379.0
K02553	0.0
K02804	1337.0
K02551	518.0
K02806	0.0
K02557	2963.0
K02800	71.0
K05275	0.0
K02802	0.0
K13300	0.0
K02558	0.0
K02809	0.0
K02808	0.0
K03600	0.0
K03601	2638.0
K03602	2592.0
K03603	0.0
K03604	1216.0
K03605	121.0
K03606	73.0
K03607	0.0
K03608	2730.0
K03609	3078.0
K06078	0.0
K06079	18.0
K09710	2638.0
K09711	0.0
K09712	0.0
K06073	0.0
K06074	0.0
K06075	11.0
K06076	170.0
K06077	0.0
K06382	746.0
K06383	286.0
K06380	0.0
K06381	1682.0
K06386	0.0
K06387	765.0
K06384	75.0
K06385	1861.0
K06388	0.0
K06389	0.0
K12466	0.0
K12468	0.0
K07657	61.0
K07656	0.0
K07655	0.0
K07654	0.0
K07653	0.0
K07652	65.0
K07651	0.0
K07650	11.0
K07659	0.0
K07658	2445.0
K11041	60.0
K11040	0.0
K11043	0.0
K11042	0.0
K11045	0.0
K11044	0.0
K11047	0.0
K11046	0.0
K11049	0.0
K11048	0.0
K07387	510.0
K07386	664.0
K06926	3194.0
K06927	85.0
K06924	0.0
K06925	2638.0
K06922	0.0
K06923	1905.0
K06920	119.0
K06921	1126.0
K06928	22.0
K06929	65.0
K07033	2880.0
K07032	64.0
K07031	1253.0
K07030	1619.0
K07037	588.0
K07035	1789.0
K07034	0.0
K07039	0.0
K07038	171.0
K10829	0.0
K00384	5836.0
K00385	88.0
K00386	0.0
K00387	0.0
K00380	1.0
K00381	0.0
K00382	2257.0
K00383	0.0
K00389	0.0
K01387	0.0
K01385	0.0
K01389	0.0
K09158	0.0
K09159	0.0
K09156	0.0
K09157	2042.0
K09154	0.0
K09155	63.0
K09152	0.0
K09153	1306.0
K09150	0.0
K09151	61.0
K05970	1833.0
K05714	0.0
K05715	0.0
K05710	0.0
K05711	0.0
K05712	0.0
K05713	0.0
K00560	2367.0
K00561	0.0
K00563	158.0
K00564	50.0
K00566	3198.0
K00567	2329.0
K00568	0.0
K00569	0.0
K05575	0.0
K01169	0.0
K01167	0.0
K01166	0.0
K05577	0.0
K01163	455.0
K01161	0.0
K01160	0.0
K05578	0.0
K05579	0.0
K08092	156.0
K08093	11.0
K08094	270.0
K08095	0.0
K08096	0.0
K08097	0.0
K02254	0.0
K02255	0.0
K01743	0.0
K02251	0.0
K02061	0.0
K01741	0.0
K02060	0.0
K00114	0.0
K02122	2038.0
K02123	2602.0
K02120	2625.0
K02121	2186.0
K02124	2625.0
K03837	60.0
K03836	0.0
K03835	60.0
K03834	0.0
K03833	159.0
K03832	786.0
K03831	0.0
K03830	1229.0
K00443	0.0
K03839	610.0
K02067	61.0
K10189	2465.0
K13038	2597.0
K13787	78.0
K13788	60.0
K13789	5477.0
K10188	2831.0
K12255	0.0
K12254	0.0
K12257	2408.0
K12256	0.0
K12251	503.0
K12250	0.0
K12253	0.0
K12252	0.0
K13252	48.0
K13256	0.0
K13255	0.0
K12079	0.0
K12078	0.0
K12071	0.0
K12070	0.0
K12073	0.0
K12072	0.0
K09912	0.0
K06236	0.0
K06237	0.0
K05519	0.0
K09914	0.0
K11788	0.0
K11782	0.0
K11780	0.0
K11781	0.0
K11787	0.0
K11784	0.0
K11530	0.0
K12787	0.0
K12786	0.0
K12785	0.0
K12784	0.0
K06718	0.0
K09969	0.0
K09968	1.0
K09967	1132.0
K09966	0.0
K09965	0.0
K09964	0.0
K09963	138.0
K09962	35.0
K09961	60.0
K09960	60.0
K11527	120.0
K11524	0.0
K11525	0.0
K11250	0.0
K11253	0.0
K11258	0.0
K11528	0.0
K00713	0.0
K00712	0.0
K10780	0.0
K10783	7.0
K10125	0.0
K10124	0.0
K10126	0.0
K10121	2.0
K10123	0.0
K10122	2.0
K04652	1294.0
K04653	1218.0
K04651	2518.0
K04656	1218.0
K04654	1218.0
K04655	1284.0
K00973	2612.0
K00972	362.0
K00971	1862.0
K00970	641.0
K00975	5590.0
K00974	6220.0
K00979	762.0
K00978	175.0
K14954	0.0
K14955	0.0
K14956	0.0
K06178	863.0
K01596	112.0
K01597	35.0
K01594	0.0
K01595	1.0
K01592	0.0
K01593	0.0
K01590	0.0
K01591	2637.0
K01598	0.0
K01599	8194.0
K02711	0.0
K02710	0.0
K02713	0.0
K02712	0.0
K02714	0.0
K02717	0.0
K02716	0.0
K02719	0.0
K02718	0.0
K03449	1127.0
K03446	605.0
K03444	7.0
K03445	0.0
K03442	2504.0
K01620	2260.0
K01621	55.0
K01622	0.0
K01623	1378.0
K01624	5690.0
K01625	5136.0
K01626	1777.0
K01627	653.0
K01628	2125.0
K01629	1178.0
K05299	0.0
K02829	0.0
K02828	0.0
K02827	0.0
K02826	0.0
K02825	144.0
K02824	2039.0
K02823	2601.0
K02822	1304.0
K03198	61.0
K03199	1.0
K03668	71.0
K03669	0.0
K03190	1130.0
K03191	2.0
K03660	3136.0
K03194	0.0
K03195	1.0
K03664	2638.0
K03197	1.0
K09772	1985.0
K06013	0.0
K09770	9.0
K09771	0.0
K09776	0.0
K09777	1763.0
K09774	1.0
K09775	1369.0
K09778	52.0
K09779	1544.0
K06269	0.0
K06323	0.0
K11624	0.0
K02991	0.0
K02990	2586.0
K02624	60.0
K02240	46.0
K08282	60.0
K12440	0.0
K12441	0.0
K12442	0.0
K12443	0.0
K12444	0.0
K12445	0.0
K12449	0.0
K02247	0.0
K07637	0.0
K07636	2605.0
K07639	0.0
K07638	0.0
K11069	1412.0
K11068	2073.0
K11063	0.0
K11062	0.0
K11061	0.0
K11060	0.0
K11066	0.0
K11065	676.0
K06900	0.0
K06901	2375.0
K06902	589.0
K06903	16.0
K06904	55.0
K06905	128.0
K06906	114.0
K06907	175.0
K06908	128.0
K06909	0.0
K10821	0.0
K05905	0.0
K05904	0.0
K05906	0.0
K05900	0.0
K05903	121.0
K01406	0.0
K05909	0.0
K05908	0.0
K00368	0.0
K00369	0.0
K00366	117.0
K00367	0.0
K00364	35.0
K00365	0.0
K00362	0.0
K00363	0.0
K00360	0.0
```
