## Extended Data File 1 for "Diet induces reproducible alterations in the mouse and human gut microbiome": SRS1470543_SRR3595638.picrust_nol

```
# Constructed from biom file
#OTU ID	SRR3595638
K01365	0.0
K01364	0.0
K01361	3.0
K01360	0.0
K01362	673.0
K02249	0.0
K05841	0.0
K05844	0.0
K05845	67.0
K05846	1666.0
K05847	1730.0
K00508	0.0
K00500	0.0
K00507	0.0
K00504	0.0
K00505	0.0
K12521	0.0
K01101	1575.0
K01103	134.0
K12520	0.0
K01104	9937.0
K05592	2092.0
K05593	3076.0
K05590	0.0
K05591	0.0
K05596	0.0
K05597	0.0
K05594	0.0
K05595	158.0
K05599	0.0
K11964	0.0
K11962	0.0
K14540	3175.0
K12529	0.0
K12528	0.0
K06353	0.0
K02456	4.0
K02457	0.0
K02454	0.0
K02455	0.0
K02452	0.0
K02453	0.0
K02450	0.0
K02103	1654.0
K08138	43.0
K02108	3576.0
K02109	5150.0
K02458	0.0
K02459	0.0
K08137	0.0
K03851	67.0
K03850	0.0
K03852	67.0
K03855	1.0
K03856	3212.0
K13018	0.0
K13019	20.0
K13010	0.0
K13011	0.0
K13012	54.0
K13013	0.0
K13014	0.0
K13015	0.0
K13016	20.0
K13017	0.0
K08566	0.0
K08567	1.0
K13274	0.0
K13275	0.0
K13276	0.0
K13277	0.0
K03275	0.0
K03274	67.0
K03277	0.0
K03276	0.0
K03271	3177.0
K03270	1996.0
K03273	142.0
K03272	1686.0
K03279	0.0
K03278	0.0
K11022	0.0
K12277	0.0
K12276	0.0
K12270	1.0
K11058	0.0
K12279	0.0
K12278	0.0
K07557	0.0
K07550	0.0
K07552	397.0
K06319	0.0
K09909	0.0
K09908	0.0
K12051	0.0
K12050	0.0
K12057	0.0
K12056	0.0
K06221	67.0
K09900	0.0
K09903	3693.0
K09902	0.0
K09904	0.0
K09907	0.0
K09906	0.0
K11501	0.0
K03234	0.0
K00773	3693.0
K00772	2.0
K00777	0.0
K00776	0.0
K06313	4.0
K06315	0.0
K05574	0.0
K10201	8.0
K07176	0.0
K07177	14.0
K07174	0.0
K07175	169.0
K07172	5.0
K07173	1641.0
K07170	382.0
K07171	7851.0
K07178	0.0
K07179	0.0
K00195	0.0
K00194	21.0
K00197	21.0
K00196	0.0
K00191	0.0
K00190	1.0
K00193	0.0
K00192	0.0
K00198	195.0
K06405	3128.0
K10109	1496.0
K10108	3028.0
K10107	67.0
K01828	0.0
K01829	0.0
K01826	0.0
K01825	0.0
K01822	1.0
K01823	14.0
K01820	0.0
K01821	19.0
K00999	0.0
K00998	712.0
K00995	5172.0
K00997	240.0
K00996	0.0
K00991	3712.0
K00990	0.0
K00992	0.0
K11028	0.0
K02622	452.0
K02625	0.0
K03564	2208.0
K13489	0.0
K13488	0.0
K13483	0.0
K13482	0.0
K13481	0.0
K13480	0.0
K13487	0.0
K13486	0.0
K14680	0.0
K14681	0.0
K14682	0.0
K08358	85.0
K08357	85.0
K08356	0.0
K08355	0.0
K03469	3702.0
K03462	0.0
K03464	0.0
K03465	1442.0
K03466	3705.0
K01648	0.0
K01649	5177.0
K01643	246.0
K01640	22.0
K01641	14.0
K01646	124.0
K01647	3605.0
K01644	382.0
K02597	0.0
K02626	1.0
K02595	0.0
K02594	7.0
K02593	0.0
K02592	4.0
K02591	9.0
K02590	1521.0
K02598	88.0
K02849	0.0
K14061	0.0
K14062	0.0
K14063	0.0
K14064	0.0
K14065	0.0
K14067	0.0
K02841	0.0
K02840	14.0
K02843	28.0
K02844	0.0
K02847	0.0
K02846	0.0
K02102	7.0
K09758	36.0
K06039	0.0
K06034	0.0
K06036	1.0
K06037	0.0
K06032	0.0
K01581	15.0
K02702	0.0
K02659	0.0
K13490	0.0
K13491	0.0
K03644	430.0
K03645	0.0
K03646	67.0
K03647	19.0
K03640	70.0
K03641	67.0
K03642	70.0
K03643	0.0
K03648	3575.0
K03649	0.0
K06694	0.0
K11814	0.0
K12428	0.0
K12429	0.0
K12422	0.0
K12423	0.0
K12420	0.0
K12421	0.0
K12426	0.0
K12427	0.0
K12424	0.0
K12425	0.0
K07349	0.0
K07348	0.0
K05380	0.0
K07345	0.0
K07344	0.0
K07347	0.0
K07346	0.0
K07341	1533.0
K07340	0.0
K07343	1611.0
K07342	0.0
K06968	0.0
K06969	6931.0
K06962	53.0
K06963	0.0
K06960	3254.0
K06961	0.0
K06966	504.0
K06967	3175.0
K06964	0.0
K06965	0.0
K08995	0.0
K08994	0.0
K08997	0.0
K08996	0.0
K08990	0.0
K08993	0.0
K08992	0.0
K08999	128.0
K08998	2130.0
K08344	0.0
K08345	0.0
K08346	0.0
K14940	0.0
K02724	0.0
K08349	0.0
K11815	0.0
K05929	0.0
K05928	0.0
K05927	0.0
K05924	0.0
K05922	0.0
K05921	0.0
K00349	433.0
K00698	0.0
K00340	434.0
K00341	434.0
K00690	2808.0
K00343	434.0
K00344	0.0
K00697	33.0
K00346	433.0
K00347	433.0
K09116	1514.0
K09117	3591.0
K05337	172.0
K09118	5.0
K09119	0.0
K02106	12.0
K05823	14.0
K05820	0.0
K05826	0.0
K05827	0.0
K02100	0.0
K02101	0.0
K00524	0.0
K00525	2331.0
K00526	1737.0
K00527	5653.0
K00520	0.0
K00522	0.0
K00523	0.0
K02451	0.0
K00528	3625.0
K00529	0.0
K00025	0.0
K14215	0.0
K14213	0.0
K03453	627.0
K00796	2113.0
K05339	0.0
K00027	3289.0
K00794	1922.0
K00793	1921.0
K01347	0.0
K01346	0.0
K01344	0.0
K01343	0.0
K00791	3736.0
K01340	0.0
K00790	5341.0
K02694	0.0
K02696	0.0
K02697	0.0
K02690	0.0
K02691	18.0
K02692	0.0
K02693	0.0
K02698	0.0
K02699	0.0
K00836	0.0
K00837	398.0
K00835	0.0
K00832	7.0
K00833	431.0
K00830	201.0
K00831	3607.0
K00839	7.0
K04335	0.0
K04334	0.0
K01120	0.0
K01126	3749.0
K04333	0.0
K01129	3366.0
K01128	0.0
K04339	0.0
K04338	0.0
K02470	6824.0
K02471	0.0
K02472	20.0
K02473	0.0
K02474	1994.0
K02475	0.0
K02476	0.0
K02477	2051.0
K02478	0.0
K02479	1.0
K09019	0.0
K01267	3113.0
K13074	0.0
K13075	0.0
K11441	0.0
K14055	0.0
K13299	0.0
K13292	3314.0
K14057	0.0
K14056	0.0
K02856	39.0
K02585	5.0
K12211	0.0
K12210	0.0
K12213	0.0
K12212	0.0
K12215	0.0
K02854	0.0
K12217	0.0
K12216	0.0
K12219	0.0
K12218	0.0
K02855	0.0
K08692	0.0
K08693	0.0
K08690	0.0
K08691	0.0
K08696	0.0
K08697	0.0
K11748	0.0
K11749	3670.0
K11746	0.0
K11747	0.0
K11744	0.0
K11745	0.0
K11742	67.0
K11743	1582.0
K11740	0.0
K11741	242.0
K13920	50.0
K13921	0.0
K13922	1600.0
K13923	0.0
K13924	0.0
K13925	0.0
K13926	0.0
K13927	44.0
K13928	0.0
K13929	0.0
K09923	0.0
K09922	500.0
K06201	2138.0
K06200	2950.0
K06207	2163.0
K06206	242.0
K06205	0.0
K09924	0.0
K09929	0.0
K06208	4.0
K00759	3274.0
K00758	0.0
K00752	0.0
K00757	3487.0
K00756	225.0
K00754	5350.0
K06001	2109.0
K05557	0.0
K09766	1289.0
K05554	0.0
K07475	0.0
K07150	1656.0
K07151	67.0
K07152	0.0
K07153	0.0
K07154	1872.0
K07155	0.0
K07156	0.0
K07157	0.0
K07406	4610.0
K07407	8539.0
K07404	4482.0
K07405	567.0
K07402	2979.0
K07403	0.0
K07400	0.0
K07401	0.0
K01808	3985.0
K01809	755.0
K01800	0.0
K01801	0.0
K01802	500.0
K01803	3795.0
K01804	1753.0
K01805	62.0
K01807	1570.0
K09718	0.0
K14668	0.0
K14669	0.0
K14666	0.0
K14667	0.0
K01664	6.0
K01665	366.0
K01666	2915.0
K01667	452.0
K01660	0.0
K01661	34.0
K01662	2338.0
K01663	0.0
K01668	1.0
K01669	0.0
K02863	3693.0
K02862	0.0
K02860	3617.0
K02867	3693.0
K02866	0.0
K02864	2411.0
K02869	0.0
K05362	0.0
K05365	0.0
K03402	3228.0
K03403	0.0
K03400	0.0
K03406	29484.0
K03407	2989.0
K03404	0.0
K03405	0.0
K03408	6224.0
K03409	8.0
K02315	4536.0
K02314	3744.0
K02317	0.0
K02316	3687.0
K02313	3760.0
K02312	1.0
K02319	0.0
K12405	0.0
K12152	0.0
K12151	0.0
K07091	0.0
K07090	5636.0
K07093	0.0
K07092	0.0
K07095	4016.0
K07094	0.0
K07097	0.0
K07096	67.0
K07099	127.0
K07098	4156.0
K11175	3692.0
K11174	0.0
K11177	0.0
K11176	0.0
K11173	0.0
K11179	68.0
K11178	0.0
K00322	0.0
K00320	0.0
K00321	0.0
K00326	0.0
K00324	204.0
K00325	67.0
K00329	67.0
K05945	7.0
K05944	0.0
K05947	0.0
K05946	1391.0
K06944	0.0
K06945	0.0
K06946	0.0
K06415	5.0
K06940	1901.0
K06941	3725.0
K06942	3693.0
K06943	0.0
K10806	1.0
K10807	0.0
K10804	0.0
K10805	0.0
K06948	18.0
K06949	5136.0
K06418	0.0
K09138	0.0
K09139	0.0
K09134	1548.0
K09135	0.0
K09136	67.0
K09137	1.0
K09130	0.0
K09131	19.0
K09132	1520.0
K09133	0.0
K05808	3678.0
K05809	0.0
K05804	1512.0
K05805	0.0
K05806	0.0
K05807	500.0
K05800	0.0
K05801	30.0
K05802	0.0
K05803	0.0
K01044	0.0
K01045	0.0
K01046	36.0
K02068	40.0
K04561	0.0
K01042	234.0
K05568	4512.0
K05567	1526.0
K14273	0.0
K14275	0.0
K14274	2.0
K02062	0.0
K05245	0.0
K05564	0.0
K01048	1330.0
K02066	567.0
K01322	399.0
K01325	0.0
K02065	567.0
K01326	0.0
K05560	0.0
K02243	18.0
K08930	0.0
K02679	0.0
K02676	0.0
K02674	0.0
K02675	0.0
K02672	0.0
K02241	21.0
K02670	0.0
K02671	0.0
K00810	0.0
K00811	436.0
K00812	149.0
K00813	0.0
K00814	0.0
K00817	3646.0
K00818	518.0
K00819	0.0
K02530	15.0
K02245	18.0
K02244	14.0
K01499	0.0
K01498	0.0
K01493	3693.0
K01492	60.0
K01491	7620.0
K01497	0.0
K01496	90.0
K01495	2083.0
K01494	1531.0
K02418	4356.0
K02419	4473.0
K14492	0.0
K02412	3192.0
K02413	4453.0
K02410	4473.0
K02411	1551.0
K02416	4473.0
K02417	2979.0
K02414	1352.0
K02415	137.0
K00120	0.0
K00121	10.0
K00430	0.0
K13058	0.0
K13059	0.0
K13727	0.0
K13057	0.0
K13722	0.0
K13051	0.0
K13052	3035.0
K00435	0.0
K12054	0.0
K03239	0.0
K03238	0.0
K03231	0.0
K03230	0.0
K03232	0.0
K12059	0.0
K03237	0.0
K03236	0.0
K12058	0.0
K12239	0.0
K12238	0.0
K12235	0.0
K12234	22.0
K13942	0.0
K13940	3051.0
K13941	0.0
K12097	0.0
K12096	0.0
K12095	0.0
K12094	0.0
K12093	0.0
K12092	0.0
K12091	0.0
K12090	0.0
K12099	0.0
K12098	0.0
K06356	0.0
K05992	28.0
K03540	0.0
K06331	1660.0
K06330	10.0
K07138	3506.0
K07139	2098.0
K11811	0.0
K07132	139.0
K07133	14190.0
K07130	3083.0
K07131	0.0
K07137	6725.0
K07134	0.0
K07135	0.0
K01860	0.0
K01866	3693.0
K01867	3693.0
K01865	1.0
K01868	5244.0
K01869	3693.0
K06140	0.0
K04766	0.0
K04767	139.0
K04764	103.0
K04762	433.0
K04763	4143.0
K04760	0.0
K04761	170.0
K04768	0.0
K04769	1863.0
K08313	5.0
K08312	0.0
K08311	0.0
K08310	0.0
K08317	0.0
K08316	3143.0
K08315	0.0
K08314	51.0
K05149	0.0
K08319	0.0
K08318	0.0
K06339	0.0
K14648	0.0
K14392	15.0
K14393	0.0
K14645	0.0
K14647	0.0
K01689	5413.0
K01686	3785.0
K01687	6801.0
K01684	1612.0
K01685	2001.0
K01682	0.0
K01681	3618.0
K05308	0.0
K02889	0.0
K02888	3691.0
K02885	0.0
K02884	3693.0
K02887	3693.0
K02886	3693.0
K02881	3693.0
K02883	0.0
K13743	0.0
K02086	15.0
K02081	135.0
K02080	0.0
K02083	44.0
K02082	18.0
K13831	0.0
K03428	0.0
K03429	1614.0
K03424	5561.0
K03935	0.0
K03932	74.0
K03933	0.0
K03930	1549.0
K03931	21.0
K02339	0.0
K02338	3693.0
K02337	3677.0
K02336	0.0
K02335	5266.0
K02334	197.0
K02330	0.0
K03688	3042.0
K03689	0.0
K03680	2.0
K03683	0.0
K03684	18.0
K03685	3693.0
K03686	9834.0
K03687	3626.0
K07301	3111.0
K07300	0.0
K07303	0.0
K07302	0.0
K07305	14.0
K07304	18.0
K07307	211.0
K07306	72.0
K07309	18.0
K07308	73.0
K02617	0.0
K02610	0.0
K02963	3693.0
K02612	0.0
K02961	2388.0
K09686	9416.0
K09687	28546.0
K09684	27.0
K09685	36.0
K09682	0.0
K09683	0.0
K09680	30.0
K09681	0.0
K09688	67.0
K09689	67.0
K05962	0.0
K05961	0.0
K05967	9.0
K05966	17.0
K11159	0.0
K05964	0.0
K05968	0.0
K11152	0.0
K00309	0.0
K00658	19.0
K00304	0.0
K00305	0.0
K00654	0.0
K00655	6771.0
K00652	466.0
K00301	0.0
K00302	1515.0
K00303	2.0
K10828	0.0
K06431	0.0
K06432	0.0
K06433	0.0
K06434	1.0
K06436	9.0
K06437	0.0
K10820	2.0
K06439	0.0
K10822	0.0
K10823	0.0
K10826	0.0
K09167	70.0
K06322	0.0
K14117	0.0
K14259	0.0
K14257	0.0
K01308	71.0
K01303	4.0
K01301	0.0
K01305	40.0
K01304	23.0
K02658	0.0
K00672	0.0
K02650	31.0
K02651	40.0
K02652	1604.0
K02653	1777.0
K02654	7777.0
K05687	0.0
K02656	0.0
K05685	67.0
K00878	3103.0
K00879	83.0
K00872	88.0
K00873	3677.0
K00870	0.0
K00876	4098.0
K00877	0.0
K00874	5186.0
K00875	0.0
K04487	6411.0
K04486	3441.0
K04485	3670.0
K04484	0.0
K04483	0.0
K04482	0.0
K04480	0.0
K04488	4723.0
K12049	0.0
K13693	0.0
K13706	0.0
K13694	40.0
K13695	0.0
K05977	0.0
K09516	11.0
K02434	4961.0
K02435	4872.0
K02436	44.0
K02437	2224.0
K05350	1586.0
K02431	1729.0
K08100	0.0
K02433	4989.0
K02438	4587.0
K02439	7.0
K03745	67.0
K03744	2094.0
K03747	0.0
K03210	3669.0
K03217	3690.0
K03216	3242.0
K03215	0.0
K03742	2199.0
K03219	0.0
K03218	3692.0
K03749	0.0
K03748	12.0
K02383	0.0
K06327	0.0
K06320	2943.0
K07238	3655.0
K09479	0.0
K09478	0.0
K09475	0.0
K09474	0.0
K09477	0.0
K09476	0.0
K09471	0.0
K09470	0.0
K09473	0.0
K09472	0.0
K07543	0.0
K06898	3001.0
K13967	0.0
K13963	1581.0
K07545	0.0
K00737	1515.0
K05345	0.0
K11706	0.0
K11707	0.0
K11704	0.0
K11705	0.0
K11708	0.0
K11709	0.0
K05588	0.0
K07114	2421.0
K07443	1853.0
K07116	0.0
K07117	0.0
K07110	0.0
K07447	3693.0
K07112	203.0
K07113	0.0
K07448	2804.0
K07118	47.0
K07119	0.0
K10619	0.0
K10618	0.0
K10617	0.0
K10616	0.0
K01848	0.0
K01849	0.0
K01844	1367.0
K01845	1677.0
K01846	3.0
K01847	864.0
K01840	5640.0
K01841	65.0
K01842	0.0
K01843	208.0
K06219	0.0
K10832	0.0
K05348	0.0
K14203	0.0
K08483	3311.0
K08482	0.0
K08481	0.0
K08480	0.0
K08485	0.0
K08484	0.0
K00464	0.0
K00467	0.0
K00466	0.0
K00461	0.0
K00460	0.0
K00463	0.0
K00462	8.0
K04509	0.0
K00469	0.0
K00468	0.0
K08645	0.0
K04744	0.0
K01518	0.0
K01519	0.0
K04748	0.0
K04749	7.0
K01514	0.0
K01515	6281.0
K01512	2923.0
K01510	0.0
K14623	128.0
K14626	0.0
K14627	0.0
K14628	0.0
K14629	0.0
K03918	0.0
K03919	0.0
K12372	0.0
K12373	3578.0
K12370	0.0
K12371	0.0
K02359	0.0
K02358	3697.0
K02351	0.0
K02352	0.0
K02355	6150.0
K02357	3693.0
K02356	3694.0
K13574	0.0
K13573	0.0
K13572	0.0
K13571	0.0
K13570	0.0
K12112	0.0
K12113	0.0
K12110	0.0
K12111	38.0
K07329	0.0
K07328	0.0
K07323	67.0
K07322	775.0
K07321	98.0
K07320	0.0
K07327	0.0
K07326	0.0
K07325	0.0
K07324	0.0
K08163	0.0
K06180	9140.0
K06181	0.0
K06182	3041.0
K06183	3153.0
K06186	0.0
K06187	3693.0
K06188	1338.0
K06189	67.0
K08359	0.0
K07589	0.0
K07588	433.0
K07587	0.0
K07586	1533.0
K07585	0.0
K07584	3221.0
K07583	0.0
K07582	0.0
K07581	0.0
K07580	0.0
K11139	0.0
K05989	8182.0
K05988	0.0
K05985	111.0
K05987	0.0
K05986	0.0
K10843	0.0
K08354	0.0
K10844	0.0
K10848	0.0
K00673	0.0
K00674	407.0
K00675	18.0
K00676	3200.0
K00677	476.0
K06988	0.0
K06989	65.0
K08351	0.0
K06980	0.0
K06981	0.0
K06982	0.0
K08350	0.0
K06984	0.0
K06985	0.0
K06986	0.0
K06987	1646.0
K02445	1702.0
K02444	1567.0
K00582	0.0
K00583	0.0
K00580	0.0
K02110	4861.0
K00586	0.0
K00587	0.0
K00584	1.0
K08921	0.0
K02441	7.0
K00588	76.0
K08922	0.0
K02440	1334.0
K00018	5234.0
K08923	0.0
K02443	1757.0
K00019	67.0
K02442	0.0
K08925	0.0
K08926	0.0
K08927	0.0
K03149	1511.0
K06604	0.0
K00015	0.0
K01989	4485.0
K00854	5382.0
K00855	0.0
K00856	67.0
K00857	232.0
K00850	9201.0
K00851	0.0
K00852	2552.0
K00853	111.0
K00858	3693.0
K00859	3613.0
K01181	68.0
K01180	0.0
K01183	1569.0
K01182	5908.0
K01185	447.0
K01184	0.0
K01187	6220.0
K01188	3352.0
K02596	0.0
K13766	0.0
K13767	0.0
K13003	0.0
K13002	75.0
K13000	0.0
K02984	0.0
K02986	3693.0
K02987	0.0
K02636	0.0
K02982	2181.0
K02983	0.0
K02638	0.0
K02639	0.0
K02988	3675.0
K08298	36.0
K08299	0.0
K03583	0.0
K03582	0.0
K03581	3336.0
K03580	0.0
K03587	518.0
K03586	0.0
K03585	931.0
K03584	3686.0
K03589	3511.0
K03588	6856.0
K01725	0.0
K01724	0.0
K01727	1.0
K01726	1749.0
K01721	0.0
K01720	0.0
K01722	0.0
K13008	0.0
K01729	7.0
K01728	25.0
K09530	0.0
K09539	0.0
K02188	3158.0
K02189	3146.0
K02182	0.0
K02183	0.0
K03769	144.0
K03768	5410.0
K03767	0.0
K03765	0.0
K03764	0.0
K03763	6309.0
K03762	18.0
K03761	0.0
K03760	0.0
K09457	116.0
K09456	0.0
K09459	64.0
K09458	3800.0
K00602	7685.0
K13988	0.0
K13985	0.0
K09981	0.0
K09980	0.0
K09983	0.0
K09982	67.0
K09985	0.0
K09984	0.0
K09987	0.0
K09986	0.0
K09989	1539.0
K09988	1677.0
K12583	0.0
K12582	0.0
K12589	0.0
K11720	0.0
K09759	2953.0
K10985	0.0
K10984	4.0
K07468	0.0
K07469	7.0
K07464	3090.0
K07465	0.0
K07466	0.0
K07467	1827.0
K07460	2118.0
K07461	1683.0
K07462	3696.0
K07463	0.0
K10679	0.0
K10678	0.0
K10671	0.0
K10670	732.0
K10673	0.0
K10672	338.0
K10674	0.0
K10677	1.0
K10676	0.0
K08726	0.0
K08724	18.0
K08722	76.0
K08723	0.0
K08720	0.0
K08721	0.0
K08728	28.0
K10187	0.0
K00119	0.0
K00118	0.0
K00449	0.0
K00448	0.0
K00115	0.0
K00446	0.0
K00117	0.0
K00116	0.0
K00111	3586.0
K00442	0.0
K00113	74.0
K00112	74.0
K01539	0.0
K01531	1869.0
K04720	4599.0
K01533	3708.0
K01534	7557.0
K01535	0.0
K01537	2343.0
K14358	0.0
K14605	0.0
K14606	0.0
K00413	0.0
K10120	7.0
K05600	0.0
K05777	0.0
K03972	0.0
K03973	73.0
K03970	0.0
K03971	0.0
K03976	3688.0
K03977	3693.0
K03974	0.0
K03975	451.0
K03978	3673.0
K03979	3693.0
K13378	433.0
K02372	3293.0
K02371	3540.0
K02377	1993.0
K02379	93.0
K03396	0.0
K03397	0.0
K03394	3259.0
K03395	0.0
K03392	0.0
K03393	0.0
K03390	469.0
K03391	0.0
K03399	17.0
K03027	0.0
K12136	0.0
K12137	68.0
K06610	0.0
K12138	0.0
K12139	0.0
K11444	0.0
K11440	0.0
K11443	0.0
K11442	0.0
K00612	0.0
K00613	18.0
K00610	3445.0
K00611	3137.0
K00616	1793.0
K00617	0.0
K00614	0.0
K00615	12021.0
K00619	135.0
K10863	0.0
K07874	0.0
K06234	0.0
K10240	0.0
K10241	0.0
K10242	0.0
K10243	0.0
K04110	0.0
K04113	0.0
K04112	0.0
K04115	0.0
K04114	0.0
K04117	0.0
K04116	0.0
K04118	0.0
K05517	0.0
K07705	43.0
K07704	62.0
K07707	1526.0
K07706	1529.0
K07701	0.0
K07700	0.0
K07703	0.0
K07702	0.0
K07709	134.0
K07708	0.0
K01955	6882.0
K13042	0.0
K09934	0.0
K09935	2870.0
K06216	14.0
K09937	67.0
K13745	0.0
K13746	0.0
K13747	757.0
K13740	0.0
K13741	0.0
K13742	0.0
K06211	1515.0
K06212	18.0
K09933	0.0
K02618	0.0
K02619	360.0
K02968	3670.0
K02966	0.0
K02967	3693.0
K02616	0.0
K02965	3693.0
K02962	0.0
K02611	0.0
K02613	0.0
K03569	6848.0
K03568	35.0
K03565	3620.0
K06218	1.0
K03567	67.0
K03566	0.0
K03561	906.0
K03560	0.0
K03563	4482.0
K03562	134.0
K06430	0.0
K01709	154.0
K01708	1.0
K01707	0.0
K01706	56.0
K01705	0.0
K01704	8895.0
K01703	8913.0
K01702	0.0
K14165	0.0
K14164	0.0
K14166	0.0
K14161	0.0
K14160	0.0
K14162	0.0
K05396	111.0
K03709	27.0
K03708	38.0
K08160	0.0
K03701	5691.0
K03700	3060.0
K03703	2100.0
K03702	3693.0
K03705	3193.0
K03704	4914.0
K03707	16.0
K03706	3058.0
K06289	0.0
K06288	0.0
K06283	1817.0
K06282	154.0
K06281	154.0
K06287	3678.0
K06286	14.0
K06285	4.0
K06284	172.0
K08161	14.0
K07540	0.0
K06438	1617.0
K06869	0.0
K06868	0.0
K06867	0.0
K06866	0.0
K06865	0.0
K06864	2990.0
K06863	0.0
K06862	0.0
K06861	435.0
K06860	0.0
K12659	0.0
K12658	0.0
K07547	0.0
K07546	0.0
K15023	0.0
K15022	0.0
K15020	0.0
K15024	1785.0
K08700	0.0
K08162	1512.0
K07544	0.0
K00137	0.0
K00135	157.0
K00134	3761.0
K00133	3693.0
K00132	2.0
K00131	0.0
K00130	1512.0
K00139	0.0
K00138	0.0
K00429	0.0
K00428	388.0
K00421	0.0
K00423	0.0
K00425	533.0
K00427	0.0
K00426	533.0
K14292	0.0
K14379	0.0
K14370	0.0
K14371	0.0
K14372	0.0
K14373	0.0
K14374	0.0
K14375	0.0
K09845	0.0
K14082	0.0
K14083	5.0
K14080	0.0
K14081	0.0
K14086	1515.0
K14087	1600.0
K14084	45.0
K14088	1600.0
K14089	1582.0
K01552	3107.0
K01551	43.0
K01556	0.0
K01557	0.0
K01554	0.0
K01555	0.0
K04708	0.0
K03955	0.0
K13689	0.0
K13688	2.0
K13683	0.0
K13685	49.0
K13684	0.0
K13687	0.0
K13686	0.0
K14159	0.0
K02399	0.0
K02398	1358.0
K02395	1289.0
K02394	67.0
K02397	2871.0
K02396	4474.0
K02391	0.0
K02390	4543.0
K02393	67.0
K02392	6159.0
K13533	0.0
K13532	0.0
K13531	0.0
K13530	0.0
K01550	0.0
K05658	0.0
K14054	0.0
K02601	3774.0
K02970	3640.0
K05378	0.0
K12339	74.0
K14060	0.0
K11687	0.0
K11686	0.0
K11685	0.0
K11689	88.0
K11688	136.0
K08939	0.0
K03048	15.0
K03049	0.0
K13821	5.0
K13820	1.0
K03042	0.0
K03043	3672.0
K03040	2412.0
K03041	0.0
K03046	3676.0
K03047	0.0
K03044	0.0
K03045	0.0
K00348	433.0
K09847	0.0
K00692	0.0
K00638	1997.0
K00639	593.0
K00693	0.0
K00634	1978.0
K00635	0.0
K00630	0.0
K00631	0.0
K00632	1291.0
K00633	1654.0
K00691	41.0
K00696	0.0
K00694	47.0
K00695	0.0
K10854	0.0
K07811	0.0
K07810	0.0
K07813	5460.0
K07812	18.0
K07814	1674.0
K07816	45.0
K00090	0.0
K00091	1559.0
K00094	50.0
K00096	2870.0
K00097	616.0
K00098	0.0
K00099	3662.0
K10228	0.0
K10229	0.0
K12548	0.0
K10222	0.0
K10220	0.0
K10221	0.0
K10227	0.0
K05822	14.0
K01949	0.0
K01945	3692.0
K01947	0.0
K01946	0.0
K01941	1.0
K01940	3634.0
K06357	0.0
K07729	10616.0
K07728	0.0
K07727	3628.0
K07726	298.0
K07725	0.0
K07724	0.0
K07723	5.0
K07722	85.0
K07721	0.0
K07720	17381.0
K00899	17.0
K05824	0.0
K00891	6741.0
K00892	0.0
K00895	110.0
K00897	13.0
K08151	1.0
K08153	0.0
K08154	0.0
K02948	3693.0
K02942	0.0
K02944	0.0
K05665	0.0
K02946	3692.0
K13793	0.0
K06352	0.0
K01769	0.0
K01768	70.0
K01761	0.0
K01760	104.0
K01762	0.0
K09578	0.0
K01766	0.0
K08164	0.0
K02493	3675.0
K08166	0.0
K08167	0.0
K02496	0.0
K02497	0.0
K02494	0.0
K02495	6843.0
K02498	0.0
K02499	79.0
K08168	0.0
K08169	87.0
K14415	1538.0
K14414	0.0
K06881	3760.0
K00436	0.0
K06332	0.0
K12815	0.0
K12810	0.0
K06885	61.0
K00437	0.0
K06335	0.0
K06334	3369.0
K03547	3170.0
K03546	352.0
K03545	6708.0
K03544	6712.0
K03543	513.0
K06888	1568.0
K10941	0.0
K03549	14.0
K03548	0.0
K10940	0.0
K02236	30.0
K02237	3124.0
K02234	0.0
K02232	3177.0
K02233	4701.0
K02230	34.0
K02231	6226.0
K06359	0.0
K02238	3586.0
K02239	0.0
K03723	2386.0
K03722	118.0
K03721	0.0
K03720	0.0
K03727	0.0
K03726	0.0
K03725	0.0
K03724	20.0
K06358	0.0
K12673	0.0
K12679	0.0
K12678	0.0
K06410	1393.0
K11898	0.0
K11899	0.0
K11896	67.0
K11897	0.0
K11894	67.0
K11895	67.0
K11892	67.0
K11893	67.0
K11890	0.0
K11891	67.0
K08762	0.0
K08764	0.0
K08765	0.0
K10418	0.0
K11325	0.0
K11326	0.0
K11327	0.0
K11328	0.0
K11329	0.0
K00151	0.0
K00150	0.0
K00153	0.0
K00400	0.0
K00407	0.0
K00406	0.0
K00405	0.0
K00404	0.0
K00158	14.0
K01342	0.0
K09388	0.0
K09386	0.0
K09384	0.0
K04094	213.0
K04095	1530.0
K04096	3679.0
K04097	0.0
K04090	0.0
K04091	0.0
K04092	0.0
K04093	0.0
K04098	0.0
K04099	0.0
K01578	0.0
K01579	1804.0
K01574	0.0
K01575	14.0
K01576	0.0
K01577	0.0
K01571	3120.0
K01572	3968.0
K01573	39.0
K02009	1657.0
K02008	10013.0
K02005	2304.0
K02004	29182.0
K02007	1794.0
K02006	14894.0
K02001	33.0
K02000	14.0
K02003	41729.0
K02002	34.0
K03065	0.0
K08952	0.0
K03060	3235.0
K13809	0.0
K10948	0.0
K09607	0.0
K06125	0.0
K04337	0.0
K06120	50.0
K06121	0.0
K04336	0.0
K01127	0.0
K09703	1.0
K00004	0.0
K14699	0.0
K09702	72.0
K14698	0.0
K05311	29.0
K13829	0.0
K10943	0.0
K07291	0.0
K07290	0.0
K10206	3339.0
K10202	7.0
K10208	0.0
K10209	2.0
K01966	15.0
K01965	0.0
K01964	0.0
K01963	1717.0
K01962	142.0
K01961	4000.0
K01960	473.0
K01969	0.0
K01968	0.0
K07749	1575.0
K07748	0.0
K07741	125.0
K07740	0.0
K07743	0.0
K07742	3193.0
K07745	0.0
K07744	0.0
K07746	0.0
K01299	1575.0
K01295	145.0
K01297	1588.0
K02922	0.0
K05603	0.0
K02921	0.0
K02926	3693.0
K05607	0.0
K02924	0.0
K05605	0.0
K02928	0.0
K02929	0.0
K00216	0.0
K00217	0.0
K00214	0.0
K00215	3944.0
K00213	0.0
K00210	0.0
K00211	0.0
K00218	0.0
K00219	20.0
K01035	0.0
K01034	1305.0
K04517	3632.0
K01740	8454.0
K01031	0.0
K01746	48.0
K01745	172.0
K01744	447.0
K01749	330.0
K01039	13.0
K04518	437.0
K09591	0.0
K14129	0.0
K14128	0.0
K14121	0.0
K14120	0.0
K14123	0.0
K14122	0.0
K14125	0.0
K14124	0.0
K14127	0.0
K14126	0.0
K03521	4852.0
K03520	0.0
K03523	4525.0
K03522	4853.0
K03525	3694.0
K03524	3730.0
K03527	3719.0
K03526	3604.0
K03529	3191.0
K03528	0.0
K06338	0.0
K02217	614.0
K03299	70.0
K03298	0.0
K13472	0.0
K03293	190.0
K03292	9195.0
K03291	0.0
K03290	0.0
K03297	1533.0
K03296	2847.0
K03295	404.0
K03294	387.0
K13009	0.0
K12690	0.0
K09743	0.0
K06022	0.0
K07190	0.0
K06021	0.0
K07192	95.0
K06020	0.0
K06027	0.0
K06026	0.0
K09744	0.0
K07991	3.0
K08749	0.0
K09835	0.0
K09834	0.0
K10439	5899.0
K06351	0.0
K09833	0.0
K10925	0.0
K10924	0.0
K10927	0.0
K10926	0.0
K10923	0.0
K10922	0.0
K09629	0.0
K10697	0.0
K00179	512.0
K00172	1334.0
K00171	31.0
K00170	46.0
K00177	622.0
K00176	622.0
K00175	2343.0
K00174	1038.0
K13478	0.0
K14338	0.0
K14339	0.0
K14335	0.0
K14337	0.0
K14330	0.0
K14331	0.0
K14333	0.0
K08918	0.0
K13479	212.0
K04078	3676.0
K04079	3684.0
K04076	5.0
K04077	3693.0
K04074	94.0
K04075	3651.0
K04072	2367.0
K04073	0.0
K04070	3026.0
K04071	0.0
K14597	0.0
K13318	0.0
K08280	0.0
K13641	57.0
K13640	18.0
K13643	44.0
K13642	0.0
K02027	63328.0
K02026	111709.0
K02025	120638.0
K02024	0.0
K02023	1578.0
K02022	159.0
K02021	0.0
K02020	1647.0
K02029	3692.0
K02028	6575.0
K03886	0.0
K03887	0.0
K03884	0.0
K03885	373.0
K03881	0.0
K03888	0.0
K03889	0.0
K12998	0.0
K12999	0.0
K12992	232.0
K12993	0.0
K12990	1519.0
K12991	0.0
K12996	1.0
K12997	0.0
K12994	0.0
K12995	3.0
K08979	0.0
K08978	2172.0
K03088	30512.0
K03089	67.0
K03086	5410.0
K03087	0.0
K08971	0.0
K08970	0.0
K03082	6.0
K03080	0.0
K08974	3745.0
K13868	0.0
K00918	134.0
K01553	0.0
K12214	0.0
K11646	67.0
K11645	0.0
K11641	0.0
K11640	0.0
K12736	0.0
K12733	0.0
K07507	615.0
K07506	0.0
K07505	0.0
K07504	7.0
K07503	0.0
K07502	2898.0
K07501	0.0
K07500	0.0
K07509	0.0
K07508	0.0
K11422	0.0
K08698	0.0
K10773	3873.0
K10774	0.0
K14286	0.0
K10778	8.0
K14287	0.0
K00140	204.0
K05501	0.0
K01903	80.0
K01902	80.0
K01905	0.0
K01904	0.0
K01907	0.0
K01906	0.0
K01909	0.0
K01908	0.0
K14534	1380.0
K00147	3686.0
K07767	0.0
K07769	0.0
K07768	0.0
K06203	0.0
K06202	0.0
K09921	0.0
K09920	0.0
K09927	1512.0
K09024	0.0
K09022	1282.0
K09023	0.0
K09020	2.0
K09021	0.0
K02908	0.0
K02909	3693.0
K08218	466.0
K08219	0.0
K02904	3687.0
K02906	3693.0
K02907	3689.0
K02902	3657.0
K00230	0.0
K00231	70.0
K00232	0.0
K08976	0.0
K00234	0.0
K00239	555.0
K06209	3008.0
K09928	1.0
K01015	0.0
K01014	0.0
K01012	5119.0
K01011	92.0
K01010	0.0
K08920	0.0
K14103	0.0
K14102	0.0
K14101	0.0
K14100	0.0
K14105	0.0
K14104	0.0
K14109	0.0
K14108	0.0
K06401	0.0
K00893	0.0
K13402	0.0
K12858	0.0
K03503	461.0
K03502	3553.0
K03501	3693.0
K03500	3260.0
K08924	0.0
K02278	64.0
K02279	122.0
K12977	0.0
K02276	0.0
K02277	0.0
K02274	0.0
K02275	0.0
K13450	0.0
K13451	0.0
K13452	0.0
K13454	0.0
K13455	0.0
K12509	0.0
K12508	0.0
K12507	1.0
K12506	160.0
K12500	0.0
K12503	0.0
K05926	0.0
K09728	0.0
K14587	2.0
K06597	0.0
K06596	0.0
K06595	0.0
K06599	0.0
K06598	0.0
K07978	0.0
K07979	9311.0
K07976	0.0
K14585	0.0
K10907	4719.0
K10906	0.0
K10901	0.0
K10909	0.0
K10908	67.0
K09819	67.0
K09818	0.0
K09817	3550.0
K09816	3550.0
K09815	3636.0
K06374	1860.0
K06373	1846.0
K09812	5152.0
K09811	5143.0
K09810	2014.0
K09724	0.0
K14582	0.0
K09721	0.0
K04058	0.0
K04059	0.0
K04050	0.0
K04051	0.0
K04052	0.0
K04053	0.0
K04054	0.0
K04055	0.0
K04056	0.0
K04057	0.0
K01047	0.0
K08975	0.0
K10015	0.0
K10014	67.0
K10017	0.0
K10016	0.0
K10011	0.0
K10010	127.0
K10013	0.0
K10012	1536.0
K10019	0.0
K10018	0.0
K13665	3.0
K13664	0.0
K13663	0.0
K13662	0.0
K13661	0.0
K13660	0.0
K13669	0.0
K13668	0.0
K07641	0.0
K01466	65.0
K13590	0.0
K01464	1587.0
K01465	3733.0
K01462	6917.0
K01463	58.0
K01460	0.0
K01461	0.0
K13599	2.0
K13598	0.0
K01468	127.0
K01469	0.0
K09251	0.0
K09252	0.0
K02041	1522.0
K02040	3724.0
K02043	0.0
K02045	1295.0
K02044	1524.0
K02047	1295.0
K02046	1295.0
K02049	5583.0
K02048	1295.0
K05549	0.0
K05548	0.0
K06046	0.0
K03319	37.0
K03316	32.0
K03317	14.0
K03314	1.0
K03315	2214.0
K03312	1534.0
K03313	120.0
K03310	6657.0
K03311	296.0
K12052	0.0
K02945	5223.0
K06162	0.0
K06163	0.0
K06160	0.0
K06161	0.0
K06166	0.0
K00359	160.0
K06164	0.0
K06165	0.0
K06168	3662.0
K06169	0.0
K13020	0.0
K07158	0.0
K07159	0.0
K04835	2.0
K11621	0.0
K11991	0.0
K11622	0.0
K11996	20.0
K11627	0.0
K11626	0.0
K11629	0.0
K11628	0.0
K07561	0.0
K07560	3688.0
K07563	0.0
K07562	0.0
K07565	0.0
K07564	0.0
K07567	5282.0
K07566	3976.0
K07569	0.0
K07568	4099.0
K09925	0.0
K11199	0.0
K11198	0.0
K11192	0.0
K11191	0.0
K11196	0.0
K11195	0.0
K11194	0.0
K02492	1665.0
K10713	0.0
K10710	120.0
K10711	8.0
K10716	0.0
K02490	2.0
K10714	0.0
K10715	0.0
K01929	3706.0
K01928	3717.0
K01923	5139.0
K01922	0.0
K01921	3751.0
K01920	0.0
K01926	2374.0
K01925	3712.0
K01924	3687.0
K07789	67.0
K07788	67.0
K07785	0.0
K07784	0.0
K07787	12.0
K07786	0.0
K07781	0.0
K07783	102.0
K07782	0.0
K05835	0.0
K06355	0.0
K14661	0.0
K09844	0.0
K00782	97.0
K00783	3695.0
K00784	5088.0
K00785	0.0
K00786	2917.0
K00039	0.0
K00036	1588.0
K00037	0.0
K00034	74.0
K00035	0.0
K00032	0.0
K00033	1589.0
K00030	23.0
K00031	3571.0
K01259	96.0
K01258	3517.0
K01255	1653.0
K01256	14.0
K01251	2043.0
K01250	119.0
K01253	0.0
K01252	0.0
K09008	0.0
K09009	0.0
K09000	0.0
K09001	27.0
K09002	1524.0
K09003	0.0
K09004	68.0
K09005	19.0
K09006	0.0
K09007	67.0
K09846	0.0
K08234	2905.0
K00258	0.0
K00259	128.0
K00252	0.0
K00253	0.0
K00256	0.0
K00257	438.0
K00254	0.0
K00255	0.0
K01079	194.0
K01078	0.0
K01071	81.0
K01070	0.0
K01073	14.0
K01077	2001.0
K01076	5.0
K14472	0.0
K14471	0.0
K14470	0.0
K14475	18.0
K09841	0.0
K02788	1.0
K02782	0.0
K02783	58.0
K02781	43.0
K02786	1.0
K02787	0.0
K02784	0.0
K01060	4.0
K01787	158.0
K01786	3100.0
K01785	4109.0
K01784	7152.0
K01783	3941.0
K01782	0.0
K01781	0.0
K01780	0.0
K01789	0.0
K01788	1810.0
K02526	105.0
K02527	433.0
K02525	0.0
K02250	0.0
K02523	500.0
K02520	3676.0
K02521	0.0
K02258	0.0
K02259	0.0
K02528	3614.0
K02529	27338.0
K03781	2012.0
K03780	1298.0
K03783	3597.0
K03782	0.0
K03785	1523.0
K03784	249.0
K03787	2019.0
K03786	2157.0
K03789	3195.0
K03788	0.0
K10700	0.0
K00342	434.0
K03124	0.0
K03120	0.0
K12527	209.0
K12526	0.0
K12525	0.0
K12524	719.0
K12523	0.0
K12522	0.0
K09789	356.0
K09788	19.0
K09787	3174.0
K09786	5.0
K09785	0.0
K09781	0.0
K09780	0.0
K10961	0.0
K10960	0.0
K10963	0.0
K10962	0.0
K10965	0.0
K10964	0.0
K10966	0.0
K09879	0.0
K06318	0.0
K06311	0.0
K06310	1302.0
K06312	0.0
K06314	0.0
K06317	16.0
K11389	0.0
K11386	0.0
K11387	0.0
K11384	67.0
K11385	0.0
K11382	0.0
K11383	0.0
K11381	19.0
K11949	0.0
K10380	0.0
K04032	22.0
K04033	0.0
K04030	60.0
K04031	1829.0
K04036	0.0
K04037	0.0
K04034	15.0
K04035	2.0
K04038	0.0
K04039	0.0
K07046	18.0
K07047	412.0
K07044	0.0
K07045	486.0
K07042	3260.0
K07043	911.0
K07040	3234.0
K07041	0.0
K07048	45.0
K07049	0.0
K08664	0.0
K02584	69.0
K10039	92.0
K10038	2.0
K10037	0.0
K10036	10.0
K04788	0.0
K04789	0.0
K04784	0.0
K04785	0.0
K04786	0.0
K04787	0.0
K04780	0.0
K04781	0.0
K04782	0.0
K04783	0.0
K13601	0.0
K13603	0.0
K13602	0.0
K13605	0.0
K13604	0.0
K13607	18.0
K02404	1359.0
K05783	0.0
K05782	0.0
K05781	0.0
K05780	0.0
K05787	0.0
K05786	0.0
K05785	20.0
K05784	0.0
K05789	0.0
K05788	67.0
K01442	3518.0
K01443	3275.0
K01444	22.0
K01446	0.0
K01447	561.0
K01448	7067.0
K01449	260.0
K14803	0.0
K02069	43.0
K05569	1526.0
K08008	0.0
K02063	0.0
K05566	1525.0
K05565	0.0
K05563	0.0
K05562	0.0
K05561	0.0
K02064	0.0
K03338	1555.0
K03339	0.0
K03330	0.0
K03331	0.0
K03332	6.0
K03333	0.0
K03335	1518.0
K03336	1518.0
K03337	1554.0
K12956	0.0
K12957	0.0
K12954	0.0
K12955	0.0
K12952	0.0
K12953	0.0
K12950	0.0
K12951	0.0
K14733	0.0
K00109	0.0
K06148	8384.0
K06149	0.0
K06144	0.0
K06145	0.0
K06146	0.0
K06147	51623.0
K06141	0.0
K06142	1367.0
K06143	79.0
K11945	0.0
K08948	0.0
K08949	0.0
K00071	0.0
K14664	0.0
K13810	0.0
K14665	0.0
K03058	0.0
K11609	0.0
K11608	0.0
K14660	0.0
K11603	0.0
K11602	0.0
K11601	0.0
K11600	0.0
K11607	0.0
K11606	0.0
K11605	0.0
K11604	0.0
K10558	2.0
K10559	26.0
K10550	2.0
K10551	2.0
K10552	0.0
K10553	0.0
K10554	0.0
K10555	11.0
K10556	2.0
K10557	2.0
K03051	0.0
K03050	0.0
K07549	0.0
K07548	0.0
K07239	16.0
K07235	0.0
K07234	0.0
K07237	0.0
K07236	0.0
K07231	0.0
K07230	0.0
K07233	0.0
K07232	0.0
K02467	0.0
K05306	1620.0
K05305	1569.0
K05304	0.0
K05303	0.0
K05301	0.0
K02565	0.0
K08644	0.0
K08646	0.0
K08641	64.0
K08643	0.0
K08642	0.0
K12146	0.0
K00010	1581.0
K00011	0.0
K00012	5065.0
K00013	3739.0
K00014	5015.0
K00016	3097.0
K09065	0.0
K08252	0.0
K08253	0.0
K08256	0.0
K08255	0.0
K08258	0.0
K08259	0.0
K00274	0.0
K00275	39.0
K00276	0.0
K00270	0.0
K00271	0.0
K00272	0.0
K00273	0.0
K00278	2102.0
K00279	0.0
K12675	0.0
K01277	433.0
K01274	0.0
K01273	1828.0
K01271	1739.0
K01270	3965.0
K01278	476.0
K00906	0.0
K00904	29.0
K00903	74.0
K00901	281.0
K13785	0.0
K00908	0.0
K11149	0.0
K01053	0.0
K01051	50.0
K01057	107.0
K01056	3693.0
K01055	0.0
K01054	0.0
K01058	0.0
K02500	3672.0
K02501	3654.0
K02502	3154.0
K02503	3626.0
K02504	0.0
K02505	0.0
K02506	0.0
K02507	0.0
K02508	0.0
K02509	0.0
K00291	0.0
K13410	0.0
K13148	0.0
K13419	0.0
K05825	0.0
K03106	3693.0
K03105	0.0
K03101	5345.0
K03100	7457.0
K12541	0.0
K12540	0.0
K12543	0.0
K12542	0.0
K12545	0.0
K12544	0.0
K12547	0.0
K12546	0.0
K12549	0.0
K06080	0.0
K11018	0.0
K11019	0.0
K11016	0.0
K11017	0.0
K11014	0.0
K11015	0.0
K11012	0.0
K11013	0.0
K11010	0.0
K11011	0.0
K06333	1892.0
K06880	0.0
K06883	0.0
K06882	0.0
K09857	67.0
K06884	0.0
K06887	0.0
K06886	0.0
K06889	5770.0
K10942	0.0
K09859	0.0
K09858	67.0
K10947	7119.0
K10946	0.0
K10945	0.0
K10944	0.0
K13284	0.0
K00483	1.0
K00481	0.0
K00480	0.0
K00486	0.0
K00485	0.0
K00484	0.0
K09901	0.0
K10929	0.0
K07684	0.0
K07685	0.0
K07686	0.0
K07687	0.0
K07681	0.0
K07688	0.0
K07689	0.0
K10928	0.0
K04018	0.0
K04019	23.0
K04014	36.0
K04015	73.0
K04016	0.0
K04017	0.0
K04013	18.0
K07060	0.0
K07061	0.0
K07062	20.0
K07063	0.0
K07064	0.0
K07065	0.0
K07066	1512.0
K07067	4.0
K07068	0.0
K07069	1514.0
K01121	0.0
K13629	0.0
K13628	0.0
K13623	0.0
K13622	0.0
K13620	0.0
K13626	1678.0
K08586	0.0
K08587	0.0
K01428	1519.0
K01429	1512.0
K01422	361.0
K01423	0.0
K01420	3370.0
K01421	4516.0
K01426	1653.0
K01427	0.0
K01424	2302.0
K01425	477.0
K08068	0.0
K07538	0.0
K13086	0.0
K13085	0.0
K07287	0.0
K07824	0.0
K07682	0.0
K02722	0.0
K12978	0.0
K12979	0.0
K12972	0.0
K12973	0.0
K12974	0.0
K12975	0.0
K12976	0.0
K07821	0.0
K07683	0.0
K14750	0.0
K14751	0.0
K14953	0.0
K12288	0.0
K12289	0.0
K12282	0.0
K12283	0.0
K12280	0.0
K12281	0.0
K12286	0.0
K12287	0.0
K12284	0.0
K12285	0.0
K11957	0.0
K11956	0.0
K11955	0.0
K11954	0.0
K11953	0.0
K11952	0.0
K11951	0.0
K11950	0.0
K11959	0.0
K11958	0.0
K13889	7.0
K13888	67.0
K11963	0.0
K07217	54.0
K07216	4403.0
K07215	0.0
K07214	1584.0
K07213	110.0
K07212	0.0
K07219	94.0
K07218	0.0
K12150	0.0
K08689	0.0
K08688	0.0
K00402	0.0
K00401	0.0
K11994	0.0
K00152	0.0
K01043	0.0
K00154	0.0
K00157	0.0
K00156	329.0
K10533	0.0
K10530	0.0
K10531	0.0
K10536	1383.0
K10537	2.0
K10535	0.0
K10538	0.0
K10539	2.0
K00073	7.0
K13934	0.0
K00076	140.0
K00077	3424.0
K00074	4248.0
K00075	3683.0
K00078	0.0
K00079	0.0
K02290	0.0
K02563	3693.0
K02292	0.0
K08966	0.0
K02294	0.0
K08278	0.0
K08279	0.0
K08274	0.0
K08275	0.0
K08276	0.0
K08277	0.0
K00298	0.0
K00299	0.0
K00296	0.0
K00297	3798.0
K00294	0.0
K00292	0.0
K00293	0.0
K00290	2056.0
K07757	0.0
K12089	0.0
K01210	1.0
K01213	0.0
K01212	1659.0
K01215	0.0
K01214	0.0
K01217	0.0
K01216	0.0
K01219	2.0
K01218	1553.0
K02749	0.0
K02746	76.0
K02747	58.0
K02744	121.0
K02745	76.0
K02742	0.0
K00924	0.0
K00925	5236.0
K00926	3309.0
K00927	3693.0
K00928	3783.0
K00929	3334.0
K12085	0.0
K02298	0.0
K02299	0.0
K02568	18.0
K02569	67.0
K02562	0.0
K02291	0.0
K02560	0.0
K02293	0.0
K02566	75.0
K02567	85.0
K02564	4012.0
K02297	0.0
K03169	9098.0
K03168	3675.0
K03163	0.0
K03162	0.0
K03167	0.0
K03166	0.0
K11038	0.0
K11039	0.0
K11030	0.0
K11031	0.0
K11032	0.0
K11033	0.0
K11034	0.0
K11035	0.0
K11036	0.0
K11037	0.0
K02546	0.0
K07668	45.0
K07669	0.0
K07666	0.0
K07667	5099.0
K07664	0.0
K07665	1706.0
K07662	0.0
K07663	0.0
K07660	0.0
K07661	0.0
K03927	6101.0
K07008	0.0
K07009	258.0
K07002	0.0
K07003	3102.0
K07000	7.0
K07001	2183.0
K07006	1.0
K07007	6740.0
K07004	0.0
K07005	5089.0
K03921	0.0
K02956	3693.0
K09725	0.0
K09181	42.0
K08599	0.0
K08598	0.0
K08591	5140.0
K08590	469.0
K01156	14.0
K01154	3315.0
K01407	0.0
K01400	0.0
K01153	2120.0
K01150	0.0
K01151	3624.0
K01408	0.0
K01409	3766.0
K01158	0.0
K01159	631.0
K05523	0.0
K05522	0.0
K05521	1703.0
K05520	477.0
K05527	0.0
K05526	0.0
K05525	0.0
K05524	2.0
K05529	0.0
K14518	0.0
K14519	0.0
K05949	0.0
K01754	3185.0
K05942	0.0
K01027	0.0
K02171	0.0
K02170	0.0
K02173	54.0
K02172	0.0
K01751	293.0
K06416	107.0
K06417	0.0
K06414	0.0
K06947	0.0
K03379	0.0
K03808	0.0
K03809	0.0
K03806	0.0
K06412	3170.0
K03804	0.0
K12296	0.0
K03802	3.0
K03803	458.0
K06413	1.0
K10808	0.0
K06411	1420.0
K01028	2.0
K01029	1292.0
K11931	0.0
K11930	0.0
K11933	0.0
K11932	0.0
K11935	0.0
K11934	0.0
K11937	0.0
K11936	0.0
K11939	0.0
K11938	0.0
K10800	0.0
K06419	1.0
K11929	0.0
K07271	4535.0
K07270	0.0
K07273	360.0
K07272	0.0
K07275	0.0
K07274	0.0
K07277	500.0
K07276	0.0
K07279	0.0
K07278	67.0
K10623	0.0
K02481	533.0
K11520	0.0
K02480	0.0
K08170	0.0
K02485	0.0
K02484	456.0
K02487	0.0
K08600	6742.0
K08603	0.0
K08602	1378.0
K08605	0.0
K08604	0.0
K09956	0.0
K09957	0.0
K09954	0.0
K09955	5109.0
K09952	32.0
K09953	0.0
K09950	0.0
K09951	1818.0
K09958	0.0
K09959	0.0
K07495	0.0
K07494	17.0
K07497	601.0
K07496	252.0
K07491	499.0
K07490	0.0
K07493	0.0
K07492	0.0
K07499	0.0
K07498	0.0
K11209	0.0
K11208	0.0
K11204	0.0
K11203	22.0
K11202	33.0
K11201	0.0
K11200	0.0
K00058	4173.0
K00059	8853.0
K00728	0.0
K00729	0.0
K00055	0.0
K00057	3700.0
K00050	1637.0
K00051	0.0
K00720	0.0
K00721	539.0
K14424	0.0
K06033	0.0
K14189	0.0
K14188	16.0
K06364	0.0
K14187	0.0
K01239	322.0
K01238	29.0
K01897	2766.0
K01232	61.0
K01895	285.0
K01230	0.0
K01893	3657.0
K01236	0.0
K01235	27.0
K01890	3693.0
K02768	120.0
K02769	64.0
K02760	1490.0
K02761	306.0
K02763	0.0
K02764	0.0
K02765	183.0
K00948	5504.0
K00949	3228.0
K00942	3758.0
K00943	618.0
K00940	445.0
K00941	7105.0
K00946	892.0
K00947	0.0
K00944	0.0
K00945	11671.0
K01097	0.0
K01096	14.0
K01095	106.0
K01093	67.0
K01092	2059.0
K01091	10179.0
K01090	3228.0
K03499	10261.0
K03498	8525.0
K03491	164.0
K03490	1513.0
K03493	0.0
K03492	28.0
K03495	3675.0
K03497	9065.0
K03496	11626.0
K02817	0.0
K02814	6.0
K02815	6.0
K02810	289.0
K02548	1999.0
K02549	3.0
K02818	0.0
K02819	1567.0
K03637	320.0
K03636	0.0
K03147	3511.0
K03146	0.0
K08851	0.0
K06518	3632.0
K09729	70.0
K06048	0.0
K06045	0.0
K06044	0.0
K09727	0.0
K09726	0.0
K06041	508.0
K09720	0.0
K09723	0.0
K06042	1882.0
K09897	0.0
K09896	0.0
K09895	0.0
K09894	0.0
K09893	0.0
K09892	0.0
K09891	0.0
K09890	0.0
K09899	0.0
K09898	0.0
K03622	0.0
K07648	0.0
K07649	0.0
K07398	0.0
K07399	1.0
K11056	0.0
K11057	0.0
K11054	0.0
K11055	0.0
K07640	0.0
K07393	88.0
K07390	0.0
K07391	3657.0
K07644	0.0
K07645	0.0
K07646	5486.0
K07647	0.0
K10896	0.0
K07024	15247.0
K07025	7024.0
K07026	0.0
K07027	2062.0
K07020	0.0
K07021	0.0
K07022	0.0
K07023	3310.0
K07028	0.0
K07029	5869.0
K10094	0.0
K01390	0.0
K01392	0.0
K01399	0.0
K02673	0.0
K05893	0.0
K05897	0.0
K05896	3193.0
K05895	1607.0
K05899	0.0
K05898	0.0
K00555	0.0
K00554	900.0
K00557	14.0
K00556	458.0
K00551	0.0
K00559	0.0
K00558	5783.0
K01170	0.0
K01173	88.0
K01174	4.0
K01175	7.0
K01176	84.0
K01178	0.0
K01179	1706.0
K14578	0.0
K14579	0.0
K08951	0.0
K08950	0.0
K08953	0.0
K03828	3.0
K03829	0.0
K03820	458.0
K03821	0.0
K03822	0.0
K03823	2255.0
K03824	0.0
K03825	2.0
K03826	3247.0
K03827	509.0
K12248	0.0
K12246	0.0
K12247	0.0
K12242	0.0
K12243	0.0
K12240	0.0
K12241	0.0
K11919	0.0
K11918	0.0
K11913	0.0
K11912	0.0
K11911	0.0
K11910	67.0
K11917	0.0
K11916	67.0
K11915	67.0
K11914	67.0
K12068	0.0
K12069	0.0
K12062	0.0
K12063	0.0
K12060	0.0
K12061	0.0
K12066	0.0
K12067	0.0
K12064	0.0
K12065	0.0
K07259	402.0
K07258	9753.0
K07253	0.0
K07251	0.0
K07250	1514.0
K07257	74.0
K07256	0.0
K07255	0.0
K07254	0.0
K05372	0.0
K05373	0.0
K05370	0.0
K05371	0.0
K05374	0.0
K05375	0.0
K09970	0.0
K09971	0.0
K09972	0.0
K09973	33.0
K09974	0.0
K09975	0.0
K09976	18.0
K09978	0.0
K09979	391.0
K11261	1657.0
K11260	0.0
K11263	0.0
K11264	0.0
K10793	83.0
K10796	83.0
K10797	159.0
K10794	0.0
K10795	83.0
K00700	5295.0
K00701	0.0
K10798	0.0
K00703	4903.0
K00705	3634.0
K09828	0.0
K10133	0.0
K13053	0.0
K03192	0.0
K00964	0.0
K00965	3141.0
K00966	98.0
K00960	0.0
K00961	0.0
K00962	3679.0
K00963	201.0
K00969	3620.0
K12681	0.0
K02703	0.0
K08364	0.0
K08365	0.0
K02706	0.0
K08363	0.0
K08361	0.0
K02708	0.0
K02709	0.0
K08368	67.0
K08369	74.0
K01615	123.0
K01617	0.0
K01616	0.0
K01611	89.0
K01610	3492.0
K01613	710.0
K01612	0.0
K01619	2519.0
K01618	0.0
K02834	3626.0
K02835	3693.0
K05281	0.0
K03619	0.0
K03618	0.0
K03617	3670.0
K03616	99.0
K03615	3675.0
K03614	2384.0
K03613	3659.0
K03612	3642.0
K03611	0.0
K03610	4542.0
K09705	67.0
K09704	3218.0
K09701	0.0
K09700	0.0
K09709	0.0
K06391	209.0
K06390	3150.0
K06393	3148.0
K06392	1638.0
K06395	67.0
K06394	1804.0
K06397	1861.0
K06396	1850.0
K06399	1866.0
K06398	3149.0
K06435	0.0
K11078	0.0
K11079	0.0
K11074	0.0
K11075	0.0
K11076	0.0
K11077	0.0
K11070	3152.0
K11071	3159.0
K11072	4669.0
K11073	0.0
K06935	0.0
K06934	27.0
K06937	74.0
K06936	0.0
K06931	0.0
K06930	0.0
K06933	0.0
K06932	0.0
K06939	0.0
K06938	0.0
K13381	0.0
K05916	0.0
K05917	0.0
K05914	0.0
K05915	0.0
K05912	0.0
K05913	0.0
K05910	0.0
K05911	0.0
K05918	0.0
K05919	3056.0
K00392	0.0
K00390	18.0
K00397	0.0
K00395	67.0
K00394	1434.0
K01884	0.0
K00399	0.0
K01886	3640.0
K01376	0.0
K01372	1922.0
K09149	0.0
K09148	0.0
K01225	3.0
K09145	1515.0
K09144	1512.0
K09147	0.0
K09146	0.0
K09141	67.0
K09140	0.0
K09143	0.0
K09142	0.0
K05709	0.0
K05708	0.0
K05879	354.0
K05878	354.0
K05875	0.0
K05874	0.0
K05877	0.0
K05876	0.0
K05873	68.0
K00579	0.0
K00578	0.0
K00577	0.0
K00575	4434.0
K00574	1655.0
K00573	67.0
K00571	3394.0
K00570	0.0
K01118	59.0
K01119	74.0
K01157	0.0
K01112	0.0
K01113	7.0
K04477	1909.0
K01114	1.0
K01115	0.0
K08087	0.0
K01315	0.0
K08085	0.0
K08084	0.0
K08083	0.0
K08082	0.0
K08081	0.0
K08080	0.0
K01152	0.0
K01401	0.0
K09826	0.0
K06344	0.0
K06345	0.0
K09822	0.0
K06343	0.0
K10938	0.0
K06341	0.0
K10934	0.0
K10935	0.0
K10932	0.0
K11052	0.0
K10930	0.0
K06349	0.0
K11053	0.0
K10754	0.0
K01755	5197.0
K10200	166.0
K02132	0.0
K02137	0.0
K03840	0.0
K03841	67.0
K13028	0.0
K13799	0.0
K13798	0.0
K13795	0.0
K13794	0.0
K13021	0.0
K13792	0.0
K13791	0.0
K13790	0.0
K12268	0.0
K12269	1.0
K12262	0.0
K12263	0.0
K12264	0.0
K12265	0.0
K12266	0.0
K12267	4213.0
K01757	0.0
K12237	0.0
K13243	0.0
K13245	0.0
K13244	0.0
K13246	0.0
K03264	0.0
K03265	0.0
K03263	0.0
K03268	0.0
K03269	433.0
K12415	0.0
K10211	0.0
K09918	0.0
K09919	0.0
K06720	0.0
K09913	0.0
K09910	0.0
K09911	0.0
K09916	0.0
K09917	0.0
K06726	194.0
K09915	0.0
K11535	0.0
K11534	2.0
K11537	114.0
K11531	0.0
K11533	0.0
K11532	0.0
K11249	136.0
K11539	0.0
K00762	5408.0
K00763	3235.0
K00760	3668.0
K00761	3687.0
K00766	3374.0
K00767	2057.0
K00764	5663.0
K00765	3653.0
K00768	3190.0
K00769	0.0
K11059	0.0
K00186	0.0
K00187	0.0
K00184	108.0
K00185	103.0
K00183	74.0
K00180	829.0
K00188	0.0
K00189	0.0
K10110	3019.0
K10111	0.0
K10112	3342.0
K10113	0.0
K10114	0.0
K10115	0.0
K10116	0.0
K10117	7674.0
K10118	9359.0
K10119	9254.0
K04641	0.0
K04643	0.0
K04642	0.0
K13282	3.0
K00988	0.0
K00989	43.0
K00986	53.0
K00984	1514.0
K00985	0.0
K00982	0.0
K00983	3182.0
K00980	102.0
K00981	3773.0
K01585	502.0
K01584	0.0
K01586	6581.0
K13498	0.0
K01580	448.0
K01583	72.0
K01582	123.0
K13497	1652.0
K01589	102.0
K01588	3692.0
K14941	0.0
K08347	0.0
K08348	0.0
K02720	0.0
K14949	0.0
K02723	0.0
K03459	0.0
K03458	1807.0
K03455	544.0
K03457	20.0
K03451	69.0
K03981	0.0
K03980	177.0
K02614	222.0
K01639	3318.0
K01638	0.0
K01637	0.0
K01636	28.0
K01635	0.0
K01634	0.0
K01633	437.0
K01632	14.0
K01631	0.0
K01630	68.0
K02615	0.0
K02588	140.0
K02589	1521.0
K02858	67.0
K02859	14.0
K14051	0.0
K14053	0.0
K14052	0.0
K02852	20.0
K02853	0.0
K02850	0.0
K02851	0.0
K14059	106.0
K14058	0.0
K02586	6.0
K02587	9.0
K03679	0.0
K03671	8727.0
K03670	0.0
K03673	0.0
K03672	0.0
K03675	0.0
K03674	0.0
K03677	0.0
K03676	0.0
K09761	3652.0
K09760	456.0
K09763	0.0
K09762	3149.0
K09765	3259.0
K09764	71.0
K09767	22.0
K06006	0.0
K09769	78.0
K09768	1680.0
K10353	0.0
K03187	1519.0
K03186	2040.0
K03185	0.0
K03184	0.0
K03183	1224.0
K03182	2004.0
K03181	0.0
K03189	1519.0
K03188	1519.0
K02715	0.0
K12455	0.0
K12454	0.0
K12453	0.0
K12452	60.0
K12451	0.0
K07358	0.0
K07356	0.0
K07357	0.0
K07354	0.0
K07355	0.0
K07352	0.0
K07353	0.0
K07350	0.0
K07351	0.0
K06919	197.0
K06918	0.0
K06917	2.0
K06916	0.0
K06915	1713.0
K06914	0.0
K06913	0.0
K06912	0.0
K06911	548.0
K06910	1598.0
K08986	0.0
K08987	14.0
K08984	0.0
K08985	0.0
K08982	1.0
K08983	0.0
K08980	0.0
K08981	27.0
K08988	0.0
K08989	0.0
K02252	0.0
K05934	3127.0
K05936	3127.0
K05937	0.0
K02253	0.0
K05939	0.0
K00378	3594.0
K00375	3232.0
K00374	134.0
K00376	0.0
K00371	67.0
K00370	67.0
K00373	67.0
K00372	1.0
K01358	5356.0
K09166	0.0
K09165	0.0
K09164	0.0
K09163	225.0
K09162	0.0
K09161	0.0
K09160	0.0
K01354	0.0
K01355	0.0
K01356	4794.0
K05601	1.0
K05851	0.0
K03807	0.0
K05606	1512.0
K02927	0.0
K05974	0.0
K03805	0.0
K05976	0.0
K00519	0.0
K00518	0.0
K03800	1764.0
K00511	0.0
K00510	0.0
K03801	430.0
K00515	0.0
K00514	0.0
K00517	0.0
K05971	0.0
K03154	2837.0
K11147	0.0
K05581	0.0
K05580	0.0
K05583	0.0
K05582	0.0
K05585	0.0
K05584	0.0
K05587	0.0
K05586	0.0
K05589	67.0
K03150	3592.0
K03623	3.0
K03152	5050.0
K14200	0.0
K14201	0.0
K14202	0.0
K03621	3646.0
K14204	0.0
K14205	16.0
K01134	1539.0
K01135	8.0
K01136	0.0
K01137	0.0
K01130	1624.0
K01132	0.0
K01133	1581.0
K01138	3211.0
K01139	130.0
K02113	3561.0
K02112	4863.0
K02111	3570.0
K02446	69.0
K02117	2446.0
K02116	1581.0
K02115	4863.0
K02114	4861.0
K02119	1984.0
K02118	3728.0
K02448	0.0
K01036	7.0
K03212	0.0
K13007	0.0
K13006	5.0
K13005	0.0
K13004	1521.0
K13001	0.0
K06404	3025.0
K01032	0.0
K06951	67.0
K03862	0.0
K03863	0.0
K06406	3151.0
K06957	0.0
K05020	11.0
K06400	1584.0
K06403	3021.0
K06954	0.0
K10814	0.0
K10817	0.0
K10816	0.0
K07136	0.0
K03242	0.0
K03243	0.0
K12202	0.0
K12203	0.0
K12206	0.0
K12207	0.0
K12204	0.0
K12205	0.0
K12208	0.0
K12209	0.0
K13919	50.0
K13918	0.0
K06214	0.0
K06215	3083.0
K09936	1868.0
K06217	3692.0
K09930	0.0
K09931	0.0
K09932	0.0
K06213	1882.0
K09938	0.0
K09939	407.0
K11517	0.0
K06337	0.0
K13301	0.0
K00748	433.0
K00745	0.0
K00743	0.0
K07165	0.0
K07164	518.0
K07167	0.0
K07166	3172.0
K07161	1.0
K07160	62.0
K07163	0.0
K07162	10.0
K07169	0.0
K07168	0.0
K06336	0.0
K01839	3186.0
K01838	107.0
K01835	106.0
K01834	12180.0
K01837	0.0
K01830	0.0
K00608	0.0
K02632	0.0
K02630	0.0
K02631	0.0
K08322	61.0
K08323	36.0
K08320	0.0
K08321	9.0
K08326	0.0
K08324	0.0
K08325	87.0
K01659	1.0
K01658	3362.0
K02637	0.0
K01653	5201.0
K01652	8418.0
K01655	0.0
K01654	3288.0
K01657	3415.0
K02874	3693.0
K02875	0.0
K02876	3676.0
K02877	0.0
K02871	3692.0
K02873	0.0
K02878	3693.0
K02879	3693.0
K14070	0.0
K09749	4452.0
K09748	3670.0
K06023	6344.0
K09742	0.0
K09741	0.0
K09740	2.0
K09747	3259.0
K09746	0.0
K09745	0.0
K06024	3176.0
K03477	0.0
K03476	62.0
K03475	1667.0
K03474	430.0
K03473	430.0
K03472	0.0
K03471	5.0
K03470	3631.0
K03478	1513.0
K02304	3374.0
K02305	0.0
K02302	1283.0
K02303	0.0
K02300	0.0
K02301	0.0
K03653	0.0
K03652	29.0
K03651	0.0
K03650	3675.0
K03657	10112.0
K03656	0.0
K03655	5668.0
K03654	3995.0
K03658	1512.0
K12439	0.0
K12431	0.0
K12430	0.0
K12433	0.0
K12432	0.0
K12435	0.0
K12434	0.0
K12437	0.0
K12436	0.0
K06979	0.0
K06978	1689.0
K06971	158.0
K06970	12.0
K06973	3572.0
K06972	3130.0
K06975	476.0
K06974	0.0
K06977	0.0
K06976	1517.0
K07082	3553.0
K07083	458.0
K07080	1567.0
K07081	142.0
K07086	0.0
K07087	0.0
K07084	36.0
K07085	957.0
K07088	6547.0
K07089	481.0
K01317	0.0
K11162	0.0
K11163	0.0
K11161	0.0
K11168	0.0
K00356	0.0
K00355	0.0
K00354	0.0
K00353	0.0
K00351	433.0
K00350	433.0
K05952	0.0
K05953	0.0
K05951	0.0
K05956	0.0
K05957	0.0
K00358	57.0
K00689	0.0
K00688	6759.0
K00681	128.0
K00680	2493.0
K00683	0.0
K00685	0.0
K00684	90.0
K00687	0.0
K00686	0.0
K05831	0.0
K05830	0.0
K05833	4480.0
K05832	3194.0
K05834	0.0
K05837	3708.0
K05836	0.0
K05839	0.0
K05838	0.0
K07677	0.0
K00533	2919.0
K00532	16.0
K00531	0.0
K00530	0.0
K00537	3505.0
K00536	0.0
K00535	0.0
K00534	67.0
K00539	0.0
K00538	0.0
K11029	0.0
K14260	1358.0
K14261	67.0
K14266	0.0
K14267	0.0
K14268	0.0
K14269	0.0
K01337	0.0
K01338	3858.0
K02683	0.0
K02682	0.0
K02681	0.0
K02680	0.0
K02687	3671.0
K02686	0.0
K02685	0.0
K02689	0.0
K02688	85.0
K00824	1568.0
K00827	0.0
K00826	3784.0
K00821	9056.0
K00820	5246.0
K00823	14.0
K00822	0.0
K00829	0.0
K00828	0.0
K01488	223.0
K01489	3586.0
K01484	0.0
K01485	1521.0
K01486	1768.0
K01487	219.0
K01480	2280.0
K01481	0.0
K01482	18.0
K01483	0.0
K02469	6808.0
K02468	0.0
K02466	0.0
K02465	0.0
K02464	0.0
K02463	0.0
K02462	0.0
K02461	0.0
K02460	0.0
K08969	0.0
K13061	0.0
K13060	0.0
K13063	0.0
K13062	0.0
K13069	0.0
K08964	0.0
K06363	0.0
K03079	189.0
K06342	0.0
K03078	0.0
K13289	0.0
K13288	0.0
K13285	0.0
K13287	0.0
K13286	0.0
K13281	3.0
K13280	1669.0
K13283	0.0
K00054	14.0
K04496	0.0
K05369	0.0
K05368	0.0
K03228	0.0
K03229	0.0
K00052	3651.0
K03222	0.0
K03223	0.0
K03220	0.0
K03221	0.0
K03226	0.0
K03227	0.0
K03224	0.0
K03225	0.0
K09482	0.0
K09483	0.0
K13836	0.0
K12228	0.0
K05360	0.0
K12224	0.0
K12225	0.0
K12226	0.0
K12227	0.0
K12220	0.0
K05363	7.0
K12222	0.0
K12223	0.0
K08681	3063.0
K08680	0.0
K08683	0.0
K08682	0.0
K08685	0.0
K08684	0.0
K08687	1.0
K08686	0.0
K11755	2796.0
K11754	10281.0
K11751	0.0
K11750	0.0
K11753	7269.0
K11752	3348.0
K02407	2899.0
K13938	0.0
K13936	0.0
K13935	0.0
K02406	7291.0
K13933	0.0
K13932	0.0
K13931	0.0
K13930	0.0
K12088	0.0
K12081	0.0
K12082	0.0
K12083	0.0
K12084	0.0
K12086	0.0
K12087	0.0
K09611	0.0
K09612	1.0
K04940	0.0
K10085	0.0
K05394	0.0
K05395	0.0
K06340	0.0
K13043	116.0
K07149	1524.0
K07148	354.0
K07147	0.0
K07146	0.0
K07145	0.0
K07144	0.0
K07143	0.0
K07142	0.0
K07141	1374.0
K07140	0.0
K10156	0.0
K10150	0.0
K10620	0.0
K10621	0.0
K14028	0.0
K14029	0.0
K01817	2290.0
K01816	67.0
K01815	2016.0
K01814	3672.0
K01813	1728.0
K01812	3660.0
K01811	9542.0
K01810	3700.0
K01819	0.0
K01818	237.0
K14580	0.0
K05379	0.0
K08304	67.0
K08305	67.0
K08306	67.0
K08307	500.0
K08300	67.0
K08301	3472.0
K08302	194.0
K08303	7237.0
K08308	0.0
K08309	92.0
K14671	0.0
K14670	0.0
K14673	0.0
K14672	0.0
K01673	166.0
K01672	0.0
K01671	0.0
K01677	3239.0
K01676	433.0
K01674	0.0
K01679	31.0
K01678	3190.0
K02899	3676.0
K02896	0.0
K02897	607.0
K02895	3687.0
K02892	3693.0
K02890	3693.0
K10811	0.0
K02096	0.0
K02097	0.0
K02094	0.0
K02095	0.0
K02092	0.0
K02093	0.0
K02099	6086.0
K03411	4389.0
K03410	4406.0
K03413	4617.0
K03412	1397.0
K03415	1535.0
K03414	67.0
K03417	1.0
K03416	0.0
K03418	0.0
K05376	0.0
K02320	0.0
K02322	0.0
K02323	0.0
K05377	0.0
K13542	3332.0
K13543	0.0
K13540	0.0
K13541	0.0
K12145	0.0
K12144	0.0
K12147	0.0
K12410	5151.0
K12141	458.0
K12140	458.0
K12143	18.0
K12142	0.0
K12149	0.0
K12148	0.0
K07312	0.0
K07313	26.0
K07310	18.0
K07311	1.0
K07316	16.0
K07317	0.0
K07314	0.0
K07315	74.0
K07318	44.0
K07319	1723.0
K03936	0.0
K03425	0.0
K03426	3449.0
K03427	2578.0
K03420	0.0
K03421	0.0
K03422	0.0
K03423	0.0
K03756	0.0
K03757	0.0
K03206	0.0
K03755	0.0
K11144	54.0
K11145	3175.0
K05972	0.0
K05973	0.0
K03752	77.0
K05978	0.0
K05979	1.0
K03753	85.0
K00331	434.0
K00330	434.0
K00333	1.0
K00332	1.0
K00335	3130.0
K00334	3205.0
K00337	501.0
K00336	6144.0
K00339	434.0
K00338	434.0
K03751	0.0
K06953	0.0
K06952	21.0
K06407	3152.0
K06950	7532.0
K10819	3.0
K06956	11.0
K06955	0.0
K06402	58.0
K10815	0.0
K06959	3553.0
K06958	3260.0
K06409	7714.0
K06408	1750.0
K09129	0.0
K09128	152.0
K09123	150.0
K09122	0.0
K09121	2976.0
K09120	0.0
K09127	0.0
K09126	67.0
K09125	44.0
K09124	0.0
K01233	0.0
K05819	0.0
K05818	0.0
K01896	0.0
K05813	3436.0
K05812	0.0
K05811	0.0
K05810	3265.0
K05817	0.0
K05816	0.0
K05815	1586.0
K05814	101.0
K01894	0.0
K01892	3693.0
K01234	66.0
K01144	521.0
K01146	0.0
K01141	0.0
K01416	0.0
K11434	0.0
K01415	0.0
K06354	0.0
K01414	0.0
K09836	0.0
K01318	0.0
K01319	0.0
K01312	0.0
K06350	0.0
K02669	3010.0
K02668	0.0
K02665	0.0
K02664	1.0
K02667	0.0
K02666	0.0
K02661	0.0
K02660	0.0
K02663	16.0
K02662	79.0
K00809	0.0
K00808	0.0
K00806	3695.0
K00805	3123.0
K00804	0.0
K00803	10.0
K00802	0.0
K00801	0.0
K00800	2167.0
K10921	0.0
K02409	2921.0
K02408	4473.0
K02401	3188.0
K02400	4456.0
K02403	0.0
K02402	0.0
K02405	4474.0
K05364	3113.0
K05367	153.0
K05366	7345.0
K10210	0.0
K10216	0.0
K13049	1512.0
K13048	0.0
K13739	0.0
K10215	0.0
K06122	0.0
K13735	0.0
K13734	0.0
K13041	0.0
K13040	0.0
K13731	0.0
K13730	0.0
K13733	0.0
K13732	0.0
K04516	434.0
K03204	0.0
K03205	6745.0
K03207	3.0
K03200	0.0
K03201	0.0
K03202	0.0
K03203	0.0
K03208	0.0
K03758	103.0
K03759	0.0
K09469	0.0
K09461	0.0
K06204	134.0
K00178	0.0
K13950	0.0
K13953	14.0
K13955	0.0
K13954	1455.0
K10920	0.0
K06324	0.0
K11777	50.0
K11779	0.0
K11778	0.0
K06325	0.0
K12600	0.0
K07432	0.0
K07430	0.0
K06326	0.0
K07128	0.0
K07121	0.0
K07120	0.0
K07123	0.0
K07122	0.0
K07125	0.0
K07124	3269.0
K07127	0.0
K07126	1486.0
K01870	3693.0
K01873	5205.0
K01872	3686.0
K01875	3693.0
K01874	5223.0
K01876	3761.0
K01879	100.0
K01878	100.0
K06321	0.0
K00476	0.0
K00477	0.0
K00474	0.0
K00472	0.0
K00470	0.0
K00471	0.0
K00478	0.0
K00479	0.0
K04775	0.0
K04774	0.0
K04777	0.0
K04776	0.0
K04771	0.0
K04770	0.0
K04773	604.0
K04772	0.0
K04779	0.0
K04778	0.0
K14657	0.0
K14656	0.0
K14654	0.0
K14653	0.0
K14652	3743.0
K14659	0.0
K14658	0.0
K14386	0.0
K09926	0.0
K01699	0.0
K01698	1679.0
K01695	3450.0
K01697	0.0
K01696	3432.0
K01690	0.0
K01693	3239.0
K01692	1420.0
K07227	0.0
K03439	3606.0
K03438	6672.0
K13380	0.0
K03928	112.0
K03925	3262.0
K03924	3783.0
K03431	4756.0
K03926	67.0
K03437	3608.0
K03436	6296.0
K03435	0.0
K03434	0.0
K02348	125.0
K02342	1073.0
K02343	3605.0
K02340	3661.0
K02341	3691.0
K02346	5103.0
K02347	1.0
K02344	0.0
K02345	0.0
K03697	95.0
K03696	3629.0
K03695	3691.0
K03694	90.0
K03693	0.0
K03692	0.0
K03690	0.0
K03699	2306.0
K03698	3150.0
K13566	0.0
K12164	0.0
K07338	0.0
K07339	69.0
K07334	42.0
K07335	2207.0
K07336	0.0
K07337	0.0
K07330	0.0
K07331	0.0
K07332	0.0
K07333	0.0
K09695	0.0
K09694	0.0
K09697	152.0
K09696	152.0
K09691	4713.0
K09690	3133.0
K09693	14.0
K09692	81.0
K09699	0.0
K09698	17.0
K07590	27.0
K07591	0.0
K07592	0.0
K05998	0.0
K05999	0.0
K05996	0.0
K05997	0.0
K05994	0.0
K05995	1927.0
K05993	1534.0
K05991	0.0
K10837	0.0
K00319	0.0
K00318	0.0
K00648	3788.0
K02545	0.0
K00645	3692.0
K00311	0.0
K00646	0.0
K00317	0.0
K00316	0.0
K00643	0.0
K00314	0.0
K02547	160.0
K06429	0.0
K06428	0.0
K06427	0.0
K02812	0.0
K06425	0.0
K06424	0.0
K06423	4.0
K06422	0.0
K06421	0.0
K02813	0.0
K02930	0.0
K03815	0.0
K05612	0.0
K03367	16.0
K03366	14.0
K03812	0.0
K03635	0.0
K03634	67.0
K03631	3676.0
K05969	0.0
K03630	4983.0
K03633	0.0
K03632	0.0
K01998	3307.0
K01999	3298.0
K01992	10397.0
K01993	901.0
K01990	19126.0
K01991	501.0
K01996	3303.0
K01997	3327.0
K01994	0.0
K01995	3339.0
K03148	143.0
K03639	1608.0
K05692	0.0
K03638	0.0
K00869	14.0
K00868	1973.0
K00861	0.0
K00860	109.0
K00863	138.0
K00862	0.0
K00865	3085.0
K00864	4959.0
K00867	14.0
K00866	0.0
K01192	6521.0
K01190	11768.0
K01191	9055.0
K01197	40.0
K01194	1.0
K01195	3083.0
K01198	2822.0
K01199	0.0
K00656	8905.0
K00657	2000.0
K00306	0.0
K14591	1.0
K00300	0.0
K00653	0.0
K13715	0.0
K13713	0.0
K00650	0.0
K00651	3293.0
K14596	0.0
K02647	7830.0
K14598	0.0
K02643	0.0
K02642	0.0
K02641	0.0
K02640	0.0
K03594	641.0
K03595	3693.0
K03596	3675.0
K03597	0.0
K03590	517.0
K03591	0.0
K03592	35.0
K03593	433.0
K03598	0.0
K03599	0.0
K01736	3679.0
K01737	522.0
K01734	5023.0
K01735	2103.0
K01732	0.0
K01733	3781.0
K01730	1513.0
K01731	0.0
K06049	0.0
K01738	5208.0
K01739	2.0
K11809	0.0
K05343	71.0
K02422	4521.0
K02421	3188.0
K05340	88.0
K02427	67.0
K05346	44.0
K02425	0.0
K02424	0.0
K05349	18237.0
K02428	519.0
K03770	503.0
K03771	501.0
K03772	74.0
K03773	380.0
K03774	36.0
K03775	433.0
K03776	0.0
K03777	0.0
K03778	3566.0
K03779	1289.0
K09722	0.0
K08174	0.0
K14114	0.0
K13979	0.0
K13237	0.0
K14440	0.0
K09992	1512.0
K09990	0.0
K09991	0.0
K09996	0.0
K09997	0.0
K09994	0.0
K14110	0.0
K09998	0.0
K09999	0.0
K14111	0.0
K14113	0.0
K14449	0.0
K10213	0.0
K14118	0.0
K11711	22.0
K11710	0.0
K11712	71.0
K11717	5368.0
K11719	0.0
K06857	67.0
K10440	2911.0
K10441	2737.0
K07103	0.0
K07102	0.0
K07101	7.0
K07100	0.0
K07107	3938.0
K07106	182.0
K07105	3018.0
K07456	3672.0
K07459	30.0
K07458	46.0
K07109	74.0
K07108	0.0
K10198	0.0
K10199	0.0
K10190	4829.0
K10191	0.0
K10192	83.0
K10193	37.0
K10194	72.0
K10195	0.0
K10196	0.0
K10197	0.0
K15013	0.0
K01858	44.0
K15016	0.0
K15017	0.0
K01853	0.0
K01852	0.0
K01851	0.0
K01850	63.0
K01857	0.0
K01856	0.0
K01854	5049.0
K07539	0.0
K08478	0.0
K08479	0.0
K08476	0.0
K08477	0.0
K08475	0.0
K00450	6.0
K00451	0.0
K00452	0.0
K00453	0.0
K00455	0.0
K00456	0.0
K00457	0.0
K00106	0.0
K00459	1.0
K00104	1451.0
K00105	0.0
K00102	7.0
K00103	0.0
K00100	5622.0
K00101	0.0
K01509	0.0
K04759	6869.0
K04758	8460.0
K04757	9.0
K01504	0.0
K04755	0.0
K04754	0.0
K04753	0.0
K04752	0.0
K04751	3003.0
K01502	0.0
K14631	0.0
K05359	0.0
K14632	0.0
K07536	0.0
K12080	0.0
K02364	0.0
K12369	18.0
K02361	16.0
K02362	0.0
K02363	0.0
K13509	0.0
K13503	0.0
K13500	0.0
K12109	0.0
K12108	0.0
K12101	0.0
K12100	0.0
K12103	0.0
K12102	0.0
K12105	0.0
K12104	0.0
K12107	0.0
K12106	0.0
K11023	0.0
K03014	0.0
K08906	0.0
K08904	0.0
K08900	0.0
K06223	3124.0
K06199	1933.0
K06198	14.0
K06197	0.0
K06196	1777.0
K06194	430.0
K06193	0.0
K06192	67.0
K06191	14.0
K06190	0.0
K11104	2805.0
K11105	568.0
K11106	0.0
K11107	0.0
K11102	0.0
K11103	0.0
K07862	38.0
K00666	1668.0
K00663	0.0
K00662	1517.0
K00661	5055.0
K00660	0.0
K06997	3678.0
K06996	12.0
K06995	67.0
K10852	46.0
K06993	0.0
K06992	0.0
K06991	0.0
K06990	68.0
K11050	0.0
K06999	0.0
K06998	1521.0
K05338	0.0
K11051	0.0
K06441	0.0
K06440	0.0
K06443	0.0
K06442	3256.0
K06445	0.0
K06447	0.0
K06446	19.0
K06309	0.0
K05686	0.0
K02655	0.0
K07392	0.0
K00595	4970.0
K00594	0.0
K00596	0.0
K00599	8708.0
K00598	0.0
K02657	0.0
K07642	0.0
K07643	0.0
K07396	67.0
K07397	74.0
K07394	0.0
K07395	0.0
K04102	0.0
K04103	0.0
K04100	0.0
K04101	0.0
K04107	0.0
K04105	0.0
K04108	0.0
K04109	0.0
K07716	0.0
K07717	21.0
K07714	0.0
K07715	0.0
K07712	0.0
K07713	280.0
K07710	1.0
K07711	0.0
K07718	20380.0
K07719	39.0
K00843	0.0
K00842	0.0
K00841	14.0
K00840	0.0
K00847	3829.0
K00846	0.0
K00845	7376.0
K00844	56.0
K00849	3589.0
K00848	1951.0
K06302	0.0
K13771	0.0
K13770	1.0
K13772	0.0
K13775	0.0
K13774	0.0
K13777	0.0
K13776	0.0
K13779	0.0
K13778	0.0
K02621	452.0
K02992	3687.0
K02623	0.0
K08286	0.0
K08281	3.0
K02996	2405.0
K02995	0.0
K02994	3693.0
K02629	0.0
K02628	0.0
K08289	433.0
K08288	0.0
K03578	0.0
K03579	67.0
K03576	0.0
K03577	1514.0
K03574	9545.0
K03575	1976.0
K03572	3675.0
K03573	0.0
K03570	3693.0
K03571	3139.0
K01710	5756.0
K01711	2053.0
K01712	162.0
K01713	0.0
K01714	7116.0
K01715	2929.0
K01716	0.0
K01718	0.0
K01719	429.0
K03081	0.0
K02199	0.0
K02198	85.0
K14170	6430.0
K02193	67.0
K02192	61.0
K02191	17.0
K02190	1996.0
K02197	85.0
K02196	0.0
K02195	85.0
K02194	85.0
K03718	479.0
K03719	1621.0
K03712	3329.0
K03713	14.0
K03710	2514.0
K03711	5410.0
K03716	2854.0
K03717	0.0
K03715	0.0
K07129	0.0
K00045	8.0
K13995	0.0
K13994	0.0
K13991	0.0
K13990	464.0
K13993	618.0
K13992	0.0
K06298	3028.0
K06299	0.0
K06294	0.0
K06295	96.0
K06296	4.0
K06297	5.0
K06290	0.0
K06291	0.0
K06292	0.0
K06293	0.0
K12743	0.0
K00248	3018.0
K06426	0.0
K11739	0.0
K11738	0.0
K11733	0.0
K11732	0.0
K11731	0.0
K11737	67.0
K11736	0.0
K11735	0.0
K11734	0.0
K06870	0.0
K06871	4282.0
K06872	2079.0
K06873	0.0
K06874	0.0
K06875	0.0
K06876	0.0
K06877	1579.0
K06878	14.0
K06879	0.0
K07478	5237.0
K12645	0.0
K07479	0.0
K07473	3295.0
K07472	0.0
K07471	0.0
K07470	0.0
K07477	0.0
K07476	0.0
K07474	94.0
K15038	0.0
K15039	0.0
K15034	0.0
K15036	2.0
K15037	0.0
K08738	0.0
K06420	0.0
K00128	2060.0
K00129	0.0
K00438	0.0
K00432	48.0
K00433	1512.0
K00122	1.0
K00123	232.0
K00124	154.0
K00125	0.0
K00126	0.0
K00127	19.0
K08973	0.0
K14348	0.0
K14347	0.0
K14340	0.0
K08972	33.0
K01525	0.0
K01524	5104.0
K01523	102.0
K01521	0.0
K01520	5284.0
K01529	113.0
K08977	0.0
K03969	23.0
K08929	0.0
K02388	4540.0
K02389	4451.0
K02386	67.0
K02387	4473.0
K02384	0.0
K02385	3124.0
K02382	0.0
K02380	135.0
K02381	0.0
K05386	0.0
K13524	0.0
K13525	0.0
K13527	0.0
K13520	0.0
K13522	0.0
K13529	67.0
K03385	118.0
K03384	0.0
K03387	356.0
K03386	656.0
K03381	0.0
K03380	0.0
K03383	0.0
K03382	80.0
K03389	487.0
K03388	604.0
K05356	0.0
K12344	86.0
K12343	27.0
K12342	0.0
K12341	0.0
K12340	539.0
K02430	0.0
K12349	0.0
K05351	0.0
K11694	1.0
K11695	0.0
K11690	1892.0
K05352	0.0
K11693	1.0
K08928	0.0
K03433	0.0
K13832	0.0
K03039	0.0
K03432	0.0
K06607	0.0
K06606	51.0
K06605	6.0
K03430	1546.0
K06603	8.0
K06602	0.0
K06601	0.0
K06600	0.0
K05358	0.0
K06609	0.0
K06608	42.0
K03923	0.0
K03922	0.0
K11472	0.0
K11473	136.0
K11474	0.0
K11475	0.0
K11476	0.0
K11477	0.0
K00601	0.0
K00600	3676.0
K00603	88.0
K03746	0.0
K00605	2075.0
K00604	3696.0
K00607	0.0
K00606	1809.0
K00609	3690.0
K03741	260.0
K03740	16.0
K03743	68.0
K10873	0.0
K03214	0.0
K14068	0.0
K13317	0.0
K06360	0.0
K14069	0.0
K08078	0.0
K09650	0.0
K06361	0.0
K07802	0.0
K07803	134.0
K07800	0.0
K07801	0.0
K07806	0.0
K07807	0.0
K07804	0.0
K07805	0.0
K06362	0.0
K01172	0.0
K10257	0.0
K10255	0.0
K10254	3328.0
K10253	0.0
K10918	0.0
K04128	0.0
K01958	116.0
K01959	0.0
K01956	3643.0
K01957	0.0
K04126	0.0
K04127	0.0
K01952	3788.0
K01953	5086.0
K01950	3747.0
K01951	5273.0
K07730	0.0
K07731	0.0
K07732	0.0
K07733	0.0
K07734	0.0
K07735	40.0
K07736	4637.0
K07737	9928.0
K07738	3137.0
K07739	18.0
K06365	0.0
K06366	0.0
K06367	0.0
K10910	0.0
K10911	0.0
K04382	0.0
K10775	0.0
K02609	0.0
K02979	0.0
K02978	0.0
K06368	0.0
K02975	0.0
K02974	0.0
K02977	0.0
K02976	0.0
K03558	110.0
K03559	572.0
K03550	3637.0
K03551	3693.0
K03552	0.0
K03553	5205.0
K03554	0.0
K03555	3675.0
K03556	1584.0
K03557	0.0
K01778	3796.0
K01779	164.0
K06369	0.0
K01772	32.0
K01770	3591.0
K01771	21.0
K01776	3654.0
K01777	83.0
K01774	0.0
K01775	5239.0
K05385	0.0
K05384	0.0
K05383	0.0
K05382	0.0
K05381	0.0
K08159	1.0
K14153	2.0
K14154	0.0
K14155	3915.0
K08152	0.0
K08156	497.0
K08076	0.0
K12809	0.0
K05297	13.0
K03734	5012.0
K03735	32.0
K03736	32.0
K03737	3691.0
K03731	0.0
K03732	0.0
K03733	536.0
K03738	69.0
K03739	16.0
K08139	0.0
K06994	0.0
K12660	0.0
K12661	0.0
K07450	0.0
K08719	0.0
K08717	27.0
K08715	0.0
K08714	0.0
K08713	0.0
K08710	0.0
K11311	0.0
K11312	0.0
K00141	0.0
K00146	0.0
K00411	0.0
K00412	0.0
K00145	7249.0
K00148	0.0
K14367	0.0
K14366	0.0
K08954	0.0
K08384	4891.0
K14369	0.0
K14368	0.0
K14091	1582.0
K14090	1600.0
K14093	0.0
K14092	0.0
K14095	0.0
K14094	0.0
K14097	0.0
K14096	0.0
K14099	0.0
K14098	0.0
K02848	0.0
K01541	0.0
K04712	0.0
K04711	0.0
K01545	0.0
K01547	2184.0
K01546	2184.0
K01548	2125.0
K04719	0.0
K04718	0.0
K02018	3090.0
K02019	332.0
K02016	5653.0
K02017	68.0
K02014	1744.0
K02015	8679.0
K02012	1848.0
K02013	5646.0
K02010	226.0
K02011	1803.0
K04515	0.0
K03943	0.0
K03941	0.0
K03940	0.0
K00313	37.0
K04060	0.0
K01608	1513.0
K08942	0.0
K08943	0.0
K08940	0.0
K08941	0.0
K08946	0.0
K08947	0.0
K08944	0.0
K08945	0.0
K03059	0.0
K13811	0.0
K13812	0.0
K13815	0.0
K13816	0.0
K13818	0.0
K13819	67.0
K03053	0.0
K03052	0.0
K03055	0.0
K03054	0.0
K03057	0.0
K03056	0.0
K06222	0.0
K11418	0.0
K11410	0.0
K11415	0.0
K00622	0.0
K00621	0.0
K00620	7788.0
K00627	74.0
K00626	4309.0
K00625	3485.0
K00624	0.0
K02805	1538.0
K02552	0.0
K02550	0.0
K02556	3193.0
K02803	0.0
K02554	0.0
K07280	0.0
K07281	67.0
K07282	3415.0
K07283	0.0
K07284	1605.0
K07285	0.0
K07286	0.0
K08217	3288.0
K07288	0.0
K07289	134.0
K07534	0.0
K07535	17.0
K07533	2923.0
K07822	0.0
K07823	0.0
K08699	0.0
K00088	5204.0
K00087	169.0
K00086	1521.0
K00082	74.0
K10239	0.0
K10238	0.0
K10231	81.0
K10230	0.0
K10233	0.0
K10232	0.0
K10235	0.0
K10234	0.0
K10237	0.0
K10236	0.0
K08353	0.0
K01970	0.0
K01971	89.0
K01972	3892.0
K01973	0.0
K01974	0.0
K01975	50.0
K01976	0.0
K07758	0.0
K05990	0.0
K07752	0.0
K07753	0.0
K07751	0.0
K13786	0.0
K07755	0.0
K07442	67.0
K08352	54.0
K07115	12.0
K07441	0.0
K07634	0.0
K07446	0.0
K07111	0.0
K07444	3206.0
K07445	0.0
K00647	15.0
K07449	0.0
K00641	391.0
K00640	6488.0
K01289	0.0
K01282	0.0
K01283	0.0
K01280	0.0
K01281	14.0
K01286	87.0
K01284	864.0
K02954	3692.0
K02952	3693.0
K02950	3676.0
K00155	0.0
K02959	3693.0
K00887	0.0
K00886	0.0
K00885	0.0
K00884	0.0
K00883	28.0
K00882	1593.0
K00881	38.0
K00880	249.0
K00053	3575.0
K14048	0.0
K01026	1456.0
K01756	3704.0
K01025	0.0
K01750	125.0
K01023	2.0
K01752	5431.0
K01753	40.0
K14583	0.0
K01758	2.0
K01759	4064.0
K09565	0.0
K09568	0.0
K08173	0.0
K08172	0.0
K02483	1578.0
K02482	134.0
K08177	38.0
K08176	0.0
K08175	0.0
K02486	0.0
K02489	0.0
K02488	0.0
K08178	0.0
K14138	96.0
K14136	0.0
K09713	0.0
K09714	0.0
K09715	0.0
K03532	0.0
K03533	0.0
K03530	4669.0
K03531	2408.0
K03536	3675.0
K03537	0.0
K03534	2045.0
K03535	0.0
K03538	0.0
K03539	0.0
K14451	0.0
K14450	0.0
K02225	0.0
K02224	6374.0
K02227	3180.0
K02226	3090.0
K02221	105.0
K14107	0.0
K02229	0.0
K02228	0.0
K14106	0.0
K00441	10.0
K03288	0.0
K03289	3.0
K03284	5163.0
K03285	0.0
K03286	87.0
K03287	718.0
K03280	0.0
K03281	447.0
K03282	3481.0
K00440	0.0
K13677	0.0
K12790	0.0
K09639	0.0
K12688	0.0
K12689	0.0
K12686	0.0
K12687	0.0
K12684	0.0
K12685	0.0
K12682	0.0
K12683	0.0
K12680	0.0
K11889	0.0
K08884	4559.0
K11085	1927.0
K11084	0.0
K11081	0.0
K11080	0.0
K11083	0.0
K11082	0.0
K11089	0.0
K08777	0.0
K08776	0.0
K06346	3242.0
K06347	0.0
K09824	0.0
K09825	3538.0
K09823	0.0
K09820	67.0
K10939	0.0
K10936	0.0
K10937	0.0
K10933	0.0
K06348	0.0
K09829	0.0
K11337	0.0
K11336	0.0
K11335	0.0
K11334	0.0
K11333	0.0
K11332	0.0
K11331	0.0
K11330	0.0
K00169	1334.0
K00164	0.0
K00166	0.0
K00167	0.0
K00161	74.0
K00162	74.0
K00163	0.0
K10689	0.0
K10680	0.0
K10681	0.0
K10682	0.0
K04083	3173.0
K04082	0.0
K04081	0.0
K04080	0.0
K04087	132.0
K04086	14.0
K04085	0.0
K04084	67.0
K04088	132.0
K01569	0.0
K01568	0.0
K01563	0.0
K01561	0.0
K01560	1609.0
K01567	8.0
K01565	0.0
K01564	0.0
K02038	3659.0
K02039	3592.0
K02030	8382.0
K02031	11415.0
K02032	11519.0
K02033	13140.0
K02034	14634.0
K02035	13322.0
K02036	3674.0
K02037	3633.0
K05556	0.0
K13658	0.0
K13659	0.0
K13656	0.0
K13657	0.0
K13654	0.0
K13655	18.0
K13652	1641.0
K13653	7748.0
K13650	0.0
K13651	0.0
K05555	0.0
K05552	0.0
K02057	4519.0
K05550	0.0
K05551	0.0
K12308	11022.0
K12306	0.0
K03073	3690.0
K03072	123.0
K03071	0.0
K03070	3694.0
K03077	77.0
K03076	3677.0
K03075	2388.0
K03074	156.0
K08965	18.0
K08967	0.0
K08961	157.0
K08963	2934.0
K13873	0.0
K13876	0.0
K13874	0.0
K13875	0.0
K06139	0.0
K06138	39.0
K06135	0.0
K06134	0.0
K06137	0.0
K06136	0.0
K06131	6695.0
K06133	3145.0
K06132	0.0
K02600	3693.0
K07389	0.0
K07388	0.0
K04747	0.0
K01516	3676.0
K09977	0.0
K07518	0.0
K07519	0.0
K11437	0.0
K07512	0.0
K07516	1.0
K10212	44.0
K10747	0.0
K10217	0.0
K10219	0.0
K10218	1.0
K10748	0.0
K01912	1152.0
K01913	67.0
K01910	57.0
K01911	34.0
K01916	21.0
K01917	0.0
K01914	3507.0
K01915	8558.0
K01918	1821.0
K01919	22.0
K07774	0.0
K07775	1339.0
K07776	21.0
K07777	1286.0
K07770	4.0
K07771	0.0
K07772	0.0
K07773	0.0
K07778	0.0
K01193	4817.0
K04340	0.0
K04341	0.0
K04342	0.0
K04343	0.0
K12986	0.0
K04691	0.0
K02931	2405.0
K02933	3693.0
K02935	3693.0
K02936	0.0
K02939	3693.0
K00205	0.0
K00204	0.0
K00207	0.0
K00206	0.0
K00201	0.0
K00200	0.0
K00203	0.0
K00202	0.0
K00209	0.0
K00208	442.0
K01000	5213.0
K01001	0.0
K01002	134.0
K01003	1.0
K01004	0.0
K01005	89.0
K01006	3612.0
K01007	280.0
K01008	1600.0
K10855	0.0
K14115	0.0
K14116	0.0
K14441	3661.0
K14446	0.0
K14447	0.0
K14112	0.0
K14445	0.0
K08195	0.0
K08194	0.0
K14448	0.0
K08196	0.0
K08191	439.0
K14119	0.0
K08193	0.0
K00702	1302.0
K10799	0.0
K03518	1803.0
K03519	23.0
K09719	0.0
K10856	0.0
K03516	0.0
K03517	2037.0
K02205	0.0
K02204	1.0
K02203	4294.0
K02201	0.0
K02200	0.0
K13714	0.0
K13461	0.0
K12518	0.0
K12519	0.0
K12517	0.0
K12514	0.0
K12515	0.0
K12512	0.0
K12513	0.0
K12510	4380.0
K12511	74.0
K07183	1888.0
K07182	0.0
K07181	1600.0
K07180	5.0
K07186	0.0
K07185	166.0
K07184	0.0
K09800	67.0
K09801	0.0
K09802	0.0
K09803	86.0
K09804	0.0
K09805	0.0
K09806	0.0
K09807	1977.0
K09808	834.0
K09809	6.0
K10912	0.0
K10913	0.0
K10914	105.0
K10915	0.0
K10916	0.0
K10917	0.0
K11358	3146.0
K11355	0.0
K11354	0.0
K11357	0.0
K11356	0.0
K04069	13469.0
K04068	3902.0
K04065	67.0
K04064	0.0
K04067	0.0
K04066	3692.0
K04061	2851.0
K09716	0.0
K04063	0.0
K04062	0.0
K10006	0.0
K10007	0.0
K10004	0.0
K10005	0.0
K10002	0.0
K10003	0.0
K10000	0.0
K10001	0.0
K09717	0.0
K10008	0.0
K10009	0.0
K02491	0.0
K14588	0.0
K14581	0.0
K13678	18.0
K13679	0.0
K11633	0.0
K13670	0.0
K13671	0.0
K11987	0.0
K11636	0.0
K11634	0.0
K13582	0.0
K13583	0.0
K13580	0.0
K13581	0.0
K13586	0.0
K13587	0.0
K13584	0.0
K13585	0.0
K13588	0.0
K13589	0.0
K02052	91.0
K02053	91.0
K02050	7025.0
K02051	7037.0
K02056	2324.0
K05553	0.0
K02054	91.0
K02055	74.0
K02058	1640.0
K02059	0.0
K05558	0.0
K05559	0.0
K03895	0.0
K03894	0.0
K03897	0.0
K03896	0.0
K03891	0.0
K03890	0.0
K03893	0.0
K03892	5153.0
K02423	0.0
K05342	0.0
K05341	22.0
K12989	0.0
K12988	0.0
K02420	4456.0
K12981	0.0
K12980	0.0
K12983	0.0
K12982	0.0
K12985	0.0
K12984	0.0
K12987	0.0
K02426	433.0
K13854	0.0
K03098	317.0
K13853	3.0
K03095	14.0
K05344	0.0
K03091	11483.0
K03090	6.0
K03093	14.0
K03092	680.0
K06113	32.0
K09632	0.0
K02429	828.0
K06118	0.0
K05716	0.0
K04844	0.0
K11632	0.0
K11630	0.0
K11631	2.0
K11637	0.0
K11635	0.0
K11638	0.0
K11639	0.0
K07572	0.0
K07573	0.0
K07570	19.0
K07571	110.0
K07576	3181.0
K07577	0.0
K07574	3171.0
K07575	0.0
K07578	0.0
K07579	0.0
K11189	7874.0
K11184	1758.0
K11187	0.0
K11180	68.0
K11181	68.0
K11183	0.0
K10764	0.0
K10763	0.0
K10762	0.0
K01938	3624.0
K01939	4969.0
K01934	3372.0
K01935	364.0
K01937	3685.0
K01930	0.0
K01932	5.0
K01933	5203.0
K07798	0.0
K07799	134.0
K07796	0.0
K07797	0.0
K07794	2.0
K07795	18.0
K07792	0.0
K07793	582.0
K07790	0.0
K07791	39.0
K06379	3150.0
K00968	1532.0
K06378	3269.0
K06377	0.0
K06376	0.0
K06375	0.0
K09814	0.0
K09813	0.0
K06372	0.0
K06371	0.0
K06370	0.0
K01249	0.0
K01246	2037.0
K01247	72.0
K01244	0.0
K01243	2057.0
K08919	0.0
K01241	40.0
K02919	621.0
K02913	3605.0
K02912	0.0
K02911	3658.0
K02910	0.0
K02917	0.0
K02916	3693.0
K02915	0.0
K02914	3654.0
K00228	0.0
K00227	0.0
K00226	5421.0
K00224	0.0
K00223	0.0
K00222	0.0
K00221	0.0
K00220	0.0
K01798	0.0
K01799	38.0
K01068	0.0
K01069	66.0
K01062	2.0
K01791	2409.0
K01792	0.0
K01061	0.0
K01066	114.0
K01067	9.0
K01796	1.0
K01797	10.0
K05499	1576.0
K14468	0.0
K14469	0.0
K14465	0.0
K14466	0.0
K14467	0.0
K10834	0.0
K10833	0.0
K02266	0.0
K03793	0.0
K03790	1282.0
K03791	0.0
K03796	0.0
K03797	4486.0
K03794	0.0
K03795	0.0
K03798	8460.0
K03799	93.0
K13448	0.0
K12538	0.0
K12539	0.0
K12530	0.0
K12531	0.0
K12532	0.0
K12533	0.0
K12534	0.0
K12535	0.0
K12536	0.0
K12537	0.0
K03136	0.0
K09790	675.0
K09791	67.0
K09792	0.0
K09793	498.0
K09794	67.0
K09795	0.0
K09796	0.0
K09797	1880.0
K09798	67.0
K09799	0.0
K10972	0.0
K10973	0.0
K10977	2.0
K10974	1570.0
K10975	0.0
K10978	0.0
K10979	98.0
K06308	0.0
K00315	0.0
K09862	0.0
K06303	0.0
K09860	0.0
K09861	2316.0
K06306	189.0
K06307	0.0
K06305	0.0
K11373	0.0
K04047	54.0
K04046	0.0
K04045	1539.0
K04044	0.0
K04043	3722.0
K04042	272.0
K04041	3115.0
K04040	0.0
K02700	0.0
K04049	0.0
K04048	0.0
K02707	0.0
K02704	0.0
K02705	0.0
K10020	0.0
K10021	0.0
K10022	0.0
K10023	0.0
K10024	0.0
K10025	0.0
K10026	9.0
K10027	0.0
K13612	0.0
K13613	0.0
K13611	0.0
K13614	0.0
K13615	0.0
K05794	3.0
K05795	58.0
K05796	4.0
K05797	0.0
K05790	0.0
K05791	0.0
K05792	2.0
K05793	0.0
K05798	0.0
K05799	5049.0
K01474	0.0
K01477	0.0
K01476	77.0
K01471	0.0
K01470	3312.0
K01473	0.0
K13039	0.0
K01479	0.0
K01478	23.0
K05570	1525.0
K05571	1525.0
K05572	0.0
K05573	0.0
K02078	10026.0
K02079	0.0
K05576	0.0
K02074	26.0
K02075	26.0
K02076	58.0
K02077	26.0
K02071	1918.0
K02072	1901.0
K02073	1917.0
K03309	81.0
K03308	7173.0
K03305	501.0
K03304	67.0
K03307	3372.0
K03306	1770.0
K03301	0.0
K03300	81.0
K03303	165.0
K03302	0.0
K06173	5558.0
K06175	0.0
K06174	0.0
K06177	475.0
K06176	0.0
K06179	3227.0
K07680	1.0
K03867	0.0
K03838	0.0
K12053	0.0
K11618	1512.0
K11619	0.0
K11614	0.0
K11615	0.0
K11616	0.0
K11617	0.0
K11610	0.0
K11611	0.0
K11960	0.0
K11961	0.0
K02836	3693.0
K10565	0.0
K10564	0.0
K02837	2257.0
K10561	126.0
K10560	126.0
K10563	1789.0
K10562	0.0
K02838	3693.0
K06858	0.0
K02839	1513.0
K06859	75.0
K12700	64.0
K07558	0.0
K07559	1544.0
K07228	0.0
K07229	0.0
K07226	1.0
K07224	0.0
K07225	0.0
K07222	0.0
K07223	26.0
K07220	1783.0
K07221	21.0
K10709	278.0
K10708	0.0
K10701	0.0
K10703	0.0
K10702	0.0
K10704	0.0
K05984	0.0
K07537	0.0
K08652	0.0
K08651	0.0
K08658	0.0
K08659	32.0
K05982	0.0
K07451	0.0
K07453	0.0
K07452	0.0
K07455	53.0
K07454	1.0
K09707	1638.0
K07457	0.0
K09706	25.0
K07104	0.0
K00029	43.0
K00028	0.0
K00799	0.0
K00798	4846.0
K00797	1560.0
K00024	865.0
K00795	0.0
K00026	0.0
K00021	0.0
K00020	69.0
K00023	0.0
K00022	0.0
K09017	0.0
K01269	3261.0
K09015	373.0
K09014	1986.0
K09013	3731.0
K09011	433.0
K09010	0.0
K01261	0.0
K01262	5625.0
K01263	0.0
K01264	0.0
K01265	5745.0
K01266	1515.0
K09018	0.0
K08227	0.0
K08226	0.0
K08225	0.0
K08224	0.0
K08223	181.0
K08222	8.0
K08221	1.0
K00249	0.0
K01790	2646.0
K00241	434.0
K00240	511.0
K00243	3508.0
K00242	0.0
K00245	67.0
K00244	1595.0
K00247	0.0
K00246	67.0
K01795	1610.0
K06983	0.0
K02799	0.0
K02798	8.0
K02791	54.0
K02790	0.0
K02793	402.0
K02795	546.0
K02794	612.0
K02796	578.0
K04564	509.0
K04565	1765.0
K04566	1512.0
K04567	2175.0
K01040	48.0
K01041	43.0
K04562	1424.0
K04568	0.0
K01049	0.0
K02535	433.0
K02242	15.0
K02536	438.0
K02531	0.0
K02246	14.0
K02533	67.0
K02532	14.0
K02248	0.0
K02538	0.0
K00581	0.0
K13421	0.0
K01013	0.0
K15018	0.0
K15019	0.0
K03110	3693.0
K03111	4694.0
K03112	0.0
K03113	430.0
K03116	605.0
K03117	68.0
K03118	520.0
K03119	0.0
K10919	0.0
K12552	0.0
K12553	0.0
K12551	0.0
K12556	0.0
K12554	0.0
K12555	28.0
K06892	0.0
K06893	0.0
K06890	160.0
K06891	90.0
K06896	1104.0
K06897	2949.0
K06894	79.0
K06895	81.0
K10954	0.0
K10956	0.0
K06899	0.0
K06328	0.0
K06329	0.0
K10952	0.0
K10953	0.0
K11395	0.0
K11391	0.0
K11390	0.0
K11392	0.0
K00499	0.0
K00494	0.0
K00495	0.0
K00496	0.0
K00491	0.0
K00492	0.0
K00493	0.0
K13591	0.0
K01467	555.0
K13593	0.0
K13592	0.0
K04021	0.0
K04020	0.0
K04023	90.0
K04022	0.0
K04025	0.0
K04024	50.0
K04027	69.0
K04026	23.0
K04029	1662.0
K04028	1680.0
K07055	0.0
K07054	0.0
K07057	0.0
K07056	4121.0
K07051	0.0
K07050	3070.0
K07053	9666.0
K07052	9418.0
K07059	0.0
K07058	3538.0
K10040	12.0
K10041	35.0
K10046	0.0
K04799	0.0
K04798	0.0
K04793	0.0
K04792	0.0
K04791	0.0
K04790	0.0
K04797	0.0
K04796	0.0
K04795	0.0
K04794	0.0
K13638	0.0
K13639	0.0
K13634	0.0
K13635	0.0
K13636	0.0
K13637	0.0
K13630	0.0
K13631	0.0
K13632	0.0
K13633	0.0
K02042	1583.0
K05778	0.0
K05779	0.0
K05776	423.0
K05541	0.0
K05774	0.0
K05775	0.0
K05772	68.0
K05773	68.0
K05540	159.0
K01459	0.0
K01458	0.0
K01457	0.0
K01455	2.0
K01454	0.0
K01453	0.0
K01452	0.0
K01451	75.0
K01450	0.0
K05518	0.0
K08070	53.0
K08071	0.0
K05516	128.0
K08077	9.0
K05515	2433.0
K13093	0.0
K11783	0.0
K12949	0.0
K12945	0.0
K12944	0.0
K12941	165.0
K12940	67.0
K12943	0.0
K12942	176.0
K14728	0.0
K14727	0.0
K11785	0.0
K00108	0.0
K13890	7.0
K13891	7.0
K13892	0.0
K13893	0.0
K13894	0.0
K13895	0.0
K13896	0.0
K06159	0.0
K06158	6505.0
K06153	3718.0
K06152	67.0
K06151	67.0
K06157	0.0
K06156	0.0
K06155	0.0
K06154	0.0
K03327	1064.0
K03326	2.0
K03325	48.0
K03324	6587.0
K03322	48.0
K03321	119.0
K03320	171.0
K03329	0.0
K03328	399.0
K04802	0.0
K04801	0.0
K04800	0.0
K11948	0.0
K01505	0.0
K04756	0.0
K11940	0.0
K11941	0.0
K11942	0.0
K11943	0.0
K11944	0.0
K01507	3958.0
K11946	0.0
K11947	0.0
K01506	0.0
K01501	7.0
K01500	3.0
K01503	0.0
K06714	72.0
K04750	1517.0
K12789	0.0
K12788	0.0
K11526	0.0
K10810	0.0
K11522	0.0
K11523	0.0
K08675	0.0
K08676	19.0
K08677	0.0
K08679	0.0
K11521	0.0
K10547	85.0
K10546	106.0
K10545	112.0
K10544	2.0
K10543	13.0
K10542	2993.0
K10541	2993.0
K10540	3074.0
K10549	38.0
K10548	85.0
K14630	0.0
K11529	0.0
K00007	0.0
K00005	1950.0
K13444	0.0
K00003	3491.0
K00002	1562.0
K00001	1715.0
K01186	1955.0
K00009	8.0
K00008	3480.0
K10726	0.0
K10725	0.0
K08246	0.0
K00263	0.0
K00262	4122.0
K00261	17.0
K00260	0.0
K00266	13677.0
K00265	527.0
K01200	137.0
K01201	3139.0
K01206	13514.0
K01207	1558.0
K01205	362.0
K01208	14.0
K01209	12354.0
K06167	487.0
K00917	1704.0
K00912	433.0
K00919	3693.0
K02519	3603.0
K02518	3676.0
K02517	433.0
K02511	0.0
K02510	118.0
K13409	0.0
K13408	0.0
K03179	460.0
K03170	0.0
K03177	3693.0
K12574	3258.0
K12570	0.0
K12573	3661.0
K11009	0.0
K11008	0.0
K11005	0.0
K11004	0.0
K11007	0.0
K11006	0.0
K11003	0.0
K08296	0.0
K08297	0.0
K08295	0.0
K02634	0.0
K02635	0.0
K10622	0.0
K07693	0.0
K07692	0.0
K07691	0.0
K07690	0.0
K07697	0.0
K07696	1530.0
K07695	0.0
K07694	26.0
K07699	1648.0
K07698	0.0
K07079	4785.0
K07078	171.0
K07077	0.0
K07076	174.0
K07075	1330.0
K07074	60.0
K07073	0.0
K07072	0.0
K07071	81.0
K07070	0.0
K14584	0.0
K11620	0.0
K09190	0.0
K11623	0.0
K05759	0.0
K08589	0.0
K11625	0.0
K11995	0.0
K01439	3556.0
K01438	389.0
K01431	0.0
K01430	1519.0
K01433	42.0
K01432	0.0
K01434	0.0
K01437	0.0
K01436	1793.0
K05539	0.0
K14520	0.0
K12963	0.0
K12962	0.0
K12961	0.0
K12960	2334.0
K14749	0.0
K14748	0.0
K02972	0.0
K14743	0.0
K14742	3492.0
K14745	0.0
K14744	0.0
K14747	0.0
K14746	0.0
K02167	0.0
K02164	0.0
K02160	397.0
K02168	0.0
K02169	349.0
K10931	0.0
K03341	0.0
K03340	2119.0
K03343	0.0
K03342	0.0
K03346	14.0
K12299	0.0
K12291	0.0
K12290	0.0
K12293	0.0
K12292	0.0
K12295	0.0
K12294	0.0
K12297	0.0
K12368	0.0
K11922	0.0
K11923	0.0
K11920	0.0
K11921	0.0
K11926	0.0
K11927	214.0
K11924	36.0
K11925	0.0
K11928	1538.0
K13181	0.0
K13219	0.0
K07262	0.0
K07263	507.0
K07260	3417.0
K07261	0.0
K07266	67.0
K07267	0.0
K07264	0.0
K07265	67.0
K07268	0.0
K07269	0.0
K01155	1401.0
K04478	0.0
K04479	0.0
K10528	0.0
K14952	0.0
K07486	3.0
K07487	0.0
K07484	96.0
K07485	0.0
K07482	0.0
K07483	2011.0
K07480	0.0
K07481	17.0
K07488	0.0
K07489	0.0
K11210	0.0
K11211	0.0
K11212	0.0
K11214	1519.0
K11216	2.0
K06300	0.0
K00061	0.0
K00060	88.0
K06301	0.0
K00065	143.0
K00064	0.0
K00067	6719.0
K00066	0.0
K00069	0.0
K00068	51.0
K06304	0.0
K08262	0.0
K08261	0.0
K08260	0.0
K08265	0.0
K08264	0.0
K00288	0.0
K00285	0.0
K00284	3063.0
K00287	3561.0
K00286	5226.0
K00281	430.0
K00280	0.0
K00283	1658.0
K00282	1658.0
K08088	0.0
K14198	0.0
K14199	0.0
K03452	0.0
K14194	0.0
K14195	0.0
K14196	0.0
K14197	0.0
K14192	0.0
K14193	0.0
K01880	3593.0
K01881	5208.0
K01883	3693.0
K01885	3734.0
K04618	0.0
K01887	5205.0
K01224	1323.0
K01889	3693.0
K01226	1567.0
K01227	0.0
K01220	1.0
K01222	101.0
K01223	1926.0
K02759	1480.0
K02755	0.0
K02757	2227.0
K02756	0.0
K14998	0.0
K02750	7.0
K02753	0.0
K02752	0.0
K00939	3679.0
K00938	14.0
K00937	3733.0
K00936	15128.0
K00935	0.0
K00934	0.0
K00933	0.0
K00932	0.0
K00931	3733.0
K00930	7266.0
K01089	473.0
K01080	0.0
K01081	1993.0
K01082	0.0
K01083	0.0
K01084	0.0
K01085	0.0
K01087	0.0
K02571	0.0
K02570	85.0
K02573	85.0
K02572	0.0
K02575	18.0
K02574	160.0
K07780	0.0
K03488	1845.0
K03489	14.0
K03482	0.0
K03483	7.0
K03480	59.0
K03481	94.0
K03486	1567.0
K03487	0.0
K03484	3192.0
K03485	0.0
K02287	0.0
K02286	0.0
K02285	0.0
K02284	0.0
K02283	4529.0
K02282	19.0
K02281	0.0
K02280	0.0
K02289	0.0
K02288	0.0
K03626	0.0
K03627	0.0
K03624	6739.0
K03625	3693.0
K03151	3191.0
K03620	87.0
K03153	0.0
K08869	0.0
K03628	3583.0
K03629	3626.0
K09738	0.0
K09739	0.0
K09736	0.0
K09737	0.0
K09735	0.0
K09732	0.0
K09733	0.0
K09730	0.0
K09731	0.0
K09888	3169.0
K09889	67.0
K09880	0.0
K09882	0.0
K09883	0.0
K09884	0.0
K09887	0.0
K11027	0.0
K11026	0.0
K11025	0.0
K11024	0.0
K07679	0.0
K07678	0.0
K11021	0.0
K11020	0.0
K07675	0.0
K07674	0.0
K07676	0.0
K07671	0.0
K07670	0.0
K07673	0.0
K07672	0.0
K01117	0.0
K12048	0.0
K07019	67.0
K07018	0.0
K07011	2558.0
K07010	1870.0
K07013	67.0
K07012	3144.0
K07015	3162.0
K07014	20.0
K07017	46.0
K07016	8.0
K10084	0.0
K08372	62.0
K05884	44.0
K05885	1570.0
K05886	0.0
K05887	0.0
K05880	0.0
K05881	0.0
K05882	0.0
K05883	0.0
K08902	0.0
K05739	2.0
K05888	0.0
K05889	0.0
K08903	0.0
K00547	21.0
K00544	0.0
K00545	0.0
K00542	0.0
K00543	0.0
K00540	5736.0
K00548	5309.0
K00549	1587.0
K01145	0.0
K01412	0.0
K01147	67.0
K01417	1622.0
K00038	0.0
K01143	0.0
K01142	3285.0
K01419	84.0
K00788	4936.0
K00789	3951.0
K12502	0.0
K14762	0.0
K14761	3152.0
K06195	0.0
K03819	0.0
K03818	5.0
K03814	43.0
K03817	88.0
K03816	1644.0
K03811	1720.0
K03810	2.0
K03813	0.0
K11908	0.0
K11909	0.0
K11904	67.0
K11905	67.0
K11906	0.0
K11907	67.0
K11900	67.0
K11901	67.0
K11902	0.0
K11903	67.0
K10986	0.0
K13238	0.0
K13239	0.0
K13797	0.0
K07248	1358.0
K13796	0.0
K07244	0.0
K07245	0.0
K07246	59.0
K07240	7552.0
K07241	0.0
K07242	0.0
K07243	0.0
K01268	0.0
K05296	0.0
K02821	1612.0
K09016	0.0
K09945	0.0
K09944	0.0
K09947	0.0
K09946	0.0
K09941	0.0
K09940	0.0
K09943	0.0
K09942	1.0
K09949	0.0
K09948	0.0
K10851	0.0
K10850	0.0
K03666	68.0
K03667	84.0
K03196	67.0
K03665	3691.0
K11275	0.0
K06012	1869.0
K00048	3076.0
K10857	0.0
K09773	50.0
K00043	0.0
K00042	1725.0
K00041	1665.0
K00040	1663.0
K00046	5096.0
K00733	0.0
K00044	0.0
K06011	0.0
K09012	0.0
K06016	85.0
K06017	0.0
K06014	0.0
K06015	1548.0
K06019	21.0
K01075	0.0
K12221	0.0
K06444	0.0
K04632	0.0
K14977	8.0
K14974	0.0
K00958	67.0
K00951	4146.0
K00950	546.0
K00952	7.0
K00955	1283.0
K00954	3693.0
K00957	1341.0
K00956	1340.0
K00590	74.0
K02777	36.0
K02775	134.0
K02774	124.0
K02773	116.0
K02771	7.0
K02770	1564.0
K02779	71.0
K02778	0.0
K01606	0.0
K01607	2197.0
K01604	0.0
K01605	0.0
K01602	0.0
K01601	0.0
K03750	295.0
K01609	3448.0
K02553	0.0
K02804	1728.0
K02551	353.0
K02806	0.0
K02557	3556.0
K02800	55.0
K05275	0.0
K02802	0.0
K13300	0.0
K02558	0.0
K02809	0.0
K02808	0.0
K03600	0.0
K03601	3693.0
K03602	3654.0
K03603	0.0
K03604	1561.0
K03605	135.0
K03606	56.0
K03607	0.0
K03608	4405.0
K03609	4683.0
K06078	0.0
K06079	27.0
K09710	3692.0
K09711	0.0
K09712	0.0
K06073	0.0
K06074	0.0
K06075	3.0
K06076	181.0
K06077	0.0
K06382	1613.0
K06383	207.0
K06380	0.0
K06381	2013.0
K06386	0.0
K06387	1611.0
K06384	58.0
K06385	3111.0
K06388	0.0
K06389	0.0
K12466	0.0
K12468	0.0
K07657	67.0
K07656	0.0
K07655	0.0
K07654	0.0
K07653	0.0
K07652	42.0
K07651	1.0
K07650	4.0
K07659	0.0
K07658	3542.0
K11041	85.0
K11040	0.0
K11043	0.0
K11042	0.0
K11045	0.0
K11044	0.0
K11047	0.0
K11046	0.0
K11049	0.0
K11048	0.0
K07387	356.0
K07386	468.0
K06926	4812.0
K06927	93.0
K06924	0.0
K06925	3693.0
K06922	0.0
K06923	3134.0
K06920	120.0
K06921	1842.0
K06928	24.0
K06929	71.0
K07033	4529.0
K07032	71.0
K07031	1607.0
K07030	1905.0
K07037	436.0
K07035	3058.0
K07034	1.0
K07039	0.0
K07038	180.0
K10829	0.0
K00384	8492.0
K00385	80.0
K00386	0.0
K00387	0.0
K00380	0.0
K00381	0.0
K00382	2429.0
K00383	0.0
K00389	0.0
K01387	0.0
K01385	0.0
K01389	0.0
K09158	0.0
K09159	0.0
K09156	0.0
K09157	3254.0
K09154	0.0
K09155	60.0
K09152	0.0
K09153	1684.0
K09150	0.0
K09151	68.0
K05970	2023.0
K05714	0.0
K05715	0.0
K05710	0.0
K05711	0.0
K05712	0.0
K05713	0.0
K00560	3495.0
K00561	0.0
K00563	87.0
K00564	21.0
K00566	4099.0
K00567	2464.0
K00568	0.0
K00569	0.0
K05575	0.0
K01169	0.0
K01167	0.0
K01166	0.0
K05577	0.0
K01163	406.0
K01161	0.0
K01160	0.0
K05578	0.0
K05579	0.0
K08092	133.0
K08093	6.0
K08094	220.0
K08095	0.0
K08096	0.0
K08097	1.0
K02254	0.0
K02255	0.0
K01743	0.0
K02251	1.0
K02061	0.0
K01741	0.0
K02060	0.0
K00114	0.0
K02122	3292.0
K02123	3711.0
K02120	3728.0
K02121	2377.0
K02124	3728.0
K03837	67.0
K03836	0.0
K03835	67.0
K03834	0.0
K03833	183.0
K03832	639.0
K03831	0.0
K03830	1618.0
K00443	0.0
K03839	446.0
K02067	67.0
K10189	3207.0
K13038	4077.0
K13787	59.0
K13788	67.0
K13789	7938.0
K10188	4495.0
K12255	0.0
K12254	0.0
K12257	3530.0
K12256	0.0
K12251	1422.0
K12250	0.0
K12253	0.0
K12252	0.0
K13252	37.0
K13256	0.0
K13255	0.0
K12079	0.0
K12078	0.0
K12071	0.0
K12070	0.0
K12073	0.0
K12072	0.0
K09912	0.0
K06236	0.0
K06237	0.0
K05519	0.0
K09914	0.0
K11788	0.0
K11782	0.0
K11780	0.0
K11781	0.0
K11787	0.0
K11784	0.0
K11530	0.0
K12787	0.0
K12786	0.0
K12785	0.0
K12784	0.0
K06718	0.0
K09969	0.0
K09968	0.0
K09967	1516.0
K09966	0.0
K09965	0.0
K09964	0.0
K09963	101.0
K09962	14.0
K09961	67.0
K09960	67.0
K11527	117.0
K11524	0.0
K11525	0.0
K11250	0.0
K11253	0.0
K11258	0.0
K11528	0.0
K00713	0.0
K00712	0.0
K10780	0.0
K10783	6.0
K10125	0.0
K10124	0.0
K10126	0.0
K10121	7.0
K10123	0.0
K10122	7.0
K04652	1676.0
K04653	1604.0
K04651	3320.0
K04656	1604.0
K04654	1604.0
K04655	1693.0
K00973	3697.0
K00972	1285.0
K00971	2059.0
K00970	497.0
K00975	9368.0
K00974	9898.0
K00979	561.0
K00978	158.0
K14954	0.0
K14955	0.0
K14956	0.0
K06178	622.0
K01596	62.0
K01597	14.0
K01594	0.0
K01595	0.0
K01592	0.0
K01593	0.0
K01590	0.0
K01591	3690.0
K01598	0.0
K01599	11320.0
K02711	0.0
K02710	0.0
K02713	0.0
K02712	0.0
K02714	0.0
K02717	0.0
K02716	0.0
K02719	0.0
K02718	0.0
K03449	1512.0
K03446	458.0
K03444	4.0
K03445	0.0
K03442	3578.0
K01620	3405.0
K01621	36.0
K01622	0.0
K01623	1751.0
K01624	7348.0
K01625	6907.0
K01626	3064.0
K01627	500.0
K01628	3374.0
K01629	1565.0
K05299	1.0
K02829	0.0
K02828	0.0
K02827	0.0
K02826	0.0
K02825	129.0
K02824	3242.0
K02823	3677.0
K02822	1667.0
K03198	67.0
K03199	0.0
K03668	74.0
K03669	0.0
K03190	1519.0
K03191	7.0
K03660	4724.0
K03194	0.0
K03195	0.0
K03664	3693.0
K03197	0.0
K09772	3192.0
K06013	0.0
K09770	10.0
K09771	0.0
K09776	0.0
K09777	3010.0
K09774	0.0
K09775	1683.0
K09778	50.0
K09779	1862.0
K06269	0.0
K06323	0.0
K11624	0.0
K02991	0.0
K02990	3643.0
K02624	67.0
K02240	19.0
K08282	67.0
K12440	0.0
K12441	0.0
K12442	0.0
K12443	0.0
K12444	0.0
K12445	0.0
K12449	0.0
K02247	0.0
K07637	0.0
K07636	3689.0
K07639	0.0
K07638	0.0
K11069	1734.0
K11068	3281.0
K11063	0.0
K11062	0.0
K11061	0.0
K11060	0.0
K11066	0.0
K11065	511.0
K06900	0.0
K06901	3522.0
K06902	1476.0
K06903	15.0
K06904	52.0
K06905	132.0
K06906	118.0
K06907	170.0
K06908	132.0
K06909	0.0
K10821	0.0
K05905	0.0
K05904	0.0
K05906	0.0
K05900	0.0
K05903	135.0
K01406	0.0
K05909	0.0
K05908	0.0
K00368	0.0
K00369	0.0
K00366	136.0
K00367	0.0
K00364	14.0
K00365	0.0
K00362	0.0
K00363	0.0
K00360	0.0
```
