## Extended Data File 1 for "Diet induces reproducible alterations in the mouse and human gut microbiome": SRS1470634_SRR3596361.picrust_nol

```
# Constructed from biom file
#OTU ID	SRR3596361
K01365	0.0
K01364	0.0
K01361	0.0
K01360	0.0
K01362	654.0
K02249	0.0
K05841	0.0
K05844	0.0
K05845	55.0
K05846	1452.0
K05847	1516.0
K00508	0.0
K00500	0.0
K00507	0.0
K00504	0.0
K00505	0.0
K12521	0.0
K01101	1416.0
K01103	110.0
K12520	0.0
K01104	9109.0
K05592	1994.0
K05593	2771.0
K05590	0.0
K05591	0.0
K05596	0.0
K05597	0.0
K05594	0.0
K05595	99.0
K05599	0.0
K11964	0.0
K11962	0.0
K14540	2920.0
K12529	0.0
K12528	0.0
K06353	0.0
K02456	3.0
K02457	0.0
K02454	0.0
K02455	0.0
K02452	0.0
K02453	0.0
K02450	0.0
K02103	1522.0
K08138	21.0
K02108	3362.0
K02109	4769.0
K02458	0.0
K02459	0.0
K08137	0.0
K03851	55.0
K03850	0.0
K03852	55.0
K03855	0.0
K03856	2979.0
K13018	0.0
K13019	11.0
K13010	0.0
K13011	0.0
K13012	59.0
K13013	0.0
K13014	0.0
K13015	0.0
K13016	11.0
K13017	0.0
K08566	0.0
K08567	0.0
K13274	0.0
K13275	0.0
K13276	0.0
K13277	0.0
K03275	0.0
K03274	55.0
K03277	0.0
K03276	0.0
K03271	2849.0
K03270	1864.0
K03273	129.0
K03272	1489.0
K03279	0.0
K03278	0.0
K11022	0.0
K12277	0.0
K12276	0.0
K12270	1.0
K11058	0.0
K12279	0.0
K12278	0.0
K07557	0.0
K07550	0.0
K07552	454.0
K06319	0.0
K09909	0.0
K09908	0.0
K12051	0.0
K12050	0.0
K12057	0.0
K12056	0.0
K06221	55.0
K09900	0.0
K09903	3445.0
K09902	0.0
K09904	0.0
K09907	0.0
K09906	0.0
K11501	0.0
K03234	0.0
K00773	3445.0
K00772	0.0
K00777	0.0
K00776	0.0
K06313	2.0
K06315	0.0
K05574	0.0
K10201	3.0
K07176	0.0
K07177	2.0
K07174	0.0
K07175	226.0
K07172	2.0
K07173	1538.0
K07170	429.0
K07171	7187.0
K07178	0.0
K07179	0.0
K00195	0.0
K00194	15.0
K00197	15.0
K00196	0.0
K00191	0.0
K00190	0.0
K00193	0.0
K00192	0.0
K00198	270.0
K06405	2882.0
K10109	1381.0
K10108	2769.0
K10107	55.0
K01828	0.0
K01829	0.0
K01826	0.0
K01825	0.0
K01822	0.0
K01823	2.0
K01820	0.0
K01821	3.0
K00999	0.0
K00998	817.0
K00995	4782.0
K00997	231.0
K00996	0.0
K00991	3493.0
K00990	0.0
K00992	0.0
K11028	0.0
K02622	462.0
K02625	0.0
K03564	2156.0
K13489	0.0
K13488	0.0
K13483	0.0
K13482	0.0
K13481	0.0
K13480	0.0
K13487	0.0
K13486	0.0
K14680	0.0
K14681	0.0
K14682	0.0
K08358	72.0
K08357	72.0
K08356	0.0
K08355	0.0
K03469	3440.0
K03462	0.0
K03464	0.0
K03465	1254.0
K03466	3443.0
K01648	0.0
K01649	4818.0
K01643	229.0
K01640	4.0
K01641	2.0
K01646	120.0
K01647	3432.0
K01644	340.0
K02597	0.0
K02626	0.0
K02595	0.0
K02594	3.0
K02593	0.0
K02592	2.0
K02591	5.0
K02590	1360.0
K02598	74.0
K02849	0.0
K14061	0.0
K14062	0.0
K14063	0.0
K14064	0.0
K14065	0.0
K14067	0.0
K02841	0.0
K02840	2.0
K02843	15.0
K02844	0.0
K02847	0.0
K02846	0.0
K02102	3.0
K09758	24.0
K06039	0.0
K06034	0.0
K06036	0.0
K06037	0.0
K06032	0.0
K01581	4.0
K02702	0.0
K02659	0.0
K13490	0.0
K13491	0.0
K03644	452.0
K03645	0.0
K03646	55.0
K03647	8.0
K03640	56.0
K03641	55.0
K03642	56.0
K03643	0.0
K03648	3332.0
K03649	0.0
K06694	0.0
K11814	0.0
K12428	0.0
K12429	0.0
K12422	0.0
K12423	0.0
K12420	0.0
K12421	0.0
K12426	0.0
K12427	0.0
K12424	0.0
K12425	0.0
K07349	0.0
K07348	0.0
K05380	0.0
K07345	0.0
K07344	0.0
K07347	0.0
K07346	0.0
K07341	1375.0
K07340	0.0
K07343	1473.0
K07342	0.0
K06968	0.0
K06969	6371.0
K06962	43.0
K06963	0.0
K06960	2983.0
K06961	0.0
K06966	534.0
K06967	2920.0
K06964	0.0
K06965	0.0
K08995	0.0
K08994	0.0
K08997	0.0
K08996	0.0
K08990	0.0
K08993	0.0
K08992	0.0
K08999	92.0
K08998	2029.0
K08344	0.0
K08345	0.0
K08346	0.0
K14940	0.0
K02724	0.0
K08349	0.0
K11815	0.0
K05929	0.0
K05928	0.0
K05927	0.0
K05924	0.0
K05922	0.0
K05921	0.0
K00349	454.0
K00698	0.0
K00340	454.0
K00341	454.0
K00690	2473.0
K00343	454.0
K00344	0.0
K00697	17.0
K00346	454.0
K00347	454.0
K09116	1358.0
K09117	3352.0
K05337	261.0
K09118	5.0
K09119	0.0
K02106	5.0
K05823	2.0
K05820	0.0
K05826	0.0
K05827	0.0
K02100	0.0
K02101	0.0
K00524	0.0
K00525	2273.0
K00526	1673.0
K00527	5321.0
K00520	0.0
K00522	0.0
K00523	0.0
K02451	0.0
K00528	3409.0
K00529	0.0
K00025	0.0
K14215	0.0
K14213	0.0
K03453	606.0
K00796	1967.0
K05339	0.0
K00027	3007.0
K00794	1728.0
K00793	1728.0
K01347	0.0
K01346	0.0
K01344	0.0
K01343	0.0
K00791	3465.0
K01340	0.0
K00790	4920.0
K02694	0.0
K02696	0.0
K02697	0.0
K02690	0.0
K02691	17.0
K02692	0.0
K02693	0.0
K02698	0.0
K02699	0.0
K00836	0.0
K00837	446.0
K00835	0.0
K00832	9.0
K00833	471.0
K00830	165.0
K00831	3367.0
K00839	5.0
K04335	0.0
K04334	0.0
K01120	0.0
K01126	3321.0
K04333	0.0
K01129	3177.0
K01128	0.0
K04339	0.0
K04338	0.0
K02470	6330.0
K02471	0.0
K02472	11.0
K02473	0.0
K02474	1857.0
K02475	0.0
K02476	0.0
K02477	1882.0
K02478	0.0
K02479	0.0
K09019	0.0
K01267	2866.0
K13074	0.0
K13075	0.0
K11441	0.0
K14055	0.0
K13299	0.0
K13292	3051.0
K14057	0.0
K14056	0.0
K02856	19.0
K02585	2.0
K12211	0.0
K12210	0.0
K12213	0.0
K12212	0.0
K12215	0.0
K02854	0.0
K12217	0.0
K12216	0.0
K12219	0.0
K12218	0.0
K02855	0.0
K08692	0.0
K08693	0.0
K08690	0.0
K08691	0.0
K08696	0.0
K08697	0.0
K11748	0.0
K11749	3418.0
K11746	0.0
K11747	0.0
K11744	0.0
K11745	0.0
K11742	55.0
K11743	1412.0
K11740	0.0
K11741	159.0
K13920	44.0
K13921	0.0
K13922	1422.0
K13923	0.0
K13924	0.0
K13925	0.0
K13926	0.0
K13927	24.0
K13928	0.0
K13929	0.0
K09923	0.0
K09922	509.0
K06201	2071.0
K06200	2701.0
K06207	2063.0
K06206	228.0
K06205	0.0
K09924	0.0
K09929	0.0
K06208	2.0
K00759	2965.0
K00758	0.0
K00752	0.0
K00757	3278.0
K00756	241.0
K00754	4939.0
K06001	1963.0
K05557	0.0
K09766	1094.0
K05554	0.0
K07475	0.0
K07150	1477.0
K07151	55.0
K07152	0.0
K07153	0.0
K07154	1648.0
K07155	0.0
K07156	0.0
K07157	0.0
K07406	4162.0
K07407	7906.0
K07404	3990.0
K07405	564.0
K07402	2669.0
K07403	0.0
K07400	0.0
K07401	0.0
K01808	3935.0
K01809	757.0
K01800	0.0
K01801	0.0
K01802	515.0
K01803	3648.0
K01804	1666.0
K01805	40.0
K01807	1384.0
K09718	0.0
K14668	0.0
K14669	0.0
K14666	0.0
K14667	0.0
K01664	5.0
K01665	420.0
K01666	2594.0
K01667	472.0
K01660	0.0
K01661	24.0
K01662	2316.0
K01663	0.0
K01668	0.0
K01669	0.0
K02863	3445.0
K02862	0.0
K02860	3402.0
K02867	3445.0
K02866	0.0
K02864	2354.0
K02869	0.0
K05362	0.0
K05365	0.0
K03402	2931.0
K03403	0.0
K03400	0.0
K03406	25873.0
K03407	2637.0
K03404	0.0
K03405	0.0
K03408	5515.0
K03409	6.0
K02315	4083.0
K02314	3467.0
K02317	0.0
K02316	3440.0
K02313	3500.0
K02312	0.0
K02319	0.0
K12405	0.0
K12152	0.0
K12151	0.0
K07091	0.0
K07090	5228.0
K07093	0.0
K07092	0.0
K07095	3851.0
K07094	0.0
K07097	0.0
K07096	55.0
K07099	111.0
K07098	4053.0
K11175	3442.0
K11174	0.0
K11177	0.0
K11176	0.0
K11173	0.0
K11179	55.0
K11178	0.0
K00322	0.0
K00320	0.0
K00321	0.0
K00326	0.0
K00324	166.0
K00325	55.0
K00329	55.0
K05945	2.0
K05944	0.0
K05947	0.0
K05946	1150.0
K06944	0.0
K06945	0.0
K06946	0.0
K06415	2.0
K06940	1839.0
K06941	3507.0
K06942	3445.0
K06943	0.0
K10806	0.0
K10807	0.0
K10804	0.0
K10805	0.0
K06948	8.0
K06949	4734.0
K06418	0.0
K09138	0.0
K09139	0.0
K09134	1403.0
K09135	0.0
K09136	55.0
K09137	0.0
K09130	0.0
K09131	17.0
K09132	1361.0
K09133	0.0
K05808	3441.0
K05809	0.0
K05804	1357.0
K05805	0.0
K05806	0.0
K05807	509.0
K05800	0.0
K05801	14.0
K05802	0.0
K05803	0.0
K01044	0.0
K01045	0.0
K01046	46.0
K02068	20.0
K04561	0.0
K01042	328.0
K05568	4061.0
K05567	1357.0
K14273	0.0
K14275	0.0
K14274	0.0
K02062	0.0
K05245	0.0
K05564	0.0
K01048	1142.0
K02066	564.0
K01322	438.0
K01325	0.0
K02065	564.0
K01326	0.0
K05560	0.0
K02243	8.0
K08930	0.0
K02679	0.0
K02676	0.0
K02674	0.0
K02675	0.0
K02672	0.0
K02241	24.0
K02670	0.0
K02671	0.0
K00810	0.0
K00811	460.0
K00812	98.0
K00813	0.0
K00814	0.0
K00817	3415.0
K00818	526.0
K00819	0.0
K02530	4.0
K02245	8.0
K02244	2.0
K01499	0.0
K01498	0.0
K01493	3442.0
K01492	59.0
K01491	7216.0
K01497	0.0
K01496	78.0
K01495	1958.0
K01494	1379.0
K02418	3860.0
K02419	3956.0
K14492	0.0
K02412	2865.0
K02413	3928.0
K02410	3956.0
K02411	1378.0
K02416	3956.0
K02417	2616.0
K02414	1146.0
K02415	114.0
K00120	0.0
K00121	24.0
K00430	0.0
K13058	0.0
K13059	0.0
K13727	0.0
K13057	0.0
K13722	0.0
K13051	0.0
K13052	2792.0
K00435	0.0
K12054	0.0
K03239	0.0
K03238	0.0
K03231	0.0
K03230	0.0
K03232	0.0
K12059	0.0
K03237	0.0
K03236	0.0
K12058	0.0
K12239	0.0
K12238	0.0
K12235	0.0
K12234	4.0
K13942	0.0
K13940	2818.0
K13941	0.0
K12097	0.0
K12096	0.0
K12095	0.0
K12094	0.0
K12093	0.0
K12092	0.0
K12091	0.0
K12090	0.0
K12099	0.0
K12098	0.0
K06356	0.0
K05992	4.0
K03540	0.0
K06331	1585.0
K06330	4.0
K07138	3144.0
K07139	2042.0
K11811	0.0
K07132	109.0
K07133	12728.0
K07130	2865.0
K07131	0.0
K07137	6245.0
K07134	0.0
K07135	0.0
K01860	0.0
K01866	3445.0
K01867	3445.0
K01865	0.0
K01868	4848.0
K01869	3445.0
K06140	0.0
K04766	0.0
K04767	116.0
K04764	73.0
K04762	454.0
K04763	3925.0
K04760	0.0
K04761	121.0
K04768	0.0
K04769	1807.0
K08313	6.0
K08312	0.0
K08311	0.0
K08310	0.0
K08317	0.0
K08316	2902.0
K08315	0.0
K08314	44.0
K05149	0.0
K08319	0.0
K08318	0.0
K06339	0.0
K14648	0.0
K14392	10.0
K14393	0.0
K14645	0.0
K14647	0.0
K01689	5064.0
K01686	3598.0
K01687	6257.0
K01684	1461.0
K01685	1799.0
K01682	0.0
K01681	3412.0
K05308	0.0
K02889	0.0
K02888	3444.0
K02885	0.0
K02884	3445.0
K02887	3445.0
K02886	3445.0
K02881	3445.0
K02883	0.0
K13743	0.0
K02086	2.0
K02081	118.0
K02080	0.0
K02083	64.0
K02082	8.0
K13831	0.0
K03428	0.0
K03429	1453.0
K03424	5218.0
K03935	0.0
K03932	38.0
K03933	0.0
K03930	1397.0
K03931	14.0
K02339	0.0
K02338	3445.0
K02337	3419.0
K02336	0.0
K02335	4852.0
K02334	166.0
K02330	0.0
K03688	2788.0
K03689	0.0
K03680	0.0
K03683	0.0
K03684	17.0
K03685	3445.0
K03686	9062.0
K03687	3379.0
K07301	2841.0
K07300	0.0
K07303	0.0
K07302	0.0
K07305	2.0
K07304	4.0
K07307	317.0
K07306	68.0
K07309	17.0
K07308	68.0
K02617	0.0
K02610	0.0
K02963	3445.0
K02612	0.0
K02961	2327.0
K09686	9090.0
K09687	26358.0
K09684	36.0
K09685	20.0
K09682	0.0
K09683	0.0
K09680	14.0
K09681	0.0
K09688	55.0
K09689	55.0
K05962	0.0
K05961	0.0
K05967	6.0
K05966	17.0
K11159	0.0
K05964	0.0
K05968	0.0
K11152	0.0
K00309	0.0
K00658	8.0
K00304	0.0
K00305	0.0
K00654	0.0
K00655	6278.0
K00652	489.0
K00301	0.0
K00302	1358.0
K00303	0.0
K10828	0.0
K06431	0.0
K06432	0.0
K06433	0.0
K06434	0.0
K06436	6.0
K06437	0.0
K10820	0.0
K06439	0.0
K10822	0.0
K10823	0.0
K10826	0.0
K09167	62.0
K06322	0.0
K14117	0.0
K14259	0.0
K14257	0.0
K01308	72.0
K01303	6.0
K01301	0.0
K01305	48.0
K01304	25.0
K02658	0.0
K00672	0.0
K02650	39.0
K02651	19.0
K02652	1462.0
K02653	1643.0
K02654	7022.0
K05687	0.0
K02656	0.0
K05685	55.0
K00878	2856.0
K00879	103.0
K00872	83.0
K00873	3429.0
K00870	0.0
K00876	3873.0
K00877	0.0
K00874	4779.0
K00875	0.0
K04487	5879.0
K04486	3112.0
K04485	3423.0
K04484	0.0
K04483	0.0
K04482	0.0
K04480	0.0
K04488	4311.0
K12049	0.0
K13693	0.0
K13706	0.0
K13694	19.0
K13695	0.0
K05977	0.0
K09516	6.0
K02434	4519.0
K02435	4435.0
K02436	51.0
K02437	2062.0
K05350	1426.0
K02431	1658.0
K08100	0.0
K02433	4555.0
K02438	4194.0
K02439	3.0
K03745	55.0
K03744	1978.0
K03747	0.0
K03210	3421.0
K03217	3425.0
K03216	2975.0
K03215	0.0
K03742	2072.0
K03219	0.0
K03218	3447.0
K03749	0.0
K03748	6.0
K02383	0.0
K06327	0.0
K06320	2561.0
K07238	3420.0
K09479	0.0
K09478	0.0
K09475	0.0
K09474	0.0
K09477	0.0
K09476	0.0
K09471	0.0
K09470	0.0
K09473	0.0
K09472	0.0
K07543	0.0
K06898	2636.0
K13967	0.0
K13963	1399.0
K07545	0.0
K00737	1357.0
K05345	0.0
K11706	0.0
K11707	0.0
K11704	0.0
K11705	0.0
K11708	0.0
K11709	0.0
K05588	0.0
K07114	2298.0
K07443	1623.0
K07116	0.0
K07117	0.0
K07110	0.0
K07447	3445.0
K07112	296.0
K07113	0.0
K07448	2452.0
K07118	31.0
K07119	0.0
K10619	0.0
K10618	0.0
K10617	0.0
K10616	0.0
K01848	0.0
K01849	0.0
K01844	1136.0
K01845	1494.0
K01846	2.0
K01847	906.0
K01840	5271.0
K01841	62.0
K01842	0.0
K01843	130.0
K06219	0.0
K10832	0.0
K05348	0.0
K14203	0.0
K08483	3123.0
K08482	0.0
K08481	0.0
K08480	0.0
K08485	0.0
K08484	0.0
K00464	0.0
K00467	0.0
K00466	0.0
K00461	0.0
K00460	0.0
K00463	0.0
K00462	4.0
K04509	0.0
K00469	0.0
K00468	0.0
K08645	0.0
K04744	0.0
K01518	0.0
K01519	0.0
K04748	0.0
K04749	5.0
K01514	0.0
K01515	5689.0
K01512	2583.0
K01510	0.0
K14623	83.0
K14626	0.0
K14627	0.0
K14628	0.0
K14629	0.0
K03918	0.0
K03919	0.0
K12372	0.0
K12373	3572.0
K12370	0.0
K12371	0.0
K02359	0.0
K02358	3452.0
K02351	0.0
K02352	0.0
K02355	5844.0
K02357	3445.0
K02356	3446.0
K13574	0.0
K13573	0.0
K13572	0.0
K13571	0.0
K13570	0.0
K12112	0.0
K12113	0.0
K12110	0.0
K12111	50.0
K07329	0.0
K07328	0.0
K07323	55.0
K07322	863.0
K07321	81.0
K07320	0.0
K07327	0.0
K07326	0.0
K07325	0.0
K07324	0.0
K08163	0.0
K06180	8582.0
K06181	0.0
K06182	2806.0
K06183	2893.0
K06186	0.0
K06187	3445.0
K06188	1128.0
K06189	55.0
K08359	0.0
K07589	0.0
K07588	454.0
K07587	0.0
K07586	1364.0
K07585	0.0
K07584	2962.0
K07583	0.0
K07582	0.0
K07581	0.0
K07580	0.0
K11139	0.0
K05989	7533.0
K05988	0.0
K05985	90.0
K05987	0.0
K05986	0.0
K10843	0.0
K08354	0.0
K10844	0.0
K10848	0.0
K00673	0.0
K00674	451.0
K00675	17.0
K00676	2915.0
K00677	474.0
K06988	0.0
K06989	68.0
K08351	0.0
K06980	0.0
K06981	0.0
K06982	0.0
K08350	0.0
K06984	0.0
K06985	0.0
K06986	0.0
K06987	1503.0
K02445	1481.0
K02444	1418.0
K00582	0.0
K00583	0.0
K00580	0.0
K02110	4461.0
K00586	0.0
K00587	0.0
K00584	0.0
K08921	0.0
K02441	1.0
K00588	42.0
K08922	0.0
K02440	1116.0
K00018	4874.0
K08923	0.0
K02443	1694.0
K00019	55.0
K02442	0.0
K08925	0.0
K08926	0.0
K08927	0.0
K03149	1380.0
K06604	0.0
K00015	0.0
K01989	4005.0
K00854	5270.0
K00855	0.0
K00856	55.0
K00857	137.0
K00850	8782.0
K00851	0.0
K00852	2647.0
K00853	84.0
K00858	3445.0
K00859	3390.0
K01181	55.0
K01180	0.0
K01183	1383.0
K01182	5314.0
K01185	472.0
K01184	0.0
K01187	5885.0
K01188	3051.0
K02596	0.0
K13766	0.0
K13767	0.0
K13003	0.0
K13002	59.0
K13000	0.0
K02984	0.0
K02986	3445.0
K02987	0.0
K02636	0.0
K02982	2088.0
K02983	0.0
K02638	0.0
K02639	0.0
K02988	3423.0
K08298	34.0
K08299	0.0
K03583	0.0
K03582	0.0
K03581	3057.0
K03580	0.0
K03587	526.0
K03586	0.0
K03585	961.0
K03584	3438.0
K03589	3305.0
K03588	6477.0
K01725	0.0
K01724	0.0
K01727	1.0
K01726	1678.0
K01721	0.0
K01720	0.0
K01722	0.0
K13008	0.0
K01729	2.0
K01728	10.0
K09530	0.0
K09539	0.0
K02188	2877.0
K02189	2880.0
K02182	0.0
K02183	0.0
K03769	240.0
K03768	5024.0
K03767	0.0
K03765	0.0
K03764	0.0
K03763	5760.0
K03762	17.0
K03761	0.0
K03760	0.0
K09457	81.0
K09456	0.0
K09459	62.0
K09458	3546.0
K00602	7233.0
K13988	0.0
K13985	0.0
K09981	0.0
K09980	0.0
K09983	0.0
K09982	55.0
K09985	0.0
K09984	0.0
K09987	0.0
K09986	0.0
K09989	1359.0
K09988	1591.0
K12583	0.0
K12582	0.0
K12589	0.0
K11720	0.0
K09759	2708.0
K10985	0.0
K10984	4.0
K07468	0.0
K07469	3.0
K07464	2840.0
K07465	0.0
K07466	0.0
K07467	1859.0
K07460	2029.0
K07461	1564.0
K07462	3446.0
K07463	0.0
K10679	0.0
K10678	0.0
K10671	0.0
K10670	1078.0
K10673	0.0
K10672	412.0
K10674	0.0
K10677	0.0
K10676	0.0
K08726	0.0
K08724	8.0
K08722	60.0
K08723	0.0
K08720	0.0
K08721	0.0
K08728	4.0
K10187	0.0
K00119	0.0
K00118	0.0
K00449	0.0
K00448	0.0
K00115	0.0
K00446	0.0
K00117	0.0
K00116	0.0
K00111	3360.0
K00442	0.0
K00113	57.0
K00112	57.0
K01539	0.0
K01531	1740.0
K04720	4237.0
K01533	3447.0
K01534	7259.0
K01535	0.0
K01537	2296.0
K14358	0.0
K14605	0.0
K14606	0.0
K00413	0.0
K10120	3.0
K05600	0.0
K05777	0.0
K03972	0.0
K03973	59.0
K03970	0.0
K03971	0.0
K03976	3441.0
K03977	3445.0
K03974	0.0
K03975	487.0
K03978	3434.0
K03979	3445.0
K13378	454.0
K02372	2995.0
K02371	3316.0
K02377	1860.0
K02379	75.0
K03396	0.0
K03397	0.0
K03394	3018.0
K03395	0.0
K03392	0.0
K03393	0.0
K03390	495.0
K03391	0.0
K03399	17.0
K03027	0.0
K12136	0.0
K12137	55.0
K06610	0.0
K12138	0.0
K12139	0.0
K11444	0.0
K11440	0.0
K11443	0.0
K11442	0.0
K00612	0.0
K00613	17.0
K00610	3273.0
K00611	2795.0
K00616	1663.0
K00617	0.0
K00614	0.0
K00615	11288.0
K00619	110.0
K10863	0.0
K07874	0.0
K06234	0.0
K10240	0.0
K10241	0.0
K10242	0.0
K10243	0.0
K04110	0.0
K04113	0.0
K04112	0.0
K04115	0.0
K04114	0.0
K04117	0.0
K04116	0.0
K04118	0.0
K05517	0.0
K07705	64.0
K07704	82.0
K07707	1359.0
K07706	1361.0
K07701	0.0
K07700	0.0
K07703	0.0
K07702	0.0
K07709	110.0
K07708	0.0
K01955	6312.0
K13042	0.0
K09934	0.0
K09935	2520.0
K06216	2.0
K09937	55.0
K13745	0.0
K13746	0.0
K13747	848.0
K13740	0.0
K13741	0.0
K13742	0.0
K06211	1357.0
K06212	17.0
K09933	0.0
K02618	0.0
K02619	415.0
K02968	3418.0
K02966	0.0
K02967	3445.0
K02616	0.0
K02965	3445.0
K02962	0.0
K02611	0.0
K02613	0.0
K03569	6339.0
K03568	19.0
K03565	3383.0
K06218	1.0
K03567	55.0
K03566	0.0
K03561	926.0
K03560	0.0
K03563	3975.0
K03562	110.0
K06430	0.0
K01709	145.0
K01708	0.0
K01707	0.0
K01706	63.0
K01705	0.0
K01704	8305.0
K01703	8328.0
K01702	0.0
K14165	0.0
K14164	0.0
K14166	0.0
K14161	0.0
K14160	0.0
K14162	0.0
K05396	103.0
K03709	3.0
K03708	22.0
K08160	0.0
K03701	5307.0
K03700	2813.0
K03703	2020.0
K03702	3445.0
K03705	2937.0
K03704	4464.0
K03707	6.0
K03706	2820.0
K06289	0.0
K06288	0.0
K06283	1763.0
K06282	127.0
K06281	127.0
K06287	3440.0
K06286	2.0
K06285	2.0
K06284	181.0
K08161	2.0
K07540	0.0
K06438	1523.0
K06869	0.0
K06868	0.0
K06867	0.0
K06866	0.0
K06865	0.0
K06864	2613.0
K06863	0.0
K06862	0.0
K06861	454.0
K06860	0.0
K12659	0.0
K12658	0.0
K07547	0.0
K07546	0.0
K15023	0.0
K15022	0.0
K15020	0.0
K15024	1708.0
K08700	0.0
K08162	1357.0
K07544	0.0
K00137	0.0
K00135	220.0
K00134	3500.0
K00133	3445.0
K00132	0.0
K00131	0.0
K00130	1357.0
K00139	0.0
K00138	0.0
K00429	0.0
K00428	451.0
K00421	0.0
K00423	0.0
K00425	528.0
K00427	0.0
K00426	528.0
K14292	0.0
K14379	0.0
K14370	0.0
K14371	0.0
K14372	0.0
K14373	0.0
K14374	0.0
K14375	0.0
K09845	0.0
K14082	0.0
K14083	4.0
K14080	0.0
K14081	0.0
K14086	1357.0
K14087	1429.0
K14084	51.0
K14088	1429.0
K14089	1412.0
K01552	2818.0
K01551	51.0
K01556	0.0
K01557	0.0
K01554	0.0
K01555	0.0
K04708	0.0
K03955	0.0
K13689	0.0
K13688	0.0
K13683	0.0
K13685	19.0
K13684	0.0
K13687	0.0
K13686	0.0
K14159	0.0
K02399	0.0
K02398	1149.0
K02395	1094.0
K02394	55.0
K02397	2510.0
K02396	3976.0
K02391	0.0
K02390	4011.0
K02393	55.0
K02392	5506.0
K13533	0.0
K13532	0.0
K13531	0.0
K13530	0.0
K01550	0.0
K05658	0.0
K14054	0.0
K02601	3530.0
K02970	3383.0
K05378	0.0
K12339	38.0
K14060	0.0
K11687	0.0
K11686	0.0
K11685	0.0
K11689	93.0
K11688	120.0
K08939	0.0
K03048	4.0
K03049	0.0
K13821	2.0
K13820	3.0
K03042	0.0
K03043	3418.0
K03040	2356.0
K03041	0.0
K03046	3423.0
K03047	0.0
K03044	0.0
K03045	0.0
K00348	454.0
K09847	0.0
K00692	0.0
K00638	1826.0
K00639	679.0
K00693	0.0
K00634	1835.0
K00635	0.0
K00630	0.0
K00631	0.0
K00632	1094.0
K00633	1501.0
K00691	15.0
K00696	0.0
K00694	52.0
K00695	0.0
K10854	0.0
K07811	0.0
K07810	0.0
K07813	4744.0
K07812	17.0
K07814	1489.0
K07816	29.0
K00090	0.0
K00091	1409.0
K00094	44.0
K00096	2488.0
K00097	733.0
K00098	0.0
K00099	3421.0
K10228	0.0
K10229	0.0
K12548	0.0
K10222	0.0
K10220	0.0
K10221	0.0
K10227	0.0
K05822	2.0
K01949	0.0
K01945	3442.0
K01947	0.0
K01946	0.0
K01941	0.0
K01940	3389.0
K06357	0.0
K07729	9570.0
K07728	0.0
K07727	3443.0
K07726	263.0
K07725	0.0
K07724	0.0
K07723	6.0
K07722	72.0
K07721	0.0
K07720	15922.0
K00899	5.0
K05824	0.0
K00891	6216.0
K00892	0.0
K00895	75.0
K00897	22.0
K08151	0.0
K08153	0.0
K08154	0.0
K02948	3445.0
K02942	0.0
K02944	0.0
K05665	0.0
K02946	3445.0
K13793	0.0
K06352	0.0
K01769	0.0
K01768	56.0
K01761	0.0
K01760	79.0
K01762	0.0
K09578	0.0
K01766	0.0
K08164	0.0
K02493	3420.0
K08166	0.0
K08167	0.0
K02496	0.0
K02497	0.0
K02494	0.0
K02495	6357.0
K02498	0.0
K02499	83.0
K08168	0.0
K08169	45.0
K14415	1378.0
K14414	0.0
K06881	3500.0
K00436	0.0
K06332	0.0
K12815	0.0
K12810	0.0
K06885	28.0
K00437	0.0
K06335	0.0
K06334	3175.0
K03547	2908.0
K03546	435.0
K03545	6215.0
K03544	6214.0
K03543	535.0
K06888	1420.0
K10941	0.0
K03549	2.0
K03548	0.0
K10940	0.0
K02236	5.0
K02237	2878.0
K02234	0.0
K02232	2893.0
K02233	4259.0
K02230	19.0
K02231	5558.0
K06359	0.0
K02238	3374.0
K02239	0.0
K03723	2329.0
K03722	97.0
K03721	0.0
K03720	0.0
K03727	0.0
K03726	0.0
K03725	0.0
K03724	18.0
K06358	0.0
K12673	0.0
K12679	0.0
K12678	0.0
K06410	1190.0
K11898	0.0
K11899	0.0
K11896	55.0
K11897	0.0
K11894	55.0
K11895	55.0
K11892	55.0
K11893	55.0
K11890	0.0
K11891	55.0
K08762	0.0
K08764	0.0
K08765	0.0
K10418	0.0
K11325	0.0
K11326	0.0
K11327	0.0
K11328	0.0
K11329	0.0
K00151	0.0
K00150	0.0
K00153	0.0
K00400	0.0
K00407	0.0
K00406	0.0
K00405	0.0
K00404	0.0
K00158	2.0
K01342	0.0
K09388	0.0
K09386	0.0
K09384	0.0
K04094	180.0
K04095	1371.0
K04096	3428.0
K04097	0.0
K04090	0.0
K04091	0.0
K04092	0.0
K04093	0.0
K04098	0.0
K04099	0.0
K01578	0.0
K01579	1619.0
K01574	0.0
K01575	2.0
K01576	0.0
K01577	0.0
K01571	2875.0
K01572	3760.0
K01573	19.0
K02009	1591.0
K02008	9340.0
K02005	2139.0
K02004	27104.0
K02007	1716.0
K02006	13920.0
K02001	10.0
K02000	2.0
K02003	38545.0
K02002	10.0
K03065	0.0
K08952	0.0
K03060	2960.0
K13809	0.0
K10948	0.0
K09607	0.0
K06125	0.0
K04337	0.0
K06120	44.0
K06121	0.0
K04336	0.0
K01127	0.0
K09703	0.0
K00004	0.0
K14699	0.0
K09702	62.0
K14698	0.0
K05311	16.0
K13829	0.0
K10943	0.0
K07291	0.0
K07290	0.0
K10206	3058.0
K10202	3.0
K10208	0.0
K10209	0.0
K01966	7.0
K01965	0.0
K01964	0.0
K01963	1604.0
K01962	133.0
K01961	3876.0
K01960	472.0
K01969	0.0
K01968	0.0
K07749	1426.0
K07748	0.0
K07741	104.0
K07740	0.0
K07743	0.0
K07742	2937.0
K07745	0.0
K07744	0.0
K07746	0.0
K01299	1428.0
K01295	123.0
K01297	1413.0
K02922	0.0
K05603	0.0
K02921	0.0
K02926	3445.0
K05607	0.0
K02924	0.0
K05605	0.0
K02928	0.0
K02929	0.0
K00216	0.0
K00217	0.0
K00214	0.0
K00215	3769.0
K00213	0.0
K00210	0.0
K00211	0.0
K00218	0.0
K00219	18.0
K01035	0.0
K01034	1096.0
K04517	3416.0
K01740	7814.0
K01031	0.0
K01746	46.0
K01745	109.0
K01744	487.0
K01749	409.0
K01039	0.0
K04518	456.0
K09591	0.0
K14129	0.0
K14128	0.0
K14121	0.0
K14120	0.0
K14123	0.0
K14122	0.0
K14125	0.0
K14124	0.0
K14127	0.0
K14126	0.0
K03521	4348.0
K03520	0.0
K03523	4096.0
K03522	4337.0
K03525	3450.0
K03524	3477.0
K03527	3484.0
K03526	3404.0
K03529	2932.0
K03528	0.0
K06338	0.0
K02217	615.0
K03299	62.0
K03298	0.0
K13472	0.0
K03293	118.0
K03292	8460.0
K03291	0.0
K03290	0.0
K03297	1374.0
K03296	2644.0
K03295	440.0
K03294	458.0
K13009	0.0
K12690	0.0
K09743	0.0
K06022	0.0
K07190	0.0
K06021	0.0
K07192	78.0
K06020	0.0
K06027	0.0
K06026	0.0
K09744	0.0
K07991	0.0
K08749	0.0
K09835	0.0
K09834	0.0
K10439	6080.0
K06351	0.0
K09833	0.0
K10925	0.0
K10924	0.0
K10927	0.0
K10926	0.0
K10923	0.0
K10922	0.0
K09629	0.0
K10697	0.0
K00179	565.0
K00172	1138.0
K00171	29.0
K00170	41.0
K00177	626.0
K00176	626.0
K00175	2181.0
K00174	1063.0
K13478	0.0
K14338	0.0
K14339	0.0
K14335	0.0
K14337	0.0
K14330	0.0
K14331	0.0
K14333	0.0
K08918	0.0
K13479	277.0
K04078	3423.0
K04079	3440.0
K04076	2.0
K04077	3445.0
K04074	84.0
K04075	3401.0
K04072	2469.0
K04073	0.0
K04070	2684.0
K04071	0.0
K14597	0.0
K13318	0.0
K08280	0.0
K13641	52.0
K13640	17.0
K13643	51.0
K13642	0.0
K02027	57525.0
K02026	101772.0
K02025	109593.0
K02024	0.0
K02023	1402.0
K02022	122.0
K02021	0.0
K02020	1527.0
K02029	3472.0
K02028	6093.0
K03886	0.0
K03887	0.0
K03884	0.0
K03885	417.0
K03881	0.0
K03888	0.0
K03889	0.0
K12998	0.0
K12999	0.0
K12992	325.0
K12993	0.0
K12990	1359.0
K12991	0.0
K12996	0.0
K12997	0.0
K12994	0.0
K12995	4.0
K08979	0.0
K08978	2029.0
K03088	27734.0
K03089	55.0
K03086	5090.0
K03087	0.0
K08971	0.0
K08970	0.0
K03082	5.0
K03080	0.0
K08974	3579.0
K13868	0.0
K00918	230.0
K01553	0.0
K12214	0.0
K11646	55.0
K11645	0.0
K11641	0.0
K11640	0.0
K12736	0.0
K12733	0.0
K07507	609.0
K07506	0.0
K07505	0.0
K07504	2.0
K07503	0.0
K07502	2554.0
K07501	0.0
K07500	0.0
K07509	0.0
K07508	0.0
K11422	0.0
K08698	0.0
K10773	3715.0
K10774	0.0
K14286	0.0
K10778	4.0
K14287	0.0
K00140	166.0
K05501	0.0
K01903	61.0
K01902	61.0
K01905	0.0
K01904	0.0
K01907	0.0
K01906	0.0
K01909	0.0
K01908	0.0
K14534	1120.0
K00147	3432.0
K07767	0.0
K07769	0.0
K07768	0.0
K06203	0.0
K06202	0.0
K09921	0.0
K09920	0.0
K09927	1357.0
K09024	0.0
K09022	1091.0
K09023	0.0
K09020	0.0
K09021	0.0
K02908	0.0
K02909	3445.0
K08218	469.0
K08219	0.0
K02904	3440.0
K02906	3445.0
K02907	3440.0
K02902	3405.0
K00230	0.0
K00231	56.0
K00232	0.0
K08976	0.0
K00234	0.0
K00239	558.0
K06209	2663.0
K09928	0.0
K01015	0.0
K01014	0.0
K01012	4792.0
K01011	82.0
K01010	0.0
K08920	0.0
K14103	0.0
K14102	0.0
K14101	0.0
K14100	0.0
K14105	0.0
K14104	0.0
K14109	0.0
K14108	0.0
K06401	0.0
K00893	0.0
K13402	0.0
K12858	0.0
K03503	490.0
K03502	3317.0
K03501	3445.0
K03500	2992.0
K08924	0.0
K02278	63.0
K02279	111.0
K12977	0.0
K02276	0.0
K02277	0.0
K02274	0.0
K02275	0.0
K13450	0.0
K13451	0.0
K13452	0.0
K13454	0.0
K13455	0.0
K12509	0.0
K12508	0.0
K12507	0.0
K12506	140.0
K12500	0.0
K12503	0.0
K05926	0.0
K09728	0.0
K14587	0.0
K06597	0.0
K06596	0.0
K06595	0.0
K06599	0.0
K06598	0.0
K07978	0.0
K07979	8485.0
K07976	0.0
K14585	0.0
K10907	4304.0
K10906	0.0
K10901	0.0
K10909	0.0
K10908	55.0
K09819	55.0
K09818	0.0
K09817	3217.0
K09816	3217.0
K09815	3288.0
K06374	1808.0
K06373	1796.0
K09812	4747.0
K09811	4753.0
K09810	1869.0
K09724	0.0
K14582	0.0
K09721	0.0
K04058	0.0
K04059	0.0
K04050	0.0
K04051	0.0
K04052	0.0
K04053	0.0
K04054	0.0
K04055	0.0
K04056	0.0
K04057	0.0
K01047	0.0
K08975	0.0
K10015	0.0
K10014	55.0
K10017	0.0
K10016	0.0
K10011	0.0
K10010	121.0
K10013	0.0
K10012	1373.0
K10019	0.0
K10018	0.0
K13665	0.0
K13664	0.0
K13663	0.0
K13662	0.0
K13661	0.0
K13660	0.0
K13669	0.0
K13668	0.0
K07641	0.0
K01466	87.0
K13590	0.0
K01464	1496.0
K01465	3485.0
K01462	6361.0
K01463	70.0
K01460	0.0
K01461	0.0
K13599	2.0
K13598	0.0
K01468	58.0
K01469	0.0
K09251	0.0
K09252	0.0
K02041	1365.0
K02040	3498.0
K02043	0.0
K02045	1099.0
K02044	1366.0
K02047	1099.0
K02046	1099.0
K02049	5219.0
K02048	1099.0
K05549	0.0
K05548	0.0
K06046	0.0
K03319	34.0
K03316	19.0
K03317	2.0
K03314	0.0
K03315	2054.0
K03312	1367.0
K03313	69.0
K03310	6091.0
K03311	369.0
K12052	0.0
K02945	4819.0
K06162	0.0
K06163	0.0
K06160	0.0
K06161	0.0
K06166	0.0
K00359	144.0
K06164	0.0
K06165	0.0
K06168	3421.0
K06169	0.0
K13020	0.0
K07158	0.0
K07159	0.0
K04835	2.0
K11621	0.0
K11991	0.0
K11622	0.0
K11996	9.0
K11627	0.0
K11626	0.0
K11629	0.0
K11628	0.0
K07561	0.0
K07560	3442.0
K07563	0.0
K07562	0.0
K07565	0.0
K07564	0.0
K07567	4872.0
K07566	3659.0
K07569	0.0
K07568	3866.0
K09925	0.0
K11199	0.0
K11198	0.0
K11192	0.0
K11191	0.0
K11196	0.0
K11195	0.0
K11194	0.0
K02492	1483.0
K10713	0.0
K10710	128.0
K10711	4.0
K10716	0.0
K02490	0.0
K10714	0.0
K10715	0.0
K01929	3451.0
K01928	3434.0
K01923	4738.0
K01922	0.0
K01921	3482.0
K01920	0.0
K01926	2314.0
K01925	3462.0
K01924	3443.0
K07789	55.0
K07788	55.0
K07785	0.0
K07784	0.0
K07787	6.0
K07786	0.0
K07781	0.0
K07783	51.0
K07782	0.0
K05835	0.0
K06355	0.0
K14661	0.0
K09844	0.0
K00782	64.0
K00783	3448.0
K00784	4703.0
K00785	0.0
K00786	2674.0
K00039	0.0
K00036	1402.0
K00037	0.0
K00034	81.0
K00035	0.0
K00032	0.0
K00033	1402.0
K00030	23.0
K00031	3372.0
K01259	182.0
K01258	3288.0
K01255	1477.0
K01256	2.0
K01251	1896.0
K01250	116.0
K01253	0.0
K01252	0.0
K09008	0.0
K09009	0.0
K09000	0.0
K09001	13.0
K09002	1363.0
K09003	0.0
K09004	55.0
K09005	17.0
K09006	0.0
K09007	55.0
K09846	0.0
K08234	2553.0
K00258	0.0
K00259	83.0
K00252	0.0
K00253	0.0
K00256	0.0
K00257	455.0
K00254	0.0
K00255	0.0
K01079	117.0
K01078	0.0
K01071	57.0
K01070	0.0
K01073	2.0
K01077	1828.0
K01076	3.0
K14472	0.0
K14471	0.0
K14470	0.0
K14475	17.0
K09841	0.0
K02788	2.0
K02782	0.0
K02783	44.0
K02781	27.0
K02786	2.0
K02787	0.0
K02784	0.0
K01060	2.0
K01787	87.0
K01786	2867.0
K01785	3914.0
K01784	6575.0
K01783	3784.0
K01782	0.0
K01781	0.0
K01780	0.0
K01789	0.0
K01788	1754.0
K02526	204.0
K02527	454.0
K02525	0.0
K02250	0.0
K02523	509.0
K02520	3423.0
K02521	0.0
K02258	0.0
K02259	0.0
K02528	3403.0
K02529	25138.0
K03781	1896.0
K03780	1098.0
K03783	3353.0
K03782	0.0
K03785	1430.0
K03784	267.0
K03787	1868.0
K03786	2012.0
K03789	2931.0
K03788	0.0
K10700	0.0
K00342	454.0
K03124	0.0
K03120	0.0
K12527	276.0
K12526	0.0
K12525	0.0
K12524	831.0
K12523	0.0
K12522	0.0
K09789	413.0
K09788	18.0
K09787	2920.0
K09786	2.0
K09785	0.0
K09781	0.0
K09780	0.0
K10961	0.0
K10960	0.0
K10963	0.0
K10962	0.0
K10965	0.0
K10964	0.0
K10966	0.0
K09879	0.0
K06318	0.0
K06311	0.0
K06310	1112.0
K06312	0.0
K06314	0.0
K06317	6.0
K11389	0.0
K11386	0.0
K11387	0.0
K11384	55.0
K11385	0.0
K11382	0.0
K11383	0.0
K11381	8.0
K11949	0.0
K10380	0.0
K04032	4.0
K04033	0.0
K04030	50.0
K04031	1712.0
K04036	0.0
K04037	0.0
K04034	8.0
K04035	0.0
K04038	0.0
K04039	0.0
K07046	17.0
K07047	460.0
K07044	0.0
K07045	574.0
K07042	2992.0
K07043	1002.0
K07040	2965.0
K07041	0.0
K07048	49.0
K07049	0.0
K08664	0.0
K02584	56.0
K10039	109.0
K10038	2.0
K10037	0.0
K10036	8.0
K04788	0.0
K04789	0.0
K04784	0.0
K04785	0.0
K04786	0.0
K04787	0.0
K04780	0.0
K04781	0.0
K04782	0.0
K04783	0.0
K13601	0.0
K13603	0.0
K13602	0.0
K13605	0.0
K13604	0.0
K13607	17.0
K02404	1153.0
K05783	0.0
K05782	0.0
K05781	0.0
K05780	0.0
K05787	0.0
K05786	0.0
K05785	11.0
K05784	0.0
K05789	0.0
K05788	55.0
K01442	3182.0
K01443	2984.0
K01444	23.0
K01446	0.0
K01447	549.0
K01448	6646.0
K01449	266.0
K14803	0.0
K02069	21.0
K05569	1357.0
K08008	0.0
K02063	0.0
K05566	1357.0
K05565	0.0
K05563	0.0
K05562	0.0
K05561	0.0
K02064	0.0
K03338	1408.0
K03339	0.0
K03330	0.0
K03331	0.0
K03332	5.0
K03333	0.0
K03335	1362.0
K03336	1362.0
K03337	1408.0
K12956	0.0
K12957	0.0
K12954	0.0
K12955	0.0
K12952	0.0
K12953	0.0
K12950	0.0
K12951	0.0
K14733	0.0
K00109	0.0
K06148	7800.0
K06149	0.0
K06144	0.0
K06145	0.0
K06146	0.0
K06147	47417.0
K06141	0.0
K06142	1439.0
K06143	61.0
K11945	0.0
K08948	0.0
K08949	0.0
K00071	0.0
K14664	0.0
K13810	0.0
K14665	0.0
K03058	0.0
K11609	0.0
K11608	0.0
K14660	0.0
K11603	0.0
K11602	0.0
K11601	0.0
K11600	0.0
K11607	0.0
K11606	0.0
K11605	0.0
K11604	0.0
K10558	0.0
K10559	20.0
K10550	0.0
K10551	0.0
K10552	0.0
K10553	0.0
K10554	0.0
K10555	24.0
K10556	0.0
K10557	0.0
K03051	0.0
K03050	0.0
K07549	0.0
K07548	0.0
K07239	8.0
K07235	0.0
K07234	0.0
K07237	0.0
K07236	0.0
K07231	0.0
K07230	0.0
K07233	0.0
K07232	0.0
K02467	0.0
K05306	1431.0
K05305	1404.0
K05304	0.0
K05303	0.0
K05301	0.0
K02565	0.0
K08644	0.0
K08646	0.0
K08641	30.0
K08643	0.0
K08642	0.0
K12146	0.0
K00010	1444.0
K00011	0.0
K00012	4551.0
K00013	3486.0
K00014	4581.0
K00016	2729.0
K09065	0.0
K08252	0.0
K08253	0.0
K08256	0.0
K08255	0.0
K08258	0.0
K08259	0.0
K00274	0.0
K00275	19.0
K00276	0.0
K00270	0.0
K00271	0.0
K00272	0.0
K00273	0.0
K00278	2040.0
K00279	0.0
K12675	0.0
K01277	454.0
K01274	0.0
K01273	1758.0
K01271	1660.0
K01270	3743.0
K01278	474.0
K00906	0.0
K00904	7.0
K00903	39.0
K00901	355.0
K13785	0.0
K00908	0.0
K11149	0.0
K01053	0.0
K01051	21.0
K01057	74.0
K01056	3445.0
K01055	0.0
K01054	0.0
K01058	0.0
K02500	3431.0
K02501	3414.0
K02502	2909.0
K02503	3390.0
K02504	0.0
K02505	0.0
K02506	0.0
K02507	0.0
K02508	0.0
K02509	0.0
K00291	0.0
K13410	0.0
K13148	0.0
K13419	0.0
K05825	0.0
K03106	3445.0
K03105	0.0
K03101	5052.0
K03100	7101.0
K12541	0.0
K12540	0.0
K12543	0.0
K12542	0.0
K12545	0.0
K12544	0.0
K12547	0.0
K12546	0.0
K12549	0.0
K06080	0.0
K11018	0.0
K11019	0.0
K11016	0.0
K11017	0.0
K11014	0.0
K11015	0.0
K11012	0.0
K11013	0.0
K11010	0.0
K11011	0.0
K06333	1859.0
K06880	0.0
K06883	0.0
K06882	0.0
K09857	55.0
K06884	0.0
K06887	0.0
K06886	0.0
K06889	5342.0
K10942	0.0
K09859	0.0
K09858	55.0
K10947	6729.0
K10946	0.0
K10945	0.0
K10944	0.0
K13284	0.0
K00483	0.0
K00481	0.0
K00480	0.0
K00486	0.0
K00485	0.0
K00484	0.0
K09901	0.0
K10929	0.0
K07684	0.0
K07685	0.0
K07686	0.0
K07687	0.0
K07681	0.0
K07688	0.0
K07689	0.0
K10928	0.0
K04018	0.0
K04019	4.0
K04014	34.0
K04015	68.0
K04016	0.0
K04017	0.0
K04013	17.0
K07060	0.0
K07061	0.0
K07062	11.0
K07063	0.0
K07064	0.0
K07065	0.0
K07066	1357.0
K07067	2.0
K07068	0.0
K07069	1357.0
K01121	0.0
K13629	0.0
K13628	0.0
K13623	0.0
K13622	0.0
K13620	0.0
K13626	1506.0
K08586	0.0
K08587	0.0
K01428	1360.0
K01429	1357.0
K01422	419.0
K01423	0.0
K01420	3083.0
K01421	4166.0
K01426	1492.0
K01427	0.0
K01424	2220.0
K01425	475.0
K08068	0.0
K07538	0.0
K13086	0.0
K13085	0.0
K07287	0.0
K07824	0.0
K07682	0.0
K02722	0.0
K12978	0.0
K12979	0.0
K12972	0.0
K12973	0.0
K12974	0.0
K12975	0.0
K12976	0.0
K07821	0.0
K07683	0.0
K14750	0.0
K14751	0.0
K14953	0.0
K12288	0.0
K12289	0.0
K12282	0.0
K12283	0.0
K12280	0.0
K12281	0.0
K12286	0.0
K12287	0.0
K12284	0.0
K12285	0.0
K11957	0.0
K11956	0.0
K11955	0.0
K11954	0.0
K11953	0.0
K11952	0.0
K11951	0.0
K11950	0.0
K11959	0.0
K11958	0.0
K13889	3.0
K13888	55.0
K11963	0.0
K07217	60.0
K07216	3952.0
K07215	0.0
K07214	1398.0
K07213	107.0
K07212	0.0
K07219	78.0
K07218	0.0
K12150	0.0
K08689	0.0
K08688	0.0
K00402	0.0
K00401	0.0
K11994	0.0
K00152	0.0
K01043	0.0
K00154	0.0
K00157	0.0
K00156	402.0
K10533	0.0
K10530	0.0
K10531	0.0
K10536	1191.0
K10537	0.0
K10535	0.0
K10538	0.0
K10539	0.0
K00073	19.0
K13934	0.0
K00076	233.0
K00077	3223.0
K00074	3692.0
K00075	3425.0
K00078	0.0
K00079	0.0
K02290	0.0
K02563	3445.0
K02292	0.0
K08966	0.0
K02294	0.0
K08278	0.0
K08279	0.0
K08274	0.0
K08275	0.0
K08276	0.0
K08277	0.0
K00298	0.0
K00299	0.0
K00296	0.0
K00297	3605.0
K00294	0.0
K00292	0.0
K00293	0.0
K00290	1961.0
K07757	0.0
K12089	0.0
K01210	0.0
K01213	0.0
K01212	1459.0
K01215	0.0
K01214	0.0
K01217	0.0
K01216	0.0
K01219	0.0
K01218	1393.0
K02749	0.0
K02746	71.0
K02747	54.0
K02744	125.0
K02745	71.0
K02742	0.0
K00924	0.0
K00925	4807.0
K00926	3149.0
K00927	3445.0
K00928	3529.0
K00929	3011.0
K12085	0.0
K02298	0.0
K02299	0.0
K02568	17.0
K02569	55.0
K02562	0.0
K02291	0.0
K02560	0.0
K02293	0.0
K02566	40.0
K02567	72.0
K02564	3826.0
K02297	0.0
K03169	8584.0
K03168	3423.0
K03163	0.0
K03162	0.0
K03167	0.0
K03166	0.0
K11038	0.0
K11039	0.0
K11030	0.0
K11031	0.0
K11032	0.0
K11033	0.0
K11034	0.0
K11035	0.0
K11036	0.0
K11037	0.0
K02546	0.0
K07668	12.0
K07669	0.0
K07666	0.0
K07667	4822.0
K07664	0.0
K07665	1632.0
K07662	0.0
K07663	0.0
K07660	0.0
K07661	0.0
K03927	5470.0
K07008	0.0
K07009	349.0
K07002	0.0
K07003	2864.0
K07000	2.0
K07001	1985.0
K07006	0.0
K07007	6292.0
K07004	0.0
K07005	4723.0
K03921	0.0
K02956	3445.0
K09725	0.0
K09181	20.0
K08599	0.0
K08598	0.0
K08591	4819.0
K08590	499.0
K01156	1.0
K01154	2938.0
K01407	0.0
K01400	0.0
K01153	1892.0
K01150	0.0
K01151	3389.0
K01408	0.0
K01409	3505.0
K01158	0.0
K01159	628.0
K05523	0.0
K05522	0.0
K05521	1562.0
K05520	496.0
K05527	0.0
K05526	0.0
K05525	0.0
K05524	0.0
K05529	0.0
K14518	0.0
K14519	0.0
K05949	0.0
K01754	2909.0
K05942	0.0
K01027	0.0
K02171	0.0
K02170	0.0
K02173	57.0
K02172	0.0
K01751	346.0
K06416	119.0
K06417	0.0
K06414	0.0
K06947	0.0
K03379	0.0
K03808	0.0
K03809	0.0
K03806	0.0
K06412	2925.0
K03804	0.0
K12296	0.0
K03802	4.0
K03803	462.0
K06413	0.0
K10808	0.0
K06411	1219.0
K01028	1.0
K01029	1096.0
K11931	0.0
K11930	0.0
K11933	0.0
K11932	0.0
K11935	0.0
K11934	0.0
K11937	0.0
K11936	0.0
K11939	0.0
K11938	0.0
K10800	0.0
K06419	0.0
K11929	0.0
K07271	4047.0
K07270	0.0
K07273	416.0
K07272	0.0
K07275	0.0
K07274	0.0
K07277	509.0
K07276	0.0
K07279	0.0
K07278	55.0
K10623	0.0
K02481	545.0
K11520	0.0
K02480	0.0
K08170	0.0
K02485	0.0
K02484	510.0
K02487	0.0
K08600	6388.0
K08603	0.0
K08602	1156.0
K08605	0.0
K08604	0.0
K09956	0.0
K09957	0.0
K09954	0.0
K09955	4720.0
K09952	19.0
K09953	0.0
K09950	0.0
K09951	1732.0
K09958	0.0
K09959	0.0
K07495	0.0
K07494	17.0
K07497	595.0
K07496	331.0
K07491	572.0
K07490	0.0
K07493	0.0
K07492	0.0
K07499	0.0
K07498	0.0
K11209	0.0
K11208	0.0
K11204	0.0
K11203	22.0
K11202	31.0
K11201	0.0
K11200	0.0
K00058	4021.0
K00059	8137.0
K00728	0.0
K00729	0.0
K00055	0.0
K00057	3451.0
K00050	1468.0
K00051	0.0
K00720	0.0
K00721	552.0
K14424	0.0
K06033	0.0
K14189	0.0
K14188	4.0
K06364	0.0
K14187	0.0
K01239	412.0
K01238	15.0
K01897	2576.0
K01232	69.0
K01895	229.0
K01230	0.0
K01893	3406.0
K01236	0.0
K01235	12.0
K01890	3445.0
K02768	123.0
K02769	72.0
K02760	1322.0
K02761	402.0
K02763	0.0
K02764	0.0
K02765	172.0
K00948	5206.0
K00949	2953.0
K00942	3491.0
K00943	627.0
K00940	479.0
K00941	6566.0
K00946	942.0
K00947	0.0
K00944	0.0
K00945	10891.0
K01097	0.0
K01096	2.0
K01095	74.0
K01093	55.0
K01092	1890.0
K01091	9381.0
K01090	2970.0
K03499	9543.0
K03498	7965.0
K03491	179.0
K03490	1357.0
K03493	0.0
K03492	4.0
K03495	3428.0
K03497	8558.0
K03496	10693.0
K02817	0.0
K02814	5.0
K02815	5.0
K02810	352.0
K02548	1723.0
K02549	1.0
K02818	0.0
K02819	1420.0
K03637	404.0
K03636	0.0
K03147	3316.0
K03146	0.0
K08851	0.0
K06518	3391.0
K09729	57.0
K06048	0.0
K06045	0.0
K06044	0.0
K09727	0.0
K09726	0.0
K06041	518.0
K09720	0.0
K09723	0.0
K06042	1806.0
K09897	0.0
K09896	0.0
K09895	0.0
K09894	0.0
K09893	0.0
K09892	0.0
K09891	0.0
K09890	0.0
K09899	0.0
K09898	0.0
K03622	0.0
K07648	0.0
K07649	0.0
K07398	0.0
K07399	0.0
K11056	0.0
K11057	0.0
K11054	0.0
K11055	0.0
K07640	0.0
K07393	164.0
K07390	0.0
K07391	3423.0
K07644	0.0
K07645	0.0
K07646	5254.0
K07647	0.0
K10896	0.0
K07024	14221.0
K07025	6542.0
K07026	0.0
K07027	2003.0
K07020	0.0
K07021	0.0
K07022	0.0
K07023	3007.0
K07028	0.0
K07029	5558.0
K10094	0.0
K01390	0.0
K01392	0.0
K01399	0.0
K02673	0.0
K05893	0.0
K05897	0.0
K05896	2937.0
K05895	1427.0
K05899	0.0
K05898	0.0
K00555	0.0
K00554	997.0
K00557	2.0
K00556	488.0
K00551	0.0
K00559	0.0
K00558	5363.0
K01170	0.0
K01173	40.0
K01174	4.0
K01175	3.0
K01176	78.0
K01178	0.0
K01179	1502.0
K14578	0.0
K14579	0.0
K08951	0.0
K08950	0.0
K08953	0.0
K03828	0.0
K03829	0.0
K03820	488.0
K03821	0.0
K03822	0.0
K03823	2254.0
K03824	0.0
K03825	0.0
K03826	3025.0
K03827	512.0
K12248	0.0
K12246	0.0
K12247	0.0
K12242	0.0
K12243	0.0
K12240	0.0
K12241	0.0
K11919	0.0
K11918	0.0
K11913	0.0
K11912	0.0
K11911	0.0
K11910	55.0
K11917	0.0
K11916	55.0
K11915	55.0
K11914	55.0
K12068	0.0
K12069	0.0
K12062	0.0
K12063	0.0
K12060	0.0
K12061	0.0
K12066	0.0
K12067	0.0
K12064	0.0
K12065	0.0
K07259	435.0
K07258	9011.0
K07253	0.0
K07251	0.0
K07250	1359.0
K07257	57.0
K07256	0.0
K07255	0.0
K07254	0.0
K05372	0.0
K05373	0.0
K05370	0.0
K05371	0.0
K05374	0.0
K05375	0.0
K09970	0.0
K09971	0.0
K09972	0.0
K09973	17.0
K09974	0.0
K09975	0.0
K09976	8.0
K09978	0.0
K09979	433.0
K11261	1473.0
K11260	0.0
K11263	0.0
K11264	0.0
K10793	186.0
K10796	186.0
K10797	225.0
K10794	0.0
K10795	186.0
K00700	4907.0
K00701	0.0
K10798	0.0
K00703	4467.0
K00705	3441.0
K09828	0.0
K10133	0.0
K13053	0.0
K03192	0.0
K00964	0.0
K00965	2886.0
K00966	84.0
K00960	0.0
K00961	0.0
K00962	3443.0
K00963	180.0
K00969	3407.0
K12681	0.0
K02703	0.0
K08364	0.0
K08365	0.0
K02706	0.0
K08363	0.0
K08361	0.0
K02708	0.0
K02709	0.0
K08368	55.0
K08369	60.0
K01615	121.0
K01617	0.0
K01616	0.0
K01611	84.0
K01610	3262.0
K01613	815.0
K01612	0.0
K01619	2577.0
K01618	0.0
K02834	3390.0
K02835	3445.0
K05281	0.0
K03619	0.0
K03618	0.0
K03617	3427.0
K03616	91.0
K03615	3429.0
K03614	2332.0
K03613	3423.0
K03612	3401.0
K03611	0.0
K03610	4129.0
K09705	55.0
K09704	2816.0
K09701	0.0
K09700	0.0
K09709	0.0
K06391	277.0
K06390	2907.0
K06393	2905.0
K06392	1550.0
K06395	71.0
K06394	1761.0
K06397	1805.0
K06396	1792.0
K06399	1811.0
K06398	2907.0
K06435	0.0
K11078	0.0
K11079	0.0
K11074	0.0
K11075	0.0
K11076	0.0
K11077	0.0
K11070	2862.0
K11071	2865.0
K11072	4217.0
K11073	0.0
K06935	0.0
K06934	18.0
K06937	58.0
K06936	0.0
K06931	0.0
K06930	0.0
K06933	0.0
K06932	0.0
K06939	0.0
K06938	0.0
K13381	0.0
K05916	0.0
K05917	0.0
K05914	0.0
K05915	0.0
K05912	0.0
K05913	0.0
K05910	0.0
K05911	0.0
K05918	0.0
K05919	2711.0
K00392	0.0
K00390	22.0
K00397	0.0
K00395	55.0
K00394	1218.0
K01884	0.0
K00399	0.0
K01886	3398.0
K01376	0.0
K01372	1798.0
K09149	0.0
K09148	0.0
K01225	2.0
K09145	1357.0
K09144	1357.0
K09147	0.0
K09146	0.0
K09141	55.0
K09140	0.0
K09143	0.0
K09142	0.0
K05709	0.0
K05708	0.0
K05879	489.0
K05878	489.0
K05875	0.0
K05874	0.0
K05877	0.0
K05876	0.0
K05873	58.0
K00579	0.0
K00578	0.0
K00577	0.0
K00575	3939.0
K00574	1481.0
K00573	55.0
K00571	3127.0
K00570	0.0
K01118	37.0
K01119	30.0
K01157	0.0
K01112	0.0
K01113	2.0
K04477	1861.0
K01114	3.0
K01115	0.0
K08087	0.0
K01315	0.0
K08085	0.0
K08084	0.0
K08083	0.0
K08082	0.0
K08081	0.0
K08080	0.0
K01152	0.0
K01401	0.0
K09826	0.0
K06344	0.0
K06345	0.0
K09822	0.0
K06343	0.0
K10938	0.0
K06341	0.0
K10934	0.0
K10935	0.0
K10932	0.0
K11052	0.0
K10930	0.0
K06349	0.0
K11053	0.0
K10754	0.0
K01755	4792.0
K10200	244.0
K02132	0.0
K02137	0.0
K03840	0.0
K03841	55.0
K13028	0.0
K13799	0.0
K13798	0.0
K13795	0.0
K13794	0.0
K13021	0.0
K13792	0.0
K13791	0.0
K13790	0.0
K12268	0.0
K12269	1.0
K12262	0.0
K12263	0.0
K12264	0.0
K12265	0.0
K12266	0.0
K12267	3940.0
K01757	0.0
K12237	0.0
K13243	0.0
K13245	0.0
K13244	0.0
K13246	0.0
K03264	0.0
K03265	0.0
K03263	0.0
K03268	0.0
K03269	454.0
K12415	0.0
K10211	0.0
K09918	0.0
K09919	0.0
K06720	0.0
K09913	0.0
K09910	0.0
K09911	0.0
K09916	0.0
K09917	0.0
K06726	274.0
K09915	0.0
K11535	0.0
K11534	1.0
K11537	58.0
K11531	0.0
K11533	0.0
K11532	0.0
K11249	143.0
K11539	0.0
K00762	5104.0
K00763	2957.0
K00760	3420.0
K00761	3440.0
K00766	3083.0
K00767	1989.0
K00764	5320.0
K00765	3413.0
K00768	2904.0
K00769	0.0
K11059	0.0
K00186	0.0
K00187	0.0
K00184	102.0
K00185	89.0
K00183	68.0
K00180	959.0
K00188	0.0
K00189	0.0
K10110	2748.0
K10111	0.0
K10112	3209.0
K10113	0.0
K10114	0.0
K10115	0.0
K10116	0.0
K10117	6994.0
K10118	8632.0
K10119	8439.0
K04641	0.0
K04643	0.0
K04642	0.0
K13282	4.0
K00988	0.0
K00989	24.0
K00986	53.0
K00984	1357.0
K00985	0.0
K00982	0.0
K00983	2839.0
K00980	97.0
K00981	3506.0
K01585	512.0
K01584	0.0
K01586	5970.0
K13498	0.0
K01580	469.0
K01583	60.0
K01582	126.0
K13497	1472.0
K01589	43.0
K01588	3442.0
K14941	0.0
K08347	0.0
K08348	0.0
K02720	0.0
K14949	0.0
K02723	0.0
K03459	0.0
K03458	1773.0
K03455	545.0
K03457	28.0
K03451	75.0
K03981	0.0
K03980	150.0
K02614	193.0
K01639	3093.0
K01638	0.0
K01637	0.0
K01636	10.0
K01635	0.0
K01634	0.0
K01633	456.0
K01632	2.0
K01631	0.0
K01630	56.0
K02615	0.0
K02588	239.0
K02589	1360.0
K02858	55.0
K02859	2.0
K14051	0.0
K14053	0.0
K14052	0.0
K02852	11.0
K02853	0.0
K02850	0.0
K02851	0.0
K14059	56.0
K14058	0.0
K02586	3.0
K02587	4.0
K03679	0.0
K03671	8093.0
K03670	0.0
K03673	0.0
K03672	0.0
K03675	0.0
K03674	0.0
K03677	0.0
K03676	0.0
K09761	3424.0
K09760	481.0
K09763	0.0
K09762	2886.0
K09765	2976.0
K09764	57.0
K09767	19.0
K06006	0.0
K09769	63.0
K09768	1637.0
K10353	0.0
K03187	1360.0
K03186	1937.0
K03185	0.0
K03184	0.0
K03183	1305.0
K03182	1891.0
K03181	0.0
K03189	1360.0
K03188	1360.0
K02715	0.0
K12455	0.0
K12454	0.0
K12453	0.0
K12452	64.0
K12451	0.0
K07358	0.0
K07356	0.0
K07357	0.0
K07354	0.0
K07355	0.0
K07352	0.0
K07353	0.0
K07350	0.0
K07351	0.0
K06919	179.0
K06918	0.0
K06917	3.0
K06916	0.0
K06915	1497.0
K06914	0.0
K06913	0.0
K06912	0.0
K06911	537.0
K06910	1429.0
K08986	0.0
K08987	2.0
K08984	0.0
K08985	0.0
K08982	0.0
K08983	0.0
K08980	0.0
K08981	21.0
K08988	0.0
K08989	0.0
K02252	0.0
K05934	2863.0
K05936	2861.0
K05937	0.0
K02253	0.0
K05939	0.0
K00378	3364.0
K00375	2968.0
K00374	110.0
K00376	0.0
K00371	55.0
K00370	55.0
K00373	55.0
K00372	0.0
K01358	4931.0
K09166	0.0
K09165	0.0
K09164	0.0
K09163	311.0
K09162	0.0
K09161	0.0
K09160	0.0
K01354	0.0
K01355	0.0
K01356	4375.0
K05601	0.0
K05851	0.0
K03807	0.0
K05606	1357.0
K02927	0.0
K05974	0.0
K03805	0.0
K05976	0.0
K00519	0.0
K00518	0.0
K03800	1585.0
K00511	0.0
K00510	0.0
K03801	452.0
K00515	0.0
K00514	0.0
K00517	0.0
K05971	0.0
K03154	2521.0
K11147	0.0
K05581	0.0
K05580	0.0
K05583	0.0
K05582	0.0
K05585	0.0
K05584	0.0
K05587	0.0
K05586	0.0
K05589	55.0
K03150	3297.0
K03623	0.0
K03152	4693.0
K14200	0.0
K14201	0.0
K14202	0.0
K03621	3419.0
K14204	0.0
K14205	4.0
K01134	1370.0
K01135	4.0
K01136	0.0
K01137	0.0
K01130	1415.0
K01132	0.0
K01133	1419.0
K01138	2858.0
K01139	211.0
K02113	3354.0
K02112	4462.0
K02111	3357.0
K02446	58.0
K02117	2505.0
K02116	1417.0
K02115	4462.0
K02114	4460.0
K02119	2009.0
K02118	3595.0
K02448	0.0
K01036	5.0
K03212	0.0
K13007	0.0
K13006	1.0
K13005	0.0
K13004	1363.0
K13001	0.0
K06404	2781.0
K01032	0.0
K06951	55.0
K03862	0.0
K03863	0.0
K06406	2909.0
K06957	0.0
K05020	27.0
K06400	1487.0
K06403	2776.0
K06954	0.0
K10814	0.0
K10817	0.0
K10816	0.0
K07136	0.0
K03242	0.0
K03243	0.0
K12202	0.0
K12203	0.0
K12206	0.0
K12207	0.0
K12204	0.0
K12205	0.0
K12208	0.0
K12209	0.0
K13919	44.0
K13918	0.0
K06214	0.0
K06215	2815.0
K09936	1818.0
K06217	3442.0
K09930	0.0
K09931	0.0
K09932	0.0
K06213	1840.0
K09938	0.0
K09939	443.0
K11517	0.0
K06337	0.0
K13301	0.0
K00748	454.0
K00745	0.0
K00743	0.0
K07165	0.0
K07164	526.0
K07167	0.0
K07166	2906.0
K07161	0.0
K07160	54.0
K07163	0.0
K07162	4.0
K07169	0.0
K07168	0.0
K06336	0.0
K01839	3042.0
K01838	110.0
K01835	78.0
K01834	11200.0
K01837	0.0
K01830	0.0
K00608	0.0
K02632	0.0
K02630	0.0
K02631	0.0
K08322	66.0
K08323	35.0
K08320	0.0
K08321	2.0
K08326	0.0
K08324	0.0
K08325	45.0
K01659	0.0
K01658	3084.0
K02637	0.0
K01653	4805.0
K01652	7747.0
K01655	0.0
K01654	2913.0
K01657	3132.0
K02874	3445.0
K02875	0.0
K02876	3423.0
K02877	0.0
K02871	3444.0
K02873	0.0
K02878	3445.0
K02879	3444.0
K14070	0.0
K09749	3934.0
K09748	3418.0
K06023	5836.0
K09742	0.0
K09741	0.0
K09740	1.0
K09747	2990.0
K09746	0.0
K09745	0.0
K06024	2915.0
K03477	0.0
K03476	57.0
K03475	1517.0
K03474	452.0
K03473	452.0
K03472	0.0
K03471	6.0
K03470	3372.0
K03478	1358.0
K02304	3105.0
K02305	0.0
K02302	1091.0
K02303	0.0
K02300	0.0
K02301	0.0
K03653	0.0
K03652	16.0
K03651	0.0
K03650	3427.0
K03657	9379.0
K03656	0.0
K03655	5383.0
K03654	3748.0
K03658	1357.0
K12439	0.0
K12431	0.0
K12430	0.0
K12433	0.0
K12432	0.0
K12435	0.0
K12434	0.0
K12437	0.0
K12436	0.0
K06979	0.0
K06978	1598.0
K06971	168.0
K06970	6.0
K06973	3357.0
K06972	2880.0
K06975	507.0
K06974	0.0
K06977	0.0
K06976	1358.0
K07082	3210.0
K07083	488.0
K07080	1362.0
K07081	93.0
K07086	0.0
K07087	0.0
K07084	46.0
K07085	959.0
K07088	6013.0
K07089	654.0
K01317	0.0
K11162	0.0
K11163	0.0
K11161	0.0
K11168	0.0
K00356	0.0
K00355	0.0
K00354	0.0
K00353	0.0
K00351	454.0
K00350	454.0
K05952	0.0
K05953	0.0
K05951	0.0
K05956	0.0
K05957	0.0
K00358	36.0
K00689	0.0
K00688	6263.0
K00681	109.0
K00680	2356.0
K00683	0.0
K00685	0.0
K00684	66.0
K00687	0.0
K00686	0.0
K05831	0.0
K05830	0.0
K05833	4014.0
K05832	2913.0
K05834	0.0
K05837	3447.0
K05836	0.0
K05839	0.0
K05838	0.0
K07677	0.0
K00533	2588.0
K00532	14.0
K00531	0.0
K00530	0.0
K00537	3318.0
K00536	0.0
K00535	0.0
K00534	55.0
K00539	0.0
K00538	0.0
K11029	0.0
K14260	1162.0
K14261	55.0
K14266	0.0
K14267	0.0
K14268	0.0
K14269	0.0
K01337	0.0
K01338	3622.0
K02683	0.0
K02682	0.0
K02681	0.0
K02680	0.0
K02687	3423.0
K02686	0.0
K02685	0.0
K02689	0.0
K02688	72.0
K00824	1422.0
K00827	0.0
K00826	3523.0
K00821	8225.0
K00820	4849.0
K00823	2.0
K00822	0.0
K00829	0.0
K00828	0.0
K01488	314.0
K01489	3367.0
K01484	0.0
K01485	1368.0
K01486	1686.0
K01487	301.0
K01480	2233.0
K01481	0.0
K01482	17.0
K01483	0.0
K02469	6308.0
K02468	0.0
K02466	0.0
K02465	0.0
K02464	0.0
K02463	0.0
K02462	0.0
K02461	0.0
K02460	0.0
K08969	0.0
K13061	0.0
K13060	0.0
K13063	0.0
K13062	0.0
K13069	0.0
K08964	0.0
K06363	0.0
K03079	278.0
K06342	0.0
K03078	0.0
K13289	0.0
K13288	0.0
K13285	0.0
K13287	0.0
K13286	0.0
K13281	2.0
K13280	1539.0
K13283	0.0
K00054	2.0
K04496	0.0
K05369	0.0
K05368	0.0
K03228	0.0
K03229	0.0
K00052	3409.0
K03222	0.0
K03223	0.0
K03220	0.0
K03221	0.0
K03226	0.0
K03227	0.0
K03224	0.0
K03225	0.0
K09482	0.0
K09483	0.0
K13836	0.0
K12228	0.0
K05360	0.0
K12224	0.0
K12225	0.0
K12226	0.0
K12227	0.0
K12220	0.0
K05363	9.0
K12222	0.0
K12223	0.0
K08681	2795.0
K08680	0.0
K08683	0.0
K08682	0.0
K08685	0.0
K08684	0.0
K08687	0.0
K08686	0.0
K11755	2893.0
K11754	9565.0
K11751	0.0
K11750	0.0
K11753	6789.0
K11752	3067.0
K02407	2539.0
K13938	0.0
K13936	0.0
K13935	0.0
K02406	6388.0
K13933	0.0
K13932	0.0
K13931	0.0
K13930	0.0
K12088	0.0
K12081	0.0
K12082	0.0
K12083	0.0
K12084	0.0
K12086	0.0
K12087	0.0
K09611	0.0
K09612	3.0
K04940	0.0
K10085	0.0
K05394	0.0
K05395	0.0
K06340	0.0
K13043	58.0
K07149	1291.0
K07148	413.0
K07147	0.0
K07146	0.0
K07145	0.0
K07144	0.0
K07143	0.0
K07142	0.0
K07141	1174.0
K07140	0.0
K10156	0.0
K10150	0.0
K10620	0.0
K10621	0.0
K14028	0.0
K14029	0.0
K01817	2258.0
K01816	55.0
K01815	1902.0
K01814	3431.0
K01813	1635.0
K01812	3505.0
K01811	8607.0
K01810	3447.0
K01819	0.0
K01818	324.0
K14580	0.0
K05379	0.0
K08304	55.0
K08305	55.0
K08306	55.0
K08307	509.0
K08300	55.0
K08301	3243.0
K08302	280.0
K08303	6769.0
K08308	0.0
K08309	102.0
K14671	0.0
K14670	0.0
K14673	0.0
K14672	0.0
K01673	139.0
K01672	0.0
K01671	0.0
K01677	2977.0
K01676	454.0
K01674	0.0
K01679	20.0
K01678	2938.0
K02899	3423.0
K02896	0.0
K02897	697.0
K02895	3440.0
K02892	3445.0
K02890	3445.0
K10811	0.0
K02096	0.0
K02097	0.0
K02094	0.0
K02095	0.0
K02092	0.0
K02093	0.0
K02099	5527.0
K03411	3880.0
K03410	3901.0
K03413	4085.0
K03412	1176.0
K03415	1297.0
K03414	55.0
K03417	0.0
K03416	0.0
K03418	0.0
K05376	0.0
K02320	0.0
K02322	0.0
K02323	0.0
K05377	0.0
K13542	3047.0
K13543	0.0
K13540	0.0
K13541	0.0
K12145	0.0
K12144	0.0
K12147	0.0
K12410	4784.0
K12141	488.0
K12140	488.0
K12143	17.0
K12142	0.0
K12149	0.0
K12148	0.0
K07312	0.0
K07313	29.0
K07310	17.0
K07311	0.0
K07316	2.0
K07317	0.0
K07314	0.0
K07315	57.0
K07318	51.0
K07319	1643.0
K03936	0.0
K03425	0.0
K03426	3263.0
K03427	2344.0
K03420	0.0
K03421	0.0
K03422	0.0
K03423	0.0
K03756	0.0
K03757	0.0
K03206	0.0
K03755	0.0
K11144	42.0
K11145	2920.0
K05972	0.0
K05973	0.0
K03752	61.0
K05978	0.0
K05979	0.0
K03753	82.0
K00331	454.0
K00330	454.0
K00333	0.0
K00332	0.0
K00335	2874.0
K00334	2960.0
K00337	509.0
K00336	5621.0
K00339	454.0
K00338	454.0
K03751	0.0
K06953	0.0
K06952	15.0
K06407	2909.0
K06950	7037.0
K10819	3.0
K06956	9.0
K06955	0.0
K06402	57.0
K10815	0.0
K06959	3353.0
K06958	2992.0
K06409	7070.0
K06408	1706.0
K09129	0.0
K09128	153.0
K09123	152.0
K09122	0.0
K09121	2602.0
K09120	0.0
K09127	0.0
K09126	55.0
K09125	23.0
K09124	0.0
K01233	0.0
K05819	0.0
K05818	0.0
K01896	0.0
K05813	3229.0
K05812	0.0
K05811	0.0
K05810	2982.0
K05817	0.0
K05816	0.0
K05815	1438.0
K05814	115.0
K01894	0.0
K01892	3445.0
K01234	47.0
K01144	513.0
K01146	0.0
K01141	0.0
K01416	0.0
K11434	0.0
K01415	0.0
K06354	0.0
K01414	0.0
K09836	0.0
K01318	0.0
K01319	0.0
K01312	0.0
K06350	0.0
K02669	2683.0
K02668	0.0
K02665	0.0
K02664	0.0
K02667	0.0
K02666	0.0
K02661	0.0
K02660	0.0
K02663	14.0
K02662	78.0
K00809	0.0
K00808	0.0
K00806	3445.0
K00805	2872.0
K00804	0.0
K00803	24.0
K00802	0.0
K00801	0.0
K00800	2086.0
K10921	0.0
K02409	2550.0
K02408	3956.0
K02401	2859.0
K02400	3934.0
K02403	0.0
K02402	0.0
K02405	3957.0
K05364	2850.0
K05367	99.0
K05366	6846.0
K10210	0.0
K10216	0.0
K13049	1357.0
K13048	0.0
K13739	0.0
K10215	0.0
K06122	0.0
K13735	0.0
K13734	0.0
K13041	0.0
K13040	0.0
K13731	0.0
K13730	0.0
K13733	0.0
K13732	0.0
K04516	454.0
K03204	0.0
K03205	6221.0
K03207	0.0
K03200	0.0
K03201	0.0
K03202	0.0
K03203	0.0
K03208	0.0
K03758	89.0
K03759	0.0
K09469	0.0
K09461	0.0
K06204	110.0
K00178	0.0
K13950	0.0
K13953	2.0
K13955	0.0
K13954	1247.0
K10920	0.0
K06324	0.0
K11777	44.0
K11779	0.0
K11778	0.0
K06325	0.0
K12600	0.0
K07432	0.0
K07430	0.0
K06326	0.0
K07128	0.0
K07121	0.0
K07120	0.0
K07123	0.0
K07122	0.0
K07125	0.0
K07124	2980.0
K07127	0.0
K07126	1261.0
K01870	3445.0
K01873	4802.0
K01872	3440.0
K01875	3445.0
K01874	4820.0
K01876	3524.0
K01879	74.0
K01878	74.0
K06321	0.0
K00476	0.0
K00477	0.0
K00474	0.0
K00472	0.0
K00470	0.0
K00471	0.0
K00478	0.0
K00479	0.0
K04775	0.0
K04774	0.0
K04777	0.0
K04776	0.0
K04771	0.0
K04770	0.0
K04773	713.0
K04772	0.0
K04779	0.0
K04778	0.0
K14657	0.0
K14656	0.0
K14654	0.0
K14653	0.0
K14652	3506.0
K14659	0.0
K14658	0.0
K14386	0.0
K09926	0.0
K01699	0.0
K01698	1496.0
K01695	3145.0
K01697	0.0
K01696	3135.0
K01690	0.0
K01693	2978.0
K01692	1227.0
K07227	0.0
K03439	3368.0
K03438	6183.0
K13380	0.0
K03928	106.0
K03925	2969.0
K03924	3542.0
K03431	4327.0
K03926	55.0
K03437	3373.0
K03436	5833.0
K03435	0.0
K03434	0.0
K02348	85.0
K02342	1085.0
K02343	3385.0
K02340	3432.0
K02341	3444.0
K02346	4719.0
K02347	0.0
K02344	0.0
K02345	0.0
K03697	80.0
K03696	3386.0
K03695	3441.0
K03694	66.0
K03693	0.0
K03692	0.0
K03690	0.0
K03699	2243.0
K03698	2891.0
K13566	0.0
K12164	0.0
K07338	0.0
K07339	62.0
K07334	31.0
K07335	2127.0
K07336	0.0
K07337	0.0
K07330	0.0
K07331	0.0
K07332	0.0
K07333	0.0
K09695	0.0
K09694	0.0
K09697	247.0
K09696	247.0
K09691	4311.0
K09690	2884.0
K09693	2.0
K09692	80.0
K09699	0.0
K09698	6.0
K07590	8.0
K07591	0.0
K07592	0.0
K05998	0.0
K05999	0.0
K05996	0.0
K05997	0.0
K05994	0.0
K05995	1818.0
K05993	1375.0
K05991	0.0
K10837	0.0
K00319	0.0
K00318	0.0
K00648	3500.0
K02545	0.0
K00645	3441.0
K00311	0.0
K00646	0.0
K00317	0.0
K00316	0.0
K00643	0.0
K00314	0.0
K02547	254.0
K06429	0.0
K06428	0.0
K06427	0.0
K02812	0.0
K06425	0.0
K06424	0.0
K06423	2.0
K06422	0.0
K06421	0.0
K02813	0.0
K02930	0.0
K03815	0.0
K05612	0.0
K03367	4.0
K03366	2.0
K03812	0.0
K03635	0.0
K03634	55.0
K03631	3422.0
K05969	0.0
K03630	4532.0
K03633	0.0
K03632	0.0
K01998	2920.0
K01999	2916.0
K01992	9582.0
K01993	943.0
K01990	18002.0
K01991	488.0
K01996	2919.0
K01997	2939.0
K01994	0.0
K01995	2964.0
K03148	114.0
K03639	1507.0
K05692	0.0
K03638	0.0
K00869	2.0
K00868	1897.0
K00861	0.0
K00860	74.0
K00863	239.0
K00862	0.0
K00865	2808.0
K00864	4596.0
K00867	2.0
K00866	0.0
K01192	5928.0
K01190	11210.0
K01191	8085.0
K01197	26.0
K01194	1.0
K01195	2752.0
K01198	2471.0
K01199	0.0
K00656	8575.0
K00657	1862.0
K00306	0.0
K14591	0.0
K00300	0.0
K00653	0.0
K13715	0.0
K13713	0.0
K00650	0.0
K00651	3000.0
K14596	0.0
K02647	7267.0
K14598	0.0
K02643	0.0
K02642	0.0
K02641	0.0
K02640	0.0
K03594	758.0
K03595	3445.0
K03596	3423.0
K03597	0.0
K03590	513.0
K03591	0.0
K03592	19.0
K03593	454.0
K03598	0.0
K03599	0.0
K01736	3443.0
K01737	529.0
K01734	4656.0
K01735	2033.0
K01732	0.0
K01733	3498.0
K01730	1357.0
K01731	0.0
K06049	0.0
K01738	4813.0
K01739	0.0
K11809	0.0
K05343	76.0
K02422	4015.0
K02421	2859.0
K05340	42.0
K02427	55.0
K05346	51.0
K02425	0.0
K02424	0.0
K05349	16484.0
K02428	526.0
K03770	510.0
K03771	509.0
K03772	39.0
K03773	427.0
K03774	34.0
K03775	454.0
K03776	0.0
K03777	0.0
K03778	3258.0
K03779	1094.0
K09722	0.0
K08174	0.0
K14114	0.0
K13979	0.0
K13237	0.0
K14440	0.0
K09992	1357.0
K09990	0.0
K09991	0.0
K09996	0.0
K09997	0.0
K09994	0.0
K14110	0.0
K09998	0.0
K09999	0.0
K14111	0.0
K14113	0.0
K14449	0.0
K10213	0.0
K14118	0.0
K11711	4.0
K11710	0.0
K11712	51.0
K11717	4899.0
K11719	0.0
K06857	55.0
K10440	3340.0
K10441	3098.0
K07103	0.0
K07102	0.0
K07101	2.0
K07100	0.0
K07107	3678.0
K07106	122.0
K07105	2748.0
K07456	3425.0
K07459	16.0
K07458	20.0
K07109	39.0
K07108	0.0
K10198	0.0
K10199	0.0
K10190	4502.0
K10191	0.0
K10192	102.0
K10193	35.0
K10194	80.0
K10195	0.0
K10196	0.0
K10197	0.0
K15013	0.0
K01858	21.0
K15016	0.0
K15017	0.0
K01853	0.0
K01852	0.0
K01851	0.0
K01850	39.0
K01857	0.0
K01856	0.0
K01854	4681.0
K07539	0.0
K08478	0.0
K08479	0.0
K08476	0.0
K08477	0.0
K08475	0.0
K00450	5.0
K00451	0.0
K00452	0.0
K00453	0.0
K00455	0.0
K00456	0.0
K00457	0.0
K00106	0.0
K00459	1.0
K00104	1230.0
K00105	0.0
K00102	2.0
K00103	0.0
K00100	5412.0
K00101	0.0
K01509	0.0
K04759	6361.0
K04758	7905.0
K04757	7.0
K01504	0.0
K04755	0.0
K04754	0.0
K04753	0.0
K04752	0.0
K04751	2608.0
K01502	0.0
K14631	0.0
K05359	0.0
K14632	0.0
K07536	0.0
K12080	0.0
K02364	0.0
K12369	17.0
K02361	8.0
K02362	0.0
K02363	0.0
K13509	0.0
K13503	0.0
K13500	0.0
K12109	0.0
K12108	0.0
K12101	0.0
K12100	0.0
K12103	0.0
K12102	0.0
K12105	0.0
K12104	0.0
K12107	0.0
K12106	0.0
K11023	0.0
K03014	0.0
K08906	0.0
K08904	0.0
K08900	0.0
K06223	2743.0
K06199	1721.0
K06198	2.0
K06197	0.0
K06196	1711.0
K06194	452.0
K06193	0.0
K06192	55.0
K06191	2.0
K06190	0.0
K11104	2454.0
K11105	577.0
K11106	0.0
K11107	0.0
K11102	0.0
K11103	0.0
K07862	44.0
K00666	1491.0
K00663	0.0
K00662	1362.0
K00661	4516.0
K00660	0.0
K06997	3440.0
K06996	6.0
K06995	55.0
K10852	39.0
K06993	0.0
K06992	0.0
K06991	0.0
K06990	55.0
K11050	0.0
K06999	0.0
K06998	1363.0
K05338	0.0
K11051	0.0
K06441	0.0
K06440	0.0
K06443	0.0
K06442	2987.0
K06445	0.0
K06447	0.0
K06446	17.0
K06309	0.0
K05686	0.0
K02655	0.0
K07392	0.0
K00595	4604.0
K00594	0.0
K00596	0.0
K00599	7978.0
K00598	0.0
K02657	0.0
K07642	0.0
K07643	0.0
K07396	55.0
K07397	38.0
K07394	0.0
K07395	0.0
K04102	0.0
K04103	0.0
K04100	0.0
K04101	0.0
K04107	0.0
K04105	0.0
K04108	0.0
K04109	0.0
K07716	0.0
K07717	20.0
K07714	0.0
K07715	0.0
K07712	0.0
K07713	182.0
K07710	0.0
K07711	0.0
K07718	18718.0
K07719	38.0
K00843	0.0
K00842	0.0
K00841	2.0
K00840	0.0
K00847	3644.0
K00846	0.0
K00845	6849.0
K00844	57.0
K00849	3360.0
K00848	1964.0
K06302	0.0
K13771	0.0
K13770	0.0
K13772	0.0
K13775	0.0
K13774	0.0
K13777	0.0
K13776	0.0
K13779	0.0
K13778	0.0
K02621	462.0
K02992	3440.0
K02623	0.0
K08286	0.0
K08281	1.0
K02996	2349.0
K02995	0.0
K02994	3445.0
K02629	0.0
K02628	0.0
K08289	453.0
K08288	0.0
K03578	0.0
K03579	55.0
K03576	0.0
K03577	1358.0
K03574	8705.0
K03575	1785.0
K03572	3428.0
K03573	0.0
K03570	3445.0
K03571	2891.0
K01710	5377.0
K01711	1925.0
K01712	104.0
K01713	0.0
K01714	6715.0
K01715	2559.0
K01716	0.0
K01718	0.0
K01719	452.0
K03081	0.0
K02199	0.0
K02198	72.0
K14170	5923.0
K02193	55.0
K02192	65.0
K02191	17.0
K02190	1875.0
K02197	72.0
K02196	0.0
K02195	72.0
K02194	72.0
K03718	474.0
K03719	1469.0
K03712	3175.0
K03713	2.0
K03710	2556.0
K03711	5080.0
K03716	2514.0
K03717	0.0
K03715	0.0
K07129	0.0
K00045	4.0
K13995	0.0
K13994	0.0
K13991	0.0
K13990	471.0
K13993	597.0
K13992	0.0
K06298	2779.0
K06299	0.0
K06294	0.0
K06295	85.0
K06296	2.0
K06297	2.0
K06290	0.0
K06291	0.0
K06292	0.0
K06293	0.0
K12743	0.0
K00248	2653.0
K06426	0.0
K11739	0.0
K11738	0.0
K11733	0.0
K11732	0.0
K11731	0.0
K11737	55.0
K11736	0.0
K11735	0.0
K11734	0.0
K06870	0.0
K06871	4230.0
K06872	1948.0
K06873	0.0
K06874	0.0
K06875	0.0
K06876	0.0
K06877	1412.0
K06878	2.0
K06879	0.0
K07478	4821.0
K12645	0.0
K07479	0.0
K07473	3044.0
K07472	0.0
K07471	0.0
K07470	0.0
K07477	0.0
K07476	0.0
K07474	77.0
K15038	0.0
K15039	0.0
K15034	0.0
K15036	0.0
K15037	0.0
K08738	0.0
K06420	0.0
K00128	2053.0
K00129	0.0
K00438	0.0
K00432	33.0
K00433	1357.0
K00122	0.0
K00123	190.0
K00124	127.0
K00125	0.0
K00126	0.0
K00127	17.0
K08973	0.0
K14348	0.0
K14347	0.0
K14340	0.0
K08972	19.0
K01525	0.0
K01524	4659.0
K01523	95.0
K01521	0.0
K01520	5017.0
K01529	88.0
K08977	0.0
K03969	20.0
K08929	0.0
K02388	4011.0
K02389	3933.0
K02386	55.0
K02387	3956.0
K02384	0.0
K02385	2808.0
K02382	0.0
K02380	110.0
K02381	0.0
K05386	0.0
K13524	0.0
K13525	0.0
K13527	0.0
K13520	0.0
K13522	0.0
K13529	55.0
K03385	89.0
K03384	0.0
K03387	414.0
K03386	659.0
K03381	0.0
K03380	0.0
K03383	0.0
K03382	69.0
K03389	512.0
K03388	606.0
K05356	0.0
K12344	44.0
K12343	14.0
K12342	0.0
K12341	0.0
K12340	527.0
K02430	0.0
K12349	0.0
K05351	0.0
K11694	1.0
K11695	0.0
K11690	1675.0
K05352	0.0
K11693	3.0
K08928	0.0
K03433	0.0
K13832	0.0
K03039	0.0
K03432	0.0
K06607	0.0
K06606	56.0
K06605	5.0
K03430	1367.0
K06603	3.0
K06602	0.0
K06601	0.0
K06600	0.0
K05358	0.0
K06609	0.0
K06608	51.0
K03923	0.0
K03922	0.0
K11472	0.0
K11473	110.0
K11474	0.0
K11475	0.0
K11476	0.0
K11477	0.0
K00601	0.0
K00600	3422.0
K00603	66.0
K03746	0.0
K00605	1948.0
K00604	3446.0
K00607	0.0
K00606	1609.0
K00609	3442.0
K03741	319.0
K03740	4.0
K03743	67.0
K10873	0.0
K03214	0.0
K14068	0.0
K13317	0.0
K06360	0.0
K14069	0.0
K08078	0.0
K09650	0.0
K06361	0.0
K07802	0.0
K07803	110.0
K07800	0.0
K07801	0.0
K07806	0.0
K07807	0.0
K07804	0.0
K07805	0.0
K06362	0.0
K01172	0.0
K10257	0.0
K10255	0.0
K10254	3093.0
K10253	0.0
K10918	0.0
K04128	0.0
K01958	74.0
K01959	0.0
K01956	3386.0
K01957	0.0
K04126	0.0
K04127	0.0
K01952	3502.0
K01953	4705.0
K01950	3480.0
K01951	4837.0
K07730	0.0
K07731	0.0
K07732	0.0
K07733	0.0
K07734	0.0
K07735	19.0
K07736	4204.0
K07737	8933.0
K07738	2884.0
K07739	17.0
K06365	0.0
K06366	0.0
K06367	0.0
K10910	0.0
K10911	0.0
K04382	0.0
K10775	0.0
K02609	0.0
K02979	0.0
K02978	0.0
K06368	0.0
K02975	0.0
K02974	0.0
K02977	0.0
K02976	0.0
K03558	75.0
K03559	567.0
K03550	3396.0
K03551	3445.0
K03552	0.0
K03553	4802.0
K03554	0.0
K03555	3428.0
K03556	1425.0
K03557	0.0
K01778	3639.0
K01779	127.0
K06369	0.0
K01772	19.0
K01770	3364.0
K01771	14.0
K01776	3401.0
K01777	186.0
K01774	0.0
K01775	4826.0
K05385	0.0
K05384	0.0
K05383	0.0
K05382	0.0
K05381	0.0
K08159	1.0
K14153	0.0
K14154	0.0
K14155	3767.0
K08152	0.0
K08156	507.0
K08076	0.0
K12809	0.0
K05297	8.0
K03734	4548.0
K03735	8.0
K03736	8.0
K03737	3428.0
K03731	0.0
K03732	0.0
K03733	519.0
K03738	55.0
K03739	4.0
K08139	0.0
K06994	0.0
K12660	0.0
K12661	0.0
K07450	0.0
K08719	0.0
K08717	13.0
K08715	0.0
K08714	0.0
K08713	0.0
K08710	0.0
K11311	0.0
K11312	0.0
K00141	0.0
K00146	0.0
K00411	0.0
K00412	0.0
K00145	6798.0
K00148	0.0
K14367	0.0
K14366	0.0
K08954	0.0
K08384	4588.0
K14369	0.0
K14368	0.0
K14091	1412.0
K14090	1429.0
K14093	0.0
K14092	0.0
K14095	0.0
K14094	0.0
K14097	0.0
K14096	0.0
K14099	0.0
K14098	0.0
K02848	0.0
K01541	0.0
K04712	0.0
K04711	0.0
K01545	0.0
K01547	2164.0
K01546	2164.0
K01548	2099.0
K04719	0.0
K04718	0.0
K02018	2896.0
K02019	296.0
K02016	5151.0
K02017	55.0
K02014	1614.0
K02015	7907.0
K02012	1702.0
K02013	5140.0
K02010	235.0
K02011	1660.0
K04515	0.0
K03943	0.0
K03941	0.0
K03940	0.0
K00313	34.0
K04060	0.0
K01608	1357.0
K08942	0.0
K08943	0.0
K08940	0.0
K08941	0.0
K08946	0.0
K08947	0.0
K08944	0.0
K08945	0.0
K03059	0.0
K13811	0.0
K13812	0.0
K13815	0.0
K13816	0.0
K13818	0.0
K13819	55.0
K03053	0.0
K03052	0.0
K03055	0.0
K03054	0.0
K03057	0.0
K03056	0.0
K06222	0.0
K11418	0.0
K11410	0.0
K11415	0.0
K00622	0.0
K00621	0.0
K00620	7033.0
K00627	58.0
K00626	3849.0
K00625	3272.0
K00624	0.0
K02805	1373.0
K02552	0.0
K02550	0.0
K02556	2860.0
K02803	0.0
K02554	0.0
K07280	0.0
K07281	55.0
K07282	3104.0
K07283	0.0
K07284	1506.0
K07285	0.0
K07286	0.0
K08217	3093.0
K07288	0.0
K07289	110.0
K07534	0.0
K07535	17.0
K07533	2568.0
K07822	0.0
K07823	0.0
K08699	0.0
K00088	4802.0
K00087	143.0
K00086	1381.0
K00082	39.0
K10239	0.0
K10238	0.0
K10231	97.0
K10230	0.0
K10233	0.0
K10232	0.0
K10235	0.0
K10234	0.0
K10237	0.0
K10236	0.0
K08353	0.0
K01970	0.0
K01971	101.0
K01972	3712.0
K01973	0.0
K01974	0.0
K01975	53.0
K01976	0.0
K07758	0.0
K05990	0.0
K07752	0.0
K07753	0.0
K07751	0.0
K13786	0.0
K07755	0.0
K07442	55.0
K08352	51.0
K07115	6.0
K07441	0.0
K07634	0.0
K07446	0.0
K07111	0.0
K07444	2926.0
K07445	0.0
K00647	9.0
K07449	0.0
K00641	433.0
K00640	5898.0
K01289	0.0
K01282	0.0
K01283	0.0
K01280	0.0
K01281	2.0
K01286	75.0
K01284	906.0
K02954	3445.0
K02952	3445.0
K02950	3423.0
K00155	0.0
K02959	3445.0
K00887	0.0
K00886	0.0
K00885	0.0
K00884	0.0
K00883	42.0
K00882	1504.0
K00881	46.0
K00880	366.0
K00053	3370.0
K14048	0.0
K01026	1342.0
K01756	3457.0
K01025	0.0
K01750	237.0
K01023	0.0
K01752	5091.0
K01753	48.0
K14583	0.0
K01758	0.0
K01759	3847.0
K09565	0.0
K09568	0.0
K08173	0.0
K08172	0.0
K02483	1423.0
K02482	110.0
K08177	45.0
K08176	0.0
K08175	0.0
K02486	0.0
K02489	0.0
K02488	0.0
K08178	0.0
K14138	78.0
K14136	0.0
K09713	0.0
K09714	0.0
K09715	0.0
K03532	0.0
K03533	0.0
K03530	4440.0
K03531	2350.0
K03536	3428.0
K03537	0.0
K03534	2041.0
K03535	0.0
K03538	0.0
K03539	0.0
K14451	0.0
K14450	0.0
K02225	0.0
K02224	5782.0
K02227	2895.0
K02226	2838.0
K02221	77.0
K14107	0.0
K02229	0.0
K02228	0.0
K14106	0.0
K00441	4.0
K03288	0.0
K03289	1.0
K03284	4777.0
K03285	0.0
K03286	66.0
K03287	661.0
K03280	0.0
K03281	456.0
K03282	3152.0
K00440	0.0
K13677	0.0
K12790	0.0
K09639	0.0
K12688	0.0
K12689	0.0
K12686	0.0
K12687	0.0
K12684	0.0
K12685	0.0
K12682	0.0
K12683	0.0
K12680	0.0
K11889	0.0
K08884	4137.0
K11085	1803.0
K11084	0.0
K11081	0.0
K11080	0.0
K11083	0.0
K11082	0.0
K11089	0.0
K08777	0.0
K08776	0.0
K06346	2967.0
K06347	0.0
K09824	0.0
K09825	3344.0
K09823	0.0
K09820	55.0
K10939	0.0
K10936	0.0
K10937	0.0
K10933	0.0
K06348	0.0
K09829	0.0
K11337	0.0
K11336	0.0
K11335	0.0
K11334	0.0
K11333	0.0
K11332	0.0
K11331	0.0
K11330	0.0
K00169	1137.0
K00164	0.0
K00166	0.0
K00167	0.0
K00161	58.0
K00162	58.0
K00163	0.0
K10689	0.0
K10680	0.0
K10681	0.0
K10682	0.0
K04083	2918.0
K04082	0.0
K04081	0.0
K04080	0.0
K04087	122.0
K04086	2.0
K04085	0.0
K04084	55.0
K04088	122.0
K01569	0.0
K01568	0.0
K01563	0.0
K01561	0.0
K01560	1439.0
K01567	4.0
K01565	0.0
K01564	0.0
K02038	3441.0
K02039	3386.0
K02030	7630.0
K02031	10484.0
K02032	10561.0
K02033	12139.0
K02034	13486.0
K02035	12225.0
K02036	3444.0
K02037	3407.0
K05556	0.0
K13658	0.0
K13659	0.0
K13656	0.0
K13657	0.0
K13654	0.0
K13655	17.0
K13652	1443.0
K13653	6988.0
K13650	0.0
K13651	0.0
K05555	0.0
K05552	0.0
K02057	4617.0
K05550	0.0
K05551	0.0
K12308	10023.0
K12306	0.0
K03073	3441.0
K03072	116.0
K03071	0.0
K03070	3446.0
K03077	68.0
K03076	3424.0
K03075	2327.0
K03074	154.0
K08965	17.0
K08967	0.0
K08961	80.0
K08963	2562.0
K13873	0.0
K13876	0.0
K13874	0.0
K13875	0.0
K06139	0.0
K06138	19.0
K06135	0.0
K06134	0.0
K06137	0.0
K06136	0.0
K06131	6203.0
K06133	2879.0
K06132	0.0
K02600	3445.0
K07389	0.0
K07388	0.0
K04747	0.0
K01516	3423.0
K09977	0.0
K07518	0.0
K07519	0.0
K11437	0.0
K07512	0.0
K07516	0.0
K10212	51.0
K10747	0.0
K10217	0.0
K10219	0.0
K10218	0.0
K10748	0.0
K01912	1263.0
K01913	55.0
K01910	65.0
K01911	24.0
K01916	7.0
K01917	0.0
K01914	3301.0
K01915	7851.0
K01918	1632.0
K01919	21.0
K07774	0.0
K07775	1154.0
K07776	18.0
K07777	1093.0
K07770	6.0
K07771	0.0
K07772	0.0
K07773	0.0
K07778	0.0
K01193	4479.0
K04340	0.0
K04341	0.0
K04342	0.0
K04343	0.0
K12986	0.0
K04691	0.0
K02931	2349.0
K02933	3445.0
K02935	3445.0
K02936	0.0
K02939	3445.0
K00205	0.0
K00204	0.0
K00207	0.0
K00206	0.0
K00201	0.0
K00200	0.0
K00203	0.0
K00202	0.0
K00209	0.0
K00208	476.0
K01000	4812.0
K01001	0.0
K01002	231.0
K01003	0.0
K01004	0.0
K01005	58.0
K01006	3388.0
K01007	226.0
K01008	1484.0
K10855	0.0
K14115	0.0
K14116	0.0
K14441	3426.0
K14446	0.0
K14447	0.0
K14112	0.0
K14445	0.0
K08195	0.0
K08194	0.0
K14448	0.0
K08196	0.0
K08191	456.0
K14119	0.0
K08193	0.0
K00702	1115.0
K10799	0.0
K03518	1698.0
K03519	19.0
K09719	0.0
K10856	0.0
K03516	0.0
K03517	1964.0
K02205	0.0
K02204	0.0
K02203	3830.0
K02201	0.0
K02200	0.0
K13714	0.0
K13461	0.0
K12518	0.0
K12519	0.0
K12517	0.0
K12514	0.0
K12515	0.0
K12512	0.0
K12513	0.0
K12510	3934.0
K12511	71.0
K07183	1815.0
K07182	0.0
K07181	1417.0
K07180	2.0
K07186	0.0
K07185	182.0
K07184	0.0
K09800	55.0
K09801	0.0
K09802	0.0
K09803	72.0
K09804	0.0
K09805	0.0
K09806	0.0
K09807	1862.0
K09808	911.0
K09809	5.0
K10912	0.0
K10913	0.0
K10914	112.0
K10915	0.0
K10916	0.0
K10917	0.0
K11358	2880.0
K11355	0.0
K11354	0.0
K11357	0.0
K11356	0.0
K04069	12613.0
K04068	3624.0
K04065	55.0
K04064	0.0
K04067	0.0
K04066	3445.0
K04061	2491.0
K09716	0.0
K04063	0.0
K04062	0.0
K10006	0.0
K10007	0.0
K10004	0.0
K10005	0.0
K10002	0.0
K10003	0.0
K10000	0.0
K10001	0.0
K09717	0.0
K10008	0.0
K10009	0.0
K02491	0.0
K14588	0.0
K14581	0.0
K13678	8.0
K13679	0.0
K11633	0.0
K13670	0.0
K13671	0.0
K11987	0.0
K11636	0.0
K11634	0.0
K13582	0.0
K13583	0.0
K13580	0.0
K13581	0.0
K13586	0.0
K13587	0.0
K13584	0.0
K13585	0.0
K13588	0.0
K13589	0.0
K02052	109.0
K02053	109.0
K02050	6519.0
K02051	6490.0
K02056	2376.0
K05553	0.0
K02054	109.0
K02055	92.0
K02058	1655.0
K02059	0.0
K05558	0.0
K05559	0.0
K03895	0.0
K03894	0.0
K03897	0.0
K03896	0.0
K03891	0.0
K03890	0.0
K03893	0.0
K03892	4776.0
K02423	0.0
K05342	0.0
K05341	15.0
K12989	0.0
K12988	0.0
K02420	3934.0
K12981	0.0
K12980	0.0
K12983	0.0
K12982	0.0
K12985	0.0
K12984	0.0
K12987	0.0
K02426	454.0
K13854	0.0
K03098	396.0
K13853	2.0
K03095	2.0
K05344	0.0
K03091	10756.0
K03090	6.0
K03093	7.0
K03092	667.0
K06113	15.0
K09632	0.0
K02429	888.0
K06118	0.0
K05716	0.0
K04844	0.0
K11632	0.0
K11630	0.0
K11631	5.0
K11637	0.0
K11635	0.0
K11638	0.0
K11639	0.0
K07572	0.0
K07573	0.0
K07570	7.0
K07571	86.0
K07576	2922.0
K07577	0.0
K07574	2915.0
K07575	0.0
K07578	0.0
K07579	0.0
K11189	7242.0
K11184	1712.0
K11187	0.0
K11180	55.0
K11181	55.0
K11183	0.0
K10764	0.0
K10763	0.0
K10762	0.0
K01938	3399.0
K01939	4531.0
K01934	3046.0
K01935	417.0
K01937	3434.0
K01930	0.0
K01932	1.0
K01933	4799.0
K07798	0.0
K07799	110.0
K07796	0.0
K07797	0.0
K07794	0.0
K07795	17.0
K07792	0.0
K07793	522.0
K07790	0.0
K07791	19.0
K06379	2907.0
K00968	1368.0
K06378	2996.0
K06377	0.0
K06376	0.0
K06375	0.0
K09814	0.0
K09813	0.0
K06372	0.0
K06371	0.0
K06370	0.0
K01249	0.0
K01246	1878.0
K01247	61.0
K01244	0.0
K01243	2007.0
K08919	0.0
K01241	19.0
K02919	627.0
K02913	3325.0
K02912	0.0
K02911	3415.0
K02910	0.0
K02917	0.0
K02916	3445.0
K02915	0.0
K02914	3417.0
K00228	0.0
K00227	0.0
K00226	5003.0
K00224	0.0
K00223	0.0
K00222	0.0
K00221	0.0
K00220	0.0
K01798	0.0
K01799	46.0
K01068	0.0
K01069	56.0
K01062	3.0
K01791	2306.0
K01792	0.0
K01061	0.0
K01066	70.0
K01067	4.0
K01796	0.0
K01797	24.0
K05499	1424.0
K14468	0.0
K14469	0.0
K14465	0.0
K14466	0.0
K14467	0.0
K10834	0.0
K10833	0.0
K02266	0.0
K03793	0.0
K03790	1091.0
K03791	0.0
K03796	0.0
K03797	4279.0
K03794	0.0
K03795	0.0
K03798	7782.0
K03799	63.0
K13448	0.0
K12538	0.0
K12539	0.0
K12530	0.0
K12531	0.0
K12532	0.0
K12533	0.0
K12534	0.0
K12535	0.0
K12536	0.0
K12537	0.0
K03136	0.0
K09790	762.0
K09791	55.0
K09792	0.0
K09793	507.0
K09794	55.0
K09795	0.0
K09796	0.0
K09797	1784.0
K09798	55.0
K09799	0.0
K10972	0.0
K10973	0.0
K10977	0.0
K10974	1435.0
K10975	0.0
K10978	0.0
K10979	114.0
K06308	0.0
K00315	0.0
K09862	0.0
K06303	0.0
K09860	0.0
K09861	2265.0
K06306	273.0
K06307	0.0
K06305	0.0
K11373	0.0
K04047	22.0
K04046	0.0
K04045	1383.0
K04044	0.0
K04043	3456.0
K04042	211.0
K04041	2836.0
K04040	0.0
K02700	0.0
K04049	0.0
K04048	0.0
K02707	0.0
K02704	0.0
K02705	0.0
K10020	0.0
K10021	0.0
K10022	0.0
K10023	0.0
K10024	0.0
K10025	0.0
K10026	7.0
K10027	0.0
K13612	0.0
K13613	0.0
K13611	0.0
K13614	0.0
K13615	0.0
K05794	1.0
K05795	64.0
K05796	6.0
K05797	0.0
K05790	0.0
K05791	0.0
K05792	0.0
K05793	0.0
K05798	0.0
K05799	4593.0
K01474	0.0
K01477	0.0
K01476	62.0
K01471	0.0
K01470	3094.0
K01473	0.0
K13039	0.0
K01479	0.0
K01478	21.0
K05570	1357.0
K05571	1357.0
K05572	0.0
K05573	0.0
K02078	9189.0
K02079	0.0
K05576	0.0
K02074	8.0
K02075	8.0
K02076	53.0
K02077	8.0
K02071	1834.0
K02072	1812.0
K02073	1836.0
K03309	57.0
K03308	6860.0
K03305	489.0
K03304	55.0
K03307	3099.0
K03306	1565.0
K03301	0.0
K03300	84.0
K03303	147.0
K03302	0.0
K06173	5353.0
K06175	0.0
K06174	0.0
K06177	472.0
K06176	0.0
K06179	2972.0
K07680	0.0
K03867	0.0
K03838	0.0
K12053	0.0
K11618	1357.0
K11619	0.0
K11614	0.0
K11615	0.0
K11616	0.0
K11617	0.0
K11610	0.0
K11611	0.0
K11960	0.0
K11961	0.0
K02836	3445.0
K10565	0.0
K10564	0.0
K02837	2198.0
K10561	206.0
K10560	206.0
K10563	1561.0
K10562	0.0
K02838	3445.0
K06858	0.0
K02839	1357.0
K06859	51.0
K12700	46.0
K07558	0.0
K07559	1383.0
K07228	0.0
K07229	0.0
K07226	3.0
K07224	0.0
K07225	0.0
K07222	0.0
K07223	8.0
K07220	1606.0
K07221	8.0
K10709	351.0
K10708	0.0
K10701	0.0
K10703	0.0
K10702	0.0
K10704	0.0
K05984	0.0
K07537	0.0
K08652	0.0
K08651	0.0
K08658	0.0
K08659	6.0
K05982	0.0
K07451	0.0
K07453	0.0
K07452	0.0
K07455	57.0
K07454	0.0
K09707	1476.0
K07457	0.0
K09706	16.0
K07104	0.0
K00029	20.0
K00028	0.0
K00799	0.0
K00798	4398.0
K00797	1454.0
K00024	906.0
K00795	0.0
K00026	0.0
K00021	0.0
K00020	56.0
K00023	0.0
K00022	0.0
K09017	0.0
K01269	3114.0
K09015	417.0
K09014	1839.0
K09013	3429.0
K09011	454.0
K09010	0.0
K01261	0.0
K01262	5394.0
K01263	0.0
K01264	0.0
K01265	5499.0
K01266	1360.0
K09018	0.0
K08227	0.0
K08226	0.0
K08225	0.0
K08224	0.0
K08223	112.0
K08222	4.0
K08221	0.0
K00249	0.0
K01790	2587.0
K00241	454.0
K00240	518.0
K00243	3279.0
K00242	0.0
K00245	55.0
K00244	1341.0
K00247	0.0
K00246	55.0
K01795	1425.0
K06983	0.0
K02799	0.0
K02798	6.0
K02791	63.0
K02790	0.0
K02793	369.0
K02795	603.0
K02794	659.0
K02796	639.0
K04564	520.0
K04565	1704.0
K04566	1357.0
K04567	2083.0
K01040	46.0
K01041	20.0
K04562	1204.0
K04568	0.0
K01049	0.0
K02535	454.0
K02242	5.0
K02536	457.0
K02531	0.0
K02246	2.0
K02533	55.0
K02532	2.0
K02248	0.0
K02538	0.0
K00581	0.0
K13421	0.0
K01013	0.0
K15018	0.0
K15019	0.0
K03110	3445.0
K03111	4501.0
K03112	0.0
K03113	452.0
K03116	598.0
K03117	55.0
K03118	526.0
K03119	0.0
K10919	0.0
K12552	0.0
K12553	0.0
K12551	0.0
K12556	0.0
K12554	0.0
K12555	4.0
K06892	0.0
K06893	0.0
K06890	135.0
K06891	66.0
K06896	1043.0
K06897	2578.0
K06894	61.0
K06895	28.0
K10954	0.0
K10956	0.0
K06899	0.0
K06328	0.0
K06329	0.0
K10952	0.0
K10953	0.0
K11395	0.0
K11391	0.0
K11390	0.0
K11392	0.0
K00499	0.0
K00494	0.0
K00495	0.0
K00496	0.0
K00491	0.0
K00492	0.0
K00493	0.0
K13591	0.0
K01467	557.0
K13593	0.0
K13592	0.0
K04021	0.0
K04020	0.0
K04023	73.0
K04022	0.0
K04025	0.0
K04024	28.0
K04027	56.0
K04026	4.0
K04029	1487.0
K04028	1502.0
K07055	0.0
K07054	0.0
K07057	0.0
K07056	3896.0
K07051	0.0
K07050	2820.0
K07053	8900.0
K07052	8496.0
K07059	0.0
K07058	3291.0
K10040	4.0
K10041	32.0
K10046	0.0
K04799	0.0
K04798	0.0
K04793	0.0
K04792	0.0
K04791	0.0
K04790	0.0
K04797	0.0
K04796	0.0
K04795	0.0
K04794	0.0
K13638	0.0
K13639	0.0
K13634	0.0
K13635	0.0
K13636	0.0
K13637	0.0
K13630	0.0
K13631	0.0
K13632	0.0
K13633	0.0
K02042	1438.0
K05778	0.0
K05779	0.0
K05776	469.0
K05541	0.0
K05774	0.0
K05775	0.0
K05772	55.0
K05773	55.0
K05540	136.0
K01459	0.0
K01458	0.0
K01457	0.0
K01455	0.0
K01454	0.0
K01453	0.0
K01452	0.0
K01451	43.0
K01450	0.0
K05518	0.0
K08070	30.0
K08071	0.0
K05516	92.0
K08077	4.0
K05515	2393.0
K13093	0.0
K11783	0.0
K12949	0.0
K12945	0.0
K12944	0.0
K12941	256.0
K12940	55.0
K12943	0.0
K12942	153.0
K14728	0.0
K14727	0.0
K11785	0.0
K00108	0.0
K13890	3.0
K13891	3.0
K13892	0.0
K13893	0.0
K13894	0.0
K13895	0.0
K13896	0.0
K06159	0.0
K06158	5907.0
K06153	3470.0
K06152	55.0
K06151	55.0
K06157	0.0
K06156	0.0
K06155	0.0
K06154	0.0
K03327	1071.0
K03326	0.0
K03325	50.0
K03324	6159.0
K03322	26.0
K03321	107.0
K03320	134.0
K03329	0.0
K03328	433.0
K04802	0.0
K04801	0.0
K04800	0.0
K11948	0.0
K01505	0.0
K04756	0.0
K11940	0.0
K11941	0.0
K11942	0.0
K11943	0.0
K11944	0.0
K01507	3800.0
K11946	0.0
K11947	0.0
K01506	0.0
K01501	3.0
K01500	2.0
K01503	0.0
K06714	58.0
K04750	1362.0
K12789	0.0
K12788	0.0
K11526	0.0
K10810	0.0
K11522	0.0
K11523	0.0
K08675	0.0
K08676	8.0
K08677	0.0
K08679	0.0
K11521	0.0
K10547	70.0
K10546	85.0
K10545	208.0
K10544	0.0
K10543	5.0
K10542	2753.0
K10541	2753.0
K10540	2853.0
K10549	46.0
K10548	70.0
K14630	0.0
K11529	0.0
K00007	0.0
K00005	1869.0
K13444	0.0
K00003	3277.0
K00002	1401.0
K00001	1579.0
K01186	1840.0
K00009	8.0
K00008	3383.0
K10726	0.0
K10725	0.0
K08246	0.0
K00263	0.0
K00262	3895.0
K00261	17.0
K00260	0.0
K00266	12649.0
K00265	543.0
K01200	113.0
K01201	2800.0
K01206	12509.0
K01207	1356.0
K01205	417.0
K01208	2.0
K01209	11225.0
K06167	516.0
K00917	1626.0
K00912	454.0
K00919	3445.0
K02519	3363.0
K02518	3422.0
K02517	454.0
K02511	0.0
K02510	102.0
K13409	0.0
K13408	0.0
K03179	489.0
K03170	0.0
K03177	3445.0
K12574	2992.0
K12570	0.0
K12573	3422.0
K11009	0.0
K11008	0.0
K11005	0.0
K11004	0.0
K11007	0.0
K11006	0.0
K11003	0.0
K08296	0.0
K08297	0.0
K08295	0.0
K02634	0.0
K02635	0.0
K10622	0.0
K07693	0.0
K07692	0.0
K07691	0.0
K07690	0.0
K07697	0.0
K07696	1374.0
K07695	0.0
K07694	26.0
K07699	1560.0
K07698	0.0
K07079	4368.0
K07078	110.0
K07077	0.0
K07076	151.0
K07075	1107.0
K07074	69.0
K07073	0.0
K07072	0.0
K07071	61.0
K07070	0.0
K14584	0.0
K11620	0.0
K09190	0.0
K11623	0.0
K05759	0.0
K08589	0.0
K11625	0.0
K11995	0.0
K01439	3360.0
K01438	458.0
K01431	0.0
K01430	1360.0
K01433	20.0
K01432	0.0
K01434	0.0
K01437	0.0
K01436	1610.0
K05539	0.0
K14520	0.0
K12963	0.0
K12962	0.0
K12961	0.0
K12960	2208.0
K14749	0.0
K14748	0.0
K02972	0.0
K14743	0.0
K14742	3295.0
K14745	0.0
K14744	0.0
K14747	0.0
K14746	0.0
K02167	0.0
K02164	0.0
K02160	484.0
K02168	0.0
K02169	411.0
K10931	0.0
K03341	0.0
K03340	2128.0
K03343	0.0
K03342	0.0
K03346	2.0
K12299	0.0
K12291	0.0
K12290	0.0
K12293	0.0
K12292	0.0
K12295	0.0
K12294	0.0
K12297	0.0
K12368	0.0
K11922	0.0
K11923	0.0
K11920	0.0
K11921	0.0
K11926	0.0
K11927	147.0
K11924	34.0
K11925	0.0
K11928	1343.0
K13181	0.0
K13219	0.0
K07262	0.0
K07263	511.0
K07260	3222.0
K07261	0.0
K07266	55.0
K07267	0.0
K07264	0.0
K07265	55.0
K07268	0.0
K07269	0.0
K01155	1197.0
K04478	0.0
K04479	0.0
K10528	0.0
K14952	0.0
K07486	2.0
K07487	0.0
K07484	95.0
K07485	0.0
K07482	0.0
K07483	1770.0
K07480	0.0
K07481	2.0
K07488	0.0
K07489	0.0
K11210	0.0
K11211	0.0
K11212	0.0
K11214	1360.0
K11216	0.0
K06300	0.0
K00061	0.0
K00060	187.0
K06301	0.0
K00065	165.0
K00064	0.0
K00067	6173.0
K00066	0.0
K00069	0.0
K00068	56.0
K06304	0.0
K08262	0.0
K08261	0.0
K08260	0.0
K08265	0.0
K08264	0.0
K00288	0.0
K00285	0.0
K00284	2805.0
K00287	3318.0
K00286	4829.0
K00281	452.0
K00280	0.0
K00283	1497.0
K00282	1497.0
K08088	0.0
K14198	0.0
K14199	0.0
K03452	0.0
K14194	0.0
K14195	0.0
K14196	0.0
K14197	0.0
K14192	0.0
K14193	0.0
K01880	3371.0
K01881	4807.0
K01883	3445.0
K01885	3473.0
K04618	0.0
K01887	4802.0
K01224	1112.0
K01889	3445.0
K01226	1420.0
K01227	0.0
K01220	2.0
K01222	113.0
K01223	1847.0
K02759	1301.0
K02755	0.0
K02757	2340.0
K02756	0.0
K14998	0.0
K02750	5.0
K02753	0.0
K02752	0.0
K00939	3443.0
K00938	2.0
K00937	3629.0
K00936	14144.0
K00935	0.0
K00934	0.0
K00933	0.0
K00932	0.0
K00931	3487.0
K00930	6815.0
K01089	472.0
K01080	0.0
K01081	1856.0
K01082	0.0
K01083	0.0
K01084	0.0
K01085	0.0
K01087	0.0
K02571	0.0
K02570	72.0
K02573	72.0
K02572	0.0
K02575	17.0
K02574	136.0
K07780	0.0
K03488	1786.0
K03489	2.0
K03482	0.0
K03483	6.0
K03480	55.0
K03481	87.0
K03486	1420.0
K03487	0.0
K03484	3010.0
K03485	0.0
K02287	0.0
K02286	0.0
K02285	0.0
K02284	0.0
K02283	4073.0
K02282	17.0
K02281	0.0
K02280	0.0
K02289	0.0
K02288	0.0
K03626	0.0
K03627	0.0
K03624	6227.0
K03625	3445.0
K03151	2934.0
K03620	72.0
K03153	0.0
K08869	0.0
K03628	3341.0
K03629	3390.0
K09738	0.0
K09739	0.0
K09736	0.0
K09737	0.0
K09735	0.0
K09732	0.0
K09733	0.0
K09730	0.0
K09731	0.0
K09888	2888.0
K09889	55.0
K09880	0.0
K09882	0.0
K09883	0.0
K09884	0.0
K09887	0.0
K11027	0.0
K11026	0.0
K11025	0.0
K11024	0.0
K07679	0.0
K07678	0.0
K11021	0.0
K11020	0.0
K07675	0.0
K07674	0.0
K07676	0.0
K07671	0.0
K07670	0.0
K07673	0.0
K07672	0.0
K01117	0.0
K12048	0.0
K07019	55.0
K07018	0.0
K07011	2580.0
K07010	1795.0
K07013	55.0
K07012	2904.0
K07015	2907.0
K07014	11.0
K07017	21.0
K07016	3.0
K10084	0.0
K08372	68.0
K05884	51.0
K05885	1410.0
K05886	0.0
K05887	0.0
K05880	0.0
K05881	0.0
K05882	0.0
K05883	0.0
K08902	0.0
K05739	3.0
K05888	0.0
K05889	0.0
K08903	0.0
K00547	8.0
K00544	0.0
K00545	0.0
K00542	0.0
K00543	0.0
K00540	5264.0
K00548	4904.0
K00549	1420.0
K01145	0.0
K01412	0.0
K01147	55.0
K01417	1446.0
K00038	0.0
K01143	0.0
K01142	2988.0
K01419	59.0
K00788	4503.0
K00789	3773.0
K12502	0.0
K14762	0.0
K14761	2906.0
K06195	0.0
K03819	0.0
K03818	1.0
K03814	20.0
K03817	40.0
K03816	1516.0
K03811	1497.0
K03810	0.0
K03813	0.0
K11908	0.0
K11909	0.0
K11904	55.0
K11905	55.0
K11906	0.0
K11907	55.0
K11900	55.0
K11901	55.0
K11902	0.0
K11903	55.0
K10986	0.0
K13238	0.0
K13239	0.0
K13797	0.0
K07248	1150.0
K13796	0.0
K07244	0.0
K07245	0.0
K07246	64.0
K07240	7085.0
K07241	0.0
K07242	0.0
K07243	0.0
K01268	0.0
K05296	0.0
K02821	1450.0
K09016	0.0
K09945	0.0
K09944	0.0
K09947	0.0
K09946	0.0
K09941	0.0
K09940	0.0
K09943	0.0
K09942	0.0
K09949	0.0
K09948	0.0
K10851	0.0
K10850	0.0
K03666	49.0
K03667	59.0
K03196	55.0
K03665	3444.0
K11275	0.0
K06012	1816.0
K00048	2809.0
K10857	0.0
K09773	36.0
K00043	0.0
K00042	1665.0
K00041	1485.0
K00040	1505.0
K00046	4623.0
K00733	0.0
K00044	0.0
K06011	0.0
K09012	0.0
K06016	109.0
K06017	0.0
K06014	0.0
K06015	1402.0
K06019	20.0
K01075	0.0
K12221	0.0
K06444	0.0
K04632	0.0
K14977	19.0
K14974	0.0
K00958	55.0
K00951	3921.0
K00950	531.0
K00952	19.0
K00955	1092.0
K00954	3445.0
K00957	1128.0
K00956	1127.0
K00590	38.0
K02777	24.0
K02775	120.0
K02774	141.0
K02773	132.0
K02771	6.0
K02770	1479.0
K02779	69.0
K02778	0.0
K01606	0.0
K01607	2179.0
K01604	0.0
K01605	0.0
K01602	0.0
K01601	0.0
K03750	363.0
K01609	3143.0
K02553	0.0
K02804	1662.0
K02551	414.0
K02806	0.0
K02557	3292.0
K02800	65.0
K05275	0.0
K02802	0.0
K13300	0.0
K02558	0.0
K02809	0.0
K02808	0.0
K03600	0.0
K03601	3445.0
K03602	3396.0
K03603	0.0
K03604	1409.0
K03605	110.0
K03606	28.0
K03607	0.0
K03608	3910.0
K03609	4270.0
K06078	0.0
K06079	13.0
K09710	3442.0
K09711	0.0
K09712	0.0
K06073	0.0
K06074	0.0
K06075	1.0
K06076	112.0
K06077	0.0
K06382	1521.0
K06383	206.0
K06380	0.0
K06381	2049.0
K06386	0.0
K06387	1526.0
K06384	65.0
K06385	2882.0
K06388	0.0
K06389	0.0
K12466	0.0
K12468	0.0
K07657	55.0
K07656	0.0
K07655	0.0
K07654	0.0
K07653	0.0
K07652	11.0
K07651	0.0
K07650	6.0
K07659	0.0
K07658	3315.0
K11041	189.0
K11040	0.0
K11043	0.0
K11042	0.0
K11045	0.0
K11044	0.0
K11047	0.0
K11046	0.0
K11049	0.0
K11048	0.0
K07387	414.0
K07386	474.0
K06926	4340.0
K06927	56.0
K06924	0.0
K06925	3445.0
K06922	0.0
K06923	2885.0
K06920	81.0
K06921	1662.0
K06928	4.0
K06929	57.0
K07033	4037.0
K07032	57.0
K07031	1470.0
K07030	1839.0
K07037	476.0
K07035	2781.0
K07034	0.0
K07039	0.0
K07038	143.0
K10829	0.0
K00384	7812.0
K00385	82.0
K00386	0.0
K00387	0.0
K00380	0.0
K00381	0.0
K00382	2358.0
K00383	0.0
K00389	0.0
K01387	0.0
K01385	0.0
K01389	0.0
K09158	0.0
K09159	0.0
K09156	0.0
K09157	2981.0
K09154	0.0
K09155	49.0
K09152	0.0
K09153	1636.0
K09150	0.0
K09151	55.0
K05970	1861.0
K05714	0.0
K05715	0.0
K05710	0.0
K05711	0.0
K05712	0.0
K05713	0.0
K00560	3239.0
K00561	0.0
K00563	65.0
K00564	10.0
K00566	3895.0
K00567	2396.0
K00568	0.0
K00569	0.0
K05575	0.0
K01169	0.0
K01167	0.0
K01166	0.0
K05577	0.0
K01163	477.0
K01161	0.0
K01160	0.0
K05578	0.0
K05579	0.0
K08092	148.0
K08093	6.0
K08094	340.0
K08095	0.0
K08096	0.0
K08097	0.0
K02254	0.0
K02255	0.0
K01743	0.0
K02251	0.0
K02061	0.0
K01741	0.0
K02060	0.0
K00114	0.0
K02122	3125.0
K02123	3574.0
K02120	3596.0
K02121	2437.0
K02124	3596.0
K03837	55.0
K03836	0.0
K03835	55.0
K03834	0.0
K03833	268.0
K03832	597.0
K03831	0.0
K03830	1429.0
K00443	0.0
K03839	460.0
K02067	55.0
K10189	2998.0
K13038	3896.0
K13787	53.0
K13788	55.0
K13789	7497.0
K10188	4092.0
K12255	0.0
K12254	0.0
K12257	3307.0
K12256	0.0
K12251	1218.0
K12250	0.0
K12253	0.0
K12252	0.0
K13252	34.0
K13256	0.0
K13255	0.0
K12079	0.0
K12078	0.0
K12071	0.0
K12070	0.0
K12073	0.0
K12072	0.0
K09912	0.0
K06236	0.0
K06237	0.0
K05519	0.0
K09914	0.0
K11788	0.0
K11782	0.0
K11780	0.0
K11781	0.0
K11787	0.0
K11784	0.0
K11530	0.0
K12787	0.0
K12786	0.0
K12785	0.0
K12784	0.0
K06718	0.0
K09969	0.0
K09968	0.0
K09967	1358.0
K09966	0.0
K09965	0.0
K09964	0.0
K09963	95.0
K09962	2.0
K09961	55.0
K09960	55.0
K11527	59.0
K11524	0.0
K11525	0.0
K11250	0.0
K11253	0.0
K11258	0.0
K11528	0.0
K00713	0.0
K00712	0.0
K10780	0.0
K10783	5.0
K10125	0.0
K10124	0.0
K10126	0.0
K10121	3.0
K10123	0.0
K10122	3.0
K04652	1500.0
K04653	1431.0
K04651	3061.0
K04656	1431.0
K04654	1431.0
K04655	1621.0
K00973	3424.0
K00972	1092.0
K00971	1916.0
K00970	507.0
K00975	8598.0
K00974	9046.0
K00979	582.0
K00978	146.0
K14954	0.0
K14955	0.0
K14956	0.0
K06178	623.0
K01596	74.0
K01597	2.0
K01594	0.0
K01595	0.0
K01592	0.0
K01593	0.0
K01590	0.0
K01591	3442.0
K01598	0.0
K01599	10727.0
K02711	0.0
K02710	0.0
K02713	0.0
K02712	0.0
K02714	0.0
K02717	0.0
K02716	0.0
K02719	0.0
K02718	0.0
K03449	1357.0
K03446	488.0
K03444	2.0
K03445	0.0
K03442	3343.0
K01620	3199.0
K01621	6.0
K01622	0.0
K01623	1537.0
K01624	7042.0
K01625	6489.0
K01626	2826.0
K01627	509.0
K01628	3215.0
K01629	1381.0
K05299	0.0
K02829	0.0
K02828	0.0
K02827	0.0
K02826	0.0
K02825	103.0
K02824	2962.0
K02823	3440.0
K02822	1517.0
K03198	55.0
K03199	0.0
K03668	38.0
K03669	0.0
K03190	1360.0
K03191	3.0
K03660	4344.0
K03194	0.0
K03195	0.0
K03664	3445.0
K03197	0.0
K09772	2935.0
K06013	0.0
K09770	7.0
K09771	0.0
K09776	0.0
K09777	2652.0
K09774	0.0
K09775	1525.0
K09778	44.0
K09779	1803.0
K06269	0.0
K06323	0.0
K11624	0.0
K02991	0.0
K02990	3401.0
K02624	55.0
K02240	8.0
K08282	55.0
K12440	0.0
K12441	0.0
K12442	0.0
K12443	0.0
K12444	0.0
K12445	0.0
K12449	0.0
K02247	0.0
K07637	0.0
K07636	3432.0
K07639	0.0
K07638	0.0
K11069	1537.0
K11068	2966.0
K11063	0.0
K11062	0.0
K11061	0.0
K11060	0.0
K11066	0.0
K11065	510.0
K06900	0.0
K06901	3360.0
K06902	1376.0
K06903	2.0
K06904	44.0
K06905	101.0
K06906	100.0
K06907	148.0
K06908	101.0
K06909	0.0
K10821	0.0
K05905	0.0
K05904	0.0
K05906	0.0
K05900	0.0
K05903	110.0
K01406	0.0
K05909	0.0
K05908	0.0
K00368	0.0
K00369	0.0
K00366	217.0
K00367	0.0
K00364	2.0
K00365	0.0
K00362	0.0
K00363	0.0
K00360	0.0
```
