## Extended Data File 1 for "Diet induces reproducible alterations in the mouse and human gut microbiome": SRS1470639_SRR3596377.picrust_nol

```
# Constructed from biom file
#OTU ID	SRR3596377
K01365	0.0
K01364	0.0
K01361	3.0
K01360	0.0
K01362	837.0
K02249	0.0
K05841	0.0
K05844	0.0
K05845	42.0
K05846	988.0
K05847	1049.0
K00508	0.0
K00500	0.0
K00507	3.0
K00504	0.0
K00505	0.0
K12521	0.0
K01101	946.0
K01103	85.0
K12520	0.0
K01104	5439.0
K05592	1242.0
K05593	1703.0
K05590	0.0
K05591	0.0
K05596	0.0
K05597	0.0
K05594	0.0
K05595	89.0
K05599	0.0
K11964	0.0
K11962	0.0
K14540	1489.0
K12529	0.0
K12528	0.0
K06353	0.0
K02456	6.0
K02457	0.0
K02454	6.0
K02455	3.0
K02452	0.0
K02453	9.0
K02450	0.0
K02103	955.0
K08138	28.0
K02108	2091.0
K02109	2959.0
K02458	0.0
K02459	0.0
K08137	0.0
K03851	42.0
K03850	0.0
K03852	42.0
K03855	0.0
K03856	1479.0
K13018	0.0
K13019	5.0
K13010	0.0
K13011	0.0
K13012	42.0
K13013	0.0
K13014	0.0
K13015	0.0
K13016	5.0
K13017	0.0
K08566	0.0
K08567	0.0
K13274	0.0
K13275	0.0
K13276	0.0
K13277	0.0
K03275	0.0
K03274	45.0
K03277	0.0
K03276	0.0
K03271	1782.0
K03270	1477.0
K03273	103.0
K03272	934.0
K03279	0.0
K03278	0.0
K11022	0.0
K12277	0.0
K12276	0.0
K12270	2.0
K11058	0.0
K12279	0.0
K12278	0.0
K07557	0.0
K07550	0.0
K07552	583.0
K06319	0.0
K09909	0.0
K09908	0.0
K12051	0.0
K12050	0.0
K12057	0.0
K12056	0.0
K06221	42.0
K09900	0.0
K09903	2167.0
K09902	0.0
K09904	0.0
K09907	0.0
K09906	0.0
K11501	0.0
K03234	0.0
K00773	2166.0
K00772	3.0
K00777	0.0
K00776	0.0
K06313	4.0
K06315	0.0
K05574	0.0
K10201	3.0
K07176	0.0
K07177	57.0
K07174	0.0
K07175	169.0
K07172	4.0
K07173	615.0
K07170	626.0
K07171	3777.0
K07178	0.0
K07179	0.0
K00195	0.0
K00194	13.0
K00197	13.0
K00196	0.0
K00191	0.0
K00190	0.0
K00193	0.0
K00192	0.0
K00198	191.0
K06405	1392.0
K10109	477.0
K10108	1335.0
K10107	42.0
K01828	0.0
K01829	0.0
K01826	0.0
K01825	0.0
K01822	0.0
K01823	57.0
K01820	3.0
K01821	60.0
K00999	0.0
K00998	889.0
K00995	2737.0
K00997	238.0
K00996	0.0
K00991	2223.0
K00990	3.0
K00992	0.0
K11028	0.0
K02622	677.0
K02625	0.0
K03564	1691.0
K13489	3.0
K13488	3.0
K13483	0.0
K13482	0.0
K13481	0.0
K13480	0.0
K13487	3.0
K13486	3.0
K14680	0.0
K14681	0.0
K14682	3.0
K08358	65.0
K08357	65.0
K08356	0.0
K08355	0.0
K03469	2217.0
K03462	0.0
K03464	0.0
K03465	361.0
K03466	2222.0
K01648	0.0
K01649	2950.0
K01643	199.0
K01640	20.0
K01641	57.0
K01646	98.0
K01647	2084.0
K01644	288.0
K02597	0.0
K02626	0.0
K02595	0.0
K02594	7.0
K02593	0.0
K02592	4.0
K02591	11.0
K02590	841.0
K02598	63.0
K02849	3.0
K14061	0.0
K14062	0.0
K14063	0.0
K14064	0.0
K14065	0.0
K14067	0.0
K02841	3.0
K02840	57.0
K02843	13.0
K02844	3.0
K02847	0.0
K02846	0.0
K02102	3.0
K09758	16.0
K06039	0.0
K06034	0.0
K06036	0.0
K06037	0.0
K06032	0.0
K01581	62.0
K02702	0.0
K02659	0.0
K13490	3.0
K13491	3.0
K03644	606.0
K03645	0.0
K03646	42.0
K03647	64.0
K03640	48.0
K03641	42.0
K03642	51.0
K03643	0.0
K03648	2057.0
K03649	0.0
K06694	0.0
K11814	0.0
K12428	0.0
K12429	0.0
K12422	0.0
K12423	0.0
K12420	0.0
K12421	0.0
K12426	0.0
K12427	0.0
K12424	0.0
K12425	0.0
K07349	0.0
K07348	0.0
K05380	0.0
K07345	0.0
K07344	0.0
K07347	0.0
K07346	0.0
K07341	862.0
K07340	0.0
K07343	927.0
K07342	0.0
K06968	3.0
K06969	3841.0
K06962	84.0
K06963	0.0
K06960	1550.0
K06961	0.0
K06966	711.0
K06967	1489.0
K06964	0.0
K06965	0.0
K08995	3.0
K08994	0.0
K08997	0.0
K08996	0.0
K08990	0.0
K08993	0.0
K08992	0.0
K08999	92.0
K08998	1277.0
K08344	0.0
K08345	0.0
K08346	0.0
K14940	0.0
K02724	0.0
K08349	0.0
K11815	0.0
K05929	0.0
K05928	3.0
K05927	0.0
K05924	0.0
K05922	0.0
K05921	0.0
K00349	609.0
K00698	0.0
K00340	612.0
K00341	612.0
K00690	1089.0
K00343	612.0
K00344	0.0
K00697	16.0
K00346	609.0
K00347	609.0
K09116	835.0
K09117	2074.0
K05337	159.0
K09118	2.0
K09119	0.0
K02106	11.0
K05823	57.0
K05820	0.0
K05826	0.0
K05827	0.0
K02100	0.0
K02101	0.0
K00524	0.0
K00525	1828.0
K00526	1105.0
K00527	3405.0
K00520	3.0
K00522	0.0
K00523	0.0
K02451	0.0
K00528	2071.0
K00529	0.0
K00025	3.0
K14215	0.0
K14213	0.0
K03453	736.0
K00796	1561.0
K05339	0.0
K00027	1582.0
K00794	1020.0
K00793	1020.0
K01347	0.0
K01346	0.0
K01344	0.0
K01343	0.0
K00791	2189.0
K01340	0.0
K00790	3168.0
K02694	0.0
K02696	0.0
K02697	0.0
K02690	0.0
K02691	23.0
K02692	0.0
K02693	0.0
K02698	0.0
K02699	0.0
K00836	0.0
K00837	565.0
K00835	3.0
K00832	7.0
K00833	602.0
K00830	127.0
K00831	2120.0
K00839	12.0
K04335	0.0
K04334	0.0
K01120	3.0
K01126	2170.0
K04333	0.0
K01129	1620.0
K01128	0.0
K04339	0.0
K04338	0.0
K02470	3583.0
K02471	3.0
K02472	5.0
K02473	0.0
K02474	1470.0
K02475	0.0
K02476	0.0
K02477	1540.0
K02478	0.0
K02479	3.0
K09019	0.0
K01267	1392.0
K13074	0.0
K13075	0.0
K11441	0.0
K14055	0.0
K13299	0.0
K13292	1594.0
K14057	0.0
K14056	0.0
K02856	17.0
K02585	4.0
K12211	0.0
K12210	0.0
K12213	0.0
K12212	0.0
K12215	0.0
K02854	0.0
K12217	0.0
K12216	0.0
K12219	0.0
K12218	0.0
K02855	0.0
K08692	0.0
K08693	0.0
K08690	0.0
K08691	0.0
K08696	0.0
K08697	0.0
K11748	3.0
K11749	2139.0
K11746	0.0
K11747	0.0
K11744	3.0
K11745	3.0
K11742	42.0
K11743	880.0
K11740	0.0
K11741	208.0
K13920	49.0
K13921	0.0
K13922	915.0
K13923	0.0
K13924	0.0
K13925	0.0
K13926	3.0
K13927	40.0
K13928	0.0
K13929	0.0
K09923	0.0
K09922	655.0
K06201	1679.0
K06200	1255.0
K06207	1314.0
K06206	184.0
K06205	0.0
K09924	3.0
K09929	0.0
K06208	4.0
K00759	1910.0
K00758	0.0
K00752	0.0
K00757	1970.0
K00756	186.0
K00754	3890.0
K06001	1572.0
K05557	0.0
K09766	256.0
K05554	0.0
K07475	0.0
K07150	998.0
K07151	42.0
K07152	0.0
K07153	0.0
K07154	990.0
K07155	0.0
K07156	0.0
K07157	0.0
K07406	2565.0
K07407	5202.0
K07404	2131.0
K07405	694.0
K07402	870.0
K07403	3.0
K07400	0.0
K07401	0.0
K01808	2432.0
K01809	912.0
K01800	0.0
K01801	0.0
K01802	660.0
K01803	2278.0
K01804	1065.0
K01805	50.0
K01807	916.0
K09718	0.0
K14668	0.0
K14669	0.0
K14666	0.0
K14667	0.0
K01664	9.0
K01665	569.0
K01666	1193.0
K01667	625.0
K01660	0.0
K01661	43.0
K01662	1449.0
K01663	0.0
K01668	0.0
K01669	3.0
K02863	2167.0
K02862	0.0
K02860	2114.0
K02867	2167.0
K02866	0.0
K02864	1918.0
K02869	0.0
K05362	0.0
K05365	0.0
K03402	1567.0
K03403	0.0
K03400	0.0
K03406	12979.0
K03407	1248.0
K03404	0.0
K03405	0.0
K03408	3036.0
K03409	7.0
K02315	1760.0
K02314	2197.0
K02317	0.0
K02316	2158.0
K02313	2209.0
K02312	0.0
K02319	0.0
K12405	0.0
K12152	0.0
K12151	0.0
K07091	0.0
K07090	2923.0
K07093	3.0
K07092	0.0
K07095	2478.0
K07094	0.0
K07097	0.0
K07096	42.0
K07099	90.0
K07098	2907.0
K11175	2163.0
K11174	0.0
K11177	0.0
K11176	0.0
K11173	0.0
K11179	42.0
K11178	0.0
K00322	0.0
K00320	0.0
K00321	0.0
K00326	0.0
K00324	130.0
K00325	42.0
K00329	42.0
K05945	2.0
K05944	0.0
K05947	0.0
K05946	361.0
K06944	0.0
K06945	0.0
K06946	0.0
K06415	4.0
K06940	1185.0
K06941	2151.0
K06942	2167.0
K06943	0.0
K10806	0.0
K10807	0.0
K10804	6.0
K10805	0.0
K06948	65.0
K06949	2952.0
K06418	0.0
K09138	0.0
K09139	0.0
K09134	870.0
K09135	0.0
K09136	42.0
K09137	0.0
K09130	0.0
K09131	26.0
K09132	843.0
K09133	0.0
K05808	2111.0
K05809	0.0
K05804	834.0
K05805	0.0
K05806	0.0
K05807	652.0
K05800	0.0
K05801	12.0
K05802	0.0
K05803	0.0
K01044	0.0
K01045	0.0
K01046	38.0
K02068	18.0
K04561	0.0
K01042	205.0
K05568	2135.0
K05567	845.0
K14273	0.0
K14275	0.0
K14274	0.0
K02062	0.0
K05245	0.0
K05564	0.0
K01048	292.0
K02066	697.0
K01322	597.0
K01325	0.0
K02065	697.0
K01326	0.0
K05560	0.0
K02243	64.0
K08930	0.0
K02679	0.0
K02676	0.0
K02674	0.0
K02675	0.0
K02672	0.0
K02241	22.0
K02670	0.0
K02671	0.0
K00810	0.0
K00811	610.0
K00812	90.0
K00813	0.0
K00814	0.0
K00817	2134.0
K00818	678.0
K00819	0.0
K02530	59.0
K02245	64.0
K02244	57.0
K01499	0.0
K01498	0.0
K01493	2167.0
K01492	43.0
K01491	4576.0
K01497	0.0
K01496	79.0
K01495	1558.0
K01494	852.0
K02418	1962.0
K02419	2052.0
K14492	0.0
K02412	1803.0
K02413	2034.0
K02410	2052.0
K02411	872.0
K02416	2052.0
K02417	1218.0
K02414	294.0
K02415	85.0
K00120	0.0
K00121	3.0
K00430	0.0
K13058	3.0
K13059	0.0
K13727	0.0
K13057	0.0
K13722	0.0
K13051	0.0
K13052	1362.0
K00435	0.0
K12054	0.0
K03239	0.0
K03238	0.0
K03231	0.0
K03230	3.0
K03232	0.0
K12059	0.0
K03237	0.0
K03236	0.0
K12058	0.0
K12239	0.0
K12238	0.0
K12235	0.0
K12234	20.0
K13942	0.0
K13940	1325.0
K13941	0.0
K12097	0.0
K12096	0.0
K12095	0.0
K12094	0.0
K12093	0.0
K12092	0.0
K12091	0.0
K12090	0.0
K12099	0.0
K12098	0.0
K06356	0.0
K05992	114.0
K03540	0.0
K06331	1003.0
K06330	6.0
K07138	2009.0
K07139	1210.0
K11811	0.0
K07132	102.0
K07133	6994.0
K07130	1355.0
K07131	0.0
K07137	3471.0
K07134	0.0
K07135	0.0
K01860	0.0
K01866	2167.0
K01867	2167.0
K01865	0.0
K01868	3039.0
K01869	2167.0
K06140	3.0
K04766	0.0
K04767	92.0
K04764	63.0
K04762	612.0
K04763	2760.0
K04760	0.0
K04761	129.0
K04768	0.0
K04769	1163.0
K08313	7.0
K08312	0.0
K08311	3.0
K08310	0.0
K08317	0.0
K08316	1428.0
K08315	0.0
K08314	49.0
K05149	0.0
K08319	0.0
K08318	0.0
K06339	0.0
K14648	0.0
K14392	14.0
K14393	3.0
K14645	0.0
K14647	0.0
K01689	3182.0
K01686	2604.0
K01687	3863.0
K01684	919.0
K01685	1215.0
K01682	0.0
K01681	2070.0
K05308	0.0
K02889	0.0
K02888	2165.0
K02885	0.0
K02884	2167.0
K02887	2167.0
K02886	2167.0
K02881	2167.0
K02883	0.0
K13743	0.0
K02086	57.0
K02081	101.0
K02080	0.0
K02083	38.0
K02082	64.0
K13831	0.0
K03428	0.0
K03429	940.0
K03424	3560.0
K03935	0.0
K03932	46.0
K03933	0.0
K03930	870.0
K03931	5.0
K02339	0.0
K02338	2166.0
K02337	2152.0
K02336	0.0
K02335	3034.0
K02334	175.0
K02330	0.0
K03688	1399.0
K03689	0.0
K03680	0.0
K03683	0.0
K03684	26.0
K03685	2167.0
K03686	4870.0
K03687	2100.0
K07301	1362.0
K07300	0.0
K07303	0.0
K07302	0.0
K07305	60.0
K07304	64.0
K07307	244.0
K07306	92.0
K07309	23.0
K07308	92.0
K02617	0.0
K02610	0.0
K02963	2167.0
K02612	0.0
K02961	1891.0
K09686	5936.0
K09687	14302.0
K09684	20.0
K09685	64.0
K09682	0.0
K09683	0.0
K09680	12.0
K09681	0.0
K09688	42.0
K09689	42.0
K05962	0.0
K05961	0.0
K05967	12.0
K05966	18.0
K11159	0.0
K05964	0.0
K05968	0.0
K11152	0.0
K00309	0.0
K00658	16.0
K00304	0.0
K00305	0.0
K00654	0.0
K00655	3520.0
K00652	622.0
K00301	0.0
K00302	838.0
K00303	0.0
K10828	0.0
K06431	0.0
K06432	0.0
K06433	0.0
K06434	0.0
K06436	7.0
K06437	0.0
K10820	0.0
K06439	0.0
K10822	0.0
K10823	0.0
K10826	0.0
K09167	72.0
K06322	0.0
K14117	0.0
K14259	0.0
K14257	0.0
K01308	53.0
K01303	7.0
K01301	0.0
K01305	34.0
K01304	9.0
K02658	0.0
K00672	0.0
K02650	22.0
K02651	18.0
K02652	925.0
K02653	1088.0
K02654	3660.0
K05687	0.0
K02656	0.0
K05685	42.0
K00878	1386.0
K00879	63.0
K00872	109.0
K00873	2144.0
K00870	0.0
K00876	2758.0
K00877	0.0
K00874	2940.0
K00875	0.0
K04487	3033.0
K04486	1618.0
K04485	2133.0
K04484	0.0
K04483	0.0
K04482	0.0
K04480	0.0
K04488	2367.0
K12049	0.0
K13693	0.0
K13706	0.0
K13694	18.0
K13695	0.0
K05977	0.0
K09516	14.0
K02434	2609.0
K02435	2519.0
K02436	31.0
K02437	1644.0
K05350	952.0
K02431	1053.0
K08100	0.0
K02433	2622.0
K02438	2206.0
K02439	3.0
K03745	42.0
K03744	1502.0
K03747	0.0
K03210	2134.0
K03217	2206.0
K03216	1534.0
K03215	0.0
K03742	1635.0
K03219	3.0
K03218	2166.0
K03749	0.0
K03748	11.0
K02383	0.0
K06327	0.0
K06320	1180.0
K07238	2093.0
K09479	0.0
K09478	0.0
K09475	0.0
K09474	0.0
K09477	0.0
K09476	0.0
K09471	0.0
K09470	0.0
K09473	0.0
K09472	0.0
K07543	0.0
K06898	1255.0
K13967	0.0
K13963	893.0
K07545	0.0
K00737	837.0
K05345	0.0
K11706	0.0
K11707	0.0
K11704	0.0
K11705	0.0
K11708	0.0
K11709	0.0
K05588	0.0
K07114	2102.0
K07443	1096.0
K07116	0.0
K07117	3.0
K07110	0.0
K07447	2167.0
K07112	185.0
K07113	0.0
K07448	1089.0
K07118	92.0
K07119	0.0
K10619	0.0
K10618	0.0
K10617	0.0
K10616	0.0
K01848	0.0
K01849	0.0
K01844	306.0
K01845	958.0
K01846	2.0
K01847	1216.0
K01840	3556.0
K01841	36.0
K01842	0.0
K01843	141.0
K06219	0.0
K10832	0.0
K05348	0.0
K14203	0.0
K08483	1622.0
K08482	3.0
K08481	0.0
K08480	0.0
K08485	0.0
K08484	0.0
K00464	0.0
K00467	0.0
K00466	0.0
K00461	0.0
K00460	0.0
K00463	0.0
K00462	8.0
K04509	0.0
K00469	0.0
K00468	0.0
K08645	0.0
K04744	0.0
K01518	0.0
K01519	0.0
K04748	0.0
K04749	7.0
K01514	0.0
K01515	3223.0
K01512	1255.0
K01510	0.0
K14623	84.0
K14626	0.0
K14627	0.0
K14628	0.0
K14629	0.0
K03918	0.0
K03919	0.0
K12372	0.0
K12373	3824.0
K12370	0.0
K12371	0.0
K02359	0.0
K02358	2167.0
K02351	0.0
K02352	0.0
K02355	4060.0
K02357	2167.0
K02356	2168.0
K13574	0.0
K13573	0.0
K13572	0.0
K13571	0.0
K13570	0.0
K12112	0.0
K12113	0.0
K12110	0.0
K12111	36.0
K07329	0.0
K07328	0.0
K07323	42.0
K07322	1147.0
K07321	78.0
K07320	0.0
K07327	0.0
K07326	0.0
K07325	0.0
K07324	0.0
K08163	0.0
K06180	5301.0
K06181	3.0
K06182	1340.0
K06183	1475.0
K06186	0.0
K06187	2167.0
K06188	299.0
K06189	42.0
K08359	0.0
K07589	0.0
K07588	609.0
K07587	0.0
K07586	900.0
K07585	0.0
K07584	1536.0
K07583	0.0
K07582	0.0
K07581	0.0
K07580	0.0
K11139	0.0
K05989	4979.0
K05988	0.0
K05985	124.0
K05987	0.0
K05986	3.0
K10843	0.0
K08354	0.0
K10844	0.0
K10848	0.0
K00673	3.0
K00674	588.0
K00675	26.0
K00676	1854.0
K00677	639.0
K06988	0.0
K06989	62.0
K08351	0.0
K06980	3.0
K06981	0.0
K06982	0.0
K08350	0.0
K06984	0.0
K06985	0.0
K06986	0.0
K06987	967.0
K02445	971.0
K02444	890.0
K00582	0.0
K00583	0.0
K00580	0.0
K02110	2344.0
K00586	0.0
K00587	0.0
K00584	0.0
K08921	0.0
K02441	6.0
K00588	47.0
K08922	0.0
K02440	378.0
K00018	2984.0
K08923	0.0
K02443	1079.0
K00019	42.0
K02442	0.0
K08925	0.0
K08926	0.0
K08927	0.0
K03149	453.0
K06604	0.0
K00015	1.0
K01989	1775.0
K00854	2959.0
K00855	0.0
K00856	42.0
K00857	212.0
K00850	5467.0
K00851	3.0
K00852	1878.0
K00853	84.0
K00858	2163.0
K00859	2113.0
K01181	70.0
K01180	0.0
K01183	904.0
K01182	2518.0
K01185	713.0
K01184	0.0
K01187	4325.0
K01188	1818.0
K02596	0.0
K13766	0.0
K13767	0.0
K13003	0.0
K13002	51.0
K13000	0.0
K02984	0.0
K02986	2167.0
K02987	0.0
K02636	0.0
K02982	1332.0
K02983	0.0
K02638	0.0
K02639	0.0
K02988	2149.0
K08298	46.0
K08299	0.0
K03583	0.0
K03582	0.0
K03581	1622.0
K03580	3.0
K03587	675.0
K03586	0.0
K03585	1264.0
K03584	2158.0
K03589	2025.0
K03588	3642.0
K01725	0.0
K01724	3.0
K01727	5.0
K01726	1085.0
K01721	0.0
K01720	0.0
K01722	0.0
K13008	0.0
K01729	2.0
K01728	22.0
K09530	0.0
K09539	0.0
K02188	1385.0
K02189	1393.0
K02182	0.0
K02183	0.0
K03769	161.0
K03768	3175.0
K03767	0.0
K03765	0.0
K03764	0.0
K03763	3260.0
K03762	23.0
K03761	0.0
K03760	0.0
K09457	78.0
K09456	0.0
K09459	36.0
K09458	2236.0
K00602	4824.0
K13988	0.0
K13985	0.0
K09981	0.0
K09980	0.0
K09983	0.0
K09982	42.0
K09985	0.0
K09984	0.0
K09987	0.0
K09986	0.0
K09989	856.0
K09988	994.0
K12583	0.0
K12582	0.0
K12589	0.0
K11720	0.0
K09759	1255.0
K10985	0.0
K10984	6.0
K07468	0.0
K07469	3.0
K07464	1368.0
K07465	0.0
K07466	0.0
K07467	1177.0
K07460	1236.0
K07461	651.0
K07462	2169.0
K07463	0.0
K10679	6.0
K10678	0.0
K10671	0.0
K10670	666.0
K10673	0.0
K10672	280.0
K10674	0.0
K10677	0.0
K10676	0.0
K08726	0.0
K08724	64.0
K08722	60.0
K08723	0.0
K08720	0.0
K08721	0.0
K08728	114.0
K10187	0.0
K00119	0.0
K00118	3.0
K00449	0.0
K00448	0.0
K00115	0.0
K00446	0.0
K00117	6.0
K00116	3.0
K00111	2081.0
K00442	0.0
K00113	44.0
K00112	44.0
K01539	0.0
K01531	1180.0
K04720	1823.0
K01533	2226.0
K01534	4416.0
K01535	0.0
K01537	1852.0
K14358	0.0
K14605	0.0
K14606	0.0
K00413	0.0
K10120	3.0
K05600	0.0
K05777	0.0
K03972	0.0
K03973	115.0
K03970	0.0
K03971	0.0
K03976	2158.0
K03977	2167.0
K03974	0.0
K03975	680.0
K03978	2159.0
K03979	2167.0
K13378	609.0
K02372	1631.0
K02371	1997.0
K02377	1475.0
K02379	72.0
K03396	0.0
K03397	0.0
K03394	1109.0
K03395	0.0
K03392	0.0
K03393	0.0
K03390	637.0
K03391	0.0
K03399	1.0
K03027	0.0
K12136	0.0
K12137	43.0
K06610	0.0
K12138	0.0
K12139	0.0
K11444	0.0
K11440	0.0
K11443	0.0
K11442	0.0
K00612	3.0
K00613	23.0
K00610	1931.0
K00611	1375.0
K00616	743.0
K00617	0.0
K00614	0.0
K00615	6289.0
K00619	85.0
K10863	0.0
K07874	0.0
K06234	0.0
K10240	0.0
K10241	0.0
K10242	0.0
K10243	0.0
K04110	0.0
K04113	0.0
K04112	0.0
K04115	0.0
K04114	0.0
K04117	0.0
K04116	0.0
K04118	0.0
K05517	0.0
K07705	38.0
K07704	61.0
K07707	893.0
K07706	896.0
K07701	0.0
K07700	0.0
K07703	0.0
K07702	0.0
K07709	85.0
K07708	0.0
K01955	3966.0
K13042	0.0
K09934	0.0
K09935	1152.0
K06216	57.0
K09937	42.0
K13745	0.0
K13746	0.0
K13747	920.0
K13740	0.0
K13741	0.0
K13742	0.0
K06211	837.0
K06212	23.0
K09933	0.0
K02618	0.0
K02619	559.0
K02968	2140.0
K02966	0.0
K02967	2167.0
K02616	0.0
K02965	2167.0
K02962	0.0
K02611	0.0
K02613	0.0
K03569	3615.0
K03568	17.0
K03565	2112.0
K06218	1.0
K03567	42.0
K03566	0.0
K03561	1254.0
K03560	0.0
K03563	2065.0
K03562	85.0
K06430	0.0
K01709	127.0
K01708	0.0
K01707	0.0
K01706	54.0
K01705	0.0
K01704	5103.0
K01703	5126.0
K01702	0.0
K14165	0.0
K14164	0.0
K14166	0.0
K14161	3.0
K14160	0.0
K14162	3.0
K05396	83.0
K03709	71.0
K03708	64.0
K08160	0.0
K03701	3700.0
K03700	1406.0
K03703	1209.0
K03702	2167.0
K03705	1512.0
K03704	2559.0
K03707	11.0
K03706	1343.0
K06289	0.0
K06288	0.0
K06283	1118.0
K06282	108.0
K06281	108.0
K06287	2109.0
K06286	57.0
K06285	4.0
K06284	159.0
K08161	57.0
K07540	0.0
K06438	561.0
K06869	0.0
K06868	0.0
K06867	3.0
K06866	0.0
K06865	0.0
K06864	1242.0
K06863	0.0
K06862	0.0
K06861	612.0
K06860	0.0
K12659	0.0
K12658	3.0
K07547	0.0
K07546	0.0
K15023	0.0
K15022	0.0
K15020	0.0
K15024	1100.0
K08700	0.0
K08162	834.0
K07544	0.0
K00137	0.0
K00135	195.0
K00134	2212.0
K00133	2166.0
K00132	0.0
K00131	0.0
K00130	834.0
K00139	0.0
K00138	0.0
K00429	0.0
K00428	584.0
K00421	0.0
K00423	0.0
K00425	731.0
K00427	0.0
K00426	731.0
K14292	0.0
K14379	0.0
K14370	0.0
K14371	0.0
K14372	0.0
K14373	0.0
K14374	0.0
K14375	0.0
K09845	0.0
K14082	0.0
K14083	1.0
K14080	0.0
K14081	0.0
K14086	837.0
K14087	903.0
K14084	31.0
K14088	903.0
K14089	880.0
K01552	1472.0
K01551	40.0
K01556	0.0
K01557	0.0
K01554	0.0
K01555	0.0
K04708	0.0
K03955	0.0
K13689	0.0
K13688	3.0
K13683	0.0
K13685	92.0
K13684	0.0
K13687	0.0
K13686	0.0
K14159	0.0
K02399	0.0
K02398	298.0
K02395	256.0
K02394	42.0
K02397	1132.0
K02396	2056.0
K02391	0.0
K02390	2097.0
K02393	42.0
K02392	3016.0
K13533	0.0
K13532	0.0
K13531	0.0
K13530	0.0
K01550	0.0
K05658	0.0
K14054	0.0
K02601	2258.0
K02970	2108.0
K05378	0.0
K12339	46.0
K14060	0.0
K11687	0.0
K11686	0.0
K11685	0.0
K11689	82.0
K11688	107.0
K08939	0.0
K03048	59.0
K03049	0.0
K13821	12.0
K13820	0.0
K03042	0.0
K03043	2142.0
K03040	1919.0
K03041	0.0
K03046	2149.0
K03047	0.0
K03044	0.0
K03045	0.0
K00348	609.0
K09847	0.0
K00692	0.0
K00638	1246.0
K00639	762.0
K00693	0.0
K00634	1456.0
K00635	0.0
K00630	0.0
K00631	0.0
K00632	258.0
K00633	942.0
K00691	63.0
K00696	0.0
K00694	34.0
K00695	0.0
K10854	0.0
K07811	0.0
K07810	0.0
K07813	1673.0
K07812	23.0
K07814	943.0
K07816	80.0
K00090	0.0
K00091	869.0
K00094	49.0
K00096	1134.0
K00097	803.0
K00098	0.0
K00099	2091.0
K10228	0.0
K10229	0.0
K12548	0.0
K10222	0.0
K10220	0.0
K10221	0.0
K10227	0.0
K05822	57.0
K01949	0.0
K01945	2166.0
K01947	0.0
K01946	0.0
K01941	3.0
K01940	2109.0
K06357	0.0
K07729	4772.0
K07728	0.0
K07727	1894.0
K07726	211.0
K07725	0.0
K07724	0.0
K07723	4.0
K07722	69.0
K07721	0.0
K07720	9164.0
K00899	11.0
K05824	0.0
K00891	3442.0
K00892	0.0
K00895	69.0
K00897	17.0
K08151	3.0
K08153	0.0
K08154	0.0
K02948	2167.0
K02942	0.0
K02944	0.0
K05665	0.0
K02946	2167.0
K13793	0.0
K06352	0.0
K01769	0.0
K01768	52.0
K01761	0.0
K01760	126.0
K01762	0.0
K09578	0.0
K01766	0.0
K08164	0.0
K02493	2149.0
K08166	0.0
K08167	0.0
K02496	0.0
K02497	0.0
K02494	0.0
K02495	3551.0
K02498	0.0
K02499	60.0
K08168	0.0
K08169	61.0
K14415	860.0
K14414	3.0
K06881	2210.0
K00436	0.0
K06332	0.0
K12815	0.0
K12810	0.0
K06885	88.0
K00437	0.0
K06335	0.0
K06334	1998.0
K03547	1469.0
K03546	357.0
K03545	3482.0
K03544	3476.0
K03543	665.0
K06888	890.0
K10941	0.0
K03549	60.0
K03548	0.0
K10940	0.0
K02236	114.0
K02237	1461.0
K02234	0.0
K02232	1409.0
K02233	2255.0
K02230	19.0
K02231	2697.0
K06359	0.0
K02238	2068.0
K02239	0.0
K03723	1885.0
K03722	152.0
K03721	0.0
K03720	0.0
K03727	0.0
K03726	0.0
K03725	0.0
K03724	21.0
K06358	0.0
K12673	0.0
K12679	0.0
K12678	0.0
K06410	357.0
K11898	0.0
K11899	0.0
K11896	42.0
K11897	0.0
K11894	42.0
K11895	42.0
K11892	42.0
K11893	42.0
K11890	0.0
K11891	42.0
K08762	0.0
K08764	0.0
K08765	0.0
K10418	0.0
K11325	0.0
K11326	0.0
K11327	0.0
K11328	0.0
K11329	0.0
K00151	0.0
K00150	0.0
K00153	0.0
K00400	0.0
K00407	0.0
K00406	3.0
K00405	3.0
K00404	3.0
K00158	57.0
K01342	0.0
K09388	0.0
K09386	0.0
K09384	0.0
K04094	212.0
K04095	847.0
K04096	2155.0
K04097	0.0
K04090	0.0
K04091	3.0
K04092	0.0
K04093	0.0
K04098	0.0
K04099	0.0
K01578	0.0
K01579	927.0
K01574	0.0
K01575	57.0
K01576	0.0
K01577	0.0
K01571	1403.0
K01572	2721.0
K01573	17.0
K02009	992.0
K02008	5282.0
K02005	1650.0
K02004	16477.0
K02007	1084.0
K02006	7807.0
K02001	69.0
K02000	57.0
K02003	21343.0
K02002	69.0
K03065	0.0
K08952	0.0
K03060	1532.0
K13809	0.0
K10948	0.0
K09607	0.0
K06125	0.0
K04337	0.0
K06120	49.0
K06121	0.0
K04336	0.0
K01127	0.0
K09703	0.0
K00004	0.0
K14699	0.0
K09702	55.0
K14698	0.0
K05311	58.0
K13829	0.0
K10943	0.0
K07291	0.0
K07290	0.0
K10206	1577.0
K10202	3.0
K10208	0.0
K10209	0.0
K01966	16.0
K01965	0.0
K01964	0.0
K01963	686.0
K01962	162.0
K01961	2551.0
K01960	626.0
K01969	0.0
K01968	0.0
K07749	897.0
K07748	0.0
K07741	101.0
K07740	0.0
K07743	0.0
K07742	1512.0
K07745	0.0
K07744	0.0
K07746	0.0
K01299	900.0
K01295	119.0
K01297	876.0
K02922	0.0
K05603	0.0
K02921	0.0
K02926	2167.0
K05607	0.0
K02924	0.0
K05605	0.0
K02928	0.0
K02929	0.0
K00216	0.0
K00217	0.0
K00214	0.0
K00215	2396.0
K00213	0.0
K00210	0.0
K00211	0.0
K00218	0.0
K00219	24.0
K01035	0.0
K01034	271.0
K04517	2084.0
K01740	4309.0
K01031	0.0
K01746	46.0
K01745	122.0
K01744	629.0
K01749	295.0
K01039	11.0
K04518	613.0
K09591	0.0
K14129	0.0
K14128	0.0
K14121	0.0
K14120	0.0
K14123	0.0
K14122	0.0
K14125	0.0
K14124	0.0
K14127	0.0
K14126	0.0
K03521	2258.0
K03520	0.0
K03523	1797.0
K03522	2255.0
K03525	2121.0
K03524	2193.0
K03527	2146.0
K03526	2059.0
K03529	1515.0
K03528	0.0
K06338	0.0
K02217	745.0
K03299	70.0
K03298	0.0
K13472	0.0
K03293	312.0
K03292	4122.0
K03291	0.0
K03290	0.0
K03297	864.0
K03296	2389.0
K03295	598.0
K03294	489.0
K13009	0.0
K12690	0.0
K09743	0.0
K06022	0.0
K07190	0.0
K06021	0.0
K07192	94.0
K06020	0.0
K06027	0.0
K06026	0.0
K09744	0.0
K07991	3.0
K08749	0.0
K09835	0.0
K09834	0.0
K10439	3548.0
K06351	0.0
K09833	0.0
K10925	0.0
K10924	0.0
K10927	0.0
K10926	0.0
K10923	0.0
K10922	0.0
K09629	0.0
K10697	0.0
K00179	435.0
K00172	302.0
K00171	27.0
K00170	44.0
K00177	742.0
K00176	742.0
K00175	1616.0
K00174	1333.0
K13478	0.0
K14338	0.0
K14339	0.0
K14335	0.0
K14337	0.0
K14330	0.0
K14331	0.0
K14333	0.0
K08918	0.0
K13479	222.0
K04078	2148.0
K04079	2111.0
K04076	4.0
K04077	2166.0
K04074	110.0
K04075	2116.0
K04072	1708.0
K04073	0.0
K04070	1284.0
K04071	0.0
K14597	0.0
K13318	0.0
K08280	0.0
K13641	45.0
K13640	23.0
K13643	31.0
K13642	0.0
K02027	34028.0
K02026	60596.0
K02025	65408.0
K02024	0.0
K02023	894.0
K02022	95.0
K02021	0.0
K02020	590.0
K02029	2008.0
K02028	3267.0
K03886	0.0
K03887	0.0
K03884	0.0
K03885	619.0
K03881	0.0
K03888	0.0
K03889	0.0
K12998	0.0
K12999	0.0
K12992	239.0
K12993	0.0
K12990	836.0
K12991	0.0
K12996	0.0
K12997	0.0
K12994	0.0
K12995	5.0
K08979	0.0
K08978	1632.0
K03088	17865.0
K03089	42.0
K03086	3232.0
K03087	0.0
K08971	0.0
K08970	3.0
K03082	12.0
K03080	0.0
K08974	2589.0
K13868	0.0
K00918	148.0
K01553	0.0
K12214	0.0
K11646	42.0
K11645	0.0
K11641	0.0
K11640	0.0
K12736	0.0
K12733	0.0
K07507	744.0
K07506	0.0
K07505	0.0
K07504	2.0
K07503	0.0
K07502	1180.0
K07501	0.0
K07500	0.0
K07509	0.0
K07508	0.0
K11422	0.0
K08698	0.0
K10773	2365.0
K10774	0.0
K14286	0.0
K10778	8.0
K14287	0.0
K00140	127.0
K05501	0.0
K01903	56.0
K01902	56.0
K01905	0.0
K01904	0.0
K01907	0.0
K01906	0.0
K01909	0.0
K01908	0.0
K14534	320.0
K00147	2159.0
K07767	0.0
K07769	0.0
K07768	0.0
K06203	0.0
K06202	0.0
K09921	0.0
K09920	0.0
K09927	837.0
K09024	0.0
K09022	249.0
K09023	3.0
K09020	0.0
K09021	0.0
K02908	0.0
K02909	2167.0
K08218	621.0
K08219	0.0
K02904	2155.0
K02906	2167.0
K02907	2156.0
K02902	2125.0
K00230	0.0
K00231	48.0
K00232	0.0
K08976	3.0
K00234	0.0
K00239	731.0
K06209	1264.0
K09928	3.0
K01015	0.0
K01014	0.0
K01012	2509.0
K01011	78.0
K01010	0.0
K08920	0.0
K14103	0.0
K14102	0.0
K14101	0.0
K14100	0.0
K14105	0.0
K14104	0.0
K14109	0.0
K14108	0.0
K06401	0.0
K00893	0.0
K13402	0.0
K12858	0.0
K03503	634.0
K03502	2033.0
K03501	2164.0
K03500	1560.0
K08924	0.0
K02278	55.0
K02279	122.0
K12977	0.0
K02276	0.0
K02277	0.0
K02274	3.0
K02275	3.0
K13450	0.0
K13451	0.0
K13452	0.0
K13454	0.0
K13455	0.0
K12509	0.0
K12508	0.0
K12507	0.0
K12506	109.0
K12500	0.0
K12503	0.0
K05926	0.0
K09728	0.0
K14587	0.0
K06597	0.0
K06596	0.0
K06595	0.0
K06599	0.0
K06598	0.0
K07978	0.0
K07979	4538.0
K07976	0.0
K14585	0.0
K10907	2321.0
K10906	0.0
K10901	0.0
K10909	0.0
K10908	42.0
K09819	46.0
K09818	0.0
K09817	1961.0
K09816	1961.0
K09815	2026.0
K06374	1162.0
K06373	1152.0
K09812	2965.0
K09811	2962.0
K09810	1489.0
K09724	0.0
K14582	0.0
K09721	0.0
K04058	3.0
K04059	0.0
K04050	0.0
K04051	0.0
K04052	0.0
K04053	0.0
K04054	0.0
K04055	0.0
K04056	3.0
K04057	0.0
K01047	0.0
K08975	0.0
K10015	0.0
K10014	42.0
K10017	0.0
K10016	0.0
K10011	0.0
K10010	118.0
K10013	0.0
K10012	851.0
K10019	0.0
K10018	0.0
K13665	3.0
K13664	0.0
K13663	0.0
K13662	0.0
K13661	0.0
K13660	0.0
K13669	0.0
K13668	0.0
K07641	3.0
K01466	56.0
K13590	0.0
K01464	550.0
K01465	2202.0
K01462	3698.0
K01463	54.0
K01460	0.0
K01461	0.0
K13599	2.0
K13598	0.0
K01468	78.0
K01469	3.0
K09251	0.0
K09252	0.0
K02041	840.0
K02040	2181.0
K02043	0.0
K02045	261.0
K02044	843.0
K02047	264.0
K02046	264.0
K02049	3081.0
K02048	264.0
K05549	0.0
K05548	0.0
K06046	0.0
K03319	46.0
K03316	80.0
K03317	57.0
K03314	0.0
K03315	1728.0
K03312	485.0
K03313	80.0
K03310	2769.0
K03311	312.0
K12052	0.0
K02945	2987.0
K06162	0.0
K06163	0.0
K06160	0.0
K06161	0.0
K06166	0.0
K00359	158.0
K06164	0.0
K06165	0.0
K06168	2091.0
K06169	0.0
K13020	0.0
K07158	0.0
K07159	0.0
K04835	2.0
K11621	0.0
K11991	0.0
K11622	0.0
K11996	21.0
K11627	0.0
K11626	0.0
K11629	0.0
K11628	0.0
K07561	0.0
K07560	2163.0
K07563	0.0
K07562	0.0
K07565	0.0
K07564	0.0
K07567	3010.0
K07566	2600.0
K07569	0.0
K07568	2741.0
K09925	0.0
K11199	0.0
K11198	0.0
K11192	0.0
K11191	0.0
K11196	0.0
K11195	0.0
K11194	0.0
K02492	949.0
K10713	0.0
K10710	120.0
K10711	4.0
K10716	0.0
K02490	0.0
K10714	0.0
K10715	0.0
K01929	2177.0
K01928	2231.0
K01923	2931.0
K01922	3.0
K01921	2210.0
K01920	0.0
K01926	1871.0
K01925	2184.0
K01924	2161.0
K07789	45.0
K07788	42.0
K07785	0.0
K07784	0.0
K07787	14.0
K07786	0.0
K07781	0.0
K07783	71.0
K07782	0.0
K05835	0.0
K06355	0.0
K14661	0.0
K09844	0.0
K00782	116.0
K00783	2167.0
K00784	2919.0
K00785	0.0
K00786	1219.0
K00039	0.0
K00036	935.0
K00037	0.0
K00034	76.0
K00035	0.0
K00032	0.0
K00033	935.0
K00030	19.0
K00031	2044.0
K01259	126.0
K01258	2029.0
K01255	933.0
K01256	60.0
K01251	1542.0
K01250	157.0
K01253	0.0
K01252	0.0
K09008	0.0
K09009	0.0
K09000	3.0
K09001	6.0
K09002	843.0
K09003	0.0
K09004	42.0
K09005	23.0
K09006	0.0
K09007	45.0
K09846	0.0
K08234	1214.0
K00258	0.0
K00259	80.0
K00252	0.0
K00253	0.0
K00256	0.0
K00257	616.0
K00254	0.0
K00255	0.0
K01079	121.0
K01078	3.0
K01071	99.0
K01070	0.0
K01073	57.0
K01077	1522.0
K01076	8.0
K14472	0.0
K14471	0.0
K14470	0.0
K14475	23.0
K09841	0.0
K02788	2.0
K02782	0.0
K02783	84.0
K02781	85.0
K02786	2.0
K02787	0.0
K02784	0.0
K01060	7.0
K01787	119.0
K01786	1382.0
K01785	2745.0
K01784	4216.0
K01783	2424.0
K01782	6.0
K01781	0.0
K01780	0.0
K01789	0.0
K01788	1171.0
K02526	117.0
K02527	612.0
K02525	0.0
K02250	0.0
K02523	655.0
K02520	2149.0
K02521	0.0
K02258	0.0
K02259	3.0
K02528	2112.0
K02529	13912.0
K03781	1500.0
K03780	261.0
K03783	2045.0
K03782	3.0
K03785	500.0
K03784	213.0
K03787	1494.0
K03786	1610.0
K03789	1481.0
K03788	0.0
K10700	0.0
K00342	612.0
K03124	0.0
K03120	0.0
K12527	222.0
K12526	0.0
K12525	0.0
K12524	1123.0
K12523	0.0
K12522	0.0
K09789	554.0
K09788	18.0
K09787	1489.0
K09786	4.0
K09785	0.0
K09781	0.0
K09780	0.0
K10961	0.0
K10960	0.0
K10963	0.0
K10962	0.0
K10965	0.0
K10964	0.0
K10966	0.0
K09879	0.0
K06318	0.0
K06311	0.0
K06310	268.0
K06312	0.0
K06314	0.0
K06317	13.0
K11389	0.0
K11386	0.0
K11387	0.0
K11384	45.0
K11385	0.0
K11382	0.0
K11383	0.0
K11381	13.0
K11949	0.0
K10380	0.0
K04032	20.0
K04033	0.0
K04030	55.0
K04031	1148.0
K04036	0.0
K04037	0.0
K04034	12.0
K04035	0.0
K04038	0.0
K04039	0.0
K07046	20.0
K07047	389.0
K07044	0.0
K07045	439.0
K07042	1557.0
K07043	1019.0
K07040	1530.0
K07041	0.0
K07048	45.0
K07049	0.0
K08664	0.0
K02584	44.0
K10039	90.0
K10038	2.0
K10037	0.0
K10036	16.0
K04788	0.0
K04789	0.0
K04784	0.0
K04785	0.0
K04786	0.0
K04787	0.0
K04780	0.0
K04781	0.0
K04782	0.0
K04783	0.0
K13601	0.0
K13603	0.0
K13602	0.0
K13605	0.0
K13604	0.0
K13607	23.0
K02404	298.0
K05783	0.0
K05782	0.0
K05781	0.0
K05780	0.0
K05787	0.0
K05786	3.0
K05785	8.0
K05784	0.0
K05789	0.0
K05788	42.0
K01442	1982.0
K01443	1623.0
K01444	25.0
K01446	0.0
K01447	689.0
K01448	3780.0
K01449	206.0
K14803	0.0
K02069	24.0
K05569	845.0
K08008	0.0
K02063	0.0
K05566	845.0
K05565	0.0
K05563	0.0
K05562	0.0
K05561	0.0
K02064	0.0
K03338	879.0
K03339	0.0
K03330	0.0
K03331	0.0
K03332	9.0
K03333	0.0
K03335	846.0
K03336	843.0
K03337	879.0
K12956	0.0
K12957	3.0
K12954	0.0
K12955	0.0
K12952	0.0
K12953	0.0
K12950	0.0
K12951	0.0
K14733	0.0
K00109	0.0
K06148	5123.0
K06149	0.0
K06144	0.0
K06145	0.0
K06146	0.0
K06147	27176.0
K06141	0.0
K06142	1880.0
K06143	54.0
K11945	0.0
K08948	0.0
K08949	0.0
K00071	0.0
K14664	0.0
K13810	0.0
K14665	0.0
K03058	0.0
K11609	0.0
K11608	0.0
K14660	0.0
K11603	0.0
K11602	0.0
K11601	0.0
K11600	0.0
K11607	3.0
K11606	3.0
K11605	3.0
K11604	3.0
K10558	0.0
K10559	20.0
K10550	0.0
K10551	0.0
K10552	0.0
K10553	0.0
K10554	0.0
K10555	3.0
K10556	0.0
K10557	0.0
K03051	0.0
K03050	0.0
K07549	0.0
K07548	0.0
K07239	21.0
K07235	0.0
K07234	0.0
K07237	0.0
K07236	0.0
K07231	0.0
K07230	0.0
K07233	0.0
K07232	0.0
K02467	0.0
K05306	896.0
K05305	886.0
K05304	0.0
K05303	3.0
K05301	0.0
K02565	0.0
K08644	0.0
K08646	0.0
K08641	96.0
K08643	0.0
K08642	0.0
K12146	0.0
K00010	894.0
K00011	0.0
K00012	2768.0
K00013	2150.0
K00014	2406.0
K00016	1405.0
K09065	0.0
K08252	0.0
K08253	0.0
K08256	0.0
K08255	0.0
K08258	0.0
K08259	0.0
K00274	3.0
K00275	21.0
K00276	0.0
K00270	0.0
K00271	0.0
K00272	0.0
K00273	0.0
K00278	1194.0
K00279	0.0
K12675	0.0
K01277	609.0
K01274	0.0
K01273	1131.0
K01271	1147.0
K01270	2638.0
K01278	633.0
K00906	0.0
K00904	114.0
K00903	50.0
K00901	274.0
K13785	0.0
K00908	0.0
K11149	0.0
K01053	3.0
K01051	39.0
K01057	60.0
K01056	2167.0
K01055	0.0
K01054	0.0
K01058	0.0
K02500	2107.0
K02501	2084.0
K02502	1429.0
K02503	2124.0
K02504	0.0
K02505	0.0
K02506	0.0
K02507	0.0
K02508	0.0
K02509	0.0
K00291	0.0
K13410	0.0
K13148	0.0
K13419	0.0
K05825	0.0
K03106	2167.0
K03105	0.0
K03101	3154.0
K03100	4438.0
K12541	0.0
K12540	0.0
K12543	0.0
K12542	0.0
K12545	0.0
K12544	0.0
K12547	0.0
K12546	0.0
K12549	0.0
K06080	0.0
K11018	0.0
K11019	0.0
K11016	0.0
K11017	0.0
K11014	0.0
K11015	0.0
K11012	0.0
K11013	0.0
K11010	0.0
K11011	0.0
K06333	1191.0
K06880	0.0
K06883	3.0
K06882	0.0
K09857	45.0
K06884	0.0
K06887	0.0
K06886	3.0
K06889	3757.0
K10942	0.0
K09859	0.0
K09858	42.0
K10947	4288.0
K10946	0.0
K10945	0.0
K10944	0.0
K13284	0.0
K00483	0.0
K00481	0.0
K00480	0.0
K00486	0.0
K00485	0.0
K00484	0.0
K09901	0.0
K10929	0.0
K07684	0.0
K07685	0.0
K07686	0.0
K07687	0.0
K07681	0.0
K07688	0.0
K07689	0.0
K10928	0.0
K04018	0.0
K04019	20.0
K04014	46.0
K04015	92.0
K04016	0.0
K04017	0.0
K04013	23.0
K07060	0.0
K07061	0.0
K07062	8.0
K07063	0.0
K07064	0.0
K07065	0.0
K07066	834.0
K07067	4.0
K07068	0.0
K07069	834.0
K01121	0.0
K13629	0.0
K13628	3.0
K13623	0.0
K13622	3.0
K13620	0.0
K13626	968.0
K08586	0.0
K08587	0.0
K01428	841.0
K01429	838.0
K01422	564.0
K01423	0.0
K01420	1603.0
K01421	1845.0
K01426	956.0
K01427	0.0
K01424	1814.0
K01425	637.0
K08068	0.0
K07538	0.0
K13086	0.0
K13085	0.0
K07287	0.0
K07824	0.0
K07682	0.0
K02722	0.0
K12978	0.0
K12979	0.0
K12972	0.0
K12973	0.0
K12974	0.0
K12975	0.0
K12976	0.0
K07821	0.0
K07683	0.0
K14750	0.0
K14751	0.0
K14953	0.0
K12288	0.0
K12289	0.0
K12282	0.0
K12283	0.0
K12280	0.0
K12281	0.0
K12286	0.0
K12287	0.0
K12284	0.0
K12285	0.0
K11957	0.0
K11956	0.0
K11955	0.0
K11954	0.0
K11953	0.0
K11952	0.0
K11951	0.0
K11950	0.0
K11959	0.0
K11958	0.0
K13889	3.0
K13888	42.0
K11963	0.0
K07217	39.0
K07216	1637.0
K07215	0.0
K07214	859.0
K07213	88.0
K07212	0.0
K07219	69.0
K07218	0.0
K12150	0.0
K08689	0.0
K08688	0.0
K00402	0.0
K00401	0.0
K11994	0.0
K00152	0.0
K01043	0.0
K00154	0.0
K00157	0.0
K00156	552.0
K10533	0.0
K10530	0.0
K10531	0.0
K10536	357.0
K10537	0.0
K10535	0.0
K10538	0.0
K10539	0.0
K00073	3.0
K13934	0.0
K00076	151.0
K00077	1912.0
K00074	1493.0
K00075	2147.0
K00078	0.0
K00079	0.0
K02290	0.0
K02563	2166.0
K02292	0.0
K08966	0.0
K02294	0.0
K08278	0.0
K08279	0.0
K08274	0.0
K08275	0.0
K08276	0.0
K08277	0.0
K00298	0.0
K00299	3.0
K00296	0.0
K00297	2615.0
K00294	0.0
K00292	0.0
K00293	0.0
K00290	1178.0
K07757	0.0
K12089	0.0
K01210	0.0
K01213	0.0
K01212	911.0
K01215	0.0
K01214	0.0
K01217	0.0
K01216	0.0
K01219	0.0
K01218	862.0
K02749	0.0
K02746	79.0
K02747	62.0
K02744	127.0
K02745	79.0
K02742	0.0
K00924	6.0
K00925	3115.0
K00926	1622.0
K00927	2167.0
K00928	2238.0
K00929	1776.0
K12085	0.0
K02298	0.0
K02299	0.0
K02568	23.0
K02569	42.0
K02562	0.0
K02291	3.0
K02560	0.0
K02293	0.0
K02566	53.0
K02567	65.0
K02564	2700.0
K02297	0.0
K03169	5691.0
K03168	2146.0
K03163	0.0
K03162	0.0
K03167	0.0
K03166	0.0
K11038	0.0
K11039	0.0
K11030	0.0
K11031	0.0
K11032	0.0
K11033	0.0
K11034	0.0
K11035	0.0
K11036	0.0
K11037	0.0
K02546	0.0
K07668	84.0
K07669	0.0
K07666	3.0
K07667	3072.0
K07664	0.0
K07665	1051.0
K07662	0.0
K07663	3.0
K07660	0.0
K07661	0.0
K03927	3378.0
K07008	0.0
K07009	287.0
K07002	0.0
K07003	1386.0
K07000	2.0
K07001	1599.0
K07006	3.0
K07007	3457.0
K07004	0.0
K07005	2870.0
K03921	0.0
K02956	2167.0
K09725	0.0
K09181	26.0
K08599	0.0
K08598	0.0
K08591	2603.0
K08590	648.0
K01156	11.0
K01154	1417.0
K01407	0.0
K01400	0.0
K01153	1233.0
K01150	0.0
K01151	2113.0
K01408	0.0
K01409	2203.0
K01158	0.0
K01159	761.0
K05523	0.0
K05522	0.0
K05521	1059.0
K05520	648.0
K05527	0.0
K05526	0.0
K05525	0.0
K05524	0.0
K05529	0.0
K14518	0.0
K14519	3.0
K05949	0.0
K01754	1448.0
K05942	0.0
K01027	0.0
K02171	0.0
K02170	0.0
K02173	43.0
K02172	0.0
K01751	274.0
K06416	80.0
K06417	0.0
K06414	0.0
K06947	0.0
K03379	0.0
K03808	3.0
K03809	3.0
K03806	0.0
K06412	1430.0
K03804	0.0
K12296	0.0
K03802	0.0
K03803	630.0
K06413	0.0
K10808	0.0
K06411	370.0
K01028	0.0
K01029	260.0
K11931	0.0
K11930	0.0
K11933	0.0
K11932	0.0
K11935	0.0
K11934	0.0
K11937	0.0
K11936	0.0
K11939	0.0
K11938	0.0
K10800	3.0
K06419	0.0
K11929	0.0
K07271	1778.0
K07270	0.0
K07273	560.0
K07272	0.0
K07275	0.0
K07274	0.0
K07277	655.0
K07276	0.0
K07279	0.0
K07278	42.0
K10623	0.0
K02481	669.0
K11520	0.0
K02480	0.0
K08170	0.0
K02485	0.0
K02484	654.0
K02487	0.0
K08600	3699.0
K08603	0.0
K08602	370.0
K08605	0.0
K08604	0.0
K09956	3.0
K09957	0.0
K09954	3.0
K09955	3255.0
K09952	80.0
K09953	0.0
K09950	0.0
K09951	1190.0
K09958	3.0
K09959	0.0
K07495	21.0
K07494	18.0
K07497	499.0
K07496	275.0
K07491	499.0
K07490	0.0
K07493	0.0
K07492	0.0
K07499	0.0
K07498	0.0
K11209	0.0
K11208	0.0
K11204	0.0
K11203	24.0
K11202	33.0
K11201	0.0
K11200	0.0
K00058	2614.0
K00059	4929.0
K00728	0.0
K00729	0.0
K00055	0.0
K00057	2176.0
K00050	920.0
K00051	0.0
K00720	0.0
K00721	710.0
K14424	0.0
K06033	0.0
K14189	0.0
K14188	59.0
K06364	0.0
K14187	0.0
K01239	399.0
K01238	13.0
K01897	2344.0
K01232	45.0
K01895	210.0
K01230	0.0
K01893	2125.0
K01236	0.0
K01235	28.0
K01890	2167.0
K02768	106.0
K02769	68.0
K02760	480.0
K02761	384.0
K02763	0.0
K02764	0.0
K02765	162.0
K00948	3337.0
K00949	1532.0
K00942	2273.0
K00943	813.0
K00940	733.0
K00941	4034.0
K00946	1241.0
K00947	0.0
K00944	0.0
K00945	6447.0
K01097	0.0
K01096	57.0
K01095	60.0
K01093	42.0
K01092	1570.0
K01091	5152.0
K01090	1558.0
K03499	5630.0
K03498	4547.0
K03491	141.0
K03490	834.0
K03493	0.0
K03492	114.0
K03495	2143.0
K03497	4990.0
K03496	5664.0
K02817	0.0
K02814	9.0
K02815	9.0
K02810	344.0
K02548	1181.0
K02549	8.0
K02818	0.0
K02819	888.0
K03637	294.0
K03636	3.0
K03147	1973.0
K03146	0.0
K08851	0.0
K06518	2055.0
K09729	46.0
K06048	0.0
K06045	6.0
K06044	0.0
K09727	0.0
K09726	0.0
K06041	662.0
K09720	0.0
K09723	0.0
K06042	1168.0
K09897	0.0
K09896	0.0
K09895	0.0
K09894	0.0
K09893	0.0
K09892	0.0
K09891	0.0
K09890	0.0
K09899	0.0
K09898	0.0
K03622	0.0
K07648	0.0
K07649	0.0
K07398	0.0
K07399	0.0
K11056	0.0
K11057	0.0
K11054	0.0
K11055	0.0
K07640	0.0
K07393	156.0
K07390	3.0
K07391	2085.0
K07644	3.0
K07645	3.0
K07646	3632.0
K07647	0.0
K10896	0.0
K07024	8439.0
K07025	3937.0
K07026	0.0
K07027	1215.0
K07020	0.0
K07021	0.0
K07022	0.0
K07023	1529.0
K07028	0.0
K07029	3957.0
K10094	0.0
K01390	0.0
K01392	0.0
K01399	0.0
K02673	0.0
K05893	0.0
K05897	0.0
K05896	1515.0
K05895	906.0
K05899	0.0
K05898	0.0
K00555	0.0
K00554	1083.0
K00557	57.0
K00556	628.0
K00551	0.0
K00559	0.0
K00558	3430.0
K01170	0.0
K01173	103.0
K01174	3.0
K01175	6.0
K01176	115.0
K01178	3.0
K01179	603.0
K14578	0.0
K14579	0.0
K08951	0.0
K08950	0.0
K08953	0.0
K03828	6.0
K03829	0.0
K03820	631.0
K03821	0.0
K03822	0.0
K03823	1801.0
K03824	0.0
K03825	0.0
K03826	1947.0
K03827	657.0
K12248	0.0
K12246	0.0
K12247	0.0
K12242	0.0
K12243	0.0
K12240	0.0
K12241	0.0
K11919	0.0
K11918	0.0
K11913	0.0
K11912	0.0
K11911	0.0
K11910	42.0
K11917	0.0
K11916	42.0
K11915	42.0
K11914	42.0
K12068	0.0
K12069	0.0
K12062	0.0
K12063	0.0
K12060	0.0
K12061	0.0
K12066	0.0
K12067	0.0
K12064	0.0
K12065	0.0
K07259	582.0
K07258	4919.0
K07253	0.0
K07251	0.0
K07250	839.0
K07257	44.0
K07256	0.0
K07255	0.0
K07254	0.0
K05372	0.0
K05373	0.0
K05370	0.0
K05371	0.0
K05374	0.0
K05375	0.0
K09970	0.0
K09971	0.0
K09972	0.0
K09973	18.0
K09974	3.0
K09975	0.0
K09976	65.0
K09978	0.0
K09979	586.0
K11261	929.0
K11260	0.0
K11263	0.0
K11264	0.0
K10793	99.0
K10796	99.0
K10797	177.0
K10794	0.0
K10795	99.0
K00700	3085.0
K00701	0.0
K10798	0.0
K00703	2361.0
K00705	2082.0
K09828	0.0
K10133	0.0
K13053	0.0
K03192	3.0
K00964	0.0
K00965	1450.0
K00966	78.0
K00960	0.0
K00961	0.0
K00962	2110.0
K00963	197.0
K00969	2114.0
K12681	0.0
K02703	0.0
K08364	0.0
K08365	0.0
K02706	0.0
K08363	0.0
K08361	0.0
K02708	0.0
K02709	0.0
K08368	42.0
K08369	51.0
K01615	93.0
K01617	0.0
K01616	0.0
K01611	55.0
K01610	2008.0
K01613	880.0
K01612	0.0
K01619	2057.0
K01618	0.0
K02834	2124.0
K02835	2167.0
K05281	0.0
K03619	0.0
K03618	0.0
K03617	2093.0
K03616	61.0
K03615	2095.0
K03614	1838.0
K03613	2083.0
K03612	2065.0
K03611	0.0
K03610	2219.0
K09705	42.0
K09704	1742.0
K09701	3.0
K09700	0.0
K09709	0.0
K06391	199.0
K06390	1419.0
K06393	1414.0
K06392	585.0
K06395	60.0
K06394	1119.0
K06397	1158.0
K06396	1147.0
K06399	1170.0
K06398	1419.0
K06435	0.0
K11078	0.0
K11079	0.0
K11074	0.0
K11075	0.0
K11076	0.0
K11077	0.0
K11070	1457.0
K11071	1460.0
K11072	2289.0
K11073	0.0
K06935	0.0
K06934	21.0
K06937	48.0
K06936	0.0
K06931	0.0
K06930	0.0
K06933	0.0
K06932	0.0
K06939	0.0
K06938	0.0
K13381	0.0
K05916	3.0
K05917	0.0
K05914	0.0
K05915	0.0
K05912	0.0
K05913	0.0
K05910	0.0
K05911	0.0
K05918	0.0
K05919	1286.0
K00392	0.0
K00390	21.0
K00397	0.0
K00395	42.0
K00394	353.0
K01884	0.0
K00399	0.0
K01886	2060.0
K01376	0.0
K01372	1470.0
K09149	0.0
K09148	0.0
K01225	4.0
K09145	837.0
K09144	834.0
K09147	0.0
K09146	0.0
K09141	42.0
K09140	0.0
K09143	0.0
K09142	0.0
K05709	0.0
K05708	0.0
K05879	397.0
K05878	397.0
K05875	0.0
K05874	0.0
K05877	0.0
K05876	0.0
K05873	42.0
K00579	0.0
K00578	0.0
K00577	0.0
K00575	2040.0
K00574	993.0
K00573	45.0
K00571	2084.0
K00570	0.0
K01118	48.0
K01119	46.0
K01157	0.0
K01112	0.0
K01113	5.0
K04477	1203.0
K01114	0.0
K01115	0.0
K08087	0.0
K01315	0.0
K08085	0.0
K08084	0.0
K08083	0.0
K08082	0.0
K08081	0.0
K08080	0.0
K01152	0.0
K01401	0.0
K09826	0.0
K06344	0.0
K06345	0.0
K09822	3.0
K06343	0.0
K10938	0.0
K06341	0.0
K10934	0.0
K10935	0.0
K10932	0.0
K11052	0.0
K10930	0.0
K06349	0.0
K11053	0.0
K10754	0.0
K01755	2992.0
K10200	180.0
K02132	0.0
K02137	0.0
K03840	0.0
K03841	42.0
K13028	0.0
K13799	0.0
K13798	0.0
K13795	0.0
K13794	0.0
K13021	0.0
K13792	0.0
K13791	0.0
K13790	0.0
K12268	0.0
K12269	2.0
K12262	0.0
K12263	0.0
K12264	0.0
K12265	0.0
K12266	0.0
K12267	3137.0
K01757	0.0
K12237	0.0
K13243	0.0
K13245	0.0
K13244	0.0
K13246	0.0
K03264	0.0
K03265	0.0
K03263	0.0
K03268	0.0
K03269	612.0
K12415	0.0
K10211	0.0
K09918	0.0
K09919	0.0
K06720	0.0
K09913	0.0
K09910	0.0
K09911	0.0
K09916	0.0
K09917	0.0
K06726	255.0
K09915	3.0
K11535	0.0
K11534	0.0
K11537	68.0
K11531	0.0
K11533	0.0
K11532	0.0
K11249	109.0
K11539	0.0
K00762	3199.0
K00763	1535.0
K00760	2146.0
K00761	2155.0
K00766	1844.0
K00767	1160.0
K00764	3633.0
K00765	2084.0
K00768	1426.0
K00769	0.0
K11059	0.0
K00186	0.0
K00187	0.0
K00184	141.0
K00185	91.0
K00183	92.0
K00180	971.0
K00188	0.0
K00189	0.0
K10110	1321.0
K10111	0.0
K10112	1622.0
K10113	0.0
K10114	0.0
K10115	0.0
K10116	0.0
K10117	3914.0
K10118	4928.0
K10119	4808.0
K04641	0.0
K04643	0.0
K04642	0.0
K13282	0.0
K00988	0.0
K00989	28.0
K00986	47.0
K00984	834.0
K00985	0.0
K00982	0.0
K00983	1765.0
K00980	98.0
K00981	2223.0
K01585	655.0
K01584	0.0
K01586	3316.0
K13498	0.0
K01580	627.0
K01583	52.0
K01582	101.0
K13497	931.0
K01589	167.0
K01588	2169.0
K14941	0.0
K08347	0.0
K08348	0.0
K02720	0.0
K14949	0.0
K02723	0.0
K03459	0.0
K03458	824.0
K03455	728.0
K03457	12.0
K03451	64.0
K03981	0.0
K03980	118.0
K02614	182.0
K01639	1948.0
K01638	0.0
K01637	0.0
K01636	69.0
K01635	0.0
K01634	0.0
K01633	616.0
K01632	57.0
K01631	0.0
K01630	45.0
K02615	0.0
K02588	152.0
K02589	841.0
K02858	43.0
K02859	57.0
K14051	0.0
K14053	0.0
K14052	0.0
K02852	5.0
K02853	0.0
K02850	0.0
K02851	0.0
K14059	84.0
K14058	0.0
K02586	7.0
K02587	10.0
K03679	0.0
K03671	4789.0
K03670	3.0
K03673	0.0
K03672	0.0
K03675	0.0
K03674	0.0
K03677	0.0
K03676	0.0
K09761	2124.0
K09760	630.0
K09763	0.0
K09762	1481.0
K09765	1554.0
K09764	46.0
K09767	27.0
K06006	0.0
K09769	68.0
K09768	990.0
K10353	0.0
K03187	841.0
K03186	1528.0
K03185	0.0
K03184	0.0
K03183	1552.0
K03182	1492.0
K03181	0.0
K03189	841.0
K03188	841.0
K02715	0.0
K12455	0.0
K12454	3.0
K12453	0.0
K12452	58.0
K12451	0.0
K07358	0.0
K07356	0.0
K07357	0.0
K07354	0.0
K07355	0.0
K07352	0.0
K07353	0.0
K07350	0.0
K07351	0.0
K06919	259.0
K06918	0.0
K06917	0.0
K06916	0.0
K06915	977.0
K06914	0.0
K06913	0.0
K06912	0.0
K06911	665.0
K06910	900.0
K08986	0.0
K08987	57.0
K08984	3.0
K08985	0.0
K08982	0.0
K08983	0.0
K08980	0.0
K08981	32.0
K08988	0.0
K08989	0.0
K02252	0.0
K05934	1375.0
K05936	1376.0
K05937	0.0
K02253	0.0
K05939	6.0
K00378	2061.0
K00375	1490.0
K00374	85.0
K00376	0.0
K00371	42.0
K00370	42.0
K00373	42.0
K00372	3.0
K01358	3185.0
K09166	3.0
K09165	0.0
K09164	0.0
K09163	220.0
K09162	3.0
K09161	0.0
K09160	0.0
K01354	3.0
K01355	0.0
K01356	2403.0
K05601	0.0
K05851	0.0
K03807	0.0
K05606	834.0
K02927	0.0
K05974	0.0
K03805	0.0
K05976	0.0
K00519	0.0
K00518	0.0
K03800	1060.0
K00511	0.0
K00510	0.0
K03801	603.0
K00515	0.0
K00514	0.0
K00517	0.0
K05971	0.0
K03154	729.0
K11147	0.0
K05581	0.0
K05580	0.0
K05583	0.0
K05582	0.0
K05585	0.0
K05584	0.0
K05587	0.0
K05586	0.0
K05589	42.0
K03150	1597.0
K03623	3.0
K03152	2886.0
K14200	0.0
K14201	0.0
K14202	0.0
K03621	2136.0
K14204	0.0
K14205	59.0
K01134	841.0
K01135	8.0
K01136	6.0
K01137	3.0
K01130	908.0
K01132	0.0
K01133	888.0
K01138	1789.0
K01139	154.0
K02113	2073.0
K02112	2347.0
K02111	2082.0
K02446	45.0
K02117	1939.0
K02116	877.0
K02115	2347.0
K02114	2345.0
K02119	1305.0
K02118	2183.0
K02448	0.0
K01036	9.0
K03212	0.0
K13007	0.0
K13006	3.0
K13005	0.0
K13004	847.0
K13001	0.0
K06404	1323.0
K01032	0.0
K06951	42.0
K03862	0.0
K03863	0.0
K06406	1419.0
K06957	0.0
K05020	4.0
K06400	568.0
K06403	1314.0
K06954	0.0
K10814	0.0
K10817	0.0
K10816	0.0
K07136	0.0
K03242	0.0
K03243	0.0
K12202	0.0
K12203	0.0
K12206	0.0
K12207	0.0
K12204	0.0
K12205	0.0
K12208	0.0
K12209	0.0
K13919	49.0
K13918	0.0
K06214	0.0
K06215	1364.0
K09936	1160.0
K06217	2166.0
K09930	3.0
K09931	0.0
K09932	3.0
K06213	847.0
K09938	0.0
K09939	602.0
K11517	0.0
K06337	0.0
K13301	0.0
K00748	612.0
K00745	0.0
K00743	0.0
K07165	3.0
K07164	678.0
K07167	0.0
K07166	1493.0
K07161	0.0
K07160	58.0
K07163	0.0
K07162	9.0
K07169	0.0
K07168	0.0
K06336	0.0
K01839	1474.0
K01838	131.0
K01835	108.0
K01834	6908.0
K01837	0.0
K01830	0.0
K00608	0.0
K02632	0.0
K02630	0.0
K02631	0.0
K08322	56.0
K08323	36.0
K08320	0.0
K08321	5.0
K08326	0.0
K08324	0.0
K08325	62.0
K01659	0.0
K01658	1837.0
K02637	0.0
K01653	2956.0
K01652	4471.0
K01655	0.0
K01654	1846.0
K01657	1880.0
K02874	2164.0
K02875	0.0
K02876	2149.0
K02877	0.0
K02871	2166.0
K02873	0.0
K02878	2167.0
K02879	2165.0
K14070	0.0
K09749	2034.0
K09748	2136.0
K06023	2980.0
K09742	0.0
K09741	0.0
K09740	0.0
K09747	1556.0
K09746	0.0
K09745	0.0
K06024	1497.0
K03477	0.0
K03476	64.0
K03475	972.0
K03474	607.0
K03473	604.0
K03472	0.0
K03471	11.0
K03470	2118.0
K03478	836.0
K02304	1583.0
K02305	0.0
K02302	249.0
K02303	0.0
K02300	0.0
K02301	3.0
K03653	0.0
K03652	15.0
K03651	0.0
K03650	2142.0
K03657	5184.0
K03656	0.0
K03655	3329.0
K03654	2699.0
K03658	834.0
K12439	0.0
K12431	0.0
K12430	0.0
K12433	0.0
K12432	0.0
K12435	0.0
K12434	0.0
K12437	0.0
K12436	0.0
K06979	0.0
K06978	1005.0
K06971	153.0
K06970	11.0
K06973	2020.0
K06972	1409.0
K06975	652.0
K06974	0.0
K06977	0.0
K06976	837.0
K07082	2006.0
K07083	628.0
K07080	487.0
K07081	88.0
K07086	0.0
K07087	0.0
K07084	35.0
K07085	1260.0
K07088	3101.0
K07089	455.0
K01317	0.0
K11162	0.0
K11163	0.0
K11161	0.0
K11168	0.0
K00356	0.0
K00355	0.0
K00354	0.0
K00353	0.0
K00351	609.0
K00350	609.0
K05952	0.0
K05953	0.0
K05951	0.0
K05956	0.0
K05957	0.0
K00358	36.0
K00689	1.0
K00688	3495.0
K00681	102.0
K00680	2140.0
K00683	0.0
K00685	3.0
K00684	53.0
K00687	0.0
K00686	0.0
K05831	0.0
K05830	0.0
K05833	1769.0
K05832	1513.0
K05834	0.0
K05837	2172.0
K05836	0.0
K05839	0.0
K05838	0.0
K07677	0.0
K00533	1196.0
K00532	1.0
K00531	0.0
K00530	0.0
K00537	2099.0
K00536	0.0
K00535	0.0
K00534	42.0
K00539	0.0
K00538	0.0
K11029	0.0
K14260	322.0
K14261	42.0
K14266	0.0
K14267	0.0
K14268	0.0
K14269	0.0
K01337	0.0
K01338	2242.0
K02683	0.0
K02682	0.0
K02681	0.0
K02680	0.0
K02687	2136.0
K02686	0.0
K02685	0.0
K02689	0.0
K02688	60.0
K00824	889.0
K00827	0.0
K00826	2236.0
K00821	3899.0
K00820	3026.0
K00823	57.0
K00822	0.0
K00829	0.0
K00828	0.0
K01488	265.0
K01489	2037.0
K01484	0.0
K01485	838.0
K01486	682.0
K01487	228.0
K01480	1755.0
K01481	0.0
K01482	23.0
K01483	0.0
K02469	3564.0
K02468	0.0
K02466	0.0
K02465	0.0
K02464	0.0
K02463	0.0
K02462	0.0
K02461	0.0
K02460	0.0
K08969	0.0
K13061	0.0
K13060	0.0
K13063	0.0
K13062	0.0
K13069	0.0
K08964	0.0
K06363	0.0
K03079	194.0
K06342	0.0
K03078	0.0
K13289	0.0
K13288	0.0
K13285	0.0
K13287	0.0
K13286	0.0
K13281	4.0
K13280	968.0
K13283	0.0
K00054	57.0
K04496	0.0
K05369	0.0
K05368	0.0
K03228	3.0
K03229	3.0
K00052	2078.0
K03222	3.0
K03223	3.0
K03220	0.0
K03221	0.0
K03226	3.0
K03227	3.0
K03224	3.0
K03225	0.0
K09482	0.0
K09483	0.0
K13836	0.0
K12228	0.0
K05360	0.0
K12224	0.0
K12225	0.0
K12226	0.0
K12227	0.0
K12220	0.0
K05363	10.0
K12222	0.0
K12223	0.0
K08681	1341.0
K08680	0.0
K08683	0.0
K08682	0.0
K08685	0.0
K08684	0.0
K08687	0.0
K08686	0.0
K11755	2492.0
K11754	5533.0
K11751	0.0
K11750	0.0
K11753	4243.0
K11752	1407.0
K02407	1163.0
K13938	0.0
K13936	0.0
K13935	0.0
K02406	2727.0
K13933	0.0
K13932	0.0
K13931	0.0
K13930	0.0
K12088	0.0
K12081	0.0
K12082	0.0
K12083	0.0
K12084	0.0
K12086	0.0
K12087	0.0
K09611	0.0
K09612	0.0
K04940	0.0
K10085	0.0
K05394	0.0
K05395	0.0
K06340	0.0
K13043	69.0
K07149	449.0
K07148	569.0
K07147	3.0
K07146	0.0
K07145	0.0
K07144	0.0
K07143	0.0
K07142	0.0
K07141	339.0
K07140	0.0
K10156	0.0
K10150	0.0
K10620	0.0
K10621	0.0
K14028	0.0
K14029	0.0
K01817	1792.0
K01816	45.0
K01815	1527.0
K01814	2107.0
K01813	1036.0
K01812	2521.0
K01811	5233.0
K01810	2174.0
K01819	0.0
K01818	220.0
K14580	0.0
K05379	0.0
K08304	42.0
K08305	42.0
K08306	42.0
K08307	652.0
K08300	42.0
K08301	1953.0
K08302	187.0
K08303	4115.0
K08308	0.0
K08309	61.0
K14671	0.0
K14670	0.0
K14673	0.0
K14672	0.0
K01673	109.0
K01672	0.0
K01671	0.0
K01677	1489.0
K01676	609.0
K01674	0.0
K01679	33.0
K01678	1453.0
K02899	2149.0
K02896	0.0
K02897	773.0
K02895	2158.0
K02892	2167.0
K02890	2167.0
K10811	0.0
K02096	0.0
K02097	0.0
K02094	0.0
K02095	0.0
K02092	0.0
K02093	0.0
K02099	3005.0
K03411	1992.0
K03410	2009.0
K03413	2160.0
K03412	336.0
K03415	425.0
K03414	42.0
K03417	0.0
K03416	0.0
K03418	0.0
K05376	0.0
K02320	0.0
K02322	0.0
K02323	0.0
K05377	0.0
K13542	1557.0
K13543	0.0
K13540	0.0
K13541	0.0
K12145	0.0
K12144	0.0
K12147	0.0
K12410	2922.0
K12141	628.0
K12140	628.0
K12143	23.0
K12142	0.0
K12149	0.0
K12148	0.0
K07312	0.0
K07313	35.0
K07310	23.0
K07311	0.0
K07316	14.0
K07317	0.0
K07314	0.0
K07315	54.0
K07318	31.0
K07319	1029.0
K03936	0.0
K03425	0.0
K03426	1941.0
K03427	1850.0
K03420	0.0
K03421	0.0
K03422	0.0
K03423	0.0
K03756	0.0
K03757	0.0
K03206	0.0
K03755	0.0
K11144	111.0
K11145	1489.0
K05972	0.0
K05973	0.0
K03752	49.0
K05978	0.0
K05979	0.0
K03753	48.0
K00331	612.0
K00330	612.0
K00333	3.0
K00332	3.0
K00335	1388.0
K00334	1459.0
K00337	654.0
K00336	2715.0
K00339	612.0
K00338	612.0
K03751	0.0
K06953	0.0
K06952	13.0
K06407	1419.0
K06950	4877.0
K10819	3.0
K06956	9.0
K06955	0.0
K06402	47.0
K10815	0.0
K06959	2078.0
K06958	1554.0
K06409	3582.0
K06408	1073.0
K09129	0.0
K09128	112.0
K09123	112.0
K09122	0.0
K09121	1232.0
K09120	0.0
K09127	0.0
K09126	42.0
K09125	23.0
K09124	0.0
K01233	0.0
K05819	0.0
K05818	0.0
K01896	0.0
K05813	2063.0
K05812	0.0
K05811	0.0
K05810	1503.0
K05817	0.0
K05816	0.0
K05815	905.0
K05814	84.0
K01894	3.0
K01892	2167.0
K01234	107.0
K01144	691.0
K01146	0.0
K01141	0.0
K01416	0.0
K11434	0.0
K01415	0.0
K06354	0.0
K01414	3.0
K09836	0.0
K01318	0.0
K01319	0.0
K01312	0.0
K06350	0.0
K02669	1294.0
K02668	0.0
K02665	0.0
K02664	0.0
K02667	0.0
K02666	0.0
K02661	0.0
K02660	0.0
K02663	1.0
K02662	74.0
K00809	0.0
K00808	0.0
K00806	2166.0
K00805	1439.0
K00804	0.0
K00803	3.0
K00802	0.0
K00801	3.0
K00800	1275.0
K10921	0.0
K02409	1181.0
K02408	2052.0
K02401	1803.0
K02400	2034.0
K02403	0.0
K02402	0.0
K02405	2052.0
K05364	1399.0
K05367	102.0
K05366	4290.0
K10210	0.0
K10216	0.0
K13049	834.0
K13048	0.0
K13739	0.0
K10215	0.0
K06122	0.0
K13735	0.0
K13734	0.0
K13041	0.0
K13040	0.0
K13731	0.0
K13730	0.0
K13733	0.0
K13732	0.0
K04516	610.0
K03204	0.0
K03205	3257.0
K03207	3.0
K03200	0.0
K03201	0.0
K03202	0.0
K03203	0.0
K03208	0.0
K03758	88.0
K03759	0.0
K09469	0.0
K09461	0.0
K06204	85.0
K00178	0.0
K13950	0.0
K13953	57.0
K13955	0.0
K13954	372.0
K10920	0.0
K06324	0.0
K11777	49.0
K11779	0.0
K11778	0.0
K06325	0.0
K12600	0.0
K07432	0.0
K07430	0.0
K06326	0.0
K07128	0.0
K07121	0.0
K07120	0.0
K07123	3.0
K07122	0.0
K07125	0.0
K07124	1562.0
K07127	3.0
K07126	395.0
K01870	2167.0
K01873	3001.0
K01872	2158.0
K01875	2167.0
K01874	3025.0
K01876	2225.0
K01879	122.0
K01878	122.0
K06321	0.0
K00476	0.0
K00477	0.0
K00474	0.0
K00472	0.0
K00470	0.0
K00471	0.0
K00478	0.0
K00479	0.0
K04775	0.0
K04774	0.0
K04777	0.0
K04776	0.0
K04771	3.0
K04770	0.0
K04773	781.0
K04772	3.0
K04779	0.0
K04778	0.0
K14657	0.0
K14656	0.0
K14654	0.0
K14653	0.0
K14652	2003.0
K14659	0.0
K14658	0.0
K14386	0.0
K09926	0.0
K01699	0.0
K01698	958.0
K01695	1901.0
K01697	0.0
K01696	1896.0
K01690	0.0
K01693	1498.0
K01692	396.0
K07227	0.0
K03439	2101.0
K03438	3447.0
K13380	0.0
K03928	73.0
K03925	1551.0
K03924	2614.0
K03431	2373.0
K03926	45.0
K03437	2099.0
K03436	3270.0
K03435	0.0
K03434	0.0
K02348	95.0
K02342	1410.0
K02343	2102.0
K02340	2135.0
K02341	2165.0
K02346	2687.0
K02347	3.0
K02344	0.0
K02345	0.0
K03697	124.0
K03696	2124.0
K03695	2166.0
K03694	50.0
K03693	0.0
K03692	0.0
K03690	0.0
K03699	1834.0
K03698	1453.0
K13566	0.0
K12164	0.0
K07338	0.0
K07339	73.0
K07334	35.0
K07335	1472.0
K07336	3.0
K07337	0.0
K07330	0.0
K07331	0.0
K07332	0.0
K07333	0.0
K09695	3.0
K09694	3.0
K09697	171.0
K09696	171.0
K09691	2293.0
K09690	1395.0
K09693	57.0
K09692	71.0
K09699	0.0
K09698	58.0
K07590	24.0
K07591	0.0
K07592	0.0
K05998	0.0
K05999	0.0
K05996	0.0
K05997	0.0
K05994	0.0
K05995	1447.0
K05993	861.0
K05991	0.0
K10837	0.0
K00319	0.0
K00318	0.0
K00648	2260.0
K02545	0.0
K00645	2163.0
K00311	0.0
K00646	0.0
K00317	0.0
K00316	0.0
K00643	0.0
K00314	0.0
K02547	168.0
K06429	0.0
K06428	0.0
K06427	0.0
K02812	0.0
K06425	0.0
K06424	0.0
K06423	4.0
K06422	0.0
K06421	0.0
K02813	0.0
K02930	0.0
K03815	0.0
K05612	0.0
K03367	59.0
K03366	57.0
K03812	0.0
K03635	3.0
K03634	42.0
K03631	2147.0
K05969	0.0
K03630	2406.0
K03633	0.0
K03632	0.0
K01998	1489.0
K01999	1482.0
K01992	6207.0
K01993	1239.0
K01990	11295.0
K01991	660.0
K01996	1490.0
K01997	1511.0
K01994	0.0
K01995	1525.0
K03148	93.0
K03639	550.0
K05692	0.0
K03638	0.0
K00869	57.0
K00868	1307.0
K00861	0.0
K00860	63.0
K00863	200.0
K00862	0.0
K00865	1399.0
K00864	2578.0
K00867	57.0
K00866	0.0
K01192	3980.0
K01190	7892.0
K01191	4564.0
K01197	10.0
K01194	4.0
K01195	1710.0
K01198	1107.0
K01199	0.0
K00656	5386.0
K00657	1495.0
K00306	0.0
K14591	0.0
K00300	0.0
K00653	0.0
K13715	0.0
K13713	0.0
K00650	0.0
K00651	1570.0
K14596	0.0
K02647	3742.0
K14598	0.0
K02643	0.0
K02642	0.0
K02641	0.0
K02640	0.0
K03594	829.0
K03595	2164.0
K03596	2149.0
K03597	0.0
K03590	715.0
K03591	0.0
K03592	17.0
K03593	612.0
K03598	0.0
K03599	0.0
K01736	2109.0
K01737	680.0
K01734	2563.0
K01735	1237.0
K01732	0.0
K01733	2233.0
K01730	834.0
K01731	0.0
K06049	0.0
K01738	3058.0
K01739	3.0
K11809	0.0
K05343	54.0
K02422	2086.0
K02421	1803.0
K05340	86.0
K02427	42.0
K05346	31.0
K02425	0.0
K02424	0.0
K05349	9668.0
K02428	678.0
K03770	660.0
K03771	655.0
K03772	53.0
K03773	569.0
K03774	46.0
K03775	609.0
K03776	0.0
K03777	0.0
K03778	2408.0
K03779	252.0
K09722	0.0
K08174	0.0
K14114	0.0
K13979	3.0
K13237	0.0
K14440	0.0
K09992	837.0
K09990	0.0
K09991	0.0
K09996	0.0
K09997	0.0
K09994	0.0
K14110	0.0
K09998	0.0
K09999	0.0
K14111	0.0
K14113	0.0
K14449	0.0
K10213	0.0
K14118	0.0
K11711	20.0
K11710	0.0
K11712	66.0
K11717	3403.0
K11719	0.0
K06857	42.0
K10440	2228.0
K10441	2072.0
K07103	0.0
K07102	3.0
K07101	2.0
K07100	0.0
K07107	2542.0
K07106	174.0
K07105	1296.0
K07456	2135.0
K07459	17.0
K07458	37.0
K07109	50.0
K07108	0.0
K10198	0.0
K10199	0.0
K10190	2789.0
K10191	0.0
K10192	85.0
K10193	36.0
K10194	71.0
K10195	0.0
K10196	0.0
K10197	0.0
K15013	0.0
K01858	23.0
K15016	0.0
K15017	0.0
K01853	0.0
K01852	0.0
K01851	0.0
K01850	48.0
K01857	0.0
K01856	0.0
K01854	2915.0
K07539	0.0
K08478	0.0
K08479	0.0
K08476	0.0
K08477	0.0
K08475	0.0
K00450	9.0
K00451	0.0
K00452	0.0
K00453	0.0
K00455	0.0
K00456	0.0
K00457	0.0
K00106	0.0
K00459	5.0
K00104	360.0
K00105	0.0
K00102	2.0
K00103	0.0
K00100	3561.0
K00101	0.0
K01509	0.0
K04759	3614.0
K04758	4288.0
K04757	8.0
K01504	0.0
K04755	0.0
K04754	0.0
K04753	0.0
K04752	0.0
K04751	1254.0
K01502	3.0
K14631	0.0
K05359	0.0
K14632	0.0
K07536	0.0
K12080	0.0
K02364	0.0
K12369	23.0
K02361	17.0
K02362	0.0
K02363	0.0
K13509	0.0
K13503	0.0
K13500	0.0
K12109	0.0
K12108	0.0
K12101	0.0
K12100	0.0
K12103	0.0
K12102	0.0
K12105	0.0
K12104	0.0
K12107	0.0
K12106	0.0
K11023	0.0
K03014	0.0
K08906	0.0
K08904	0.0
K08900	0.0
K06223	1368.0
K06199	1089.0
K06198	57.0
K06197	0.0
K06196	1092.0
K06194	604.0
K06193	3.0
K06192	45.0
K06191	57.0
K06190	0.0
K11104	1096.0
K11105	722.0
K11106	0.0
K11107	0.0
K11102	0.0
K11103	3.0
K07862	38.0
K00666	954.0
K00663	0.0
K00662	840.0
K00661	2862.0
K00660	3.0
K06997	2109.0
K06996	14.0
K06995	42.0
K10852	44.0
K06993	0.0
K06992	0.0
K06991	0.0
K06990	42.0
K11050	0.0
K06999	3.0
K06998	836.0
K05338	0.0
K11051	0.0
K06441	0.0
K06440	0.0
K06443	0.0
K06442	1552.0
K06445	0.0
K06447	0.0
K06446	23.0
K06309	0.0
K05686	0.0
K02655	0.0
K07392	0.0
K00595	2501.0
K00594	0.0
K00596	0.0
K00599	4752.0
K00598	0.0
K02657	0.0
K07642	0.0
K07643	0.0
K07396	42.0
K07397	46.0
K07394	0.0
K07395	0.0
K04102	0.0
K04103	0.0
K04100	0.0
K04101	0.0
K04107	0.0
K04105	0.0
K04108	0.0
K04109	0.0
K07716	0.0
K07717	14.0
K07714	3.0
K07715	0.0
K07712	3.0
K07713	162.0
K07710	0.0
K07711	0.0
K07718	10824.0
K07719	31.0
K00843	0.0
K00842	0.0
K00841	57.0
K00840	0.0
K00847	2307.0
K00846	0.0
K00845	4632.0
K00844	42.0
K00849	2082.0
K00848	1268.0
K06302	0.0
K13771	3.0
K13770	0.0
K13772	0.0
K13775	0.0
K13774	0.0
K13777	0.0
K13776	0.0
K13779	0.0
K13778	0.0
K02621	677.0
K02992	2158.0
K02623	0.0
K08286	0.0
K08281	6.0
K02996	1909.0
K02995	0.0
K02994	2167.0
K02629	0.0
K02628	0.0
K08289	612.0
K08288	0.0
K03578	3.0
K03579	45.0
K03576	3.0
K03577	836.0
K03574	5171.0
K03575	1083.0
K03572	2143.0
K03573	0.0
K03570	2166.0
K03571	1459.0
K01710	3702.0
K01711	1512.0
K01712	113.0
K01713	0.0
K01714	3864.0
K01715	1203.0
K01716	0.0
K01718	0.0
K01719	607.0
K03081	0.0
K02199	0.0
K02198	65.0
K14170	2953.0
K02193	42.0
K02192	32.0
K02191	1.0
K02190	1216.0
K02197	65.0
K02196	0.0
K02195	65.0
K02194	65.0
K03718	635.0
K03719	922.0
K03712	1651.0
K03713	57.0
K03710	1798.0
K03711	3194.0
K03716	1143.0
K03717	3.0
K03715	0.0
K07129	0.0
K00045	8.0
K13995	0.0
K13994	0.0
K13991	0.0
K13990	632.0
K13993	793.0
K13992	0.0
K06298	1321.0
K06299	0.0
K06294	0.0
K06295	85.0
K06296	4.0
K06297	6.0
K06290	0.0
K06291	0.0
K06292	0.0
K06293	0.0
K12743	0.0
K00248	1291.0
K06426	0.0
K11739	0.0
K11738	0.0
K11733	0.0
K11732	0.0
K11731	0.0
K11737	42.0
K11736	0.0
K11735	0.0
K11734	0.0
K06870	0.0
K06871	3056.0
K06872	1559.0
K06873	0.0
K06874	0.0
K06875	0.0
K06876	3.0
K06877	877.0
K06878	60.0
K06879	0.0
K07478	3076.0
K12645	0.0
K07479	0.0
K07473	1645.0
K07472	0.0
K07471	0.0
K07470	0.0
K07477	0.0
K07476	0.0
K07474	69.0
K15038	0.0
K15039	0.0
K15034	0.0
K15036	0.0
K15037	0.0
K08738	0.0
K06420	0.0
K00128	1602.0
K00129	0.0
K00438	0.0
K00432	43.0
K00433	838.0
K00122	0.0
K00123	158.0
K00124	108.0
K00125	0.0
K00126	0.0
K00127	23.0
K08973	0.0
K14348	0.0
K14347	0.0
K14340	0.0
K08972	80.0
K01525	0.0
K01524	3002.0
K01523	93.0
K01521	0.0
K01520	3114.0
K01529	118.0
K08977	0.0
K03969	30.0
K08929	0.0
K02388	2094.0
K02389	2033.0
K02386	42.0
K02387	2052.0
K02384	0.0
K02385	1760.0
K02382	0.0
K02380	85.0
K02381	0.0
K05386	0.0
K13524	0.0
K13525	0.0
K13527	0.0
K13520	0.0
K13522	0.0
K13529	45.0
K03385	81.0
K03384	0.0
K03387	554.0
K03386	796.0
K03381	0.0
K03380	0.0
K03383	0.0
K03382	76.0
K03389	660.0
K03388	721.0
K05356	0.0
K12344	57.0
K12343	11.0
K12342	0.0
K12341	0.0
K12340	669.0
K02430	0.0
K12349	0.0
K05351	0.0
K11694	1.0
K11695	0.0
K11690	749.0
K05352	0.0
K11693	0.0
K08928	0.0
K03433	0.0
K13832	0.0
K03039	0.0
K03432	0.0
K06607	0.0
K06606	40.0
K06605	9.0
K03430	859.0
K06603	7.0
K06602	0.0
K06601	0.0
K06600	0.0
K05358	0.0
K06609	0.0
K06608	44.0
K03923	0.0
K03922	0.0
K11472	0.0
K11473	88.0
K11474	0.0
K11475	0.0
K11476	0.0
K11477	0.0
K00601	0.0
K00600	2147.0
K00603	63.0
K03746	0.0
K00605	1545.0
K00604	2170.0
K00607	0.0
K00606	930.0
K00609	2166.0
K03741	242.0
K03740	59.0
K03743	69.0
K10873	0.0
K03214	0.0
K14068	0.0
K13317	0.0
K06360	0.0
K14069	0.0
K08078	0.0
K09650	0.0
K06361	0.0
K07802	0.0
K07803	85.0
K07800	0.0
K07801	0.0
K07806	0.0
K07807	0.0
K07804	0.0
K07805	0.0
K06362	0.0
K01172	0.0
K10257	0.0
K10255	3.0
K10254	2012.0
K10253	0.0
K10918	0.0
K04128	0.0
K01958	133.0
K01959	0.0
K01956	2135.0
K01957	0.0
K04126	0.0
K04127	0.0
K01952	2325.0
K01953	2688.0
K01950	2154.0
K01951	3085.0
K07730	0.0
K07731	0.0
K07732	0.0
K07733	0.0
K07734	0.0
K07735	21.0
K07736	2213.0
K07737	5602.0
K07738	1458.0
K07739	23.0
K06365	0.0
K06366	0.0
K06367	0.0
K10910	0.0
K10911	0.0
K04382	0.0
K10775	0.0
K02609	0.0
K02979	0.0
K02978	0.0
K06368	0.0
K02975	0.0
K02974	0.0
K02977	0.0
K02976	0.0
K03558	63.0
K03559	717.0
K03550	2109.0
K03551	2167.0
K03552	0.0
K03553	3001.0
K03554	0.0
K03555	2143.0
K03556	902.0
K03557	0.0
K01778	2287.0
K01779	157.0
K06369	0.0
K01772	80.0
K01770	2047.0
K01771	5.0
K01776	2125.0
K01777	99.0
K01774	0.0
K01775	3029.0
K05385	0.0
K05384	0.0
K05383	0.0
K05382	0.0
K05381	0.0
K08159	1.0
K14153	0.0
K14154	0.0
K14155	2413.0
K08152	0.0
K08156	646.0
K08076	0.0
K12809	0.0
K05297	12.0
K03734	2460.0
K03735	29.0
K03736	29.0
K03737	2110.0
K03731	0.0
K03732	0.0
K03733	779.0
K03738	42.0
K03739	59.0
K08139	0.0
K06994	0.0
K12660	0.0
K12661	0.0
K07450	0.0
K08719	0.0
K08717	7.0
K08715	0.0
K08714	0.0
K08713	0.0
K08710	0.0
K11311	0.0
K11312	0.0
K00141	0.0
K00146	0.0
K00411	0.0
K00412	0.0
K00145	4144.0
K00148	0.0
K14367	0.0
K14366	0.0
K08954	0.0
K08384	2485.0
K14369	0.0
K14368	0.0
K14091	880.0
K14090	903.0
K14093	0.0
K14092	0.0
K14095	0.0
K14094	0.0
K14097	0.0
K14096	0.0
K14099	0.0
K14098	0.0
K02848	0.0
K01541	0.0
K04712	0.0
K04711	0.0
K01545	0.0
K01547	1682.0
K01546	1683.0
K01548	1651.0
K04719	0.0
K04718	0.0
K02018	1019.0
K02019	266.0
K02016	3263.0
K02017	45.0
K02014	2113.0
K02015	4617.0
K02012	1141.0
K02013	3280.0
K02010	215.0
K02011	1113.0
K04515	0.0
K03943	0.0
K03941	0.0
K03940	0.0
K00313	46.0
K04060	0.0
K01608	834.0
K08942	0.0
K08943	0.0
K08940	0.0
K08941	0.0
K08946	0.0
K08947	0.0
K08944	0.0
K08945	0.0
K03059	0.0
K13811	0.0
K13812	0.0
K13815	0.0
K13816	0.0
K13818	0.0
K13819	42.0
K03053	0.0
K03052	0.0
K03055	0.0
K03054	0.0
K03057	0.0
K03056	0.0
K06222	0.0
K11418	0.0
K11410	0.0
K11415	0.0
K00622	0.0
K00621	0.0
K00620	3608.0
K00627	106.0
K00626	1574.0
K00625	2021.0
K00624	0.0
K02805	851.0
K02552	3.0
K02550	0.0
K02556	1786.0
K02803	0.0
K02554	0.0
K07280	0.0
K07281	42.0
K07282	1849.0
K07283	0.0
K07284	594.0
K07285	0.0
K07286	0.0
K08217	1947.0
K07288	0.0
K07289	85.0
K07534	0.0
K07535	18.0
K07533	1237.0
K07822	0.0
K07823	0.0
K08699	0.0
K00088	3001.0
K00087	153.0
K00086	837.0
K00082	50.0
K10239	0.0
K10238	0.0
K10231	67.0
K10230	0.0
K10233	0.0
K10232	0.0
K10235	0.0
K10234	0.0
K10237	0.0
K10236	0.0
K08353	0.0
K01970	0.0
K01971	80.0
K01972	2381.0
K01973	0.0
K01974	3.0
K01975	38.0
K01976	0.0
K07758	0.0
K05990	0.0
K07752	0.0
K07753	0.0
K07751	0.0
K13786	0.0
K07755	0.0
K07442	42.0
K08352	69.0
K07115	11.0
K07441	0.0
K07634	0.0
K07446	0.0
K07111	0.0
K07444	1496.0
K07445	0.0
K00647	19.0
K07449	0.0
K00641	589.0
K00640	3191.0
K01289	0.0
K01282	0.0
K01283	0.0
K01280	0.0
K01281	57.0
K01286	72.0
K01284	1213.0
K02954	2167.0
K02952	2167.0
K02950	2149.0
K00155	3.0
K02959	2164.0
K00887	0.0
K00886	0.0
K00885	0.0
K00884	0.0
K00883	20.0
K00882	601.0
K00881	35.0
K00880	250.0
K00053	2032.0
K14048	0.0
K01026	443.0
K01756	2175.0
K01025	0.0
K01750	138.0
K01023	0.0
K01752	3266.0
K01753	37.0
K14583	0.0
K01758	0.0
K01759	2670.0
K09565	0.0
K09568	0.0
K08173	0.0
K08172	0.0
K02483	884.0
K02482	88.0
K08177	36.0
K08176	0.0
K08175	0.0
K02486	0.0
K02489	0.0
K02488	0.0
K08178	0.0
K14138	51.0
K14136	0.0
K09713	0.0
K09714	0.0
K09715	0.0
K03532	0.0
K03533	0.0
K03530	3483.0
K03531	1914.0
K03536	2143.0
K03537	0.0
K03534	1598.0
K03535	3.0
K03538	0.0
K03539	0.0
K14451	0.0
K14450	0.0
K02225	0.0
K02224	2806.0
K02227	1413.0
K02226	1359.0
K02221	128.0
K14107	0.0
K02229	0.0
K02228	0.0
K14106	0.0
K00441	6.0
K03288	0.0
K03289	6.0
K03284	2942.0
K03285	0.0
K03286	47.0
K03287	777.0
K03280	0.0
K03281	669.0
K03282	1972.0
K00440	0.0
K13677	0.0
K12790	0.0
K09639	0.0
K12688	0.0
K12689	0.0
K12686	0.0
K12687	0.0
K12684	0.0
K12685	0.0
K12682	0.0
K12683	0.0
K12680	0.0
K11889	0.0
K08884	1840.0
K11085	1434.0
K11084	0.0
K11081	0.0
K11080	0.0
K11083	0.0
K11082	0.0
K11089	3.0
K08777	0.0
K08776	0.0
K06346	1539.0
K06347	0.0
K09824	0.0
K09825	2057.0
K09823	0.0
K09820	45.0
K10939	0.0
K10936	0.0
K10937	0.0
K10933	0.0
K06348	0.0
K09829	0.0
K11337	0.0
K11336	0.0
K11335	0.0
K11334	0.0
K11333	0.0
K11332	0.0
K11331	0.0
K11330	0.0
K00169	302.0
K00164	3.0
K00166	0.0
K00167	0.0
K00161	106.0
K00162	106.0
K00163	0.0
K10689	0.0
K10680	0.0
K10681	0.0
K10682	0.0
K04083	1490.0
K04082	0.0
K04081	0.0
K04080	0.0
K04087	105.0
K04086	57.0
K04085	0.0
K04084	42.0
K04088	105.0
K01569	0.0
K01568	0.0
K01563	0.0
K01561	0.0
K01560	972.0
K01567	14.0
K01565	3.0
K01564	0.0
K02038	2128.0
K02039	2087.0
K02030	4356.0
K02031	6339.0
K02032	6448.0
K02033	7405.0
K02034	8222.0
K02035	7727.0
K02036	2189.0
K02037	2120.0
K05556	0.0
K13658	0.0
K13659	0.0
K13656	0.0
K13657	0.0
K13654	0.0
K13655	23.0
K13652	905.0
K13653	4334.0
K13650	0.0
K13651	0.0
K05555	0.0
K05552	0.0
K02057	2755.0
K05550	0.0
K05551	0.0
K12308	6162.0
K12306	0.0
K03073	2157.0
K03072	81.0
K03071	0.0
K03070	2171.0
K03077	63.0
K03076	2150.0
K03075	1891.0
K03074	105.0
K08965	18.0
K08967	0.0
K08961	91.0
K08963	1194.0
K13873	0.0
K13876	0.0
K13874	0.0
K13875	0.0
K06139	0.0
K06138	17.0
K06135	0.0
K06134	0.0
K06137	3.0
K06136	0.0
K06131	3442.0
K06133	1421.0
K06132	0.0
K02600	2167.0
K07389	0.0
K07388	0.0
K04747	0.0
K01516	2149.0
K09977	0.0
K07518	0.0
K07519	0.0
K11437	0.0
K07512	3.0
K07516	0.0
K10212	31.0
K10747	0.0
K10217	0.0
K10219	0.0
K10218	0.0
K10748	0.0
K01912	1234.0
K01913	42.0
K01910	55.0
K01911	37.0
K01916	62.0
K01917	0.0
K01914	2020.0
K01915	4572.0
K01918	939.0
K01919	24.0
K07774	0.0
K07775	292.0
K07776	26.0
K07777	253.0
K07770	7.0
K07771	0.0
K07772	0.0
K07773	0.0
K07778	1.0
K01193	2512.0
K04340	0.0
K04341	0.0
K04342	0.0
K04343	0.0
K12986	0.0
K04691	0.0
K02931	1909.0
K02933	2167.0
K02935	2167.0
K02936	0.0
K02939	2167.0
K00205	0.0
K00204	0.0
K00207	0.0
K00206	0.0
K00201	0.0
K00200	0.0
K00203	0.0
K00202	0.0
K00209	0.0
K00208	663.0
K01000	3010.0
K01001	0.0
K01002	150.0
K01003	0.0
K01004	0.0
K01005	128.0
K01006	2067.0
K01007	179.0
K01008	544.0
K10855	0.0
K14115	0.0
K14116	0.0
K14441	2086.0
K14446	0.0
K14447	0.0
K14112	0.0
K14445	3.0
K08195	0.0
K08194	0.0
K14448	0.0
K08196	0.0
K08191	611.0
K14119	0.0
K08193	0.0
K00702	271.0
K10799	0.0
K03518	750.0
K03519	19.0
K09719	0.0
K10856	0.0
K03516	0.0
K03517	1145.0
K02205	0.0
K02204	0.0
K02203	1570.0
K02201	0.0
K02200	0.0
K13714	0.0
K13461	0.0
K12518	0.0
K12519	0.0
K12517	0.0
K12514	0.0
K12515	0.0
K12512	0.0
K12513	0.0
K12510	1649.0
K12511	75.0
K07183	1184.0
K07182	0.0
K07181	891.0
K07180	4.0
K07186	0.0
K07185	135.0
K07184	0.0
K09800	42.0
K09801	0.0
K09802	0.0
K09803	65.0
K09804	0.0
K09805	0.0
K09806	0.0
K09807	1493.0
K09808	1192.0
K09809	9.0
K10912	0.0
K10913	0.0
K10914	102.0
K10915	0.0
K10916	0.0
K10917	0.0
K11358	1423.0
K11355	0.0
K11354	0.0
K11357	0.0
K11356	0.0
K04069	7535.0
K04068	2334.0
K04065	42.0
K04064	0.0
K04067	0.0
K04066	2166.0
K04061	1136.0
K09716	0.0
K04063	3.0
K04062	0.0
K10006	0.0
K10007	0.0
K10004	0.0
K10005	0.0
K10002	0.0
K10003	0.0
K10000	0.0
K10001	0.0
K09717	0.0
K10008	3.0
K10009	0.0
K02491	0.0
K14588	0.0
K14581	0.0
K13678	64.0
K13679	0.0
K11633	0.0
K13670	0.0
K13671	0.0
K11987	0.0
K11636	0.0
K11634	0.0
K13582	0.0
K13583	0.0
K13580	0.0
K13581	0.0
K13586	0.0
K13587	0.0
K13584	0.0
K13585	0.0
K13588	0.0
K13589	0.0
K02052	89.0
K02053	89.0
K02050	3874.0
K02051	3847.0
K02056	1618.0
K05553	0.0
K02054	89.0
K02055	71.0
K02058	629.0
K02059	0.0
K05558	0.0
K05559	0.0
K03895	0.0
K03894	0.0
K03897	0.0
K03896	0.0
K03891	0.0
K03890	0.0
K03893	0.0
K03892	2744.0
K02423	0.0
K05342	0.0
K05341	13.0
K12989	0.0
K12988	0.0
K02420	2034.0
K12981	0.0
K12980	0.0
K12983	0.0
K12982	0.0
K12985	0.0
K12984	0.0
K12987	0.0
K02426	612.0
K13854	0.0
K03098	546.0
K13853	4.0
K03095	57.0
K05344	0.0
K03091	5639.0
K03090	6.0
K03093	17.0
K03092	818.0
K06113	16.0
K09632	0.0
K02429	1189.0
K06118	0.0
K05716	0.0
K04844	0.0
K11632	0.0
K11630	0.0
K11631	0.0
K11637	0.0
K11635	0.0
K11638	0.0
K11639	0.0
K07572	0.0
K07573	0.0
K07570	63.0
K07571	121.0
K07576	1438.0
K07577	0.0
K07574	1487.0
K07575	0.0
K07578	0.0
K07579	0.0
K11189	3436.0
K11184	1091.0
K11187	0.0
K11180	42.0
K11181	42.0
K11183	3.0
K10764	0.0
K10763	0.0
K10762	0.0
K01938	2115.0
K01939	2406.0
K01934	1629.0
K01935	560.0
K01937	2159.0
K01930	0.0
K01932	3.0
K01933	3001.0
K07798	0.0
K07799	88.0
K07796	0.0
K07797	0.0
K07794	0.0
K07795	18.0
K07792	0.0
K07793	448.0
K07790	0.0
K07791	17.0
K06379	1419.0
K00968	839.0
K06378	1484.0
K06377	0.0
K06376	0.0
K06375	0.0
K09814	0.0
K09813	0.0
K06372	0.0
K06371	0.0
K06370	0.0
K01249	0.0
K01246	1560.0
K01247	48.0
K01244	0.0
K01243	1230.0
K08919	0.0
K01241	18.0
K02919	831.0
K02913	2136.0
K02912	0.0
K02911	2146.0
K02910	0.0
K02917	0.0
K02916	2167.0
K02915	0.0
K02914	2145.0
K00228	0.0
K00227	0.0
K00226	3041.0
K00224	0.0
K00223	0.0
K00222	0.0
K00221	0.0
K00220	0.0
K01798	0.0
K01799	35.0
K01068	0.0
K01069	61.0
K01062	0.0
K01791	1859.0
K01792	3.0
K01061	6.0
K01066	76.0
K01067	9.0
K01796	0.0
K01797	3.0
K05499	895.0
K14468	0.0
K14469	0.0
K14465	0.0
K14466	0.0
K14467	0.0
K10834	0.0
K10833	0.0
K02266	0.0
K03793	0.0
K03790	249.0
K03791	0.0
K03796	0.0
K03797	3328.0
K03794	0.0
K03795	3.0
K03798	4523.0
K03799	110.0
K13448	0.0
K12538	0.0
K12539	0.0
K12530	0.0
K12531	0.0
K12532	0.0
K12533	0.0
K12534	0.0
K12535	0.0
K12536	0.0
K12537	0.0
K03136	0.0
K09790	894.0
K09791	42.0
K09792	3.0
K09793	649.0
K09794	42.0
K09795	0.0
K09796	0.0
K09797	1407.0
K09798	42.0
K09799	0.0
K10972	0.0
K10973	0.0
K10977	0.0
K10974	883.0
K10975	0.0
K10978	0.0
K10979	92.0
K06308	0.0
K00315	0.0
K09862	0.0
K06303	0.0
K09860	0.0
K09861	1835.0
K06306	208.0
K06307	0.0
K06305	0.0
K11373	0.0
K04047	78.0
K04046	0.0
K04045	860.0
K04044	0.0
K04043	2200.0
K04042	300.0
K04041	1399.0
K04040	0.0
K02700	0.0
K04049	0.0
K04048	0.0
K02707	0.0
K02704	0.0
K02705	0.0
K10020	0.0
K10021	0.0
K10022	0.0
K10023	0.0
K10024	0.0
K10025	0.0
K10026	16.0
K10027	0.0
K13612	0.0
K13613	0.0
K13611	0.0
K13614	0.0
K13615	0.0
K05794	8.0
K05795	39.0
K05796	0.0
K05797	0.0
K05790	0.0
K05791	3.0
K05792	3.0
K05793	3.0
K05798	0.0
K05799	2578.0
K01474	0.0
K01477	0.0
K01476	51.0
K01471	0.0
K01470	1944.0
K01473	0.0
K13039	0.0
K01479	0.0
K01478	25.0
K05570	845.0
K05571	845.0
K05572	0.0
K05573	0.0
K02078	5445.0
K02079	0.0
K05576	0.0
K02074	68.0
K02075	68.0
K02076	88.0
K02077	74.0
K02071	1251.0
K02072	1233.0
K02073	1249.0
K03309	99.0
K03308	3928.0
K03305	688.0
K03304	42.0
K03307	1592.0
K03306	1042.0
K03301	0.0
K03300	80.0
K03303	112.0
K03302	0.0
K06173	3368.0
K06175	0.0
K06174	0.0
K06177	627.0
K06176	0.0
K06179	1474.0
K07680	0.0
K03867	0.0
K03838	0.0
K12053	0.0
K11618	835.0
K11619	0.0
K11614	0.0
K11615	0.0
K11616	0.0
K11617	0.0
K11610	0.0
K11611	0.0
K11960	0.0
K11961	0.0
K02836	2166.0
K10565	0.0
K10564	0.0
K02837	1793.0
K10561	145.0
K10560	145.0
K10563	1119.0
K10562	0.0
K02838	2167.0
K06858	0.0
K02839	834.0
K06859	44.0
K12700	106.0
K07558	0.0
K07559	868.0
K07228	0.0
K07229	0.0
K07226	0.0
K07224	0.0
K07225	0.0
K07222	3.0
K07223	68.0
K07220	1057.0
K07221	12.0
K10709	296.0
K10708	0.0
K10701	0.0
K10703	0.0
K10702	0.0
K10704	0.0
K05984	0.0
K07537	0.0
K08652	0.0
K08651	0.0
K08658	0.0
K08659	118.0
K05982	0.0
K07451	0.0
K07453	0.0
K07452	0.0
K07455	44.0
K07454	3.0
K09707	930.0
K07457	0.0
K09706	16.0
K07104	3.0
K00029	23.0
K00028	0.0
K00799	0.0
K00798	2396.0
K00797	513.0
K00024	1216.0
K00795	0.0
K00026	0.0
K00021	0.0
K00020	42.0
K00023	0.0
K00022	0.0
K09017	0.0
K01269	1596.0
K09015	619.0
K09014	1537.0
K09013	2551.0
K09011	609.0
K09010	0.0
K01261	0.0
K01262	3589.0
K01263	0.0
K01264	0.0
K01265	3743.0
K01266	837.0
K09018	0.0
K08227	0.0
K08226	0.0
K08225	0.0
K08224	0.0
K08223	113.0
K08222	9.0
K08221	0.0
K00249	0.0
K01790	1903.0
K00241	612.0
K00240	687.0
K00243	2011.0
K00242	0.0
K00245	42.0
K00244	617.0
K00247	0.0
K00246	42.0
K01795	903.0
K06983	0.0
K02799	0.0
K02798	10.0
K02791	36.0
K02790	0.0
K02793	494.0
K02795	654.0
K02794	758.0
K02796	672.0
K04564	668.0
K04565	1078.0
K04566	834.0
K04567	1323.0
K01040	46.0
K01041	23.0
K04562	340.0
K04568	0.0
K01049	0.0
K02535	612.0
K02242	57.0
K02536	619.0
K02531	0.0
K02246	57.0
K02533	42.0
K02532	57.0
K02248	0.0
K02538	1.0
K00581	0.0
K13421	0.0
K01013	0.0
K15018	0.0
K15019	0.0
K03110	2167.0
K03111	3289.0
K03112	0.0
K03113	607.0
K03116	743.0
K03117	42.0
K03118	678.0
K03119	0.0
K10919	0.0
K12552	0.0
K12553	0.0
K12551	0.0
K12556	0.0
K12554	0.0
K12555	114.0
K06892	0.0
K06893	3.0
K06890	179.0
K06891	53.0
K06896	1411.0
K06897	1208.0
K06894	60.0
K06895	102.0
K10954	0.0
K10956	0.0
K06899	0.0
K06328	0.0
K06329	0.0
K10952	0.0
K10953	0.0
K11395	0.0
K11391	0.0
K11390	0.0
K11392	0.0
K00499	0.0
K00494	3.0
K00495	0.0
K00496	0.0
K00491	0.0
K00492	0.0
K00493	0.0
K13591	0.0
K01467	743.0
K13593	0.0
K13592	0.0
K04021	0.0
K04020	0.0
K04023	68.0
K04022	0.0
K04025	0.0
K04024	41.0
K04027	42.0
K04026	20.0
K04029	970.0
K04028	971.0
K07055	0.0
K07054	0.0
K07057	0.0
K07056	2769.0
K07051	3.0
K07050	1346.0
K07053	5177.0
K07052	4920.0
K07059	0.0
K07058	2035.0
K10040	7.0
K10041	32.0
K10046	0.0
K04799	0.0
K04798	0.0
K04793	0.0
K04792	0.0
K04791	0.0
K04790	0.0
K04797	0.0
K04796	0.0
K04795	0.0
K04794	0.0
K13638	0.0
K13639	0.0
K13634	0.0
K13635	0.0
K13636	0.0
K13637	0.0
K13630	0.0
K13631	0.0
K13632	0.0
K13633	0.0
K02042	904.0
K05778	0.0
K05779	0.0
K05776	596.0
K05541	0.0
K05774	0.0
K05775	0.0
K05772	42.0
K05773	42.0
K05540	102.0
K01459	0.0
K01458	0.0
K01457	3.0
K01455	3.0
K01454	0.0
K01453	0.0
K01452	0.0
K01451	60.0
K01450	0.0
K05518	0.0
K08070	29.0
K08071	0.0
K05516	91.0
K08077	9.0
K05515	1878.0
K13093	0.0
K11783	0.0
K12949	0.0
K12945	0.0
K12944	0.0
K12941	175.0
K12940	43.0
K12943	0.0
K12942	133.0
K14728	0.0
K14727	0.0
K11785	0.0
K00108	3.0
K13890	3.0
K13891	3.0
K13892	0.0
K13893	0.0
K13894	0.0
K13895	0.0
K13896	0.0
K06159	0.0
K06158	3250.0
K06153	2185.0
K06152	42.0
K06151	42.0
K06157	0.0
K06156	0.0
K06155	0.0
K06154	0.0
K03327	1343.0
K03326	0.0
K03325	47.0
K03324	3368.0
K03322	31.0
K03321	100.0
K03320	197.0
K03329	0.0
K03328	634.0
K04802	0.0
K04801	0.0
K04800	0.0
K11948	0.0
K01505	0.0
K04756	0.0
K11940	0.0
K11941	0.0
K11942	0.0
K11943	0.0
K11944	0.0
K01507	2459.0
K11946	0.0
K11947	0.0
K01506	0.0
K01501	3.0
K01500	4.0
K01503	0.0
K06714	66.0
K04750	842.0
K12789	0.0
K12788	0.0
K11526	0.0
K10810	0.0
K11522	0.0
K11523	0.0
K08675	0.0
K08676	13.0
K08677	0.0
K08679	0.0
K11521	0.0
K10547	74.0
K10546	87.0
K10545	131.0
K10544	0.0
K10543	6.0
K10542	1291.0
K10541	1291.0
K10540	1371.0
K10549	35.0
K10548	74.0
K14630	0.0
K11529	0.0
K00007	0.0
K00005	1245.0
K13444	0.0
K00003	1775.0
K00002	883.0
K00001	979.0
K01186	1461.0
K00009	9.0
K00008	1708.0
K10726	0.0
K10725	0.0
K08246	0.0
K00263	3.0
K00262	2772.0
K00261	18.0
K00260	0.0
K00266	7068.0
K00265	664.0
K01200	102.0
K01201	1731.0
K01206	8685.0
K01207	524.0
K01205	581.0
K01208	57.0
K01209	6413.0
K06167	665.0
K00917	1037.0
K00912	612.0
K00919	2166.0
K02519	2097.0
K02518	2147.0
K02517	609.0
K02511	0.0
K02510	94.0
K13409	0.0
K13408	0.0
K03179	632.0
K03170	0.0
K03177	2167.0
K12574	1553.0
K12570	0.0
K12573	2138.0
K11009	0.0
K11008	0.0
K11005	0.0
K11004	0.0
K11007	0.0
K11006	0.0
K11003	0.0
K08296	3.0
K08297	0.0
K08295	0.0
K02634	0.0
K02635	0.0
K10622	0.0
K07693	0.0
K07692	0.0
K07691	0.0
K07690	0.0
K07697	0.0
K07696	857.0
K07695	0.0
K07694	23.0
K07699	600.0
K07698	0.0
K07079	2337.0
K07078	151.0
K07077	0.0
K07076	133.0
K07075	287.0
K07074	57.0
K07073	0.0
K07072	0.0
K07071	60.0
K07070	0.0
K14584	0.0
K11620	0.0
K09190	0.0
K11623	0.0
K05759	0.0
K08589	0.0
K11625	0.0
K11995	0.0
K01439	2196.0
K01438	588.0
K01431	0.0
K01430	841.0
K01433	26.0
K01432	0.0
K01434	0.0
K01437	0.0
K01436	1060.0
K05539	0.0
K14520	0.0
K12963	0.0
K12962	0.0
K12961	0.0
K12960	1412.0
K14749	0.0
K14748	0.0
K02972	0.0
K14743	0.0
K14742	1961.0
K14745	0.0
K14744	0.0
K14747	0.0
K14746	0.0
K02167	0.0
K02164	0.0
K02160	423.0
K02168	0.0
K02169	552.0
K10931	0.0
K03341	0.0
K03340	1653.0
K03343	0.0
K03342	0.0
K03346	58.0
K12299	0.0
K12291	0.0
K12290	0.0
K12293	0.0
K12292	0.0
K12295	0.0
K12294	0.0
K12297	0.0
K12368	0.0
K11922	0.0
K11923	0.0
K11920	0.0
K11921	0.0
K11926	0.0
K11927	178.0
K11924	46.0
K11925	0.0
K11928	468.0
K13181	0.0
K13219	0.0
K07262	0.0
K07263	666.0
K07260	2033.0
K07261	0.0
K07266	42.0
K07267	3.0
K07264	0.0
K07265	42.0
K07268	0.0
K07269	0.0
K01155	324.0
K04478	0.0
K04479	0.0
K10528	0.0
K14952	0.0
K07486	6.0
K07487	0.0
K07484	102.0
K07485	0.0
K07482	0.0
K07483	982.0
K07480	0.0
K07481	11.0
K07488	0.0
K07489	0.0
K11210	0.0
K11211	0.0
K11212	0.0
K11214	837.0
K11216	0.0
K06300	0.0
K00061	0.0
K00060	105.0
K06301	0.0
K00065	125.0
K00064	0.0
K00067	3780.0
K00066	3.0
K00069	0.0
K00068	40.0
K06304	0.0
K08262	0.0
K08261	0.0
K08260	0.0
K08265	0.0
K08264	0.0
K00288	0.0
K00285	3.0
K00284	1362.0
K00287	2073.0
K00286	3014.0
K00281	606.0
K00280	0.0
K00283	949.0
K00282	949.0
K08088	0.0
K14198	0.0
K14199	0.0
K03452	0.0
K14194	0.0
K14195	0.0
K14196	0.0
K14197	0.0
K14192	0.0
K14193	0.0
K01880	2044.0
K01881	3001.0
K01883	2167.0
K01885	2146.0
K04618	0.0
K01887	3001.0
K01224	277.0
K01889	2167.0
K01226	888.0
K01227	0.0
K01220	2.0
K01222	91.0
K01223	1323.0
K02759	465.0
K02755	0.0
K02757	1591.0
K02756	0.0
K14998	0.0
K02750	10.0
K02753	0.0
K02752	0.0
K00939	2110.0
K00938	57.0
K00937	2210.0
K00936	8332.0
K00935	0.0
K00934	3.0
K00933	0.0
K00932	0.0
K00931	2196.0
K00930	4167.0
K01089	627.0
K01080	0.0
K01081	1482.0
K01082	0.0
K01083	0.0
K01084	0.0
K01085	0.0
K01087	0.0
K02571	0.0
K02570	65.0
K02573	65.0
K02572	0.0
K02575	26.0
K02574	141.0
K07780	0.0
K03488	1166.0
K03489	57.0
K03482	0.0
K03483	9.0
K03480	54.0
K03481	121.0
K03486	888.0
K03487	0.0
K03484	1541.0
K03485	0.0
K02287	0.0
K02286	0.0
K02285	0.0
K02284	0.0
K02283	1789.0
K02282	23.0
K02281	0.0
K02280	0.0
K02289	0.0
K02288	0.0
K03626	0.0
K03627	0.0
K03624	3501.0
K03625	2167.0
K03151	1512.0
K03620	66.0
K03153	0.0
K08869	0.0
K03628	2086.0
K03629	2124.0
K09738	0.0
K09739	0.0
K09736	0.0
K09737	0.0
K09735	0.0
K09732	0.0
K09733	0.0
K09730	0.0
K09731	0.0
K09888	1455.0
K09889	42.0
K09880	0.0
K09882	0.0
K09883	0.0
K09884	0.0
K09887	0.0
K11027	0.0
K11026	0.0
K11025	0.0
K11024	0.0
K07679	0.0
K07678	0.0
K11021	0.0
K11020	0.0
K07675	0.0
K07674	0.0
K07676	0.0
K07671	0.0
K07670	0.0
K07673	0.0
K07672	0.0
K01117	0.0
K12048	0.0
K07019	45.0
K07018	0.0
K07011	2243.0
K07010	1232.0
K07013	42.0
K07012	1407.0
K07015	1497.0
K07014	5.0
K07017	26.0
K07016	3.0
K10084	0.0
K08372	54.0
K05884	31.0
K05885	922.0
K05886	0.0
K05887	0.0
K05880	0.0
K05881	0.0
K05882	3.0
K05883	0.0
K08902	0.0
K05739	0.0
K05888	0.0
K05889	0.0
K08903	0.0
K00547	66.0
K00544	0.0
K00545	0.0
K00542	0.0
K00543	0.0
K00540	3926.0
K00548	3022.0
K00549	892.0
K01145	0.0
K01412	0.0
K01147	42.0
K01417	969.0
K00038	0.0
K01143	0.0
K01142	1563.0
K01419	101.0
K00788	2314.0
K00789	2430.0
K12502	0.0
K14762	0.0
K14761	1423.0
K06195	3.0
K03819	0.0
K03818	4.0
K03814	23.0
K03817	103.0
K03816	649.0
K03811	1036.0
K03810	0.0
K03813	0.0
K11908	0.0
K11909	0.0
K11904	42.0
K11905	42.0
K11906	0.0
K11907	42.0
K11900	42.0
K11901	42.0
K11902	0.0
K11903	42.0
K10986	0.0
K13238	0.0
K13239	0.0
K13797	0.0
K07248	300.0
K13796	0.0
K07244	0.0
K07245	0.0
K07246	56.0
K07240	4786.0
K07241	0.0
K07242	0.0
K07243	3.0
K01268	0.0
K05296	0.0
K02821	926.0
K09016	0.0
K09945	0.0
K09944	0.0
K09947	0.0
K09946	3.0
K09941	0.0
K09940	3.0
K09943	0.0
K09942	0.0
K09949	3.0
K09948	0.0
K10851	0.0
K10850	0.0
K03666	51.0
K03667	101.0
K03196	42.0
K03665	2165.0
K11275	0.0
K06012	1170.0
K00048	1342.0
K10857	0.0
K09773	81.0
K00043	0.0
K00042	1055.0
K00041	963.0
K00040	969.0
K00046	2852.0
K00733	0.0
K00044	0.0
K06011	0.0
K09012	0.0
K06016	84.0
K06017	0.0
K06014	0.0
K06015	870.0
K06019	23.0
K01075	0.0
K12221	0.0
K06444	0.0
K04632	0.0
K14977	3.0
K14974	0.0
K00958	42.0
K00951	2791.0
K00950	682.0
K00952	3.0
K00955	252.0
K00954	2167.0
K00957	289.0
K00956	289.0
K00590	46.0
K02777	64.0
K02775	98.0
K02774	118.0
K02773	104.0
K02771	11.0
K02770	583.0
K02779	119.0
K02778	0.0
K01606	0.0
K01607	1743.0
K01604	0.0
K01605	0.0
K01602	0.0
K01601	0.0
K03750	254.0
K01609	1895.0
K02553	0.0
K02804	1053.0
K02551	562.0
K02806	0.0
K02557	2367.0
K02800	61.0
K05275	0.0
K02802	0.0
K13300	0.0
K02558	6.0
K02809	0.0
K02808	0.0
K03600	0.0
K03601	2166.0
K03602	2128.0
K03603	0.0
K03604	868.0
K03605	85.0
K03606	40.0
K03607	0.0
K03608	2006.0
K03609	2315.0
K06078	0.0
K06079	7.0
K09710	2166.0
K09711	0.0
K09712	0.0
K06073	0.0
K06074	0.0
K06075	6.0
K06076	110.0
K06077	0.0
K06382	552.0
K06383	175.0
K06380	0.0
K06381	1324.0
K06386	0.0
K06387	564.0
K06384	57.0
K06385	1376.0
K06388	0.0
K06389	0.0
K12466	0.0
K12468	0.0
K07657	45.0
K07656	0.0
K07655	0.0
K07654	0.0
K07653	0.0
K07652	81.0
K07651	0.0
K07650	7.0
K07659	0.0
K07658	2064.0
K11041	100.0
K11040	0.0
K11043	0.0
K11042	0.0
K11045	0.0
K11044	0.0
K11047	0.0
K11046	0.0
K11049	0.0
K11048	0.0
K07387	558.0
K07386	689.0
K06926	2362.0
K06927	56.0
K06924	0.0
K06925	2167.0
K06922	0.0
K06923	1422.0
K06920	81.0
K06921	945.0
K06928	20.0
K06929	47.0
K07033	2094.0
K07032	47.0
K07031	929.0
K07030	1258.0
K07037	611.0
K07035	1391.0
K07034	0.0
K07039	0.0
K07038	146.0
K10829	0.0
K00384	4575.0
K00385	64.0
K00386	0.0
K00387	0.0
K00380	6.0
K00381	3.0
K00382	1883.0
K00383	0.0
K00389	0.0
K01387	0.0
K01385	0.0
K01389	0.0
K09158	0.0
K09159	0.0
K09156	0.0
K09157	1552.0
K09154	0.0
K09155	59.0
K09152	0.0
K09153	1021.0
K09150	0.0
K09151	45.0
K05970	1522.0
K05714	0.0
K05715	0.0
K05710	0.0
K05711	0.0
K05712	0.0
K05713	0.0
K00560	2013.0
K00561	0.0
K00563	116.0
K00564	68.0
K00566	2747.0
K00567	1949.0
K00568	0.0
K00569	3.0
K05575	0.0
K01169	0.0
K01167	0.0
K01166	0.0
K05577	3.0
K01163	352.0
K01161	0.0
K01160	0.0
K05578	0.0
K05579	0.0
K08092	123.0
K08093	7.0
K08094	222.0
K08095	0.0
K08096	0.0
K08097	0.0
K02254	0.0
K02255	0.0
K01743	0.0
K02251	0.0
K02061	0.0
K01741	0.0
K02060	0.0
K00114	0.0
K02122	1581.0
K02123	2170.0
K02120	2188.0
K02121	1872.0
K02124	2188.0
K03837	42.0
K03836	0.0
K03835	42.0
K03834	0.0
K03833	169.0
K03832	730.0
K03831	3.0
K03830	916.0
K00443	0.0
K03839	620.0
K02067	42.0
K10189	1853.0
K13038	2419.0
K13787	75.0
K13788	45.0
K13789	4710.0
K10188	2110.0
K12255	0.0
K12254	0.0
K12257	2014.0
K12256	0.0
K12251	353.0
K12250	0.0
K12253	0.0
K12252	0.0
K13252	46.0
K13256	0.0
K13255	0.0
K12079	0.0
K12078	0.0
K12071	0.0
K12070	0.0
K12073	3.0
K12072	0.0
K09912	0.0
K06236	0.0
K06237	0.0
K05519	0.0
K09914	0.0
K11788	0.0
K11782	0.0
K11780	0.0
K11781	0.0
K11787	0.0
K11784	0.0
K11530	0.0
K12787	0.0
K12786	0.0
K12785	0.0
K12784	0.0
K06718	0.0
K09969	0.0
K09968	0.0
K09967	838.0
K09966	3.0
K09965	3.0
K09964	0.0
K09963	128.0
K09962	57.0
K09961	42.0
K09960	42.0
K11527	76.0
K11524	0.0
K11525	0.0
K11250	0.0
K11253	0.0
K11258	0.0
K11528	0.0
K00713	0.0
K00712	0.0
K10780	0.0
K10783	12.0
K10125	0.0
K10124	0.0
K10126	0.0
K10121	3.0
K10123	0.0
K10122	3.0
K04652	976.0
K04653	907.0
K04651	1936.0
K04656	907.0
K04654	907.0
K04655	1010.0
K00973	2104.0
K00972	252.0
K00971	1526.0
K00970	646.0
K00975	4253.0
K00974	4713.0
K00979	704.0
K00978	130.0
K14954	0.0
K14955	0.0
K14956	0.0
K06178	812.0
K01596	52.0
K01597	57.0
K01594	0.0
K01595	3.0
K01592	0.0
K01593	0.0
K01590	3.0
K01591	2166.0
K01598	3.0
K01599	6518.0
K02711	0.0
K02710	0.0
K02713	0.0
K02712	0.0
K02714	0.0
K02717	0.0
K02716	0.0
K02719	0.0
K02718	0.0
K03449	838.0
K03446	631.0
K03444	3.0
K03445	0.0
K03442	2064.0
K01620	1889.0
K01621	80.0
K01622	0.0
K01623	1012.0
K01624	4457.0
K01625	4046.0
K01626	1370.0
K01627	655.0
K01628	1632.0
K01629	863.0
K05299	0.0
K02829	0.0
K02828	0.0
K02827	0.0
K02826	0.0
K02825	140.0
K02824	1536.0
K02823	2106.0
K02822	972.0
K03198	42.0
K03199	0.0
K03668	46.0
K03669	3.0
K03190	841.0
K03191	3.0
K03660	2280.0
K03194	0.0
K03195	0.0
K03664	2167.0
K03197	0.0
K09772	1512.0
K06013	3.0
K09770	7.0
K09771	0.0
K09776	0.0
K09777	1241.0
K09774	0.0
K09775	975.0
K09778	52.0
K09779	1163.0
K06269	0.0
K06323	0.0
K11624	0.0
K02991	0.0
K02990	2118.0
K02624	42.0
K02240	64.0
K08282	45.0
K12440	0.0
K12441	0.0
K12442	0.0
K12443	0.0
K12444	0.0
K12445	0.0
K12449	0.0
K02247	0.0
K07637	0.0
K07636	2131.0
K07639	0.0
K07638	0.0
K11069	1052.0
K11068	1555.0
K11063	0.0
K11062	0.0
K11061	0.0
K11060	0.0
K11066	0.0
K11065	703.0
K06900	0.0
K06901	1855.0
K06902	456.0
K06903	11.0
K06904	49.0
K06905	102.0
K06906	91.0
K06907	138.0
K06908	102.0
K06909	0.0
K10821	0.0
K05905	0.0
K05904	0.0
K05906	0.0
K05900	0.0
K05903	85.0
K01406	0.0
K05909	0.0
K05908	0.0
K00368	0.0
K00369	0.0
K00366	157.0
K00367	0.0
K00364	57.0
K00365	3.0
K00362	0.0
K00363	0.0
K00360	0.0
```
