## Extended Data File 1 for "Diet induces reproducible alterations in the mouse and human gut microbiome": SRS1470646_SRR3596428.picrust_nol

```
# Constructed from biom file
#OTU ID	SRR3596428
K01365	0.0
K01364	0.0
K01361	2.0
K01360	0.0
K01362	700.0
K02249	0.0
K05841	0.0
K05844	0.0
K05845	29.0
K05846	573.0
K05847	626.0
K00508	0.0
K00500	0.0
K00507	0.0
K00504	0.0
K00505	0.0
K12521	0.0
K01101	512.0
K01103	53.0
K12520	0.0
K01104	6351.0
K05592	2435.0
K05593	907.0
K05590	0.0
K05591	0.0
K05596	0.0
K05597	0.0
K05594	0.0
K05595	78.0
K05599	0.0
K11964	0.0
K11962	0.0
K14540	2490.0
K12529	0.0
K12528	0.0
K06353	0.0
K02456	3.0
K02457	0.0
K02454	0.0
K02455	0.0
K02452	0.0
K02453	0.0
K02450	0.0
K02103	568.0
K08138	30.0
K02108	2861.0
K02109	3292.0
K02458	0.0
K02459	0.0
K08137	0.0
K03851	27.0
K03850	0.0
K03852	27.0
K03855	2.0
K03856	2531.0
K13018	0.0
K13019	9.0
K13010	0.0
K13011	0.0
K13012	91.0
K13013	0.0
K13014	0.0
K13015	2.0
K13016	9.0
K13017	0.0
K08566	0.0
K08567	2.0
K13274	0.0
K13275	0.0
K13276	0.0
K13277	0.0
K03275	0.0
K03274	27.0
K03277	0.0
K03276	0.0
K03271	914.0
K03270	960.0
K03273	76.0
K03272	485.0
K03279	0.0
K03278	0.0
K11022	0.0
K12277	0.0
K12276	0.0
K12270	0.0
K11058	0.0
K12279	0.0
K12278	0.0
K07557	0.0
K07550	0.0
K07552	420.0
K06319	0.0
K09909	0.0
K09908	0.0
K12051	0.0
K12050	0.0
K12057	0.0
K12056	0.0
K06221	27.0
K09900	0.0
K09903	2995.0
K09902	0.0
K09904	0.0
K09907	0.0
K09906	0.0
K11501	0.0
K03234	0.0
K00773	2987.0
K00772	2.0
K00777	0.0
K00776	0.0
K06313	9.0
K06315	0.0
K05574	0.0
K10201	0.0
K07176	0.0
K07177	52.0
K07174	0.0
K07175	96.0
K07172	2.0
K07173	2025.0
K07170	474.0
K07171	5299.0
K07178	0.0
K07179	0.0
K00195	0.0
K00194	3.0
K00197	5.0
K00196	0.0
K00191	0.0
K00190	2.0
K00193	0.0
K00192	0.0
K00198	116.0
K06405	2399.0
K10109	1841.0
K10108	2280.0
K10107	27.0
K01828	0.0
K01829	0.0
K01826	0.0
K01825	0.0
K01822	0.0
K01823	52.0
K01820	0.0
K01821	56.0
K00999	0.0
K00998	665.0
K00995	3276.0
K00997	265.0
K00996	1.0
K00991	3045.0
K00990	0.0
K00992	0.0
K11028	0.0
K02622	531.0
K02625	0.0
K03564	1102.0
K13489	0.0
K13488	0.0
K13483	0.0
K13482	0.0
K13481	0.0
K13480	0.0
K13487	0.0
K13486	0.0
K14680	0.0
K14681	0.0
K14682	0.0
K08358	38.0
K08357	38.0
K08356	0.0
K08355	0.0
K03469	3037.0
K03462	0.0
K03464	0.0
K03465	1823.0
K03466	3043.0
K01648	0.0
K01649	3390.0
K01643	166.0
K01640	20.0
K01641	52.0
K01646	68.0
K01647	2961.0
K01644	221.0
K02597	0.0
K02626	2.0
K02595	0.0
K02594	10.0
K02593	0.0
K02592	9.0
K02591	22.0
K02590	427.0
K02598	76.0
K02849	0.0
K14061	0.0
K14062	0.0
K14063	0.0
K14064	0.0
K14065	0.0
K14067	0.0
K02841	0.0
K02840	52.0
K02843	15.0
K02844	0.0
K02847	0.0
K02846	0.0
K02102	0.0
K09758	22.0
K06039	0.0
K06034	0.0
K06036	0.0
K06037	0.0
K06032	0.0
K01581	64.0
K02702	0.0
K02659	0.0
K13490	0.0
K13491	0.0
K03644	458.0
K03645	0.0
K03646	27.0
K03647	56.0
K03640	36.0
K03641	27.0
K03642	36.0
K03643	0.0
K03648	2852.0
K03649	2.0
K06694	0.0
K11814	0.0
K12428	0.0
K12429	0.0
K12422	0.0
K12423	0.0
K12420	0.0
K12421	0.0
K12426	0.0
K12427	0.0
K12424	0.0
K12425	0.0
K07349	0.0
K07348	0.0
K05380	0.0
K07345	0.0
K07344	0.0
K07347	0.0
K07346	0.0
K07341	426.0
K07340	0.0
K07343	533.0
K07342	0.0
K06968	0.0
K06969	5510.0
K06962	79.0
K06963	0.0
K06960	2514.0
K06961	0.0
K06966	579.0
K06967	2490.0
K06964	0.0
K06965	0.0
K08995	0.0
K08994	0.0
K08997	0.0
K08996	0.0
K08990	0.0
K08993	0.0
K08992	0.0
K08999	68.0
K08998	2528.0
K08344	0.0
K08345	0.0
K08346	0.0
K14940	0.0
K02724	0.0
K08349	0.0
K11815	0.0
K05929	0.0
K05928	0.0
K05927	0.0
K05924	0.0
K05922	0.0
K05921	0.0
K00349	467.0
K00698	0.0
K00340	468.0
K00341	468.0
K00690	2100.0
K00343	468.0
K00344	0.0
K00697	18.0
K00346	467.0
K00347	467.0
K09116	417.0
K09117	2831.0
K05337	139.0
K09118	4.0
K09119	0.0
K02106	7.0
K05823	52.0
K05820	0.0
K05826	0.0
K05827	0.0
K02100	0.0
K02101	0.0
K00524	0.0
K00525	1241.0
K00526	608.0
K00527	3777.0
K00520	0.0
K00522	0.0
K00523	0.0
K02451	0.0
K00528	2890.0
K00529	0.0
K00025	0.0
K14215	0.0
K14213	0.0
K03453	552.0
K00796	1029.0
K05339	0.0
K00027	2542.0
K00794	2297.0
K00793	2296.0
K01347	0.0
K01346	0.0
K01344	0.0
K01343	0.0
K00791	3018.0
K01340	0.0
K00790	3572.0
K02694	0.0
K02696	0.0
K02697	0.0
K02690	0.0
K02691	11.0
K02692	0.0
K02693	0.0
K02698	0.0
K02699	0.0
K00836	0.0
K00837	437.0
K00835	0.0
K00832	4.0
K00833	433.0
K00830	80.0
K00831	2948.0
K00839	10.0
K04335	0.0
K04334	0.0
K01120	0.0
K01126	3056.0
K04333	0.0
K01129	2506.0
K01128	0.0
K04339	0.0
K04338	0.0
K02470	5394.0
K02471	0.0
K02472	9.0
K02473	0.0
K02474	888.0
K02475	0.0
K02476	0.0
K02477	955.0
K02478	0.0
K02479	2.0
K09019	0.0
K01267	2294.0
K13074	0.0
K13075	0.0
K11441	0.0
K14055	0.0
K13299	0.0
K13292	2600.0
K14057	0.0
K14056	0.0
K02856	21.0
K02585	12.0
K12211	0.0
K12210	0.0
K12213	0.0
K12212	0.0
K12215	0.0
K02854	0.0
K12217	0.0
K12216	0.0
K12219	0.0
K12218	0.0
K02855	0.0
K08692	0.0
K08693	0.0
K08690	0.0
K08691	0.0
K08696	0.0
K08697	0.0
K11748	0.0
K11749	2962.0
K11746	0.0
K11747	0.0
K11744	0.0
K11745	0.0
K11742	27.0
K11743	445.0
K11740	0.0
K11741	171.0
K13920	61.0
K13921	0.0
K13922	499.0
K13923	0.0
K13924	0.0
K13925	0.0
K13926	0.0
K13927	33.0
K13928	0.0
K13929	0.0
K09923	0.0
K09922	493.0
K06201	1047.0
K06200	2180.0
K06207	2555.0
K06206	220.0
K06205	0.0
K09924	0.0
K09929	0.0
K06208	6.0
K00759	1143.0
K00758	0.0
K00752	0.0
K00757	2761.0
K00756	266.0
K00754	2421.0
K06001	1027.0
K05557	0.0
K09766	1678.0
K05554	0.0
K07475	0.0
K07150	582.0
K07151	27.0
K07152	0.0
K07153	0.0
K07154	2255.0
K07155	0.0
K07156	0.0
K07157	0.0
K07406	1350.0
K07407	4634.0
K07404	2681.0
K07405	520.0
K07402	3640.0
K07403	0.0
K07400	0.0
K07401	0.0
K01808	3187.0
K01809	804.0
K01800	0.0
K01801	0.0
K01802	493.0
K01803	3021.0
K01804	542.0
K01805	42.0
K01807	494.0
K09718	0.0
K14668	0.0
K14669	0.0
K14666	0.0
K14667	0.0
K01664	11.0
K01665	429.0
K01666	2222.0
K01667	476.0
K01660	0.0
K01661	29.0
K01662	2622.0
K01663	0.0
K01668	0.0
K01669	0.0
K02863	2995.0
K02862	0.0
K02860	2943.0
K02867	2995.0
K02866	0.0
K02864	1324.0
K02869	0.0
K05362	0.0
K05365	0.0
K03402	2557.0
K03403	0.0
K03400	0.0
K03406	19417.0
K03407	2244.0
K03404	0.0
K03405	0.0
K03408	3171.0
K03409	10.0
K02315	4200.0
K02314	3029.0
K02317	0.0
K02316	2985.0
K02313	3022.0
K02312	0.0
K02319	0.0
K12405	0.0
K12152	0.0
K12151	0.0
K07091	0.0
K07090	4995.0
K07093	0.0
K07092	0.0
K07095	3270.0
K07094	0.0
K07097	0.0
K07096	27.0
K07099	163.0
K07098	1824.0
K11175	2984.0
K11174	0.0
K11177	0.0
K11176	0.0
K11173	0.0
K11179	28.0
K11178	0.0
K00322	0.0
K00320	0.0
K00321	0.0
K00326	0.0
K00324	82.0
K00325	27.0
K00329	27.0
K05945	4.0
K05944	0.0
K05947	0.0
K05946	1810.0
K06944	0.0
K06945	0.0
K06946	0.0
K06415	9.0
K06940	648.0
K06941	2973.0
K06942	2995.0
K06943	0.0
K10806	0.0
K10807	0.0
K10804	0.0
K10805	0.0
K06948	64.0
K06949	3381.0
K06418	1.0
K09138	2.0
K09139	0.0
K09134	444.0
K09135	0.0
K09136	27.0
K09137	4.0
K09130	0.0
K09131	12.0
K09132	421.0
K09133	0.0
K05808	2928.0
K05809	0.0
K05804	414.0
K05805	0.0
K05806	0.0
K05807	494.0
K05800	0.0
K05801	22.0
K05802	0.0
K05803	0.0
K01044	0.0
K01045	0.0
K01046	29.0
K02068	23.0
K04561	0.0
K01042	109.0
K05568	2628.0
K05567	428.0
K14273	0.0
K14275	0.0
K14274	3.0
K02062	0.0
K05245	0.0
K05564	0.0
K01048	1703.0
K02066	520.0
K01322	443.0
K01325	0.0
K02065	520.0
K01326	0.0
K05560	0.0
K02243	56.0
K08930	0.0
K02679	0.0
K02676	0.0
K02674	0.0
K02675	0.0
K02672	0.0
K02241	22.0
K02670	0.0
K02671	0.0
K00810	0.0
K00811	471.0
K00812	97.0
K00813	0.0
K00814	0.0
K00817	2951.0
K00818	505.0
K00819	0.0
K02530	53.0
K02245	56.0
K02244	52.0
K01499	0.0
K01498	0.0
K01493	2992.0
K01492	88.0
K01491	6174.0
K01497	0.0
K01496	46.0
K01495	1046.0
K01494	428.0
K02418	2545.0
K02419	2616.0
K14492	0.0
K02412	945.0
K02413	2597.0
K02410	2616.0
K02411	452.0
K02416	2616.0
K02417	2212.0
K02414	1699.0
K02415	58.0
K00120	0.0
K00121	9.0
K00430	0.0
K13058	0.0
K13059	0.0
K13727	0.0
K13057	0.0
K13722	0.0
K13051	0.0
K13052	2306.0
K00435	0.0
K12054	0.0
K03239	0.0
K03238	0.0
K03231	0.0
K03230	0.0
K03232	0.0
K12059	0.0
K03237	0.0
K03236	0.0
K12058	0.0
K12239	0.0
K12238	0.0
K12235	0.0
K12234	20.0
K13942	0.0
K13940	2289.0
K13941	0.0
K12097	0.0
K12096	0.0
K12095	0.0
K12094	0.0
K12093	0.0
K12092	0.0
K12091	0.0
K12090	0.0
K12099	0.0
K12098	0.0
K06356	0.0
K05992	105.0
K03540	0.0
K06331	505.0
K06330	2.0
K07138	1210.0
K07139	2423.0
K11811	0.0
K07132	87.0
K07133	10160.0
K07130	2346.0
K07131	0.0
K07137	5295.0
K07134	0.0
K07135	0.0
K01860	0.0
K01866	2995.0
K01867	2995.0
K01865	0.0
K01868	3441.0
K01869	2995.0
K06140	0.0
K04766	0.0
K04767	58.0
K04764	53.0
K04762	467.0
K04763	3413.0
K04760	0.0
K04761	122.0
K04768	0.0
K04769	745.0
K08313	4.0
K08312	0.0
K08311	0.0
K08310	0.0
K08317	0.0
K08316	2323.0
K08315	0.0
K08314	61.0
K05149	0.0
K08319	0.0
K08318	0.0
K06339	0.0
K14648	0.0
K14392	11.0
K14393	0.0
K14645	0.0
K14647	0.0
K01689	3503.0
K01686	1565.0
K01687	3846.0
K01684	525.0
K01685	816.0
K01682	0.0
K01681	2877.0
K05308	0.0
K02889	0.0
K02888	2994.0
K02885	0.0
K02884	2995.0
K02887	2995.0
K02886	2995.0
K02881	2995.0
K02883	0.0
K13743	0.0
K02086	55.0
K02081	101.0
K02080	0.0
K02083	37.0
K02082	55.0
K13831	0.0
K03428	0.0
K03429	584.0
K03424	3813.0
K03935	0.0
K03932	51.0
K03933	0.0
K03930	440.0
K03931	12.0
K02339	0.0
K02338	2995.0
K02337	2981.0
K02336	0.0
K02335	3426.0
K02334	264.0
K02330	0.0
K03688	2346.0
K03689	0.0
K03680	3.0
K03683	0.0
K03684	11.0
K03685	2995.0
K03686	7616.0
K03687	2919.0
K07301	2289.0
K07300	0.0
K07303	0.0
K07302	0.0
K07305	52.0
K07304	54.0
K07307	106.0
K07306	44.0
K07309	11.0
K07308	46.0
K02617	0.0
K02610	0.0
K02963	2995.0
K02612	0.0
K02961	1299.0
K09686	6845.0
K09687	17408.0
K09684	23.0
K09685	68.0
K09682	0.0
K09683	0.0
K09680	22.0
K09681	0.0
K09688	27.0
K09689	27.0
K05962	0.0
K05961	0.0
K05967	12.0
K05966	10.0
K11159	0.0
K05964	0.0
K05968	0.0
K11152	0.0
K00309	0.0
K00658	12.0
K00304	0.0
K00305	0.0
K00654	0.0
K00655	5279.0
K00652	464.0
K00301	0.0
K00302	418.0
K00303	2.0
K10828	0.0
K06431	0.0
K06432	0.0
K06433	0.0
K06434	2.0
K06436	12.0
K06437	0.0
K10820	3.0
K06439	0.0
K10822	0.0
K10823	0.0
K10826	0.0
K09167	75.0
K06322	0.0
K14117	0.0
K14259	0.0
K14257	0.0
K01308	99.0
K01303	3.0
K01301	0.0
K01305	32.0
K01304	14.0
K02658	0.0
K00672	0.0
K02650	39.0
K02651	21.0
K02652	501.0
K02653	702.0
K02654	5164.0
K05687	0.0
K02656	0.0
K05685	27.0
K00878	2341.0
K00879	108.0
K00872	163.0
K00873	2985.0
K00870	0.0
K00876	3495.0
K00877	0.0
K00874	3376.0
K00875	0.0
K04487	4986.0
K04486	2589.0
K04485	2972.0
K04484	0.0
K04483	0.0
K04482	0.0
K04480	0.0
K04488	2928.0
K12049	0.0
K13693	0.0
K13706	0.0
K13694	22.0
K13695	0.0
K05977	0.0
K09516	16.0
K02434	3103.0
K02435	3016.0
K02436	75.0
K02437	1026.0
K05350	528.0
K02431	592.0
K08100	0.0
K02433	3178.0
K02438	2687.0
K02439	0.0
K03745	27.0
K03744	2622.0
K03747	0.0
K03210	2971.0
K03217	3032.0
K03216	2517.0
K03215	0.0
K03742	1142.0
K03219	0.0
K03218	2989.0
K03749	0.0
K03748	9.0
K02383	0.0
K06327	0.0
K06320	2147.0
K07238	2924.0
K09479	0.0
K09478	0.0
K09475	0.0
K09474	0.0
K09477	0.0
K09476	0.0
K09471	0.0
K09470	0.0
K09473	0.0
K09472	0.0
K07543	0.0
K06898	2235.0
K13967	0.0
K13963	459.0
K07545	0.0
K00737	416.0
K05345	0.0
K11706	0.0
K11707	0.0
K11704	0.0
K11705	0.0
K11708	0.0
K11709	0.0
K05588	0.0
K07114	1397.0
K07443	679.0
K07116	0.0
K07117	0.0
K07110	0.0
K07447	2995.0
K07112	88.0
K07113	0.0
K07448	2089.0
K07118	79.0
K07119	0.0
K10619	0.0
K10618	0.0
K10617	0.0
K10616	0.0
K01848	0.0
K01849	0.0
K01844	1731.0
K01845	519.0
K01846	2.0
K01847	925.0
K01840	3824.0
K01841	84.0
K01842	0.0
K01843	122.0
K06219	0.0
K10832	0.0
K05348	0.0
K14203	0.0
K08483	2462.0
K08482	0.0
K08481	0.0
K08480	0.0
K08485	0.0
K08484	0.0
K00464	0.0
K00467	0.0
K00466	0.0
K00461	0.0
K00460	0.0
K00463	0.0
K00462	7.0
K04509	0.0
K00469	0.0
K00468	0.0
K08645	0.0
K04744	0.0
K01518	0.0
K01519	0.0
K04748	0.0
K04749	9.0
K01514	0.0
K01515	3374.0
K01512	2250.0
K01510	0.0
K14623	79.0
K14626	0.0
K14627	0.0
K14628	0.0
K14629	0.0
K03918	0.0
K03919	0.0
K12372	0.0
K12373	2663.0
K12370	0.0
K12371	0.0
K02359	0.0
K02358	3001.0
K02351	0.0
K02352	0.0
K02355	4269.0
K02357	2995.0
K02356	2996.0
K13574	0.0
K13573	0.0
K13572	0.0
K13571	0.0
K13570	0.0
K12112	0.0
K12113	0.0
K12110	0.0
K12111	30.0
K07329	0.0
K07328	0.0
K07323	27.0
K07322	859.0
K07321	77.0
K07320	0.0
K07327	0.0
K07326	0.0
K07325	0.0
K07324	0.0
K08163	0.0
K06180	8146.0
K06181	0.0
K06182	2265.0
K06183	2465.0
K06186	0.0
K06187	2995.0
K06188	1707.0
K06189	27.0
K08359	0.0
K07589	0.0
K07588	467.0
K07587	0.0
K07586	472.0
K07585	0.0
K07584	2545.0
K07583	0.0
K07582	0.0
K07581	0.0
K07580	0.0
K11139	0.0
K05989	2707.0
K05988	0.0
K05985	206.0
K05987	0.0
K05986	0.0
K10843	0.0
K08354	0.0
K10844	0.0
K10848	0.0
K00673	0.0
K00674	449.0
K00675	11.0
K00676	1068.0
K00677	498.0
K06988	0.0
K06989	50.0
K08351	0.0
K06980	0.0
K06981	0.0
K06982	0.0
K08350	0.0
K06984	0.0
K06985	0.0
K06986	0.0
K06987	542.0
K02445	550.0
K02444	458.0
K00582	0.0
K00583	0.0
K00580	0.0
K02110	4538.0
K00586	0.0
K00587	0.0
K00584	2.0
K08921	0.0
K02441	4.0
K00588	54.0
K08922	0.0
K02440	1796.0
K00018	3407.0
K08923	0.0
K02443	626.0
K00019	27.0
K02442	0.0
K08925	0.0
K08926	0.0
K08927	0.0
K03149	1769.0
K06604	0.0
K00015	0.0
K01989	4119.0
K00854	3426.0
K00855	0.0
K00856	27.0
K00857	252.0
K00850	6559.0
K00851	0.0
K00852	1339.0
K00853	84.0
K00858	2987.0
K00859	2947.0
K01181	75.0
K01180	0.0
K01183	489.0
K01182	4476.0
K01185	545.0
K01184	0.0
K01187	4336.0
K01188	2699.0
K02596	2.0
K13766	0.0
K13767	5.0
K13003	0.0
K13002	33.0
K13000	0.0
K02984	0.0
K02986	2995.0
K02987	0.0
K02636	0.0
K02982	2581.0
K02983	0.0
K02638	0.0
K02639	0.0
K02988	2980.0
K08298	22.0
K08299	0.0
K03583	0.0
K03582	0.0
K03581	2605.0
K03580	0.0
K03587	505.0
K03586	0.0
K03585	952.0
K03584	2991.0
K03589	2797.0
K03588	5312.0
K01725	0.0
K01724	0.0
K01727	1.0
K01726	594.0
K01721	0.0
K01720	0.0
K01722	0.0
K13008	0.0
K01729	4.0
K01728	23.0
K09530	0.0
K09539	0.0
K02188	2327.0
K02189	2323.0
K02182	0.0
K02183	0.0
K03769	98.0
K03768	3632.0
K03767	0.0
K03765	0.0
K03764	0.0
K03763	3432.0
K03762	11.0
K03761	0.0
K03760	0.0
K09457	69.0
K09456	0.0
K09459	84.0
K09458	3093.0
K00602	6208.0
K13988	0.0
K13985	0.0
K09981	0.0
K09980	0.0
K09983	0.0
K09982	27.0
K09985	0.0
K09984	0.0
K09987	0.0
K09986	0.0
K09989	450.0
K09988	477.0
K12583	0.0
K12582	0.0
K12589	0.0
K11720	0.0
K09759	2159.0
K10985	0.0
K10984	3.0
K07468	0.0
K07469	0.0
K07464	2283.0
K07465	0.0
K07466	0.0
K07467	601.0
K07460	2441.0
K07461	2034.0
K07462	2989.0
K07463	0.0
K10679	0.0
K10678	0.0
K10671	0.0
K10670	389.0
K10673	0.0
K10672	140.0
K10674	0.0
K10677	1.0
K10676	0.0
K08726	0.0
K08724	56.0
K08722	118.0
K08723	0.0
K08720	0.0
K08721	0.0
K08728	105.0
K10187	0.0
K00119	0.0
K00118	0.0
K00449	0.0
K00448	0.0
K00115	0.0
K00446	0.0
K00117	0.0
K00116	0.0
K00111	2851.0
K00442	0.0
K00113	31.0
K00112	31.0
K01539	0.0
K01531	703.0
K04720	4164.0
K01533	3042.0
K01534	6036.0
K01535	0.0
K01537	1321.0
K14358	0.0
K14605	0.0
K14606	0.0
K00413	0.0
K10120	1.0
K05600	0.0
K05777	0.0
K03972	0.0
K03973	125.0
K03970	0.0
K03971	0.0
K03976	2974.0
K03977	2995.0
K03974	0.0
K03975	503.0
K03978	2986.0
K03979	2995.0
K13378	467.0
K02372	2606.0
K02371	2797.0
K02377	885.0
K02379	39.0
K03396	0.0
K03397	0.0
K03394	3791.0
K03395	0.0
K03392	0.0
K03393	0.0
K03390	475.0
K03391	0.0
K03399	10.0
K03027	0.0
K12136	0.0
K12137	28.0
K06610	0.0
K12138	0.0
K12139	0.0
K11444	0.0
K11440	0.0
K11443	0.0
K11442	0.0
K00612	0.0
K00613	11.0
K00610	2763.0
K00611	2414.0
K00616	2132.0
K00617	0.0
K00614	0.0
K00615	8598.0
K00619	55.0
K10863	0.0
K07874	0.0
K06234	0.0
K10240	0.0
K10241	0.0
K10242	0.0
K10243	0.0
K04110	0.0
K04113	0.0
K04112	0.0
K04115	0.0
K04114	0.0
K04117	0.0
K04116	0.0
K04118	0.0
K05517	0.0
K07705	37.0
K07704	50.0
K07707	469.0
K07706	474.0
K07701	0.0
K07700	0.0
K07703	0.0
K07702	0.0
K07709	53.0
K07708	0.0
K01955	3934.0
K13042	0.0
K09934	0.0
K09935	2170.0
K06216	52.0
K09937	27.0
K13745	0.0
K13746	0.0
K13747	738.0
K13740	0.0
K13741	0.0
K13742	0.0
K06211	416.0
K06212	11.0
K09933	0.0
K02618	0.0
K02619	417.0
K02968	2970.0
K02966	0.0
K02967	2995.0
K02616	0.0
K02965	2995.0
K02962	0.0
K02611	0.0
K02613	0.0
K03569	5429.0
K03568	19.0
K03565	2956.0
K06218	0.0
K03567	27.0
K03566	0.0
K03561	955.0
K03560	0.0
K03563	2633.0
K03562	53.0
K06430	0.0
K01709	91.0
K01708	0.0
K01707	0.0
K01706	40.0
K01705	0.0
K01704	6307.0
K01703	6333.0
K01702	0.0
K14165	0.0
K14164	0.0
K14166	0.0
K14161	0.0
K14160	0.0
K14162	0.0
K05396	61.0
K03709	66.0
K03708	72.0
K08160	0.0
K03701	4001.0
K03700	2330.0
K03703	2452.0
K03702	2995.0
K03705	2501.0
K03704	3089.0
K03707	24.0
K03706	2273.0
K06289	0.0
K06288	0.0
K06283	704.0
K06282	68.0
K06281	68.0
K06287	2930.0
K06286	52.0
K06285	6.0
K06284	227.0
K08161	52.0
K07540	0.0
K06438	1975.0
K06869	0.0
K06868	0.0
K06867	0.0
K06866	0.0
K06865	0.0
K06864	2219.0
K06863	0.0
K06862	0.0
K06861	470.0
K06860	0.0
K12659	0.0
K12658	0.0
K07547	0.0
K07546	0.0
K15023	0.0
K15022	0.0
K15020	0.0
K15024	606.0
K08700	0.0
K08162	414.0
K07544	0.0
K00137	0.0
K00135	90.0
K00134	3025.0
K00133	2987.0
K00132	2.0
K00131	2.0
K00130	417.0
K00139	0.0
K00138	0.0
K00429	0.0
K00428	414.0
K00421	0.0
K00423	0.0
K00425	559.0
K00427	0.0
K00426	559.0
K14292	0.0
K14379	0.0
K14370	0.0
K14371	0.0
K14372	0.0
K14373	0.0
K14374	0.0
K14375	0.0
K09845	0.0
K14082	0.0
K14083	6.0
K14080	0.0
K14081	0.0
K14086	416.0
K14087	454.0
K14084	76.0
K14088	454.0
K14089	443.0
K01552	2371.0
K01551	40.0
K01556	0.0
K01557	0.0
K01554	0.0
K01555	0.0
K04708	0.0
K03955	0.0
K13689	0.0
K13688	5.0
K13683	0.0
K13685	106.0
K13684	0.0
K13687	0.0
K13686	0.0
K14159	0.0
K02399	0.0
K02398	1708.0
K02395	1678.0
K02394	27.0
K02397	2126.0
K02396	2629.0
K02391	0.0
K02390	2642.0
K02393	27.0
K02392	3181.0
K13533	0.0
K13532	0.0
K13531	0.0
K13530	0.0
K01550	0.0
K05658	0.0
K14054	2.0
K02601	3066.0
K02970	2955.0
K05378	0.0
K12339	51.0
K14060	0.0
K11687	0.0
K11686	0.0
K11685	0.0
K11689	76.0
K11688	90.0
K08939	0.0
K03048	61.0
K03049	0.0
K13821	3.0
K13820	3.0
K03042	0.0
K03043	2977.0
K03040	1324.0
K03041	0.0
K03046	2980.0
K03047	0.0
K03044	0.0
K03045	0.0
K00348	467.0
K09847	0.0
K00692	2.0
K00638	770.0
K00639	535.0
K00693	0.0
K00634	904.0
K00635	0.0
K00630	0.0
K00631	0.0
K00632	1679.0
K00633	501.0
K00691	65.0
K00696	0.0
K00694	79.0
K00695	0.0
K10854	0.0
K07811	0.0
K07810	0.0
K07813	5548.0
K07812	11.0
K07814	486.0
K07816	71.0
K00090	0.0
K00091	496.0
K00094	61.0
K00096	2139.0
K00097	577.0
K00098	0.0
K00099	2920.0
K10228	0.0
K10229	0.0
K12548	0.0
K10222	0.0
K10220	0.0
K10221	0.0
K10227	0.0
K05822	52.0
K01949	0.0
K01945	2984.0
K01947	0.0
K01946	0.0
K01941	2.0
K01940	2918.0
K06357	0.0
K07729	7275.0
K07728	0.0
K07727	2717.0
K07726	239.0
K07725	0.0
K07724	0.0
K07723	10.0
K07722	38.0
K07721	0.0
K07720	8058.0
K00899	18.0
K05824	0.0
K00891	5178.0
K00892	0.0
K00895	57.0
K00897	19.0
K08151	0.0
K08153	0.0
K08154	0.0
K02948	2995.0
K02942	0.0
K02944	0.0
K05665	0.0
K02946	2995.0
K13793	0.0
K06352	0.0
K01769	0.0
K01768	29.0
K01761	0.0
K01760	102.0
K01762	0.0
K09578	0.0
K01766	0.0
K08164	0.0
K02493	2977.0
K08166	0.0
K08167	0.0
K02496	0.0
K02497	0.0
K02494	0.0
K02495	5372.0
K02498	0.0
K02499	65.0
K08168	0.0
K08169	60.0
K14415	431.0
K14414	0.0
K06881	3030.0
K00436	0.0
K06332	0.0
K12815	0.0
K12810	0.0
K06885	95.0
K00437	0.0
K06335	0.0
K06334	1134.0
K03547	2463.0
K03546	359.0
K03545	5239.0
K03544	5219.0
K03543	484.0
K06888	459.0
K10941	0.0
K03549	52.0
K03548	0.0
K10940	0.0
K02236	105.0
K02237	2380.0
K02234	0.0
K02232	2350.0
K02233	2777.0
K02230	19.0
K02231	4632.0
K06359	0.0
K02238	2876.0
K02239	0.0
K03723	1292.0
K03722	184.0
K03721	0.0
K03720	0.0
K03727	0.0
K03726	0.0
K03725	0.0
K03724	11.0
K06358	0.0
K12673	0.0
K12679	0.0
K12678	0.0
K06410	1816.0
K11898	0.0
K11899	0.0
K11896	27.0
K11897	0.0
K11894	27.0
K11895	27.0
K11892	27.0
K11893	27.0
K11890	0.0
K11891	27.0
K08762	0.0
K08764	0.0
K08765	0.0
K10418	0.0
K11325	0.0
K11326	0.0
K11327	0.0
K11328	0.0
K11329	0.0
K00151	0.0
K00150	0.0
K00153	0.0
K00400	0.0
K00407	0.0
K00406	0.0
K00405	0.0
K00404	0.0
K00158	52.0
K01342	0.0
K09388	0.0
K09386	0.0
K09384	0.0
K04094	260.0
K04095	424.0
K04096	2978.0
K04097	0.0
K04090	0.0
K04091	0.0
K04092	0.0
K04093	0.0
K04098	0.0
K04099	0.0
K01578	0.0
K01579	2188.0
K01574	0.0
K01575	52.0
K01576	0.0
K01577	0.0
K01571	2380.0
K01572	1772.0
K01573	21.0
K02009	507.0
K02008	6261.0
K02005	2785.0
K02004	20965.0
K02007	589.0
K02006	9280.0
K02001	65.0
K02000	53.0
K02003	26153.0
K02002	66.0
K03065	0.0
K08952	0.0
K03060	2498.0
K13809	0.0
K10948	0.0
K09607	0.0
K06125	0.0
K04337	0.0
K06120	61.0
K06121	0.0
K04336	0.0
K01127	0.0
K09703	0.0
K00004	0.0
K14699	0.0
K09702	93.0
K14698	0.0
K05311	61.0
K13829	0.0
K10943	0.0
K07291	0.0
K07290	0.0
K10206	2555.0
K10202	0.0
K10208	0.0
K10209	0.0
K01966	18.0
K01965	0.0
K01964	2.0
K01963	2081.0
K01962	237.0
K01961	3325.0
K01960	488.0
K01969	0.0
K01968	0.0
K07749	468.0
K07748	0.0
K07741	98.0
K07740	0.0
K07743	0.0
K07742	2501.0
K07745	0.0
K07744	0.0
K07746	0.0
K01299	459.0
K01295	90.0
K01297	460.0
K02922	0.0
K05603	0.0
K02921	0.0
K02926	2995.0
K05607	0.0
K02924	0.0
K05605	0.0
K02928	0.0
K02929	0.0
K00216	0.0
K00217	0.0
K00214	0.0
K00215	3171.0
K00213	0.0
K00210	0.0
K00211	0.0
K00218	0.0
K00219	11.0
K01035	0.0
K01034	1692.0
K04517	2899.0
K01740	7378.0
K01031	0.0
K01746	42.0
K01745	124.0
K01744	477.0
K01749	202.0
K01039	13.0
K04518	474.0
K09591	0.0
K14129	0.0
K14128	0.0
K14121	0.0
K14120	0.0
K14123	0.0
K14122	0.0
K14125	0.0
K14124	0.0
K14127	0.0
K14126	0.0
K03521	4555.0
K03520	0.0
K03523	4203.0
K03522	4567.0
K03525	2951.0
K03524	3006.0
K03527	2989.0
K03526	2883.0
K03529	2500.0
K03528	0.0
K06338	0.0
K02217	665.0
K03299	74.0
K03298	2.0
K13472	0.0
K03293	266.0
K03292	6851.0
K03291	0.0
K03290	0.0
K03297	427.0
K03296	1706.0
K03295	445.0
K03294	431.0
K13009	0.0
K12690	0.0
K09743	0.0
K06022	0.0
K07190	0.0
K06021	0.0
K07192	99.0
K06020	0.0
K06027	0.0
K06026	0.0
K09744	0.0
K07991	2.0
K08749	0.0
K09835	0.0
K09834	0.0
K10439	3577.0
K06351	0.0
K09833	0.0
K10925	0.0
K10924	0.0
K10927	0.0
K10926	0.0
K10923	0.0
K10922	0.0
K09629	0.0
K10697	0.0
K00179	377.0
K00172	1735.0
K00171	52.0
K00170	54.0
K00177	643.0
K00176	643.0
K00175	2798.0
K00174	1110.0
K13478	0.0
K14338	0.0
K14339	0.0
K14335	0.0
K14337	0.0
K14330	0.0
K14331	0.0
K14333	0.0
K08918	0.0
K13479	135.0
K04078	2972.0
K04079	2931.0
K04076	7.0
K04077	2987.0
K04074	180.0
K04075	2958.0
K04072	1135.0
K04073	0.0
K04070	2333.0
K04071	0.0
K14597	0.0
K13318	0.0
K08280	0.0
K13641	88.0
K13640	11.0
K13643	75.0
K13642	0.0
K02027	23914.0
K02026	41301.0
K02025	43677.0
K02024	0.0
K02023	476.0
K02022	71.0
K02021	0.0
K02020	1922.0
K02029	2897.0
K02028	5054.0
K03886	0.0
K03887	0.0
K03884	0.0
K03885	470.0
K03881	0.0
K03888	0.0
K03889	0.0
K12998	0.0
K12999	0.0
K12992	153.0
K12993	0.0
K12990	418.0
K12991	0.0
K12996	0.0
K12997	0.0
K12994	0.0
K12995	10.0
K08979	0.0
K08978	1061.0
K03088	20729.0
K03089	27.0
K03086	3567.0
K03087	0.0
K08971	0.0
K08970	0.0
K03082	10.0
K03080	0.0
K08974	1580.0
K13868	0.0
K00918	80.0
K01553	0.0
K12214	0.0
K11646	27.0
K11645	0.0
K11641	0.0
K11640	0.0
K12736	0.0
K12733	0.0
K07507	594.0
K07506	0.0
K07505	0.0
K07504	4.0
K07503	0.0
K07502	2165.0
K07501	0.0
K07500	0.0
K07509	0.0
K07508	0.0
K11422	0.0
K08698	0.0
K10773	3100.0
K10774	0.0
K14286	0.0
K10778	7.0
K14287	0.0
K00140	83.0
K05501	0.0
K01903	37.0
K01902	37.0
K01905	0.0
K01904	0.0
K01907	0.0
K01906	0.0
K01909	0.0
K01908	0.0
K14534	1793.0
K00147	2980.0
K07767	0.0
K07769	0.0
K07768	0.0
K06203	0.0
K06202	0.0
K09921	0.0
K09920	0.0
K09927	414.0
K09024	0.0
K09022	1673.0
K09023	0.0
K09020	3.0
K09021	0.0
K02908	0.0
K02909	2995.0
K08218	485.0
K08219	0.0
K02904	2985.0
K02906	2995.0
K02907	2984.0
K02902	2964.0
K00230	2.0
K00231	36.0
K00232	0.0
K08976	0.0
K00234	0.0
K00239	600.0
K06209	2330.0
K09928	2.0
K01015	0.0
K01014	0.0
K01012	4653.0
K01011	85.0
K01010	0.0
K08920	0.0
K14103	0.0
K14102	0.0
K14101	0.0
K14100	0.0
K14105	0.0
K14104	0.0
K14109	0.0
K14108	0.0
K06401	0.0
K00893	0.0
K13402	0.0
K12858	0.0
K03503	473.0
K03502	2802.0
K03501	2995.0
K03500	2520.0
K08924	0.0
K02278	39.0
K02279	117.0
K12977	0.0
K02276	0.0
K02277	0.0
K02274	0.0
K02275	0.0
K13450	0.0
K13451	0.0
K13452	0.0
K13454	0.0
K13455	0.0
K12509	0.0
K12508	0.0
K12507	0.0
K12506	89.0
K12500	0.0
K12503	0.0
K05926	0.0
K09728	0.0
K14587	3.0
K06597	0.0
K06596	0.0
K06595	0.0
K06599	0.0
K06598	0.0
K07978	0.0
K07979	5621.0
K07976	0.0
K14585	0.0
K10907	2912.0
K10906	0.0
K10901	0.0
K10909	0.0
K10908	27.0
K09819	27.0
K09818	0.0
K09817	2895.0
K09816	2895.0
K09815	2927.0
K06374	748.0
K06373	746.0
K09812	3383.0
K09811	3378.0
K09810	911.0
K09724	0.0
K14582	0.0
K09721	0.0
K04058	0.0
K04059	0.0
K04050	0.0
K04051	0.0
K04052	0.0
K04053	0.0
K04054	0.0
K04055	0.0
K04056	0.0
K04057	0.0
K01047	0.0
K08975	0.0
K10015	0.0
K10014	27.0
K10017	0.0
K10016	0.0
K10011	0.0
K10010	146.0
K10013	0.0
K10012	422.0
K10019	0.0
K10018	0.0
K13665	2.0
K13664	0.0
K13663	0.0
K13662	0.0
K13661	0.0
K13660	0.0
K13669	0.0
K13668	0.0
K07641	0.0
K01466	50.0
K13590	0.0
K01464	1920.0
K01465	3021.0
K01462	5457.0
K01463	51.0
K01460	0.0
K01461	0.0
K13599	1.0
K13598	0.0
K01468	86.0
K01469	0.0
K09251	2.0
K09252	0.0
K02041	423.0
K02040	2988.0
K02043	0.0
K02045	1682.0
K02044	425.0
K02047	1682.0
K02046	1682.0
K02049	3442.0
K02048	1682.0
K05549	0.0
K05548	0.0
K06046	0.0
K03319	22.0
K03316	63.0
K03317	53.0
K03314	2.0
K03315	1163.0
K03312	1920.0
K03313	77.0
K03310	6502.0
K03311	257.0
K12052	0.0
K02945	3355.0
K06162	0.0
K06163	0.0
K06160	0.0
K06161	0.0
K06166	0.0
K00359	148.0
K06164	0.0
K06165	0.0
K06168	2919.0
K06169	0.0
K13020	0.0
K07158	0.0
K07159	0.0
K04835	1.0
K11621	0.0
K11991	0.0
K11622	0.0
K11996	13.0
K11627	0.0
K11626	0.0
K11629	0.0
K11628	0.0
K07561	0.0
K07560	2983.0
K07563	0.0
K07562	0.0
K07565	0.0
K07564	0.0
K07567	3362.0
K07566	3363.0
K07569	0.0
K07568	3426.0
K09925	0.0
K11199	0.0
K11198	0.0
K11192	0.0
K11191	0.0
K11196	0.0
K11195	0.0
K11194	0.0
K02492	500.0
K10713	0.0
K10710	116.0
K10711	0.0
K10716	0.0
K02490	3.0
K10714	0.0
K10715	0.0
K01929	2996.0
K01928	3048.0
K01923	3324.0
K01922	2.0
K01921	3036.0
K01920	0.0
K01926	1282.0
K01925	2998.0
K01924	2983.0
K07789	27.0
K07788	27.0
K07785	0.0
K07784	0.0
K07787	9.0
K07786	0.0
K07781	0.0
K07783	71.0
K07782	0.0
K05835	0.0
K06355	0.0
K14661	0.0
K09844	0.0
K00782	99.0
K00783	2998.0
K00784	3256.0
K00785	0.0
K00786	2126.0
K00039	0.0
K00036	505.0
K00037	0.0
K00034	54.0
K00035	0.0
K00032	0.0
K00033	505.0
K00030	18.0
K00031	2850.0
K01259	30.0
K01258	2825.0
K01255	524.0
K01256	53.0
K01251	939.0
K01250	162.0
K01253	0.0
K01252	0.0
K09008	0.0
K09009	0.0
K09000	0.0
K09001	12.0
K09002	419.0
K09003	0.0
K09004	29.0
K09005	12.0
K09006	0.0
K09007	27.0
K09846	0.0
K08234	2244.0
K00258	0.0
K00259	93.0
K00252	0.0
K00253	0.0
K00256	0.0
K00257	477.0
K00254	0.0
K00255	0.0
K01079	115.0
K01078	0.0
K01071	79.0
K01070	0.0
K01073	52.0
K01077	962.0
K01076	8.0
K14472	0.0
K14471	0.0
K14470	0.0
K14475	13.0
K09841	0.0
K02788	1.0
K02782	0.0
K02783	97.0
K02781	96.0
K02786	1.0
K02787	0.0
K02784	0.0
K01060	7.0
K01787	104.0
K01786	2371.0
K01785	3497.0
K01784	4070.0
K01783	3212.0
K01782	0.0
K01781	0.0
K01780	0.0
K01789	0.0
K01788	671.0
K02526	33.0
K02527	467.0
K02525	0.0
K02250	0.0
K02523	494.0
K02520	2982.0
K02521	0.0
K02258	0.0
K02259	0.0
K02528	2934.0
K02529	17445.0
K03781	909.0
K03780	1678.0
K03783	2818.0
K03782	0.0
K03785	1843.0
K03784	270.0
K03787	912.0
K03786	1101.0
K03789	2444.0
K03788	0.0
K10700	0.0
K00342	468.0
K03124	0.0
K03120	0.0
K12527	134.0
K12526	0.0
K12525	0.0
K12524	831.0
K12523	0.0
K12522	0.0
K09789	407.0
K09788	14.0
K09787	2490.0
K09786	9.0
K09785	0.0
K09781	0.0
K09780	0.0
K10961	0.0
K10960	0.0
K10963	0.0
K10962	0.0
K10965	0.0
K10964	0.0
K10966	0.0
K09879	0.0
K06318	0.0
K06311	0.0
K06310	1693.0
K06312	0.0
K06314	0.0
K06317	18.0
K11389	0.0
K11386	0.0
K11387	0.0
K11384	27.0
K11385	0.0
K11382	0.0
K11383	0.0
K11381	12.0
K11949	0.0
K10380	0.0
K04032	20.0
K04033	0.0
K04030	51.0
K04031	660.0
K04036	0.0
K04037	0.0
K04034	11.0
K04035	3.0
K04038	0.0
K04039	0.0
K07046	10.0
K07047	278.0
K07044	0.0
K07045	377.0
K07042	2528.0
K07043	846.0
K07040	2499.0
K07041	0.0
K07048	36.0
K07049	0.0
K08664	0.0
K02584	27.0
K10039	66.0
K10038	1.0
K10037	0.0
K10036	22.0
K04788	0.0
K04789	0.0
K04784	0.0
K04785	0.0
K04786	0.0
K04787	0.0
K04780	0.0
K04781	2.0
K04782	0.0
K04783	0.0
K13601	0.0
K13603	0.0
K13602	0.0
K13605	0.0
K13604	0.0
K13607	11.0
K02404	1709.0
K05783	0.0
K05782	0.0
K05781	0.0
K05780	0.0
K05787	0.0
K05786	0.0
K05785	9.0
K05784	0.0
K05789	0.0
K05788	27.0
K01442	2877.0
K01443	2586.0
K01444	14.0
K01446	0.0
K01447	577.0
K01448	5554.0
K01449	314.0
K14803	0.0
K02069	33.0
K05569	428.0
K08008	0.0
K02063	0.0
K05566	428.0
K05565	0.0
K05563	0.0
K05562	0.0
K05561	0.0
K02064	0.0
K03338	454.0
K03339	0.0
K03330	0.0
K03331	0.0
K03332	10.0
K03333	0.0
K03335	425.0
K03336	425.0
K03337	454.0
K12956	0.0
K12957	0.0
K12954	0.0
K12955	0.0
K12952	0.0
K12953	0.0
K12950	0.0
K12951	0.0
K14733	0.0
K00109	0.0
K06148	2844.0
K06149	0.0
K06144	0.0
K06145	0.0
K06146	0.0
K06147	29374.0
K06141	0.0
K06142	1425.0
K06143	35.0
K11945	0.0
K08948	0.0
K08949	0.0
K00071	0.0
K14664	0.0
K13810	0.0
K14665	0.0
K03058	0.0
K11609	0.0
K11608	0.0
K14660	0.0
K11603	0.0
K11602	0.0
K11601	0.0
K11600	0.0
K11607	0.0
K11606	0.0
K11605	0.0
K11604	0.0
K10558	3.0
K10559	14.0
K10550	3.0
K10551	3.0
K10552	0.0
K10553	0.0
K10554	0.0
K10555	12.0
K10556	3.0
K10557	3.0
K03051	0.0
K03050	0.0
K07549	0.0
K07548	0.0
K07239	18.0
K07235	0.0
K07234	0.0
K07237	0.0
K07236	0.0
K07231	0.0
K07230	0.0
K07233	0.0
K07232	0.0
K02467	0.0
K05306	464.0
K05305	476.0
K05304	0.0
K05303	0.0
K05301	0.0
K02565	0.0
K08644	0.0
K08646	0.0
K08641	88.0
K08643	0.0
K08642	0.0
K12146	0.0
K00010	525.0
K00011	0.0
K00012	3225.0
K00013	2956.0
K00014	4665.0
K00016	2483.0
K09065	0.0
K08252	0.0
K08253	0.0
K08256	0.0
K08255	0.0
K08258	0.0
K08259	0.0
K00274	0.0
K00275	21.0
K00276	0.0
K00270	0.0
K00271	0.0
K00272	0.0
K00273	0.0
K00278	2494.0
K00279	0.0
K12675	0.0
K01277	467.0
K01274	0.0
K01273	696.0
K01271	618.0
K01270	3294.0
K01278	498.0
K00906	0.0
K00904	115.0
K00903	52.0
K00901	224.0
K13785	0.0
K00908	0.0
K11149	0.0
K01053	0.0
K01051	42.0
K01057	48.0
K01056	2995.0
K01055	0.0
K01054	0.0
K01058	0.0
K02500	2929.0
K02501	2918.0
K02502	2415.0
K02503	2968.0
K02504	0.0
K02505	0.0
K02506	0.0
K02507	0.0
K02508	0.0
K02509	0.0
K00291	0.0
K13410	0.0
K13148	0.0
K13419	0.0
K05825	0.0
K03106	2995.0
K03105	0.0
K03101	3469.0
K03100	6005.0
K12541	0.0
K12540	0.0
K12543	0.0
K12542	0.0
K12545	0.0
K12544	0.0
K12547	0.0
K12546	0.0
K12549	0.0
K06080	0.0
K11018	0.0
K11019	0.0
K11016	0.0
K11017	0.0
K11014	0.0
K11015	0.0
K11012	0.0
K11013	0.0
K11010	0.0
K11011	0.0
K06333	743.0
K06880	0.0
K06883	0.0
K06882	0.0
K09857	27.0
K06884	0.0
K06887	0.0
K06886	0.0
K06889	3966.0
K10942	0.0
K09859	0.0
K09858	27.0
K10947	4211.0
K10946	0.0
K10945	0.0
K10944	0.0
K13284	0.0
K00483	0.0
K00481	0.0
K00480	0.0
K00486	0.0
K00485	0.0
K00484	0.0
K09901	0.0
K10929	0.0
K07684	0.0
K07685	0.0
K07686	0.0
K07687	0.0
K07681	0.0
K07688	0.0
K07689	0.0
K10928	0.0
K04018	0.0
K04019	21.0
K04014	22.0
K04015	46.0
K04016	0.0
K04017	0.0
K04013	11.0
K07060	0.0
K07061	0.0
K07062	9.0
K07063	0.0
K07064	0.0
K07065	0.0
K07066	414.0
K07067	6.0
K07068	0.0
K07069	415.0
K01121	0.0
K13629	0.0
K13628	0.0
K13623	0.0
K13622	0.0
K13620	0.0
K13626	530.0
K08586	0.0
K08587	0.0
K01428	417.0
K01429	417.0
K01422	418.0
K01423	0.0
K01420	2624.0
K01421	4122.0
K01426	492.0
K01427	0.0
K01424	1200.0
K01425	502.0
K08068	0.0
K07538	0.0
K13086	0.0
K13085	0.0
K07287	0.0
K07824	0.0
K07682	0.0
K02722	0.0
K12978	0.0
K12979	0.0
K12972	0.0
K12973	0.0
K12974	0.0
K12975	0.0
K12976	0.0
K07821	0.0
K07683	0.0
K14750	0.0
K14751	0.0
K14953	0.0
K12288	0.0
K12289	0.0
K12282	0.0
K12283	0.0
K12280	0.0
K12281	0.0
K12286	0.0
K12287	0.0
K12284	0.0
K12285	0.0
K11957	0.0
K11956	0.0
K11955	0.0
K11954	0.0
K11953	0.0
K11952	0.0
K11951	0.0
K11950	0.0
K11959	0.0
K11958	0.0
K13889	0.0
K13888	27.0
K11963	0.0
K07217	84.0
K07216	3986.0
K07215	0.0
K07214	454.0
K07213	70.0
K07212	0.0
K07219	43.0
K07218	0.0
K12150	0.0
K08689	0.0
K08688	0.0
K00402	0.0
K00401	0.0
K11994	0.0
K00152	0.0
K01043	0.0
K00154	0.0
K00157	0.0
K00156	394.0
K10533	0.0
K10530	0.0
K10531	0.0
K10536	1736.0
K10537	3.0
K10535	0.0
K10538	0.0
K10539	3.0
K00073	8.0
K13934	0.0
K00076	81.0
K00077	2700.0
K00074	3955.0
K00075	2976.0
K00078	0.0
K00079	0.0
K02290	0.0
K02563	2987.0
K02292	0.0
K08966	0.0
K02294	0.0
K08278	0.0
K08279	0.0
K08274	0.0
K08275	0.0
K08276	0.0
K08277	0.0
K00298	0.0
K00299	0.0
K00296	0.0
K00297	1537.0
K00294	0.0
K00292	0.0
K00293	0.0
K00290	2413.0
K07757	0.0
K12089	0.0
K01210	0.0
K01213	0.0
K01212	546.0
K01215	0.0
K01214	0.0
K01217	0.0
K01216	0.0
K01219	0.0
K01218	448.0
K02749	0.0
K02746	78.0
K02747	67.0
K02744	121.0
K02745	78.0
K02742	0.0
K00924	0.0
K00925	3518.0
K00926	2432.0
K00927	2995.0
K00928	3045.0
K00929	2626.0
K12085	0.0
K02298	0.0
K02299	0.0
K02568	11.0
K02569	27.0
K02562	0.0
K02291	0.0
K02560	0.0
K02293	0.0
K02566	54.0
K02567	38.0
K02564	3336.0
K02297	0.0
K03169	5017.0
K03168	2979.0
K03163	0.0
K03162	0.0
K03167	0.0
K03166	0.0
K11038	0.0
K11039	0.0
K11030	0.0
K11031	0.0
K11032	0.0
K11033	0.0
K11034	0.0
K11035	0.0
K11036	0.0
K11037	0.0
K02546	0.0
K07668	87.0
K07669	0.0
K07666	0.0
K07667	1720.0
K07664	0.0
K07665	555.0
K07662	0.0
K07663	0.0
K07660	0.0
K07661	0.0
K03927	1713.0
K07008	0.0
K07009	260.0
K07002	0.0
K07003	2349.0
K07000	4.0
K07001	1053.0
K07006	2.0
K07007	5267.0
K07004	0.0
K07005	3273.0
K03921	0.0
K02956	2995.0
K09725	0.0
K09181	30.0
K08599	0.0
K08598	0.0
K08591	4806.0
K08590	496.0
K01156	16.0
K01154	4220.0
K01407	0.0
K01400	0.0
K01153	2563.0
K01150	0.0
K01151	2952.0
K01408	0.0
K01409	3122.0
K01158	0.0
K01159	664.0
K05523	0.0
K05522	0.0
K05521	689.0
K05520	476.0
K05527	0.0
K05526	0.0
K05525	0.0
K05524	3.0
K05529	0.0
K14518	0.0
K14519	0.0
K05949	0.0
K01754	2392.0
K05942	0.0
K01027	0.0
K02171	0.0
K02170	0.0
K02173	87.0
K02172	0.0
K01751	179.0
K06416	134.0
K06417	0.0
K06414	0.0
K06947	0.0
K03379	0.0
K03808	0.0
K03809	2.0
K03806	0.0
K06412	2430.0
K03804	0.0
K12296	0.0
K03802	4.0
K03803	495.0
K06413	2.0
K10808	0.0
K06411	1876.0
K01028	6.0
K01029	1678.0
K11931	0.0
K11930	0.0
K11933	0.0
K11932	0.0
K11935	0.0
K11934	1.0
K11937	0.0
K11936	0.0
K11939	0.0
K11938	0.0
K10800	0.0
K06419	2.0
K11929	0.0
K07271	4128.0
K07270	0.0
K07273	422.0
K07272	0.0
K07275	0.0
K07274	0.0
K07277	494.0
K07276	0.0
K07279	0.0
K07278	27.0
K10623	0.0
K02481	491.0
K11520	0.0
K02480	0.0
K08170	0.0
K02485	0.0
K02484	507.0
K02487	0.0
K08600	3690.0
K08603	0.0
K08602	1806.0
K08605	0.0
K08604	0.0
K09956	0.0
K09957	0.0
K09954	0.0
K09955	1929.0
K09952	65.0
K09953	0.0
K09950	0.0
K09951	654.0
K09958	0.0
K09959	0.0
K07495	0.0
K07494	10.0
K07497	374.0
K07496	195.0
K07491	414.0
K07490	0.0
K07493	0.0
K07492	0.0
K07499	0.0
K07498	0.0
K11209	0.0
K11208	0.0
K11204	0.0
K11203	15.0
K11202	27.0
K11201	0.0
K11200	0.0
K00058	3432.0
K00059	6338.0
K00728	0.0
K00729	0.0
K00055	0.0
K00057	3007.0
K00050	531.0
K00051	0.0
K00720	0.0
K00721	547.0
K14424	0.0
K06033	0.0
K14189	0.0
K14188	53.0
K06364	0.0
K14187	0.0
K01239	353.0
K01238	16.0
K01897	1673.0
K01232	44.0
K01895	257.0
K01230	0.0
K01893	2968.0
K01236	0.0
K01235	26.0
K01890	2995.0
K02768	103.0
K02769	53.0
K02760	1907.0
K02761	301.0
K02763	0.0
K02764	0.0
K02765	167.0
K00948	3707.0
K00949	2520.0
K00942	3108.0
K00943	722.0
K00940	545.0
K00941	5719.0
K00946	932.0
K00947	0.0
K00944	0.0
K00945	6803.0
K01097	0.0
K01096	52.0
K01095	48.0
K01093	27.0
K01092	972.0
K01091	7944.0
K01090	2550.0
K03499	6581.0
K03498	5853.0
K03491	151.0
K03490	415.0
K03493	0.0
K03492	108.0
K03495	2984.0
K03497	8031.0
K03496	9771.0
K02817	0.0
K02814	10.0
K02815	10.0
K02810	268.0
K02548	2413.0
K02549	9.0
K02818	0.0
K02819	455.0
K03637	211.0
K03636	0.0
K03147	2739.0
K03146	0.0
K08851	0.0
K06518	2884.0
K09729	32.0
K06048	0.0
K06045	0.0
K06044	0.0
K09727	0.0
K09726	0.0
K06041	501.0
K09720	0.0
K09723	0.0
K06042	663.0
K09897	0.0
K09896	0.0
K09895	0.0
K09894	0.0
K09893	0.0
K09892	0.0
K09891	0.0
K09890	0.0
K09899	0.0
K09898	0.0
K03622	0.0
K07648	0.0
K07649	0.0
K07398	0.0
K07399	2.0
K11056	0.0
K11057	0.0
K11054	0.0
K11055	0.0
K07640	0.0
K07393	62.0
K07390	0.0
K07391	2913.0
K07644	0.0
K07645	0.0
K07646	2132.0
K07647	0.0
K10896	0.0
K07024	9886.0
K07025	5571.0
K07026	0.0
K07027	2497.0
K07020	0.0
K07021	0.0
K07022	0.0
K07023	2437.0
K07028	0.0
K07029	4128.0
K10094	0.0
K01390	0.0
K01392	0.0
K01399	0.0
K02673	0.0
K05893	0.0
K05897	0.0
K05896	2501.0
K05895	519.0
K05899	0.0
K05898	0.0
K00555	0.0
K00554	910.0
K00557	52.0
K00556	463.0
K00551	0.0
K00559	0.0
K00558	3849.0
K01170	0.0
K01173	104.0
K01174	4.0
K01175	0.0
K01176	154.0
K01178	0.0
K01179	2225.0
K14578	0.0
K14579	0.0
K08951	0.0
K08950	0.0
K08953	0.0
K03828	2.0
K03829	0.0
K03820	463.0
K03821	0.0
K03822	0.0
K03823	1196.0
K03824	0.0
K03825	5.0
K03826	1021.0
K03827	500.0
K12248	0.0
K12246	0.0
K12247	0.0
K12242	0.0
K12243	0.0
K12240	0.0
K12241	0.0
K11919	0.0
K11918	0.0
K11913	0.0
K11912	0.0
K11911	0.0
K11910	27.0
K11917	0.0
K11916	27.0
K11915	27.0
K11914	27.0
K12068	0.0
K12069	0.0
K12062	0.0
K12063	0.0
K12060	0.0
K12061	0.0
K12066	0.0
K12067	0.0
K12064	0.0
K12065	0.0
K07259	446.0
K07258	5993.0
K07253	0.0
K07251	0.0
K07250	418.0
K07257	30.0
K07256	0.0
K07255	0.0
K07254	0.0
K05372	0.0
K05373	0.0
K05370	0.0
K05371	0.0
K05374	0.0
K05375	0.0
K09970	0.0
K09971	0.0
K09972	0.0
K09973	17.0
K09974	0.0
K09975	0.0
K09976	64.0
K09978	0.0
K09979	436.0
K11261	478.0
K11260	0.0
K11263	0.0
K11264	0.0
K10793	19.0
K10796	19.0
K10797	98.0
K10794	0.0
K10795	19.0
K00700	3493.0
K00701	0.0
K10798	0.0
K00703	4632.0
K00705	2906.0
K09828	0.0
K10133	0.0
K13053	0.0
K03192	0.0
K00964	0.0
K00965	2436.0
K00966	70.0
K00960	0.0
K00961	0.0
K00962	2941.0
K00963	236.0
K00969	2947.0
K12681	0.0
K02703	0.0
K08364	0.0
K08365	0.0
K02706	0.0
K08363	0.0
K08361	0.0
K02708	0.0
K02709	0.0
K08368	27.0
K08369	38.0
K01615	155.0
K01617	0.0
K01616	0.0
K01611	128.0
K01610	2792.0
K01613	650.0
K01612	0.0
K01619	1444.0
K01618	0.0
K02834	2968.0
K02835	2995.0
K05281	0.0
K03619	0.0
K03618	0.0
K03617	2932.0
K03616	50.0
K03615	2925.0
K03614	1253.0
K03613	2917.0
K03612	2902.0
K03611	0.0
K03610	2727.0
K09705	27.0
K09704	930.0
K09701	0.0
K09700	0.0
K09709	0.0
K06391	115.0
K06390	2422.0
K06393	2411.0
K06392	2008.0
K06395	51.0
K06394	680.0
K06397	734.0
K06396	725.0
K06399	751.0
K06398	2423.0
K06435	0.0
K11078	0.0
K11079	0.0
K11074	0.0
K11075	0.0
K11076	0.0
K11077	0.0
K11070	2420.0
K11071	2421.0
K11072	2836.0
K11073	0.0
K06935	0.0
K06934	23.0
K06937	27.0
K06936	2.0
K06931	0.0
K06930	0.0
K06933	0.0
K06932	0.0
K06939	0.0
K06938	0.0
K13381	0.0
K05916	0.0
K05917	0.0
K05914	0.0
K05915	0.0
K05912	0.0
K05913	0.0
K05910	0.0
K05911	0.0
K05918	0.0
K05919	2361.0
K00392	0.0
K00390	15.0
K00397	0.0
K00395	27.0
K00394	1743.0
K01884	0.0
K00399	0.0
K01886	2898.0
K01376	0.0
K01372	908.0
K09149	0.0
K09148	0.0
K01225	5.0
K09145	416.0
K09144	414.0
K09147	0.0
K09146	0.0
K09141	27.0
K09140	0.0
K09143	0.0
K09142	0.0
K05709	0.0
K05708	0.0
K05879	342.0
K05878	342.0
K05875	0.0
K05874	0.0
K05877	0.0
K05876	0.0
K05873	29.0
K00579	0.0
K00578	0.0
K00577	0.0
K00575	2631.0
K00574	535.0
K00573	27.0
K00571	1199.0
K00570	0.0
K01118	61.0
K01119	67.0
K01157	0.0
K01112	0.0
K01113	4.0
K04477	777.0
K01114	3.0
K01115	0.0
K08087	0.0
K01315	0.0
K08085	0.0
K08084	0.0
K08083	0.0
K08082	0.0
K08081	0.0
K08080	0.0
K01152	0.0
K01401	0.0
K09826	0.0
K06344	0.0
K06345	0.0
K09822	0.0
K06343	0.0
K10938	0.0
K06341	0.0
K10934	0.0
K10935	0.0
K10932	0.0
K11052	0.0
K10930	0.0
K06349	0.0
K11053	0.0
K10754	0.0
K01755	3395.0
K10200	100.0
K02132	0.0
K02137	0.0
K03840	0.0
K03841	27.0
K13028	0.0
K13799	0.0
K13798	0.0
K13795	0.0
K13794	0.0
K13021	0.0
K13792	0.0
K13791	0.0
K13790	0.0
K12268	0.0
K12269	0.0
K12262	0.0
K12263	0.0
K12264	0.0
K12265	0.0
K12266	0.0
K12267	1984.0
K01757	0.0
K12237	0.0
K13243	0.0
K13245	0.0
K13244	0.0
K13246	0.0
K03264	0.0
K03265	0.0
K03263	0.0
K03268	0.0
K03269	467.0
K12415	0.0
K10211	0.0
K09918	0.0
K09919	0.0
K06720	0.0
K09913	0.0
K09910	0.0
K09911	0.0
K09916	0.0
K09917	0.0
K06726	167.0
K09915	0.0
K11535	0.0
K11534	3.0
K11537	73.0
K11531	0.0
K11533	0.0
K11532	0.0
K11249	86.0
K11539	0.0
K00762	3567.0
K00763	2531.0
K00760	2980.0
K00761	2985.0
K00766	2754.0
K00767	2417.0
K00764	3911.0
K00765	2909.0
K00768	2374.0
K00769	0.0
K11059	0.0
K00186	0.0
K00187	0.0
K00184	66.0
K00185	49.0
K00183	47.0
K00180	761.0
K00188	0.0
K00189	0.0
K10110	2263.0
K10111	0.0
K10112	2541.0
K10113	0.0
K10114	0.0
K10115	0.0
K10116	0.0
K10117	3662.0
K10118	4202.0
K10119	4127.0
K04641	0.0
K04643	0.0
K04642	0.0
K13282	4.0
K00988	0.0
K00989	45.0
K00986	38.0
K00984	414.0
K00985	0.0
K00982	0.0
K00983	908.0
K00980	102.0
K00981	3030.0
K01585	497.0
K01584	0.0
K01586	5117.0
K13498	0.0
K01580	471.0
K01583	106.0
K01582	179.0
K13497	478.0
K01589	156.0
K01588	2984.0
K14941	0.0
K08347	0.0
K08348	0.0
K02720	0.0
K14949	0.0
K02723	0.0
K03459	0.0
K03458	2092.0
K03455	540.0
K03457	20.0
K03451	58.0
K03981	0.0
K03980	86.0
K02614	168.0
K01639	1041.0
K01638	0.0
K01637	0.0
K01636	63.0
K01635	0.0
K01634	0.0
K01633	476.0
K01632	52.0
K01631	0.0
K01630	30.0
K02615	0.0
K02588	76.0
K02589	427.0
K02858	27.0
K02859	52.0
K14051	0.0
K14053	0.0
K14052	0.0
K02852	9.0
K02853	0.0
K02850	0.0
K02851	0.0
K14059	123.0
K14058	0.0
K02586	17.0
K02587	17.0
K03679	0.0
K03671	6129.0
K03670	0.0
K03673	0.0
K03672	0.0
K03675	0.0
K03674	0.0
K03677	0.0
K03676	0.0
K09761	2957.0
K09760	504.0
K09763	0.0
K09762	2426.0
K09765	2513.0
K09764	35.0
K09767	22.0
K06006	0.0
K09769	132.0
K09768	568.0
K10353	0.0
K03187	417.0
K03186	938.0
K03185	0.0
K03184	0.0
K03183	1156.0
K03182	907.0
K03181	0.0
K03189	417.0
K03188	417.0
K02715	0.0
K12455	0.0
K12454	0.0
K12453	0.0
K12452	43.0
K12451	0.0
K07358	0.0
K07356	0.0
K07357	0.0
K07354	0.0
K07355	0.0
K07352	0.0
K07353	0.0
K07350	0.0
K07351	0.0
K06919	243.0
K06918	0.0
K06917	5.0
K06916	0.0
K06915	560.0
K06914	0.0
K06913	0.0
K06912	0.0
K06911	511.0
K06910	452.0
K08986	0.0
K08987	52.0
K08984	0.0
K08985	0.0
K08982	4.0
K08983	0.0
K08980	0.0
K08981	18.0
K08988	0.0
K08989	0.0
K02252	0.0
K05934	2312.0
K05936	2312.0
K05937	0.0
K02253	0.0
K05939	0.0
K00378	2855.0
K00375	2451.0
K00374	53.0
K00376	0.0
K00371	27.0
K00370	27.0
K00373	27.0
K00372	0.0
K01358	3595.0
K09166	0.0
K09165	0.0
K09164	0.0
K09163	199.0
K09162	0.0
K09161	0.0
K09160	0.0
K01354	0.0
K01355	0.0
K01356	3019.0
K05601	2.0
K05851	0.0
K03807	0.0
K05606	414.0
K02927	0.0
K05974	0.0
K03805	0.0
K05976	0.0
K00519	0.0
K00518	0.0
K03800	671.0
K00511	0.0
K00510	0.0
K03801	458.0
K00515	0.0
K00514	0.0
K00517	0.0
K05971	0.0
K03154	3483.0
K11147	0.0
K05581	0.0
K05580	0.0
K05583	0.0
K05582	0.0
K05585	0.0
K05584	0.0
K05587	0.0
K05586	0.0
K05589	27.0
K03150	4227.0
K03623	2.0
K03152	3321.0
K14200	0.0
K14201	0.0
K14202	0.0
K03621	2961.0
K14204	0.0
K14205	55.0
K01134	427.0
K01135	7.0
K01136	0.0
K01137	0.0
K01130	481.0
K01132	0.0
K01133	461.0
K01138	931.0
K01139	82.0
K02113	2835.0
K02112	4538.0
K02111	2851.0
K02446	29.0
K02117	1301.0
K02116	443.0
K02115	4538.0
K02114	4537.0
K02119	814.0
K02118	2972.0
K02448	0.0
K01036	10.0
K03212	0.0
K13007	0.0
K13006	2.0
K13005	0.0
K13004	426.0
K13001	0.0
K06404	2243.0
K01032	0.0
K06951	27.0
K03862	0.0
K03863	0.0
K06406	2424.0
K06957	0.0
K05020	12.0
K06400	1909.0
K06403	2233.0
K06954	0.0
K10814	0.0
K10817	0.0
K10816	0.0
K07136	0.0
K03242	0.0
K03243	0.0
K12202	0.0
K12203	0.0
K12206	0.0
K12207	0.0
K12204	0.0
K12205	0.0
K12208	0.0
K12209	0.0
K13919	61.0
K13918	0.0
K06214	0.0
K06215	2319.0
K09936	652.0
K06217	2984.0
K09930	0.0
K09931	0.0
K09932	0.0
K06213	2174.0
K09938	0.0
K09939	451.0
K11517	0.0
K06337	0.0
K13301	0.0
K00748	467.0
K00745	0.0
K00743	0.0
K07165	0.0
K07164	505.0
K07167	0.0
K07166	2474.0
K07161	2.0
K07160	57.0
K07163	0.0
K07162	7.0
K07169	0.0
K07168	0.0
K06336	0.0
K01839	2374.0
K01838	167.0
K01835	102.0
K01834	9093.0
K01837	0.0
K01830	0.0
K00608	0.0
K02632	0.0
K02630	0.0
K02631	0.0
K08322	40.0
K08323	22.0
K08320	0.0
K08321	7.0
K08326	0.0
K08324	0.0
K08325	61.0
K01659	0.0
K01658	2740.0
K02637	0.0
K01653	3359.0
K01652	5823.0
K01655	0.0
K01654	981.0
K01657	2769.0
K02874	2995.0
K02875	0.0
K02876	2980.0
K02877	0.0
K02871	2987.0
K02873	0.0
K02878	2995.0
K02879	2995.0
K14070	0.0
K09749	2602.0
K09748	2970.0
K06023	4968.0
K09742	0.0
K09741	0.0
K09740	4.0
K09747	2527.0
K09746	0.0
K09745	0.0
K06024	2486.0
K03477	0.0
K03476	80.0
K03475	573.0
K03474	458.0
K03473	458.0
K03472	0.0
K03471	12.0
K03470	2905.0
K03478	415.0
K02304	2548.0
K02305	0.0
K02302	1672.0
K02303	0.0
K02300	0.0
K02301	0.0
K03653	0.0
K03652	30.0
K03651	0.0
K03650	2984.0
K03657	7780.0
K03656	0.0
K03655	5365.0
K03654	3341.0
K03658	414.0
K12439	0.0
K12431	0.0
K12430	0.0
K12433	0.0
K12432	0.0
K12435	0.0
K12434	0.0
K12437	0.0
K12436	0.0
K06979	0.0
K06978	496.0
K06971	153.0
K06970	9.0
K06973	2854.0
K06972	2305.0
K06975	541.0
K06974	0.0
K06977	0.0
K06976	416.0
K07082	2896.0
K07083	463.0
K07080	1901.0
K07081	80.0
K07086	0.0
K07087	0.0
K07084	29.0
K07085	977.0
K07088	5006.0
K07089	326.0
K01317	0.0
K11162	0.0
K11163	0.0
K11161	0.0
K11168	0.0
K00356	0.0
K00355	0.0
K00354	0.0
K00353	0.0
K00351	467.0
K00350	467.0
K05952	0.0
K05953	0.0
K05951	0.0
K05956	0.0
K05957	0.0
K00358	33.0
K00689	0.0
K00688	5306.0
K00681	84.0
K00680	1602.0
K00683	0.0
K00685	0.0
K00684	37.0
K00687	0.0
K00686	0.0
K05831	0.0
K05830	0.0
K05833	4128.0
K05832	2449.0
K05834	0.0
K05837	2996.0
K05836	0.0
K05839	0.0
K05838	0.0
K07677	0.0
K00533	2236.0
K00532	9.0
K00531	0.0
K00530	0.0
K00537	2900.0
K00536	0.0
K00535	0.0
K00534	27.0
K00539	0.0
K00538	0.0
K11029	0.0
K14260	1711.0
K14261	27.0
K14266	0.0
K14267	0.0
K14268	0.0
K14269	0.0
K01337	0.0
K01338	3071.0
K02683	0.0
K02682	0.0
K02681	0.0
K02680	0.0
K02687	2972.0
K02686	0.0
K02685	0.0
K02689	0.0
K02688	37.0
K00824	455.0
K00827	0.0
K00826	3041.0
K00821	6856.0
K00820	3473.0
K00823	55.0
K00822	0.0
K00829	0.0
K00828	0.0
K01488	187.0
K01489	2896.0
K01484	0.0
K01485	432.0
K01486	2078.0
K01487	145.0
K01480	1155.0
K01481	0.0
K01482	11.0
K01483	0.0
K02469	5374.0
K02468	0.0
K02466	0.0
K02465	0.0
K02464	0.0
K02463	0.0
K02462	0.0
K02461	0.0
K02460	0.0
K08969	2.0
K13061	0.0
K13060	0.0
K13063	0.0
K13062	0.0
K13069	0.0
K08964	0.0
K06363	0.0
K03079	162.0
K06342	0.0
K03078	0.0
K13289	0.0
K13288	0.0
K13285	0.0
K13287	0.0
K13286	0.0
K13281	5.0
K13280	600.0
K13283	0.0
K00054	52.0
K04496	0.0
K05369	0.0
K05368	0.0
K03228	0.0
K03229	0.0
K00052	2915.0
K03222	0.0
K03223	0.0
K03220	0.0
K03221	0.0
K03226	0.0
K03227	0.0
K03224	0.0
K03225	0.0
K09482	0.0
K09483	0.0
K13836	0.0
K12228	0.0
K05360	0.0
K12224	0.0
K12225	0.0
K12226	0.0
K12227	0.0
K12220	0.0
K05363	4.0
K12222	0.0
K12223	0.0
K08681	2307.0
K08680	0.0
K08683	0.0
K08682	0.0
K08685	0.0
K08684	0.0
K08687	0.0
K08686	0.0
K11755	1707.0
K11754	8116.0
K11751	0.0
K11750	0.0
K11753	5899.0
K11752	4028.0
K02407	2147.0
K13938	0.0
K13936	0.0
K13935	0.0
K02406	6136.0
K13933	0.0
K13932	0.0
K13931	0.0
K13930	0.0
K12088	0.0
K12081	0.0
K12082	0.0
K12083	0.0
K12084	0.0
K12086	0.0
K12087	0.0
K09611	0.0
K09612	3.0
K04940	0.0
K10085	0.0
K05394	0.0
K05395	0.0
K06340	0.0
K13043	82.0
K07149	1873.0
K07148	411.0
K07147	0.0
K07146	0.0
K07145	0.0
K07144	0.0
K07143	0.0
K07142	0.0
K07141	1761.0
K07140	0.0
K10156	0.0
K10150	0.0
K10620	0.0
K10621	0.0
K14028	0.0
K14029	0.0
K01817	1191.0
K01816	27.0
K01815	959.0
K01814	2928.0
K01813	595.0
K01812	1481.0
K01811	4506.0
K01810	3002.0
K01819	0.0
K01818	191.0
K14580	0.0
K05379	0.0
K08304	27.0
K08305	27.0
K08306	27.0
K08307	494.0
K08300	27.0
K08301	2730.0
K08302	171.0
K08303	5800.0
K08308	0.0
K08309	131.0
K14671	0.0
K14670	0.0
K14673	0.0
K14672	0.0
K01673	98.0
K01672	0.0
K01671	0.0
K01677	2456.0
K01676	467.0
K01674	0.0
K01679	29.0
K01678	2407.0
K02899	2980.0
K02896	0.0
K02897	522.0
K02895	2985.0
K02892	2995.0
K02890	2995.0
K10811	0.0
K02096	0.0
K02097	0.0
K02094	0.0
K02095	0.0
K02092	0.0
K02093	0.0
K02099	3146.0
K03411	2575.0
K03410	2590.0
K03413	2740.0
K03412	1748.0
K03415	1794.0
K03414	27.0
K03417	0.0
K03416	0.0
K03418	0.0
K05376	0.0
K02320	0.0
K02322	0.0
K02323	0.0
K05377	0.0
K13542	2466.0
K13543	0.0
K13540	0.0
K13541	0.0
K12145	0.0
K12144	0.0
K12147	0.0
K12410	3338.0
K12141	464.0
K12140	464.0
K12143	11.0
K12142	0.0
K12149	0.0
K12148	0.0
K07312	0.0
K07313	34.0
K07310	11.0
K07311	0.0
K07316	20.0
K07317	0.0
K07314	0.0
K07315	40.0
K07318	75.0
K07319	578.0
K03936	0.0
K03425	0.0
K03426	2738.0
K03427	3035.0
K03420	0.0
K03421	0.0
K03422	0.0
K03423	0.0
K03756	0.0
K03757	0.0
K03206	0.0
K03755	0.0
K11144	88.0
K11145	2482.0
K05972	0.0
K05973	0.0
K03752	29.0
K05978	0.0
K05979	2.0
K03753	40.0
K00331	468.0
K00330	468.0
K00333	2.0
K00332	2.0
K00335	2389.0
K00334	2455.0
K00337	495.0
K00336	4561.0
K00339	468.0
K00338	468.0
K03751	0.0
K06953	0.0
K06952	2.0
K06407	2426.0
K06950	4668.0
K10819	1.0
K06956	16.0
K06955	0.0
K06402	93.0
K10815	0.0
K06959	2909.0
K06958	2520.0
K06409	5102.0
K06408	616.0
K09129	0.0
K09128	133.0
K09123	133.0
K09122	0.0
K09121	2197.0
K09120	0.0
K09127	0.0
K09126	29.0
K09125	33.0
K09124	0.0
K01233	0.0
K05819	0.0
K05818	0.0
K01896	0.0
K05813	1176.0
K05812	0.0
K05811	0.0
K05810	2471.0
K05817	0.0
K05816	0.0
K05815	468.0
K05814	118.0
K01894	0.0
K01892	2995.0
K01234	113.0
K01144	573.0
K01146	0.0
K01141	0.0
K01416	0.0
K11434	0.0
K01415	0.0
K06354	0.0
K01414	0.0
K09836	0.0
K01318	0.0
K01319	0.0
K01312	0.0
K06350	0.0
K02669	2338.0
K02668	0.0
K02665	0.0
K02664	2.0
K02667	0.0
K02666	0.0
K02661	0.0
K02660	0.0
K02663	10.0
K02662	67.0
K00809	0.0
K00808	0.0
K00806	2989.0
K00805	2420.0
K00804	0.0
K00803	10.0
K00802	0.0
K00801	0.0
K00800	2520.0
K10921	0.0
K02409	2168.0
K02408	2616.0
K02401	939.0
K02400	2601.0
K02403	0.0
K02402	0.0
K02405	2623.0
K05364	2352.0
K05367	87.0
K05366	5964.0
K10210	0.0
K10216	0.0
K13049	414.0
K13048	0.0
K13739	0.0
K10215	0.0
K06122	0.0
K13735	0.0
K13734	0.0
K13041	0.0
K13040	0.0
K13731	0.0
K13730	0.0
K13733	0.0
K13732	0.0
K04516	467.0
K03204	0.0
K03205	5383.0
K03207	2.0
K03200	0.0
K03201	0.0
K03202	0.0
K03203	0.0
K03208	0.0
K03758	49.0
K03759	0.0
K09469	0.0
K09461	0.0
K06204	53.0
K00178	0.0
K13950	0.0
K13953	52.0
K13955	0.0
K13954	1758.0
K10920	0.0
K06324	0.0
K11777	61.0
K11779	0.0
K11778	0.0
K06325	0.0
K12600	0.0
K07432	0.0
K07430	0.0
K06326	0.0
K07128	0.0
K07121	0.0
K07120	0.0
K07123	0.0
K07122	0.0
K07125	0.0
K07124	2572.0
K07127	0.0
K07126	1869.0
K01870	2995.0
K01873	3409.0
K01872	2985.0
K01875	2995.0
K01874	3425.0
K01876	3096.0
K01879	92.0
K01878	92.0
K06321	0.0
K00476	0.0
K00477	0.0
K00474	0.0
K00472	0.0
K00470	0.0
K00471	0.0
K00478	0.0
K00479	0.0
K04775	0.0
K04774	0.0
K04777	0.0
K04776	0.0
K04771	0.0
K04770	0.0
K04773	526.0
K04772	0.0
K04779	0.0
K04778	0.0
K14657	0.0
K14656	0.0
K14654	0.0
K14653	0.0
K14652	4467.0
K14659	0.0
K14658	0.0
K14386	0.0
K09926	0.0
K01699	0.0
K01698	518.0
K01695	2802.0
K01697	0.0
K01696	2799.0
K01690	0.0
K01693	2462.0
K01692	1789.0
K07227	0.0
K03439	2954.0
K03438	5180.0
K13380	0.0
K03928	103.0
K03925	2522.0
K03924	1536.0
K03431	2919.0
K03926	27.0
K03437	2958.0
K03436	3337.0
K03435	0.0
K03434	0.0
K02348	115.0
K02342	1188.0
K02343	2930.0
K02340	2955.0
K02341	2994.0
K02346	3201.0
K02347	2.0
K02344	0.0
K02345	0.0
K03697	181.0
K03696	2963.0
K03695	2992.0
K03694	37.0
K03693	0.0
K03692	0.0
K03690	0.0
K03699	1239.0
K03698	2372.0
K13566	0.0
K12164	0.0
K07338	0.0
K07339	79.0
K07334	29.0
K07335	961.0
K07336	0.0
K07337	0.0
K07330	0.0
K07331	0.0
K07332	0.0
K07333	0.0
K09695	0.0
K09694	0.0
K09697	92.0
K09696	92.0
K09691	2819.0
K09690	2353.0
K09693	52.0
K09692	45.0
K09699	0.0
K09698	56.0
K07590	36.0
K07591	0.0
K07592	0.0
K05998	0.0
K05999	0.0
K05996	0.0
K05997	0.0
K05994	0.0
K05995	878.0
K05993	435.0
K05991	0.0
K10837	0.0
K00319	0.0
K00318	0.0
K00648	3085.0
K02545	0.0
K00645	2993.0
K00311	0.0
K00646	0.0
K00317	0.0
K00316	0.0
K00643	0.0
K00314	0.0
K02547	89.0
K06429	0.0
K06428	0.0
K06427	0.0
K02812	0.0
K06425	2.0
K06424	0.0
K06423	9.0
K06422	0.0
K06421	2.0
K02813	0.0
K02930	0.0
K03815	0.0
K05612	0.0
K03367	53.0
K03366	52.0
K03812	0.0
K03635	0.0
K03634	27.0
K03631	2972.0
K05969	0.0
K03630	4663.0
K03633	0.0
K03632	0.0
K01998	2446.0
K01999	2438.0
K01992	5278.0
K01993	934.0
K01990	11424.0
K01991	512.0
K01996	2453.0
K01997	2464.0
K01994	1.0
K01995	2484.0
K03148	61.0
K03639	1892.0
K05692	0.0
K03638	0.0
K00869	52.0
K00868	869.0
K00861	0.0
K00860	52.0
K00863	111.0
K00862	0.0
K00865	2330.0
K00864	3057.0
K00867	52.0
K00866	0.0
K01192	2149.0
K01190	8086.0
K01191	3928.0
K01197	24.0
K01194	0.0
K01195	863.0
K01198	2098.0
K01199	0.0
K00656	4713.0
K00657	922.0
K00306	0.0
K14591	0.0
K00300	0.0
K00653	0.0
K13715	0.0
K13713	0.0
K00650	0.0
K00651	2543.0
K14596	0.0
K02647	5164.0
K14598	0.0
K02643	0.0
K02642	0.0
K02641	0.0
K02640	0.0
K03594	577.0
K03595	2995.0
K03596	2980.0
K03597	0.0
K03590	551.0
K03591	0.0
K03592	19.0
K03593	467.0
K03598	0.0
K03599	0.0
K01736	2935.0
K01737	508.0
K01734	3066.0
K01735	2495.0
K01732	0.0
K01733	3037.0
K01730	415.0
K01731	0.0
K06049	0.0
K01738	3479.0
K01739	0.0
K11809	0.0
K05343	96.0
K02422	2669.0
K02421	939.0
K05340	87.0
K02427	27.0
K05346	76.0
K02425	0.0
K02424	0.0
K05349	11867.0
K02428	505.0
K03770	503.0
K03771	494.0
K03772	51.0
K03773	425.0
K03774	22.0
K03775	467.0
K03776	0.0
K03777	0.0
K03778	1426.0
K03779	1671.0
K09722	0.0
K08174	0.0
K14114	0.0
K13979	0.0
K13237	0.0
K14440	0.0
K09992	414.0
K09990	0.0
K09991	0.0
K09996	0.0
K09997	0.0
K09994	0.0
K14110	0.0
K09998	0.0
K09999	0.0
K14111	0.0
K14113	0.0
K14449	0.0
K10213	0.0
K14118	0.0
K11711	27.0
K11710	0.0
K11712	72.0
K11717	3743.0
K11719	0.0
K06857	27.0
K10440	1362.0
K10441	1227.0
K07103	0.0
K07102	0.0
K07101	4.0
K07100	0.0
K07107	3275.0
K07106	167.0
K07105	2249.0
K07456	2971.0
K07459	21.0
K07458	31.0
K07109	51.0
K07108	0.0
K10198	0.0
K10199	0.0
K10190	1474.0
K10191	0.0
K10192	74.0
K10193	22.0
K10194	51.0
K10195	0.0
K10196	0.0
K10197	0.0
K15013	0.0
K01858	34.0
K15016	0.0
K15017	0.0
K01853	0.0
K01852	0.0
K01851	0.0
K01850	43.0
K01857	0.0
K01856	0.0
K01854	3256.0
K07539	0.0
K08478	0.0
K08479	0.0
K08476	0.0
K08477	0.0
K08475	0.0
K00450	10.0
K00451	0.0
K00452	0.0
K00453	0.0
K00455	0.0
K00456	0.0
K00457	0.0
K00106	0.0
K00459	0.0
K00104	1763.0
K00105	0.0
K00102	4.0
K00103	0.0
K00100	3850.0
K00101	0.0
K01509	0.0
K04759	5420.0
K04758	5845.0
K04757	11.0
K01504	0.0
K04755	0.0
K04754	0.0
K04753	0.0
K04752	0.0
K04751	2264.0
K01502	0.0
K14631	0.0
K05359	0.0
K14632	0.0
K07536	0.0
K12080	0.0
K02364	0.0
K12369	11.0
K02361	18.0
K02362	0.0
K02363	0.0
K13509	0.0
K13503	0.0
K13500	0.0
K12109	0.0
K12108	0.0
K12101	0.0
K12100	0.0
K12103	0.0
K12102	0.0
K12105	0.0
K12104	0.0
K12107	0.0
K12106	0.0
K11023	0.0
K03014	0.0
K08906	0.0
K08904	0.0
K08900	0.0
K06223	2411.0
K06199	2334.0
K06198	52.0
K06197	0.0
K06196	634.0
K06194	458.0
K06193	0.0
K06192	27.0
K06191	52.0
K06190	0.0
K11104	2100.0
K11105	631.0
K11106	0.0
K11107	0.0
K11102	0.0
K11103	0.0
K07862	31.0
K00666	558.0
K00663	0.0
K00662	417.0
K00661	3297.0
K00660	0.0
K06997	2932.0
K06996	9.0
K06995	27.0
K10852	29.0
K06993	0.0
K06992	0.0
K06991	0.0
K06990	28.0
K11050	0.0
K06999	0.0
K06998	424.0
K05338	0.0
K11051	0.0
K06441	0.0
K06440	0.0
K06443	0.0
K06442	2525.0
K06445	0.0
K06447	0.0
K06446	11.0
K06309	0.0
K05686	0.0
K02655	0.0
K07392	0.0
K00595	2918.0
K00594	0.0
K00596	0.0
K00599	7791.0
K00598	2.0
K02657	0.0
K07642	0.0
K07643	0.0
K07396	27.0
K07397	55.0
K07394	0.0
K07395	0.0
K04102	0.0
K04103	0.0
K04100	0.0
K04101	0.0
K04107	0.0
K04105	0.0
K04108	0.0
K04109	0.0
K07716	0.0
K07717	30.0
K07714	0.0
K07715	0.0
K07712	0.0
K07713	140.0
K07710	2.0
K07711	0.0
K07718	8835.0
K07719	41.0
K00843	0.0
K00842	0.0
K00841	52.0
K00840	0.0
K00847	3095.0
K00846	0.0
K00845	4530.0
K00844	84.0
K00849	2927.0
K00848	747.0
K06302	0.0
K13771	0.0
K13770	2.0
K13772	0.0
K13775	0.0
K13774	0.0
K13777	0.0
K13776	0.0
K13779	0.0
K13778	0.0
K02621	531.0
K02992	2985.0
K02623	0.0
K08286	0.0
K08281	17.0
K02996	1314.0
K02995	0.0
K02994	2995.0
K02629	0.0
K02628	0.0
K08289	467.0
K08288	0.0
K03578	0.0
K03579	27.0
K03576	0.0
K03577	415.0
K03574	4375.0
K03575	2381.0
K03572	2976.0
K03573	0.0
K03570	2987.0
K03571	2423.0
K01710	3916.0
K01711	939.0
K01712	115.0
K01713	0.0
K01714	5613.0
K01715	2234.0
K01716	0.0
K01718	0.0
K01719	465.0
K03081	0.0
K02199	0.0
K02198	38.0
K14170	4889.0
K02193	27.0
K02192	84.0
K02191	10.0
K02190	701.0
K02197	38.0
K02196	0.0
K02195	38.0
K02194	38.0
K03718	499.0
K03719	518.0
K03712	2542.0
K03713	52.0
K03710	1242.0
K03711	3487.0
K03716	2136.0
K03717	0.0
K03715	0.0
K07129	0.0
K00045	7.0
K13995	0.0
K13994	0.0
K13991	0.0
K13990	488.0
K13993	659.0
K13992	0.0
K06298	2239.0
K06299	0.0
K06294	0.0
K06295	159.0
K06296	11.0
K06297	9.0
K06290	0.0
K06291	0.0
K06292	0.0
K06293	0.0
K12743	0.0
K00248	2334.0
K06426	1.0
K11739	0.0
K11738	0.0
K11733	0.0
K11732	0.0
K11731	0.0
K11737	27.0
K11736	0.0
K11735	0.0
K11734	0.0
K06870	0.0
K06871	2001.0
K06872	1005.0
K06873	0.0
K06874	0.0
K06875	0.0
K06876	0.0
K06877	441.0
K06878	53.0
K06879	0.0
K07478	3473.0
K12645	0.0
K07479	0.0
K07473	2563.0
K07472	0.0
K07471	0.0
K07470	0.0
K07477	0.0
K07476	0.0
K07474	48.0
K15038	0.0
K15039	0.0
K15034	0.0
K15036	0.0
K15037	0.0
K08738	0.0
K06420	0.0
K00128	952.0
K00129	0.0
K00438	0.0
K00432	52.0
K00433	414.0
K00122	0.0
K00123	97.0
K00124	67.0
K00125	0.0
K00126	0.0
K00127	12.0
K08973	0.0
K14348	0.0
K14347	0.0
K14340	0.0
K08972	65.0
K01525	0.0
K01524	3404.0
K01523	131.0
K01521	0.0
K01520	3443.0
K01529	100.0
K08977	0.0
K03969	23.0
K08929	0.0
K02388	2643.0
K02389	2601.0
K02386	27.0
K02387	2616.0
K02384	0.0
K02385	918.0
K02382	0.0
K02380	55.0
K02381	0.0
K05386	0.0
K13524	0.0
K13525	0.0
K13527	0.0
K13520	0.0
K13522	0.0
K13529	27.0
K03385	55.0
K03384	0.0
K03387	406.0
K03386	621.0
K03381	0.0
K03380	0.0
K03383	0.0
K03382	72.0
K03389	486.0
K03388	530.0
K05356	0.0
K12344	60.0
K12343	13.0
K12342	0.0
K12341	0.0
K12340	515.0
K02430	0.0
K12349	0.0
K05351	0.0
K11694	0.0
K11695	0.0
K11690	2076.0
K05352	0.0
K11693	3.0
K08928	0.0
K03433	0.0
K13832	0.0
K03039	0.0
K03432	0.0
K06607	0.0
K06606	85.0
K06605	10.0
K03430	452.0
K06603	11.0
K06602	0.0
K06601	0.0
K06600	0.0
K05358	0.0
K06609	0.0
K06608	40.0
K03923	0.0
K03922	0.0
K11472	0.0
K11473	56.0
K11474	0.0
K11475	0.0
K11476	0.0
K11477	0.0
K00601	0.0
K00600	2980.0
K00603	73.0
K03746	0.0
K00605	958.0
K00604	2997.0
K00607	0.0
K00606	2208.0
K00609	2981.0
K03741	193.0
K03740	53.0
K03743	85.0
K10873	0.0
K03214	0.0
K14068	0.0
K13317	0.0
K06360	0.0
K14069	0.0
K08078	0.0
K09650	0.0
K06361	0.0
K07802	0.0
K07803	53.0
K07800	0.0
K07801	0.0
K07806	0.0
K07807	0.0
K07804	0.0
K07805	0.0
K06362	0.0
K01172	0.0
K10257	0.0
K10255	0.0
K10254	1103.0
K10253	0.0
K10918	0.0
K04128	0.0
K01958	117.0
K01959	0.0
K01956	2906.0
K01957	0.0
K04126	0.0
K04127	0.0
K01952	3117.0
K01953	3155.0
K01950	2984.0
K01951	3476.0
K07730	0.0
K07731	0.0
K07732	0.0
K07733	0.0
K07734	0.0
K07735	22.0
K07736	2726.0
K07737	4730.0
K07738	2426.0
K07739	11.0
K06365	0.0
K06366	0.0
K06367	0.0
K10910	0.0
K10911	0.0
K04382	0.0
K10775	0.0
K02609	0.0
K02979	0.0
K02978	0.0
K06368	0.0
K02975	0.0
K02974	0.0
K02977	0.0
K02976	0.0
K03558	50.0
K03559	519.0
K03550	2924.0
K03551	2995.0
K03552	0.0
K03553	3409.0
K03554	0.0
K03555	2976.0
K03556	486.0
K03557	0.0
K01778	3003.0
K01779	154.0
K06369	0.0
K01772	63.0
K01770	2892.0
K01771	11.0
K01776	2954.0
K01777	19.0
K01774	0.0
K01775	3440.0
K05385	0.0
K05384	0.0
K05383	0.0
K05382	0.0
K05381	0.0
K08159	0.0
K14153	4.0
K14154	0.0
K14155	3085.0
K08152	0.0
K08156	485.0
K08076	0.0
K12809	0.0
K05297	10.0
K03734	4697.0
K03735	35.0
K03736	35.0
K03737	2960.0
K03731	0.0
K03732	0.0
K03733	607.0
K03738	30.0
K03739	53.0
K08139	0.0
K06994	0.0
K12660	0.0
K12661	0.0
K07450	0.0
K08719	0.0
K08717	13.0
K08715	0.0
K08714	0.0
K08713	0.0
K08710	0.0
K11311	0.0
K11312	0.0
K00141	0.0
K00146	0.0
K00411	0.0
K00412	0.0
K00145	5800.0
K00148	0.0
K14367	0.0
K14366	0.0
K08954	0.0
K08384	2983.0
K14369	0.0
K14368	0.0
K14091	443.0
K14090	454.0
K14093	0.0
K14092	0.0
K14095	0.0
K14094	0.0
K14097	0.0
K14096	0.0
K14099	0.0
K14098	0.0
K02848	0.0
K01541	0.0
K04712	0.0
K04711	0.0
K01545	0.0
K01547	1055.0
K01546	1055.0
K01548	972.0
K04719	0.0
K04718	0.0
K02018	3724.0
K02019	206.0
K02016	3733.0
K02017	28.0
K02014	1695.0
K02015	6001.0
K02012	700.0
K02013	3693.0
K02010	190.0
K02011	662.0
K04515	0.0
K03943	0.0
K03941	0.0
K03940	0.0
K00313	24.0
K04060	0.0
K01608	414.0
K08942	0.0
K08943	0.0
K08940	0.0
K08941	0.0
K08946	0.0
K08947	0.0
K08944	0.0
K08945	0.0
K03059	0.0
K13811	0.0
K13812	0.0
K13815	0.0
K13816	0.0
K13818	0.0
K13819	27.0
K03053	0.0
K03052	0.0
K03055	0.0
K03054	0.0
K03057	0.0
K03056	0.0
K06222	0.0
K11418	0.0
K11410	0.0
K11415	0.0
K00622	0.0
K00621	0.0
K00620	5199.0
K00627	157.0
K00626	3945.0
K00625	2814.0
K00624	0.0
K02805	422.0
K02552	0.0
K02550	0.0
K02556	942.0
K02803	0.0
K02554	0.0
K07280	0.0
K07281	27.0
K07282	2697.0
K07283	0.0
K07284	1995.0
K07285	0.0
K07286	0.0
K08217	1011.0
K07288	0.0
K07289	53.0
K07534	0.0
K07535	10.0
K07533	2233.0
K07822	0.0
K07823	0.0
K08699	0.0
K00088	3401.0
K00087	160.0
K00086	426.0
K00082	51.0
K10239	0.0
K10238	0.0
K10231	106.0
K10230	0.0
K10233	0.0
K10232	0.0
K10235	0.0
K10234	0.0
K10237	0.0
K10236	0.0
K08353	0.0
K01970	0.0
K01971	115.0
K01972	3140.0
K01973	0.0
K01974	0.0
K01975	84.0
K01976	0.0
K07758	0.0
K05990	0.0
K07752	0.0
K07753	0.0
K07751	0.0
K13786	0.0
K07755	0.0
K07442	27.0
K08352	33.0
K07115	9.0
K07441	0.0
K07634	0.0
K07446	1.0
K07111	0.0
K07444	2496.0
K07445	0.0
K00647	21.0
K07449	0.0
K00641	436.0
K00640	5027.0
K01289	0.0
K01282	0.0
K01283	0.0
K01280	0.0
K01281	52.0
K01286	97.0
K01284	925.0
K02954	2995.0
K02952	2995.0
K02950	2980.0
K00155	0.0
K02959	2995.0
K00887	0.0
K00886	0.0
K00885	0.0
K00884	0.0
K00883	22.0
K00882	1962.0
K00881	29.0
K00880	213.0
K00053	2856.0
K14048	0.0
K01026	1781.0
K01756	2996.0
K01025	0.0
K01750	51.0
K01023	3.0
K01752	3556.0
K01753	33.0
K14583	0.0
K01758	3.0
K01759	3337.0
K09565	0.0
K09568	0.0
K08173	0.0
K08172	0.0
K02483	493.0
K02482	53.0
K08177	28.0
K08176	0.0
K08175	0.0
K02486	0.0
K02489	0.0
K02488	0.0
K08178	0.0
K14138	30.0
K14136	0.0
K09713	0.0
K09714	0.0
K09715	0.0
K03532	0.0
K03533	0.0
K03530	4046.0
K03531	1323.0
K03536	2984.0
K03537	0.0
K03534	984.0
K03535	0.0
K03538	0.0
K03539	0.0
K14451	0.0
K14450	0.0
K02225	0.0
K02224	4639.0
K02227	2355.0
K02226	2376.0
K02221	99.0
K14107	0.0
K02229	0.0
K02228	0.0
K14106	0.0
K00441	2.0
K03288	0.0
K03289	9.0
K03284	3358.0
K03285	0.0
K03286	35.0
K03287	587.0
K03280	0.0
K03281	519.0
K03282	2882.0
K00440	0.0
K13677	0.0
K12790	0.0
K09639	0.0
K12688	0.0
K12689	0.0
K12686	0.0
K12687	0.0
K12684	0.0
K12685	0.0
K12682	0.0
K12683	0.0
K12680	0.0
K11889	0.0
K08884	4231.0
K11085	869.0
K11084	0.0
K11081	0.0
K11080	0.0
K11083	0.0
K11082	0.0
K11089	0.0
K08777	0.0
K08776	0.0
K06346	2502.0
K06347	0.0
K09824	0.0
K09825	2893.0
K09823	0.0
K09820	27.0
K10939	0.0
K10936	0.0
K10937	0.0
K10933	0.0
K06348	0.0
K09829	0.0
K11337	0.0
K11336	0.0
K11335	0.0
K11334	0.0
K11333	0.0
K11332	0.0
K11331	0.0
K11330	0.0
K00169	1735.0
K00164	0.0
K00166	0.0
K00167	0.0
K00161	157.0
K00162	157.0
K00163	0.0
K10689	0.0
K10680	0.0
K10681	0.0
K10682	0.0
K04083	2490.0
K04082	0.0
K04081	0.0
K04080	0.0
K04087	69.0
K04086	52.0
K04085	0.0
K04084	27.0
K04088	69.0
K01569	0.0
K01568	0.0
K01563	0.0
K01561	0.0
K01560	530.0
K01567	7.0
K01565	0.0
K01564	0.0
K02038	2948.0
K02039	2921.0
K02030	5855.0
K02031	5048.0
K02032	5157.0
K02033	5617.0
K02034	6007.0
K02035	5979.0
K02036	3000.0
K02037	2876.0
K05556	0.0
K13658	0.0
K13659	0.0
K13656	0.0
K13657	0.0
K13654	0.0
K13655	11.0
K13652	480.0
K13653	2256.0
K13650	0.0
K13651	0.0
K05555	0.0
K05552	0.0
K02057	3418.0
K05550	0.0
K05551	0.0
K12308	4864.0
K12306	0.0
K03073	2983.0
K03072	124.0
K03071	0.0
K03070	2995.0
K03077	57.0
K03076	2980.0
K03075	1299.0
K03074	159.0
K08965	11.0
K08967	0.0
K08961	100.0
K08963	2184.0
K13873	0.0
K13876	0.0
K13874	0.0
K13875	0.0
K06139	0.0
K06138	21.0
K06135	0.0
K06134	0.0
K06137	0.0
K06136	0.0
K06131	5219.0
K06133	2326.0
K06132	0.0
K02600	2995.0
K07389	0.0
K07388	0.0
K04747	0.0
K01516	2980.0
K09977	0.0
K07518	0.0
K07519	0.0
K11437	0.0
K07512	0.0
K07516	2.0
K10212	75.0
K10747	0.0
K10217	0.0
K10219	0.0
K10218	0.0
K10748	0.0
K01912	1024.0
K01913	27.0
K01910	41.0
K01911	29.0
K01916	56.0
K01917	0.0
K01914	2867.0
K01915	5933.0
K01918	2195.0
K01919	15.0
K07774	0.0
K07775	1765.0
K07776	20.0
K07777	1678.0
K07770	4.0
K07771	0.0
K07772	0.0
K07773	0.0
K07778	1.0
K01193	2978.0
K04340	0.0
K04341	0.0
K04342	0.0
K04343	0.0
K12986	0.0
K04691	0.0
K02931	1314.0
K02933	2995.0
K02935	2995.0
K02936	0.0
K02939	2995.0
K00205	0.0
K00204	0.0
K00207	0.0
K00206	0.0
K00201	0.0
K00200	0.0
K00203	0.0
K00202	0.0
K00209	0.0
K00208	497.0
K01000	3412.0
K01001	0.0
K01002	81.0
K01003	0.0
K01004	0.0
K01005	138.0
K01006	2906.0
K01007	119.0
K01008	1892.0
K10855	0.0
K14115	0.0
K14116	0.0
K14441	2923.0
K14446	5.0
K14447	0.0
K14112	0.0
K14445	0.0
K08195	0.0
K08194	0.0
K14448	0.0
K08196	0.0
K08191	471.0
K14119	0.0
K08193	0.0
K00702	1697.0
K10799	0.0
K03518	2107.0
K03519	24.0
K09719	0.0
K10856	0.0
K03516	0.0
K03517	2401.0
K02205	0.0
K02204	2.0
K02203	3894.0
K02201	0.0
K02200	0.0
K13714	0.0
K13461	0.0
K12518	0.0
K12519	0.0
K12517	0.0
K12514	0.0
K12515	0.0
K12512	0.0
K12513	0.0
K12510	3984.0
K12511	69.0
K07183	763.0
K07182	0.0
K07181	471.0
K07180	9.0
K07186	0.0
K07185	184.0
K07184	0.0
K09800	27.0
K09801	0.0
K09802	0.0
K09803	38.0
K09804	0.0
K09805	0.0
K09806	0.0
K09807	906.0
K09808	892.0
K09809	10.0
K10912	0.0
K10913	0.0
K10914	102.0
K10915	0.0
K10916	0.0
K10917	0.0
K11358	2331.0
K11355	0.0
K11354	0.0
K11357	0.0
K11356	0.0
K04069	7424.0
K04068	3192.0
K04065	27.0
K04064	0.0
K04067	0.0
K04066	2987.0
K04061	2138.0
K09716	0.0
K04063	0.0
K04062	0.0
K10006	0.0
K10007	0.0
K10004	0.0
K10005	0.0
K10002	0.0
K10003	0.0
K10000	0.0
K10001	0.0
K09717	0.0
K10008	0.0
K10009	0.0
K02491	0.0
K14588	0.0
K14581	0.0
K13678	55.0
K13679	0.0
K11633	0.0
K13670	0.0
K13671	0.0
K11987	0.0
K11636	0.0
K11634	0.0
K13582	0.0
K13583	0.0
K13580	0.0
K13581	0.0
K13586	0.0
K13587	0.0
K13584	0.0
K13585	0.0
K13588	0.0
K13589	0.0
K02052	72.0
K02053	72.0
K02050	3846.0
K02051	3803.0
K02056	1040.0
K05553	0.0
K02054	72.0
K02055	61.0
K02058	1875.0
K02059	0.0
K05558	0.0
K05559	0.0
K03895	0.0
K03894	0.0
K03897	0.0
K03896	0.0
K03891	0.0
K03890	0.0
K03893	0.0
K03892	3266.0
K02423	0.0
K05342	0.0
K05341	3.0
K12989	0.0
K12988	0.0
K02420	2601.0
K12981	0.0
K12980	0.0
K12983	0.0
K12982	0.0
K12985	0.0
K12984	0.0
K12987	0.0
K02426	467.0
K13854	0.0
K03098	385.0
K13853	7.0
K03095	52.0
K05344	0.0
K03091	8175.0
K03090	9.0
K03093	19.0
K03092	666.0
K06113	21.0
K09632	0.0
K02429	906.0
K06118	0.0
K05716	0.0
K04844	0.0
K11632	0.0
K11630	0.0
K11631	1.0
K11637	0.0
K11635	0.0
K11638	0.0
K11639	0.0
K07572	0.0
K07573	0.0
K07570	57.0
K07571	200.0
K07576	2401.0
K07577	0.0
K07574	2479.0
K07575	0.0
K07578	0.0
K07579	0.0
K11189	6705.0
K11184	591.0
K11187	0.0
K11180	28.0
K11181	28.0
K11183	0.0
K10764	0.0
K10763	0.0
K10762	0.0
K01938	2936.0
K01939	4648.0
K01934	2606.0
K01935	408.0
K01937	2990.0
K01930	0.0
K01932	1.0
K01933	3399.0
K07798	0.0
K07799	53.0
K07796	0.0
K07797	0.0
K07794	3.0
K07795	10.0
K07792	0.0
K07793	363.0
K07790	0.0
K07791	21.0
K06379	2423.0
K00968	423.0
K06378	2455.0
K06377	0.0
K06376	0.0
K06375	0.0
K09814	0.0
K09813	0.0
K06372	0.0
K06371	0.0
K06370	0.0
K01249	0.0
K01246	986.0
K01247	35.0
K01244	0.0
K01243	2528.0
K08919	0.0
K01241	22.0
K02919	747.0
K02913	2926.0
K02912	0.0
K02911	2977.0
K02910	0.0
K02917	0.0
K02916	2995.0
K02915	0.0
K02914	2973.0
K00228	0.0
K00227	0.0
K00226	5123.0
K00224	0.0
K00223	0.0
K00222	0.0
K00221	0.0
K00220	0.0
K01798	0.0
K01799	32.0
K01068	0.0
K01069	72.0
K01062	3.0
K01791	1253.0
K01792	0.0
K01061	0.0
K01066	72.0
K01067	6.0
K01796	0.0
K01797	9.0
K05499	464.0
K14468	0.0
K14469	0.0
K14465	0.0
K14466	0.0
K14467	0.0
K10834	0.0
K10833	0.0
K02266	0.0
K03793	0.0
K03790	1671.0
K03791	0.0
K03796	0.0
K03797	3820.0
K03794	0.0
K03795	0.0
K03798	5870.0
K03799	88.0
K13448	0.0
K12538	0.0
K12539	0.0
K12530	0.0
K12531	0.0
K12532	0.0
K12533	0.0
K12534	0.0
K12535	0.0
K12536	0.0
K12537	0.0
K03136	0.0
K09790	693.0
K09791	27.0
K09792	0.0
K09793	486.0
K09794	27.0
K09795	0.0
K09796	0.0
K09797	833.0
K09798	27.0
K09799	0.0
K10972	0.0
K10973	0.0
K10977	3.0
K10974	465.0
K10975	0.0
K10978	0.0
K10979	117.0
K06308	0.0
K00315	0.0
K09862	0.0
K06303	0.0
K09860	0.0
K09861	1227.0
K06306	122.0
K06307	0.0
K06305	0.0
K11373	0.0
K04047	74.0
K04046	0.0
K04045	433.0
K04044	0.0
K04043	3044.0
K04042	296.0
K04041	2338.0
K04040	0.0
K02700	0.0
K04049	0.0
K04048	0.0
K02707	0.0
K02704	0.0
K02705	0.0
K10020	0.0
K10021	0.0
K10022	0.0
K10023	0.0
K10024	0.0
K10025	0.0
K10026	16.0
K10027	0.0
K13612	0.0
K13613	0.0
K13611	0.0
K13614	0.0
K13615	0.0
K05794	11.0
K05795	45.0
K05796	2.0
K05797	0.0
K05790	0.0
K05791	0.0
K05792	3.0
K05793	0.0
K05798	0.0
K05799	3088.0
K01474	0.0
K01477	0.0
K01476	37.0
K01471	0.0
K01470	1024.0
K01473	0.0
K13039	0.0
K01479	0.0
K01478	13.0
K05570	428.0
K05571	428.0
K05572	0.0
K05573	0.0
K02078	6403.0
K02079	0.0
K05576	0.0
K02074	61.0
K02075	61.0
K02076	127.0
K02077	61.0
K02071	755.0
K02072	748.0
K02073	758.0
K03309	79.0
K03308	5535.0
K03305	549.0
K03304	27.0
K03307	2539.0
K03306	648.0
K03301	0.0
K03300	58.0
K03303	85.0
K03302	0.0
K06173	3645.0
K06175	0.0
K06174	0.0
K06177	497.0
K06176	0.0
K06179	2463.0
K07680	2.0
K03867	0.0
K03838	0.0
K12053	0.0
K11618	414.0
K11619	0.0
K11614	0.0
K11615	0.0
K11616	0.0
K11617	0.0
K11610	0.0
K11611	0.0
K11960	0.0
K11961	2.0
K02836	2987.0
K10565	0.0
K10564	0.0
K02837	1178.0
K10561	74.0
K10560	74.0
K10563	693.0
K10562	0.0
K02838	2995.0
K06858	0.0
K02839	414.0
K06859	44.0
K12700	114.0
K07558	0.0
K07559	442.0
K07228	0.0
K07229	0.0
K07226	3.0
K07224	0.0
K07225	0.0
K07222	0.0
K07223	61.0
K07220	655.0
K07221	15.0
K10709	221.0
K10708	0.0
K10701	0.0
K10703	0.0
K10702	0.0
K10704	0.0
K05984	0.0
K07537	0.0
K08652	0.0
K08651	0.0
K08658	0.0
K08659	110.0
K05982	0.0
K07451	0.0
K07453	0.0
K07452	0.0
K07455	85.0
K07454	0.0
K09707	486.0
K07457	2.0
K09706	7.0
K07104	0.0
K00029	31.0
K00028	0.0
K00799	0.0
K00798	2948.0
K00797	1934.0
K00024	928.0
K00795	0.0
K00026	0.0
K00021	0.0
K00020	30.0
K00023	0.0
K00022	0.0
K09017	0.0
K01269	2474.0
K09015	468.0
K09014	955.0
K09013	1562.0
K09011	467.0
K09010	0.0
K01261	0.0
K01262	3782.0
K01263	0.0
K01264	0.0
K01265	3924.0
K01266	415.0
K09018	0.0
K08227	0.0
K08226	0.0
K08225	0.0
K08224	2.0
K08223	99.0
K08222	7.0
K08221	2.0
K00249	0.0
K01790	2960.0
K00241	469.0
K00240	544.0
K00243	2795.0
K00242	0.0
K00245	27.0
K00244	1935.0
K00247	0.0
K00246	27.0
K01795	462.0
K06983	0.0
K02799	0.0
K02798	14.0
K02791	42.0
K02790	0.0
K02793	456.0
K02795	548.0
K02794	643.0
K02796	562.0
K04564	538.0
K04565	564.0
K04566	414.0
K04567	2570.0
K01040	42.0
K01041	31.0
K04562	1733.0
K04568	0.0
K01049	0.0
K02535	467.0
K02242	55.0
K02536	469.0
K02531	0.0
K02246	52.0
K02533	27.0
K02532	53.0
K02248	0.0
K02538	1.0
K00581	0.0
K13421	0.0
K01013	0.0
K15018	0.0
K15019	0.0
K03110	2995.0
K03111	3989.0
K03112	0.0
K03113	458.0
K03116	545.0
K03117	28.0
K03118	513.0
K03119	0.0
K10919	0.0
K12552	0.0
K12553	0.0
K12551	0.0
K12556	0.0
K12554	0.0
K12555	105.0
K06892	0.0
K06893	0.0
K06890	153.0
K06891	37.0
K06896	1117.0
K06897	2231.0
K06894	36.0
K06895	111.0
K10954	0.0
K10956	0.0
K06899	0.0
K06328	1.0
K06329	0.0
K10952	0.0
K10953	0.0
K11395	0.0
K11391	0.0
K11390	0.0
K11392	0.0
K00499	0.0
K00494	0.0
K00495	0.0
K00496	0.0
K00491	0.0
K00492	0.0
K00493	0.0
K13591	0.0
K01467	567.0
K13593	0.0
K13592	0.0
K04021	0.0
K04020	0.0
K04023	77.0
K04022	0.0
K04025	0.0
K04024	42.0
K04027	31.0
K04026	22.0
K04029	567.0
K04028	580.0
K07055	0.0
K07054	0.0
K07057	0.0
K07056	3452.0
K07051	0.0
K07050	2288.0
K07053	4434.0
K07052	5901.0
K07059	0.0
K07058	2821.0
K10040	2.0
K10041	33.0
K10046	0.0
K04799	0.0
K04798	0.0
K04793	0.0
K04792	0.0
K04791	0.0
K04790	0.0
K04797	0.0
K04796	0.0
K04795	0.0
K04794	0.0
K13638	0.0
K13639	0.0
K13634	0.0
K13635	0.0
K13636	0.0
K13637	0.0
K13630	0.0
K13631	0.0
K13632	0.0
K13633	0.0
K02042	472.0
K05778	0.0
K05779	0.0
K05776	433.0
K05541	0.0
K05774	0.0
K05775	0.0
K05772	28.0
K05773	28.0
K05540	164.0
K01459	0.0
K01458	0.0
K01457	2.0
K01455	3.0
K01454	0.0
K01453	0.0
K01452	0.0
K01451	73.0
K01450	0.0
K05518	0.0
K08070	53.0
K08071	0.0
K05516	70.0
K08077	6.0
K05515	1336.0
K13093	0.0
K11783	0.0
K12949	0.0
K12945	0.0
K12944	0.0
K12941	86.0
K12940	28.0
K12943	0.0
K12942	133.0
K14728	0.0
K14727	0.0
K11785	0.0
K00108	0.0
K13890	0.0
K13891	0.0
K13892	0.0
K13893	0.0
K13894	0.0
K13895	0.0
K13896	0.0
K06159	0.0
K06158	5065.0
K06153	2998.0
K06152	27.0
K06151	27.0
K06157	0.0
K06156	0.0
K06155	0.0
K06154	0.0
K03327	1005.0
K03326	0.0
K03325	46.0
K03324	5129.0
K03322	41.0
K03321	89.0
K03320	179.0
K03329	0.0
K03328	481.0
K04802	0.0
K04801	0.0
K04800	0.0
K11948	0.0
K01505	0.0
K04756	0.0
K11940	0.0
K11941	0.0
K11942	0.0
K11943	0.0
K11944	0.0
K01507	3211.0
K11946	0.0
K11947	0.0
K01506	0.0
K01501	0.0
K01500	5.0
K01503	0.0
K06714	66.0
K04750	425.0
K12789	0.0
K12788	0.0
K11526	0.0
K10810	0.0
K11522	0.0
K11523	0.0
K08675	0.0
K08676	13.0
K08677	0.0
K08679	0.0
K11521	0.0
K10547	66.0
K10546	69.0
K10545	42.0
K10544	3.0
K10543	5.0
K10542	2200.0
K10541	2199.0
K10540	2297.0
K10549	32.0
K10548	66.0
K14630	0.0
K11529	0.0
K00007	0.0
K00005	810.0
K13444	0.0
K00003	2658.0
K00002	475.0
K00001	632.0
K01186	908.0
K00009	16.0
K00008	2764.0
K10726	0.0
K10725	0.0
K08246	0.0
K00263	0.0
K00262	3446.0
K00261	10.0
K00260	0.0
K00266	10668.0
K00265	489.0
K01200	125.0
K01201	942.0
K01206	4872.0
K01207	1947.0
K01205	418.0
K01208	52.0
K01209	6635.0
K06167	507.0
K00917	587.0
K00912	467.0
K00919	2987.0
K02519	2943.0
K02518	2980.0
K02517	467.0
K02511	0.0
K02510	72.0
K13409	0.0
K13408	0.0
K03179	465.0
K03170	0.0
K03177	2995.0
K12574	2522.0
K12570	0.0
K12573	2962.0
K11009	0.0
K11008	0.0
K11005	0.0
K11004	0.0
K11007	0.0
K11006	0.0
K11003	0.0
K08296	0.0
K08297	0.0
K08295	0.0
K02634	0.0
K02635	0.0
K10622	0.0
K07693	0.0
K07692	0.0
K07691	0.0
K07690	0.0
K07697	0.0
K07696	426.0
K07695	0.0
K07694	16.0
K07699	2024.0
K07698	0.0
K07079	2938.0
K07078	202.0
K07077	0.0
K07076	183.0
K07075	1707.0
K07074	42.0
K07073	0.0
K07072	0.0
K07071	38.0
K07070	0.0
K14584	0.0
K11620	0.0
K09190	0.0
K11623	0.0
K05759	0.0
K08589	0.0
K11625	0.0
K11995	0.0
K01439	1274.0
K01438	439.0
K01431	0.0
K01430	417.0
K01433	30.0
K01432	0.0
K01434	0.0
K01437	0.0
K01436	656.0
K05539	0.0
K14520	0.0
K12963	0.0
K12962	0.0
K12961	0.0
K12960	2549.0
K14749	0.0
K14748	0.0
K02972	0.0
K14743	0.0
K14742	2796.0
K14745	0.0
K14744	0.0
K14747	0.0
K14746	0.0
K02167	0.0
K02164	0.0
K02160	395.0
K02168	0.0
K02169	403.0
K10931	0.0
K03341	0.0
K03340	1009.0
K03343	0.0
K03342	0.0
K03346	61.0
K12299	0.0
K12291	0.0
K12290	0.0
K12293	0.0
K12292	0.0
K12295	0.0
K12294	0.0
K12297	0.0
K12368	0.0
K11922	0.0
K11923	0.0
K11920	0.0
K11921	0.0
K11926	0.0
K11927	161.0
K11924	22.0
K11925	0.0
K11928	1918.0
K13181	0.0
K13219	0.0
K07262	0.0
K07263	505.0
K07260	1240.0
K07261	0.0
K07266	27.0
K07267	0.0
K07264	0.0
K07265	27.0
K07268	0.0
K07269	0.0
K01155	1809.0
K04478	0.0
K04479	0.0
K10528	0.0
K14952	0.0
K07486	5.0
K07487	0.0
K07484	65.0
K07485	0.0
K07482	0.0
K07483	2466.0
K07480	0.0
K07481	25.0
K07488	0.0
K07489	0.0
K11210	0.0
K11211	0.0
K11212	0.0
K11214	414.0
K11216	3.0
K06300	0.0
K00061	0.0
K00060	20.0
K06301	0.0
K00065	166.0
K00064	0.0
K00067	3750.0
K00066	0.0
K00069	0.0
K00068	86.0
K06304	0.0
K08262	0.0
K08261	0.0
K08260	0.0
K08265	0.0
K08264	0.0
K00288	0.0
K00285	0.0
K00284	2294.0
K00287	2877.0
K00286	3416.0
K00281	458.0
K00280	0.0
K00283	523.0
K00282	523.0
K08088	0.0
K14198	0.0
K14199	0.0
K03452	0.0
K14194	0.0
K14195	0.0
K14196	0.0
K14197	0.0
K14192	0.0
K14193	0.0
K01880	2904.0
K01881	3410.0
K01883	2995.0
K01885	2946.0
K04618	0.0
K01887	3409.0
K01224	1704.0
K01889	2995.0
K01226	455.0
K01227	0.0
K01220	1.0
K01222	129.0
K01223	838.0
K02759	1884.0
K02755	0.0
K02757	966.0
K02756	0.0
K14998	0.0
K02750	11.0
K02753	0.0
K02752	0.0
K00939	2943.0
K00938	52.0
K00937	2939.0
K00936	7953.0
K00935	0.0
K00934	0.0
K00933	0.0
K00932	0.0
K00931	3058.0
K00930	5808.0
K01089	489.0
K01080	0.0
K01081	899.0
K01082	0.0
K01083	0.0
K01084	0.0
K01085	0.0
K01087	0.0
K02571	0.0
K02570	38.0
K02573	38.0
K02572	0.0
K02575	11.0
K02574	110.0
K07780	0.0
K03488	685.0
K03489	53.0
K03482	0.0
K03483	14.0
K03480	33.0
K03481	115.0
K03486	455.0
K03487	0.0
K03484	2390.0
K03485	0.0
K02287	0.0
K02286	0.0
K02285	0.0
K02284	0.0
K02283	4152.0
K02282	12.0
K02281	0.0
K02280	0.0
K02289	0.0
K02288	0.0
K03626	0.0
K03627	0.0
K03624	5259.0
K03625	2995.0
K03151	2497.0
K03620	41.0
K03153	0.0
K08869	0.0
K03628	2832.0
K03629	2960.0
K09738	0.0
K09739	0.0
K09736	0.0
K09737	0.0
K09735	0.0
K09732	0.0
K09733	0.0
K09730	0.0
K09731	0.0
K09888	2459.0
K09889	27.0
K09880	0.0
K09882	0.0
K09883	0.0
K09884	0.0
K09887	0.0
K11027	0.0
K11026	0.0
K11025	0.0
K11024	0.0
K07679	0.0
K07678	0.0
K11021	0.0
K11020	0.0
K07675	0.0
K07674	0.0
K07676	0.0
K07671	0.0
K07670	0.0
K07673	0.0
K07672	0.0
K01117	0.0
K12048	0.0
K07019	27.0
K07018	0.0
K07011	1462.0
K07010	749.0
K07013	27.0
K07012	2330.0
K07015	2477.0
K07014	9.0
K07017	38.0
K07016	0.0
K10084	0.0
K08372	86.0
K05884	75.0
K05885	544.0
K05886	0.0
K05887	0.0
K05880	0.0
K05881	0.0
K05882	0.0
K05883	0.0
K08902	0.0
K05739	2.0
K05888	0.0
K05889	0.0
K08903	0.0
K00547	66.0
K00544	0.0
K00545	0.0
K00542	0.0
K00543	0.0
K00540	4146.0
K00548	3514.0
K00549	455.0
K01145	0.0
K01412	0.0
K01147	27.0
K01417	565.0
K00038	0.0
K01143	0.0
K01142	2533.0
K01419	81.0
K00788	4546.0
K00789	3246.0
K12502	0.0
K14762	0.0
K14761	2422.0
K06195	0.0
K03819	0.0
K03818	2.0
K03814	31.0
K03817	104.0
K03816	2012.0
K03811	630.0
K03810	3.0
K03813	2.0
K11908	0.0
K11909	0.0
K11904	27.0
K11905	27.0
K11906	0.0
K11907	27.0
K11900	27.0
K11901	27.0
K11902	0.0
K11903	27.0
K10986	0.0
K13238	0.0
K13239	0.0
K13797	0.0
K07248	1708.0
K13796	0.0
K07244	0.0
K07245	0.0
K07246	44.0
K07240	4586.0
K07241	0.0
K07242	0.0
K07243	0.0
K01268	0.0
K05296	0.0
K02821	520.0
K09016	0.0
K09945	0.0
K09944	0.0
K09947	0.0
K09946	0.0
K09941	0.0
K09940	0.0
K09943	0.0
K09942	2.0
K09949	0.0
K09948	0.0
K10851	0.0
K10850	0.0
K03666	83.0
K03667	81.0
K03196	27.0
K03665	2984.0
K11275	0.0
K06012	752.0
K00048	2319.0
K10857	0.0
K09773	75.0
K00043	0.0
K00042	561.0
K00041	548.0
K00040	544.0
K00046	3307.0
K00733	0.0
K00044	0.0
K06011	0.0
K09012	0.0
K06016	76.0
K06017	0.0
K06014	0.0
K06015	444.0
K06019	16.0
K01075	0.0
K12221	0.0
K06444	0.0
K04632	0.0
K14977	8.0
K14974	0.0
K00958	27.0
K00951	3474.0
K00950	533.0
K00952	8.0
K00955	1672.0
K00954	2995.0
K00957	1710.0
K00956	1710.0
K00590	51.0
K02777	70.0
K02775	117.0
K02774	127.0
K02773	112.0
K02771	11.0
K02770	1946.0
K02779	103.0
K02778	0.0
K01606	0.0
K01607	1077.0
K01604	0.0
K01605	0.0
K01602	0.0
K01601	0.0
K03750	123.0
K01609	2791.0
K02553	0.0
K02804	567.0
K02551	412.0
K02806	2.0
K02557	1373.0
K02800	59.0
K05275	0.0
K02802	0.0
K13300	0.0
K02558	0.0
K02809	0.0
K02808	0.0
K03600	0.0
K03601	2987.0
K03602	2952.0
K03603	0.0
K03604	494.0
K03605	55.0
K03606	42.0
K03607	0.0
K03608	2589.0
K03609	2894.0
K06078	0.0
K06079	13.0
K09710	2984.0
K09711	0.0
K09712	0.0
K06073	0.0
K06074	0.0
K06075	9.0
K06076	99.0
K06077	0.0
K06382	1966.0
K06383	253.0
K06380	0.0
K06381	826.0
K06386	0.0
K06387	1999.0
K06384	49.0
K06385	2376.0
K06388	0.0
K06389	0.0
K12466	0.0
K12468	0.0
K07657	27.0
K07656	0.0
K07655	0.0
K07654	0.0
K07653	0.0
K07652	85.0
K07651	2.0
K07650	6.0
K07659	0.0
K07658	2851.0
K11041	22.0
K11040	0.0
K11043	0.0
K11042	0.0
K11045	0.0
K11044	0.0
K11047	0.0
K11046	0.0
K11049	0.0
K11048	0.0
K07387	406.0
K07386	539.0
K06926	2942.0
K06927	65.0
K06924	0.0
K06925	2995.0
K06922	0.0
K06923	2410.0
K06920	72.0
K06921	2251.0
K06928	24.0
K06929	34.0
K07033	2701.0
K07032	30.0
K07031	489.0
K07030	822.0
K07037	454.0
K07035	2301.0
K07034	2.0
K07039	0.0
K07038	124.0
K10829	0.0
K00384	5934.0
K00385	58.0
K00386	0.0
K00387	0.0
K00380	0.0
K00381	0.0
K00382	1266.0
K00383	0.0
K00389	0.0
K01387	0.0
K01385	0.0
K01389	0.0
K09158	0.0
K09159	0.0
K09156	0.0
K09157	2515.0
K09154	0.0
K09155	69.0
K09152	0.0
K09153	505.0
K09150	0.0
K09151	28.0
K05970	950.0
K05714	0.0
K05715	0.0
K05710	0.0
K05711	0.0
K05712	0.0
K05713	0.0
K00560	2812.0
K00561	0.0
K00563	171.0
K00564	61.0
K00566	3428.0
K00567	1328.0
K00568	0.0
K00569	0.0
K05575	0.0
K01169	0.0
K01167	0.0
K01166	0.0
K05577	0.0
K01163	325.0
K01161	0.0
K01160	0.0
K05578	0.0
K05579	0.0
K08092	121.0
K08093	4.0
K08094	172.0
K08095	0.0
K08096	0.0
K08097	2.0
K02254	0.0
K02255	0.0
K01743	0.0
K02251	2.0
K02061	0.0
K01741	0.0
K02060	0.0
K00114	0.0
K02122	2507.0
K02123	2957.0
K02120	2972.0
K02121	1222.0
K02124	2972.0
K03837	27.0
K03836	0.0
K03835	27.0
K03834	0.0
K03833	72.0
K03832	563.0
K03831	0.0
K03830	518.0
K00443	0.0
K03839	476.0
K02067	27.0
K10189	961.0
K13038	4807.0
K13787	40.0
K13788	27.0
K13789	8016.0
K10188	2641.0
K12255	0.0
K12254	0.0
K12257	2795.0
K12256	0.0
K12251	1766.0
K12250	0.0
K12253	0.0
K12252	0.0
K13252	22.0
K13256	0.0
K13255	0.0
K12079	0.0
K12078	0.0
K12071	0.0
K12070	0.0
K12073	0.0
K12072	0.0
K09912	0.0
K06236	0.0
K06237	0.0
K05519	0.0
K09914	0.0
K11788	0.0
K11782	0.0
K11780	0.0
K11781	0.0
K11787	0.0
K11784	0.0
K11530	0.0
K12787	0.0
K12786	0.0
K12785	0.0
K12784	0.0
K06718	0.0
K09969	0.0
K09968	0.0
K09967	422.0
K09966	0.0
K09965	0.0
K09964	0.0
K09963	118.0
K09962	52.0
K09961	27.0
K09960	27.0
K11527	82.0
K11524	0.0
K11525	0.0
K11250	0.0
K11253	0.0
K11258	0.0
K11528	0.0
K00713	0.0
K00712	0.0
K10780	0.0
K10783	10.0
K10125	0.0
K10124	0.0
K10126	0.0
K10121	1.0
K10123	0.0
K10122	1.0
K04652	530.0
K04653	461.0
K04651	972.0
K04656	461.0
K04654	461.0
K04655	491.0
K00973	2927.0
K00972	1679.0
K00971	974.0
K00970	485.0
K00975	7151.0
K00974	7574.0
K00979	584.0
K00978	92.0
K14954	0.0
K14955	0.0
K14956	0.0
K06178	712.0
K01596	98.0
K01597	52.0
K01594	0.0
K01595	0.0
K01592	0.0
K01593	0.0
K01590	0.0
K01591	2981.0
K01598	0.0
K01599	4859.0
K02711	0.0
K02710	0.0
K02713	0.0
K02712	0.0
K02714	0.0
K02717	0.0
K02716	0.0
K02719	0.0
K02718	0.0
K03449	414.0
K03446	463.0
K03444	2.0
K03445	0.0
K03442	2917.0
K01620	2660.0
K01621	72.0
K01622	0.0
K01623	563.0
K01624	4377.0
K01625	3985.0
K01626	2282.0
K01627	494.0
K01628	2537.0
K01629	446.0
K05299	2.0
K02829	0.0
K02828	0.0
K02827	0.0
K02826	0.0
K02825	116.0
K02824	2507.0
K02823	2929.0
K02822	574.0
K03198	27.0
K03199	0.0
K03668	51.0
K03669	0.0
K03190	417.0
K03191	0.0
K03660	2896.0
K03194	0.0
K03195	0.0
K03664	2995.0
K03197	0.0
K09772	2495.0
K06013	0.0
K09770	11.0
K09771	0.0
K09776	0.0
K09777	2300.0
K09774	0.0
K09775	612.0
K09778	61.0
K09779	743.0
K06269	0.0
K06323	0.0
K11624	0.0
K02991	0.0
K02990	2934.0
K02624	27.0
K02240	58.0
K08282	27.0
K12440	0.0
K12441	0.0
K12442	0.0
K12443	0.0
K12444	0.0
K12445	0.0
K12449	0.0
K02247	0.0
K07637	0.0
K07636	2984.0
K07639	0.0
K07638	0.0
K11069	654.0
K11068	2547.0
K11063	0.0
K11062	0.0
K11061	0.0
K11060	0.0
K11066	0.0
K11065	537.0
K06900	0.0
K06901	2779.0
K06902	1835.0
K06903	26.0
K06904	63.0
K06905	113.0
K06906	91.0
K06907	150.0
K06908	113.0
K06909	0.0
K10821	0.0
K05905	0.0
K05904	0.0
K05906	0.0
K05900	0.0
K05903	55.0
K01406	0.0
K05909	0.0
K05908	0.0
K00368	0.0
K00369	0.0
K00366	86.0
K00367	0.0
K00364	52.0
K00365	0.0
K00362	0.0
K00363	0.0
K00360	0.0
```
