## Extended Data File 1 for "Diet induces reproducible alterations in the mouse and human gut microbiome": SRS1470647_SRR3596431.picrust_nol

```
# Constructed from biom file
#OTU ID	SRR3596431
K01365	0.0
K01364	0.0
K01361	0.0
K01360	0.0
K01362	1442.0
K02249	0.0
K05841	0.0
K05844	0.0
K05845	65.0
K05846	682.0
K05847	741.0
K00508	0.0
K00500	0.0
K00507	50.0
K00504	0.0
K00505	0.0
K12521	0.0
K01101	559.0
K01103	113.0
K12520	0.0
K01104	4801.0
K05592	1823.0
K05593	880.0
K05590	0.0
K05591	0.0
K05596	0.0
K05597	0.0
K05594	0.0
K05595	310.0
K05599	0.0
K11964	0.0
K11962	0.0
K14540	1305.0
K12529	1.0
K12528	1.0
K06353	0.0
K02456	102.0
K02457	0.0
K02454	99.0
K02455	50.0
K02452	0.0
K02453	148.0
K02450	0.0
K02103	706.0
K08138	128.0
K02108	2297.0
K02109	2693.0
K02458	0.0
K02459	0.0
K08137	0.0
K03851	57.0
K03850	0.0
K03852	57.0
K03855	2.0
K03856	1346.0
K13018	0.0
K13019	2.0
K13010	0.0
K13011	0.0
K13012	53.0
K13013	0.0
K13014	0.0
K13015	0.0
K13016	2.0
K13017	0.0
K08566	0.0
K08567	3.0
K13274	0.0
K13275	0.0
K13276	0.0
K13277	0.0
K03275	0.0
K03274	106.0
K03277	0.0
K03276	0.0
K03271	1135.0
K03270	1290.0
K03273	275.0
K03272	613.0
K03279	0.0
K03278	0.0
K11022	0.0
K12277	0.0
K12276	0.0
K12270	2.0
K11058	0.0
K12279	0.0
K12278	0.0
K07557	0.0
K07550	0.0
K07552	797.0
K06319	0.0
K09909	0.0
K09908	0.0
K12051	0.0
K12050	0.0
K12057	1.0
K12056	0.0
K06221	57.0
K09900	0.0
K09903	2296.0
K09902	0.0
K09904	0.0
K09907	0.0
K09906	0.0
K11501	0.0
K03234	0.0
K00773	2277.0
K00772	52.0
K00777	0.0
K00776	0.0
K06313	14.0
K06315	0.0
K05574	0.0
K10201	1.0
K07176	0.0
K07177	59.0
K07174	0.0
K07175	179.0
K07172	16.0
K07173	831.0
K07170	1003.0
K07171	3017.0
K07178	0.0
K07179	0.0
K00195	0.0
K00194	3.0
K00197	3.0
K00196	0.0
K00191	0.0
K00190	2.0
K00193	0.0
K00192	0.0
K00198	207.0
K06405	1160.0
K10109	348.0
K10108	837.0
K10107	57.0
K01828	0.0
K01829	0.0
K01826	0.0
K01825	0.0
K01822	0.0
K01823	67.0
K01820	50.0
K01821	62.0
K00999	0.0
K00998	1574.0
K00995	2608.0
K00997	564.0
K00996	6.0
K00991	2528.0
K00990	50.0
K00992	0.0
K11028	0.0
K02622	1021.0
K02625	0.0
K03564	1866.0
K13489	50.0
K13488	50.0
K13483	0.0
K13482	0.0
K13481	0.0
K13480	0.0
K13487	50.0
K13486	50.0
K14680	0.0
K14681	0.0
K14682	50.0
K08358	67.0
K08357	67.0
K08356	0.0
K08355	0.0
K03469	2319.0
K03462	0.0
K03464	0.0
K03465	260.0
K03466	2269.0
K01648	0.0
K01649	2624.0
K01643	707.0
K01640	57.0
K01641	59.0
K01646	224.0
K01647	2292.0
K01644	829.0
K02597	0.0
K02626	2.0
K02595	0.0
K02594	16.0
K02593	0.0
K02592	15.0
K02591	37.0
K02590	414.0
K02598	47.0
K02849	50.0
K14061	0.0
K14062	0.0
K14063	0.0
K14064	0.0
K14065	0.0
K14067	0.0
K02841	50.0
K02840	59.0
K02843	54.0
K02844	50.0
K02847	0.0
K02846	0.0
K02102	1.0
K09758	85.0
K06039	0.0
K06034	0.0
K06036	0.0
K06037	0.0
K06032	0.0
K01581	73.0
K02702	0.0
K02659	0.0
K13490	50.0
K13491	50.0
K03644	885.0
K03645	0.0
K03646	57.0
K03647	79.0
K03640	96.0
K03641	58.0
K03642	144.0
K03643	0.0
K03648	2156.0
K03649	1.0
K06694	0.0
K11814	0.0
K12428	0.0
K12429	0.0
K12422	0.0
K12423	0.0
K12420	0.0
K12421	0.0
K12426	0.0
K12427	0.0
K12424	0.0
K12425	0.0
K07349	0.0
K07348	0.0
K05380	0.0
K07345	0.0
K07344	0.0
K07347	0.0
K07346	0.0
K07341	459.0
K07340	0.0
K07343	528.0
K07342	0.0
K06968	50.0
K06969	3791.0
K06962	133.0
K06963	0.0
K06960	1386.0
K06961	0.0
K06966	1179.0
K06967	1305.0
K06964	0.0
K06965	0.0
K08995	50.0
K08994	1.0
K08997	0.0
K08996	0.0
K08990	0.0
K08993	0.0
K08992	0.0
K08999	240.0
K08998	1760.0
K08344	0.0
K08345	0.0
K08346	0.0
K14940	0.0
K02724	0.0
K08349	0.0
K11815	0.0
K05929	0.0
K05928	50.0
K05927	0.0
K05924	0.0
K05922	0.0
K05921	0.0
K00349	872.0
K00698	0.0
K00340	926.0
K00341	926.0
K00690	587.0
K00343	924.0
K00344	1.0
K00697	84.0
K00346	872.0
K00347	872.0
K09116	410.0
K09117	2130.0
K05337	318.0
K09118	9.0
K09119	0.0
K02106	26.0
K05823	59.0
K05820	0.0
K05826	0.0
K05827	0.0
K02100	0.0
K02101	0.0
K00524	0.0
K00525	2014.0
K00526	872.0
K00527	3420.0
K00520	50.0
K00522	0.0
K00523	0.0
K02451	0.0
K00528	1975.0
K00529	0.0
K00025	50.0
K14215	0.0
K14213	0.0
K03453	1155.0
K00796	1545.0
K05339	0.0
K00027	1515.0
K00794	1475.0
K00793	1474.0
K01347	0.0
K01346	0.0
K01344	0.0
K01343	0.0
K00791	2400.0
K01340	0.0
K00790	3094.0
K02694	0.0
K02696	0.0
K02697	0.0
K02690	0.0
K02691	10.0
K02692	0.0
K02693	0.0
K02698	0.0
K02699	0.0
K00836	0.0
K00837	864.0
K00835	50.0
K00832	14.0
K00833	928.0
K00830	171.0
K00831	2099.0
K00839	108.0
K04335	0.0
K04334	0.0
K01120	50.0
K01126	2718.0
K04333	0.0
K01129	1529.0
K01128	0.0
K04339	0.0
K04338	0.0
K02470	3474.0
K02471	50.0
K02472	2.0
K02473	0.0
K02474	1207.0
K02475	0.0
K02476	0.0
K02477	1555.0
K02478	0.0
K02479	52.0
K09019	0.0
K01267	1144.0
K13074	0.0
K13075	0.0
K11441	0.0
K14055	0.0
K13299	0.0
K13292	1540.0
K14057	0.0
K14056	0.0
K02856	85.0
K02585	15.0
K12211	0.0
K12210	0.0
K12213	0.0
K12212	0.0
K12215	0.0
K02854	0.0
K12217	0.0
K12216	0.0
K12219	0.0
K12218	0.0
K02855	0.0
K08692	0.0
K08693	0.0
K08690	0.0
K08691	0.0
K08696	0.0
K08697	0.0
K11748	50.0
K11749	2213.0
K11746	0.0
K11747	0.0
K11744	50.0
K11745	50.0
K11742	57.0
K11743	456.0
K11740	0.0
K11741	323.0
K13920	36.0
K13921	0.0
K13922	604.0
K13923	0.0
K13924	0.0
K13925	0.0
K13926	50.0
K13927	187.0
K13928	0.0
K13929	0.0
K09923	0.0
K09922	978.0
K06201	1657.0
K06200	794.0
K06207	1871.0
K06206	418.0
K06205	0.0
K09924	50.0
K09929	0.0
K06208	14.0
K00759	1576.0
K00758	0.0
K00752	0.0
K00757	1951.0
K00756	636.0
K00754	3202.0
K06001	1405.0
K05557	0.0
K09766	81.0
K05554	0.0
K07475	0.0
K07150	735.0
K07151	57.0
K07152	2.0
K07153	0.0
K07154	1221.0
K07155	0.0
K07156	0.0
K07157	0.0
K07406	1439.0
K07407	4275.0
K07404	1546.0
K07405	986.0
K07402	1067.0
K07403	50.0
K07400	0.0
K07401	0.0
K01808	2705.0
K01809	1760.0
K01800	0.0
K01801	0.0
K01802	1131.0
K01803	2514.0
K01804	850.0
K01805	341.0
K01807	561.0
K09718	0.0
K14668	0.0
K14669	0.0
K14666	0.0
K14667	0.0
K01664	58.0
K01665	918.0
K01666	659.0
K01667	975.0
K01660	0.0
K01661	180.0
K01662	2000.0
K01663	0.0
K01668	0.0
K01669	51.0
K02863	2294.0
K02862	0.0
K02860	2167.0
K02867	2296.0
K02866	0.0
K02864	2228.0
K02869	0.0
K05362	0.0
K05365	0.0
K03402	1456.0
K03403	0.0
K03400	0.0
K03406	8598.0
K03407	1035.0
K03404	0.0
K03405	0.0
K03408	2013.0
K03409	21.0
K02315	1575.0
K02314	2495.0
K02317	0.0
K02316	2238.0
K02313	2351.0
K02312	0.0
K02319	0.0
K12405	0.0
K12152	0.0
K12151	0.0
K07091	0.0
K07090	3011.0
K07093	50.0
K07092	0.0
K07095	2943.0
K07094	0.0
K07097	0.0
K07096	57.0
K07099	133.0
K07098	3400.0
K11175	2222.0
K11174	0.0
K11177	0.0
K11176	1.0
K11173	0.0
K11179	59.0
K11178	0.0
K00322	0.0
K00320	0.0
K00321	0.0
K00326	0.0
K00324	172.0
K00325	58.0
K00329	57.0
K05945	1.0
K05944	0.0
K05947	0.0
K05946	286.0
K06944	0.0
K06945	0.0
K06946	0.0
K06415	15.0
K06940	1113.0
K06941	2522.0
K06942	2294.0
K06943	0.0
K10806	0.0
K10807	0.0
K10804	99.0
K10805	0.0
K06948	98.0
K06949	2719.0
K06418	6.0
K09138	0.0
K09139	0.0
K09134	435.0
K09135	0.0
K09136	57.0
K09137	3.0
K09130	0.0
K09131	62.0
K09132	450.0
K09133	0.0
K05808	2264.0
K05809	0.0
K05804	405.0
K05805	0.0
K05806	0.0
K05807	930.0
K05800	0.0
K05801	40.0
K05802	0.0
K05803	0.0
K01044	0.0
K01045	0.0
K01046	88.0
K02068	86.0
K04561	0.0
K01042	388.0
K05568	1233.0
K05567	447.0
K14273	0.0
K14275	0.0
K14274	0.0
K02062	0.0
K05245	0.0
K05564	0.0
K01048	109.0
K02066	1037.0
K01322	854.0
K01325	0.0
K02065	1037.0
K01326	0.0
K05560	0.0
K02243	79.0
K08930	0.0
K02679	0.0
K02676	0.0
K02674	0.0
K02675	0.0
K02672	0.0
K02241	17.0
K02670	0.0
K02671	0.0
K00810	0.0
K00811	882.0
K00812	305.0
K00813	0.0
K00814	0.0
K00817	2280.0
K00818	988.0
K00819	0.0
K02530	67.0
K02245	79.0
K02244	59.0
K01499	0.0
K01498	0.0
K01493	2292.0
K01492	103.0
K01491	4902.0
K01497	0.0
K01496	173.0
K01495	1611.0
K01494	592.0
K02418	929.0
K02419	1152.0
K14492	0.0
K02412	1085.0
K02413	1140.0
K02410	1152.0
K02411	575.0
K02416	1152.0
K02417	757.0
K02414	125.0
K02415	121.0
K00120	0.0
K00121	112.0
K00430	0.0
K13058	50.0
K13059	0.0
K13727	0.0
K13057	0.0
K13722	0.0
K13051	0.0
K13052	981.0
K00435	0.0
K12054	0.0
K03239	0.0
K03238	0.0
K03231	0.0
K03230	50.0
K03232	0.0
K12059	0.0
K03237	0.0
K03236	0.0
K12058	1.0
K12239	0.0
K12238	0.0
K12235	0.0
K12234	57.0
K13942	0.0
K13940	1033.0
K13941	0.0
K12097	0.0
K12096	0.0
K12095	0.0
K12094	0.0
K12093	0.0
K12092	0.0
K12091	0.0
K12090	0.0
K12099	0.0
K12098	0.0
K06356	0.0
K05992	118.0
K03540	0.0
K06331	589.0
K06330	2.0
K07138	1574.0
K07139	1853.0
K11811	0.0
K07132	183.0
K07133	5565.0
K07130	1381.0
K07131	0.0
K07137	3282.0
K07134	0.0
K07135	0.0
K01860	0.0
K01866	2296.0
K01867	2296.0
K01865	0.0
K01868	2741.0
K01869	2296.0
K06140	50.0
K04766	0.0
K04767	130.0
K04764	178.0
K04762	922.0
K04763	3196.0
K04760	0.0
K04761	354.0
K04768	0.0
K04769	1130.0
K08313	8.0
K08312	0.0
K08311	50.0
K08310	0.0
K08317	0.0
K08316	1211.0
K08315	0.0
K08314	44.0
K05149	0.0
K08319	0.0
K08318	0.0
K06339	0.0
K14648	0.0
K14392	60.0
K14393	50.0
K14645	0.0
K14647	0.0
K01689	2807.0
K01686	2547.0
K01687	3460.0
K01684	812.0
K01685	1609.0
K01682	0.0
K01681	2414.0
K05308	0.0
K02889	0.0
K02888	2295.0
K02885	0.0
K02884	2296.0
K02887	2294.0
K02886	2296.0
K02881	2296.0
K02883	0.0
K13743	0.0
K02086	68.0
K02081	243.0
K02080	0.0
K02083	88.0
K02082	73.0
K13831	0.0
K03428	0.0
K03429	621.0
K03424	3522.0
K03935	0.0
K03932	9.0
K03933	0.0
K03930	529.0
K03931	6.0
K02339	0.0
K02338	2296.0
K02337	2229.0
K02336	0.0
K02335	2692.0
K02334	321.0
K02330	0.0
K03688	872.0
K03689	0.0
K03680	1.0
K03683	0.0
K03684	62.0
K03685	2294.0
K03686	4169.0
K03687	2255.0
K07301	1232.0
K07300	0.0
K07303	1.0
K07302	0.0
K07305	109.0
K07304	112.0
K07307	326.0
K07306	40.0
K07309	10.0
K07308	42.0
K02617	0.0
K02610	0.0
K02963	2296.0
K02612	0.0
K02961	2167.0
K09686	6123.0
K09687	10377.0
K09684	181.0
K09685	76.0
K09682	0.0
K09683	0.0
K09680	40.0
K09681	0.0
K09688	57.0
K09689	57.0
K05962	0.0
K05961	0.0
K05967	58.0
K05966	128.0
K11159	0.0
K05964	0.0
K05968	0.0
K11152	0.0
K00309	0.0
K00658	134.0
K00304	0.0
K00305	0.0
K00654	0.0
K00655	3524.0
K00652	1048.0
K00301	0.0
K00302	399.0
K00303	3.0
K10828	0.0
K06431	0.0
K06432	0.0
K06433	0.0
K06434	2.0
K06436	25.0
K06437	0.0
K10820	0.0
K06439	0.0
K10822	0.0
K10823	0.0
K10826	0.0
K09167	47.0
K06322	0.0
K14117	0.0
K14259	0.0
K14257	0.0
K01308	164.0
K01303	5.0
K01301	0.0
K01305	244.0
K01304	96.0
K02658	0.0
K00672	0.0
K02650	110.0
K02651	84.0
K02652	823.0
K02653	1295.0
K02654	3269.0
K05687	0.0
K02656	0.0
K05685	57.0
K00878	1168.0
K00879	227.0
K00872	184.0
K00873	2300.0
K00870	0.0
K00876	3152.0
K00877	0.0
K00874	2632.0
K00875	0.0
K04487	2858.0
K04486	1785.0
K04485	2196.0
K04484	0.0
K04483	0.0
K04482	0.0
K04480	0.0
K04488	1894.0
K12049	0.0
K13693	0.0
K13706	0.0
K13694	85.0
K13695	0.0
K05977	0.0
K09516	90.0
K02434	2255.0
K02435	2203.0
K02436	19.0
K02437	1796.0
K05350	668.0
K02431	601.0
K08100	0.0
K02433	2278.0
K02438	1603.0
K02439	1.0
K03745	57.0
K03744	1969.0
K03747	0.0
K03210	2245.0
K03217	2352.0
K03216	1412.0
K03215	0.0
K03742	2011.0
K03219	50.0
K03218	2258.0
K03749	0.0
K03748	82.0
K02383	0.0
K06327	0.0
K06320	588.0
K07238	2068.0
K09479	0.0
K09478	0.0
K09475	0.0
K09474	1.0
K09477	0.0
K09476	0.0
K09471	0.0
K09470	0.0
K09473	0.0
K09472	0.0
K07543	0.0
K06898	1049.0
K13967	0.0
K13963	566.0
K07545	0.0
K00737	398.0
K05345	0.0
K11706	0.0
K11707	0.0
K11704	0.0
K11705	0.0
K11708	0.0
K11709	0.0
K05588	0.0
K07114	2484.0
K07443	838.0
K07116	0.0
K07117	50.0
K07110	0.0
K07447	2294.0
K07112	247.0
K07113	0.0
K07448	467.0
K07118	226.0
K07119	0.0
K10619	0.0
K10618	0.0
K10617	0.0
K10616	0.0
K01848	0.0
K01849	0.0
K01844	104.0
K01845	755.0
K01846	4.0
K01847	1756.0
K01840	3620.0
K01841	22.0
K01842	0.0
K01843	370.0
K06219	0.0
K10832	0.0
K05348	0.0
K14203	0.0
K08483	1476.0
K08482	50.0
K08481	0.0
K08480	0.0
K08485	0.0
K08484	0.0
K00464	0.0
K00467	0.0
K00466	0.0
K00461	0.0
K00460	0.0
K00463	0.0
K00462	52.0
K04509	0.0
K00469	0.0
K00468	0.0
K08645	0.0
K04744	0.0
K01518	0.0
K01519	0.0
K04748	0.0
K04749	20.0
K01514	0.0
K01515	2492.0
K01512	929.0
K01510	0.0
K14623	66.0
K14626	0.0
K14627	0.0
K14628	0.0
K14629	0.0
K03918	0.0
K03919	0.0
K12372	0.0
K12373	5194.0
K12370	0.0
K12371	0.0
K02359	0.0
K02358	2308.0
K02351	0.0
K02352	0.0
K02355	4438.0
K02357	2296.0
K02356	2314.0
K13574	0.0
K13573	1.0
K13572	1.0
K13571	0.0
K13570	0.0
K12112	0.0
K12113	0.0
K12110	0.0
K12111	103.0
K07329	0.0
K07328	0.0
K07323	57.0
K07322	1578.0
K07321	53.0
K07320	0.0
K07327	0.0
K07326	0.0
K07325	0.0
K07324	0.0
K08163	0.0
K06180	5731.0
K06181	50.0
K06182	1078.0
K06183	1371.0
K06186	0.0
K06187	2296.0
K06188	248.0
K06189	57.0
K08359	0.0
K07589	0.0
K07588	872.0
K07587	0.0
K07586	475.0
K07585	0.0
K07584	1347.0
K07583	0.0
K07582	0.0
K07581	0.0
K07580	0.0
K11139	0.0
K05989	3223.0
K05988	0.0
K05985	216.0
K05987	0.0
K05986	50.0
K10843	0.0
K08354	0.0
K10844	0.0
K10848	0.0
K00673	50.0
K00674	763.0
K00675	68.0
K00676	1245.0
K00677	1095.0
K06988	0.0
K06989	219.0
K08351	0.0
K06980	50.0
K06981	0.0
K06982	0.0
K08350	0.0
K06984	0.0
K06985	0.0
K06986	0.0
K06987	914.0
K02445	514.0
K02444	517.0
K00582	0.0
K00583	0.0
K00580	0.0
K02110	2366.0
K00586	0.0
K00587	0.0
K00584	2.0
K08921	0.0
K02441	2.0
K00588	13.0
K08922	0.0
K02440	300.0
K00018	2658.0
K08923	0.0
K02443	769.0
K00019	57.0
K02442	0.0
K08925	0.0
K08926	0.0
K08927	0.0
K03149	408.0
K06604	0.0
K00015	0.0
K01989	1541.0
K00854	2937.0
K00855	0.0
K00856	57.0
K00857	344.0
K00850	5837.0
K00851	50.0
K00852	2514.0
K00853	98.0
K00858	2228.0
K00859	2188.0
K01181	334.0
K01180	0.0
K01183	472.0
K01182	1492.0
K01185	1032.0
K01184	0.0
K01187	4857.0
K01188	2099.0
K02596	0.0
K13766	0.0
K13767	10.0
K13003	0.0
K13002	109.0
K13000	0.0
K02984	0.0
K02986	2296.0
K02987	0.0
K02636	0.0
K02982	1899.0
K02983	0.0
K02638	0.0
K02639	0.0
K02988	2292.0
K08298	20.0
K08299	0.0
K03583	0.0
K03582	0.0
K03581	1507.0
K03580	50.0
K03587	940.0
K03586	0.0
K03585	1915.0
K03584	2278.0
K03589	2105.0
K03588	3382.0
K01725	0.0
K01724	50.0
K01727	7.0
K01726	924.0
K01721	0.0
K01720	0.0
K01722	0.0
K13008	0.0
K01729	1.0
K01728	120.0
K09530	0.0
K09539	0.0
K02188	1018.0
K02189	1143.0
K02182	0.0
K02183	0.0
K03769	241.0
K03768	2992.0
K03767	0.0
K03765	0.0
K03764	0.0
K03763	2694.0
K03762	11.0
K03761	0.0
K03760	2.0
K09457	289.0
K09456	0.0
K09459	21.0
K09458	2409.0
K00602	5407.0
K13988	0.0
K13985	0.0
K09981	0.0
K09980	0.0
K09983	0.0
K09982	57.0
K09985	1.0
K09984	0.0
K09987	1.0
K09986	0.0
K09989	466.0
K09988	492.0
K12583	0.0
K12582	0.0
K12589	0.0
K11720	0.0
K09759	726.0
K10985	0.0
K10984	12.0
K07468	0.0
K07469	1.0
K07464	1091.0
K07465	0.0
K07466	0.0
K07467	743.0
K07460	1780.0
K07461	840.0
K07462	2278.0
K07463	0.0
K10679	99.0
K10678	0.0
K10671	0.0
K10670	1732.0
K10673	0.0
K10672	395.0
K10674	0.0
K10677	0.0
K10676	0.0
K08726	0.0
K08724	80.0
K08722	94.0
K08723	0.0
K08720	0.0
K08721	0.0
K08728	118.0
K10187	0.0
K00119	0.0
K00118	50.0
K00449	0.0
K00448	0.0
K00115	0.0
K00446	0.0
K00117	100.0
K00116	50.0
K00111	2073.0
K00442	0.0
K00113	58.0
K00112	66.0
K01539	0.0
K01531	895.0
K04720	1374.0
K01533	2394.0
K01534	4697.0
K01535	0.0
K01537	2193.0
K14358	0.0
K14605	0.0
K14606	0.0
K00413	1.0
K10120	1.0
K05600	0.0
K05777	0.0
K03972	0.0
K03973	223.0
K03970	0.0
K03971	0.0
K03976	2183.0
K03977	2294.0
K03974	0.0
K03975	1009.0
K03978	2245.0
K03979	2296.0
K13378	873.0
K02372	1581.0
K02371	1964.0
K02377	1375.0
K02379	120.0
K03396	0.0
K03397	0.0
K03394	1146.0
K03395	0.0
K03392	0.0
K03393	0.0
K03390	857.0
K03391	0.0
K03399	7.0
K03027	0.0
K12136	0.0
K12137	59.0
K06610	0.0
K12138	0.0
K12139	0.0
K11444	0.0
K11440	0.0
K11443	0.0
K11442	0.0
K00612	50.0
K00613	10.0
K00610	1957.0
K00611	1303.0
K00616	998.0
K00617	0.0
K00614	0.0
K00615	6512.0
K00619	116.0
K10863	0.0
K07874	0.0
K06234	0.0
K10240	0.0
K10241	0.0
K10242	0.0
K10243	0.0
K04110	0.0
K04113	0.0
K04112	0.0
K04115	0.0
K04114	0.0
K04117	0.0
K04116	0.0
K04118	0.0
K05517	0.0
K07705	88.0
K07704	101.0
K07707	464.0
K07706	468.0
K07701	0.0
K07700	0.0
K07703	0.0
K07702	0.0
K07709	113.0
K07708	0.0
K01955	3493.0
K13042	0.0
K09934	0.0
K09935	638.0
K06216	59.0
K09937	57.0
K13745	0.0
K13746	0.0
K13747	1357.0
K13740	0.0
K13741	0.0
K13742	0.0
K06211	398.0
K06212	10.0
K09933	0.0
K02618	0.0
K02619	860.0
K02968	2235.0
K02966	0.0
K02967	2294.0
K02616	0.0
K02965	2296.0
K02962	0.0
K02611	0.0
K02613	0.0
K03569	3383.0
K03568	11.0
K03565	2149.0
K06218	2.0
K03567	57.0
K03566	0.0
K03561	2127.0
K03560	0.0
K03563	1232.0
K03562	114.0
K06430	0.0
K01709	333.0
K01708	0.0
K01707	0.0
K01706	167.0
K01705	0.0
K01704	5229.0
K01703	5245.0
K01702	0.0
K14165	0.0
K14164	0.0
K14166	0.0
K14161	50.0
K14160	0.0
K14162	50.0
K05396	99.0
K03709	142.0
K03708	75.0
K08160	0.0
K03701	3709.0
K03700	1173.0
K03703	1801.0
K03702	2296.0
K03705	1315.0
K03704	2113.0
K03707	101.0
K03706	1079.0
K06289	0.0
K06288	0.0
K06283	1051.0
K06282	128.0
K06281	128.0
K06287	2214.0
K06286	59.0
K06285	14.0
K06284	445.0
K08161	59.0
K07540	0.0
K06438	776.0
K06869	0.0
K06868	0.0
K06867	50.0
K06866	0.0
K06865	0.0
K06864	963.0
K06863	0.0
K06862	0.0
K06861	924.0
K06860	0.0
K12659	0.0
K12658	50.0
K07547	0.0
K07546	0.0
K15023	0.0
K15022	0.0
K15020	0.0
K15024	872.0
K08700	0.0
K08162	397.0
K07544	0.0
K00137	0.0
K00135	145.0
K00134	2406.0
K00133	2276.0
K00132	3.0
K00131	0.0
K00130	397.0
K00139	0.0
K00138	0.0
K00429	0.0
K00428	871.0
K00421	0.0
K00423	0.0
K00425	999.0
K00427	0.0
K00426	999.0
K14292	0.0
K14379	0.0
K14370	0.0
K14371	0.0
K14372	0.0
K14373	0.0
K14374	0.0
K14375	0.0
K09845	0.0
K14082	0.0
K14083	21.0
K14080	0.0
K14081	0.0
K14086	398.0
K14087	464.0
K14084	21.0
K14088	464.0
K14089	454.0
K01552	1096.0
K01551	59.0
K01556	0.0
K01557	0.0
K01554	0.0
K01555	0.0
K04708	0.0
K03955	0.0
K13689	0.0
K13688	50.0
K13683	0.0
K13685	211.0
K13684	0.0
K13687	0.0
K13686	0.0
K14159	0.0
K02399	0.0
K02398	140.0
K02395	81.0
K02394	57.0
K02397	542.0
K02396	1329.0
K02391	0.0
K02390	1207.0
K02393	57.0
K02392	2018.0
K13533	0.0
K13532	0.0
K13531	0.0
K13530	0.0
K01550	0.0
K05658	0.0
K14054	0.0
K02601	2401.0
K02970	2247.0
K05378	0.0
K12339	9.0
K14060	0.0
K11687	0.0
K11686	0.0
K11685	0.0
K11689	109.0
K11688	259.0
K08939	0.0
K03048	86.0
K03049	0.0
K13821	180.0
K13820	4.0
K03042	0.0
K03043	2279.0
K03040	2230.0
K03041	0.0
K03046	2293.0
K03047	0.0
K03044	0.0
K03045	0.0
K00348	872.0
K09847	0.0
K00692	0.0
K00638	1196.0
K00639	1040.0
K00693	0.0
K00634	1302.0
K00635	0.0
K00630	0.0
K00631	0.0
K00632	94.0
K00633	745.0
K00691	62.0
K00696	0.0
K00694	28.0
K00695	0.0
K10854	0.0
K07811	0.0
K07810	0.0
K07813	1063.0
K07812	10.0
K07814	654.0
K07816	132.0
K00090	0.0
K00091	435.0
K00094	44.0
K00096	485.0
K00097	1493.0
K00098	0.0
K00099	2215.0
K10228	0.0
K10229	0.0
K12548	0.0
K10222	0.0
K10220	0.0
K10221	0.0
K10227	8.0
K05822	59.0
K01949	0.0
K01945	2272.0
K01947	0.0
K01946	0.0
K01941	51.0
K01940	2225.0
K06357	0.0
K07729	3597.0
K07728	0.0
K07727	1762.0
K07726	408.0
K07725	0.0
K07724	0.0
K07723	19.0
K07722	116.0
K07721	0.0
K07720	6667.0
K00899	41.0
K05824	0.0
K00891	2943.0
K00892	0.0
K00895	229.0
K00897	84.0
K08151	50.0
K08153	0.0
K08154	0.0
K02948	2296.0
K02942	0.0
K02944	0.0
K05665	0.0
K02946	2295.0
K13793	0.0
K06352	0.0
K01769	0.0
K01768	157.0
K01761	0.0
K01760	303.0
K01762	0.0
K09578	0.0
K01766	0.0
K08164	0.0
K02493	2288.0
K08166	0.0
K08167	0.0
K02496	0.0
K02497	0.0
K02494	0.0
K02495	3589.0
K02498	0.0
K02499	192.0
K08168	0.0
K08169	97.0
K14415	578.0
K14414	50.0
K06881	2372.0
K00436	0.0
K06332	0.0
K12815	0.0
K12810	0.0
K06885	220.0
K00437	0.0
K06335	0.0
K06334	1658.0
K03547	1318.0
K03546	676.0
K03545	3166.0
K03544	3126.0
K03543	1167.0
K06888	624.0
K10941	0.0
K03549	111.0
K03548	0.0
K10940	0.0
K02236	118.0
K02237	1249.0
K02234	0.0
K02232	1187.0
K02233	1654.0
K02230	138.0
K02231	2121.0
K06359	0.0
K02238	2169.0
K02239	0.0
K03723	2137.0
K03722	205.0
K03721	0.0
K03720	0.0
K03727	0.0
K03726	0.0
K03725	0.0
K03724	179.0
K06358	0.0
K12673	0.0
K12679	0.0
K12678	0.0
K06410	290.0
K11898	0.0
K11899	0.0
K11896	57.0
K11897	0.0
K11894	57.0
K11895	57.0
K11892	57.0
K11893	57.0
K11890	0.0
K11891	57.0
K08762	0.0
K08764	0.0
K08765	0.0
K10418	0.0
K11325	0.0
K11326	0.0
K11327	0.0
K11328	0.0
K11329	0.0
K00151	0.0
K00150	0.0
K00153	0.0
K00400	0.0
K00407	0.0
K00406	50.0
K00405	50.0
K00404	50.0
K00158	59.0
K01342	0.0
K09388	0.0
K09386	0.0
K09384	8.0
K04094	288.0
K04095	412.0
K04096	2311.0
K04097	0.0
K04090	0.0
K04091	50.0
K04092	0.0
K04093	0.0
K04098	0.0
K04099	0.0
K01578	0.0
K01579	1125.0
K01574	0.0
K01575	59.0
K01576	0.0
K01577	0.0
K01571	1110.0
K01572	2699.0
K01573	84.0
K02009	589.0
K02008	4499.0
K02005	2670.0
K02004	15707.0
K02007	720.0
K02006	6607.0
K02001	143.0
K02000	59.0
K02003	16817.0
K02002	145.0
K03065	0.0
K08952	0.0
K03060	1375.0
K13809	0.0
K10948	0.0
K09607	0.0
K06125	0.0
K04337	0.0
K06120	44.0
K06121	0.0
K04336	0.0
K01127	0.0
K09703	8.0
K00004	0.0
K14699	0.0
K09702	136.0
K14698	0.0
K05311	60.0
K13829	0.0
K10943	0.0
K07291	0.0
K07290	0.0
K10206	1533.0
K10202	9.0
K10208	0.0
K10209	0.0
K01966	120.0
K01965	0.0
K01964	0.0
K01963	914.0
K01962	389.0
K01961	3153.0
K01960	957.0
K01969	0.0
K01968	0.0
K07749	622.0
K07748	0.0
K07741	151.0
K07740	0.0
K07743	0.0
K07742	1315.0
K07745	0.0
K07744	0.0
K07746	0.0
K01299	631.0
K01295	330.0
K01297	625.0
K02922	0.0
K05603	0.0
K02921	0.0
K02926	2294.0
K05607	0.0
K02924	0.0
K05605	0.0
K02928	0.0
K02929	0.0
K00216	0.0
K00217	0.0
K00214	0.0
K00215	2523.0
K00213	0.0
K00210	0.0
K00211	0.0
K00218	0.0
K00219	12.0
K01035	0.0
K01034	125.0
K04517	2085.0
K01740	4227.0
K01031	0.0
K01746	70.0
K01745	223.0
K01744	1151.0
K01749	615.0
K01039	33.0
K04518	886.0
K09591	0.0
K14129	0.0
K14128	0.0
K14121	0.0
K14120	0.0
K14123	0.0
K14122	0.0
K14125	0.0
K14124	0.0
K14127	0.0
K14126	0.0
K03521	2442.0
K03520	0.0
K03523	1522.0
K03522	2526.0
K03525	2303.0
K03524	2280.0
K03527	2343.0
K03526	2202.0
K03529	1301.0
K03528	0.0
K06338	0.0
K02217	1131.0
K03299	224.0
K03298	0.0
K13472	0.0
K03293	354.0
K03292	3006.0
K03291	0.0
K03290	0.0
K03297	457.0
K03296	3428.0
K03295	833.0
K03294	1084.0
K13009	0.0
K12690	0.0
K09743	0.0
K06022	0.0
K07190	0.0
K06021	0.0
K07192	209.0
K06020	0.0
K06027	0.0
K06026	0.0
K09744	0.0
K07991	0.0
K08749	0.0
K09835	0.0
K09834	0.0
K10439	4448.0
K06351	0.0
K09833	0.0
K10925	0.0
K10924	0.0
K10927	0.0
K10926	0.0
K10923	0.0
K10922	0.0
K09629	0.0
K10697	0.0
K00179	812.0
K00172	252.0
K00171	173.0
K00170	125.0
K00177	1033.0
K00176	1041.0
K00175	2039.0
K00174	1951.0
K13478	0.0
K14338	0.0
K14339	0.0
K14335	0.0
K14337	0.0
K14330	0.0
K14331	0.0
K14333	8.0
K08918	0.0
K13479	274.0
K04078	2272.0
K04079	2236.0
K04076	15.0
K04077	2277.0
K04074	183.0
K04075	2210.0
K04072	1607.0
K04073	0.0
K04070	970.0
K04071	0.0
K14597	0.0
K13318	0.0
K08280	0.0
K13641	109.0
K13640	11.0
K13643	19.0
K13642	0.0
K02027	19835.0
K02026	34655.0
K02025	37061.0
K02024	0.0
K02023	798.0
K02022	155.0
K02021	0.0
K02020	777.0
K02029	2225.0
K02028	2867.0
K03886	0.0
K03887	0.0
K03884	0.0
K03885	966.0
K03881	0.0
K03888	0.0
K03889	0.0
K12998	0.0
K12999	0.0
K12992	570.0
K12993	0.0
K12990	398.0
K12991	0.0
K12996	0.0
K12997	0.0
K12994	0.0
K12995	47.0
K08979	0.0
K08978	1877.0
K03088	20244.0
K03089	58.0
K03086	3221.0
K03087	0.0
K08971	0.0
K08970	50.0
K03082	108.0
K03080	0.0
K08974	2303.0
K13868	0.0
K00918	160.0
K01553	0.0
K12214	0.0
K11646	57.0
K11645	0.0
K11641	0.0
K11640	0.0
K12736	0.0
K12733	0.0
K07507	1318.0
K07506	0.0
K07505	0.0
K07504	1.0
K07503	0.0
K07502	826.0
K07501	0.0
K07500	0.0
K07509	0.0
K07508	0.0
K11422	0.0
K08698	0.0
K10773	2493.0
K10774	0.0
K14286	0.0
K10778	53.0
K14287	0.0
K00140	181.0
K05501	0.0
K01903	201.0
K01902	201.0
K01905	0.0
K01904	0.0
K01907	0.0
K01906	0.0
K01909	0.0
K01908	0.0
K14534	282.0
K00147	2202.0
K07767	0.0
K07769	0.0
K07768	0.0
K06203	0.0
K06202	0.0
K09921	0.0
K09920	0.0
K09927	446.0
K09024	0.0
K09022	68.0
K09023	50.0
K09020	0.0
K09021	0.0
K02908	0.0
K02909	2296.0
K08218	953.0
K08219	0.0
K02904	2189.0
K02906	2294.0
K02907	2211.0
K02902	2271.0
K00230	1.0
K00231	94.0
K00232	0.0
K08976	50.0
K00234	0.0
K00239	1161.0
K06209	1110.0
K09928	52.0
K01015	0.0
K01014	0.0
K01012	2397.0
K01011	272.0
K01010	0.0
K08920	0.0
K14103	0.0
K14102	0.0
K14101	0.0
K14100	0.0
K14105	0.0
K14104	0.0
K14109	0.0
K14108	0.0
K06401	0.0
K00893	0.0
K13402	0.0
K12858	0.0
K03503	844.0
K03502	1976.0
K03501	2245.0
K03500	1453.0
K08924	0.0
K02278	54.0
K02279	267.0
K12977	0.0
K02276	2.0
K02277	0.0
K02274	51.0
K02275	51.0
K13450	0.0
K13451	0.0
K13452	0.0
K13454	0.0
K13455	0.0
K12509	0.0
K12508	0.0
K12507	0.0
K12506	136.0
K12500	0.0
K12503	0.0
K05926	0.0
K09728	0.0
K14587	0.0
K06597	0.0
K06596	0.0
K06595	0.0
K06599	0.0
K06598	0.0
K07978	0.0
K07979	3048.0
K07976	0.0
K14585	0.0
K10907	1793.0
K10906	0.0
K10901	0.0
K10909	0.0
K10908	57.0
K09819	107.0
K09818	1.0
K09817	1942.0
K09816	1938.0
K09815	1998.0
K06374	1151.0
K06373	1149.0
K09812	2591.0
K09811	2573.0
K09810	1381.0
K09724	0.0
K14582	0.0
K09721	0.0
K04058	50.0
K04059	0.0
K04050	0.0
K04051	0.0
K04052	0.0
K04053	0.0
K04054	0.0
K04055	0.0
K04056	50.0
K04057	0.0
K01047	0.0
K08975	0.0
K10015	0.0
K10014	57.0
K10017	0.0
K10016	0.0
K10011	0.0
K10010	154.0
K10013	0.0
K10012	403.0
K10019	0.0
K10018	0.0
K13665	0.0
K13664	0.0
K13663	0.0
K13662	0.0
K13661	0.0
K13660	0.0
K13669	0.0
K13668	0.0
K07641	50.0
K01466	279.0
K13590	0.0
K01464	875.0
K01465	2448.0
K01462	3576.0
K01463	177.0
K01460	0.0
K01461	0.0
K13599	2.0
K13598	1.0
K01468	132.0
K01469	50.0
K09251	0.0
K09252	0.0
K02041	415.0
K02040	2511.0
K02043	0.0
K02045	128.0
K02044	407.0
K02047	178.0
K02046	178.0
K02049	3586.0
K02048	178.0
K05549	0.0
K05548	0.0
K06046	0.0
K03319	20.0
K03316	69.0
K03317	59.0
K03314	2.0
K03315	1967.0
K03312	606.0
K03313	32.0
K03310	3152.0
K03311	668.0
K12052	0.0
K02945	2612.0
K06162	8.0
K06163	8.0
K06160	0.0
K06161	0.0
K06166	0.0
K00359	326.0
K06164	8.0
K06165	8.0
K06168	2213.0
K06169	0.0
K13020	0.0
K07158	0.0
K07159	0.0
K04835	1.0
K11621	0.0
K11991	0.0
K11622	0.0
K11996	139.0
K11627	0.0
K11626	0.0
K11629	0.0
K11628	0.0
K07561	0.0
K07560	2269.0
K07563	0.0
K07562	0.0
K07565	0.0
K07564	0.0
K07567	2924.0
K07566	3010.0
K07569	0.0
K07568	3075.0
K09925	0.0
K11199	0.0
K11198	0.0
K11192	0.0
K11191	0.0
K11196	0.0
K11195	0.0
K11194	0.0
K02492	626.0
K10713	0.0
K10710	206.0
K10711	3.0
K10716	0.0
K02490	5.0
K10714	0.0
K10715	0.0
K01929	2360.0
K01928	2409.0
K01923	2647.0
K01922	50.0
K01921	2348.0
K01920	1.0
K01926	2157.0
K01925	2407.0
K01924	2227.0
K07789	106.0
K07788	57.0
K07785	0.0
K07784	0.0
K07787	132.0
K07786	0.0
K07781	0.0
K07783	153.0
K07782	0.0
K05835	0.0
K06355	0.0
K14661	0.0
K09844	0.0
K00782	238.0
K00783	2298.0
K00784	2657.0
K00785	0.0
K00786	735.0
K00039	0.0
K00036	734.0
K00037	0.0
K00034	186.0
K00035	0.0
K00032	0.0
K00033	745.0
K00030	153.0
K00031	2132.0
K01259	62.0
K01258	2071.0
K01255	520.0
K01256	109.0
K01251	1420.0
K01250	219.0
K01253	0.0
K01252	0.0
K09008	0.0
K09009	0.0
K09000	50.0
K09001	12.0
K09002	421.0
K09003	0.0
K09004	58.0
K09005	13.0
K09006	0.0
K09007	106.0
K09846	0.0
K08234	566.0
K00258	0.0
K00259	302.0
K00252	0.0
K00253	0.0
K00256	0.0
K00257	939.0
K00254	0.0
K00255	0.0
K01079	211.0
K01078	50.0
K01071	116.0
K01070	0.0
K01073	59.0
K01077	1410.0
K01076	63.0
K14472	0.0
K14471	0.0
K14470	0.0
K14475	10.0
K09841	0.0
K02788	8.0
K02782	0.0
K02783	261.0
K02781	305.0
K02786	16.0
K02787	0.0
K02784	0.0
K01060	62.0
K01787	306.0
K01786	1261.0
K01785	3504.0
K01784	3874.0
K01783	2734.0
K01782	99.0
K01781	0.0
K01780	0.0
K01789	0.0
K01788	1223.0
K02526	254.0
K02527	923.0
K02525	0.0
K02250	0.0
K02523	980.0
K02520	2292.0
K02521	0.0
K02258	1.0
K02259	51.0
K02528	2230.0
K02529	11549.0
K03781	1413.0
K03780	93.0
K03783	2115.0
K03782	51.0
K03785	601.0
K03784	580.0
K03787	1381.0
K03786	1617.0
K03789	1330.0
K03788	0.0
K10700	0.0
K00342	926.0
K03124	0.0
K03120	0.0
K12527	274.0
K12526	0.0
K12525	0.0
K12524	1720.0
K12523	0.0
K12522	0.0
K09789	819.0
K09788	129.0
K09787	1304.0
K09786	15.0
K09785	0.0
K09781	0.0
K09780	0.0
K10961	0.0
K10960	0.0
K10963	0.0
K10962	0.0
K10965	0.0
K10964	0.0
K10966	0.0
K09879	0.0
K06318	0.0
K06311	0.0
K06310	138.0
K06312	0.0
K06314	0.0
K06317	39.0
K11389	0.0
K11386	0.0
K11387	0.0
K11384	106.0
K11385	0.0
K11382	0.0
K11383	0.0
K11381	83.0
K11949	0.0
K10380	0.0
K04032	57.0
K04033	0.0
K04030	98.0
K04031	906.0
K04036	0.0
K04037	0.0
K04034	85.0
K04035	0.0
K04038	0.0
K04039	0.0
K07046	178.0
K07047	861.0
K07044	0.0
K07045	918.0
K07042	1424.0
K07043	1660.0
K07040	1346.0
K07041	0.0
K07048	62.0
K07049	0.0
K08664	0.0
K02584	58.0
K10039	161.0
K10038	1.0
K10037	0.0
K10036	73.0
K04788	0.0
K04789	0.0
K04784	0.0
K04785	0.0
K04786	0.0
K04787	0.0
K04780	0.0
K04781	0.0
K04782	0.0
K04783	0.0
K13601	0.0
K13603	0.0
K13602	0.0
K13605	0.0
K13604	0.0
K13607	10.0
K02404	145.0
K05783	0.0
K05782	0.0
K05781	8.0
K05780	8.0
K05787	0.0
K05786	50.0
K05785	51.0
K05784	0.0
K05789	0.0
K05788	57.0
K01442	2065.0
K01443	1809.0
K01444	149.0
K01446	0.0
K01447	1495.0
K01448	4043.0
K01449	538.0
K14803	0.0
K02069	123.0
K05569	439.0
K08008	0.0
K02063	0.0
K05566	447.0
K05565	0.0
K05563	0.0
K05562	0.0
K05561	0.0
K02064	0.0
K03338	501.0
K03339	0.0
K03330	0.0
K03331	0.0
K03332	58.0
K03333	0.0
K03335	513.0
K03336	463.0
K03337	501.0
K12956	0.0
K12957	50.0
K12954	0.0
K12955	0.0
K12952	0.0
K12953	0.0
K12950	0.0
K12951	0.0
K14733	0.0
K00109	0.0
K06148	3136.0
K06149	0.0
K06144	0.0
K06145	0.0
K06146	0.0
K06147	20906.0
K06141	0.0
K06142	2826.0
K06143	139.0
K11945	0.0
K08948	0.0
K08949	0.0
K00071	0.0
K14664	0.0
K13810	0.0
K14665	0.0
K03058	0.0
K11609	0.0
K11608	0.0
K14660	0.0
K11603	0.0
K11602	0.0
K11601	0.0
K11600	0.0
K11607	50.0
K11606	50.0
K11605	50.0
K11604	50.0
K10558	0.0
K10559	138.0
K10550	1.0
K10551	1.0
K10552	0.0
K10553	0.0
K10554	0.0
K10555	121.0
K10556	9.0
K10557	0.0
K03051	0.0
K03050	0.0
K07549	0.0
K07548	0.0
K07239	126.0
K07235	0.0
K07234	0.0
K07237	0.0
K07236	0.0
K07231	0.0
K07230	0.0
K07233	0.0
K07232	0.0
K02467	0.0
K05306	553.0
K05305	434.0
K05304	0.0
K05303	50.0
K05301	0.0
K02565	0.0
K08644	0.0
K08646	0.0
K08641	294.0
K08643	0.0
K08642	0.0
K12146	0.0
K00010	719.0
K00011	0.0
K00012	2538.0
K00013	2198.0
K00014	2294.0
K00016	1260.0
K09065	0.0
K08252	0.0
K08253	0.0
K08256	0.0
K08255	0.0
K08258	0.0
K08259	0.0
K00274	58.0
K00275	135.0
K00276	0.0
K00270	0.0
K00271	0.0
K00272	0.0
K00273	0.0
K00278	1566.0
K00279	0.0
K12675	0.0
K01277	873.0
K01274	1.0
K01273	1039.0
K01271	1017.0
K01270	2974.0
K01278	993.0
K00906	0.0
K00904	141.0
K00903	15.0
K00901	363.0
K13785	0.0
K00908	0.0
K11149	0.0
K01053	50.0
K01051	244.0
K01057	142.0
K01056	2296.0
K01055	0.0
K01054	0.0
K01058	0.0
K02500	2141.0
K02501	2131.0
K02502	1214.0
K02503	2239.0
K02504	0.0
K02505	0.0
K02506	0.0
K02507	0.0
K02508	0.0
K02509	0.0
K00291	0.0
K13410	0.0
K13148	0.0
K13419	0.0
K05825	0.0
K03106	2296.0
K03105	0.0
K03101	2988.0
K03100	4938.0
K12541	0.0
K12540	0.0
K12543	0.0
K12542	0.0
K12545	0.0
K12544	0.0
K12547	0.0
K12546	0.0
K12549	0.0
K06080	0.0
K11018	0.0
K11019	0.0
K11016	0.0
K11017	0.0
K11014	0.0
K11015	0.0
K11012	0.0
K11013	0.0
K11010	0.0
K11011	0.0
K06333	1225.0
K06880	0.0
K06883	50.0
K06882	0.0
K09857	106.0
K06884	0.0
K06887	0.0
K06886	50.0
K06889	4165.0
K10942	0.0
K09859	0.0
K09858	57.0
K10947	3588.0
K10946	0.0
K10945	0.0
K10944	0.0
K13284	0.0
K00483	0.0
K00481	0.0
K00480	0.0
K00486	0.0
K00485	0.0
K00484	0.0
K09901	0.0
K10929	0.0
K07684	0.0
K07685	0.0
K07686	0.0
K07687	0.0
K07681	0.0
K07688	0.0
K07689	0.0
K10928	0.0
K04018	0.0
K04019	59.0
K04014	20.0
K04015	42.0
K04016	0.0
K04017	0.0
K04013	10.0
K07060	0.0
K07061	0.0
K07062	52.0
K07063	0.0
K07064	0.0
K07065	0.0
K07066	397.0
K07067	15.0
K07068	8.0
K07069	398.0
K01121	0.0
K13629	0.0
K13628	51.0
K13623	0.0
K13622	50.0
K13620	0.0
K13626	683.0
K08586	0.0
K08587	0.0
K01428	448.0
K01429	447.0
K01422	868.0
K01423	1.0
K01420	1402.0
K01421	1283.0
K01426	680.0
K01427	0.0
K01424	2149.0
K01425	970.0
K08068	0.0
K07538	0.0
K13086	0.0
K13085	0.0
K07287	0.0
K07824	0.0
K07682	0.0
K02722	0.0
K12978	0.0
K12979	0.0
K12972	0.0
K12973	0.0
K12974	0.0
K12975	0.0
K12976	0.0
K07821	0.0
K07683	0.0
K14750	0.0
K14751	0.0
K14953	0.0
K12288	0.0
K12289	0.0
K12282	0.0
K12283	0.0
K12280	0.0
K12281	0.0
K12286	0.0
K12287	0.0
K12284	0.0
K12285	0.0
K11957	0.0
K11956	0.0
K11955	0.0
K11954	0.0
K11953	0.0
K11952	0.0
K11951	0.0
K11950	0.0
K11959	0.0
K11958	0.0
K13889	2.0
K13888	57.0
K11963	0.0
K07217	58.0
K07216	1196.0
K07215	0.0
K07214	556.0
K07213	114.0
K07212	0.0
K07219	84.0
K07218	0.0
K12150	0.0
K08689	0.0
K08688	0.0
K00402	0.0
K00401	0.0
K11994	0.0
K00152	0.0
K01043	2.0
K00154	0.0
K00157	0.0
K00156	825.0
K10533	0.0
K10530	0.0
K10531	0.0
K10536	316.0
K10537	1.0
K10535	0.0
K10538	0.0
K10539	1.0
K00073	50.0
K13934	0.0
K00076	156.0
K00077	2117.0
K00074	1217.0
K00075	2227.0
K00078	0.0
K00079	0.0
K02290	0.0
K02563	2277.0
K02292	0.0
K08966	0.0
K02294	0.0
K08278	0.0
K08279	0.0
K08274	0.0
K08275	0.0
K08276	0.0
K08277	0.0
K00298	0.0
K00299	50.0
K00296	0.0
K00297	2497.0
K00294	0.0
K00292	0.0
K00293	0.0
K00290	1396.0
K07757	0.0
K12089	0.0
K01210	1.0
K01213	0.0
K01212	625.0
K01215	0.0
K01214	0.0
K01217	0.0
K01216	0.0
K01219	0.0
K01218	449.0
K02749	0.0
K02746	182.0
K02747	53.0
K02744	299.0
K02745	181.0
K02742	0.0
K00924	99.0
K00925	2818.0
K00926	1484.0
K00927	2296.0
K00928	2526.0
K00929	1551.0
K12085	0.0
K02298	0.0
K02299	0.0
K02568	10.0
K02569	57.0
K02562	0.0
K02291	50.0
K02560	0.0
K02293	0.0
K02566	68.0
K02567	67.0
K02564	3316.0
K02297	0.0
K03169	5270.0
K03168	2243.0
K03163	0.0
K03162	0.0
K03167	0.0
K03166	0.0
K11038	0.0
K11039	0.0
K11030	0.0
K11031	0.0
K11032	0.0
K11033	0.0
K11034	0.0
K11035	0.0
K11036	0.0
K11037	0.0
K02546	0.0
K07668	134.0
K07669	0.0
K07666	50.0
K07667	2359.0
K07664	0.0
K07665	831.0
K07662	0.0
K07663	50.0
K07660	0.0
K07661	0.0
K03927	1784.0
K07008	0.0
K07009	300.0
K07002	0.0
K07003	1191.0
K07000	1.0
K07001	1880.0
K07006	52.0
K07007	3179.0
K07004	0.0
K07005	2381.0
K03921	0.0
K02956	2296.0
K09725	0.0
K09181	171.0
K08599	0.0
K08598	0.0
K08591	2380.0
K08590	957.0
K01156	34.0
K01154	2082.0
K01407	0.0
K01400	0.0
K01153	1948.0
K01150	0.0
K01151	2139.0
K01408	0.0
K01409	2395.0
K01158	0.0
K01159	1116.0
K05523	0.0
K05522	0.0
K05521	995.0
K05520	989.0
K05527	1.0
K05526	0.0
K05525	0.0
K05524	2.0
K05529	0.0
K14518	0.0
K14519	50.0
K05949	0.0
K01754	1265.0
K05942	0.0
K01027	0.0
K02171	0.0
K02170	0.0
K02173	79.0
K02172	0.0
K01751	456.0
K06416	79.0
K06417	0.0
K06414	0.0
K06947	0.0
K03379	0.0
K03808	50.0
K03809	50.0
K03806	0.0
K06412	1302.0
K03804	0.0
K12296	0.0
K03802	7.0
K03803	933.0
K06413	2.0
K10808	0.0
K06411	322.0
K01028	1.0
K01029	92.0
K11931	0.0
K11930	0.0
K11933	0.0
K11932	0.0
K11935	0.0
K11934	0.0
K11937	0.0
K11936	0.0
K11939	0.0
K11938	0.0
K10800	50.0
K06419	2.0
K11929	0.0
K07271	1637.0
K07270	0.0
K07273	877.0
K07272	0.0
K07275	0.0
K07274	0.0
K07277	980.0
K07276	1.0
K07279	0.0
K07278	57.0
K10623	0.0
K02481	1114.0
K11520	0.0
K02480	0.0
K08170	0.0
K02485	0.0
K02484	986.0
K02487	0.0
K08600	2713.0
K08603	0.0
K08602	385.0
K08605	0.0
K08604	0.0
K09956	50.0
K09957	0.0
K09954	50.0
K09955	2497.0
K09952	76.0
K09953	0.0
K09950	0.0
K09951	862.0
K09958	50.0
K09959	0.0
K07495	346.0
K07494	128.0
K07497	561.0
K07496	575.0
K07491	1260.0
K07490	0.0
K07493	0.0
K07492	0.0
K07499	0.0
K07498	0.0
K11209	0.0
K11208	0.0
K11204	0.0
K11203	148.0
K11202	209.0
K11201	0.0
K11200	0.0
K00058	3512.0
K00059	5173.0
K00728	0.0
K00729	0.0
K00055	1.0
K00057	2356.0
K00050	507.0
K00051	0.0
K00720	0.0
K00721	1345.0
K14424	0.0
K06033	0.0
K14189	0.0
K14188	61.0
K06364	0.0
K14187	0.0
K01239	628.0
K01238	66.0
K01897	2810.0
K01232	69.0
K01895	391.0
K01230	0.0
K01893	2280.0
K01236	0.0
K01235	172.0
K01890	2296.0
K02768	572.0
K02769	237.0
K02760	938.0
K02761	948.0
K02763	0.0
K02764	0.0
K02765	496.0
K00948	3320.0
K00949	1417.0
K00942	2393.0
K00943	1180.0
K00940	1067.0
K00941	4249.0
K00946	1731.0
K00947	0.0
K00944	0.0
K00945	5380.0
K01097	0.0
K01096	59.0
K01095	143.0
K01093	57.0
K01092	1554.0
K01091	4919.0
K01090	1601.0
K03499	5126.0
K03498	4224.0
K03491	527.0
K03490	398.0
K03493	0.0
K03492	125.0
K03495	2285.0
K03497	5267.0
K03496	5091.0
K02817	0.0
K02814	58.0
K02815	58.0
K02810	635.0
K02548	1476.0
K02549	88.0
K02818	0.0
K02819	572.0
K03637	651.0
K03636	50.0
K03147	2046.0
K03146	0.0
K08851	0.0
K06518	2131.0
K09729	68.0
K06048	0.0
K06045	99.0
K06044	0.0
K09727	0.0
K09726	0.0
K06041	987.0
K09720	0.0
K09723	0.0
K06042	1085.0
K09897	0.0
K09896	0.0
K09895	0.0
K09894	0.0
K09893	0.0
K09892	0.0
K09891	0.0
K09890	0.0
K09899	0.0
K09898	0.0
K03622	0.0
K07648	0.0
K07649	0.0
K07398	0.0
K07399	2.0
K11056	0.0
K11057	0.0
K11054	0.0
K11055	0.0
K07640	0.0
K07393	113.0
K07390	50.0
K07391	2021.0
K07644	50.0
K07645	50.0
K07646	3102.0
K07647	0.0
K10896	0.0
K07024	8674.0
K07025	3900.0
K07026	0.0
K07027	1639.0
K07020	0.0
K07021	1.0
K07022	0.0
K07023	1286.0
K07028	0.0
K07029	4183.0
K10094	0.0
K01390	0.0
K01392	0.0
K01399	0.0
K02673	0.0
K05893	0.0
K05897	0.0
K05896	1366.0
K05895	512.0
K05899	0.0
K05898	0.0
K00555	0.0
K00554	1832.0
K00557	59.0
K00556	807.0
K00551	0.0
K00559	0.0
K00558	3251.0
K01170	0.0
K01173	68.0
K01174	4.0
K01175	59.0
K01176	123.0
K01178	50.0
K01179	1178.0
K14578	0.0
K14579	0.0
K08951	0.0
K08950	0.0
K08953	0.0
K03828	50.0
K03829	0.0
K03820	857.0
K03821	0.0
K03822	0.0
K03823	1950.0
K03824	0.0
K03825	1.0
K03826	1137.0
K03827	933.0
K12248	0.0
K12246	0.0
K12247	0.0
K12242	0.0
K12243	0.0
K12240	0.0
K12241	0.0
K11919	0.0
K11918	0.0
K11913	0.0
K11912	0.0
K11911	0.0
K11910	57.0
K11917	0.0
K11916	57.0
K11915	57.0
K11914	57.0
K12068	0.0
K12069	0.0
K12062	0.0
K12063	0.0
K12060	0.0
K12061	0.0
K12066	0.0
K12067	1.0
K12064	0.0
K12065	0.0
K07259	981.0
K07258	3817.0
K07253	0.0
K07251	0.0
K07250	448.0
K07257	58.0
K07256	0.0
K07255	0.0
K07254	0.0
K05372	0.0
K05373	0.0
K05370	0.0
K05371	0.0
K05374	0.0
K05375	0.0
K09970	0.0
K09971	0.0
K09972	0.0
K09973	134.0
K09974	50.0
K09975	0.0
K09976	98.0
K09978	0.0
K09979	748.0
K11261	541.0
K11260	0.0
K11263	0.0
K11264	0.0
K10793	127.0
K10796	127.0
K10797	219.0
K10794	8.0
K10795	127.0
K00700	3110.0
K00701	0.0
K10798	0.0
K00703	2291.0
K00705	2443.0
K09828	0.0
K10133	0.0
K13053	0.0
K03192	50.0
K00964	0.0
K00965	1213.0
K00966	315.0
K00960	0.0
K00961	0.0
K00962	2237.0
K00963	273.0
K00969	2232.0
K12681	0.0
K02703	0.0
K08364	0.0
K08365	0.0
K02706	0.0
K08363	0.0
K08361	0.0
K02708	0.0
K02709	0.0
K08368	57.0
K08369	125.0
K01615	132.0
K01617	0.0
K01616	0.0
K01611	166.0
K01610	2011.0
K01613	1510.0
K01612	0.0
K01619	2687.0
K01618	0.0
K02834	2240.0
K02835	2296.0
K05281	0.0
K03619	0.0
K03618	0.0
K03617	2183.0
K03616	61.0
K03615	2174.0
K03614	2085.0
K03613	2149.0
K03612	2138.0
K03611	1.0
K03610	1431.0
K09705	57.0
K09704	1066.0
K09701	50.0
K09700	0.0
K09709	0.0
K06391	448.0
K06390	1201.0
K06393	1187.0
K06392	804.0
K06395	187.0
K06394	1051.0
K06397	1116.0
K06396	1117.0
K06399	1083.0
K06398	1216.0
K06435	0.0
K11078	0.0
K11079	0.0
K11074	0.0
K11075	0.0
K11076	0.0
K11077	0.0
K11070	1361.0
K11071	1362.0
K11072	1762.0
K11073	0.0
K06935	0.0
K06934	151.0
K06937	107.0
K06936	0.0
K06931	0.0
K06930	0.0
K06933	0.0
K06932	0.0
K06939	0.0
K06938	0.0
K13381	0.0
K05916	50.0
K05917	0.0
K05914	0.0
K05915	0.0
K05912	0.0
K05913	0.0
K05910	0.0
K05911	0.0
K05918	0.0
K05919	1156.0
K00392	0.0
K00390	54.0
K00397	0.0
K00395	57.0
K00394	247.0
K01884	0.0
K00399	0.0
K01886	2173.0
K01376	0.0
K01372	1477.0
K09149	0.0
K09148	0.0
K01225	12.0
K09145	398.0
K09144	397.0
K09147	0.0
K09146	0.0
K09141	57.0
K09140	0.0
K09143	0.0
K09142	0.0
K05709	0.0
K05708	0.0
K05879	1150.0
K05878	1142.0
K05875	0.0
K05874	0.0
K05877	0.0
K05876	0.0
K05873	61.0
K00579	0.0
K00578	0.0
K00577	0.0
K00575	1375.0
K00574	732.0
K00573	106.0
K00571	1424.0
K00570	0.0
K01118	99.0
K01119	189.0
K01157	0.0
K01112	0.0
K01113	51.0
K04477	1118.0
K01114	4.0
K01115	0.0
K08087	0.0
K01315	0.0
K08085	0.0
K08084	0.0
K08083	0.0
K08082	0.0
K08081	0.0
K08080	0.0
K01152	2.0
K01401	0.0
K09826	0.0
K06344	0.0
K06345	0.0
K09822	50.0
K06343	0.0
K10938	0.0
K06341	0.0
K10934	0.0
K10935	0.0
K10932	0.0
K11052	0.0
K10930	0.0
K06349	0.0
K11053	0.0
K10754	0.0
K01755	2662.0
K10200	167.0
K02132	0.0
K02137	0.0
K03840	0.0
K03841	57.0
K13028	0.0
K13799	0.0
K13798	0.0
K13795	0.0
K13794	0.0
K13021	0.0
K13792	0.0
K13791	0.0
K13790	0.0
K12268	0.0
K12269	2.0
K12262	1.0
K12263	0.0
K12264	0.0
K12265	0.0
K12266	0.0
K12267	3299.0
K01757	0.0
K12237	0.0
K13243	0.0
K13245	0.0
K13244	0.0
K13246	0.0
K03264	0.0
K03265	0.0
K03263	0.0
K03268	0.0
K03269	922.0
K12415	0.0
K10211	0.0
K09918	0.0
K09919	0.0
K06720	0.0
K09913	0.0
K09910	0.0
K09911	0.0
K09916	0.0
K09917	0.0
K06726	278.0
K09915	50.0
K11535	0.0
K11534	9.0
K11537	100.0
K11531	0.0
K11533	0.0
K11532	0.0
K11249	333.0
K11539	0.0
K00762	2848.0
K00763	1438.0
K00760	2290.0
K00761	2188.0
K00766	1886.0
K00767	1497.0
K00764	3731.0
K00765	2127.0
K00768	1271.0
K00769	0.0
K11059	0.0
K00186	0.0
K00187	0.0
K00184	110.0
K00185	127.0
K00183	40.0
K00180	1548.0
K00188	0.0
K00189	0.0
K10110	753.0
K10111	0.0
K10112	1545.0
K10113	0.0
K10114	0.0
K10115	0.0
K10116	0.0
K10117	2249.0
K10118	2957.0
K10119	2948.0
K04641	0.0
K04643	0.0
K04642	0.0
K13282	8.0
K00988	0.0
K00989	132.0
K00986	60.0
K00984	398.0
K00985	0.0
K00982	0.0
K00983	915.0
K00980	132.0
K00981	2484.0
K01585	983.0
K01584	0.0
K01586	2963.0
K13498	0.0
K01580	853.0
K01583	71.0
K01582	266.0
K13497	618.0
K01589	183.0
K01588	2322.0
K14941	0.0
K08347	0.0
K08348	0.0
K02720	0.0
K14949	0.0
K02723	0.0
K03459	0.0
K03458	1376.0
K03455	1278.0
K03457	147.0
K03451	303.0
K03981	0.0
K03980	198.0
K02614	507.0
K01639	1545.0
K01638	0.0
K01637	0.0
K01636	125.0
K01635	0.0
K01634	0.0
K01633	937.0
K01632	60.0
K01631	0.0
K01630	107.0
K02615	0.0
K02588	205.0
K02589	414.0
K02858	57.0
K02859	59.0
K14051	0.0
K14053	0.0
K14052	0.0
K02852	2.0
K02853	0.0
K02850	0.0
K02851	0.0
K14059	204.0
K14058	0.0
K02586	25.0
K02587	27.0
K03679	0.0
K03671	4410.0
K03670	50.0
K03673	0.0
K03672	0.0
K03675	0.0
K03674	0.0
K03677	0.0
K03676	1.0
K09761	2227.0
K09760	912.0
K09763	0.0
K09762	1297.0
K09765	1418.0
K09764	71.0
K09767	26.0
K06006	0.0
K09769	189.0
K09768	671.0
K10353	0.0
K03187	448.0
K03186	1553.0
K03185	1.0
K03184	0.0
K03183	2068.0
K03182	1512.0
K03181	0.0
K03189	448.0
K03188	448.0
K02715	0.0
K12455	0.0
K12454	50.0
K12453	0.0
K12452	168.0
K12451	0.0
K07358	0.0
K07356	0.0
K07357	0.0
K07354	0.0
K07355	0.0
K07352	0.0
K07353	0.0
K07350	0.0
K07351	0.0
K06919	412.0
K06918	0.0
K06917	6.0
K06916	1.0
K06915	503.0
K06914	0.0
K06913	0.0
K06912	0.0
K06911	995.0
K06910	464.0
K08986	0.0
K08987	60.0
K08984	50.0
K08985	0.0
K08982	3.0
K08983	0.0
K08980	0.0
K08981	63.0
K08988	0.0
K08989	0.0
K02252	0.0
K05934	1007.0
K05936	1002.0
K05937	0.0
K02253	0.0
K05939	99.0
K00378	2038.0
K00375	1388.0
K00374	113.0
K00376	0.0
K00371	57.0
K00370	57.0
K00373	57.0
K00372	50.0
K01358	3176.0
K09166	50.0
K09165	0.0
K09164	0.0
K09163	248.0
K09162	50.0
K09161	0.0
K09160	0.0
K01354	50.0
K01355	0.0
K01356	1970.0
K05601	2.0
K05851	0.0
K03807	0.0
K05606	397.0
K02927	0.0
K05974	0.0
K03805	0.0
K05976	0.0
K00519	0.0
K00518	0.0
K03800	1029.0
K00511	0.0
K00510	0.0
K03801	836.0
K00515	0.0
K00514	0.0
K00517	0.0
K05971	0.0
K03154	691.0
K11147	0.0
K05581	0.0
K05580	0.0
K05583	0.0
K05582	0.0
K05585	0.0
K05584	0.0
K05587	0.0
K05586	0.0
K05589	57.0
K03150	1993.0
K03623	0.0
K03152	2581.0
K14200	0.0
K14201	0.0
K14202	0.0
K03621	2160.0
K14204	0.0
K14205	61.0
K01134	400.0
K01135	54.0
K01136	99.0
K01137	58.0
K01130	972.0
K01132	0.0
K01133	577.0
K01138	1175.0
K01139	107.0
K02113	2247.0
K02112	2368.0
K02111	2239.0
K02446	114.0
K02117	2102.0
K02116	520.0
K02115	2368.0
K02114	2366.0
K02119	1188.0
K02118	2162.0
K02448	0.0
K01036	58.0
K03212	0.0
K13007	0.0
K13006	1.0
K13005	0.0
K13004	455.0
K13001	0.0
K06404	989.0
K01032	0.0
K06951	57.0
K03862	0.0
K03863	0.0
K06406	1221.0
K06957	0.0
K05020	130.0
K06400	649.0
K06403	931.0
K06954	0.0
K10814	0.0
K10817	0.0
K10816	0.0
K07136	0.0
K03242	0.0
K03243	0.0
K12202	0.0
K12203	0.0
K12206	0.0
K12207	0.0
K12204	0.0
K12205	0.0
K12208	0.0
K12209	0.0
K13919	44.0
K13918	0.0
K06214	0.0
K06215	717.0
K09936	1102.0
K06217	2273.0
K09930	50.0
K09931	0.0
K09932	50.0
K06213	1243.0
K09938	0.0
K09939	869.0
K11517	0.0
K06337	0.0
K13301	0.0
K00748	921.0
K00745	0.0
K00743	0.0
K07165	50.0
K07164	990.0
K07167	0.0
K07166	1224.0
K07161	2.0
K07160	239.0
K07163	0.0
K07162	24.0
K07169	0.0
K07168	0.0
K06336	0.0
K01839	1153.0
K01838	198.0
K01835	133.0
K01834	6784.0
K01837	0.0
K01830	0.0
K00608	0.0
K02632	0.0
K02630	0.0
K02631	0.0
K08322	176.0
K08323	257.0
K08320	0.0
K08321	51.0
K08326	0.0
K08324	0.0
K08325	98.0
K01659	1.0
K01658	1861.0
K02637	0.0
K01653	2539.0
K01652	3943.0
K01655	0.0
K01654	978.0
K01657	1967.0
K02874	2247.0
K02875	0.0
K02876	2293.0
K02877	0.0
K02871	2284.0
K02873	0.0
K02878	2296.0
K02879	2294.0
K14070	0.0
K09749	1017.0
K09748	2185.0
K06023	2684.0
K09742	0.0
K09741	0.0
K09740	3.0
K09747	1415.0
K09746	0.0
K09745	0.0
K06024	1363.0
K03477	0.0
K03476	109.0
K03475	875.0
K03474	885.0
K03473	835.0
K03472	0.0
K03471	89.0
K03470	2273.0
K03478	406.0
K02304	1474.0
K02305	0.0
K02302	70.0
K02303	0.0
K02300	0.0
K02301	51.0
K03653	0.0
K03652	98.0
K03651	0.0
K03650	2283.0
K03657	4701.0
K03656	0.0
K03655	3939.0
K03654	3115.0
K03658	397.0
K12439	0.0
K12431	0.0
K12430	0.0
K12433	0.0
K12432	0.0
K12435	0.0
K12434	0.0
K12437	0.0
K12436	0.0
K06979	0.0
K06978	600.0
K06971	390.0
K06970	82.0
K06973	1938.0
K06972	1148.0
K06975	1012.0
K06974	0.0
K06977	0.0
K06976	398.0
K07082	2006.0
K07083	805.0
K07080	719.0
K07081	66.0
K07086	0.0
K07087	0.0
K07084	38.0
K07085	1968.0
K07088	2985.0
K07089	831.0
K01317	0.0
K11162	0.0
K11163	0.0
K11161	0.0
K11168	0.0
K00356	2.0
K00355	0.0
K00354	0.0
K00353	0.0
K00351	870.0
K00350	870.0
K05952	0.0
K05953	0.0
K05951	0.0
K05956	0.0
K05957	0.0
K00358	220.0
K00689	0.0
K00688	3290.0
K00681	205.0
K00680	2559.0
K00683	0.0
K00685	50.0
K00684	108.0
K00687	0.0
K00686	0.0
K05831	0.0
K05830	0.0
K05833	1591.0
K05832	1519.0
K05834	0.0
K05837	2340.0
K05836	0.0
K05839	0.0
K05838	0.0
K07677	0.0
K00533	841.0
K00532	10.0
K00531	0.0
K00530	0.0
K00537	2202.0
K00536	0.0
K00535	0.0
K00534	57.0
K00539	0.0
K00538	0.0
K11029	0.0
K14260	150.0
K14261	57.0
K14266	0.0
K14267	0.0
K14268	0.0
K14269	0.0
K01337	0.0
K01338	2664.0
K02683	0.0
K02682	0.0
K02681	0.0
K02680	0.0
K02687	2243.0
K02686	0.0
K02685	0.0
K02689	0.0
K02688	186.0
K00824	566.0
K00827	0.0
K00826	2608.0
K00821	3016.0
K00820	2683.0
K00823	68.0
K00822	0.0
K00829	0.0
K00828	0.0
K01488	394.0
K01489	2108.0
K01484	0.0
K01485	419.0
K01486	983.0
K01487	438.0
K01480	1719.0
K01481	0.0
K01482	10.0
K01483	0.0
K02469	3460.0
K02468	0.0
K02466	0.0
K02465	0.0
K02464	0.0
K02463	0.0
K02462	0.0
K02461	0.0
K02460	0.0
K08969	0.0
K13061	0.0
K13060	0.0
K13063	0.0
K13062	0.0
K13069	0.0
K08964	0.0
K06363	0.0
K03079	201.0
K06342	0.0
K03078	0.0
K13289	0.0
K13288	0.0
K13285	0.0
K13287	0.0
K13286	0.0
K13281	12.0
K13280	979.0
K13283	0.0
K00054	59.0
K04496	0.0
K05369	0.0
K05368	0.0
K03228	50.0
K03229	50.0
K00052	2126.0
K03222	50.0
K03223	50.0
K03220	0.0
K03221	0.0
K03226	50.0
K03227	50.0
K03224	50.0
K03225	0.0
K09482	0.0
K09483	0.0
K13836	0.0
K12228	0.0
K05360	0.0
K12224	0.0
K12225	0.0
K12226	0.0
K12227	0.0
K12220	0.0
K05363	8.0
K12222	0.0
K12223	0.0
K08681	701.0
K08680	0.0
K08683	0.0
K08682	0.0
K08685	0.0
K08684	0.0
K08687	0.0
K08686	0.0
K11755	2917.0
K11754	5444.0
K11751	0.0
K11750	0.0
K11753	4456.0
K11752	1891.0
K02407	684.0
K13938	0.0
K13936	0.0
K13935	0.0
K02406	1931.0
K13933	0.0
K13932	0.0
K13931	0.0
K13930	0.0
K12088	0.0
K12081	0.0
K12082	0.0
K12083	0.0
K12084	0.0
K12086	0.0
K12087	0.0
K09611	0.0
K09612	4.0
K04940	0.0
K10085	0.0
K05394	0.0
K05395	0.0
K06340	0.0
K13043	131.0
K07149	550.0
K07148	981.0
K07147	50.0
K07146	2.0
K07145	0.0
K07144	0.0
K07143	0.0
K07142	0.0
K07141	375.0
K07140	0.0
K10156	0.0
K10150	0.0
K10620	0.0
K10621	0.0
K14028	0.0
K14029	0.0
K01817	1968.0
K01816	107.0
K01815	1560.0
K01814	2141.0
K01813	587.0
K01812	2308.0
K01811	3490.0
K01810	2319.0
K01819	0.0
K01818	278.0
K14580	0.0
K05379	0.0
K08304	57.0
K08305	57.0
K08306	57.0
K08307	930.0
K08300	58.0
K08301	1960.0
K08302	137.0
K08303	4279.0
K08308	0.0
K08309	66.0
K14671	0.0
K14670	0.0
K14673	0.0
K14672	0.0
K01673	302.0
K01672	0.0
K01671	0.0
K01677	1261.0
K01676	873.0
K01674	0.0
K01679	225.0
K01678	1209.0
K02899	2293.0
K02896	0.0
K02897	1067.0
K02895	2238.0
K02892	2296.0
K02890	2296.0
K10811	0.0
K02096	0.0
K02097	0.0
K02094	0.0
K02095	0.0
K02092	0.0
K02093	0.0
K02099	1819.0
K03411	1101.0
K03410	1104.0
K03413	1505.0
K03412	375.0
K03415	403.0
K03414	57.0
K03417	0.0
K03416	0.0
K03418	0.0
K05376	0.0
K02320	0.0
K02322	0.0
K02323	0.0
K05377	0.0
K13542	1534.0
K13543	0.0
K13540	0.0
K13541	0.0
K12145	0.0
K12144	0.0
K12147	0.0
K12410	2803.0
K12141	809.0
K12140	809.0
K12143	10.0
K12142	0.0
K12149	0.0
K12148	0.0
K07312	0.0
K07313	94.0
K07310	10.0
K07311	0.0
K07316	45.0
K07317	0.0
K07314	0.0
K07315	152.0
K07318	19.0
K07319	707.0
K03936	0.0
K03425	0.0
K03426	1999.0
K03427	2825.0
K03420	0.0
K03421	0.0
K03422	0.0
K03423	0.0
K03756	0.0
K03757	0.0
K03206	0.0
K03755	0.0
K11144	113.0
K11145	1286.0
K05972	0.0
K05973	0.0
K03752	116.0
K05978	0.0
K05979	3.0
K03753	176.0
K00331	925.0
K00330	926.0
K00333	53.0
K00332	53.0
K00335	1143.0
K00334	1562.0
K00337	982.0
K00336	2041.0
K00339	926.0
K00338	924.0
K03751	0.0
K06953	0.0
K06952	3.0
K06407	1223.0
K06950	4819.0
K10819	12.0
K06956	64.0
K06955	0.0
K06402	107.0
K10815	0.0
K06959	2209.0
K06958	1354.0
K06409	2625.0
K06408	770.0
K09129	0.0
K09128	122.0
K09123	122.0
K09122	0.0
K09121	836.0
K09120	0.0
K09127	0.0
K09126	57.0
K09125	127.0
K09124	0.0
K01233	0.0
K05819	0.0
K05818	0.0
K01896	0.0
K05813	1853.0
K05812	0.0
K05811	0.0
K05810	1447.0
K05817	0.0
K05816	0.0
K05815	693.0
K05814	186.0
K01894	50.0
K01892	2304.0
K01234	98.0
K01144	1078.0
K01146	0.0
K01141	0.0
K01416	0.0
K11434	0.0
K01415	0.0
K06354	0.0
K01414	50.0
K09836	0.0
K01318	0.0
K01319	0.0
K01312	0.0
K06350	0.0
K02669	1248.0
K02668	0.0
K02665	0.0
K02664	2.0
K02667	0.0
K02666	0.0
K02661	0.0
K02660	0.0
K02663	3.0
K02662	229.0
K00809	0.0
K00808	0.0
K00806	2280.0
K00805	1248.0
K00804	0.0
K00803	122.0
K00802	0.0
K00801	50.0
K00800	1821.0
K10921	0.0
K02409	709.0
K02408	1152.0
K02401	1073.0
K02400	1149.0
K02403	0.0
K02402	0.0
K02405	1153.0
K05364	995.0
K05367	197.0
K05366	4582.0
K10210	0.0
K10216	0.0
K13049	406.0
K13048	0.0
K13739	0.0
K10215	0.0
K06122	8.0
K13735	0.0
K13734	0.0
K13041	0.0
K13040	0.0
K13731	0.0
K13730	0.0
K13733	0.0
K13732	0.0
K04516	873.0
K03204	1.0
K03205	2867.0
K03207	0.0
K03200	0.0
K03201	1.0
K03202	0.0
K03203	1.0
K03208	0.0
K03758	77.0
K03759	0.0
K09469	0.0
K09461	0.0
K06204	114.0
K00178	0.0
K13950	0.0
K13953	59.0
K13955	0.0
K13954	279.0
K10920	0.0
K06324	0.0
K11777	36.0
K11779	0.0
K11778	0.0
K06325	0.0
K12600	0.0
K07432	0.0
K07430	0.0
K06326	0.0
K07128	0.0
K07121	0.0
K07120	0.0
K07123	50.0
K07122	0.0
K07125	0.0
K07124	1317.0
K07127	50.0
K07126	393.0
K01870	2296.0
K01873	2693.0
K01872	2237.0
K01875	2296.0
K01874	2714.0
K01876	2378.0
K01879	129.0
K01878	130.0
K06321	0.0
K00476	0.0
K00477	0.0
K00474	0.0
K00472	0.0
K00470	0.0
K00471	0.0
K00478	0.0
K00479	0.0
K04775	0.0
K04774	0.0
K04777	0.0
K04776	0.0
K04771	50.0
K04770	0.0
K04773	1169.0
K04772	50.0
K04779	0.0
K04778	0.0
K14657	0.0
K14656	0.0
K14654	0.0
K14653	0.0
K14652	2650.0
K14659	0.0
K14658	0.0
K14386	0.0
K09926	0.0
K01699	0.0
K01698	755.0
K01695	2015.0
K01697	0.0
K01696	2009.0
K01690	0.0
K01693	1270.0
K01692	291.0
K07227	0.0
K03439	2163.0
K03438	3304.0
K13380	0.0
K03928	78.0
K03925	1449.0
K03924	2757.0
K03431	1799.0
K03926	106.0
K03437	2185.0
K03436	2323.0
K03435	0.0
K03434	0.0
K02348	47.0
K02342	1973.0
K02343	2279.0
K02340	2174.0
K02341	2295.0
K02346	2177.0
K02347	52.0
K02344	0.0
K02345	0.0
K03697	140.0
K03696	2244.0
K03695	2291.0
K03694	60.0
K03693	0.0
K03692	0.0
K03690	0.0
K03699	2123.0
K03698	1294.0
K13566	0.0
K12164	0.0
K07338	0.0
K07339	68.0
K07334	59.0
K07335	1989.0
K07336	50.0
K07337	0.0
K07330	0.0
K07331	0.0
K07332	0.0
K07333	0.0
K09695	50.0
K09694	50.0
K09697	180.0
K09696	180.0
K09691	1742.0
K09690	1127.0
K09693	59.0
K09692	189.0
K09699	0.0
K09698	73.0
K07590	75.0
K07591	0.0
K07592	0.0
K05998	0.0
K05999	0.0
K05996	0.0
K05997	0.0
K05994	0.0
K05995	1165.0
K05993	420.0
K05991	0.0
K10837	0.0
K00319	0.0
K00318	0.0
K00648	2525.0
K02545	0.0
K00645	2285.0
K00311	1.0
K00646	0.0
K00317	0.0
K00316	0.0
K00643	1.0
K00314	0.0
K02547	170.0
K06429	0.0
K06428	0.0
K06427	0.0
K02812	0.0
K06425	0.0
K06424	0.0
K06423	14.0
K06422	0.0
K06421	0.0
K02813	0.0
K02930	0.0
K03815	0.0
K05612	0.0
K03367	61.0
K03366	59.0
K03812	0.0
K03635	50.0
K03634	57.0
K03631	2271.0
K05969	0.0
K03630	2390.0
K03633	0.0
K03632	0.0
K01998	1621.0
K01999	1729.0
K01992	5637.0
K01993	1981.0
K01990	10066.0
K01991	1258.0
K01996	1624.0
K01997	1762.0
K01994	6.0
K01995	1664.0
K03148	134.0
K03639	722.0
K05692	0.0
K03638	0.0
K00869	59.0
K00868	1357.0
K00861	0.0
K00860	192.0
K00863	279.0
K00862	0.0
K00865	1342.0
K00864	1967.0
K00867	59.0
K00866	0.0
K01192	2565.0
K01190	8465.0
K01191	2459.0
K01197	67.0
K01194	7.0
K01195	1065.0
K01198	483.0
K01199	0.0
K00656	4651.0
K00657	1343.0
K00306	0.0
K14591	8.0
K00300	0.0
K00653	0.0
K13715	0.0
K13713	0.0
K00650	0.0
K00651	1462.0
K14596	0.0
K02647	2685.0
K14598	0.0
K02643	0.0
K02642	0.0
K02641	0.0
K02640	0.0
K03594	1200.0
K03595	2247.0
K03596	2292.0
K03597	0.0
K03590	1049.0
K03591	0.0
K03592	10.0
K03593	921.0
K03598	0.0
K03599	0.0
K01736	2217.0
K01737	988.0
K01734	2216.0
K01735	1813.0
K01732	0.0
K01733	2327.0
K01730	397.0
K01731	0.0
K06049	0.0
K01738	3022.0
K01739	51.0
K11809	0.0
K05343	26.0
K02422	1367.0
K02421	1073.0
K05340	153.0
K02427	58.0
K05346	20.0
K02425	0.0
K02424	0.0
K05349	7902.0
K02428	987.0
K03770	1016.0
K03771	980.0
K03772	65.0
K03773	867.0
K03774	20.0
K03775	873.0
K03776	0.0
K03777	0.0
K03778	1817.0
K03779	69.0
K09722	0.0
K08174	0.0
K14114	0.0
K13979	50.0
K13237	0.0
K14440	0.0
K09992	447.0
K09990	0.0
K09991	1.0
K09996	0.0
K09997	0.0
K09994	0.0
K14110	0.0
K09998	0.0
K09999	0.0
K14111	0.0
K14113	0.0
K14449	0.0
K10213	0.0
K14118	0.0
K11711	58.0
K11710	0.0
K11712	131.0
K11717	3325.0
K11719	0.0
K06857	57.0
K10440	4448.0
K10441	3513.0
K07103	0.0
K07102	50.0
K07101	1.0
K07100	0.0
K07107	3003.0
K07106	328.0
K07105	867.0
K07456	2177.0
K07459	61.0
K07458	150.0
K07109	15.0
K07108	0.0
K10198	0.0
K10199	0.0
K10190	1849.0
K10191	0.0
K10192	390.0
K10193	257.0
K10194	295.0
K10195	0.0
K10196	0.0
K10197	0.0
K15013	0.0
K01858	131.0
K15016	0.0
K15017	0.0
K01853	0.0
K01852	0.0
K01851	0.0
K01850	133.0
K01857	0.0
K01856	0.0
K01854	2616.0
K07539	0.0
K08478	0.0
K08479	0.0
K08476	0.0
K08477	0.0
K08475	0.0
K00450	58.0
K00451	0.0
K00452	0.0
K00453	0.0
K00455	0.0
K00456	0.0
K00457	0.0
K00106	0.0
K00459	7.0
K00104	406.0
K00105	0.0
K00102	1.0
K00103	0.0
K00100	3999.0
K00101	0.0
K01509	0.0
K04759	3411.0
K04758	4098.0
K04757	19.0
K01504	0.0
K04755	1.0
K04754	1.0
K04753	0.0
K04752	0.0
K04751	977.0
K01502	50.0
K14631	0.0
K05359	0.0
K14632	0.0
K07536	0.0
K12080	0.0
K02364	0.0
K12369	11.0
K02361	120.0
K02362	0.0
K02363	0.0
K13509	0.0
K13503	0.0
K13500	0.0
K12109	0.0
K12108	0.0
K12101	0.0
K12100	0.0
K12103	0.0
K12102	0.0
K12105	0.0
K12104	0.0
K12107	0.0
K12106	0.0
K11023	0.0
K03014	0.0
K08906	0.0
K08904	0.0
K08900	0.0
K06223	1445.0
K06199	1262.0
K06198	59.0
K06197	0.0
K06196	623.0
K06194	835.0
K06193	50.0
K06192	106.0
K06191	59.0
K06190	0.0
K11104	533.0
K11105	957.0
K11106	0.0
K11107	0.0
K11102	0.0
K11103	50.0
K07862	120.0
K00666	641.0
K00663	1.0
K00662	410.0
K00661	2758.0
K00660	50.0
K06997	2211.0
K06996	132.0
K06995	57.0
K10852	310.0
K06993	0.0
K06992	0.0
K06991	0.0
K06990	59.0
K11050	0.0
K06999	51.0
K06998	412.0
K05338	0.0
K11051	0.0
K06441	0.0
K06440	0.0
K06443	0.0
K06442	1419.0
K06445	0.0
K06447	0.0
K06446	10.0
K06309	0.0
K05686	0.0
K02655	0.0
K07392	0.0
K00595	1843.0
K00594	0.0
K00596	0.0
K00599	4817.0
K00598	0.0
K02657	0.0
K07642	0.0
K07643	0.0
K07396	57.0
K07397	12.0
K07394	0.0
K07395	0.0
K04102	0.0
K04103	0.0
K04100	0.0
K04101	0.0
K04107	0.0
K04105	0.0
K04108	0.0
K04109	0.0
K07716	0.0
K07717	94.0
K07714	50.0
K07715	0.0
K07712	50.0
K07713	232.0
K07710	2.0
K07711	0.0
K07718	6633.0
K07719	222.0
K00843	0.0
K00842	0.0
K00841	59.0
K00840	0.0
K00847	2565.0
K00846	0.0
K00845	5037.0
K00844	101.0
K00849	2108.0
K00848	1054.0
K06302	0.0
K13771	50.0
K13770	2.0
K13772	0.0
K13775	0.0
K13774	0.0
K13777	0.0
K13776	0.0
K13779	0.0
K13778	0.0
K02621	1021.0
K02992	2238.0
K02623	0.0
K08286	0.0
K08281	57.0
K02996	2168.0
K02995	0.0
K02994	2296.0
K02629	0.0
K02628	0.0
K08289	922.0
K08288	0.0
K03578	50.0
K03579	106.0
K03576	50.0
K03577	398.0
K03574	3359.0
K03575	1531.0
K03572	2266.0
K03573	0.0
K03570	2274.0
K03571	1177.0
K01710	3818.0
K01711	1534.0
K01712	170.0
K01713	0.0
K01714	3958.0
K01715	875.0
K01716	0.0
K01718	0.0
K01719	841.0
K03081	0.0
K02199	0.0
K02198	68.0
K14170	2622.0
K02193	58.0
K02192	21.0
K02191	7.0
K02190	1137.0
K02197	68.0
K02196	0.0
K02195	68.0
K02194	68.0
K03718	994.0
K03719	941.0
K03712	1468.0
K03713	59.0
K03710	2768.0
K03711	3356.0
K03716	653.0
K03717	50.0
K03715	0.0
K07129	0.0
K00045	52.0
K13995	0.0
K13994	0.0
K13991	0.0
K13990	760.0
K13993	1173.0
K13992	0.0
K06298	941.0
K06299	0.0
K06294	0.0
K06295	136.0
K06296	15.0
K06297	12.0
K06290	0.0
K06291	0.0
K06292	0.0
K06293	0.0
K12743	0.0
K00248	1234.0
K06426	6.0
K11739	0.0
K11738	0.0
K11733	0.0
K11732	0.0
K11731	0.0
K11737	57.0
K11736	0.0
K11735	0.0
K11734	0.0
K06870	0.0
K06871	2856.0
K06872	1747.0
K06873	0.0
K06874	0.0
K06875	0.0
K06876	50.0
K06877	454.0
K06878	115.0
K06879	0.0
K07478	2895.0
K12645	0.0
K07479	0.0
K07473	1497.0
K07472	0.0
K07471	0.0
K07470	0.0
K07477	0.0
K07476	0.0
K07474	245.0
K15038	0.0
K15039	0.0
K15034	0.0
K15036	0.0
K15037	0.0
K08738	1.0
K06420	0.0
K00128	1478.0
K00129	0.0
K00438	0.0
K00432	246.0
K00433	446.0
K00122	0.0
K00123	242.0
K00124	128.0
K00125	0.0
K00126	0.0
K00127	12.0
K08973	1.0
K14348	0.0
K14347	0.0
K14340	0.0
K08972	73.0
K01525	0.0
K01524	2773.0
K01523	101.0
K01521	0.0
K01520	2963.0
K01529	254.0
K08977	0.0
K03969	33.0
K08929	0.0
K02388	1209.0
K02389	1015.0
K02386	57.0
K02387	1152.0
K02384	0.0
K02385	1024.0
K02382	0.0
K02380	116.0
K02381	0.0
K05386	0.0
K13524	0.0
K13525	0.0
K13527	0.0
K13520	0.0
K13522	0.0
K13529	106.0
K03385	151.0
K03384	0.0
K03387	819.0
K03386	1336.0
K03381	0.0
K03380	0.0
K03383	0.0
K03382	277.0
K03389	865.0
K03388	973.0
K05356	0.0
K12344	91.0
K12343	9.0
K12342	0.0
K12341	0.0
K12340	1011.0
K02430	0.0
K12349	0.0
K05351	0.0
K11694	2.0
K11695	0.0
K11690	1381.0
K05352	0.0
K11693	4.0
K08928	0.0
K03433	0.0
K13832	0.0
K03039	0.0
K03432	0.0
K06607	0.0
K06606	77.0
K06605	58.0
K03430	540.0
K06603	15.0
K06602	0.0
K06601	0.0
K06600	0.0
K05358	0.0
K06609	0.0
K06608	97.0
K03923	0.0
K03922	0.0
K11472	0.0
K11473	168.0
K11474	0.0
K11475	0.0
K11476	0.0
K11477	0.0
K00601	0.0
K00600	2290.0
K00603	158.0
K03746	0.0
K00605	1597.0
K00604	2297.0
K00607	0.0
K00606	1158.0
K00609	2271.0
K03741	519.0
K03740	61.0
K03743	67.0
K10873	0.0
K03214	0.0
K14068	0.0
K13317	0.0
K06360	0.0
K14069	0.0
K08078	0.0
K09650	0.0
K06361	0.0
K07802	0.0
K07803	113.0
K07800	0.0
K07801	0.0
K07806	0.0
K07807	0.0
K07804	0.0
K07805	0.0
K06362	0.0
K01172	0.0
K10257	0.0
K10255	50.0
K10254	1458.0
K10253	0.0
K10918	0.0
K04128	0.0
K01958	290.0
K01959	0.0
K01956	2192.0
K01957	0.0
K04126	0.0
K04127	0.0
K01952	2501.0
K01953	2160.0
K01950	2231.0
K01951	2898.0
K07730	0.0
K07731	0.0
K07732	0.0
K07733	0.0
K07734	0.0
K07735	135.0
K07736	1640.0
K07737	4399.0
K07738	1288.0
K07739	10.0
K06365	0.0
K06366	0.0
K06367	0.0
K10910	0.0
K10911	0.0
K04382	0.0
K10775	0.0
K02609	0.0
K02979	0.0
K02978	0.0
K06368	0.0
K02975	0.0
K02974	0.0
K02977	0.0
K02976	0.0
K03558	142.0
K03559	1362.0
K03550	2202.0
K03551	2296.0
K03552	0.0
K03553	2693.0
K03554	0.0
K03555	2264.0
K03556	619.0
K03557	0.0
K01778	2554.0
K01779	230.0
K06369	0.0
K01772	71.0
K01770	2156.0
K01771	6.0
K01776	2129.0
K01777	127.0
K01774	0.0
K01775	2793.0
K05385	0.0
K05384	0.0
K05383	0.0
K05382	0.0
K05381	0.0
K08159	2.0
K14153	9.0
K14154	0.0
K14155	3583.0
K08152	0.0
K08156	891.0
K08076	0.0
K12809	0.0
K05297	59.0
K03734	2566.0
K03735	85.0
K03736	85.0
K03737	2108.0
K03731	0.0
K03732	0.0
K03733	1122.0
K03738	69.0
K03739	61.0
K08139	0.0
K06994	0.0
K12660	0.0
K12661	8.0
K07450	0.0
K08719	0.0
K08717	2.0
K08715	0.0
K08714	0.0
K08713	0.0
K08710	0.0
K11311	0.0
K11312	0.0
K00141	0.0
K00146	0.0
K00411	1.0
K00412	1.0
K00145	4385.0
K00148	0.0
K14367	0.0
K14366	0.0
K08954	0.0
K08384	2125.0
K14369	0.0
K14368	0.0
K14091	454.0
K14090	464.0
K14093	0.0
K14092	0.0
K14095	0.0
K14094	0.0
K14097	0.0
K14096	0.0
K14099	0.0
K14098	0.0
K02848	0.0
K01541	0.0
K04712	0.0
K04711	0.0
K01545	0.0
K01547	1473.0
K01546	1473.0
K01548	1453.0
K04719	0.0
K04718	0.0
K02018	1065.0
K02019	504.0
K02016	3211.0
K02017	109.0
K02014	3485.0
K02015	4246.0
K02012	1915.0
K02013	3222.0
K02010	1054.0
K02011	1658.0
K04515	0.0
K03943	0.0
K03941	0.0
K03940	0.0
K00313	22.0
K04060	0.0
K01608	405.0
K08942	0.0
K08943	0.0
K08940	0.0
K08941	0.0
K08946	0.0
K08947	0.0
K08944	0.0
K08945	0.0
K03059	0.0
K13811	0.0
K13812	0.0
K13815	0.0
K13816	0.0
K13818	0.0
K13819	57.0
K03053	0.0
K03052	0.0
K03055	0.0
K03054	0.0
K03057	0.0
K03056	0.0
K06222	0.0
K11418	0.0
K11410	0.0
K11415	0.0
K00622	0.0
K00621	0.0
K00620	2979.0
K00627	237.0
K00626	1193.0
K00625	2136.0
K00624	0.0
K02805	404.0
K02552	50.0
K02550	0.0
K02556	1085.0
K02803	0.0
K02554	0.0
K07280	0.0
K07281	57.0
K07282	1874.0
K07283	0.0
K07284	746.0
K07285	0.0
K07286	0.0
K08217	1618.0
K07288	0.0
K07289	113.0
K07534	0.0
K07535	136.0
K07533	858.0
K07822	0.0
K07823	0.0
K08699	0.0
K00088	2673.0
K00087	530.0
K00086	509.0
K00082	15.0
K10239	0.0
K10238	0.0
K10231	67.0
K10230	0.0
K10233	0.0
K10232	0.0
K10235	0.0
K10234	0.0
K10237	0.0
K10236	0.0
K08353	0.0
K01970	0.0
K01971	212.0
K01972	2468.0
K01973	0.0
K01974	50.0
K01975	32.0
K01976	0.0
K07758	0.0
K05990	0.0
K07752	0.0
K07753	0.0
K07751	0.0
K13786	0.0
K07755	0.0
K07442	57.0
K08352	30.0
K07115	82.0
K07441	0.0
K07634	0.0
K07446	6.0
K07111	0.0
K07444	1327.0
K07445	0.0
K00647	128.0
K07449	0.0
K00641	798.0
K00640	2911.0
K01289	0.0
K01282	0.0
K01283	0.0
K01280	0.0
K01281	59.0
K01286	192.0
K01284	1709.0
K02954	2295.0
K02952	2296.0
K02950	2291.0
K00155	50.0
K02959	2245.0
K00887	0.0
K00886	0.0
K00885	0.0
K00884	0.0
K00883	241.0
K00882	850.0
K00881	46.0
K00880	349.0
K00053	2106.0
K14048	0.0
K01026	501.0
K01756	2367.0
K01025	0.0
K01750	237.0
K01023	0.0
K01752	3371.0
K01753	40.0
K14583	0.0
K01758	8.0
K01759	3188.0
K09565	0.0
K09568	0.0
K08173	0.0
K08172	0.0
K02483	521.0
K02482	163.0
K08177	149.0
K08176	0.0
K08175	0.0
K02486	0.0
K02489	0.0
K02488	1.0
K08178	0.0
K14138	23.0
K14136	0.0
K09713	0.0
K09714	0.0
K09715	0.0
K03532	0.0
K03533	0.0
K03530	4373.0
K03531	2209.0
K03536	2285.0
K03537	0.0
K03534	1543.0
K03535	50.0
K03538	0.0
K03539	0.0
K14451	0.0
K14450	0.0
K02225	0.0
K02224	2013.0
K02227	1199.0
K02226	981.0
K02221	142.0
K14107	0.0
K02229	0.0
K02228	0.0
K14106	0.0
K00441	2.0
K03288	0.0
K03289	38.0
K03284	2875.0
K03285	0.0
K03286	59.0
K03287	1249.0
K03280	0.0
K03281	981.0
K03282	2063.0
K00440	0.0
K13677	0.0
K12790	0.0
K09639	0.0
K12688	0.0
K12689	0.0
K12686	0.0
K12687	0.0
K12684	0.0
K12685	0.0
K12682	0.0
K12683	0.0
K12680	0.0
K11889	0.0
K08884	1705.0
K11085	1239.0
K11084	0.0
K11081	0.0
K11080	0.0
K11083	0.0
K11082	0.0
K11089	50.0
K08777	0.0
K08776	0.0
K06346	1397.0
K06347	0.0
K09824	0.0
K09825	2095.0
K09823	0.0
K09820	107.0
K10939	0.0
K10936	0.0
K10937	0.0
K10933	0.0
K06348	0.0
K09829	0.0
K11337	0.0
K11336	0.0
K11335	0.0
K11334	0.0
K11333	0.0
K11332	0.0
K11331	0.0
K11330	0.0
K00169	251.0
K00164	51.0
K00166	0.0
K00167	0.0
K00161	237.0
K00162	237.0
K00163	0.0
K10689	0.0
K10680	0.0
K10681	0.0
K10682	0.0
K04083	1354.0
K04082	0.0
K04081	0.0
K04080	0.0
K04087	275.0
K04086	59.0
K04085	0.0
K04084	57.0
K04088	275.0
K01569	0.0
K01568	0.0
K01563	0.0
K01561	0.0
K01560	722.0
K01567	151.0
K01565	50.0
K01564	0.0
K02038	2336.0
K02039	2279.0
K02030	4189.0
K02031	5291.0
K02032	5402.0
K02033	5985.0
K02034	6379.0
K02035	6602.0
K02036	2445.0
K02037	2308.0
K05556	0.0
K13658	0.0
K13659	0.0
K13656	0.0
K13657	0.0
K13654	0.0
K13655	10.0
K13652	585.0
K13653	2658.0
K13650	0.0
K13651	0.0
K05555	0.0
K05552	0.0
K02057	4906.0
K05550	0.0
K05551	0.0
K12308	3998.0
K12306	0.0
K03073	2209.0
K03072	113.0
K03071	1.0
K03070	2348.0
K03077	238.0
K03076	2293.0
K03075	2167.0
K03074	131.0
K08965	137.0
K08967	0.0
K08961	226.0
K08963	700.0
K13873	0.0
K13876	0.0
K13874	0.0
K13875	0.0
K06139	0.0
K06138	84.0
K06135	0.0
K06134	1.0
K06137	50.0
K06136	0.0
K06131	3275.0
K06133	1089.0
K06132	0.0
K02600	2296.0
K07389	0.0
K07388	0.0
K04747	0.0
K01516	2292.0
K09977	0.0
K07518	0.0
K07519	0.0
K11437	0.0
K07512	50.0
K07516	3.0
K10212	19.0
K10747	0.0
K10217	0.0
K10219	0.0
K10218	0.0
K10748	0.0
K01912	2277.0
K01913	57.0
K01910	168.0
K01911	307.0
K01916	68.0
K01917	0.0
K01914	2068.0
K01915	4365.0
K01918	1128.0
K01919	18.0
K07774	0.0
K07775	131.0
K07776	21.0
K07777	82.0
K07770	20.0
K07771	0.0
K07772	0.0
K07773	0.0
K07778	6.0
K01193	1735.0
K04340	0.0
K04341	0.0
K04342	0.0
K04343	0.0
K12986	0.0
K04691	0.0
K02931	2170.0
K02933	2294.0
K02935	2296.0
K02936	0.0
K02939	2296.0
K00205	0.0
K00204	0.0
K00207	0.0
K00206	0.0
K00201	0.0
K00200	0.0
K00203	0.0
K00202	0.0
K00209	0.0
K00208	984.0
K01000	2797.0
K01001	0.0
K01002	180.0
K01003	0.0
K01004	0.0
K01005	243.0
K01006	2161.0
K01007	301.0
K01008	722.0
K10855	0.0
K14115	0.0
K14116	0.0
K14441	2191.0
K14446	10.0
K14447	0.0
K14112	0.0
K14445	50.0
K08195	0.0
K08194	0.0
K14448	0.0
K08196	0.0
K08191	872.0
K14119	0.0
K08193	0.0
K00702	94.0
K10799	0.0
K03518	1576.0
K03519	142.0
K09719	0.0
K10856	0.0
K03516	0.0
K03517	1551.0
K02205	0.0
K02204	2.0
K02203	980.0
K02201	0.0
K02200	1.0
K13714	0.0
K13461	0.0
K12518	0.0
K12519	0.0
K12517	0.0
K12514	0.0
K12515	0.0
K12512	0.0
K12513	0.0
K12510	1330.0
K12511	100.0
K07183	1136.0
K07182	0.0
K07181	497.0
K07180	15.0
K07186	0.0
K07185	387.0
K07184	0.0
K09800	57.0
K09801	0.0
K09802	1.0
K09803	68.0
K09804	0.0
K09805	0.0
K09806	1.0
K09807	1420.0
K09808	1674.0
K09809	58.0
K10912	0.0
K10913	0.0
K10914	268.0
K10915	0.0
K10916	0.0
K10917	0.0
K11358	1191.0
K11355	0.0
K11354	0.0
K11357	0.0
K11356	0.0
K04069	6322.0
K04068	2677.0
K04065	57.0
K04064	0.0
K04067	0.0
K04066	2276.0
K04061	647.0
K09716	0.0
K04063	50.0
K04062	0.0
K10006	1.0
K10007	1.0
K10004	0.0
K10005	1.0
K10002	0.0
K10003	0.0
K10000	0.0
K10001	0.0
K09717	0.0
K10008	50.0
K10009	0.0
K02491	0.0
K14588	0.0
K14581	0.0
K13678	64.0
K13679	0.0
K11633	0.0
K13670	0.0
K13671	0.0
K11987	0.0
K11636	0.0
K11634	0.0
K13582	0.0
K13583	0.0
K13580	0.0
K13581	0.0
K13586	0.0
K13587	0.0
K13584	0.0
K13585	0.0
K13588	0.0
K13589	0.0
K02052	205.0
K02053	205.0
K02050	3847.0
K02051	3635.0
K02056	2827.0
K05553	0.0
K02054	205.0
K02055	77.0
K02058	1054.0
K02059	0.0
K05558	0.0
K05559	0.0
K03895	0.0
K03894	0.0
K03897	0.0
K03896	0.0
K03891	0.0
K03890	0.0
K03893	0.0
K03892	2577.0
K02423	0.0
K05342	0.0
K05341	3.0
K12989	0.0
K12988	0.0
K02420	1149.0
K12981	0.0
K12980	0.0
K12983	0.0
K12982	0.0
K12985	0.0
K12984	0.0
K12987	0.0
K02426	922.0
K13854	0.0
K03098	841.0
K13853	12.0
K03095	59.0
K05344	0.0
K03091	5172.0
K03090	19.0
K03093	38.0
K03092	1333.0
K06113	83.0
K09632	0.0
K02429	1850.0
K06118	0.0
K05716	0.0
K04844	0.0
K11632	0.0
K11630	0.0
K11631	65.0
K11637	0.0
K11635	8.0
K11638	0.0
K11639	0.0
K07572	0.0
K07573	0.0
K07570	78.0
K07571	188.0
K07576	1270.0
K07577	0.0
K07574	1282.0
K07575	0.0
K07578	0.0
K07579	0.0
K11189	3341.0
K11184	1005.0
K11187	0.0
K11180	59.0
K11181	59.0
K11183	50.0
K10764	0.0
K10763	0.0
K10762	0.0
K01938	2181.0
K01939	2287.0
K01934	1557.0
K01935	878.0
K01937	2227.0
K01930	0.0
K01932	16.0
K01933	2668.0
K07798	0.0
K07799	163.0
K07796	0.0
K07797	0.0
K07794	0.0
K07795	129.0
K07792	0.0
K07793	1241.0
K07790	0.0
K07791	85.0
K06379	1207.0
K00968	400.0
K06378	1367.0
K06377	0.0
K06376	0.0
K06375	0.0
K09814	0.0
K09813	0.0
K06372	0.0
K06371	0.0
K06370	0.0
K01249	0.0
K01246	1449.0
K01247	98.0
K01244	0.0
K01243	1734.0
K08919	0.0
K01241	85.0
K02919	1117.0
K02913	2265.0
K02912	0.0
K02911	2278.0
K02910	0.0
K02917	0.0
K02916	2296.0
K02915	0.0
K02914	2164.0
K00228	1.0
K00227	0.0
K00226	3309.0
K00224	0.0
K00223	0.0
K00222	0.0
K00221	0.0
K00220	0.0
K01798	0.0
K01799	39.0
K01068	0.0
K01069	167.0
K01062	4.0
K01791	2085.0
K01792	50.0
K01061	99.0
K01066	136.0
K01067	24.0
K01796	0.0
K01797	112.0
K05499	619.0
K14468	0.0
K14469	0.0
K14465	0.0
K14466	0.0
K14467	0.0
K10834	0.0
K10833	0.0
K02266	0.0
K03793	0.0
K03790	68.0
K03791	0.0
K03796	0.0
K03797	4019.0
K03794	0.0
K03795	50.0
K03798	4200.0
K03799	197.0
K13448	0.0
K12538	0.0
K12539	0.0
K12530	0.0
K12531	0.0
K12532	0.0
K12533	0.0
K12534	0.0
K12535	0.0
K12536	0.0
K12537	0.0
K03136	0.0
K09790	1135.0
K09791	57.0
K09792	50.0
K09793	944.0
K09794	57.0
K09795	0.0
K09796	0.0
K09797	1307.0
K09798	57.0
K09799	0.0
K10972	0.0
K10973	0.0
K10977	0.0
K10974	586.0
K10975	0.0
K10978	0.0
K10979	119.0
K06308	0.0
K00315	0.0
K09862	0.0
K06303	0.0
K09860	0.0
K09861	1994.0
K06306	242.0
K06307	0.0
K06305	0.0
K11373	0.0
K04047	195.0
K04046	0.0
K04045	606.0
K04044	0.0
K04043	2488.0
K04042	539.0
K04041	1267.0
K04040	0.0
K02700	0.0
K04049	0.0
K04048	0.0
K02707	0.0
K02704	0.0
K02705	0.0
K10020	0.0
K10021	0.0
K10022	0.0
K10023	0.0
K10024	0.0
K10025	0.0
K10026	121.0
K10027	0.0
K13612	0.0
K13613	0.0
K13611	0.0
K13614	0.0
K13615	0.0
K05794	88.0
K05795	154.0
K05796	5.0
K05797	0.0
K05790	0.0
K05791	50.0
K05792	50.0
K05793	50.0
K05798	0.0
K05799	2552.0
K01474	0.0
K01477	0.0
K01476	114.0
K01471	0.0
K01470	1735.0
K01473	0.0
K13039	0.0
K01479	0.0
K01478	17.0
K05570	438.0
K05571	439.0
K05572	0.0
K05573	0.0
K02078	4755.0
K02079	0.0
K05576	0.0
K02074	141.0
K02075	141.0
K02076	78.0
K02077	240.0
K02071	1301.0
K02072	1317.0
K02073	1304.0
K03309	116.0
K03308	3949.0
K03305	1065.0
K03304	57.0
K03307	1740.0
K03306	856.0
K03301	0.0
K03300	319.0
K03303	426.0
K03302	0.0
K06173	3426.0
K06175	0.0
K06174	0.0
K06177	985.0
K06176	0.0
K06179	1301.0
K07680	2.0
K03867	0.0
K03838	0.0
K12053	0.0
K11618	397.0
K11619	0.0
K11614	0.0
K11615	0.0
K11616	0.0
K11617	0.0
K11610	0.0
K11611	0.0
K11960	0.0
K11961	0.0
K02836	2277.0
K10565	0.0
K10564	0.0
K02837	2098.0
K10561	56.0
K10560	48.0
K10563	1190.0
K10562	0.0
K02838	2296.0
K06858	0.0
K02839	397.0
K06859	206.0
K12700	96.0
K07558	0.0
K07559	481.0
K07228	0.0
K07229	0.0
K07226	4.0
K07224	0.0
K07225	0.0
K07222	50.0
K07223	141.0
K07220	835.0
K07221	55.0
K10709	579.0
K10708	0.0
K10701	0.0
K10703	0.0
K10702	0.0
K10704	0.0
K05984	0.0
K07537	0.0
K08652	0.0
K08651	0.0
K08658	0.0
K08659	132.0
K05982	0.0
K07451	0.0
K07453	0.0
K07452	0.0
K07455	84.0
K07454	50.0
K09707	631.0
K07457	0.0
K09706	5.0
K07104	50.0
K00029	124.0
K00028	0.0
K00799	1.0
K00798	1694.0
K00797	413.0
K00024	1759.0
K00795	1.0
K00026	0.0
K00021	0.0
K00020	59.0
K00023	0.0
K00022	0.0
K09017	0.0
K01269	1386.0
K09015	966.0
K09014	1416.0
K09013	2409.0
K09011	872.0
K09010	0.0
K01261	0.0
K01262	3526.0
K01263	0.0
K01264	0.0
K01265	3924.0
K01266	401.0
K09018	0.0
K08227	0.0
K08226	0.0
K08225	0.0
K08224	0.0
K08223	206.0
K08222	53.0
K08221	2.0
K00249	0.0
K01790	2640.0
K00241	926.0
K00240	973.0
K00243	2061.0
K00242	1.0
K00245	57.0
K00244	475.0
K00247	0.0
K00246	57.0
K01795	638.0
K06983	0.0
K02799	0.0
K02798	61.0
K02791	42.0
K02790	0.0
K02793	1280.0
K02795	1389.0
K02794	1552.0
K02796	1350.0
K04564	1073.0
K04565	790.0
K04566	398.0
K04567	1839.0
K01040	70.0
K01041	121.0
K04562	196.0
K04568	0.0
K01049	0.0
K02535	923.0
K02242	63.0
K02536	975.0
K02531	0.0
K02246	59.0
K02533	58.0
K02532	65.0
K02248	0.0
K02538	6.0
K00581	0.0
K13421	0.0
K01013	0.0
K15018	0.0
K15019	0.0
K03110	2296.0
K03111	3917.0
K03112	0.0
K03113	885.0
K03116	1060.0
K03117	60.0
K03118	993.0
K03119	0.0
K10919	0.0
K12552	0.0
K12553	0.0
K12551	0.0
K12556	0.0
K12554	0.0
K12555	118.0
K06892	0.0
K06893	50.0
K06890	366.0
K06891	109.0
K06896	2104.0
K06897	1027.0
K06894	238.0
K06895	241.0
K10954	0.0
K10956	0.0
K06899	0.0
K06328	6.0
K06329	0.0
K10952	0.0
K10953	0.0
K11395	0.0
K11391	0.0
K11390	0.0
K11392	0.0
K00499	0.0
K00494	50.0
K00495	0.0
K00496	0.0
K00491	0.0
K00492	0.0
K00493	0.0
K13591	0.0
K01467	1083.0
K13593	0.0
K13592	0.0
K04021	0.0
K04020	0.0
K04023	133.0
K04022	0.0
K04025	0.0
K04024	197.0
K04027	60.0
K04026	60.0
K04029	809.0
K04028	809.0
K07055	0.0
K07054	0.0
K07057	0.0
K07056	3128.0
K07051	50.0
K07050	1055.0
K07053	3894.0
K07052	3615.0
K07059	0.0
K07058	2154.0
K10040	3.0
K10041	31.0
K10046	0.0
K04799	0.0
K04798	0.0
K04793	0.0
K04792	0.0
K04791	0.0
K04790	0.0
K04797	0.0
K04796	0.0
K04795	0.0
K04794	1.0
K13638	0.0
K13639	0.0
K13634	0.0
K13635	0.0
K13636	0.0
K13637	8.0
K13630	0.0
K13631	0.0
K13632	0.0
K13633	0.0
K02042	479.0
K05778	0.0
K05779	0.0
K05776	876.0
K05541	0.0
K05774	0.0
K05775	0.0
K05772	59.0
K05773	59.0
K05540	169.0
K01459	0.0
K01458	0.0
K01457	50.0
K01455	50.0
K01454	0.0
K01453	0.0
K01452	0.0
K01451	291.0
K01450	0.0
K05518	0.0
K08070	82.0
K08071	0.0
K05516	242.0
K08077	24.0
K05515	2154.0
K13093	0.0
K11783	0.0
K12949	0.0
K12945	0.0
K12944	0.0
K12941	321.0
K12940	63.0
K12943	0.0
K12942	389.0
K14728	0.0
K14727	0.0
K11785	0.0
K00108	50.0
K13890	2.0
K13891	2.0
K13892	8.0
K13893	0.0
K13894	0.0
K13895	0.0
K13896	0.0
K06159	0.0
K06158	2820.0
K06153	2292.0
K06152	57.0
K06151	57.0
K06157	0.0
K06156	0.0
K06155	0.0
K06154	0.0
K03327	1927.0
K03326	1.0
K03325	106.0
K03324	3212.0
K03322	157.0
K03321	309.0
K03320	359.0
K03329	0.0
K03328	1006.0
K04802	0.0
K04801	0.0
K04800	0.0
K11948	0.0
K01505	0.0
K04756	0.0
K11940	0.0
K11941	0.0
K11942	0.0
K11943	0.0
K11944	0.0
K01507	2946.0
K11946	0.0
K11947	0.0
K01506	0.0
K01501	2.0
K01500	12.0
K01503	0.0
K06714	129.0
K04750	464.0
K12789	0.0
K12788	0.0
K11526	0.0
K10810	0.0
K11522	0.0
K11523	0.0
K08675	0.0
K08676	83.0
K08677	0.0
K08679	0.0
K11521	0.0
K10547	214.0
K10546	217.0
K10545	59.0
K10544	8.0
K10543	11.0
K10542	1050.0
K10541	1050.0
K10540	1398.0
K10549	39.0
K10548	214.0
K14630	0.0
K11529	0.0
K00007	0.0
K00005	1141.0
K13444	0.0
K00003	1520.0
K00002	441.0
K00001	737.0
K01186	1473.0
K00009	65.0
K00008	1821.0
K10726	0.0
K10725	0.0
K08246	0.0
K00263	50.0
K00262	3089.0
K00261	137.0
K00260	1.0
K00266	6811.0
K00265	1138.0
K01200	253.0
K01201	957.0
K01206	6364.0
K01207	840.0
K01205	1085.0
K01208	59.0
K01209	3925.0
K06167	1090.0
K00917	569.0
K00912	923.0
K00919	2276.0
K02519	2177.0
K02518	2291.0
K02517	874.0
K02511	0.0
K02510	227.0
K13409	0.0
K13408	0.0
K03179	859.0
K03170	0.0
K03177	2296.0
K12574	1335.0
K12570	0.0
K12573	2257.0
K11009	0.0
K11008	0.0
K11005	0.0
K11004	0.0
K11007	0.0
K11006	0.0
K11003	0.0
K08296	50.0
K08297	0.0
K08295	0.0
K02634	0.0
K02635	0.0
K10622	0.0
K07693	0.0
K07692	0.0
K07691	0.0
K07690	0.0
K07697	0.0
K07696	407.0
K07695	0.0
K07694	5.0
K07699	883.0
K07698	0.0
K07079	1758.0
K07078	172.0
K07077	0.0
K07076	145.0
K07075	281.0
K07074	282.0
K07073	0.0
K07072	0.0
K07071	241.0
K07070	0.0
K14584	0.0
K11620	0.0
K09190	0.0
K11623	0.0
K05759	0.0
K08589	0.0
K11625	0.0
K11995	0.0
K01439	2083.0
K01438	1164.0
K01431	0.0
K01430	448.0
K01433	171.0
K01432	0.0
K01434	0.0
K01437	0.0
K01436	1188.0
K05539	0.0
K14520	0.0
K12963	0.0
K12962	0.0
K12961	0.0
K12960	2178.0
K14749	0.0
K14748	0.0
K02972	0.0
K14743	0.0
K14742	1954.0
K14745	0.0
K14744	0.0
K14747	0.0
K14746	0.0
K02167	0.0
K02164	0.0
K02160	864.0
K02168	0.0
K02169	819.0
K10931	0.0
K03341	0.0
K03340	1862.0
K03343	0.0
K03342	0.0
K03346	84.0
K12299	0.0
K12291	0.0
K12290	0.0
K12293	0.0
K12292	0.0
K12295	0.0
K12294	0.0
K12297	1.0
K12368	0.0
K11922	0.0
K11923	0.0
K11920	0.0
K11921	0.0
K11926	0.0
K11927	272.0
K11924	20.0
K11925	0.0
K11928	656.0
K13181	0.0
K13219	0.0
K07262	0.0
K07263	1098.0
K07260	1410.0
K07261	0.0
K07266	57.0
K07267	50.0
K07264	0.0
K07265	57.0
K07268	0.0
K07269	0.0
K01155	307.0
K04478	0.0
K04479	0.0
K10528	0.0
K14952	0.0
K07486	85.0
K07487	0.0
K07484	425.0
K07485	0.0
K07482	0.0
K07483	1986.0
K07480	0.0
K07481	38.0
K07488	0.0
K07489	0.0
K11210	0.0
K11211	0.0
K11212	0.0
K11214	398.0
K11216	1.0
K06300	0.0
K00061	0.0
K00060	193.0
K06301	0.0
K00065	530.0
K00064	0.0
K00067	3158.0
K00066	50.0
K00069	0.0
K00068	80.0
K06304	0.0
K08262	0.0
K08261	0.0
K08260	0.0
K08265	0.0
K08264	0.0
K00288	0.0
K00285	50.0
K00284	1080.0
K00287	2250.0
K00286	2861.0
K00281	882.0
K00280	0.0
K00283	746.0
K00282	746.0
K08088	0.0
K14198	0.0
K14199	0.0
K03452	0.0
K14194	0.0
K14195	0.0
K14196	0.0
K14197	0.0
K14192	0.0
K14193	0.0
K01880	2166.0
K01881	2759.0
K01883	2296.0
K01885	2320.0
K04618	0.0
K01887	2693.0
K01224	201.0
K01889	2296.0
K01226	572.0
K01227	0.0
K01220	17.0
K01222	169.0
K01223	1306.0
K02759	805.0
K02755	0.0
K02757	1446.0
K02756	0.0
K14998	0.0
K02750	74.0
K02753	8.0
K02752	0.0
K00939	2237.0
K00938	59.0
K00937	2389.0
K00936	6782.0
K00935	0.0
K00934	50.0
K00933	0.0
K00932	0.0
K00931	2223.0
K00930	4392.0
K01089	957.0
K01080	0.0
K01081	1327.0
K01082	0.0
K01083	0.0
K01084	0.0
K01085	0.0
K01087	0.0
K02571	0.0
K02570	67.0
K02573	67.0
K02572	0.0
K02575	60.0
K02574	114.0
K07780	0.0
K03488	1000.0
K03489	65.0
K03482	0.0
K03483	61.0
K03480	244.0
K03481	316.0
K03486	573.0
K03487	0.0
K03484	1148.0
K03485	0.0
K02287	0.0
K02286	0.0
K02285	0.0
K02284	0.0
K02283	1607.0
K02282	13.0
K02281	0.0
K02280	0.0
K02289	0.0
K02288	0.0
K03626	0.0
K03627	0.0
K03624	3238.0
K03625	2296.0
K03151	1310.0
K03620	72.0
K03153	0.0
K08869	0.0
K03628	2196.0
K03629	2221.0
K09738	0.0
K09739	0.0
K09736	0.0
K09737	0.0
K09735	0.0
K09732	0.0
K09733	0.0
K09730	0.0
K09731	0.0
K09888	1185.0
K09889	57.0
K09880	0.0
K09882	1.0
K09883	1.0
K09884	0.0
K09887	0.0
K11027	0.0
K11026	0.0
K11025	0.0
K11024	0.0
K07679	0.0
K07678	0.0
K11021	0.0
K11020	0.0
K07675	0.0
K07674	0.0
K07676	0.0
K07671	0.0
K07670	0.0
K07673	0.0
K07672	0.0
K01117	0.0
K12048	0.0
K07019	107.0
K07018	1.0
K07011	2559.0
K07010	1324.0
K07013	57.0
K07012	1173.0
K07015	1231.0
K07014	2.0
K07017	68.0
K07016	2.0
K10084	0.0
K08372	30.0
K05884	19.0
K05885	477.0
K05886	0.0
K05887	0.0
K05880	0.0
K05881	0.0
K05882	50.0
K05883	0.0
K08902	0.0
K05739	0.0
K05888	0.0
K05889	0.0
K08903	0.0
K00547	119.0
K00544	0.0
K00545	0.0
K00542	0.0
K00543	0.0
K00540	4092.0
K00548	2820.0
K00549	582.0
K01145	0.0
K01412	1.0
K01147	57.0
K01417	621.0
K00038	0.0
K01143	0.0
K01142	1522.0
K01419	120.0
K00788	2323.0
K00789	2456.0
K12502	0.0
K14762	0.0
K14761	1214.0
K06195	50.0
K03819	0.0
K03818	16.0
K03814	123.0
K03817	68.0
K03816	994.0
K03811	853.0
K03810	0.0
K03813	1.0
K11908	0.0
K11909	0.0
K11904	57.0
K11905	57.0
K11906	0.0
K11907	57.0
K11900	57.0
K11901	57.0
K11902	0.0
K11903	57.0
K10986	0.0
K13238	0.0
K13239	0.0
K13797	0.0
K07248	169.0
K13796	0.0
K07244	0.0
K07245	0.0
K07246	169.0
K07240	5331.0
K07241	0.0
K07242	0.0
K07243	50.0
K01268	0.0
K05296	0.0
K02821	706.0
K09016	0.0
K09945	0.0
K09944	0.0
K09947	0.0
K09946	50.0
K09941	0.0
K09940	50.0
K09943	0.0
K09942	2.0
K09949	50.0
K09948	0.0
K10851	0.0
K10850	0.0
K03666	104.0
K03667	120.0
K03196	57.0
K03665	2273.0
K11275	0.0
K06012	1149.0
K00048	1062.0
K10857	0.0
K09773	81.0
K00043	0.0
K00042	901.0
K00041	728.0
K00040	800.0
K00046	2668.0
K00733	0.0
K00044	0.0
K06011	0.0
K09012	0.0
K06016	278.0
K06017	0.0
K06014	0.0
K06015	435.0
K06019	23.0
K01075	0.0
K12221	0.0
K06444	0.0
K04632	0.0
K14977	50.0
K14974	0.0
K00958	57.0
K00951	3313.0
K00950	1114.0
K00952	58.0
K00955	120.0
K00954	2304.0
K00957	268.0
K00956	266.0
K00590	9.0
K02777	103.0
K02775	471.0
K02774	591.0
K02773	537.0
K02771	75.0
K02770	1104.0
K02779	306.0
K02778	0.0
K01606	0.0
K01607	1970.0
K01604	0.0
K01605	0.0
K01602	0.0
K01601	0.0
K03750	387.0
K01609	2001.0
K02553	0.0
K02804	870.0
K02551	908.0
K02806	1.0
K02557	1997.0
K02800	166.0
K05275	0.0
K02802	0.0
K13300	0.0
K02558	100.0
K02809	0.0
K02808	0.0
K03600	0.0
K03601	2275.0
K03602	2186.0
K03603	0.0
K03604	419.0
K03605	116.0
K03606	255.0
K03607	0.0
K03608	1310.0
K03609	1680.0
K06078	0.0
K06079	3.0
K09710	2273.0
K09711	0.0
K09712	0.0
K06073	0.0
K06074	0.0
K06075	37.0
K06076	156.0
K06077	0.0
K06382	717.0
K06383	397.0
K06380	0.0
K06381	1497.0
K06386	0.0
K06387	797.0
K06384	182.0
K06385	1137.0
K06388	0.0
K06389	0.0
K12466	0.0
K12468	0.0
K07657	106.0
K07656	0.0
K07655	0.0
K07654	0.0
K07653	0.0
K07652	134.0
K07651	2.0
K07650	20.0
K07659	1.0
K07658	2161.0
K11041	124.0
K11040	0.0
K11043	0.0
K11042	0.0
K11045	0.0
K11044	0.0
K11047	0.0
K11046	0.0
K11049	0.0
K11048	0.0
K07387	826.0
K07386	1098.0
K06926	1598.0
K06927	61.0
K06924	0.0
K06925	2296.0
K06922	0.0
K06923	1146.0
K06920	291.0
K06921	1365.0
K06928	57.0
K06929	78.0
K07033	1463.0
K07032	116.0
K07031	652.0
K07030	1232.0
K07037	983.0
K07035	1074.0
K07034	2.0
K07039	0.0
K07038	225.0
K10829	0.0
K00384	4080.0
K00385	202.0
K00386	0.0
K00387	0.0
K00380	99.0
K00381	50.0
K00382	2413.0
K00383	0.0
K00389	0.0
K01387	0.0
K01385	0.0
K01389	0.0
K09158	0.0
K09159	1.0
K09156	0.0
K09157	1283.0
K09154	0.0
K09155	52.0
K09152	0.0
K09153	838.0
K09150	0.0
K09151	108.0
K05970	1759.0
K05714	0.0
K05715	0.0
K05710	0.0
K05711	0.0
K05712	0.0
K05713	0.0
K00560	2122.0
K00561	0.0
K00563	169.0
K00564	91.0
K00566	3144.0
K00567	2255.0
K00568	1.0
K00569	50.0
K05575	0.0
K01169	0.0
K01167	0.0
K01166	0.0
K05577	50.0
K01163	629.0
K01161	0.0
K01160	0.0
K05578	0.0
K05579	0.0
K08092	447.0
K08093	25.0
K08094	445.0
K08095	0.0
K08096	0.0
K08097	3.0
K02254	0.0
K02255	0.0
K01743	0.0
K02251	2.0
K02061	0.0
K01741	0.0
K02060	0.0
K00114	0.0
K02122	1286.0
K02123	2167.0
K02120	2170.0
K02121	1983.0
K02124	2168.0
K03837	57.0
K03836	0.0
K03835	57.0
K03834	0.0
K03833	349.0
K03832	1204.0
K03831	50.0
K03830	629.0
K00443	0.0
K03839	954.0
K02067	58.0
K10189	873.0
K13038	3388.0
K13787	45.0
K13788	106.0
K13789	6000.0
K10188	955.0
K12255	0.0
K12254	0.0
K12257	1931.0
K12256	0.0
K12251	299.0
K12250	0.0
K12253	0.0
K12252	0.0
K13252	20.0
K13256	0.0
K13255	0.0
K12079	0.0
K12078	0.0
K12071	0.0
K12070	0.0
K12073	50.0
K12072	0.0
K09912	0.0
K06236	0.0
K06237	0.0
K05519	0.0
K09914	0.0
K11788	0.0
K11782	0.0
K11780	0.0
K11781	0.0
K11787	0.0
K11784	0.0
K11530	0.0
K12787	0.0
K12786	0.0
K12785	0.0
K12784	0.0
K06718	0.0
K09969	0.0
K09968	0.0
K09967	459.0
K09966	50.0
K09965	50.0
K09964	0.0
K09963	279.0
K09962	59.0
K09961	57.0
K09960	57.0
K11527	184.0
K11524	0.0
K11525	0.0
K11250	0.0
K11253	0.0
K11258	0.0
K11528	0.0
K00713	0.0
K00712	0.0
K10780	0.0
K10783	108.0
K10125	0.0
K10124	0.0
K10126	0.0
K10121	1.0
K10123	0.0
K10122	1.0
K04652	523.0
K04653	480.0
K04651	978.0
K04656	480.0
K04654	480.0
K04655	559.0
K00973	2215.0
K00972	80.0
K00971	1637.0
K00970	891.0
K00975	3283.0
K00974	4415.0
K00979	1002.0
K00978	333.0
K14954	0.0
K14955	0.0
K14956	0.0
K06178	1129.0
K01596	82.0
K01597	59.0
K01594	0.0
K01595	51.0
K01592	0.0
K01593	0.0
K01590	50.0
K01591	2273.0
K01598	50.0
K01599	4163.0
K02711	0.0
K02710	0.0
K02713	0.0
K02712	0.0
K02714	0.0
K02717	0.0
K02716	0.0
K02719	0.0
K02718	0.0
K03449	446.0
K03446	854.0
K03444	30.0
K03445	0.0
K03442	2096.0
K01620	1916.0
K01621	165.0
K01622	0.0
K01623	693.0
K01624	4849.0
K01625	4055.0
K01626	1125.0
K01627	980.0
K01628	1724.0
K01629	529.0
K05299	2.0
K02829	0.0
K02828	0.0
K02827	0.0
K02826	0.0
K02825	215.0
K02824	1335.0
K02823	2163.0
K02822	875.0
K03198	57.0
K03199	1.0
K03668	9.0
K03669	50.0
K03190	448.0
K03191	1.0
K03660	1834.0
K03194	0.0
K03195	0.0
K03664	2296.0
K03197	0.0
K09772	1236.0
K06013	50.0
K09770	20.0
K09771	0.0
K09776	0.0
K09777	741.0
K09774	0.0
K09775	681.0
K09778	94.0
K09779	1141.0
K06269	0.0
K06323	0.0
K11624	0.0
K02991	0.0
K02990	2260.0
K02624	57.0
K02240	82.0
K08282	114.0
K12440	0.0
K12441	0.0
K12442	0.0
K12443	0.0
K12444	0.0
K12445	0.0
K12449	0.0
K02247	0.0
K07637	0.0
K07636	2194.0
K07639	0.0
K07638	1.0
K11069	1101.0
K11068	1419.0
K11063	0.0
K11062	0.0
K11061	0.0
K11060	0.0
K11066	0.0
K11065	951.0
K06900	0.0
K06901	1784.0
K06902	232.0
K06903	37.0
K06904	37.0
K06905	129.0
K06906	93.0
K06907	186.0
K06908	129.0
K06909	0.0
K10821	0.0
K05905	0.0
K05904	0.0
K05906	0.0
K05900	0.0
K05903	116.0
K01406	0.0
K05909	0.0
K05908	0.0
K00368	0.0
K00369	0.0
K00366	223.0
K00367	0.0
K00364	59.0
K00365	50.0
K00362	0.0
K00363	0.0
K00360	0.0
```
