## Extended Data File 1 for "Diet induces reproducible alterations in the mouse and human gut microbiome": SRS1743117_SRR4419574.picrust_nol

```
# Constructed from biom file
#OTU ID	SRR4419574
K01365	0.0
K01364	0.0
K01361	58.0
K01360	0.0
K01362	10247.0
K02249	0.0
K05841	0.0
K05844	1.0
K05845	130.0
K05846	1586.0
K05847	1666.0
K00508	2.0
K00500	0.0
K00507	22.0
K00504	0.0
K00505	0.0
K12521	0.0
K01101	1190.0
K01103	20.0
K12520	0.0
K01104	16129.0
K05592	10437.0
K05593	1246.0
K05590	0.0
K05591	0.0
K05596	0.0
K05597	0.0
K05594	0.0
K05595	961.0
K05599	0.0
K11964	0.0
K11962	0.0
K14540	2607.0
K12529	5.0
K12528	5.0
K06353	0.0
K02456	149.0
K02457	0.0
K02454	117.0
K02455	3.0
K02452	16.0
K02453	44.0
K02450	16.0
K02103	1006.0
K08138	212.0
K02108	10789.0
K02109	11395.0
K02458	0.0
K02459	0.0
K08137	0.0
K03851	2.0
K03850	0.0
K03852	2.0
K03855	65.0
K03856	2423.0
K13018	0.0
K13019	74.0
K13010	45.0
K13011	0.0
K13012	159.0
K13013	0.0
K13014	0.0
K13015	25.0
K13016	122.0
K13017	0.0
K08566	0.0
K08567	30.0
K13274	0.0
K13275	0.0
K13276	0.0
K13277	0.0
K03275	0.0
K03274	84.0
K03277	0.0
K03276	0.0
K03271	1480.0
K03270	9484.0
K03273	244.0
K03272	624.0
K03279	0.0
K03278	0.0
K11022	0.0
K12277	0.0
K12276	0.0
K12270	4.0
K11058	0.0
K12279	0.0
K12278	16.0
K07557	0.0
K07550	0.0
K07552	8353.0
K06319	0.0
K09909	0.0
K09908	0.0
K12051	0.0
K12050	0.0
K12057	0.0
K12056	0.0
K06221	10.0
K09900	0.0
K09903	11473.0
K09902	0.0
K09904	0.0
K09907	0.0
K09906	0.0
K11501	0.0
K03234	0.0
K00773	11202.0
K00772	105.0
K00777	0.0
K00776	0.0
K06313	85.0
K06315	0.0
K05574	0.0
K10201	18.0
K07176	0.0
K07177	408.0
K07174	0.0
K07175	663.0
K07172	12.0
K07173	1647.0
K07170	8590.0
K07171	5278.0
K07178	0.0
K07179	0.0
K00195	0.0
K00194	56.0
K00197	80.0
K00196	0.0
K00191	0.0
K00190	5.0
K00193	0.0
K00192	0.0
K00198	708.0
K06405	1991.0
K10109	1093.0
K10108	1834.0
K10107	4.0
K01828	36.0
K01829	0.0
K01826	1.0
K01825	0.0
K01822	54.0
K01823	575.0
K01820	0.0
K01821	561.0
K00999	0.0
K00998	9607.0
K00995	4583.0
K00997	913.0
K00996	1.0
K00991	11142.0
K00990	77.0
K00992	2.0
K11028	0.0
K02622	9362.0
K02625	0.0
K03564	10223.0
K13489	0.0
K13488	0.0
K13483	0.0
K13482	0.0
K13481	0.0
K13480	0.0
K13487	0.0
K13486	0.0
K14680	0.0
K14681	0.0
K14682	0.0
K08358	37.0
K08357	21.0
K08356	0.0
K08355	0.0
K03469	11452.0
K03462	0.0
K03464	0.0
K03465	472.0
K03466	11510.0
K01648	0.0
K01649	11242.0
K01643	868.0
K01640	148.0
K01641	495.0
K01646	322.0
K01647	10672.0
K01644	988.0
K02597	16.0
K02626	7.0
K02595	0.0
K02594	104.0
K02593	16.0
K02592	101.0
K02591	207.0
K02590	685.0
K02598	416.0
K02849	62.0
K14061	0.0
K14062	0.0
K14063	0.0
K14064	0.0
K14065	0.0
K14067	0.0
K02841	66.0
K02840	307.0
K02843	206.0
K02844	16.0
K02847	0.0
K02846	0.0
K02102	47.0
K09758	144.0
K06039	1.0
K06034	0.0
K06036	0.0
K06037	0.0
K06032	0.0
K01581	462.0
K02702	0.0
K02659	0.0
K13490	0.0
K13491	0.0
K03644	8705.0
K03645	0.0
K03646	61.0
K03647	485.0
K03640	198.0
K03641	90.0
K03642	134.0
K03643	60.0
K03648	11194.0
K03649	25.0
K06694	0.0
K11814	0.0
K12428	0.0
K12429	0.0
K12422	0.0
K12423	0.0
K12420	0.0
K12421	0.0
K12426	0.0
K12427	0.0
K12424	0.0
K12425	0.0
K07349	0.0
K07348	0.0
K05380	0.0
K07345	0.0
K07344	0.0
K07347	0.0
K07346	0.0
K07341	834.0
K07340	0.0
K07343	711.0
K07342	0.0
K06968	1.0
K06969	20555.0
K06962	350.0
K06963	0.0
K06960	2333.0
K06961	0.0
K06966	8792.0
K06967	2607.0
K06964	0.0
K06965	0.0
K08995	0.0
K08994	0.0
K08997	0.0
K08996	117.0
K08990	0.0
K08993	2.0
K08992	0.0
K08999	326.0
K08998	10367.0
K08344	0.0
K08345	0.0
K08346	0.0
K14940	0.0
K02724	0.0
K08349	0.0
K11815	0.0
K05929	0.0
K05928	0.0
K05927	9.0
K05924	0.0
K05922	6.0
K05921	0.0
K00349	8765.0
K00698	0.0
K00340	8753.0
K00341	8753.0
K00690	1182.0
K00343	8659.0
K00344	30.0
K00697	116.0
K00346	8765.0
K00347	8765.0
K09116	639.0
K09117	10814.0
K05337	551.0
K09118	8.0
K09119	0.0
K02106	94.0
K05823	235.0
K05820	1.0
K05826	0.0
K05827	0.0
K02100	0.0
K02101	0.0
K00524	0.0
K00525	10819.0
K00526	1551.0
K00527	13190.0
K00520	44.0
K00522	0.0
K00523	0.0
K02451	0.0
K00528	10562.0
K00529	1.0
K00025	0.0
K14215	0.0
K14213	0.0
K03453	9153.0
K00796	9968.0
K05339	86.0
K00027	2430.0
K00794	9889.0
K00793	9814.0
K01347	0.0
K01346	0.0
K01344	0.0
K01343	0.0
K00791	11704.0
K01340	0.0
K00790	12921.0
K02694	0.0
K02696	0.0
K02697	0.0
K02690	0.0
K02691	3.0
K02692	0.0
K02693	0.0
K02698	0.0
K02699	0.0
K00836	1.0
K00837	8552.0
K00835	0.0
K00832	168.0
K00833	8341.0
K00830	28.0
K00831	10908.0
K00839	25.0
K04335	0.0
K04334	0.0
K01120	6.0
K01126	12061.0
K04333	0.0
K01129	2287.0
K01128	0.0
K04339	0.0
K04338	0.0
K02470	13333.0
K02471	120.0
K02472	275.0
K02473	0.0
K02474	9381.0
K02475	7.0
K02476	7.0
K02477	10043.0
K02478	1.0
K02479	6.0
K09019	0.0
K01267	1411.0
K13074	0.0
K13075	0.0
K11441	0.0
K14055	0.0
K13299	0.0
K13292	2897.0
K14057	0.0
K14056	0.0
K02856	181.0
K02585	178.0
K12211	0.0
K12210	0.0
K12213	0.0
K12212	0.0
K12215	0.0
K02854	0.0
K12217	0.0
K12216	0.0
K12219	0.0
K12218	0.0
K02855	8.0
K08692	0.0
K08693	4.0
K08690	0.0
K08691	0.0
K08696	0.0
K08697	0.0
K11748	0.0
K11749	11263.0
K11746	0.0
K11747	0.0
K11744	0.0
K11745	0.0
K11742	7.0
K11743	608.0
K11740	0.0
K11741	841.0
K13920	359.0
K13921	75.0
K13922	1047.0
K13923	75.0
K13924	23.0
K13925	0.0
K13926	16.0
K13927	231.0
K13928	0.0
K13929	56.0
K09923	0.0
K09922	8807.0
K06201	10019.0
K06200	1213.0
K06207	10658.0
K06206	531.0
K06205	0.0
K09924	83.0
K09929	0.0
K06208	60.0
K00759	2606.0
K00758	0.0
K00752	4.0
K00757	10372.0
K00756	1129.0
K00754	12474.0
K06001	9630.0
K05557	0.0
K09766	188.0
K05554	0.0
K07475	0.0
K07150	1536.0
K07151	21.0
K07152	25.0
K07153	0.0
K07154	9998.0
K07155	0.0
K07156	0.0
K07157	0.0
K07406	1925.0
K07407	21390.0
K07404	2164.0
K07405	8753.0
K07402	1670.0
K07403	107.0
K07400	0.0
K07401	0.0
K01808	11333.0
K01809	10165.0
K01800	0.0
K01801	0.0
K01802	8669.0
K01803	11793.0
K01804	1214.0
K01805	318.0
K01807	1355.0
K09718	0.0
K14668	0.0
K14669	0.0
K14666	0.0
K14667	0.0
K01664	51.0
K01665	8363.0
K01666	970.0
K01667	8861.0
K01660	0.0
K01661	438.0
K01662	11041.0
K01663	0.0
K01668	1.0
K01669	50.0
K02863	11379.0
K02862	0.0
K02860	10966.0
K02867	11473.0
K02866	0.0
K02864	11315.0
K02869	0.0
K05362	6.0
K05365	0.0
K03402	2753.0
K03403	0.0
K03400	0.0
K03406	11260.0
K03407	1437.0
K03404	0.0
K03405	1.0
K03408	2723.0
K03409	109.0
K02315	3008.0
K02314	11854.0
K02317	0.0
K02316	11436.0
K02313	11381.0
K02312	10.0
K02319	0.0
K12405	0.0
K12152	0.0
K12151	0.0
K07091	66.0
K07090	11605.0
K07093	0.0
K07092	0.0
K07095	12232.0
K07094	3.0
K07097	22.0
K07096	2.0
K07099	700.0
K07098	12105.0
K11175	11149.0
K11174	0.0
K11177	0.0
K11176	5.0
K11173	0.0
K11179	7.0
K11178	0.0
K00322	0.0
K00320	1.0
K00321	0.0
K00326	0.0
K00324	42.0
K00325	8.0
K00329	2.0
K05945	57.0
K05944	0.0
K05947	0.0
K05946	1064.0
K06944	0.0
K06945	0.0
K06946	0.0
K06415	88.0
K06940	1353.0
K06941	11292.0
K06942	11379.0
K06943	0.0
K10806	0.0
K10807	0.0
K10804	3.0
K10805	0.0
K06948	522.0
K06949	12036.0
K06418	1.0
K09138	41.0
K09139	0.0
K09134	650.0
K09135	0.0
K09136	129.0
K09137	46.0
K09130	0.0
K09131	47.0
K09132	649.0
K09133	60.0
K05808	10860.0
K05809	0.0
K05804	573.0
K05805	60.0
K05806	0.0
K05807	8856.0
K05800	2.0
K05801	149.0
K05802	0.0
K05803	0.0
K01044	0.0
K01045	0.0
K01046	48.0
K02068	288.0
K04561	12.0
K01042	382.0
K05568	1886.0
K05567	654.0
K14273	0.0
K14275	0.0
K14274	76.0
K02062	0.0
K05245	0.0
K05564	0.0
K01048	223.0
K02066	8900.0
K01322	8483.0
K01325	0.0
K02065	8860.0
K01326	0.0
K05560	0.0
K02243	504.0
K08930	0.0
K02679	0.0
K02676	0.0
K02674	16.0
K02675	0.0
K02672	16.0
K02241	131.0
K02670	0.0
K02671	16.0
K00810	0.0
K00811	8874.0
K00812	439.0
K00813	0.0
K00814	0.0
K00817	10795.0
K00818	8805.0
K00819	86.0
K02530	213.0
K02245	504.0
K02244	494.0
K01499	0.0
K01498	0.0
K01493	11320.0
K01492	251.0
K01491	23644.0
K01497	27.0
K01496	154.0
K01495	9910.0
K01494	743.0
K02418	1457.0
K02419	1714.0
K14492	0.0
K02412	1585.0
K02413	1577.0
K02410	1714.0
K02411	756.0
K02416	1714.0
K02417	1249.0
K02414	148.0
K02415	102.0
K00120	0.0
K00121	73.0
K00430	0.0
K13058	0.0
K13059	0.0
K13727	1.0
K13057	0.0
K13722	0.0
K13051	5.0
K13052	1605.0
K00435	0.0
K12054	0.0
K03239	0.0
K03238	0.0
K03231	0.0
K03230	0.0
K03232	0.0
K12059	0.0
K03237	0.0
K03236	0.0
K12058	0.0
K12239	0.0
K12238	0.0
K12235	0.0
K12234	148.0
K13942	0.0
K13940	1264.0
K13941	0.0
K12097	0.0
K12096	0.0
K12095	0.0
K12094	0.0
K12093	0.0
K12092	0.0
K12091	0.0
K12090	0.0
K12099	0.0
K12098	0.0
K06356	0.0
K05992	163.0
K03540	0.0
K06331	977.0
K06330	47.0
K07138	2859.0
K07139	10091.0
K11811	0.0
K07132	485.0
K07133	23807.0
K07130	1887.0
K07131	2.0
K07137	12631.0
K07134	0.0
K07135	0.0
K01860	0.0
K01866	11475.0
K01867	11467.0
K01865	5.0
K01868	12105.0
K01869	11473.0
K06140	0.0
K04766	2.0
K04767	40.0
K04764	238.0
K04762	8809.0
K04763	19652.0
K04760	60.0
K04761	869.0
K04768	3.0
K04769	1834.0
K08313	21.0
K08312	0.0
K08311	6.0
K08310	3.0
K08317	96.0
K08316	1542.0
K08315	0.0
K08314	287.0
K05149	0.0
K08319	0.0
K08318	0.0
K06339	0.0
K14648	0.0
K14392	85.0
K14393	24.0
K14645	0.0
K14647	0.0
K01689	12358.0
K01686	10668.0
K01687	12279.0
K01684	769.0
K01685	2023.0
K01682	22.0
K01681	10295.0
K05308	0.0
K02889	0.0
K02888	11472.0
K02885	0.0
K02884	11473.0
K02887	11379.0
K02886	11473.0
K02881	11473.0
K02883	0.0
K13743	0.0
K02086	473.0
K02081	712.0
K02080	2.0
K02083	119.0
K02082	127.0
K13831	0.0
K03428	0.0
K03429	1462.0
K03424	20233.0
K03935	0.0
K03932	465.0
K03933	8.0
K03930	667.0
K03931	99.0
K02339	60.0
K02338	11474.0
K02337	11394.0
K02336	0.0
K02335	12034.0
K02334	1387.0
K02330	0.0
K03688	1623.0
K03689	0.0
K03680	76.0
K03683	0.0
K03684	31.0
K03685	11379.0
K03686	14689.0
K03687	11042.0
K07301	1710.0
K07300	0.0
K07303	1.0
K07302	1.0
K07305	496.0
K07304	548.0
K07307	229.0
K07306	12.0
K07309	3.0
K07308	17.0
K02617	0.0
K02610	1.0
K02963	11473.0
K02612	2.0
K02961	11269.0
K09686	31878.0
K09687	18570.0
K09684	124.0
K09685	558.0
K09682	1.0
K09683	0.0
K09680	88.0
K09681	0.0
K09688	4.0
K09689	4.0
K05962	0.0
K05961	0.0
K05967	11.0
K05966	216.0
K11159	0.0
K05964	213.0
K05968	0.0
K11152	0.0
K00309	0.0
K00658	202.0
K00304	0.0
K00305	0.0
K00654	0.0
K00655	12951.0
K00652	8505.0
K00301	0.0
K00302	589.0
K00303	40.0
K10828	0.0
K06431	0.0
K06432	0.0
K06433	0.0
K06434	5.0
K06436	115.0
K06437	0.0
K10820	76.0
K06439	0.0
K10822	0.0
K10823	0.0
K10826	0.0
K09167	513.0
K06322	0.0
K14117	0.0
K14259	0.0
K14257	0.0
K01308	241.0
K01303	11.0
K01301	0.0
K01305	210.0
K01304	368.0
K02658	16.0
K00672	0.0
K02650	204.0
K02651	310.0
K02652	1054.0
K02653	1424.0
K02654	4544.0
K05687	0.0
K02656	16.0
K05685	2.0
K00878	2113.0
K00879	276.0
K00872	711.0
K00873	11412.0
K00870	0.0
K00876	20352.0
K00877	0.0
K00874	11831.0
K00875	0.0
K04487	5300.0
K04486	2754.0
K04485	11409.0
K04484	0.0
K04483	0.0
K04482	0.0
K04480	0.0
K04488	3223.0
K12049	0.0
K13693	0.0
K13706	0.0
K13694	258.0
K13695	0.0
K05977	0.0
K09516	23.0
K02434	4132.0
K02435	3789.0
K02436	57.0
K02437	9720.0
K05350	1055.0
K02431	1119.0
K08100	0.0
K02433	4227.0
K02438	2097.0
K02439	53.0
K03745	2.0
K03744	17812.0
K03747	16.0
K03210	11413.0
K03217	11904.0
K03216	2714.0
K03215	76.0
K03742	10407.0
K03219	0.0
K03218	11451.0
K03749	6.0
K03748	185.0
K02383	0.0
K06327	0.0
K06320	710.0
K07238	10862.0
K09479	0.0
K09478	0.0
K09475	0.0
K09474	2.0
K09477	0.0
K09476	0.0
K09471	0.0
K09470	0.0
K09473	0.0
K09472	0.0
K07543	0.0
K06898	1553.0
K13967	0.0
K13963	786.0
K07545	0.0
K00737	571.0
K05345	0.0
K11706	1.0
K11707	1.0
K11704	1.0
K11705	1.0
K11708	1.0
K11709	1.0
K05588	0.0
K07114	18393.0
K07443	1614.0
K07116	0.0
K07117	0.0
K07110	0.0
K07447	11362.0
K07112	374.0
K07113	1.0
K07448	774.0
K07118	475.0
K07119	4.0
K10619	0.0
K10618	0.0
K10617	0.0
K10616	0.0
K01848	1.0
K01849	1.0
K01844	744.0
K01845	1311.0
K01846	10.0
K01847	17494.0
K01840	20465.0
K01841	67.0
K01842	0.0
K01843	924.0
K06219	0.0
K10832	0.0
K05348	0.0
K14203	1.0
K08483	2887.0
K08482	0.0
K08481	0.0
K08480	0.0
K08485	0.0
K08484	0.0
K00464	0.0
K00467	0.0
K00466	0.0
K00461	0.0
K00460	0.0
K00463	0.0
K00462	1.0
K04509	1.0
K00469	0.0
K00468	0.0
K08645	0.0
K04744	80.0
K01518	0.0
K01519	0.0
K04748	73.0
K04749	180.0
K01514	29.0
K01515	4170.0
K01512	1733.0
K01510	0.0
K14623	537.0
K14626	0.0
K14627	0.0
K14628	0.0
K14629	0.0
K03918	1.0
K03919	0.0
K12372	0.0
K12373	44119.0
K12370	0.0
K12371	0.0
K02359	0.0
K02358	11561.0
K02351	0.0
K02352	1.0
K02355	22175.0
K02357	11473.0
K02356	11699.0
K13574	60.0
K13573	5.0
K13572	6.0
K13571	0.0
K13570	0.0
K12112	0.0
K12113	0.0
K12110	0.0
K12111	74.0
K07329	0.0
K07328	0.0
K07323	66.0
K07322	16801.0
K07321	639.0
K07320	60.0
K07327	0.0
K07326	0.0
K07325	0.0
K07324	0.0
K08163	0.0
K06180	32050.0
K06181	0.0
K06182	1446.0
K06183	2615.0
K06186	60.0
K06187	11473.0
K06188	339.0
K06189	62.0
K08359	0.0
K07589	0.0
K07588	8765.0
K07587	0.0
K07586	793.0
K07585	0.0
K07584	2562.0
K07583	0.0
K07582	0.0
K07581	0.0
K07580	0.0
K11139	0.0
K05989	12439.0
K05988	0.0
K05985	1093.0
K05987	0.0
K05986	0.0
K10843	0.0
K08354	0.0
K10844	1.0
K10848	0.0
K00673	0.0
K00674	8749.0
K00675	10.0
K00676	1879.0
K00677	9132.0
K06988	20.0
K06989	212.0
K08351	0.0
K06980	60.0
K06981	0.0
K06982	0.0
K08350	3.0
K06984	0.0
K06985	0.0
K06986	0.0
K06987	1086.0
K02445	1807.0
K02444	684.0
K00582	0.0
K00583	0.0
K00580	0.0
K02110	10977.0
K00586	0.0
K00587	0.0
K00584	5.0
K08921	0.0
K02441	1.0
K00588	459.0
K08922	0.0
K02440	1019.0
K00018	11146.0
K08923	0.0
K02443	1177.0
K00019	18.0
K02442	0.0
K08925	0.0
K08926	0.0
K08927	0.0
K03149	725.0
K06604	0.0
K00015	38.0
K01989	2778.0
K00854	4703.0
K00855	0.0
K00856	62.0
K00857	1815.0
K00850	23827.0
K00851	260.0
K00852	4369.0
K00853	692.0
K00858	11426.0
K00859	11361.0
K01181	508.0
K01180	0.0
K01183	771.0
K01182	2580.0
K01185	8617.0
K01184	0.0
K01187	29456.0
K01188	9890.0
K02596	41.0
K13766	2.0
K13767	23.0
K13003	0.0
K13002	10.0
K13000	0.0
K02984	0.0
K02986	11473.0
K02987	0.0
K02636	0.0
K02982	10902.0
K02983	0.0
K02638	0.0
K02639	22.0
K02988	11418.0
K08298	6.0
K08299	0.0
K03583	76.0
K03582	76.0
K03581	3214.0
K03580	0.0
K03587	8866.0
K03586	0.0
K03585	17689.0
K03584	11365.0
K03589	10432.0
K03588	12987.0
K01725	0.0
K01724	24.0
K01727	60.0
K01726	1281.0
K01721	0.0
K01720	3.0
K01722	0.0
K13008	0.0
K01729	1.0
K01728	141.0
K09530	0.0
K09539	0.0
K02188	1959.0
K02189	1837.0
K02182	0.0
K02183	0.0
K03769	646.0
K03768	12781.0
K03767	75.0
K03765	0.0
K03764	0.0
K03763	4127.0
K03762	4.0
K03761	16.0
K03760	157.0
K09457	272.0
K09456	0.0
K09459	67.0
K09458	11370.0
K00602	29424.0
K13988	0.0
K13985	0.0
K09981	2.0
K09980	0.0
K09983	0.0
K09982	1.0
K09985	16.0
K09984	0.0
K09987	0.0
K09986	0.0
K09989	692.0
K09988	729.0
K12583	0.0
K12582	0.0
K12589	0.0
K11720	82.0
K09759	1055.0
K10985	0.0
K10984	35.0
K07468	0.0
K07469	14.0
K07464	1740.0
K07465	0.0
K07466	0.0
K07467	1538.0
K07460	10235.0
K07461	1648.0
K07462	11397.0
K07463	0.0
K10679	180.0
K10678	0.0
K10671	0.0
K10670	1108.0
K10673	0.0
K10672	179.0
K10674	0.0
K10677	0.0
K10676	0.0
K08726	0.0
K08724	417.0
K08722	392.0
K08723	0.0
K08720	0.0
K08721	0.0
K08728	491.0
K10187	0.0
K00119	0.0
K00118	0.0
K00449	0.0
K00448	0.0
K00115	0.0
K00446	0.0
K00117	0.0
K00116	12.0
K00111	10555.0
K00442	0.0
K00113	78.0
K00112	81.0
K01539	0.0
K01531	2237.0
K04720	2650.0
K01533	11656.0
K01534	15678.0
K01535	0.0
K01537	11742.0
K14358	0.0
K14605	0.0
K14606	0.0
K00413	6.0
K10120	240.0
K05600	0.0
K05777	8.0
K03972	0.0
K03973	569.0
K03970	0.0
K03971	0.0
K03976	11171.0
K03977	11377.0
K03974	0.0
K03975	8815.0
K03978	11471.0
K03979	11473.0
K13378	8705.0
K02372	2756.0
K02371	10531.0
K02377	8846.0
K02379	93.0
K03396	0.0
K03397	0.0
K03394	2588.0
K03395	0.0
K03392	0.0
K03393	0.0
K03390	8588.0
K03391	0.0
K03399	98.0
K03027	0.0
K12136	0.0
K12137	42.0
K06610	145.0
K12138	0.0
K12139	0.0
K11444	0.0
K11440	2.0
K11443	0.0
K11442	2.0
K00612	10.0
K00613	3.0
K00610	9744.0
K00611	2495.0
K00616	2065.0
K00617	0.0
K00614	1.0
K00615	17354.0
K00619	31.0
K10863	0.0
K07874	0.0
K06234	0.0
K10240	0.0
K10241	0.0
K10242	0.0
K10243	0.0
K04110	0.0
K04113	0.0
K04112	0.0
K04115	0.0
K04114	0.0
K04117	0.0
K04116	0.0
K04118	0.0
K05517	0.0
K07705	142.0
K07704	158.0
K07707	911.0
K07706	791.0
K07701	16.0
K07700	0.0
K07703	16.0
K07702	0.0
K07709	20.0
K07708	60.0
K01955	13212.0
K13042	0.0
K09934	0.0
K09935	1210.0
K06216	255.0
K09937	62.0
K13745	0.0
K13746	0.0
K13747	9685.0
K13740	0.0
K13741	0.0
K13742	0.0
K06211	571.0
K06212	4.0
K09933	1.0
K02618	1.0
K02619	8294.0
K02968	11407.0
K02966	0.0
K02967	11379.0
K02616	1.0
K02965	11473.0
K02962	0.0
K02611	2.0
K02613	0.0
K03569	13547.0
K03568	101.0
K03565	11404.0
K06218	2.0
K03567	78.0
K03566	0.0
K03561	17878.0
K03560	60.0
K03563	1753.0
K03562	86.0
K06430	0.0
K01709	433.0
K01708	0.0
K01707	0.0
K01706	65.0
K01705	0.0
K01704	22433.0
K01703	22520.0
K01702	0.0
K14165	0.0
K14164	0.0
K14166	0.0
K14161	0.0
K14160	60.0
K14162	0.0
K05396	122.0
K03709	258.0
K03708	460.0
K08160	0.0
K03701	21330.0
K03700	2025.0
K03703	10485.0
K03702	11473.0
K03705	2653.0
K03704	4065.0
K03707	274.0
K03706	1505.0
K06289	0.0
K06288	0.0
K06283	1647.0
K06282	117.0
K06281	117.0
K06287	10919.0
K06286	495.0
K06285	60.0
K06284	771.0
K08161	626.0
K07540	0.0
K06438	1262.0
K06869	0.0
K06868	0.0
K06867	145.0
K06866	0.0
K06865	0.0
K06864	1490.0
K06863	0.0
K06862	0.0
K06861	8931.0
K06860	0.0
K12659	0.0
K12658	0.0
K07547	0.0
K07546	0.0
K15023	0.0
K15022	76.0
K15020	0.0
K15024	1469.0
K08700	0.0
K08162	570.0
K07544	0.0
K00137	0.0
K00135	443.0
K00134	11612.0
K00133	11281.0
K00132	9.0
K00131	28.0
K00130	600.0
K00139	0.0
K00138	0.0
K00429	6.0
K00428	8214.0
K00421	0.0
K00423	0.0
K00425	9173.0
K00427	0.0
K00426	9172.0
K14292	0.0
K14379	0.0
K14370	0.0
K14371	0.0
K14372	0.0
K14373	0.0
K14374	0.0
K14375	0.0
K09845	0.0
K14082	0.0
K14083	39.0
K14080	0.0
K14081	0.0
K14086	571.0
K14087	575.0
K14084	62.0
K14088	575.0
K14089	572.0
K01552	2326.0
K01551	149.0
K01556	1.0
K01557	0.0
K01554	0.0
K01555	1.0
K04708	0.0
K03955	0.0
K13689	0.0
K13688	100.0
K13683	0.0
K13685	664.0
K13684	0.0
K13687	0.0
K13686	0.0
K14159	0.0
K02399	0.0
K02398	240.0
K02395	224.0
K02394	46.0
K02397	847.0
K02396	1831.0
K02391	0.0
K02390	1716.0
K02393	24.0
K02392	2944.0
K13533	0.0
K13532	0.0
K13531	60.0
K13530	2.0
K01550	0.0
K05658	0.0
K14054	25.0
K02601	11714.0
K02970	11414.0
K05378	0.0
K12339	526.0
K14060	0.0
K11687	0.0
K11686	0.0
K11685	0.0
K11689	238.0
K11688	154.0
K08939	0.0
K03048	545.0
K03049	0.0
K13821	123.0
K13820	48.0
K03042	0.0
K03043	11405.0
K03040	11345.0
K03041	0.0
K03046	11404.0
K03047	0.0
K03044	0.0
K03045	0.0
K00348	8765.0
K09847	0.0
K00692	107.0
K00638	2347.0
K00639	9436.0
K00693	0.0
K00634	9597.0
K00635	0.0
K00630	0.0
K00631	0.0
K00632	268.0
K00633	911.0
K00691	472.0
K00696	0.0
K00694	153.0
K00695	0.0
K10854	0.0
K07811	0.0
K07810	60.0
K07813	1579.0
K07812	142.0
K07814	674.0
K07816	551.0
K00090	0.0
K00091	697.0
K00094	285.0
K00096	1206.0
K00097	9003.0
K00098	0.0
K00099	10876.0
K10228	0.0
K10229	0.0
K12548	0.0
K10222	0.0
K10220	0.0
K10221	0.0
K10227	3.0
K05822	156.0
K01949	0.0
K01945	11154.0
K01947	0.0
K01946	0.0
K01941	25.0
K01940	10773.0
K06357	0.0
K07729	5633.0
K07728	0.0
K07727	4304.0
K07726	791.0
K07725	0.0
K07724	0.0
K07723	109.0
K07722	80.0
K07721	0.0
K07720	9092.0
K00899	152.0
K05824	0.0
K00891	12303.0
K00892	0.0
K00895	207.0
K00897	97.0
K08151	60.0
K08153	98.0
K08154	0.0
K02948	11465.0
K02942	0.0
K02944	0.0
K05665	0.0
K02946	11326.0
K13793	0.0
K06352	0.0
K01769	0.0
K01768	110.0
K01761	2.0
K01760	505.0
K01762	0.0
K09578	0.0
K01766	0.0
K08164	0.0
K02493	11356.0
K08166	0.0
K08167	1.0
K02496	0.0
K02497	2.0
K02494	0.0
K02495	13366.0
K02498	0.0
K02499	262.0
K08168	0.0
K08169	673.0
K14415	595.0
K14414	0.0
K06881	11455.0
K00436	0.0
K06332	0.0
K12815	0.0
K12810	0.0
K06885	741.0
K00437	0.0
K06335	0.0
K06334	2041.0
K03547	2402.0
K03546	1729.0
K03545	12703.0
K03544	12739.0
K03543	8419.0
K06888	752.0
K10941	0.0
K03549	413.0
K03548	0.0
K10940	0.0
K02236	944.0
K02237	2272.0
K02234	0.0
K02232	2029.0
K02233	2662.0
K02230	311.0
K02231	3814.0
K06359	0.0
K02238	10708.0
K02239	0.0
K03723	11230.0
K03722	805.0
K03721	1.0
K03720	0.0
K03727	0.0
K03726	0.0
K03725	0.0
K03724	106.0
K06358	0.0
K12673	0.0
K12679	0.0
K12678	0.0
K06410	945.0
K11898	0.0
K11899	0.0
K11896	4.0
K11897	0.0
K11894	1.0
K11895	4.0
K11892	4.0
K11893	4.0
K11890	0.0
K11891	4.0
K08762	0.0
K08764	0.0
K08765	0.0
K10418	0.0
K11325	0.0
K11326	0.0
K11327	0.0
K11328	0.0
K11329	0.0
K00151	0.0
K00150	0.0
K00153	0.0
K00400	0.0
K00407	6.0
K00406	6.0
K00405	23.0
K00404	22.0
K00158	193.0
K01342	0.0
K09388	0.0
K09386	0.0
K09384	414.0
K04094	1025.0
K04095	840.0
K04096	11374.0
K04097	0.0
K04090	0.0
K04091	4.0
K04092	0.0
K04093	0.0
K04098	0.0
K04099	0.0
K01578	0.0
K01579	9112.0
K01574	139.0
K01575	246.0
K01576	0.0
K01577	105.0
K01571	1833.0
K01572	11583.0
K01573	178.0
K02009	1182.0
K02008	8287.0
K02005	18518.0
K02004	75747.0
K02007	1462.0
K02006	11907.0
K02001	212.0
K02000	124.0
K02003	42950.0
K02002	241.0
K03065	0.0
K08952	0.0
K03060	2538.0
K13809	0.0
K10948	0.0
K09607	0.0
K06125	0.0
K04337	0.0
K06120	285.0
K06121	0.0
K04336	0.0
K01127	0.0
K09703	6.0
K00004	0.0
K14699	0.0
K09702	300.0
K14698	0.0
K05311	403.0
K13829	0.0
K10943	16.0
K07291	0.0
K07290	0.0
K10206	2536.0
K10202	50.0
K10208	1.0
K10209	6.0
K01966	136.0
K01965	0.0
K01964	25.0
K01963	1701.0
K01962	983.0
K01961	12772.0
K01960	8884.0
K01969	1.0
K01968	0.0
K07749	827.0
K07748	0.0
K07741	632.0
K07740	0.0
K07743	0.0
K07742	2604.0
K07745	0.0
K07744	0.0
K07746	0.0
K01299	653.0
K01295	407.0
K01297	987.0
K02922	0.0
K05603	0.0
K02921	0.0
K02926	11379.0
K05607	0.0
K02924	0.0
K05605	0.0
K02928	0.0
K02929	0.0
K00216	0.0
K00217	0.0
K00214	0.0
K00215	11683.0
K00213	0.0
K00210	0.0
K00211	0.0
K00218	0.0
K00219	8.0
K01035	0.0
K01034	350.0
K04517	10644.0
K01740	20661.0
K01031	0.0
K01746	95.0
K01745	895.0
K01744	9016.0
K01749	1123.0
K01039	55.0
K04518	8828.0
K09591	0.0
K14129	0.0
K14128	0.0
K14121	0.0
K14120	0.0
K14123	0.0
K14122	0.0
K14125	0.0
K14124	0.0
K14127	0.0
K14126	0.0
K03521	10883.0
K03520	0.0
K03523	2630.0
K03522	11058.0
K03525	11003.0
K03524	11387.0
K03527	11177.0
K03526	10446.0
K03529	2687.0
K03528	0.0
K06338	0.0
K02217	9416.0
K03299	477.0
K03298	25.0
K13472	0.0
K03293	1822.0
K03292	4560.0
K03291	0.0
K03290	0.0
K03297	718.0
K03296	20139.0
K03295	9096.0
K03294	2917.0
K13009	0.0
K12690	0.0
K09743	0.0
K06022	0.0
K07190	0.0
K06021	0.0
K07192	611.0
K06020	60.0
K06027	0.0
K06026	0.0
K09744	0.0
K07991	0.0
K08749	0.0
K09835	0.0
K09834	0.0
K10439	6280.0
K06351	0.0
K09833	0.0
K10925	0.0
K10924	16.0
K10927	16.0
K10926	0.0
K10923	0.0
K10922	0.0
K09629	0.0
K10697	0.0
K00179	1564.0
K00172	463.0
K00171	250.0
K00170	305.0
K00177	9400.0
K00176	9362.0
K00175	18429.0
K00174	18051.0
K13478	0.0
K14338	0.0
K14339	0.0
K14335	0.0
K14337	0.0
K14330	0.0
K14331	0.0
K14333	3.0
K08918	0.0
K13479	626.0
K04078	11278.0
K04079	10892.0
K04076	63.0
K04077	11426.0
K04074	918.0
K04075	11310.0
K04072	3552.0
K04073	0.0
K04070	1620.0
K04071	0.0
K14597	0.0
K13318	0.0
K08280	0.0
K13641	115.0
K13640	31.0
K13643	117.0
K13642	0.0
K02027	28926.0
K02026	49949.0
K02025	53249.0
K02024	0.0
K02023	1158.0
K02022	341.0
K02021	1.0
K02020	1293.0
K02029	5053.0
K02028	5767.0
K03886	0.0
K03887	0.0
K03884	0.0
K03885	8742.0
K03881	0.0
K03888	0.0
K03889	0.0
K12998	0.0
K12999	1.0
K12992	522.0
K12993	0.0
K12990	599.0
K12991	0.0
K12996	13.0
K12997	14.0
K12994	0.0
K12995	23.0
K08979	0.0
K08978	10258.0
K03088	84537.0
K03089	84.0
K03086	12691.0
K03087	38.0
K08971	0.0
K08970	0.0
K03082	18.0
K03080	0.0
K08974	10797.0
K13868	0.0
K00918	330.0
K01553	0.0
K12214	0.0
K11646	2.0
K11645	0.0
K11641	0.0
K11640	0.0
K12736	0.0
K12733	0.0
K07507	9680.0
K07506	0.0
K07505	0.0
K07504	1.0
K07503	0.0
K07502	996.0
K07501	7.0
K07500	0.0
K07509	0.0
K07508	0.0
K11422	0.0
K08698	0.0
K10773	11774.0
K10774	0.0
K14286	0.0
K10778	9.0
K14287	0.0
K00140	117.0
K05501	60.0
K01903	166.0
K01902	167.0
K01905	0.0
K01904	0.0
K01907	0.0
K01906	1.0
K01909	0.0
K01908	3.0
K14534	748.0
K00147	10953.0
K07767	0.0
K07769	0.0
K07768	0.0
K06203	74.0
K06202	60.0
K09921	0.0
K09920	0.0
K09927	571.0
K09024	0.0
K09022	154.0
K09023	0.0
K09020	76.0
K09021	0.0
K02908	0.0
K02909	11471.0
K08218	8898.0
K08219	0.0
K02904	11463.0
K02906	11379.0
K02907	11298.0
K02902	11373.0
K00230	101.0
K00231	47.0
K00232	0.0
K08976	3.0
K00234	0.0
K00239	9380.0
K06209	1656.0
K09928	44.0
K01015	0.0
K01014	0.0
K01012	11087.0
K01011	651.0
K01010	0.0
K08920	0.0
K14103	0.0
K14102	0.0
K14101	0.0
K14100	0.0
K14105	0.0
K14104	0.0
K14109	0.0
K14108	0.0
K06401	0.0
K00893	0.0
K13402	0.0
K12858	0.0
K03503	8569.0
K03502	10732.0
K03501	11379.0
K03500	2731.0
K08924	0.0
K02278	214.0
K02279	606.0
K12977	0.0
K02276	24.0
K02277	0.0
K02274	27.0
K02275	27.0
K13450	0.0
K13451	0.0
K13452	0.0
K13454	0.0
K13455	0.0
K12509	0.0
K12508	0.0
K12507	61.0
K12506	288.0
K12500	0.0
K12503	0.0
K05926	0.0
K09728	0.0
K14587	76.0
K06597	0.0
K06596	16.0
K06595	0.0
K06599	0.0
K06598	0.0
K07978	1.0
K07979	5892.0
K07976	0.0
K14585	0.0
K10907	2900.0
K10906	0.0
K10901	0.0
K10909	0.0
K10908	1.0
K09819	102.0
K09818	100.0
K09817	10929.0
K09816	10737.0
K09815	10806.0
K06374	1784.0
K06373	1782.0
K09812	11709.0
K09811	11597.0
K09810	9478.0
K09724	0.0
K14582	0.0
K09721	0.0
K04058	0.0
K04059	0.0
K04050	0.0
K04051	0.0
K04052	0.0
K04053	0.0
K04054	0.0
K04055	0.0
K04056	0.0
K04057	0.0
K01047	0.0
K08975	0.0
K10015	0.0
K10014	1.0
K10017	0.0
K10016	0.0
K10011	0.0
K10010	382.0
K10013	0.0
K10012	680.0
K10019	0.0
K10018	0.0
K13665	0.0
K13664	0.0
K13663	0.0
K13662	0.0
K13661	0.0
K13660	0.0
K13669	0.0
K13668	2.0
K07641	0.0
K01466	171.0
K13590	0.0
K01464	1277.0
K01465	11391.0
K01462	14322.0
K01463	307.0
K01460	0.0
K01461	0.0
K13599	1.0
K13598	16.0
K01468	788.0
K01469	0.0
K09251	25.0
K09252	0.0
K02041	1028.0
K02040	11267.0
K02043	0.0
K02045	252.0
K02044	1411.0
K02047	219.0
K02046	252.0
K02049	4540.0
K02048	252.0
K05549	0.0
K05548	0.0
K06046	0.0
K03319	648.0
K03316	334.0
K03317	262.0
K03314	5.0
K03315	10599.0
K03312	1107.0
K03313	656.0
K03310	5440.0
K03311	1594.0
K12052	0.0
K02945	11631.0
K06162	4.0
K06163	3.0
K06160	0.0
K06161	0.0
K06166	0.0
K00359	627.0
K06164	3.0
K06165	3.0
K06168	10781.0
K06169	0.0
K13020	8.0
K07158	0.0
K07159	0.0
K04835	1.0
K11621	0.0
K11991	0.0
K11622	0.0
K11996	377.0
K11627	0.0
K11626	0.0
K11629	2.0
K11628	0.0
K07561	0.0
K07560	11277.0
K07563	0.0
K07562	0.0
K07565	0.0
K07564	0.0
K07567	11812.0
K07566	19740.0
K07569	0.0
K07568	19791.0
K09925	0.0
K11199	0.0
K11198	0.0
K11192	0.0
K11191	0.0
K11196	0.0
K11195	0.0
K11194	0.0
K02492	1183.0
K10713	0.0
K10710	406.0
K10711	15.0
K10716	0.0
K02490	25.0
K10714	0.0
K10715	0.0
K01929	11537.0
K01928	11932.0
K01923	11417.0
K01922	35.0
K01921	11526.0
K01920	0.0
K01926	11023.0
K01925	11441.0
K01924	11426.0
K07789	1.0
K07788	1.0
K07785	0.0
K07784	1.0
K07787	229.0
K07786	0.0
K07781	0.0
K07783	803.0
K07782	0.0
K05835	6.0
K06355	0.0
K14661	0.0
K09844	0.0
K00782	336.0
K00783	11515.0
K00784	11485.0
K00785	0.0
K00786	960.0
K00039	0.0
K00036	1421.0
K00037	0.0
K00034	146.0
K00035	0.0
K00032	0.0
K00033	1524.0
K00030	129.0
K00031	10053.0
K01259	605.0
K01258	11295.0
K01255	1112.0
K01256	543.0
K01251	9576.0
K01250	664.0
K01253	0.0
K01252	0.0
K09008	0.0
K09009	0.0
K09000	2.0
K09001	72.0
K09002	663.0
K09003	0.0
K09004	49.0
K09005	37.0
K09006	0.0
K09007	81.0
K09846	0.0
K08234	1201.0
K00258	0.0
K00259	944.0
K00252	2.0
K00253	0.0
K00256	0.0
K00257	8866.0
K00254	0.0
K00255	0.0
K01079	745.0
K01078	1.0
K01071	494.0
K01070	0.0
K01073	244.0
K01077	9621.0
K01076	84.0
K14472	0.0
K14471	0.0
K14470	0.0
K14475	28.0
K09841	0.0
K02788	181.0
K02782	2.0
K02783	391.0
K02781	477.0
K02786	182.0
K02787	3.0
K02784	2.0
K01060	97.0
K01787	973.0
K01786	1857.0
K01785	19713.0
K01784	13768.0
K01783	11983.0
K01782	26.0
K01781	0.0
K01780	0.0
K01789	0.0
K01788	1632.0
K02526	234.0
K02527	8853.0
K02525	104.0
K02250	2.0
K02523	8783.0
K02520	11344.0
K02521	0.0
K02258	0.0
K02259	4.0
K02528	10998.0
K02529	26214.0
K03781	9282.0
K03780	331.0
K03783	10554.0
K03782	25.0
K03785	1169.0
K03784	1032.0
K03787	9368.0
K03786	10031.0
K03789	2343.0
K03788	0.0
K10700	0.0
K00342	8753.0
K03124	0.0
K03120	0.0
K12527	622.0
K12526	1.0
K12525	0.0
K12524	16380.0
K12523	0.0
K12522	0.0
K09789	8257.0
K09788	93.0
K09787	2578.0
K09786	88.0
K09785	0.0
K09781	0.0
K09780	1.0
K10961	0.0
K10960	0.0
K10963	0.0
K10962	0.0
K10965	0.0
K10964	0.0
K10966	0.0
K09879	0.0
K06318	0.0
K06311	0.0
K06310	359.0
K06312	0.0
K06314	0.0
K06317	260.0
K11389	0.0
K11386	0.0
K11387	0.0
K11384	2.0
K11385	0.0
K11382	0.0
K11383	0.0
K11381	178.0
K11949	0.0
K10380	0.0
K04032	148.0
K04033	0.0
K04030	201.0
K04031	1742.0
K04036	0.0
K04037	0.0
K04034	116.0
K04035	78.0
K04038	0.0
K04039	0.0
K07046	16.0
K07047	1171.0
K07044	0.0
K07045	1363.0
K07042	2722.0
K07043	10091.0
K07040	2538.0
K07041	0.0
K07048	138.0
K07049	0.0
K08664	0.0
K02584	41.0
K10039	476.0
K10038	1.0
K10037	0.0
K10036	229.0
K04788	0.0
K04789	0.0
K04784	0.0
K04785	0.0
K04786	0.0
K04787	0.0
K04780	0.0
K04781	25.0
K04782	0.0
K04783	0.0
K13601	0.0
K13603	0.0
K13602	0.0
K13605	0.0
K13604	0.0
K13607	3.0
K02404	263.0
K05783	0.0
K05782	0.0
K05781	3.0
K05780	3.0
K05787	0.0
K05786	82.0
K05785	73.0
K05784	0.0
K05789	0.0
K05788	101.0
K01442	10681.0
K01443	2998.0
K01444	28.0
K01446	13.0
K01447	9562.0
K01448	13777.0
K01449	1031.0
K14803	0.0
K02069	431.0
K05569	649.0
K08008	0.0
K02063	0.0
K05566	652.0
K05565	5.0
K05563	0.0
K05562	0.0
K05561	0.0
K02064	0.0
K03338	630.0
K03339	0.0
K03330	0.0
K03331	0.0
K03332	13.0
K03333	0.0
K03335	588.0
K03336	587.0
K03337	628.0
K12956	0.0
K12957	0.0
K12954	0.0
K12955	0.0
K12952	0.0
K12953	0.0
K12950	0.0
K12951	0.0
K14733	0.0
K00109	0.0
K06148	7282.0
K06149	0.0
K06144	0.0
K06145	0.0
K06146	0.0
K06147	48531.0
K06141	0.0
K06142	26103.0
K06143	190.0
K11945	0.0
K08948	0.0
K08949	0.0
K00071	0.0
K14664	0.0
K13810	0.0
K14665	60.0
K03058	0.0
K11609	0.0
K11608	0.0
K14660	0.0
K11603	0.0
K11602	0.0
K11601	0.0
K11600	0.0
K11607	0.0
K11606	0.0
K11605	0.0
K11604	0.0
K10558	76.0
K10559	142.0
K10550	77.0
K10551	77.0
K10552	0.0
K10553	0.0
K10554	0.0
K10555	121.0
K10556	82.0
K10557	76.0
K03051	0.0
K03050	0.0
K07549	0.0
K07548	0.0
K07239	192.0
K07235	1.0
K07234	0.0
K07237	1.0
K07236	1.0
K07231	0.0
K07230	0.0
K07233	1.0
K07232	0.0
K02467	0.0
K05306	913.0
K05305	899.0
K05304	6.0
K05303	0.0
K05301	0.0
K02565	0.0
K08644	0.0
K08646	0.0
K08641	417.0
K08643	88.0
K08642	0.0
K12146	0.0
K00010	765.0
K00011	0.0
K00012	11221.0
K00013	10873.0
K00014	11602.0
K00016	3240.0
K09065	0.0
K08252	2.0
K08253	1.0
K08256	0.0
K08255	2.0
K08258	1.0
K08259	1.0
K00274	4.0
K00275	231.0
K00276	0.0
K00270	0.0
K00271	0.0
K00272	0.0
K00273	0.0
K00278	10018.0
K00279	0.0
K12675	0.0
K01277	8749.0
K01274	4.0
K01273	1549.0
K01271	1722.0
K01270	19485.0
K01278	8943.0
K00906	0.0
K00904	955.0
K00903	479.0
K00901	884.0
K13785	0.0
K00908	0.0
K11149	0.0
K01053	0.0
K01051	467.0
K01057	284.0
K01056	11473.0
K01055	0.0
K01054	0.0
K01058	86.0
K02500	10876.0
K02501	10870.0
K02502	2050.0
K02503	11472.0
K02504	0.0
K02505	0.0
K02506	0.0
K02507	0.0
K02508	0.0
K02509	237.0
K00291	0.0
K13410	0.0
K13148	0.0
K13419	0.0
K05825	0.0
K03106	11473.0
K03105	0.0
K03101	12134.0
K03100	22686.0
K12541	0.0
K12540	0.0
K12543	0.0
K12542	0.0
K12545	0.0
K12544	0.0
K12547	0.0
K12546	0.0
K12549	0.0
K06080	0.0
K11018	0.0
K11019	0.0
K11016	0.0
K11017	0.0
K11014	3.0
K11015	3.0
K11012	0.0
K11013	3.0
K11010	0.0
K11011	0.0
K06333	1643.0
K06880	0.0
K06883	39.0
K06882	6.0
K09857	2.0
K06884	0.0
K06887	0.0
K06886	92.0
K06889	22284.0
K10942	16.0
K09859	77.0
K09858	62.0
K10947	13473.0
K10946	0.0
K10945	0.0
K10944	0.0
K13284	0.0
K00483	4.0
K00481	0.0
K00480	0.0
K00486	0.0
K00485	0.0
K00484	0.0
K09901	0.0
K10929	0.0
K07684	120.0
K07685	0.0
K07686	0.0
K07687	0.0
K07681	2.0
K07688	0.0
K07689	0.0
K10928	0.0
K04018	0.0
K04019	156.0
K04014	10.0
K04015	140.0
K04016	0.0
K04017	0.0
K04013	19.0
K07060	0.0
K07061	0.0
K07062	115.0
K07063	46.0
K07064	0.0
K07065	1.0
K07066	570.0
K07067	67.0
K07068	4.0
K07069	581.0
K01121	2.0
K13629	0.0
K13628	87.0
K13623	0.0
K13622	0.0
K13620	0.0
K13626	992.0
K08586	0.0
K08587	0.0
K01428	686.0
K01429	669.0
K01422	8427.0
K01423	36.0
K01420	2935.0
K01421	2666.0
K01426	800.0
K01427	0.0
K01424	11367.0
K01425	9303.0
K08068	0.0
K07538	0.0
K13086	0.0
K13085	0.0
K07287	60.0
K07824	0.0
K07682	0.0
K02722	0.0
K12978	0.0
K12979	0.0
K12972	1.0
K12973	0.0
K12974	0.0
K12975	0.0
K12976	0.0
K07821	0.0
K07683	94.0
K14750	0.0
K14751	0.0
K14953	0.0
K12288	0.0
K12289	0.0
K12282	0.0
K12283	0.0
K12280	0.0
K12281	0.0
K12286	0.0
K12287	16.0
K12284	0.0
K12285	16.0
K11957	0.0
K11956	0.0
K11955	0.0
K11954	0.0
K11953	0.0
K11952	0.0
K11951	0.0
K11950	0.0
K11959	0.0
K11958	0.0
K13889	318.0
K13888	2.0
K11963	0.0
K07217	221.0
K07216	1820.0
K07215	0.0
K07214	644.0
K07213	184.0
K07212	0.0
K07219	105.0
K07218	1.0
K12150	0.0
K08689	0.0
K08688	0.0
K00402	0.0
K00401	0.0
K11994	0.0
K00152	0.0
K01043	95.0
K00154	0.0
K00157	0.0
K00156	8292.0
K10533	0.0
K10530	311.0
K10531	0.0
K10536	229.0
K10537	77.0
K10535	0.0
K10538	0.0
K10539	77.0
K00073	41.0
K13934	56.0
K00076	427.0
K00077	10190.0
K00074	2141.0
K00075	11376.0
K00078	0.0
K00079	0.0
K02290	0.0
K02563	11426.0
K02292	0.0
K08966	0.0
K02294	0.0
K08278	0.0
K08279	1.0
K08274	0.0
K08275	0.0
K08276	0.0
K08277	0.0
K00298	0.0
K00299	2.0
K00296	0.0
K00297	10864.0
K00294	101.0
K00292	0.0
K00293	0.0
K00290	9763.0
K07757	140.0
K12089	0.0
K01210	6.0
K01213	0.0
K01212	939.0
K01215	227.0
K01214	0.0
K01217	0.0
K01216	0.0
K01219	3.0
K01218	665.0
K02749	1.0
K02746	321.0
K02747	301.0
K02744	589.0
K02745	317.0
K02742	16.0
K00924	32.0
K00925	12400.0
K00926	2591.0
K00927	11473.0
K00928	11620.0
K00929	9930.0
K12085	0.0
K02298	0.0
K02299	0.0
K02568	9.0
K02569	62.0
K02562	1.0
K02291	37.0
K02560	0.0
K02293	0.0
K02566	525.0
K02567	86.0
K02564	19724.0
K02297	0.0
K03169	23093.0
K03168	11358.0
K03163	0.0
K03162	0.0
K03167	0.0
K03166	0.0
K11038	4.0
K11039	1.0
K11030	0.0
K11031	4.0
K11032	1.0
K11033	0.0
K11034	0.0
K11035	0.0
K11036	0.0
K11037	0.0
K02546	1.0
K07668	714.0
K07669	0.0
K07666	0.0
K07667	3437.0
K07664	0.0
K07665	1237.0
K07662	0.0
K07663	0.0
K07660	0.0
K07661	0.0
K03927	2507.0
K07008	0.0
K07009	1165.0
K07002	96.0
K07003	1688.0
K07000	66.0
K07001	10762.0
K07006	234.0
K07007	12250.0
K07004	2.0
K07005	10779.0
K03921	0.0
K02956	11444.0
K09725	0.0
K09181	393.0
K08599	0.0
K08598	0.0
K08591	11826.0
K08590	8826.0
K01156	232.0
K01154	11814.0
K01407	0.0
K01400	0.0
K01153	11557.0
K01150	62.0
K01151	11055.0
K01408	0.0
K01409	11955.0
K01158	0.0
K01159	9470.0
K05523	1.0
K05522	2.0
K05521	1546.0
K05520	8731.0
K05527	0.0
K05526	0.0
K05525	0.0
K05524	137.0
K05529	0.0
K14518	0.0
K14519	0.0
K05949	0.0
K01754	2083.0
K05942	0.0
K01027	16.0
K02171	0.0
K02170	16.0
K02173	74.0
K02172	0.0
K01751	807.0
K06416	413.0
K06417	0.0
K06414	0.0
K06947	0.0
K03379	0.0
K03808	17.0
K03809	26.0
K03806	60.0
K06412	2125.0
K03804	0.0
K12296	5.0
K03802	53.0
K03803	8829.0
K06413	5.0
K10808	0.0
K06411	948.0
K01028	102.0
K01029	297.0
K11931	16.0
K11930	0.0
K11933	0.0
K11932	0.0
K11935	0.0
K11934	66.0
K11937	0.0
K11936	7.0
K11939	0.0
K11938	0.0
K10800	0.0
K06419	4.0
K11929	0.0
K07271	1638.0
K07270	6.0
K07273	8364.0
K07272	3.0
K07275	147.0
K07274	0.0
K07277	8874.0
K07276	0.0
K07279	0.0
K07278	61.0
K10623	0.0
K02481	8589.0
K11520	0.0
K02480	1.0
K08170	4.0
K02485	1.0
K02484	8884.0
K02487	0.0
K08600	4517.0
K08603	0.0
K08602	1190.0
K08605	2.0
K08604	0.0
K09956	0.0
K09957	0.0
K09954	0.0
K09955	10700.0
K09952	318.0
K09953	0.0
K09950	0.0
K09951	1684.0
K09958	0.0
K09959	0.0
K07495	2.0
K07494	17.0
K07497	1373.0
K07496	1919.0
K07491	2262.0
K07490	0.0
K07493	0.0
K07492	1.0
K07499	0.0
K07498	27.0
K11209	4.0
K11208	0.0
K11204	0.0
K11203	25.0
K11202	153.0
K11201	0.0
K11200	0.0
K00058	12726.0
K00059	15738.0
K00728	0.0
K00729	0.0
K00055	109.0
K00057	11363.0
K00050	758.0
K00051	0.0
K00720	2.0
K00721	9066.0
K14424	0.0
K06033	0.0
K14189	0.0
K14188	498.0
K06364	0.0
K14187	61.0
K01239	1490.0
K01238	150.0
K01897	20001.0
K01232	372.0
K01895	1201.0
K01230	0.0
K01893	11298.0
K01236	0.0
K01235	190.0
K01890	11473.0
K02768	384.0
K02769	179.0
K02760	1220.0
K02761	2319.0
K02763	2.0
K02764	2.0
K02765	799.0
K00948	13270.0
K00949	2842.0
K00942	12153.0
K00943	9880.0
K00940	8710.0
K00941	21523.0
K00946	17332.0
K00947	0.0
K00944	0.0
K00945	15761.0
K01097	0.0
K01096	82.0
K01095	284.0
K01093	62.0
K01092	9915.0
K01091	15897.0
K01090	2987.0
K03499	15701.0
K03498	13914.0
K03491	601.0
K03490	574.0
K03493	3.0
K03492	255.0
K03495	11459.0
K03497	24089.0
K03496	16689.0
K02817	2.0
K02814	10.0
K02815	12.0
K02810	1423.0
K02548	10365.0
K02549	43.0
K02818	4.0
K02819	645.0
K03637	766.0
K03636	179.0
K03147	10055.0
K03146	45.0
K08851	0.0
K06518	10657.0
K09729	74.0
K06048	1.0
K06045	0.0
K06044	0.0
K09727	0.0
K09726	6.0
K06041	9099.0
K09720	0.0
K09723	0.0
K06042	1713.0
K09897	0.0
K09896	0.0
K09895	0.0
K09894	0.0
K09893	0.0
K09892	0.0
K09891	0.0
K09890	0.0
K09899	0.0
K09898	0.0
K03622	0.0
K07648	0.0
K07649	0.0
K07398	0.0
K07399	5.0
K11056	0.0
K11057	0.0
K11054	0.0
K11055	0.0
K07640	0.0
K07393	170.0
K07390	0.0
K07391	10820.0
K07644	1.0
K07645	60.0
K07646	11753.0
K07647	0.0
K10896	0.0
K07024	21709.0
K07025	21456.0
K07026	0.0
K07027	9950.0
K07020	0.0
K07021	383.0
K07022	0.0
K07023	2709.0
K07028	16.0
K07029	21829.0
K10094	0.0
K01390	2.0
K01392	0.0
K01399	0.0
K02673	0.0
K05893	0.0
K05897	0.0
K05896	2716.0
K05895	1246.0
K05899	0.0
K05898	0.0
K00555	0.0
K00554	10770.0
K00557	85.0
K00556	8548.0
K00551	0.0
K00559	0.0
K00558	13861.0
K01170	0.0
K01173	570.0
K01174	146.0
K01175	99.0
K01176	418.0
K01178	0.0
K01179	2177.0
K14578	0.0
K14579	0.0
K08951	0.0
K08950	0.0
K08953	0.0
K03828	10.0
K03829	0.0
K03820	8579.0
K03821	0.0
K03822	0.0
K03823	9978.0
K03824	0.0
K03825	100.0
K03826	1787.0
K03827	8922.0
K12248	0.0
K12246	0.0
K12247	0.0
K12242	0.0
K12243	0.0
K12240	0.0
K12241	0.0
K11919	0.0
K11918	0.0
K11913	0.0
K11912	0.0
K11911	0.0
K11910	2.0
K11917	0.0
K11916	1.0
K11915	1.0
K11914	1.0
K12068	0.0
K12069	0.0
K12062	0.0
K12063	0.0
K12060	0.0
K12061	0.0
K12066	0.0
K12067	0.0
K12064	0.0
K12065	0.0
K07259	8665.0
K07258	6817.0
K07253	0.0
K07251	0.0
K07250	629.0
K07257	50.0
K07256	0.0
K07255	0.0
K07254	0.0
K05372	0.0
K05373	0.0
K05370	0.0
K05371	0.0
K05374	0.0
K05375	0.0
K09970	60.0
K09971	60.0
K09972	1.0
K09973	167.0
K09974	5.0
K09975	0.0
K09976	551.0
K09978	0.0
K09979	8380.0
K11261	748.0
K11260	0.0
K11263	1.0
K11264	0.0
K10793	55.0
K10796	55.0
K10797	357.0
K10794	4.0
K10795	54.0
K00700	11963.0
K00701	0.0
K10798	0.0
K00703	11217.0
K00705	10487.0
K09828	0.0
K10133	0.0
K13053	0.0
K03192	0.0
K00964	0.0
K00965	2382.0
K00966	423.0
K00960	0.0
K00961	0.0
K00962	11052.0
K00963	1197.0
K00969	11068.0
K12681	0.0
K02703	22.0
K08364	0.0
K08365	6.0
K02706	0.0
K08363	0.0
K08361	0.0
K02708	0.0
K02709	0.0
K08368	309.0
K08369	31.0
K01615	406.0
K01617	1.0
K01616	0.0
K01611	452.0
K01610	10367.0
K01613	9599.0
K01612	0.0
K01619	11171.0
K01618	0.0
K02834	11471.0
K02835	11473.0
K05281	0.0
K03619	60.0
K03618	0.0
K03617	10945.0
K03616	120.0
K03615	10896.0
K03614	10782.0
K03613	10758.0
K03612	10696.0
K03611	60.0
K03610	2091.0
K09705	156.0
K09704	1658.0
K09701	0.0
K09700	1.0
K09709	0.0
K06391	521.0
K06390	2053.0
K06393	2015.0
K06392	1482.0
K06395	209.0
K06394	1471.0
K06397	1794.0
K06396	1831.0
K06399	1896.0
K06398	2053.0
K06435	0.0
K11078	0.0
K11079	0.0
K11074	0.0
K11075	0.0
K11076	0.0
K11077	0.0
K11070	2651.0
K11071	2733.0
K11072	3383.0
K11073	0.0
K06935	0.0
K06934	358.0
K06937	49.0
K06936	25.0
K06931	0.0
K06930	0.0
K06933	0.0
K06932	0.0
K06939	0.0
K06938	0.0
K13381	0.0
K05916	62.0
K05917	0.0
K05914	0.0
K05915	0.0
K05912	0.0
K05913	0.0
K05910	104.0
K05911	0.0
K05918	0.0
K05919	1591.0
K00392	0.0
K00390	266.0
K00397	0.0
K00395	2.0
K00394	310.0
K01884	0.0
K00399	0.0
K01886	10718.0
K01376	212.0
K01372	9542.0
K09149	0.0
K09148	0.0
K01225	56.0
K09145	573.0
K09144	573.0
K09147	0.0
K09146	0.0
K09141	19.0
K09140	0.0
K09143	0.0
K09142	0.0
K05709	0.0
K05708	0.0
K05879	1018.0
K05878	1015.0
K05875	0.0
K05874	0.0
K05877	0.0
K05876	0.0
K05873	50.0
K00579	0.0
K00578	0.0
K00577	0.0
K00575	2011.0
K00574	1003.0
K00573	49.0
K00571	3257.0
K00570	0.0
K01118	259.0
K01119	661.0
K01157	0.0
K01112	0.0
K01113	8.0
K04477	2044.0
K01114	50.0
K01115	0.0
K08087	0.0
K01315	0.0
K08085	0.0
K08084	0.0
K08083	0.0
K08082	0.0
K08081	0.0
K08080	0.0
K01152	94.0
K01401	2.0
K09826	0.0
K06344	0.0
K06345	0.0
K09822	1.0
K06343	0.0
K10938	0.0
K06341	0.0
K10934	0.0
K10935	0.0
K10932	0.0
K11052	0.0
K10930	0.0
K06349	0.0
K11053	0.0
K10754	0.0
K01755	11866.0
K10200	585.0
K02132	0.0
K02137	0.0
K03840	0.0
K03841	158.0
K13028	0.0
K13799	0.0
K13798	0.0
K13795	2.0
K13794	0.0
K13021	0.0
K13792	0.0
K13791	0.0
K13790	0.0
K12268	3.0
K12269	4.0
K12262	0.0
K12263	0.0
K12264	0.0
K12265	0.0
K12266	0.0
K12267	19227.0
K01757	0.0
K12237	0.0
K13243	0.0
K13245	0.0
K13244	0.0
K13246	0.0
K03264	0.0
K03265	0.0
K03263	0.0
K03268	0.0
K03269	8813.0
K12415	0.0
K10211	3.0
K09918	0.0
K09919	0.0
K06720	0.0
K09913	0.0
K09910	0.0
K09911	0.0
K09916	0.0
K09917	0.0
K06726	744.0
K09915	0.0
K11535	4.0
K11534	84.0
K11537	654.0
K11531	0.0
K11533	0.0
K11532	0.0
K11249	90.0
K11539	0.0
K00762	12385.0
K00763	3068.0
K00760	11497.0
K00761	11458.0
K00766	9944.0
K00767	9888.0
K00764	20227.0
K00765	10846.0
K00768	2128.0
K00769	4.0
K11059	0.0
K00186	0.0
K00187	0.0
K00184	238.0
K00185	70.0
K00183	224.0
K00180	9616.0
K00188	0.0
K00189	0.0
K10110	1759.0
K10111	0.0
K10112	3027.0
K10113	0.0
K10114	0.0
K10115	0.0
K10116	0.0
K10117	3347.0
K10118	4078.0
K10119	4048.0
K04641	0.0
K04643	0.0
K04642	0.0
K13282	53.0
K00988	0.0
K00989	331.0
K00986	258.0
K00984	578.0
K00985	0.0
K00982	76.0
K00983	1310.0
K00980	763.0
K00981	11645.0
K01585	8842.0
K01584	0.0
K01586	12124.0
K13498	62.0
K01580	8762.0
K01583	260.0
K01582	567.0
K13497	595.0
K01589	986.0
K01588	11155.0
K14941	1.0
K08347	0.0
K08348	0.0
K02720	0.0
K14949	0.0
K02723	0.0
K03459	0.0
K03458	2280.0
K03455	8928.0
K03457	286.0
K03451	167.0
K03981	69.0
K03980	292.0
K02614	579.0
K01639	2233.0
K01638	2.0
K01637	0.0
K01636	200.0
K01635	55.0
K01634	0.0
K01633	9022.0
K01632	87.0
K01631	0.0
K01630	77.0
K02615	0.0
K02588	623.0
K02589	685.0
K02858	59.0
K02859	482.0
K14051	0.0
K14053	0.0
K14052	0.0
K02852	55.0
K02853	2.0
K02850	0.0
K02851	0.0
K14059	868.0
K14058	65.0
K02586	151.0
K02587	184.0
K03679	0.0
K03671	15708.0
K03670	0.0
K03673	122.0
K03672	0.0
K03675	0.0
K03674	0.0
K03677	0.0
K03676	0.0
K09761	11086.0
K09760	9134.0
K09763	3.0
K09762	2559.0
K09765	2049.0
K09764	104.0
K09767	144.0
K06006	0.0
K09769	487.0
K09768	968.0
K10353	0.0
K03187	686.0
K03186	9122.0
K03185	0.0
K03184	0.0
K03183	18716.0
K03182	9077.0
K03181	0.0
K03189	686.0
K03188	686.0
K02715	0.0
K12455	0.0
K12454	12.0
K12453	0.0
K12452	90.0
K12451	0.0
K07358	0.0
K07356	0.0
K07357	0.0
K07354	0.0
K07355	0.0
K07352	0.0
K07353	0.0
K07350	0.0
K07351	0.0
K06919	704.0
K06918	0.0
K06917	110.0
K06916	16.0
K06915	1422.0
K06914	0.0
K06913	0.0
K06912	0.0
K06911	8906.0
K06910	808.0
K08986	10.0
K08987	407.0
K08984	1.0
K08985	0.0
K08982	53.0
K08983	0.0
K08980	0.0
K08981	85.0
K08988	0.0
K08989	0.0
K02252	0.0
K05934	1810.0
K05936	1817.0
K05937	2.0
K02253	0.0
K05939	6.0
K00378	10449.0
K00375	1885.0
K00374	92.0
K00376	1.0
K00371	91.0
K00370	91.0
K00373	91.0
K00372	0.0
K01358	12675.0
K09166	0.0
K09165	0.0
K09164	0.0
K09163	750.0
K09162	4.0
K09161	0.0
K09160	0.0
K01354	0.0
K01355	0.0
K01356	3389.0
K05601	5.0
K05851	0.0
K03807	0.0
K05606	573.0
K02927	0.0
K05974	0.0
K03805	0.0
K05976	0.0
K00519	0.0
K00518	2.0
K03800	1670.0
K00511	0.0
K00510	1.0
K03801	8747.0
K00515	0.0
K00514	0.0
K00517	111.0
K05971	0.0
K03154	1019.0
K11147	0.0
K05581	0.0
K05580	0.0
K05583	0.0
K05582	0.0
K05585	0.0
K05584	0.0
K05587	0.0
K05586	0.0
K05589	79.0
K03150	10500.0
K03623	1.0
K03152	11418.0
K14200	1.0
K14201	1.0
K14202	0.0
K03621	11128.0
K14204	1.0
K14205	208.0
K01134	583.0
K01135	101.0
K01136	6.0
K01137	3.0
K01130	979.0
K01132	0.0
K01133	732.0
K01138	1440.0
K01139	323.0
K02113	10595.0
K02112	11008.0
K02111	10746.0
K02446	11.0
K02117	11194.0
K02116	709.0
K02115	11010.0
K02114	11009.0
K02119	2292.0
K02118	11227.0
K02448	0.0
K01036	12.0
K03212	0.0
K13007	0.0
K13006	3.0
K13005	0.0
K13004	582.0
K13001	0.0
K06404	1327.0
K01032	0.0
K06951	2.0
K03862	0.0
K03863	0.0
K06406	2056.0
K06957	0.0
K05020	64.0
K06400	1154.0
K06403	1323.0
K06954	0.0
K10814	0.0
K10817	0.0
K10816	0.0
K07136	0.0
K03242	0.0
K03243	0.0
K12202	0.0
K12203	0.0
K12206	0.0
K12207	0.0
K12204	0.0
K12205	0.0
K12208	0.0
K12209	0.0
K13919	362.0
K13918	0.0
K06214	0.0
K06215	1378.0
K09936	1244.0
K06217	11371.0
K09930	0.0
K09931	18.0
K09932	0.0
K06213	2171.0
K09938	0.0
K09939	8674.0
K11517	0.0
K06337	0.0
K13301	0.0
K00748	8760.0
K00745	0.0
K00743	6.0
K07165	0.0
K07164	8784.0
K07167	0.0
K07166	2120.0
K07161	6.0
K07160	271.0
K07163	0.0
K07162	110.0
K07169	0.0
K07168	0.0
K06336	0.0
K01839	1953.0
K01838	838.0
K01835	635.0
K01834	27461.0
K01837	0.0
K01830	0.0
K00608	0.0
K02632	0.0
K02630	0.0
K02631	0.0
K08322	75.0
K08323	40.0
K08320	0.0
K08321	164.0
K08326	0.0
K08324	0.0
K08325	717.0
K01659	4.0
K01658	9903.0
K02637	0.0
K01653	11415.0
K01652	13330.0
K01655	0.0
K01654	1620.0
K01657	9864.0
K02874	11465.0
K02875	0.0
K02876	11416.0
K02877	0.0
K02871	11281.0
K02873	0.0
K02878	11473.0
K02879	11471.0
K14070	0.0
K09749	1636.0
K09748	11371.0
K06023	5269.0
K09742	0.0
K09741	0.0
K09740	154.0
K09747	2722.0
K09746	0.0
K09745	0.0
K06024	2661.0
K03477	0.0
K03476	432.0
K03475	1301.0
K03474	8759.0
K03473	8657.0
K03472	0.0
K03471	80.0
K03470	11361.0
K03478	577.0
K02304	2650.0
K02305	0.0
K02302	158.0
K02303	42.0
K02300	0.0
K02301	27.0
K03653	0.0
K03652	416.0
K03651	0.0
K03650	11462.0
K03657	15712.0
K03656	0.0
K03655	21089.0
K03654	19633.0
K03658	644.0
K12439	0.0
K12431	0.0
K12430	0.0
K12433	0.0
K12432	0.0
K12435	0.0
K12434	0.0
K12437	0.0
K12436	0.0
K06979	7.0
K06978	1165.0
K06971	529.0
K06970	156.0
K06973	10727.0
K06972	1509.0
K06975	9219.0
K06974	0.0
K06977	93.0
K06976	581.0
K07082	10790.0
K07083	8401.0
K07080	1011.0
K07081	436.0
K07086	0.0
K07087	0.0
K07084	44.0
K07085	17651.0
K07088	4771.0
K07089	1715.0
K01317	0.0
K11162	0.0
K11163	0.0
K11161	0.0
K11168	0.0
K00356	29.0
K00355	2.0
K00354	0.0
K00353	0.0
K00351	8671.0
K00350	8672.0
K05952	0.0
K05953	0.0
K05951	16.0
K05956	0.0
K05957	0.0
K00358	222.0
K00689	77.0
K00688	12599.0
K00681	388.0
K00680	11585.0
K00683	0.0
K00685	6.0
K00684	73.0
K00687	10.0
K00686	0.0
K05831	0.0
K05830	0.0
K05833	2751.0
K05832	2526.0
K05834	60.0
K05837	11536.0
K05836	0.0
K05839	0.0
K05838	1.0
K07677	0.0
K00533	977.0
K00532	7.0
K00531	0.0
K00530	0.0
K00537	10852.0
K00536	0.0
K00535	0.0
K00534	2.0
K00539	0.0
K00538	0.0
K11029	0.0
K14260	533.0
K14261	8.0
K14266	0.0
K14267	0.0
K14268	0.0
K14269	0.0
K01337	0.0
K01338	11411.0
K02683	0.0
K02682	0.0
K02681	0.0
K02680	0.0
K02687	11314.0
K02686	60.0
K02685	0.0
K02689	0.0
K02688	18.0
K00824	640.0
K00827	0.0
K00826	11224.0
K00821	4742.0
K00820	11983.0
K00823	202.0
K00822	0.0
K00829	0.0
K00828	0.0
K01488	826.0
K01489	11000.0
K01484	0.0
K01485	1052.0
K01486	1539.0
K01487	793.0
K01480	10131.0
K01481	0.0
K01482	18.0
K01483	0.0
K02469	13158.0
K02468	2.0
K02466	4.0
K02465	0.0
K02464	0.0
K02463	0.0
K02462	0.0
K02461	0.0
K02460	16.0
K08969	117.0
K13061	0.0
K13060	0.0
K13063	0.0
K13062	0.0
K13069	0.0
K08964	0.0
K06363	0.0
K03079	483.0
K06342	0.0
K03078	0.0
K13289	0.0
K13288	60.0
K13285	0.0
K13287	0.0
K13286	0.0
K13281	56.0
K13280	918.0
K13283	0.0
K00054	495.0
K04496	0.0
K05369	0.0
K05368	0.0
K03228	0.0
K03229	0.0
K00052	10854.0
K03222	0.0
K03223	0.0
K03220	0.0
K03221	0.0
K03226	0.0
K03227	0.0
K03224	0.0
K03225	0.0
K09482	0.0
K09483	0.0
K13836	0.0
K12228	0.0
K05360	0.0
K12224	0.0
K12225	0.0
K12226	0.0
K12227	0.0
K12220	0.0
K05363	14.0
K12222	0.0
K12223	0.0
K08681	1366.0
K08680	10.0
K08683	0.0
K08682	0.0
K08685	0.0
K08684	0.0
K08687	0.0
K08686	0.0
K11755	19407.0
K11754	23946.0
K11751	74.0
K11750	0.0
K11753	22274.0
K11752	10497.0
K02407	979.0
K13938	0.0
K13936	0.0
K13935	58.0
K02406	2897.0
K13933	0.0
K13932	56.0
K13931	56.0
K13930	1.0
K12088	0.0
K12081	0.0
K12082	0.0
K12083	0.0
K12084	0.0
K12086	0.0
K12087	0.0
K09611	0.0
K09612	49.0
K04940	0.0
K10085	0.0
K05394	60.0
K05395	0.0
K06340	0.0
K13043	670.0
K07149	1272.0
K07148	8486.0
K07147	43.0
K07146	99.0
K07145	158.0
K07144	0.0
K07143	0.0
K07142	0.0
K07141	604.0
K07140	0.0
K10156	0.0
K10150	0.0
K10620	0.0
K10621	0.0
K14028	0.0
K14029	0.0
K01817	10064.0
K01816	9.0
K01815	9445.0
K01814	10872.0
K01813	1197.0
K01812	10407.0
K01811	12225.0
K01810	11565.0
K01819	49.0
K01818	779.0
K14580	0.0
K05379	0.0
K08304	62.0
K08305	78.0
K08306	24.0
K08307	8856.0
K08300	62.0
K08301	10386.0
K08302	543.0
K08303	21774.0
K08308	0.0
K08309	572.0
K14671	0.0
K14670	0.0
K14673	0.0
K14672	0.0
K01673	349.0
K01672	0.0
K01671	0.0
K01677	2052.0
K01676	8781.0
K01674	26.0
K01679	511.0
K01678	1844.0
K02899	11418.0
K02896	0.0
K02897	9003.0
K02895	11455.0
K02892	11473.0
K02890	11473.0
K10811	0.0
K02096	0.0
K02097	0.0
K02094	0.0
K02095	0.0
K02092	0.0
K02093	0.0
K02099	2695.0
K03411	1617.0
K03410	1671.0
K03413	2377.0
K03412	544.0
K03415	366.0
K03414	18.0
K03417	3.0
K03416	0.0
K03418	0.0
K05376	0.0
K02320	0.0
K02322	0.0
K02323	0.0
K05377	0.0
K13542	2549.0
K13543	0.0
K13540	0.0
K13541	1.0
K12145	0.0
K12144	0.0
K12147	0.0
K12410	11870.0
K12141	8477.0
K12140	8477.0
K12143	3.0
K12142	0.0
K12149	0.0
K12148	0.0
K07312	0.0
K07313	289.0
K07310	3.0
K07311	1.0
K07316	146.0
K07317	0.0
K07314	0.0
K07315	294.0
K07318	60.0
K07319	1211.0
K03936	0.0
K03425	0.0
K03426	9735.0
K03427	20124.0
K03420	0.0
K03421	0.0
K03422	0.0
K03423	22.0
K03756	120.0
K03757	60.0
K03206	0.0
K03755	0.0
K11144	586.0
K11145	2560.0
K05972	0.0
K05973	0.0
K03752	219.0
K05978	0.0
K05979	48.0
K03753	307.0
K00331	8751.0
K00330	8753.0
K00333	48.0
K00332	48.0
K00335	2215.0
K00334	2573.0
K00337	8755.0
K00336	3378.0
K00339	8753.0
K00338	8659.0
K03751	0.0
K06953	0.0
K06952	56.0
K06407	2061.0
K06950	23163.0
K10819	489.0
K06956	266.0
K06955	0.0
K06402	310.0
K10815	0.0
K06959	10700.0
K06958	2669.0
K06409	4068.0
K06408	1043.0
K09129	0.0
K09128	110.0
K09123	104.0
K09122	0.0
K09121	1208.0
K09120	0.0
K09127	0.0
K09126	26.0
K09125	398.0
K09124	73.0
K01233	0.0
K05819	0.0
K05818	0.0
K01896	0.0
K05813	2116.0
K05812	0.0
K05811	0.0
K05810	2362.0
K05817	0.0
K05816	6.0
K05815	683.0
K05814	154.0
K01894	60.0
K01892	11551.0
K01234	672.0
K01144	9341.0
K01146	0.0
K01141	60.0
K01416	0.0
K11434	0.0
K01415	0.0
K06354	0.0
K01414	76.0
K09836	0.0
K01318	2.0
K01319	0.0
K01312	0.0
K06350	0.0
K02669	1590.0
K02668	16.0
K02665	16.0
K02664	43.0
K02667	16.0
K02666	111.0
K02661	0.0
K02660	16.0
K02663	47.0
K02662	382.0
K00809	37.0
K00808	0.0
K00806	11432.0
K00805	2259.0
K00804	0.0
K00803	101.0
K00802	0.0
K00801	0.0
K00800	10390.0
K10921	0.0
K02409	1017.0
K02408	1714.0
K02401	1528.0
K02400	1659.0
K02403	0.0
K02402	0.0
K02405	1725.0
K05364	1486.0
K05367	805.0
K05366	23125.0
K10210	3.0
K10216	0.0
K13049	584.0
K13048	0.0
K13739	0.0
K10215	0.0
K06122	3.0
K13735	0.0
K13734	1.0
K13041	60.0
K13040	0.0
K13731	0.0
K13730	0.0
K13733	1.0
K13732	1.0
K04516	8753.0
K03204	60.0
K03205	5381.0
K03207	0.0
K03200	60.0
K03201	0.0
K03202	0.0
K03203	60.0
K03208	0.0
K03758	634.0
K03759	0.0
K09469	0.0
K09461	0.0
K06204	108.0
K00178	0.0
K13950	0.0
K13953	274.0
K13955	0.0
K13954	262.0
K10920	0.0
K06324	0.0
K11777	282.0
K11779	0.0
K11778	0.0
K06325	0.0
K12600	0.0
K07432	0.0
K07430	0.0
K06326	0.0
K07128	0.0
K07121	1.0
K07120	3.0
K07123	0.0
K07122	0.0
K07125	0.0
K07124	3071.0
K07127	0.0
K07126	1000.0
K01870	11473.0
K01873	12043.0
K01872	11462.0
K01875	11475.0
K01874	12075.0
K01876	11613.0
K01879	612.0
K01878	610.0
K06321	0.0
K00476	0.0
K00477	0.0
K00474	0.0
K00472	0.0
K00470	0.0
K00471	0.0
K00478	0.0
K00479	0.0
K04775	0.0
K04774	0.0
K04777	0.0
K04776	0.0
K04771	6.0
K04770	1.0
K04773	9009.0
K04772	60.0
K04779	0.0
K04778	0.0
K14657	0.0
K14656	0.0
K14654	0.0
K14653	0.0
K14652	18856.0
K14659	0.0
K14658	0.0
K14386	0.0
K09926	0.0
K01699	77.0
K01698	1331.0
K01695	9959.0
K01697	2.0
K01696	10177.0
K01690	0.0
K01693	2062.0
K01692	560.0
K07227	60.0
K03439	11413.0
K03438	12525.0
K13380	0.0
K03928	257.0
K03925	2834.0
K03924	11407.0
K03431	3191.0
K03926	31.0
K03437	11433.0
K03436	3717.0
K03435	0.0
K03434	0.0
K02348	1013.0
K02342	18964.0
K02343	10881.0
K02340	11295.0
K02341	11443.0
K02346	4365.0
K02347	9.0
K02344	0.0
K02345	0.0
K03697	777.0
K03696	11317.0
K03695	11108.0
K03694	58.0
K03693	127.0
K03692	0.0
K03690	0.0
K03699	10963.0
K03698	2060.0
K13566	0.0
K12164	0.0
K07338	0.0
K07339	410.0
K07334	386.0
K07335	3447.0
K07336	0.0
K07337	77.0
K07330	0.0
K07331	0.0
K07332	0.0
K07333	0.0
K09695	0.0
K09694	0.0
K09697	341.0
K09696	339.0
K09691	2384.0
K09690	1601.0
K09693	91.0
K09692	127.0
K09699	4.0
K09698	521.0
K07590	224.0
K07591	0.0
K07592	0.0
K05998	0.0
K05999	0.0
K05996	0.0
K05997	0.0
K05994	0.0
K05995	9193.0
K05993	713.0
K05991	0.0
K10837	0.0
K00319	0.0
K00318	28.0
K00648	11770.0
K02545	2.0
K00645	11370.0
K00311	0.0
K00646	0.0
K00317	87.0
K00316	0.0
K00643	0.0
K00314	0.0
K02547	487.0
K06429	0.0
K06428	0.0
K06427	0.0
K02812	0.0
K06425	26.0
K06424	0.0
K06423	85.0
K06422	0.0
K06421	25.0
K02813	0.0
K02930	0.0
K03815	0.0
K05612	0.0
K03367	498.0
K03366	281.0
K03812	0.0
K03635	194.0
K03634	84.0
K03631	11334.0
K05969	0.0
K03630	11439.0
K03633	0.0
K03632	16.0
K01998	2194.0
K01999	2300.0
K01992	18192.0
K01993	17367.0
K01990	39758.0
K01991	9113.0
K01996	2262.0
K01997	2327.0
K01994	1.0
K01995	2289.0
K03148	91.0
K03639	1111.0
K05692	0.0
K03638	90.0
K00869	495.0
K00868	2567.0
K00861	0.0
K00860	366.0
K00863	175.0
K00862	0.0
K00865	2181.0
K00864	3908.0
K00867	493.0
K00866	0.0
K01192	11310.0
K01190	49430.0
K01191	3622.0
K01197	218.0
K01194	13.0
K01195	1511.0
K01198	829.0
K01199	0.0
K00656	13917.0
K00657	9529.0
K00306	0.0
K14591	96.0
K00300	0.0
K00653	0.0
K13715	1.0
K13713	0.0
K00650	0.0
K00651	2604.0
K14596	0.0
K02647	4372.0
K14598	0.0
K02643	0.0
K02642	0.0
K02641	0.0
K02640	0.0
K03594	9076.0
K03595	11444.0
K03596	11410.0
K03597	0.0
K03590	9310.0
K03591	0.0
K03592	100.0
K03593	8749.0
K03598	16.0
K03599	60.0
K01736	10960.0
K01737	8771.0
K01734	3881.0
K01735	10278.0
K01732	0.0
K01733	11329.0
K01730	572.0
K01731	0.0
K06049	0.0
K01738	11915.0
K01739	118.0
K11809	0.0
K05343	256.0
K02422	2007.0
K02421	1528.0
K05340	502.0
K02427	78.0
K05346	166.0
K02425	0.0
K02424	0.0
K05349	34952.0
K02428	8702.0
K03770	8876.0
K03771	8845.0
K03772	537.0
K03773	8376.0
K03774	23.0
K03775	8837.0
K03776	1.0
K03777	12.0
K03778	11307.0
K03779	238.0
K09722	0.0
K08174	0.0
K14114	0.0
K13979	6.0
K13237	0.0
K14440	0.0
K09992	572.0
K09990	0.0
K09991	0.0
K09996	0.0
K09997	0.0
K09994	0.0
K14110	0.0
K09998	0.0
K09999	0.0
K14111	0.0
K14113	0.0
K14449	0.0
K10213	4.0
K14118	0.0
K11711	155.0
K11710	1.0
K11712	434.0
K11717	20400.0
K11719	0.0
K06857	2.0
K10440	4406.0
K10441	4011.0
K07103	0.0
K07102	60.0
K07101	136.0
K07100	6.0
K07107	18679.0
K07106	1098.0
K07105	1586.0
K07456	11262.0
K07459	122.0
K07458	254.0
K07109	551.0
K07108	0.0
K10198	0.0
K10199	0.0
K10190	2370.0
K10191	0.0
K10192	171.0
K10193	41.0
K10194	80.0
K10195	0.0
K10196	0.0
K10197	0.0
K15013	0.0
K01858	277.0
K15016	0.0
K15017	0.0
K01853	0.0
K01852	0.0
K01851	0.0
K01850	208.0
K01857	2.0
K01856	0.0
K01854	11283.0
K07539	0.0
K08478	0.0
K08479	0.0
K08476	0.0
K08477	0.0
K08475	0.0
K00450	12.0
K00451	2.0
K00452	0.0
K00453	0.0
K00455	0.0
K00456	0.0
K00457	1.0
K00106	0.0
K00459	152.0
K00104	614.0
K00105	8.0
K00102	5.0
K00103	0.0
K00100	13051.0
K00101	1.0
K01509	0.0
K04759	13140.0
K04758	6387.0
K04757	180.0
K01504	0.0
K04755	60.0
K04754	63.0
K04753	19.0
K04752	0.0
K04751	1568.0
K01502	0.0
K14631	0.0
K05359	0.0
K14632	0.0
K07536	0.0
K12080	0.0
K02364	0.0
K12369	8.0
K02361	277.0
K02362	0.0
K02363	0.0
K13509	0.0
K13503	0.0
K13500	0.0
K12109	0.0
K12108	0.0
K12101	0.0
K12100	0.0
K12103	0.0
K12102	0.0
K12105	0.0
K12104	0.0
K12107	0.0
K12106	0.0
K11023	0.0
K03014	0.0
K08906	0.0
K08904	0.0
K08900	0.0
K06223	2277.0
K06199	10159.0
K06198	406.0
K06197	0.0
K06196	1431.0
K06194	8713.0
K06193	100.0
K06192	62.0
K06191	270.0
K06190	60.0
K11104	745.0
K11105	9362.0
K11106	0.0
K11107	0.0
K11102	227.0
K11103	60.0
K07862	155.0
K00666	1116.0
K00663	0.0
K00662	946.0
K00661	11869.0
K00660	2.0
K06997	10961.0
K06996	118.0
K06995	2.0
K10852	43.0
K06993	0.0
K06992	6.0
K06991	0.0
K06990	45.0
K11050	0.0
K06999	36.0
K06998	775.0
K05338	86.0
K11051	0.0
K06441	60.0
K06440	0.0
K06443	0.0
K06442	2655.0
K06445	1.0
K06447	0.0
K06446	3.0
K06309	0.0
K05686	0.0
K02655	73.0
K07392	0.0
K00595	3253.0
K00594	0.0
K00596	0.0
K00599	23523.0
K00598	29.0
K02657	0.0
K07642	0.0
K07643	0.0
K07396	1.0
K07397	569.0
K07394	0.0
K07395	0.0
K04102	0.0
K04103	3.0
K04100	0.0
K04101	0.0
K04107	0.0
K04105	0.0
K04108	0.0
K04109	0.0
K07716	0.0
K07717	97.0
K07714	22.0
K07715	16.0
K07712	92.0
K07713	831.0
K07710	8.0
K07711	0.0
K07718	9720.0
K07719	338.0
K00843	0.0
K00842	2.0
K00841	820.0
K00840	0.0
K00847	12095.0
K00846	0.0
K00845	21838.0
K00844	170.0
K00849	11185.0
K00848	1716.0
K06302	0.0
K13771	76.0
K13770	21.0
K13772	0.0
K13775	0.0
K13774	0.0
K13777	0.0
K13776	0.0
K13779	0.0
K13778	0.0
K02621	9360.0
K02992	11463.0
K02623	0.0
K08286	0.0
K08281	205.0
K02996	11240.0
K02995	0.0
K02994	11473.0
K02629	0.0
K02628	0.0
K08289	8640.0
K08288	0.0
K03578	60.0
K03579	2.0
K03576	0.0
K03577	572.0
K03574	5605.0
K03575	9677.0
K03572	11407.0
K03573	45.0
K03570	11211.0
K03571	2095.0
K01710	20842.0
K01711	9306.0
K01712	827.0
K01713	60.0
K01714	13869.0
K01715	1505.0
K01716	0.0
K01718	6.0
K01719	8661.0
K03081	8.0
K02199	61.0
K02198	145.0
K14170	3973.0
K02193	62.0
K02192	62.0
K02191	82.0
K02190	1758.0
K02197	82.0
K02196	0.0
K02195	84.0
K02194	82.0
K03718	8824.0
K03719	1198.0
K03712	2488.0
K03713	185.0
K03710	3702.0
K03711	12195.0
K03716	872.0
K03717	0.0
K03715	0.0
K07129	0.0
K00045	8.0
K13995	0.0
K13994	0.0
K13991	0.0
K13990	9082.0
K13993	9462.0
K13992	0.0
K06298	1355.0
K06299	0.0
K06294	0.0
K06295	612.0
K06296	112.0
K06297	82.0
K06290	0.0
K06291	0.0
K06292	0.0
K06293	0.0
K12743	0.0
K00248	1804.0
K06426	1.0
K11739	0.0
K11738	0.0
K11733	0.0
K11732	0.0
K11731	0.0
K11737	1.0
K11736	0.0
K11735	0.0
K11734	0.0
K06870	0.0
K06871	12915.0
K06872	9696.0
K06873	0.0
K06874	0.0
K06875	0.0
K06876	1.0
K06877	590.0
K06878	467.0
K06879	134.0
K07478	12166.0
K12645	0.0
K07479	0.0
K07473	2685.0
K07472	0.0
K07471	0.0
K07470	0.0
K07477	0.0
K07476	2.0
K07474	87.0
K15038	0.0
K15039	0.0
K15034	1.0
K15036	8.0
K15037	0.0
K08738	0.0
K06420	0.0
K00128	9446.0
K00129	0.0
K00438	0.0
K00432	316.0
K00433	577.0
K00122	5.0
K00123	258.0
K00124	83.0
K00125	0.0
K00126	0.0
K00127	133.0
K08973	6.0
K14348	0.0
K14347	0.0
K14340	0.0
K08972	318.0
K01525	60.0
K01524	12115.0
K01523	425.0
K01521	0.0
K01520	11887.0
K01529	301.0
K08977	0.0
K03969	92.0
K08929	0.0
K02388	1716.0
K02389	1640.0
K02386	24.0
K02387	1714.0
K02384	0.0
K02385	1537.0
K02382	0.0
K02380	9.0
K02381	2.0
K05386	0.0
K13524	0.0
K13525	0.0
K13527	0.0
K13520	0.0
K13522	0.0
K13529	2.0
K03385	147.0
K03384	0.0
K03387	8316.0
K03386	9561.0
K03381	0.0
K03380	0.0
K03383	0.0
K03382	303.0
K03389	8497.0
K03388	8619.0
K05356	0.0
K12344	593.0
K12343	59.0
K12342	0.0
K12341	0.0
K12340	8859.0
K02430	0.0
K12349	0.0
K05351	0.0
K11694	4.0
K11695	2.0
K11690	1084.0
K05352	0.0
K11693	51.0
K08928	0.0
K03433	1.0
K13832	0.0
K03039	0.0
K03432	0.0
K06607	0.0
K06606	69.0
K06605	12.0
K03430	1016.0
K06603	113.0
K06602	0.0
K06601	0.0
K06600	0.0
K05358	0.0
K06609	0.0
K06608	50.0
K03923	66.0
K03922	0.0
K11472	0.0
K11473	57.0
K11474	0.0
K11475	0.0
K11476	2.0
K11477	0.0
K00601	0.0
K00600	11442.0
K00603	287.0
K03746	120.0
K00605	9472.0
K00604	11476.0
K00607	0.0
K00606	9132.0
K00609	11067.0
K03741	914.0
K03740	411.0
K03743	465.0
K10873	0.0
K03214	0.0
K14068	0.0
K13317	0.0
K06360	0.0
K14069	0.0
K08078	0.0
K09650	0.0
K06361	0.0
K07802	0.0
K07803	3.0
K07800	1.0
K07801	0.0
K07806	0.0
K07807	0.0
K07804	0.0
K07805	0.0
K06362	0.0
K01172	0.0
K10257	0.0
K10255	0.0
K10254	2453.0
K10253	0.0
K10918	0.0
K04128	0.0
K01958	477.0
K01959	6.0
K01956	11368.0
K01957	0.0
K04126	0.0
K04127	0.0
K01952	11775.0
K01953	4118.0
K01950	11378.0
K01951	12245.0
K07730	0.0
K07731	0.0
K07732	0.0
K07733	0.0
K07734	0.0
K07735	260.0
K07736	2244.0
K07737	14941.0
K07738	2237.0
K07739	4.0
K06365	0.0
K06366	0.0
K06367	0.0
K10910	0.0
K10911	0.0
K04382	0.0
K10775	0.0
K02609	2.0
K02979	0.0
K02978	0.0
K06368	0.0
K02975	0.0
K02974	0.0
K02977	0.0
K02976	0.0
K03558	339.0
K03559	9059.0
K03550	11144.0
K03551	11473.0
K03552	0.0
K03553	12043.0
K03554	0.0
K03555	11317.0
K03556	785.0
K03557	0.0
K01778	11287.0
K01779	904.0
K06369	0.0
K01772	281.0
K01770	10803.0
K01771	95.0
K01776	11233.0
K01777	55.0
K01774	0.0
K01775	12165.0
K05385	0.0
K05384	0.0
K05383	0.0
K05382	0.0
K05381	0.0
K08159	64.0
K14153	128.0
K14154	0.0
K14155	11755.0
K08152	0.0
K08156	8828.0
K08076	0.0
K12809	0.0
K05297	93.0
K03734	11874.0
K03735	258.0
K03736	258.0
K03737	10956.0
K03731	0.0
K03732	0.0
K03733	9295.0
K03738	98.0
K03739	498.0
K08139	0.0
K06994	229.0
K12660	0.0
K12661	3.0
K07450	0.0
K08719	0.0
K08717	112.0
K08715	0.0
K08714	0.0
K08713	0.0
K08710	0.0
K11311	0.0
K11312	110.0
K00141	0.0
K00146	0.0
K00411	6.0
K00412	6.0
K00145	21460.0
K00148	0.0
K14367	0.0
K14366	0.0
K08954	0.0
K08384	3168.0
K14369	0.0
K14368	0.0
K14091	572.0
K14090	575.0
K14093	0.0
K14092	0.0
K14095	0.0
K14094	0.0
K14097	0.0
K14096	0.0
K14099	0.0
K14098	0.0
K02848	0.0
K01541	86.0
K04712	0.0
K04711	0.0
K01545	0.0
K01547	9449.0
K01546	9453.0
K01548	9394.0
K04719	0.0
K04718	0.0
K02018	1909.0
K02019	489.0
K02016	14458.0
K02017	173.0
K02014	29231.0
K02015	15845.0
K02012	1625.0
K02013	14167.0
K02010	643.0
K02011	1548.0
K04515	0.0
K03943	0.0
K03941	16.0
K03940	0.0
K00313	71.0
K04060	0.0
K01608	575.0
K08942	0.0
K08943	0.0
K08940	0.0
K08941	0.0
K08946	0.0
K08947	0.0
K08944	0.0
K08945	0.0
K03059	0.0
K13811	0.0
K13812	0.0
K13815	0.0
K13816	0.0
K13818	0.0
K13819	8.0
K03053	0.0
K03052	0.0
K03055	0.0
K03054	0.0
K03057	0.0
K03056	0.0
K06222	0.0
K11418	0.0
K11410	0.0
K11415	0.0
K00622	0.0
K00621	0.0
K00620	4192.0
K00627	400.0
K00626	2092.0
K00625	10590.0
K00624	0.0
K02805	724.0
K02552	11.0
K02550	0.0
K02556	1658.0
K02803	1.0
K02554	0.0
K07280	0.0
K07281	4.0
K07282	10330.0
K07283	0.0
K07284	2014.0
K07285	0.0
K07286	0.0
K08217	1810.0
K07288	3.0
K07289	4.0
K07534	0.0
K07535	19.0
K07533	1501.0
K07822	0.0
K07823	0.0
K08699	0.0
K00088	11999.0
K00087	703.0
K00086	728.0
K00082	537.0
K10239	0.0
K10238	0.0
K10231	112.0
K10230	0.0
K10233	0.0
K10232	0.0
K10235	0.0
K10234	0.0
K10237	0.0
K10236	0.0
K08353	0.0
K01970	0.0
K01971	164.0
K01972	12216.0
K01973	0.0
K01974	0.0
K01975	177.0
K01976	0.0
K07758	0.0
K05990	0.0
K07752	0.0
K07753	0.0
K07751	0.0
K13786	0.0
K07755	0.0
K07442	19.0
K08352	44.0
K07115	111.0
K07441	0.0
K07634	0.0
K07446	1.0
K07111	0.0
K07444	2774.0
K07445	0.0
K00647	126.0
K07449	0.0
K00641	8418.0
K00640	11329.0
K01289	0.0
K01282	0.0
K01283	0.0
K01280	0.0
K01281	400.0
K01286	538.0
K01284	17478.0
K02954	11654.0
K02952	11473.0
K02950	11324.0
K00155	1.0
K02959	11379.0
K00887	0.0
K00886	0.0
K00885	0.0
K00884	0.0
K00883	132.0
K00882	1745.0
K00881	47.0
K00880	573.0
K00053	10221.0
K14048	3.0
K01026	439.0
K01756	11543.0
K01025	0.0
K01750	359.0
K01023	202.0
K01752	12712.0
K01753	136.0
K14583	0.0
K01758	81.0
K01759	19825.0
K09565	0.0
K09568	0.0
K08173	0.0
K08172	0.0
K02483	1048.0
K02482	4.0
K08177	440.0
K08176	0.0
K08175	0.0
K02486	1.0
K02489	0.0
K02488	54.0
K08178	0.0
K14138	502.0
K14136	0.0
K09713	0.0
K09714	0.0
K09715	0.0
K03532	4.0
K03533	0.0
K03530	29701.0
K03531	11516.0
K03536	11404.0
K03537	0.0
K03534	9228.0
K03535	2.0
K03538	0.0
K03539	0.0
K14451	0.0
K14450	0.0
K02225	0.0
K02224	3699.0
K02227	2088.0
K02226	2097.0
K02221	693.0
K14107	0.0
K02229	0.0
K02228	0.0
K14106	0.0
K00441	15.0
K03288	0.0
K03289	20.0
K03284	11973.0
K03285	0.0
K03286	67.0
K03287	9413.0
K03280	0.0
K03281	8889.0
K03282	10969.0
K00440	0.0
K13677	0.0
K12790	0.0
K09639	0.0
K12688	0.0
K12689	0.0
K12686	0.0
K12687	0.0
K12684	0.0
K12685	120.0
K12682	0.0
K12683	0.0
K12680	0.0
K11889	0.0
K08884	3008.0
K11085	9378.0
K11084	0.0
K11081	0.0
K11080	0.0
K11083	0.0
K11082	0.0
K11089	0.0
K08777	0.0
K08776	0.0
K06346	2261.0
K06347	2.0
K09824	0.0
K09825	10691.0
K09823	0.0
K09820	104.0
K10939	0.0
K10936	0.0
K10937	0.0
K10933	0.0
K06348	0.0
K09829	0.0
K11337	0.0
K11336	0.0
K11335	0.0
K11334	0.0
K11333	0.0
K11332	0.0
K11331	0.0
K11330	0.0
K00169	444.0
K00164	5.0
K00166	4.0
K00167	5.0
K00161	476.0
K00162	497.0
K00163	1.0
K10689	0.0
K10680	1.0
K10681	3.0
K10682	3.0
K04083	2689.0
K04082	60.0
K04081	0.0
K04080	0.0
K04087	157.0
K04086	174.0
K04085	60.0
K04084	2.0
K04088	157.0
K01569	0.0
K01568	0.0
K01563	0.0
K01561	0.0
K01560	1049.0
K01567	3.0
K01565	0.0
K01564	6.0
K02038	11044.0
K02039	10972.0
K02030	8267.0
K02031	7588.0
K02032	8181.0
K02033	8910.0
K02034	9289.0
K02035	10764.0
K02036	11225.0
K02037	10942.0
K05556	0.0
K13658	0.0
K13659	0.0
K13656	0.0
K13657	0.0
K13654	0.0
K13655	3.0
K13652	838.0
K13653	3667.0
K13650	0.0
K13651	0.0
K05555	0.0
K05552	0.0
K02057	6736.0
K05550	0.0
K05551	0.0
K12308	13091.0
K12306	0.0
K03073	11411.0
K03072	406.0
K03071	105.0
K03070	11403.0
K03077	269.0
K03076	11329.0
K03075	11245.0
K03074	508.0
K08965	20.0
K08967	0.0
K08961	1095.0
K08963	1232.0
K13873	0.0
K13876	0.0
K13874	0.0
K13875	0.0
K06139	0.0
K06138	168.0
K06135	0.0
K06134	0.0
K06137	0.0
K06136	0.0
K06131	12921.0
K06133	1755.0
K06132	0.0
K02600	11473.0
K07389	0.0
K07388	0.0
K04747	0.0
K01516	11483.0
K09977	0.0
K07518	0.0
K07519	0.0
K11437	0.0
K07512	0.0
K07516	22.0
K10212	64.0
K10747	0.0
K10217	0.0
K10219	0.0
K10218	0.0
K10748	0.0
K01912	10149.0
K01913	2.0
K01910	325.0
K01911	455.0
K01916	521.0
K01917	7.0
K01914	10631.0
K01915	14791.0
K01918	9160.0
K01919	328.0
K07774	0.0
K07775	314.0
K07776	51.0
K07777	190.0
K07770	9.0
K07771	0.0
K07772	0.0
K07773	0.0
K07778	289.0
K01193	3370.0
K04340	0.0
K04341	0.0
K04342	0.0
K04343	0.0
K12986	0.0
K04691	0.0
K02931	11334.0
K02933	11379.0
K02935	11472.0
K02936	0.0
K02939	11473.0
K00205	0.0
K00204	0.0
K00207	0.0
K00206	0.0
K00201	0.0
K00200	0.0
K00203	0.0
K00202	0.0
K00209	0.0
K00208	8621.0
K01000	12006.0
K01001	0.0
K01002	343.0
K01003	4.0
K01004	0.0
K01005	565.0
K01006	10851.0
K01007	500.0
K01008	1239.0
K10855	0.0
K14115	0.0
K14116	0.0
K14441	10911.0
K14446	24.0
K14447	0.0
K14112	0.0
K14445	1.0
K08195	0.0
K08194	0.0
K14448	0.0
K08196	0.0
K08191	8670.0
K14119	0.0
K08193	0.0
K00702	269.0
K10799	0.0
K03518	1925.0
K03519	194.0
K09719	0.0
K10856	0.0
K03516	0.0
K03517	9734.0
K02205	0.0
K02204	5.0
K02203	1443.0
K02201	0.0
K02200	180.0
K13714	5.0
K13461	0.0
K12518	0.0
K12519	0.0
K12517	0.0
K12514	0.0
K12515	0.0
K12512	0.0
K12513	0.0
K12510	1836.0
K12511	464.0
K07183	2024.0
K07182	34.0
K07181	760.0
K07180	88.0
K07186	0.0
K07185	610.0
K07184	0.0
K09800	62.0
K09801	60.0
K09802	0.0
K09803	6.0
K09804	6.0
K09805	4.0
K09806	9.0
K09807	9361.0
K09808	16819.0
K09809	22.0
K10912	0.0
K10913	0.0
K10914	369.0
K10915	0.0
K10916	0.0
K10917	0.0
K11358	1544.0
K11355	0.0
K11354	0.0
K11357	0.0
K11356	0.0
K04069	16085.0
K04068	11889.0
K04065	2.0
K04064	0.0
K04067	0.0
K04066	11389.0
K04061	991.0
K09716	1.0
K04063	2.0
K04062	0.0
K10006	6.0
K10007	6.0
K10004	60.0
K10005	6.0
K10002	60.0
K10003	60.0
K10000	0.0
K10001	60.0
K09717	0.0
K10008	65.0
K10009	0.0
K02491	0.0
K14588	0.0
K14581	0.0
K13678	374.0
K13679	0.0
K11633	0.0
K13670	0.0
K13671	0.0
K11987	0.0
K11636	0.0
K11634	0.0
K13582	0.0
K13583	0.0
K13580	0.0
K13581	0.0
K13586	0.0
K13587	0.0
K13584	0.0
K13585	0.0
K13588	0.0
K13589	0.0
K02052	133.0
K02053	142.0
K02050	5332.0
K02051	5004.0
K02056	3535.0
K05553	0.0
K02054	132.0
K02055	116.0
K02058	1047.0
K02059	0.0
K05558	0.0
K05559	0.0
K03895	0.0
K03894	0.0
K03897	0.0
K03896	0.0
K03891	0.0
K03890	0.0
K03893	13.0
K03892	4663.0
K02423	0.0
K05342	0.0
K05341	59.0
K12989	0.0
K12988	0.0
K02420	1659.0
K12981	0.0
K12980	0.0
K12983	0.0
K12982	0.0
K12985	0.0
K12984	0.0
K12987	0.0
K02426	8750.0
K13854	0.0
K03098	8082.0
K13853	85.0
K03095	495.0
K05344	1.0
K03091	9013.0
K03090	93.0
K03093	180.0
K03092	9566.0
K06113	270.0
K09632	0.0
K02429	17155.0
K06118	0.0
K05716	0.0
K04844	3.0
K11632	1.0
K11630	2.0
K11631	30.0
K11637	0.0
K11635	5.0
K11638	0.0
K11639	0.0
K07572	0.0
K07573	0.0
K07570	223.0
K07571	867.0
K07576	1730.0
K07577	0.0
K07574	2294.0
K07575	0.0
K07578	0.0
K07579	0.0
K11189	5583.0
K11184	1251.0
K11187	0.0
K11180	6.0
K11181	6.0
K11183	1.0
K10764	0.0
K10763	60.0
K10762	0.0
K01938	10893.0
K01939	11542.0
K01934	3373.0
K01935	8347.0
K01937	11437.0
K01930	0.0
K01932	77.0
K01933	11725.0
K07798	69.0
K07799	3.0
K07796	0.0
K07797	0.0
K07794	136.0
K07795	17.0
K07792	145.0
K07793	807.0
K07790	0.0
K07791	413.0
K06379	2053.0
K00968	585.0
K06378	2043.0
K06377	1.0
K06376	0.0
K06375	0.0
K09814	2.0
K09813	2.0
K06372	0.0
K06371	0.0
K06370	0.0
K01249	0.0
K01246	9815.0
K01247	99.0
K01244	0.0
K01243	10446.0
K08919	0.0
K01241	258.0
K02919	10118.0
K02913	11627.0
K02912	0.0
K02911	11374.0
K02910	0.0
K02917	0.0
K02916	11471.0
K02915	0.0
K02914	11238.0
K00228	2.0
K00227	0.0
K00226	20033.0
K00224	62.0
K00223	0.0
K00222	0.0
K00221	0.0
K00220	0.0
K01798	0.0
K01799	119.0
K01068	0.0
K01069	370.0
K01062	51.0
K01791	11362.0
K01792	0.0
K01061	24.0
K01066	505.0
K01067	109.0
K01796	2.0
K01797	74.0
K05499	805.0
K14468	0.0
K14469	0.0
K14465	0.0
K14466	0.0
K14467	0.0
K10834	0.0
K10833	0.0
K02266	0.0
K03793	0.0
K03790	134.0
K03791	0.0
K03796	1.0
K03797	28491.0
K03794	0.0
K03795	0.0
K03798	14557.0
K03799	655.0
K13448	0.0
K12538	0.0
K12539	0.0
K12530	0.0
K12531	0.0
K12532	0.0
K12533	0.0
K12534	0.0
K12535	0.0
K12536	0.0
K12537	0.0
K03136	0.0
K09790	9445.0
K09791	78.0
K09792	22.0
K09793	8722.0
K09794	24.0
K09795	3.0
K09796	1.0
K09797	8593.0
K09798	24.0
K09799	0.0
K10972	0.0
K10973	0.0
K10977	76.0
K10974	875.0
K10975	2.0
K10978	0.0
K10979	105.0
K06308	0.0
K00315	0.0
K09862	60.0
K06303	0.0
K09860	6.0
K09861	11042.0
K06306	474.0
K06307	0.0
K06305	0.0
K11373	0.0
K04047	923.0
K04046	0.0
K04045	677.0
K04044	60.0
K04043	11618.0
K04042	2174.0
K04041	1976.0
K04040	0.0
K02700	0.0
K04049	0.0
K04048	0.0
K02707	0.0
K02704	0.0
K02705	0.0
K10020	0.0
K10021	0.0
K10022	0.0
K10023	0.0
K10024	0.0
K10025	0.0
K10026	151.0
K10027	2.0
K13612	0.0
K13613	0.0
K13611	0.0
K13614	0.0
K13615	0.0
K05794	43.0
K05795	446.0
K05796	103.0
K05797	0.0
K05790	0.0
K05791	0.0
K05792	76.0
K05793	0.0
K05798	0.0
K05799	3314.0
K01474	1.0
K01477	0.0
K01476	107.0
K01471	0.0
K01470	1932.0
K01473	2.0
K13039	0.0
K01479	6.0
K01478	386.0
K05570	648.0
K05571	649.0
K05572	0.0
K05573	0.0
K02078	15541.0
K02079	0.0
K05576	0.0
K02074	507.0
K02075	510.0
K02076	325.0
K02077	567.0
K02071	2538.0
K02072	2559.0
K02073	3204.0
K03309	148.0
K03308	13721.0
K03305	9281.0
K03304	7.0
K03307	2572.0
K03306	1518.0
K03301	0.0
K03300	319.0
K03303	677.0
K03302	0.0
K06173	12998.0
K06175	0.0
K06174	0.0
K06177	8740.0
K06176	4.0
K06179	2172.0
K07680	4.0
K03867	0.0
K03838	0.0
K12053	0.0
K11618	580.0
K11619	0.0
K11614	60.0
K11615	0.0
K11616	0.0
K11617	10.0
K11610	0.0
K11611	0.0
K11960	0.0
K11961	25.0
K02836	11426.0
K10565	0.0
K10564	0.0
K02837	11088.0
K10561	364.0
K10560	361.0
K10563	2503.0
K10562	0.0
K02838	11473.0
K06858	0.0
K02839	571.0
K06859	48.0
K12700	634.0
K07558	0.0
K07559	802.0
K07228	0.0
K07229	1.0
K07226	53.0
K07224	3.0
K07225	0.0
K07222	0.0
K07223	324.0
K07220	1379.0
K07221	169.0
K10709	873.0
K10708	0.0
K10701	0.0
K10703	0.0
K10702	0.0
K10704	0.0
K05984	0.0
K07537	0.0
K08652	0.0
K08651	0.0
K08658	0.0
K08659	1424.0
K05982	16.0
K07451	0.0
K07453	0.0
K07452	0.0
K07455	311.0
K07454	0.0
K09707	726.0
K07457	87.0
K09706	80.0
K07104	99.0
K00029	303.0
K00028	6.0
K00799	45.0
K00798	3164.0
K00797	1295.0
K00024	17588.0
K00795	132.0
K00026	0.0
K00021	0.0
K00020	293.0
K00023	0.0
K00022	0.0
K09017	113.0
K01269	2412.0
K09015	8667.0
K09014	9848.0
K09013	11128.0
K09011	8675.0
K09010	0.0
K01261	100.0
K01262	20152.0
K01263	34.0
K01264	0.0
K01265	20509.0
K01266	642.0
K09018	0.0
K08227	0.0
K08226	0.0
K08225	0.0
K08224	117.0
K08223	659.0
K08222	11.0
K08221	5.0
K00249	26.0
K01790	19017.0
K00241	8796.0
K00240	9172.0
K00243	10668.0
K00242	16.0
K00245	68.0
K00244	3757.0
K00247	0.0
K00246	65.0
K01795	1055.0
K06983	0.0
K02799	1.0
K02798	200.0
K02791	159.0
K02790	1.0
K02793	1547.0
K02795	2489.0
K02794	2644.0
K02796	2341.0
K04564	9383.0
K04565	1124.0
K04566	571.0
K04567	10924.0
K01040	96.0
K01041	195.0
K04562	257.0
K04568	0.0
K01049	0.0
K02535	8854.0
K02242	552.0
K02536	8900.0
K02531	172.0
K02246	397.0
K02533	84.0
K02532	85.0
K02248	304.0
K02538	9.0
K00581	0.0
K13421	0.0
K01013	0.0
K15018	0.0
K15019	0.0
K03110	11444.0
K03111	22570.0
K03112	0.0
K03113	8733.0
K03116	8900.0
K03117	79.0
K03118	8891.0
K03119	0.0
K10919	0.0
K12552	2.0
K12553	2.0
K12551	2.0
K12556	12.0
K12554	6.0
K12555	900.0
K06892	0.0
K06893	2.0
K06890	829.0
K06891	76.0
K06896	18930.0
K06897	1460.0
K06894	350.0
K06895	443.0
K10954	0.0
K10956	0.0
K06899	0.0
K06328	1.0
K06329	0.0
K10952	0.0
K10953	0.0
K11395	0.0
K11391	0.0
K11390	0.0
K11392	16.0
K00499	0.0
K00494	4.0
K00495	0.0
K00496	0.0
K00491	2.0
K00492	4.0
K00493	0.0
K13591	0.0
K01467	9061.0
K13593	0.0
K13592	0.0
K04021	0.0
K04020	0.0
K04023	416.0
K04022	0.0
K04025	0.0
K04024	311.0
K04027	85.0
K04026	175.0
K04029	1324.0
K04028	1369.0
K07055	0.0
K07054	4.0
K07057	0.0
K07056	20184.0
K07051	0.0
K07050	1637.0
K07053	6009.0
K07052	13289.0
K07059	0.0
K07058	11039.0
K10040	490.0
K10041	701.0
K10046	0.0
K04799	0.0
K04798	0.0
K04793	0.0
K04792	0.0
K04791	0.0
K04790	0.0
K04797	0.0
K04796	0.0
K04795	0.0
K04794	6.0
K13638	0.0
K13639	0.0
K13634	0.0
K13635	0.0
K13636	0.0
K13637	3.0
K13630	0.0
K13631	0.0
K13632	0.0
K13633	0.0
K02042	1465.0
K05778	0.0
K05779	0.0
K05776	8179.0
K05541	0.0
K05774	0.0
K05775	0.0
K05772	7.0
K05773	7.0
K05540	732.0
K01459	0.0
K01458	0.0
K01457	25.0
K01455	77.0
K01454	0.0
K01453	0.0
K01452	0.0
K01451	754.0
K01450	0.0
K05518	0.0
K08070	430.0
K08071	0.0
K05516	313.0
K08077	99.0
K05515	10968.0
K13093	0.0
K11783	0.0
K12949	0.0
K12945	0.0
K12944	0.0
K12941	379.0
K12940	241.0
K12943	0.0
K12942	595.0
K14728	0.0
K14727	0.0
K11785	0.0
K00108	3.0
K13890	79.0
K13891	79.0
K13892	63.0
K13893	6.0
K13894	6.0
K13895	6.0
K13896	3.0
K06159	0.0
K06158	12246.0
K06153	11437.0
K06152	1.0
K06151	1.0
K06157	0.0
K06156	0.0
K06155	2.0
K06154	0.0
K03327	17617.0
K03326	384.0
K03325	234.0
K03324	11968.0
K03322	476.0
K03321	506.0
K03320	714.0
K03329	0.0
K03328	8603.0
K04802	0.0
K04801	0.0
K04800	0.0
K11948	0.0
K01505	0.0
K04756	0.0
K11940	0.0
K11941	0.0
K11942	1.0
K11943	0.0
K11944	0.0
K01507	12308.0
K11946	0.0
K11947	0.0
K01506	2.0
K01501	19.0
K01500	57.0
K01503	0.0
K06714	295.0
K04750	808.0
K12789	0.0
K12788	0.0
K11526	0.0
K10810	1.0
K11522	0.0
K11523	0.0
K08675	0.0
K08676	210.0
K08677	0.0
K08679	0.0
K11521	0.0
K10547	326.0
K10546	381.0
K10545	126.0
K10544	79.0
K10543	132.0
K10542	1189.0
K10541	1191.0
K10540	1488.0
K10549	118.0
K10548	326.0
K14630	0.0
K11529	0.0
K00007	0.0
K00005	2047.0
K13444	0.0
K00003	3351.0
K00002	855.0
K00001	1302.0
K01186	9148.0
K00009	156.0
K00008	2679.0
K10726	0.0
K10725	0.0
K08246	0.0
K00263	2.0
K00262	19548.0
K00261	20.0
K00260	19.0
K00266	25162.0
K00265	8441.0
K01200	712.0
K01201	1526.0
K01206	31016.0
K01207	1309.0
K01205	8653.0
K01208	82.0
K01209	12779.0
K06167	8810.0
K00917	1030.0
K00912	8853.0
K00919	11112.0
K02519	11312.0
K02518	11415.0
K02517	8914.0
K02511	0.0
K02510	177.0
K13409	0.0
K13408	0.0
K03179	8507.0
K03170	2.0
K03177	11472.0
K12574	2664.0
K12570	0.0
K12573	11224.0
K11009	0.0
K11008	0.0
K11005	0.0
K11004	0.0
K11007	0.0
K11006	0.0
K11003	0.0
K08296	79.0
K08297	0.0
K08295	0.0
K02634	0.0
K02635	0.0
K10622	0.0
K07693	140.0
K07692	0.0
K07691	0.0
K07690	0.0
K07697	0.0
K07696	744.0
K07695	0.0
K07694	115.0
K07699	1531.0
K07698	0.0
K07079	2974.0
K07078	1068.0
K07077	0.0
K07076	408.0
K07075	690.0
K07074	133.0
K07073	0.0
K07072	0.0
K07071	279.0
K07070	0.0
K14584	0.0
K11620	0.0
K09190	0.0
K11623	0.0
K05759	0.0
K08589	0.0
K11625	0.0
K11995	0.0
K01439	2958.0
K01438	8500.0
K01431	0.0
K01430	683.0
K01433	156.0
K01432	0.0
K01434	2.0
K01437	0.0
K01436	1821.0
K05539	60.0
K14520	0.0
K12963	0.0
K12962	0.0
K12961	0.0
K12960	10495.0
K14749	0.0
K14748	0.0
K02972	0.0
K14743	0.0
K14742	10315.0
K14745	0.0
K14744	0.0
K14747	0.0
K14746	0.0
K02167	0.0
K02164	0.0
K02160	1666.0
K02168	2.0
K02169	8274.0
K10931	0.0
K03341	0.0
K03340	9544.0
K03343	0.0
K03342	11.0
K03346	428.0
K12299	0.0
K12291	0.0
K12290	0.0
K12293	0.0
K12292	0.0
K12295	2.0
K12294	2.0
K12297	6.0
K12368	0.0
K11922	0.0
K11923	0.0
K11920	0.0
K11921	1.0
K11926	0.0
K11927	1065.0
K11924	6.0
K11925	0.0
K11928	797.0
K13181	0.0
K13219	0.0
K07262	60.0
K07263	9191.0
K07260	2533.0
K07261	0.0
K07266	4.0
K07267	0.0
K07264	16.0
K07265	4.0
K07268	0.0
K07269	0.0
K01155	487.0
K04478	2.0
K04479	0.0
K10528	0.0
K14952	0.0
K07486	4.0
K07487	26.0
K07484	601.0
K07485	5.0
K07482	78.0
K07483	3389.0
K07480	0.0
K07481	216.0
K07488	0.0
K07489	0.0
K11210	1.0
K11211	0.0
K11212	1.0
K11214	622.0
K11216	76.0
K06300	0.0
K00061	0.0
K00060	60.0
K06301	0.0
K00065	360.0
K00064	0.0
K00067	12278.0
K00066	0.0
K00069	0.0
K00068	82.0
K06304	0.0
K08262	0.0
K08261	0.0
K08260	0.0
K08265	0.0
K08264	0.0
K00288	0.0
K00285	0.0
K00284	1565.0
K00287	11189.0
K00286	11699.0
K00281	8629.0
K00280	0.0
K00283	754.0
K00282	754.0
K08088	0.0
K14198	1.0
K14199	2.0
K03452	0.0
K14194	2.0
K14195	1.0
K14196	1.0
K14197	1.0
K14192	1.0
K14193	1.0
K01880	10860.0
K01881	12080.0
K01883	11473.0
K01885	10759.0
K04618	0.0
K01887	12044.0
K01224	406.0
K01889	11473.0
K01226	866.0
K01227	96.0
K01220	183.0
K01222	274.0
K01223	2864.0
K02759	1126.0
K02755	3.0
K02757	3460.0
K02756	4.0
K14998	0.0
K02750	304.0
K02753	3.0
K02752	0.0
K00939	11394.0
K00938	494.0
K00937	10836.0
K00936	11621.0
K00935	0.0
K00934	0.0
K00933	0.0
K00932	0.0
K00931	11003.0
K00930	21459.0
K01089	9135.0
K01080	0.0
K01081	9496.0
K01082	0.0
K01083	0.0
K01084	0.0
K01085	0.0
K01087	0.0
K02571	0.0
K02570	10.0
K02573	86.0
K02572	3.0
K02575	107.0
K02574	418.0
K07780	0.0
K03488	2074.0
K03489	252.0
K03482	0.0
K03483	109.0
K03480	322.0
K03481	480.0
K03486	881.0
K03487	0.0
K03484	2431.0
K03485	0.0
K02287	0.0
K02286	0.0
K02285	0.0
K02284	0.0
K02283	2741.0
K02282	74.0
K02281	60.0
K02280	60.0
K02289	0.0
K02288	0.0
K03626	0.0
K03627	0.0
K03624	13267.0
K03625	11473.0
K03151	2563.0
K03620	104.0
K03153	2.0
K08869	0.0
K03628	10461.0
K03629	11330.0
K09738	0.0
K09739	0.0
K09736	0.0
K09737	0.0
K09735	0.0
K09732	0.0
K09733	0.0
K09730	0.0
K09731	0.0
K09888	2312.0
K09889	62.0
K09880	0.0
K09882	0.0
K09883	0.0
K09884	0.0
K09887	0.0
K11027	0.0
K11026	0.0
K11025	0.0
K11024	0.0
K07679	0.0
K07678	0.0
K11021	0.0
K11020	0.0
K07675	0.0
K07674	60.0
K07676	0.0
K07671	0.0
K07670	0.0
K07673	60.0
K07672	0.0
K01117	0.0
K12048	0.0
K07019	63.0
K07018	0.0
K07011	18479.0
K07010	2352.0
K07013	2.0
K07012	1885.0
K07015	2526.0
K07014	134.0
K07017	290.0
K07016	32.0
K10084	0.0
K08372	66.0
K05884	57.0
K05885	918.0
K05886	0.0
K05887	60.0
K05880	0.0
K05881	2.0
K05882	0.0
K05883	0.0
K08902	0.0
K05739	100.0
K05888	0.0
K05889	0.0
K08903	0.0
K00547	384.0
K00544	0.0
K00545	0.0
K00542	0.0
K00543	0.0
K00540	21747.0
K00548	12100.0
K00549	794.0
K01145	0.0
K01412	0.0
K01147	62.0
K01417	1335.0
K00038	10.0
K01143	0.0
K01142	2990.0
K01419	371.0
K00788	11154.0
K00789	12311.0
K12502	0.0
K14762	0.0
K14761	2344.0
K06195	1.0
K03819	0.0
K03818	15.0
K03814	161.0
K03817	720.0
K03816	2131.0
K03811	1904.0
K03810	80.0
K03813	106.0
K11908	0.0
K11909	0.0
K11904	1.0
K11905	4.0
K11906	3.0
K11907	4.0
K11900	7.0
K11901	7.0
K11902	0.0
K11903	7.0
K10986	29.0
K13238	0.0
K13239	0.0
K13797	6.0
K07248	315.0
K13796	2.0
K07244	0.0
K07245	0.0
K07246	100.0
K07240	22804.0
K07241	12.0
K07242	0.0
K07243	4.0
K01268	0.0
K05296	0.0
K02821	1114.0
K09016	0.0
K09945	0.0
K09944	6.0
K09947	0.0
K09946	0.0
K09941	0.0
K09940	76.0
K09943	6.0
K09942	21.0
K09949	16.0
K09948	0.0
K10851	14.0
K10850	2.0
K03666	640.0
K03667	371.0
K03196	64.0
K03665	11301.0
K11275	0.0
K06012	1925.0
K00048	1457.0
K10857	0.0
K09773	513.0
K00043	2.0
K00042	1124.0
K00041	1219.0
K00040	1151.0
K00046	10838.0
K00733	0.0
K00044	0.0
K06011	0.0
K09012	0.0
K06016	300.0
K06017	0.0
K06014	0.0
K06015	619.0
K06019	57.0
K01075	60.0
K12221	0.0
K06444	0.0
K04632	0.0
K14977	99.0
K14974	0.0
K00958	27.0
K00951	20322.0
K00950	9232.0
K00952	24.0
K00955	171.0
K00954	11474.0
K00957	572.0
K00956	543.0
K00590	466.0
K02777	603.0
K02775	774.0
K02774	515.0
K02773	585.0
K02771	15.0
K02770	1654.0
K02779	322.0
K02778	2.0
K01606	0.0
K01607	10106.0
K01604	0.0
K01605	0.0
K01602	0.0
K01601	22.0
K03750	530.0
K01609	9899.0
K02553	1.0
K02804	1096.0
K02551	8303.0
K02806	125.0
K02557	9929.0
K02800	307.0
K05275	0.0
K02802	0.0
K13300	0.0
K02558	146.0
K02809	16.0
K02808	14.0
K03600	60.0
K03601	11331.0
K03602	11259.0
K03603	0.0
K03604	709.0
K03605	90.0
K03606	303.0
K03607	0.0
K03608	1735.0
K03609	2744.0
K06078	0.0
K06079	63.0
K09710	11375.0
K09711	0.0
K09712	0.0
K06073	0.0
K06074	0.0
K06075	23.0
K06076	831.0
K06077	1.0
K06382	1338.0
K06383	874.0
K06380	0.0
K06381	2165.0
K06386	0.0
K06387	1329.0
K06384	143.0
K06385	1792.0
K06388	0.0
K06389	0.0
K12466	0.0
K12468	0.0
K07657	100.0
K07656	0.0
K07655	0.0
K07654	0.0
K07653	0.0
K07652	711.0
K07651	7.0
K07650	33.0
K07659	76.0
K07658	10911.0
K11041	120.0
K11040	6.0
K11043	1.0
K11042	1.0
K11045	0.0
K11044	0.0
K11047	0.0
K11046	0.0
K11049	0.0
K11048	0.0
K07387	8212.0
K07386	9409.0
K06926	3198.0
K06927	487.0
K06924	0.0
K06925	11473.0
K06922	0.0
K06923	1921.0
K06920	408.0
K06921	8912.0
K06928	222.0
K06929	116.0
K07033	2136.0
K07032	178.0
K07031	686.0
K07030	2375.0
K07037	8415.0
K07035	1820.0
K07034	22.0
K07039	60.0
K07038	200.0
K10829	0.0
K00384	14828.0
K00385	203.0
K00386	0.0
K00387	0.0
K00380	3.0
K00381	0.0
K00382	10646.0
K00383	199.0
K00389	1.0
K01387	0.0
K01385	0.0
K01389	0.0
K09158	77.0
K09159	16.0
K09156	0.0
K09157	2237.0
K09154	0.0
K09155	911.0
K09152	0.0
K09153	870.0
K09150	0.0
K09151	26.0
K05970	9887.0
K05714	0.0
K05715	0.0
K05710	0.0
K05711	0.0
K05712	0.0
K05713	0.0
K00560	11043.0
K00561	7.0
K00563	613.0
K00564	473.0
K00566	19934.0
K00567	11002.0
K00568	22.0
K00569	0.0
K05575	22.0
K01169	0.0
K01167	0.0
K01166	0.0
K05577	23.0
K01163	1207.0
K01161	0.0
K01160	0.0
K05578	0.0
K05579	0.0
K08092	417.0
K08093	32.0
K08094	293.0
K08095	0.0
K08096	0.0
K08097	6.0
K02254	0.0
K02255	0.0
K01743	0.0
K02251	4.0
K02061	0.0
K01741	0.0
K02060	0.0
K00114	0.0
K02122	2590.0
K02123	11276.0
K02120	11331.0
K02121	10677.0
K02124	11239.0
K03837	5.0
K03836	0.0
K03835	4.0
K03834	0.0
K03833	330.0
K03832	9276.0
K03831	6.0
K03830	1125.0
K00443	0.0
K03839	9072.0
K02067	108.0
K10189	1382.0
K13038	20577.0
K13787	86.0
K13788	2.0
K13789	32842.0
K10188	1571.0
K12255	0.0
K12254	0.0
K12257	10319.0
K12256	0.0
K12251	559.0
K12250	0.0
K12253	0.0
K12252	0.0
K13252	14.0
K13256	236.0
K13255	0.0
K12079	0.0
K12078	0.0
K12071	60.0
K12070	0.0
K12073	0.0
K12072	0.0
K09912	0.0
K06236	0.0
K06237	0.0
K05519	0.0
K09914	0.0
K11788	0.0
K11782	0.0
K11780	0.0
K11781	0.0
K11787	0.0
K11784	0.0
K11530	0.0
K12787	0.0
K12786	0.0
K12785	0.0
K12784	0.0
K06718	1.0
K09969	60.0
K09968	1.0
K09967	623.0
K09966	0.0
K09965	0.0
K09964	0.0
K09963	806.0
K09962	91.0
K09961	3.0
K09960	3.0
K11527	725.0
K11524	0.0
K11525	0.0
K11250	60.0
K11253	0.0
K11258	0.0
K11528	0.0
K00713	0.0
K00712	268.0
K10780	0.0
K10783	10.0
K10125	0.0
K10124	0.0
K10126	0.0
K10121	240.0
K10123	0.0
K10122	240.0
K04652	1129.0
K04653	828.0
K04651	1600.0
K04656	770.0
K04654	770.0
K04655	887.0
K00973	11434.0
K00972	158.0
K00971	9767.0
K00970	8741.0
K00975	5840.0
K00974	7847.0
K00979	8971.0
K00978	434.0
K14954	0.0
K14955	0.0
K14956	0.0
K06178	9906.0
K01596	215.0
K01597	495.0
K01594	0.0
K01595	193.0
K01592	0.0
K01593	0.0
K01590	75.0
K01591	11163.0
K01598	10.0
K01599	12850.0
K02711	0.0
K02710	0.0
K02713	0.0
K02712	0.0
K02714	0.0
K02717	0.0
K02716	0.0
K02719	0.0
K02718	0.0
K03449	731.0
K03446	8428.0
K03444	117.0
K03445	0.0
K03442	11296.0
K01620	9765.0
K01621	551.0
K01622	0.0
K01623	1494.0
K01624	14055.0
K01625	13134.0
K01626	1613.0
K01627	8855.0
K01628	2415.0
K01629	873.0
K05299	4.0
K02829	2.0
K02828	1.0
K02827	2.0
K02826	2.0
K02825	639.0
K02824	2602.0
K02823	10692.0
K02822	1301.0
K03198	61.0
K03199	60.0
K03668	524.0
K03669	0.0
K03190	686.0
K03191	18.0
K03660	2627.0
K03194	0.0
K03195	60.0
K03664	11473.0
K03197	60.0
K09772	2560.0
K06013	141.0
K09770	112.0
K09771	2.0
K09776	0.0
K09777	1588.0
K09774	104.0
K09775	1327.0
K09778	329.0
K09779	1787.0
K06269	0.0
K06323	0.0
K11624	0.0
K02991	0.0
K02990	11191.0
K02624	2.0
K02240	508.0
K08282	5.0
K12440	0.0
K12441	0.0
K12442	0.0
K12443	0.0
K12444	0.0
K12445	0.0
K12449	0.0
K02247	0.0
K07637	0.0
K07636	11281.0
K07639	0.0
K07638	60.0
K11069	2092.0
K11068	3090.0
K11063	0.0
K11062	0.0
K11061	0.0
K11060	0.0
K11066	0.0
K11065	8969.0
K06900	0.0
K06901	3344.0
K06902	771.0
K06903	149.0
K06904	446.0
K06905	428.0
K06906	359.0
K06907	567.0
K06908	428.0
K06909	115.0
K10821	0.0
K05905	74.0
K05904	0.0
K05906	0.0
K05900	0.0
K05903	8.0
K01406	0.0
K05909	0.0
K05908	0.0
K00368	1.0
K00369	0.0
K00366	428.0
K00367	0.0
K00364	543.0
K00365	0.0
K00362	4.0
K00363	2.0
K00360	0.0
```
