## Extended Data File 1 for "Diet induces reproducible alterations in the mouse and human gut microbiome": SRS1743119_SRR4419576.picrust_nol

```
# Constructed from biom file
#OTU ID	SRR4419576
K01365	0.0
K01364	0.0
K01361	4.0
K01360	0.0
K01362	4395.0
K02249	0.0
K05841	0.0
K05844	0.0
K05845	30.0
K05846	1617.0
K05847	1613.0
K00508	1.0
K00500	1.0
K00507	2.0
K00504	0.0
K00505	0.0
K12521	0.0
K01101	1228.0
K01103	155.0
K12520	0.0
K01104	9963.0
K05592	4526.0
K05593	2022.0
K05590	0.0
K05591	0.0
K05596	0.0
K05597	0.0
K05594	0.0
K05595	506.0
K05599	0.0
K11964	0.0
K11962	0.0
K14540	2247.0
K12529	4.0
K12528	4.0
K06353	0.0
K02456	280.0
K02457	1.0
K02454	268.0
K02455	6.0
K02452	144.0
K02453	204.0
K02450	143.0
K02103	1381.0
K08138	33.0
K02108	5309.0
K02109	6500.0
K02458	0.0
K02459	0.0
K08137	0.0
K03851	6.0
K03850	0.0
K03852	6.0
K03855	28.0
K03856	2684.0
K13018	0.0
K13019	65.0
K13010	0.0
K13011	0.0
K13012	93.0
K13013	0.0
K13014	0.0
K13015	3.0
K13016	70.0
K13017	1.0
K08566	0.0
K08567	149.0
K13274	0.0
K13275	0.0
K13276	0.0
K13277	0.0
K03275	0.0
K03274	234.0
K03277	0.0
K03276	0.0
K03271	2508.0
K03270	4531.0
K03273	421.0
K03272	1259.0
K03279	0.0
K03278	0.0
K11022	0.0
K12277	0.0
K12276	0.0
K12270	3.0
K11058	0.0
K12279	0.0
K12278	143.0
K07557	0.0
K07550	0.0
K07552	3237.0
K06319	0.0
K09909	0.0
K09908	0.0
K12051	0.0
K12050	0.0
K12057	0.0
K12056	0.0
K06221	7.0
K09900	0.0
K09903	5809.0
K09902	0.0
K09904	0.0
K09907	0.0
K09906	0.0
K11501	0.0
K03234	0.0
K00773	5792.0
K00772	180.0
K00777	0.0
K00776	0.0
K06313	55.0
K06315	0.0
K05574	0.0
K10201	18.0
K07176	0.0
K07177	89.0
K07174	0.0
K07175	654.0
K07172	5.0
K07173	1082.0
K07170	3182.0
K07171	5556.0
K07178	0.0
K07179	0.0
K00195	0.0
K00194	21.0
K00197	23.0
K00196	0.0
K00191	0.0
K00190	1.0
K00193	0.0
K00192	0.0
K00198	448.0
K06405	2042.0
K10109	657.0
K10108	1793.0
K10107	59.0
K01828	126.0
K01829	0.0
K01826	0.0
K01825	0.0
K01822	5.0
K01823	167.0
K01820	0.0
K01821	244.0
K00999	0.0
K00998	4021.0
K00995	4588.0
K00997	655.0
K00996	0.0
K00991	5872.0
K00990	171.0
K00992	2.0
K11028	0.0
K02622	3413.0
K02625	0.0
K03564	4947.0
K13489	0.0
K13488	0.0
K13483	2.0
K13482	0.0
K13481	0.0
K13480	0.0
K13487	0.0
K13486	0.0
K14680	0.0
K14681	0.0
K14682	0.0
K08358	326.0
K08357	183.0
K08356	0.0
K08355	0.0
K03469	5834.0
K03462	0.0
K03464	0.0
K03465	607.0
K03466	5767.0
K01648	0.0
K01649	6914.0
K01643	608.0
K01640	125.0
K01641	97.0
K01646	167.0
K01647	5788.0
K01644	767.0
K02597	144.0
K02626	2.0
K02595	0.0
K02594	199.0
K02593	143.0
K02592	199.0
K02591	276.0
K02590	1046.0
K02598	334.0
K02849	79.0
K14061	0.0
K14062	0.0
K14063	0.0
K14064	0.0
K14065	0.0
K14067	0.0
K02841	85.0
K02840	73.0
K02843	493.0
K02844	144.0
K02847	0.0
K02846	0.0
K02102	11.0
K09758	18.0
K06039	0.0
K06034	0.0
K06036	1.0
K06037	0.0
K06032	0.0
K01581	134.0
K02702	0.0
K02659	0.0
K13490	0.0
K13491	0.0
K03644	3282.0
K03645	0.0
K03646	31.0
K03647	100.0
K03640	166.0
K03641	92.0
K03642	244.0
K03643	26.0
K03648	5349.0
K03649	3.0
K06694	0.0
K11814	0.0
K12428	0.0
K12429	0.0
K12422	0.0
K12423	0.0
K12420	0.0
K12421	0.0
K12426	0.0
K12427	0.0
K12424	0.0
K12425	0.0
K07349	0.0
K07348	0.0
K05380	0.0
K07345	0.0
K07344	0.0
K07347	0.0
K07346	0.0
K07341	1048.0
K07340	0.0
K07343	1167.0
K07342	0.0
K06968	0.0
K06969	10244.0
K06962	196.0
K06963	0.0
K06960	2472.0
K06961	0.0
K06966	3458.0
K06967	2247.0
K06964	0.0
K06965	0.0
K08995	2.0
K08994	1.0
K08997	0.0
K08996	12.0
K08990	0.0
K08993	54.0
K08992	0.0
K08999	269.0
K08998	4570.0
K08344	0.0
K08345	0.0
K08346	0.0
K14940	0.0
K02724	0.0
K08349	0.0
K11815	0.0
K05929	0.0
K05928	0.0
K05927	64.0
K05924	0.0
K05922	58.0
K05921	0.0
K00349	3428.0
K00698	0.0
K00340	3312.0
K00341	3312.0
K00690	1141.0
K00343	3280.0
K00344	6.0
K00697	6.0
K00346	3428.0
K00347	3428.0
K09116	1051.0
K09117	5151.0
K05337	331.0
K09118	2.0
K09119	0.0
K02106	44.0
K05823	69.0
K05820	1.0
K05826	1.0
K05827	0.0
K02100	0.0
K02101	0.0
K00524	0.0
K00525	5424.0
K00526	1638.0
K00527	7657.0
K00520	146.0
K00522	0.0
K00523	0.0
K02451	0.0
K00528	5424.0
K00529	1.0
K00025	0.0
K14215	0.0
K14213	0.0
K03453	3395.0
K00796	4805.0
K05339	20.0
K00027	2537.0
K00794	4102.0
K00793	4100.0
K01347	0.0
K01346	0.0
K01344	0.0
K01343	0.0
K00791	5885.0
K01340	0.0
K00790	7447.0
K02694	0.0
K02696	0.0
K02697	0.0
K02690	0.0
K02691	35.0
K02692	0.0
K02693	0.0
K02698	0.0
K02699	0.0
K00836	0.0
K00837	3248.0
K00835	0.0
K00832	101.0
K00833	3314.0
K00830	21.0
K00831	5550.0
K00839	73.0
K04335	0.0
K04334	0.0
K01120	1.0
K01126	5505.0
K04333	0.0
K01129	2272.0
K01128	0.0
K04339	0.0
K04338	0.0
K02470	7855.0
K02471	52.0
K02472	137.0
K02473	0.0
K02474	4544.0
K02475	10.0
K02476	10.0
K02477	4498.0
K02478	0.0
K02479	3.0
K09019	0.0
K01267	1617.0
K13074	0.0
K13075	0.0
K11441	0.0
K14055	0.0
K13299	0.0
K13292	2813.0
K14057	0.0
K14056	0.0
K02856	8.0
K02585	305.0
K12211	0.0
K12210	0.0
K12213	0.0
K12212	0.0
K12215	0.0
K02854	0.0
K12217	0.0
K12216	0.0
K12219	0.0
K12218	0.0
K02855	20.0
K08692	0.0
K08693	1.0
K08690	0.0
K08691	0.0
K08696	0.0
K08697	0.0
K11748	0.0
K11749	5612.0
K11746	0.0
K11747	0.0
K11744	0.0
K11745	0.0
K11742	64.0
K11743	1056.0
K11740	0.0
K11741	413.0
K13920	214.0
K13921	9.0
K13922	1296.0
K13923	9.0
K13924	2.0
K13925	0.0
K13926	144.0
K13927	172.0
K13928	0.0
K13929	3.0
K09923	0.0
K09922	3317.0
K06201	4692.0
K06200	1591.0
K06207	4683.0
K06206	589.0
K06205	0.0
K09924	70.0
K09929	0.0
K06208	53.0
K00759	2670.0
K00758	0.0
K00752	0.0
K00757	5307.0
K00756	772.0
K00754	7299.0
K06001	4634.0
K05557	0.0
K09766	147.0
K05554	0.0
K07475	0.0
K07150	1634.0
K07151	204.0
K07152	5.0
K07153	0.0
K07154	4113.0
K07155	0.0
K07156	0.0
K07157	1.0
K07406	3112.0
K07407	11642.0
K07404	2578.0
K07405	3296.0
K07402	1402.0
K07403	216.0
K07400	0.0
K07401	0.0
K01808	6009.0
K01809	4120.0
K01800	0.0
K01801	0.0
K01802	3259.0
K01803	5973.0
K01804	1426.0
K01805	126.0
K01807	1122.0
K09718	0.0
K14668	0.0
K14669	0.0
K14666	0.0
K14667	0.0
K01664	16.0
K01665	3259.0
K01666	1384.0
K01667	3442.0
K01660	0.0
K01661	162.0
K01662	4934.0
K01663	0.0
K01668	7.0
K01669	159.0
K02863	5776.0
K02862	0.0
K02860	5615.0
K02867	5809.0
K02866	0.0
K02864	5714.0
K02869	0.0
K05362	1.0
K05365	2.0
K03402	2335.0
K03403	0.0
K03400	0.0
K03406	17158.0
K03407	2121.0
K03404	0.0
K03405	2.0
K03408	4091.0
K03409	208.0
K02315	2783.0
K02314	5818.0
K02317	0.0
K02316	5804.0
K02313	5782.0
K02312	22.0
K02319	2.0
K12405	0.0
K12152	0.0
K12151	0.0
K07091	85.0
K07090	6712.0
K07093	0.0
K07092	0.0
K07095	6569.0
K07094	1.0
K07097	202.0
K07096	6.0
K07099	551.0
K07098	6703.0
K11175	5786.0
K11174	0.0
K11177	2.0
K11176	4.0
K11173	0.0
K11179	7.0
K11178	2.0
K00322	1.0
K00320	0.0
K00321	0.0
K00326	0.0
K00324	27.0
K00325	8.0
K00329	6.0
K05945	4.0
K05944	0.0
K05947	0.0
K05946	453.0
K06944	0.0
K06945	0.0
K06946	0.0
K06415	56.0
K06940	1825.0
K06941	5955.0
K06942	5776.0
K06943	0.0
K10806	0.0
K10807	0.0
K10804	2.0
K10805	0.0
K06948	100.0
K06949	6461.0
K06418	0.0
K09138	145.0
K09139	0.0
K09134	1098.0
K09135	0.0
K09136	74.0
K09137	148.0
K09130	0.0
K09131	183.0
K09132	1051.0
K09133	26.0
K05808	5660.0
K05809	0.0
K05804	986.0
K05805	26.0
K05806	0.0
K05807	3521.0
K05800	1.0
K05801	156.0
K05802	0.0
K05803	0.0
K01044	0.0
K01045	0.0
K01046	110.0
K02068	166.0
K04561	1.0
K01042	507.0
K05568	2881.0
K05567	1217.0
K14273	0.0
K14275	0.0
K14274	106.0
K02062	0.0
K05245	0.0
K05564	0.0
K01048	217.0
K02066	3673.0
K01322	3212.0
K01325	0.0
K02065	3531.0
K01326	0.0
K05560	0.0
K02243	98.0
K08930	0.0
K02679	0.0
K02676	0.0
K02674	143.0
K02675	0.0
K02672	143.0
K02241	295.0
K02670	0.0
K02671	143.0
K00810	0.0
K00811	3356.0
K00812	220.0
K00813	0.0
K00814	0.0
K00817	5683.0
K00818	3390.0
K00819	68.0
K02530	72.0
K02245	98.0
K02244	97.0
K01499	0.0
K01498	0.0
K01493	5675.0
K01492	138.0
K01491	12228.0
K01497	69.0
K01496	301.0
K01495	4684.0
K01494	1127.0
K02418	2239.0
K02419	2743.0
K14492	0.0
K02412	2650.0
K02413	2578.0
K02410	2743.0
K02411	1330.0
K02416	2743.0
K02417	1893.0
K02414	243.0
K02415	221.0
K00120	0.0
K00121	11.0
K00430	0.0
K13058	0.0
K13059	0.0
K13727	0.0
K13057	0.0
K13722	0.0
K13051	3.0
K13052	1441.0
K00435	0.0
K12054	0.0
K03239	0.0
K03238	0.0
K03231	2.0
K03230	0.0
K03232	0.0
K12059	0.0
K03237	0.0
K03236	0.0
K12058	0.0
K12239	0.0
K12238	0.0
K12235	0.0
K12234	124.0
K13942	0.0
K13940	1478.0
K13941	0.0
K12097	0.0
K12096	0.0
K12095	0.0
K12094	0.0
K12093	0.0
K12092	0.0
K12091	0.0
K12090	0.0
K12099	0.0
K12098	0.0
K06356	0.0
K05992	106.0
K03540	0.0
K06331	1256.0
K06330	11.0
K07138	3238.0
K07139	4515.0
K11811	0.0
K07132	409.0
K07133	14309.0
K07130	1844.0
K07131	2.0
K07137	7549.0
K07134	0.0
K07135	0.0
K01860	0.0
K01866	5809.0
K01867	5789.0
K01865	7.0
K01868	6906.0
K01869	5809.0
K06140	0.0
K04766	0.0
K04767	157.0
K04764	183.0
K04762	3312.0
K04763	8710.0
K04760	26.0
K04761	403.0
K04768	0.0
K04769	1989.0
K08313	22.0
K08312	0.0
K08311	59.0
K08310	1.0
K08317	19.0
K08316	1780.0
K08315	0.0
K08314	208.0
K05149	0.0
K08319	0.0
K08318	0.0
K06339	0.0
K14648	0.0
K14392	42.0
K14393	203.0
K14645	0.0
K14647	0.0
K01689	6933.0
K01686	5974.0
K01687	7859.0
K01684	1153.0
K01685	2030.0
K01682	202.0
K01681	5304.0
K05308	0.0
K02889	0.0
K02888	5808.0
K02885	0.0
K02884	5809.0
K02887	5776.0
K02886	5809.0
K02881	5809.0
K02883	0.0
K13743	0.0
K02086	98.0
K02081	393.0
K02080	0.0
K02083	123.0
K02082	64.0
K13831	0.0
K03428	0.0
K03429	1386.0
K03424	9835.0
K03935	0.0
K03932	166.0
K03933	10.0
K03930	1122.0
K03931	7.0
K02339	27.0
K02338	5809.0
K02337	5707.0
K02336	0.0
K02335	6796.0
K02334	1182.0
K02330	0.0
K03688	1916.0
K03689	0.0
K03680	106.0
K03683	0.0
K03684	40.0
K03685	5776.0
K03686	9318.0
K03687	5471.0
K07301	1773.0
K07300	0.0
K07303	2.0
K07302	2.0
K07305	164.0
K07304	167.0
K07307	654.0
K07306	140.0
K07309	35.0
K07308	141.0
K02617	0.0
K02610	1.0
K02963	5809.0
K02612	1.0
K02961	5592.0
K09686	15901.0
K09687	20473.0
K09684	125.0
K09685	152.0
K09682	0.0
K09683	0.0
K09680	8.0
K09681	0.0
K09688	59.0
K09689	59.0
K05962	0.0
K05961	0.0
K05967	4.0
K05966	29.0
K11159	0.0
K05964	24.0
K05968	0.0
K11152	0.0
K00309	0.0
K00658	10.0
K00304	1.0
K00305	0.0
K00654	0.0
K00655	7372.0
K00652	3318.0
K00301	0.0
K00302	996.0
K00303	6.0
K10828	0.0
K06431	0.0
K06432	0.0
K06433	0.0
K06434	1.0
K06436	60.0
K06437	0.0
K10820	106.0
K06439	0.0
K10822	0.0
K10823	0.0
K10826	0.0
K09167	361.0
K06322	0.0
K14117	0.0
K14259	0.0
K14257	0.0
K01308	210.0
K01303	2.0
K01301	2.0
K01305	61.0
K01304	44.0
K02658	143.0
K00672	0.0
K02650	324.0
K02651	98.0
K02652	1689.0
K02653	2106.0
K02654	5838.0
K05687	0.0
K02656	143.0
K05685	5.0
K00878	2249.0
K00879	136.0
K00872	424.0
K00873	5690.0
K00870	0.0
K00876	8914.0
K00877	0.0
K00874	6591.0
K00875	0.0
K04487	4865.0
K04486	2556.0
K04485	5765.0
K04484	0.0
K04483	0.0
K04482	0.0
K04480	0.0
K04488	3455.0
K12049	0.0
K13693	0.0
K13706	0.0
K13694	75.0
K13695	0.0
K05977	0.0
K09516	8.0
K02434	4169.0
K02435	3824.0
K02436	30.0
K02437	4526.0
K05350	1284.0
K02431	1466.0
K08100	0.0
K02433	4185.0
K02438	2682.0
K02439	72.0
K03745	6.0
K03744	6803.0
K03747	143.0
K03210	5765.0
K03217	5787.0
K03216	2481.0
K03215	171.0
K03742	5134.0
K03219	0.0
K03218	5801.0
K03749	58.0
K03748	66.0
K02383	0.0
K06327	0.0
K06320	1107.0
K07238	5655.0
K09479	0.0
K09478	0.0
K09475	0.0
K09474	0.0
K09477	0.0
K09476	0.0
K09471	0.0
K09470	0.0
K09473	0.0
K09472	0.0
K07543	0.0
K06898	1911.0
K13967	0.0
K13963	1304.0
K07545	0.0
K00737	986.0
K05345	0.0
K11706	0.0
K11707	1.0
K11704	0.0
K11705	0.0
K11708	1.0
K11709	0.0
K05588	0.0
K07114	7748.0
K07443	1669.0
K07116	0.0
K07117	1.0
K07110	0.0
K07447	5628.0
K07112	546.0
K07113	2.0
K07448	1091.0
K07118	297.0
K07119	1.0
K10619	0.0
K10618	0.0
K10617	0.0
K10616	0.0
K01848	2.0
K01849	2.0
K01844	399.0
K01845	1736.0
K01846	5.0
K01847	6713.0
K01840	10229.0
K01841	51.0
K01842	0.0
K01843	570.0
K06219	0.0
K10832	0.0
K05348	0.0
K14203	0.0
K08483	2433.0
K08482	2.0
K08481	0.0
K08480	0.0
K08485	0.0
K08484	1.0
K00464	0.0
K00467	0.0
K00466	0.0
K00461	0.0
K00460	0.0
K00463	0.0
K00462	0.0
K04509	0.0
K00469	0.0
K00468	0.0
K08645	0.0
K04744	176.0
K01518	0.0
K01519	0.0
K04748	66.0
K04749	414.0
K01514	10.0
K01515	4398.0
K01512	1842.0
K01510	0.0
K14623	274.0
K14626	0.0
K14627	0.0
K14628	0.0
K14629	0.0
K03918	1.0
K03919	2.0
K12372	0.0
K12373	17344.0
K12370	0.0
K12371	0.0
K02359	0.0
K02358	5941.0
K02351	0.0
K02352	0.0
K02355	11344.0
K02357	5809.0
K02356	5824.0
K13574	26.0
K13573	4.0
K13572	4.0
K13571	0.0
K13570	0.0
K12112	0.0
K12113	0.0
K12110	0.0
K12111	114.0
K07329	0.0
K07328	0.0
K07323	87.0
K07322	6387.0
K07321	394.0
K07320	26.0
K07327	0.0
K07326	0.0
K07325	0.0
K07324	0.0
K08163	0.0
K06180	14737.0
K06181	0.0
K06182	1612.0
K06183	2179.0
K06186	26.0
K06187	5809.0
K06188	201.0
K06189	32.0
K08359	0.0
K07589	1.0
K07588	3431.0
K07587	0.0
K07586	1060.0
K07585	0.0
K07584	2329.0
K07583	0.0
K07582	0.0
K07581	0.0
K07580	0.0
K11139	0.0
K05989	8813.0
K05988	0.0
K05985	490.0
K05987	0.0
K05986	0.0
K10843	0.0
K08354	0.0
K10844	0.0
K10848	0.0
K00673	0.0
K00674	3386.0
K00675	35.0
K00676	2577.0
K00677	3595.0
K06988	5.0
K06989	252.0
K08351	0.0
K06980	28.0
K06981	0.0
K06982	0.0
K08350	5.0
K06984	0.0
K06985	0.0
K06986	0.0
K06987	1503.0
K02445	1635.0
K02444	1123.0
K00582	0.0
K00583	0.0
K00580	0.0
K02110	5435.0
K00586	0.0
K00587	0.0
K00584	1.0
K08921	0.0
K02441	2.0
K00588	265.0
K08922	0.0
K02440	470.0
K00018	6270.0
K08923	0.0
K02443	1404.0
K00019	149.0
K02442	0.0
K08925	0.0
K08926	0.0
K08927	0.0
K03149	560.0
K06604	0.0
K00015	129.0
K01989	2540.0
K00854	4694.0
K00855	0.0
K00856	32.0
K00857	739.0
K00850	13018.0
K00851	36.0
K00852	3434.0
K00853	453.0
K00858	5806.0
K00859	5701.0
K01181	318.0
K01180	0.0
K01183	1102.0
K01182	2935.0
K01185	3213.0
K01184	1.0
K01187	12828.0
K01188	4813.0
K02596	145.0
K13766	2.0
K13767	23.0
K13003	0.0
K13002	7.0
K13000	0.0
K02984	0.0
K02986	5809.0
K02987	0.0
K02636	0.0
K02982	4823.0
K02983	0.0
K02638	0.0
K02639	0.0
K02988	5709.0
K08298	70.0
K08299	0.0
K03583	169.0
K03582	169.0
K03581	2825.0
K03580	0.0
K03587	3562.0
K03586	0.0
K03585	6782.0
K03584	5714.0
K03589	5056.0
K03588	7598.0
K01725	0.0
K01724	3.0
K01727	87.0
K01726	1570.0
K01721	0.0
K01720	5.0
K01722	0.0
K13008	0.0
K01729	1.0
K01728	7.0
K09530	0.0
K09539	0.0
K02188	2139.0
K02189	2073.0
K02182	0.0
K02183	0.0
K03769	493.0
K03768	7547.0
K03767	96.0
K03765	0.0
K03764	0.0
K03763	4644.0
K03762	35.0
K03761	2.0
K03760	63.0
K09457	95.0
K09456	0.0
K09459	50.0
K09458	5903.0
K00602	13902.0
K13988	0.0
K13985	0.0
K09981	54.0
K09980	0.0
K09983	0.0
K09982	5.0
K09985	144.0
K09984	0.0
K09987	0.0
K09986	0.0
K09989	1150.0
K09988	1190.0
K12583	0.0
K12582	0.0
K12589	0.0
K11720	228.0
K09759	1327.0
K10985	0.0
K10984	1.0
K07468	0.0
K07469	12.0
K07464	1778.0
K07465	0.0
K07466	2.0
K07467	1588.0
K07460	4666.0
K07461	872.0
K07462	5806.0
K07463	2.0
K10679	79.0
K10678	0.0
K10671	0.0
K10670	728.0
K10673	0.0
K10672	148.0
K10674	0.0
K10677	6.0
K10676	0.0
K08726	0.0
K08724	78.0
K08722	335.0
K08723	0.0
K08720	0.0
K08721	0.0
K08728	132.0
K10187	0.0
K00119	0.0
K00118	0.0
K00449	0.0
K00448	0.0
K00115	0.0
K00446	0.0
K00117	1.0
K00116	59.0
K00111	5397.0
K00442	0.0
K00113	73.0
K00112	73.0
K01539	0.0
K01531	1974.0
K04720	2561.0
K01533	6131.0
K01534	9398.0
K01535	0.0
K01537	5811.0
K14358	0.0
K14605	0.0
K14606	0.0
K00413	58.0
K10120	30.0
K05600	0.0
K05777	1.0
K03972	0.0
K03973	289.0
K03970	0.0
K03971	0.0
K03976	5499.0
K03977	5776.0
K03974	0.0
K03975	3236.0
K03978	5807.0
K03979	5809.0
K13378	3158.0
K02372	2676.0
K02371	5296.0
K02377	4223.0
K02379	139.0
K03396	0.0
K03397	0.0
K03394	2058.0
K03395	0.0
K03392	0.0
K03393	0.0
K03390	3313.0
K03391	0.0
K03399	154.0
K03027	0.0
K12136	0.0
K12137	132.0
K06610	12.0
K12138	0.0
K12139	0.0
K11444	0.0
K11440	2.0
K11443	0.0
K11442	0.0
K00612	1.0
K00613	35.0
K00610	4741.0
K00611	2449.0
K00616	1598.0
K00617	0.0
K00614	0.0
K00615	12510.0
K00619	216.0
K10863	0.0
K07874	0.0
K06234	0.0
K10240	0.0
K10241	0.0
K10242	0.0
K10243	0.0
K04110	0.0
K04113	0.0
K04112	0.0
K04115	0.0
K04114	0.0
K04117	0.0
K04116	0.0
K04118	0.0
K05517	0.0
K07705	130.0
K07704	171.0
K07707	1065.0
K07706	1096.0
K07701	143.0
K07700	0.0
K07703	143.0
K07702	0.0
K07709	155.0
K07708	26.0
K01955	8031.0
K13042	0.0
K09934	0.0
K09935	1473.0
K06216	72.0
K09937	32.0
K13745	0.0
K13746	0.0
K13747	4095.0
K13740	0.0
K13741	0.0
K13742	0.0
K06211	986.0
K06212	35.0
K09933	1.0
K02618	1.0
K02619	3241.0
K02968	5703.0
K02966	0.0
K02967	5776.0
K02616	0.0
K02965	5809.0
K02962	0.0
K02611	1.0
K02613	0.0
K03569	7794.0
K03568	10.0
K03565	5739.0
K06218	0.0
K03567	175.0
K03566	2.0
K03561	7179.0
K03560	26.0
K03563	2823.0
K03562	39.0
K06430	0.0
K01709	426.0
K01708	0.0
K01707	0.0
K01706	127.0
K01705	0.0
K01704	12672.0
K01703	12786.0
K01702	0.0
K14165	0.0
K14164	0.0
K14166	0.0
K14161	2.0
K14160	26.0
K14162	2.0
K05396	147.0
K03709	301.0
K03708	215.0
K08160	0.0
K03701	10248.0
K03700	1815.0
K03703	4467.0
K03702	5809.0
K03705	2433.0
K03704	3879.0
K03707	130.0
K03706	1628.0
K06289	0.0
K06288	0.0
K06283	1848.0
K06282	367.0
K06281	367.0
K06287	5679.0
K06286	97.0
K06285	53.0
K06284	692.0
K08161	94.0
K07540	0.0
K06438	947.0
K06869	0.0
K06868	0.0
K06867	152.0
K06866	0.0
K06865	0.0
K06864	1829.0
K06863	0.0
K06862	0.0
K06861	3623.0
K06860	0.0
K12659	0.0
K12658	0.0
K07547	0.0
K07546	0.0
K15023	0.0
K15022	169.0
K15020	0.0
K15024	1777.0
K08700	0.0
K08162	986.0
K07544	0.0
K00137	0.0
K00135	103.0
K00134	6096.0
K00133	5793.0
K00132	8.0
K00131	2.0
K00130	989.0
K00139	0.0
K00138	0.0
K00429	58.0
K00428	3174.0
K00421	0.0
K00423	0.0
K00425	3613.0
K00427	0.0
K00426	3612.0
K14292	0.0
K14379	0.0
K14370	0.0
K14371	0.0
K14372	0.0
K14373	0.0
K14374	0.0
K14375	0.0
K09845	0.0
K14082	0.0
K14083	7.0
K14080	0.0
K14081	0.0
K14086	986.0
K14087	1027.0
K14084	31.0
K14088	1027.0
K14089	992.0
K01552	1798.0
K01551	172.0
K01556	2.0
K01557	0.0
K01554	0.0
K01555	2.0
K04708	0.0
K03955	0.0
K13689	0.0
K13688	108.0
K13683	0.0
K13685	288.0
K13684	0.0
K13687	0.0
K13686	0.0
K14159	0.0
K02399	0.0
K02398	307.0
K02395	291.0
K02394	209.0
K02397	1209.0
K02396	2736.0
K02391	2.0
K02390	2807.0
K02393	209.0
K02392	4381.0
K13533	0.0
K13532	0.0
K13531	13.0
K13530	1.0
K01550	0.0
K05658	0.0
K14054	2.0
K02601	6175.0
K02970	5648.0
K05378	0.0
K12339	194.0
K14060	0.0
K11687	0.0
K11686	0.0
K11685	0.0
K11689	601.0
K11688	407.0
K08939	0.0
K03048	100.0
K03049	0.0
K13821	72.0
K13820	6.0
K03042	0.0
K03043	5651.0
K03040	5715.0
K03041	0.0
K03046	5631.0
K03047	0.0
K03044	0.0
K03045	0.0
K00348	3428.0
K09847	0.0
K00692	5.0
K00638	2170.0
K00639	3730.0
K00693	0.0
K00634	4522.0
K00635	0.0
K00630	0.0
K00631	0.0
K00632	280.0
K00633	1187.0
K00691	95.0
K00696	0.0
K00694	70.0
K00695	0.0
K10854	0.0
K07811	0.0
K07810	26.0
K07813	1742.0
K07812	234.0
K07814	1118.0
K07816	136.0
K00090	0.0
K00091	1167.0
K00094	205.0
K00096	1288.0
K00097	3711.0
K00098	0.0
K00099	5610.0
K10228	0.0
K10229	0.0
K12548	0.0
K10222	0.0
K10220	0.0
K10221	0.0
K10227	0.0
K05822	59.0
K01949	0.0
K01945	5787.0
K01947	0.0
K01946	0.0
K01941	3.0
K01940	5571.0
K06357	0.0
K07729	6453.0
K07728	0.0
K07727	3588.0
K07726	596.0
K07725	0.0
K07724	0.0
K07723	58.0
K07722	75.0
K07721	0.0
K07720	12115.0
K00899	195.0
K05824	0.0
K00891	7257.0
K00892	0.0
K00895	20.0
K00897	82.0
K08151	26.0
K08153	21.0
K08154	0.0
K02948	5789.0
K02942	0.0
K02944	0.0
K05665	0.0
K02946	5778.0
K13793	0.0
K06352	0.0
K01769	0.0
K01768	186.0
K01761	1.0
K01760	157.0
K01762	0.0
K09578	0.0
K01766	0.0
K08164	0.0
K02493	5680.0
K08166	0.0
K08167	0.0
K02496	0.0
K02497	0.0
K02494	0.0
K02495	7991.0
K02498	0.0
K02499	286.0
K08168	0.0
K08169	254.0
K14415	992.0
K14414	0.0
K06881	5732.0
K00436	0.0
K06332	0.0
K12815	0.0
K12810	0.0
K06885	112.0
K00437	0.0
K06335	0.0
K06334	2763.0
K03547	1993.0
K03546	959.0
K03545	7315.0
K03544	7325.0
K03543	3063.0
K06888	1355.0
K10941	0.0
K03549	86.0
K03548	0.0
K10940	0.0
K02236	192.0
K02237	2050.0
K02234	0.0
K02232	2153.0
K02233	3190.0
K02230	265.0
K02231	4126.0
K06359	0.0
K02238	5388.0
K02239	0.0
K03723	5667.0
K03722	579.0
K03721	0.0
K03720	0.0
K03727	0.0
K03726	0.0
K03725	0.0
K03724	20.0
K06358	0.0
K12673	0.0
K12679	0.0
K12678	0.0
K06410	820.0
K11898	0.0
K11899	0.0
K11896	10.0
K11897	0.0
K11894	5.0
K11895	10.0
K11892	10.0
K11893	10.0
K11890	0.0
K11891	10.0
K08762	0.0
K08764	0.0
K08765	0.0
K10418	0.0
K11325	0.0
K11326	0.0
K11327	0.0
K11328	0.0
K11329	0.0
K00151	0.0
K00150	0.0
K00153	0.0
K00400	0.0
K00407	59.0
K00406	60.0
K00405	204.0
K00404	202.0
K00158	63.0
K01342	0.0
K09388	0.0
K09386	0.0
K09384	96.0
K04094	803.0
K04095	1122.0
K04096	5706.0
K04097	0.0
K04090	0.0
K04091	8.0
K04092	0.0
K04093	1.0
K04098	0.0
K04099	0.0
K01578	0.0
K01579	3730.0
K01574	11.0
K01575	100.0
K01576	0.0
K01577	10.0
K01571	1958.0
K01572	6529.0
K01573	5.0
K02009	1378.0
K02008	8104.0
K02005	7258.0
K02004	40071.0
K02007	1738.0
K02006	11480.0
K02001	57.0
K02000	209.0
K02003	34653.0
K02002	212.0
K03065	0.0
K08952	0.0
K03060	2409.0
K13809	0.0
K10948	0.0
K09607	0.0
K06125	0.0
K04337	0.0
K06120	205.0
K06121	0.0
K04336	0.0
K01127	0.0
K09703	0.0
K00004	0.0
K14699	0.0
K09702	91.0
K14698	0.0
K05311	87.0
K13829	0.0
K10943	143.0
K07291	0.0
K07290	0.0
K10206	2585.0
K10202	11.0
K10208	0.0
K10209	1.0
K01966	8.0
K01965	0.0
K01964	2.0
K01963	1319.0
K01962	797.0
K01961	7228.0
K01960	3221.0
K01969	2.0
K01968	0.0
K07749	1229.0
K07748	0.0
K07741	247.0
K07740	0.0
K07743	0.0
K07742	2282.0
K07745	0.0
K07744	0.0
K07746	2.0
K01299	1123.0
K01295	406.0
K01297	1124.0
K02922	0.0
K05603	0.0
K02921	0.0
K02926	5776.0
K05607	0.0
K02924	0.0
K05605	0.0
K02928	0.0
K02929	0.0
K00216	0.0
K00217	0.0
K00214	0.0
K00215	6153.0
K00213	0.0
K00210	0.0
K00211	0.0
K00218	0.0
K00219	42.0
K01035	0.0
K01034	278.0
K04517	5674.0
K01740	10430.0
K01031	0.0
K01746	180.0
K01745	479.0
K01744	3469.0
K01749	968.0
K01039	79.0
K04518	3352.0
K09591	0.0
K14129	0.0
K14128	0.0
K14121	0.0
K14120	0.0
K14123	0.0
K14122	0.0
K14125	0.0
K14124	0.0
K14127	0.0
K14126	0.0
K03521	5889.0
K03520	1.0
K03523	2487.0
K03522	5972.0
K03525	5834.0
K03524	5942.0
K03527	5823.0
K03526	5500.0
K03529	2455.0
K03528	0.0
K06338	0.0
K02217	3988.0
K03299	332.0
K03298	2.0
K13472	0.0
K03293	361.0
K03292	4801.0
K03291	0.0
K03290	0.0
K03297	1033.0
K03296	9190.0
K03295	3479.0
K03294	1236.0
K13009	0.0
K12690	0.0
K09743	0.0
K06022	0.0
K07190	0.0
K06021	0.0
K07192	415.0
K06020	26.0
K06027	0.0
K06026	0.0
K09744	0.0
K07991	0.0
K08749	0.0
K09835	0.0
K09834	0.0
K10439	6023.0
K06351	0.0
K09833	0.0
K10925	0.0
K10924	143.0
K10927	143.0
K10926	0.0
K10923	0.0
K10922	0.0
K09629	0.0
K10697	0.0
K00179	1240.0
K00172	467.0
K00171	312.0
K00170	369.0
K00177	4162.0
K00176	4161.0
K00175	7759.0
K00174	7497.0
K13478	0.0
K14338	0.0
K14339	0.0
K14335	0.0
K14337	0.0
K14330	0.0
K14331	0.0
K14333	0.0
K08918	0.0
K13479	578.0
K04078	5675.0
K04079	5668.0
K04076	53.0
K04077	5807.0
K04074	419.0
K04075	5643.0
K04072	2807.0
K04073	0.0
K04070	1929.0
K04071	0.0
K14597	1.0
K13318	0.0
K08280	0.0
K13641	109.0
K13640	242.0
K13643	56.0
K13642	0.0
K02027	42160.0
K02026	74782.0
K02025	80662.0
K02024	0.0
K02023	1201.0
K02022	58.0
K02021	0.0
K02020	1333.0
K02029	3879.0
K02028	4895.0
K03886	0.0
K03887	0.0
K03884	0.0
K03885	3481.0
K03881	0.0
K03888	0.0
K03889	0.0
K12998	0.0
K12999	0.0
K12992	382.0
K12993	0.0
K12990	992.0
K12991	0.0
K12996	22.0
K12997	7.0
K12994	0.0
K12995	23.0
K08979	0.0
K08978	5088.0
K03088	45688.0
K03089	33.0
K03086	7393.0
K03087	143.0
K08971	0.0
K08970	0.0
K03082	15.0
K03080	0.0
K08974	6058.0
K13868	0.0
K00918	218.0
K01553	0.0
K12214	0.0
K11646	6.0
K11645	0.0
K11641	0.0
K11640	0.0
K12736	0.0
K12733	0.0
K07507	3769.0
K07506	2.0
K07505	0.0
K07504	0.0
K07503	0.0
K07502	1312.0
K07501	60.0
K07500	0.0
K07509	0.0
K07508	0.0
K11422	0.0
K08698	0.0
K10773	6283.0
K10774	0.0
K14286	0.0
K10778	2.0
K14287	1.0
K00140	143.0
K05501	26.0
K01903	156.0
K01902	157.0
K01905	0.0
K01904	0.0
K01907	0.0
K01906	0.0
K01909	0.0
K01908	6.0
K14534	710.0
K00147	5706.0
K07767	0.0
K07769	0.0
K07768	0.0
K06203	66.0
K06202	27.0
K09921	0.0
K09920	0.0
K09927	986.0
K09024	0.0
K09022	96.0
K09023	0.0
K09020	106.0
K09021	0.0
K02908	0.0
K02909	5807.0
K08218	3173.0
K08219	0.0
K02904	5805.0
K02906	5776.0
K02907	5572.0
K02902	5648.0
K00230	171.0
K00231	155.0
K00232	0.0
K08976	2.0
K00234	0.0
K00239	4003.0
K06209	1835.0
K09928	147.0
K01015	0.0
K01014	0.0
K01012	6136.0
K01011	368.0
K01010	0.0
K08920	0.0
K14103	0.0
K14102	0.0
K14101	0.0
K14100	0.0
K14105	0.0
K14104	0.0
K14109	0.0
K14108	0.0
K06401	0.0
K00893	0.0
K13402	0.0
K12858	0.0
K03503	3284.0
K03502	5245.0
K03501	5776.0
K03500	2489.0
K08924	0.0
K02278	210.0
K02279	697.0
K12977	0.0
K02276	6.0
K02277	0.0
K02274	8.0
K02275	9.0
K13450	0.0
K13451	0.0
K13452	0.0
K13454	0.0
K13455	0.0
K12509	0.0
K12508	0.0
K12507	33.0
K12506	353.0
K12500	0.0
K12503	0.0
K05926	0.0
K09728	0.0
K14587	106.0
K06597	0.0
K06596	143.0
K06595	0.0
K06599	0.0
K06598	0.0
K07978	1.0
K07979	6682.0
K07976	0.0
K14585	0.0
K10907	3452.0
K10906	0.0
K10901	0.0
K10909	0.0
K10908	5.0
K09819	28.0
K09818	22.0
K09817	5774.0
K09816	5697.0
K09815	5758.0
K06374	1980.0
K06373	1977.0
K09812	6820.0
K09811	6755.0
K09810	4517.0
K09724	0.0
K14582	0.0
K09721	0.0
K04058	0.0
K04059	0.0
K04050	0.0
K04051	0.0
K04052	0.0
K04053	0.0
K04054	0.0
K04055	0.0
K04056	0.0
K04057	0.0
K01047	0.0
K08975	0.0
K10015	0.0
K10014	5.0
K10017	0.0
K10016	0.0
K10011	0.0
K10010	370.0
K10013	0.0
K10012	1015.0
K10019	0.0
K10018	0.0
K13665	0.0
K13664	0.0
K13663	0.0
K13662	0.0
K13661	0.0
K13660	0.0
K13669	0.0
K13668	1.0
K07641	0.0
K01466	150.0
K13590	1.0
K01464	1065.0
K01465	6017.0
K01462	8348.0
K01463	237.0
K01460	0.0
K01461	0.0
K13599	3.0
K13598	144.0
K01468	340.0
K01469	0.0
K09251	2.0
K09252	0.0
K02041	1132.0
K02040	5677.0
K02043	0.0
K02045	147.0
K02044	1586.0
K02047	147.0
K02046	147.0
K02049	4867.0
K02048	147.0
K05549	0.0
K05548	0.0
K06046	0.0
K03319	141.0
K03316	126.0
K03317	135.0
K03314	1.0
K03315	5293.0
K03312	1167.0
K03313	368.0
K03310	4692.0
K03311	726.0
K12052	0.0
K02945	6479.0
K06162	1.0
K06163	0.0
K06160	0.0
K06161	0.0
K06166	0.0
K00359	349.0
K06164	0.0
K06165	0.0
K06168	5518.0
K06169	0.0
K13020	1.0
K07158	0.0
K07159	0.0
K04835	1.0
K11621	0.0
K11991	0.0
K11622	0.0
K11996	111.0
K11627	0.0
K11626	0.0
K11629	0.0
K11628	0.0
K07561	0.0
K07560	5705.0
K07563	0.0
K07562	0.0
K07565	0.0
K07564	0.0
K07567	6934.0
K07566	8717.0
K07569	0.0
K07568	8964.0
K09925	0.0
K11199	0.0
K11198	0.0
K11192	0.0
K11191	0.0
K11196	0.0
K11195	0.0
K11194	0.0
K02492	1576.0
K10713	0.0
K10710	440.0
K10711	11.0
K10716	0.0
K02490	145.0
K10714	0.0
K10715	0.0
K01929	5807.0
K01928	5899.0
K01923	6473.0
K01922	12.0
K01921	6088.0
K01920	1.0
K01926	5318.0
K01925	5814.0
K01924	5806.0
K07789	7.0
K07788	6.0
K07785	0.0
K07784	0.0
K07787	165.0
K07786	0.0
K07781	0.0
K07783	279.0
K07782	0.0
K05835	58.0
K06355	0.0
K14661	0.0
K09844	0.0
K00782	291.0
K00783	5810.0
K00784	6458.0
K00785	0.0
K00786	1324.0
K00039	0.0
K00036	1176.0
K00037	0.0
K00034	258.0
K00035	0.0
K00032	0.0
K00033	1198.0
K00030	116.0
K00031	5239.0
K01259	111.0
K01258	5246.0
K01255	1426.0
K01256	173.0
K01251	4811.0
K01250	475.0
K01253	0.0
K01252	0.0
K09008	0.0
K09009	0.0
K09000	2.0
K09001	29.0
K09002	1194.0
K09003	0.0
K09004	155.0
K09005	44.0
K09006	0.0
K09007	177.0
K09846	0.0
K08234	1488.0
K00258	0.0
K00259	436.0
K00252	3.0
K00253	1.0
K00256	0.0
K00257	3348.0
K00254	0.0
K00255	0.0
K01079	285.0
K01078	3.0
K01071	103.0
K01070	0.0
K01073	71.0
K01077	4622.0
K01076	60.0
K14472	0.0
K14471	0.0
K14470	0.0
K14475	37.0
K09841	0.0
K02788	20.0
K02782	3.0
K02783	216.0
K02781	213.0
K02786	20.0
K02787	0.0
K02784	2.0
K01060	64.0
K01787	314.0
K01786	1848.0
K01785	8611.0
K01784	8142.0
K01783	6179.0
K01782	6.0
K01781	0.0
K01780	0.0
K01789	0.0
K01788	1711.0
K02526	142.0
K02527	3515.0
K02525	13.0
K02250	0.0
K02523	3458.0
K02520	5679.0
K02521	0.0
K02258	0.0
K02259	3.0
K02528	5588.0
K02529	21452.0
K03781	4311.0
K03780	174.0
K03783	5232.0
K03782	6.0
K03785	685.0
K03784	759.0
K03787	4465.0
K03786	5092.0
K03789	2212.0
K03788	0.0
K10700	0.0
K00342	3312.0
K03124	2.0
K03120	0.0
K12527	569.0
K12526	1.0
K12525	0.0
K12524	6037.0
K12523	0.0
K12522	0.0
K09789	3153.0
K09788	120.0
K09787	2246.0
K09786	55.0
K09785	0.0
K09781	0.0
K09780	0.0
K10961	0.0
K10960	0.0
K10963	0.0
K10962	0.0
K10965	0.0
K10964	0.0
K10966	0.0
K09879	0.0
K06318	0.0
K06311	0.0
K06310	199.0
K06312	0.0
K06314	0.0
K06317	205.0
K11389	0.0
K11386	0.0
K11387	0.0
K11384	6.0
K11385	0.0
K11382	0.0
K11383	0.0
K11381	9.0
K11949	0.0
K10380	0.0
K04032	122.0
K04033	0.0
K04030	237.0
K04031	1837.0
K04036	0.0
K04037	0.0
K04034	3.0
K04035	106.0
K04038	0.0
K04039	0.0
K07046	8.0
K07047	914.0
K07044	0.0
K07045	1184.0
K07042	2523.0
K07043	4276.0
K07040	2253.0
K07041	0.0
K07048	154.0
K07049	0.0
K08664	0.0
K02584	152.0
K10039	476.0
K10038	1.0
K10037	0.0
K10036	100.0
K04788	0.0
K04789	0.0
K04784	0.0
K04785	0.0
K04786	0.0
K04787	0.0
K04780	0.0
K04781	2.0
K04782	0.0
K04783	0.0
K13601	0.0
K13603	0.0
K13602	0.0
K13605	0.0
K13604	0.0
K13607	36.0
K02404	308.0
K05783	0.0
K05782	0.0
K05781	0.0
K05780	0.0
K05787	0.0
K05786	170.0
K05785	144.0
K05784	0.0
K05789	0.0
K05788	178.0
K01442	5119.0
K01443	2299.0
K01444	16.0
K01446	2.0
K01447	3295.0
K01448	8141.0
K01449	931.0
K14803	0.0
K02069	185.0
K05569	1215.0
K08008	0.0
K02063	0.0
K05566	1209.0
K05565	1.0
K05563	0.0
K05562	0.0
K05561	0.0
K02064	0.0
K03338	1101.0
K03339	0.0
K03330	0.0
K03331	0.0
K03332	4.0
K03333	0.0
K03335	995.0
K03336	992.0
K03337	1101.0
K12956	0.0
K12957	0.0
K12954	0.0
K12955	0.0
K12952	0.0
K12953	0.0
K12950	0.0
K12951	0.0
K14733	0.0
K00109	0.0
K06148	7278.0
K06149	0.0
K06144	0.0
K06145	0.0
K06146	0.0
K06147	42409.0
K06141	0.0
K06142	9873.0
K06143	73.0
K11945	0.0
K08948	0.0
K08949	0.0
K00071	0.0
K14664	0.0
K13810	1.0
K14665	26.0
K03058	0.0
K11609	0.0
K11608	0.0
K14660	0.0
K11603	0.0
K11602	0.0
K11601	0.0
K11600	0.0
K11607	0.0
K11606	0.0
K11605	0.0
K11604	0.0
K10558	106.0
K10559	124.0
K10550	113.0
K10551	113.0
K10552	0.0
K10553	0.0
K10554	0.0
K10555	117.0
K10556	113.0
K10557	106.0
K03051	0.0
K03050	0.0
K07549	0.0
K07548	0.0
K07239	38.0
K07235	0.0
K07234	0.0
K07237	0.0
K07236	0.0
K07231	0.0
K07230	0.0
K07233	2.0
K07232	0.0
K02467	0.0
K05306	1213.0
K05305	1208.0
K05304	0.0
K05303	0.0
K05301	0.0
K02565	0.0
K08644	0.0
K08646	0.0
K08641	161.0
K08643	9.0
K08642	0.0
K12146	0.0
K00010	1111.0
K00011	1.0
K00012	6234.0
K00013	5706.0
K00014	6153.0
K00016	2421.0
K09065	0.0
K08252	3.0
K08253	0.0
K08256	0.0
K08255	0.0
K08258	0.0
K08259	0.0
K00274	2.0
K00275	134.0
K00276	0.0
K00270	0.0
K00271	0.0
K00272	0.0
K00273	0.0
K00278	4411.0
K00279	0.0
K12675	0.0
K01277	3285.0
K01274	0.0
K01273	1757.0
K01271	1436.0
K01270	8655.0
K01278	3334.0
K00906	0.0
K00904	193.0
K00903	190.0
K00901	549.0
K13785	0.0
K00908	0.0
K11149	0.0
K01053	2.0
K01051	55.0
K01057	85.0
K01056	5809.0
K01055	1.0
K01054	0.0
K01058	124.0
K02500	5700.0
K02501	5612.0
K02502	2275.0
K02503	5803.0
K02504	0.0
K02505	0.0
K02506	0.0
K02507	0.0
K02508	0.0
K02509	48.0
K00291	0.0
K13410	0.0
K13148	0.0
K13419	0.0
K05825	0.0
K03106	5809.0
K03105	0.0
K03101	6927.0
K03100	11633.0
K12541	0.0
K12540	0.0
K12543	0.0
K12542	0.0
K12545	0.0
K12544	0.0
K12547	0.0
K12546	0.0
K12549	0.0
K06080	0.0
K11018	0.0
K11019	0.0
K11016	0.0
K11017	0.0
K11014	5.0
K11015	5.0
K11012	0.0
K11013	5.0
K11010	0.0
K11011	0.0
K06333	1956.0
K06880	0.0
K06883	145.0
K06882	58.0
K09857	6.0
K06884	0.0
K06887	0.0
K06886	87.0
K06889	10547.0
K10942	143.0
K09859	71.0
K09858	32.0
K10947	8422.0
K10946	0.0
K10945	0.0
K10944	0.0
K13284	0.0
K00483	7.0
K00481	0.0
K00480	0.0
K00486	0.0
K00485	0.0
K00484	0.0
K09901	0.0
K10929	0.0
K07684	52.0
K07685	0.0
K07686	0.0
K07687	0.0
K07681	0.0
K07688	0.0
K07689	0.0
K10928	0.0
K04018	0.0
K04019	124.0
K04014	124.0
K04015	246.0
K04016	0.0
K04017	0.0
K04013	178.0
K07060	0.0
K07061	0.0
K07062	180.0
K07063	1.0
K07064	2.0
K07065	1.0
K07066	989.0
K07067	57.0
K07068	2.0
K07069	989.0
K01121	5.0
K13629	0.0
K13628	31.0
K13623	0.0
K13622	0.0
K13620	0.0
K13626	1717.0
K08586	0.0
K08587	0.0
K01428	1069.0
K01429	1053.0
K01422	3158.0
K01423	127.0
K01420	2906.0
K01421	2319.0
K01426	1211.0
K01427	0.0
K01424	5481.0
K01425	3543.0
K08068	0.0
K07538	0.0
K13086	0.0
K13085	0.0
K07287	26.0
K07824	0.0
K07682	0.0
K02722	0.0
K12978	0.0
K12979	0.0
K12972	2.0
K12973	0.0
K12974	0.0
K12975	0.0
K12976	0.0
K07821	0.0
K07683	12.0
K14750	0.0
K14751	0.0
K14953	0.0
K12288	0.0
K12289	0.0
K12282	0.0
K12283	0.0
K12280	0.0
K12281	0.0
K12286	0.0
K12287	143.0
K12284	0.0
K12285	143.0
K11957	0.0
K11956	0.0
K11955	0.0
K11954	0.0
K11953	0.0
K11952	0.0
K11951	0.0
K11950	0.0
K11959	0.0
K11958	0.0
K13889	144.0
K13888	5.0
K11963	0.0
K07217	39.0
K07216	2335.0
K07215	0.0
K07214	1002.0
K07213	317.0
K07212	0.0
K07219	58.0
K07218	1.0
K12150	0.0
K08689	0.0
K08688	0.0
K00402	0.0
K00401	0.0
K11994	0.0
K00152	0.0
K01043	34.0
K00154	0.0
K00157	0.0
K00156	3141.0
K10533	0.0
K10530	23.0
K10531	0.0
K10536	355.0
K10537	113.0
K10535	0.0
K10538	0.0
K10539	113.0
K00073	13.0
K13934	3.0
K00076	414.0
K00077	4973.0
K00074	2091.0
K00075	5711.0
K00078	0.0
K00079	0.0
K02290	0.0
K02563	5806.0
K02292	0.0
K08966	0.0
K02294	0.0
K08278	0.0
K08279	1.0
K08274	0.0
K08275	0.0
K08276	0.0
K08277	0.0
K00298	0.0
K00299	1.0
K00296	0.0
K00297	6161.0
K00294	212.0
K00292	0.0
K00293	0.0
K00290	4174.0
K07757	10.0
K12089	0.0
K01210	4.0
K01213	0.0
K01212	1037.0
K01215	22.0
K01214	0.0
K01217	0.0
K01216	0.0
K01219	1.0
K01218	1114.0
K02749	0.0
K02746	220.0
K02747	207.0
K02744	364.0
K02745	213.0
K02742	143.0
K00924	12.0
K00925	6992.0
K00926	2401.0
K00927	5809.0
K00928	6029.0
K00929	4797.0
K12085	0.0
K02298	0.0
K02299	0.0
K02568	94.0
K02569	32.0
K02562	0.0
K02291	5.0
K02560	0.0
K02293	0.0
K02566	192.0
K02567	268.0
K02564	8687.0
K02297	0.0
K03169	12732.0
K03168	5677.0
K03163	0.0
K03162	0.0
K03167	0.0
K03166	0.0
K11038	0.0
K11039	0.0
K11030	0.0
K11031	0.0
K11032	0.0
K11033	0.0
K11034	0.0
K11035	0.0
K11036	0.0
K11037	0.0
K02546	0.0
K07668	279.0
K07669	1.0
K07666	0.0
K07667	4348.0
K07664	0.0
K07665	1587.0
K07662	2.0
K07663	0.0
K07660	1.0
K07661	0.0
K03927	4067.0
K07008	0.0
K07009	540.0
K07002	66.0
K07003	2105.0
K07000	84.0
K07001	4977.0
K07006	18.0
K07007	7191.0
K07004	0.0
K07005	6269.0
K03921	0.0
K02956	5808.0
K09725	0.0
K09181	130.0
K08599	0.0
K08598	0.0
K08591	6307.0
K08590	3711.0
K01156	93.0
K01154	5142.0
K01407	0.0
K01400	0.0
K01153	5039.0
K01150	26.0
K01151	5671.0
K01408	0.0
K01409	6137.0
K01158	0.0
K01159	4096.0
K05523	0.0
K05522	3.0
K05521	1717.0
K05520	3435.0
K05527	1.0
K05526	0.0
K05525	0.0
K05524	135.0
K05529	0.0
K14518	0.0
K14519	0.0
K05949	0.0
K01754	2435.0
K05942	0.0
K01027	143.0
K02171	0.0
K02170	143.0
K02173	40.0
K02172	0.0
K01751	669.0
K06416	331.0
K06417	0.0
K06414	0.0
K06947	0.0
K03379	0.0
K03808	143.0
K03809	3.0
K03806	26.0
K06412	2321.0
K03804	0.0
K12296	0.0
K03802	7.0
K03803	3524.0
K06413	1.0
K10808	0.0
K06411	751.0
K01028	115.0
K01029	200.0
K11931	143.0
K11930	0.0
K11933	0.0
K11932	0.0
K11935	0.0
K11934	4.0
K11937	0.0
K11936	2.0
K11939	0.0
K11938	0.0
K10800	0.0
K06419	1.0
K11929	0.0
K07271	1750.0
K07270	32.0
K07273	2944.0
K07272	0.0
K07275	130.0
K07274	0.0
K07277	3667.0
K07276	0.0
K07279	0.0
K07278	32.0
K10623	0.0
K02481	3228.0
K11520	0.0
K02480	0.0
K08170	0.0
K02485	1.0
K02484	3623.0
K02487	0.0
K08600	5332.0
K08603	0.0
K08602	628.0
K08605	0.0
K08604	0.0
K09956	0.0
K09957	0.0
K09954	1.0
K09955	6591.0
K09952	283.0
K09953	0.0
K09950	0.0
K09951	1866.0
K09958	2.0
K09959	0.0
K07495	0.0
K07494	8.0
K07497	1780.0
K07496	1083.0
K07491	1454.0
K07490	0.0
K07493	0.0
K07492	2.0
K07499	0.0
K07498	14.0
K11209	0.0
K11208	0.0
K11204	0.0
K11203	16.0
K11202	113.0
K11201	0.0
K11200	0.0
K00058	7159.0
K00059	10374.0
K00728	0.0
K00729	0.0
K00055	19.0
K00057	5802.0
K00050	1218.0
K00051	0.0
K00720	2.0
K00721	3651.0
K14424	0.0
K06033	0.0
K14189	1.0
K14188	102.0
K06364	0.0
K14187	27.0
K01239	799.0
K01238	86.0
K01897	8733.0
K01232	217.0
K01895	1039.0
K01230	0.0
K01893	5425.0
K01236	1.0
K01235	11.0
K01890	5809.0
K02768	271.0
K02769	143.0
K02760	740.0
K02761	773.0
K02763	0.0
K02764	0.0
K02765	505.0
K00948	7526.0
K00949	2362.0
K00942	6093.0
K00943	4146.0
K00940	3479.0
K00941	10790.0
K00946	6730.0
K00947	1.0
K00944	0.0
K00945	11220.0
K01097	0.0
K01096	54.0
K01095	241.0
K01093	33.0
K01092	4709.0
K01091	10484.0
K01090	2537.0
K03499	11091.0
K03498	9079.0
K03491	463.0
K03490	996.0
K03493	0.0
K03492	121.0
K03495	5768.0
K03497	12551.0
K03496	10975.0
K02817	0.0
K02814	4.0
K02815	6.0
K02810	689.0
K02548	3810.0
K02549	16.0
K02818	1.0
K02819	1107.0
K03637	774.0
K03636	98.0
K03147	5231.0
K03146	127.0
K08851	0.0
K06518	5277.0
K09729	200.0
K06048	0.0
K06045	1.0
K06044	1.0
K09727	0.0
K09726	58.0
K06041	3727.0
K09720	0.0
K09723	0.0
K06042	2015.0
K09897	0.0
K09896	0.0
K09895	0.0
K09894	0.0
K09893	0.0
K09892	0.0
K09891	0.0
K09890	0.0
K09899	0.0
K09898	0.0
K03622	0.0
K07648	0.0
K07649	0.0
K07398	0.0
K07399	1.0
K11056	0.0
K11057	0.0
K11054	0.0
K11055	0.0
K07640	2.0
K07393	63.0
K07390	1.0
K07391	5674.0
K07644	2.0
K07645	26.0
K07646	7483.0
K07647	0.0
K10896	0.0
K07024	14523.0
K07025	10232.0
K07026	0.0
K07027	4042.0
K07020	0.0
K07021	45.0
K07022	0.0
K07023	2528.0
K07028	144.0
K07029	10548.0
K10094	0.0
K01390	0.0
K01392	0.0
K01399	0.0
K02673	0.0
K05893	0.0
K05897	0.0
K05896	2459.0
K05895	1553.0
K05899	0.0
K05898	0.0
K00555	0.0
K00554	4730.0
K00557	58.0
K00556	3279.0
K00551	0.0
K00559	0.0
K00558	7943.0
K01170	2.0
K01173	230.0
K01174	25.0
K01175	79.0
K01176	270.0
K01178	1.0
K01179	1746.0
K14578	0.0
K14579	0.0
K08951	0.0
K08950	0.0
K08953	0.0
K03828	2.0
K03829	0.0
K03820	3444.0
K03821	2.0
K03822	0.0
K03823	4949.0
K03824	1.0
K03825	108.0
K03826	2523.0
K03827	3394.0
K12248	0.0
K12246	0.0
K12247	0.0
K12242	0.0
K12243	0.0
K12240	0.0
K12241	0.0
K11919	0.0
K11918	0.0
K11913	0.0
K11912	0.0
K11911	0.0
K11910	5.0
K11917	0.0
K11916	5.0
K11915	5.0
K11914	5.0
K12068	0.0
K12069	0.0
K12062	0.0
K12063	0.0
K12060	0.0
K12061	0.0
K12066	0.0
K12067	0.0
K12064	0.0
K12065	0.0
K07259	3110.0
K07258	7071.0
K07253	0.0
K07251	0.0
K07250	997.0
K07257	6.0
K07256	0.0
K07255	0.0
K07254	0.0
K05372	0.0
K05373	0.0
K05370	0.0
K05371	0.0
K05374	0.0
K05375	0.0
K09970	26.0
K09971	26.0
K09972	8.0
K09973	6.0
K09974	8.0
K09975	0.0
K09976	100.0
K09978	0.0
K09979	3227.0
K11261	1115.0
K11260	0.0
K11263	0.0
K11264	0.0
K10793	7.0
K10796	7.0
K10797	293.0
K10794	0.0
K10795	7.0
K00700	6824.0
K00701	0.0
K10798	0.0
K00703	5813.0
K00705	5164.0
K09828	0.0
K10133	0.0
K13053	0.0
K03192	0.0
K00964	0.0
K00965	2203.0
K00966	247.0
K00960	0.0
K00961	1.0
K00962	5728.0
K00963	814.0
K00969	5727.0
K12681	0.0
K02703	0.0
K08364	0.0
K08365	1.0
K02706	0.0
K08363	0.0
K08361	0.0
K02708	0.0
K02709	0.0
K08368	29.0
K08369	12.0
K01615	356.0
K01617	0.0
K01616	0.0
K01611	269.0
K01610	5116.0
K01613	4061.0
K01612	0.0
K01619	5539.0
K01618	0.0
K02834	5803.0
K02835	5809.0
K05281	0.0
K03619	26.0
K03618	0.0
K03617	5744.0
K03616	132.0
K03615	5633.0
K03614	5607.0
K03613	5572.0
K03612	5473.0
K03611	26.0
K03610	2736.0
K09705	18.0
K09704	2086.0
K09701	0.0
K09700	0.0
K09709	0.0
K06391	448.0
K06390	2145.0
K06393	2129.0
K06392	1159.0
K06395	190.0
K06394	1670.0
K06397	1974.0
K06396	1937.0
K06399	2050.0
K06398	2143.0
K06435	0.0
K11078	0.0
K11079	0.0
K11074	0.0
K11075	0.0
K11076	0.0
K11077	0.0
K11070	2202.0
K11071	2221.0
K11072	3236.0
K11073	0.0
K06935	0.0
K06934	338.0
K06937	18.0
K06936	2.0
K06931	0.0
K06930	0.0
K06933	0.0
K06932	0.0
K06939	0.0
K06938	0.0
K13381	0.0
K05916	26.0
K05917	0.0
K05914	0.0
K05915	0.0
K05912	0.0
K05913	0.0
K05910	7.0
K05911	0.0
K05918	0.0
K05919	2000.0
K00392	0.0
K00390	201.0
K00397	0.0
K00395	6.0
K00394	195.0
K01884	0.0
K00399	0.0
K01886	5457.0
K01376	13.0
K01372	4121.0
K09149	0.0
K09148	0.0
K01225	52.0
K09145	986.0
K09144	1039.0
K09147	0.0
K09146	0.0
K09141	150.0
K09140	0.0
K09143	0.0
K09142	0.0
K05709	0.0
K05708	0.0
K05879	961.0
K05878	961.0
K05875	0.0
K05874	0.0
K05877	0.0
K05876	0.0
K05873	13.0
K00579	0.0
K00578	0.0
K00577	0.0
K00575	3117.0
K00574	1348.0
K00573	214.0
K00571	3459.0
K00570	0.0
K01118	187.0
K01119	341.0
K01157	0.0
K01112	1.0
K01113	3.0
K04477	2141.0
K01114	9.0
K01115	0.0
K08087	0.0
K01315	0.0
K08085	0.0
K08084	0.0
K08083	0.0
K08082	0.0
K08081	0.0
K08080	0.0
K01152	33.0
K01401	0.0
K09826	0.0
K06344	0.0
K06345	0.0
K09822	0.0
K06343	0.0
K10938	0.0
K06341	0.0
K10934	0.0
K10935	0.0
K10932	0.0
K11052	0.0
K10930	0.0
K06349	0.0
K11053	0.0
K10754	0.0
K01755	6865.0
K10200	350.0
K02132	0.0
K02137	0.0
K03840	0.0
K03841	301.0
K13028	0.0
K13799	0.0
K13798	0.0
K13795	54.0
K13794	0.0
K13021	0.0
K13792	0.0
K13791	0.0
K13790	0.0
K12268	3.0
K12269	0.0
K12262	2.0
K12263	0.0
K12264	0.0
K12265	0.0
K12266	0.0
K12267	9300.0
K01757	0.0
K12237	0.0
K13243	0.0
K13245	0.0
K13244	0.0
K13246	0.0
K03264	0.0
K03265	0.0
K03263	0.0
K03268	0.0
K03269	3317.0
K12415	0.0
K10211	0.0
K09918	0.0
K09919	1.0
K06720	0.0
K09913	0.0
K09910	0.0
K09911	0.0
K09916	0.0
K09917	0.0
K06726	415.0
K09915	1.0
K11535	9.0
K11534	108.0
K11537	197.0
K11531	0.0
K11533	0.0
K11532	0.0
K11249	129.0
K11539	0.0
K00762	7083.0
K00763	2548.0
K00760	5625.0
K00761	5743.0
K00766	5053.0
K00767	4278.0
K00764	9970.0
K00765	5654.0
K00768	2218.0
K00769	54.0
K11059	0.0
K00186	0.0
K00187	0.0
K00184	434.0
K00185	106.0
K00183	441.0
K00180	4165.0
K00188	0.0
K00189	0.0
K10110	1708.0
K10111	0.0
K10112	2540.0
K10113	0.0
K10114	0.0
K10115	0.0
K10116	0.0
K10117	4725.0
K10118	5869.0
K10119	5852.0
K04641	0.0
K04643	0.0
K04642	0.0
K13282	7.0
K00988	0.0
K00989	358.0
K00986	345.0
K00984	986.0
K00985	0.0
K00982	170.0
K00983	2221.0
K00980	444.0
K00981	5841.0
K01585	3499.0
K01584	0.0
K01586	6972.0
K13498	52.0
K01580	3318.0
K01583	182.0
K01582	545.0
K13497	1096.0
K01589	365.0
K01588	5787.0
K14941	0.0
K08347	0.0
K08348	0.0
K02720	0.0
K14949	0.0
K02723	0.0
K03459	0.0
K03458	1357.0
K03455	3319.0
K03457	182.0
K03451	129.0
K03981	90.0
K03980	411.0
K02614	472.0
K01639	2647.0
K01638	3.0
K01637	0.0
K01636	87.0
K01635	23.0
K01634	0.0
K01633	3438.0
K01632	57.0
K01631	0.0
K01630	112.0
K02615	0.0
K02588	580.0
K02589	1046.0
K02858	140.0
K02859	87.0
K14051	0.0
K14053	0.0
K14052	0.0
K02852	1.0
K02853	0.0
K02850	0.0
K02851	0.0
K14059	1091.0
K14058	85.0
K02586	224.0
K02587	253.0
K03679	0.0
K03671	9705.0
K03670	0.0
K03673	105.0
K03672	0.0
K03675	0.0
K03674	0.0
K03677	0.0
K03676	1.0
K09761	5626.0
K09760	3753.0
K09763	1.0
K09762	2256.0
K09765	2310.0
K09764	205.0
K09767	303.0
K06006	1.0
K09769	556.0
K09768	1304.0
K10353	0.0
K03187	1069.0
K03186	4499.0
K03185	2.0
K03184	0.0
K03183	7671.0
K03182	4394.0
K03181	0.0
K03189	1069.0
K03188	1069.0
K02715	0.0
K12455	0.0
K12454	5.0
K12453	0.0
K12452	182.0
K12451	0.0
K07358	0.0
K07356	0.0
K07357	0.0
K07354	0.0
K07355	0.0
K07352	0.0
K07353	0.0
K07350	0.0
K07351	0.0
K06919	654.0
K06918	0.0
K06917	330.0
K06916	144.0
K06915	1443.0
K06914	0.0
K06913	0.0
K06912	0.0
K06911	3451.0
K06910	1140.0
K08986	10.0
K08987	91.0
K08984	0.0
K08985	0.0
K08982	148.0
K08983	0.0
K08980	0.0
K08981	47.0
K08988	0.0
K08989	0.0
K02252	0.0
K05934	2062.0
K05936	2067.0
K05937	0.0
K02253	0.0
K05939	12.0
K00378	5598.0
K00375	1998.0
K00374	22.0
K00376	1.0
K00371	16.0
K00370	16.0
K00373	16.0
K00372	0.0
K01358	7332.0
K09166	1.0
K09165	0.0
K09164	1.0
K09163	604.0
K09162	1.0
K09161	0.0
K09160	0.0
K01354	2.0
K01355	0.0
K01356	3647.0
K05601	1.0
K05851	0.0
K03807	0.0
K05606	986.0
K02927	0.0
K05974	0.0
K03805	0.0
K05976	0.0
K00519	0.0
K00518	0.0
K03800	1472.0
K00511	0.0
K00510	0.0
K03801	3281.0
K00515	0.0
K00514	1.0
K00517	11.0
K05971	0.0
K03154	904.0
K11147	0.0
K05581	0.0
K05580	0.0
K05583	0.0
K05582	0.0
K05585	0.0
K05584	0.0
K05587	0.0
K05586	0.0
K05589	177.0
K03150	4734.0
K03623	1.0
K03152	6256.0
K14200	0.0
K14201	0.0
K14202	0.0
K03621	5703.0
K14204	0.0
K14205	78.0
K01134	991.0
K01135	33.0
K01136	1.0
K01137	0.0
K01130	1002.0
K01132	0.0
K01133	1103.0
K01138	2346.0
K01139	218.0
K02113	5201.0
K02112	5463.0
K02111	5305.0
K02446	8.0
K02117	5684.0
K02116	1179.0
K02115	5464.0
K02114	5463.0
K02119	2259.0
K02118	5741.0
K02448	0.0
K01036	9.0
K03212	0.0
K13007	0.0
K13006	1.0
K13005	0.0
K13004	991.0
K13001	0.0
K06404	1518.0
K01032	0.0
K06951	6.0
K03862	0.0
K03863	0.0
K06406	2145.0
K06957	0.0
K05020	8.0
K06400	878.0
K06403	1519.0
K06954	0.0
K10814	0.0
K10817	0.0
K10816	0.0
K07136	0.0
K03242	0.0
K03243	0.0
K12202	0.0
K12203	0.0
K12206	0.0
K12207	0.0
K12204	0.0
K12205	0.0
K12208	0.0
K12209	0.0
K13919	214.0
K13918	0.0
K06214	0.0
K06215	1610.0
K09936	1572.0
K06217	5740.0
K09930	2.0
K09931	144.0
K09932	0.0
K06213	1316.0
K09938	0.0
K09939	3281.0
K11517	0.0
K06337	0.0
K13301	0.0
K00748	3484.0
K00745	0.0
K00743	0.0
K07165	0.0
K07164	3532.0
K07167	0.0
K07166	2152.0
K07161	2.0
K07160	185.0
K07163	0.0
K07162	188.0
K07169	0.0
K07168	0.0
K06336	0.0
K01839	1915.0
K01838	538.0
K01835	219.0
K01834	14881.0
K01837	0.0
K01830	0.0
K00608	0.0
K02632	0.0
K02630	0.0
K02631	0.0
K08322	126.0
K08323	26.0
K08320	0.0
K08321	233.0
K08326	0.0
K08324	0.0
K08325	386.0
K01659	6.0
K01658	4996.0
K02637	0.0
K01653	6755.0
K01652	8675.0
K01655	0.0
K01654	2562.0
K01657	5044.0
K02874	5789.0
K02875	0.0
K02876	5710.0
K02877	0.0
K02871	5647.0
K02873	0.0
K02878	5809.0
K02879	5809.0
K14070	0.0
K09749	2822.0
K09748	5580.0
K06023	4802.0
K09742	0.0
K09741	0.0
K09740	173.0
K09747	2524.0
K09746	0.0
K09745	0.0
K06024	2360.0
K03477	0.0
K03476	330.0
K03475	1468.0
K03474	3393.0
K03473	3218.0
K03472	0.0
K03471	14.0
K03470	5679.0
K03478	987.0
K02304	2696.0
K02305	0.0
K02302	107.0
K02303	147.0
K02300	0.0
K02301	5.0
K03653	0.0
K03652	143.0
K03651	0.0
K03650	5770.0
K03657	9914.0
K03656	0.0
K03655	9688.0
K03654	8445.0
K03658	1051.0
K12439	0.0
K12431	0.0
K12430	0.0
K12433	0.0
K12432	0.0
K12435	0.0
K12434	0.0
K12437	0.0
K12436	0.0
K06979	1.0
K06978	1232.0
K06971	557.0
K06970	1.0
K06973	5412.0
K06972	1661.0
K06975	3355.0
K06974	0.0
K06977	18.0
K06976	995.0
K07082	5562.0
K07083	3382.0
K07080	1290.0
K07081	470.0
K07086	0.0
K07087	0.0
K07084	155.0
K07085	6710.0
K07088	4964.0
K07089	1560.0
K01317	0.0
K11162	0.0
K11163	0.0
K11161	0.0
K11168	0.0
K00356	158.0
K00355	1.0
K00354	0.0
K00353	0.0
K00351	3395.0
K00350	3395.0
K05952	0.0
K05953	0.0
K05951	143.0
K05956	0.0
K05957	0.0
K00358	82.0
K00689	10.0
K00688	7407.0
K00681	349.0
K00680	5877.0
K00683	0.0
K00685	59.0
K00684	9.0
K00687	10.0
K00686	0.0
K05831	0.0
K05830	0.0
K05833	2517.0
K05832	2363.0
K05834	26.0
K05837	5817.0
K05836	0.0
K05839	0.0
K05838	0.0
K07677	0.0
K00533	1317.0
K00532	4.0
K00531	0.0
K00530	0.0
K00537	5195.0
K00536	0.0
K00535	0.0
K00534	6.0
K00539	0.0
K00538	0.0
K11029	0.0
K14260	360.0
K14261	65.0
K14266	0.0
K14267	0.0
K14268	0.0
K14269	0.0
K01337	0.0
K01338	6306.0
K02683	0.0
K02682	0.0
K02681	0.0
K02680	0.0
K02687	5733.0
K02686	26.0
K02685	0.0
K02689	0.0
K02688	19.0
K00824	1107.0
K00827	0.0
K00826	5852.0
K00821	5515.0
K00820	6704.0
K00823	67.0
K00822	0.0
K00829	0.0
K00828	0.0
K01488	554.0
K01489	5443.0
K01484	0.0
K01485	1243.0
K01486	1234.0
K01487	604.0
K01480	5217.0
K01481	0.0
K01482	36.0
K01483	0.0
K02469	7698.0
K02468	4.0
K02466	5.0
K02465	0.0
K02464	0.0
K02463	0.0
K02462	0.0
K02461	0.0
K02460	144.0
K08969	14.0
K13061	0.0
K13060	0.0
K13063	0.0
K13062	0.0
K13069	0.0
K08964	0.0
K06363	0.0
K03079	362.0
K06342	0.0
K03078	0.0
K13289	0.0
K13288	26.0
K13285	0.0
K13287	0.0
K13286	0.0
K13281	52.0
K13280	1282.0
K13283	0.0
K00054	98.0
K04496	0.0
K05369	0.0
K05368	0.0
K03228	0.0
K03229	0.0
K00052	5661.0
K03222	0.0
K03223	0.0
K03220	0.0
K03221	0.0
K03226	0.0
K03227	0.0
K03224	0.0
K03225	0.0
K09482	0.0
K09483	0.0
K13836	0.0
K12228	0.0
K05360	0.0
K12224	0.0
K12225	0.0
K12226	0.0
K12227	0.0
K12220	0.0
K05363	2.0
K12222	0.0
K12223	0.0
K08681	1571.0
K08680	10.0
K08683	0.0
K08682	0.0
K08685	0.0
K08684	0.0
K08687	0.0
K08686	0.0
K11755	8852.0
K11754	12807.0
K11751	65.0
K11750	0.0
K11753	11291.0
K11752	4621.0
K02407	1441.0
K13938	0.0
K13936	0.0
K13935	3.0
K02406	3726.0
K13933	0.0
K13932	3.0
K13931	3.0
K13930	0.0
K12088	0.0
K12081	0.0
K12082	0.0
K12083	0.0
K12084	0.0
K12086	0.0
K12087	0.0
K09611	0.0
K09612	6.0
K04940	0.0
K10085	0.0
K05394	26.0
K05395	0.0
K06340	0.0
K13043	181.0
K07149	949.0
K07148	3094.0
K07147	201.0
K07146	20.0
K07145	40.0
K07144	0.0
K07143	0.0
K07142	0.0
K07141	542.0
K07140	0.0
K10156	0.0
K10150	0.0
K10620	0.0
K10621	0.0
K14028	0.0
K14029	0.0
K01817	5219.0
K01816	7.0
K01815	4435.0
K01814	5694.0
K01813	1355.0
K01812	5757.0
K01811	8780.0
K01810	5857.0
K01819	20.0
K01818	525.0
K14580	0.0
K05379	0.0
K08304	32.0
K08305	175.0
K08306	207.0
K08307	3521.0
K08300	33.0
K08301	5187.0
K08302	438.0
K08303	11047.0
K08308	0.0
K08309	479.0
K14671	0.0
K14670	0.0
K14673	0.0
K14672	0.0
K01673	375.0
K01672	0.0
K01671	0.0
K01677	2190.0
K01676	3572.0
K01674	17.0
K01679	363.0
K01678	1969.0
K02899	5710.0
K02896	0.0
K02897	3419.0
K02895	5785.0
K02892	5809.0
K02890	5809.0
K10811	0.0
K02096	0.0
K02097	0.0
K02094	0.0
K02095	0.0
K02092	0.0
K02093	0.0
K02099	3571.0
K03411	2437.0
K03410	2534.0
K03413	3460.0
K03412	758.0
K03415	668.0
K03414	149.0
K03417	5.0
K03416	0.0
K03418	0.0
K05376	0.0
K02320	0.0
K02322	0.0
K02323	0.0
K05377	0.0
K13542	2343.0
K13543	0.0
K13540	0.0
K13541	1.0
K12145	0.0
K12144	0.0
K12147	0.0
K12410	6670.0
K12141	3213.0
K12140	3213.0
K12143	35.0
K12142	0.0
K12149	0.0
K12148	0.0
K07312	0.0
K07313	357.0
K07310	35.0
K07311	7.0
K07316	134.0
K07317	0.0
K07314	0.0
K07315	392.0
K07318	36.0
K07319	1387.0
K03936	0.0
K03425	0.0
K03426	4715.0
K03427	8167.0
K03420	0.0
K03421	0.0
K03422	0.0
K03423	202.0
K03756	52.0
K03757	26.0
K03206	0.0
K03755	0.0
K11144	176.0
K11145	2245.0
K05972	0.0
K05973	0.0
K03752	261.0
K05978	0.0
K05979	129.0
K03753	369.0
K00331	3311.0
K00330	3312.0
K00333	155.0
K00332	155.0
K00335	2301.0
K00334	2544.0
K00337	3318.0
K00336	3911.0
K00339	3312.0
K00338	3279.0
K03751	0.0
K06953	2.0
K06952	16.0
K06407	2146.0
K06950	11971.0
K10819	208.0
K06956	143.0
K06955	0.0
K06402	234.0
K10815	0.0
K06959	5557.0
K06958	2457.0
K06409	4646.0
K06408	1351.0
K09129	0.0
K09128	149.0
K09123	144.0
K09122	0.0
K09121	1614.0
K09120	0.0
K09127	0.0
K09126	7.0
K09125	170.0
K09124	66.0
K01233	0.0
K05819	0.0
K05818	0.0
K01896	0.0
K05813	2812.0
K05812	0.0
K05811	0.0
K05810	2279.0
K05817	1.0
K05816	2.0
K05815	1116.0
K05814	154.0
K01894	26.0
K01892	5818.0
K01234	292.0
K01144	3689.0
K01146	0.0
K01141	26.0
K01416	0.0
K11434	0.0
K01415	2.0
K06354	0.0
K01414	169.0
K09836	0.0
K01318	0.0
K01319	0.0
K01312	0.0
K06350	0.0
K02669	2225.0
K02668	144.0
K02665	144.0
K02664	146.0
K02667	144.0
K02666	208.0
K02661	0.0
K02660	143.0
K02663	147.0
K02662	494.0
K00809	128.0
K00808	0.0
K00806	5815.0
K00805	2196.0
K00804	0.0
K00803	14.0
K00802	0.0
K00801	0.0
K00800	4736.0
K10921	0.0
K02409	1536.0
K02408	2743.0
K02401	2646.0
K02400	2644.0
K02403	0.0
K02402	0.0
K02405	2751.0
K05364	1722.0
K05367	396.0
K05366	11570.0
K10210	0.0
K10216	0.0
K13049	991.0
K13048	0.0
K13739	0.0
K10215	0.0
K06122	0.0
K13735	0.0
K13734	0.0
K13041	26.0
K13040	0.0
K13731	0.0
K13730	0.0
K13733	0.0
K13732	0.0
K04516	3285.0
K03204	28.0
K03205	5637.0
K03207	0.0
K03200	27.0
K03201	1.0
K03202	0.0
K03203	26.0
K03208	0.0
K03758	140.0
K03759	0.0
K09469	0.0
K09461	0.0
K06204	243.0
K00178	0.0
K13950	0.0
K13953	88.0
K13955	0.0
K13954	325.0
K10920	0.0
K06324	0.0
K11777	205.0
K11779	0.0
K11778	0.0
K06325	0.0
K12600	0.0
K07432	0.0
K07430	0.0
K06326	0.0
K07128	0.0
K07121	0.0
K07120	1.0
K07123	0.0
K07122	0.0
K07125	0.0
K07124	2624.0
K07127	0.0
K07126	905.0
K01870	5809.0
K01873	6794.0
K01872	5804.0
K01875	5809.0
K01874	6853.0
K01876	5975.0
K01879	372.0
K01878	319.0
K06321	0.0
K00476	0.0
K00477	0.0
K00474	0.0
K00472	0.0
K00470	0.0
K00471	0.0
K00478	0.0
K00479	0.0
K04775	0.0
K04774	0.0
K04777	0.0
K04776	0.0
K04771	58.0
K04770	0.0
K04773	3585.0
K04772	26.0
K04779	0.0
K04778	0.0
K14657	0.0
K14656	0.0
K14654	0.0
K14653	0.0
K14652	7752.0
K14659	0.0
K14658	0.0
K14386	0.0
K09926	0.0
K01699	10.0
K01698	1661.0
K01695	5141.0
K01697	1.0
K01696	5389.0
K01690	0.0
K01693	2389.0
K01692	852.0
K07227	26.0
K03439	5759.0
K03438	7126.0
K13380	0.0
K03928	210.0
K03925	2424.0
K03924	6348.0
K03431	3408.0
K03926	68.0
K03437	5540.0
K03436	4372.0
K03435	0.0
K03434	0.0
K02348	378.0
K02342	7675.0
K02343	5493.0
K02340	5672.0
K02341	5806.0
K02346	4142.0
K02347	4.0
K02344	0.0
K02345	0.0
K03697	487.0
K03696	5594.0
K03695	5774.0
K03694	71.0
K03693	19.0
K03692	0.0
K03690	0.0
K03699	5343.0
K03698	1931.0
K13566	0.0
K12164	0.0
K07338	0.0
K07339	396.0
K07334	412.0
K07335	3311.0
K07336	1.0
K07337	71.0
K07330	0.0
K07331	0.0
K07332	0.0
K07333	0.0
K09695	0.0
K09694	0.0
K09697	248.0
K09696	248.0
K09691	2987.0
K09690	1749.0
K09693	55.0
K09692	138.0
K09699	1.0
K09698	242.0
K07590	182.0
K07591	0.0
K07592	0.0
K05998	0.0
K05999	0.0
K05996	0.0
K05997	0.0
K05994	0.0
K05995	4368.0
K05993	1077.0
K05991	0.0
K10837	0.0
K00319	0.0
K00318	147.0
K00648	5973.0
K02545	0.0
K00645	5913.0
K00311	0.0
K00646	0.0
K00317	9.0
K00316	1.0
K00643	0.0
K00314	0.0
K02547	309.0
K06429	0.0
K06428	0.0
K06427	0.0
K02812	0.0
K06425	2.0
K06424	0.0
K06423	55.0
K06422	0.0
K06421	2.0
K02813	0.0
K02930	0.0
K03815	0.0
K05612	0.0
K03367	102.0
K03366	80.0
K03812	0.0
K03635	242.0
K03634	235.0
K03631	5703.0
K05969	0.0
K03630	5771.0
K03633	0.0
K03632	143.0
K01998	3148.0
K01999	3242.0
K01992	11815.0
K01993	6580.0
K01990	23363.0
K01991	3116.0
K01996	3190.0
K01997	3208.0
K01994	0.0
K01995	3150.0
K03148	211.0
K03639	1004.0
K05692	0.0
K03638	13.0
K00869	98.0
K00868	2441.0
K00861	0.0
K00860	277.0
K00863	163.0
K00862	0.0
K00865	1881.0
K00864	3913.0
K00867	98.0
K00866	0.0
K01192	7385.0
K01190	22429.0
K01191	5442.0
K01197	137.0
K01194	24.0
K01195	2028.0
K01198	1165.0
K01199	0.0
K00656	9305.0
K00657	4449.0
K00306	0.0
K14591	26.0
K00300	0.0
K00653	0.0
K13715	0.0
K13713	0.0
K00650	0.0
K00651	2340.0
K14596	0.0
K02647	5001.0
K14598	0.0
K02643	0.0
K02642	0.0
K02641	0.0
K02640	0.0
K03594	3696.0
K03595	5808.0
K03596	5689.0
K03597	0.0
K03590	3584.0
K03591	0.0
K03592	9.0
K03593	3342.0
K03598	143.0
K03599	26.0
K01736	5721.0
K01737	3516.0
K01734	3832.0
K01735	4697.0
K01732	0.0
K01733	5948.0
K01730	986.0
K01731	0.0
K06049	0.0
K01738	6905.0
K01739	21.0
K11809	0.0
K05343	294.0
K02422	2986.0
K02421	2646.0
K05340	121.0
K02427	176.0
K05346	44.0
K02425	0.0
K02424	0.0
K05349	19177.0
K02428	3441.0
K03770	3524.0
K03771	3471.0
K03772	213.0
K03773	3191.0
K03774	213.0
K03775	3371.0
K03776	0.0
K03777	1.0
K03778	5701.0
K03779	131.0
K09722	0.0
K08174	0.0
K14114	0.0
K13979	61.0
K13237	0.0
K14440	0.0
K09992	987.0
K09990	1.0
K09991	0.0
K09996	0.0
K09997	0.0
K09994	0.0
K14110	0.0
K09998	0.0
K09999	0.0
K14111	0.0
K14113	0.0
K14449	0.0
K10213	7.0
K14118	0.0
K11711	128.0
K11710	1.0
K11712	393.0
K11717	9253.0
K11719	0.0
K06857	6.0
K10440	4420.0
K10441	4158.0
K07103	0.0
K07102	27.0
K07101	91.0
K07100	59.0
K07107	8347.0
K07106	396.0
K07105	1629.0
K07456	5706.0
K07459	182.0
K07458	176.0
K07109	253.0
K07108	0.0
K10198	0.0
K10199	0.0
K10190	3560.0
K10191	0.0
K10192	232.0
K10193	25.0
K10194	126.0
K10195	0.0
K10196	0.0
K10197	0.0
K15013	0.0
K01858	117.0
K15016	0.0
K15017	0.0
K01853	0.0
K01852	0.0
K01851	0.0
K01850	50.0
K01857	0.0
K01856	0.0
K01854	6307.0
K07539	0.0
K08478	0.0
K08479	0.0
K08476	0.0
K08477	0.0
K08475	0.0
K00450	6.0
K00451	2.0
K00452	0.0
K00453	0.0
K00455	0.0
K00456	0.0
K00457	2.0
K00106	0.0
K00459	306.0
K00104	592.0
K00105	10.0
K00102	55.0
K00103	0.0
K00100	7608.0
K00101	0.0
K01509	0.0
K04759	8081.0
K04758	6912.0
K04757	268.0
K01504	0.0
K04755	28.0
K04754	80.0
K04753	3.0
K04752	1.0
K04751	1738.0
K01502	0.0
K14631	0.0
K05359	0.0
K14632	0.0
K07536	0.0
K12080	0.0
K02364	0.0
K12369	39.0
K02361	79.0
K02362	0.0
K02363	0.0
K13509	0.0
K13503	0.0
K13500	0.0
K12109	0.0
K12108	0.0
K12101	0.0
K12100	0.0
K12103	0.0
K12102	0.0
K12105	0.0
K12104	0.0
K12107	0.0
K12106	0.0
K11023	0.0
K03014	0.0
K08906	2.0
K08904	0.0
K08900	0.0
K06223	2494.0
K06199	4060.0
K06198	88.0
K06197	0.0
K06196	1778.0
K06194	3239.0
K06193	19.0
K06192	32.0
K06191	84.0
K06190	26.0
K11104	1104.0
K11105	3905.0
K11106	0.0
K11107	0.0
K11102	21.0
K11103	26.0
K07862	102.0
K00666	1470.0
K00663	0.0
K00662	1010.0
K00661	6326.0
K00660	2.0
K06997	5699.0
K06996	6.0
K06995	6.0
K10852	26.0
K06993	0.0
K06992	58.0
K06991	0.0
K06990	152.0
K11050	0.0
K06999	13.0
K06998	1144.0
K05338	20.0
K11051	0.0
K06441	26.0
K06440	0.0
K06443	0.0
K06442	2494.0
K06445	1.0
K06447	0.0
K06446	35.0
K06309	0.0
K05686	0.0
K02655	65.0
K07392	0.0
K00595	3517.0
K00594	0.0
K00596	0.0
K00599	11625.0
K00598	2.0
K02657	1.0
K07642	0.0
K07643	0.0
K07396	5.0
K07397	301.0
K07394	0.0
K07395	0.0
K04102	0.0
K04103	1.0
K04100	0.0
K04101	0.0
K04107	0.0
K04105	0.0
K04108	0.0
K04109	0.0
K07716	1.0
K07717	89.0
K07714	0.0
K07715	144.0
K07712	313.0
K07713	422.0
K07710	6.0
K07711	0.0
K07718	13600.0
K07719	116.0
K00843	0.0
K00842	0.0
K00841	134.0
K00840	0.0
K00847	5905.0
K00846	0.0
K00845	11561.0
K00844	31.0
K00849	5481.0
K00848	1713.0
K06302	0.0
K13771	169.0
K13770	144.0
K13772	0.0
K13775	0.0
K13774	0.0
K13777	0.0
K13776	0.0
K13779	0.0
K13778	0.0
K02621	3412.0
K02992	5802.0
K02623	0.0
K08286	0.0
K08281	204.0
K02996	5678.0
K02995	0.0
K02994	5809.0
K02629	0.0
K02628	0.0
K08289	3094.0
K08288	0.0
K03578	26.0
K03579	9.0
K03576	0.0
K03577	987.0
K03574	6864.0
K03575	3989.0
K03572	5707.0
K03573	0.0
K03570	5762.0
K03571	1949.0
K01710	10166.0
K01711	4583.0
K01712	442.0
K01713	26.0
K01714	8522.0
K01715	2048.0
K01716	0.0
K01718	58.0
K01719	3484.0
K03081	9.0
K02199	29.0
K02198	243.0
K14170	4620.0
K02193	32.0
K02192	32.0
K02191	11.0
K02190	2027.0
K02197	213.0
K02196	0.0
K02195	218.0
K02194	213.0
K03718	3141.0
K03719	1462.0
K03712	2559.0
K03713	73.0
K03710	3191.0
K03711	7110.0
K03716	1401.0
K03717	0.0
K03715	0.0
K07129	0.0
K00045	2.0
K13995	0.0
K13994	0.0
K13991	0.0
K13990	3433.0
K13993	4035.0
K13992	0.0
K06298	1553.0
K06299	0.0
K06294	0.0
K06295	514.0
K06296	57.0
K06297	54.0
K06290	0.0
K06291	0.0
K06292	0.0
K06293	0.0
K12743	0.0
K00248	2281.0
K06426	0.0
K11739	0.0
K11738	0.0
K11733	0.0
K11732	0.0
K11731	0.0
K11737	5.0
K11736	0.0
K11735	0.0
K11734	0.0
K06870	0.0
K06871	7253.0
K06872	4649.0
K06873	0.0
K06874	0.0
K06875	0.0
K06876	1.0
K06877	1135.0
K06878	98.0
K06879	92.0
K07478	6862.0
K12645	0.0
K07479	0.0
K07473	2162.0
K07472	0.0
K07471	0.0
K07470	0.0
K07477	0.0
K07476	0.0
K07474	17.0
K15038	0.0
K15039	0.0
K15034	2.0
K15036	1.0
K15037	0.0
K08738	2.0
K06420	0.0
K00128	4520.0
K00129	0.0
K00438	0.0
K00432	93.0
K00433	999.0
K00122	1.0
K00123	309.0
K00124	138.0
K00125	0.0
K00126	0.0
K00127	147.0
K08973	60.0
K14348	0.0
K14347	0.0
K14340	0.0
K08972	269.0
K01525	26.0
K01524	7640.0
K01523	567.0
K01521	0.0
K01520	6835.0
K01529	95.0
K08977	0.0
K03969	123.0
K08929	0.0
K02388	2749.0
K02389	2726.0
K02386	208.0
K02387	2743.0
K02384	0.0
K02385	2441.0
K02382	0.0
K02380	14.0
K02381	0.0
K05386	0.0
K13524	0.0
K13525	2.0
K13527	0.0
K13520	0.0
K13522	0.0
K13529	5.0
K03385	105.0
K03384	0.0
K03387	3125.0
K03386	4393.0
K03381	0.0
K03380	2.0
K03383	0.0
K03382	362.0
K03389	3315.0
K03388	3327.0
K05356	0.0
K12344	171.0
K12343	22.0
K12342	0.0
K12341	0.0
K12340	3484.0
K02430	0.0
K12349	0.0
K05351	0.0
K11694	0.0
K11695	0.0
K11690	1472.0
K05352	1.0
K11693	6.0
K08928	0.0
K03433	2.0
K13832	2.0
K03039	0.0
K03432	0.0
K06607	0.0
K06606	36.0
K06605	8.0
K03430	1300.0
K06603	262.0
K06602	0.0
K06601	0.0
K06600	0.0
K05358	0.0
K06609	0.0
K06608	108.0
K03923	85.0
K03922	0.0
K11472	0.0
K11473	216.0
K11474	0.0
K11475	0.0
K11476	0.0
K11477	0.0
K00601	0.0
K00600	5653.0
K00603	194.0
K03746	52.0
K00605	4408.0
K00604	5863.0
K00607	0.0
K00606	3749.0
K00609	5652.0
K03741	713.0
K03740	93.0
K03743	396.0
K10873	0.0
K03214	0.0
K14068	0.0
K13317	0.0
K06360	0.0
K14069	0.0
K08078	0.0
K09650	0.0
K06361	0.0
K07802	0.0
K07803	11.0
K07800	0.0
K07801	0.0
K07806	0.0
K07807	0.0
K07804	0.0
K07805	0.0
K06362	0.0
K01172	0.0
K10257	0.0
K10255	0.0
K10254	2769.0
K10253	0.0
K10918	0.0
K04128	0.0
K01958	447.0
K01959	58.0
K01956	5676.0
K01957	0.0
K04126	0.0
K04127	0.0
K01952	6365.0
K01953	4120.0
K01950	5602.0
K01951	6805.0
K07730	0.0
K07731	0.0
K07732	0.0
K07733	0.0
K07734	2.0
K07735	78.0
K07736	2878.0
K07737	10448.0
K07738	2091.0
K07739	35.0
K06365	0.0
K06366	0.0
K06367	0.0
K10910	0.0
K10911	0.0
K04382	0.0
K10775	0.0
K02609	1.0
K02979	0.0
K02978	0.0
K06368	0.0
K02975	0.0
K02974	0.0
K02977	0.0
K02976	0.0
K03558	311.0
K03559	3818.0
K03550	5579.0
K03551	5806.0
K03552	0.0
K03553	6797.0
K03554	0.0
K03555	5673.0
K03556	1242.0
K03557	0.0
K01778	5919.0
K01779	565.0
K06369	0.0
K01772	390.0
K01770	5516.0
K01771	6.0
K01776	5644.0
K01777	7.0
K01774	0.0
K01775	6925.0
K05385	0.0
K05384	0.0
K05383	0.0
K05382	0.0
K05381	0.0
K08159	79.0
K14153	17.0
K14154	0.0
K14155	6034.0
K08152	0.0
K08156	3439.0
K08076	0.0
K12809	0.0
K05297	141.0
K03734	6044.0
K03735	175.0
K03736	174.0
K03737	5789.0
K03731	0.0
K03732	0.0
K03733	3590.0
K03738	37.0
K03739	102.0
K08139	0.0
K06994	14.0
K12660	0.0
K12661	0.0
K07450	0.0
K08719	0.0
K08717	191.0
K08715	0.0
K08714	0.0
K08713	0.0
K08710	0.0
K11311	0.0
K11312	191.0
K00141	0.0
K00146	0.0
K00411	60.0
K00412	60.0
K00145	11280.0
K00148	0.0
K14367	0.0
K14366	0.0
K08954	0.0
K08384	3484.0
K14369	0.0
K14368	0.0
K14091	992.0
K14090	1026.0
K14093	0.0
K14092	0.0
K14095	0.0
K14094	0.0
K14097	0.0
K14096	0.0
K14099	0.0
K14098	0.0
K02848	0.0
K01541	9.0
K04712	0.0
K04711	0.0
K01545	0.0
K01547	4613.0
K01546	4615.0
K01548	4583.0
K04719	0.0
K04718	0.0
K02018	1829.0
K02019	626.0
K02016	8633.0
K02017	263.0
K02014	11496.0
K02015	9954.0
K02012	1834.0
K02013	8376.0
K02010	621.0
K02011	1809.0
K04515	0.0
K03943	0.0
K03941	143.0
K03940	0.0
K00313	98.0
K04060	0.0
K01608	993.0
K08942	0.0
K08943	0.0
K08940	0.0
K08941	0.0
K08946	0.0
K08947	0.0
K08944	0.0
K08945	0.0
K03059	0.0
K13811	0.0
K13812	0.0
K13815	0.0
K13816	0.0
K13818	0.0
K13819	64.0
K03053	0.0
K03052	0.0
K03055	0.0
K03054	0.0
K03057	0.0
K03056	0.0
K06222	0.0
K11418	0.0
K11410	0.0
K11415	0.0
K00622	0.0
K00621	0.0
K00620	5345.0
K00627	206.0
K00626	2077.0
K00625	5251.0
K00624	0.0
K02805	1016.0
K02552	11.0
K02550	0.0
K02556	2632.0
K02803	0.0
K02554	0.0
K07280	0.0
K07281	11.0
K07282	4905.0
K07283	0.0
K07284	1012.0
K07285	0.0
K07286	0.0
K08217	2561.0
K07288	5.0
K07289	13.0
K07534	0.0
K07535	6.0
K07533	1564.0
K07822	0.0
K07823	0.0
K08699	0.0
K00088	6791.0
K00087	601.0
K00086	1003.0
K00082	213.0
K10239	0.0
K10238	0.0
K10231	155.0
K10230	0.0
K10233	0.0
K10232	0.0
K10235	0.0
K10234	0.0
K10237	0.0
K10236	0.0
K08353	0.0
K01970	0.0
K01971	202.0
K01972	6379.0
K01973	0.0
K01974	0.0
K01975	230.0
K01976	0.0
K07758	0.0
K05990	0.0
K07752	0.0
K07753	0.0
K07751	0.0
K13786	0.0
K07755	0.0
K07442	149.0
K08352	445.0
K07115	1.0
K07441	0.0
K07634	0.0
K07446	0.0
K07111	0.0
K07444	2254.0
K07445	0.0
K00647	67.0
K07449	0.0
K00641	3320.0
K00640	6545.0
K01289	0.0
K01282	0.0
K01283	1.0
K01280	0.0
K01281	79.0
K01286	326.0
K01284	6566.0
K02954	5828.0
K02952	5809.0
K02950	5677.0
K00155	0.0
K02959	5776.0
K00887	0.0
K00886	1.0
K00885	0.0
K00884	0.0
K00883	117.0
K00882	1152.0
K00881	115.0
K00880	561.0
K00053	5339.0
K14048	5.0
K01026	369.0
K01756	5838.0
K01025	0.0
K01750	198.0
K01023	159.0
K01752	7059.0
K01753	218.0
K14583	0.0
K01758	160.0
K01759	9117.0
K09565	0.0
K09568	0.0
K08173	0.0
K08172	0.0
K02483	1314.0
K02482	13.0
K08177	139.0
K08176	0.0
K08175	0.0
K02486	0.0
K02489	0.0
K02488	288.0
K08178	1.0
K14138	228.0
K14136	0.0
K09713	0.0
K09714	0.0
K09715	0.0
K03532	5.0
K03533	0.0
K03530	12637.0
K03531	5811.0
K03536	5742.0
K03537	0.0
K03534	4168.0
K03535	1.0
K03538	0.0
K03539	0.0
K14451	0.0
K14450	0.0
K02225	0.0
K02224	3921.0
K02227	2204.0
K02226	2133.0
K02221	372.0
K14107	0.0
K02229	0.0
K02228	0.0
K14106	0.0
K00441	13.0
K03288	0.0
K03289	3.0
K03284	6895.0
K03285	0.0
K03286	86.0
K03287	3583.0
K03280	0.0
K03281	3630.0
K03282	5357.0
K00440	0.0
K13677	0.0
K12790	0.0
K09639	0.0
K12688	0.0
K12689	0.0
K12686	0.0
K12687	0.0
K12684	0.0
K12685	52.0
K12682	0.0
K12683	0.0
K12680	0.0
K11889	0.0
K08884	2686.0
K11085	4528.0
K11084	0.0
K11081	0.0
K11080	0.0
K11083	0.0
K11082	0.0
K11089	0.0
K08777	0.0
K08776	0.0
K06346	2370.0
K06347	0.0
K09824	0.0
K09825	5850.0
K09823	0.0
K09820	28.0
K10939	0.0
K10936	0.0
K10937	0.0
K10933	0.0
K06348	0.0
K09829	0.0
K11337	0.0
K11336	0.0
K11335	0.0
K11334	0.0
K11333	0.0
K11332	0.0
K11331	0.0
K11330	0.0
K00169	464.0
K00164	4.0
K00166	1.0
K00167	1.0
K00161	218.0
K00162	220.0
K00163	2.0
K10689	0.0
K10680	2.0
K10681	0.0
K10682	0.0
K04083	2273.0
K04082	27.0
K04081	0.0
K04080	0.0
K04087	308.0
K04086	64.0
K04085	27.0
K04084	6.0
K04088	308.0
K01569	0.0
K01568	0.0
K01563	0.0
K01561	0.0
K01560	1341.0
K01567	3.0
K01565	0.0
K01564	58.0
K02038	5590.0
K02039	5521.0
K02030	6998.0
K02031	9327.0
K02032	9887.0
K02033	10891.0
K02034	11771.0
K02035	11732.0
K02036	5662.0
K02037	5592.0
K05556	0.0
K13658	0.0
K13659	0.0
K13656	0.0
K13657	0.0
K13654	0.0
K13655	35.0
K13652	1191.0
K13653	5634.0
K13650	0.0
K13651	0.0
K05555	0.0
K05552	0.0
K02057	6644.0
K05550	0.0
K05551	0.0
K12308	9696.0
K12306	0.0
K03073	5804.0
K03072	442.0
K03071	27.0
K03070	5800.0
K03077	196.0
K03076	5677.0
K03075	5612.0
K03074	578.0
K08965	8.0
K08967	0.0
K08961	274.0
K08963	1724.0
K13873	0.0
K13876	0.0
K13874	0.0
K13875	0.0
K06139	0.0
K06138	6.0
K06135	0.0
K06134	0.0
K06137	2.0
K06136	0.0
K06131	7155.0
K06133	2090.0
K06132	0.0
K02600	5809.0
K07389	0.0
K07388	0.0
K04747	0.0
K01516	5714.0
K09977	0.0
K07518	0.0
K07519	0.0
K11437	0.0
K07512	0.0
K07516	147.0
K10212	30.0
K10747	0.0
K10217	0.0
K10219	0.0
K10218	0.0
K10748	0.0
K01912	4896.0
K01913	5.0
K01910	162.0
K01911	137.0
K01916	303.0
K01917	59.0
K01914	5282.0
K01915	9348.0
K01918	3740.0
K01919	84.0
K07774	0.0
K07775	202.0
K07776	60.0
K07777	147.0
K07770	0.0
K07771	0.0
K07772	0.0
K07773	0.0
K07778	23.0
K01193	3219.0
K04340	0.0
K04341	0.0
K04342	0.0
K04343	0.0
K12986	0.0
K04691	0.0
K02931	5711.0
K02933	5776.0
K02935	5808.0
K02936	0.0
K02939	5809.0
K00205	0.0
K00204	0.0
K00207	0.0
K00206	0.0
K00201	0.0
K00200	0.0
K00203	0.0
K00202	0.0
K00209	0.0
K00208	3436.0
K01000	6799.0
K01001	0.0
K01002	221.0
K01003	7.0
K01004	0.0
K01005	272.0
K01006	5625.0
K01007	405.0
K01008	1184.0
K10855	0.0
K14115	0.0
K14116	0.0
K14441	5608.0
K14446	23.0
K14447	0.0
K14112	0.0
K14445	0.0
K08195	0.0
K08194	0.0
K14448	0.0
K08196	0.0
K08191	3219.0
K14119	0.0
K08193	0.0
K00702	279.0
K10799	0.0
K03518	1625.0
K03519	230.0
K09719	0.0
K10856	0.0
K03516	0.0
K03517	4104.0
K02205	0.0
K02204	2.0
K02203	1646.0
K02201	0.0
K02200	80.0
K13714	1.0
K13461	0.0
K12518	0.0
K12519	0.0
K12517	0.0
K12514	0.0
K12515	0.0
K12512	0.0
K12513	0.0
K12510	2021.0
K12511	494.0
K07183	2166.0
K07182	288.0
K07181	1332.0
K07180	56.0
K07186	0.0
K07185	651.0
K07184	0.0
K09800	34.0
K09801	26.0
K09802	0.0
K09803	43.0
K09804	60.0
K09805	54.0
K09806	4.0
K09807	4355.0
K09808	6554.0
K09809	11.0
K10912	0.0
K10913	0.0
K10914	324.0
K10915	0.0
K10916	0.0
K10917	0.0
K11358	1790.0
K11355	0.0
K11354	0.0
K11357	0.0
K11356	0.0
K04069	12436.0
K04068	5889.0
K04065	7.0
K04064	0.0
K04067	0.0
K04066	5785.0
K04061	1626.0
K09716	0.0
K04063	2.0
K04062	0.0
K10006	4.0
K10007	4.0
K10004	26.0
K10005	4.0
K10002	26.0
K10003	26.0
K10000	0.0
K10001	26.0
K09717	0.0
K10008	30.0
K10009	0.0
K02491	0.0
K14588	0.0
K14581	0.0
K13678	79.0
K13679	0.0
K11633	0.0
K13670	0.0
K13671	0.0
K11987	0.0
K11636	0.0
K11634	0.0
K13582	0.0
K13583	0.0
K13580	0.0
K13581	0.0
K13586	0.0
K13587	0.0
K13584	0.0
K13585	0.0
K13588	0.0
K13589	0.0
K02052	235.0
K02053	234.0
K02050	5964.0
K02051	5715.0
K02056	3462.0
K05553	0.0
K02054	234.0
K02055	228.0
K02058	893.0
K02059	0.0
K05558	0.0
K05559	0.0
K03895	0.0
K03894	0.0
K03897	0.0
K03896	0.0
K03891	0.0
K03890	0.0
K03893	61.0
K03892	5170.0
K02423	0.0
K05342	0.0
K05341	28.0
K12989	0.0
K12988	0.0
K02420	2644.0
K12981	0.0
K12980	0.0
K12983	0.0
K12982	0.0
K12985	0.0
K12984	0.0
K12987	0.0
K02426	3287.0
K13854	0.0
K03098	3106.0
K13853	54.0
K03095	97.0
K05344	1.0
K03091	8885.0
K03090	59.0
K03093	164.0
K03092	4194.0
K06113	74.0
K09632	0.0
K02429	6148.0
K06118	0.0
K05716	0.0
K04844	8.0
K11632	0.0
K11630	0.0
K11631	4.0
K11637	0.0
K11635	0.0
K11638	0.0
K11639	0.0
K07572	0.0
K07573	0.0
K07570	74.0
K07571	524.0
K07576	1871.0
K07577	2.0
K07574	2228.0
K07575	0.0
K07578	0.0
K07579	0.0
K11189	5174.0
K11184	1510.0
K11187	0.0
K11180	7.0
K11181	7.0
K11183	0.0
K10764	0.0
K10763	26.0
K10762	0.0
K01938	5477.0
K01939	5843.0
K01934	2767.0
K01935	3310.0
K01937	5802.0
K01930	0.0
K01932	119.0
K01933	6771.0
K07798	29.0
K07799	13.0
K07796	0.0
K07797	0.0
K07794	132.0
K07795	14.0
K07792	96.0
K07793	952.0
K07790	0.0
K07791	166.0
K06379	2145.0
K00968	990.0
K06378	2148.0
K06377	0.0
K06376	0.0
K06375	0.0
K09814	0.0
K09813	0.0
K06372	0.0
K06371	0.0
K06370	0.0
K01249	0.0
K01246	4662.0
K01247	168.0
K01244	0.0
K01243	4548.0
K08919	0.0
K01241	77.0
K02919	4315.0
K02913	5656.0
K02912	0.0
K02911	5717.0
K02910	0.0
K02917	0.0
K02916	5808.0
K02915	0.0
K02914	5661.0
K00228	3.0
K00227	0.0
K00226	9249.0
K00224	79.0
K00223	0.0
K00222	0.0
K00221	0.0
K00220	0.0
K01798	0.0
K01799	215.0
K01068	0.0
K01069	372.0
K01062	6.0
K01791	5560.0
K01792	1.0
K01061	4.0
K01066	212.0
K01067	186.0
K01796	7.0
K01797	4.0
K05499	1240.0
K14468	0.0
K14469	0.0
K14465	0.0
K14466	0.0
K14467	0.0
K10834	0.0
K10833	0.0
K02266	0.0
K03793	0.0
K03790	94.0
K03791	0.0
K03796	1.0
K03797	12143.0
K03794	0.0
K03795	0.0
K03798	9280.0
K03799	317.0
K13448	0.0
K12538	0.0
K12539	0.0
K12530	0.0
K12531	0.0
K12532	0.0
K12533	0.0
K12534	0.0
K12535	0.0
K12536	0.0
K12537	0.0
K03136	0.0
K09790	3661.0
K09791	176.0
K09792	202.0
K09793	3249.0
K09794	207.0
K09795	6.0
K09796	2.0
K09797	3975.0
K09798	208.0
K09799	0.0
K10972	0.0
K10973	0.0
K10977	106.0
K10974	1254.0
K10975	0.0
K10978	0.0
K10979	177.0
K06308	0.0
K00315	0.0
K09862	28.0
K06303	0.0
K09860	58.0
K09861	5399.0
K06306	384.0
K06307	0.0
K06305	0.0
K11373	0.0
K04047	327.0
K04046	0.0
K04045	1056.0
K04044	26.0
K04043	5953.0
K04042	1446.0
K04041	1914.0
K04040	0.0
K02700	0.0
K04049	0.0
K04048	0.0
K02707	0.0
K02704	0.0
K02705	0.0
K10020	0.0
K10021	0.0
K10022	0.0
K10023	0.0
K10024	0.0
K10025	0.0
K10026	137.0
K10027	3.0
K13612	0.0
K13613	0.0
K13611	0.0
K13614	0.0
K13615	0.0
K05794	6.0
K05795	381.0
K05796	75.0
K05797	0.0
K05790	0.0
K05791	0.0
K05792	106.0
K05793	0.0
K05798	0.0
K05799	3960.0
K01474	2.0
K01477	0.0
K01476	146.0
K01471	0.0
K01470	2670.0
K01473	2.0
K13039	0.0
K01479	2.0
K01478	142.0
K05570	1208.0
K05571	1208.0
K05572	0.0
K05573	0.0
K02078	10383.0
K02079	0.0
K05576	0.0
K02074	80.0
K02075	85.0
K02076	113.0
K02077	91.0
K02071	2259.0
K02072	2163.0
K02073	2401.0
K03309	85.0
K03308	8551.0
K03305	3418.0
K03304	64.0
K03307	2650.0
K03306	1537.0
K03301	0.0
K03300	189.0
K03303	123.0
K03302	0.0
K06173	7420.0
K06175	0.0
K06174	0.0
K06177	3187.0
K06176	7.0
K06179	2181.0
K07680	1.0
K03867	0.0
K03838	0.0
K12053	0.0
K11618	996.0
K11619	0.0
K11614	26.0
K11615	0.0
K11616	0.0
K11617	10.0
K11610	0.0
K11611	0.0
K11960	0.0
K11961	2.0
K02836	5806.0
K10565	0.0
K10564	0.0
K02837	5188.0
K10561	312.0
K10560	312.0
K10563	1685.0
K10562	0.0
K02838	5809.0
K06858	0.0
K02839	986.0
K06859	20.0
K12700	284.0
K07558	0.0
K07559	1237.0
K07228	0.0
K07229	0.0
K07226	11.0
K07224	0.0
K07225	0.0
K07222	0.0
K07223	191.0
K07220	1457.0
K07221	134.0
K10709	708.0
K10708	0.0
K10701	0.0
K10703	0.0
K10702	0.0
K10704	0.0
K05984	0.0
K07537	0.0
K08652	0.0
K08651	0.0
K08658	0.0
K08659	264.0
K05982	143.0
K07451	0.0
K07453	0.0
K07452	0.0
K07455	102.0
K07454	0.0
K09707	1231.0
K07457	206.0
K09706	25.0
K07104	21.0
K00029	183.0
K00028	9.0
K00799	8.0
K00798	3434.0
K00797	981.0
K00024	6839.0
K00795	170.0
K00026	0.0
K00021	0.0
K00020	313.0
K00023	0.0
K00022	0.0
K09017	29.0
K01269	2369.0
K09015	3066.0
K09014	4417.0
K09013	6098.0
K09011	3220.0
K09010	0.0
K01261	20.0
K01262	9934.0
K01263	10.0
K01264	0.0
K01265	10090.0
K01266	1015.0
K09018	0.0
K08227	0.0
K08226	0.0
K08225	0.0
K08224	264.0
K08223	200.0
K08222	2.0
K08221	1.0
K00249	4.0
K01790	7964.0
K00241	3434.0
K00240	3792.0
K00243	5092.0
K00242	144.0
K00245	90.0
K00244	2137.0
K00247	0.0
K00246	37.0
K01795	1476.0
K06983	0.0
K02799	1.0
K02798	49.0
K02791	202.0
K02790	0.0
K02793	1175.0
K02795	1439.0
K02794	1663.0
K02796	1563.0
K04564	3886.0
K04565	1465.0
K04566	986.0
K04567	4822.0
K01040	181.0
K01041	13.0
K04562	505.0
K04568	1.0
K01049	0.0
K02535	3516.0
K02242	162.0
K02536	3519.0
K02531	11.0
K02246	78.0
K02533	34.0
K02532	52.0
K02248	24.0
K02538	10.0
K00581	0.0
K13421	0.0
K01013	0.0
K15018	0.0
K15019	0.0
K03110	5808.0
K03111	10786.0
K03112	0.0
K03113	3337.0
K03116	3816.0
K03117	98.0
K03118	3643.0
K03119	0.0
K10919	0.0
K12552	0.0
K12553	0.0
K12551	0.0
K12556	10.0
K12554	1.0
K12555	185.0
K06892	1.0
K06893	2.0
K06890	449.0
K06891	15.0
K06896	7089.0
K06897	1766.0
K06894	234.0
K06895	196.0
K10954	0.0
K10956	0.0
K06899	0.0
K06328	0.0
K06329	0.0
K10952	0.0
K10953	0.0
K11395	0.0
K11391	0.0
K11390	0.0
K11392	144.0
K00499	0.0
K00494	54.0
K00495	0.0
K00496	0.0
K00491	0.0
K00492	2.0
K00493	0.0
K13591	0.0
K01467	3447.0
K13593	0.0
K13592	0.0
K04021	0.0
K04020	0.0
K04023	370.0
K04022	0.0
K04025	0.0
K04024	165.0
K04027	114.0
K04026	127.0
K04029	1493.0
K04028	1699.0
K07055	2.0
K07054	2.0
K07057	0.0
K07056	9227.0
K07051	0.0
K07050	1858.0
K07053	7418.0
K07052	8654.0
K07059	0.0
K07058	5395.0
K10040	297.0
K10041	482.0
K10046	0.0
K04799	0.0
K04798	0.0
K04793	0.0
K04792	0.0
K04791	0.0
K04790	0.0
K04797	0.0
K04796	0.0
K04795	0.0
K04794	4.0
K13638	0.0
K13639	0.0
K13634	0.0
K13635	0.0
K13636	0.0
K13637	0.0
K13630	0.0
K13631	0.0
K13632	0.0
K13633	0.0
K02042	1334.0
K05778	0.0
K05779	0.0
K05776	3031.0
K05541	0.0
K05774	0.0
K05775	0.0
K05772	7.0
K05773	7.0
K05540	487.0
K01459	0.0
K01458	0.0
K01457	2.0
K01455	107.0
K01454	0.0
K01453	0.0
K01452	0.0
K01451	584.0
K01450	0.0
K05518	0.0
K08070	367.0
K08071	0.0
K05516	178.0
K08077	102.0
K05515	5772.0
K13093	0.0
K11783	0.0
K12949	0.0
K12945	0.0
K12944	0.0
K12941	391.0
K12940	108.0
K12943	0.0
K12942	435.0
K14728	0.0
K14727	0.0
K11785	0.0
K00108	1.0
K13890	41.0
K13891	41.0
K13892	26.0
K13893	60.0
K13894	59.0
K13895	59.0
K13896	6.0
K06159	0.0
K06158	6809.0
K06153	5881.0
K06152	5.0
K06151	5.0
K06157	0.0
K06156	0.0
K06155	0.0
K06154	0.0
K03327	6878.0
K03326	309.0
K03325	326.0
K03324	7166.0
K03322	154.0
K03321	470.0
K03320	762.0
K03329	0.0
K03328	3123.0
K04802	0.0
K04801	0.0
K04800	0.0
K11948	0.0
K01505	0.0
K04756	1.0
K11940	0.0
K11941	0.0
K11942	1.0
K11943	0.0
K11944	0.0
K01507	6714.0
K11946	0.0
K11947	0.0
K01506	0.0
K01501	16.0
K01500	52.0
K01503	0.0
K06714	276.0
K04750	1083.0
K12789	0.0
K12788	0.0
K11526	0.0
K10810	0.0
K11522	0.0
K11523	0.0
K08675	0.0
K08676	72.0
K08677	1.0
K08679	1.0
K11521	0.0
K10547	371.0
K10546	393.0
K10545	223.0
K10544	106.0
K10543	126.0
K10542	1456.0
K10541	1450.0
K10540	1772.0
K10549	214.0
K10548	371.0
K14630	0.0
K11529	0.0
K00007	0.0
K00005	2145.0
K13444	0.0
K00003	2985.0
K00002	1191.0
K00001	1541.0
K01186	4292.0
K00009	41.0
K00008	2633.0
K10726	0.0
K10725	2.0
K08246	0.0
K00263	0.0
K00262	8792.0
K00261	8.0
K00260	144.0
K00266	14820.0
K00265	3278.0
K01200	345.0
K01201	2062.0
K01206	17742.0
K01207	1173.0
K01205	3326.0
K01208	54.0
K01209	9814.0
K06167	3403.0
K00917	1319.0
K00912	3515.0
K00919	5783.0
K02519	5668.0
K02518	5710.0
K02517	3541.0
K02511	0.0
K02510	299.0
K13409	0.0
K13408	0.0
K03179	3454.0
K03170	2.0
K03177	5809.0
K12574	2488.0
K12570	0.0
K12573	5498.0
K11009	0.0
K11008	0.0
K11005	0.0
K11004	0.0
K11007	0.0
K11006	0.0
K11003	0.0
K08296	326.0
K08297	0.0
K08295	0.0
K02634	0.0
K02635	0.0
K10622	0.0
K07693	12.0
K07692	0.0
K07691	0.0
K07690	0.0
K07697	0.0
K07696	1044.0
K07695	0.0
K07694	132.0
K07699	1179.0
K07698	0.0
K07079	3371.0
K07078	351.0
K07077	0.0
K07076	331.0
K07075	462.0
K07074	125.0
K07073	0.0
K07072	0.0
K07071	350.0
K07070	0.0
K14584	0.0
K11620	0.0
K09190	0.0
K11623	0.0
K05759	0.0
K08589	0.0
K11625	0.0
K11995	0.0
K01439	3242.0
K01438	3273.0
K01431	0.0
K01430	1064.0
K01433	70.0
K01432	0.0
K01434	2.0
K01437	0.0
K01436	1827.0
K05539	26.0
K14520	0.0
K12963	0.0
K12962	0.0
K12961	0.0
K12960	5027.0
K14749	0.0
K14748	0.0
K02972	0.0
K14743	0.0
K14742	5216.0
K14745	0.0
K14744	0.0
K14747	0.0
K14746	0.0
K02167	0.0
K02164	0.0
K02160	1274.0
K02168	0.0
K02169	3296.0
K10931	0.0
K03341	0.0
K03340	4610.0
K03343	0.0
K03342	8.0
K03346	91.0
K12299	0.0
K12291	0.0
K12290	0.0
K12293	0.0
K12292	0.0
K12295	0.0
K12294	0.0
K12297	4.0
K12368	0.0
K11922	0.0
K11923	0.0
K11920	0.0
K11921	0.0
K11926	0.0
K11927	720.0
K11924	70.0
K11925	0.0
K11928	770.0
K13181	0.0
K13219	0.0
K07262	26.0
K07263	3492.0
K07260	3115.0
K07261	0.0
K07266	59.0
K07267	0.0
K07264	143.0
K07265	59.0
K07268	0.0
K07269	0.0
K01155	252.0
K04478	0.0
K04479	0.0
K10528	0.0
K14952	0.0
K07486	6.0
K07487	2.0
K07484	421.0
K07485	9.0
K07482	9.0
K07483	3303.0
K07480	0.0
K07481	259.0
K07488	0.0
K07489	0.0
K11210	0.0
K11211	0.0
K11212	0.0
K11214	997.0
K11216	106.0
K06300	0.0
K00061	0.0
K00060	16.0
K06301	0.0
K00065	370.0
K00064	0.0
K00067	7631.0
K00066	0.0
K00069	0.0
K00068	62.0
K06304	0.0
K08262	0.0
K08261	0.0
K08260	0.0
K08265	0.0
K08264	0.0
K00288	0.0
K00285	2.0
K00284	1728.0
K00287	5401.0
K00286	6680.0
K00281	3246.0
K00280	0.0
K00283	1205.0
K00282	1205.0
K08088	0.0
K14198	0.0
K14199	0.0
K03452	0.0
K14194	0.0
K14195	0.0
K14196	0.0
K14197	0.0
K14192	0.0
K14193	0.0
K01880	5436.0
K01881	6808.0
K01883	5809.0
K01885	5563.0
K04618	0.0
K01887	6794.0
K01224	166.0
K01889	5809.0
K01226	1121.0
K01227	19.0
K01220	20.0
K01222	210.0
K01223	2207.0
K02759	639.0
K02755	1.0
K02757	2835.0
K02756	1.0
K14998	0.0
K02750	32.0
K02753	0.0
K02752	0.0
K00939	5757.0
K00938	97.0
K00937	5617.0
K00936	11947.0
K00935	0.0
K00934	0.0
K00933	0.0
K00932	0.0
K00931	5716.0
K00930	11315.0
K01089	3315.0
K01080	0.0
K01081	4271.0
K01082	0.0
K01083	1.0
K01084	0.0
K01085	0.0
K01087	0.0
K02571	0.0
K02570	99.0
K02573	268.0
K02572	54.0
K02575	189.0
K02574	519.0
K07780	0.0
K03488	2067.0
K03489	63.0
K03482	0.0
K03483	38.0
K03480	141.0
K03481	279.0
K03486	1140.0
K03487	0.0
K03484	1944.0
K03485	0.0
K02287	0.0
K02286	0.0
K02285	0.0
K02284	0.0
K02283	2810.0
K02282	67.0
K02281	26.0
K02280	27.0
K02289	0.0
K02288	0.0
K03626	0.0
K03627	0.0
K03624	7481.0
K03625	5809.0
K03151	2281.0
K03620	275.0
K03153	2.0
K08869	0.0
K03628	5266.0
K03629	5713.0
K09738	0.0
K09739	0.0
K09736	0.0
K09737	0.0
K09735	0.0
K09732	0.0
K09733	0.0
K09730	0.0
K09731	0.0
K09888	2230.0
K09889	32.0
K09880	0.0
K09882	1.0
K09883	0.0
K09884	0.0
K09887	0.0
K11027	0.0
K11026	0.0
K11025	0.0
K11024	0.0
K07679	0.0
K07678	0.0
K11021	0.0
K11020	0.0
K07675	0.0
K07674	26.0
K07676	0.0
K07671	0.0
K07670	0.0
K07673	26.0
K07672	0.0
K01117	0.0
K12048	0.0
K07019	34.0
K07018	2.0
K07011	7965.0
K07010	2261.0
K07013	7.0
K07012	2076.0
K07015	2305.0
K07014	91.0
K07017	200.0
K07016	156.0
K10084	0.0
K08372	70.0
K05884	30.0
K05885	1248.0
K05886	0.0
K05887	26.0
K05880	0.0
K05881	0.0
K05882	0.0
K05883	0.0
K08902	0.0
K05739	75.0
K05888	0.0
K05889	0.0
K08903	0.0
K00547	214.0
K00544	0.0
K00545	0.0
K00542	0.0
K00543	0.0
K00540	10478.0
K00548	7167.0
K00549	1120.0
K01145	0.0
K01412	0.0
K01147	33.0
K01417	1543.0
K00038	2.0
K01143	0.0
K01142	2384.0
K01419	290.0
K00788	6089.0
K00789	6478.0
K12502	0.0
K14762	0.0
K14761	2244.0
K06195	2.0
K03819	0.0
K03818	4.0
K03814	16.0
K03817	291.0
K03816	1401.0
K03811	1514.0
K03810	115.0
K03813	175.0
K11908	0.0
K11909	0.0
K11904	5.0
K11905	10.0
K11906	5.0
K11907	59.0
K11900	64.0
K11901	64.0
K11902	0.0
K11903	64.0
K10986	1.0
K13238	0.0
K13239	0.0
K13797	58.0
K07248	130.0
K13796	54.0
K07244	0.0
K07245	0.0
K07246	132.0
K07240	12324.0
K07241	2.0
K07242	0.0
K07243	1.0
K01268	0.0
K05296	0.0
K02821	1267.0
K09016	0.0
K09945	0.0
K09944	58.0
K09947	0.0
K09946	0.0
K09941	0.0
K09940	65.0
K09943	58.0
K09942	144.0
K09949	145.0
K09948	0.0
K10851	2.0
K10850	0.0
K03666	820.0
K03667	290.0
K03196	58.0
K03665	5712.0
K11275	0.0
K06012	2052.0
K00048	1499.0
K10857	0.0
K09773	312.0
K00043	2.0
K00042	1388.0
K00041	1359.0
K00040	1410.0
K00046	6084.0
K00733	0.0
K00044	0.0
K06011	0.0
K09012	0.0
K06016	295.0
K06017	0.0
K06014	0.0
K06015	1097.0
K06019	42.0
K01075	26.0
K12221	0.0
K06444	0.0
K04632	0.0
K14977	46.0
K14974	0.0
K00958	59.0
K00951	9068.0
K00950	3578.0
K00952	2.0
K00955	98.0
K00954	5808.0
K00957	263.0
K00956	258.0
K00590	166.0
K02777	171.0
K02775	299.0
K02774	381.0
K02773	374.0
K02771	5.0
K02770	901.0
K02779	190.0
K02778	0.0
K01606	0.0
K01607	5038.0
K01604	0.0
K01605	0.0
K01602	0.0
K01601	1.0
K03750	560.0
K01609	5039.0
K02553	0.0
K02804	1452.0
K02551	2986.0
K02806	173.0
K02557	5903.0
K02800	169.0
K05275	0.0
K02802	0.0
K13300	0.0
K02558	96.0
K02809	3.0
K02808	2.0
K03600	26.0
K03601	5773.0
K03602	5593.0
K03603	0.0
K03604	1127.0
K03605	240.0
K03606	10.0
K03607	0.0
K03608	2417.0
K03609	3248.0
K06078	0.0
K06079	6.0
K09710	5800.0
K09711	0.0
K09712	0.0
K06073	0.0
K06074	0.0
K06075	5.0
K06076	436.0
K06077	0.0
K06382	1015.0
K06383	758.0
K06380	0.0
K06381	2211.0
K06386	0.0
K06387	1073.0
K06384	170.0
K06385	1907.0
K06388	0.0
K06389	0.0
K12466	0.0
K12468	0.0
K07657	177.0
K07656	0.0
K07655	0.0
K07654	0.0
K07653	0.0
K07652	279.0
K07651	2.0
K07650	2.0
K07659	169.0
K07658	5579.0
K11041	33.0
K11040	0.0
K11043	0.0
K11042	0.0
K11045	0.0
K11044	0.0
K11047	0.0
K11046	0.0
K11049	0.0
K11048	0.0
K07387	3110.0
K07386	3271.0
K06926	3398.0
K06927	193.0
K06924	0.0
K06925	5808.0
K06922	0.0
K06923	2231.0
K06920	330.0
K06921	3632.0
K06928	234.0
K06929	272.0
K07033	2827.0
K07032	191.0
K07031	1218.0
K07030	2115.0
K07037	3174.0
K07035	1835.0
K07034	145.0
K07039	26.0
K07038	200.0
K10829	0.0
K00384	9224.0
K00385	166.0
K00386	0.0
K00387	0.0
K00380	3.0
K00381	2.0
K00382	5223.0
K00383	35.0
K00389	0.0
K01387	0.0
K01385	0.0
K01389	0.0
K09158	171.0
K09159	144.0
K09156	0.0
K09157	2281.0
K09154	0.0
K09155	474.0
K09152	0.0
K09153	1278.0
K09150	0.0
K09151	152.0
K05970	4438.0
K05714	0.0
K05715	0.0
K05710	0.0
K05711	0.0
K05712	0.0
K05713	0.0
K00560	5180.0
K00561	10.0
K00563	354.0
K00564	139.0
K00566	9004.0
K00567	5580.0
K00568	2.0
K00569	0.0
K05575	0.0
K01169	0.0
K01167	0.0
K01166	0.0
K05577	0.0
K01163	1081.0
K01161	0.0
K01160	0.0
K05578	0.0
K05579	0.0
K08092	346.0
K08093	27.0
K08094	286.0
K08095	0.0
K08096	0.0
K08097	2.0
K02254	0.0
K02255	0.0
K01743	0.0
K02251	1.0
K02061	0.0
K01741	0.0
K02060	0.0
K00114	2.0
K02122	2514.0
K02123	5696.0
K02120	5795.0
K02121	5348.0
K02124	5762.0
K03837	10.0
K03836	0.0
K03835	59.0
K03834	0.0
K03833	386.0
K03832	3955.0
K03831	58.0
K03830	1331.0
K00443	0.0
K03839	3481.0
K02067	237.0
K10189	2242.0
K13038	8832.0
K13787	171.0
K13788	6.0
K13789	14947.0
K10188	2381.0
K12255	0.0
K12254	0.0
K12257	5091.0
K12256	0.0
K12251	449.0
K12250	0.0
K12253	0.0
K12252	0.0
K13252	79.0
K13256	50.0
K13255	0.0
K12079	0.0
K12078	0.0
K12071	26.0
K12070	0.0
K12073	0.0
K12072	0.0
K09912	0.0
K06236	0.0
K06237	0.0
K05519	0.0
K09914	0.0
K11788	0.0
K11782	0.0
K11780	0.0
K11781	0.0
K11787	0.0
K11784	0.0
K11530	0.0
K12787	0.0
K12786	0.0
K12785	0.0
K12784	0.0
K06718	0.0
K09969	27.0
K09968	0.0
K09967	1018.0
K09966	0.0
K09965	0.0
K09964	0.0
K09963	349.0
K09962	54.0
K09961	5.0
K09960	5.0
K11527	295.0
K11524	0.0
K11525	0.0
K11250	26.0
K11253	0.0
K11258	0.0
K11528	0.0
K00713	0.0
K00712	37.0
K10780	0.0
K10783	4.0
K10125	0.0
K10124	0.0
K10126	0.0
K10121	31.0
K10123	0.0
K10122	30.0
K04652	1553.0
K04653	1344.0
K04651	2487.0
K04656	1317.0
K04654	1317.0
K04655	1346.0
K00973	5734.0
K00972	129.0
K00971	4618.0
K00970	3431.0
K00975	5972.0
K00974	7174.0
K00979	3650.0
K00978	427.0
K14954	0.0
K14955	0.0
K14956	0.0
K06178	4164.0
K01596	259.0
K01597	98.0
K01594	0.0
K01595	80.0
K01592	0.0
K01593	2.0
K01590	9.0
K01591	5684.0
K01598	10.0
K01599	10102.0
K02711	0.0
K02710	0.0
K02713	0.0
K02712	0.0
K02714	0.0
K02717	0.0
K02716	0.0
K02719	0.0
K02718	0.0
K03449	1030.0
K03446	3336.0
K03444	3.0
K03445	0.0
K03442	5642.0
K01620	4792.0
K01621	203.0
K01622	2.0
K01623	1437.0
K01624	8971.0
K01625	8183.0
K01626	1970.0
K01627	3520.0
K01628	2583.0
K01629	1025.0
K05299	1.0
K02829	0.0
K02828	0.0
K02827	0.0
K02826	0.0
K02825	346.0
K02824	2352.0
K02823	5394.0
K02822	1468.0
K03198	32.0
K03199	27.0
K03668	192.0
K03669	0.0
K03190	1069.0
K03191	16.0
K03660	3183.0
K03194	0.0
K03195	29.0
K03664	5809.0
K03197	26.0
K09772	2285.0
K06013	99.0
K09770	63.0
K09771	0.0
K09776	0.0
K09777	1789.0
K09774	230.0
K09775	1629.0
K09778	409.0
K09779	1985.0
K06269	0.0
K06323	0.0
K11624	0.0
K02991	0.0
K02990	5604.0
K02624	6.0
K02240	99.0
K08282	8.0
K12440	0.0
K12441	0.0
K12442	0.0
K12443	0.0
K12444	0.0
K12445	0.0
K12449	0.0
K02247	0.0
K07637	0.0
K07636	5951.0
K07639	0.0
K07638	26.0
K11069	1894.0
K11068	2492.0
K11063	0.0
K11062	0.0
K11061	0.0
K11060	0.0
K11066	0.0
K11065	3441.0
K06900	0.0
K06901	2738.0
K06902	424.0
K06903	201.0
K06904	243.0
K06905	403.0
K06906	317.0
K06907	622.0
K06908	402.0
K06909	11.0
K10821	0.0
K05905	66.0
K05904	0.0
K05906	0.0
K05900	0.0
K05903	13.0
K01406	0.0
K05909	0.0
K05908	0.0
K00368	2.0
K00369	0.0
K00366	327.0
K00367	0.0
K00364	122.0
K00365	0.0
K00362	1.0
K00363	1.0
K00360	0.0
```
