## Extended Data File 1 for "Diet induces reproducible alterations in the mouse and human gut microbiome": SRS1743132_SRR4419589.picrust_nol

```
# Constructed from biom file
#OTU ID	SRR4419589
K01365	0.0
K01364	0.0
K01361	3.0
K01360	0.0
K01362	4440.0
K02249	0.0
K05841	5.0
K05844	7.0
K05845	15.0
K05846	2524.0
K05847	2739.0
K00508	3.0
K00500	4.0
K00507	34.0
K00504	2.0
K00505	0.0
K12521	0.0
K01101	1915.0
K01103	1121.0
K12520	0.0
K01104	11054.0
K05592	4398.0
K05593	1274.0
K05590	0.0
K05591	0.0
K05596	198.0
K05597	0.0
K05594	0.0
K05595	2771.0
K05599	0.0
K11964	0.0
K11962	5.0
K14540	3679.0
K12529	98.0
K12528	98.0
K06353	0.0
K02456	1768.0
K02457	12.0
K02454	1758.0
K02455	64.0
K02452	731.0
K02453	1720.0
K02450	726.0
K02103	1010.0
K08138	230.0
K02108	7708.0
K02109	10200.0
K02458	6.0
K02459	6.0
K08137	0.0
K03851	198.0
K03850	0.0
K03852	198.0
K03855	12.0
K03856	5608.0
K13018	0.0
K13019	55.0
K13010	61.0
K13011	0.0
K13012	1466.0
K13013	3.0
K13014	0.0
K13015	1.0
K13016	167.0
K13017	0.0
K08566	0.0
K08567	767.0
K13274	0.0
K13275	0.0
K13276	0.0
K13277	0.0
K03275	0.0
K03274	1900.0
K03277	0.0
K03276	0.0
K03271	4516.0
K03270	3825.0
K03273	2051.0
K03272	3304.0
K03279	0.0
K03278	0.0
K11022	0.0
K12277	0.0
K12276	0.0
K12270	1240.0
K11058	0.0
K12279	0.0
K12278	726.0
K07557	0.0
K07550	0.0
K07552	1927.0
K06319	0.0
K09909	0.0
K09908	0.0
K12051	0.0
K12050	0.0
K12057	2.0
K12056	0.0
K06221	0.0
K09900	0.0
K09903	6993.0
K09902	0.0
K09904	0.0
K09907	0.0
K09906	0.0
K11501	0.0
K03234	0.0
K00773	6985.0
K00772	765.0
K00777	1.0
K00776	0.0
K06313	150.0
K06315	0.0
K05574	5.0
K10201	23.0
K07176	0.0
K07177	35.0
K07174	0.0
K07175	3020.0
K07172	21.0
K07173	3488.0
K07170	2496.0
K07171	6709.0
K07178	0.0
K07179	0.0
K00195	0.0
K00194	43.0
K00197	43.0
K00196	0.0
K00191	0.0
K00190	12.0
K00193	0.0
K00192	0.0
K00198	689.0
K06405	2224.0
K10109	794.0
K10108	1546.0
K10107	928.0
K01828	74.0
K01829	0.0
K01826	0.0
K01825	0.0
K01822	70.0
K01823	286.0
K01820	1.0
K01821	1040.0
K00999	0.0
K00998	3784.0
K00995	8872.0
K00997	2445.0
K00996	1.0
K00991	6073.0
K00990	939.0
K00992	2.0
K11028	0.0
K02622	2549.0
K02625	0.0
K03564	5650.0
K13489	0.0
K13488	0.0
K13483	12.0
K13482	10.0
K13481	10.0
K13480	0.0
K13487	0.0
K13486	0.0
K14680	0.0
K14681	0.0
K14682	0.0
K08358	1461.0
K08357	736.0
K08356	0.0
K08355	0.0
K03469	5776.0
K03462	0.0
K03464	0.0
K03465	2475.0
K03466	7067.0
K01648	0.0
K01649	7861.0
K01643	1484.0
K01640	515.0
K01641	37.0
K01646	77.0
K01647	7003.0
K01644	2769.0
K02597	734.0
K02626	38.0
K02595	0.0
K02594	877.0
K02593	726.0
K02592	877.0
K02591	1031.0
K02590	725.0
K02598	215.0
K02849	921.0
K14061	0.0
K14062	0.0
K14063	0.0
K14064	0.0
K14065	0.0
K14067	1.0
K02841	974.0
K02840	30.0
K02843	3636.0
K02844	924.0
K02847	0.0
K02846	0.0
K02102	41.0
K09758	150.0
K06039	0.0
K06034	1.0
K06036	1.0
K06037	0.0
K06032	0.0
K01581	53.0
K02702	5.0
K02659	10.0
K13490	0.0
K13491	0.0
K03644	1432.0
K03645	0.0
K03646	2.0
K03647	1278.0
K03640	1283.0
K03641	1195.0
K03642	2175.0
K03643	10.0
K03648	5486.0
K03649	0.0
K06694	0.0
K11814	0.0
K12428	0.0
K12429	0.0
K12422	0.0
K12423	0.0
K12420	0.0
K12421	0.0
K12426	0.0
K12427	0.0
K12424	0.0
K12425	0.0
K07349	0.0
K07348	0.0
K05380	0.0
K07345	0.0
K07344	7.0
K07347	0.0
K07346	0.0
K07341	596.0
K07340	9.0
K07343	743.0
K07342	0.0
K06968	198.0
K06969	8458.0
K06962	206.0
K06963	0.0
K06960	4477.0
K06961	0.0
K06966	5461.0
K06967	3674.0
K06964	0.0
K06965	0.0
K08995	4.0
K08994	9.0
K08997	0.0
K08996	8.0
K08990	7.0
K08993	921.0
K08992	0.0
K08999	1341.0
K08998	4064.0
K08344	2.0
K08345	0.0
K08346	0.0
K14940	0.0
K02724	5.0
K08349	0.0
K11815	0.0
K05929	0.0
K05928	5.0
K05927	1025.0
K05924	0.0
K05922	973.0
K05921	0.0
K00349	1984.0
K00698	0.0
K00340	1961.0
K00341	1962.0
K00690	1010.0
K00343	1960.0
K00344	59.0
K00697	128.0
K00346	1984.0
K00347	1984.0
K09116	1583.0
K09117	3617.0
K05337	1947.0
K09118	20.0
K09119	0.0
K02106	258.0
K05823	28.0
K05820	10.0
K05826	0.0
K05827	0.0
K02100	0.0
K02101	0.0
K00524	0.0
K00525	4849.0
K00526	1973.0
K00527	9065.0
K00520	954.0
K00522	0.0
K00523	0.0
K02451	0.0
K00528	3773.0
K00529	17.0
K00025	0.0
K14215	0.0
K14213	0.0
K03453	1428.0
K00796	4205.0
K05339	8.0
K00027	5746.0
K00794	5526.0
K00793	5458.0
K01347	0.0
K01346	0.0
K01344	0.0
K01343	0.0
K00791	7263.0
K01340	0.0
K00790	8627.0
K02694	5.0
K02696	5.0
K02697	5.0
K02690	5.0
K02691	15.0
K02692	5.0
K02693	5.0
K02698	10.0
K02699	5.0
K00836	0.0
K00837	1287.0
K00835	5.0
K00832	1273.0
K00833	3096.0
K00830	256.0
K00831	5057.0
K00839	985.0
K04335	0.0
K04334	0.0
K01120	0.0
K01126	3778.0
K04333	0.0
K01129	3697.0
K01128	1.0
K04339	0.0
K04338	1.0
K02470	9330.0
K02471	12.0
K02472	328.0
K02473	0.0
K02474	3853.0
K02475	2.0
K02476	2.0
K02477	2399.0
K02478	0.0
K02479	20.0
K09019	2.0
K01267	2943.0
K13074	0.0
K13075	0.0
K11441	0.0
K14055	0.0
K13299	0.0
K13292	5989.0
K14057	0.0
K14056	0.0
K02856	231.0
K02585	1140.0
K12211	0.0
K12210	0.0
K12213	0.0
K12212	0.0
K12215	0.0
K02854	0.0
K12217	0.0
K12216	0.0
K12219	0.0
K12218	0.0
K02855	7.0
K08692	1.0
K08693	0.0
K08690	0.0
K08691	9.0
K08696	15.0
K08697	5.0
K11748	1.0
K11749	5866.0
K11746	0.0
K11747	7.0
K11744	0.0
K11745	2.0
K11742	1170.0
K11743	1840.0
K11740	0.0
K11741	2089.0
K13920	112.0
K13921	7.0
K13922	973.0
K13923	7.0
K13924	28.0
K13925	0.0
K13926	734.0
K13927	512.0
K13928	0.0
K13929	3.0
K09923	0.0
K09922	1458.0
K06201	3428.0
K06200	3743.0
K06207	6253.0
K06206	1740.0
K06205	0.0
K09924	51.0
K09929	0.0
K06208	156.0
K00759	5614.0
K00758	9.0
K00752	0.0
K00757	4865.0
K00756	810.0
K00754	5254.0
K06001	3067.0
K05557	0.0
K09766	456.0
K05554	0.0
K07475	0.0
K07150	1830.0
K07151	1844.0
K07152	237.0
K07153	0.0
K07154	4896.0
K07155	0.0
K07156	0.0
K07157	18.0
K07406	1869.0
K07407	6300.0
K07404	1946.0
K07405	1456.0
K07402	5882.0
K07403	816.0
K07400	0.0
K07401	7.0
K01808	7540.0
K01809	5321.0
K01800	9.0
K01801	0.0
K01802	4621.0
K01803	7088.0
K01804	1438.0
K01805	394.0
K01807	2000.0
K09718	0.0
K14668	0.0
K14669	0.0
K14666	0.0
K14667	0.0
K01664	281.0
K01665	2127.0
K01666	1314.0
K01667	1418.0
K01660	0.0
K01661	279.0
K01662	7937.0
K01663	0.0
K01668	4.0
K01669	968.0
K02863	6992.0
K02862	0.0
K02860	6866.0
K02867	6993.0
K02866	0.0
K02864	6674.0
K02869	0.0
K05362	0.0
K05365	6.0
K03402	2692.0
K03403	11.0
K03400	0.0
K03406	32413.0
K03407	4775.0
K03404	7.0
K03405	7.0
K03408	6323.0
K03409	1089.0
K02315	3618.0
K02314	7366.0
K02317	0.0
K02316	7011.0
K02313	7189.0
K02312	12.0
K02319	0.0
K12405	0.0
K12152	0.0
K12151	0.0
K07091	984.0
K07090	10330.0
K07093	14.0
K07092	0.0
K07095	10420.0
K07094	2.0
K07097	1698.0
K07096	198.0
K07099	1041.0
K07098	7097.0
K11175	6986.0
K11174	0.0
K11177	10.0
K11176	98.0
K11173	0.0
K11179	210.0
K11178	12.0
K00322	0.0
K00320	4.0
K00321	0.0
K00326	0.0
K00324	46.0
K00325	18.0
K00329	199.0
K05945	74.0
K05944	0.0
K05947	0.0
K05946	1272.0
K06944	0.0
K06945	6.0
K06946	5.0
K06415	157.0
K06940	3396.0
K06941	7212.0
K06942	6992.0
K06943	0.0
K10806	10.0
K10807	1.0
K10804	8.0
K10805	7.0
K06948	1275.0
K06949	5789.0
K06418	1.0
K09138	726.0
K09139	0.0
K09134	837.0
K09135	0.0
K09136	247.0
K09137	938.0
K09130	0.0
K09131	975.0
K09132	622.0
K09133	0.0
K05808	5645.0
K05809	0.0
K05804	571.0
K05805	9.0
K05806	0.0
K05807	3182.0
K05800	38.0
K05801	1694.0
K05802	0.0
K05803	0.0
K01044	2.0
K01045	0.0
K01046	63.0
K02068	910.0
K04561	1.0
K01042	2437.0
K05568	4364.0
K05567	1557.0
K14273	0.0
K14275	0.0
K14274	66.0
K02062	0.0
K05245	0.0
K05564	1.0
K01048	435.0
K02066	4332.0
K01322	1019.0
K01325	0.0
K02065	3593.0
K01326	0.0
K05560	1.0
K02243	1275.0
K08930	0.0
K02679	0.0
K02676	0.0
K02674	726.0
K02675	0.0
K02672	726.0
K02241	1042.0
K02670	0.0
K02671	726.0
K00810	0.0
K00811	1297.0
K00812	1966.0
K00813	0.0
K00814	0.0
K00817	7032.0
K00818	2461.0
K00819	87.0
K02530	1283.0
K02245	1275.0
K02244	37.0
K01499	1.0
K01498	0.0
K01493	5949.0
K01492	249.0
K01491	14507.0
K01497	1256.0
K01496	2375.0
K01495	3524.0
K01494	1627.0
K02418	1871.0
K02419	4079.0
K14492	0.0
K02412	3764.0
K02413	2914.0
K02410	4081.0
K02411	2872.0
K02416	4079.0
K02417	4520.0
K02414	1242.0
K02415	2135.0
K00120	0.0
K00121	49.0
K00430	0.0
K13058	0.0
K13059	0.0
K13727	0.0
K13057	0.0
K13722	0.0
K13051	228.0
K13052	2567.0
K00435	0.0
K12054	0.0
K03239	0.0
K03238	0.0
K03231	0.0
K03230	0.0
K03232	0.0
K12059	0.0
K03237	0.0
K03236	0.0
K12058	1.0
K12239	0.0
K12238	0.0
K12235	0.0
K12234	502.0
K13942	0.0
K13940	1518.0
K13941	0.0
K12097	0.0
K12096	0.0
K12095	0.0
K12094	0.0
K12093	0.0
K12092	0.0
K12091	0.0
K12090	0.0
K12099	0.0
K12098	0.0
K06356	0.0
K05992	37.0
K03540	0.0
K06331	821.0
K06330	41.0
K07138	4919.0
K07139	5657.0
K11811	8.0
K07132	989.0
K07133	28054.0
K07130	3552.0
K07131	6.0
K07137	9483.0
K07134	0.0
K07135	0.0
K01860	0.0
K01866	6993.0
K01867	6986.0
K01865	5.0
K01868	7627.0
K01869	6993.0
K06140	7.0
K04766	0.0
K04767	2178.0
K04764	1062.0
K04762	1269.0
K04763	8995.0
K04760	3.0
K04761	473.0
K04768	4.0
K04769	1967.0
K08313	1362.0
K08312	0.0
K08311	984.0
K08310	0.0
K08317	4.0
K08316	3146.0
K08315	0.0
K08314	108.0
K05149	0.0
K08319	0.0
K08318	0.0
K06339	0.0
K14648	0.0
K14392	226.0
K14393	1709.0
K14645	5.0
K14647	0.0
K01689	7581.0
K01686	3399.0
K01687	7243.0
K01684	756.0
K01685	2415.0
K01682	1704.0
K01681	5665.0
K05308	0.0
K02889	0.0
K02888	6992.0
K02885	0.0
K02884	6993.0
K02887	6992.0
K02886	6993.0
K02881	6993.0
K02883	0.0
K13743	0.0
K02086	50.0
K02081	1494.0
K02080	26.0
K02083	90.0
K02082	1278.0
K13831	0.0
K03428	6.0
K03429	1042.0
K03424	9993.0
K03935	0.0
K03932	125.0
K03933	0.0
K03930	752.0
K03931	83.0
K02339	16.0
K02338	6993.0
K02337	6826.0
K02336	0.0
K02335	7556.0
K02334	3405.0
K02330	0.0
K03688	3610.0
K03689	5.0
K03680	66.0
K03683	0.0
K03684	174.0
K03685	6992.0
K03686	11278.0
K03687	6720.0
K07301	5276.0
K07300	18.0
K07303	13.0
K07302	12.0
K07305	1255.0
K07304	2501.0
K07307	1827.0
K07306	40.0
K07309	10.0
K07308	55.0
K02617	0.0
K02610	0.0
K02963	6993.0
K02612	2.0
K02961	6493.0
K09686	10428.0
K09687	26399.0
K09684	90.0
K09685	188.0
K09682	0.0
K09683	0.0
K09680	135.0
K09681	0.0
K09688	922.0
K09689	921.0
K05962	0.0
K05961	0.0
K05967	8.0
K05966	15.0
K11159	2.0
K05964	8.0
K05968	0.0
K11152	0.0
K00309	0.0
K00658	237.0
K00304	17.0
K00305	11.0
K00654	0.0
K00655	7129.0
K00652	3291.0
K00301	12.0
K00302	592.0
K00303	61.0
K10828	0.0
K06431	0.0
K06432	0.0
K06433	0.0
K06434	12.0
K06436	150.0
K06437	0.0
K10820	66.0
K06439	0.0
K10822	0.0
K10823	0.0
K10826	0.0
K09167	191.0
K06322	0.0
K14117	0.0
K14259	0.0
K14257	0.0
K01308	303.0
K01303	1238.0
K01301	1.0
K01305	1295.0
K01304	1361.0
K02658	740.0
K00672	1.0
K02650	986.0
K02651	475.0
K02652	2515.0
K02653	4333.0
K02654	8385.0
K05687	0.0
K02656	726.0
K05685	0.0
K00878	3593.0
K00879	333.0
K00872	2566.0
K00873	6022.0
K00870	5.0
K00876	4991.0
K00877	0.0
K00874	4590.0
K00875	0.0
K04487	9110.0
K04486	8367.0
K04485	5621.0
K04484	0.0
K04483	0.0
K04482	0.0
K04480	0.0
K04488	5145.0
K12049	0.0
K13693	2.0
K13706	0.0
K13694	269.0
K13695	0.0
K05977	0.0
K09516	65.0
K02434	9842.0
K02435	9553.0
K02436	73.0
K02437	2620.0
K05350	832.0
K02431	1045.0
K08100	0.0
K02433	9993.0
K02438	2108.0
K02439	1016.0
K03745	205.0
K03744	4943.0
K03747	726.0
K03210	5617.0
K03217	6857.0
K03216	5600.0
K03215	741.0
K03742	3620.0
K03219	0.0
K03218	5653.0
K03749	973.0
K03748	131.0
K02383	0.0
K06327	0.0
K06320	1294.0
K07238	6417.0
K09479	0.0
K09478	0.0
K09475	0.0
K09474	5.0
K09477	0.0
K09476	0.0
K09471	9.0
K09470	0.0
K09473	0.0
K09472	2.0
K07543	0.0
K06898	2954.0
K13967	0.0
K13963	1756.0
K07545	0.0
K00737	571.0
K05345	1.0
K11706	0.0
K11707	0.0
K11704	0.0
K11705	0.0
K11708	0.0
K11709	0.0
K05588	0.0
K07114	3448.0
K07443	1971.0
K07116	0.0
K07117	2.0
K07110	14.0
K07447	6264.0
K07112	2956.0
K07113	214.0
K07448	932.0
K07118	284.0
K07119	5.0
K10619	0.0
K10618	0.0
K10617	0.0
K10616	0.0
K01848	8.0
K01849	7.0
K01844	767.0
K01845	3998.0
K01846	17.0
K01847	3268.0
K01840	9721.0
K01841	102.0
K01842	0.0
K01843	1637.0
K06219	0.0
K10832	0.0
K05348	0.0
K14203	0.0
K08483	4852.0
K08482	18.0
K08481	11.0
K08480	5.0
K08485	0.0
K08484	15.0
K00464	5.0
K00467	0.0
K00466	2.0
K00461	0.0
K00460	0.0
K00463	0.0
K00462	1.0
K04509	0.0
K00469	1.0
K00468	0.0
K08645	0.0
K04744	992.0
K01518	0.0
K01519	0.0
K04748	44.0
K04749	1764.0
K01514	63.0
K01515	6621.0
K01512	3882.0
K01510	0.0
K14623	337.0
K14626	0.0
K14627	0.0
K14628	0.0
K14629	0.0
K03918	0.0
K03919	9.0
K12372	6.0
K12373	7224.0
K12370	6.0
K12371	6.0
K02359	0.0
K02358	7748.0
K02351	6.0
K02352	0.0
K02355	12839.0
K02357	6993.0
K02356	8239.0
K13574	2.0
K13573	98.0
K13572	100.0
K13571	2.0
K13570	2.0
K12112	0.0
K12113	0.0
K12110	0.0
K12111	65.0
K07329	0.0
K07328	0.0
K07323	1125.0
K07322	2232.0
K07321	590.0
K07320	0.0
K07327	0.0
K07326	0.0
K07325	0.0
K07324	0.0
K08163	0.0
K06180	15104.0
K06181	6.0
K06182	1386.0
K06183	3501.0
K06186	0.0
K06187	6993.0
K06188	497.0
K06189	198.0
K08359	0.0
K07589	1.0
K07588	2000.0
K07587	0.0
K07586	594.0
K07585	0.0
K07584	3704.0
K07583	0.0
K07582	0.0
K07581	0.0
K07580	0.0
K11139	0.0
K05989	4929.0
K05988	0.0
K05985	1984.0
K05987	0.0
K05986	0.0
K10843	0.0
K08354	0.0
K10844	0.0
K10848	0.0
K00673	1.0
K00674	2029.0
K00675	13.0
K00676	1787.0
K00677	3462.0
K06988	18.0
K06989	177.0
K08351	0.0
K06980	24.0
K06981	0.0
K06982	0.0
K08350	52.0
K06984	0.0
K06985	13.0
K06986	0.0
K06987	1088.0
K02445	996.0
K02444	3377.0
K00582	0.0
K00583	0.0
K00580	0.0
K02110	8012.0
K00586	0.0
K00587	0.0
K00584	12.0
K08921	0.0
K02441	3.0
K00588	1440.0
K08922	0.0
K02440	2108.0
K00018	4022.0
K08923	0.0
K02443	938.0
K00019	738.0
K02442	0.0
K08925	0.0
K08926	1.0
K08927	1.0
K03149	2789.0
K06604	0.0
K00015	96.0
K01989	3895.0
K00854	4989.0
K00855	17.0
K00856	198.0
K00857	1038.0
K00850	11215.0
K00851	32.0
K00852	3247.0
K00853	294.0
K00858	6997.0
K00859	6546.0
K01181	609.0
K01180	0.0
K01183	838.0
K01182	2618.0
K01185	1285.0
K01184	0.0
K01187	6503.0
K01188	3052.0
K02596	728.0
K13766	7.0
K13767	10.0
K13003	0.0
K13002	21.0
K13000	0.0
K02984	0.0
K02986	6993.0
K02987	0.0
K02636	12.0
K02982	6422.0
K02983	0.0
K02638	5.0
K02639	34.0
K02988	6824.0
K08298	20.0
K08299	0.0
K03583	727.0
K03582	726.0
K03581	3897.0
K03580	0.0
K03587	3318.0
K03586	0.0
K03585	4448.0
K03584	4777.0
K03589	4001.0
K03588	8413.0
K01725	1.0
K01724	33.0
K01727	51.0
K01726	1394.0
K01721	12.0
K01720	52.0
K01722	0.0
K13008	0.0
K01729	2.0
K01728	113.0
K09530	0.0
K09539	0.0
K02188	3096.0
K02189	2733.0
K02182	6.0
K02183	0.0
K03769	1215.0
K03768	6846.0
K03767	975.0
K03765	0.0
K03764	0.0
K03763	5356.0
K03762	11.0
K03761	1.0
K03760	54.0
K09457	1392.0
K09456	8.0
K09459	97.0
K09458	5864.0
K00602	14624.0
K13988	0.0
K13985	0.0
K09981	923.0
K09980	0.0
K09983	0.0
K09982	0.0
K09985	737.0
K09984	2.0
K09987	12.0
K09986	10.0
K09989	1068.0
K09988	933.0
K12583	0.0
K12582	0.0
K12589	0.0
K11720	1715.0
K09759	1377.0
K10985	0.0
K10984	0.0
K07468	0.0
K07469	217.0
K07464	2014.0
K07465	12.0
K07466	0.0
K07467	3506.0
K07460	5069.0
K07461	2623.0
K07462	6997.0
K07463	0.0
K10679	200.0
K10678	2.0
K10671	0.0
K10670	673.0
K10673	0.0
K10672	274.0
K10674	2.0
K10677	0.0
K10676	0.0
K08726	0.0
K08724	1267.0
K08722	877.0
K08723	0.0
K08720	2.0
K08721	0.0
K08728	50.0
K10187	0.0
K00119	8.0
K00118	1.0
K00449	9.0
K00448	9.0
K00115	0.0
K00446	6.0
K00117	3.0
K00116	980.0
K00111	4983.0
K00442	0.0
K00113	44.0
K00112	42.0
K01539	0.0
K01531	2141.0
K04720	3761.0
K01533	8981.0
K01534	13334.0
K01535	0.0
K01537	5365.0
K14358	0.0
K14605	5.0
K14606	5.0
K00413	978.0
K10120	48.0
K05600	0.0
K05777	200.0
K03972	0.0
K03973	348.0
K03970	200.0
K03971	0.0
K03976	5011.0
K03977	6992.0
K03974	198.0
K03975	1581.0
K03978	6970.0
K03979	6993.0
K13378	1141.0
K02372	5050.0
K02371	3525.0
K02377	2750.0
K02379	1231.0
K03396	0.0
K03397	0.0
K03394	4742.0
K03395	0.0
K03392	8.0
K03393	0.0
K03390	1270.0
K03391	0.0
K03399	734.0
K03027	0.0
K12136	0.0
K12137	86.0
K06610	5.0
K12138	0.0
K12139	0.0
K11444	0.0
K11440	2.0
K11443	9.0
K11442	0.0
K00612	32.0
K00613	11.0
K00610	2597.0
K00611	3373.0
K00616	3845.0
K00617	0.0
K00614	0.0
K00615	18990.0
K00619	1910.0
K10863	0.0
K07874	0.0
K06234	0.0
K10240	0.0
K10241	0.0
K10242	0.0
K10243	0.0
K04110	0.0
K04113	0.0
K04112	0.0
K04115	0.0
K04114	0.0
K04117	0.0
K04116	0.0
K04118	0.0
K05517	0.0
K07705	69.0
K07704	410.0
K07707	598.0
K07706	730.0
K07701	726.0
K07700	0.0
K07703	726.0
K07702	0.0
K07709	1121.0
K07708	10.0
K01955	9318.0
K13042	0.0
K09934	0.0
K09935	2586.0
K06216	23.0
K09937	206.0
K13745	1.0
K13746	0.0
K13747	4310.0
K13740	0.0
K13741	0.0
K13742	0.0
K06211	572.0
K06212	11.0
K09933	1.0
K02618	0.0
K02619	2071.0
K02968	6816.0
K02966	0.0
K02967	6992.0
K02616	3.0
K02965	6993.0
K02962	0.0
K02611	2.0
K02613	2.0
K03569	9965.0
K03568	1422.0
K03565	4569.0
K06218	1244.0
K03567	924.0
K03566	45.0
K03561	7085.0
K03560	0.0
K03563	4122.0
K03562	422.0
K06430	0.0
K01709	1543.0
K01708	2.0
K01707	2.0
K01706	79.0
K01705	0.0
K01704	11811.0
K01703	11986.0
K01702	0.0
K14165	0.0
K14164	0.0
K14166	2.0
K14161	10.0
K14160	8.0
K14162	15.0
K05396	305.0
K03709	998.0
K03708	216.0
K08160	0.0
K03701	8937.0
K03700	2730.0
K03703	6133.0
K03702	6993.0
K03705	4692.0
K03704	5270.0
K03707	258.0
K03706	1404.0
K06289	0.0
K06288	0.0
K06283	1738.0
K06282	1916.0
K06281	1915.0
K06287	5998.0
K06286	37.0
K06285	150.0
K06284	1127.0
K08161	40.0
K07540	0.0
K06438	1605.0
K06869	0.0
K06868	0.0
K06867	1019.0
K06866	0.0
K06865	0.0
K06864	2885.0
K06863	0.0
K06862	0.0
K06861	3253.0
K06860	8.0
K12659	0.0
K12658	1.0
K07547	0.0
K07546	0.0
K15023	0.0
K15022	726.0
K15020	0.0
K15024	1684.0
K08700	5.0
K08162	571.0
K07544	0.0
K00137	0.0
K00135	91.0
K00134	8947.0
K00133	6868.0
K00132	16.0
K00131	1.0
K00130	594.0
K00139	0.0
K00138	0.0
K00429	974.0
K00428	2963.0
K00421	0.0
K00423	2.0
K00425	3240.0
K00427	0.0
K00426	3240.0
K14292	0.0
K14379	0.0
K14370	0.0
K14371	0.0
K14372	0.0
K14373	0.0
K14374	0.0
K14375	0.0
K09845	1.0
K14082	0.0
K14083	50.0
K14080	0.0
K14081	0.0
K14086	571.0
K14087	779.0
K14084	85.0
K14088	779.0
K14089	769.0
K01552	1535.0
K01551	257.0
K01556	4.0
K01557	0.0
K01554	0.0
K01555	1.0
K04708	0.0
K03955	0.0
K13689	0.0
K13688	66.0
K13683	0.0
K13685	2050.0
K13684	0.0
K13687	0.0
K13686	0.0
K14159	0.0
K02399	0.0
K02398	1396.0
K02395	1281.0
K02394	1921.0
K02397	2226.0
K02396	3943.0
K02391	10.0
K02390	5252.0
K02393	1911.0
K02392	7199.0
K13533	0.0
K13532	0.0
K13531	3.0
K13530	0.0
K01550	0.0
K05658	0.0
K14054	0.0
K02601	8552.0
K02970	6800.0
K05378	0.0
K12339	124.0
K14060	0.0
K11687	0.0
K11686	0.0
K11685	0.0
K11689	2131.0
K11688	2017.0
K08939	0.0
K03048	1275.0
K03049	0.0
K13821	1592.0
K13820	0.0
K03042	0.0
K03043	4617.0
K03040	7911.0
K03041	0.0
K03046	5852.0
K03047	0.0
K03044	0.0
K03045	0.0
K00348	1984.0
K09847	1.0
K00692	3.0
K00638	3800.0
K00639	1671.0
K00693	1.0
K00634	3016.0
K00635	0.0
K00630	0.0
K00631	0.0
K00632	1340.0
K00633	2015.0
K00691	123.0
K00696	1.0
K00694	86.0
K00695	5.0
K10854	0.0
K07811	0.0
K07810	0.0
K07813	2204.0
K07812	792.0
K07814	853.0
K07816	88.0
K00090	0.0
K00091	752.0
K00094	106.0
K00096	1019.0
K00097	3606.0
K00098	2.0
K00099	6790.0
K10228	7.0
K10229	7.0
K12548	0.0
K10222	0.0
K10220	0.0
K10221	0.0
K10227	7.0
K05822	21.0
K01949	0.0
K01945	6985.0
K01947	0.0
K01946	0.0
K01941	5.0
K01940	5636.0
K06357	0.0
K07729	8627.0
K07728	0.0
K07727	5981.0
K07726	1427.0
K07725	0.0
K07724	0.0
K07723	150.0
K07722	303.0
K07721	0.0
K07720	9682.0
K00899	314.0
K05824	0.0
K00891	7630.0
K00892	0.0
K00895	429.0
K00897	64.0
K08151	13.0
K08153	8.0
K08154	0.0
K02948	6986.0
K02942	0.0
K02944	0.0
K05665	0.0
K02946	6978.0
K13793	0.0
K06352	0.0
K01769	0.0
K01768	1009.0
K01761	0.0
K01760	59.0
K01762	0.0
K09578	0.0
K01766	0.0
K08164	0.0
K02493	6699.0
K08166	0.0
K08167	3.0
K02496	0.0
K02497	0.0
K02494	0.0
K02495	10443.0
K02498	10.0
K02499	410.0
K08168	0.0
K08169	323.0
K14415	596.0
K14414	0.0
K06881	6210.0
K00436	0.0
K06332	0.0
K12815	0.0
K12810	0.0
K06885	1467.0
K00437	0.0
K06335	0.0
K06334	2419.0
K03547	2093.0
K03546	1333.0
K03545	8265.0
K03544	7066.0
K03543	2148.0
K06888	1670.0
K10941	0.0
K03549	163.0
K03548	0.0
K10940	0.0
K02236	74.0
K02237	2853.0
K02234	14.0
K02232	3124.0
K02233	3843.0
K02230	290.0
K02231	6010.0
K06359	0.0
K02238	5441.0
K02239	0.0
K03723	6657.0
K03722	1676.0
K03721	198.0
K03720	0.0
K03727	2.0
K03726	0.0
K03725	0.0
K03724	29.0
K06358	0.0
K12673	0.0
K12679	0.0
K12678	0.0
K06410	1386.0
K11898	0.0
K11899	0.0
K11896	54.0
K11897	0.0
K11894	0.0
K11895	54.0
K11892	54.0
K11893	54.0
K11890	2.0
K11891	56.0
K08762	0.0
K08764	0.0
K08765	0.0
K10418	0.0
K11325	5.0
K11326	0.0
K11327	0.0
K11328	0.0
K11329	10.0
K00151	0.0
K00150	5.0
K00153	0.0
K00400	0.0
K00407	980.0
K00406	988.0
K00405	1712.0
K00404	1705.0
K00158	22.0
K01342	0.0
K09388	0.0
K09386	13.0
K09384	57.0
K04094	3359.0
K04095	644.0
K04096	8062.0
K04097	10.0
K04090	9.0
K04091	77.0
K04092	1.0
K04093	0.0
K04098	0.0
K04099	0.0
K01578	9.0
K01579	3591.0
K01574	12.0
K01575	27.0
K01576	0.0
K01577	10.0
K01571	1976.0
K01572	4316.0
K01573	227.0
K02009	1029.0
K02008	12282.0
K02005	7212.0
K02004	36839.0
K02007	2212.0
K02006	15928.0
K02001	380.0
K02000	1014.0
K02003	39634.0
K02002	1323.0
K03065	0.0
K08952	0.0
K03060	4325.0
K13809	0.0
K10948	0.0
K09607	0.0
K06125	0.0
K04337	0.0
K06120	105.0
K06121	0.0
K04336	0.0
K01127	0.0
K09703	5.0
K00004	0.0
K14699	0.0
K09702	470.0
K14698	0.0
K05311	30.0
K13829	2.0
K10943	726.0
K07291	0.0
K07290	0.0
K10206	4821.0
K10202	41.0
K10208	0.0
K10209	0.0
K01966	138.0
K01965	12.0
K01964	0.0
K01963	3581.0
K01962	2839.0
K01961	10428.0
K01960	2340.0
K01969	11.0
K01968	9.0
K07749	755.0
K07748	0.0
K07741	133.0
K07740	0.0
K07743	0.0
K07742	3707.0
K07745	0.0
K07744	0.0
K07746	20.0
K01299	2015.0
K01295	839.0
K01297	828.0
K02922	0.0
K05603	2.0
K02921	0.0
K02926	6992.0
K05607	0.0
K02924	0.0
K05605	0.0
K02928	0.0
K02929	0.0
K00216	2.0
K00217	0.0
K00214	0.0
K00215	5888.0
K00213	0.0
K00210	7.0
K00211	0.0
K00218	5.0
K00219	1252.0
K01035	0.0
K01034	850.0
K04517	6704.0
K01740	11341.0
K01031	2.0
K01746	299.0
K01745	708.0
K01744	2574.0
K01749	2873.0
K01039	251.0
K04518	1425.0
K09591	0.0
K14129	0.0
K14128	0.0
K14121	0.0
K14120	0.0
K14123	0.0
K14122	0.0
K14125	0.0
K14124	0.0
K14127	0.0
K14126	0.0
K03521	6092.0
K03520	19.0
K03523	3171.0
K03522	6333.0
K03525	7396.0
K03524	6252.0
K03527	6899.0
K03526	6821.0
K03529	4558.0
K03528	0.0
K06338	0.0
K02217	4408.0
K03299	189.0
K03298	0.0
K13472	0.0
K03293	354.0
K03292	4518.0
K03291	0.0
K03290	0.0
K03297	590.0
K03296	9571.0
K03295	1902.0
K03294	1322.0
K13009	0.0
K12690	0.0
K09743	0.0
K06022	0.0
K07190	5.0
K06021	0.0
K07192	756.0
K06020	0.0
K06027	0.0
K06026	0.0
K09744	5.0
K07991	0.0
K08749	0.0
K09835	5.0
K09834	5.0
K10439	6889.0
K06351	0.0
K09833	5.0
K10925	0.0
K10924	726.0
K10927	726.0
K10926	0.0
K10923	0.0
K10922	0.0
K09629	0.0
K10697	5.0
K00179	2536.0
K00172	1759.0
K00171	1431.0
K00170	1434.0
K00177	4903.0
K00176	4666.0
K00175	7329.0
K00174	6859.0
K13478	0.0
K14338	0.0
K14339	0.0
K14335	1.0
K14337	0.0
K14330	5.0
K14331	5.0
K14333	0.0
K08918	0.0
K13479	887.0
K04078	6835.0
K04079	7030.0
K04076	150.0
K04077	7008.0
K04074	590.0
K04075	6808.0
K04072	3386.0
K04073	2.0
K04070	2258.0
K04071	0.0
K14597	0.0
K13318	0.0
K08280	0.0
K13641	325.0
K13640	1831.0
K13643	74.0
K13642	0.0
K02027	29892.0
K02026	52424.0
K02025	55912.0
K02024	0.0
K02023	1164.0
K02022	567.0
K02021	10.0
K02020	5478.0
K02029	12725.0
K02028	10894.0
K03886	0.0
K03887	0.0
K03884	0.0
K03885	3773.0
K03881	0.0
K03888	0.0
K03889	0.0
K12998	0.0
K12999	0.0
K12992	321.0
K12993	0.0
K12990	595.0
K12991	0.0
K12996	10.0
K12997	8.0
K12994	0.0
K12995	10.0
K08979	0.0
K08978	4494.0
K03088	42267.0
K03089	233.0
K03086	8619.0
K03087	760.0
K08971	0.0
K08970	9.0
K03082	10.0
K03080	0.0
K08974	2817.0
K13868	0.0
K00918	112.0
K01553	0.0
K12214	0.0
K11646	198.0
K11645	0.0
K11641	0.0
K11640	0.0
K12736	0.0
K12733	0.0
K07507	2450.0
K07506	18.0
K07505	0.0
K07504	2.0
K07503	2.0
K07502	1410.0
K07501	974.0
K07500	0.0
K07509	0.0
K07508	0.0
K11422	0.0
K08698	5.0
K10773	7901.0
K10774	0.0
K14286	0.0
K10778	29.0
K14287	2.0
K00140	307.0
K05501	198.0
K01903	864.0
K01902	1062.0
K01905	1.0
K01904	0.0
K01907	9.0
K01906	2.0
K01909	0.0
K01908	62.0
K14534	1890.0
K00147	5706.0
K07767	0.0
K07769	5.0
K07768	2.0
K06203	46.0
K06202	1.0
K09921	3.0
K09920	0.0
K09927	581.0
K09024	9.0
K09022	318.0
K09023	1.0
K09020	68.0
K09021	1.0
K02908	0.0
K02909	6991.0
K08218	1343.0
K08219	0.0
K02904	6984.0
K02906	6992.0
K02907	4048.0
K02902	6803.0
K00230	726.0
K00231	751.0
K00232	0.0
K08976	1.0
K00234	0.0
K00239	2587.0
K06209	3363.0
K09928	961.0
K01015	0.0
K01014	0.0
K01012	8007.0
K01011	233.0
K01010	0.0
K08920	0.0
K14103	0.0
K14102	0.0
K14101	0.0
K14100	0.0
K14105	0.0
K14104	0.0
K14109	0.0
K14108	0.0
K06401	0.0
K00893	0.0
K13402	0.0
K12858	0.0
K03503	1240.0
K03502	6045.0
K03501	6991.0
K03500	4769.0
K08924	0.0
K02278	451.0
K02279	1376.0
K12977	0.0
K02276	241.0
K02277	198.0
K02274	241.0
K02275	239.0
K13450	0.0
K13451	0.0
K13452	0.0
K13454	0.0
K13455	0.0
K12509	0.0
K12508	3.0
K12507	4.0
K12506	2583.0
K12500	0.0
K12503	0.0
K05926	0.0
K09728	0.0
K14587	66.0
K06597	0.0
K06596	736.0
K06595	0.0
K06599	0.0
K06598	0.0
K07978	5.0
K07979	7337.0
K07976	0.0
K14585	0.0
K10907	6423.0
K10906	0.0
K10901	0.0
K10909	0.0
K10908	0.0
K09819	109.0
K09818	107.0
K09817	5800.0
K09816	5746.0
K09815	5830.0
K06374	1928.0
K06373	1926.0
K09812	7782.0
K09811	8784.0
K09810	3761.0
K09724	0.0
K14582	0.0
K09721	0.0
K04058	0.0
K04059	0.0
K04050	0.0
K04051	0.0
K04052	0.0
K04053	0.0
K04054	0.0
K04055	0.0
K04056	0.0
K04057	0.0
K01047	0.0
K08975	0.0
K10015	0.0
K10014	0.0
K10017	0.0
K10016	0.0
K10011	0.0
K10010	999.0
K10013	0.0
K10012	737.0
K10019	2.0
K10018	4.0
K13665	0.0
K13664	0.0
K13663	0.0
K13662	0.0
K13661	0.0
K13660	0.0
K13669	0.0
K13668	2.0
K07641	0.0
K01466	77.0
K13590	20.0
K01464	1733.0
K01465	7133.0
K01462	11631.0
K01463	151.0
K01460	0.0
K01461	0.0
K13599	216.0
K13598	940.0
K01468	643.0
K01469	14.0
K09251	0.0
K09252	0.0
K02041	872.0
K02040	7517.0
K02043	8.0
K02045	380.0
K02044	3274.0
K02047	358.0
K02046	380.0
K02049	9059.0
K02048	382.0
K05549	0.0
K05548	0.0
K06046	0.0
K03319	44.0
K03316	64.0
K03317	116.0
K03314	12.0
K03315	4985.0
K03312	2933.0
K03313	1688.0
K03310	9174.0
K03311	1008.0
K12052	0.0
K02945	5695.0
K06162	16.0
K06163	8.0
K06160	7.0
K06161	0.0
K06166	8.0
K00359	516.0
K06164	8.0
K06165	8.0
K06168	6066.0
K06169	6.0
K13020	44.0
K07158	0.0
K07159	0.0
K04835	1.0
K11621	0.0
K11991	0.0
K11622	0.0
K11996	238.0
K11627	0.0
K11626	0.0
K11629	0.0
K11628	0.0
K07561	0.0
K07560	6004.0
K07563	0.0
K07562	0.0
K07565	0.0
K07564	0.0
K07567	9559.0
K07566	5616.0
K07569	0.0
K07568	6823.0
K09925	0.0
K11199	0.0
K11198	0.0
K11192	0.0
K11191	0.0
K11196	0.0
K11195	0.0
K11194	0.0
K02492	3153.0
K10713	7.0
K10710	348.0
K10711	1257.0
K10716	0.0
K02490	750.0
K10714	1.0
K10715	0.0
K01929	7083.0
K01928	7350.0
K01923	7291.0
K01922	1.0
K01921	8431.0
K01920	22.0
K01926	4656.0
K01925	7003.0
K01924	6992.0
K07789	7.0
K07788	1.0
K07785	7.0
K07784	0.0
K07787	271.0
K07786	0.0
K07781	0.0
K07783	295.0
K07782	7.0
K05835	974.0
K06355	0.0
K14661	0.0
K09844	1.0
K00782	2278.0
K00783	6865.0
K00784	4240.0
K00785	0.0
K00786	3003.0
K00039	0.0
K00036	915.0
K00037	0.0
K00034	156.0
K00035	6.0
K00032	0.0
K00033	1033.0
K00030	1318.0
K00031	5430.0
K01259	1406.0
K01258	5707.0
K01255	3862.0
K01256	140.0
K01251	3560.0
K01250	589.0
K01253	0.0
K01252	0.0
K09008	10.0
K09009	2.0
K09000	8.0
K09001	35.0
K09002	2694.0
K09003	0.0
K09004	936.0
K09005	172.0
K09006	0.0
K09007	929.0
K09846	1.0
K08234	2637.0
K00258	1.0
K00259	1448.0
K00252	12.0
K00253	15.0
K00256	0.0
K00257	1502.0
K00254	2.0
K00255	2.0
K01079	1601.0
K01078	3.0
K01071	236.0
K01070	14.0
K01073	29.0
K01077	3202.0
K01076	391.0
K14472	0.0
K14471	0.0
K14470	2.0
K14475	10.0
K09841	0.0
K02788	1265.0
K02782	3.0
K02783	168.0
K02781	172.0
K02786	1243.0
K02787	0.0
K02784	2.0
K01060	139.0
K01787	715.0
K01786	1814.0
K01785	6427.0
K01784	11328.0
K01783	7461.0
K01782	51.0
K01781	3.0
K01780	0.0
K01789	0.0
K01788	3715.0
K02526	210.0
K02527	3182.0
K02525	8.0
K02250	0.0
K02523	3144.0
K02520	6826.0
K02521	0.0
K02258	12.0
K02259	24.0
K02528	5948.0
K02529	21504.0
K03781	2890.0
K03780	618.0
K03783	3678.0
K03782	39.0
K03785	2031.0
K03784	3731.0
K03787	3742.0
K03786	4941.0
K03789	4598.0
K03788	0.0
K10700	0.0
K00342	1962.0
K03124	0.0
K03120	0.0
K12527	902.0
K12526	0.0
K12525	0.0
K12524	2150.0
K12523	0.0
K12522	0.0
K09789	2105.0
K09788	88.0
K09787	3671.0
K09786	151.0
K09785	0.0
K09781	1.0
K09780	16.0
K10961	0.0
K10960	6.0
K10963	0.0
K10962	0.0
K10965	0.0
K10964	0.0
K10966	0.0
K09879	0.0
K06318	0.0
K06311	0.0
K06310	485.0
K06312	0.0
K06314	0.0
K06317	473.0
K11389	0.0
K11386	0.0
K11387	0.0
K11384	198.0
K11385	0.0
K11382	0.0
K11383	0.0
K11381	208.0
K11949	0.0
K10380	0.0
K04032	499.0
K04033	0.0
K04030	576.0
K04031	2222.0
K04036	0.0
K04037	6.0
K04034	102.0
K04035	102.0
K04038	6.0
K04039	6.0
K07046	30.0
K07047	3413.0
K07044	0.0
K07045	3840.0
K07042	5734.0
K07043	5113.0
K07040	3276.0
K07041	0.0
K07048	322.0
K07049	0.0
K08664	0.0
K02584	947.0
K10039	1331.0
K10038	199.0
K10037	198.0
K10036	219.0
K04788	0.0
K04789	0.0
K04784	1.0
K04785	0.0
K04786	0.0
K04787	0.0
K04780	0.0
K04781	0.0
K04782	0.0
K04783	0.0
K13601	0.0
K13603	0.0
K13602	0.0
K13605	0.0
K13604	0.0
K13607	10.0
K02404	1444.0
K05783	0.0
K05782	8.0
K05781	8.0
K05780	6.0
K05787	0.0
K05786	931.0
K05785	866.0
K05784	0.0
K05789	0.0
K05788	1147.0
K01442	4392.0
K01443	4233.0
K01444	1251.0
K01446	0.0
K01447	2306.0
K01448	9620.0
K01449	1567.0
K14803	0.0
K02069	1124.0
K05569	1552.0
K08008	0.0
K02063	0.0
K05566	1549.0
K05565	2.0
K05563	1.0
K05562	1.0
K05561	1.0
K02064	0.0
K03338	646.0
K03339	0.0
K03330	0.0
K03331	0.0
K03332	8.0
K03333	2.0
K03335	595.0
K03336	587.0
K03337	646.0
K12956	0.0
K12957	0.0
K12954	0.0
K12955	0.0
K12952	0.0
K12953	0.0
K12950	0.0
K12951	0.0
K14733	0.0
K00109	0.0
K06148	10605.0
K06149	0.0
K06144	0.0
K06145	10.0
K06146	0.0
K06147	50020.0
K06141	0.0
K06142	4767.0
K06143	129.0
K11945	0.0
K08948	0.0
K08949	0.0
K00071	0.0
K14664	0.0
K13810	3.0
K14665	0.0
K03058	0.0
K11609	0.0
K11608	0.0
K14660	0.0
K11603	0.0
K11602	0.0
K11601	0.0
K11600	0.0
K11607	0.0
K11606	0.0
K11605	0.0
K11604	0.0
K10558	66.0
K10559	115.0
K10550	70.0
K10551	70.0
K10552	0.0
K10553	0.0
K10554	2.0
K10555	73.0
K10556	70.0
K10557	66.0
K03051	0.0
K03050	0.0
K07549	0.0
K07548	0.0
K07239	242.0
K07235	0.0
K07234	9.0
K07237	0.0
K07236	0.0
K07231	8.0
K07230	1.0
K07233	0.0
K07232	12.0
K02467	0.0
K05306	887.0
K05305	718.0
K05304	20.0
K05303	0.0
K05301	0.0
K02565	0.0
K08644	0.0
K08646	0.0
K08641	1548.0
K08643	4.0
K08642	0.0
K12146	0.0
K00010	820.0
K00011	0.0
K00012	5857.0
K00013	6958.0
K00014	7319.0
K00016	5128.0
K09065	0.0
K08252	8.0
K08253	4.0
K08256	2.0
K08255	0.0
K08258	0.0
K08259	5.0
K00274	14.0
K00275	315.0
K00276	0.0
K00270	0.0
K00271	0.0
K00272	0.0
K00273	0.0
K00278	5859.0
K00279	0.0
K12675	0.0
K01277	1258.0
K01274	0.0
K01273	3072.0
K01271	2688.0
K01270	7404.0
K01278	1575.0
K00906	0.0
K00904	69.0
K00903	136.0
K00901	2831.0
K13785	0.0
K00908	10.0
K11149	0.0
K01053	15.0
K01051	351.0
K01057	495.0
K01056	6993.0
K01055	17.0
K01054	5.0
K01058	1053.0
K02500	6950.0
K02501	6020.0
K02502	4383.0
K02503	6793.0
K02504	0.0
K02505	0.0
K02506	0.0
K02507	0.0
K02508	0.0
K02509	15.0
K00291	0.0
K13410	0.0
K13148	0.0
K13419	0.0
K05825	0.0
K03106	6993.0
K03105	0.0
K03101	7646.0
K03100	12392.0
K12541	0.0
K12540	0.0
K12543	0.0
K12542	0.0
K12545	0.0
K12544	0.0
K12547	0.0
K12546	0.0
K12549	0.0
K06080	0.0
K11018	0.0
K11019	0.0
K11016	0.0
K11017	0.0
K11014	52.0
K11015	52.0
K11012	0.0
K11013	52.0
K11010	0.0
K11011	0.0
K06333	1528.0
K06880	0.0
K06883	760.0
K06882	973.0
K09857	198.0
K06884	0.0
K06887	0.0
K06886	1001.0
K06889	8748.0
K10942	726.0
K09859	91.0
K09858	200.0
K10947	7578.0
K10946	0.0
K10945	0.0
K10944	0.0
K13284	0.0
K00483	6.0
K00481	9.0
K00480	10.0
K00486	6.0
K00485	0.0
K00484	0.0
K09901	0.0
K10929	0.0
K07684	5.0
K07685	0.0
K07686	0.0
K07687	0.0
K07681	0.0
K07688	0.0
K07689	0.0
K10928	0.0
K04018	0.0
K04019	511.0
K04014	1139.0
K04015	974.0
K04016	0.0
K04017	0.0
K04013	736.0
K07060	0.0
K07061	0.0
K07062	946.0
K07063	62.0
K07064	0.0
K07065	5.0
K07066	579.0
K07067	272.0
K07068	5.0
K07069	575.0
K01121	52.0
K13629	0.0
K13628	34.0
K13623	2.0
K13622	2.0
K13620	0.0
K13626	4088.0
K08586	0.0
K08587	0.0
K01428	696.0
K01429	622.0
K01422	1144.0
K01423	1972.0
K01420	6593.0
K01421	2546.0
K01426	898.0
K01427	0.0
K01424	5695.0
K01425	2086.0
K08068	198.0
K07538	0.0
K13086	0.0
K13085	0.0
K07287	0.0
K07824	0.0
K07682	0.0
K02722	5.0
K12978	0.0
K12979	0.0
K12972	21.0
K12973	0.0
K12974	0.0
K12975	0.0
K12976	0.0
K07821	0.0
K07683	7.0
K14750	0.0
K14751	0.0
K14953	0.0
K12288	0.0
K12289	0.0
K12282	0.0
K12283	0.0
K12280	0.0
K12281	0.0
K12286	0.0
K12287	726.0
K12284	0.0
K12285	726.0
K11957	5.0
K11956	6.0
K11955	5.0
K11954	5.0
K11953	5.0
K11952	5.0
K11951	5.0
K11950	5.0
K11959	5.0
K11958	5.0
K13889	118.0
K13888	0.0
K11963	5.0
K07217	163.0
K07216	5617.0
K07215	0.0
K07214	721.0
K07213	1145.0
K07212	0.0
K07219	264.0
K07218	1.0
K12150	0.0
K08689	0.0
K08688	2.0
K00402	0.0
K00401	0.0
K11994	0.0
K00152	0.0
K01043	9.0
K00154	0.0
K00157	0.0
K00156	1025.0
K10533	1.0
K10530	11.0
K10531	0.0
K10536	1421.0
K10537	70.0
K10535	0.0
K10538	0.0
K10539	70.0
K00073	0.0
K13934	3.0
K00076	1196.0
K00077	3270.0
K00074	4277.0
K00075	6947.0
K00078	0.0
K00079	5.0
K02290	10.0
K02563	6992.0
K02292	5.0
K08966	0.0
K02294	6.0
K08278	0.0
K08279	0.0
K08274	0.0
K08275	0.0
K08276	0.0
K08277	0.0
K00298	0.0
K00299	14.0
K00296	0.0
K00297	4410.0
K00294	808.0
K00292	0.0
K00293	0.0
K00290	4509.0
K07757	4.0
K12089	0.0
K01210	120.0
K01213	0.0
K01212	984.0
K01215	7.0
K01214	0.0
K01217	0.0
K01216	0.0
K01219	0.0
K01218	805.0
K02749	0.0
K02746	1378.0
K02747	1365.0
K02744	4028.0
K02745	1372.0
K02742	726.0
K00924	26.0
K00925	7672.0
K00926	2372.0
K00927	6993.0
K00928	8469.0
K00929	3540.0
K12085	0.0
K02298	1.0
K02299	1.0
K02568	985.0
K02569	200.0
K02562	0.0
K02291	34.0
K02560	0.0
K02293	6.0
K02566	126.0
K02567	1711.0
K02564	6089.0
K02297	1.0
K03169	10220.0
K03168	6837.0
K03163	0.0
K03162	0.0
K03167	0.0
K03166	0.0
K11038	1.0
K11039	0.0
K11030	0.0
K11031	21.0
K11032	0.0
K11033	0.0
K11034	0.0
K11035	0.0
K11036	0.0
K11037	0.0
K02546	0.0
K07668	675.0
K07669	2.0
K07666	0.0
K07667	4616.0
K07664	0.0
K07665	1729.0
K07662	1.0
K07663	0.0
K07660	0.0
K07661	0.0
K03927	2411.0
K07008	9.0
K07009	1946.0
K07002	935.0
K07003	4850.0
K07000	978.0
K07001	3851.0
K07006	47.0
K07007	6529.0
K07004	6.0
K07005	6484.0
K03921	1.0
K02956	6993.0
K09725	0.0
K09181	478.0
K08599	0.0
K08598	0.0
K08591	7666.0
K08590	3747.0
K01156	250.0
K01154	11705.0
K01407	0.0
K01400	0.0
K01153	8916.0
K01150	0.0
K01151	5869.0
K01408	0.0
K01409	7685.0
K01158	0.0
K01159	4331.0
K05523	0.0
K05522	6.0
K05521	2011.0
K05520	2317.0
K05527	15.0
K05526	0.0
K05525	2.0
K05524	85.0
K05529	0.0
K14518	5.0
K14519	3.0
K05949	0.0
K01754	4340.0
K05942	0.0
K01027	726.0
K02171	0.0
K02170	726.0
K02173	181.0
K02172	0.0
K01751	1228.0
K06416	565.0
K06417	0.0
K06414	0.0
K06947	0.0
K03379	6.0
K03808	726.0
K03809	16.0
K03806	0.0
K06412	2292.0
K03804	0.0
K12296	0.0
K03802	17.0
K03803	2480.0
K06413	12.0
K10808	1.0
K06411	1294.0
K01028	80.0
K01029	619.0
K11931	726.0
K11930	0.0
K11933	0.0
K11932	0.0
K11935	0.0
K11934	168.0
K11937	0.0
K11936	0.0
K11939	0.0
K11938	0.0
K10800	0.0
K06419	12.0
K11929	0.0
K07271	3577.0
K07270	415.0
K07273	1051.0
K07272	0.0
K07275	84.0
K07274	7.0
K07277	3913.0
K07276	11.0
K07279	0.0
K07278	15.0
K10623	0.0
K02481	3742.0
K11520	5.0
K02480	1.0
K08170	1.0
K02485	11.0
K02484	4335.0
K02487	5.0
K08600	6828.0
K08603	0.0
K08602	3490.0
K08605	0.0
K08604	0.0
K09956	7.0
K09957	0.0
K09954	2.0
K09955	3677.0
K09952	1150.0
K09953	0.0
K09950	0.0
K09951	2644.0
K09958	7.0
K09959	1.0
K07495	0.0
K07494	24.0
K07497	7372.0
K07496	2615.0
K07491	4762.0
K07490	0.0
K07493	8.0
K07492	51.0
K07499	5.0
K07498	67.0
K11209	5.0
K11208	2.0
K11204	0.0
K11203	14.0
K11202	64.0
K11201	0.0
K11200	0.0
K00058	11566.0
K00059	13883.0
K00728	0.0
K00729	1.0
K00055	108.0
K00057	7006.0
K00050	1841.0
K00051	0.0
K00720	8.0
K00721	2432.0
K14424	0.0
K06033	0.0
K14189	0.0
K14188	136.0
K06364	0.0
K14187	1.0
K01239	578.0
K01238	106.0
K01897	7091.0
K01232	1472.0
K01895	2881.0
K01230	0.0
K01893	5072.0
K01236	3.0
K01235	170.0
K01890	6993.0
K02768	647.0
K02769	85.0
K02760	4599.0
K02761	4535.0
K02763	0.0
K02764	0.0
K02765	2045.0
K00948	8222.0
K00949	2834.0
K00942	7133.0
K00943	5348.0
K00940	3140.0
K00941	10824.0
K00946	4186.0
K00947	6.0
K00944	0.0
K00945	11398.0
K01097	0.0
K01096	19.0
K01095	2114.0
K01093	200.0
K01092	3272.0
K01091	12993.0
K01090	5636.0
K03499	12900.0
K03498	11197.0
K03491	357.0
K03490	580.0
K03493	0.0
K03492	40.0
K03495	6861.0
K03497	16352.0
K03496	16340.0
K02817	0.0
K02814	8.0
K02815	10.0
K02810	593.0
K02548	2241.0
K02549	8.0
K02818	0.0
K02819	645.0
K03637	3679.0
K03636	1017.0
K03147	5964.0
K03146	116.0
K08851	0.0
K06518	3341.0
K09729	1061.0
K06048	5.0
K06045	6.0
K06044	3.0
K09727	0.0
K09726	973.0
K06041	4520.0
K09720	0.0
K09723	0.0
K06042	2638.0
K09897	0.0
K09896	0.0
K09895	0.0
K09894	0.0
K09893	0.0
K09892	0.0
K09891	0.0
K09890	0.0
K09899	0.0
K09898	0.0
K03622	0.0
K07648	0.0
K07649	8.0
K07398	0.0
K07399	17.0
K11056	0.0
K11057	0.0
K11054	0.0
K11055	0.0
K07640	0.0
K07393	37.0
K07390	22.0
K07391	5899.0
K07644	2.0
K07645	1.0
K07646	6167.0
K07647	0.0
K10896	0.0
K07024	27923.0
K07025	9334.0
K07026	0.0
K07027	2866.0
K07020	4.0
K07021	30.0
K07022	0.0
K07023	6010.0
K07028	744.0
K07029	8115.0
K10094	0.0
K01390	0.0
K01392	0.0
K01399	0.0
K02673	0.0
K05893	0.0
K05897	0.0
K05896	4560.0
K05895	1976.0
K05899	0.0
K05898	2.0
K00555	0.0
K00554	6107.0
K00557	71.0
K00556	1225.0
K00551	7.0
K00559	0.0
K00558	7260.0
K01170	0.0
K01173	147.0
K01174	204.0
K01175	95.0
K01176	454.0
K01178	1.0
K01179	3649.0
K14578	0.0
K14579	0.0
K08951	0.0
K08950	0.0
K08953	0.0
K03828	5.0
K03829	0.0
K03820	2918.0
K03821	25.0
K03822	0.0
K03823	2705.0
K03824	204.0
K03825	68.0
K03826	4309.0
K03827	1728.0
K12248	0.0
K12246	0.0
K12247	0.0
K12242	0.0
K12243	0.0
K12240	0.0
K12241	0.0
K11919	0.0
K11918	0.0
K11913	2.0
K11912	0.0
K11911	0.0
K11910	2.0
K11917	0.0
K11916	0.0
K11915	0.0
K11914	0.0
K12068	0.0
K12069	0.0
K12062	0.0
K12063	0.0
K12060	0.0
K12061	0.0
K12066	0.0
K12067	2.0
K12064	0.0
K12065	0.0
K07259	1375.0
K07258	7421.0
K07253	0.0
K07251	0.0
K07250	798.0
K07257	271.0
K07256	0.0
K07255	2.0
K07254	0.0
K05372	0.0
K05373	0.0
K05370	0.0
K05371	5.0
K05374	0.0
K05375	1.0
K09970	15.0
K09971	15.0
K09972	19.0
K09973	183.0
K09974	100.0
K09975	2.0
K09976	1275.0
K09978	2.0
K09979	1907.0
K11261	1279.0
K11260	0.0
K11263	3.0
K11264	0.0
K10793	3.0
K10796	3.0
K10797	359.0
K10794	0.0
K10795	3.0
K00700	6250.0
K00701	0.0
K10798	0.0
K00703	6478.0
K00705	5173.0
K09828	0.0
K10133	0.0
K13053	0.0
K03192	16.0
K00964	0.0
K00965	4014.0
K00966	519.0
K00960	0.0
K00961	0.0
K00962	6960.0
K00963	3053.0
K00969	6933.0
K12681	0.0
K02703	30.0
K08364	0.0
K08365	7.0
K02706	10.0
K08363	0.0
K08361	0.0
K02708	5.0
K02709	5.0
K08368	14.0
K08369	28.0
K01615	679.0
K01617	10.0
K01616	0.0
K01611	532.0
K01610	3545.0
K01613	4747.0
K01612	0.0
K01619	6221.0
K01618	2.0
K02834	6795.0
K02835	6993.0
K05281	0.0
K03619	0.0
K03618	0.0
K03617	6135.0
K03616	364.0
K03615	6101.0
K03614	5801.0
K03613	5806.0
K03612	5638.0
K03611	4.0
K03610	3074.0
K09705	15.0
K09704	1699.0
K09701	11.0
K09700	0.0
K09709	1.0
K06391	917.0
K06390	2398.0
K06393	2387.0
K06392	1827.0
K06395	241.0
K06394	1253.0
K06397	1956.0
K06396	1907.0
K06399	2079.0
K06398	2396.0
K06435	0.0
K11078	0.0
K11079	0.0
K11074	7.0
K11075	7.0
K11076	7.0
K11077	0.0
K11070	3916.0
K11071	3957.0
K11072	3295.0
K11073	7.0
K06935	0.0
K06934	1184.0
K06937	239.0
K06936	0.0
K06931	0.0
K06930	0.0
K06933	0.0
K06932	0.0
K06939	0.0
K06938	10.0
K13381	0.0
K05916	1.0
K05917	0.0
K05914	0.0
K05915	2.0
K05912	0.0
K05913	0.0
K05910	3.0
K05911	0.0
K05918	0.0
K05919	3072.0
K00392	5.0
K00390	456.0
K00397	0.0
K00395	198.0
K00394	689.0
K01884	0.0
K00399	0.0
K01886	4412.0
K01376	7.0
K01372	2178.0
K09149	0.0
K09148	0.0
K01225	138.0
K09145	571.0
K09144	1492.0
K09147	0.0
K09146	0.0
K09141	923.0
K09140	0.0
K09143	0.0
K09142	0.0
K05709	0.0
K05708	0.0
K05879	1117.0
K05878	1117.0
K05875	0.0
K05874	0.0
K05877	0.0
K05876	0.0
K05873	198.0
K00579	0.0
K00578	0.0
K00577	0.0
K00575	5347.0
K00574	1483.0
K00573	1945.0
K00571	4379.0
K00570	0.0
K01118	525.0
K01119	830.0
K01157	0.0
K01112	2.0
K01113	44.0
K04477	1852.0
K01114	2.0
K01115	0.0
K08087	0.0
K01315	0.0
K08085	0.0
K08084	5.0
K08083	0.0
K08082	0.0
K08081	1.0
K08080	0.0
K01152	1.0
K01401	0.0
K09826	9.0
K06344	0.0
K06345	0.0
K09822	1.0
K06343	0.0
K10938	0.0
K06341	0.0
K10934	0.0
K10935	0.0
K10932	0.0
K11052	0.0
K10930	0.0
K06349	0.0
K11053	0.0
K10754	0.0
K01755	6313.0
K10200	530.0
K02132	0.0
K02137	0.0
K03840	0.0
K03841	1955.0
K13028	2.0
K13799	10.0
K13798	0.0
K13795	920.0
K13794	0.0
K13021	1.0
K13792	0.0
K13791	0.0
K13790	0.0
K12268	2.0
K12269	1238.0
K12262	24.0
K12263	0.0
K12264	0.0
K12265	0.0
K12266	0.0
K12267	5669.0
K01757	0.0
K12237	0.0
K13243	0.0
K13245	0.0
K13244	0.0
K13246	0.0
K03264	0.0
K03265	0.0
K03263	0.0
K03268	0.0
K03269	1312.0
K12415	0.0
K10211	0.0
K09918	0.0
K09919	20.0
K06720	0.0
K09913	0.0
K09910	0.0
K09911	0.0
K09916	0.0
K09917	0.0
K06726	207.0
K09915	0.0
K11535	0.0
K11534	68.0
K11537	312.0
K11531	0.0
K11533	0.0
K11532	10.0
K11249	81.0
K11539	0.0
K00762	7761.0
K00763	4784.0
K00760	5833.0
K00761	6008.0
K00766	3943.0
K00767	5599.0
K00764	10306.0
K00765	6815.0
K00768	3277.0
K00769	1128.0
K11059	0.0
K00186	0.0
K00187	0.0
K00184	1002.0
K00185	424.0
K00183	1032.0
K00180	3327.0
K00188	0.0
K00189	0.0
K10110	1481.0
K10111	0.0
K10112	3957.0
K10113	0.0
K10114	0.0
K10115	0.0
K10116	0.0
K10117	3405.0
K10118	4126.0
K10119	4061.0
K04641	0.0
K04643	0.0
K04642	0.0
K13282	18.0
K00988	0.0
K00989	1531.0
K00986	321.0
K00984	572.0
K00985	0.0
K00982	740.0
K00983	2479.0
K00980	1704.0
K00981	7085.0
K01585	3149.0
K01584	0.0
K01586	6947.0
K13498	356.0
K01580	1266.0
K01583	1736.0
K01582	927.0
K13497	2368.0
K01589	204.0
K01588	6985.0
K14941	3.0
K08347	0.0
K08348	0.0
K02720	10.0
K14949	0.0
K02723	5.0
K03459	0.0
K03458	3126.0
K03455	3197.0
K03457	342.0
K03451	1469.0
K03981	1031.0
K03980	2446.0
K02614	2491.0
K01639	2194.0
K01638	210.0
K01637	9.0
K01636	53.0
K01635	2.0
K01634	0.0
K01633	2424.0
K01632	139.0
K01631	9.0
K01630	265.0
K02615	0.0
K02588	1576.0
K02589	725.0
K02858	551.0
K02859	36.0
K14051	0.0
K14053	0.0
K14052	0.0
K02852	128.0
K02853	26.0
K02850	0.0
K02851	0.0
K14059	3315.0
K14058	983.0
K02586	889.0
K02587	1017.0
K03679	0.0
K03671	12398.0
K03670	10.0
K03673	921.0
K03672	0.0
K03675	0.0
K03674	0.0
K03677	0.0
K03676	27.0
K09761	6352.0
K09760	3251.0
K09763	203.0
K09762	3732.0
K09765	4237.0
K09764	1075.0
K09767	2132.0
K06006	0.0
K09769	2656.0
K09768	974.0
K10353	0.0
K03187	697.0
K03186	3580.0
K03185	29.0
K03184	0.0
K03183	6805.0
K03182	3500.0
K03181	0.0
K03189	696.0
K03188	696.0
K02715	5.0
K12455	0.0
K12454	18.0
K12453	0.0
K12452	1005.0
K12451	0.0
K07358	0.0
K07356	0.0
K07357	0.0
K07354	0.0
K07355	0.0
K07352	0.0
K07353	0.0
K07350	0.0
K07351	0.0
K06919	637.0
K06918	7.0
K06917	1734.0
K06916	737.0
K06915	998.0
K06914	0.0
K06913	0.0
K06912	2.0
K06911	2543.0
K06910	840.0
K08986	0.0
K08987	132.0
K08984	198.0
K08985	0.0
K08982	738.0
K08983	0.0
K08980	0.0
K08981	120.0
K08988	7.0
K08989	4.0
K02252	0.0
K05934	2724.0
K05936	2939.0
K05937	0.0
K02253	0.0
K05939	113.0
K00378	4525.0
K00375	3759.0
K00374	205.0
K00376	1.0
K00371	7.0
K00370	7.0
K00373	7.0
K00372	7.0
K01358	8255.0
K09166	0.0
K09165	2.0
K09164	1.0
K09163	989.0
K09162	2.0
K09161	0.0
K09160	10.0
K01354	9.0
K01355	0.0
K01356	5726.0
K05601	12.0
K05851	0.0
K03807	0.0
K05606	600.0
K02927	0.0
K05974	0.0
K03805	0.0
K05976	0.0
K00519	0.0
K00518	2.0
K03800	1557.0
K00511	0.0
K00510	10.0
K03801	1486.0
K00515	0.0
K00514	6.0
K00517	42.0
K05971	10.0
K03154	3998.0
K11147	0.0
K05581	5.0
K05580	5.0
K05583	5.0
K05582	10.0
K05585	5.0
K05584	5.0
K05587	0.0
K05586	0.0
K05589	924.0
K03150	5600.0
K03623	0.0
K03152	6433.0
K14200	0.0
K14201	0.0
K14202	0.0
K03621	5485.0
K14204	0.0
K14205	28.0
K01134	622.0
K01135	21.0
K01136	17.0
K01137	0.0
K01130	1028.0
K01132	0.0
K01133	756.0
K01138	1535.0
K01139	174.0
K02113	6074.0
K02112	8140.0
K02111	7677.0
K02446	222.0
K02117	3746.0
K02116	1531.0
K02115	8140.0
K02114	8139.0
K02119	2070.0
K02118	4066.0
K02448	0.0
K01036	10.0
K03212	0.0
K13007	0.0
K13006	1.0
K13005	0.0
K13004	582.0
K13001	0.0
K06404	1320.0
K01032	2.0
K06951	198.0
K03862	0.0
K03863	6.0
K06406	2398.0
K06957	0.0
K05020	16.0
K06400	1602.0
K06403	1315.0
K06954	3.0
K10814	0.0
K10817	0.0
K10816	0.0
K07136	3.0
K03242	0.0
K03243	0.0
K12202	0.0
K12203	0.0
K12206	0.0
K12207	0.0
K12204	0.0
K12205	0.0
K12208	0.0
K12209	0.0
K13919	112.0
K13918	0.0
K06214	1.0
K06215	1568.0
K09936	1241.0
K06217	6021.0
K09930	14.0
K09931	930.0
K09932	0.0
K06213	3442.0
K09938	2.0
K09939	1128.0
K11517	0.0
K06337	0.0
K13301	0.0
K00748	3191.0
K00745	0.0
K00743	18.0
K07165	11.0
K07164	3287.0
K07167	14.0
K07166	3625.0
K07161	24.0
K07160	573.0
K07163	0.0
K07162	984.0
K07169	0.0
K07168	198.0
K06336	0.0
K01839	1859.0
K01838	433.0
K01835	445.0
K01834	17162.0
K01837	0.0
K01830	0.0
K00608	0.0
K02632	0.0
K02630	0.0
K02631	0.0
K08322	88.0
K08323	23.0
K08320	0.0
K08321	242.0
K08326	0.0
K08324	0.0
K08325	402.0
K01659	55.0
K01658	3699.0
K02637	5.0
K01653	6539.0
K01652	8734.0
K01655	2.0
K01654	4447.0
K01657	4603.0
K02874	6986.0
K02875	0.0
K02876	6827.0
K02877	0.0
K02871	6916.0
K02873	0.0
K02878	6993.0
K02879	5756.0
K14070	0.0
K09749	3995.0
K09748	6743.0
K06023	8787.0
K09742	0.0
K09741	0.0
K09740	318.0
K09747	4497.0
K09746	0.0
K09745	0.0
K06024	4396.0
K03477	0.0
K03476	179.0
K03475	1112.0
K03474	2226.0
K03473	1219.0
K03472	0.0
K03471	1239.0
K03470	6751.0
K03478	1818.0
K02304	4398.0
K02305	0.0
K02302	374.0
K02303	752.0
K02300	1.0
K02301	232.0
K03653	0.0
K03652	288.0
K03651	6.0
K03650	5624.0
K03657	12424.0
K03656	0.0
K03655	10750.0
K03654	4336.0
K03658	611.0
K12439	0.0
K12431	0.0
K12430	0.0
K12433	0.0
K12432	0.0
K12435	0.0
K12434	0.0
K12437	0.0
K12436	0.0
K06979	18.0
K06978	829.0
K06971	423.0
K06970	151.0
K06973	3515.0
K06972	1719.0
K06975	1534.0
K06974	0.0
K06977	6.0
K06976	572.0
K07082	6858.0
K07083	2883.0
K07080	3433.0
K07081	2103.0
K07086	6.0
K07087	0.0
K07084	979.0
K07085	3499.0
K07088	8338.0
K07089	4867.0
K01317	0.0
K11162	0.0
K11163	0.0
K11161	0.0
K11168	0.0
K00356	851.0
K00355	6.0
K00354	2.0
K00353	0.0
K00351	1983.0
K00350	1983.0
K05952	0.0
K05953	0.0
K05951	726.0
K05956	0.0
K05957	0.0
K00358	174.0
K00689	8.0
K00688	7816.0
K00681	2138.0
K00680	5390.0
K00683	0.0
K00685	983.0
K00684	308.0
K00687	0.0
K00686	0.0
K05831	0.0
K05830	0.0
K05833	3884.0
K05832	3454.0
K05834	0.0
K05837	5843.0
K05836	8.0
K05839	0.0
K05838	12.0
K07677	0.0
K00533	1438.0
K00532	3.0
K00531	0.0
K00530	0.0
K00537	5522.0
K00536	0.0
K00535	10.0
K00534	198.0
K00539	0.0
K00538	0.0
K11029	0.0
K14260	897.0
K14261	1183.0
K14266	6.0
K14267	2.0
K14268	0.0
K14269	0.0
K01337	0.0
K01338	9007.0
K02683	0.0
K02682	0.0
K02681	0.0
K02680	0.0
K02687	5620.0
K02686	0.0
K02685	0.0
K02689	5.0
K02688	12.0
K00824	1891.0
K00827	0.0
K00826	7293.0
K00821	7044.0
K00820	7693.0
K00823	28.0
K00822	15.0
K00829	0.0
K00828	0.0
K01488	295.0
K01489	3789.0
K01484	1.0
K01485	1979.0
K01486	2796.0
K01487	938.0
K01480	3840.0
K01481	0.0
K01482	10.0
K01483	9.0
K02469	9160.0
K02468	2.0
K02466	2.0
K02465	0.0
K02464	0.0
K02463	0.0
K02462	0.0
K02461	0.0
K02460	737.0
K08969	8.0
K13061	0.0
K13060	0.0
K13063	0.0
K13062	0.0
K13069	0.0
K08964	0.0
K06363	0.0
K03079	256.0
K06342	0.0
K03078	0.0
K13289	0.0
K13288	0.0
K13285	0.0
K13287	0.0
K13286	0.0
K13281	138.0
K13280	888.0
K13283	2.0
K00054	38.0
K04496	0.0
K05369	0.0
K05368	0.0
K03228	0.0
K03229	0.0
K00052	5593.0
K03222	198.0
K03223	198.0
K03220	0.0
K03221	0.0
K03226	0.0
K03227	0.0
K03224	0.0
K03225	198.0
K09482	0.0
K09483	0.0
K13836	0.0
K12228	0.0
K05360	0.0
K12224	0.0
K12225	0.0
K12226	0.0
K12227	0.0
K12220	0.0
K05363	2476.0
K12222	0.0
K12223	0.0
K08681	1437.0
K08680	2.0
K08683	0.0
K08682	0.0
K08685	0.0
K08684	6.0
K08687	0.0
K08686	0.0
K11755	6231.0
K11754	14723.0
K11751	38.0
K11750	0.0
K11753	13676.0
K11752	9559.0
K02407	3074.0
K13938	0.0
K13936	0.0
K13935	2.0
K02406	8778.0
K13933	1.0
K13932	3.0
K13931	3.0
K13930	1.0
K12088	0.0
K12081	0.0
K12082	0.0
K12083	0.0
K12084	0.0
K12086	0.0
K12087	0.0
K09611	0.0
K09612	0.0
K04940	0.0
K10085	0.0
K05394	2.0
K05395	0.0
K06340	0.0
K13043	353.0
K07149	1490.0
K07148	1369.0
K07147	1699.0
K07146	16.0
K07145	37.0
K07144	0.0
K07143	0.0
K07142	0.0
K07141	2274.0
K07140	17.0
K10156	0.0
K10150	0.0
K10620	0.0
K10621	0.0
K14028	1.0
K14029	1.0
K01817	5009.0
K01816	54.0
K01815	1997.0
K01814	6951.0
K01813	1052.0
K01812	2970.0
K01811	5536.0
K01810	7246.0
K01819	24.0
K01818	643.0
K14580	0.0
K05379	0.0
K08304	213.0
K08305	932.0
K08306	1896.0
K08307	3171.0
K08300	220.0
K08301	3571.0
K08302	298.0
K08303	11976.0
K08308	0.0
K08309	1625.0
K14671	0.0
K14670	0.0
K14673	0.0
K14672	0.0
K01673	2248.0
K01672	0.0
K01671	0.0
K01677	2650.0
K01676	2713.0
K01674	52.0
K01679	3512.0
K01678	2232.0
K02899	6827.0
K02896	0.0
K02897	2530.0
K02895	6978.0
K02892	6993.0
K02890	6993.0
K10811	0.0
K02096	5.0
K02097	5.0
K02094	5.0
K02095	5.0
K02092	5.0
K02093	5.0
K02099	2609.0
K03411	2197.0
K03410	2159.0
K03413	7028.0
K03412	3785.0
K03415	4116.0
K03414	933.0
K03417	54.0
K03416	0.0
K03418	2.0
K05376	0.0
K02320	0.0
K02322	0.0
K02323	0.0
K05377	0.0
K13542	3017.0
K13543	0.0
K13540	0.0
K13541	218.0
K12145	0.0
K12144	0.0
K12147	0.0
K12410	6424.0
K12141	1000.0
K12140	1000.0
K12143	10.0
K12142	0.0
K12149	0.0
K12148	0.0
K07312	0.0
K07313	1976.0
K07310	10.0
K07311	4.0
K07316	379.0
K07317	0.0
K07314	0.0
K07315	1130.0
K07318	325.0
K07319	2974.0
K03936	0.0
K03425	0.0
K03426	4172.0
K03427	11121.0
K03420	0.0
K03421	0.0
K03422	0.0
K03423	1698.0
K03756	0.0
K03757	0.0
K03206	0.0
K03755	0.0
K11144	1416.0
K11145	3678.0
K05972	0.0
K05973	12.0
K03752	1971.0
K05978	0.0
K05979	110.0
K03753	2018.0
K00331	1961.0
K00330	1962.0
K00333	820.0
K00332	820.0
K00335	4160.0
K00334	3760.0
K00337	2159.0
K00336	5778.0
K00339	1961.0
K00338	1960.0
K03751	0.0
K06953	10.0
K06952	53.0
K06407	2410.0
K06950	13457.0
K10819	1439.0
K06956	83.0
K06955	6.0
K06402	544.0
K10815	0.0
K06959	5754.0
K06958	4744.0
K06409	4297.0
K06408	838.0
K09129	0.0
K09128	140.0
K09123	137.0
K09122	0.0
K09121	2703.0
K09120	0.0
K09127	0.0
K09126	0.0
K09125	1450.0
K09124	40.0
K01233	0.0
K05819	0.0
K05818	4.0
K01896	0.0
K05813	2192.0
K05812	0.0
K05811	0.0
K05810	5723.0
K05817	0.0
K05816	10.0
K05815	661.0
K05814	155.0
K01894	10.0
K01892	7000.0
K01234	1379.0
K01144	2304.0
K01146	0.0
K01141	0.0
K01416	0.0
K11434	0.0
K01415	1.0
K06354	0.0
K01414	731.0
K09836	0.0
K01318	0.0
K01319	0.0
K01312	0.0
K06350	0.0
K02669	5582.0
K02668	731.0
K02665	730.0
K02664	758.0
K02667	731.0
K02666	784.0
K02661	0.0
K02660	740.0
K02663	758.0
K02662	1264.0
K00809	80.0
K00808	10.0
K00806	7010.0
K00805	4305.0
K00804	0.0
K00803	32.0
K00802	0.0
K00801	5.0
K00800	6385.0
K10921	0.0
K02409	3378.0
K02408	4079.0
K02401	3762.0
K02400	3913.0
K02403	0.0
K02402	0.0
K02405	4074.0
K05364	1925.0
K05367	692.0
K05366	11874.0
K10210	0.0
K10216	0.0
K13049	693.0
K13048	0.0
K13739	0.0
K10215	0.0
K06122	0.0
K13735	0.0
K13734	0.0
K13041	0.0
K13040	0.0
K13731	0.0
K13730	6.0
K13733	0.0
K13732	0.0
K04516	1259.0
K03204	16.0
K03205	9085.0
K03207	0.0
K03200	8.0
K03201	3.0
K03202	0.0
K03203	2.0
K03208	0.0
K03758	58.0
K03759	0.0
K09469	1.0
K09461	4.0
K06204	2327.0
K00178	0.0
K13950	0.0
K13953	52.0
K13955	0.0
K13954	656.0
K10920	0.0
K06324	0.0
K11777	110.0
K11779	2.0
K11778	0.0
K06325	0.0
K12600	0.0
K07432	0.0
K07430	0.0
K06326	0.0
K07128	0.0
K07121	198.0
K07120	14.0
K07123	1.0
K07122	0.0
K07125	0.0
K07124	2448.0
K07127	12.0
K07126	3318.0
K01870	6993.0
K01873	7564.0
K01872	6982.0
K01875	6993.0
K01874	7702.0
K01876	7250.0
K01879	2106.0
K01878	1187.0
K06321	0.0
K00476	0.0
K00477	4.0
K00474	0.0
K00472	0.0
K00470	0.0
K00471	4.0
K00478	0.0
K00479	6.0
K04775	2.0
K04774	0.0
K04777	0.0
K04776	0.0
K04771	973.0
K04770	198.0
K04773	3220.0
K04772	0.0
K04779	0.0
K04778	0.0
K14657	0.0
K14656	0.0
K14654	0.0
K14653	0.0
K14652	10529.0
K14659	0.0
K14658	0.0
K14386	0.0
K09926	1.0
K01699	8.0
K01698	3281.0
K01695	4872.0
K01697	5.0
K01696	6135.0
K01690	8.0
K01693	5692.0
K01692	2617.0
K07227	0.0
K03439	6779.0
K03438	8209.0
K13380	0.0
K03928	1025.0
K03925	4806.0
K03924	4922.0
K03431	6139.0
K03926	1197.0
K03437	4946.0
K03436	6059.0
K03435	1.0
K03434	0.0
K02348	249.0
K02342	6547.0
K02343	6701.0
K02340	5242.0
K02341	6992.0
K02346	6012.0
K02347	15.0
K02344	0.0
K02345	0.0
K03697	731.0
K03696	4746.0
K03695	6932.0
K03694	1318.0
K03693	4.0
K03692	0.0
K03690	0.0
K03699	4674.0
K03698	3629.0
K13566	0.0
K12164	0.0
K07338	8.0
K07339	259.0
K07334	2140.0
K07335	4783.0
K07336	8.0
K07337	91.0
K07330	0.0
K07331	0.0
K07332	0.0
K07333	0.0
K09695	2.0
K09694	2.0
K09697	122.0
K09696	122.0
K09691	2649.0
K09690	3203.0
K09693	19.0
K09692	1357.0
K09699	2.0
K09698	775.0
K07590	652.0
K07591	0.0
K07592	0.0
K05998	0.0
K05999	0.0
K05996	0.0
K05997	0.0
K05994	0.0
K05995	1774.0
K05993	719.0
K05991	0.0
K10837	0.0
K00319	0.0
K00318	772.0
K00648	6436.0
K02545	0.0
K00645	5925.0
K00311	12.0
K00646	0.0
K00317	4.0
K00316	0.0
K00643	12.0
K00314	9.0
K02547	274.0
K06429	0.0
K06428	0.0
K06427	0.0
K02812	0.0
K06425	0.0
K06424	0.0
K06423	150.0
K06422	0.0
K06421	0.0
K02813	0.0
K02930	0.0
K03815	0.0
K05612	0.0
K03367	136.0
K03366	33.0
K03812	0.0
K03635	1739.0
K03634	1902.0
K03631	5491.0
K05969	0.0
K03630	6239.0
K03633	0.0
K03632	726.0
K01998	8602.0
K01999	9364.0
K01992	11470.0
K01993	3591.0
K01990	22787.0
K01991	2006.0
K01996	8722.0
K01997	8771.0
K01994	1.0
K01995	8057.0
K03148	1263.0
K03639	4166.0
K05692	0.0
K03638	221.0
K00869	38.0
K00868	2698.0
K00861	0.0
K00860	1895.0
K00863	89.0
K00862	0.0
K00865	3251.0
K00864	5119.0
K00867	45.0
K00866	0.0
K01192	3805.0
K01190	13535.0
K01191	3745.0
K01197	281.0
K01194	4.0
K01195	1268.0
K01198	1018.0
K01199	0.0
K00656	9766.0
K00657	2176.0
K00306	0.0
K14591	24.0
K00300	0.0
K00653	0.0
K13715	0.0
K13713	0.0
K00650	0.0
K00651	4994.0
K14596	0.0
K02647	4730.0
K14598	0.0
K02643	0.0
K02642	0.0
K02641	5.0
K02640	5.0
K03594	2242.0
K03595	6993.0
K03596	6816.0
K03597	0.0
K03590	2435.0
K03591	0.0
K03592	1411.0
K03593	2464.0
K03598	726.0
K03599	0.0
K01736	6955.0
K01737	2503.0
K01734	3787.0
K01735	6171.0
K01732	0.0
K01733	7488.0
K01730	574.0
K01731	0.0
K06049	1.0
K01738	7983.0
K01739	66.0
K11809	0.0
K05343	539.0
K02422	4361.0
K02421	3762.0
K05340	335.0
K02427	940.0
K05346	81.0
K02425	0.0
K02424	0.0
K05349	13975.0
K02428	2224.0
K03770	3181.0
K03771	2248.0
K03772	125.0
K03773	1239.0
K03774	746.0
K03775	2246.0
K03776	2.0
K03777	0.0
K03778	2854.0
K03779	363.0
K09722	0.0
K08174	0.0
K14114	0.0
K13979	980.0
K13237	0.0
K14440	0.0
K09992	573.0
K09990	2.0
K09991	10.0
K09996	0.0
K09997	0.0
K09994	1.0
K14110	0.0
K09998	0.0
K09999	0.0
K14111	0.0
K14113	0.0
K14449	1.0
K10213	4.0
K14118	0.0
K11711	499.0
K11710	0.0
K11712	804.0
K11717	7375.0
K11719	10.0
K06857	202.0
K10440	3842.0
K10441	3656.0
K07103	0.0
K07102	15.0
K07101	53.0
K07100	984.0
K07107	6241.0
K07106	591.0
K07105	3026.0
K07456	6842.0
K07459	109.0
K07458	479.0
K07109	163.0
K07108	0.0
K10198	0.0
K10199	0.0
K10190	2546.0
K10191	0.0
K10192	153.0
K10193	22.0
K10194	80.0
K10195	0.0
K10196	0.0
K10197	0.0
K15013	0.0
K01858	271.0
K15016	0.0
K15017	0.0
K01853	0.0
K01852	0.0
K01851	0.0
K01850	242.0
K01857	10.0
K01856	0.0
K01854	4409.0
K07539	0.0
K08478	0.0
K08479	5.0
K08476	0.0
K08477	0.0
K08475	0.0
K00450	12.0
K00451	11.0
K00452	0.0
K00453	4.0
K00455	0.0
K00456	0.0
K00457	17.0
K00106	0.0
K00459	1779.0
K00104	3769.0
K00105	1.0
K00102	1146.0
K00103	2.0
K00100	8373.0
K00101	10.0
K01509	0.0
K04759	11093.0
K04758	11824.0
K04757	910.0
K01504	1.0
K04755	31.0
K04754	1130.0
K04753	0.0
K04752	18.0
K04751	3612.0
K01502	3.0
K14631	0.0
K05359	0.0
K14632	0.0
K07536	0.0
K12080	0.0
K02364	0.0
K12369	108.0
K02361	254.0
K02362	0.0
K02363	0.0
K13509	0.0
K13503	0.0
K13500	0.0
K12109	0.0
K12108	0.0
K12101	0.0
K12100	0.0
K12103	0.0
K12102	0.0
K12105	0.0
K12104	0.0
K12107	0.0
K12106	0.0
K11023	0.0
K03014	0.0
K08906	10.0
K08904	0.0
K08900	0.0
K06223	3272.0
K06199	3927.0
K06198	33.0
K06197	5.0
K06196	3004.0
K06194	1215.0
K06193	12.0
K06192	198.0
K06191	228.0
K06190	11.0
K11104	905.0
K11105	3103.0
K11106	0.0
K11107	0.0
K11102	12.0
K11103	10.0
K07862	60.0
K00666	2126.0
K00663	0.0
K00662	588.0
K00661	4428.0
K00660	5.0
K06997	6965.0
K06996	147.0
K06995	17.0
K10852	28.0
K06993	0.0
K06992	972.0
K06991	6.0
K06990	952.0
K11050	0.0
K06999	40.0
K06998	890.0
K05338	8.0
K11051	0.0
K06441	0.0
K06440	0.0
K06443	4.0
K06442	5728.0
K06445	5.0
K06447	1.0
K06446	13.0
K06309	0.0
K05686	0.0
K02655	38.0
K07392	0.0
K00595	4074.0
K00594	0.0
K00596	2.0
K00599	15683.0
K00598	16.0
K02657	16.0
K07642	0.0
K07643	0.0
K07396	1.0
K07397	257.0
K07394	2.0
K07395	15.0
K04102	0.0
K04103	198.0
K04100	0.0
K04101	0.0
K04107	0.0
K04105	0.0
K04108	0.0
K04109	0.0
K07716	22.0
K07717	245.0
K07714	15.0
K07715	928.0
K07712	1466.0
K07713	1638.0
K07710	64.0
K07711	0.0
K07718	9775.0
K07719	264.0
K00843	2.0
K00842	26.0
K00841	61.0
K00840	0.0
K00847	4623.0
K00846	0.0
K00845	9360.0
K00844	181.0
K00849	4729.0
K00848	1500.0
K06302	0.0
K13771	734.0
K13770	738.0
K13772	6.0
K13775	1.0
K13774	0.0
K13777	0.0
K13776	0.0
K13779	0.0
K13778	0.0
K02621	2544.0
K02992	6982.0
K02623	8.0
K08286	0.0
K08281	747.0
K02996	6665.0
K02995	0.0
K02994	6993.0
K02629	0.0
K02628	0.0
K08289	1342.0
K08288	0.0
K03578	0.0
K03579	212.0
K03576	0.0
K03577	572.0
K03574	9252.0
K03575	5096.0
K03572	5888.0
K03573	60.0
K03570	6979.0
K03571	1724.0
K01710	9507.0
K01711	3924.0
K01712	693.0
K01713	0.0
K01714	9762.0
K01715	4779.0
K01716	11.0
K01718	973.0
K01719	2911.0
K03081	0.0
K02199	18.0
K02198	1004.0
K14170	10646.0
K02193	210.0
K02192	76.0
K02191	13.0
K02190	2945.0
K02197	951.0
K02196	2.0
K02195	1003.0
K02194	951.0
K03718	1415.0
K03719	1913.0
K03712	4817.0
K03713	23.0
K03710	5861.0
K03711	7401.0
K03716	1838.0
K03717	0.0
K03715	2.0
K07129	0.0
K00045	25.0
K13995	0.0
K13994	0.0
K13991	1.0
K13990	1164.0
K13993	4901.0
K13992	1.0
K06298	1447.0
K06299	0.0
K06294	0.0
K06295	1126.0
K06296	150.0
K06297	138.0
K06290	0.0
K06291	0.0
K06292	0.0
K06293	0.0
K12743	0.0
K00248	4491.0
K06426	1.0
K11739	0.0
K11738	0.0
K11733	0.0
K11732	0.0
K11731	2.0
K11737	0.0
K11736	0.0
K11735	0.0
K11734	0.0
K06870	0.0
K06871	7888.0
K06872	2502.0
K06873	203.0
K06874	0.0
K06875	0.0
K06876	10.0
K06877	1496.0
K06878	246.0
K06879	40.0
K07478	7592.0
K12645	0.0
K07479	0.0
K07473	3537.0
K07472	0.0
K07471	198.0
K07470	0.0
K07477	0.0
K07476	0.0
K07474	38.0
K15038	0.0
K15039	0.0
K15034	18.0
K15036	0.0
K15037	0.0
K08738	35.0
K06420	0.0
K00128	3617.0
K00129	0.0
K00438	0.0
K00432	374.0
K00433	583.0
K00122	0.0
K00123	2058.0
K00124	1616.0
K00125	0.0
K00126	7.0
K00127	1006.0
K08973	995.0
K14348	0.0
K14347	0.0
K14340	0.0
K08972	922.0
K01525	0.0
K01524	11466.0
K01523	1680.0
K01521	0.0
K01520	8790.0
K01529	41.0
K08977	6.0
K03969	369.0
K08929	1.0
K02388	4281.0
K02389	4071.0
K02386	1911.0
K02387	4079.0
K02384	0.0
K02385	1844.0
K02382	0.0
K02380	408.0
K02381	0.0
K05386	0.0
K13524	0.0
K13525	5.0
K13527	2.0
K13520	0.0
K13522	0.0
K13529	2.0
K03385	1370.0
K03384	0.0
K03387	1132.0
K03386	5076.0
K03381	10.0
K03380	6.0
K03383	0.0
K03382	653.0
K03389	1283.0
K03388	1687.0
K05356	10.0
K12344	241.0
K12343	84.0
K12342	0.0
K12341	0.0
K12340	2253.0
K02430	0.0
K12349	0.0
K05351	0.0
K11694	1238.0
K11695	0.0
K11690	5181.0
K05352	0.0
K11693	0.0
K08928	1.0
K03433	2.0
K13832	1.0
K03039	0.0
K03432	2.0
K06607	0.0
K06606	92.0
K06605	10.0
K03430	1138.0
K06603	2049.0
K06602	11.0
K06601	10.0
K06600	0.0
K05358	0.0
K06609	0.0
K06608	68.0
K03923	1170.0
K03922	0.0
K11472	15.0
K11473	2147.0
K11474	0.0
K11475	2.0
K11476	0.0
K11477	0.0
K00601	0.0
K00600	4577.0
K00603	528.0
K03746	1.0
K00605	2299.0
K00604	8114.0
K00607	0.0
K00606	3932.0
K00609	6921.0
K03741	2026.0
K03740	155.0
K03743	2858.0
K10873	0.0
K03214	0.0
K14068	0.0
K13317	0.0
K06360	0.0
K14069	0.0
K08078	0.0
K09650	0.0
K06361	0.0
K07802	0.0
K07803	198.0
K07800	0.0
K07801	0.0
K07806	0.0
K07807	0.0
K07804	0.0
K07805	0.0
K06362	0.0
K01172	0.0
K10257	0.0
K10255	7.0
K10254	3472.0
K10253	2.0
K10918	0.0
K04128	0.0
K01958	1508.0
K01959	973.0
K01956	8109.0
K01957	0.0
K04126	0.0
K04127	2.0
K01952	10702.0
K01953	8115.0
K01950	5430.0
K01951	6903.0
K07730	0.0
K07731	0.0
K07732	0.0
K07733	7.0
K07734	10.0
K07735	287.0
K07736	3206.0
K07737	10260.0
K07738	2487.0
K07739	32.0
K06365	0.0
K06366	0.0
K06367	0.0
K10910	0.0
K10911	0.0
K04382	0.0
K10775	0.0
K02609	2.0
K02979	0.0
K02978	0.0
K06368	0.0
K02975	0.0
K02974	0.0
K02977	0.0
K02976	0.0
K03558	2183.0
K03559	6194.0
K03550	6873.0
K03551	6991.0
K03552	0.0
K03553	7571.0
K03554	0.0
K03555	5884.0
K03556	1037.0
K03557	0.0
K01778	5496.0
K01779	1111.0
K06369	0.0
K01772	2747.0
K01770	5601.0
K01771	76.0
K01776	6801.0
K01777	3.0
K01774	0.0
K01775	8042.0
K05385	0.0
K05384	0.0
K05383	0.0
K05382	0.0
K05381	0.0
K08159	2158.0
K14153	39.0
K14154	0.0
K14155	5734.0
K08152	0.0
K08156	1339.0
K08076	0.0
K12809	0.0
K05297	125.0
K03734	6891.0
K03735	780.0
K03736	774.0
K03737	6410.0
K03731	0.0
K03732	0.0
K03733	3716.0
K03738	440.0
K03739	136.0
K08139	0.0
K06994	16.0
K12660	1.0
K12661	0.0
K07450	0.0
K08719	0.0
K08717	129.0
K08715	5.0
K08714	0.0
K08713	0.0
K08710	0.0
K11311	0.0
K11312	113.0
K00141	0.0
K00146	0.0
K00411	989.0
K00412	990.0
K00145	11088.0
K00148	2.0
K14367	0.0
K14366	0.0
K08954	0.0
K08384	3275.0
K14369	0.0
K14368	0.0
K14091	769.0
K14090	581.0
K14093	0.0
K14092	0.0
K14095	0.0
K14094	0.0
K14097	0.0
K14096	0.0
K14099	0.0
K14098	0.0
K02848	0.0
K01541	4.0
K04712	0.0
K04711	0.0
K01545	0.0
K01547	2448.0
K01546	2453.0
K01548	2374.0
K04719	9.0
K04718	0.0
K02018	5938.0
K02019	3877.0
K02016	9371.0
K02017	1935.0
K02014	10507.0
K02015	10107.0
K02012	1921.0
K02013	8632.0
K02010	911.0
K02011	1810.0
K04515	0.0
K03943	0.0
K03941	726.0
K03940	0.0
K00313	32.0
K04060	0.0
K01608	575.0
K08942	0.0
K08943	0.0
K08940	0.0
K08941	0.0
K08946	0.0
K08947	0.0
K08944	0.0
K08945	0.0
K03059	0.0
K13811	0.0
K13812	0.0
K13815	0.0
K13816	0.0
K13818	0.0
K13819	1171.0
K03053	0.0
K03052	0.0
K03055	0.0
K03054	0.0
K03057	0.0
K03056	0.0
K06222	0.0
K11418	0.0
K11410	0.0
K11415	0.0
K00622	0.0
K00621	0.0
K00620	8741.0
K00627	386.0
K00626	5846.0
K00625	6283.0
K00624	0.0
K02805	798.0
K02552	7.0
K02550	0.0
K02556	4034.0
K02803	0.0
K02554	2.0
K07280	0.0
K07281	250.0
K07282	4175.0
K07283	0.0
K07284	4838.0
K07285	5.0
K07286	0.0
K08217	2041.0
K07288	52.0
K07289	403.0
K07534	0.0
K07535	9.0
K07533	1960.0
K07822	0.0
K07823	0.0
K08699	5.0
K00088	7588.0
K00087	995.0
K00086	582.0
K00082	129.0
K10239	0.0
K10238	0.0
K10231	142.0
K10230	6.0
K10233	2.0
K10232	2.0
K10235	0.0
K10234	2.0
K10237	0.0
K10236	0.0
K08353	0.0
K01970	0.0
K01971	1128.0
K01972	7525.0
K01973	0.0
K01974	0.0
K01975	963.0
K01976	0.0
K07758	0.0
K05990	0.0
K07752	0.0
K07753	0.0
K07751	0.0
K13786	0.0
K07755	0.0
K07442	925.0
K08352	2602.0
K07115	100.0
K07441	0.0
K07634	0.0
K07446	1.0
K07111	0.0
K07444	2666.0
K07445	0.0
K00647	252.0
K07449	0.0
K00641	1748.0
K00640	7885.0
K01289	0.0
K01282	0.0
K01283	0.0
K01280	0.0
K01281	33.0
K01286	327.0
K01284	2553.0
K02954	6948.0
K02952	6993.0
K02950	6826.0
K00155	9.0
K02959	6992.0
K00887	0.0
K00886	0.0
K00885	0.0
K00884	0.0
K00883	85.0
K00882	2684.0
K00881	66.0
K00880	483.0
K00053	5385.0
K14048	53.0
K01026	1082.0
K01756	6993.0
K01025	0.0
K01750	260.0
K01023	69.0
K01752	7322.0
K01753	129.0
K14583	0.0
K01758	994.0
K01759	6074.0
K09565	0.0
K09568	0.0
K08173	0.0
K08172	0.0
K02483	3639.0
K02482	402.0
K08177	309.0
K08176	0.0
K08175	0.0
K02486	0.0
K02489	0.0
K02488	1488.0
K08178	0.0
K14138	381.0
K14136	0.0
K09713	0.0
K09714	0.0
K09715	0.0
K03532	52.0
K03533	0.0
K03530	12817.0
K03531	6707.0
K03536	6884.0
K03537	0.0
K03534	1876.0
K03535	1.0
K03538	0.0
K03539	0.0
K14451	0.0
K14450	0.0
K02225	7.0
K02224	6062.0
K02227	3270.0
K02226	2382.0
K02221	1331.0
K14107	0.0
K02229	7.0
K02228	1.0
K14106	0.0
K00441	26.0
K03288	0.0
K03289	1.0
K03284	9020.0
K03285	0.0
K03286	1145.0
K03287	4644.0
K03280	0.0
K03281	2958.0
K03282	3672.0
K00440	0.0
K13677	0.0
K12790	0.0
K09639	0.0
K12688	0.0
K12689	0.0
K12686	0.0
K12687	0.0
K12684	0.0
K12685	0.0
K12682	0.0
K12683	0.0
K12680	0.0
K11889	0.0
K08884	3479.0
K11085	3653.0
K11084	0.0
K11081	0.0
K11080	0.0
K11083	0.0
K11082	0.0
K11089	0.0
K08777	0.0
K08776	0.0
K06346	5532.0
K06347	0.0
K09824	0.0
K09825	6054.0
K09823	11.0
K09820	109.0
K10939	0.0
K10936	0.0
K10937	0.0
K10933	0.0
K06348	0.0
K09829	0.0
K11337	1.0
K11336	1.0
K11335	1.0
K11334	1.0
K11333	1.0
K11332	5.0
K11331	0.0
K11330	0.0
K00169	1758.0
K00164	23.0
K00166	2.0
K00167	4.0
K00161	397.0
K00162	397.0
K00163	11.0
K10689	0.0
K10680	12.0
K10681	0.0
K10682	0.0
K04083	3700.0
K04082	1.0
K04081	0.0
K04080	10.0
K04087	1034.0
K04086	26.0
K04085	14.0
K04084	203.0
K04088	1032.0
K01569	0.0
K01568	0.0
K01563	7.0
K01561	9.0
K01560	1055.0
K01567	12.0
K01565	0.0
K01564	973.0
K02038	5827.0
K02039	5761.0
K02030	16268.0
K02031	11810.0
K02032	13222.0
K02033	13250.0
K02034	13422.0
K02035	18822.0
K02036	6048.0
K02037	5764.0
K05556	0.0
K13658	0.0
K13659	0.0
K13656	0.0
K13657	0.0
K13654	0.0
K13655	10.0
K13652	1065.0
K13653	3988.0
K13650	0.0
K13651	0.0
K05555	0.0
K05552	0.0
K02057	9941.0
K05550	0.0
K05551	0.0
K12308	5919.0
K12306	0.0
K03073	6988.0
K03072	2314.0
K03071	77.0
K03070	8224.0
K03077	235.0
K03076	8063.0
K03075	6479.0
K03074	2502.0
K08965	10.0
K08967	5.0
K08961	508.0
K08963	2703.0
K13873	0.0
K13876	0.0
K13874	0.0
K13875	0.0
K06139	7.0
K06138	188.0
K06135	0.0
K06134	4.0
K06137	11.0
K06136	7.0
K06131	8266.0
K06133	2514.0
K06132	0.0
K02600	6993.0
K07389	7.0
K07388	0.0
K04747	0.0
K01516	6829.0
K09977	0.0
K07518	0.0
K07519	0.0
K11437	0.0
K07512	0.0
K07516	761.0
K10212	74.0
K10747	0.0
K10217	0.0
K10219	2.0
K10218	2.0
K10748	0.0
K01912	6346.0
K01913	2.0
K01910	76.0
K01911	367.0
K01916	1749.0
K01917	980.0
K01914	4790.0
K01915	13531.0
K01918	3798.0
K01919	47.0
K07774	8.0
K07775	552.0
K07776	21.0
K07777	468.0
K07770	1238.0
K07771	0.0
K07772	2.0
K07773	0.0
K07778	13.0
K01193	2749.0
K04340	0.0
K04341	0.0
K04342	0.0
K04343	0.0
K12986	0.0
K04691	0.0
K02931	6666.0
K02933	6992.0
K02935	6992.0
K02936	0.0
K02939	6993.0
K00205	0.0
K00204	0.0
K00207	2.0
K00206	0.0
K00201	7.0
K00200	7.0
K00203	0.0
K00202	7.0
K00209	0.0
K00208	3101.0
K01000	7574.0
K01001	0.0
K01002	1346.0
K01003	8.0
K01004	6.0
K01005	2776.0
K01006	5779.0
K01007	2717.0
K01008	4716.0
K10855	0.0
K14115	0.0
K14116	0.0
K14441	5648.0
K14446	12.0
K14447	3.0
K14112	0.0
K14445	2.0
K08195	2.0
K08194	1.0
K14448	3.0
K08196	0.0
K08191	1197.0
K14119	0.0
K08193	0.0
K00702	631.0
K10799	0.0
K03518	3519.0
K03519	188.0
K09719	0.0
K10856	0.0
K03516	0.0
K03517	5398.0
K02205	0.0
K02204	27.0
K02203	2328.0
K02201	0.0
K02200	27.0
K13714	0.0
K13461	0.0
K12518	0.0
K12519	0.0
K12517	0.0
K12514	0.0
K12515	0.0
K12512	0.0
K12513	0.0
K12510	2518.0
K12511	949.0
K07183	2591.0
K07182	1661.0
K07181	2007.0
K07180	156.0
K07186	0.0
K07185	782.0
K07184	0.0
K09800	218.0
K09801	0.0
K09802	0.0
K09803	36.0
K09804	973.0
K09805	920.0
K09806	101.0
K09807	2084.0
K09808	3148.0
K09809	208.0
K10912	0.0
K10913	0.0
K10914	177.0
K10915	0.0
K10916	0.0
K10917	0.0
K11358	2109.0
K11355	5.0
K11354	0.0
K11357	7.0
K11356	5.0
K04069	15504.0
K04068	5473.0
K04065	198.0
K04064	0.0
K04067	0.0
K04066	6981.0
K04061	3221.0
K09716	0.0
K04063	9.0
K04062	0.0
K10006	120.0
K10007	120.0
K10004	1.0
K10005	120.0
K10002	1.0
K10003	1.0
K10000	0.0
K10001	7.0
K09717	0.0
K10008	121.0
K10009	0.0
K02491	0.0
K14588	0.0
K14581	0.0
K13678	1270.0
K13679	0.0
K11633	0.0
K13670	0.0
K13671	0.0
K11987	0.0
K11636	0.0
K11634	0.0
K13582	7.0
K13583	11.0
K13580	0.0
K13581	11.0
K13586	0.0
K13587	10.0
K13584	11.0
K13585	0.0
K13588	8.0
K13589	7.0
K02052	389.0
K02053	381.0
K02050	8495.0
K02051	8845.0
K02056	4971.0
K05553	0.0
K02054	380.0
K02055	185.0
K02058	1238.0
K02059	0.0
K05558	0.0
K05559	1.0
K03895	0.0
K03894	0.0
K03897	0.0
K03896	0.0
K03891	2.0
K03890	2.0
K03893	975.0
K03892	11170.0
K02423	0.0
K05342	0.0
K05341	48.0
K12989	0.0
K12988	0.0
K02420	3915.0
K12981	0.0
K12980	0.0
K12983	0.0
K12982	0.0
K12985	0.0
K12984	0.0
K12987	0.0
K02426	1275.0
K13854	0.0
K03098	943.0
K13853	138.0
K03095	37.0
K05344	0.0
K03091	9841.0
K03090	274.0
K03093	429.0
K03092	3999.0
K06113	248.0
K09632	0.0
K02429	2519.0
K06118	5.0
K05716	0.0
K04844	4.0
K11632	0.0
K11630	0.0
K11631	3.0
K11637	0.0
K11635	0.0
K11638	0.0
K11639	0.0
K07572	0.0
K07573	0.0
K07570	23.0
K07571	875.0
K07576	2244.0
K07577	10.0
K07574	3786.0
K07575	0.0
K07578	0.0
K07579	0.0
K11189	8542.0
K11184	1070.0
K11187	0.0
K11180	210.0
K11181	210.0
K11183	198.0
K10764	10.0
K10763	0.0
K10762	0.0
K01938	5178.0
K01939	6382.0
K01934	6227.0
K01935	3104.0
K01937	6989.0
K01930	0.0
K01932	960.0
K01933	7553.0
K07798	51.0
K07799	205.0
K07796	198.0
K07797	0.0
K07794	76.0
K07795	27.0
K07792	137.0
K07793	1872.0
K07790	0.0
K07791	1154.0
K06379	2398.0
K00968	727.0
K06378	2686.0
K06377	0.0
K06376	0.0
K06375	0.0
K09814	0.0
K09813	0.0
K06372	0.0
K06371	0.0
K06370	0.0
K01249	0.0
K01246	3638.0
K01247	101.0
K01244	0.0
K01243	5527.0
K08919	0.0
K01241	280.0
K02919	5412.0
K02913	7948.0
K02912	0.0
K02911	6726.0
K02910	0.0
K02917	0.0
K02916	6990.0
K02915	0.0
K02914	6823.0
K00228	23.0
K00227	0.0
K00226	9235.0
K00224	921.0
K00223	0.0
K00222	0.0
K00221	2.0
K00220	7.0
K01798	0.0
K01799	140.0
K01068	0.0
K01069	688.0
K01062	0.0
K01791	5564.0
K01792	0.0
K01061	46.0
K01066	176.0
K01067	982.0
K01796	10.0
K01797	38.0
K05499	727.0
K14468	0.0
K14469	0.0
K14465	0.0
K14466	0.0
K14467	0.0
K10834	2.0
K10833	0.0
K02266	0.0
K03793	0.0
K03790	332.0
K03791	0.0
K03796	3.0
K03797	8939.0
K03794	0.0
K03795	9.0
K03798	11865.0
K03799	2266.0
K13448	0.0
K12538	0.0
K12539	0.0
K12530	0.0
K12531	0.0
K12532	0.0
K12533	0.0
K12534	0.0
K12535	1.0
K12536	4.0
K12537	0.0
K03136	0.0
K09790	1880.0
K09791	939.0
K09792	1705.0
K09793	1428.0
K09794	1898.0
K09795	59.0
K09796	11.0
K09797	2323.0
K09798	1907.0
K09799	0.0
K10972	0.0
K10973	0.0
K10977	66.0
K10974	2195.0
K10975	0.0
K10978	0.0
K10979	171.0
K06308	0.0
K00315	11.0
K09862	15.0
K06303	0.0
K09860	973.0
K09861	5429.0
K06306	453.0
K06307	0.0
K06305	0.0
K11373	0.0
K04047	1378.0
K04046	10.0
K04045	1963.0
K04044	0.0
K04043	7528.0
K04042	7982.0
K04041	2322.0
K04040	7.0
K02700	5.0
K04049	0.0
K04048	0.0
K02707	5.0
K02704	5.0
K02705	10.0
K10020	2.0
K10021	0.0
K10022	0.0
K10023	0.0
K10024	0.0
K10025	0.0
K10026	194.0
K10027	7.0
K13612	0.0
K13613	0.0
K13611	0.0
K13614	0.0
K13615	0.0
K05794	205.0
K05795	351.0
K05796	233.0
K05797	0.0
K05790	0.0
K05791	0.0
K05792	66.0
K05793	1.0
K05798	0.0
K05799	4660.0
K01474	28.0
K01477	0.0
K01476	206.0
K01471	2.0
K01470	4712.0
K01473	30.0
K13039	0.0
K01479	1.0
K01478	186.0
K05570	1547.0
K05571	1548.0
K05572	5.0
K05573	5.0
K02078	10350.0
K02079	0.0
K05576	5.0
K02074	134.0
K02075	186.0
K02076	103.0
K02077	191.0
K02071	4954.0
K02072	4786.0
K02073	5030.0
K03309	19.0
K03308	13421.0
K03305	1454.0
K03304	973.0
K03307	4405.0
K03306	3018.0
K03301	0.0
K03300	340.0
K03303	2952.0
K03302	0.0
K06173	7974.0
K06175	1.0
K06174	0.0
K06177	2097.0
K06176	57.0
K06179	3840.0
K07680	12.0
K03867	5.0
K03838	0.0
K12053	0.0
K11618	571.0
K11619	0.0
K11614	0.0
K11615	0.0
K11616	0.0
K11617	0.0
K11610	0.0
K11611	0.0
K11960	5.0
K11961	5.0
K02836	6992.0
K10565	0.0
K10564	6.0
K02837	3403.0
K10561	171.0
K10560	171.0
K10563	4424.0
K10562	0.0
K02838	6993.0
K06858	0.0
K02839	573.0
K06859	1359.0
K12700	139.0
K07558	0.0
K07559	1061.0
K07228	0.0
K07229	10.0
K07226	62.0
K07224	0.0
K07225	1.0
K07222	14.0
K07223	223.0
K07220	1576.0
K07221	116.0
K10709	733.0
K10708	0.0
K10701	0.0
K10703	0.0
K10702	0.0
K10704	0.0
K05984	0.0
K07537	0.0
K08652	0.0
K08651	0.0
K08658	0.0
K08659	357.0
K05982	731.0
K07451	0.0
K07453	0.0
K07452	0.0
K07455	99.0
K07454	4.0
K09707	712.0
K07457	1897.0
K09706	46.0
K07104	15.0
K00029	1185.0
K00028	0.0
K00799	176.0
K00798	3295.0
K00797	2717.0
K00024	4267.0
K00795	1973.0
K00026	0.0
K00021	0.0
K00020	1173.0
K00023	11.0
K00022	0.0
K09017	18.0
K01269	5454.0
K09015	1127.0
K09014	3266.0
K09013	5064.0
K09011	1219.0
K09010	0.0
K01261	4.0
K01262	8413.0
K01263	0.0
K01264	0.0
K01265	8892.0
K01266	1813.0
K09018	2.0
K08227	0.0
K08226	7.0
K08225	0.0
K08224	1686.0
K08223	355.0
K08222	18.0
K08221	12.0
K00249	60.0
K01790	7288.0
K00241	2027.0
K00240	2232.0
K00243	3701.0
K00242	737.0
K00245	1173.0
K00244	4410.0
K00247	0.0
K00246	253.0
K01795	2792.0
K06983	0.0
K02799	1.0
K02798	23.0
K02791	103.0
K02790	0.0
K02793	4275.0
K02795	10823.0
K02794	10939.0
K02796	8302.0
K04564	2926.0
K04565	1710.0
K04566	583.0
K04567	6394.0
K01040	308.0
K01041	192.0
K04562	3302.0
K04568	13.0
K01049	0.0
K02535	3188.0
K02242	1010.0
K02536	3250.0
K02531	5.0
K02246	33.0
K02533	230.0
K02532	19.0
K02248	15.0
K02538	1.0
K00581	0.0
K13421	0.0
K01013	0.0
K15018	0.0
K15019	0.0
K03110	6993.0
K03111	15120.0
K03112	0.0
K03113	2184.0
K03116	4206.0
K03117	1321.0
K03118	3378.0
K03119	16.0
K10919	0.0
K12552	0.0
K12553	0.0
K12551	0.0
K12556	0.0
K12554	0.0
K12555	70.0
K06892	18.0
K06893	10.0
K06890	4122.0
K06891	367.0
K06896	2948.0
K06897	2930.0
K06894	579.0
K06895	924.0
K10954	0.0
K10956	0.0
K06899	0.0
K06328	1.0
K06329	0.0
K10952	0.0
K10953	0.0
K11395	0.0
K11391	0.0
K11390	0.0
K11392	925.0
K00499	0.0
K00494	932.0
K00495	0.0
K00496	0.0
K00491	0.0
K00492	15.0
K00493	0.0
K13591	0.0
K01467	1482.0
K13593	3.0
K13592	9.0
K04021	0.0
K04020	0.0
K04023	2102.0
K04022	0.0
K04025	0.0
K04024	771.0
K04027	276.0
K04026	514.0
K04029	1601.0
K04028	1729.0
K07055	0.0
K07054	15.0
K07057	2.0
K07056	8975.0
K07051	1.0
K07050	2971.0
K07053	8198.0
K07052	7206.0
K07059	0.0
K07058	5228.0
K10040	2212.0
K10041	3651.0
K10046	0.0
K04799	0.0
K04798	0.0
K04793	0.0
K04792	0.0
K04791	0.0
K04790	0.0
K04797	0.0
K04796	0.0
K04795	0.0
K04794	120.0
K13638	0.0
K13639	10.0
K13634	0.0
K13635	0.0
K13636	0.0
K13637	0.0
K13630	0.0
K13631	0.0
K13632	0.0
K13633	2.0
K02042	1161.0
K05778	2.0
K05779	0.0
K05776	1289.0
K05541	0.0
K05774	8.0
K05775	0.0
K05772	214.0
K05773	214.0
K05540	1887.0
K01459	0.0
K01458	4.0
K01457	10.0
K01455	78.0
K01454	0.0
K01453	8.0
K01452	5.0
K01451	2163.0
K01450	0.0
K05518	0.0
K08070	743.0
K08071	0.0
K05516	1605.0
K08077	1229.0
K05515	5545.0
K13093	0.0
K11783	0.0
K12949	0.0
K12945	0.0
K12944	0.0
K12941	465.0
K12940	2.0
K12943	0.0
K12942	849.0
K14728	0.0
K14727	2.0
K11785	0.0
K00108	30.0
K13890	117.0
K13891	117.0
K13892	3.0
K13893	989.0
K13894	982.0
K13895	982.0
K13896	61.0
K06159	0.0
K06158	6618.0
K06153	8337.0
K06152	0.0
K06151	0.0
K06157	0.0
K06156	0.0
K06155	27.0
K06154	0.0
K03327	3939.0
K03326	733.0
K03325	1057.0
K03324	10610.0
K03322	419.0
K03321	2912.0
K03320	2907.0
K03329	0.0
K03328	1342.0
K04802	0.0
K04801	0.0
K04800	0.0
K11948	0.0
K01505	1.0
K04756	1.0
K11940	8.0
K11941	0.0
K11942	1.0
K11943	0.0
K11944	0.0
K01507	9915.0
K11946	0.0
K11947	0.0
K01506	20.0
K01501	124.0
K01500	337.0
K01503	0.0
K06714	828.0
K04750	730.0
K12789	0.0
K12788	0.0
K11526	0.0
K10810	0.0
K11522	5.0
K11523	5.0
K08675	0.0
K08676	217.0
K08677	0.0
K08679	0.0
K11521	5.0
K10547	564.0
K10546	607.0
K10545	140.0
K10544	74.0
K10543	120.0
K10542	2737.0
K10541	2737.0
K10540	3135.0
K10549	127.0
K10548	564.0
K14630	0.0
K11529	0.0
K00007	0.0
K00005	3362.0
K13444	1.0
K00003	6111.0
K00002	677.0
K00001	3269.0
K01186	1902.0
K00009	16.0
K00008	3108.0
K10726	0.0
K10725	0.0
K08246	0.0
K00263	5.0
K00262	7853.0
K00261	11.0
K00260	934.0
K00266	15627.0
K00265	2822.0
K01200	1756.0
K01201	1502.0
K01206	10312.0
K01207	1834.0
K01205	1432.0
K01208	24.0
K01209	6329.0
K06167	1341.0
K00917	2284.0
K00912	3182.0
K00919	6981.0
K02519	6818.0
K02518	5787.0
K02517	3184.0
K02511	0.0
K02510	378.0
K13409	0.0
K13408	0.0
K03179	2968.0
K03170	0.0
K03177	6993.0
K12574	6944.0
K12570	0.0
K12573	6511.0
K11009	0.0
K11008	0.0
K11005	0.0
K11004	0.0
K11007	0.0
K11006	0.0
K11003	0.0
K08296	1754.0
K08297	0.0
K08295	2.0
K02634	5.0
K02635	5.0
K10622	0.0
K07693	8.0
K07692	0.0
K07691	0.0
K07690	0.0
K07697	0.0
K07696	600.0
K07695	0.0
K07694	215.0
K07699	1840.0
K07698	0.0
K07079	4864.0
K07078	488.0
K07077	2.0
K07076	425.0
K07075	1934.0
K07074	98.0
K07073	0.0
K07072	0.0
K07071	1192.0
K07070	0.0
K14584	0.0
K11620	0.0
K09190	1.0
K11623	0.0
K05759	0.0
K08589	0.0
K11625	0.0
K11995	0.0
K01439	5521.0
K01438	1244.0
K01431	8.0
K01430	643.0
K01433	1113.0
K01432	0.0
K01434	12.0
K01437	0.0
K01436	2023.0
K05539	11.0
K14520	0.0
K12963	0.0
K12962	0.0
K12961	0.0
K12960	7982.0
K14749	0.0
K14748	0.0
K02972	0.0
K14743	0.0
K14742	3329.0
K14745	0.0
K14744	0.0
K14747	0.0
K14746	0.0
K02167	0.0
K02164	0.0
K02160	3226.0
K02168	2.0
K02169	2831.0
K10931	0.0
K03341	0.0
K03340	2201.0
K03343	0.0
K03342	52.0
K03346	34.0
K12299	0.0
K12291	0.0
K12290	0.0
K12293	0.0
K12292	0.0
K12295	0.0
K12294	0.0
K12297	120.0
K12368	6.0
K11922	0.0
K11923	0.0
K11920	0.0
K11921	3.0
K11926	0.0
K11927	1229.0
K11924	24.0
K11925	0.0
K11928	2084.0
K13181	0.0
K13219	0.0
K07262	0.0
K07263	1627.0
K07260	4164.0
K07261	7.0
K07266	922.0
K07267	9.0
K07264	726.0
K07265	928.0
K07268	0.0
K07269	0.0
K01155	841.0
K04478	0.0
K04479	0.0
K10528	0.0
K14952	0.0
K07486	50.0
K07487	610.0
K07484	3121.0
K07485	0.0
K07482	8.0
K07483	9119.0
K07480	5.0
K07481	365.0
K07488	198.0
K07489	0.0
K11210	0.0
K11211	0.0
K11212	3.0
K11214	614.0
K11216	66.0
K06300	0.0
K00061	0.0
K00060	10.0
K06301	0.0
K00065	381.0
K00064	8.0
K00067	6873.0
K00066	0.0
K00069	0.0
K00068	86.0
K06304	0.0
K08262	0.0
K08261	0.0
K08260	0.0
K08265	0.0
K08264	0.0
K00288	0.0
K00285	28.0
K00284	3140.0
K00287	4922.0
K00286	7612.0
K00281	1262.0
K00280	0.0
K00283	1107.0
K00282	1107.0
K08088	0.0
K14198	0.0
K14199	0.0
K03452	0.0
K14194	0.0
K14195	0.0
K14196	0.0
K14197	0.0
K14192	0.0
K14193	0.0
K01880	4885.0
K01881	7570.0
K01883	6993.0
K01885	7925.0
K04618	0.0
K01887	7563.0
K01224	584.0
K01889	6993.0
K01226	652.0
K01227	4.0
K01220	1266.0
K01222	405.0
K01223	3898.0
K02759	4510.0
K02755	1.0
K02757	3106.0
K02756	1.0
K14998	10.0
K02750	142.0
K02753	0.0
K02752	0.0
K00939	6976.0
K00938	37.0
K00937	5121.0
K00936	18044.0
K00935	0.0
K00934	0.0
K00933	0.0
K00932	0.0
K00931	5767.0
K00930	11095.0
K01089	1503.0
K01080	0.0
K01081	3846.0
K01082	0.0
K01083	1.0
K01084	0.0
K01085	0.0
K01087	10.0
K02571	0.0
K02570	985.0
K02573	1709.0
K02572	921.0
K02575	950.0
K02574	1865.0
K07780	0.0
K03488	1393.0
K03489	23.0
K03482	0.0
K03483	17.0
K03480	1665.0
K03481	148.0
K03486	774.0
K03487	0.0
K03484	1703.0
K03485	0.0
K02287	5.0
K02286	10.0
K02285	10.0
K02284	10.0
K02283	3589.0
K02282	350.0
K02281	7.0
K02280	211.0
K02289	5.0
K02288	5.0
K03626	0.0
K03627	0.0
K03624	8820.0
K03625	6993.0
K03151	3792.0
K03620	1762.0
K03153	14.0
K08869	0.0
K03628	4872.0
K03629	5821.0
K09738	0.0
K09739	0.0
K09736	0.0
K09737	0.0
K09735	0.0
K09732	0.0
K09733	0.0
K09730	0.0
K09731	0.0
K09888	3174.0
K09889	198.0
K09880	0.0
K09882	209.0
K09883	12.0
K09884	0.0
K09887	0.0
K11027	0.0
K11026	0.0
K11025	0.0
K11024	0.0
K07679	0.0
K07678	0.0
K11021	0.0
K11020	0.0
K07675	7.0
K07674	0.0
K07676	0.0
K07671	0.0
K07670	0.0
K07673	0.0
K07672	0.0
K01117	0.0
K12048	0.0
K07019	212.0
K07018	17.0
K07011	6402.0
K07010	4357.0
K07013	16.0
K07012	2731.0
K07015	3830.0
K07014	55.0
K07017	423.0
K07016	748.0
K10084	0.0
K08372	207.0
K05884	73.0
K05885	797.0
K05886	198.0
K05887	0.0
K05880	0.0
K05881	0.0
K05882	2.0
K05883	0.0
K08902	5.0
K05739	35.0
K05888	0.0
K05889	0.0
K08903	5.0
K00547	104.0
K00544	0.0
K00545	0.0
K00542	0.0
K00543	0.0
K00540	9995.0
K00548	6409.0
K00549	4251.0
K01145	0.0
K01412	17.0
K01147	203.0
K01417	4615.0
K00038	2.0
K01143	0.0
K01142	6370.0
K01419	1961.0
K00788	9932.0
K00789	7947.0
K12502	0.0
K14762	0.0
K14761	2436.0
K06195	15.0
K03819	0.0
K03818	48.0
K03814	382.0
K03817	181.0
K03816	4272.0
K03811	1103.0
K03810	66.0
K03813	825.0
K11908	0.0
K11909	0.0
K11904	0.0
K11905	54.0
K11906	54.0
K11907	922.0
K11900	974.0
K11901	974.0
K11902	0.0
K11903	974.0
K10986	0.0
K13238	0.0
K13239	0.0
K13797	973.0
K07248	448.0
K13796	922.0
K07244	0.0
K07245	2.0
K07246	329.0
K07240	11448.0
K07241	0.0
K07242	5.0
K07243	8.0
K01268	0.0
K05296	0.0
K02821	925.0
K09016	0.0
K09945	9.0
K09944	973.0
K09947	8.0
K09946	1.0
K09941	0.0
K09940	44.0
K09943	973.0
K09942	743.0
K09949	935.0
K09948	11.0
K10851	0.0
K10850	0.0
K03666	2411.0
K03667	1961.0
K03196	363.0
K03665	6015.0
K11275	0.0
K06012	2083.0
K00048	2911.0
K10857	0.0
K09773	1013.0
K00043	2.0
K00042	1115.0
K00041	956.0
K00040	1004.0
K00046	3467.0
K00733	0.0
K00044	0.0
K06011	0.0
K09012	0.0
K06016	266.0
K06017	0.0
K06014	0.0
K06015	833.0
K06019	23.0
K01075	3.0
K12221	0.0
K06444	0.0
K04632	0.0
K14977	6.0
K14974	0.0
K00958	1135.0
K00951	7281.0
K00950	3577.0
K00952	0.0
K00955	341.0
K00954	6993.0
K00957	804.0
K00956	754.0
K00590	122.0
K02777	72.0
K02775	659.0
K02774	540.0
K02773	535.0
K02771	1247.0
K02770	1415.0
K02779	92.0
K02778	0.0
K01606	0.0
K01607	5292.0
K01604	0.0
K01605	0.0
K01602	11.0
K01601	26.0
K03750	3208.0
K01609	3948.0
K02553	0.0
K02804	917.0
K02551	2367.0
K02806	948.0
K02557	6198.0
K02800	1332.0
K05275	1.0
K02802	0.0
K13300	0.0
K02558	88.0
K02809	1.0
K02808	1.0
K03600	0.0
K03601	6991.0
K03602	6867.0
K03603	0.0
K03604	834.0
K03605	2106.0
K03606	287.0
K03607	0.0
K03608	2930.0
K03609	3991.0
K06078	0.0
K06079	93.0
K09710	6992.0
K09711	0.0
K09712	0.0
K06073	0.0
K06074	0.0
K06075	205.0
K06076	1535.0
K06077	198.0
K06382	1633.0
K06383	1042.0
K06380	0.0
K06381	2517.0
K06386	0.0
K06387	1667.0
K06384	220.0
K06385	1725.0
K06388	0.0
K06389	0.0
K12466	2.0
K12468	0.0
K07657	954.0
K07656	0.0
K07655	0.0
K07654	2.0
K07653	2.0
K07652	675.0
K07651	12.0
K07650	1238.0
K07659	737.0
K07658	5253.0
K11041	104.0
K11040	1.0
K11043	0.0
K11042	0.0
K11045	0.0
K11044	0.0
K11047	0.0
K11046	0.0
K11049	0.0
K11048	0.0
K07387	1071.0
K07386	1238.0
K06926	5708.0
K06927	125.0
K06924	0.0
K06925	6986.0
K06922	1.0
K06923	4047.0
K06920	2166.0
K06921	5289.0
K06928	564.0
K06929	2066.0
K07033	2796.0
K07032	335.0
K07031	1962.0
K07030	3539.0
K07037	1500.0
K07035	1927.0
K07034	935.0
K07039	0.0
K07038	1272.0
K10829	0.0
K00384	11798.0
K00385	353.0
K00386	0.0
K00387	0.0
K00380	10.0
K00381	11.0
K00382	4237.0
K00383	32.0
K00389	7.0
K01387	0.0
K01385	0.0
K01389	0.0
K09158	732.0
K09159	737.0
K09156	0.0
K09157	3988.0
K09154	1.0
K09155	1092.0
K09152	0.0
K09153	2188.0
K09150	0.0
K09151	936.0
K05970	2445.0
K05714	2.0
K05715	0.0
K05710	8.0
K05711	0.0
K05712	10.0
K05713	0.0
K00560	4781.0
K00561	0.0
K00563	1911.0
K00564	1407.0
K00566	8382.0
K00567	6490.0
K00568	43.0
K00569	0.0
K05575	34.0
K01169	2.0
K01167	0.0
K01166	0.0
K05577	25.0
K01163	3099.0
K01161	0.0
K01160	0.0
K05578	5.0
K05579	5.0
K08092	192.0
K08093	1344.0
K08094	1740.0
K08095	0.0
K08096	0.0
K08097	13.0
K02254	0.0
K02255	0.0
K01743	0.0
K02251	12.0
K02061	0.0
K01741	0.0
K02060	0.0
K00114	9.0
K02122	2816.0
K02123	3904.0
K02120	4069.0
K02121	3324.0
K02124	4069.0
K03837	52.0
K03836	0.0
K03835	920.0
K03834	0.0
K03833	2366.0
K03832	5956.0
K03831	974.0
K03830	1229.0
K00443	0.0
K03839	2488.0
K02067	2130.0
K10189	1499.0
K13038	11839.0
K13787	532.0
K13788	198.0
K13789	16263.0
K10188	1947.0
K12255	0.0
K12254	0.0
K12257	2752.0
K12256	8.0
K12251	1906.0
K12250	0.0
K12253	0.0
K12252	0.0
K13252	24.0
K13256	11.0
K13255	1.0
K12079	0.0
K12078	0.0
K12071	0.0
K12070	0.0
K12073	5.0
K12072	0.0
K09912	0.0
K06236	0.0
K06237	0.0
K05519	0.0
K09914	198.0
K11788	0.0
K11782	0.0
K11780	5.0
K11781	5.0
K11787	0.0
K11784	0.0
K11530	0.0
K12787	0.0
K12786	0.0
K12785	0.0
K12784	0.0
K06718	2.0
K09969	21.0
K09968	0.0
K09967	608.0
K09966	8.0
K09965	0.0
K09964	3.0
K09963	1755.0
K09962	21.0
K09961	0.0
K09960	0.0
K11527	431.0
K11524	0.0
K11525	0.0
K11250	0.0
K11253	0.0
K11258	0.0
K11528	0.0
K00713	0.0
K00712	24.0
K10780	0.0
K10783	8.0
K10125	10.0
K10124	0.0
K10126	9.0
K10121	48.0
K10123	0.0
K10122	48.0
K04652	4043.0
K04653	2682.0
K04651	4704.0
K04656	2673.0
K04654	2673.0
K04655	2678.0
K00973	6595.0
K00972	328.0
K00971	3040.0
K00970	2269.0
K00975	8860.0
K00974	16925.0
K00979	3648.0
K00978	1549.0
K14954	0.0
K14955	0.0
K14956	0.0
K06178	5399.0
K01596	316.0
K01597	38.0
K01594	0.0
K01595	1118.0
K01592	0.0
K01593	198.0
K01590	8.0
K01591	6922.0
K01598	0.0
K01599	7532.0
K02711	5.0
K02710	5.0
K02713	5.0
K02712	5.0
K02714	5.0
K02717	5.0
K02716	5.0
K02719	10.0
K02718	5.0
K03449	633.0
K03446	1739.0
K03444	92.0
K03445	6.0
K03442	4580.0
K01620	4551.0
K01621	541.0
K01622	0.0
K01623	1660.0
K01624	9486.0
K01625	11109.0
K01626	4694.0
K01627	3183.0
K01628	4273.0
K01629	909.0
K05299	12.0
K02829	0.0
K02828	0.0
K02827	0.0
K02826	0.0
K02825	1264.0
K02824	4538.0
K02823	6008.0
K02822	1135.0
K03198	7.0
K03199	9.0
K03668	122.0
K03669	9.0
K03190	696.0
K03191	71.0
K03660	2962.0
K03194	0.0
K03195	15.0
K03664	6993.0
K03197	7.0
K09772	3809.0
K06013	92.0
K09770	152.0
K09771	9.0
K09776	0.0
K09777	2322.0
K09774	1926.0
K09775	1655.0
K09778	2025.0
K09779	1968.0
K06269	0.0
K06323	0.0
K11624	0.0
K02991	0.0
K02990	6888.0
K02624	8.0
K02240	1287.0
K08282	200.0
K12440	0.0
K12441	0.0
K12442	0.0
K12443	0.0
K12444	0.0
K12445	0.0
K12449	0.0
K02247	0.0
K07637	0.0
K07636	6114.0
K07639	0.0
K07638	12.0
K11069	3035.0
K11068	4727.0
K11063	0.0
K11062	0.0
K11061	0.0
K11060	0.0
K11066	0.0
K11065	3110.0
K06900	0.0
K06901	5283.0
K06902	1899.0
K06903	547.0
K06904	121.0
K06905	618.0
K06906	173.0
K06907	780.0
K06908	419.0
K06909	42.0
K10821	0.0
K05905	39.0
K05904	0.0
K05906	0.0
K05900	0.0
K05903	216.0
K01406	0.0
K05909	0.0
K05908	0.0
K00368	6.0
K00369	0.0
K00366	192.0
K00367	5.0
K00364	37.0
K00365	0.0
K00362	10.0
K00363	2.0
K00360	0.0
```
