## Extended Data File 1 for "Diet induces reproducible alterations in the mouse and human gut microbiome": SRS1743134_SRR4419591.picrust_nol

```
# Constructed from biom file
#OTU ID	SRR4419591
K01365	0.0
K01364	0.0
K01361	2.0
K01360	0.0
K01362	5695.0
K02249	0.0
K05841	5.0
K05844	0.0
K05845	33.0
K05846	2561.0
K05847	3297.0
K00508	1.0
K00500	20.0
K00507	63.0
K00504	0.0
K00505	0.0
K12521	0.0
K01101	1601.0
K01103	485.0
K12520	0.0
K01104	12499.0
K05592	4735.0
K05593	1087.0
K05590	0.0
K05591	0.0
K05596	234.0
K05597	0.0
K05594	0.0
K05595	2726.0
K05599	0.0
K11964	0.0
K11962	5.0
K14540	3979.0
K12529	66.0
K12528	66.0
K06353	0.0
K02456	244.0
K02457	0.0
K02454	272.0
K02455	1.0
K02452	18.0
K02453	103.0
K02450	18.0
K02103	1002.0
K08138	596.0
K02108	7227.0
K02109	8041.0
K02458	0.0
K02459	0.0
K08137	0.0
K03851	239.0
K03850	0.0
K03852	239.0
K03855	24.0
K03856	4709.0
K13018	0.0
K13019	212.0
K13010	110.0
K13011	0.0
K13012	1356.0
K13013	0.0
K13014	0.0
K13015	22.0
K13016	322.0
K13017	20.0
K08566	0.0
K08567	134.0
K13274	0.0
K13275	0.0
K13276	0.0
K13277	0.0
K03275	0.0
K03274	291.0
K03277	0.0
K03276	0.0
K03271	2807.0
K03270	3983.0
K03273	626.0
K03272	634.0
K03279	0.0
K03278	0.0
K11022	0.0
K12277	0.0
K12276	0.0
K12270	1023.0
K11058	0.0
K12279	0.0
K12278	18.0
K07557	0.0
K07550	0.0
K07552	2120.0
K06319	0.0
K09909	0.0
K09908	0.0
K12051	0.0
K12050	0.0
K12057	4.0
K12056	0.0
K06221	3.0
K09900	0.0
K09903	7450.0
K09902	0.0
K09904	0.0
K09907	0.0
K09906	0.0
K11501	0.0
K03234	0.0
K00773	7444.0
K00772	96.0
K00777	0.0
K00776	0.0
K06313	244.0
K06315	0.0
K05574	5.0
K10201	45.0
K07176	0.0
K07177	14.0
K07174	0.0
K07175	1205.0
K07172	73.0
K07173	2623.0
K07170	3557.0
K07171	7340.0
K07178	0.0
K07179	0.0
K00195	0.0
K00194	87.0
K00197	89.0
K00196	0.0
K00191	0.0
K00190	23.0
K00193	0.0
K00192	0.0
K00198	999.0
K06405	2771.0
K10109	631.0
K10108	1432.0
K10107	20.0
K01828	154.0
K01829	0.0
K01826	1.0
K01825	0.0
K01822	131.0
K01823	473.0
K01820	0.0
K01821	418.0
K00999	0.0
K00998	4328.0
K00995	7915.0
K00997	984.0
K00996	0.0
K00991	7453.0
K00990	272.0
K00992	2.0
K11028	0.0
K02622	4095.0
K02625	0.0
K03564	5974.0
K13489	0.0
K13488	0.0
K13483	22.0
K13482	1.0
K13481	1.0
K13480	0.0
K13487	0.0
K13486	0.0
K14680	0.0
K14681	0.0
K14682	0.0
K08358	46.0
K08357	28.0
K08356	0.0
K08355	0.0
K03469	6383.0
K03462	0.0
K03464	0.0
K03465	815.0
K03466	7460.0
K01648	0.0
K01649	6997.0
K01643	1260.0
K01640	910.0
K01641	14.0
K01646	97.0
K01647	7010.0
K01644	1822.0
K02597	18.0
K02626	101.0
K02595	0.0
K02594	267.0
K02593	18.0
K02592	259.0
K02591	492.0
K02590	744.0
K02598	292.0
K02849	19.0
K14061	0.0
K14062	0.0
K14063	0.0
K14064	0.0
K14065	0.0
K14067	0.0
K02841	39.0
K02840	9.0
K02843	625.0
K02844	251.0
K02847	0.0
K02846	0.0
K02102	85.0
K09758	431.0
K06039	0.0
K06034	0.0
K06036	2.0
K06037	0.0
K06032	0.0
K01581	39.0
K02702	5.0
K02659	10.0
K13490	0.0
K13491	0.0
K03644	3225.0
K03645	0.0
K03646	1.0
K03647	1035.0
K03640	619.0
K03641	304.0
K03642	672.0
K03643	1.0
K03648	6522.0
K03649	2.0
K06694	0.0
K11814	0.0
K12428	0.0
K12429	0.0
K12422	0.0
K12423	0.0
K12420	0.0
K12421	0.0
K12426	0.0
K12427	0.0
K12424	0.0
K12425	0.0
K07349	0.0
K07348	0.0
K05380	0.0
K07345	0.0
K07344	1.0
K07347	0.0
K07346	0.0
K07341	546.0
K07340	0.0
K07343	709.0
K07342	0.0
K06968	234.0
K06969	11407.0
K06962	228.0
K06963	0.0
K06960	3360.0
K06961	0.0
K06966	4524.0
K06967	3974.0
K06964	0.0
K06965	0.0
K08995	20.0
K08994	26.0
K08997	0.0
K08996	2.0
K08990	1.0
K08993	19.0
K08992	0.0
K08999	1166.0
K08998	5677.0
K08344	0.0
K08345	0.0
K08346	0.0
K14940	6.0
K02724	5.0
K08349	0.0
K11815	0.0
K05929	0.0
K05928	5.0
K05927	19.0
K05924	0.0
K05922	19.0
K05921	0.0
K00349	3074.0
K00698	0.0
K00340	2940.0
K00341	2940.0
K00690	707.0
K00343	2898.0
K00344	82.0
K00697	340.0
K00346	3074.0
K00347	3074.0
K09116	591.0
K09117	4695.0
K05337	1502.0
K09118	34.0
K09119	0.0
K02106	448.0
K05823	9.0
K05820	2.0
K05826	0.0
K05827	0.0
K02100	0.0
K02101	0.0
K00524	0.0
K00525	5440.0
K00526	1015.0
K00527	10852.0
K00520	308.0
K00522	0.0
K00523	0.0
K02451	0.0
K00528	5643.0
K00529	3.0
K00025	0.0
K14215	0.0
K14213	0.0
K03453	3296.0
K00796	4565.0
K05339	3.0
K00027	4560.0
K00794	5792.0
K00793	5680.0
K01347	0.0
K01346	0.0
K01344	0.0
K01343	0.0
K00791	8232.0
K01340	0.0
K00790	9734.0
K02694	5.0
K02696	5.0
K02697	5.0
K02690	5.0
K02691	16.0
K02692	5.0
K02693	5.0
K02698	10.0
K02699	5.0
K00836	0.0
K00837	2933.0
K00835	5.0
K00832	1124.0
K00833	2834.0
K00830	315.0
K00831	7102.0
K00839	30.0
K04335	0.0
K04334	0.0
K01120	0.0
K01126	7118.0
K04333	0.0
K01129	3814.0
K01128	0.0
K04339	0.0
K04338	0.0
K02470	10231.0
K02471	6.0
K02472	869.0
K02473	0.0
K02474	4013.0
K02475	4.0
K02476	4.0
K02477	4782.0
K02478	0.0
K02479	64.0
K09019	0.0
K01267	2679.0
K13074	0.0
K13075	0.0
K11441	0.0
K14055	0.0
K13299	0.0
K13292	4796.0
K14057	0.0
K14056	0.0
K02856	580.0
K02585	576.0
K12211	0.0
K12210	0.0
K12213	0.0
K12212	0.0
K12215	0.0
K02854	0.0
K12217	0.0
K12216	0.0
K12219	0.0
K12218	0.0
K02855	4.0
K08692	0.0
K08693	0.0
K08690	0.0
K08691	2.0
K08696	15.0
K08697	5.0
K11748	0.0
K11749	7208.0
K11746	0.0
K11747	1.0
K11744	0.0
K11745	0.0
K11742	253.0
K11743	820.0
K11740	0.0
K11741	1282.0
K13920	121.0
K13921	1.0
K13922	1167.0
K13923	1.0
K13924	37.0
K13925	0.0
K13926	18.0
K13927	919.0
K13928	0.0
K13929	2.0
K09923	0.0
K09922	3265.0
K06201	4902.0
K06200	2550.0
K06207	6757.0
K06206	1657.0
K06205	0.0
K09924	236.0
K09929	0.0
K06208	243.0
K00759	4740.0
K00758	1.0
K00752	3.0
K00757	6875.0
K00756	1091.0
K00754	6131.0
K06001	4194.0
K05557	0.0
K09766	342.0
K05554	0.0
K07475	0.0
K07150	2278.0
K07151	272.0
K07152	307.0
K07153	0.0
K07154	5727.0
K07155	0.0
K07156	0.0
K07157	2.0
K07406	1783.0
K07407	9566.0
K07404	1816.0
K07405	3291.0
K07402	5545.0
K07403	347.0
K07400	0.0
K07401	1.0
K01808	8055.0
K01809	7219.0
K01800	1.0
K01801	0.0
K01802	4663.0
K01803	7559.0
K01804	2047.0
K01805	873.0
K01807	1938.0
K09718	0.0
K14668	0.0
K14669	0.0
K14666	0.0
K14667	0.0
K01664	290.0
K01665	2827.0
K01666	1088.0
K01667	3277.0
K01660	0.0
K01661	799.0
K01662	8523.0
K01663	0.0
K01668	1.0
K01669	321.0
K02863	7408.0
K02862	0.0
K02860	6863.0
K02867	7450.0
K02866	0.0
K02864	7327.0
K02869	0.0
K05362	1.0
K05365	40.0
K03402	3707.0
K03403	10.0
K03400	0.0
K03406	20479.0
K03407	2803.0
K03404	6.0
K03405	25.0
K03408	4411.0
K03409	543.0
K02315	4479.0
K02314	8377.0
K02317	0.0
K02316	7501.0
K02313	7642.0
K02312	8.0
K02319	2.0
K12405	0.0
K12152	0.0
K12151	0.0
K07091	20.0
K07090	9626.0
K07093	7.0
K07092	0.0
K07095	11318.0
K07094	3.0
K07097	36.0
K07096	234.0
K07099	1660.0
K07098	9140.0
K11175	7442.0
K11174	0.0
K11177	42.0
K11176	66.0
K11173	0.0
K11179	257.0
K11178	42.0
K00322	20.0
K00320	4.0
K00321	0.0
K00326	0.0
K00324	74.0
K00325	31.0
K00329	234.0
K05945	130.0
K05944	0.0
K05947	0.0
K05946	1723.0
K06944	0.0
K06945	6.0
K06946	5.0
K06415	239.0
K06940	1901.0
K06941	7708.0
K06942	7408.0
K06943	0.0
K10806	1.0
K10807	0.0
K10804	40.0
K10805	1.0
K06948	1038.0
K06949	8040.0
K06418	0.0
K09138	20.0
K09139	0.0
K09134	815.0
K09135	0.0
K09136	444.0
K09137	293.0
K09130	0.0
K09131	339.0
K09132	732.0
K09133	1.0
K05808	6401.0
K05809	0.0
K05804	499.0
K05805	1.0
K05806	0.0
K05807	3378.0
K05800	60.0
K05801	439.0
K05802	0.0
K05803	0.0
K01044	0.0
K01045	0.0
K01046	57.0
K02068	475.0
K04561	20.0
K01042	1017.0
K05568	3647.0
K05567	975.0
K14273	0.0
K14275	0.0
K14274	84.0
K02062	0.0
K05245	0.0
K05564	0.0
K01048	272.0
K02066	3901.0
K01322	2393.0
K01325	0.0
K02065	3874.0
K01326	0.0
K05560	0.0
K02243	1036.0
K08930	0.0
K02679	0.0
K02676	0.0
K02674	18.0
K02675	0.0
K02672	18.0
K02241	408.0
K02670	0.0
K02671	18.0
K00810	0.0
K00811	3267.0
K00812	1824.0
K00813	0.0
K00814	0.0
K00817	7500.0
K00818	3367.0
K00819	299.0
K02530	1045.0
K02245	1036.0
K02244	14.0
K01499	0.0
K01498	0.0
K01493	7163.0
K01492	513.0
K01491	15651.0
K01497	351.0
K01496	1450.0
K01495	4571.0
K01494	811.0
K02418	1658.0
K02419	2446.0
K14492	0.0
K02412	2325.0
K02413	2223.0
K02410	2446.0
K02411	1499.0
K02416	2446.0
K02417	2089.0
K02414	374.0
K02415	557.0
K00120	0.0
K00121	46.0
K00430	0.0
K13058	0.0
K13059	0.0
K13727	0.0
K13057	0.0
K13722	0.0
K13051	323.0
K13052	2190.0
K00435	0.0
K12054	0.0
K03239	0.0
K03238	0.0
K03231	2.0
K03230	0.0
K03232	0.0
K12059	0.0
K03237	0.0
K03236	0.0
K12058	4.0
K12239	0.0
K12238	0.0
K12235	0.0
K12234	893.0
K13942	0.0
K13940	1499.0
K13941	0.0
K12097	0.0
K12096	0.0
K12095	0.0
K12094	0.0
K12093	0.0
K12092	0.0
K12091	0.0
K12090	0.0
K12099	0.0
K12098	0.0
K06356	0.0
K05992	12.0
K03540	0.0
K06331	858.0
K06330	85.0
K07138	5371.0
K07139	5816.0
K11811	1.0
K07132	1762.0
K07133	27629.0
K07130	3890.0
K07131	8.0
K07137	11131.0
K07134	0.0
K07135	0.0
K01860	0.0
K01866	7450.0
K01867	7446.0
K01865	4.0
K01868	8005.0
K01869	7450.0
K06140	1.0
K04766	0.0
K04767	1298.0
K04764	619.0
K04762	3078.0
K04763	10072.0
K04760	20.0
K04761	1446.0
K04768	2.0
K04769	2680.0
K08313	1107.0
K08312	0.0
K08311	24.0
K08310	0.0
K08317	5.0
K08316	2855.0
K08315	0.0
K08314	125.0
K05149	0.0
K08319	0.0
K08318	0.0
K06339	0.0
K14648	0.0
K14392	289.0
K14393	38.0
K14645	5.0
K14647	0.0
K01689	8034.0
K01686	5302.0
K01687	8107.0
K01684	766.0
K01685	3353.0
K01682	42.0
K01681	6512.0
K05308	0.0
K02889	0.0
K02888	7447.0
K02885	0.0
K02884	7450.0
K02887	7408.0
K02886	7450.0
K02881	7450.0
K02883	0.0
K13743	0.0
K02086	31.0
K02081	1961.0
K02080	58.0
K02083	101.0
K02082	1063.0
K13831	0.0
K03428	5.0
K03429	1242.0
K03424	11458.0
K03935	0.0
K03932	529.0
K03933	3.0
K03930	676.0
K03931	145.0
K02339	1.0
K02338	7450.0
K02337	7304.0
K02336	0.0
K02335	7942.0
K02334	2643.0
K02330	0.0
K03688	2763.0
K03689	5.0
K03680	84.0
K03683	0.0
K03684	127.0
K03685	7408.0
K03686	11284.0
K03687	7140.0
K07301	4785.0
K07300	30.0
K07303	22.0
K07302	42.0
K07305	349.0
K07304	1397.0
K07307	476.0
K07306	45.0
K07309	12.0
K07308	63.0
K02617	0.0
K02610	0.0
K02963	7450.0
K02612	1.0
K02961	7161.0
K09686	14074.0
K09687	27605.0
K09684	131.0
K09685	262.0
K09682	0.0
K09683	0.0
K09680	221.0
K09681	0.0
K09688	19.0
K09689	19.0
K05962	0.0
K05961	0.0
K05967	7.0
K05966	24.0
K11159	0.0
K05964	13.0
K05968	0.0
K11152	0.0
K00309	0.0
K00658	578.0
K00304	1.0
K00305	1.0
K00654	0.0
K00655	7864.0
K00652	3340.0
K00301	22.0
K00302	501.0
K00303	86.0
K10828	0.0
K06431	0.0
K06432	0.0
K06433	0.0
K06434	23.0
K06436	244.0
K06437	0.0
K10820	84.0
K06439	0.0
K10822	0.0
K10823	0.0
K10826	0.0
K09167	230.0
K06322	0.0
K14117	0.0
K14259	0.0
K14257	0.0
K01308	434.0
K01303	1022.0
K01301	40.0
K01305	1144.0
K01304	1106.0
K02658	32.0
K00672	0.0
K02650	482.0
K02651	991.0
K02652	1328.0
K02653	3351.0
K02654	6489.0
K05687	0.0
K02656	18.0
K05685	0.0
K00878	3824.0
K00879	549.0
K00872	1523.0
K00873	7428.0
K00870	5.0
K00876	9052.0
K00877	0.0
K00874	6873.0
K00875	0.0
K04487	7737.0
K04486	8478.0
K04485	6316.0
K04484	0.0
K04483	0.0
K04482	0.0
K04480	0.0
K04488	4697.0
K12049	0.0
K13693	1.0
K13706	0.0
K13694	777.0
K13695	0.0
K05977	0.0
K09516	20.0
K02434	6726.0
K02435	6442.0
K02436	77.0
K02437	4676.0
K05350	854.0
K02431	1053.0
K08100	0.0
K02433	6872.0
K02438	2075.0
K02439	105.0
K03745	234.0
K03744	7121.0
K03747	18.0
K03210	6335.0
K03217	7311.0
K03216	4277.0
K03215	38.0
K03742	5371.0
K03219	0.0
K03218	6349.0
K03749	19.0
K03748	530.0
K02383	0.0
K06327	0.0
K06320	1093.0
K07238	7695.0
K09479	0.0
K09478	0.0
K09475	0.0
K09474	19.0
K09477	0.0
K09476	0.0
K09471	0.0
K09470	0.0
K09473	0.0
K09472	0.0
K07543	0.0
K06898	2794.0
K13967	0.0
K13963	1261.0
K07545	0.0
K00737	499.0
K05345	0.0
K11706	0.0
K11707	0.0
K11704	0.0
K11705	0.0
K11708	0.0
K11709	0.0
K05588	0.0
K07114	7439.0
K07443	3103.0
K07116	20.0
K07117	20.0
K07110	1.0
K07447	7388.0
K07112	911.0
K07113	235.0
K07448	707.0
K07118	562.0
K07119	1.0
K10619	0.0
K10618	0.0
K10617	0.0
K10616	0.0
K01848	21.0
K01849	21.0
K01844	1480.0
K01845	2023.0
K01846	44.0
K01847	6110.0
K01840	11085.0
K01841	92.0
K01842	0.0
K01843	2300.0
K06219	0.0
K10832	0.0
K05348	0.0
K14203	0.0
K08483	4605.0
K08482	26.0
K08481	10.0
K08480	5.0
K08485	0.0
K08484	1.0
K00464	5.0
K00467	0.0
K00466	0.0
K00461	0.0
K00460	0.0
K00463	0.0
K00462	1.0
K04509	0.0
K00469	0.0
K00468	0.0
K08645	0.0
K04744	273.0
K01518	0.0
K01519	0.0
K04748	209.0
K04749	624.0
K01514	44.0
K01515	7027.0
K01512	2845.0
K01510	0.0
K14623	779.0
K14626	0.0
K14627	0.0
K14628	0.0
K14629	0.0
K03918	0.0
K03919	20.0
K12372	0.0
K12373	16502.0
K12370	0.0
K12371	0.0
K02359	0.0
K02358	7537.0
K02351	0.0
K02352	0.0
K02355	14956.0
K02357	7450.0
K02356	8494.0
K13574	0.0
K13573	66.0
K13572	67.0
K13571	1.0
K13570	1.0
K12112	0.0
K12113	0.0
K12110	0.0
K12111	60.0
K07329	0.0
K07328	0.0
K07323	253.0
K07322	4965.0
K07321	876.0
K07320	0.0
K07327	0.0
K07326	0.0
K07325	0.0
K07324	0.0
K08163	0.0
K06180	18076.0
K06181	5.0
K06182	1338.0
K06183	3806.0
K06186	0.0
K06187	7451.0
K06188	721.0
K06189	234.0
K08359	0.0
K07589	2.0
K07588	3084.0
K07587	0.0
K07586	511.0
K07585	0.0
K07584	3999.0
K07583	0.0
K07582	0.0
K07581	0.0
K07580	0.0
K11139	0.0
K05989	6502.0
K05988	0.0
K05985	2262.0
K05987	0.0
K05986	0.0
K10843	0.0
K08354	0.0
K10844	0.0
K10848	0.0
K00673	0.0
K00674	2535.0
K00675	20.0
K00676	2087.0
K00677	4175.0
K06988	31.0
K06989	250.0
K08351	0.0
K06980	31.0
K06981	0.0
K06982	0.0
K08350	0.0
K06984	0.0
K06985	6.0
K06986	0.0
K06987	1168.0
K02445	2101.0
K02444	2930.0
K00582	0.0
K00583	0.0
K00580	0.0
K02110	7278.0
K00586	0.0
K00587	20.0
K00584	23.0
K08921	0.0
K02441	1.0
K00588	1669.0
K08922	0.0
K02440	1963.0
K00018	5649.0
K08923	0.0
K02443	950.0
K00019	19.0
K02442	0.0
K08925	0.0
K08926	0.0
K08927	0.0
K03149	1686.0
K06604	0.0
K00015	159.0
K01989	3824.0
K00854	6533.0
K00855	11.0
K00856	234.0
K00857	2387.0
K00850	15562.0
K00851	32.0
K00852	4393.0
K00853	874.0
K00858	7453.0
K00859	6763.0
K01181	1239.0
K01180	0.0
K01183	890.0
K01182	2572.0
K01185	2395.0
K01184	20.0
K01187	12316.0
K01188	4723.0
K02596	20.0
K13766	2.0
K13767	11.0
K13003	0.0
K13002	68.0
K13000	0.0
K02984	0.0
K02986	7450.0
K02987	0.0
K02636	10.0
K02982	6951.0
K02983	0.0
K02638	5.0
K02639	51.0
K02988	7301.0
K08298	22.0
K08299	0.0
K03583	19.0
K03582	18.0
K03581	4059.0
K03580	0.0
K03587	3472.0
K03586	0.0
K03585	6412.0
K03584	6361.0
K03589	4763.0
K03588	8591.0
K01725	0.0
K01724	53.0
K01727	145.0
K01726	1928.0
K01721	2.0
K01720	0.0
K01722	0.0
K13008	0.0
K01729	5.0
K01728	400.0
K09530	0.0
K09539	0.0
K02188	3095.0
K02189	2455.0
K02182	1.0
K02183	0.0
K03769	667.0
K03768	8982.0
K03767	62.0
K03765	0.0
K03764	0.0
K03763	5872.0
K03762	16.0
K03761	1.0
K03760	42.0
K09457	892.0
K09456	2.0
K09459	91.0
K09458	6541.0
K00602	15884.0
K13988	0.0
K13985	0.0
K09981	19.0
K09980	0.0
K09983	0.0
K09982	0.0
K09985	22.0
K09984	0.0
K09987	5.0
K09986	1.0
K09989	1391.0
K09988	1089.0
K12583	0.0
K12582	0.0
K12589	0.0
K11720	37.0
K09759	1383.0
K10985	0.0
K10984	0.0
K07468	0.0
K07469	277.0
K07464	2355.0
K07465	11.0
K07466	2.0
K07467	3214.0
K07460	5831.0
K07461	2699.0
K07462	7453.0
K07463	2.0
K10679	237.0
K10678	0.0
K10671	0.0
K10670	958.0
K10673	0.0
K10672	319.0
K10674	0.0
K10677	0.0
K10676	0.0
K08726	0.0
K08724	1031.0
K08722	1348.0
K08723	0.0
K08720	0.0
K08721	0.0
K08728	17.0
K10187	0.0
K00119	0.0
K00118	1.0
K00449	1.0
K00448	1.0
K00115	0.0
K00446	0.0
K00117	61.0
K00116	25.0
K00111	6917.0
K00442	0.0
K00113	227.0
K00112	227.0
K01539	0.0
K01531	2956.0
K04720	3682.0
K01533	7972.0
K01534	14000.0
K01535	0.0
K01537	7470.0
K14358	0.0
K14605	5.0
K14606	5.0
K00413	23.0
K10120	87.0
K05600	0.0
K05777	245.0
K03972	0.0
K03973	402.0
K03970	234.0
K03971	0.0
K03976	6897.0
K03977	7407.0
K03974	234.0
K03975	2770.0
K03978	7439.0
K03979	7450.0
K13378	2825.0
K02372	4171.0
K02371	5562.0
K02377	3213.0
K02379	328.0
K03396	0.0
K03397	0.0
K03394	4623.0
K03395	0.0
K03392	20.0
K03393	0.0
K03390	2794.0
K03391	0.0
K03399	21.0
K03027	0.0
K12136	0.0
K12137	178.0
K06610	2.0
K12138	0.0
K12139	0.0
K11444	0.0
K11440	2.0
K11443	1.0
K11442	0.0
K00612	43.0
K00613	12.0
K00610	3901.0
K00611	3356.0
K00616	3200.0
K00617	0.0
K00614	1.0
K00615	18410.0
K00619	309.0
K10863	0.0
K07874	0.0
K06234	0.0
K10240	0.0
K10241	0.0
K10242	0.0
K10243	0.0
K04110	0.0
K04113	0.0
K04112	0.0
K04115	0.0
K04114	0.0
K04117	0.0
K04116	0.0
K04118	0.0
K05517	0.0
K07705	57.0
K07704	399.0
K07707	512.0
K07706	728.0
K07701	18.0
K07700	0.0
K07703	18.0
K07702	0.0
K07709	485.0
K07708	1.0
K01955	11028.0
K13042	0.0
K09934	20.0
K09935	2350.0
K06216	9.0
K09937	234.0
K13745	0.0
K13746	0.0
K13747	5068.0
K13740	0.0
K13741	0.0
K13742	0.0
K06211	499.0
K06212	14.0
K09933	0.0
K02618	0.0
K02619	2744.0
K02968	7293.0
K02966	0.0
K02967	7408.0
K02616	2.0
K02965	7450.0
K02962	0.0
K02611	1.0
K02613	0.0
K03569	9628.0
K03568	1338.0
K03565	6155.0
K06218	1022.0
K03567	252.0
K03566	2.0
K03561	7015.0
K03560	0.0
K03563	2559.0
K03562	518.0
K06430	0.0
K01709	1004.0
K01708	0.0
K01707	0.0
K01706	105.0
K01705	0.0
K01704	13573.0
K01703	13749.0
K01702	0.0
K14165	0.0
K14164	0.0
K14166	1.0
K14161	22.0
K14160	1.0
K14162	22.0
K05396	387.0
K03709	504.0
K03708	354.0
K08160	0.0
K03701	11133.0
K03700	2467.0
K03703	6677.0
K03702	7450.0
K03705	4290.0
K03704	5230.0
K03707	469.0
K03706	1381.0
K06289	0.0
K06288	0.0
K06283	2384.0
K06282	659.0
K06281	654.0
K06287	7416.0
K06286	13.0
K06285	242.0
K06284	1759.0
K08161	12.0
K07540	0.0
K06438	2145.0
K06869	0.0
K06868	0.0
K06867	229.0
K06866	0.0
K06865	0.0
K06864	2633.0
K06863	0.0
K06862	0.0
K06861	3469.0
K06860	6.0
K12659	0.0
K12658	0.0
K07547	0.0
K07546	0.0
K15023	0.0
K15022	18.0
K15020	0.0
K15024	2203.0
K08700	5.0
K08162	499.0
K07544	0.0
K00137	0.0
K00135	80.0
K00134	7958.0
K00133	7388.0
K00132	20.0
K00131	23.0
K00130	512.0
K00139	0.0
K00138	0.0
K00429	39.0
K00428	2142.0
K00421	0.0
K00423	0.0
K00425	3389.0
K00427	0.0
K00426	3387.0
K14292	0.0
K14379	0.0
K14370	0.0
K14371	0.0
K14372	0.0
K14373	0.0
K14374	0.0
K14375	0.0
K09845	0.0
K14082	0.0
K14083	60.0
K14080	0.0
K14081	6.0
K14086	499.0
K14087	744.0
K14084	95.0
K14088	744.0
K14089	733.0
K01552	1417.0
K01551	411.0
K01556	20.0
K01557	0.0
K01554	0.0
K01555	20.0
K04708	0.0
K03955	0.0
K13689	0.0
K13688	86.0
K13683	0.0
K13685	2286.0
K13684	0.0
K13687	0.0
K13686	0.0
K14159	0.0
K02399	0.0
K02398	640.0
K02395	526.0
K02394	317.0
K02397	1143.0
K02396	2266.0
K02391	1.0
K02390	2697.0
K02393	291.0
K02392	4306.0
K13533	0.0
K13532	0.0
K13531	3.0
K13530	0.0
K01550	0.0
K05658	0.0
K14054	2.0
K02601	8892.0
K02970	7299.0
K05378	0.0
K12339	550.0
K14060	0.0
K11687	0.0
K11686	0.0
K11685	0.0
K11689	683.0
K11688	570.0
K08939	0.0
K03048	1038.0
K03049	0.0
K13821	819.0
K13820	0.0
K03042	0.0
K03043	6261.0
K03040	8349.0
K03041	0.0
K03046	7283.0
K03047	0.0
K03044	0.0
K03045	0.0
K00348	3074.0
K09847	0.0
K00692	3.0
K00638	5388.0
K00639	4319.0
K00693	0.0
K00634	4231.0
K00635	20.0
K00630	0.0
K00631	0.0
K00632	654.0
K00633	1352.0
K00691	145.0
K00696	0.0
K00694	114.0
K00695	5.0
K10854	0.0
K07811	0.0
K07810	0.0
K07813	1888.0
K07812	29.0
K07814	862.0
K07816	114.0
K00090	0.0
K00091	779.0
K00094	120.0
K00096	1215.0
K00097	3988.0
K00098	0.0
K00099	7285.0
K10228	0.0
K10229	0.0
K12548	0.0
K10222	0.0
K10220	0.0
K10221	0.0
K10227	0.0
K05822	8.0
K01949	0.0
K01945	7440.0
K01947	0.0
K01946	0.0
K01941	3.0
K01940	6287.0
K06357	0.0
K07729	10433.0
K07728	0.0
K07727	8076.0
K07726	2323.0
K07725	0.0
K07724	0.0
K07723	243.0
K07722	324.0
K07721	0.0
K07720	10647.0
K00899	530.0
K05824	0.0
K00891	8422.0
K00892	0.0
K00895	809.0
K00897	163.0
K08151	7.0
K08153	3.0
K08154	0.0
K02948	7446.0
K02942	0.0
K02944	0.0
K05665	0.0
K02946	7443.0
K13793	0.0
K06352	0.0
K01769	0.0
K01768	340.0
K01761	1.0
K01760	61.0
K01762	0.0
K09578	0.0
K01766	0.0
K08164	0.0
K02493	7220.0
K08166	0.0
K08167	2.0
K02496	0.0
K02497	0.0
K02494	0.0
K02495	10699.0
K02498	1.0
K02499	487.0
K08168	0.0
K08169	1256.0
K14415	572.0
K14414	0.0
K06881	7664.0
K00436	0.0
K06332	0.0
K12815	0.0
K12810	0.0
K06885	1519.0
K00437	0.0
K06335	0.0
K06334	2999.0
K03547	2829.0
K03546	2410.0
K03545	8531.0
K03544	7594.0
K03543	2993.0
K06888	984.0
K10941	0.0
K03549	93.0
K03548	0.0
K10940	0.0
K02236	35.0
K02237	2038.0
K02234	6.0
K02232	3151.0
K02233	3886.0
K02230	926.0
K02231	5790.0
K06359	0.0
K02238	5724.0
K02239	0.0
K03723	7297.0
K03722	1323.0
K03721	234.0
K03720	0.0
K03727	1.0
K03726	0.0
K03725	0.0
K03724	73.0
K06358	0.0
K12673	0.0
K12679	0.0
K12678	0.0
K06410	1792.0
K11898	0.0
K11899	0.0
K11896	0.0
K11897	0.0
K11894	0.0
K11895	0.0
K11892	0.0
K11893	20.0
K11890	0.0
K11891	0.0
K08762	0.0
K08764	0.0
K08765	0.0
K10418	0.0
K11325	5.0
K11326	0.0
K11327	0.0
K11328	0.0
K11329	10.0
K00151	0.0
K00150	5.0
K00153	0.0
K00400	0.0
K00407	20.0
K00406	40.0
K00405	57.0
K00404	57.0
K00158	15.0
K01342	0.0
K09388	0.0
K09386	2.0
K09384	230.0
K04094	3018.0
K04095	763.0
K04096	8328.0
K04097	1.0
K04090	0.0
K04091	6.0
K04092	0.0
K04093	0.0
K04098	0.0
K04099	0.0
K01578	1.0
K01579	3690.0
K01574	2.0
K01575	11.0
K01576	0.0
K01577	1.0
K01571	2305.0
K01572	7212.0
K01573	545.0
K02009	1179.0
K02008	12820.0
K02005	10811.0
K02004	47237.0
K02007	1828.0
K02006	17279.0
K02001	698.0
K02000	392.0
K02003	43972.0
K02002	977.0
K03065	0.0
K08952	0.0
K03060	3214.0
K13809	0.0
K10948	0.0
K09607	0.0
K06125	0.0
K04337	0.0
K06120	120.0
K06121	0.0
K04336	0.0
K01127	0.0
K09703	2.0
K00004	0.0
K14699	0.0
K09702	946.0
K14698	0.0
K05311	19.0
K13829	1.0
K10943	18.0
K07291	0.0
K07290	0.0
K10206	4569.0
K10202	85.0
K10208	0.0
K10209	2.0
K01966	445.0
K01965	2.0
K01964	2.0
K01963	2455.0
K01962	1785.0
K01961	9089.0
K01960	3389.0
K01969	4.0
K01968	0.0
K07749	679.0
K07748	0.0
K07741	131.0
K07740	0.0
K07743	0.0
K07742	4017.0
K07745	0.0
K07744	0.0
K07746	26.0
K01299	1693.0
K01295	1309.0
K01297	1301.0
K02922	0.0
K05603	0.0
K02921	0.0
K02926	7408.0
K05607	0.0
K02924	0.0
K05605	0.0
K02928	0.0
K02929	0.0
K00216	1.0
K00217	0.0
K00214	0.0
K00215	6651.0
K00213	0.0
K00210	12.0
K00211	0.0
K00218	5.0
K00219	1035.0
K01035	0.0
K01034	1220.0
K04517	6849.0
K01740	12577.0
K01031	0.0
K01746	498.0
K01745	1880.0
K01744	3600.0
K01749	1750.0
K01039	445.0
K04518	3317.0
K09591	0.0
K14129	0.0
K14128	6.0
K14121	0.0
K14120	0.0
K14123	0.0
K14122	0.0
K14125	0.0
K14124	0.0
K14127	6.0
K14126	6.0
K03521	7815.0
K03520	2.0
K03523	3560.0
K03522	8298.0
K03525	8004.0
K03524	6952.0
K03527	7405.0
K03526	6846.0
K03529	4132.0
K03528	0.0
K06338	0.0
K02217	5888.0
K03299	228.0
K03298	2.0
K13472	0.0
K03293	301.0
K03292	4876.0
K03291	0.0
K03290	0.0
K03297	514.0
K03296	11302.0
K03295	2913.0
K03294	2097.0
K13009	0.0
K12690	0.0
K09743	0.0
K06022	0.0
K07190	5.0
K06021	0.0
K07192	1179.0
K06020	0.0
K06027	0.0
K06026	0.0
K09744	5.0
K07991	0.0
K08749	0.0
K09835	5.0
K09834	5.0
K10439	8447.0
K06351	0.0
K09833	5.0
K10925	0.0
K10924	18.0
K10927	18.0
K10926	0.0
K10923	0.0
K10922	0.0
K09629	0.0
K10697	5.0
K00179	3286.0
K00172	921.0
K00171	786.0
K00170	792.0
K00177	4853.0
K00176	4555.0
K00175	8220.0
K00174	7810.0
K13478	0.0
K14338	0.0
K14339	0.0
K14335	0.0
K14337	0.0
K14330	5.0
K14331	5.0
K14333	0.0
K08918	0.0
K13479	1329.0
K04078	7259.0
K04079	7688.0
K04076	242.0
K04077	7454.0
K04074	805.0
K04075	7283.0
K04072	4417.0
K04073	1.0
K04070	2633.0
K04071	0.0
K14597	0.0
K13318	0.0
K08280	0.0
K13641	523.0
K13640	147.0
K13643	78.0
K13642	0.0
K02027	28951.0
K02026	50908.0
K02025	54062.0
K02024	0.0
K02023	1465.0
K02022	864.0
K02021	2.0
K02020	3255.0
K02029	9634.0
K02028	8896.0
K03886	0.0
K03887	0.0
K03884	0.0
K03885	2586.0
K03881	0.0
K03888	0.0
K03889	0.0
K12998	0.0
K12999	0.0
K12992	420.0
K12993	0.0
K12990	541.0
K12991	0.0
K12996	7.0
K12997	15.0
K12994	0.0
K12995	12.0
K08979	0.0
K08978	6708.0
K03088	74171.0
K03089	265.0
K03086	8551.0
K03087	68.0
K08971	0.0
K08970	1.0
K03082	29.0
K03080	0.0
K08974	4361.0
K13868	0.0
K00918	126.0
K01553	0.0
K12214	0.0
K11646	234.0
K11645	0.0
K11641	0.0
K11640	0.0
K12736	0.0
K12733	0.0
K07507	4866.0
K07506	50.0
K07505	0.0
K07504	10.0
K07503	1.0
K07502	1283.0
K07501	22.0
K07500	0.0
K07509	0.0
K07508	0.0
K11422	0.0
K08698	5.0
K10773	7672.0
K10774	0.0
K14286	0.0
K10778	75.0
K14287	3.0
K00140	383.0
K05501	234.0
K01903	424.0
K01902	657.0
K01905	6.0
K01904	0.0
K01907	2.0
K01906	0.0
K01909	0.0
K01908	1.0
K14534	3155.0
K00147	6181.0
K07767	0.0
K07769	5.0
K07768	1.0
K06203	212.0
K06202	20.0
K09921	0.0
K09920	0.0
K09927	500.0
K09024	1.0
K09022	124.0
K09023	0.0
K09020	85.0
K09021	0.0
K02908	0.0
K02909	7448.0
K08218	3279.0
K08219	0.0
K02904	7443.0
K02906	7408.0
K02907	6335.0
K02902	7276.0
K00230	20.0
K00231	69.0
K00232	0.0
K08976	20.0
K00234	0.0
K00239	4093.0
K06209	3677.0
K09928	307.0
K01015	0.0
K01014	0.0
K01012	7403.0
K01011	331.0
K01010	0.0
K08920	0.0
K14103	0.0
K14102	0.0
K14101	0.0
K14100	0.0
K14105	0.0
K14104	0.0
K14109	0.0
K14108	0.0
K06401	0.0
K00893	0.0
K13402	0.0
K12858	0.0
K03503	2756.0
K03502	7476.0
K03501	7408.0
K03500	4368.0
K08924	0.0
K02278	623.0
K02279	1888.0
K12977	0.0
K02276	332.0
K02277	234.0
K02274	335.0
K02275	334.0
K13450	0.0
K13451	0.0
K13452	0.0
K13454	0.0
K13455	0.0
K12509	0.0
K12508	0.0
K12507	2.0
K12506	800.0
K12500	0.0
K12503	0.0
K05926	0.0
K09728	0.0
K14587	84.0
K06597	0.0
K06596	28.0
K06595	0.0
K06599	0.0
K06598	0.0
K07978	5.0
K07979	8070.0
K07976	0.0
K14585	0.0
K10907	7061.0
K10906	0.0
K10901	0.0
K10909	0.0
K10908	0.0
K09819	75.0
K09818	74.0
K09817	6435.0
K09816	6350.0
K09815	6434.0
K06374	2588.0
K06373	2586.0
K09812	8349.0
K09811	8938.0
K09810	3902.0
K09724	0.0
K14582	0.0
K09721	0.0
K04058	0.0
K04059	0.0
K04050	0.0
K04051	0.0
K04052	0.0
K04053	0.0
K04054	0.0
K04055	0.0
K04056	0.0
K04057	0.0
K01047	0.0
K08975	0.0
K10015	0.0
K10014	0.0
K10017	0.0
K10016	0.0
K10011	0.0
K10010	1359.0
K10013	0.0
K10012	673.0
K10019	0.0
K10018	0.0
K13665	0.0
K13664	0.0
K13663	0.0
K13662	0.0
K13661	0.0
K13660	0.0
K13669	0.0
K13668	1.0
K07641	0.0
K01466	92.0
K13590	6.0
K01464	2175.0
K01465	7646.0
K01462	12291.0
K01463	180.0
K01460	0.0
K01461	0.0
K13599	262.0
K13598	256.0
K01468	1795.0
K01469	6.0
K09251	8.0
K09252	20.0
K02041	831.0
K02040	8848.0
K02043	0.0
K02045	222.0
K02044	1156.0
K02047	180.0
K02046	222.0
K02049	9504.0
K02048	222.0
K05549	0.0
K05548	0.0
K06046	0.0
K03319	29.0
K03316	52.0
K03317	320.0
K03314	18.0
K03315	7578.0
K03312	2711.0
K03313	1453.0
K03310	11686.0
K03311	1485.0
K12052	0.0
K02945	5854.0
K06162	1.0
K06163	0.0
K06160	5.0
K06161	0.0
K06166	0.0
K00359	720.0
K06164	0.0
K06165	0.0
K06168	7458.0
K06169	5.0
K13020	78.0
K07158	0.0
K07159	0.0
K04835	4.0
K11621	0.0
K11991	0.0
K11622	0.0
K11996	817.0
K11627	0.0
K11626	6.0
K11629	0.0
K11628	0.0
K07561	0.0
K07560	7379.0
K07563	0.0
K07562	0.0
K07565	0.0
K07564	0.0
K07567	10163.0
K07566	9020.0
K07569	0.0
K07568	9321.0
K09925	0.0
K11199	0.0
K11198	0.0
K11192	0.0
K11191	0.0
K11196	0.0
K11195	0.0
K11194	0.0
K02492	1850.0
K10713	1.0
K10710	355.0
K10711	1064.0
K10716	0.0
K02490	64.0
K10714	0.0
K10715	0.0
K01929	7768.0
K01928	8195.0
K01923	7680.0
K01922	5.0
K01921	8566.0
K01920	10.0
K01926	6956.0
K01925	7467.0
K01924	7445.0
K07789	41.0
K07788	40.0
K07785	5.0
K07784	0.0
K07787	579.0
K07786	0.0
K07781	0.0
K07783	1129.0
K07782	1.0
K05835	19.0
K06355	0.0
K14661	0.0
K09844	0.0
K00782	989.0
K00783	7363.0
K00784	5494.0
K00785	0.0
K00786	1866.0
K00039	0.0
K00036	1352.0
K00037	0.0
K00034	199.0
K00035	0.0
K00032	0.0
K00033	1432.0
K00030	1155.0
K00031	5419.0
K01259	1167.0
K01258	7350.0
K01255	1982.0
K01256	336.0
K01251	4936.0
K01250	849.0
K01253	0.0
K01252	0.0
K09008	1.0
K09009	1.0
K09000	8.0
K09001	40.0
K09002	1802.0
K09003	0.0
K09004	263.0
K09005	167.0
K09006	0.0
K09007	254.0
K09846	0.0
K08234	2259.0
K00258	0.0
K00259	1744.0
K00252	22.0
K00253	2.0
K00256	20.0
K00257	3369.0
K00254	0.0
K00255	1.0
K01079	1547.0
K01078	40.0
K01071	246.0
K01070	6.0
K01073	8.0
K01077	4638.0
K01076	458.0
K14472	0.0
K14471	0.0
K14470	0.0
K14475	13.0
K09841	0.0
K02788	1039.0
K02782	2.0
K02783	247.0
K02781	248.0
K02786	1026.0
K02787	0.0
K02784	2.0
K01060	230.0
K01787	1960.0
K01786	1843.0
K01785	10192.0
K01784	12768.0
K01783	7973.0
K01782	33.0
K01781	2.0
K01780	0.0
K01789	0.0
K01788	3470.0
K02526	196.0
K02527	3378.0
K02525	1.0
K02250	0.0
K02523	3171.0
K02520	7259.0
K02521	0.0
K02258	5.0
K02259	31.0
K02528	6918.0
K02529	24981.0
K03781	3442.0
K03780	658.0
K03783	5916.0
K03782	83.0
K03785	1808.0
K03784	3884.0
K03787	3685.0
K03786	5616.0
K03789	4479.0
K03788	0.0
K10700	0.0
K00342	2940.0
K03124	2.0
K03120	0.0
K12527	1332.0
K12526	0.0
K12525	0.0
K12524	4497.0
K12523	0.0
K12522	0.0
K09789	2480.0
K09788	105.0
K09787	3972.0
K09786	239.0
K09785	0.0
K09781	0.0
K09780	7.0
K10961	0.0
K10960	5.0
K10963	0.0
K10962	0.0
K10965	0.0
K10964	0.0
K10966	0.0
K09879	0.0
K06318	0.0
K06311	0.0
K06310	358.0
K06312	0.0
K06314	0.0
K06317	776.0
K11389	0.0
K11386	0.0
K11387	0.0
K11384	234.0
K11385	0.0
K11382	1.0
K11383	0.0
K11381	546.0
K11949	0.0
K10380	0.0
K04032	889.0
K04033	0.0
K04030	968.0
K04031	3107.0
K04036	0.0
K04037	5.0
K04034	340.0
K04035	152.0
K04038	5.0
K04039	5.0
K07046	41.0
K07047	4351.0
K07044	0.0
K07045	4947.0
K07042	4387.0
K07043	6500.0
K07040	3108.0
K07041	0.0
K07048	505.0
K07049	0.0
K08664	0.0
K02584	284.0
K10039	546.0
K10038	237.0
K10037	234.0
K10036	276.0
K04788	0.0
K04789	0.0
K04784	0.0
K04785	0.0
K04786	0.0
K04787	0.0
K04780	0.0
K04781	2.0
K04782	0.0
K04783	0.0
K13601	0.0
K13603	0.0
K13602	0.0
K13605	0.0
K13604	0.0
K13607	11.0
K02404	617.0
K05783	0.0
K05782	0.0
K05781	0.0
K05780	0.0
K05787	0.0
K05786	255.0
K05785	263.0
K05784	0.0
K05789	0.0
K05788	532.0
K01442	6160.0
K01443	5429.0
K01444	1062.0
K01446	1.0
K01447	5304.0
K01448	11111.0
K01449	2441.0
K14803	0.0
K02069	766.0
K05569	968.0
K08008	0.0
K02063	0.0
K05566	973.0
K05565	2.0
K05563	0.0
K05562	0.0
K05561	0.0
K02064	0.0
K03338	565.0
K03339	0.0
K03330	0.0
K03331	0.0
K03332	7.0
K03333	21.0
K03335	532.0
K03336	510.0
K03337	565.0
K12956	0.0
K12957	0.0
K12954	0.0
K12955	0.0
K12952	0.0
K12953	0.0
K12950	0.0
K12951	0.0
K14733	0.0
K00109	0.0
K06148	10429.0
K06149	0.0
K06144	0.0
K06145	0.0
K06146	0.0
K06147	55316.0
K06141	0.0
K06142	9223.0
K06143	530.0
K11945	0.0
K08948	0.0
K08949	0.0
K00071	0.0
K14664	0.0
K13810	21.0
K14665	0.0
K03058	0.0
K11609	0.0
K11608	0.0
K14660	0.0
K11603	0.0
K11602	0.0
K11601	0.0
K11600	0.0
K11607	0.0
K11606	0.0
K11605	0.0
K11604	0.0
K10558	84.0
K10559	188.0
K10550	85.0
K10551	85.0
K10552	0.0
K10553	0.0
K10554	0.0
K10555	89.0
K10556	86.0
K10557	84.0
K03051	0.0
K03050	0.0
K07549	0.0
K07548	0.0
K07239	673.0
K07235	0.0
K07234	0.0
K07237	0.0
K07236	0.0
K07231	0.0
K07230	0.0
K07233	0.0
K07232	1.0
K02467	0.0
K05306	1339.0
K05305	704.0
K05304	65.0
K05303	0.0
K05301	0.0
K02565	0.0
K08644	0.0
K08646	0.0
K08641	1786.0
K08643	1.0
K08642	0.0
K12146	0.0
K00010	847.0
K00011	20.0
K00012	7080.0
K00013	7422.0
K00014	7596.0
K00016	5262.0
K09065	0.0
K08252	32.0
K08253	2.0
K08256	1.0
K08255	0.0
K08258	0.0
K08259	5.0
K00274	22.0
K00275	702.0
K00276	0.0
K00270	0.0
K00271	0.0
K00272	0.0
K00273	0.0
K00278	5973.0
K00279	0.0
K12675	0.0
K01277	3057.0
K01274	0.0
K01273	3454.0
K01271	2838.0
K01270	9506.0
K01278	3906.0
K00906	0.0
K00904	47.0
K00903	640.0
K00901	2278.0
K13785	0.0
K00908	10.0
K11149	0.0
K01053	21.0
K01051	1026.0
K01057	1052.0
K01056	7450.0
K01055	2.0
K01054	5.0
K01058	303.0
K02500	7414.0
K02501	7389.0
K02502	3989.0
K02503	7213.0
K02504	0.0
K02505	0.0
K02506	0.0
K02507	0.0
K02508	0.0
K02509	2.0
K00291	0.0
K13410	0.0
K13148	0.0
K13419	0.0
K05825	0.0
K03106	7450.0
K03105	0.0
K03101	8043.0
K03100	15033.0
K12541	0.0
K12540	0.0
K12543	0.0
K12542	0.0
K12545	0.0
K12544	0.0
K12547	0.0
K12546	0.0
K12549	0.0
K06080	0.0
K11018	0.0
K11019	0.0
K11016	0.0
K11017	0.0
K11014	0.0
K11015	0.0
K11012	0.0
K11013	0.0
K11010	0.0
K11011	0.0
K06333	1824.0
K06880	0.0
K06883	66.0
K06882	19.0
K09857	234.0
K06884	0.0
K06887	0.0
K06886	68.0
K06889	12680.0
K10942	18.0
K09859	212.0
K09858	234.0
K10947	10230.0
K10946	0.0
K10945	0.0
K10944	0.0
K13284	0.0
K00483	2.0
K00481	1.0
K00480	1.0
K00486	5.0
K00485	0.0
K00484	0.0
K09901	0.0
K10929	0.0
K07684	2.0
K07685	0.0
K07686	0.0
K07687	0.0
K07681	0.0
K07688	0.0
K07689	0.0
K10928	0.0
K04018	0.0
K04019	907.0
K04014	276.0
K04015	88.0
K04016	0.0
K04017	0.0
K04013	29.0
K07060	0.0
K07061	0.0
K07062	297.0
K07063	115.0
K07064	2.0
K07065	5.0
K07066	505.0
K07067	322.0
K07068	4.0
K07069	512.0
K01121	0.0
K13629	0.0
K13628	58.0
K13623	0.0
K13622	0.0
K13620	0.0
K13626	1796.0
K08586	0.0
K08587	0.0
K01428	759.0
K01429	716.0
K01422	2560.0
K01423	91.0
K01420	4962.0
K01421	2411.0
K01426	884.0
K01427	0.0
K01424	7529.0
K01425	4622.0
K08068	234.0
K07538	0.0
K13086	0.0
K13085	0.0
K07287	0.0
K07824	0.0
K07682	0.0
K02722	5.0
K12978	0.0
K12979	0.0
K12972	1.0
K12973	0.0
K12974	0.0
K12975	0.0
K12976	0.0
K07821	0.0
K07683	1.0
K14750	0.0
K14751	0.0
K14953	0.0
K12288	0.0
K12289	0.0
K12282	0.0
K12283	0.0
K12280	0.0
K12281	0.0
K12286	0.0
K12287	18.0
K12284	0.0
K12285	18.0
K11957	5.0
K11956	6.0
K11955	5.0
K11954	5.0
K11953	5.0
K11952	5.0
K11951	5.0
K11950	5.0
K11959	5.0
K11958	5.0
K13889	110.0
K13888	0.0
K11963	5.0
K07217	387.0
K07216	2835.0
K07215	0.0
K07214	754.0
K07213	571.0
K07212	0.0
K07219	351.0
K07218	0.0
K12150	0.0
K08689	0.0
K08688	0.0
K00402	0.0
K00401	0.0
K11994	0.0
K00152	0.0
K01043	45.0
K00154	0.0
K00157	0.0
K00156	2401.0
K10533	0.0
K10530	4.0
K10531	0.0
K10536	324.0
K10537	85.0
K10535	0.0
K10538	0.0
K10539	85.0
K00073	4.0
K13934	2.0
K00076	382.0
K00077	5127.0
K00074	4906.0
K00075	7380.0
K00078	0.0
K00079	5.0
K02290	10.0
K02563	7448.0
K02292	5.0
K08966	0.0
K02294	5.0
K08278	0.0
K08279	0.0
K08274	0.0
K08275	0.0
K08276	0.0
K08277	0.0
K00298	0.0
K00299	7.0
K00296	0.0
K00297	5833.0
K00294	324.0
K00292	0.0
K00293	0.0
K00290	5067.0
K07757	2.0
K12089	0.0
K01210	78.0
K01213	0.0
K01212	1450.0
K01215	4.0
K01214	0.0
K01217	0.0
K01216	1.0
K01219	0.0
K01218	745.0
K02749	0.0
K02746	1178.0
K02747	1156.0
K02744	3362.0
K02745	1175.0
K02742	18.0
K00924	56.0
K00925	8041.0
K00926	2940.0
K00927	7450.0
K00928	9051.0
K00929	4617.0
K12085	0.0
K02298	0.0
K02299	0.0
K02568	30.0
K02569	234.0
K02562	0.0
K02291	55.0
K02560	0.0
K02293	5.0
K02566	589.0
K02567	48.0
K02564	9634.0
K02297	0.0
K03169	15058.0
K03168	7307.0
K03163	0.0
K03162	0.0
K03167	0.0
K03166	0.0
K11038	0.0
K11039	0.0
K11030	0.0
K11031	54.0
K11032	0.0
K11033	0.0
K11034	0.0
K11035	0.0
K11036	0.0
K11037	0.0
K02546	0.0
K07668	1127.0
K07669	21.0
K07666	0.0
K07667	5176.0
K07664	0.0
K07665	1348.0
K07662	40.0
K07663	0.0
K07660	20.0
K07661	0.0
K03927	2353.0
K07008	6.0
K07009	1826.0
K07002	21.0
K07003	3501.0
K07000	27.0
K07001	6568.0
K07006	48.0
K07007	8147.0
K07004	6.0
K07005	6935.0
K03921	0.0
K02956	7450.0
K09725	0.0
K09181	999.0
K08599	0.0
K08598	0.0
K08591	7429.0
K08590	3124.0
K01156	457.0
K01154	10377.0
K01407	0.0
K01400	0.0
K01153	9451.0
K01150	0.0
K01151	7341.0
K01408	0.0
K01409	8653.0
K01158	0.0
K01159	5069.0
K05523	1.0
K05522	63.0
K05521	1650.0
K05520	3440.0
K05527	5.0
K05526	0.0
K05525	1.0
K05524	109.0
K05529	0.0
K14518	5.0
K14519	1.0
K05949	0.0
K01754	3543.0
K05942	0.0
K01027	18.0
K02171	0.0
K02170	18.0
K02173	152.0
K02172	0.0
K01751	1779.0
K06416	671.0
K06417	0.0
K06414	0.0
K06947	0.0
K03379	1.0
K03808	18.0
K03809	24.0
K03806	0.0
K06412	2670.0
K03804	0.0
K12296	0.0
K03802	24.0
K03803	3916.0
K06413	24.0
K10808	0.0
K06411	1721.0
K01028	109.0
K01029	799.0
K11931	18.0
K11930	0.0
K11933	0.0
K11932	0.0
K11935	0.0
K11934	332.0
K11937	0.0
K11936	0.0
K11939	0.0
K11938	0.0
K10800	0.0
K06419	18.0
K11929	0.0
K07271	3321.0
K07270	15.0
K07273	2046.0
K07272	0.0
K07275	419.0
K07274	0.0
K07277	3403.0
K07276	5.0
K07279	0.0
K07278	1.0
K10623	0.0
K02481	4798.0
K11520	5.0
K02480	0.0
K08170	0.0
K02485	30.0
K02484	3091.0
K02487	5.0
K08600	6602.0
K08603	0.0
K08602	2645.0
K08605	0.0
K08604	0.0
K09956	1.0
K09957	0.0
K09954	3.0
K09955	5568.0
K09952	339.0
K09953	0.0
K09950	0.0
K09951	2193.0
K09958	21.0
K09959	0.0
K07495	0.0
K07494	24.0
K07497	3941.0
K07496	1663.0
K07491	4415.0
K07490	0.0
K07493	0.0
K07492	10.0
K07499	5.0
K07498	3.0
K11209	0.0
K11208	0.0
K11204	0.0
K11203	22.0
K11202	140.0
K11201	0.0
K11200	0.0
K00058	12946.0
K00059	14892.0
K00728	0.0
K00729	2.0
K00055	69.0
K00057	7438.0
K00050	1299.0
K00051	0.0
K00720	45.0
K00721	3768.0
K14424	0.0
K06033	0.0
K14189	20.0
K14188	82.0
K06364	0.0
K14187	0.0
K01239	636.0
K01238	309.0
K01897	10419.0
K01232	1271.0
K01895	2539.0
K01230	0.0
K01893	7195.0
K01236	21.0
K01235	485.0
K01890	7451.0
K02768	708.0
K02769	87.0
K02760	3976.0
K02761	4169.0
K02763	0.0
K02764	0.0
K02765	2097.0
K00948	8834.0
K00949	3800.0
K00942	7581.0
K00943	5359.0
K00940	2714.0
K00941	12508.0
K00946	5678.0
K00947	25.0
K00944	0.0
K00945	12846.0
K01097	0.0
K01096	6.0
K01095	801.0
K01093	254.0
K01092	4508.0
K01091	14663.0
K01090	6182.0
K03499	15077.0
K03498	12550.0
K03491	510.0
K03490	512.0
K03493	0.0
K03492	21.0
K03495	7359.0
K03497	18645.0
K03496	17123.0
K02817	0.0
K02814	7.0
K02815	10.0
K02810	624.0
K02548	4500.0
K02549	40.0
K02818	0.0
K02819	584.0
K03637	1952.0
K03636	61.0
K03147	5622.0
K03146	234.0
K08851	0.0
K06518	5599.0
K09729	476.0
K06048	3.0
K06045	45.0
K06044	21.0
K09727	0.0
K09726	19.0
K06041	4583.0
K09720	0.0
K09723	0.0
K06042	2589.0
K09897	0.0
K09896	0.0
K09895	0.0
K09894	0.0
K09893	0.0
K09892	0.0
K09891	0.0
K09890	0.0
K09899	0.0
K09898	0.0
K03622	0.0
K07648	0.0
K07649	1.0
K07398	0.0
K07399	28.0
K11056	0.0
K11057	0.0
K11054	0.0
K11055	0.0
K07640	40.0
K07393	22.0
K07390	10.0
K07391	6627.0
K07644	20.0
K07645	1.0
K07646	8176.0
K07647	0.0
K10896	0.0
K07024	29464.0
K07025	12509.0
K07026	0.0
K07027	4696.0
K07020	21.0
K07021	12.0
K07022	0.0
K07023	4079.0
K07028	23.0
K07029	12070.0
K10094	0.0
K01390	0.0
K01392	20.0
K01399	0.0
K02673	0.0
K05893	0.0
K05897	0.0
K05896	4136.0
K05895	1676.0
K05899	0.0
K05898	0.0
K00555	0.0
K00554	6829.0
K00557	7.0
K00556	2718.0
K00551	1.0
K00559	0.0
K00558	10433.0
K01170	2.0
K01173	517.0
K01174	238.0
K01175	329.0
K01176	649.0
K01178	20.0
K01179	5358.0
K14578	0.0
K14579	0.0
K08951	0.0
K08950	0.0
K08953	0.0
K03828	7.0
K03829	0.0
K03820	2602.0
K03821	2.0
K03822	0.0
K03823	4015.0
K03824	234.0
K03825	86.0
K03826	3887.0
K03827	3570.0
K12248	0.0
K12246	0.0
K12247	0.0
K12242	0.0
K12243	0.0
K12240	0.0
K12241	0.0
K11919	0.0
K11918	0.0
K11913	0.0
K11912	0.0
K11911	0.0
K11910	0.0
K11917	0.0
K11916	0.0
K11915	0.0
K11914	0.0
K12068	0.0
K12069	0.0
K12062	0.0
K12063	0.0
K12060	0.0
K12061	0.0
K12066	0.0
K12067	4.0
K12064	0.0
K12065	0.0
K07259	3206.0
K07258	9045.0
K07253	0.0
K07251	0.0
K07250	800.0
K07257	363.0
K07256	0.0
K07255	0.0
K07254	0.0
K05372	0.0
K05373	0.0
K05370	0.0
K05371	5.0
K05374	0.0
K05375	0.0
K09970	6.0
K09971	6.0
K09972	7.0
K09973	448.0
K09974	67.0
K09975	0.0
K09976	1038.0
K09978	0.0
K09979	2250.0
K11261	1670.0
K11260	0.0
K11263	2.0
K11264	0.0
K10793	4.0
K10796	4.0
K10797	599.0
K10794	0.0
K10795	4.0
K00700	8496.0
K00701	0.0
K10798	0.0
K00703	7803.0
K00705	6570.0
K09828	0.0
K10133	0.0
K13053	0.0
K03192	6.0
K00964	0.0
K00965	3442.0
K00966	1125.0
K00960	0.0
K00961	0.0
K00962	7438.0
K00963	1791.0
K00969	6942.0
K12681	0.0
K02703	46.0
K08364	0.0
K08365	6.0
K02706	10.0
K08363	0.0
K08361	0.0
K02708	5.0
K02709	5.0
K08368	4.0
K08369	26.0
K01615	1162.0
K01617	2.0
K01616	0.0
K01611	930.0
K01610	4567.0
K01613	4308.0
K01612	0.0
K01619	8258.0
K01618	0.0
K02834	7216.0
K02835	7450.0
K05281	0.0
K03619	0.0
K03618	0.0
K03617	7777.0
K03616	384.0
K03615	7769.0
K03614	7644.0
K03613	7243.0
K03612	7090.0
K03611	4.0
K03610	2052.0
K09705	3.0
K09704	2339.0
K09701	2.0
K09700	1.0
K09709	0.0
K06391	1494.0
K06390	2932.0
K06393	2903.0
K06392	2433.0
K06395	363.0
K06394	1500.0
K06397	2643.0
K06396	2634.0
K06399	2807.0
K06398	2930.0
K06435	0.0
K11078	0.0
K11079	0.0
K11074	1.0
K11075	1.0
K11076	1.0
K11077	0.0
K11070	4591.0
K11071	4676.0
K11072	4180.0
K11073	1.0
K06935	0.0
K06934	786.0
K06937	339.0
K06936	2.0
K06931	0.0
K06930	0.0
K06933	0.0
K06932	0.0
K06939	0.0
K06938	1.0
K13381	0.0
K05916	1.0
K05917	0.0
K05914	0.0
K05915	0.0
K05912	0.0
K05913	0.0
K05910	1.0
K05911	0.0
K05918	0.0
K05919	2843.0
K00392	5.0
K00390	660.0
K00397	0.0
K00395	234.0
K00394	605.0
K01884	0.0
K00399	0.0
K01886	6080.0
K01376	2.0
K01372	3615.0
K09149	0.0
K09148	0.0
K01225	219.0
K09145	499.0
K09144	518.0
K09147	0.0
K09146	0.0
K09141	254.0
K09140	0.0
K09143	0.0
K09142	0.0
K05709	0.0
K05708	0.0
K05879	1472.0
K05878	1472.0
K05875	0.0
K05874	20.0
K05877	0.0
K05876	0.0
K05873	254.0
K00579	0.0
K00578	0.0
K00577	0.0
K00575	3289.0
K00574	736.0
K00573	327.0
K00571	4577.0
K00570	0.0
K01118	939.0
K01119	1739.0
K01157	0.0
K01112	21.0
K01113	55.0
K04477	2223.0
K01114	60.0
K01115	0.0
K08087	0.0
K01315	0.0
K08085	0.0
K08084	0.0
K08083	0.0
K08082	0.0
K08081	0.0
K08080	0.0
K01152	42.0
K01401	0.0
K09826	1.0
K06344	0.0
K06345	0.0
K09822	0.0
K06343	0.0
K10938	0.0
K06341	0.0
K10934	0.0
K10935	0.0
K10932	0.0
K11052	0.0
K10930	0.0
K06349	0.0
K11053	0.0
K10754	0.0
K01755	6907.0
K10200	810.0
K02132	0.0
K02137	0.0
K03840	0.0
K03841	488.0
K13028	1.0
K13799	10.0
K13798	0.0
K13795	19.0
K13794	0.0
K13021	20.0
K13792	0.0
K13791	0.0
K13790	0.0
K12268	1.0
K12269	1022.0
K12262	6.0
K12263	0.0
K12264	0.0
K12265	0.0
K12266	0.0
K12267	8566.0
K01757	0.0
K12237	0.0
K13243	0.0
K13245	0.0
K13244	0.0
K13246	0.0
K03264	0.0
K03265	0.0
K03263	0.0
K03268	0.0
K03269	3057.0
K12415	0.0
K10211	2.0
K09918	0.0
K09919	6.0
K06720	0.0
K09913	0.0
K09910	0.0
K09911	0.0
K09916	0.0
K09917	0.0
K06726	214.0
K09915	20.0
K11535	2.0
K11534	89.0
K11537	1066.0
K11531	0.0
K11533	0.0
K11532	10.0
K11249	86.0
K11539	0.0
K00762	8162.0
K00763	4800.0
K00760	7250.0
K00761	7410.0
K00766	4886.0
K00767	5743.0
K00764	12058.0
K00765	7319.0
K00768	3408.0
K00769	253.0
K11059	0.0
K00186	20.0
K00187	20.0
K00184	369.0
K00185	514.0
K00183	380.0
K00180	4865.0
K00188	0.0
K00189	0.0
K10110	1269.0
K10111	0.0
K10112	4230.0
K10113	0.0
K10114	0.0
K10115	0.0
K10116	0.0
K10117	3136.0
K10118	3795.0
K10119	3728.0
K04641	0.0
K04643	0.0
K04642	0.0
K13282	24.0
K00988	0.0
K00989	1291.0
K00986	561.0
K00984	502.0
K00985	0.0
K00982	18.0
K00983	1574.0
K00980	1566.0
K00981	7773.0
K01585	3301.0
K01584	0.0
K01586	7641.0
K13498	8.0
K01580	3049.0
K01583	1854.0
K01582	1454.0
K13497	774.0
K01589	628.0
K01588	7441.0
K14941	4.0
K08347	0.0
K08348	0.0
K02720	10.0
K14949	0.0
K02723	5.0
K03459	0.0
K03458	3706.0
K03455	3084.0
K03457	559.0
K03451	1343.0
K03981	19.0
K03980	1003.0
K02614	3118.0
K01639	2788.0
K01638	255.0
K01637	20.0
K01636	58.0
K01635	27.0
K01634	0.0
K01633	3351.0
K01632	84.0
K01631	0.0
K01630	318.0
K02615	0.0
K02588	1413.0
K02589	744.0
K02858	700.0
K02859	10.0
K14051	0.0
K14053	0.0
K14052	0.0
K02852	216.0
K02853	58.0
K02850	0.0
K02851	0.0
K14059	3174.0
K14058	24.0
K02586	273.0
K02587	481.0
K03679	0.0
K03671	13283.0
K03670	1.0
K03673	20.0
K03672	0.0
K03675	0.0
K03674	0.0
K03677	0.0
K03676	15.0
K09761	6466.0
K09760	3411.0
K09763	259.0
K09762	3987.0
K09765	3088.0
K09764	517.0
K09767	635.0
K06006	20.0
K09769	1606.0
K09768	1030.0
K10353	0.0
K03187	759.0
K03186	3160.0
K03185	10.0
K03184	0.0
K03183	7369.0
K03182	3085.0
K03181	0.0
K03189	759.0
K03188	759.0
K02715	5.0
K12455	0.0
K12454	42.0
K12453	0.0
K12452	143.0
K12451	0.0
K07358	0.0
K07356	0.0
K07357	0.0
K07354	0.0
K07355	0.0
K07352	0.0
K07353	0.0
K07350	0.0
K07351	0.0
K06919	814.0
K06918	1.0
K06917	218.0
K06916	22.0
K06915	1529.0
K06914	0.0
K06913	0.0
K06912	0.0
K06911	3809.0
K06910	962.0
K08986	3.0
K08987	79.0
K08984	234.0
K08985	0.0
K08982	39.0
K08983	0.0
K08980	0.0
K08981	250.0
K08988	1.0
K08989	0.0
K02252	0.0
K05934	2427.0
K05936	2676.0
K05937	1.0
K02253	0.0
K05939	21.0
K00378	5652.0
K00375	4087.0
K00374	235.0
K00376	0.0
K00371	1.0
K00370	1.0
K00373	1.0
K00372	1.0
K01358	8987.0
K09166	20.0
K09165	1.0
K09164	20.0
K09163	1460.0
K09162	21.0
K09161	0.0
K09160	1.0
K01354	21.0
K01355	0.0
K01356	5490.0
K05601	18.0
K05851	0.0
K03807	0.0
K05606	556.0
K02927	0.0
K05974	0.0
K03805	0.0
K05976	0.0
K00519	0.0
K00518	1.0
K03800	2309.0
K00511	0.0
K00510	10.0
K03801	3320.0
K00515	0.0
K00514	25.0
K00517	56.0
K05971	10.0
K03154	2132.0
K11147	0.0
K05581	5.0
K05580	5.0
K05583	5.0
K05582	10.0
K05585	5.0
K05584	5.0
K05587	0.0
K05586	0.0
K05589	272.0
K03150	7049.0
K03623	0.0
K03152	6986.0
K14200	0.0
K14201	0.0
K14202	0.0
K03621	5644.0
K14204	0.0
K14205	16.0
K01134	569.0
K01135	102.0
K01136	20.0
K01137	0.0
K01130	1782.0
K01132	0.0
K01133	888.0
K01138	1717.0
K01139	140.0
K02113	5529.0
K02112	7485.0
K02111	7177.0
K02446	283.0
K02117	6468.0
K02116	791.0
K02115	7486.0
K02114	7483.0
K02119	2844.0
K02118	6507.0
K02448	0.0
K01036	11.0
K03212	0.0
K13007	0.0
K13006	1.0
K13005	0.0
K13004	515.0
K13001	0.0
K06404	1172.0
K01032	0.0
K06951	240.0
K03862	0.0
K03863	0.0
K06406	2932.0
K06957	0.0
K05020	28.0
K06400	1942.0
K06403	1174.0
K06954	0.0
K10814	0.0
K10817	0.0
K10816	0.0
K07136	0.0
K03242	0.0
K03243	0.0
K12202	0.0
K12203	0.0
K12206	0.0
K12207	0.0
K12204	0.0
K12205	0.0
K12208	0.0
K12209	0.0
K13919	121.0
K13918	0.0
K06214	0.0
K06215	1552.0
K09936	1397.0
K06217	7426.0
K09930	20.0
K09931	256.0
K09932	0.0
K06213	4379.0
K09938	0.0
K09939	2837.0
K11517	0.0
K06337	0.0
K13301	0.0
K00748	3349.0
K00745	0.0
K00743	59.0
K07165	1.0
K07164	3444.0
K07167	6.0
K07166	3910.0
K07161	26.0
K07160	1000.0
K07163	0.0
K07162	465.0
K07169	0.0
K07168	234.0
K06336	0.0
K01839	1940.0
K01838	693.0
K01835	644.0
K01834	19129.0
K01837	0.0
K01830	0.0
K00608	0.0
K02632	0.0
K02630	0.0
K02631	0.0
K08322	117.0
K08323	69.0
K08320	0.0
K08321	425.0
K08326	0.0
K08324	0.0
K08325	1428.0
K01659	1.0
K01658	4479.0
K02637	5.0
K01653	7215.0
K01652	9883.0
K01655	0.0
K01654	2066.0
K01657	4346.0
K02874	7446.0
K02875	0.0
K02876	7300.0
K02877	0.0
K02871	7314.0
K02873	0.0
K02878	7450.0
K02879	6429.0
K14070	0.0
K09749	2611.0
K09748	7137.0
K06023	7952.0
K09742	0.0
K09741	0.0
K09740	546.0
K09747	3372.0
K09746	0.0
K09745	0.0
K06024	3988.0
K03477	0.0
K03476	212.0
K03475	1081.0
K03474	3127.0
K03473	2843.0
K03472	0.0
K03471	1028.0
K03470	7224.0
K03478	1524.0
K02304	3745.0
K02305	0.0
K02302	153.0
K02303	72.0
K02300	0.0
K02301	293.0
K03653	0.0
K03652	513.0
K03651	5.0
K03650	6338.0
K03657	12741.0
K03656	0.0
K03655	12785.0
K03654	8371.0
K03658	715.0
K12439	0.0
K12431	0.0
K12430	0.0
K12433	0.0
K12432	0.0
K12435	0.0
K12434	0.0
K12437	0.0
K12436	0.0
K06979	4.0
K06978	1183.0
K06971	478.0
K06970	431.0
K06973	5580.0
K06972	1676.0
K06975	3655.0
K06974	20.0
K06977	4.0
K06976	504.0
K07082	7294.0
K07083	2521.0
K07080	2711.0
K07081	949.0
K07086	5.0
K07087	0.0
K07084	73.0
K07085	6509.0
K07088	7002.0
K07089	4848.0
K01317	0.0
K11162	0.0
K11163	0.0
K11161	0.0
K11168	0.0
K00356	92.0
K00355	0.0
K00354	0.0
K00353	0.0
K00351	3032.0
K00350	3033.0
K05952	0.0
K05953	0.0
K05951	18.0
K05956	0.0
K05957	0.0
K00358	587.0
K00689	1.0
K00688	9209.0
K00681	2375.0
K00680	7289.0
K00683	20.0
K00685	20.0
K00684	391.0
K00687	3.0
K00686	0.0
K05831	0.0
K05830	0.0
K05833	3826.0
K05832	3566.0
K05834	0.0
K05837	6758.0
K05836	0.0
K05839	0.0
K05838	2.0
K07677	0.0
K00533	1267.0
K00532	4.0
K00531	0.0
K00530	0.0
K00537	6488.0
K00536	0.0
K00535	10.0
K00534	234.0
K00539	0.0
K00538	0.0
K11029	0.0
K14260	787.0
K14261	253.0
K14266	0.0
K14267	1.0
K14268	0.0
K14269	0.0
K01337	0.0
K01338	8297.0
K02683	0.0
K02682	0.0
K02681	0.0
K02680	0.0
K02687	6270.0
K02686	0.0
K02685	0.0
K02689	5.0
K02688	20.0
K00824	1606.0
K00827	0.0
K00826	7940.0
K00821	6441.0
K00820	7990.0
K00823	30.0
K00822	6.0
K00829	0.0
K00828	0.0
K01488	353.0
K01489	6081.0
K01484	0.0
K01485	1711.0
K01486	2894.0
K01487	1420.0
K01480	5459.0
K01481	0.0
K01482	35.0
K01483	1.0
K02469	10034.0
K02468	4.0
K02466	5.0
K02465	0.0
K02464	0.0
K02463	0.0
K02462	0.0
K02461	0.0
K02460	18.0
K08969	4.0
K13061	0.0
K13060	0.0
K13063	0.0
K13062	0.0
K13069	0.0
K08964	0.0
K06363	0.0
K03079	301.0
K06342	0.0
K03078	0.0
K13289	0.0
K13288	0.0
K13285	0.0
K13287	0.0
K13286	0.0
K13281	225.0
K13280	969.0
K13283	0.0
K00054	17.0
K04496	0.0
K05369	0.0
K05368	0.0
K03228	0.0
K03229	0.0
K00052	6306.0
K03222	234.0
K03223	234.0
K03220	0.0
K03221	0.0
K03226	0.0
K03227	0.0
K03224	0.0
K03225	234.0
K09482	0.0
K09483	0.0
K13836	0.0
K12228	0.0
K05360	0.0
K12224	0.0
K12225	0.0
K12226	0.0
K12227	0.0
K12220	0.0
K05363	2047.0
K12222	0.0
K12223	0.0
K08681	1469.0
K08680	10.0
K08683	0.0
K08682	0.0
K08685	0.0
K08684	0.0
K08687	0.0
K08686	0.0
K11755	8694.0
K11754	15175.0
K11751	209.0
K11750	0.0
K11753	14159.0
K11752	8222.0
K02407	1321.0
K13938	0.0
K13936	0.0
K13935	2.0
K02406	4721.0
K13933	0.0
K13932	2.0
K13931	2.0
K13930	0.0
K12088	0.0
K12081	0.0
K12082	0.0
K12083	0.0
K12084	0.0
K12086	0.0
K12087	0.0
K09611	0.0
K09612	0.0
K04940	0.0
K10085	0.0
K05394	0.0
K05395	0.0
K06340	0.0
K13043	1096.0
K07149	2135.0
K07148	3251.0
K07147	138.0
K07146	11.0
K07145	11.0
K07144	0.0
K07143	0.0
K07142	0.0
K07141	2376.0
K07140	27.0
K10156	0.0
K10150	0.0
K10620	0.0
K10621	0.0
K14028	0.0
K14029	0.0
K01817	5213.0
K01816	96.0
K01815	3473.0
K01814	7410.0
K01813	1338.0
K01812	4426.0
K01811	6964.0
K01810	7890.0
K01819	16.0
K01818	1049.0
K14580	0.0
K05379	0.0
K08304	240.0
K08305	252.0
K08306	270.0
K08307	3374.0
K08300	244.0
K08301	4803.0
K08302	399.0
K08303	14602.0
K08308	0.0
K08309	836.0
K14671	0.0
K14670	0.0
K14673	0.0
K14672	0.0
K01673	1012.0
K01672	0.0
K01671	0.0
K01677	3172.0
K01676	3112.0
K01674	3.0
K01679	1929.0
K01678	2548.0
K02899	7302.0
K02896	0.0
K02897	3496.0
K02895	7439.0
K02892	7450.0
K02890	7450.0
K10811	0.0
K02096	5.0
K02097	5.0
K02094	5.0
K02095	5.0
K02092	5.0
K02093	5.0
K02099	2520.0
K03411	2216.0
K03410	2128.0
K03413	4692.0
K03412	1718.0
K03415	1572.0
K03414	252.0
K03417	0.0
K03416	0.0
K03418	0.0
K05376	0.0
K02320	0.0
K02322	0.0
K02323	0.0
K05377	0.0
K13542	3919.0
K13543	0.0
K13540	0.0
K13541	245.0
K12145	0.0
K12144	0.0
K12147	0.0
K12410	7687.0
K12141	2296.0
K12140	2296.0
K12143	11.0
K12142	0.0
K12149	0.0
K12148	0.0
K07312	0.0
K07313	314.0
K07310	12.0
K07311	1.0
K07316	665.0
K07317	0.0
K07314	0.0
K07315	903.0
K07318	318.0
K07319	2735.0
K03936	0.0
K03425	0.0
K03426	5165.0
K03427	12277.0
K03420	0.0
K03421	0.0
K03422	0.0
K03423	36.0
K03756	0.0
K03757	0.0
K03206	0.0
K03755	0.0
K11144	1141.0
K11145	3976.0
K05972	0.0
K05973	1.0
K03752	390.0
K05978	0.0
K05979	203.0
K03753	423.0
K00331	2937.0
K00330	2940.0
K00333	115.0
K00332	115.0
K00335	3527.0
K00334	4268.0
K00337	3174.0
K00336	5485.0
K00339	2940.0
K00338	2878.0
K03751	0.0
K06953	3.0
K06952	90.0
K06407	2950.0
K06950	15125.0
K10819	1280.0
K06956	97.0
K06955	5.0
K06402	843.0
K10815	0.0
K06959	6769.0
K06958	4359.0
K06409	4629.0
K06408	804.0
K09129	0.0
K09128	142.0
K09123	133.0
K09122	0.0
K09121	2345.0
K09120	0.0
K09127	0.0
K09126	2.0
K09125	1031.0
K09124	222.0
K01233	0.0
K05819	0.0
K05818	0.0
K01896	0.0
K05813	2691.0
K05812	0.0
K05811	0.0
K05810	4902.0
K05817	20.0
K05816	2.0
K05815	604.0
K05814	163.0
K01894	1.0
K01892	7451.0
K01234	1155.0
K01144	4756.0
K01146	0.0
K01141	0.0
K01416	0.0
K11434	0.0
K01415	40.0
K06354	0.0
K01414	23.0
K09836	0.0
K01318	0.0
K01319	0.0
K01312	0.0
K06350	0.0
K02669	3583.0
K02668	18.0
K02665	18.0
K02664	92.0
K02667	18.0
K02666	258.0
K02661	0.0
K02660	32.0
K02663	88.0
K02662	821.0
K00809	181.0
K00808	1.0
K00806	7492.0
K00805	3898.0
K00804	0.0
K00803	52.0
K00802	0.0
K00801	5.0
K00800	6938.0
K10921	0.0
K02409	1798.0
K02408	2446.0
K02401	2323.0
K02400	2298.0
K02403	0.0
K02402	0.0
K02405	2450.0
K05364	2032.0
K05367	1645.0
K05366	15119.0
K10210	2.0
K10216	0.0
K13049	581.0
K13048	0.0
K13739	0.0
K10215	0.0
K06122	0.0
K13735	0.0
K13734	0.0
K13041	0.0
K13040	0.0
K13731	0.0
K13730	6.0
K13733	0.0
K13732	0.0
K04516	3057.0
K03204	25.0
K03205	10876.0
K03207	0.0
K03200	21.0
K03201	24.0
K03202	0.0
K03203	4.0
K03208	0.0
K03758	31.0
K03759	0.0
K09469	7.0
K09461	1.0
K06204	811.0
K00178	0.0
K13950	0.0
K13953	39.0
K13955	0.0
K13954	523.0
K10920	0.0
K06324	0.0
K11777	125.0
K11779	1.0
K11778	0.0
K06325	0.0
K12600	0.0
K07432	0.0
K07430	0.0
K06326	0.0
K07128	0.0
K07121	234.0
K07120	2.0
K07123	0.0
K07122	0.0
K07125	0.0
K07124	3098.0
K07127	9.0
K07126	2261.0
K01870	7450.0
K01873	7949.0
K01872	7442.0
K01875	7450.0
K01874	8049.0
K01876	7691.0
K01879	449.0
K01878	434.0
K06321	0.0
K00476	0.0
K00477	0.0
K00474	0.0
K00472	0.0
K00470	0.0
K00471	0.0
K00478	0.0
K00479	1.0
K04775	0.0
K04774	0.0
K04777	0.0
K04776	0.0
K04771	19.0
K04770	234.0
K04773	3427.0
K04772	0.0
K04779	0.0
K04778	0.0
K14657	0.0
K14656	0.0
K14654	0.0
K14653	0.0
K14652	10451.0
K14659	0.0
K14658	0.0
K14386	0.0
K09926	0.0
K01699	1.0
K01698	2057.0
K01695	4830.0
K01697	1.0
K01696	5344.0
K01690	1.0
K01693	4367.0
K01692	1346.0
K07227	0.0
K03439	7172.0
K03438	8510.0
K13380	0.0
K03928	356.0
K03925	4889.0
K03924	7328.0
K03431	4762.0
K03926	307.0
K03437	7081.0
K03436	5953.0
K03435	0.0
K03434	0.0
K02348	625.0
K02342	7641.0
K02343	6713.0
K02340	5519.0
K02341	7444.0
K02346	6565.0
K02347	45.0
K02344	0.0
K02345	0.0
K03697	1007.0
K03696	6412.0
K03695	7450.0
K03694	382.0
K03693	4.0
K03692	0.0
K03690	0.0
K03699	6932.0
K03698	2779.0
K13566	0.0
K12164	0.0
K07338	0.0
K07339	401.0
K07334	1469.0
K07335	5879.0
K07336	25.0
K07337	212.0
K07330	0.0
K07331	0.0
K07332	0.0
K07333	0.0
K09695	1.0
K09694	1.0
K09697	136.0
K09696	136.0
K09691	2676.0
K09690	2982.0
K09693	7.0
K09692	1194.0
K09699	0.0
K09698	57.0
K07590	1137.0
K07591	0.0
K07592	0.0
K05998	0.0
K05999	0.0
K05996	0.0
K05997	0.0
K05994	0.0
K05995	3149.0
K05993	639.0
K05991	0.0
K10837	0.0
K00319	0.0
K00318	117.0
K00648	7988.0
K02545	0.0
K00645	6852.0
K00311	25.0
K00646	0.0
K00317	2.0
K00316	20.0
K00643	5.0
K00314	0.0
K02547	357.0
K06429	0.0
K06428	0.0
K06427	0.0
K02812	0.0
K06425	3.0
K06424	0.0
K06423	244.0
K06422	0.0
K06421	2.0
K02813	0.0
K02930	0.0
K03815	0.0
K05612	0.0
K03367	82.0
K03366	10.0
K03812	0.0
K03635	93.0
K03634	290.0
K03631	6206.0
K05969	0.0
K03630	7480.0
K03633	0.0
K03632	18.0
K01998	5351.0
K01999	5513.0
K01992	16748.0
K01993	6224.0
K01990	28517.0
K01991	4621.0
K01996	5537.0
K01997	5640.0
K01994	0.0
K01995	5595.0
K03148	727.0
K03639	2322.0
K05692	0.0
K03638	243.0
K00869	17.0
K00868	3816.0
K00861	0.0
K00860	949.0
K00863	71.0
K00862	0.0
K00865	3667.0
K00864	5915.0
K00867	14.0
K00866	0.0
K01192	5503.0
K01190	22960.0
K01191	3728.0
K01197	659.0
K01194	67.0
K01195	1405.0
K01198	803.0
K01199	0.0
K00656	11762.0
K00657	4113.0
K00306	0.0
K14591	42.0
K00300	0.0
K00653	0.0
K13715	0.0
K13713	0.0
K00650	0.0
K00651	4634.0
K14596	0.0
K02647	5298.0
K14598	0.0
K02643	0.0
K02642	0.0
K02641	5.0
K02640	5.0
K03594	3385.0
K03595	7450.0
K03596	7297.0
K03597	0.0
K03590	3551.0
K03591	0.0
K03592	1315.0
K03593	3328.0
K03598	18.0
K03599	0.0
K01736	7433.0
K01737	3701.0
K01734	5278.0
K01735	6644.0
K01732	0.0
K01733	8394.0
K01730	531.0
K01731	0.0
K06049	0.0
K01738	8152.0
K01739	48.0
K11809	0.0
K05343	694.0
K02422	2927.0
K02421	2323.0
K05340	585.0
K02427	256.0
K05346	80.0
K02425	0.0
K02424	0.0
K05349	21388.0
K02428	3333.0
K03770	3387.0
K03771	3441.0
K03772	582.0
K03773	2836.0
K03774	42.0
K03775	3104.0
K03776	0.0
K03777	0.0
K03778	4486.0
K03779	215.0
K09722	0.0
K08174	0.0
K14114	0.0
K13979	40.0
K13237	0.0
K14440	0.0
K09992	541.0
K09990	20.0
K09991	5.0
K09996	0.0
K09997	0.0
K09994	0.0
K14110	0.0
K09998	0.0
K09999	0.0
K14111	0.0
K14113	0.0
K14449	0.0
K10213	2.0
K14118	0.0
K11711	890.0
K11710	0.0
K11712	1391.0
K11717	10389.0
K11719	1.0
K06857	234.0
K10440	5291.0
K10441	5078.0
K07103	0.0
K07102	1.0
K07101	227.0
K07100	24.0
K07107	7880.0
K07106	1289.0
K07105	3144.0
K07456	7308.0
K07459	204.0
K07458	926.0
K07109	791.0
K07108	0.0
K10198	0.0
K10199	0.0
K10190	2596.0
K10191	0.0
K10192	275.0
K10193	48.0
K10194	102.0
K10195	0.0
K10196	0.0
K10197	0.0
K15013	0.0
K01858	602.0
K15016	0.0
K15017	0.0
K01853	0.0
K01852	0.0
K01851	0.0
K01850	582.0
K01857	1.0
K01856	0.0
K01854	6147.0
K07539	0.0
K08478	0.0
K08479	5.0
K08476	0.0
K08477	0.0
K08475	0.0
K00450	10.0
K00451	22.0
K00452	0.0
K00453	0.0
K00455	0.0
K00456	0.0
K00457	26.0
K00106	0.0
K00459	227.0
K00104	1184.0
K00105	3.0
K00102	290.0
K00103	1.0
K00100	10411.0
K00101	2.0
K01509	0.0
K04759	12010.0
K04758	11533.0
K04757	481.0
K01504	0.0
K04755	32.0
K04754	257.0
K04753	1.0
K04752	1.0
K04751	2310.0
K01502	1.0
K14631	0.0
K05359	0.0
K14632	0.0
K07536	0.0
K12080	0.0
K02364	0.0
K12369	78.0
K02361	772.0
K02362	0.0
K02363	0.0
K13509	0.0
K13503	0.0
K13500	0.0
K12109	0.0
K12108	0.0
K12101	0.0
K12100	0.0
K12103	0.0
K12102	0.0
K12105	0.0
K12104	0.0
K12107	0.0
K12106	0.0
K11023	0.0
K03014	0.0
K08906	30.0
K08904	0.0
K08900	0.0
K06223	4181.0
K06199	4191.0
K06198	13.0
K06197	5.0
K06196	1665.0
K06194	2818.0
K06193	11.0
K06192	234.0
K06191	244.0
K06190	1.0
K11104	646.0
K11105	4574.0
K11106	0.0
K11107	0.0
K11102	23.0
K11103	2.0
K07862	107.0
K00666	1984.0
K00663	0.0
K00662	512.0
K00661	7266.0
K00660	21.0
K06997	7392.0
K06996	477.0
K06995	2.0
K10852	82.0
K06993	0.0
K06992	19.0
K06991	5.0
K06990	317.0
K11050	0.0
K06999	41.0
K06998	907.0
K05338	3.0
K11051	0.0
K06441	0.0
K06440	0.0
K06443	0.0
K06442	4386.0
K06445	5.0
K06447	0.0
K06446	12.0
K06309	0.0
K05686	0.0
K02655	209.0
K07392	0.0
K00595	5316.0
K00594	0.0
K00596	0.0
K00599	17764.0
K00598	32.0
K02657	35.0
K07642	0.0
K07643	0.0
K07396	1.0
K07397	810.0
K07394	0.0
K07395	6.0
K04102	0.0
K04103	234.0
K04100	0.0
K04101	0.0
K04107	0.0
K04105	0.0
K04108	0.0
K04109	0.0
K07716	1.0
K07717	449.0
K07714	26.0
K07715	251.0
K07712	36.0
K07713	2094.0
K07710	18.0
K07711	0.0
K07718	9861.0
K07719	470.0
K00843	0.0
K00842	58.0
K00841	18.0
K00840	0.0
K00847	7643.0
K00846	0.0
K00845	12751.0
K00844	432.0
K00849	6792.0
K00848	1917.0
K06302	0.0
K13771	19.0
K13770	41.0
K13772	0.0
K13775	0.0
K13774	0.0
K13777	0.0
K13776	0.0
K13779	0.0
K13778	0.0
K02621	4095.0
K02992	7442.0
K02623	0.0
K08286	0.0
K08281	54.0
K02996	7280.0
K02995	0.0
K02994	7450.0
K02629	0.0
K02628	0.0
K08289	2917.0
K08288	0.0
K03578	0.0
K03579	257.0
K03576	0.0
K03577	502.0
K03574	9064.0
K03575	5924.0
K03572	7335.0
K03573	110.0
K03570	7394.0
K03571	1793.0
K01710	11263.0
K01711	4116.0
K01712	1857.0
K01713	0.0
K01714	10861.0
K01715	3806.0
K01716	1.0
K01718	19.0
K01719	2835.0
K03081	2.0
K02199	42.0
K02198	288.0
K14170	8085.0
K02193	239.0
K02192	78.0
K02191	8.0
K02190	3247.0
K02197	288.0
K02196	0.0
K02195	288.0
K02194	288.0
K03718	3428.0
K03719	1708.0
K03712	4418.0
K03713	10.0
K03710	6622.0
K03711	8564.0
K03716	971.0
K03717	20.0
K03715	6.0
K07129	0.0
K00045	58.0
K13995	0.0
K13994	0.0
K13991	0.0
K13990	3201.0
K13993	5280.0
K13992	0.0
K06298	1386.0
K06299	0.0
K06294	0.0
K06295	1737.0
K06296	248.0
K06297	222.0
K06290	0.0
K06291	0.0
K06292	0.0
K06293	0.0
K12743	0.0
K00248	4730.0
K06426	0.0
K11739	0.0
K11738	0.0
K11733	0.0
K11732	0.0
K11731	1.0
K11737	0.0
K11736	0.0
K11735	0.0
K11734	0.0
K06870	0.0
K06871	10671.0
K06872	4710.0
K06873	239.0
K06874	0.0
K06875	0.0
K06876	5.0
K06877	759.0
K06878	247.0
K06879	212.0
K07478	7975.0
K12645	0.0
K07479	0.0
K07473	3303.0
K07472	0.0
K07471	234.0
K07470	0.0
K07477	0.0
K07476	0.0
K07474	80.0
K15038	0.0
K15039	0.0
K15034	4.0
K15036	3.0
K15037	0.0
K08738	26.0
K06420	0.0
K00128	4777.0
K00129	0.0
K00438	0.0
K00432	718.0
K00433	544.0
K00122	0.0
K00123	1186.0
K00124	822.0
K00125	0.0
K00126	1.0
K00127	75.0
K08973	29.0
K14348	0.0
K14347	0.0
K14340	0.0
K08972	199.0
K01525	0.0
K01524	6557.0
K01523	1318.0
K01521	0.0
K01520	8537.0
K01529	37.0
K08977	5.0
K03969	509.0
K08929	0.0
K02388	2680.0
K02389	2418.0
K02386	271.0
K02387	2446.0
K02384	0.0
K02385	2022.0
K02382	0.0
K02380	511.0
K02381	1.0
K05386	0.0
K13524	0.0
K13525	7.0
K13527	1.0
K13520	0.0
K13522	0.0
K13529	21.0
K03385	748.0
K03384	0.0
K03387	2462.0
K03386	5302.0
K03381	2.0
K03380	21.0
K03383	0.0
K03382	1063.0
K03389	2773.0
K03388	3313.0
K05356	10.0
K12344	888.0
K12343	180.0
K12342	0.0
K12341	0.0
K12340	3667.0
K02430	0.0
K12349	0.0
K05351	0.0
K11694	1022.0
K11695	0.0
K11690	4015.0
K05352	0.0
K11693	0.0
K08928	0.0
K03433	3.0
K13832	40.0
K03039	0.0
K03432	1.0
K06607	0.0
K06606	110.0
K06605	11.0
K03430	1828.0
K06603	538.0
K06602	1.0
K06601	1.0
K06600	0.0
K05358	0.0
K06609	0.0
K06608	63.0
K03923	253.0
K03922	0.0
K11472	6.0
K11473	577.0
K11474	0.0
K11475	0.0
K11476	0.0
K11477	0.0
K00601	0.0
K00600	6226.0
K00603	1061.0
K03746	0.0
K00605	4096.0
K00604	7703.0
K00607	0.0
K00606	4253.0
K00609	7315.0
K03741	2064.0
K03740	93.0
K03743	1699.0
K10873	0.0
K03214	0.0
K14068	0.0
K13317	0.0
K06360	0.0
K14069	0.0
K08078	0.0
K09650	0.0
K06361	0.0
K07802	0.0
K07803	234.0
K07800	0.0
K07801	0.0
K07806	0.0
K07807	0.0
K07804	0.0
K07805	0.0
K06362	0.0
K01172	0.0
K10257	0.0
K10255	5.0
K10254	3677.0
K10253	0.0
K10918	0.0
K04128	0.0
K01958	1286.0
K01959	19.0
K01956	8326.0
K01957	0.0
K04126	0.0
K04127	0.0
K01952	7883.0
K01953	6351.0
K01950	7944.0
K01951	8484.0
K07730	0.0
K07731	0.0
K07732	0.0
K07733	1.0
K07734	21.0
K07735	773.0
K07736	3867.0
K07737	15586.0
K07738	2975.0
K07739	24.0
K06365	0.0
K06366	0.0
K06367	0.0
K10910	0.0
K10911	0.0
K04382	0.0
K10775	0.0
K02609	1.0
K02979	0.0
K02978	0.0
K06368	0.0
K02975	0.0
K02974	0.0
K02977	0.0
K02976	0.0
K03558	1071.0
K03559	4085.0
K03550	7318.0
K03551	7450.0
K03552	0.0
K03553	7955.0
K03554	0.0
K03555	7295.0
K03556	1262.0
K03557	0.0
K01778	6151.0
K01779	1548.0
K06369	0.0
K01772	142.0
K01770	7019.0
K01771	113.0
K01776	7223.0
K01777	5.0
K01774	0.0
K01775	8572.0
K05385	0.0
K05384	0.0
K05383	0.0
K05382	0.0
K05381	0.0
K08159	1041.0
K14153	65.0
K14154	0.0
K14155	8417.0
K08152	0.0
K08156	3196.0
K08076	0.0
K12809	0.0
K05297	247.0
K03734	8680.0
K03735	1358.0
K03736	1357.0
K03737	8216.0
K03731	0.0
K03732	0.0
K03733	4664.0
K03738	543.0
K03739	82.0
K08139	0.0
K06994	9.0
K12660	0.0
K12661	0.0
K07450	0.0
K08719	0.0
K08717	370.0
K08715	25.0
K08714	0.0
K08713	0.0
K08710	0.0
K11311	0.0
K11312	369.0
K00141	0.0
K00146	0.0
K00411	24.0
K00412	44.0
K00145	12802.0
K00148	1.0
K14367	0.0
K14366	0.0
K08954	0.0
K08384	3830.0
K14369	0.0
K14368	0.0
K14091	733.0
K14090	510.0
K14093	0.0
K14092	0.0
K14095	0.0
K14094	0.0
K14097	0.0
K14096	0.0
K14099	0.0
K14098	0.0
K02848	0.0
K01541	1.0
K04712	0.0
K04711	0.0
K01545	0.0
K01547	3887.0
K01546	3888.0
K01548	3810.0
K04719	1.0
K04718	0.0
K02018	3596.0
K02019	2089.0
K02016	12269.0
K02017	344.0
K02014	15048.0
K02015	13609.0
K02012	2562.0
K02013	12043.0
K02010	1399.0
K02011	2433.0
K04515	0.0
K03943	0.0
K03941	18.0
K03940	0.0
K00313	47.0
K04060	0.0
K01608	500.0
K08942	0.0
K08943	0.0
K08940	0.0
K08941	0.0
K08946	0.0
K08947	0.0
K08944	0.0
K08945	0.0
K03059	0.0
K13811	0.0
K13812	0.0
K13815	0.0
K13816	0.0
K13818	0.0
K13819	253.0
K03053	0.0
K03052	0.0
K03055	0.0
K03054	0.0
K03057	0.0
K03056	0.0
K06222	0.0
K11418	0.0
K11410	0.0
K11415	0.0
K00622	0.0
K00621	0.0
K00620	6979.0
K00627	584.0
K00626	5066.0
K00625	6138.0
K00624	0.0
K02805	780.0
K02552	15.0
K02550	0.0
K02556	2768.0
K02803	0.0
K02554	0.0
K07280	0.0
K07281	234.0
K07282	6079.0
K07283	0.0
K07284	4280.0
K07285	0.0
K07286	0.0
K08217	2651.0
K07288	0.0
K07289	488.0
K07534	0.0
K07535	20.0
K07533	1082.0
K07822	0.0
K07823	0.0
K08699	5.0
K00088	8005.0
K00087	1476.0
K00086	513.0
K00082	587.0
K10239	0.0
K10238	0.0
K10231	141.0
K10230	0.0
K10233	1.0
K10232	1.0
K10235	0.0
K10234	1.0
K10237	0.0
K10236	0.0
K08353	0.0
K01970	0.0
K01971	341.0
K01972	8229.0
K01973	0.0
K01974	0.0
K01975	366.0
K01976	0.0
K07758	0.0
K05990	0.0
K07752	0.0
K07753	0.0
K07751	0.0
K13786	0.0
K07755	0.0
K07442	253.0
K08352	322.0
K07115	321.0
K07441	0.0
K07634	0.0
K07446	0.0
K07111	0.0
K07444	3541.0
K07445	0.0
K00647	344.0
K07449	0.0
K00641	2322.0
K00640	7676.0
K01289	0.0
K01282	0.0
K01283	20.0
K01280	0.0
K01281	10.0
K01286	477.0
K01284	6180.0
K02954	7460.0
K02952	7450.0
K02950	7260.0
K00155	2.0
K02959	7408.0
K00887	0.0
K00886	0.0
K00885	0.0
K00884	0.0
K00883	106.0
K00882	2522.0
K00881	57.0
K00880	507.0
K00053	5675.0
K14048	0.0
K01026	1291.0
K01756	7456.0
K01025	0.0
K01750	417.0
K01023	96.0
K01752	8781.0
K01753	143.0
K14583	0.0
K01758	128.0
K01759	9869.0
K09565	0.0
K09568	0.0
K08173	0.0
K08172	0.0
K02483	752.0
K02482	488.0
K08177	515.0
K08176	0.0
K08175	0.0
K02486	0.0
K02489	0.0
K02488	96.0
K08178	20.0
K14138	693.0
K14136	0.0
K09713	0.0
K09714	0.0
K09715	0.0
K03532	0.0
K03533	0.0
K03530	16847.0
K03531	7573.0
K03536	7371.0
K03537	0.0
K03534	3240.0
K03535	0.0
K03538	0.0
K03539	0.0
K14451	0.0
K14450	0.0
K02225	1.0
K02224	5838.0
K02227	3379.0
K02226	2916.0
K02221	641.0
K14107	0.0
K02229	1.0
K02228	0.0
K14106	0.0
K00441	51.0
K03288	0.0
K03289	13.0
K03284	9662.0
K03285	0.0
K03286	268.0
K03287	5492.0
K03280	0.0
K03281	3389.0
K03282	5873.0
K00440	0.0
K13677	0.0
K12790	0.0
K09639	0.0
K12688	0.0
K12689	0.0
K12686	0.0
K12687	0.0
K12684	0.0
K12685	0.0
K12682	0.0
K12683	0.0
K12680	0.0
K11889	0.0
K08884	4122.0
K11085	3583.0
K11084	0.0
K11081	0.0
K11080	0.0
K11083	0.0
K11082	0.0
K11089	0.0
K08777	0.0
K08776	0.0
K06346	4198.0
K06347	0.0
K09824	0.0
K09825	5522.0
K09823	1.0
K09820	76.0
K10939	0.0
K10936	0.0
K10937	0.0
K10933	0.0
K06348	0.0
K09829	0.0
K11337	0.0
K11336	0.0
K11335	0.0
K11334	0.0
K11333	0.0
K11332	5.0
K11331	0.0
K11330	0.0
K00169	920.0
K00164	29.0
K00166	0.0
K00167	1.0
K00161	587.0
K00162	587.0
K00163	22.0
K10689	0.0
K10680	6.0
K10681	1.0
K10682	1.0
K04083	4003.0
K04082	20.0
K04081	0.0
K04080	1.0
K04087	386.0
K04086	7.0
K04085	1.0
K04084	234.0
K04088	386.0
K01569	20.0
K01568	0.0
K01563	6.0
K01561	1.0
K01560	1241.0
K01567	5.0
K01565	0.0
K01564	19.0
K02038	6971.0
K02039	6730.0
K02030	15361.0
K02031	10638.0
K02032	11867.0
K02033	12484.0
K02034	12305.0
K02035	18368.0
K02036	7205.0
K02037	6902.0
K05556	0.0
K13658	0.0
K13659	0.0
K13656	0.0
K13657	0.0
K13654	0.0
K13655	11.0
K13652	1566.0
K13653	4412.0
K13650	0.0
K13651	0.0
K05555	0.0
K05552	0.0
K02057	11779.0
K05550	0.0
K05551	0.0
K12308	7309.0
K12306	0.0
K03073	7422.0
K03072	812.0
K03071	115.0
K03070	8471.0
K03077	637.0
K03076	8282.0
K03075	7131.0
K03074	995.0
K08965	21.0
K08967	0.0
K08961	1648.0
K08963	2499.0
K13873	0.0
K13876	0.0
K13874	0.0
K13875	0.0
K06139	1.0
K06138	451.0
K06135	0.0
K06134	4.0
K06137	26.0
K06136	1.0
K06131	9359.0
K06133	3224.0
K06132	0.0
K02600	7450.0
K07389	5.0
K07388	0.0
K04747	0.0
K01516	7298.0
K09977	0.0
K07518	0.0
K07519	0.0
K11437	0.0
K07512	0.0
K07516	61.0
K10212	82.0
K10747	0.0
K10217	0.0
K10219	0.0
K10218	0.0
K10748	0.0
K01912	6643.0
K01913	1.0
K01910	90.0
K01911	862.0
K01916	84.0
K01917	38.0
K01914	6422.0
K01915	15051.0
K01918	3945.0
K01919	28.0
K07774	1.0
K07775	465.0
K07776	26.0
K07777	359.0
K07770	1022.0
K07771	0.0
K07772	0.0
K07773	0.0
K07778	25.0
K01193	2743.0
K04340	0.0
K04341	0.0
K04342	0.0
K04343	0.0
K12986	0.0
K04691	0.0
K02931	7321.0
K02933	7408.0
K02935	7449.0
K02936	0.0
K02939	7450.0
K00205	0.0
K00204	0.0
K00207	0.0
K00206	0.0
K00201	1.0
K00200	1.0
K00203	0.0
K00202	1.0
K00209	0.0
K00208	2852.0
K01000	7957.0
K01001	0.0
K01002	1150.0
K01003	2.0
K01004	0.0
K01005	2661.0
K01006	7175.0
K01007	1360.0
K01008	3346.0
K10855	0.0
K14115	0.0
K14116	0.0
K14441	7084.0
K14446	12.0
K14447	1.0
K14112	0.0
K14445	7.0
K08195	0.0
K08194	0.0
K14448	0.0
K08196	0.0
K08191	2839.0
K14119	0.0
K08193	0.0
K00702	502.0
K10799	0.0
K03518	4126.0
K03519	225.0
K09719	0.0
K10856	0.0
K03516	0.0
K03517	5498.0
K02205	0.0
K02204	24.0
K02203	2672.0
K02201	0.0
K02200	26.0
K13714	0.0
K13461	0.0
K12518	0.0
K12519	0.0
K12517	0.0
K12514	0.0
K12515	0.0
K12512	0.0
K12513	0.0
K12510	2608.0
K12511	1275.0
K07183	3712.0
K07182	274.0
K07181	1546.0
K07180	239.0
K07186	0.0
K07185	1215.0
K07184	0.0
K09800	280.0
K09801	0.0
K09802	0.0
K09803	40.0
K09804	39.0
K09805	19.0
K09806	69.0
K09807	3808.0
K09808	5141.0
K09809	245.0
K10912	0.0
K10913	0.0
K10914	198.0
K10915	0.0
K10916	0.0
K10917	0.0
K11358	2353.0
K11355	5.0
K11354	0.0
K11357	1.0
K11356	5.0
K04069	16730.0
K04068	7759.0
K04065	274.0
K04064	0.0
K04067	0.0
K04066	7442.0
K04061	1595.0
K09716	0.0
K04063	22.0
K04062	0.0
K10006	78.0
K10007	78.0
K10004	0.0
K10005	78.0
K10002	0.0
K10003	0.0
K10000	0.0
K10001	5.0
K09717	0.0
K10008	78.0
K10009	0.0
K02491	0.0
K14588	0.0
K14581	0.0
K13678	1031.0
K13679	0.0
K11633	0.0
K13670	0.0
K13671	0.0
K11987	0.0
K11636	0.0
K11634	0.0
K13582	1.0
K13583	1.0
K13580	0.0
K13581	2.0
K13586	0.0
K13587	1.0
K13584	1.0
K13585	0.0
K13588	1.0
K13589	21.0
K02052	380.0
K02053	391.0
K02050	9170.0
K02051	8681.0
K02056	6046.0
K05553	0.0
K02054	378.0
K02055	132.0
K02058	1487.0
K02059	0.0
K05558	0.0
K05559	0.0
K03895	0.0
K03894	0.0
K03897	0.0
K03896	0.0
K03891	1.0
K03890	1.0
K03893	20.0
K03892	8450.0
K02423	0.0
K05342	0.0
K05341	97.0
K12989	0.0
K12988	0.0
K02420	2298.0
K12981	0.0
K12980	0.0
K12983	0.0
K12982	0.0
K12985	0.0
K12984	0.0
K12987	0.0
K02426	3063.0
K13854	0.0
K03098	2018.0
K13853	222.0
K03095	13.0
K05344	0.0
K03091	12572.0
K03090	316.0
K03093	690.0
K03092	4663.0
K06113	720.0
K09632	0.0
K02429	5619.0
K06118	5.0
K05716	0.0
K04844	3.0
K11632	0.0
K11630	0.0
K11631	4.0
K11637	0.0
K11635	1.0
K11638	0.0
K11639	0.0
K07572	0.0
K07573	0.0
K07570	10.0
K07571	1452.0
K07576	2680.0
K07577	3.0
K07574	4044.0
K07575	0.0
K07578	0.0
K07579	0.0
K11189	9050.0
K11184	1221.0
K11187	0.0
K11180	257.0
K11181	257.0
K11183	234.0
K10764	1.0
K10763	0.0
K10762	0.0
K01938	6954.0
K01939	7538.0
K01934	5795.0
K01935	2851.0
K01937	7463.0
K01930	0.0
K01932	230.0
K01933	7939.0
K07798	100.0
K07799	275.0
K07796	234.0
K07797	0.0
K07794	84.0
K07795	21.0
K07792	303.0
K07793	2769.0
K07790	0.0
K07791	470.0
K06379	2932.0
K00968	645.0
K06378	3307.0
K06377	0.0
K06376	0.0
K06375	0.0
K09814	0.0
K09813	0.0
K06372	0.0
K06371	0.0
K06370	0.0
K01249	0.0
K01246	5270.0
K01247	187.0
K01244	0.0
K01243	5184.0
K08919	0.0
K01241	781.0
K02919	5678.0
K02913	8198.0
K02912	0.0
K02911	7133.0
K02910	0.0
K02917	0.0
K02916	7438.0
K02915	0.0
K02914	7142.0
K00228	12.0
K00227	0.0
K00226	10626.0
K00224	19.0
K00223	0.0
K00222	0.0
K00221	0.0
K00220	0.0
K01798	0.0
K01799	141.0
K01068	0.0
K01069	1114.0
K01062	0.0
K01791	7156.0
K01792	20.0
K01061	98.0
K01066	574.0
K01067	482.0
K01796	3.0
K01797	46.0
K05499	754.0
K14468	0.0
K14469	0.0
K14465	0.0
K14466	0.0
K14467	0.0
K10834	0.0
K10833	0.0
K02266	0.0
K03793	0.0
K03790	131.0
K03791	0.0
K03796	2.0
K03797	12909.0
K03794	0.0
K03795	6.0
K03798	12975.0
K03799	921.0
K13448	0.0
K12538	0.0
K12539	0.0
K12530	0.0
K12531	0.0
K12532	0.0
K12533	0.0
K12534	0.0
K12535	0.0
K12536	0.0
K12537	0.0
K03136	0.0
K09790	3773.0
K09791	252.0
K09792	37.0
K09793	3076.0
K09794	270.0
K09795	1.0
K09796	1.0
K09797	2182.0
K09798	271.0
K09799	0.0
K10972	0.0
K10973	0.0
K10977	84.0
K10974	2108.0
K10975	0.0
K10978	0.0
K10979	183.0
K06308	0.0
K00315	0.0
K09862	21.0
K06303	0.0
K09860	19.0
K09861	6805.0
K06306	679.0
K06307	0.0
K06305	0.0
K11373	0.0
K04047	1124.0
K04046	1.0
K04045	1765.0
K04044	0.0
K04043	8361.0
K04042	5206.0
K04041	2990.0
K04040	5.0
K02700	5.0
K04049	0.0
K04048	0.0
K02707	5.0
K02704	5.0
K02705	10.0
K10020	0.0
K10021	0.0
K10022	0.0
K10023	0.0
K10024	0.0
K10025	0.0
K10026	464.0
K10027	3.0
K13612	0.0
K13613	0.0
K13611	0.0
K13614	0.0
K13615	0.0
K05794	267.0
K05795	597.0
K05796	332.0
K05797	0.0
K05790	0.0
K05791	0.0
K05792	84.0
K05793	0.0
K05798	0.0
K05799	4775.0
K01474	3.0
K01477	0.0
K01476	311.0
K01471	0.0
K01470	4943.0
K01473	4.0
K13039	0.0
K01479	1.0
K01478	313.0
K05570	962.0
K05571	965.0
K05572	5.0
K05573	5.0
K02078	12048.0
K02079	0.0
K05576	5.0
K02074	337.0
K02075	337.0
K02076	89.0
K02077	338.0
K02071	3881.0
K02072	3731.0
K02073	3882.0
K03309	6.0
K03308	13298.0
K03305	3597.0
K03304	19.0
K03307	5649.0
K03306	2781.0
K03301	0.0
K03300	550.0
K03303	2156.0
K03302	0.0
K06173	8604.0
K06175	0.0
K06174	0.0
K06177	3149.0
K06176	2.0
K06179	4177.0
K07680	18.0
K03867	5.0
K03838	0.0
K12053	0.0
K11618	502.0
K11619	0.0
K11614	1.0
K11615	0.0
K11616	0.0
K11617	3.0
K11610	0.0
K11611	0.0
K11960	5.0
K11961	7.0
K02836	7448.0
K10565	0.0
K10564	1.0
K02837	5829.0
K10561	204.0
K10560	204.0
K10563	5172.0
K10562	0.0
K02838	7450.0
K06858	0.0
K02839	507.0
K06859	1216.0
K12700	133.0
K07558	0.0
K07559	1176.0
K07228	0.0
K07229	2.0
K07226	2.0
K07224	1.0
K07225	0.0
K07222	2.0
K07223	552.0
K07220	1896.0
K07221	518.0
K10709	998.0
K10708	0.0
K10701	0.0
K10703	0.0
K10702	0.0
K10704	0.0
K05984	0.0
K07537	0.0
K08652	0.0
K08651	0.0
K08658	0.0
K08659	326.0
K05982	23.0
K07451	0.0
K07453	0.0
K07452	0.0
K07455	148.0
K07454	0.0
K09707	671.0
K07457	274.0
K09706	90.0
K07104	26.0
K00029	855.0
K00028	3.0
K00799	92.0
K00798	4448.0
K00797	2292.0
K00024	6056.0
K00795	44.0
K00026	0.0
K00021	0.0
K00020	460.0
K00023	2.0
K00022	0.0
K09017	32.0
K01269	4634.0
K09015	2367.0
K09014	4721.0
K09013	7112.0
K09011	2839.0
K09010	0.0
K01261	4.0
K01262	10003.0
K01263	3.0
K01264	0.0
K01265	10665.0
K01266	1548.0
K09018	0.0
K08227	0.0
K08226	5.0
K08225	0.0
K08224	248.0
K08223	1110.0
K08222	54.0
K08221	23.0
K00249	36.0
K01790	9469.0
K00241	3152.0
K00240	3417.0
K00243	4513.0
K00242	22.0
K00245	259.0
K00244	2848.0
K00247	0.0
K00246	234.0
K01795	2007.0
K06983	0.0
K02799	0.0
K02798	25.0
K02791	160.0
K02790	0.0
K02793	3458.0
K02795	8818.0
K02794	8948.0
K02796	6796.0
K04564	4209.0
K04565	947.0
K04566	504.0
K04567	6932.0
K01040	499.0
K01041	486.0
K04562	912.0
K04568	1.0
K01049	0.0
K02535	3386.0
K02242	34.0
K02536	3522.0
K02531	2.0
K02246	10.0
K02533	290.0
K02532	6.0
K02248	3.0
K02538	3.0
K00581	0.0
K13421	0.0
K01013	0.0
K15018	0.0
K15019	0.0
K03110	7444.0
K03111	17255.0
K03112	0.0
K03113	3071.0
K03116	3811.0
K03117	373.0
K03118	3587.0
K03119	0.0
K10919	0.0
K12552	1.0
K12553	0.0
K12551	0.0
K12556	4.0
K12554	0.0
K12555	26.0
K06892	1.0
K06893	23.0
K06890	3001.0
K06891	399.0
K06896	7488.0
K06897	3024.0
K06894	1141.0
K06895	1657.0
K10954	0.0
K10956	0.0
K06899	0.0
K06328	6.0
K06329	0.0
K10952	0.0
K10953	0.0
K11395	0.0
K11391	0.0
K11390	0.0
K11392	251.0
K00499	0.0
K00494	22.0
K00495	0.0
K00496	0.0
K00491	0.0
K00492	4.0
K00493	0.0
K13591	0.0
K01467	3200.0
K13593	0.0
K13592	1.0
K04021	0.0
K04020	0.0
K04023	2524.0
K04022	0.0
K04025	0.0
K04024	1257.0
K04027	335.0
K04026	910.0
K04029	2047.0
K04028	2240.0
K07055	2.0
K07054	28.0
K07057	7.0
K07056	10475.0
K07051	0.0
K07050	3012.0
K07053	8956.0
K07052	8926.0
K07059	0.0
K07058	5995.0
K10040	572.0
K10041	1876.0
K10046	0.0
K04799	0.0
K04798	0.0
K04793	0.0
K04792	0.0
K04791	0.0
K04790	0.0
K04797	0.0
K04796	0.0
K04795	0.0
K04794	78.0
K13638	0.0
K13639	2.0
K13634	0.0
K13635	0.0
K13636	0.0
K13637	0.0
K13630	0.0
K13631	0.0
K13632	0.0
K13633	0.0
K02042	1148.0
K05778	0.0
K05779	0.0
K05776	2473.0
K05541	0.0
K05774	0.0
K05775	0.0
K05772	252.0
K05773	252.0
K05540	1468.0
K01459	0.0
K01458	0.0
K01457	3.0
K01455	89.0
K01454	0.0
K01453	0.0
K01452	5.0
K01451	2829.0
K01450	0.0
K05518	0.0
K08070	1303.0
K08071	0.0
K05516	1161.0
K08077	464.0
K05515	6479.0
K13093	0.0
K11783	0.0
K12949	0.0
K12945	0.0
K12944	0.0
K12941	804.0
K12940	1.0
K12943	0.0
K12942	1598.0
K14728	0.0
K14727	1.0
K11785	0.0
K00108	4.0
K13890	109.0
K13891	109.0
K13892	0.0
K13893	20.0
K13894	20.0
K13895	20.0
K13896	1.0
K06159	0.0
K06158	7833.0
K06153	8695.0
K06152	0.0
K06151	0.0
K06157	0.0
K06156	0.0
K06155	58.0
K06154	0.0
K03327	7024.0
K03326	26.0
K03325	547.0
K03324	10304.0
K03322	1017.0
K03321	2616.0
K03320	741.0
K03329	0.0
K03328	2955.0
K04802	0.0
K04801	0.0
K04800	0.0
K11948	0.0
K01505	0.0
K04756	20.0
K11940	1.0
K11941	0.0
K11942	0.0
K11943	0.0
K11944	0.0
K01507	10261.0
K11946	0.0
K11947	0.0
K01506	35.0
K01501	110.0
K01500	453.0
K01503	0.0
K06714	1412.0
K04750	772.0
K12789	0.0
K12788	0.0
K11526	0.0
K10810	0.0
K11522	5.0
K11523	5.0
K08675	0.0
K08676	705.0
K08677	20.0
K08679	0.0
K11521	5.0
K10547	918.0
K10546	1005.0
K10545	142.0
K10544	85.0
K10543	176.0
K10542	2535.0
K10541	2543.0
K10540	3260.0
K10549	139.0
K10548	918.0
K14630	0.0
K11529	0.0
K00007	0.0
K00005	3634.0
K13444	0.0
K00003	5346.0
K00002	619.0
K00001	1744.0
K01186	3270.0
K00009	20.0
K00008	3796.0
K10726	0.0
K10725	2.0
K08246	0.0
K00263	5.0
K00262	9965.0
K00261	45.0
K00260	258.0
K00266	19558.0
K00265	2772.0
K01200	1911.0
K01201	1802.0
K01206	15114.0
K01207	2398.0
K01205	3413.0
K01208	11.0
K01209	7165.0
K06167	3156.0
K00917	2228.0
K00912	3378.0
K00919	7440.0
K02519	7253.0
K02518	6503.0
K02517	3380.0
K02511	0.0
K02510	606.0
K13409	0.0
K13408	0.0
K03179	2788.0
K03170	3.0
K03177	7450.0
K12574	5401.0
K12570	0.0
K12573	6758.0
K11009	0.0
K11008	0.0
K11005	0.0
K11004	0.0
K11007	0.0
K11006	0.0
K11003	0.0
K08296	246.0
K08297	0.0
K08295	0.0
K02634	5.0
K02635	5.0
K10622	0.0
K07693	22.0
K07692	0.0
K07691	0.0
K07690	0.0
K07697	0.0
K07696	517.0
K07695	0.0
K07694	249.0
K07699	2450.0
K07698	0.0
K07079	5870.0
K07078	1370.0
K07077	1.0
K07076	650.0
K07075	2250.0
K07074	132.0
K07073	0.0
K07072	0.0
K07071	1107.0
K07070	0.0
K14584	0.0
K11620	0.0
K09190	0.0
K11623	0.0
K05759	0.0
K08589	0.0
K11625	0.0
K11995	0.0
K01439	4943.0
K01438	2673.0
K01431	0.0
K01430	759.0
K01433	385.0
K01432	0.0
K01434	22.0
K01437	0.0
K01436	3266.0
K05539	1.0
K14520	0.0
K12963	0.0
K12962	0.0
K12961	0.0
K12960	9499.0
K14749	0.0
K14748	0.0
K02972	0.0
K14743	0.0
K14742	5307.0
K14745	0.0
K14744	0.0
K14747	0.0
K14746	0.0
K02167	0.0
K02164	0.0
K02160	2260.0
K02168	3.0
K02169	2496.0
K10931	0.0
K03341	0.0
K03340	3696.0
K03343	0.0
K03342	20.0
K03346	15.0
K12299	0.0
K12291	0.0
K12290	0.0
K12293	0.0
K12292	0.0
K12295	0.0
K12294	0.0
K12297	78.0
K12368	1.0
K11922	0.0
K11923	0.0
K11920	0.0
K11921	17.0
K11926	0.0
K11927	2705.0
K11924	23.0
K11925	0.0
K11928	1392.0
K13181	0.0
K13219	0.0
K07262	0.0
K07263	4078.0
K07260	4533.0
K07261	1.0
K07266	19.0
K07267	1.0
K07264	18.0
K07265	20.0
K07268	0.0
K07269	0.0
K01155	950.0
K04478	0.0
K04479	0.0
K10528	0.0
K14952	0.0
K07486	47.0
K07487	732.0
K07484	3145.0
K07485	2.0
K07482	4.0
K07483	10256.0
K07480	5.0
K07481	766.0
K07488	234.0
K07489	0.0
K11210	0.0
K11211	0.0
K11212	2.0
K11214	589.0
K11216	84.0
K06300	0.0
K00061	0.0
K00060	38.0
K06301	0.0
K00065	556.0
K00064	0.0
K00067	8243.0
K00066	20.0
K00069	0.0
K00068	94.0
K06304	0.0
K08262	0.0
K08261	0.0
K08260	0.0
K08265	0.0
K08264	0.0
K00288	0.0
K00285	2.0
K00284	3278.0
K00287	6881.0
K00286	8004.0
K00281	2992.0
K00280	0.0
K00283	1323.0
K00282	1323.0
K08088	0.0
K14198	0.0
K14199	0.0
K03452	0.0
K14194	0.0
K14195	0.0
K14196	0.0
K14197	0.0
K14192	0.0
K14193	0.0
K01880	6997.0
K01881	7960.0
K01883	7450.0
K01885	8495.0
K04618	0.0
K01887	7949.0
K01224	697.0
K01889	7450.0
K01226	587.0
K01227	4.0
K01220	1038.0
K01222	595.0
K01223	3746.0
K02759	3788.0
K02755	0.0
K02757	3222.0
K02756	0.0
K14998	1.0
K02750	92.0
K02753	0.0
K02752	0.0
K00939	7464.0
K00938	14.0
K00937	5332.0
K00936	20424.0
K00935	0.0
K00934	0.0
K00933	0.0
K00932	0.0
K00931	6246.0
K00930	12820.0
K01089	3786.0
K01080	0.0
K01081	4391.0
K01082	0.0
K01083	2.0
K01084	0.0
K01085	0.0
K01087	2.0
K02571	0.0
K02570	30.0
K02573	48.0
K02572	19.0
K02575	270.0
K02574	265.0
K07780	0.0
K03488	1631.0
K03489	9.0
K03482	0.0
K03483	22.0
K03480	1727.0
K03481	203.0
K03486	668.0
K03487	0.0
K03484	1646.0
K03485	0.0
K02287	5.0
K02286	10.0
K02285	10.0
K02284	10.0
K02283	4167.0
K02282	369.0
K02281	1.0
K02280	255.0
K02289	5.0
K02288	5.0
K03626	0.0
K03627	0.0
K03624	9513.0
K03625	7450.0
K03151	4048.0
K03620	162.0
K03153	27.0
K08869	0.0
K03628	5028.0
K03629	7173.0
K09738	0.0
K09739	0.0
K09736	0.0
K09737	0.0
K09735	0.0
K09732	0.0
K09733	0.0
K09730	0.0
K09731	0.0
K09888	3482.0
K09889	234.0
K09880	0.0
K09882	238.0
K09883	5.0
K09884	0.0
K09887	0.0
K11027	0.0
K11026	0.0
K11025	0.0
K11024	0.0
K07679	0.0
K07678	0.0
K11021	0.0
K11020	0.0
K07675	1.0
K07674	0.0
K07676	0.0
K07671	0.0
K07670	0.0
K07673	0.0
K07672	0.0
K01117	0.0
K12048	0.0
K07019	260.0
K07018	25.0
K07011	9384.0
K07010	4031.0
K07013	17.0
K07012	2356.0
K07015	4043.0
K07014	212.0
K07017	691.0
K07016	62.0
K10084	0.0
K08372	168.0
K05884	77.0
K05885	818.0
K05886	234.0
K05887	0.0
K05880	0.0
K05881	1.0
K05882	0.0
K05883	0.0
K08902	5.0
K05739	103.0
K05888	0.0
K05889	0.0
K08903	5.0
K00547	121.0
K00544	0.0
K00545	0.0
K00542	0.0
K00543	0.0
K00540	11484.0
K00548	8905.0
K00549	2844.0
K01145	0.0
K01412	14.0
K01147	259.0
K01417	2235.0
K00038	1.0
K01143	0.0
K01142	6017.0
K01419	359.0
K00788	7624.0
K00789	8830.0
K12502	0.0
K14762	0.0
K14761	3125.0
K06195	1.0
K03819	0.0
K03818	145.0
K03814	710.0
K03817	748.0
K03816	4370.0
K03811	1959.0
K03810	85.0
K03813	86.0
K11908	0.0
K11909	0.0
K11904	0.0
K11905	0.0
K11906	0.0
K11907	19.0
K11900	19.0
K11901	19.0
K11902	0.0
K11903	19.0
K10986	0.0
K13238	0.0
K13239	0.0
K13797	19.0
K07248	386.0
K13796	19.0
K07244	0.0
K07245	1.0
K07246	253.0
K07240	17248.0
K07241	20.0
K07242	5.0
K07243	8.0
K01268	0.0
K05296	0.0
K02821	801.0
K09016	0.0
K09945	1.0
K09944	19.0
K09947	0.0
K09946	0.0
K09941	0.0
K09940	216.0
K09943	19.0
K09942	46.0
K09949	276.0
K09948	1.0
K10851	0.0
K10850	0.0
K03666	1591.0
K03667	359.0
K03196	9.0
K03665	7376.0
K11275	0.0
K06012	2811.0
K00048	2746.0
K10857	0.0
K09773	219.0
K00043	2.0
K00042	1295.0
K00041	1244.0
K00040	1045.0
K00046	5014.0
K00733	0.0
K00044	0.0
K06011	0.0
K09012	0.0
K06016	267.0
K06017	0.0
K06014	0.0
K06015	812.0
K06019	35.0
K01075	0.0
K12221	0.0
K06444	0.0
K04632	0.0
K14977	5.0
K14974	0.0
K00958	284.0
K00951	10509.0
K00950	4145.0
K00952	0.0
K00955	128.0
K00954	7449.0
K00957	1210.0
K00956	1154.0
K00590	530.0
K02777	127.0
K02775	971.0
K02774	652.0
K02773	651.0
K02771	1028.0
K02770	1696.0
K02779	86.0
K02778	0.0
K01606	0.0
K01607	5937.0
K01604	0.0
K01605	0.0
K01602	6.0
K01601	32.0
K03750	820.0
K01609	4890.0
K02553	0.0
K02804	911.0
K02551	3472.0
K02806	280.0
K02557	5296.0
K02800	1111.0
K05275	0.0
K02802	0.0
K13300	0.0
K02558	308.0
K02809	1.0
K02808	0.0
K03600	0.0
K03601	7405.0
K03602	7308.0
K03603	0.0
K03604	739.0
K03605	528.0
K03606	813.0
K03607	0.0
K03608	1843.0
K03609	3495.0
K06078	0.0
K06079	143.0
K09710	7448.0
K09711	0.0
K09712	0.0
K06073	0.0
K06074	0.0
K06075	235.0
K06076	1855.0
K06077	234.0
K06382	2237.0
K06383	1683.0
K06380	0.0
K06381	3709.0
K06386	0.0
K06387	2207.0
K06384	320.0
K06385	1866.0
K06388	0.0
K06389	0.0
K12466	1.0
K12468	0.0
K07657	303.0
K07656	0.0
K07655	0.0
K07654	1.0
K07653	1.0
K07652	1125.0
K07651	18.0
K07650	1023.0
K07659	22.0
K07658	6421.0
K11041	78.0
K11040	0.0
K11043	0.0
K11042	0.0
K11045	0.0
K11044	0.0
K11047	0.0
K11046	0.0
K11049	1.0
K11048	0.0
K07387	2381.0
K07386	2981.0
K06926	5623.0
K06927	606.0
K06924	0.0
K06925	7449.0
K06922	0.0
K06923	2886.0
K06920	1140.0
K06921	5802.0
K06928	972.0
K06929	557.0
K07033	3149.0
K07032	554.0
K07031	1740.0
K07030	3950.0
K07037	2986.0
K07035	2321.0
K07034	275.0
K07039	0.0
K07038	426.0
K10829	0.0
K00384	12158.0
K00385	580.0
K00386	0.0
K00387	0.0
K00380	4.0
K00381	4.0
K00382	6349.0
K00383	12.0
K00389	27.0
K01387	0.0
K01385	0.0
K01389	0.0
K09158	20.0
K09159	22.0
K09156	0.0
K09157	4290.0
K09154	0.0
K09155	453.0
K09152	0.0
K09153	1934.0
K09150	0.0
K09151	295.0
K05970	5037.0
K05714	1.0
K05715	0.0
K05710	2.0
K05711	0.0
K05712	2.0
K05713	0.0
K00560	6639.0
K00561	1.0
K00563	2098.0
K00564	1255.0
K00566	10385.0
K00567	6951.0
K00568	56.0
K00569	0.0
K05575	51.0
K01169	0.0
K01167	0.0
K01166	0.0
K05577	41.0
K01163	2493.0
K01161	0.0
K01160	0.0
K05578	5.0
K05579	5.0
K08092	230.0
K08093	1096.0
K08094	1515.0
K08095	0.0
K08096	0.0
K08097	24.0
K02254	0.0
K02255	0.0
K01743	0.0
K02251	18.0
K02061	0.0
K01741	0.0
K02060	0.0
K00114	41.0
K02122	3571.0
K02123	6445.0
K02120	6593.0
K02121	5835.0
K02124	6559.0
K03837	0.0
K03836	0.0
K03835	19.0
K03834	0.0
K03833	956.0
K03832	4512.0
K03831	20.0
K03830	1590.0
K00443	0.0
K03839	3973.0
K02067	543.0
K10189	1383.0
K13038	12133.0
K13787	494.0
K13788	234.0
K13789	20804.0
K10188	1716.0
K12255	0.0
K12254	0.0
K12257	4473.0
K12256	0.0
K12251	1147.0
K12250	0.0
K12253	0.0
K12252	0.0
K13252	24.0
K13256	7.0
K13255	0.0
K12079	0.0
K12078	0.0
K12071	0.0
K12070	0.0
K12073	5.0
K12072	0.0
K09912	0.0
K06236	0.0
K06237	0.0
K05519	0.0
K09914	234.0
K11788	0.0
K11782	0.0
K11780	5.0
K11781	5.0
K11787	0.0
K11784	0.0
K11530	0.0
K12787	0.0
K12786	0.0
K12785	0.0
K12784	0.0
K06718	2.0
K09969	6.0
K09968	2.0
K09967	545.0
K09966	6.0
K09965	0.0
K09964	7.0
K09963	1745.0
K09962	8.0
K09961	0.0
K09960	0.0
K11527	1505.0
K11524	0.0
K11525	0.0
K11250	0.0
K11253	0.0
K11258	0.0
K11528	0.0
K00713	0.0
K00712	4.0
K10780	0.0
K10783	7.0
K10125	1.0
K10124	0.0
K10126	1.0
K10121	87.0
K10123	0.0
K10122	87.0
K04652	2281.0
K04653	1146.0
K04651	2871.0
K04656	1153.0
K04654	1153.0
K04655	1166.0
K00973	7693.0
K00972	135.0
K00971	4609.0
K00970	3308.0
K00975	9312.0
K00974	13777.0
K00979	3908.0
K00978	1010.0
K14954	0.0
K14955	0.0
K14956	0.0
K06178	5892.0
K01596	344.0
K01597	17.0
K01594	0.0
K01595	129.0
K01592	0.0
K01593	254.0
K01590	2.0
K01591	7363.0
K01598	3.0
K01599	7130.0
K02711	5.0
K02710	5.0
K02713	5.0
K02712	5.0
K02714	5.0
K02717	5.0
K02716	5.0
K02719	10.0
K02718	5.0
K03449	509.0
K03446	2339.0
K03444	334.0
K03445	0.0
K03442	6388.0
K01620	6020.0
K01621	930.0
K01622	2.0
K01623	2721.0
K01624	10227.0
K01625	13024.0
K01626	2773.0
K01627	3380.0
K01628	3174.0
K01629	1252.0
K05299	18.0
K02829	0.0
K02828	0.0
K02827	0.0
K02826	0.0
K02825	659.0
K02824	4305.0
K02823	7358.0
K02822	1093.0
K03198	1.0
K03199	25.0
K03668	529.0
K03669	1.0
K03190	759.0
K03191	44.0
K03660	3278.0
K03194	0.0
K03195	41.0
K03664	7450.0
K03197	1.0
K09772	4064.0
K06013	213.0
K09770	239.0
K09771	2.0
K09776	0.0
K09777	2837.0
K09774	322.0
K09775	2166.0
K09778	437.0
K09779	2672.0
K06269	0.0
K06323	0.0
K11624	0.0
K02991	0.0
K02990	7330.0
K02624	2.0
K02240	1053.0
K08282	275.0
K12440	0.0
K12441	0.0
K12442	0.0
K12443	0.0
K12444	0.0
K12445	0.0
K12449	0.0
K02247	0.0
K07637	0.0
K07636	7860.0
K07639	0.0
K07638	5.0
K11069	3106.0
K11068	4956.0
K11063	0.0
K11062	0.0
K11061	0.0
K11060	0.0
K11066	0.0
K11065	3180.0
K06900	0.0
K06901	5140.0
K06902	1444.0
K06903	827.0
K06904	126.0
K06905	886.0
K06906	204.0
K06907	1092.0
K06908	652.0
K06909	60.0
K10821	0.0
K05905	212.0
K05904	0.0
K05906	0.0
K05900	0.0
K05903	252.0
K01406	0.0
K05909	0.0
K05908	0.0
K00368	0.0
K00369	0.0
K00366	246.0
K00367	5.0
K00364	13.0
K00365	0.0
K00362	3.0
K00363	20.0
K00360	0.0
```
