## Extended Data File 1 for "Diet induces reproducible alterations in the mouse and human gut microbiome": SRS1743136_SRR4419593.picrust_nol

```
# Constructed from biom file
#OTU ID	SRR4419593
K01365	0.0
K01364	0.0
K01361	3.0
K01360	0.0
K01362	5945.0
K02249	0.0
K05841	2.0
K05844	1.0
K05845	33.0
K05846	2514.0
K05847	3313.0
K00508	2.0
K00500	1.0
K00507	34.0
K00504	0.0
K00505	0.0
K12521	0.0
K01101	1551.0
K01103	171.0
K12520	0.0
K01104	12227.0
K05592	4994.0
K05593	1011.0
K05590	0.0
K05591	0.0
K05596	68.0
K05597	0.0
K05594	0.0
K05595	2723.0
K05599	0.0
K11964	0.0
K11962	2.0
K14540	3968.0
K12529	64.0
K12528	64.0
K06353	0.0
K02456	161.0
K02457	0.0
K02454	486.0
K02455	3.0
K02452	36.0
K02453	99.0
K02450	36.0
K02103	926.0
K08138	641.0
K02108	7604.0
K02109	8130.0
K02458	0.0
K02459	0.0
K08137	0.0
K03851	80.0
K03850	0.0
K03852	80.0
K03855	19.0
K03856	4777.0
K13018	0.0
K13019	401.0
K13010	164.0
K13011	0.0
K13012	1357.0
K13013	0.0
K13014	0.0
K13015	2.0
K13016	567.0
K13017	0.0
K08566	0.0
K08567	94.0
K13274	0.0
K13275	1.0
K13276	1.0
K13277	0.0
K03275	0.0
K03274	140.0
K03277	0.0
K03276	0.0
K03271	2468.0
K03270	4093.0
K03273	631.0
K03272	528.0
K03279	0.0
K03278	0.0
K11022	0.0
K12277	0.0
K12276	0.0
K12270	981.0
K11058	0.0
K12279	0.0
K12278	36.0
K07557	0.0
K07550	0.0
K07552	2752.0
K06319	0.0
K09909	0.0
K09908	0.0
K12051	0.0
K12050	0.0
K12057	0.0
K12056	0.0
K06221	7.0
K09900	0.0
K09903	7723.0
K09902	0.0
K09904	0.0
K09907	0.0
K09906	0.0
K11501	0.0
K03234	0.0
K00773	7716.0
K00772	92.0
K00777	0.0
K00776	0.0
K06313	188.0
K06315	1.0
K05574	2.0
K10201	42.0
K07176	0.0
K07177	52.0
K07174	0.0
K07175	1327.0
K07172	34.0
K07173	2839.0
K07170	4224.0
K07171	7079.0
K07178	0.0
K07179	0.0
K00195	0.0
K00194	42.0
K00197	43.0
K00196	0.0
K00191	0.0
K00190	19.0
K00193	0.0
K00192	0.0
K00198	694.0
K06405	2669.0
K10109	1103.0
K10108	1521.0
K10107	34.0
K01828	270.0
K01829	0.0
K01826	2.0
K01825	0.0
K01822	180.0
K01823	534.0
K01820	0.0
K01821	339.0
K00999	0.0
K00998	4624.0
K00995	7422.0
K00997	1008.0
K00996	1.0
K00991	7506.0
K00990	105.0
K00992	1.0
K11028	0.0
K02622	4599.0
K02625	0.0
K03564	6248.0
K13489	0.0
K13488	0.0
K13483	1.0
K13482	1.0
K13481	1.0
K13480	0.0
K13487	0.0
K13486	0.0
K14680	0.0
K14681	0.0
K14682	0.0
K08358	104.0
K08357	68.0
K08356	0.0
K08355	0.0
K03469	6753.0
K03462	0.0
K03464	0.0
K03465	765.0
K03466	7543.0
K01648	0.0
K01649	7109.0
K01643	1121.0
K01640	783.0
K01641	53.0
K01646	166.0
K01647	7123.0
K01644	1771.0
K02597	36.0
K02626	55.0
K02595	0.0
K02594	235.0
K02593	36.0
K02592	216.0
K02591	418.0
K02590	559.0
K02598	360.0
K02849	33.0
K14061	0.0
K14062	0.0
K14063	0.0
K14064	0.0
K14065	0.0
K14067	0.0
K02841	36.0
K02840	21.0
K02843	656.0
K02844	104.0
K02847	0.0
K02846	0.0
K02102	40.0
K09758	437.0
K06039	0.0
K06034	0.0
K06036	5.0
K06037	0.0
K06032	0.0
K01581	228.0
K02702	2.0
K02659	3.0
K13490	0.0
K13491	0.0
K03644	3414.0
K03645	0.0
K03646	0.0
K03647	1032.0
K03640	578.0
K03641	130.0
K03642	311.0
K03643	0.0
K03648	6893.0
K03649	88.0
K06694	0.0
K11814	0.0
K12428	0.0
K12429	0.0
K12422	0.0
K12423	0.0
K12420	0.0
K12421	0.0
K12426	0.0
K12427	0.0
K12424	0.0
K12425	0.0
K07349	0.0
K07348	0.0
K05380	0.0
K07345	0.0
K07344	0.0
K07347	0.0
K07346	0.0
K07341	435.0
K07340	0.0
K07343	535.0
K07342	0.0
K06968	68.0
K06969	11619.0
K06962	226.0
K06963	0.0
K06960	3259.0
K06961	0.0
K06966	4499.0
K06967	3966.0
K06964	0.0
K06965	0.0
K08995	1.0
K08994	3.0
K08997	0.0
K08996	0.0
K08990	0.0
K08993	33.0
K08992	0.0
K08999	1152.0
K08998	6097.0
K08344	0.0
K08345	0.0
K08346	0.0
K14940	13.0
K02724	2.0
K08349	0.0
K11815	0.0
K05929	0.0
K05928	2.0
K05927	38.0
K05924	0.0
K05922	36.0
K05921	0.0
K00349	3512.0
K00698	0.0
K00340	3240.0
K00341	3239.0
K00690	843.0
K00343	3239.0
K00344	40.0
K00697	298.0
K00346	3512.0
K00347	3512.0
K09116	470.0
K09117	4738.0
K05337	1390.0
K09118	26.0
K09119	0.0
K02106	464.0
K05823	27.0
K05820	4.0
K05826	0.0
K05827	0.0
K02100	0.0
K02101	0.0
K00524	0.0
K00525	5942.0
K00526	1115.0
K00527	10639.0
K00520	140.0
K00522	0.0
K00523	0.0
K02451	0.0
K00528	5726.0
K00529	4.0
K00025	0.0
K14215	0.0
K14213	0.0
K03453	3618.0
K00796	4492.0
K05339	15.0
K00027	4445.0
K00794	6037.0
K00793	5866.0
K01347	0.0
K01346	0.0
K01344	0.0
K01343	0.0
K00791	8629.0
K01340	0.0
K00790	9566.0
K02694	2.0
K02696	2.0
K02697	2.0
K02690	2.0
K02691	34.0
K02692	2.0
K02693	2.0
K02698	3.0
K02699	2.0
K00836	0.0
K00837	3511.0
K00835	2.0
K00832	1033.0
K00833	3244.0
K00830	101.0
K00831	7426.0
K00839	84.0
K04335	0.0
K04334	0.0
K01120	3.0
K01126	6487.0
K04333	0.0
K01129	3859.0
K01128	0.0
K04339	0.0
K04338	0.0
K02470	10375.0
K02471	2.0
K02472	1350.0
K02473	0.0
K02474	4546.0
K02475	25.0
K02476	25.0
K02477	4224.0
K02478	1.0
K02479	10.0
K09019	0.0
K01267	2282.0
K13074	0.0
K13075	0.0
K11441	0.0
K14055	0.0
K13299	0.0
K13292	4834.0
K14057	0.0
K14056	0.0
K02856	525.0
K02585	389.0
K12211	0.0
K12210	0.0
K12213	0.0
K12212	0.0
K12215	0.0
K02854	0.0
K12217	0.0
K12216	0.0
K12219	0.0
K12218	0.0
K02855	22.0
K08692	0.0
K08693	0.0
K08690	0.0
K08691	2.0
K08696	4.0
K08697	2.0
K11748	0.0
K11749	7420.0
K11746	0.0
K11747	0.0
K11744	0.0
K11745	0.0
K11742	103.0
K11743	535.0
K11740	0.0
K11741	959.0
K13920	211.0
K13921	0.0
K13922	943.0
K13923	0.0
K13924	39.0
K13925	0.0
K13926	36.0
K13927	788.0
K13928	0.0
K13929	14.0
K09923	0.0
K09922	3535.0
K06201	5219.0
K06200	2396.0
K06207	7117.0
K06206	1419.0
K06205	0.0
K09924	395.0
K09929	0.0
K06208	177.0
K00759	4314.0
K00758	1.0
K00752	4.0
K00757	7099.0
K00756	1029.0
K00754	6296.0
K06001	4574.0
K05557	0.0
K09766	407.0
K05554	0.0
K07475	0.0
K07150	2178.0
K07151	139.0
K07152	100.0
K07153	0.0
K07154	6176.0
K07155	0.0
K07156	0.0
K07157	2.0
K07406	1281.0
K07407	10063.0
K07404	1356.0
K07405	3544.0
K07402	5308.0
K07403	499.0
K07400	0.0
K07401	1.0
K01808	8315.0
K01809	7468.0
K01800	0.0
K01801	0.0
K01802	4783.0
K01803	7901.0
K01804	1899.0
K01805	883.0
K01807	1728.0
K09718	0.0
K14668	0.0
K14669	0.0
K14666	0.0
K14667	0.0
K01664	105.0
K01665	3208.0
K01666	1028.0
K01667	3792.0
K01660	0.0
K01661	972.0
K01662	8971.0
K01663	0.0
K01668	5.0
K01669	169.0
K02863	7722.0
K02862	1.0
K02860	7266.0
K02867	7723.0
K02866	0.0
K02864	7483.0
K02869	0.0
K05362	4.0
K05365	0.0
K03402	3753.0
K03403	3.0
K03400	0.0
K03406	15404.0
K03407	2117.0
K03404	3.0
K03405	3.0
K03408	3011.0
K03409	325.0
K02315	4353.0
K02314	8661.0
K02317	0.0
K02316	7743.0
K02313	7876.0
K02312	26.0
K02319	2.0
K12405	0.0
K12152	0.0
K12151	0.0
K07091	36.0
K07090	9062.0
K07093	3.0
K07092	0.0
K07095	11461.0
K07094	8.0
K07097	72.0
K07096	68.0
K07099	1714.0
K07098	8674.0
K11175	7627.0
K11174	0.0
K11177	1.0
K11176	64.0
K11173	0.0
K11179	87.0
K11178	1.0
K00322	0.0
K00320	4.0
K00321	0.0
K00326	0.0
K00324	42.0
K00325	6.0
K00329	68.0
K05945	198.0
K05944	0.0
K05947	0.0
K05946	1822.0
K06944	0.0
K06945	4.0
K06946	2.0
K06415	176.0
K06940	1364.0
K06941	8058.0
K06942	7723.0
K06943	0.0
K10806	0.0
K10807	0.0
K10804	1.0
K10805	1.0
K06948	1123.0
K06949	8148.0
K06418	87.0
K09138	39.0
K09139	0.0
K09134	502.0
K09135	0.0
K09136	456.0
K09137	117.0
K09130	0.0
K09131	186.0
K09132	786.0
K09133	0.0
K05808	6661.0
K05809	0.0
K05804	368.0
K05805	0.0
K05806	0.0
K05807	3643.0
K05800	36.0
K05801	667.0
K05802	0.0
K05803	0.0
K01044	1.0
K01045	0.0
K01046	56.0
K02068	611.0
K04561	0.0
K01042	983.0
K05568	3241.0
K05567	824.0
K14273	0.0
K14275	0.0
K14274	106.0
K02062	0.0
K05245	0.0
K05564	0.0
K01048	338.0
K02066	3851.0
K01322	2586.0
K01325	0.0
K02065	3785.0
K01326	0.0
K05560	0.0
K02243	1118.0
K08930	0.0
K02679	0.0
K02676	0.0
K02674	36.0
K02675	0.0
K02672	36.0
K02241	455.0
K02670	0.0
K02671	36.0
K00810	0.0
K00811	3866.0
K00812	1481.0
K00813	0.0
K00814	0.0
K00817	8007.0
K00818	3658.0
K00819	452.0
K02530	1049.0
K02245	1119.0
K02244	54.0
K01499	0.0
K01498	0.0
K01493	7268.0
K01492	432.0
K01491	16389.0
K01497	134.0
K01496	1300.0
K01495	4538.0
K01494	838.0
K02418	1299.0
K02419	2064.0
K14492	0.0
K02412	1834.0
K02413	1753.0
K02410	2064.0
K02411	1026.0
K02416	2064.0
K02417	1788.0
K02414	343.0
K02415	258.0
K00120	0.0
K00121	253.0
K00430	0.0
K13058	0.0
K13059	0.0
K13727	0.0
K13057	0.0
K13722	0.0
K13051	107.0
K13052	2047.0
K00435	0.0
K12054	0.0
K03239	0.0
K03238	0.0
K03231	2.0
K03230	0.0
K03232	0.0
K12059	0.0
K03237	0.0
K03236	0.0
K12058	0.0
K12239	0.0
K12238	0.0
K12235	0.0
K12234	785.0
K13942	0.0
K13940	1280.0
K13941	0.0
K12097	0.0
K12096	0.0
K12095	0.0
K12094	0.0
K12093	0.0
K12092	0.0
K12091	0.0
K12090	0.0
K12099	0.0
K12098	0.0
K06356	0.0
K05992	126.0
K03540	0.0
K06331	754.0
K06330	41.0
K07138	4622.0
K07139	6349.0
K11811	0.0
K07132	1665.0
K07133	27886.0
K07130	3408.0
K07131	6.0
K07137	11189.0
K07134	0.0
K07135	0.0
K01860	0.0
K01866	7724.0
K01867	7701.0
K01865	9.0
K01868	8180.0
K01869	7723.0
K06140	0.0
K04766	2.0
K04767	1116.0
K04764	400.0
K04762	3477.0
K04763	10414.0
K04760	0.0
K04761	1402.0
K04768	4.0
K04769	2608.0
K08313	1056.0
K08312	0.0
K08311	36.0
K08310	1.0
K08317	40.0
K08316	2593.0
K08315	0.0
K08314	219.0
K05149	0.0
K08319	0.0
K08318	0.0
K06339	0.0
K14648	0.0
K14392	125.0
K14393	74.0
K14645	2.0
K14647	2.0
K01689	8139.0
K01686	5365.0
K01687	7889.0
K01684	576.0
K01685	2540.0
K01682	73.0
K01681	6493.0
K05308	0.0
K02889	0.0
K02888	7808.0
K02885	0.0
K02884	7723.0
K02887	7636.0
K02886	7723.0
K02881	7723.0
K02883	0.0
K13743	0.0
K02086	146.0
K02081	1960.0
K02080	35.0
K02083	93.0
K02082	1032.0
K13831	0.0
K03428	2.0
K03429	1051.0
K03424	12201.0
K03935	0.0
K03932	322.0
K03933	25.0
K03930	652.0
K03931	186.0
K02339	0.0
K02338	7810.0
K02337	7576.0
K02336	0.0
K02335	8075.0
K02334	2692.0
K02330	0.0
K03688	3051.0
K03689	2.0
K03680	106.0
K03683	0.0
K03684	138.0
K03685	7722.0
K03686	11379.0
K03687	7278.0
K07301	4806.0
K07300	5.0
K07303	3.0
K07302	2.0
K07305	196.0
K07304	1293.0
K07307	454.0
K07306	131.0
K07309	34.0
K07308	139.0
K02617	0.0
K02610	1.0
K02963	7723.0
K02612	2.0
K02961	7215.0
K09686	15443.0
K09687	26745.0
K09684	167.0
K09685	245.0
K09682	1.0
K09683	0.0
K09680	269.0
K09681	0.0
K09688	33.0
K09689	33.0
K05962	0.0
K05961	0.0
K05967	16.0
K05966	115.0
K11159	0.0
K05964	112.0
K05968	0.0
K11152	0.0
K00309	0.0
K00658	534.0
K00304	1.0
K00305	0.0
K00654	0.0
K00655	7821.0
K00652	3723.0
K00301	2.0
K00302	405.0
K00303	14.0
K10828	0.0
K06431	1.0
K06432	1.0
K06433	1.0
K06434	20.0
K06436	279.0
K06437	0.0
K10820	106.0
K06439	0.0
K10822	0.0
K10823	0.0
K10826	0.0
K09167	374.0
K06322	0.0
K14117	0.0
K14259	0.0
K14257	0.0
K01308	363.0
K01303	980.0
K01301	0.0
K01305	1148.0
K01304	1182.0
K02658	40.0
K00672	0.0
K02650	444.0
K02651	966.0
K02652	1170.0
K02653	3321.0
K02654	5643.0
K05687	0.0
K02656	36.0
K05685	0.0
K00878	3748.0
K00879	559.0
K00872	1740.0
K00873	7749.0
K00870	2.0
K00876	9927.0
K00877	0.0
K00874	7057.0
K00875	0.0
K04487	7534.0
K04486	8238.0
K04485	6625.0
K04484	0.0
K04483	0.0
K04482	0.0
K04480	0.0
K04488	4535.0
K12049	0.0
K13693	1.0
K13706	0.0
K13694	903.0
K13695	0.0
K05977	0.0
K09516	13.0
K02434	6253.0
K02435	5758.0
K02436	55.0
K02437	4542.0
K05350	796.0
K02431	1029.0
K08100	0.0
K02433	6490.0
K02438	1623.0
K02439	78.0
K03745	68.0
K03744	8309.0
K03747	36.0
K03210	6639.0
K03217	7607.0
K03216	4136.0
K03215	36.0
K03742	5631.0
K03219	0.0
K03218	6673.0
K03749	36.0
K03748	635.0
K02383	0.0
K06327	1.0
K06320	764.0
K07238	7946.0
K09479	0.0
K09478	0.0
K09475	0.0
K09474	4.0
K09477	0.0
K09476	0.0
K09471	0.0
K09470	0.0
K09473	0.0
K09472	0.0
K07543	0.0
K06898	2144.0
K13967	0.0
K13963	1158.0
K07545	0.0
K00737	366.0
K05345	0.0
K11706	0.0
K11707	2.0
K11704	0.0
K11705	0.0
K11708	2.0
K11709	1.0
K05588	0.0
K07114	7945.0
K07443	2573.0
K07116	0.0
K07117	1.0
K07110	1.0
K07447	7681.0
K07112	725.0
K07113	70.0
K07448	644.0
K07118	684.0
K07119	2.0
K10619	0.0
K10618	0.0
K10617	0.0
K10616	0.0
K01848	2.0
K01849	3.0
K01844	1961.0
K01845	1610.0
K01846	183.0
K01847	6992.0
K01840	11686.0
K01841	100.0
K01842	0.0
K01843	2289.0
K06219	0.0
K10832	0.0
K05348	0.0
K14203	0.0
K08483	4551.0
K08482	2.0
K08481	3.0
K08480	2.0
K08485	0.0
K08484	0.0
K00464	2.0
K00467	0.0
K00466	0.0
K00461	0.0
K00460	0.0
K00463	0.0
K00462	1.0
K04509	0.0
K00469	0.0
K00468	0.0
K08645	0.0
K04744	107.0
K01518	0.0
K01519	0.0
K04748	387.0
K04749	721.0
K01514	10.0
K01515	6937.0
K01512	2506.0
K01510	0.0
K14623	612.0
K14626	0.0
K14627	0.0
K14628	0.0
K14629	0.0
K03918	1.0
K03919	1.0
K12372	0.0
K12373	18315.0
K12370	0.0
K12371	0.0
K02359	0.0
K02358	7800.0
K02351	1.0
K02352	0.0
K02355	15158.0
K02357	7723.0
K02356	8703.0
K13574	0.0
K13573	64.0
K13572	65.0
K13571	1.0
K13570	1.0
K12112	0.0
K12113	0.0
K12110	0.0
K12111	64.0
K07329	0.0
K07328	0.0
K07323	100.0
K07322	5844.0
K07321	553.0
K07320	0.0
K07327	0.0
K07326	0.0
K07325	0.0
K07324	0.0
K08163	0.0
K06180	18880.0
K06181	2.0
K06182	1255.0
K06183	3733.0
K06186	0.0
K06187	7810.0
K06188	950.0
K06189	68.0
K08359	0.0
K07589	5.0
K07588	3517.0
K07587	0.0
K07586	592.0
K07585	0.0
K07584	4152.0
K07583	0.0
K07582	0.0
K07581	0.0
K07580	0.0
K11139	0.0
K05989	5973.0
K05988	0.0
K05985	2399.0
K05987	0.0
K05986	0.0
K10843	0.0
K08354	0.0
K10844	1.0
K10848	0.0
K00673	0.0
K00674	3108.0
K00675	137.0
K00676	2100.0
K00677	4559.0
K06988	22.0
K06989	194.0
K08351	0.0
K06980	3.0
K06981	0.0
K06982	0.0
K08350	2.0
K06984	0.0
K06985	2.0
K06986	0.0
K06987	1028.0
K02445	1819.0
K02444	2504.0
K00582	0.0
K00583	0.0
K00580	0.0
K02110	7787.0
K00586	0.0
K00587	0.0
K00584	19.0
K08921	0.0
K02441	8.0
K00588	1571.0
K08922	0.0
K02440	2283.0
K00018	5574.0
K08923	0.0
K02443	882.0
K00019	38.0
K02442	0.0
K08925	0.0
K08926	0.0
K08927	0.0
K03149	1727.0
K06604	0.0
K00015	278.0
K01989	3717.0
K00854	6177.0
K00855	4.0
K00856	68.0
K00857	2628.0
K00850	16283.0
K00851	33.0
K00852	4486.0
K00853	904.0
K00858	7720.0
K00859	7310.0
K01181	933.0
K01180	0.0
K01183	765.0
K01182	2583.0
K01185	2583.0
K01184	0.0
K01187	13149.0
K01188	5198.0
K02596	37.0
K13766	6.0
K13767	31.0
K13003	0.0
K13002	19.0
K13000	0.0
K02984	0.0
K02986	7724.0
K02987	0.0
K02636	4.0
K02982	7357.0
K02983	0.0
K02638	2.0
K02639	34.0
K02988	7483.0
K08298	66.0
K08299	0.0
K03583	37.0
K03582	36.0
K03581	3774.0
K03580	0.0
K03587	3757.0
K03586	0.0
K03585	7078.0
K03584	6694.0
K03589	5027.0
K03588	8943.0
K01725	0.0
K01724	32.0
K01727	352.0
K01726	1955.0
K01721	2.0
K01720	3.0
K01722	0.0
K13008	0.0
K01729	5.0
K01728	266.0
K09530	0.0
K09539	0.0
K02188	2856.0
K02189	2157.0
K02182	1.0
K02183	0.0
K03769	615.0
K03768	9309.0
K03767	61.0
K03765	0.0
K03764	0.0
K03763	5396.0
K03762	34.0
K03761	3.0
K03760	4.0
K09457	792.0
K09456	2.0
K09459	92.0
K09458	6847.0
K00602	16470.0
K13988	0.0
K13985	0.0
K09981	34.0
K09980	0.0
K09983	0.0
K09982	0.0
K09985	36.0
K09984	0.0
K09987	0.0
K09986	0.0
K09989	1034.0
K09988	795.0
K12583	0.0
K12582	0.0
K12589	0.0
K11720	72.0
K09759	1267.0
K10985	0.0
K10984	0.0
K07468	0.0
K07469	105.0
K07464	2432.0
K07465	4.0
K07466	2.0
K07467	3033.0
K07460	6171.0
K07461	2548.0
K07462	7720.0
K07463	2.0
K10679	73.0
K10678	0.0
K10671	0.0
K10670	909.0
K10673	0.0
K10672	139.0
K10674	0.0
K10677	1.0
K10676	0.0
K08726	0.0
K08724	1091.0
K08722	1214.0
K08723	0.0
K08720	0.0
K08721	0.0
K08728	58.0
K10187	0.0
K00119	0.0
K00118	2.0
K00449	1.0
K00448	1.0
K00115	0.0
K00446	0.0
K00117	2.0
K00116	40.0
K00111	6940.0
K00442	0.0
K00113	389.0
K00112	391.0
K01539	0.0
K01531	2823.0
K04720	3541.0
K01533	8404.0
K01534	14364.0
K01535	1.0
K01537	7656.0
K14358	0.0
K14605	2.0
K14606	2.0
K00413	36.0
K10120	43.0
K05600	0.0
K05777	73.0
K03972	0.0
K03973	425.0
K03970	68.0
K03971	0.0
K03976	7045.0
K03977	7796.0
K03974	68.0
K03975	2966.0
K03978	7705.0
K03979	7809.0
K13378	3148.0
K02372	3750.0
K02371	6101.0
K02377	3274.0
K02379	184.0
K03396	0.0
K03397	0.0
K03394	4868.0
K03395	0.0
K03392	1.0
K03393	0.0
K03390	3106.0
K03391	0.0
K03399	39.0
K03027	0.0
K12136	0.0
K12137	289.0
K06610	4.0
K12138	0.0
K12139	0.0
K11444	0.0
K11440	1.0
K11443	0.0
K11442	1.0
K00612	24.0
K00613	34.0
K00610	4282.0
K00611	3668.0
K00616	3372.0
K00617	0.0
K00614	2.0
K00615	18119.0
K00619	147.0
K10863	0.0
K07874	0.0
K06234	0.0
K10240	1.0
K10241	0.0
K10242	0.0
K10243	0.0
K04110	0.0
K04113	0.0
K04112	0.0
K04115	0.0
K04114	0.0
K04117	0.0
K04116	0.0
K04118	0.0
K05517	0.0
K07705	75.0
K07704	257.0
K07707	407.0
K07706	559.0
K07701	36.0
K07700	0.0
K07703	38.0
K07702	0.0
K07709	171.0
K07708	0.0
K01955	11040.0
K13042	0.0
K09934	0.0
K09935	2438.0
K06216	32.0
K09937	68.0
K13745	0.0
K13746	0.0
K13747	5248.0
K13740	0.0
K13741	0.0
K13742	0.0
K06211	453.0
K06212	36.0
K09933	0.0
K02618	0.0
K02619	3152.0
K02968	7472.0
K02966	0.0
K02967	7722.0
K02616	3.0
K02965	7723.0
K02962	0.0
K02611	2.0
K02613	1.0
K03569	10143.0
K03568	1383.0
K03565	6626.0
K06218	978.0
K03567	104.0
K03566	2.0
K03561	7707.0
K03560	0.0
K03563	2067.0
K03562	162.0
K06430	0.0
K01709	801.0
K01708	0.0
K01707	0.0
K01706	63.0
K01705	0.0
K01704	13585.0
K01703	14022.0
K01702	0.0
K14165	0.0
K14164	0.0
K14166	2.0
K14161	2.0
K14160	1.0
K14162	2.0
K05396	267.0
K03709	427.0
K03708	285.0
K08160	0.0
K03701	11661.0
K03700	2397.0
K03703	6895.0
K03702	7723.0
K03705	4137.0
K03704	4647.0
K03707	387.0
K03706	1228.0
K06289	0.0
K06288	0.0
K06283	2098.0
K06282	328.0
K06281	316.0
K06287	7653.0
K06286	52.0
K06285	187.0
K06284	1796.0
K08161	30.0
K07540	0.0
K06438	1961.0
K06869	0.0
K06868	0.0
K06867	424.0
K06866	0.0
K06865	0.0
K06864	2104.0
K06863	0.0
K06862	0.0
K06861	3754.0
K06860	2.0
K12659	0.0
K12658	0.0
K07547	0.0
K07546	0.0
K15023	0.0
K15022	36.0
K15020	0.0
K15024	1996.0
K08700	2.0
K08162	366.0
K07544	0.0
K00137	0.0
K00135	110.0
K00134	8298.0
K00133	7643.0
K00132	11.0
K00131	2.0
K00130	377.0
K00139	0.0
K00138	0.0
K00429	36.0
K00428	2545.0
K00421	0.0
K00423	0.0
K00425	3753.0
K00427	0.0
K00426	3751.0
K14292	0.0
K14379	0.0
K14370	0.0
K14371	0.0
K14372	0.0
K14373	0.0
K14374	0.0
K14375	0.0
K09845	0.0
K14082	0.0
K14083	37.0
K14080	0.0
K14081	13.0
K14086	366.0
K14087	467.0
K14084	62.0
K14088	467.0
K14089	434.0
K01552	1598.0
K01551	282.0
K01556	1.0
K01557	0.0
K01554	0.0
K01555	1.0
K04708	0.0
K03955	0.0
K13689	0.0
K13688	107.0
K13683	0.0
K13685	2309.0
K13684	0.0
K13687	0.0
K13686	0.0
K14159	0.0
K02399	0.0
K02398	535.0
K02395	564.0
K02394	167.0
K02397	913.0
K02396	1730.0
K02391	0.0
K02390	2162.0
K02393	140.0
K02392	3629.0
K13533	0.0
K13532	0.0
K13531	25.0
K13530	1.0
K01550	0.0
K05658	0.0
K14054	1.0
K02601	9145.0
K02970	7544.0
K05378	0.0
K12339	323.0
K14060	0.0
K11687	0.0
K11686	1.0
K11685	0.0
K11689	598.0
K11688	476.0
K08939	0.0
K03048	1037.0
K03049	0.0
K13821	452.0
K13820	0.0
K03042	0.0
K03043	6393.0
K03040	8461.0
K03041	0.0
K03046	7435.0
K03047	0.0
K03044	0.0
K03045	0.0
K00348	3512.0
K09847	0.0
K00692	2.0
K00638	4872.0
K00639	4913.0
K00693	0.0
K00634	4329.0
K00635	0.0
K00630	0.0
K00631	0.0
K00632	764.0
K00633	1069.0
K00691	278.0
K00696	0.0
K00694	98.0
K00695	2.0
K10854	0.0
K07811	0.0
K07810	0.0
K07813	2058.0
K07812	70.0
K07814	558.0
K07816	234.0
K00090	0.0
K00091	734.0
K00094	214.0
K00096	1177.0
K00097	4124.0
K00098	0.0
K00099	7433.0
K10228	0.0
K10229	0.0
K12548	0.0
K10222	0.0
K10220	0.0
K10221	0.0
K10227	2.0
K05822	27.0
K01949	0.0
K01945	7629.0
K01947	0.0
K01946	0.0
K01941	9.0
K01940	6436.0
K06357	0.0
K07729	9654.0
K07728	0.0
K07727	8304.0
K07726	2243.0
K07725	0.0
K07724	0.0
K07723	189.0
K07722	159.0
K07721	0.0
K07720	8909.0
K00899	467.0
K05824	0.0
K00891	8535.0
K00892	0.0
K00895	590.0
K00897	45.0
K08151	2.0
K08153	103.0
K08154	0.0
K02948	7701.0
K02942	0.0
K02944	0.0
K05665	0.0
K02946	7692.0
K13793	0.0
K06352	0.0
K01769	0.0
K01768	147.0
K01761	88.0
K01760	156.0
K01762	0.0
K09578	0.0
K01766	0.0
K08164	0.0
K02493	7395.0
K08166	0.0
K08167	3.0
K02496	0.0
K02497	2.0
K02494	0.0
K02495	10843.0
K02498	0.0
K02499	472.0
K08168	0.0
K08169	1169.0
K14415	379.0
K14414	0.0
K06881	7854.0
K00436	0.0
K06332	1.0
K12815	0.0
K12810	0.0
K06885	1597.0
K00437	0.0
K06335	0.0
K06334	2680.0
K03547	3058.0
K03546	2611.0
K03545	8760.0
K03544	7798.0
K03543	3013.0
K06888	770.0
K10941	0.0
K03549	124.0
K03548	0.0
K10940	0.0
K02236	189.0
K02237	2148.0
K02234	2.0
K02232	2904.0
K02233	3478.0
K02230	1351.0
K02231	5744.0
K06359	0.0
K02238	6049.0
K02239	1.0
K03723	7430.0
K03722	1377.0
K03721	68.0
K03720	0.0
K03727	1.0
K03726	0.0
K03725	0.0
K03724	10.0
K06358	0.0
K12673	0.0
K12679	0.0
K12678	0.0
K06410	1960.0
K11898	0.0
K11899	0.0
K11896	2.0
K11897	0.0
K11894	0.0
K11895	2.0
K11892	2.0
K11893	2.0
K11890	0.0
K11891	2.0
K08762	0.0
K08764	0.0
K08765	0.0
K10418	0.0
K11325	2.0
K11326	0.0
K11327	0.0
K11328	0.0
K11329	3.0
K00151	1.0
K00150	2.0
K00153	0.0
K00400	0.0
K00407	36.0
K00406	37.0
K00405	73.0
K00404	72.0
K00158	60.0
K01342	1.0
K09388	1.0
K09386	2.0
K09384	512.0
K04094	3036.0
K04095	895.0
K04096	8459.0
K04097	0.0
K04090	0.0
K04091	9.0
K04092	0.0
K04093	0.0
K04098	0.0
K04099	0.0
K01578	0.0
K01579	4143.0
K01574	1.0
K01575	49.0
K01576	0.0
K01577	0.0
K01571	1981.0
K01572	7319.0
K01573	514.0
K02009	1222.0
K02008	12263.0
K02005	11142.0
K02004	49305.0
K02007	1627.0
K02006	16530.0
K02001	608.0
K02000	420.0
K02003	42712.0
K02002	757.0
K03065	0.0
K08952	0.0
K03060	2983.0
K13809	0.0
K10948	0.0
K09607	0.0
K06125	0.0
K04337	0.0
K06120	213.0
K06121	0.0
K04336	0.0
K01127	0.0
K09703	6.0
K00004	0.0
K14699	0.0
K09702	851.0
K14698	0.0
K05311	64.0
K13829	1.0
K10943	36.0
K07291	0.0
K07290	0.0
K10206	4433.0
K10202	42.0
K10208	0.0
K10209	13.0
K01966	291.0
K01965	2.0
K01964	1.0
K01963	2481.0
K01962	1754.0
K01961	9514.0
K01960	3715.0
K01969	7.0
K01968	0.0
K07749	548.0
K07748	0.0
K07741	229.0
K07740	0.0
K07743	0.0
K07742	4028.0
K07745	0.0
K07744	0.0
K07746	2.0
K01299	1510.0
K01295	1022.0
K01297	1382.0
K02922	0.0
K05603	0.0
K02921	0.0
K02926	7722.0
K05607	0.0
K02924	0.0
K05605	0.0
K02928	0.0
K02929	0.0
K00216	1.0
K00217	0.0
K00214	0.0
K00215	7221.0
K00213	0.0
K00210	3.0
K00211	0.0
K00218	2.0
K00219	1015.0
K01035	0.0
K01034	1482.0
K04517	7167.0
K01740	12882.0
K01031	0.0
K01746	453.0
K01745	1813.0
K01744	3887.0
K01749	1450.0
K01039	320.0
K04518	3684.0
K09591	0.0
K14129	0.0
K14128	13.0
K14121	0.0
K14120	0.0
K14123	0.0
K14122	0.0
K14125	0.0
K14124	0.0
K14127	13.0
K14126	13.0
K03521	8481.0
K03520	2.0
K03523	3514.0
K03522	8817.0
K03525	8350.0
K03524	7143.0
K03527	7655.0
K03526	7104.0
K03529	4133.0
K03528	0.0
K06338	0.0
K02217	6124.0
K03299	337.0
K03298	3.0
K13472	0.0
K03293	307.0
K03292	4796.0
K03291	0.0
K03290	0.0
K03297	401.0
K03296	11755.0
K03295	3400.0
K03294	2033.0
K13009	0.0
K12690	0.0
K09743	0.0
K06022	0.0
K07190	2.0
K06021	0.0
K07192	1424.0
K06020	0.0
K06027	0.0
K06026	0.0
K09744	2.0
K07991	0.0
K08749	0.0
K09835	2.0
K09834	2.0
K10439	7718.0
K06351	1.0
K09833	2.0
K10925	0.0
K10924	36.0
K10927	36.0
K10926	0.0
K10923	0.0
K10922	0.0
K09629	0.0
K10697	2.0
K00179	3150.0
K00172	1000.0
K00171	693.0
K00170	715.0
K00177	4877.0
K00176	4787.0
K00175	8913.0
K00174	8422.0
K13478	0.0
K14338	1.0
K14339	0.0
K14335	0.0
K14337	0.0
K14330	2.0
K14331	2.0
K14333	2.0
K08918	0.0
K13479	1265.0
K04078	7486.0
K04079	7890.0
K04076	187.0
K04077	7721.0
K04074	774.0
K04075	7358.0
K04072	4180.0
K04073	2.0
K04070	2473.0
K04071	0.0
K14597	0.0
K13318	0.0
K08280	0.0
K13641	378.0
K13640	180.0
K13643	56.0
K13642	0.0
K02027	23410.0
K02026	41854.0
K02025	44060.0
K02024	0.0
K02023	1317.0
K02022	865.0
K02021	88.0
K02020	2838.0
K02029	8976.0
K02028	8513.0
K03886	0.0
K03887	1.0
K03884	0.0
K03885	2904.0
K03881	0.0
K03888	1.0
K03889	0.0
K12998	0.0
K12999	0.0
K12992	402.0
K12993	0.0
K12990	499.0
K12991	0.0
K12996	25.0
K12997	11.0
K12994	0.0
K12995	30.0
K08979	0.0
K08978	6614.0
K03088	76305.0
K03089	96.0
K03086	9007.0
K03087	70.0
K08971	0.0
K08970	0.0
K03082	27.0
K03080	0.0
K08974	4797.0
K13868	0.0
K00918	234.0
K01553	0.0
K12214	0.0
K11646	68.0
K11645	0.0
K11641	1.0
K11640	1.0
K12736	0.0
K12733	0.0
K07507	4776.0
K07506	4.0
K07505	0.0
K07504	1.0
K07503	1.0
K07502	946.0
K07501	41.0
K07500	0.0
K07509	0.0
K07508	0.0
K11422	0.0
K08698	2.0
K10773	8026.0
K10774	0.0
K14286	0.0
K10778	24.0
K14287	6.0
K00140	241.0
K05501	68.0
K01903	355.0
K01902	423.0
K01905	14.0
K01904	0.0
K01907	3.0
K01906	1.0
K01909	0.0
K01908	4.0
K14534	3010.0
K00147	6250.0
K07767	0.0
K07769	2.0
K07768	1.0
K06203	393.0
K06202	0.0
K09921	0.0
K09920	0.0
K09927	368.0
K09024	0.0
K09022	239.0
K09023	0.0
K09020	108.0
K09021	0.0
K02908	0.0
K02909	7809.0
K08218	3408.0
K08219	0.0
K02904	7707.0
K02906	7722.0
K02907	6663.0
K02902	7385.0
K00230	124.0
K00231	65.0
K00232	0.0
K08976	3.0
K00234	0.0
K00239	4400.0
K06209	3368.0
K09928	152.0
K01015	0.0
K01014	0.0
K01012	7693.0
K01011	405.0
K01010	0.0
K08920	0.0
K14103	0.0
K14102	0.0
K14101	0.0
K14100	0.0
K14105	0.0
K14104	0.0
K14109	0.0
K14108	0.0
K06401	1.0
K00893	0.0
K13402	0.0
K12858	0.0
K03503	3030.0
K03502	7578.0
K03501	7807.0
K03500	4207.0
K08924	0.0
K02278	350.0
K02279	1683.0
K12977	0.0
K02276	101.0
K02277	69.0
K02274	105.0
K02275	103.0
K13450	0.0
K13451	0.0
K13452	0.0
K13454	0.0
K13455	0.0
K12509	0.0
K12508	1.0
K12507	4.0
K12506	724.0
K12500	0.0
K12503	0.0
K05926	0.0
K09728	0.0
K14587	106.0
K06597	0.0
K06596	39.0
K06595	1.0
K06599	0.0
K06598	0.0
K07978	2.0
K07979	7505.0
K07976	0.0
K14585	0.0
K10907	6355.0
K10906	0.0
K10901	0.0
K10909	0.0
K10908	0.0
K09819	82.0
K09818	81.0
K09817	6678.0
K09816	6669.0
K09815	6732.0
K06374	2572.0
K06373	2572.0
K09812	8291.0
K09811	8968.0
K09810	4019.0
K09724	0.0
K14582	0.0
K09721	0.0
K04058	0.0
K04059	0.0
K04050	0.0
K04051	0.0
K04052	0.0
K04053	0.0
K04054	0.0
K04055	0.0
K04056	0.0
K04057	0.0
K01047	0.0
K08975	0.0
K10015	0.0
K10014	0.0
K10017	0.0
K10016	0.0
K10011	0.0
K10010	1303.0
K10013	0.0
K10012	523.0
K10019	0.0
K10018	0.0
K13665	0.0
K13664	0.0
K13663	0.0
K13662	0.0
K13661	0.0
K13660	0.0
K13669	0.0
K13668	1.0
K07641	0.0
K01466	78.0
K13590	2.0
K01464	2087.0
K01465	7709.0
K01462	12376.0
K01463	171.0
K01460	0.0
K01461	0.0
K13599	70.0
K13598	104.0
K01468	1758.0
K01469	2.0
K09251	14.0
K09252	0.0
K02041	847.0
K02040	9289.0
K02043	0.0
K02045	297.0
K02044	1063.0
K02047	294.0
K02046	297.0
K02049	8399.0
K02048	297.0
K05549	0.0
K05548	0.0
K06046	0.0
K03319	70.0
K03316	92.0
K03317	472.0
K03314	6.0
K03315	7034.0
K03312	2493.0
K03313	1347.0
K03310	11085.0
K03311	1556.0
K12052	0.0
K02945	5716.0
K06162	4.0
K06163	2.0
K06160	2.0
K06161	0.0
K06166	0.0
K00359	437.0
K06164	2.0
K06165	2.0
K06168	7466.0
K06169	2.0
K13020	57.0
K07158	0.0
K07159	0.0
K04835	88.0
K11621	0.0
K11991	0.0
K11622	2.0
K11996	993.0
K11627	0.0
K11626	13.0
K11629	1.0
K11628	0.0
K07561	0.0
K07560	7671.0
K07563	0.0
K07562	0.0
K07565	0.0
K07564	0.0
K07567	9963.0
K07566	9586.0
K07569	0.0
K07568	9966.0
K09925	0.0
K11199	0.0
K11198	0.0
K11192	0.0
K11191	0.0
K11196	0.0
K11195	0.0
K11194	0.0
K02492	1517.0
K10713	0.0
K10710	522.0
K10711	1015.0
K10716	0.0
K02490	75.0
K10714	0.0
K10715	0.0
K01929	7966.0
K01928	8376.0
K01923	7565.0
K01922	26.0
K01921	8674.0
K01920	2.0
K01926	7160.0
K01925	7729.0
K01924	7718.0
K07789	0.0
K07788	0.0
K07785	2.0
K07784	0.0
K07787	585.0
K07786	0.0
K07781	0.0
K07783	941.0
K07782	0.0
K05835	36.0
K06355	0.0
K14661	0.0
K09844	0.0
K00782	566.0
K00783	7730.0
K00784	5960.0
K00785	0.0
K00786	1833.0
K00039	0.0
K00036	1453.0
K00037	0.0
K00034	202.0
K00035	0.0
K00032	0.0
K00033	1555.0
K00030	1097.0
K00031	5616.0
K01259	1122.0
K01258	7938.0
K01255	1866.0
K01256	478.0
K01251	4910.0
K01250	924.0
K01253	0.0
K01252	0.0
K09008	0.0
K09009	1.0
K09000	2.0
K09001	121.0
K09002	1596.0
K09003	0.0
K09004	122.0
K09005	159.0
K09006	0.0
K09007	108.0
K09846	0.0
K08234	2222.0
K00258	0.0
K00259	1668.0
K00252	3.0
K00253	2.0
K00256	0.0
K00257	3700.0
K00254	0.0
K00255	1.0
K01079	1347.0
K01078	0.0
K01071	118.0
K01070	2.0
K01073	23.0
K01077	4955.0
K01076	241.0
K14472	0.0
K14471	0.0
K14470	0.0
K14475	35.0
K09841	0.0
K02788	1013.0
K02782	1.0
K02783	221.0
K02781	198.0
K02786	1005.0
K02787	0.0
K02784	1.0
K01060	212.0
K01787	1709.0
K01786	1814.0
K01785	11083.0
K01784	12344.0
K01783	8205.0
K01782	34.0
K01781	2.0
K01780	0.0
K01789	0.0
K01788	3174.0
K02526	209.0
K02527	3644.0
K02525	3.0
K02250	2.0
K02523	3259.0
K02520	7488.0
K02521	0.0
K02258	0.0
K02259	6.0
K02528	7356.0
K02529	24580.0
K03781	3405.0
K03780	739.0
K03783	6000.0
K03782	42.0
K03785	1830.0
K03784	3807.0
K03787	3767.0
K03786	5907.0
K03789	4140.0
K03788	0.0
K10700	0.0
K00342	3240.0
K03124	2.0
K03120	0.0
K12527	1272.0
K12526	0.0
K12525	0.0
K12524	5209.0
K12523	0.0
K12522	0.0
K09789	3066.0
K09788	115.0
K09787	3959.0
K09786	176.0
K09785	0.0
K09781	0.0
K09780	4.0
K10961	0.0
K10960	2.0
K10963	0.0
K10962	0.0
K10965	0.0
K10964	0.0
K10966	0.0
K09879	0.0
K06318	1.0
K06311	1.0
K06310	417.0
K06312	1.0
K06314	1.0
K06317	759.0
K11389	0.0
K11386	0.0
K11387	0.0
K11384	68.0
K11385	0.0
K11382	2.0
K11383	0.0
K11381	503.0
K11949	0.0
K10380	0.0
K04032	781.0
K04033	0.0
K04030	844.0
K04031	2677.0
K04036	0.0
K04037	2.0
K04034	354.0
K04035	144.0
K04038	2.0
K04039	2.0
K07046	6.0
K07047	3825.0
K07044	0.0
K07045	4416.0
K07042	4234.0
K07043	6806.0
K07040	2878.0
K07041	0.0
K07048	517.0
K07049	0.0
K08664	0.0
K02584	138.0
K10039	522.0
K10038	69.0
K10037	68.0
K10036	291.0
K04788	0.0
K04789	0.0
K04784	1.0
K04785	0.0
K04786	0.0
K04787	0.0
K04780	0.0
K04781	1.0
K04782	0.0
K04783	0.0
K13601	0.0
K13603	0.0
K13602	0.0
K13605	0.0
K13604	0.0
K13607	33.0
K02404	534.0
K05783	0.0
K05782	0.0
K05781	2.0
K05780	2.0
K05787	0.0
K05786	121.0
K05785	295.0
K05784	0.0
K05789	0.0
K05788	199.0
K01442	6419.0
K01443	5123.0
K01444	986.0
K01446	7.0
K01447	5417.0
K01448	11113.0
K01449	2259.0
K14803	0.0
K02069	694.0
K05569	818.0
K08008	0.0
K02063	0.0
K05566	820.0
K05565	5.0
K05563	0.0
K05562	0.0
K05561	0.0
K02064	0.0
K03338	439.0
K03339	0.0
K03330	0.0
K03331	0.0
K03332	15.0
K03333	1.0
K03335	389.0
K03336	387.0
K03337	440.0
K12956	0.0
K12957	0.0
K12954	0.0
K12955	0.0
K12952	0.0
K12953	0.0
K12950	0.0
K12951	0.0
K14733	0.0
K00109	0.0
K06148	9851.0
K06149	0.0
K06144	0.0
K06145	0.0
K06146	0.0
K06147	54245.0
K06141	0.0
K06142	10293.0
K06143	635.0
K11945	0.0
K08948	0.0
K08949	0.0
K00071	0.0
K14664	0.0
K13810	2.0
K14665	1.0
K03058	0.0
K11609	0.0
K11608	0.0
K14660	0.0
K11603	0.0
K11602	0.0
K11601	0.0
K11600	0.0
K11607	0.0
K11606	0.0
K11605	0.0
K11604	0.0
K10558	106.0
K10559	152.0
K10550	110.0
K10551	110.0
K10552	0.0
K10553	0.0
K10554	0.0
K10555	128.0
K10556	112.0
K10557	106.0
K03051	0.0
K03050	0.0
K07549	0.0
K07548	0.0
K07239	564.0
K07235	0.0
K07234	0.0
K07237	0.0
K07236	0.0
K07231	0.0
K07230	0.0
K07233	0.0
K07232	0.0
K02467	0.0
K05306	1524.0
K05305	619.0
K05304	10.0
K05303	0.0
K05301	0.0
K02565	0.0
K08644	0.0
K08646	0.0
K08641	1982.0
K08643	3.0
K08642	0.0
K12146	0.0
K00010	657.0
K00011	0.0
K00012	7220.0
K00013	7681.0
K00014	8065.0
K00016	5261.0
K09065	0.0
K08252	17.0
K08253	2.0
K08256	1.0
K08255	1.0
K08258	0.0
K08259	2.0
K00274	92.0
K00275	799.0
K00276	0.0
K00270	0.0
K00271	0.0
K00272	0.0
K00273	0.0
K00278	6241.0
K00279	0.0
K12675	0.0
K01277	3476.0
K01274	1.0
K01273	3304.0
K01271	2442.0
K01270	10125.0
K01278	4443.0
K00906	0.0
K00904	103.0
K00903	447.0
K00901	2329.0
K13785	0.0
K00908	3.0
K11149	0.0
K01053	2.0
K01051	935.0
K01057	1007.0
K01056	7723.0
K01055	2.0
K01054	2.0
K01058	475.0
K02500	7659.0
K02501	7607.0
K02502	3941.0
K02503	7669.0
K02504	0.0
K02505	0.0
K02506	0.0
K02507	0.0
K02508	0.0
K02509	3.0
K00291	0.0
K13410	0.0
K13148	0.0
K13419	0.0
K05825	0.0
K03106	7723.0
K03105	0.0
K03101	8181.0
K03100	15686.0
K12541	0.0
K12540	0.0
K12543	0.0
K12542	0.0
K12545	0.0
K12544	0.0
K12547	0.0
K12546	0.0
K12549	0.0
K06080	0.0
K11018	0.0
K11019	0.0
K11016	0.0
K11017	0.0
K11014	2.0
K11015	2.0
K11012	0.0
K11013	2.0
K11010	0.0
K11011	0.0
K06333	1653.0
K06880	0.0
K06883	72.0
K06882	36.0
K09857	68.0
K06884	1.0
K06887	0.0
K06886	68.0
K06889	13418.0
K10942	36.0
K09859	394.0
K09858	68.0
K10947	10302.0
K10946	0.0
K10945	0.0
K10944	0.0
K13284	0.0
K00483	5.0
K00481	1.0
K00480	1.0
K00486	2.0
K00485	0.0
K00484	0.0
K09901	0.0
K10929	0.0
K07684	1.0
K07685	0.0
K07686	0.0
K07687	0.0
K07681	1.0
K07688	0.0
K07689	0.0
K10928	0.0
K04018	0.0
K04019	788.0
K04014	168.0
K04015	185.0
K04016	0.0
K04017	0.0
K04013	70.0
K07060	0.0
K07061	0.0
K07062	207.0
K07063	169.0
K07064	3.0
K07065	2.0
K07066	371.0
K07067	263.0
K07068	7.0
K07069	472.0
K01121	2.0
K13629	0.0
K13628	35.0
K13623	0.0
K13622	0.0
K13620	0.0
K13626	1455.0
K08586	0.0
K08587	0.0
K01428	797.0
K01429	757.0
K01422	3156.0
K01423	105.0
K01420	5029.0
K01421	2640.0
K01426	660.0
K01427	0.0
K01424	8056.0
K01425	5137.0
K08068	68.0
K07538	0.0
K13086	0.0
K13085	0.0
K07287	0.0
K07824	0.0
K07682	0.0
K02722	2.0
K12978	0.0
K12979	0.0
K12972	1.0
K12973	0.0
K12974	0.0
K12975	0.0
K12976	0.0
K07821	0.0
K07683	4.0
K14750	0.0
K14751	0.0
K14953	0.0
K12288	0.0
K12289	0.0
K12282	0.0
K12283	0.0
K12280	0.0
K12281	0.0
K12286	0.0
K12287	36.0
K12284	0.0
K12285	36.0
K11957	2.0
K11956	2.0
K11955	2.0
K11954	2.0
K11953	2.0
K11952	2.0
K11951	2.0
K11950	2.0
K11959	2.0
K11958	2.0
K13889	101.0
K13888	2.0
K11963	2.0
K07217	328.0
K07216	2331.0
K07215	0.0
K07214	550.0
K07213	376.0
K07212	0.0
K07219	185.0
K07218	1.0
K12150	0.0
K08689	0.0
K08688	0.0
K00402	0.0
K00401	0.0
K11994	0.0
K00152	0.0
K01043	7.0
K00154	0.0
K00157	0.0
K00156	2916.0
K10533	0.0
K10530	16.0
K10531	0.0
K10536	446.0
K10537	111.0
K10535	0.0
K10538	0.0
K10539	111.0
K00073	47.0
K13934	14.0
K00076	579.0
K00077	5438.0
K00074	4878.0
K00075	7562.0
K00078	0.0
K00079	2.0
K02290	3.0
K02563	7804.0
K02292	2.0
K08966	1.0
K02294	2.0
K08278	0.0
K08279	0.0
K08274	0.0
K08275	0.0
K08276	0.0
K08277	0.0
K00298	0.0
K00299	4.0
K00296	0.0
K00297	5805.0
K00294	483.0
K00292	0.0
K00293	0.0
K00290	5094.0
K07757	1.0
K12089	0.0
K01210	160.0
K01213	0.0
K01212	1103.0
K01215	13.0
K01214	0.0
K01217	0.0
K01216	0.0
K01219	0.0
K01218	713.0
K02749	0.0
K02746	1233.0
K02747	1225.0
K02744	3333.0
K02745	1228.0
K02742	36.0
K00924	56.0
K00925	8324.0
K00926	3051.0
K00927	7723.0
K00928	9428.0
K00929	4706.0
K12085	0.0
K02298	0.0
K02299	0.0
K02568	68.0
K02569	68.0
K02562	1.0
K02291	44.0
K02560	0.0
K02293	2.0
K02566	486.0
K02567	104.0
K02564	10466.0
K02297	0.0
K03169	14967.0
K03168	7485.0
K03163	0.0
K03162	0.0
K03167	0.0
K03166	0.0
K11038	0.0
K11039	0.0
K11030	0.0
K11031	26.0
K11032	0.0
K11033	0.0
K11034	0.0
K11035	0.0
K11036	0.0
K11037	0.0
K02546	0.0
K07668	1032.0
K07669	1.0
K07666	0.0
K07667	4577.0
K07664	0.0
K07665	1217.0
K07662	0.0
K07663	0.0
K07660	0.0
K07661	0.0
K03927	1627.0
K07008	2.0
K07009	2050.0
K07002	38.0
K07003	3465.0
K07000	37.0
K07001	6492.0
K07006	15.0
K07007	8086.0
K07004	4.0
K07005	6958.0
K03921	1.0
K02956	7723.0
K09725	0.0
K09181	974.0
K08599	0.0
K08598	0.0
K08591	7818.0
K08590	3637.0
K01156	322.0
K01154	10295.0
K01407	0.0
K01400	0.0
K01153	9290.0
K01150	0.0
K01151	7598.0
K01408	0.0
K01409	8932.0
K01158	0.0
K01159	5437.0
K05523	2.0
K05522	4.0
K05521	1247.0
K05520	3511.0
K05527	0.0
K05526	0.0
K05525	1.0
K05524	108.0
K05529	0.0
K14518	2.0
K14519	2.0
K05949	0.0
K01754	3576.0
K05942	0.0
K01027	36.0
K02171	0.0
K02170	36.0
K02173	135.0
K02172	0.0
K01751	1432.0
K06416	749.0
K06417	1.0
K06414	0.0
K06947	0.0
K03379	1.0
K03808	36.0
K03809	4.0
K03806	0.0
K06412	2496.0
K03804	0.0
K12296	2.0
K03802	10.0
K03803	4318.0
K06413	106.0
K10808	0.0
K06411	1783.0
K01028	112.0
K01029	1166.0
K11931	37.0
K11930	0.0
K11933	0.0
K11932	0.0
K11935	0.0
K11934	299.0
K11937	0.0
K11936	4.0
K11939	0.0
K11938	0.0
K10800	0.0
K06419	7.0
K11929	0.0
K07271	3042.0
K07270	16.0
K07273	2358.0
K07272	1.0
K07275	775.0
K07274	0.0
K07277	3684.0
K07276	0.0
K07279	0.0
K07278	0.0
K10623	0.0
K02481	4205.0
K11520	2.0
K02480	1.0
K08170	1.0
K02485	4.0
K02484	3500.0
K02487	2.0
K08600	6465.0
K08603	0.0
K08602	2636.0
K08605	0.0
K08604	0.0
K09956	0.0
K09957	0.0
K09954	6.0
K09955	5782.0
K09952	543.0
K09953	0.0
K09950	0.0
K09951	2219.0
K09958	1.0
K09959	1.0
K07495	1.0
K07494	6.0
K07497	2361.0
K07496	1873.0
K07491	4078.0
K07490	0.0
K07493	0.0
K07492	7.0
K07499	3.0
K07498	16.0
K11209	1.0
K11208	0.0
K11204	0.0
K11203	9.0
K11202	73.0
K11201	0.0
K11200	0.0
K00058	12505.0
K00059	13990.0
K00728	0.0
K00729	2.0
K00055	74.0
K00057	7828.0
K00050	1017.0
K00051	0.0
K00720	2.0
K00721	3995.0
K14424	0.0
K06033	0.0
K14189	0.0
K14188	107.0
K06364	0.0
K14187	0.0
K01239	662.0
K01238	496.0
K01897	10663.0
K01232	1184.0
K01895	1950.0
K01230	0.0
K01893	7402.0
K01236	2.0
K01235	458.0
K01890	7725.0
K02768	421.0
K02769	101.0
K02760	3936.0
K02761	4385.0
K02763	1.0
K02764	1.0
K02765	2097.0
K00948	8808.0
K00949	3998.0
K00942	8054.0
K00943	5710.0
K00940	2885.0
K00941	12766.0
K00946	6234.0
K00947	2.0
K00944	0.0
K00945	12290.0
K01097	0.0
K01096	21.0
K01095	741.0
K01093	68.0
K01092	4668.0
K01091	14631.0
K01090	5830.0
K03499	15335.0
K03498	12393.0
K03491	526.0
K03490	377.0
K03493	0.0
K03492	106.0
K03495	7701.0
K03497	19076.0
K03496	17465.0
K02817	0.0
K02814	15.0
K02815	16.0
K02810	760.0
K02548	5390.0
K02549	45.0
K02818	1.0
K02819	430.0
K03637	1833.0
K03636	72.0
K03147	5769.0
K03146	328.0
K08851	0.0
K06518	5849.0
K09729	284.0
K06048	3.0
K06045	2.0
K06044	1.0
K09727	0.0
K09726	36.0
K06041	4784.0
K09720	0.0
K09723	0.0
K06042	2024.0
K09897	0.0
K09896	0.0
K09895	0.0
K09894	0.0
K09893	0.0
K09892	0.0
K09891	0.0
K09890	0.0
K09899	0.0
K09898	0.0
K03622	0.0
K07648	0.0
K07649	0.0
K07398	0.0
K07399	22.0
K11056	0.0
K11057	0.0
K11054	0.0
K11055	0.0
K07640	0.0
K07393	26.0
K07390	2.0
K07391	6633.0
K07644	1.0
K07645	0.0
K07646	7859.0
K07647	0.0
K10896	0.0
K07024	29662.0
K07025	12988.0
K07026	0.0
K07027	5597.0
K07020	1.0
K07021	32.0
K07022	0.0
K07023	3507.0
K07028	38.0
K07029	12646.0
K10094	0.0
K01390	0.0
K01392	0.0
K01399	0.0
K02673	0.0
K05893	0.0
K05897	0.0
K05896	4143.0
K05895	1534.0
K05899	0.0
K05898	0.0
K00555	0.0
K00554	7127.0
K00557	25.0
K00556	3026.0
K00551	1.0
K00559	0.0
K00558	10048.0
K01170	2.0
K01173	344.0
K01174	85.0
K01175	484.0
K01176	871.0
K01178	0.0
K01179	5622.0
K14578	0.0
K14579	0.0
K08951	0.0
K08950	0.0
K08953	0.0
K03828	18.0
K03829	1.0
K03820	2739.0
K03821	2.0
K03822	0.0
K03823	4208.0
K03824	68.0
K03825	108.0
K03826	3403.0
K03827	3708.0
K12248	0.0
K12246	0.0
K12247	0.0
K12242	0.0
K12243	0.0
K12240	0.0
K12241	0.0
K11919	0.0
K11918	0.0
K11913	0.0
K11912	0.0
K11911	0.0
K11910	0.0
K11917	0.0
K11916	0.0
K11915	0.0
K11914	0.0
K12068	0.0
K12069	0.0
K12062	0.0
K12063	0.0
K12060	0.0
K12061	0.0
K12066	0.0
K12067	0.0
K12064	0.0
K12065	0.0
K07259	3715.0
K07258	8302.0
K07253	0.0
K07251	0.0
K07250	443.0
K07257	259.0
K07256	0.0
K07255	0.0
K07254	0.0
K05372	0.0
K05373	0.0
K05370	0.0
K05371	2.0
K05374	0.0
K05375	1.0
K09970	2.0
K09971	2.0
K09972	7.0
K09973	434.0
K09974	68.0
K09975	0.0
K09976	1123.0
K09978	0.0
K09979	2598.0
K11261	1384.0
K11260	0.0
K11263	2.0
K11264	0.0
K10793	24.0
K10796	24.0
K10797	558.0
K10794	3.0
K10795	23.0
K00700	8346.0
K00701	0.0
K10798	0.0
K00703	8136.0
K00705	6581.0
K09828	0.0
K10133	0.0
K13053	0.0
K03192	2.0
K00964	0.0
K00965	3273.0
K00966	1177.0
K00960	0.0
K00961	0.0
K00962	7697.0
K00963	1809.0
K00969	7383.0
K12681	0.0
K02703	33.0
K08364	0.0
K08365	19.0
K02706	3.0
K08363	0.0
K08361	0.0
K02708	2.0
K02709	2.0
K08368	2.0
K08369	26.0
K01615	1165.0
K01617	2.0
K01616	0.0
K01611	951.0
K01610	4844.0
K01613	4367.0
K01612	0.0
K01619	8447.0
K01618	0.0
K02834	7656.0
K02835	7723.0
K05281	1.0
K03619	0.0
K03618	0.0
K03617	8076.0
K03616	387.0
K03615	7995.0
K03614	7800.0
K03613	7485.0
K03612	7160.0
K03611	1.0
K03610	1744.0
K09705	4.0
K09704	2203.0
K09701	2.0
K09700	87.0
K09709	0.0
K06391	1240.0
K06390	2841.0
K06393	2635.0
K06392	2475.0
K06395	284.0
K06394	1227.0
K06397	2315.0
K06396	2174.0
K06399	2682.0
K06398	2927.0
K06435	0.0
K11078	0.0
K11079	0.0
K11074	0.0
K11075	0.0
K11076	0.0
K11077	0.0
K11070	4255.0
K11071	4296.0
K11072	3691.0
K11073	0.0
K06935	0.0
K06934	897.0
K06937	108.0
K06936	1.0
K06931	0.0
K06930	0.0
K06933	0.0
K06932	0.0
K06939	0.0
K06938	0.0
K13381	0.0
K05916	2.0
K05917	0.0
K05914	0.0
K05915	0.0
K05912	0.0
K05913	0.0
K05910	4.0
K05911	0.0
K05918	0.0
K05919	2630.0
K00392	2.0
K00390	758.0
K00397	0.0
K00395	68.0
K00394	478.0
K01884	0.0
K00399	0.0
K01886	6244.0
K01376	2.0
K01372	3813.0
K09149	0.0
K09148	0.0
K01225	167.0
K09145	368.0
K09144	399.0
K09147	0.0
K09146	0.0
K09141	107.0
K09140	0.0
K09143	0.0
K09142	0.0
K05709	0.0
K05708	0.0
K05879	1469.0
K05878	1467.0
K05875	0.0
K05874	0.0
K05877	0.0
K05876	0.0
K05873	68.0
K00579	0.0
K00578	0.0
K00577	0.0
K00575	2477.0
K00574	602.0
K00573	182.0
K00571	4439.0
K00570	0.0
K01118	1058.0
K01119	1934.0
K01157	0.0
K01112	1.0
K01113	24.0
K04477	1959.0
K01114	0.0
K01115	0.0
K08087	0.0
K01315	0.0
K08085	0.0
K08084	0.0
K08083	0.0
K08082	0.0
K08081	0.0
K08080	0.0
K01152	1.0
K01401	1.0
K09826	0.0
K06344	0.0
K06345	0.0
K09822	1.0
K06343	0.0
K10938	0.0
K06341	0.0
K10934	0.0
K10935	0.0
K10932	0.0
K11052	0.0
K10930	0.0
K06349	1.0
K11053	0.0
K10754	0.0
K01755	7014.0
K10200	853.0
K02132	0.0
K02137	0.0
K03840	0.0
K03841	534.0
K13028	1.0
K13799	3.0
K13798	0.0
K13795	33.0
K13794	0.0
K13021	0.0
K13792	0.0
K13791	0.0
K13790	0.0
K12268	4.0
K12269	978.0
K12262	1.0
K12263	1.0
K12264	0.0
K12265	0.0
K12266	0.0
K12267	8708.0
K01757	0.0
K12237	0.0
K13243	0.0
K13245	0.0
K13244	0.0
K13246	0.0
K03264	0.0
K03265	0.0
K03263	0.0
K03268	0.0
K03269	3479.0
K12415	0.0
K10211	13.0
K09918	0.0
K09919	2.0
K06720	0.0
K09913	0.0
K09910	0.0
K09911	0.0
K09916	0.0
K09917	0.0
K06726	305.0
K09915	0.0
K11535	12.0
K11534	112.0
K11537	908.0
K11531	0.0
K11533	0.0
K11532	3.0
K11249	84.0
K11539	0.0
K00762	8302.0
K00763	4969.0
K00760	7409.0
K00761	7674.0
K00766	4912.0
K00767	6007.0
K00764	12571.0
K00765	7516.0
K00768	3313.0
K00769	101.0
K11059	0.0
K00186	0.0
K00187	0.0
K00184	335.0
K00185	208.0
K00183	339.0
K00180	5003.0
K00188	0.0
K00189	0.0
K10110	1560.0
K10111	0.0
K10112	4285.0
K10113	0.0
K10114	0.0
K10115	0.0
K10116	0.0
K10117	2656.0
K10118	3088.0
K10119	3039.0
K04641	86.0
K04643	0.0
K04642	0.0
K13282	11.0
K00988	0.0
K00989	1228.0
K00986	564.0
K00984	370.0
K00985	0.0
K00982	37.0
K00983	1394.0
K00980	1613.0
K00981	7976.0
K01585	3609.0
K01584	0.0
K01586	7880.0
K13498	12.0
K01580	3518.0
K01583	1595.0
K01582	1638.0
K13497	510.0
K01589	524.0
K01588	7630.0
K14941	4.0
K08347	0.0
K08348	0.0
K02720	3.0
K14949	0.0
K02723	2.0
K03459	0.0
K03458	3730.0
K03455	3308.0
K03457	598.0
K03451	1265.0
K03981	38.0
K03980	601.0
K02614	2751.0
K01639	2373.0
K01638	70.0
K01637	1.0
K01636	93.0
K01635	53.0
K01634	0.0
K01633	3726.0
K01632	94.0
K01631	0.0
K01630	174.0
K02615	1.0
K02588	1186.0
K02589	559.0
K02858	437.0
K02859	27.0
K14051	0.0
K14053	0.0
K14052	0.0
K02852	239.0
K02853	35.0
K02850	0.0
K02851	0.0
K14059	3196.0
K14058	37.0
K02586	251.0
K02587	388.0
K03679	0.0
K03671	13855.0
K03670	0.0
K03673	33.0
K03672	0.0
K03675	0.0
K03674	0.0
K03677	0.0
K03676	90.0
K09761	6802.0
K09760	4053.0
K09763	71.0
K09762	4019.0
K09765	3114.0
K09764	293.0
K09767	461.0
K06006	0.0
K09769	1447.0
K09768	1162.0
K10353	0.0
K03187	796.0
K03186	3211.0
K03185	2.0
K03184	0.0
K03183	8107.0
K03182	3155.0
K03181	0.0
K03189	797.0
K03188	797.0
K02715	2.0
K12455	0.0
K12454	34.0
K12453	0.0
K12452	126.0
K12451	0.0
K07358	0.0
K07356	0.0
K07357	0.0
K07354	0.0
K07355	0.0
K07352	0.0
K07353	0.0
K07350	0.0
K07351	0.0
K06919	1013.0
K06918	0.0
K06917	451.0
K06916	36.0
K06915	1487.0
K06914	0.0
K06913	0.0
K06912	0.0
K06911	4208.0
K06910	866.0
K08986	26.0
K08987	111.0
K08984	68.0
K08985	0.0
K08982	392.0
K08983	0.0
K08980	0.0
K08981	268.0
K08988	0.0
K08989	1.0
K02252	0.0
K05934	2152.0
K05936	2223.0
K05937	13.0
K02253	0.0
K05939	6.0
K00378	6136.0
K00375	3664.0
K00374	69.0
K00376	1.0
K00371	1.0
K00370	1.0
K00373	1.0
K00372	1.0
K01358	8959.0
K09166	0.0
K09165	1.0
K09164	2.0
K09163	1513.0
K09162	3.0
K09161	0.0
K09160	0.0
K01354	1.0
K01355	0.0
K01356	5074.0
K05601	6.0
K05851	0.0
K03807	0.0
K05606	390.0
K02927	0.0
K05974	0.0
K03805	0.0
K05976	0.0
K00519	0.0
K00518	1.0
K03800	2063.0
K00511	0.0
K00510	3.0
K03801	3572.0
K00515	0.0
K00514	2.0
K00517	38.0
K05971	3.0
K03154	2164.0
K11147	0.0
K05581	2.0
K05580	2.0
K05583	2.0
K05582	3.0
K05585	2.0
K05584	2.0
K05587	0.0
K05586	0.0
K05589	104.0
K03150	7550.0
K03623	1.0
K03152	7300.0
K14200	0.0
K14201	0.0
K14202	0.0
K03621	5836.0
K14204	0.0
K14205	54.0
K01134	428.0
K01135	11.0
K01136	22.0
K01137	2.0
K01130	1346.0
K01132	0.0
K01133	712.0
K01138	1537.0
K01139	270.0
K02113	5935.0
K02112	7912.0
K02111	7585.0
K02446	177.0
K02117	6832.0
K02116	515.0
K02115	7925.0
K02114	7922.0
K02119	2647.0
K02118	6967.0
K02448	0.0
K01036	17.0
K03212	0.0
K13007	0.0
K13006	0.0
K13005	0.0
K13004	384.0
K13001	0.0
K06404	1118.0
K01032	0.0
K06951	81.0
K03862	0.0
K03863	0.0
K06406	2928.0
K06957	0.0
K05020	45.0
K06400	2165.0
K06403	1104.0
K06954	0.0
K10814	0.0
K10817	0.0
K10816	0.0
K07136	0.0
K03242	0.0
K03243	0.0
K12202	0.0
K12203	0.0
K12206	0.0
K12207	0.0
K12204	0.0
K12205	0.0
K12208	0.0
K12209	0.0
K13919	213.0
K13918	0.0
K06214	0.0
K06215	1937.0
K09936	984.0
K06217	7678.0
K09930	0.0
K09931	106.0
K09932	0.0
K06213	4473.0
K09938	0.0
K09939	3219.0
K11517	0.0
K06337	0.0
K13301	0.0
K00748	3649.0
K00745	0.0
K00743	9.0
K07165	0.0
K07164	3738.0
K07167	2.0
K07166	3731.0
K07161	22.0
K07160	912.0
K07163	0.0
K07162	498.0
K07169	0.0
K07168	68.0
K06336	1.0
K01839	1768.0
K01838	769.0
K01835	358.0
K01834	19459.0
K01837	0.0
K01830	0.0
K00608	0.0
K02632	0.0
K02630	0.0
K02631	0.0
K08322	94.0
K08323	111.0
K08320	0.0
K08321	592.0
K08326	0.0
K08324	0.0
K08325	1447.0
K01659	10.0
K01658	4714.0
K02637	2.0
K01653	7200.0
K01652	9503.0
K01655	0.0
K01654	1902.0
K01657	4468.0
K02874	7701.0
K02875	0.0
K02876	7491.0
K02877	0.0
K02871	7586.0
K02873	0.0
K02878	7723.0
K02879	6746.0
K14070	0.0
K09749	2101.0
K09748	7205.0
K06023	7986.0
K09742	0.0
K09741	0.0
K09740	569.0
K09747	3356.0
K09746	0.0
K09745	0.0
K06024	3912.0
K03477	0.0
K03476	345.0
K03475	972.0
K03474	3223.0
K03473	3088.0
K03472	0.0
K03471	1096.0
K03470	7428.0
K03478	1372.0
K02304	3239.0
K02305	0.0
K02302	277.0
K02303	70.0
K02300	0.0
K02301	103.0
K03653	0.0
K03652	492.0
K03651	2.0
K03650	6724.0
K03657	12990.0
K03656	0.0
K03655	13558.0
K03654	9340.0
K03658	755.0
K12439	0.0
K12431	0.0
K12430	0.0
K12433	0.0
K12432	0.0
K12435	0.0
K12434	0.0
K12437	0.0
K12436	0.0
K06979	95.0
K06978	834.0
K06971	495.0
K06970	411.0
K06973	5835.0
K06972	1363.0
K06975	4175.0
K06974	1.0
K06977	27.0
K06976	554.0
K07082	7375.0
K07083	2704.0
K07080	2447.0
K07081	736.0
K07086	2.0
K07087	0.0
K07084	83.0
K07085	7092.0
K07088	6677.0
K07089	4657.0
K01317	0.0
K11162	0.0
K11163	0.0
K11161	0.0
K11168	0.0
K00356	125.0
K00355	1.0
K00354	0.0
K00353	0.0
K00351	3511.0
K00350	3511.0
K05952	0.0
K05953	0.0
K05951	36.0
K05956	0.0
K05957	0.0
K00358	695.0
K00689	0.0
K00688	9293.0
K00681	2151.0
K00680	7562.0
K00683	0.0
K00685	36.0
K00684	280.0
K00687	25.0
K00686	1.0
K05831	0.0
K05830	0.0
K05833	3743.0
K05832	3424.0
K05834	0.0
K05837	6945.0
K05836	0.0
K05839	0.0
K05838	2.0
K07677	0.0
K00533	1014.0
K00532	4.0
K00531	0.0
K00530	0.0
K00537	6937.0
K00536	0.0
K00535	3.0
K00534	68.0
K00539	0.0
K00538	0.0
K11029	0.0
K14260	735.0
K14261	104.0
K14266	0.0
K14267	1.0
K14268	0.0
K14269	0.0
K01337	0.0
K01338	8418.0
K02683	0.0
K02682	0.0
K02681	0.0
K02680	0.0
K02687	6545.0
K02686	0.0
K02685	0.0
K02689	2.0
K02688	7.0
K00824	1416.0
K00827	0.0
K00826	8123.0
K00821	6118.0
K00820	7839.0
K00823	28.0
K00822	2.0
K00829	0.0
K00828	0.0
K01488	455.0
K01489	6665.0
K01484	0.0
K01485	1596.0
K01486	2938.0
K01487	1366.0
K01480	5340.0
K01481	0.0
K01482	37.0
K01483	0.0
K02469	10118.0
K02468	2.0
K02466	15.0
K02465	0.0
K02464	0.0
K02463	0.0
K02462	0.0
K02461	0.0
K02460	36.0
K08969	7.0
K13061	0.0
K13060	0.0
K13063	0.0
K13062	0.0
K13069	0.0
K08964	1.0
K06363	0.0
K03079	382.0
K06342	1.0
K03078	0.0
K13289	0.0
K13288	0.0
K13285	0.0
K13287	0.0
K13286	0.0
K13281	268.0
K13280	890.0
K13283	0.0
K00054	58.0
K04496	0.0
K05369	0.0
K05368	0.0
K03228	0.0
K03229	0.0
K00052	6498.0
K03222	68.0
K03223	68.0
K03220	0.0
K03221	0.0
K03226	0.0
K03227	0.0
K03224	0.0
K03225	68.0
K09482	0.0
K09483	0.0
K13836	0.0
K12228	0.0
K05360	0.0
K12224	0.0
K12225	0.0
K12226	0.0
K12227	0.0
K12220	0.0
K05363	1958.0
K12222	0.0
K12223	0.0
K08681	1844.0
K08680	126.0
K08683	0.0
K08682	0.0
K08685	0.0
K08684	0.0
K08687	0.0
K08686	0.0
K11755	9741.0
K11754	15653.0
K11751	387.0
K11750	0.0
K11753	14818.0
K11752	8772.0
K02407	1054.0
K13938	0.0
K13936	0.0
K13935	14.0
K02406	4048.0
K13933	0.0
K13932	14.0
K13931	14.0
K13930	0.0
K12088	0.0
K12081	0.0
K12082	0.0
K12083	0.0
K12084	0.0
K12086	0.0
K12087	0.0
K09611	0.0
K09612	1.0
K04940	0.0
K10085	0.0
K05394	0.0
K05395	0.0
K06340	0.0
K13043	845.0
K07149	2201.0
K07148	3629.0
K07147	104.0
K07146	120.0
K07145	25.0
K07144	0.0
K07143	0.0
K07142	0.0
K07141	2283.0
K07140	4.0
K10156	0.0
K10150	0.0
K10620	0.0
K10621	0.0
K14028	0.0
K14029	0.0
K01817	5070.0
K01816	54.0
K01815	3919.0
K01814	7653.0
K01813	1299.0
K01812	4673.0
K01811	6684.0
K01810	8183.0
K01819	34.0
K01818	1260.0
K14580	0.0
K05379	0.0
K08304	70.0
K08305	104.0
K08306	139.0
K08307	3642.0
K08300	70.0
K08301	4923.0
K08302	453.0
K08303	15005.0
K08308	0.0
K08309	982.0
K14671	0.0
K14670	0.0
K14673	0.0
K14672	0.0
K01673	759.0
K01672	0.0
K01671	0.0
K01677	3004.0
K01676	3549.0
K01674	29.0
K01679	1688.0
K01678	2249.0
K02899	7578.0
K02896	0.0
K02897	3756.0
K02895	7686.0
K02892	7723.0
K02890	7723.0
K10811	0.0
K02096	2.0
K02097	2.0
K02094	2.0
K02095	2.0
K02092	2.0
K02093	2.0
K02099	2074.0
K03411	1739.0
K03410	1898.0
K03413	3662.0
K03412	1332.0
K03415	1210.0
K03414	104.0
K03417	2.0
K03416	0.0
K03418	0.0
K05376	0.0
K02320	0.0
K02322	0.0
K02323	0.0
K05377	0.0
K13542	3475.0
K13543	0.0
K13540	0.0
K13541	72.0
K12145	0.0
K12144	0.0
K12147	0.0
K12410	7886.0
K12141	2585.0
K12140	2585.0
K12143	32.0
K12142	0.0
K12149	0.0
K12148	0.0
K07312	0.0
K07313	712.0
K07310	34.0
K07311	4.0
K07316	486.0
K07317	0.0
K07314	0.0
K07315	1075.0
K07318	125.0
K07319	2425.0
K03936	0.0
K03425	0.0
K03426	5360.0
K03427	12395.0
K03420	0.0
K03421	0.0
K03422	0.0
K03423	72.0
K03756	1.0
K03757	0.0
K03206	0.0
K03755	0.0
K11144	1263.0
K11145	3963.0
K05972	0.0
K05973	0.0
K03752	228.0
K05978	0.0
K05979	314.0
K03753	314.0
K00331	3240.0
K00330	3240.0
K00333	92.0
K00332	92.0
K00335	3308.0
K00334	4322.0
K00337	3307.0
K00336	5406.0
K00339	3240.0
K00338	3239.0
K03751	0.0
K06953	3.0
K06952	42.0
K06407	2936.0
K06950	15396.0
K10819	1050.0
K06956	241.0
K06955	2.0
K06402	797.0
K10815	0.0
K06959	7250.0
K06958	4198.0
K06409	4506.0
K06408	895.0
K09129	0.0
K09128	111.0
K09123	110.0
K09122	1.0
K09121	1906.0
K09120	0.0
K09127	0.0
K09126	1.0
K09125	1185.0
K09124	400.0
K01233	1.0
K05819	0.0
K05818	0.0
K01896	0.0
K05813	2218.0
K05812	0.0
K05811	0.0
K05810	4615.0
K05817	0.0
K05816	5.0
K05815	432.0
K05814	118.0
K01894	0.0
K01892	7812.0
K01234	1329.0
K01144	5162.0
K01146	0.0
K01141	0.0
K01416	0.0
K11434	0.0
K01415	0.0
K06354	0.0
K01414	38.0
K09836	0.0
K01318	0.0
K01319	0.0
K01312	0.0
K06350	1.0
K02669	3209.0
K02668	36.0
K02665	36.0
K02664	85.0
K02667	36.0
K02666	452.0
K02661	0.0
K02660	40.0
K02663	72.0
K02662	768.0
K00809	275.0
K00808	0.0
K00806	7742.0
K00805	3935.0
K00804	0.0
K00803	65.0
K00802	0.0
K00801	2.0
K00800	7414.0
K10921	0.0
K02409	1538.0
K02408	2064.0
K02401	1824.0
K02400	1832.0
K02403	0.0
K02402	0.0
K02405	2091.0
K05364	1768.0
K05367	1543.0
K05366	15894.0
K10210	13.0
K10216	0.0
K13049	448.0
K13048	0.0
K13739	0.0
K10215	0.0
K06122	2.0
K13735	0.0
K13734	0.0
K13041	0.0
K13040	0.0
K13731	0.0
K13730	3.0
K13733	0.0
K13732	0.0
K04516	3477.0
K03204	1.0
K03205	10621.0
K03207	0.0
K03200	0.0
K03201	0.0
K03202	0.0
K03203	0.0
K03208	0.0
K03758	78.0
K03759	0.0
K09469	1.0
K09461	1.0
K06204	304.0
K00178	0.0
K13950	0.0
K13953	54.0
K13955	0.0
K13954	468.0
K10920	0.0
K06324	0.0
K11777	212.0
K11779	1.0
K11778	0.0
K06325	0.0
K12600	0.0
K07432	0.0
K07430	0.0
K06326	0.0
K07128	0.0
K07121	68.0
K07120	90.0
K07123	0.0
K07122	0.0
K07125	0.0
K07124	3283.0
K07127	1.0
K07126	2224.0
K01870	7724.0
K01873	8090.0
K01872	7700.0
K01875	7810.0
K01874	8224.0
K01876	8138.0
K01879	348.0
K01878	314.0
K06321	0.0
K00476	0.0
K00477	0.0
K00474	0.0
K00472	0.0
K00470	0.0
K00471	0.0
K00478	0.0
K00479	0.0
K04775	0.0
K04774	0.0
K04777	0.0
K04776	0.0
K04771	36.0
K04770	68.0
K04773	3741.0
K04772	0.0
K04779	0.0
K04778	0.0
K14657	0.0
K14656	0.0
K14654	0.0
K14653	0.0
K14652	11396.0
K14659	0.0
K14658	0.0
K14386	0.0
K09926	0.0
K01699	0.0
K01698	1605.0
K01695	5005.0
K01697	2.0
K01696	5524.0
K01690	1.0
K01693	4191.0
K01692	1472.0
K07227	0.0
K03439	7606.0
K03438	8710.0
K13380	0.0
K03928	197.0
K03925	4696.0
K03924	7746.0
K03431	4376.0
K03926	135.0
K03437	7452.0
K03436	5711.0
K03435	0.0
K03434	0.0
K02348	538.0
K02342	8960.0
K02343	6946.0
K02340	5905.0
K02341	7717.0
K02346	6318.0
K02347	23.0
K02344	0.0
K02345	0.0
K03697	1001.0
K03696	6825.0
K03695	7803.0
K03694	287.0
K03693	28.0
K03692	0.0
K03690	0.0
K03699	7026.0
K03698	2460.0
K13566	0.0
K12164	0.0
K07338	0.0
K07339	613.0
K07334	1739.0
K07335	5570.0
K07336	2.0
K07337	394.0
K07330	0.0
K07331	0.0
K07332	0.0
K07333	0.0
K09695	1.0
K09694	1.0
K09697	362.0
K09696	362.0
K09691	2337.0
K09690	2641.0
K09693	111.0
K09692	1260.0
K09699	2.0
K09698	200.0
K07590	1001.0
K07591	0.0
K07592	0.0
K05998	0.0
K05999	0.0
K05996	0.0
K05997	0.0
K05994	0.0
K05995	3589.0
K05993	612.0
K05991	0.0
K10837	0.0
K00319	0.0
K00318	98.0
K00648	8767.0
K02545	1.0
K00645	7291.0
K00311	0.0
K00646	0.0
K00317	4.0
K00316	0.0
K00643	0.0
K00314	0.0
K02547	369.0
K06429	1.0
K06428	1.0
K06427	0.0
K02812	0.0
K06425	175.0
K06424	0.0
K06423	189.0
K06422	1.0
K06421	2.0
K02813	0.0
K02930	0.0
K03815	0.0
K05612	0.0
K03367	107.0
K03366	36.0
K03812	0.0
K03635	106.0
K03634	139.0
K03631	6433.0
K05969	0.0
K03630	7850.0
K03633	0.0
K03632	36.0
K01998	4793.0
K01999	4944.0
K01992	16396.0
K01993	6900.0
K01990	29041.0
K01991	4171.0
K01996	4924.0
K01997	4968.0
K01994	88.0
K01995	4954.0
K03148	365.0
K03639	2199.0
K05692	0.0
K03638	73.0
K00869	58.0
K00868	3751.0
K00861	0.0
K00860	1104.0
K00863	101.0
K00862	0.0
K00865	3540.0
K00864	5825.0
K00867	52.0
K00866	0.0
K01192	5168.0
K01190	24742.0
K01191	2937.0
K01197	840.0
K01194	121.0
K01195	1018.0
K01198	828.0
K01199	0.0
K00656	11027.0
K00657	4626.0
K00306	0.0
K14591	5.0
K00300	0.0
K00653	0.0
K13715	0.0
K13713	0.0
K00650	0.0
K00651	4494.0
K14596	0.0
K02647	5054.0
K14598	0.0
K02643	0.0
K02642	0.0
K02641	2.0
K02640	2.0
K03594	3746.0
K03595	7723.0
K03596	7459.0
K03597	0.0
K03590	3831.0
K03591	0.0
K03592	1379.0
K03593	3701.0
K03598	36.0
K03599	0.0
K01736	7780.0
K01737	3927.0
K01734	5141.0
K01735	7330.0
K01732	0.0
K01733	8537.0
K01730	371.0
K01731	0.0
K06049	0.0
K01738	8297.0
K01739	36.0
K11809	0.0
K05343	662.0
K02422	2256.0
K02421	1824.0
K05340	626.0
K02427	104.0
K05346	94.0
K02425	0.0
K02424	0.0
K05349	21687.0
K02428	3643.0
K03770	3645.0
K03771	3645.0
K03772	444.0
K03773	3614.0
K03774	102.0
K03775	3542.0
K03776	0.0
K03777	0.0
K03778	4661.0
K03779	279.0
K09722	0.0
K08174	0.0
K14114	0.0
K13979	37.0
K13237	0.0
K14440	0.0
K09992	381.0
K09990	0.0
K09991	0.0
K09996	0.0
K09997	0.0
K09994	0.0
K14110	0.0
K09998	0.0
K09999	0.0
K14111	0.0
K14113	0.0
K14449	0.0
K10213	5.0
K14118	0.0
K11711	804.0
K11710	2.0
K11712	1179.0
K11717	11045.0
K11719	0.0
K06857	68.0
K10440	4255.0
K10441	4262.0
K07103	0.0
K07102	0.0
K07101	415.0
K07100	38.0
K07107	8618.0
K07106	1117.0
K07105	3126.0
K07456	7605.0
K07459	324.0
K07458	1025.0
K07109	831.0
K07108	0.0
K10198	0.0
K10199	0.0
K10190	2144.0
K10191	0.0
K10192	134.0
K10193	12.0
K10194	60.0
K10195	0.0
K10196	0.0
K10197	0.0
K15013	0.0
K01858	590.0
K15016	0.0
K15017	0.0
K01853	0.0
K01852	0.0
K01851	0.0
K01850	557.0
K01857	1.0
K01856	0.0
K01854	6482.0
K07539	0.0
K08478	0.0
K08479	2.0
K08476	0.0
K08477	0.0
K08475	0.0
K00450	17.0
K00451	3.0
K00452	0.0
K00453	1.0
K00455	0.0
K00456	0.0
K00457	4.0
K00106	0.0
K00459	429.0
K00104	907.0
K00105	24.0
K00102	123.0
K00103	1.0
K00100	10854.0
K00101	2.0
K01509	0.0
K04759	11931.0
K04758	10979.0
K04757	609.0
K01504	0.0
K04755	4.0
K04754	100.0
K04753	3.0
K04752	0.0
K04751	1883.0
K01502	1.0
K14631	0.0
K05359	0.0
K14632	0.0
K07536	0.0
K12080	0.0
K02364	0.0
K12369	98.0
K02361	898.0
K02362	0.0
K02363	0.0
K13509	0.0
K13503	0.0
K13500	0.0
K12109	0.0
K12108	0.0
K12101	0.0
K12100	0.0
K12103	0.0
K12102	0.0
K12105	0.0
K12104	0.0
K12107	0.0
K12106	0.0
K11023	0.0
K03014	0.0
K08906	3.0
K08904	0.0
K08900	0.0
K06223	4224.0
K06199	4779.0
K06198	50.0
K06197	2.0
K06196	1544.0
K06194	3080.0
K06193	43.0
K06192	68.0
K06191	116.0
K06190	0.0
K11104	665.0
K11105	5235.0
K11106	0.0
K11107	0.0
K11102	2.0
K11103	1.0
K07862	113.0
K00666	1813.0
K00663	1.0
K00662	463.0
K00661	7387.0
K00660	3.0
K06997	7692.0
K06996	325.0
K06995	2.0
K10852	18.0
K06993	0.0
K06992	36.0
K06991	2.0
K06990	140.0
K11050	0.0
K06999	58.0
K06998	756.0
K05338	15.0
K11051	0.0
K06441	0.0
K06440	0.0
K06443	0.0
K06442	4235.0
K06445	2.0
K06447	0.0
K06446	34.0
K06309	0.0
K05686	0.0
K02655	387.0
K07392	0.0
K00595	5027.0
K00594	0.0
K00596	0.0
K00599	18746.0
K00598	8.0
K02657	4.0
K07642	0.0
K07643	0.0
K07396	2.0
K07397	668.0
K07394	0.0
K07395	2.0
K04102	0.0
K04103	68.0
K04100	0.0
K04101	0.0
K04107	0.0
K04105	0.0
K04108	0.0
K04109	0.0
K07716	1.0
K07717	364.0
K07714	28.0
K07715	104.0
K07712	73.0
K07713	1756.0
K07710	9.0
K07711	0.0
K07718	8176.0
K07719	368.0
K00843	0.0
K00842	35.0
K00841	61.0
K00840	0.0
K00847	7860.0
K00846	0.0
K00845	12964.0
K00844	324.0
K00849	7468.0
K00848	1943.0
K06302	1.0
K13771	37.0
K13770	56.0
K13772	0.0
K13775	0.0
K13774	0.0
K13777	0.0
K13776	0.0
K13779	0.0
K13778	0.0
K02621	4598.0
K02992	7704.0
K02623	0.0
K08286	0.0
K08281	46.0
K02996	7470.0
K02995	0.0
K02994	7723.0
K02629	0.0
K02628	0.0
K08289	2882.0
K08288	0.0
K03578	0.0
K03579	73.0
K03576	0.0
K03577	368.0
K03574	8149.0
K03575	6118.0
K03572	7572.0
K03573	164.0
K03570	7621.0
K03571	1594.0
K01710	11842.0
K01711	4290.0
K01712	1805.0
K01713	0.0
K01714	10982.0
K01715	3892.0
K01716	0.0
K01718	36.0
K01719	3343.0
K03081	11.0
K02199	2.0
K02198	141.0
K14170	7715.0
K02193	68.0
K02192	55.0
K02191	5.0
K02190	2736.0
K02197	138.0
K02196	0.0
K02195	141.0
K02194	138.0
K03718	3727.0
K03719	1274.0
K03712	4268.0
K03713	52.0
K03710	6353.0
K03711	8500.0
K03716	973.0
K03717	0.0
K03715	13.0
K07129	0.0
K00045	15.0
K13995	0.0
K13994	0.0
K13991	0.0
K13990	3609.0
K13993	5264.0
K13992	0.0
K06298	1231.0
K06299	1.0
K06294	1.0
K06295	2084.0
K06296	535.0
K06297	260.0
K06290	0.0
K06291	0.0
K06292	0.0
K06293	0.0
K12743	0.0
K00248	4742.0
K06426	88.0
K11739	0.0
K11738	0.0
K11733	0.0
K11732	0.0
K11731	1.0
K11737	0.0
K11736	0.0
K11735	0.0
K11734	0.0
K06870	0.0
K06871	10937.0
K06872	4846.0
K06873	69.0
K06874	0.0
K06875	0.0
K06876	2.0
K06877	486.0
K06878	122.0
K06879	392.0
K07478	8126.0
K12645	0.0
K07479	0.0
K07473	3197.0
K07472	0.0
K07471	68.0
K07470	0.0
K07477	0.0
K07476	2.0
K07474	19.0
K15038	0.0
K15039	0.0
K15034	7.0
K15036	4.0
K15037	0.0
K08738	2.0
K06420	0.0
K00128	4914.0
K00129	0.0
K00438	0.0
K00432	690.0
K00433	394.0
K00122	3.0
K00123	476.0
K00124	313.0
K00125	0.0
K00126	0.0
K00127	88.0
K08973	38.0
K14348	0.0
K14347	0.0
K14340	0.0
K08972	245.0
K01525	0.0
K01524	7173.0
K01523	1351.0
K01521	0.0
K01520	8869.0
K01529	73.0
K08977	3.0
K03969	307.0
K08929	0.0
K02388	2132.0
K02389	2060.0
K02386	140.0
K02387	2064.0
K02384	0.0
K02385	1654.0
K02382	0.0
K02380	154.0
K02381	13.0
K05386	0.0
K13524	0.0
K13525	4.0
K13527	1.0
K13520	0.0
K13522	0.0
K13529	1.0
K03385	522.0
K03384	0.0
K03387	3141.0
K03386	5632.0
K03381	2.0
K03380	0.0
K03383	0.0
K03382	979.0
K03389	3152.0
K03388	3292.0
K05356	3.0
K12344	621.0
K12343	302.0
K12342	0.0
K12341	0.0
K12340	4097.0
K02430	0.0
K12349	0.0
K05351	0.0
K11694	978.0
K11695	1.0
K11690	3245.0
K05352	0.0
K11693	1.0
K08928	0.0
K03433	4.0
K13832	0.0
K03039	0.0
K03432	1.0
K06607	0.0
K06606	84.0
K06605	17.0
K03430	1864.0
K06603	344.0
K06602	0.0
K06601	0.0
K06600	0.0
K05358	0.0
K06609	1.0
K06608	65.0
K03923	103.0
K03922	0.0
K11472	2.0
K11473	262.0
K11474	0.0
K11475	0.0
K11476	1.0
K11477	0.0
K00601	0.0
K00600	6411.0
K00603	998.0
K03746	0.0
K00605	4195.0
K00604	7824.0
K00607	0.0
K00606	4449.0
K00609	7511.0
K03741	1894.0
K03740	115.0
K03743	1656.0
K10873	0.0
K03214	0.0
K14068	0.0
K13317	0.0
K06360	0.0
K14069	0.0
K08078	0.0
K09650	0.0
K06361	0.0
K07802	0.0
K07803	68.0
K07800	0.0
K07801	0.0
K07806	0.0
K07807	0.0
K07804	0.0
K07805	0.0
K06362	0.0
K01172	0.0
K10257	0.0
K10255	89.0
K10254	3439.0
K10253	0.0
K10918	0.0
K04128	0.0
K01958	1046.0
K01959	36.0
K01956	8458.0
K01957	0.0
K04126	0.0
K04127	0.0
K01952	8000.0
K01953	6095.0
K01950	7999.0
K01951	8561.0
K07730	0.0
K07731	0.0
K07732	0.0
K07733	0.0
K07734	2.0
K07735	910.0
K07736	3261.0
K07737	14525.0
K07738	2823.0
K07739	44.0
K06365	0.0
K06366	0.0
K06367	1.0
K10910	0.0
K10911	0.0
K04382	0.0
K10775	0.0
K02609	2.0
K02979	0.0
K02978	0.0
K06368	0.0
K02975	0.0
K02974	0.0
K02977	0.0
K02976	0.0
K03558	1048.0
K03559	4100.0
K03550	7561.0
K03551	7807.0
K03552	0.0
K03553	8094.0
K03554	0.0
K03555	7570.0
K03556	948.0
K03557	0.0
K01778	6475.0
K01779	1241.0
K06369	0.0
K01772	208.0
K01770	7322.0
K01771	177.0
K01776	7445.0
K01777	24.0
K01774	0.0
K01775	8657.0
K05385	0.0
K05384	0.0
K05383	0.0
K05382	0.0
K05381	0.0
K08159	1010.0
K14153	25.0
K14154	0.0
K14155	8153.0
K08152	0.0
K08156	3742.0
K08076	0.0
K12809	0.0
K05297	327.0
K03734	9091.0
K03735	1278.0
K03736	1278.0
K03737	8261.0
K03731	0.0
K03732	0.0
K03733	4813.0
K03738	205.0
K03739	107.0
K08139	1.0
K06994	11.0
K12660	0.0
K12661	2.0
K07450	0.0
K08719	0.0
K08717	671.0
K08715	2.0
K08714	1.0
K08713	0.0
K08710	0.0
K11311	0.0
K11312	670.0
K00141	0.0
K00146	0.0
K00411	36.0
K00412	36.0
K00145	13365.0
K00148	1.0
K14367	0.0
K14366	0.0
K08954	0.0
K08384	3697.0
K14369	0.0
K14368	0.0
K14091	434.0
K14090	400.0
K14093	0.0
K14092	0.0
K14095	0.0
K14094	0.0
K14097	0.0
K14096	0.0
K14099	0.0
K14098	0.0
K02848	0.0
K01541	3.0
K04712	1.0
K04711	0.0
K01545	0.0
K01547	4134.0
K01546	4135.0
K01548	4080.0
K04719	0.0
K04718	0.0
K02018	3579.0
K02019	1675.0
K02016	12973.0
K02017	192.0
K02014	16580.0
K02015	14259.0
K02012	2130.0
K02013	12546.0
K02010	1160.0
K02011	2071.0
K04515	0.0
K03943	0.0
K03941	36.0
K03940	0.0
K00313	86.0
K04060	0.0
K01608	373.0
K08942	0.0
K08943	0.0
K08940	0.0
K08941	0.0
K08946	0.0
K08947	0.0
K08944	0.0
K08945	0.0
K03059	0.0
K13811	0.0
K13812	0.0
K13815	0.0
K13816	0.0
K13818	0.0
K13819	103.0
K03053	0.0
K03052	0.0
K03055	0.0
K03054	0.0
K03057	0.0
K03056	0.0
K06222	0.0
K11418	0.0
K11410	0.0
K11415	0.0
K00622	0.0
K00621	0.0
K00620	6211.0
K00627	606.0
K00626	4882.0
K00625	6704.0
K00624	0.0
K02805	682.0
K02552	43.0
K02550	0.0
K02556	1782.0
K02803	0.0
K02554	1.0
K07280	0.0
K07281	70.0
K07282	6153.0
K07283	0.0
K07284	4239.0
K07285	0.0
K07286	0.0
K08217	2489.0
K07288	2.0
K07289	136.0
K07534	0.0
K07535	6.0
K07533	1009.0
K07822	0.0
K07823	0.0
K08699	2.0
K00088	8114.0
K00087	1348.0
K00086	400.0
K00082	445.0
K10239	0.0
K10238	0.0
K10231	202.0
K10230	0.0
K10233	1.0
K10232	1.0
K10235	0.0
K10234	1.0
K10237	0.0
K10236	0.0
K08353	0.0
K01970	0.0
K01971	291.0
K01972	8702.0
K01973	0.0
K01974	0.0
K01975	379.0
K01976	0.0
K07758	0.0
K05990	0.0
K07752	0.0
K07753	0.0
K07751	0.0
K13786	0.0
K07755	0.0
K07442	105.0
K08352	272.0
K07115	248.0
K07441	0.0
K07634	0.0
K07446	2.0
K07111	0.0
K07444	3496.0
K07445	0.0
K00647	123.0
K07449	0.0
K00641	2633.0
K00640	7723.0
K01289	0.0
K01282	0.0
K01283	0.0
K01280	0.0
K01281	26.0
K01286	667.0
K01284	6991.0
K02954	7755.0
K02952	7723.0
K02950	7490.0
K00155	2.0
K02959	7722.0
K00887	0.0
K00886	0.0
K00885	0.0
K00884	0.0
K00883	126.0
K00882	2803.0
K00881	59.0
K00880	678.0
K00053	6037.0
K14048	3.0
K01026	1229.0
K01756	7702.0
K01025	0.0
K01750	576.0
K01023	113.0
K01752	8640.0
K01753	164.0
K14583	0.0
K01758	143.0
K01759	10887.0
K09565	0.0
K09568	0.0
K08173	0.0
K08172	0.0
K02483	727.0
K02482	136.0
K08177	640.0
K08176	0.0
K08175	0.0
K02486	0.0
K02489	0.0
K02488	102.0
K08178	0.0
K14138	320.0
K14136	0.0
K09713	0.0
K09714	0.0
K09715	0.0
K03532	2.0
K03533	2.0
K03530	17187.0
K03531	7859.0
K03536	7711.0
K03537	0.0
K03534	3423.0
K03535	1.0
K03538	0.0
K03539	0.0
K14451	0.0
K14450	0.0
K02225	0.0
K02224	5638.0
K02227	3098.0
K02226	2868.0
K02221	576.0
K14107	0.0
K02229	1.0
K02228	0.0
K14106	0.0
K00441	43.0
K03288	0.0
K03289	2.0
K03284	9841.0
K03285	0.0
K03286	119.0
K03287	5517.0
K03280	0.0
K03281	3674.0
K03282	6146.0
K00440	0.0
K13677	0.0
K12790	0.0
K09639	0.0
K12688	0.0
K12689	0.0
K12686	0.0
K12687	0.0
K12684	0.0
K12685	0.0
K12682	0.0
K12683	0.0
K12680	0.0
K11889	0.0
K08884	4162.0
K11085	3831.0
K11084	0.0
K11081	0.0
K11080	0.0
K11083	0.0
K11082	0.0
K11089	0.0
K08777	0.0
K08776	0.0
K06346	3974.0
K06347	1.0
K09824	0.0
K09825	6237.0
K09823	0.0
K09820	95.0
K10939	0.0
K10936	0.0
K10937	0.0
K10933	0.0
K06348	1.0
K09829	0.0
K11337	0.0
K11336	0.0
K11335	0.0
K11334	0.0
K11333	0.0
K11332	2.0
K11331	0.0
K11330	0.0
K00169	965.0
K00164	10.0
K00166	2.0
K00167	3.0
K00161	607.0
K00162	607.0
K00163	2.0
K10689	0.0
K10680	3.0
K10681	2.0
K10682	2.0
K04083	3995.0
K04082	0.0
K04081	0.0
K04080	0.0
K04087	204.0
K04086	22.0
K04085	1.0
K04084	68.0
K04088	204.0
K01569	1.0
K01568	0.0
K01563	3.0
K01561	0.0
K01560	1097.0
K01567	9.0
K01565	0.0
K01564	36.0
K02038	7546.0
K02039	7129.0
K02030	13787.0
K02031	9164.0
K02032	10468.0
K02033	10857.0
K02034	10551.0
K02035	16283.0
K02036	7652.0
K02037	7518.0
K05556	0.0
K13658	0.0
K13659	0.0
K13656	0.0
K13657	0.0
K13654	0.0
K13655	32.0
K13652	1468.0
K13653	3680.0
K13650	0.0
K13651	0.0
K05555	0.0
K05552	0.0
K02057	10570.0
K05550	0.0
K05551	0.0
K12308	6970.0
K12306	0.0
K03073	7613.0
K03072	603.0
K03071	164.0
K03070	8701.0
K03077	789.0
K03076	8468.0
K03075	7235.0
K03074	1063.0
K08965	7.0
K08967	2.0
K08961	1393.0
K08963	2342.0
K13873	0.0
K13876	0.0
K13874	0.0
K13875	0.0
K06139	0.0
K06138	458.0
K06135	0.0
K06134	0.0
K06137	2.0
K06136	0.0
K06131	9454.0
K06133	3080.0
K06132	0.0
K02600	7723.0
K07389	2.0
K07388	0.0
K04747	0.0
K01516	7492.0
K09977	0.0
K07518	0.0
K07519	0.0
K11437	0.0
K07512	0.0
K07516	46.0
K10212	72.0
K10747	0.0
K10217	0.0
K10219	0.0
K10218	0.0
K10748	0.0
K01912	6382.0
K01913	1.0
K01910	166.0
K01911	982.0
K01916	139.0
K01917	41.0
K01914	6807.0
K01915	14992.0
K01918	4250.0
K01919	160.0
K07774	0.0
K07775	533.0
K07776	66.0
K07777	413.0
K07770	979.0
K07771	0.0
K07772	0.0
K07773	0.0
K07778	9.0
K01193	2422.0
K04340	0.0
K04341	0.0
K04342	0.0
K04343	0.0
K12986	0.0
K04691	0.0
K02931	7469.0
K02933	7722.0
K02935	7721.0
K02936	0.0
K02939	7723.0
K00205	0.0
K00204	0.0
K00207	0.0
K00206	0.0
K00201	0.0
K00200	0.0
K00203	0.0
K00202	0.0
K00209	0.0
K00208	3372.0
K01000	8111.0
K01001	0.0
K01002	1236.0
K01003	5.0
K01004	0.0
K01005	2647.0
K01006	7499.0
K01007	617.0
K01008	3302.0
K10855	0.0
K14115	0.0
K14116	0.0
K14441	7363.0
K14446	31.0
K14447	1.0
K14112	0.0
K14445	1.0
K08195	0.0
K08194	0.0
K14448	0.0
K08196	0.0
K08191	3055.0
K14119	0.0
K08193	0.0
K00702	669.0
K10799	0.0
K03518	3896.0
K03519	237.0
K09719	0.0
K10856	0.0
K03516	0.0
K03517	5733.0
K02205	0.0
K02204	20.0
K02203	2520.0
K02201	0.0
K02200	1.0
K13714	2.0
K13461	0.0
K12518	0.0
K12519	0.0
K12517	0.0
K12514	0.0
K12515	0.0
K12512	0.0
K12513	0.0
K12510	2171.0
K12511	1105.0
K07183	3378.0
K07182	142.0
K07181	1016.0
K07180	176.0
K07186	0.0
K07185	1046.0
K07184	0.0
K09800	70.0
K09801	0.0
K09802	0.0
K09803	44.0
K09804	36.0
K09805	33.0
K09806	68.0
K09807	4007.0
K09808	6201.0
K09809	91.0
K10912	0.0
K10913	0.0
K10914	278.0
K10915	0.0
K10916	0.0
K10917	0.0
K11358	1865.0
K11355	2.0
K11354	0.0
K11357	0.0
K11356	2.0
K04069	15462.0
K04068	7987.0
K04065	68.0
K04064	0.0
K04067	0.0
K04066	7686.0
K04061	1528.0
K09716	1.0
K04063	2.0
K04062	0.0
K10006	74.0
K10007	74.0
K10004	0.0
K10005	74.0
K10002	0.0
K10003	0.0
K10000	0.0
K10001	2.0
K09717	0.0
K10008	74.0
K10009	0.0
K02491	1.0
K14588	0.0
K14581	0.0
K13678	1002.0
K13679	0.0
K11633	0.0
K13670	0.0
K13671	0.0
K11987	0.0
K11636	0.0
K11634	0.0
K13582	0.0
K13583	0.0
K13580	0.0
K13581	2.0
K13586	0.0
K13587	0.0
K13584	0.0
K13585	0.0
K13588	0.0
K13589	0.0
K02052	184.0
K02053	188.0
K02050	8160.0
K02051	7454.0
K02056	5252.0
K05553	0.0
K02054	182.0
K02055	114.0
K02058	1226.0
K02059	0.0
K05558	0.0
K05559	0.0
K03895	0.0
K03894	0.0
K03897	1.0
K03896	0.0
K03891	1.0
K03890	1.0
K03893	41.0
K03892	7970.0
K02423	1.0
K05342	0.0
K05341	46.0
K12989	0.0
K12988	0.0
K02420	1832.0
K12981	0.0
K12980	0.0
K12983	0.0
K12982	0.0
K12985	0.0
K12984	0.0
K12987	0.0
K02426	3478.0
K13854	0.0
K03098	2667.0
K13853	258.0
K03095	53.0
K05344	0.0
K03091	12398.0
K03090	254.0
K03093	547.0
K03092	4970.0
K06113	880.0
K09632	0.0
K02429	6122.0
K06118	2.0
K05716	0.0
K04844	18.0
K11632	1.0
K11630	1.0
K11631	12.0
K11637	1.0
K11635	15.0
K11638	1.0
K11639	0.0
K07572	0.0
K07573	0.0
K07570	137.0
K07571	1497.0
K07576	2193.0
K07577	3.0
K07574	4032.0
K07575	0.0
K07578	0.0
K07579	0.0
K11189	8772.0
K11184	899.0
K11187	0.0
K11180	87.0
K11181	87.0
K11183	68.0
K10764	1.0
K10763	0.0
K10762	0.0
K01938	7397.0
K01939	7896.0
K01934	5666.0
K01935	3251.0
K01937	7796.0
K01930	0.0
K01932	423.0
K01933	7988.0
K07798	58.0
K07799	68.0
K07796	68.0
K07797	0.0
K07794	107.0
K07795	9.0
K07792	447.0
K07793	2022.0
K07790	0.0
K07791	493.0
K06379	2928.0
K00968	496.0
K06378	2732.0
K06377	2.0
K06376	0.0
K06375	1.0
K09814	1.0
K09813	1.0
K06372	0.0
K06371	1.0
K06370	1.0
K01249	0.0
K01246	5394.0
K01247	390.0
K01244	0.0
K01243	6083.0
K08919	0.0
K01241	910.0
K02919	6213.0
K02913	8512.0
K02912	0.0
K02911	7303.0
K02910	0.0
K02917	0.0
K02916	7719.0
K02915	0.0
K02914	7498.0
K00228	8.0
K00227	0.0
K00226	11430.0
K00224	33.0
K00223	0.0
K00222	0.0
K00221	0.0
K00220	0.0
K01798	0.0
K01799	160.0
K01068	0.0
K01069	1059.0
K01062	1.0
K01791	8214.0
K01792	0.0
K01061	33.0
K01066	401.0
K01067	499.0
K01796	7.0
K01797	20.0
K05499	539.0
K14468	0.0
K14469	0.0
K14465	0.0
K14466	0.0
K14467	0.0
K10834	0.0
K10833	0.0
K02266	0.0
K03793	0.0
K03790	245.0
K03791	0.0
K03796	5.0
K03797	14024.0
K03794	1.0
K03795	3.0
K03798	12715.0
K03799	536.0
K13448	0.0
K12538	0.0
K12539	0.0
K12530	0.0
K12531	0.0
K12532	0.0
K12533	0.0
K12534	0.0
K12535	0.0
K12536	0.0
K12537	0.0
K03136	0.0
K09790	4485.0
K09791	105.0
K09792	72.0
K09793	3167.0
K09794	139.0
K09795	3.0
K09796	1.0
K09797	2404.0
K09798	141.0
K09799	0.0
K10972	0.0
K10973	0.0
K10977	106.0
K10974	1981.0
K10975	1.0
K10978	0.0
K10979	235.0
K06308	1.0
K00315	0.0
K09862	0.0
K06303	1.0
K09860	36.0
K09861	7033.0
K06306	846.0
K06307	0.0
K06305	87.0
K11373	0.0
K04047	1649.0
K04046	1.0
K04045	1538.0
K04044	0.0
K04043	8594.0
K04042	4909.0
K04041	2740.0
K04040	2.0
K02700	2.0
K04049	0.0
K04048	0.0
K02707	2.0
K02704	2.0
K02705	3.0
K10020	0.0
K10021	0.0
K10022	0.0
K10023	0.0
K10024	0.0
K10025	0.0
K10026	582.0
K10027	6.0
K13612	0.0
K13613	0.0
K13611	0.0
K13614	0.0
K13615	0.0
K05794	85.0
K05795	428.0
K05796	112.0
K05797	0.0
K05790	0.0
K05791	0.0
K05792	106.0
K05793	0.0
K05798	0.0
K05799	4019.0
K01474	3.0
K01477	0.0
K01476	366.0
K01471	0.0
K01470	4303.0
K01473	5.0
K13039	0.0
K01479	2.0
K01478	634.0
K05570	813.0
K05571	812.0
K05572	2.0
K05573	2.0
K02078	11779.0
K02079	0.0
K05576	2.0
K02074	276.0
K02075	279.0
K02076	107.0
K02077	282.0
K02071	4021.0
K02072	3792.0
K02073	4061.0
K03309	24.0
K03308	13471.0
K03305	4213.0
K03304	36.0
K03307	4998.0
K03306	2379.0
K03301	0.0
K03300	545.0
K03303	1660.0
K03302	0.0
K06173	8842.0
K06175	0.0
K06174	0.0
K06177	3247.0
K06176	5.0
K06179	3877.0
K07680	7.0
K03867	2.0
K03838	0.0
K12053	0.0
K11618	393.0
K11619	1.0
K11614	3.0
K11615	1.0
K11616	0.0
K11617	27.0
K11610	0.0
K11611	0.0
K11960	2.0
K11961	3.0
K02836	7718.0
K10565	0.0
K10564	0.0
K02837	5704.0
K10561	322.0
K10560	320.0
K10563	4993.0
K10562	0.0
K02838	7723.0
K06858	0.0
K02839	368.0
K06859	1113.0
K12700	235.0
K07558	0.0
K07559	1171.0
K07228	1.0
K07229	3.0
K07226	4.0
K07224	3.0
K07225	0.0
K07222	3.0
K07223	601.0
K07220	1577.0
K07221	826.0
K10709	1124.0
K10708	0.0
K10701	0.0
K10703	0.0
K10702	0.0
K10704	0.0
K05984	0.0
K07537	0.0
K08652	0.0
K08651	0.0
K08658	0.0
K08659	321.0
K05982	39.0
K07451	0.0
K07453	0.0
K07452	0.0
K07455	210.0
K07454	1.0
K09707	547.0
K07457	145.0
K09706	50.0
K07104	31.0
K00029	649.0
K00028	24.0
K00799	70.0
K00798	3983.0
K00797	2469.0
K00024	6856.0
K00795	72.0
K00026	0.0
K00021	0.0
K00020	440.0
K00023	2.0
K00022	0.0
K09017	16.0
K01269	4953.0
K09015	2929.0
K09014	5103.0
K09013	7196.0
K09011	3089.0
K09010	0.0
K01261	29.0
K01262	10924.0
K01263	24.0
K01264	0.0
K01265	11382.0
K01266	1439.0
K09018	0.0
K08227	0.0
K08226	2.0
K08225	0.0
K08224	457.0
K08223	955.0
K08222	11.0
K08221	21.0
K00249	39.0
K01790	10225.0
K00241	3565.0
K00240	3955.0
K00243	4877.0
K00242	36.0
K00245	116.0
K00244	3050.0
K00247	0.0
K00246	70.0
K01795	2144.0
K06983	0.0
K02799	0.0
K02798	148.0
K02791	129.0
K02790	0.0
K02793	3107.0
K02795	8424.0
K02794	8547.0
K02796	6435.0
K04564	4442.0
K04565	1165.0
K04566	367.0
K04567	7283.0
K01040	368.0
K01041	467.0
K04562	696.0
K04568	0.0
K01049	0.0
K02535	3648.0
K02242	177.0
K02536	3816.0
K02531	2.0
K02246	24.0
K02533	96.0
K02532	21.0
K02248	4.0
K02538	25.0
K00581	0.0
K13421	0.0
K01013	0.0
K15018	0.0
K15019	0.0
K03110	7711.0
K03111	17727.0
K03112	0.0
K03113	3512.0
K03116	3955.0
K03117	190.0
K03118	3889.0
K03119	1.0
K10919	0.0
K12552	3.0
K12553	1.0
K12551	1.0
K12556	38.0
K12554	1.0
K12555	100.0
K06892	1.0
K06893	3.0
K06890	2800.0
K06891	289.0
K06896	7717.0
K06897	2362.0
K06894	1230.0
K06895	1395.0
K10954	0.0
K10956	0.0
K06899	0.0
K06328	101.0
K06329	0.0
K10952	0.0
K10953	0.0
K11395	0.0
K11391	0.0
K11390	0.0
K11392	104.0
K00499	0.0
K00494	37.0
K00495	0.0
K00496	0.0
K00491	2.0
K00492	16.0
K00493	0.0
K13591	0.0
K01467	3562.0
K13593	0.0
K13592	0.0
K04021	0.0
K04020	0.0
K04023	2353.0
K04022	0.0
K04025	0.0
K04024	946.0
K04027	181.0
K04026	825.0
K04029	1719.0
K04028	1880.0
K07055	2.0
K07054	17.0
K07057	0.0
K07056	11232.0
K07051	0.0
K07050	2628.0
K07053	8345.0
K07052	8867.0
K07059	0.0
K07058	6034.0
K10040	294.0
K10041	1750.0
K10046	0.0
K04799	0.0
K04798	0.0
K04793	0.0
K04792	0.0
K04791	0.0
K04790	0.0
K04797	0.0
K04796	0.0
K04795	0.0
K04794	74.0
K13638	0.0
K13639	2.0
K13634	0.0
K13635	0.0
K13636	0.0
K13637	2.0
K13630	0.0
K13631	0.0
K13632	0.0
K13633	0.0
K02042	1180.0
K05778	0.0
K05779	0.0
K05776	2705.0
K05541	0.0
K05774	0.0
K05775	0.0
K05772	75.0
K05773	75.0
K05540	1390.0
K01459	0.0
K01458	0.0
K01457	2.0
K01455	109.0
K01454	0.0
K01453	0.0
K01452	2.0
K01451	2904.0
K01450	0.0
K05518	1.0
K08070	1138.0
K08071	0.0
K05516	1150.0
K08077	497.0
K05515	6557.0
K13093	0.0
K11783	0.0
K12949	0.0
K12945	0.0
K12944	0.0
K12941	592.0
K12940	1.0
K12943	0.0
K12942	1396.0
K14728	0.0
K14727	1.0
K11785	0.0
K00108	4.0
K13890	101.0
K13891	101.0
K13892	3.0
K13893	36.0
K13894	36.0
K13895	36.0
K13896	3.0
K06159	0.0
K06158	8227.0
K06153	8830.0
K06152	0.0
K06151	0.0
K06157	0.0
K06156	0.0
K06155	36.0
K06154	0.0
K03327	7491.0
K03326	43.0
K03325	604.0
K03324	10656.0
K03322	1121.0
K03321	2414.0
K03320	738.0
K03329	0.0
K03328	3646.0
K04802	0.0
K04801	0.0
K04800	0.0
K11948	0.0
K01505	1.0
K04756	0.0
K11940	0.0
K11941	0.0
K11942	1.0
K11943	0.0
K11944	0.0
K01507	10880.0
K11946	0.0
K11947	0.0
K01506	22.0
K01501	102.0
K01500	236.0
K01503	0.0
K06714	1327.0
K04750	586.0
K12789	0.0
K12788	0.0
K11526	0.0
K10810	2.0
K11522	2.0
K11523	2.0
K08675	0.0
K08676	769.0
K08677	0.0
K08679	0.0
K11521	2.0
K10547	790.0
K10546	831.0
K10545	168.0
K10544	110.0
K10543	162.0
K10542	2434.0
K10541	2433.0
K10540	3144.0
K10549	158.0
K10548	790.0
K14630	0.0
K11529	0.0
K00007	0.0
K00005	3604.0
K13444	0.0
K00003	4954.0
K00002	580.0
K00001	1182.0
K01186	3546.0
K00009	132.0
K00008	3519.0
K10726	0.0
K10725	2.0
K08246	0.0
K00263	89.0
K00262	10617.0
K00261	20.0
K00260	109.0
K00266	19379.0
K00265	2778.0
K01200	2265.0
K01201	1502.0
K01206	15298.0
K01207	2546.0
K01205	3974.0
K01208	22.0
K01209	6929.0
K06167	3533.0
K00917	1986.0
K00912	3644.0
K00919	7713.0
K02519	7475.0
K02518	6577.0
K02517	3645.0
K02511	0.0
K02510	480.0
K13409	0.0
K13408	0.0
K03179	3136.0
K03170	4.0
K03177	7723.0
K12574	5292.0
K12570	0.0
K12573	7061.0
K11009	0.0
K11008	0.0
K11005	0.0
K11004	0.0
K11007	0.0
K11006	0.0
K11003	0.0
K08296	376.0
K08297	0.0
K08295	0.0
K02634	2.0
K02635	2.0
K10622	0.0
K07693	4.0
K07692	1.0
K07691	1.0
K07690	0.0
K07697	2.0
K07696	406.0
K07695	0.0
K07694	297.0
K07699	2706.0
K07698	0.0
K07079	5795.0
K07078	1420.0
K07077	1.0
K07076	619.0
K07075	2392.0
K07074	77.0
K07073	0.0
K07072	0.0
K07071	1102.0
K07070	0.0
K14584	0.0
K11620	0.0
K09190	1.0
K11623	0.0
K05759	0.0
K08589	0.0
K11625	0.0
K11995	0.0
K01439	4270.0
K01438	3294.0
K01431	0.0
K01430	794.0
K01433	345.0
K01432	0.0
K01434	5.0
K01437	0.0
K01436	2600.0
K05539	0.0
K14520	0.0
K12963	0.0
K12962	0.0
K12961	0.0
K12960	9444.0
K14749	0.0
K14748	0.0
K02972	0.0
K14743	0.0
K14742	5566.0
K14745	0.0
K14744	0.0
K14747	0.0
K14746	0.0
K02167	0.0
K02164	0.0
K02160	2332.0
K02168	87.0
K02169	3102.0
K10931	0.0
K03341	0.0
K03340	3976.0
K03343	0.0
K03342	5.0
K03346	57.0
K12299	0.0
K12291	0.0
K12290	0.0
K12293	0.0
K12292	0.0
K12295	1.0
K12294	0.0
K12297	74.0
K12368	0.0
K11922	0.0
K11923	0.0
K11920	0.0
K11921	1.0
K11926	0.0
K11927	2888.0
K11924	66.0
K11925	0.0
K11928	1315.0
K13181	0.0
K13219	0.0
K07262	0.0
K07263	4568.0
K07260	4313.0
K07261	0.0
K07266	33.0
K07267	0.0
K07264	36.0
K07265	34.0
K07268	0.0
K07269	0.0
K01155	930.0
K04478	1.0
K04479	0.0
K10528	0.0
K14952	0.0
K07486	7.0
K07487	231.0
K07484	2957.0
K07485	12.0
K07482	4.0
K07483	8482.0
K07480	2.0
K07481	853.0
K07488	68.0
K07489	0.0
K11210	1.0
K11211	0.0
K11212	3.0
K11214	411.0
K11216	106.0
K06300	1.0
K00061	0.0
K00060	121.0
K06301	1.0
K00065	322.0
K00064	0.0
K00067	8089.0
K00066	0.0
K00069	0.0
K00068	86.0
K06304	1.0
K08262	0.0
K08261	0.0
K08260	0.0
K08265	0.0
K08264	0.0
K00288	0.0
K00285	3.0
K00284	2948.0
K00287	7338.0
K00286	7957.0
K00281	3474.0
K00280	0.0
K00283	961.0
K00282	961.0
K08088	0.0
K14198	0.0
K14199	0.0
K03452	0.0
K14194	0.0
K14195	0.0
K14196	0.0
K14197	0.0
K14192	0.0
K14193	0.0
K01880	7375.0
K01881	8136.0
K01883	7724.0
K01885	8338.0
K04618	0.0
K01887	8176.0
K01224	716.0
K01889	7723.0
K01226	430.0
K01227	113.0
K01220	1015.0
K01222	743.0
K01223	3680.0
K02759	3815.0
K02755	0.0
K02757	3471.0
K02756	0.0
K14998	0.0
K02750	110.0
K02753	2.0
K02752	0.0
K00939	7704.0
K00938	53.0
K00937	6050.0
K00936	15857.0
K00935	0.0
K00934	0.0
K00933	0.0
K00932	0.0
K00931	6279.0
K00930	13391.0
K01089	4320.0
K01080	0.0
K01081	4295.0
K01082	0.0
K01083	6.0
K01084	0.0
K01085	0.0
K01087	2.0
K02571	0.0
K02570	69.0
K02573	104.0
K02572	33.0
K02575	142.0
K02574	390.0
K07780	0.0
K03488	1457.0
K03489	35.0
K03482	0.0
K03483	60.0
K03480	1671.0
K03481	162.0
K03486	530.0
K03487	0.0
K03484	1516.0
K03485	0.0
K02287	2.0
K02286	3.0
K02285	3.0
K02284	3.0
K02283	3782.0
K02282	195.0
K02281	0.0
K02280	68.0
K02289	2.0
K02288	2.0
K03626	0.0
K03627	0.0
K03624	9640.0
K03625	7723.0
K03151	4070.0
K03620	167.0
K03153	5.0
K08869	0.0
K03628	5157.0
K03629	7613.0
K09738	0.0
K09739	0.0
K09736	0.0
K09737	0.0
K09735	0.0
K09732	0.0
K09733	0.0
K09730	0.0
K09731	0.0
K09888	3277.0
K09889	68.0
K09880	0.0
K09882	68.0
K09883	0.0
K09884	0.0
K09887	0.0
K11027	0.0
K11026	0.0
K11025	0.0
K11024	0.0
K07679	0.0
K07678	0.0
K11021	0.0
K11020	0.0
K07675	1.0
K07674	0.0
K07676	0.0
K07671	0.0
K07670	0.0
K07673	0.0
K07672	0.0
K01117	0.0
K12048	0.0
K07019	70.0
K07018	1.0
K07011	9657.0
K07010	3816.0
K07013	8.0
K07012	2382.0
K07015	4119.0
K07014	400.0
K07017	723.0
K07016	82.0
K10084	0.0
K08372	165.0
K05884	55.0
K05885	799.0
K05886	68.0
K05887	0.0
K05880	0.0
K05881	13.0
K05882	0.0
K05883	0.0
K08902	2.0
K05739	57.0
K05888	0.0
K05889	0.0
K08903	2.0
K00547	150.0
K00544	0.0
K00545	0.0
K00542	0.0
K00543	0.0
K00540	12335.0
K00548	8707.0
K00549	2474.0
K01145	0.0
K01412	3.0
K01147	69.0
K01417	2500.0
K00038	7.0
K01143	0.0
K01142	5858.0
K01419	239.0
K00788	7808.0
K00789	9245.0
K12502	0.0
K14762	0.0
K14761	3213.0
K06195	1.0
K03819	0.0
K03818	55.0
K03814	423.0
K03817	739.0
K03816	4412.0
K03811	1933.0
K03810	117.0
K03813	101.0
K11908	0.0
K11909	0.0
K11904	0.0
K11905	2.0
K11906	2.0
K11907	33.0
K11900	36.0
K11901	36.0
K11902	0.0
K11903	36.0
K10986	0.0
K13238	0.0
K13239	0.0
K13797	36.0
K07248	406.0
K13796	33.0
K07244	0.0
K07245	1.0
K07246	199.0
K07240	17182.0
K07241	0.0
K07242	2.0
K07243	5.0
K01268	0.0
K05296	0.0
K02821	764.0
K09016	0.0
K09945	0.0
K09944	36.0
K09947	0.0
K09946	0.0
K09941	0.0
K09940	476.0
K09943	36.0
K09942	57.0
K09949	104.0
K09948	0.0
K10851	1.0
K10850	1.0
K03666	1696.0
K03667	239.0
K03196	12.0
K03665	7677.0
K11275	0.0
K06012	2698.0
K00048	2813.0
K10857	0.0
K09773	309.0
K00043	1.0
K00042	1174.0
K00041	1148.0
K00040	840.0
K00046	5129.0
K00733	0.0
K00044	0.0
K06011	0.0
K09012	0.0
K06016	336.0
K06017	0.0
K06014	0.0
K06015	490.0
K06019	141.0
K01075	0.0
K12221	0.0
K06444	0.0
K04632	0.0
K14977	39.0
K14974	0.0
K00958	130.0
K00951	11174.0
K00950	4359.0
K00952	12.0
K00955	300.0
K00954	7712.0
K00957	1362.0
K00956	1286.0
K00590	322.0
K02777	116.0
K02775	859.0
K02774	452.0
K02773	438.0
K02771	994.0
K02770	1930.0
K02779	108.0
K02778	0.0
K01606	0.0
K01607	6318.0
K01604	0.0
K01605	0.0
K01602	2.0
K01601	29.0
K03750	530.0
K01609	4927.0
K02553	0.0
K02804	845.0
K02551	3949.0
K02806	133.0
K02557	4924.0
K02800	1194.0
K05275	0.0
K02802	0.0
K13300	1.0
K02558	445.0
K02809	1.0
K02808	0.0
K03600	0.0
K03601	7716.0
K03602	7562.0
K03603	0.0
K03604	610.0
K03605	225.0
K03606	723.0
K03607	0.0
K03608	1513.0
K03609	3309.0
K06078	0.0
K06079	215.0
K09710	7718.0
K09711	0.0
K09712	0.0
K06073	0.0
K06074	0.0
K06075	73.0
K06076	1549.0
K06077	68.0
K06382	1958.0
K06383	1512.0
K06380	0.0
K06381	3485.0
K06386	87.0
K06387	2444.0
K06384	333.0
K06385	1626.0
K06388	0.0
K06389	0.0
K12466	1.0
K12468	0.0
K07657	132.0
K07656	0.0
K07655	0.0
K07654	1.0
K07653	1.0
K07652	1028.0
K07651	8.0
K07650	979.0
K07659	36.0
K07658	6762.0
K11041	117.0
K11040	0.0
K11043	0.0
K11042	0.0
K11045	0.0
K11044	0.0
K11047	0.0
K11046	0.0
K11049	0.0
K11048	0.0
K07387	2980.0
K07386	3256.0
K06926	5535.0
K06927	450.0
K06924	0.0
K06925	7723.0
K06922	0.0
K06923	2798.0
K06920	1107.0
K06921	6411.0
K06928	887.0
K06929	355.0
K07033	2772.0
K07032	627.0
K07031	1466.0
K07030	3713.0
K07037	3348.0
K07035	2054.0
K07034	123.0
K07039	0.0
K07038	231.0
K10829	0.0
K00384	11673.0
K00385	541.0
K00386	0.0
K00387	0.0
K00380	7.0
K00381	7.0
K00382	6300.0
K00383	49.0
K00389	3.0
K01387	0.0
K01385	0.0
K01389	0.0
K09158	41.0
K09159	36.0
K09156	0.0
K09157	4029.0
K09154	0.0
K09155	662.0
K09152	0.0
K09153	1714.0
K09150	0.0
K09151	125.0
K05970	5019.0
K05714	1.0
K05715	0.0
K05710	2.0
K05711	0.0
K05712	2.0
K05713	0.0
K00560	7209.0
K00561	12.0
K00563	2012.0
K00564	1298.0
K00566	11324.0
K00567	6849.0
K00568	30.0
K00569	0.0
K05575	34.0
K01169	0.0
K01167	0.0
K01166	0.0
K05577	32.0
K01163	2438.0
K01161	0.0
K01160	0.0
K05578	2.0
K05579	2.0
K08092	300.0
K08093	1052.0
K08094	1454.0
K08095	0.0
K08096	0.0
K08097	20.0
K02254	1.0
K02255	0.0
K01743	0.0
K02251	7.0
K02061	0.0
K01741	0.0
K02060	0.0
K00114	0.0
K02122	3605.0
K02123	6858.0
K02120	7089.0
K02121	6047.0
K02124	7089.0
K03837	2.0
K03836	0.0
K03835	33.0
K03834	0.0
K03833	906.0
K03832	4876.0
K03831	36.0
K03830	1414.0
K00443	0.0
K03839	4755.0
K02067	242.0
K10189	1254.0
K13038	12868.0
K13787	501.0
K13788	68.0
K13789	21613.0
K10188	1743.0
K12255	0.0
K12254	0.0
K12257	4852.0
K12256	0.0
K12251	1209.0
K12250	0.0
K12253	0.0
K12252	0.0
K13252	73.0
K13256	40.0
K13255	0.0
K12079	0.0
K12078	0.0
K12071	0.0
K12070	0.0
K12073	2.0
K12072	0.0
K09912	0.0
K06236	0.0
K06237	0.0
K05519	1.0
K09914	68.0
K11788	0.0
K11782	0.0
K11780	2.0
K11781	2.0
K11787	0.0
K11784	0.0
K11530	0.0
K12787	0.0
K12786	0.0
K12785	0.0
K12784	0.0
K06718	2.0
K09969	2.0
K09968	1.0
K09967	414.0
K09966	3.0
K09965	0.0
K09964	1.0
K09963	1803.0
K09962	37.0
K09961	0.0
K09960	0.0
K11527	1744.0
K11524	0.0
K11525	0.0
K11250	0.0
K11253	0.0
K11258	0.0
K11528	0.0
K00713	0.0
K00712	8.0
K10780	1.0
K10783	15.0
K10125	0.0
K10124	0.0
K10126	0.0
K10121	43.0
K10123	0.0
K10122	43.0
K04652	2023.0
K04653	830.0
K04651	2368.0
K04656	829.0
K04654	829.0
K04655	857.0
K00973	7859.0
K00972	270.0
K00971	4706.0
K00970	3615.0
K00975	9152.0
K00974	12784.0
K00979	4039.0
K00978	804.0
K14954	0.0
K14955	0.0
K14956	0.0
K06178	6353.0
K01596	428.0
K01597	58.0
K01594	0.0
K01595	127.0
K01592	0.0
K01593	68.0
K01590	0.0
K01591	7527.0
K01598	25.0
K01599	6933.0
K02711	2.0
K02710	2.0
K02713	2.0
K02712	2.0
K02714	2.0
K02717	2.0
K02716	2.0
K02719	3.0
K02718	2.0
K03449	390.0
K03446	2656.0
K03444	251.0
K03445	0.0
K03442	6737.0
K01620	6351.0
K01621	823.0
K01622	2.0
K01623	2068.0
K01624	10108.0
K01625	13483.0
K01626	2616.0
K01627	3646.0
K01628	3071.0
K01629	1130.0
K05299	6.0
K02829	1.0
K02828	1.0
K02827	1.0
K02826	1.0
K02825	579.0
K02824	4053.0
K02823	7232.0
K02822	982.0
K03198	0.0
K03199	0.0
K03668	321.0
K03669	0.0
K03190	797.0
K03191	53.0
K03660	2977.0
K03194	0.0
K03195	1.0
K03664	7723.0
K03197	0.0
K09772	3977.0
K06013	482.0
K09770	180.0
K09771	3.0
K09776	1.0
K09777	2554.0
K09774	168.0
K09775	2192.0
K09778	466.0
K09779	2613.0
K06269	0.0
K06323	0.0
K11624	0.0
K02991	0.0
K02990	7512.0
K02624	2.0
K02240	1124.0
K08282	72.0
K12440	0.0
K12441	0.0
K12442	0.0
K12443	0.0
K12444	0.0
K12445	0.0
K12449	0.0
K02247	1.0
K07637	0.0
K07636	8627.0
K07639	0.0
K07638	0.0
K11069	2678.0
K11068	4567.0
K11063	0.0
K11062	0.0
K11061	0.0
K11060	0.0
K11066	0.0
K11065	3484.0
K06900	0.0
K06901	5241.0
K06902	1698.0
K06903	564.0
K06904	213.0
K06905	734.0
K06906	317.0
K06907	938.0
K06908	667.0
K06909	54.0
K10821	0.0
K05905	392.0
K05904	0.0
K05906	0.0
K05900	0.0
K05903	76.0
K01406	0.0
K05909	0.0
K05908	0.0
K00368	1.0
K00369	0.0
K00366	387.0
K00367	2.0
K00364	52.0
K00365	0.0
K00362	6.0
K00363	2.0
K00360	0.0
```
