## Extended Data File 1 for "Diet induces reproducible alterations in the mouse and human gut microbiome": SRS1743137_SRR4419594.picrust_nol

```
# Constructed from biom file
#OTU ID	SRR4419594
K01365	0.0
K01364	0.0
K01361	4.0
K01360	0.0
K01362	7967.0
K02249	0.0
K05841	3.0
K05844	13.0
K05845	44.0
K05846	2488.0
K05847	5876.0
K00508	31.0
K00500	8.0
K00507	28.0
K00504	0.0
K00505	0.0
K12521	0.0
K01101	3504.0
K01103	88.0
K12520	0.0
K01104	19336.0
K05592	7534.0
K05593	955.0
K05590	0.0
K05591	0.0
K05596	34.0
K05597	0.0
K05594	0.0
K05595	4389.0
K05599	0.0
K11964	0.0
K11962	2.0
K14540	5651.0
K12529	250.0
K12528	250.0
K06353	0.0
K02456	103.0
K02457	0.0
K02454	897.0
K02455	5.0
K02452	22.0
K02453	63.0
K02450	30.0
K02103	808.0
K08138	831.0
K02108	14285.0
K02109	14778.0
K02458	0.0
K02459	0.0
K08137	0.0
K03851	38.0
K03850	0.0
K03852	38.0
K03855	16.0
K03856	6503.0
K13018	0.0
K13019	871.0
K13010	369.0
K13011	0.0
K13012	3190.0
K13013	1.0
K13014	0.0
K13015	3.0
K13016	1235.0
K13017	3.0
K08566	0.0
K08567	76.0
K13274	0.0
K13275	0.0
K13276	0.0
K13277	0.0
K03275	0.0
K03274	79.0
K03277	0.0
K03276	0.0
K03271	4762.0
K03270	6643.0
K03273	1031.0
K03272	541.0
K03279	0.0
K03278	0.0
K11022	0.0
K12277	0.0
K12276	0.0
K12270	2863.0
K11058	0.0
K12279	0.0
K12278	21.0
K07557	0.0
K07550	0.0
K07552	5383.0
K06319	0.0
K09909	0.0
K09908	0.0
K12051	0.0
K12050	0.0
K12057	11.0
K12056	3.0
K06221	8.0
K09900	0.0
K09903	12205.0
K09902	0.0
K09904	0.0
K09907	0.0
K09906	0.0
K11501	0.0
K03234	0.0
K00773	12186.0
K00772	60.0
K00777	0.0
K00776	0.0
K06313	205.0
K06315	0.0
K05574	2.0
K10201	39.0
K07176	0.0
K07177	168.0
K07174	0.0
K07175	1970.0
K07172	41.0
K07173	5736.0
K07170	8955.0
K07171	9010.0
K07178	1.0
K07179	0.0
K00195	0.0
K00194	76.0
K00197	80.0
K00196	0.0
K00191	0.0
K00190	12.0
K00193	0.0
K00192	0.0
K00198	800.0
K06405	2493.0
K10109	1072.0
K10108	1599.0
K10107	22.0
K01828	147.0
K01829	9.0
K01826	2.0
K01825	0.0
K01822	378.0
K01823	1077.0
K01820	0.0
K01821	603.0
K00999	0.0
K00998	6958.0
K00995	9450.0
K00997	1177.0
K00996	4.0
K00991	11773.0
K00990	61.0
K00992	2.0
K11028	0.0
K02622	9105.0
K02625	0.0
K03564	10487.0
K13489	0.0
K13488	0.0
K13483	1.0
K13482	0.0
K13481	0.0
K13480	0.0
K13487	0.0
K13486	0.0
K14680	0.0
K14681	0.0
K14682	0.0
K08358	139.0
K08357	118.0
K08356	0.0
K08355	0.0
K03469	9435.0
K03462	0.0
K03464	0.0
K03465	773.0
K03466	12308.0
K01648	1.0
K01649	9424.0
K01643	1015.0
K01640	713.0
K01641	168.0
K01646	118.0
K01647	11056.0
K01644	2042.0
K02597	22.0
K02626	46.0
K02595	1.0
K02594	270.0
K02593	22.0
K02592	231.0
K02591	440.0
K02590	628.0
K02598	389.0
K02849	22.0
K14061	0.0
K14062	0.0
K14063	0.0
K14064	0.0
K14065	0.0
K14067	0.0
K02841	25.0
K02840	126.0
K02843	1029.0
K02844	57.0
K02847	0.0
K02846	0.0
K02102	62.0
K09758	376.0
K06039	4.0
K06034	0.0
K06036	14.0
K06037	0.0
K06032	0.0
K01581	170.0
K02702	2.0
K02659	5.0
K13490	0.0
K13491	0.0
K03644	5717.0
K03645	0.0
K03646	2.0
K03647	3034.0
K03640	1025.0
K03641	82.0
K03642	228.0
K03643	1.0
K03648	11813.0
K03649	28.0
K06694	0.0
K11814	0.0
K12428	0.0
K12429	0.0
K12422	0.0
K12423	0.0
K12420	0.0
K12421	0.0
K12426	0.0
K12427	0.0
K12424	0.0
K12425	0.0
K07349	0.0
K07348	0.0
K05380	0.0
K07345	0.0
K07344	0.0
K07347	0.0
K07346	0.0
K07341	552.0
K07340	0.0
K07343	605.0
K07342	0.0
K06968	34.0
K06969	17907.0
K06962	636.0
K06963	0.0
K06960	3275.0
K06961	0.0
K06966	9287.0
K06967	5649.0
K06964	0.0
K06965	0.0
K08995	1.0
K08994	24.0
K08997	0.0
K08996	4.0
K08990	0.0
K08993	22.0
K08992	0.0
K08999	2074.0
K08998	8462.0
K08344	1.0
K08345	0.0
K08346	0.0
K14940	5.0
K02724	2.0
K08349	0.0
K11815	0.0
K05929	0.0
K05928	2.0
K05927	23.0
K05924	0.0
K05922	23.0
K05921	2.0
K00349	6058.0
K00698	0.0
K00340	5878.0
K00341	5881.0
K00690	1088.0
K00343	5873.0
K00344	51.0
K00697	263.0
K00346	6058.0
K00347	6058.0
K09116	540.0
K09117	7656.0
K05337	1314.0
K09118	52.0
K09119	0.0
K02106	441.0
K05823	133.0
K05820	4.0
K05826	0.0
K05827	0.0
K02100	0.0
K02101	0.0
K00524	0.0
K00525	8498.0
K00526	1456.0
K00527	17106.0
K00520	87.0
K00522	0.0
K00523	0.0
K02451	0.0
K00528	7555.0
K00529	6.0
K00025	0.0
K14215	0.0
K14213	0.0
K03453	6223.0
K00796	7057.0
K05339	34.0
K00027	6348.0
K00794	10244.0
K00793	9870.0
K01347	0.0
K01346	0.0
K01344	0.0
K01343	0.0
K00791	13781.0
K01340	0.0
K00790	14160.0
K02694	2.0
K02696	2.0
K02697	2.0
K02690	2.0
K02691	100.0
K02692	2.0
K02693	2.0
K02698	5.0
K02699	2.0
K00836	0.0
K00837	6577.0
K00835	2.0
K00832	2897.0
K00833	5775.0
K00830	64.0
K00831	11996.0
K00839	65.0
K04335	0.0
K04334	0.0
K01120	4.0
K01126	9435.0
K04333	0.0
K01129	4904.0
K01128	0.0
K04339	0.0
K04338	0.0
K02470	14697.0
K02471	3.0
K02472	2677.0
K02473	0.0
K02474	7952.0
K02475	35.0
K02476	35.0
K02477	6415.0
K02478	1.0
K02479	16.0
K09019	0.0
K01267	4528.0
K13074	0.0
K13075	0.0
K11441	0.0
K14055	0.0
K13299	0.0
K13292	6533.0
K14057	0.0
K14056	0.0
K02856	745.0
K02585	322.0
K12211	0.0
K12210	0.0
K12213	0.0
K12212	0.0
K12215	0.0
K02854	0.0
K12217	0.0
K12216	0.0
K12219	0.0
K12218	0.0
K02855	6.0
K08692	0.0
K08693	6.0
K08690	0.0
K08691	3.0
K08696	8.0
K08697	2.0
K11748	0.0
K11749	11999.0
K11746	0.0
K11747	0.0
K11744	0.0
K11745	0.0
K11742	55.0
K11743	704.0
K11740	0.0
K11741	942.0
K13920	260.0
K13921	1.0
K13922	1008.0
K13923	1.0
K13924	46.0
K13925	1.0
K13926	22.0
K13927	715.0
K13928	0.0
K13929	2.0
K09923	0.0
K09922	6019.0
K06201	10052.0
K06200	4457.0
K06207	11689.0
K06206	1139.0
K06205	0.0
K09924	853.0
K09929	0.0
K06208	206.0
K00759	8544.0
K00758	2.0
K00752	7.0
K00757	11362.0
K00756	1220.0
K00754	11538.0
K06001	7116.0
K05557	0.0
K09766	493.0
K05554	0.0
K07475	0.0
K07150	2062.0
K07151	78.0
K07152	104.0
K07153	0.0
K07154	11557.0
K07155	0.0
K07156	3.0
K07157	4.0
K07406	1420.0
K07407	14621.0
K07404	1633.0
K07405	6058.0
K07402	9190.0
K07403	940.0
K07400	0.0
K07401	1.0
K01808	12679.0
K01809	13864.0
K01800	0.0
K01801	0.0
K01802	9574.0
K01803	12332.0
K01804	2428.0
K01805	1081.0
K01807	3729.0
K09718	0.0
K14668	1.0
K14669	0.0
K14666	0.0
K14667	1.0
K01664	83.0
K01665	5774.0
K01666	1014.0
K01667	6207.0
K01660	0.0
K01661	1725.0
K01662	15423.0
K01663	0.0
K01668	4.0
K01669	164.0
K02863	12197.0
K02862	1.0
K02860	11794.0
K02867	12205.0
K02866	0.0
K02864	11915.0
K02869	0.0
K05362	4.0
K05365	4.0
K03402	4831.0
K03403	6.0
K03400	0.0
K03406	14011.0
K03407	1896.0
K03404	10.0
K03405	19.0
K03408	2953.0
K03409	313.0
K02315	4024.0
K02314	13492.0
K02317	0.0
K02316	12231.0
K02313	12253.0
K02312	12.0
K02319	2.0
K12405	0.0
K12152	0.0
K12151	0.0
K07091	23.0
K07090	10568.0
K07093	8.0
K07092	0.0
K07095	19775.0
K07094	24.0
K07097	43.0
K07096	33.0
K07099	1318.0
K07098	13160.0
K11175	12152.0
K11174	0.0
K11177	1.0
K11176	250.0
K11173	0.0
K11179	52.0
K11178	1.0
K00322	1.0
K00320	7.0
K00321	0.0
K00326	0.0
K00324	56.0
K00325	18.0
K00329	35.0
K05945	442.0
K05944	0.0
K05947	0.0
K05946	2046.0
K06944	0.0
K06945	7.0
K06946	2.0
K06415	211.0
K06940	1273.0
K06941	12265.0
K06942	12200.0
K06943	0.0
K10806	1.0
K10807	0.0
K10804	5.0
K10805	3.0
K06948	3065.0
K06949	12656.0
K06418	23.0
K09138	34.0
K09139	0.0
K09134	501.0
K09135	0.0
K09136	872.0
K09137	72.0
K09130	0.0
K09131	187.0
K09132	1302.0
K09133	0.0
K05808	9155.0
K05809	0.0
K05804	397.0
K05805	1.0
K05806	0.0
K05807	6142.0
K05800	33.0
K05801	1330.0
K05802	3.0
K05803	0.0
K01044	0.0
K01045	0.0
K01046	55.0
K02068	755.0
K04561	4.0
K01042	1028.0
K05568	3030.0
K05567	722.0
K14273	0.0
K14275	0.0
K14274	56.0
K02062	0.0
K05245	0.0
K05564	0.0
K01048	408.0
K02066	6272.0
K01322	4482.0
K01325	0.0
K02065	6230.0
K01326	0.0
K05560	0.0
K02243	3053.0
K08930	0.0
K02679	0.0
K02676	0.0
K02674	24.0
K02675	0.0
K02672	21.0
K02241	323.0
K02670	3.0
K02671	24.0
K00810	0.0
K00811	6901.0
K00812	1653.0
K00813	0.0
K00814	0.0
K00817	12901.0
K00818	6209.0
K00819	937.0
K02530	3071.0
K02245	3053.0
K02244	167.0
K01499	0.0
K01498	0.0
K01493	11318.0
K01492	322.0
K01491	25300.0
K01497	94.0
K01496	3388.0
K01495	7456.0
K01494	1312.0
K02418	1419.0
K02419	1907.0
K14492	0.0
K02412	1623.0
K02413	1736.0
K02410	1910.0
K02411	961.0
K02416	1907.0
K02417	1569.0
K02414	345.0
K02415	174.0
K00120	0.0
K00121	97.0
K00430	0.0
K13058	0.0
K13059	0.0
K13727	1.0
K13057	4.0
K13722	0.0
K13051	88.0
K13052	4092.0
K00435	5.0
K12054	0.0
K03239	0.0
K03238	0.0
K03231	2.0
K03230	0.0
K03232	0.0
K12059	0.0
K03237	0.0
K03236	0.0
K12058	8.0
K12239	0.0
K12238	0.0
K12235	0.0
K12234	702.0
K13942	0.0
K13940	1239.0
K13941	0.0
K12097	0.0
K12096	0.0
K12095	0.0
K12094	0.0
K12093	0.0
K12092	0.0
K12091	0.0
K12090	0.0
K12099	0.0
K12098	0.0
K06356	0.0
K05992	265.0
K03540	0.0
K06331	862.0
K06330	63.0
K07138	6994.0
K07139	10454.0
K11811	0.0
K07132	1912.0
K07133	57521.0
K07130	5084.0
K07131	9.0
K07137	17484.0
K07134	0.0
K07135	0.0
K01860	0.0
K01866	12212.0
K01867	12206.0
K01865	6.0
K01868	12691.0
K01869	12205.0
K06140	13.0
K04766	2.0
K04767	2944.0
K04764	321.0
K04762	6042.0
K04763	17362.0
K04760	1.0
K04761	2046.0
K04768	9.0
K04769	2226.0
K08313	3168.0
K08312	0.0
K08311	31.0
K08310	0.0
K08317	41.0
K08316	4742.0
K08315	0.0
K08314	270.0
K05149	0.0
K08319	0.0
K08318	0.0
K06339	0.0
K14648	0.0
K14392	81.0
K14393	49.0
K14645	4.0
K14647	0.0
K01689	12864.0
K01686	7583.0
K01687	10202.0
K01684	585.0
K01685	2893.0
K01682	54.0
K01681	10648.0
K05308	0.0
K02889	0.0
K02888	12227.0
K02885	0.0
K02884	12205.0
K02887	12174.0
K02886	12205.0
K02881	12205.0
K02883	0.0
K13743	0.0
K02086	196.0
K02081	4308.0
K02080	31.0
K02083	115.0
K02082	3064.0
K13831	0.0
K03428	3.0
K03429	1006.0
K03424	21438.0
K03935	0.0
K03932	301.0
K03933	39.0
K03930	558.0
K03931	430.0
K02339	1.0
K02338	12220.0
K02337	12141.0
K02336	0.0
K02335	12599.0
K02334	2576.0
K02330	0.0
K03688	5856.0
K03689	2.0
K03680	56.0
K03683	0.0
K03684	433.0
K03685	12197.0
K03686	16113.0
K03687	11839.0
K07301	8942.0
K07300	6.0
K07303	5.0
K07302	5.0
K07305	284.0
K07304	3209.0
K07307	613.0
K07306	398.0
K07309	102.0
K07308	411.0
K02617	0.0
K02610	8.0
K02963	12205.0
K02612	10.0
K02961	11806.0
K09686	23438.0
K09687	38069.0
K09684	125.0
K09685	401.0
K09682	1.0
K09683	0.0
K09680	547.0
K09681	0.0
K09688	22.0
K09689	22.0
K05962	0.0
K05961	0.0
K05967	7.0
K05966	69.0
K11159	1.0
K05964	60.0
K05968	0.0
K11152	0.0
K00309	0.0
K00658	750.0
K00304	1.0
K00305	1.0
K00654	0.0
K00655	9796.0
K00652	6469.0
K00301	5.0
K00302	444.0
K00303	42.0
K10828	0.0
K06431	0.0
K06432	0.0
K06433	0.0
K06434	13.0
K06436	246.0
K06437	0.0
K10820	56.0
K06439	0.0
K10822	0.0
K10823	0.0
K10826	2.0
K09167	438.0
K06322	0.0
K14117	0.0
K14259	0.0
K14257	0.0
K01308	343.0
K01303	2865.0
K01301	0.0
K01305	2978.0
K01304	3204.0
K02658	28.0
K00672	0.0
K02650	371.0
K02651	1577.0
K02652	1041.0
K02653	5290.0
K02654	5722.0
K05687	0.0
K02656	21.0
K05685	0.0
K00878	5211.0
K00879	344.0
K00872	3742.0
K00873	12118.0
K00870	2.0
K00876	15009.0
K00877	0.0
K00874	9180.0
K00875	0.0
K04487	9647.0
K04486	14302.0
K04485	8925.0
K04484	0.0
K04483	0.0
K04482	0.0
K04480	0.0
K04488	6527.0
K12049	0.0
K13693	4.0
K13706	0.0
K13694	1578.0
K13695	3.0
K05977	0.0
K09516	56.0
K02434	10017.0
K02435	9509.0
K02436	48.0
K02437	6981.0
K05350	901.0
K02431	957.0
K08100	1.0
K02433	10021.0
K02438	1825.0
K02439	85.0
K03745	34.0
K03744	15607.0
K03747	21.0
K03210	8926.0
K03217	12283.0
K03216	5750.0
K03215	22.0
K03742	7869.0
K03219	0.0
K03218	9069.0
K03749	22.0
K03748	1030.0
K02383	0.0
K06327	0.0
K06320	767.0
K07238	12057.0
K09479	0.0
K09478	0.0
K09475	0.0
K09474	16.0
K09477	0.0
K09476	0.0
K09471	1.0
K09470	0.0
K09473	0.0
K09472	1.0
K07543	0.0
K06898	2132.0
K13967	0.0
K13963	1235.0
K07545	0.0
K00737	397.0
K05345	16.0
K11706	0.0
K11707	12.0
K11704	0.0
K11705	0.0
K11708	6.0
K11709	12.0
K05588	0.0
K07114	13012.0
K07443	2913.0
K07116	0.0
K07117	0.0
K07110	1.0
K07447	12174.0
K07112	851.0
K07113	40.0
K07448	755.0
K07118	677.0
K07119	5.0
K10619	0.0
K10618	0.0
K10617	0.0
K10616	0.0
K01848	7.0
K01849	9.0
K01844	2731.0
K01845	1690.0
K01846	59.0
K01847	12088.0
K01840	19065.0
K01841	88.0
K01842	0.0
K01843	3169.0
K06219	0.0
K10832	0.0
K05348	0.0
K14203	0.0
K08483	6373.0
K08482	4.0
K08481	6.0
K08480	2.0
K08485	0.0
K08484	1.0
K00464	2.0
K00467	0.0
K00466	0.0
K00461	0.0
K00460	0.0
K00463	0.0
K00462	2.0
K04509	0.0
K00469	0.0
K00468	1.0
K08645	0.0
K04744	56.0
K01518	0.0
K01519	0.0
K04748	835.0
K04749	1407.0
K01514	22.0
K01515	11561.0
K01512	4550.0
K01510	0.0
K14623	476.0
K14626	0.0
K14627	0.0
K14628	0.0
K14629	0.0
K03918	1.0
K03919	0.0
K12372	0.0
K12373	30452.0
K12370	0.0
K12371	0.0
K02359	0.0
K02358	12277.0
K02351	1.0
K02352	0.0
K02355	23917.0
K02357	12205.0
K02356	15076.0
K13574	0.0
K13573	253.0
K13572	254.0
K13571	4.0
K13570	4.0
K12112	0.0
K12113	0.0
K12110	0.0
K12111	70.0
K07329	0.0
K07328	0.0
K07323	61.0
K07322	10292.0
K07321	665.0
K07320	0.0
K07327	0.0
K07326	0.0
K07325	0.0
K07324	0.0
K08163	0.0
K06180	30253.0
K06181	10.0
K06182	1360.0
K06183	5537.0
K06186	0.0
K06187	12228.0
K06188	1526.0
K06189	33.0
K08359	0.0
K07589	9.0
K07588	6056.0
K07587	0.0
K07586	607.0
K07585	0.0
K07584	5855.0
K07583	0.0
K07582	0.0
K07581	0.0
K07580	0.0
K11139	0.0
K05989	8115.0
K05988	0.0
K05985	3996.0
K05987	0.0
K05986	0.0
K10843	4.0
K08354	0.0
K10844	10.0
K10848	0.0
K00673	0.0
K00674	5388.0
K00675	131.0
K00676	1724.0
K00677	7739.0
K06988	16.0
K06989	172.0
K08351	0.0
K06980	16.0
K06981	0.0
K06982	0.0
K08350	0.0
K06984	0.0
K06985	2.0
K06986	0.0
K06987	858.0
K02445	2142.0
K02444	6279.0
K00582	0.0
K00583	0.0
K00580	0.0
K02110	14479.0
K00586	0.0
K00587	0.0
K00584	12.0
K08921	0.0
K02441	6.0
K00588	3304.0
K08922	0.0
K02440	4901.0
K00018	7665.0
K08923	0.0
K02443	951.0
K00019	26.0
K02442	0.0
K08925	0.0
K08926	1.0
K08927	1.0
K03149	2386.0
K06604	0.0
K00015	164.0
K01989	3914.0
K00854	6224.0
K00855	6.0
K00856	35.0
K00857	3241.0
K00850	23486.0
K00851	43.0
K00852	4760.0
K00853	1276.0
K00858	12196.0
K00859	11899.0
K01181	961.0
K01180	0.0
K01183	1180.0
K01182	3251.0
K01185	4690.0
K01184	0.0
K01187	20956.0
K01188	7835.0
K02596	23.0
K13766	28.0
K13767	8.0
K13003	0.0
K13002	31.0
K13000	0.0
K02984	0.0
K02986	12208.0
K02987	0.0
K02636	5.0
K02982	11808.0
K02983	0.0
K02638	2.0
K02639	27.0
K02988	12103.0
K08298	198.0
K08299	0.0
K03583	27.0
K03582	25.0
K03581	3630.0
K03580	0.0
K03587	6546.0
K03586	0.0
K03585	12146.0
K03584	9302.0
K03589	8160.0
K03588	13649.0
K01725	0.0
K01724	31.0
K01727	228.0
K01726	2448.0
K01721	2.0
K01720	2.0
K01722	0.0
K13008	0.0
K01729	9.0
K01728	203.0
K09530	0.0
K09539	0.0
K02188	3556.0
K02189	2200.0
K02182	7.0
K02183	0.0
K03769	608.0
K03768	13397.0
K03767	58.0
K03765	0.0
K03764	0.0
K03763	6960.0
K03762	113.0
K03761	3.0
K03760	9.0
K09457	894.0
K09456	4.0
K09459	84.0
K09458	9397.0
K00602	27751.0
K13988	0.0
K13985	0.0
K09981	24.0
K09980	0.0
K09983	0.0
K09982	1.0
K09985	30.0
K09984	0.0
K09987	9.0
K09986	1.0
K09989	934.0
K09988	795.0
K12583	0.0
K12582	0.0
K12589	0.0
K11720	44.0
K09759	1359.0
K10985	0.0
K10984	0.0
K07468	0.0
K07469	68.0
K07464	3112.0
K07465	9.0
K07466	2.0
K07467	6960.0
K07460	8684.0
K07461	4448.0
K07462	12192.0
K07463	2.0
K10679	61.0
K10678	0.0
K10671	0.0
K10670	867.0
K10673	0.0
K10672	108.0
K10674	0.0
K10677	7.0
K10676	0.0
K08726	0.0
K08724	3020.0
K08722	1284.0
K08723	0.0
K08720	1.0
K08721	0.0
K08728	251.0
K10187	0.0
K00119	0.0
K00118	0.0
K00449	1.0
K00448	0.0
K00115	0.0
K00446	0.0
K00117	1.0
K00116	37.0
K00111	11884.0
K00442	3.0
K00113	838.0
K00112	838.0
K01539	0.0
K01531	2984.0
K04720	4408.0
K01533	13295.0
K01534	21320.0
K01535	0.0
K01537	9914.0
K14358	0.0
K14605	2.0
K14606	2.0
K00413	31.0
K10120	75.0
K05600	0.0
K05777	39.0
K03972	0.0
K03973	464.0
K03970	33.0
K03971	0.0
K03976	11161.0
K03977	12219.0
K03974	33.0
K03975	5437.0
K03978	12168.0
K03979	12228.0
K13378	5809.0
K02372	3812.0
K02371	8602.0
K02377	5505.0
K02379	215.0
K03396	0.0
K03397	0.0
K03394	6233.0
K03395	0.0
K03392	8.0
K03393	0.0
K03390	5362.0
K03391	0.0
K03399	50.0
K03027	0.0
K12136	0.0
K12137	159.0
K06610	9.0
K12138	0.0
K12139	0.0
K11444	0.0
K11440	2.0
K11443	1.0
K11442	1.0
K00612	32.0
K00613	102.0
K00610	7029.0
K00611	3964.0
K00616	4229.0
K00617	0.0
K00614	2.0
K00615	30433.0
K00619	89.0
K10863	0.0
K07874	0.0
K06234	0.0
K10240	1.0
K10241	0.0
K10242	0.0
K10243	2.0
K04110	1.0
K04113	0.0
K04112	0.0
K04115	0.0
K04114	0.0
K04117	0.0
K04116	0.0
K04118	0.0
K05517	0.0
K07705	86.0
K07704	529.0
K07707	557.0
K07706	716.0
K07701	21.0
K07700	0.0
K07703	22.0
K07702	0.0
K07709	88.0
K07708	1.0
K01955	18734.0
K13042	0.0
K09934	0.0
K09935	4364.0
K06216	155.0
K09937	33.0
K13745	1.0
K13746	0.0
K13747	7567.0
K13740	0.0
K13741	0.0
K13742	0.0
K06211	420.0
K06212	102.0
K09933	17.0
K02618	7.0
K02619	5686.0
K02968	12102.0
K02966	0.0
K02967	12197.0
K02616	6.0
K02965	12205.0
K02962	0.0
K02611	10.0
K02613	21.0
K03569	14213.0
K03568	3459.0
K03565	9246.0
K06218	2867.0
K03567	55.0
K03566	1.0
K03561	12909.0
K03560	0.0
K03563	1935.0
K03562	98.0
K06430	0.0
K01709	572.0
K01708	1.0
K01707	1.0
K01706	63.0
K01705	0.0
K01704	18479.0
K01703	18608.0
K01702	0.0
K14165	0.0
K14164	0.0
K14166	4.0
K14161	3.0
K14160	0.0
K14162	4.0
K05396	155.0
K03709	482.0
K03708	399.0
K08160	0.0
K03701	18839.0
K03700	4468.0
K03703	11333.0
K03702	12205.0
K03705	5833.0
K03704	7040.0
K03707	331.0
K03706	1406.0
K06289	0.0
K06288	0.0
K06283	1998.0
K06282	278.0
K06281	272.0
K06287	12034.0
K06286	166.0
K06285	204.0
K06284	1395.0
K08161	147.0
K07540	0.0
K06438	1994.0
K06869	0.0
K06868	0.0
K06867	879.0
K06866	0.0
K06865	0.0
K06864	2086.0
K06863	0.0
K06862	0.0
K06861	6207.0
K06860	6.0
K12659	0.0
K12658	4.0
K07547	0.0
K07546	0.0
K15023	0.0
K15022	21.0
K15020	0.0
K15024	1831.0
K08700	11.0
K08162	397.0
K07544	0.0
K00137	0.0
K00135	236.0
K00134	13198.0
K00133	11889.0
K00132	11.0
K00131	2.0
K00130	420.0
K00139	0.0
K00138	0.0
K00429	22.0
K00428	4451.0
K00421	0.0
K00423	0.0
K00425	6407.0
K00427	1.0
K00426	6405.0
K14292	0.0
K14379	0.0
K14370	0.0
K14371	0.0
K14372	0.0
K14373	0.0
K14374	0.0
K14375	0.0
K09845	1.0
K14082	0.0
K14083	54.0
K14080	0.0
K14081	5.0
K14086	398.0
K14087	533.0
K14084	55.0
K14088	533.0
K14089	431.0
K01552	1692.0
K01551	385.0
K01556	15.0
K01557	0.0
K01554	1.0
K01555	15.0
K04708	0.0
K03955	0.0
K13689	0.0
K13688	58.0
K13683	0.0
K13685	4307.0
K13684	0.0
K13687	1.0
K13686	0.0
K14159	0.0
K02399	0.0
K02398	564.0
K02395	656.0
K02394	96.0
K02397	991.0
K02396	1770.0
K02391	1.0
K02390	1958.0
K02393	81.0
K02392	3233.0
K13533	0.0
K13532	0.0
K13531	33.0
K13530	7.0
K01550	0.0
K05658	0.0
K14054	1.0
K02601	15642.0
K02970	11749.0
K05378	0.0
K12339	308.0
K14060	0.0
K11687	0.0
K11686	0.0
K11685	0.0
K11689	454.0
K11688	394.0
K08939	0.0
K03048	3043.0
K03049	0.0
K13821	362.0
K13820	0.0
K03042	0.0
K03043	9200.0
K03040	14780.0
K03041	0.0
K03046	12082.0
K03047	0.0
K03044	0.0
K03045	0.0
K00348	6058.0
K09847	0.0
K00692	3.0
K00638	7072.0
K00639	7742.0
K00693	0.0
K00634	6883.0
K00635	1.0
K00630	0.0
K00631	1.0
K00632	790.0
K00633	1247.0
K00691	637.0
K00696	0.0
K00694	88.0
K00695	2.0
K10854	0.0
K07811	0.0
K07810	0.0
K07813	1966.0
K07812	118.0
K07814	507.0
K07816	334.0
K00090	0.0
K00091	617.0
K00094	259.0
K00096	1173.0
K00097	6575.0
K00098	1.0
K00099	11916.0
K10228	1.0
K10229	1.0
K12548	0.0
K10222	0.0
K10220	0.0
K10221	0.0
K10227	1.0
K05822	127.0
K01949	0.0
K01945	12154.0
K01947	0.0
K01946	0.0
K01941	6.0
K01940	9013.0
K06357	0.0
K07729	11577.0
K07728	0.0
K07727	10101.0
K07726	1774.0
K07725	0.0
K07724	0.0
K07723	229.0
K07722	200.0
K07721	0.0
K07720	9186.0
K00899	382.0
K05824	0.0
K00891	10975.0
K00892	0.0
K00895	793.0
K00897	50.0
K08151	11.0
K08153	58.0
K08154	0.0
K02948	12199.0
K02942	0.0
K02944	0.0
K05665	0.0
K02946	12191.0
K13793	0.0
K06352	0.0
K01769	0.0
K01768	113.0
K01761	30.0
K01760	221.0
K01762	0.0
K09578	0.0
K01766	0.0
K08164	1.0
K02493	11804.0
K08166	2.0
K08167	7.0
K02496	0.0
K02497	2.0
K02494	0.0
K02495	14905.0
K02498	1.0
K02499	698.0
K08168	1.0
K08169	1506.0
K14415	416.0
K14414	0.0
K06881	12235.0
K00436	4.0
K06332	1.0
K12815	0.0
K12810	0.0
K06885	3782.0
K00437	0.0
K06335	0.0
K06334	2298.0
K03547	3726.0
K03546	3226.0
K03545	13392.0
K03544	10548.0
K03543	5098.0
K06888	641.0
K10941	0.0
K03549	470.0
K03548	0.0
K10940	0.0
K02236	364.0
K02237	2390.0
K02234	3.0
K02232	3599.0
K02233	4257.0
K02230	2122.0
K02231	7181.0
K06359	0.0
K02238	8472.0
K02239	1.0
K03723	11797.0
K03722	1499.0
K03721	34.0
K03720	0.0
K03727	4.0
K03726	0.0
K03725	0.0
K03724	30.0
K06358	0.0
K12673	0.0
K12679	0.0
K12678	0.0
K06410	1736.0
K11898	0.0
K11899	0.0
K11896	0.0
K11897	0.0
K11894	0.0
K11895	0.0
K11892	0.0
K11893	0.0
K11890	0.0
K11891	0.0
K08762	0.0
K08764	0.0
K08765	0.0
K10418	0.0
K11325	2.0
K11326	0.0
K11327	0.0
K11328	0.0
K11329	5.0
K00151	7.0
K00150	2.0
K00153	2.0
K00400	0.0
K00407	22.0
K00406	36.0
K00405	63.0
K00404	44.0
K00158	142.0
K01342	0.0
K09388	0.0
K09386	4.0
K09384	880.0
K04094	4758.0
K04095	1323.0
K04096	14959.0
K04097	1.0
K04090	1.0
K04091	8.0
K04092	1.0
K04093	0.0
K04098	0.0
K04099	0.0
K01578	1.0
K01579	6739.0
K01574	6.0
K01575	157.0
K01576	3.0
K01577	0.0
K01571	2155.0
K01572	9648.0
K01573	718.0
K02009	1235.0
K02008	15513.0
K02005	18331.0
K02004	76824.0
K02007	1664.0
K02006	21908.0
K02001	490.0
K02000	354.0
K02003	59854.0
K02002	589.0
K03065	0.0
K08952	0.0
K03060	3123.0
K13809	0.0
K10948	0.0
K09607	2.0
K06125	0.0
K04337	0.0
K06120	259.0
K06121	0.0
K04336	0.0
K01127	0.0
K09703	14.0
K00004	1.0
K14699	0.0
K09702	798.0
K14698	0.0
K05311	173.0
K13829	4.0
K10943	24.0
K07291	0.0
K07290	0.0
K10206	6379.0
K10202	63.0
K10208	0.0
K10209	12.0
K01966	264.0
K01965	17.0
K01964	1.0
K01963	2207.0
K01962	1348.0
K01961	12321.0
K01960	6565.0
K01969	13.0
K01968	1.0
K07749	528.0
K07748	0.0
K07741	289.0
K07740	0.0
K07743	3.0
K07742	5770.0
K07745	0.0
K07744	0.0
K07746	8.0
K01299	3665.0
K01295	846.0
K01297	2052.0
K02922	0.0
K05603	0.0
K02921	0.0
K02926	12197.0
K05607	0.0
K02924	0.0
K05605	0.0
K02928	0.0
K02929	0.0
K00216	3.0
K00217	0.0
K00214	0.0
K00215	9451.0
K00213	0.0
K00210	4.0
K00211	0.0
K00218	3.0
K00219	2972.0
K01035	1.0
K01034	1839.0
K04517	11275.0
K01740	21003.0
K01031	1.0
K01746	327.0
K01745	2350.0
K01744	6299.0
K01749	1444.0
K01039	263.0
K04518	6279.0
K09591	0.0
K14129	0.0
K14128	11.0
K14121	0.0
K14120	0.0
K14123	0.0
K14122	0.0
K14125	0.0
K14124	0.0
K14127	14.0
K14126	11.0
K03521	13678.0
K03520	3.0
K03523	3586.0
K03522	13888.0
K03525	12851.0
K03524	9785.0
K03527	12183.0
K03526	11586.0
K03529	6087.0
K03528	0.0
K06338	1.0
K02217	10416.0
K03299	349.0
K03298	5.0
K13472	0.0
K03293	643.0
K03292	5484.0
K03291	1.0
K03290	0.0
K03297	507.0
K03296	17983.0
K03295	5627.0
K03294	2379.0
K13009	0.0
K12690	0.0
K09743	0.0
K06022	1.0
K07190	2.0
K06021	1.0
K07192	1397.0
K06020	2.0
K06027	0.0
K06026	0.0
K09744	2.0
K07991	0.0
K08749	0.0
K09835	2.0
K09834	2.0
K10439	9740.0
K06351	0.0
K09833	2.0
K10925	0.0
K10924	21.0
K10927	21.0
K10926	0.0
K10923	0.0
K10922	0.0
K09629	0.0
K10697	2.0
K00179	3487.0
K00172	1023.0
K00171	589.0
K00170	692.0
K00177	7115.0
K00176	7038.0
K00175	13595.0
K00174	12981.0
K13478	0.0
K14338	0.0
K14339	0.0
K14335	0.0
K14337	0.0
K14330	2.0
K14331	2.0
K14333	0.0
K08918	0.0
K13479	1389.0
K04078	12093.0
K04079	12164.0
K04076	215.0
K04077	12202.0
K04074	644.0
K04075	11980.0
K04072	4858.0
K04073	3.0
K04070	2429.0
K04071	0.0
K14597	0.0
K13318	0.0
K08280	0.0
K13641	311.0
K13640	449.0
K13643	58.0
K13642	1.0
K02027	26557.0
K02026	44676.0
K02025	47067.0
K02024	0.0
K02023	1244.0
K02022	1715.0
K02021	27.0
K02020	5007.0
K02029	13798.0
K02028	14665.0
K03886	1.0
K03887	1.0
K03884	0.0
K03885	5064.0
K03881	0.0
K03888	1.0
K03889	2.0
K12998	0.0
K12999	0.0
K12992	468.0
K12993	0.0
K12990	512.0
K12991	0.0
K12996	10.0
K12997	16.0
K12994	0.0
K12995	8.0
K08979	0.0
K08978	11062.0
K03088	103415.0
K03089	64.0
K03086	13958.0
K03087	48.0
K08971	0.0
K08970	0.0
K03082	36.0
K03080	0.0
K08974	7047.0
K13868	0.0
K00918	280.0
K01553	0.0
K12214	0.0
K11646	33.0
K11645	0.0
K11641	0.0
K11640	0.0
K12736	0.0
K12733	0.0
K07507	7217.0
K07506	5.0
K07505	0.0
K07504	1.0
K07503	4.0
K07502	1032.0
K07501	50.0
K07500	0.0
K07509	0.0
K07508	0.0
K11422	0.0
K08698	2.0
K10773	12543.0
K10774	0.0
K14286	0.0
K10778	12.0
K14287	16.0
K00140	198.0
K05501	33.0
K01903	328.0
K01902	361.0
K01905	15.0
K01904	0.0
K01907	5.0
K01906	0.0
K01909	0.0
K01908	1.0
K14534	2988.0
K00147	8411.0
K07767	0.0
K07769	2.0
K07768	4.0
K06203	844.0
K06202	0.0
K09921	1.0
K09920	0.0
K09927	401.0
K09024	0.0
K09022	289.0
K09023	0.0
K09020	57.0
K09021	0.0
K02908	0.0
K02909	12226.0
K08218	6111.0
K08219	0.0
K02904	12200.0
K02906	12197.0
K02907	9265.0
K02902	11961.0
K00230	46.0
K00231	73.0
K00232	0.0
K08976	15.0
K00234	0.0
K00239	6951.0
K06209	5085.0
K09928	84.0
K01015	0.0
K01014	1.0
K01012	12576.0
K01011	436.0
K01010	0.0
K08920	0.0
K14103	0.0
K14102	0.0
K14101	0.0
K14100	0.0
K14105	0.0
K14104	0.0
K14109	0.0
K14108	0.0
K06401	1.0
K00893	0.0
K13402	0.0
K12858	0.0
K03503	5349.0
K03502	13264.0
K03501	12220.0
K03500	6136.0
K08924	0.0
K02278	359.0
K02279	1640.0
K12977	0.0
K02276	90.0
K02277	34.0
K02274	86.0
K02275	82.0
K13450	0.0
K13451	0.0
K13452	0.0
K13454	0.0
K13455	0.0
K12509	0.0
K12508	0.0
K12507	3.0
K12506	368.0
K12500	0.0
K12503	5.0
K05926	0.0
K09728	0.0
K14587	56.0
K06597	0.0
K06596	26.0
K06595	1.0
K06599	0.0
K06598	0.0
K07978	2.0
K07979	9393.0
K07976	0.0
K14585	0.0
K10907	9697.0
K10906	0.0
K10901	0.0
K10909	0.0
K10908	0.0
K09819	295.0
K09818	289.0
K09817	9047.0
K09816	9026.0
K09815	9397.0
K06374	2157.0
K06373	2156.0
K09812	12790.0
K09811	15402.0
K09810	6558.0
K09724	0.0
K14582	0.0
K09721	0.0
K04058	0.0
K04059	0.0
K04050	0.0
K04051	0.0
K04052	0.0
K04053	0.0
K04054	0.0
K04055	0.0
K04056	0.0
K04057	0.0
K01047	0.0
K08975	0.0
K10015	0.0
K10014	0.0
K10017	0.0
K10016	0.0
K10011	0.0
K10010	1357.0
K10013	0.0
K10012	815.0
K10019	0.0
K10018	0.0
K13665	0.0
K13664	0.0
K13663	0.0
K13662	0.0
K13661	0.0
K13660	0.0
K13669	0.0
K13668	4.0
K07641	0.0
K01466	88.0
K13590	4.0
K01464	2144.0
K01465	12317.0
K01462	19261.0
K01463	136.0
K01460	1.0
K01461	0.0
K13599	45.0
K13598	66.0
K01468	2265.0
K01469	2.0
K09251	8.0
K09252	1.0
K02041	590.0
K02040	16095.0
K02043	0.0
K02045	361.0
K02044	722.0
K02047	334.0
K02046	361.0
K02049	12139.0
K02048	363.0
K05549	0.0
K05548	0.0
K06046	0.0
K03319	215.0
K03316	273.0
K03317	1035.0
K03314	7.0
K03315	11644.0
K03312	1981.0
K03313	2284.0
K03310	12629.0
K03311	1720.0
K12052	0.0
K02945	8688.0
K06162	2.0
K06163	2.0
K06160	2.0
K06161	0.0
K06166	2.0
K00359	561.0
K06164	2.0
K06165	0.0
K06168	11925.0
K06169	22.0
K13020	72.0
K07158	0.0
K07159	0.0
K04835	24.0
K11621	0.0
K11991	0.0
K11622	2.0
K11996	1599.0
K11627	0.0
K11626	5.0
K11629	1.0
K11628	0.0
K07561	0.0
K07560	12147.0
K07563	0.0
K07562	0.0
K07565	0.0
K07564	0.0
K07567	16222.0
K07566	14376.0
K07569	0.0
K07568	15240.0
K09925	1.0
K11199	0.0
K11198	0.0
K11192	0.0
K11191	0.0
K11196	0.0
K11195	0.0
K11194	0.0
K02492	1588.0
K10713	0.0
K10710	425.0
K10711	2897.0
K10716	0.0
K02490	46.0
K10714	0.0
K10715	0.0
K01929	12370.0
K01928	12978.0
K01923	12218.0
K01922	33.0
K01921	13079.0
K01920	12.0
K01926	11347.0
K01925	12206.0
K01924	12196.0
K07789	0.0
K07788	0.0
K07785	2.0
K07784	0.0
K07787	431.0
K07786	0.0
K07781	0.0
K07783	760.0
K07782	4.0
K05835	22.0
K06355	0.0
K14661	0.0
K09844	1.0
K00782	540.0
K00783	11909.0
K00784	9152.0
K00785	0.0
K00786	3878.0
K00039	0.0
K00036	2189.0
K00037	0.0
K00034	252.0
K00035	0.0
K00032	0.0
K00033	2527.0
K00030	2981.0
K00031	7711.0
K01259	3264.0
K01258	15180.0
K01255	3742.0
K01256	1072.0
K01251	6498.0
K01250	1066.0
K01253	1.0
K01252	1.0
K09008	1.0
K09009	4.0
K09000	8.0
K09001	81.0
K09002	3513.0
K09003	3.0
K09004	67.0
K09005	449.0
K09006	0.0
K09007	61.0
K09846	0.0
K08234	4149.0
K00258	5.0
K00259	2161.0
K00252	24.0
K00253	5.0
K00256	0.0
K00257	6304.0
K00254	0.0
K00255	4.0
K01079	1514.0
K01078	0.0
K01071	199.0
K01070	3.0
K01073	127.0
K01077	7782.0
K01076	247.0
K14472	1.0
K14471	0.0
K14470	0.0
K14475	106.0
K09841	0.0
K02788	2944.0
K02782	4.0
K02783	342.0
K02781	281.0
K02786	2895.0
K02787	0.0
K02784	2.0
K01060	231.0
K01787	1854.0
K01786	1859.0
K01785	18735.0
K01784	19702.0
K01783	12913.0
K01782	28.0
K01781	0.0
K01780	0.0
K01789	1.0
K01788	7266.0
K02526	388.0
K02527	6146.0
K02525	4.0
K02250	2.0
K02523	5314.0
K02520	12098.0
K02521	0.0
K02258	8.0
K02259	30.0
K02528	11886.0
K02529	34122.0
K03781	5333.0
K03780	799.0
K03783	8788.0
K03782	75.0
K03785	3843.0
K03784	7374.0
K03787	5759.0
K03786	8253.0
K03789	5648.0
K03788	0.0
K10700	0.0
K00342	5882.0
K03124	2.0
K03120	0.0
K12527	1437.0
K12526	0.0
K12525	0.0
K12524	9608.0
K12523	0.0
K12522	0.0
K09789	5626.0
K09788	69.0
K09787	5644.0
K09786	211.0
K09785	0.0
K09781	1.0
K09780	10.0
K10961	0.0
K10960	3.0
K10963	0.0
K10962	0.0
K10965	0.0
K10964	0.0
K10966	0.0
K09879	1.0
K06318	1.0
K06311	1.0
K06310	527.0
K06312	1.0
K06314	1.0
K06317	714.0
K11389	0.0
K11386	0.0
K11387	0.0
K11384	36.0
K11385	0.0
K11382	2.0
K11383	0.0
K11381	708.0
K11949	0.0
K10380	0.0
K04032	697.0
K04033	0.0
K04030	761.0
K04031	2650.0
K04036	0.0
K04037	3.0
K04034	214.0
K04035	101.0
K04038	3.0
K04039	3.0
K07046	14.0
K07047	5733.0
K07044	2.0
K07045	5815.0
K07042	6160.0
K07043	11067.0
K07040	3096.0
K07041	0.0
K07048	493.0
K07049	0.0
K08664	0.0
K02584	88.0
K10039	463.0
K10038	35.0
K10037	33.0
K10036	84.0
K04788	0.0
K04789	0.0
K04784	0.0
K04785	0.0
K04786	0.0
K04787	0.0
K04780	0.0
K04781	1.0
K04782	1.0
K04783	0.0
K13601	0.0
K13603	0.0
K13602	0.0
K13605	0.0
K13604	0.0
K13607	98.0
K02404	586.0
K05783	0.0
K05782	3.0
K05781	2.0
K05780	2.0
K05787	0.0
K05786	62.0
K05785	520.0
K05784	0.0
K05789	0.0
K05788	108.0
K01442	10340.0
K01443	7608.0
K01444	2881.0
K01446	7.0
K01447	7770.0
K01448	15377.0
K01449	1778.0
K14803	0.0
K02069	828.0
K05569	716.0
K08008	0.0
K02063	0.0
K05566	716.0
K05565	9.0
K05563	0.0
K05562	0.0
K05561	0.0
K02064	0.0
K03338	465.0
K03339	1.0
K03330	0.0
K03331	0.0
K03332	5.0
K03333	5.0
K03335	417.0
K03336	416.0
K03337	465.0
K12956	0.0
K12957	0.0
K12954	0.0
K12955	0.0
K12952	0.0
K12953	0.0
K12950	0.0
K12951	0.0
K14733	1.0
K00109	0.0
K06148	18035.0
K06149	3.0
K06144	0.0
K06145	0.0
K06146	0.0
K06147	78113.0
K06141	0.0
K06142	17882.0
K06143	1015.0
K11945	0.0
K08948	0.0
K08949	0.0
K00071	0.0
K14664	0.0
K13810	2.0
K14665	1.0
K03058	0.0
K11609	0.0
K11608	0.0
K14660	1.0
K11603	0.0
K11602	0.0
K11601	0.0
K11600	0.0
K11607	0.0
K11606	0.0
K11605	0.0
K11604	0.0
K10558	57.0
K10559	128.0
K10550	60.0
K10551	60.0
K10552	0.0
K10553	0.0
K10554	1.0
K10555	76.0
K10556	60.0
K10557	57.0
K03051	0.0
K03050	0.0
K07549	0.0
K07548	0.0
K07239	535.0
K07235	0.0
K07234	1.0
K07237	0.0
K07236	0.0
K07231	6.0
K07230	2.0
K07233	0.0
K07232	1.0
K02467	0.0
K05306	2076.0
K05305	725.0
K05304	9.0
K05303	1.0
K05301	0.0
K02565	0.0
K08644	0.0
K08646	0.0
K08641	4621.0
K08643	5.0
K08642	0.0
K12146	0.0
K00010	715.0
K00011	0.0
K00012	11147.0
K00013	11993.0
K00014	12511.0
K00016	9129.0
K09065	0.0
K08252	40.0
K08253	0.0
K08256	4.0
K08255	1.0
K08258	0.0
K08259	2.0
K00274	29.0
K00275	885.0
K00276	2.0
K00270	0.0
K00271	0.0
K00272	0.0
K00273	0.0
K00278	10698.0
K00279	0.0
K12675	0.0
K01277	6034.0
K01274	3.0
K01273	5143.0
K01271	4736.0
K01270	17226.0
K01278	7704.0
K00906	0.0
K00904	330.0
K00903	420.0
K00901	5250.0
K13785	0.0
K00908	5.0
K11149	0.0
K01053	6.0
K01051	1332.0
K01057	1622.0
K01056	12206.0
K01055	7.0
K01054	3.0
K01058	917.0
K02500	11989.0
K02501	11872.0
K02502	5473.0
K02503	12161.0
K02504	0.0
K02505	0.0
K02506	0.0
K02507	0.0
K02508	0.0
K02509	3.0
K00291	0.0
K13410	0.0
K13148	0.0
K13419	0.0
K05825	0.0
K03106	12205.0
K03105	0.0
K03101	12691.0
K03100	25022.0
K12541	0.0
K12540	0.0
K12543	0.0
K12542	0.0
K12545	0.0
K12544	0.0
K12547	0.0
K12546	0.0
K12549	0.0
K06080	0.0
K11018	0.0
K11019	0.0
K11016	0.0
K11017	0.0
K11014	0.0
K11015	0.0
K11012	0.0
K11013	0.0
K11010	0.0
K11011	0.0
K06333	1494.0
K06880	0.0
K06883	52.0
K06882	22.0
K09857	37.0
K06884	1.0
K06887	0.0
K06886	68.0
K06889	20809.0
K10942	24.0
K09859	843.0
K09858	39.0
K10947	14853.0
K10946	0.0
K10945	0.0
K10944	0.0
K13284	0.0
K00483	4.0
K00481	2.0
K00480	0.0
K00486	15.0
K00485	1.0
K00484	0.0
K09901	0.0
K10929	0.0
K07684	3.0
K07685	0.0
K07686	0.0
K07687	0.0
K07681	1.0
K07688	0.0
K07689	0.0
K10928	0.0
K04018	0.0
K04019	709.0
K04014	259.0
K04015	437.0
K04016	0.0
K04017	0.0
K04013	124.0
K07060	0.0
K07061	0.0
K07062	408.0
K07063	378.0
K07064	6.0
K07065	3.0
K07066	399.0
K07067	508.0
K07068	16.0
K07069	448.0
K01121	0.0
K13629	0.0
K13628	47.0
K13623	0.0
K13622	0.0
K13620	0.0
K13626	1225.0
K08586	0.0
K08587	0.0
K01428	1272.0
K01429	1235.0
K01422	5728.0
K01423	84.0
K01420	5025.0
K01421	3335.0
K01426	703.0
K01427	0.0
K01424	13035.0
K01425	8021.0
K08068	33.0
K07538	3.0
K13086	0.0
K13085	0.0
K07287	0.0
K07824	0.0
K07682	0.0
K02722	2.0
K12978	0.0
K12979	0.0
K12972	5.0
K12973	0.0
K12974	0.0
K12975	0.0
K12976	0.0
K07821	0.0
K07683	4.0
K14750	0.0
K14751	0.0
K14953	0.0
K12288	0.0
K12289	0.0
K12282	0.0
K12283	0.0
K12280	0.0
K12281	0.0
K12286	0.0
K12287	21.0
K12284	0.0
K12285	21.0
K11957	2.0
K11956	4.0
K11955	2.0
K11954	2.0
K11953	2.0
K11952	2.0
K11951	2.0
K11950	2.0
K11959	2.0
K11958	2.0
K13889	285.0
K13888	6.0
K11963	2.0
K07217	231.0
K07216	2362.0
K07215	0.0
K07214	692.0
K07213	338.0
K07212	0.0
K07219	244.0
K07218	2.0
K12150	0.0
K08689	0.0
K08688	1.0
K00402	0.0
K00401	0.0
K11994	0.0
K00152	0.0
K01043	65.0
K00154	1.0
K00157	0.0
K00156	5192.0
K10533	1.0
K10530	10.0
K10531	0.0
K10536	630.0
K10537	60.0
K10535	0.0
K10538	0.0
K10539	60.0
K00073	37.0
K13934	2.0
K00076	520.0
K00077	7916.0
K00074	7171.0
K00075	12400.0
K00078	0.0
K00079	2.0
K02290	5.0
K02563	12216.0
K02292	2.0
K08966	1.0
K02294	15.0
K08278	0.0
K08279	6.0
K08274	0.0
K08275	0.0
K08276	1.0
K08277	0.0
K00298	0.0
K00299	11.0
K00296	0.0
K00297	8279.0
K00294	945.0
K00292	0.0
K00293	0.0
K00290	7762.0
K07757	4.0
K12089	0.0
K01210	323.0
K01213	0.0
K01212	1125.0
K01215	37.0
K01214	0.0
K01217	0.0
K01216	0.0
K01219	15.0
K01218	637.0
K02749	0.0
K02746	3188.0
K02747	3175.0
K02744	9253.0
K02745	3184.0
K02742	21.0
K00924	69.0
K00925	12925.0
K00926	3929.0
K00927	12206.0
K00928	16301.0
K00929	7350.0
K12085	0.0
K02298	0.0
K02299	1.0
K02568	120.0
K02569	33.0
K02562	0.0
K02291	25.0
K02560	0.0
K02293	2.0
K02566	466.0
K02567	141.0
K02564	17370.0
K02297	1.0
K03169	21795.0
K03168	12103.0
K03163	0.0
K03162	0.0
K03167	0.0
K03166	0.0
K11038	0.0
K11039	0.0
K11030	0.0
K11031	43.0
K11032	0.0
K11033	0.0
K11034	0.0
K11035	0.0
K11036	0.0
K11037	0.0
K02546	0.0
K07668	1091.0
K07669	5.0
K07666	0.0
K07667	6409.0
K07664	0.0
K07665	1205.0
K07662	0.0
K07663	0.0
K07660	0.0
K07661	0.0
K03927	1789.0
K07008	4.0
K07009	4077.0
K07002	25.0
K07003	5491.0
K07000	24.0
K07001	9731.0
K07006	25.0
K07007	11899.0
K07004	6.0
K07005	10941.0
K03921	14.0
K02956	12205.0
K09725	0.0
K09181	1603.0
K08599	0.0
K08598	0.0
K08591	11713.0
K08590	6149.0
K01156	296.0
K01154	17853.0
K01407	0.0
K01400	0.0
K01153	14658.0
K01150	0.0
K01151	11840.0
K01408	0.0
K01409	13024.0
K01158	0.0
K01159	7809.0
K05523	2.0
K05522	14.0
K05521	1350.0
K05520	5697.0
K05527	9.0
K05526	0.0
K05525	3.0
K05524	68.0
K05529	0.0
K14518	2.0
K14519	4.0
K05949	0.0
K01754	3824.0
K05942	0.0
K01027	21.0
K02171	0.0
K02170	21.0
K02173	306.0
K02172	0.0
K01751	1542.0
K06416	847.0
K06417	1.0
K06414	0.0
K06947	0.0
K03379	3.0
K03808	22.0
K03809	8.0
K03806	0.0
K06412	2254.0
K03804	0.0
K12296	2.0
K03802	36.0
K03803	6758.0
K06413	35.0
K10808	11.0
K06411	1686.0
K01028	76.0
K01029	1601.0
K11931	22.0
K11930	0.0
K11933	0.0
K11932	0.0
K11935	0.0
K11934	529.0
K11937	0.0
K11936	4.0
K11939	0.0
K11938	0.0
K10800	0.0
K06419	7.0
K11929	0.0
K07271	5572.0
K07270	10.0
K07273	4600.0
K07272	1.0
K07275	1669.0
K07274	0.0
K07277	6172.0
K07276	9.0
K07279	0.0
K07278	4.0
K10623	0.0
K02481	6711.0
K11520	2.0
K02480	0.0
K08170	1.0
K02485	9.0
K02484	5568.0
K02487	2.0
K08600	10802.0
K08603	0.0
K08602	4767.0
K08605	6.0
K08604	0.0
K09956	0.0
K09957	0.0
K09954	27.0
K09955	8341.0
K09952	782.0
K09953	0.0
K09950	0.0
K09951	2612.0
K09958	0.0
K09959	8.0
K07495	6.0
K07494	18.0
K07497	2087.0
K07496	2413.0
K07491	7988.0
K07490	0.0
K07493	1.0
K07492	4.0
K07499	5.0
K07498	45.0
K11209	1.0
K11208	0.0
K11204	0.0
K11203	16.0
K11202	53.0
K11201	0.0
K11200	0.0
K00058	20423.0
K00059	18660.0
K00728	0.0
K00729	0.0
K00055	261.0
K00057	12232.0
K00050	984.0
K00051	0.0
K00720	2.0
K00721	6601.0
K14424	0.0
K06033	0.0
K14189	0.0
K14188	424.0
K06364	0.0
K14187	0.0
K01239	907.0
K01238	1037.0
K01897	17171.0
K01232	3254.0
K01895	1859.0
K01230	0.0
K01893	11937.0
K01236	7.0
K01235	649.0
K01890	12207.0
K02768	781.0
K02769	106.0
K02760	9827.0
K02761	10183.0
K02763	1.0
K02764	1.0
K02765	4128.0
K00948	13460.0
K00949	4743.0
K00942	12626.0
K00943	9338.0
K00940	5038.0
K00941	20501.0
K00946	10591.0
K00947	6.0
K00944	0.0
K00945	18205.0
K01097	0.0
K01096	132.0
K01095	809.0
K01093	33.0
K01092	7264.0
K01091	19778.0
K01090	9759.0
K03499	22200.0
K03498	18249.0
K03491	353.0
K03490	412.0
K03493	1.0
K03492	271.0
K03495	11820.0
K03497	28642.0
K03496	26378.0
K02817	0.0
K02814	5.0
K02815	8.0
K02810	1245.0
K02548	9582.0
K02549	56.0
K02818	1.0
K02819	465.0
K03637	3925.0
K03636	53.0
K03147	10373.0
K03146	215.0
K08851	0.0
K06518	8218.0
K09729	251.0
K06048	8.0
K06045	7.0
K06044	6.0
K09727	0.0
K09726	22.0
K06041	9097.0
K09720	3.0
K09723	0.0
K06042	2053.0
K09897	0.0
K09896	0.0
K09895	0.0
K09894	0.0
K09893	0.0
K09892	0.0
K09891	0.0
K09890	0.0
K09899	0.0
K09898	0.0
K03622	0.0
K07648	0.0
K07649	0.0
K07398	0.0
K07399	19.0
K11056	0.0
K11057	0.0
K11054	0.0
K11055	0.0
K07640	0.0
K07393	132.0
K07390	12.0
K07391	9141.0
K07644	0.0
K07645	0.0
K07646	11595.0
K07647	0.0
K10896	0.0
K07024	56940.0
K07025	21979.0
K07026	3.0
K07027	8483.0
K07020	4.0
K07021	53.0
K07022	0.0
K07023	5363.0
K07028	29.0
K07029	19583.0
K10094	0.0
K01390	0.0
K01392	0.0
K01399	0.0
K02673	0.0
K05893	0.0
K05897	0.0
K05896	6102.0
K05895	1497.0
K05899	0.0
K05898	0.0
K00555	0.0
K00554	11515.0
K00557	123.0
K00556	5329.0
K00551	0.0
K00559	0.0
K00558	12224.0
K01170	2.0
K01173	417.0
K01174	80.0
K01175	957.0
K01176	1485.0
K01178	0.0
K01179	4431.0
K14578	0.0
K14579	0.0
K08951	0.0
K08950	0.0
K08953	0.0
K03828	14.0
K03829	0.0
K03820	4561.0
K03821	6.0
K03822	0.0
K03823	6264.0
K03824	33.0
K03825	58.0
K03826	7210.0
K03827	5635.0
K12248	0.0
K12246	0.0
K12247	0.0
K12242	0.0
K12243	0.0
K12240	0.0
K12241	0.0
K11919	0.0
K11918	0.0
K11913	0.0
K11912	0.0
K11911	0.0
K11910	0.0
K11917	0.0
K11916	0.0
K11915	0.0
K11914	0.0
K12068	0.0
K12069	0.0
K12062	3.0
K12063	3.0
K12060	3.0
K12061	3.0
K12066	0.0
K12067	11.0
K12064	3.0
K12065	3.0
K07259	7126.0
K07258	8050.0
K07253	0.0
K07251	0.0
K07250	481.0
K07257	462.0
K07256	0.0
K07255	0.0
K07254	0.0
K05372	1.0
K05373	0.0
K05370	0.0
K05371	2.0
K05374	0.0
K05375	2.0
K09970	3.0
K09971	3.0
K09972	7.0
K09973	606.0
K09974	262.0
K09975	0.0
K09976	3066.0
K09978	0.0
K09979	4448.0
K11261	1767.0
K11260	0.0
K11263	8.0
K11264	0.0
K10793	23.0
K10796	21.0
K10797	561.0
K10794	1.0
K10795	21.0
K00700	12818.0
K00701	0.0
K10798	0.0
K00703	12612.0
K00705	10737.0
K09828	0.0
K10133	0.0
K13053	0.0
K03192	2.0
K00964	0.0
K00965	5327.0
K00966	1853.0
K00960	0.0
K00961	2.0
K00962	12074.0
K00963	1723.0
K00969	11864.0
K12681	0.0
K02703	24.0
K08364	0.0
K08365	6.0
K02706	5.0
K08363	0.0
K08361	0.0
K02708	2.0
K02709	2.0
K08368	8.0
K08369	14.0
K01615	893.0
K01617	3.0
K01616	0.0
K01611	686.0
K01610	7893.0
K01613	6918.0
K01612	0.0
K01619	14965.0
K01618	0.0
K02834	12172.0
K02835	12205.0
K05281	0.0
K03619	0.0
K03618	0.0
K03617	12024.0
K03616	155.0
K03615	12032.0
K03614	11728.0
K03613	11534.0
K03612	11402.0
K03611	10.0
K03610	2033.0
K09705	19.0
K09704	3167.0
K09701	2.0
K09700	23.0
K09709	0.0
K06391	1163.0
K06390	2578.0
K06393	2528.0
K06392	2181.0
K06395	309.0
K06394	1304.0
K06397	2150.0
K06396	2155.0
K06399	2300.0
K06398	2599.0
K06435	0.0
K11078	0.0
K11079	0.0
K11074	1.0
K11075	1.0
K11076	1.0
K11077	0.0
K11070	6254.0
K11071	6327.0
K11072	3891.0
K11073	1.0
K06935	0.0
K06934	1046.0
K06937	96.0
K06936	1.0
K06931	0.0
K06930	0.0
K06933	0.0
K06932	0.0
K06939	0.0
K06938	0.0
K13381	0.0
K05916	5.0
K05917	0.0
K05914	0.0
K05915	1.0
K05912	0.0
K05913	0.0
K05910	13.0
K05911	0.0
K05918	0.0
K05919	2509.0
K00392	3.0
K00390	1031.0
K00397	0.0
K00395	33.0
K00394	520.0
K01884	0.0
K00399	0.0
K01886	8596.0
K01376	6.0
K01372	7092.0
K09149	0.0
K09148	0.0
K01225	191.0
K09145	399.0
K09144	421.0
K09147	0.0
K09146	0.0
K09141	61.0
K09140	0.0
K09143	3.0
K09142	0.0
K05709	0.0
K05708	0.0
K05879	1471.0
K05878	1471.0
K05875	0.0
K05874	0.0
K05877	0.0
K05876	0.0
K05873	33.0
K00579	0.0
K00578	0.0
K00577	0.0
K00575	2307.0
K00574	771.0
K00573	144.0
K00571	4086.0
K00570	0.0
K01118	918.0
K01119	2404.0
K01157	0.0
K01112	9.0
K01113	47.0
K04477	2177.0
K01114	4.0
K01115	0.0
K08087	0.0
K01315	0.0
K08085	0.0
K08084	0.0
K08083	0.0
K08082	0.0
K08081	0.0
K08080	0.0
K01152	8.0
K01401	1.0
K09826	1.0
K06344	0.0
K06345	0.0
K09822	0.0
K06343	0.0
K10938	0.0
K06341	0.0
K10934	0.0
K10935	0.0
K10932	0.0
K11052	0.0
K10930	0.0
K06349	1.0
K11053	0.0
K10754	0.0
K01755	9662.0
K10200	913.0
K02132	0.0
K02137	0.0
K03840	0.0
K03841	944.0
K13028	2.0
K13799	5.0
K13798	0.0
K13795	22.0
K13794	0.0
K13021	0.0
K13792	0.0
K13791	0.0
K13790	0.0
K12268	0.0
K12269	2863.0
K12262	9.0
K12263	1.0
K12264	0.0
K12265	0.0
K12266	0.0
K12267	13737.0
K01757	0.0
K12237	0.0
K13243	0.0
K13245	0.0
K13244	0.0
K13246	0.0
K03264	0.0
K03265	0.0
K03263	0.0
K03268	0.0
K03269	6046.0
K12415	0.0
K10211	1.0
K09918	0.0
K09919	3.0
K06720	0.0
K09913	2.0
K09910	0.0
K09911	0.0
K09916	0.0
K09917	0.0
K06726	476.0
K09915	0.0
K11535	25.0
K11534	62.0
K11537	1064.0
K11531	0.0
K11533	0.0
K11532	5.0
K11249	73.0
K11539	0.0
K00762	12926.0
K00763	7548.0
K00760	12027.0
K00761	12177.0
K00766	7576.0
K00767	10321.0
K00764	21592.0
K00765	11553.0
K00768	3900.0
K00769	56.0
K11059	0.0
K00186	0.0
K00187	0.0
K00184	701.0
K00185	304.0
K00183	507.0
K00180	7387.0
K00188	0.0
K00189	0.0
K10110	1575.0
K10111	0.0
K10112	6165.0
K10113	0.0
K10114	0.0
K10115	0.0
K10116	0.0
K10117	2758.0
K10118	3257.0
K10119	3229.0
K04641	23.0
K04643	0.0
K04642	0.0
K13282	36.0
K00988	0.0
K00989	1330.0
K00986	508.0
K00984	412.0
K00985	0.0
K00982	25.0
K00983	1959.0
K00980	3452.0
K00981	12392.0
K01585	6103.0
K01584	1.0
K01586	10985.0
K13498	9.0
K01580	6093.0
K01583	3461.0
K01582	1102.0
K13497	473.0
K01589	715.0
K01588	12155.0
K14941	6.0
K08347	0.0
K08348	0.0
K02720	5.0
K14949	1.0
K02723	2.0
K03459	0.0
K03458	5865.0
K03455	6057.0
K03457	533.0
K03451	3343.0
K03981	26.0
K03980	830.0
K02614	4573.0
K01639	2670.0
K01638	38.0
K01637	2.0
K01636	197.0
K01635	66.0
K01634	0.0
K01633	6300.0
K01632	420.0
K01631	0.0
K01630	90.0
K02615	0.0
K02588	1231.0
K02589	628.0
K02858	249.0
K02859	134.0
K14051	0.0
K14053	0.0
K14052	1.0
K02852	484.0
K02853	31.0
K02850	0.0
K02851	0.0
K14059	2464.0
K14058	25.0
K02586	249.0
K02587	433.0
K03679	0.0
K03671	20568.0
K03670	1.0
K03673	24.0
K03672	0.0
K03675	0.0
K03674	0.0
K03677	0.0
K03676	38.0
K09761	11087.0
K09760	6378.0
K09763	39.0
K09762	6007.0
K09765	3977.0
K09764	263.0
K09767	721.0
K06006	0.0
K09769	1185.0
K09768	1132.0
K10353	0.0
K03187	1272.0
K03186	5027.0
K03185	11.0
K03184	0.0
K03183	13261.0
K03182	4974.0
K03181	0.0
K03189	1272.0
K03188	1272.0
K02715	2.0
K12455	0.0
K12454	71.0
K12453	0.0
K12452	167.0
K12451	0.0
K07358	0.0
K07356	0.0
K07357	0.0
K07354	0.0
K07355	0.0
K07352	0.0
K07353	0.0
K07350	0.0
K07351	0.0
K06919	892.0
K06918	0.0
K06917	237.0
K06916	31.0
K06915	2149.0
K06914	0.0
K06913	0.0
K06912	0.0
K06911	7375.0
K06910	1391.0
K08986	32.0
K08987	418.0
K08984	35.0
K08985	0.0
K08982	128.0
K08983	0.0
K08980	0.0
K08981	595.0
K08988	3.0
K08989	2.0
K02252	0.0
K05934	2192.0
K05936	2232.0
K05937	2.0
K02253	0.0
K05939	4.0
K00378	8446.0
K00375	5719.0
K00374	37.0
K00376	0.0
K00371	4.0
K00370	4.0
K00373	3.0
K00372	2.0
K01358	13606.0
K09166	3.0
K09165	18.0
K09164	15.0
K09163	1285.0
K09162	7.0
K09161	0.0
K09160	1.0
K01354	20.0
K01355	0.0
K01356	6912.0
K05601	7.0
K05851	0.0
K03807	0.0
K05606	420.0
K02927	0.0
K05974	0.0
K03805	0.0
K05976	0.0
K00519	0.0
K00518	5.0
K03800	2293.0
K00511	0.0
K00510	5.0
K03801	6079.0
K00515	0.0
K00514	2.0
K00517	50.0
K05971	5.0
K03154	2860.0
K11147	0.0
K05581	2.0
K05580	2.0
K05583	2.0
K05582	5.0
K05585	2.0
K05584	2.0
K05587	0.0
K05586	0.0
K05589	58.0
K03150	12411.0
K03623	2.0
K03152	11872.0
K14200	0.0
K14201	0.0
K14202	0.0
K03621	7740.0
K14204	0.0
K14205	171.0
K01134	485.0
K01135	18.0
K01136	35.0
K01137	0.0
K01130	1304.0
K01132	0.0
K01133	712.0
K01138	1475.0
K01139	311.0
K02113	10729.0
K02112	14662.0
K02111	14253.0
K02446	87.0
K02117	9025.0
K02116	492.0
K02115	14663.0
K02114	14661.0
K02119	2478.0
K02118	9214.0
K02448	0.0
K01036	9.0
K03212	1.0
K13007	0.0
K13006	12.0
K13005	0.0
K13004	406.0
K13001	0.0
K06404	1272.0
K01032	1.0
K06951	38.0
K03862	0.0
K03863	0.0
K06406	2602.0
K06957	0.0
K05020	36.0
K06400	1897.0
K06403	1268.0
K06954	0.0
K10814	0.0
K10817	0.0
K10816	0.0
K07136	0.0
K03242	0.0
K03243	0.0
K12202	0.0
K12203	0.0
K12206	0.0
K12207	0.0
K12204	0.0
K12205	0.0
K12208	0.0
K12209	0.0
K13919	260.0
K13918	0.0
K06214	0.0
K06215	2648.0
K09936	1056.0
K06217	12168.0
K09930	0.0
K09931	68.0
K09932	1.0
K06213	7008.0
K09938	0.0
K09939	5488.0
K11517	0.0
K06337	0.0
K13301	0.0
K00748	6145.0
K00745	0.0
K00743	8.0
K07165	1.0
K07164	6533.0
K07167	2.0
K07166	5860.0
K07161	18.0
K07160	910.0
K07163	0.0
K07162	462.0
K07169	0.0
K07168	33.0
K06336	0.0
K01839	2084.0
K01838	736.0
K01835	430.0
K01834	31354.0
K01837	0.0
K01830	0.0
K00608	0.0
K02632	0.0
K02630	0.0
K02631	0.0
K08322	93.0
K08323	47.0
K08320	0.0
K08321	630.0
K08326	0.0
K08324	0.0
K08325	1684.0
K01659	13.0
K01658	7427.0
K02637	2.0
K01653	9334.0
K01652	11868.0
K01655	1.0
K01654	2748.0
K01657	6947.0
K02874	12199.0
K02875	0.0
K02876	12107.0
K02877	0.0
K02871	12133.0
K02873	0.0
K02878	12205.0
K02879	9343.0
K14070	0.0
K09749	1917.0
K09748	11948.0
K06023	11324.0
K09742	0.0
K09741	0.0
K09740	934.0
K09747	3337.0
K09746	0.0
K09745	0.0
K06024	6004.0
K03477	0.0
K03476	351.0
K03475	1441.0
K03474	5279.0
K03473	5182.0
K03472	0.0
K03471	2931.0
K03470	12056.0
K03478	3263.0
K02304	3189.0
K02305	0.0
K02302	319.0
K02303	48.0
K02300	1.0
K02301	83.0
K03653	0.0
K03652	353.0
K03651	2.0
K03650	8960.0
K03657	17806.0
K03656	0.0
K03655	23132.0
K03654	15747.0
K03658	1231.0
K12439	0.0
K12431	0.0
K12430	0.0
K12433	0.0
K12432	0.0
K12435	0.0
K12434	0.0
K12437	0.0
K12436	0.0
K06979	43.0
K06978	1105.0
K06971	522.0
K06970	560.0
K06973	8543.0
K06972	1799.0
K06975	7056.0
K06974	6.0
K06977	36.0
K06976	483.0
K07082	11865.0
K07083	4506.0
K07080	1920.0
K07081	522.0
K07086	3.0
K07087	0.0
K07084	69.0
K07085	11957.0
K07088	8211.0
K07089	7116.0
K01317	0.0
K11162	0.0
K11163	0.0
K11161	0.0
K11168	0.0
K00356	312.0
K00355	2.0
K00354	0.0
K00353	3.0
K00351	6050.0
K00350	6059.0
K05952	0.0
K05953	0.0
K05951	22.0
K05956	0.0
K05957	0.0
K00358	1154.0
K00689	2.0
K00688	13913.0
K00681	3762.0
K00680	9580.0
K00683	4.0
K00685	23.0
K00684	479.0
K00687	31.0
K00686	0.0
K05831	0.0
K05830	0.0
K05833	3922.0
K05832	3540.0
K05834	0.0
K05837	9567.0
K05836	0.0
K05839	0.0
K05838	5.0
K07677	0.0
K00533	984.0
K00532	3.0
K00531	1.0
K00530	0.0
K00537	12716.0
K00536	0.0
K00535	5.0
K00534	33.0
K00539	0.0
K00538	0.0
K11029	0.0
K14260	1389.0
K14261	59.0
K14266	0.0
K14267	4.0
K14268	0.0
K14269	0.0
K01337	0.0
K01338	12152.0
K02683	0.0
K02682	0.0
K02681	0.0
K02680	0.0
K02687	8887.0
K02686	0.0
K02685	0.0
K02689	2.0
K02688	12.0
K00824	3323.0
K00827	0.0
K00826	13126.0
K00821	5896.0
K00820	12184.0
K00823	130.0
K00822	3.0
K00829	0.0
K00828	0.0
K01488	567.0
K01489	9046.0
K01484	0.0
K01485	3419.0
K01486	5511.0
K01487	1508.0
K01480	7536.0
K01481	0.0
K01482	106.0
K01483	0.0
K02469	14590.0
K02468	3.0
K02466	4.0
K02465	0.0
K02464	0.0
K02463	0.0
K02462	0.0
K02461	0.0
K02460	26.0
K08969	8.0
K13061	0.0
K13060	0.0
K13063	0.0
K13062	0.0
K13069	0.0
K08964	1.0
K06363	0.0
K03079	376.0
K06342	0.0
K03078	0.0
K13289	0.0
K13288	3.0
K13285	0.0
K13287	0.0
K13286	0.0
K13281	220.0
K13280	720.0
K13283	1.0
K00054	194.0
K04496	0.0
K05369	0.0
K05368	0.0
K03228	0.0
K03229	0.0
K00052	8707.0
K03222	33.0
K03223	33.0
K03220	0.0
K03221	0.0
K03226	0.0
K03227	0.0
K03224	0.0
K03225	33.0
K09482	0.0
K09483	0.0
K13836	0.0
K12228	0.0
K05360	0.0
K12224	0.0
K12225	0.0
K12226	0.0
K12227	0.0
K12220	0.0
K05363	5735.0
K12222	0.0
K12223	0.0
K08681	2254.0
K08680	62.0
K08683	0.0
K08682	0.0
K08685	0.0
K08684	0.0
K08687	0.0
K08686	0.0
K11755	14486.0
K11754	24654.0
K11751	834.0
K11750	0.0
K11753	23882.0
K11752	15423.0
K02407	1116.0
K13938	0.0
K13936	0.0
K13935	2.0
K02406	3657.0
K13933	0.0
K13932	2.0
K13931	2.0
K13930	0.0
K12088	0.0
K12081	0.0
K12082	0.0
K12083	0.0
K12084	0.0
K12086	0.0
K12087	0.0
K09611	0.0
K09612	0.0
K04940	0.0
K10085	0.0
K05394	0.0
K05395	0.0
K06340	0.0
K13043	1054.0
K07149	2003.0
K07148	6087.0
K07147	74.0
K07146	95.0
K07145	19.0
K07144	0.0
K07143	0.0
K07142	0.0
K07141	4111.0
K07140	7.0
K10156	0.0
K10150	0.0
K10620	0.0
K10621	0.0
K14028	0.0
K14029	0.0
K01817	7858.0
K01816	61.0
K01815	6313.0
K01814	11969.0
K01813	1523.0
K01812	6963.0
K01811	8669.0
K01810	12649.0
K01819	114.0
K01818	1334.0
K14580	0.0
K05379	0.0
K08304	37.0
K08305	58.0
K08306	76.0
K08307	6140.0
K08300	47.0
K08301	7631.0
K08302	408.0
K08303	23495.0
K08308	0.0
K08309	886.0
K14671	1.0
K14670	1.0
K14673	0.0
K14672	0.0
K01673	871.0
K01672	1.0
K01671	0.0
K01677	2733.0
K01676	6076.0
K01674	35.0
K01679	3577.0
K01678	2336.0
K02899	12130.0
K02896	0.0
K02897	6329.0
K02895	12194.0
K02892	12205.0
K02890	12205.0
K10811	0.0
K02096	2.0
K02097	2.0
K02094	2.0
K02095	2.0
K02092	2.0
K02093	2.0
K02099	2339.0
K03411	1758.0
K03410	1812.0
K03413	3248.0
K03412	1251.0
K03415	878.0
K03414	56.0
K03417	1.0
K03416	0.0
K03418	0.0
K05376	0.0
K02320	0.0
K02322	0.0
K02323	0.0
K05377	0.0
K13542	3438.0
K13543	0.0
K13540	3.0
K13541	45.0
K12145	0.0
K12144	0.0
K12147	0.0
K12410	12408.0
K12141	4446.0
K12140	4447.0
K12143	97.0
K12142	0.0
K12149	0.0
K12148	0.0
K07312	0.0
K07313	583.0
K07310	102.0
K07311	3.0
K07316	449.0
K07317	0.0
K07314	0.0
K07315	1873.0
K07318	82.0
K07319	2152.0
K03936	0.0
K03425	0.0
K03426	9503.0
K03427	20514.0
K03420	0.0
K03421	0.0
K03422	0.0
K03423	54.0
K03756	0.0
K03757	0.0
K03206	0.0
K03755	0.0
K11144	3564.0
K11145	5639.0
K05972	0.0
K05973	1.0
K03752	159.0
K05978	0.0
K05979	199.0
K03753	215.0
K00331	5880.0
K00330	5881.0
K00333	70.0
K00332	69.0
K00335	3715.0
K00334	4391.0
K00337	5914.0
K00336	5793.0
K00339	5881.0
K00338	5872.0
K03751	0.0
K06953	2.0
K06952	66.0
K06407	2611.0
K06950	23868.0
K10819	2909.0
K06956	135.0
K06955	2.0
K06402	742.0
K10815	0.0
K06959	11527.0
K06958	6116.0
K06409	4338.0
K06408	848.0
K09129	3.0
K09128	98.0
K09123	98.0
K09122	4.0
K09121	1956.0
K09120	0.0
K09127	3.0
K09126	4.0
K09125	1691.0
K09124	839.0
K01233	0.0
K05819	0.0
K05818	0.0
K01896	0.0
K05813	2275.0
K05812	0.0
K05811	0.0
K05810	7359.0
K05817	0.0
K05816	4.0
K05815	481.0
K05814	123.0
K01894	1.0
K01892	12229.0
K01234	3308.0
K01144	7684.0
K01146	0.0
K01141	0.0
K01416	0.0
K11434	0.0
K01415	0.0
K06354	0.0
K01414	24.0
K09836	0.0
K01318	9.0
K01319	0.0
K01312	0.0
K06350	0.0
K02669	4804.0
K02668	22.0
K02665	22.0
K02664	54.0
K02667	22.0
K02666	873.0
K02661	0.0
K02660	28.0
K02663	47.0
K02662	689.0
K00809	164.0
K00808	0.0
K00806	12209.0
K00805	5498.0
K00804	0.0
K00803	90.0
K00802	0.0
K00801	3.0
K00800	11687.0
K10921	0.0
K02409	1405.0
K02408	1907.0
K02401	1614.0
K02400	1811.0
K02403	0.0
K02402	0.0
K02405	1938.0
K05364	2192.0
K05367	1989.0
K05366	25297.0
K10210	1.0
K10216	0.0
K13049	703.0
K13048	0.0
K13739	0.0
K10215	0.0
K06122	0.0
K13735	0.0
K13734	0.0
K13041	0.0
K13040	0.0
K13731	0.0
K13730	3.0
K13733	0.0
K13732	0.0
K04516	6042.0
K03204	8.0
K03205	11799.0
K03207	0.0
K03200	0.0
K03201	8.0
K03202	0.0
K03203	8.0
K03208	0.0
K03758	222.0
K03759	0.0
K09469	1.0
K09461	2.0
K06204	178.0
K00178	3.0
K13950	0.0
K13953	167.0
K13955	0.0
K13954	444.0
K10920	0.0
K06324	0.0
K11777	262.0
K11779	3.0
K11778	0.0
K06325	0.0
K12600	0.0
K07432	0.0
K07430	0.0
K06326	0.0
K07128	0.0
K07121	33.0
K07120	28.0
K07123	0.0
K07122	0.0
K07125	0.0
K07124	3142.0
K07127	2.0
K07126	1720.0
K01870	12206.0
K01873	12603.0
K01872	12196.0
K01875	12235.0
K01874	13011.0
K01876	12396.0
K01879	680.0
K01878	664.0
K06321	0.0
K00476	0.0
K00477	0.0
K00474	0.0
K00472	0.0
K00470	0.0
K00471	0.0
K00478	0.0
K00479	1.0
K04775	1.0
K04774	0.0
K04777	0.0
K04776	0.0
K04771	22.0
K04770	33.0
K04773	6302.0
K04772	0.0
K04779	0.0
K04778	0.0
K14657	0.0
K14656	0.0
K14654	0.0
K14653	0.0
K14652	19896.0
K14659	0.0
K14658	0.0
K14386	0.0
K09926	0.0
K01699	1.0
K01698	1667.0
K01695	7276.0
K01697	32.0
K01696	7824.0
K01690	0.0
K01693	5962.0
K01692	1494.0
K07227	0.0
K03439	12040.0
K03438	13239.0
K13380	0.0
K03928	154.0
K03925	7486.0
K03924	11655.0
K03431	6458.0
K03926	81.0
K03437	11715.0
K03436	9263.0
K03435	1.0
K03434	0.0
K02348	574.0
K02342	14859.0
K02343	11683.0
K02340	8599.0
K02341	12190.0
K02346	8950.0
K02347	19.0
K02344	0.0
K02345	0.0
K03697	863.0
K03696	9545.0
K03695	12197.0
K03694	480.0
K03693	38.0
K03692	0.0
K03690	0.0
K03699	11566.0
K03698	4505.0
K13566	0.0
K12164	0.0
K07338	0.0
K07339	617.0
K07334	4036.0
K07335	5599.0
K07336	3.0
K07337	843.0
K07330	0.0
K07331	0.0
K07332	0.0
K07333	0.0
K09695	6.0
K09694	6.0
K09697	410.0
K09696	404.0
K09691	2255.0
K09690	4737.0
K09693	149.0
K09692	3045.0
K09699	8.0
K09698	257.0
K07590	947.0
K07591	0.0
K07592	0.0
K05998	0.0
K05999	0.0
K05996	0.0
K05997	0.0
K05994	0.0
K05995	5842.0
K05993	828.0
K05991	0.0
K10837	0.0
K00319	0.0
K00318	113.0
K00648	13187.0
K02545	1.0
K00645	10348.0
K00311	9.0
K00646	0.0
K00317	6.0
K00316	0.0
K00643	9.0
K00314	0.0
K02547	447.0
K06429	0.0
K06428	0.0
K06427	0.0
K02812	0.0
K06425	48.0
K06424	0.0
K06423	205.0
K06422	0.0
K06421	1.0
K02813	0.0
K02930	0.0
K03815	0.0
K05612	0.0
K03367	424.0
K03366	135.0
K03812	0.0
K03635	78.0
K03634	79.0
K03631	8977.0
K05969	0.0
K03630	12099.0
K03633	0.0
K03632	21.0
K01998	6170.0
K01999	6942.0
K01992	22059.0
K01993	11686.0
K01990	46850.0
K01991	6470.0
K01996	6333.0
K01997	6398.0
K01994	24.0
K01995	6365.0
K03148	299.0
K03639	4380.0
K05692	0.0
K03638	39.0
K00869	195.0
K00868	4367.0
K00861	0.0
K00860	1701.0
K00863	189.0
K00862	0.0
K00865	6016.0
K00864	8264.0
K00867	170.0
K00866	0.0
K01192	8101.0
K01190	40131.0
K01191	3090.0
K01197	828.0
K01194	99.0
K01195	1052.0
K01198	826.0
K01199	0.0
K00656	17848.0
K00657	7078.0
K00306	0.0
K14591	27.0
K00300	0.0
K00653	0.0
K13715	0.0
K13713	0.0
K00650	0.0
K00651	6716.0
K14596	0.0
K02647	4989.0
K14598	0.0
K02643	0.0
K02642	0.0
K02641	2.0
K02640	2.0
K03594	5994.0
K03595	12202.0
K03596	12097.0
K03597	0.0
K03590	6475.0
K03591	0.0
K03592	3454.0
K03593	6151.0
K03598	21.0
K03599	0.0
K01736	12076.0
K01737	6746.0
K01734	5578.0
K01735	11615.0
K01732	0.0
K01733	12943.0
K01730	410.0
K01731	0.0
K06049	1.0
K01738	12569.0
K01739	22.0
K11809	0.0
K05343	411.0
K02422	2099.0
K02421	1614.0
K05340	916.0
K02427	66.0
K05346	90.0
K02425	0.0
K02424	0.0
K05349	29710.0
K02428	6210.0
K03770	6153.0
K03771	6199.0
K03772	396.0
K03773	6668.0
K03774	220.0
K03775	6072.0
K03776	2.0
K03777	0.0
K03778	7684.0
K03779	362.0
K09722	0.0
K08174	1.0
K14114	0.0
K13979	25.0
K13237	0.0
K14440	0.0
K09992	405.0
K09990	0.0
K09991	9.0
K09996	0.0
K09997	0.0
K09994	1.0
K14110	0.0
K09998	0.0
K09999	0.0
K14111	0.0
K14113	0.0
K14449	1.0
K10213	4.0
K14118	0.0
K11711	711.0
K11710	6.0
K11712	1021.0
K11717	20595.0
K11719	1.0
K06857	37.0
K10440	4230.0
K10441	4081.0
K07103	0.0
K07102	4.0
K07101	894.0
K07100	26.0
K07107	13090.0
K07106	1602.0
K07105	4945.0
K07456	11768.0
K07459	192.0
K07458	1807.0
K07109	1229.0
K07108	0.0
K10198	0.0
K10199	0.0
K10190	1982.0
K10191	0.0
K10192	143.0
K10193	31.0
K10194	77.0
K10195	0.0
K10196	0.0
K10197	0.0
K15013	0.0
K01858	775.0
K15016	0.0
K15017	0.0
K01853	0.0
K01852	0.0
K01851	0.0
K01850	853.0
K01857	0.0
K01856	1.0
K01854	8713.0
K07539	3.0
K08478	0.0
K08479	2.0
K08476	0.0
K08477	0.0
K08475	0.0
K00450	10.0
K00451	17.0
K00452	12.0
K00453	21.0
K00455	0.0
K00456	0.0
K00457	18.0
K00106	0.0
K00459	258.0
K00104	709.0
K00105	32.0
K00102	74.0
K00103	3.0
K00100	18366.0
K00101	4.0
K01509	0.0
K04759	18137.0
K04758	14424.0
K04757	1101.0
K01504	0.0
K04755	28.0
K04754	66.0
K04753	10.0
K04752	1.0
K04751	2046.0
K01502	2.0
K14631	0.0
K05359	0.0
K14632	0.0
K07536	0.0
K12080	0.0
K02364	1.0
K12369	353.0
K02361	1577.0
K02362	0.0
K02363	0.0
K13509	0.0
K13503	0.0
K13500	0.0
K12109	0.0
K12108	0.0
K12101	0.0
K12100	0.0
K12103	0.0
K12102	0.0
K12105	0.0
K12104	0.0
K12107	0.0
K12106	0.0
K11023	0.0
K03014	0.0
K08906	5.0
K08904	0.0
K08900	0.0
K06223	4741.0
K06199	8170.0
K06198	162.0
K06197	2.0
K06196	1676.0
K06194	5153.0
K06193	65.0
K06192	37.0
K06191	193.0
K06190	1.0
K11104	748.0
K11105	8006.0
K11106	0.0
K11107	0.0
K11102	6.0
K11103	3.0
K07862	222.0
K00666	2454.0
K00663	1.0
K00662	450.0
K00661	10306.0
K00660	5.0
K06997	12048.0
K06996	295.0
K06995	2.0
K10852	46.0
K06993	0.0
K06992	22.0
K06991	7.0
K06990	86.0
K11050	0.0
K06999	81.0
K06998	679.0
K05338	34.0
K11051	0.0
K06441	0.0
K06440	0.0
K06443	5.0
K06442	6149.0
K06445	2.0
K06447	0.0
K06446	102.0
K06309	0.0
K05686	0.0
K02655	834.0
K07392	0.0
K00595	6550.0
K00594	0.0
K00596	0.0
K00599	32022.0
K00598	11.0
K02657	8.0
K07642	0.0
K07643	0.0
K07396	2.0
K07397	538.0
K07394	13.0
K07395	3.0
K04102	0.0
K04103	34.0
K04100	0.0
K04101	0.0
K04107	0.0
K04105	0.0
K04108	0.0
K04109	0.0
K07716	1.0
K07717	288.0
K07714	20.0
K07715	61.0
K07712	48.0
K07713	2522.0
K07710	8.0
K07711	3.0
K07718	8623.0
K07719	301.0
K00843	0.0
K00842	32.0
K00841	174.0
K00840	0.0
K00847	10792.0
K00846	0.0
K00845	20219.0
K00844	242.0
K00849	12264.0
K00848	2355.0
K06302	1.0
K13771	22.0
K13770	34.0
K13772	0.0
K13775	1.0
K13774	0.0
K13777	0.0
K13776	0.0
K13779	0.0
K13778	0.0
K02621	9105.0
K02992	12200.0
K02623	0.0
K08286	0.0
K08281	79.0
K02996	11905.0
K02995	0.0
K02994	12205.0
K02629	0.0
K02628	0.0
K08289	5071.0
K08288	0.0
K03578	2.0
K03579	45.0
K03576	0.0
K03577	399.0
K03574	12649.0
K03575	10071.0
K03572	11760.0
K03573	369.0
K03570	12143.0
K03571	1913.0
K01710	19461.0
K01711	7007.0
K01712	2325.0
K01713	0.0
K01714	15266.0
K01715	5833.0
K01716	0.0
K01718	22.0
K01719	5943.0
K03081	31.0
K02199	3.0
K02198	168.0
K14170	11238.0
K02193	42.0
K02192	59.0
K02191	31.0
K02190	3427.0
K02197	167.0
K02196	1.0
K02195	167.0
K02194	167.0
K03718	6627.0
K03719	1192.0
K03712	6227.0
K03713	162.0
K03710	11296.0
K03711	11695.0
K03716	1003.0
K03717	0.0
K03715	5.0
K07129	0.0
K00045	19.0
K13995	0.0
K13994	0.0
K13991	1.0
K13990	6378.0
K13993	8221.0
K13992	0.0
K06298	1430.0
K06299	1.0
K06294	1.0
K06295	1474.0
K06296	298.0
K06297	223.0
K06290	0.0
K06291	0.0
K06292	0.0
K06293	0.0
K12743	0.0
K00248	7094.0
K06426	24.0
K11739	0.0
K11738	1.0
K11733	0.0
K11732	0.0
K11731	2.0
K11737	0.0
K11736	0.0
K11735	0.0
K11734	0.0
K06870	0.0
K06871	18279.0
K06872	7290.0
K06873	36.0
K06874	0.0
K06875	0.0
K06876	8.0
K06877	462.0
K06878	213.0
K06879	842.0
K07478	12733.0
K12645	0.0
K07479	0.0
K07473	5916.0
K07472	0.0
K07471	33.0
K07470	0.0
K07477	0.0
K07476	2.0
K07474	89.0
K15038	0.0
K15039	0.0
K15034	21.0
K15036	31.0
K15037	0.0
K08738	9.0
K06420	0.0
K00128	8777.0
K00129	0.0
K00438	0.0
K00432	864.0
K00433	432.0
K00122	7.0
K00123	448.0
K00124	261.0
K00125	0.0
K00126	0.0
K00127	136.0
K08973	47.0
K14348	0.0
K14347	0.0
K14340	0.0
K08972	636.0
K01525	0.0
K01524	10667.0
K01523	1334.0
K01521	0.0
K01520	15372.0
K01529	190.0
K08977	10.0
K03969	351.0
K08929	1.0
K02388	1940.0
K02389	1897.0
K02386	80.0
K02387	1907.0
K02384	0.0
K02385	1523.0
K02382	0.0
K02380	79.0
K02381	1.0
K05386	0.0
K13524	0.0
K13525	4.0
K13527	4.0
K13520	0.0
K13522	0.0
K13529	4.0
K03385	550.0
K03384	0.0
K03387	5650.0
K03386	8709.0
K03381	2.0
K03380	0.0
K03383	1.0
K03382	838.0
K03389	5459.0
K03388	5498.0
K05356	5.0
K12344	573.0
K12343	509.0
K12342	0.0
K12341	0.0
K12340	6846.0
K02430	0.0
K12349	0.0
K05351	0.0
K11694	2863.0
K11695	1.0
K11690	4858.0
K05352	2.0
K11693	2.0
K08928	1.0
K03433	6.0
K13832	0.0
K03039	0.0
K03432	4.0
K06607	0.0
K06606	71.0
K06605	9.0
K03430	2358.0
K06603	298.0
K06602	4.0
K06601	4.0
K06600	0.0
K05358	0.0
K06609	0.0
K06608	54.0
K03923	56.0
K03922	0.0
K11472	3.0
K11473	150.0
K11474	0.0
K11475	0.0
K11476	1.0
K11477	0.0
K00601	0.0
K00600	8953.0
K00603	1072.0
K03746	0.0
K00605	6932.0
K00604	12264.0
K00607	0.0
K00606	6969.0
K00609	12104.0
K03741	2101.0
K03740	469.0
K03743	3648.0
K10873	0.0
K03214	0.0
K14068	0.0
K13317	0.0
K06360	0.0
K14069	0.0
K08078	0.0
K09650	0.0
K06361	0.0
K07802	0.0
K07803	34.0
K07800	0.0
K07801	0.0
K07806	0.0
K07807	0.0
K07804	0.0
K07805	0.0
K06362	0.0
K01172	0.0
K10257	0.0
K10255	27.0
K10254	5221.0
K10253	0.0
K10918	0.0
K04128	0.0
K01958	995.0
K01959	22.0
K01956	14926.0
K01957	1.0
K04126	0.0
K04127	0.0
K01952	12681.0
K01953	8335.0
K01950	12524.0
K01951	13372.0
K07730	0.0
K07731	0.0
K07732	0.0
K07733	0.0
K07734	6.0
K07735	1589.0
K07736	3191.0
K07737	19383.0
K07738	2927.0
K07739	150.0
K06365	0.0
K06366	0.0
K06367	0.0
K10910	0.0
K10911	0.0
K04382	0.0
K10775	1.0
K02609	10.0
K02979	0.0
K02978	0.0
K06368	0.0
K02975	0.0
K02974	0.0
K02977	0.0
K02976	0.0
K03558	1676.0
K03559	6434.0
K03550	11958.0
K03551	12228.0
K03552	0.0
K03553	12605.0
K03554	0.0
K03555	11754.0
K03556	937.0
K03557	0.0
K01778	8737.0
K01779	1407.0
K06369	0.0
K01772	360.0
K01770	11832.0
K01771	398.0
K01776	12058.0
K01777	24.0
K01774	0.0
K01775	13175.0
K05385	0.0
K05384	0.0
K05383	0.0
K05382	0.0
K05381	0.0
K08159	2885.0
K14153	59.0
K14154	0.0
K14155	12679.0
K08152	0.0
K08156	6148.0
K08076	0.0
K12809	0.0
K05297	214.0
K03734	13191.0
K03735	1169.0
K03736	1168.0
K03737	12506.0
K03731	0.0
K03732	0.0
K03733	9347.0
K03738	121.0
K03739	424.0
K08139	1.0
K06994	35.0
K12660	0.0
K12661	1.0
K07450	0.0
K08719	0.0
K08717	1009.0
K08715	3.0
K08714	0.0
K08713	0.0
K08710	0.0
K11311	0.0
K11312	989.0
K00141	1.0
K00146	0.0
K00411	35.0
K00412	32.0
K00145	17799.0
K00148	3.0
K14367	0.0
K14366	0.0
K08954	0.0
K08384	3505.0
K14369	0.0
K14368	0.0
K14091	431.0
K14090	500.0
K14093	0.0
K14092	0.0
K14095	0.0
K14094	0.0
K14097	0.0
K14096	0.0
K14099	0.0
K14098	0.0
K02848	0.0
K01541	5.0
K04712	0.0
K04711	0.0
K01545	0.0
K01547	6268.0
K01546	6270.0
K01548	6222.0
K04719	1.0
K04718	0.0
K02018	5896.0
K02019	3771.0
K02016	17112.0
K02017	119.0
K02014	27557.0
K02015	18716.0
K02012	2101.0
K02013	16631.0
K02010	1125.0
K02011	2048.0
K04515	0.0
K03943	0.0
K03941	21.0
K03940	0.0
K00313	219.0
K04060	0.0
K01608	400.0
K08942	0.0
K08943	0.0
K08940	0.0
K08941	0.0
K08946	0.0
K08947	0.0
K08944	0.0
K08945	0.0
K03059	0.0
K13811	0.0
K13812	0.0
K13815	0.0
K13816	0.0
K13818	0.0
K13819	59.0
K03053	0.0
K03052	0.0
K03055	0.0
K03054	0.0
K03057	0.0
K03056	0.0
K06222	0.0
K11418	0.0
K11410	0.0
K11415	0.0
K00622	0.0
K00621	0.0
K00620	5460.0
K00627	632.0
K00626	8559.0
K00625	11472.0
K00624	0.0
K02805	1188.0
K02552	49.0
K02550	0.0
K02556	1635.0
K02803	0.0
K02554	0.0
K07280	0.0
K07281	34.0
K07282	10650.0
K07283	0.0
K07284	10359.0
K07285	4.0
K07286	0.0
K08217	2918.0
K07288	1.0
K07289	68.0
K07534	0.0
K07535	13.0
K07533	1323.0
K07822	0.0
K07823	0.0
K08699	2.0
K00088	12628.0
K00087	1459.0
K00086	423.0
K00082	400.0
K10239	0.0
K10238	0.0
K10231	132.0
K10230	0.0
K10233	3.0
K10232	5.0
K10235	0.0
K10234	3.0
K10237	0.0
K10236	0.0
K08353	0.0
K01970	11.0
K01971	203.0
K01972	13232.0
K01973	0.0
K01974	4.0
K01975	314.0
K01976	0.0
K07758	0.0
K05990	0.0
K07752	0.0
K07753	0.0
K07751	0.0
K13786	0.0
K07755	0.0
K07442	62.0
K08352	401.0
K07115	178.0
K07441	0.0
K07634	0.0
K07446	1.0
K07111	0.0
K07444	3557.0
K07445	4.0
K00647	180.0
K07449	0.0
K00641	4474.0
K00640	11679.0
K01289	0.0
K01282	0.0
K01283	0.0
K01280	0.0
K01281	132.0
K01286	641.0
K01284	12092.0
K02954	12246.0
K02952	12205.0
K02950	12099.0
K00155	8.0
K02959	12197.0
K00887	0.0
K00886	3.0
K00885	0.0
K00884	0.0
K00883	82.0
K00882	4950.0
K00881	52.0
K00880	536.0
K00053	8339.0
K14048	1.0
K01026	1363.0
K01756	12207.0
K01025	0.0
K01750	1223.0
K01023	72.0
K01752	13415.0
K01753	111.0
K14583	0.0
K01758	82.0
K01759	16643.0
K09565	0.0
K09568	0.0
K08173	0.0
K08172	0.0
K02483	671.0
K02482	74.0
K08177	605.0
K08176	0.0
K08175	0.0
K02486	0.0
K02489	0.0
K02488	71.0
K08178	0.0
K14138	517.0
K14136	1.0
K09713	0.0
K09714	0.0
K09715	0.0
K03532	0.0
K03533	5.0
K03530	29744.0
K03531	12771.0
K03536	11877.0
K03537	0.0
K03534	5730.0
K03535	1.0
K03538	0.0
K03539	0.0
K14451	0.0
K14450	0.0
K02225	1.0
K02224	7000.0
K02227	3848.0
K02226	2573.0
K02221	885.0
K14107	0.0
K02229	2.0
K02228	1.0
K14106	0.0
K00441	43.0
K03288	0.0
K03289	21.0
K03284	16423.0
K03285	0.0
K03286	98.0
K03287	8697.0
K03280	0.0
K03281	6276.0
K03282	8781.0
K00440	0.0
K13677	0.0
K12790	0.0
K09639	0.0
K12688	0.0
K12689	0.0
K12686	0.0
K12687	0.0
K12684	0.0
K12685	0.0
K12682	0.0
K12683	0.0
K12680	0.0
K11889	0.0
K08884	4665.0
K11085	6361.0
K11084	0.0
K11081	0.0
K11080	0.0
K11083	0.0
K11082	0.0
K11089	0.0
K08777	0.0
K08776	0.0
K06346	6019.0
K06347	2.0
K09824	0.0
K09825	8713.0
K09823	1.0
K09820	295.0
K10939	0.0
K10936	0.0
K10937	0.0
K10933	0.0
K06348	0.0
K09829	0.0
K11337	1.0
K11336	1.0
K11335	1.0
K11334	1.0
K11333	1.0
K11332	2.0
K11331	0.0
K11330	0.0
K00169	985.0
K00164	45.0
K00166	8.0
K00167	10.0
K00161	641.0
K00162	641.0
K00163	4.0
K10689	0.0
K10680	9.0
K10681	2.0
K10682	2.0
K04083	5666.0
K04082	0.0
K04081	0.0
K04080	1.0
K04087	167.0
K04086	124.0
K04085	0.0
K04084	37.0
K04088	167.0
K01569	0.0
K01568	0.0
K01563	6.0
K01561	1.0
K01560	1176.0
K01567	34.0
K01565	0.0
K01564	22.0
K02038	12241.0
K02039	11333.0
K02030	21497.0
K02031	11414.0
K02032	12975.0
K02033	13188.0
K02034	12911.0
K02035	24458.0
K02036	12432.0
K02037	12277.0
K05556	0.0
K13658	0.0
K13659	0.0
K13656	0.0
K13657	0.0
K13654	0.0
K13655	100.0
K13652	1826.0
K13653	3560.0
K13650	0.0
K13651	3.0
K05555	0.0
K05552	0.0
K02057	9909.0
K05550	0.0
K05551	0.0
K12308	9632.0
K12306	0.0
K03073	12150.0
K03072	726.0
K03071	379.0
K03070	15072.0
K03077	1232.0
K03076	14962.0
K03075	11778.0
K03074	872.0
K08965	12.0
K08967	3.0
K08961	1788.0
K08963	2715.0
K13873	0.0
K13876	0.0
K13874	0.0
K13875	0.0
K06139	0.0
K06138	648.0
K06135	0.0
K06134	9.0
K06137	2.0
K06136	0.0
K06131	15854.0
K06133	3323.0
K06132	0.0
K02600	12205.0
K07389	2.0
K07388	0.0
K04747	0.0
K01516	12109.0
K09977	11.0
K07518	0.0
K07519	0.0
K11437	0.0
K07512	0.0
K07516	45.0
K10212	52.0
K10747	0.0
K10217	0.0
K10219	0.0
K10218	1.0
K10748	0.0
K01912	8536.0
K01913	7.0
K01910	117.0
K01911	1811.0
K01916	286.0
K01917	38.0
K01914	11380.0
K01915	24349.0
K01918	6817.0
K01919	218.0
K07774	0.0
K07775	595.0
K07776	115.0
K07777	488.0
K07770	2864.0
K07771	0.0
K07772	1.0
K07773	0.0
K07778	21.0
K01193	3233.0
K04340	0.0
K04341	0.0
K04342	0.0
K04343	0.0
K12986	0.0
K04691	0.0
K02931	11912.0
K02933	12197.0
K02935	12205.0
K02936	0.0
K02939	12205.0
K00205	0.0
K00204	0.0
K00207	0.0
K00206	0.0
K00201	0.0
K00200	0.0
K00203	0.0
K00202	0.0
K00209	0.0
K00208	5990.0
K01000	12609.0
K01001	0.0
K01002	3166.0
K01003	4.0
K01004	0.0
K01005	6773.0
K01006	11967.0
K01007	475.0
K01008	5163.0
K10855	0.0
K14115	0.0
K14116	0.0
K14441	11531.0
K14446	12.0
K14447	3.0
K14112	0.0
K14445	1.0
K08195	0.0
K08194	0.0
K14448	1.0
K08196	0.0
K08191	5149.0
K14119	0.0
K08193	0.0
K00702	586.0
K10799	0.0
K03518	5771.0
K03519	144.0
K09719	0.0
K10856	0.0
K03516	0.0
K03517	10180.0
K02205	0.0
K02204	14.0
K02203	2667.0
K02201	0.0
K02200	9.0
K13714	2.0
K13461	0.0
K12518	0.0
K12519	0.0
K12517	0.0
K12514	0.0
K12515	0.0
K12512	0.0
K12513	0.0
K12510	2580.0
K12511	1285.0
K07183	3001.0
K07182	83.0
K07181	836.0
K07180	211.0
K07186	0.0
K07185	758.0
K07184	0.0
K09800	40.0
K09801	0.0
K09802	0.0
K09803	112.0
K09804	22.0
K09805	22.0
K09806	255.0
K09807	5957.0
K09808	11356.0
K09809	46.0
K10912	1.0
K10913	0.0
K10914	332.0
K10915	0.0
K10916	0.0
K10917	0.0
K11358	2265.0
K11355	2.0
K11354	0.0
K11357	0.0
K11356	2.0
K04069	23808.0
K04068	12550.0
K04065	34.0
K04064	0.0
K04067	0.0
K04066	12180.0
K04061	1372.0
K09716	0.0
K04063	5.0
K04062	0.0
K10006	302.0
K10007	302.0
K10004	0.0
K10005	303.0
K10002	0.0
K10003	0.0
K10000	0.0
K10001	3.0
K09717	0.0
K10008	302.0
K10009	0.0
K02491	0.0
K14588	0.0
K14581	0.0
K13678	2993.0
K13679	0.0
K11633	0.0
K13670	0.0
K13671	3.0
K11987	0.0
K11636	0.0
K11634	0.0
K13582	0.0
K13583	1.0
K13580	0.0
K13581	2.0
K13586	0.0
K13587	1.0
K13584	1.0
K13585	0.0
K13588	1.0
K13589	0.0
K02052	156.0
K02053	160.0
K02050	10232.0
K02051	9582.0
K02056	4860.0
K05553	0.0
K02054	154.0
K02055	115.0
K02058	1169.0
K02059	3.0
K05558	0.0
K05559	0.0
K03895	0.0
K03894	0.0
K03897	1.0
K03896	0.0
K03891	5.0
K03890	4.0
K03893	27.0
K03892	10101.0
K02423	0.0
K05342	0.0
K05341	86.0
K12989	0.0
K12988	0.0
K02420	1809.0
K12981	0.0
K12980	0.0
K12983	0.0
K12982	0.0
K12985	0.0
K12984	0.0
K12987	0.0
K02426	6045.0
K13854	0.0
K03098	5003.0
K13853	219.0
K03095	167.0
K05344	2.0
K03091	11226.0
K03090	513.0
K03093	609.0
K03092	7438.0
K06113	1568.0
K09632	0.0
K02429	10938.0
K06118	2.0
K05716	0.0
K04844	5.0
K11632	0.0
K11630	1.0
K11631	14.0
K11637	0.0
K11635	1.0
K11638	0.0
K11639	0.0
K07572	0.0
K07573	0.0
K07570	193.0
K07571	1311.0
K07576	2201.0
K07577	7.0
K07574	5931.0
K07575	0.0
K07578	0.0
K07579	0.0
K11189	10523.0
K11184	1000.0
K11187	0.0
K11180	45.0
K11181	45.0
K11183	35.0
K10764	7.0
K10763	0.0
K10762	0.0
K01938	11905.0
K01939	12459.0
K01934	8387.0
K01935	5791.0
K01937	12208.0
K01930	0.0
K01932	858.0
K01933	12548.0
K07798	87.0
K07799	33.0
K07796	36.0
K07797	0.0
K07794	67.0
K07795	14.0
K07792	905.0
K07793	1534.0
K07790	0.0
K07791	671.0
K06379	2602.0
K00968	733.0
K06378	2589.0
K06377	2.0
K06376	0.0
K06375	0.0
K09814	1.0
K09813	1.0
K06372	0.0
K06371	0.0
K06370	1.0
K01249	3.0
K01246	9548.0
K01247	190.0
K01244	0.0
K01243	11027.0
K08919	0.0
K01241	1584.0
K02919	10464.0
K02913	15099.0
K02912	0.0
K02911	11708.0
K02910	0.0
K02917	0.0
K02916	12192.0
K02915	0.0
K02914	11735.0
K00228	32.0
K00227	0.0
K00226	18569.0
K00224	24.0
K00223	0.0
K00222	0.0
K00221	0.0
K00220	0.0
K01798	0.0
K01799	108.0
K01068	0.0
K01069	891.0
K01062	0.0
K01791	12778.0
K01792	0.0
K01061	27.0
K01066	471.0
K01067	463.0
K01796	11.0
K01797	44.0
K05499	529.0
K14468	0.0
K14469	0.0
K14465	0.0
K14466	0.0
K14467	0.0
K10834	1.0
K10833	0.0
K02266	0.0
K03793	0.0
K03790	298.0
K03791	0.0
K03796	9.0
K03797	23581.0
K03794	0.0
K03795	6.0
K03798	19232.0
K03799	490.0
K13448	0.0
K12538	0.0
K12539	0.0
K12530	0.0
K12531	0.0
K12532	0.0
K12533	0.0
K12534	0.0
K12535	0.0
K12536	0.0
K12537	0.0
K03136	0.0
K09790	7305.0
K09791	60.0
K09792	63.0
K09793	5201.0
K09794	78.0
K09795	0.0
K09796	2.0
K09797	4496.0
K09798	79.0
K09799	1.0
K10972	0.0
K10973	0.0
K10977	56.0
K10974	3819.0
K10975	6.0
K10978	0.0
K10979	229.0
K06308	1.0
K00315	0.0
K09862	1.0
K06303	1.0
K09860	22.0
K09861	12226.0
K06306	799.0
K06307	1.0
K06305	24.0
K11373	0.0
K04047	2709.0
K04046	1.0
K04045	3482.0
K04044	0.0
K04043	12952.0
K04042	8900.0
K04041	3302.0
K04040	3.0
K02700	2.0
K04049	0.0
K04048	0.0
K02707	2.0
K02704	2.0
K02705	5.0
K10020	0.0
K10021	0.0
K10022	0.0
K10023	0.0
K10024	0.0
K10025	0.0
K10026	1050.0
K10027	32.0
K13612	0.0
K13613	0.0
K13611	0.0
K13614	0.0
K13615	0.0
K05794	60.0
K05795	431.0
K05796	67.0
K05797	0.0
K05790	0.0
K05791	1.0
K05792	57.0
K05793	1.0
K05798	0.0
K05799	3718.0
K01474	6.0
K01477	1.0
K01476	252.0
K01471	0.0
K01470	7927.0
K01473	8.0
K13039	0.0
K01479	16.0
K01478	1320.0
K05570	705.0
K05571	712.0
K05572	2.0
K05573	2.0
K02078	15142.0
K02079	0.0
K05576	6.0
K02074	314.0
K02075	314.0
K02076	213.0
K02077	317.0
K02071	5741.0
K02072	5655.0
K02073	5767.0
K03309	125.0
K03308	21158.0
K03305	7340.0
K03304	22.0
K03307	4854.0
K03306	2999.0
K03301	2.0
K03300	543.0
K03303	3302.0
K03302	0.0
K06173	13232.0
K06175	0.0
K06174	0.0
K06177	5688.0
K06176	3.0
K06179	5472.0
K07680	7.0
K03867	2.0
K03838	0.0
K12053	0.0
K11618	430.0
K11619	0.0
K11614	2.0
K11615	0.0
K11616	0.0
K11617	33.0
K11610	0.0
K11611	0.0
K11960	2.0
K11961	4.0
K02836	12193.0
K10565	0.0
K10564	0.0
K02837	8524.0
K10561	316.0
K10560	316.0
K10563	8863.0
K10562	0.0
K02838	12205.0
K06858	0.0
K02839	401.0
K06859	3023.0
K12700	387.0
K07558	0.0
K07559	998.0
K07228	1.0
K07229	11.0
K07226	4.0
K07224	6.0
K07225	0.0
K07222	10.0
K07223	539.0
K07220	2303.0
K07221	1775.0
K10709	1179.0
K10708	0.0
K10701	6.0
K10703	0.0
K10702	0.0
K10704	0.0
K05984	0.0
K07537	3.0
K08652	0.0
K08651	0.0
K08658	0.0
K08659	771.0
K05982	24.0
K07451	0.0
K07453	0.0
K07452	0.0
K07455	177.0
K07454	3.0
K09707	528.0
K07457	86.0
K09706	78.0
K07104	40.0
K00029	842.0
K00028	30.0
K00799	58.0
K00798	4363.0
K00797	2386.0
K00024	11360.0
K00795	54.0
K00026	0.0
K00021	0.0
K00020	512.0
K00023	3.0
K00022	0.0
K09017	11.0
K01269	9250.0
K09015	5709.0
K09014	9927.0
K09013	11576.0
K09011	5173.0
K09010	0.0
K01261	38.0
K01262	18389.0
K01263	31.0
K01264	1.0
K01265	18530.0
K01266	3289.0
K09018	0.0
K08227	0.0
K08226	3.0
K08225	0.0
K08224	878.0
K08223	1109.0
K08222	12.0
K08221	13.0
K00249	40.0
K01790	17335.0
K00241	6107.0
K00240	6571.0
K00243	7619.0
K00242	30.0
K00245	61.0
K00244	3281.0
K00247	0.0
K00246	34.0
K01795	2778.0
K06983	0.0
K02799	2.0
K02798	82.0
K02791	125.0
K02790	0.0
K02793	7336.0
K02795	22653.0
K02794	22875.0
K02796	16667.0
K04564	6730.0
K04565	1621.0
K04566	406.0
K04567	11752.0
K01040	306.0
K01041	674.0
K04562	654.0
K04568	4.0
K01049	0.0
K02535	6151.0
K02242	217.0
K02536	6539.0
K02531	6.0
K02246	130.0
K02533	59.0
K02532	121.0
K02248	14.0
K02538	31.0
K00581	0.0
K13421	0.0
K01013	0.0
K15018	0.0
K15019	0.0
K03110	12200.0
K03111	29902.0
K03112	0.0
K03113	6046.0
K03116	6539.0
K03117	377.0
K03118	6670.0
K03119	3.0
K10919	0.0
K12552	2.0
K12553	1.0
K12551	1.0
K12556	32.0
K12554	7.0
K12555	327.0
K06892	14.0
K06893	9.0
K06890	6598.0
K06891	498.0
K06896	12333.0
K06897	2237.0
K06894	1712.0
K06895	1595.0
K10954	0.0
K10956	0.0
K06899	0.0
K06328	29.0
K06329	0.0
K10952	0.0
K10953	0.0
K11395	0.0
K11391	0.0
K11390	0.0
K11392	56.0
K00499	0.0
K00494	30.0
K00495	0.0
K00496	0.0
K00491	2.0
K00492	5.0
K00493	0.0
K13591	0.0
K01467	6457.0
K13593	0.0
K13592	0.0
K04021	0.0
K04020	0.0
K04023	4119.0
K04022	0.0
K04025	0.0
K04024	840.0
K04027	104.0
K04026	748.0
K04029	1726.0
K04028	1785.0
K07055	2.0
K07054	9.0
K07057	0.0
K07056	18250.0
K07051	0.0
K07050	4565.0
K07053	10535.0
K07052	14013.0
K07059	0.0
K07058	8608.0
K10040	266.0
K10041	3230.0
K10046	0.0
K04799	0.0
K04798	0.0
K04793	0.0
K04792	0.0
K04791	0.0
K04790	0.0
K04797	0.0
K04796	0.0
K04795	0.0
K04794	308.0
K13638	0.0
K13639	4.0
K13634	0.0
K13635	0.0
K13636	0.0
K13637	0.0
K13630	0.0
K13631	0.0
K13632	0.0
K13633	0.0
K02042	886.0
K05778	0.0
K05779	0.0
K05776	4793.0
K05541	0.0
K05774	0.0
K05775	0.0
K05772	46.0
K05773	46.0
K05540	1022.0
K01459	0.0
K01458	1.0
K01457	2.0
K01455	61.0
K01454	0.0
K01453	3.0
K01452	2.0
K01451	4953.0
K01450	0.0
K05518	0.0
K08070	1063.0
K08071	0.0
K05516	2063.0
K08077	461.0
K05515	8980.0
K13093	0.0
K11783	0.0
K12949	0.0
K12945	0.0
K12944	0.0
K12941	473.0
K12940	0.0
K12943	0.0
K12942	1514.0
K14728	0.0
K14727	0.0
K11785	0.0
K00108	8.0
K13890	285.0
K13891	285.0
K13892	0.0
K13893	23.0
K13894	23.0
K13895	23.0
K13896	1.0
K06159	0.0
K06158	13336.0
K06153	15221.0
K06152	0.0
K06151	0.0
K06157	0.0
K06156	0.0
K06155	31.0
K06154	0.0
K03327	12325.0
K03326	34.0
K03325	834.0
K03324	18761.0
K03322	1796.0
K03321	4747.0
K03320	929.0
K03329	0.0
K03328	6244.0
K04802	0.0
K04801	0.0
K04800	0.0
K11948	0.0
K01505	14.0
K04756	0.0
K11940	1.0
K11941	0.0
K11942	14.0
K11943	0.0
K11944	0.0
K01507	17415.0
K11946	0.0
K11947	0.0
K01506	39.0
K01501	285.0
K01500	232.0
K01503	0.0
K06714	1233.0
K04750	652.0
K12789	0.0
K12788	0.0
K11526	0.0
K10810	1.0
K11522	2.0
K11523	2.0
K08675	0.0
K08676	1208.0
K08677	0.0
K08679	2.0
K11521	2.0
K10547	661.0
K10546	734.0
K10545	110.0
K10544	60.0
K10543	164.0
K10542	4344.0
K10541	4339.0
K10540	4815.0
K10549	105.0
K10548	661.0
K14630	0.0
K11529	0.0
K00007	0.0
K00005	5600.0
K13444	0.0
K00003	6960.0
K00002	656.0
K00001	974.0
K01186	5679.0
K00009	69.0
K00008	3138.0
K10726	0.0
K10725	2.0
K08246	0.0
K00263	43.0
K00262	17865.0
K00261	34.0
K00260	73.0
K00266	28049.0
K00265	4777.0
K01200	4088.0
K01201	1764.0
K01206	24947.0
K01207	2037.0
K01205	6475.0
K01208	125.0
K01209	9561.0
K06167	6116.0
K00917	3939.0
K00912	6146.0
K00919	12152.0
K02519	12093.0
K02518	9265.0
K02517	6150.0
K02511	0.0
K02510	365.0
K13409	0.0
K13408	0.0
K03179	5423.0
K03170	2.0
K03177	12205.0
K12574	9034.0
K12570	0.0
K12573	11781.0
K11009	0.0
K11008	0.0
K11005	0.0
K11004	3.0
K11007	0.0
K11006	0.0
K11003	3.0
K08296	241.0
K08297	0.0
K08295	1.0
K02634	2.0
K02635	6.0
K10622	0.0
K07693	13.0
K07692	1.0
K07691	1.0
K07690	0.0
K07697	1.0
K07696	519.0
K07695	0.0
K07694	172.0
K07699	2278.0
K07698	0.0
K07079	8001.0
K07078	2081.0
K07077	3.0
K07076	588.0
K07075	3576.0
K07074	117.0
K07073	0.0
K07072	0.0
K07071	1317.0
K07070	0.0
K14584	0.0
K11620	0.0
K09190	0.0
K11623	0.0
K05759	0.0
K08589	0.0
K11625	0.0
K11995	0.0
K01439	6327.0
K01438	5824.0
K01431	0.0
K01430	1271.0
K01433	344.0
K01432	0.0
K01434	9.0
K01437	0.0
K01436	2222.0
K05539	1.0
K14520	0.0
K12963	0.0
K12962	0.0
K12961	0.0
K12960	15529.0
K14749	0.0
K14748	0.0
K02972	0.0
K14743	0.0
K14742	7618.0
K14745	0.0
K14744	0.0
K14747	0.0
K14746	0.0
K02167	0.0
K02164	1.0
K02160	2359.0
K02168	26.0
K02169	5647.0
K10931	0.0
K03341	0.0
K03340	6677.0
K03343	0.0
K03342	3.0
K03346	176.0
K12299	0.0
K12291	0.0
K12290	0.0
K12293	0.0
K12292	0.0
K12295	1.0
K12294	1.0
K12297	300.0
K12368	1.0
K11922	0.0
K11923	0.0
K11920	0.0
K11921	15.0
K11926	0.0
K11927	4189.0
K11924	200.0
K11925	0.0
K11928	1172.0
K13181	0.0
K13219	0.0
K07262	0.0
K07263	7957.0
K07260	5655.0
K07261	0.0
K07266	22.0
K07267	1.0
K07264	21.0
K07265	22.0
K07268	0.0
K07269	0.0
K01155	1427.0
K04478	1.0
K04479	0.0
K10528	0.0
K14952	0.0
K07486	4.0
K07487	131.0
K07484	7273.0
K07485	24.0
K07482	6.0
K07483	6856.0
K07480	3.0
K07481	1174.0
K07488	33.0
K07489	0.0
K11210	0.0
K11211	0.0
K11212	5.0
K11214	463.0
K11216	57.0
K06300	1.0
K00061	0.0
K00060	59.0
K06301	1.0
K00065	295.0
K00064	2.0
K00067	12887.0
K00066	0.0
K00069	0.0
K00068	91.0
K06304	0.0
K08262	0.0
K08261	0.0
K08260	0.0
K08265	0.0
K08264	0.0
K00288	0.0
K00285	2.0
K00284	4914.0
K00287	11834.0
K00286	11913.0
K00281	6011.0
K00280	0.0
K00283	838.0
K00282	838.0
K08088	0.0
K14198	0.0
K14199	0.0
K03452	0.0
K14194	0.0
K14195	0.0
K14196	0.0
K14197	0.0
K14192	0.0
K14193	0.0
K01880	11517.0
K01881	12649.0
K01883	12212.0
K01885	12882.0
K04618	0.0
K01887	12626.0
K01224	780.0
K01889	12205.0
K01226	467.0
K01227	64.0
K01220	2954.0
K01222	626.0
K01223	7667.0
K02759	9653.0
K02755	2.0
K02757	5652.0
K02756	2.0
K14998	0.0
K02750	318.0
K02753	0.0
K02752	0.0
K00939	12089.0
K00938	166.0
K00937	8418.0
K00936	19024.0
K00935	0.0
K00934	0.0
K00933	0.0
K00932	0.0
K00931	8452.0
K00930	17893.0
K01089	7576.0
K01080	0.0
K01081	8327.0
K01082	0.0
K01083	11.0
K01084	0.0
K01085	0.0
K01087	5.0
K02571	0.0
K02570	124.0
K02573	141.0
K02572	22.0
K02575	165.0
K02574	570.0
K07780	0.0
K03488	1733.0
K03489	125.0
K03482	0.0
K03483	48.0
K03480	3514.0
K03481	229.0
K03486	800.0
K03487	1.0
K03484	2106.0
K03485	0.0
K02287	2.0
K02286	5.0
K02285	5.0
K02284	5.0
K02283	4027.0
K02282	451.0
K02281	0.0
K02280	37.0
K02289	2.0
K02288	2.0
K03626	0.0
K03627	0.0
K03624	14198.0
K03625	12205.0
K03151	6047.0
K03620	201.0
K03153	8.0
K08869	0.0
K03628	8264.0
K03629	12132.0
K09738	0.0
K09739	0.0
K09736	0.0
K09737	0.0
K09735	0.0
K09732	0.0
K09733	0.0
K09730	0.0
K09731	0.0
K09888	4157.0
K09889	33.0
K09880	0.0
K09882	42.0
K09883	9.0
K09884	0.0
K09887	0.0
K11027	0.0
K11026	0.0
K11025	0.0
K11024	0.0
K07679	0.0
K07678	0.0
K11021	0.0
K11020	0.0
K07675	5.0
K07674	1.0
K07676	0.0
K07671	0.0
K07670	2.0
K07673	0.0
K07672	0.0
K01117	0.0
K12048	0.0
K07019	37.0
K07018	12.0
K07011	17447.0
K07010	6193.0
K07013	12.0
K07012	2674.0
K07015	6046.0
K07014	862.0
K07017	715.0
K07016	61.0
K10084	0.0
K08372	458.0
K05884	48.0
K05885	765.0
K05886	33.0
K05887	0.0
K05880	0.0
K05881	1.0
K05882	1.0
K05883	0.0
K08902	2.0
K05739	34.0
K05888	0.0
K05889	0.0
K08903	2.0
K00547	193.0
K00544	0.0
K00545	0.0
K00542	0.0
K00543	0.0
K00540	19949.0
K00548	10900.0
K00549	6243.0
K01145	0.0
K01412	15.0
K01147	36.0
K01417	4922.0
K00038	9.0
K01143	0.0
K01142	10495.0
K01419	282.0
K00788	12104.0
K00789	13591.0
K12502	0.0
K14762	0.0
K14761	3388.0
K06195	8.0
K03819	0.0
K03818	68.0
K03814	415.0
K03817	1268.0
K03816	6258.0
K03811	2729.0
K03810	87.0
K03813	274.0
K11908	0.0
K11909	0.0
K11904	0.0
K11905	0.0
K11906	0.0
K11907	22.0
K11900	22.0
K11901	22.0
K11902	0.0
K11903	22.0
K10986	0.0
K13238	0.0
K13239	0.0
K13797	22.0
K07248	532.0
K13796	22.0
K07244	0.0
K07245	6.0
K07246	619.0
K07240	25207.0
K07241	2.0
K07242	2.0
K07243	11.0
K01268	0.0
K05296	0.0
K02821	1261.0
K09016	0.0
K09945	1.0
K09944	22.0
K09947	0.0
K09946	9.0
K09941	0.0
K09940	868.0
K09943	22.0
K09942	36.0
K09949	64.0
K09948	0.0
K10851	1.0
K10850	1.0
K03666	1219.0
K03667	282.0
K03196	13.0
K03665	12151.0
K11275	0.0
K06012	2318.0
K00048	5107.0
K10857	1.0
K09773	922.0
K00043	2.0
K00042	1232.0
K00041	1455.0
K00040	962.0
K00046	7374.0
K00733	0.0
K00044	0.0
K06011	0.0
K09012	0.0
K06016	178.0
K06017	0.0
K06014	0.0
K06015	487.0
K06019	137.0
K01075	0.0
K12221	0.0
K06444	0.0
K04632	0.0
K14977	40.0
K14974	0.0
K00958	74.0
K00951	18228.0
K00950	7077.0
K00952	6.0
K00955	386.0
K00954	12204.0
K00957	2142.0
K00956	2047.0
K00590	297.0
K02777	214.0
K02775	1458.0
K02774	886.0
K02773	876.0
K02771	2869.0
K02770	1911.0
K02779	231.0
K02778	0.0
K01606	0.0
K01607	10692.0
K01604	0.0
K01605	0.0
K01602	3.0
K01601	18.0
K03750	571.0
K01609	7583.0
K02553	0.0
K02804	875.0
K02551	8784.0
K02806	83.0
K02557	6981.0
K02800	3001.0
K05275	1.0
K02802	0.0
K13300	0.0
K02558	920.0
K02809	3.0
K02808	2.0
K03600	0.0
K03601	12172.0
K03602	12067.0
K03603	0.0
K03604	807.0
K03605	123.0
K03606	880.0
K03607	0.0
K03608	1685.0
K03609	3141.0
K06078	0.0
K06079	485.0
K09710	12187.0
K09711	0.0
K09712	0.0
K06073	0.0
K06074	0.0
K06075	50.0
K06076	2088.0
K06077	33.0
K06382	1991.0
K06383	1448.0
K06380	0.0
K06381	3074.0
K06386	24.0
K06387	2042.0
K06384	314.0
K06385	1748.0
K06388	0.0
K06389	0.0
K12466	3.0
K12468	0.0
K07657	75.0
K07656	0.0
K07655	0.0
K07654	5.0
K07653	5.0
K07652	1084.0
K07651	9.0
K07650	2864.0
K07659	30.0
K07658	11002.0
K11041	310.0
K11040	0.0
K11043	0.0
K11042	0.0
K11045	1.0
K11044	0.0
K11047	0.0
K11046	0.0
K11049	0.0
K11048	0.0
K07387	5322.0
K07386	6066.0
K06926	9965.0
K06927	410.0
K06924	0.0
K06925	12206.0
K06922	4.0
K06923	2554.0
K06920	1707.0
K06921	13617.0
K06928	760.0
K06929	340.0
K07033	2406.0
K07032	997.0
K07031	3382.0
K07030	5601.0
K07037	5946.0
K07035	2154.0
K07034	71.0
K07039	0.0
K07038	458.0
K10829	0.0
K00384	16126.0
K00385	538.0
K00386	0.0
K00387	0.0
K00380	29.0
K00381	16.0
K00382	8872.0
K00383	55.0
K00389	8.0
K01387	1.0
K01385	0.0
K01389	0.0
K09158	42.0
K09159	30.0
K09156	0.0
K09157	5987.0
K09154	0.0
K09155	807.0
K09152	0.0
K09153	3910.0
K09150	0.0
K09151	79.0
K05970	7509.0
K05714	3.0
K05715	0.0
K05710	4.0
K05711	0.0
K05712	3.0
K05713	0.0
K00560	11718.0
K00561	30.0
K00563	3861.0
K00564	3245.0
K00566	18260.0
K00567	10818.0
K00568	32.0
K00569	12.0
K05575	27.0
K01169	0.0
K01167	1.0
K01166	0.0
K05577	22.0
K01163	2981.0
K01161	0.0
K01160	0.0
K05578	2.0
K05579	2.0
K08092	354.0
K08093	3123.0
K08094	3383.0
K08095	0.0
K08096	0.0
K08097	13.0
K02254	0.0
K02255	0.0
K01743	0.0
K02251	7.0
K02061	0.0
K01741	0.0
K02060	0.0
K00114	0.0
K02122	3318.0
K02123	9221.0
K02120	9319.0
K02121	8275.0
K02124	9314.0
K03837	1.0
K03836	0.0
K03835	22.0
K03834	3.0
K03833	945.0
K03832	7970.0
K03831	22.0
K03830	1451.0
K00443	0.0
K03839	8375.0
K02067	152.0
K10189	1092.0
K13038	22334.0
K13787	1422.0
K13788	36.0
K13789	34323.0
K10188	1601.0
K12255	0.0
K12254	0.0
K12257	7692.0
K12256	0.0
K12251	1352.0
K12250	0.0
K12253	0.0
K12252	0.0
K13252	211.0
K13256	36.0
K13255	0.0
K12079	0.0
K12078	0.0
K12071	0.0
K12070	0.0
K12073	2.0
K12072	3.0
K09912	0.0
K06236	0.0
K06237	0.0
K05519	0.0
K09914	33.0
K11788	0.0
K11782	0.0
K11780	2.0
K11781	2.0
K11787	0.0
K11784	0.0
K11530	0.0
K12787	0.0
K12786	0.0
K12785	0.0
K12784	0.0
K06718	0.0
K09969	3.0
K09968	0.0
K09967	431.0
K09966	5.0
K09965	0.0
K09964	1.0
K09963	3917.0
K09962	125.0
K09961	0.0
K09960	0.0
K11527	2797.0
K11524	0.0
K11525	0.0
K11250	0.0
K11253	0.0
K11258	0.0
K11528	0.0
K00713	0.0
K00712	6.0
K10780	0.0
K10783	7.0
K10125	1.0
K10124	0.0
K10126	1.0
K10121	75.0
K10123	0.0
K10122	75.0
K04652	3953.0
K04653	875.0
K04651	4319.0
K04656	876.0
K04654	876.0
K04655	907.0
K00973	13381.0
K00972	305.0
K00971	7636.0
K00970	6106.0
K00975	13112.0
K00974	17964.0
K00979	6370.0
K00978	579.0
K14954	0.0
K14955	0.0
K14956	0.0
K06178	10162.0
K01596	218.0
K01597	194.0
K01594	0.0
K01595	357.0
K01592	0.0
K01593	33.0
K01590	0.0
K01591	12111.0
K01598	31.0
K01599	8912.0
K02711	2.0
K02710	2.0
K02713	2.0
K02712	2.0
K02714	2.0
K02717	2.0
K02716	2.0
K02719	5.0
K02718	2.0
K03449	417.0
K03446	4504.0
K03444	190.0
K03445	1.0
K03442	9608.0
K01620	10863.0
K01621	835.0
K01622	5.0
K01623	2801.0
K01624	14540.0
K01625	23645.0
K01626	4711.0
K01627	6150.0
K01628	2766.0
K01629	1592.0
K05299	7.0
K02829	1.0
K02828	0.0
K02827	2.0
K02826	1.0
K02825	941.0
K02824	5968.0
K02823	11796.0
K02822	1489.0
K03198	1.0
K03199	9.0
K03668	297.0
K03669	0.0
K03190	1272.0
K03191	36.0
K03660	2626.0
K03194	3.0
K03195	0.0
K03664	12205.0
K03197	4.0
K09772	6009.0
K06013	876.0
K09770	237.0
K09771	6.0
K09776	1.0
K09777	2230.0
K09774	96.0
K09775	1743.0
K09778	379.0
K09779	2206.0
K06269	0.0
K06323	0.0
K11624	0.0
K02991	0.0
K02990	11946.0
K02624	3.0
K02240	3060.0
K08282	38.0
K12440	0.0
K12441	0.0
K12442	0.0
K12443	0.0
K12444	0.0
K12445	0.0
K12449	0.0
K02247	0.0
K07637	0.0
K07636	14187.0
K07639	0.0
K07638	9.0
K11069	2658.0
K11068	6570.0
K11063	0.0
K11062	0.0
K11061	0.0
K11060	0.0
K11066	0.0
K11065	6155.0
K06900	0.0
K06901	9515.0
K06902	3943.0
K06903	418.0
K06904	272.0
K06905	629.0
K06906	316.0
K06907	783.0
K06908	603.0
K06909	50.0
K10821	0.0
K05905	849.0
K05904	0.0
K05906	0.0
K05900	0.0
K05903	47.0
K01406	0.0
K05909	0.0
K05908	0.0
K00368	3.0
K00369	0.0
K00366	395.0
K00367	2.0
K00364	166.0
K00365	2.0
K00362	10.0
K00363	5.0
K00360	0.0
```
