## Extended Data File 1 for "Diet induces reproducible alterations in the mouse and human gut microbiome": SRS1890944_SRR5138849.picrust_nol

```
# Constructed from biom file
#OTU ID	SRR5138849
K01365	0.0
K01364	0.0
K01361	96.0
K01360	0.0
K01362	9902.0
K02249	0.0
K05841	0.0
K05844	95.0
K05845	595.0
K05846	3732.0
K05847	3552.0
K00508	43.0
K00500	16.0
K00507	133.0
K00504	0.0
K00505	2.0
K12521	2.0
K01101	2040.0
K01103	560.0
K12520	0.0
K01104	22860.0
K05592	10983.0
K05593	3196.0
K05590	68.0
K05591	76.0
K05596	222.0
K05597	37.0
K05594	19.0
K05595	3710.0
K05599	36.0
K11964	0.0
K11962	0.0
K14540	5733.0
K12529	32.0
K12528	32.0
K06353	0.0
K02456	2009.0
K02457	107.0
K02454	1947.0
K02455	144.0
K02452	150.0
K02453	1826.0
K02450	14.0
K02103	2638.0
K08138	234.0
K02108	13486.0
K02109	16704.0
K02458	143.0
K02459	143.0
K08137	67.0
K03851	276.0
K03850	0.0
K03852	277.0
K03855	236.0
K03856	6757.0
K13018	0.0
K13019	99.0
K13010	13.0
K13011	0.0
K13012	1087.0
K13013	0.0
K13014	66.0
K13015	26.0
K13016	118.0
K13017	5.0
K08566	34.0
K08567	44.0
K13274	0.0
K13275	94.0
K13276	0.0
K13277	0.0
K03275	15.0
K03274	2221.0
K03277	0.0
K03276	0.0
K03271	5814.0
K03270	9139.0
K03273	2736.0
K03272	5342.0
K03279	0.0
K03278	0.0
K11022	0.0
K12277	0.0
K12276	0.0
K12270	186.0
K11058	0.0
K12279	0.0
K12278	9.0
K07557	0.0
K07550	0.0
K07552	7818.0
K06319	0.0
K09909	67.0
K09908	68.0
K12051	0.0
K12050	0.0
K12057	72.0
K12056	47.0
K06221	611.0
K09900	50.0
K09903	14079.0
K09902	116.0
K09904	68.0
K09907	68.0
K09906	116.0
K11501	0.0
K03234	0.0
K00773	13992.0
K00772	666.0
K00777	0.0
K00776	0.0
K06313	220.0
K06315	0.0
K05574	0.0
K10201	52.0
K07176	0.0
K07177	329.0
K07174	0.0
K07175	2879.0
K07172	77.0
K07173	5168.0
K07170	5601.0
K07171	12087.0
K07178	2.0
K07179	0.0
K00195	0.0
K00194	80.0
K00197	104.0
K00196	0.0
K00191	0.0
K00190	12.0
K00193	0.0
K00192	0.0
K00198	1518.0
K06405	5073.0
K10109	1995.0
K10108	3697.0
K10107	1902.0
K01828	277.0
K01829	15.0
K01826	129.0
K01825	465.0
K01822	66.0
K01823	779.0
K01820	1.0
K01821	303.0
K00999	0.0
K00998	10207.0
K00995	13828.0
K00997	4192.0
K00996	43.0
K00991	12013.0
K00990	538.0
K00992	39.0
K11028	0.0
K02622	6154.0
K02625	0.0
K03564	11624.0
K13489	0.0
K13488	0.0
K13483	16.0
K13482	45.0
K13481	44.0
K13480	1.0
K13487	0.0
K13486	0.0
K14680	0.0
K14681	0.0
K14682	124.0
K08358	373.0
K08357	364.0
K08356	0.0
K08355	0.0
K03469	13719.0
K03462	0.0
K03464	130.0
K03465	3972.0
K03466	13976.0
K01648	0.0
K01649	17100.0
K01643	2301.0
K01640	513.0
K01641	131.0
K01646	1082.0
K01647	14399.0
K01644	5184.0
K02597	44.0
K02626	10.0
K02595	1.0
K02594	398.0
K02593	43.0
K02592	262.0
K02591	677.0
K02590	1636.0
K02598	649.0
K02849	1930.0
K14061	101.0
K14062	85.0
K14063	51.0
K14064	51.0
K14065	0.0
K14067	0.0
K02841	1936.0
K02840	12.0
K02843	4099.0
K02844	87.0
K02847	35.0
K02846	52.0
K02102	11.0
K09758	230.0
K06039	68.0
K06034	0.0
K06036	2.0
K06037	0.0
K06032	0.0
K01581	922.0
K02702	0.0
K02659	49.0
K13490	0.0
K13491	0.0
K03644	6119.0
K03645	68.0
K03646	607.0
K03647	543.0
K03640	2600.0
K03641	2324.0
K03642	2871.0
K03643	353.0
K03648	11918.0
K03649	137.0
K06694	0.0
K11814	0.0
K12428	111.0
K12429	1.0
K12422	0.0
K12423	0.0
K12420	0.0
K12421	1.0
K12426	0.0
K12427	0.0
K12424	0.0
K12425	0.0
K07349	153.0
K07348	76.0
K05380	0.0
K07345	417.0
K07344	1.0
K07347	569.0
K07346	260.0
K07341	1506.0
K07340	117.0
K07343	1998.0
K07342	0.0
K06968	80.0
K06969	19454.0
K06962	354.0
K06963	0.0
K06960	7560.0
K06961	0.0
K06966	8854.0
K06967	5714.0
K06964	0.0
K06965	0.0
K08995	23.0
K08994	156.0
K08997	101.0
K08996	72.0
K08990	69.0
K08993	1704.0
K08992	116.0
K08999	787.0
K08998	10414.0
K08344	65.0
K08345	38.0
K08346	51.0
K14940	0.0
K02724	0.0
K08349	51.0
K11815	0.0
K05929	0.0
K05928	0.0
K05927	1634.0
K05924	0.0
K05922	1634.0
K05921	203.0
K00349	5500.0
K00698	0.0
K00340	5836.0
K00341	5836.0
K00690	2152.0
K00343	5820.0
K00344	608.0
K00697	300.0
K00346	5500.0
K00347	5500.0
K09116	3012.0
K09117	9488.0
K05337	3586.0
K09118	223.0
K09119	0.0
K02106	275.0
K05823	143.0
K05820	108.0
K05826	0.0
K05827	0.0
K02100	51.0
K02101	0.0
K00524	0.0
K00525	13067.0
K00526	5304.0
K00527	17044.0
K00520	370.0
K00522	0.0
K00523	8.0
K02451	33.0
K00528	11467.0
K00529	160.0
K00025	0.0
K14215	0.0
K14213	0.0
K03453	7178.0
K00796	10796.0
K05339	30.0
K00027	8169.0
K00794	10512.0
K00793	10487.0
K01347	0.0
K01346	0.0
K01344	0.0
K01343	0.0
K00791	14418.0
K01340	0.0
K00790	17274.0
K02694	0.0
K02696	0.0
K02697	0.0
K02690	0.0
K02691	41.0
K02692	0.0
K02693	0.0
K02698	0.0
K02699	0.0
K00836	90.0
K00837	5629.0
K00835	81.0
K00832	662.0
K00833	7326.0
K00830	1233.0
K00831	11462.0
K00839	1800.0
K04335	18.0
K04334	18.0
K01120	2.0
K01126	11196.0
K04333	51.0
K01129	7961.0
K01128	5.0
K04339	0.0
K04338	18.0
K02470	18988.0
K02471	481.0
K02472	454.0
K02473	0.0
K02474	8755.0
K02475	126.0
K02476	127.0
K02477	7407.0
K02478	181.0
K02479	10.0
K09019	62.0
K01267	3608.0
K13074	0.0
K13075	0.0
K11441	0.0
K14055	68.0
K13299	0.0
K13292	8985.0
K14057	52.0
K14056	34.0
K02856	222.0
K02585	357.0
K12211	0.0
K12210	0.0
K12213	0.0
K12212	0.0
K12215	0.0
K02854	52.0
K12217	0.0
K12216	0.0
K12219	0.0
K12218	0.0
K02855	167.0
K08692	0.0
K08693	2.0
K08690	2.0
K08691	2.0
K08696	0.0
K08697	0.0
K11748	74.0
K11749	11541.0
K11746	53.0
K11747	118.0
K11744	52.0
K11745	55.0
K11742	1978.0
K11743	3354.0
K11740	1.0
K11741	4657.0
K13920	478.0
K13921	35.0
K13922	2147.0
K13923	35.0
K13924	42.0
K13925	0.0
K13926	61.0
K13927	799.0
K13928	91.0
K13929	145.0
K09923	68.0
K09922	5848.0
K06201	8015.0
K06200	5084.0
K06207	12429.0
K06206	2443.0
K06205	69.0
K09924	84.0
K09929	36.0
K06208	238.0
K00759	8387.0
K00758	74.0
K00752	131.0
K00757	10322.0
K00756	2595.0
K00754	12928.0
K06001	8003.0
K05557	0.0
K09766	487.0
K05554	0.0
K07475	0.0
K07150	3616.0
K07151	2262.0
K07152	174.0
K07153	104.0
K07154	6820.0
K07155	0.0
K07156	233.0
K07157	11.0
K07406	4973.0
K07407	20410.0
K07404	4352.0
K07405	5950.0
K07402	4694.0
K07403	196.0
K07400	116.0
K07401	36.0
K01808	15276.0
K01809	10022.0
K01800	21.0
K01801	0.0
K01802	8759.0
K01803	14632.0
K01804	2917.0
K01805	962.0
K01807	2550.0
K09718	0.0
K14668	0.0
K14669	0.0
K14666	0.0
K14667	0.0
K01664	240.0
K01665	5544.0
K01666	2689.0
K01667	5694.0
K01660	0.0
K01661	786.0
K01662	13461.0
K01663	0.0
K01668	38.0
K01669	680.0
K02863	14063.0
K02862	37.0
K02860	13565.0
K02867	14079.0
K02866	0.0
K02864	13844.0
K02869	0.0
K05362	47.0
K05365	233.0
K03402	5891.0
K03403	0.0
K03400	0.0
K03406	45300.0
K03407	5946.0
K03404	5.0
K03405	192.0
K03408	9595.0
K03409	341.0
K02315	7628.0
K02314	14565.0
K02317	52.0
K02316	14073.0
K02313	14346.0
K02312	139.0
K02319	344.0
K12405	0.0
K12152	68.0
K12151	53.0
K07091	1986.0
K07090	21428.0
K07093	88.0
K07092	0.0
K07095	15187.0
K07094	49.0
K07097	1643.0
K07096	276.0
K07099	2241.0
K07098	15916.0
K11175	13779.0
K11174	0.0
K11177	17.0
K11176	32.0
K11173	0.0
K11179	405.0
K11178	16.0
K00322	118.0
K00320	15.0
K00321	0.0
K00326	0.0
K00324	1518.0
K00325	482.0
K00329	276.0
K05945	39.0
K05944	0.0
K05947	0.0
K05946	1645.0
K06944	0.0
K06945	4.0
K06946	67.0
K06415	240.0
K06940	5788.0
K06941	14822.0
K06942	14150.0
K06943	0.0
K10806	113.0
K10807	1.0
K10804	207.0
K10805	318.0
K06948	385.0
K06949	12924.0
K06418	15.0
K09138	39.0
K09139	0.0
K09134	1523.0
K09135	0.0
K09136	500.0
K09137	49.0
K09130	0.0
K09131	501.0
K09132	1435.0
K09133	227.0
K05808	13254.0
K05809	68.0
K05804	1473.0
K05805	303.0
K05806	0.0
K05807	7747.0
K05800	79.0
K05801	3348.0
K05802	69.0
K05803	68.0
K01044	39.0
K01045	0.0
K01046	500.0
K02068	473.0
K04561	19.0
K01042	3090.0
K05568	5321.0
K05567	2216.0
K14273	0.0
K14275	0.0
K14274	84.0
K02062	68.0
K05245	2.0
K05564	37.0
K01048	742.0
K02066	8427.0
K01322	5149.0
K01325	0.0
K02065	8379.0
K01326	0.0
K05560	37.0
K02243	336.0
K08930	0.0
K02679	68.0
K02676	40.0
K02674	55.0
K02675	0.0
K02672	61.0
K02241	478.0
K02670	45.0
K02671	67.0
K00810	101.0
K00811	5581.0
K00812	3228.0
K00813	69.0
K00814	0.0
K00817	14399.0
K00818	7546.0
K00819	207.0
K02530	212.0
K02245	342.0
K02244	148.0
K01499	1.0
K01498	0.0
K01493	11698.0
K01492	536.0
K01491	29269.0
K01497	1918.0
K01496	833.0
K01495	10191.0
K01494	3952.0
K02418	3539.0
K02419	6268.0
K14492	0.0
K02412	6042.0
K02413	4301.0
K02410	6268.0
K02411	3780.0
K02416	6268.0
K02417	6723.0
K02414	628.0
K02415	2409.0
K00120	36.0
K00121	540.0
K00430	0.0
K13058	0.0
K13059	1.0
K13727	62.0
K13057	1.0
K13722	0.0
K13051	104.0
K13052	3153.0
K00435	7.0
K12054	0.0
K03239	0.0
K03238	0.0
K03231	344.0
K03230	18.0
K03232	0.0
K12059	3.0
K03237	0.0
K03236	0.0
K12058	41.0
K12239	0.0
K12238	0.0
K12235	0.0
K12234	706.0
K13942	0.0
K13940	3437.0
K13941	0.0
K12097	0.0
K12096	0.0
K12095	0.0
K12094	0.0
K12093	0.0
K12092	0.0
K12091	0.0
K12090	0.0
K12099	0.0
K12098	0.0
K06356	0.0
K05992	8.0
K03540	0.0
K06331	2261.0
K06330	16.0
K07138	7228.0
K07139	10644.0
K11811	72.0
K07132	1275.0
K07133	29488.0
K07130	5051.0
K07131	350.0
K07137	16200.0
K07134	0.0
K07135	0.0
K01860	0.0
K01866	14083.0
K01867	14052.0
K01865	169.0
K01868	15603.0
K01869	14079.0
K06140	74.0
K04766	47.0
K04767	796.0
K04764	894.0
K04762	5880.0
K04763	18685.0
K04760	341.0
K04761	1276.0
K04768	64.0
K04769	4989.0
K08313	281.0
K08312	68.0
K08311	1785.0
K08310	77.0
K08317	154.0
K08316	4383.0
K08315	54.0
K08314	538.0
K05149	0.0
K08319	13.0
K08318	18.0
K06339	0.0
K14648	0.0
K14392	364.0
K14393	1953.0
K14645	8.0
K14647	0.0
K01689	16056.0
K01686	10987.0
K01687	17607.0
K01684	2408.0
K01685	6168.0
K01682	1800.0
K01681	12194.0
K05308	0.0
K02889	0.0
K02888	14082.0
K02885	0.0
K02884	14079.0
K02887	14056.0
K02886	14079.0
K02881	14079.0
K02883	0.0
K13743	0.0
K02086	172.0
K02081	874.0
K02080	4.0
K02083	350.0
K02082	298.0
K13831	0.0
K03428	0.0
K03429	2493.0
K03424	21216.0
K03935	0.0
K03932	314.0
K03933	95.0
K03930	2044.0
K03931	95.0
K02339	352.0
K02338	14087.0
K02337	14027.0
K02336	68.0
K02335	15661.0
K02334	5825.0
K02330	1.0
K03688	3738.0
K03689	0.0
K03680	84.0
K03683	116.0
K03684	438.0
K03685	14059.0
K03686	21613.0
K03687	13355.0
K07301	5112.0
K07300	160.0
K07303	15.0
K07302	14.0
K07305	2426.0
K07304	2777.0
K07307	846.0
K07306	260.0
K07309	75.0
K07308	250.0
K02617	51.0
K02610	200.0
K02963	14080.0
K02612	201.0
K02961	13479.0
K09686	33062.0
K09687	45724.0
K09684	476.0
K09685	442.0
K09682	39.0
K09683	0.0
K09680	195.0
K09681	146.0
K09688	1902.0
K09689	1902.0
K05962	1.0
K05961	0.0
K05967	140.0
K05966	330.0
K11159	1.0
K05964	271.0
K05968	34.0
K11152	0.0
K00309	2.0
K00658	501.0
K00304	2.0
K00305	2.0
K00654	0.0
K00655	17770.0
K00652	7872.0
K00301	118.0
K00302	1386.0
K00303	70.0
K10828	13.0
K06431	1.0
K06432	1.0
K06433	1.0
K06434	9.0
K06436	338.0
K06437	0.0
K10820	86.0
K06439	0.0
K10822	0.0
K10823	0.0
K10826	2.0
K09167	740.0
K06322	0.0
K14117	0.0
K14259	0.0
K14257	0.0
K01308	859.0
K01303	232.0
K01301	1.0
K01305	645.0
K01304	602.0
K02658	57.0
K00672	1.0
K02650	950.0
K02651	480.0
K02652	3228.0
K02653	5214.0
K02654	15601.0
K05687	0.0
K02656	63.0
K05685	410.0
K00878	5486.0
K00879	734.0
K00872	3712.0
K00873	12299.0
K00870	0.0
K00876	17133.0
K00877	0.0
K00874	13087.0
K00875	0.0
K04487	14059.0
K04486	9412.0
K04485	13774.0
K04484	0.0
K04483	0.0
K04482	0.0
K04480	0.0
K04488	8199.0
K12049	0.0
K13693	108.0
K13706	0.0
K13694	435.0
K13695	68.0
K05977	36.0
K09516	53.0
K02434	13988.0
K02435	13173.0
K02436	376.0
K02437	8938.0
K05350	2656.0
K02431	2884.0
K08100	0.0
K02433	14815.0
K02438	5205.0
K02439	1725.0
K03745	398.0
K03744	11498.0
K03747	66.0
K03210	13460.0
K03217	14001.0
K03216	8218.0
K03215	361.0
K03742	10339.0
K03219	17.0
K03218	13765.0
K03749	1710.0
K03748	197.0
K02383	0.0
K06327	2.0
K06320	2152.0
K07238	13846.0
K09479	0.0
K09478	0.0
K09475	53.0
K09474	153.0
K09477	0.0
K09476	66.0
K09471	50.0
K09470	70.0
K09473	34.0
K09472	38.0
K07543	0.0
K06898	3945.0
K13967	0.0
K13963	2023.0
K07545	0.0
K00737	1337.0
K05345	36.0
K11706	0.0
K11707	20.0
K11704	0.0
K11705	0.0
K11708	20.0
K11709	19.0
K05588	0.0
K07114	13687.0
K07443	3561.0
K07116	2.0
K07117	10.0
K07110	129.0
K07447	13699.0
K07112	4834.0
K07113	278.0
K07448	1600.0
K07118	681.0
K07119	146.0
K10619	1.0
K10618	0.0
K10617	0.0
K10616	0.0
K01848	8.0
K01849	7.0
K01844	685.0
K01845	5225.0
K01846	171.0
K01847	10807.0
K01840	21080.0
K01841	446.0
K01842	1.0
K01843	1268.0
K06219	80.0
K10832	0.0
K05348	0.0
K14203	0.0
K08483	6448.0
K08482	4.0
K08481	0.0
K08480	0.0
K08485	104.0
K08484	105.0
K00464	0.0
K00467	2.0
K00466	2.0
K00461	0.0
K00460	0.0
K00463	0.0
K00462	17.0
K04509	0.0
K00469	1.0
K00468	0.0
K08645	0.0
K04744	372.0
K01518	0.0
K01519	0.0
K04748	82.0
K04749	485.0
K01514	29.0
K01515	10232.0
K01512	3690.0
K01510	0.0
K14623	553.0
K14626	0.0
K14627	0.0
K14628	0.0
K14629	0.0
K03918	1.0
K03919	178.0
K12372	81.0
K12373	28015.0
K12370	81.0
K12371	81.0
K02359	0.0
K02358	14140.0
K02351	40.0
K02352	1.0
K02355	25690.0
K02357	14079.0
K02356	14359.0
K13574	294.0
K13573	133.0
K13572	135.0
K13571	177.0
K13570	177.0
K12112	35.0
K12113	34.0
K12110	0.0
K12111	229.0
K07329	0.0
K07328	0.0
K07323	2250.0
K07322	10497.0
K07321	1209.0
K07320	351.0
K07327	0.0
K07326	0.0
K07325	0.0
K07324	0.0
K08163	65.0
K06180	33175.0
K06181	119.0
K06182	3205.0
K06183	5819.0
K06186	351.0
K06187	14087.0
K06188	554.0
K06189	627.0
K08359	48.0
K07589	52.0
K07588	5475.0
K07587	0.0
K07586	1463.0
K07585	0.0
K07584	5883.0
K07583	0.0
K07582	0.0
K07581	0.0
K07580	0.0
K11139	0.0
K05989	13992.0
K05988	0.0
K05985	2076.0
K05987	33.0
K05986	0.0
K10843	109.0
K08354	16.0
K10844	4.0
K10848	0.0
K00673	90.0
K00674	7566.0
K00675	238.0
K00676	4614.0
K00677	8210.0
K06988	143.0
K06989	870.0
K08351	52.0
K06980	493.0
K06981	0.0
K06982	0.0
K08350	66.0
K06984	0.0
K06985	3.0
K06986	112.0
K06987	3078.0
K02445	2039.0
K02444	2038.0
K00582	0.0
K00583	0.0
K00580	0.0
K02110	13812.0
K00586	0.0
K00587	0.0
K00584	6.0
K08921	0.0
K02441	80.0
K00588	329.0
K08922	0.0
K02440	1020.0
K00018	12061.0
K08923	0.0
K02443	3228.0
K00019	466.0
K02442	36.0
K08925	0.0
K08926	0.0
K08927	0.0
K03149	3342.0
K06604	0.0
K00015	113.0
K01989	6344.0
K00854	11926.0
K00855	70.0
K00856	513.0
K00857	1949.0
K00850	27097.0
K00851	349.0
K00852	9960.0
K00853	485.0
K00858	14038.0
K00859	13508.0
K01181	1385.0
K01180	0.0
K01183	1680.0
K01182	5437.0
K01185	6220.0
K01184	0.0
K01187	22830.0
K01188	9496.0
K02596	68.0
K13766	62.0
K13767	191.0
K13003	0.0
K13002	300.0
K13000	0.0
K02984	0.0
K02986	14083.0
K02987	0.0
K02636	1.0
K02982	12762.0
K02983	0.0
K02638	0.0
K02639	36.0
K02988	13808.0
K08298	84.0
K08299	3.0
K03583	354.0
K03582	354.0
K03581	6934.0
K03580	111.0
K03587	8387.0
K03586	124.0
K03585	13593.0
K03584	11891.0
K03589	9809.0
K03588	17706.0
K01725	2.0
K01724	169.0
K01727	144.0
K01726	2986.0
K01721	74.0
K01720	229.0
K01722	0.0
K13008	0.0
K01729	1.0
K01728	116.0
K09530	0.0
K09539	0.0
K02188	4343.0
K02189	4297.0
K02182	9.0
K02183	0.0
K03769	1816.0
K03768	16167.0
K03767	2197.0
K03765	33.0
K03764	68.0
K03763	9429.0
K03762	295.0
K03761	63.0
K03760	346.0
K09457	2352.0
K09456	62.0
K09459	440.0
K09458	14687.0
K00602	32072.0
K13988	0.0
K13985	0.0
K09981	1637.0
K09980	1.0
K09983	7.0
K09982	317.0
K09985	35.0
K09984	40.0
K09987	26.0
K09986	50.0
K09989	1887.0
K09988	1858.0
K12583	113.0
K12582	68.0
K12589	0.0
K11720	1996.0
K09759	2597.0
K10985	7.0
K10984	24.0
K07468	0.0
K07469	21.0
K07464	4666.0
K07465	114.0
K07466	344.0
K07467	3290.0
K07460	11775.0
K07461	3446.0
K07462	13859.0
K07463	344.0
K10679	889.0
K10678	65.0
K10671	0.0
K10670	3593.0
K10673	0.0
K10672	1439.0
K10674	1.0
K10677	35.0
K10676	3.0
K08726	0.0
K08724	307.0
K08722	1406.0
K08723	39.0
K08720	0.0
K08721	1.0
K08728	65.0
K10187	0.0
K00119	9.0
K00118	4.0
K00449	176.0
K00448	176.0
K00115	0.0
K00446	17.0
K00117	110.0
K00116	1944.0
K00111	11020.0
K00442	0.0
K00113	414.0
K00112	415.0
K01539	0.0
K01531	4541.0
K04720	5724.0
K01533	16070.0
K01534	25902.0
K01535	1.0
K01537	13596.0
K14358	0.0
K14605	0.0
K14606	0.0
K00413	1680.0
K10120	50.0
K05600	36.0
K05777	251.0
K03972	39.0
K03973	575.0
K03970	79.0
K03971	54.0
K03976	11300.0
K03977	14053.0
K03974	78.0
K03975	6078.0
K03978	13515.0
K03979	14086.0
K13378	5400.0
K02372	8424.0
K02371	9985.0
K02377	7014.0
K02379	2533.0
K03396	0.0
K03397	0.0
K03394	6416.0
K03395	0.0
K03392	3.0
K03393	0.0
K03390	5558.0
K03391	2.0
K03399	141.0
K03027	0.0
K12136	2.0
K12137	341.0
K06610	2.0
K12138	2.0
K12139	2.0
K11444	0.0
K11440	1.0
K11443	2.0
K11442	10.0
K00612	188.0
K00613	41.0
K00610	8975.0
K00611	6546.0
K00616	6310.0
K00617	0.0
K00614	72.0
K00615	32101.0
K00619	2205.0
K10863	0.0
K07874	0.0
K06234	0.0
K10240	37.0
K10241	37.0
K10242	53.0
K10243	205.0
K04110	1.0
K04113	0.0
K04112	0.0
K04115	0.0
K04114	0.0
K04117	0.0
K04116	1.0
K04118	0.0
K05517	65.0
K07705	256.0
K07704	352.0
K07707	1533.0
K07706	1598.0
K07701	61.0
K07700	100.0
K07703	93.0
K07702	100.0
K07709	593.0
K07708	352.0
K01955	16477.0
K13042	0.0
K09934	2.0
K09935	2630.0
K06216	23.0
K09937	557.0
K13745	89.0
K13746	0.0
K13747	10036.0
K13740	0.0
K13741	0.0
K13742	0.0
K06211	1408.0
K06212	113.0
K09933	72.0
K02618	194.0
K02619	5596.0
K02968	13781.0
K02966	0.0
K02967	14063.0
K02616	104.0
K02965	14079.0
K02962	0.0
K02611	201.0
K02613	202.0
K03569	20296.0
K03568	823.0
K03565	11433.0
K06218	181.0
K03567	580.0
K03566	213.0
K03561	15231.0
K03560	351.0
K03563	6467.0
K03562	965.0
K06430	0.0
K01709	2879.0
K01708	91.0
K01707	44.0
K01706	501.0
K01705	0.0
K01704	29251.0
K01703	29818.0
K01702	0.0
K14165	2.0
K14164	0.0
K14166	3.0
K14161	122.0
K14160	235.0
K14162	123.0
K05396	1016.0
K03709	905.0
K03708	516.0
K08160	88.0
K03701	21777.0
K03700	3603.0
K03703	12058.0
K03702	14079.0
K03705	6017.0
K03704	9593.0
K03707	896.0
K03706	3298.0
K06289	0.0
K06288	0.0
K06283	4312.0
K06282	884.0
K06281	883.0
K06287	12524.0
K06286	148.0
K06285	235.0
K06284	2765.0
K08161	215.0
K07540	0.0
K06438	3052.0
K06869	0.0
K06868	0.0
K06867	2443.0
K06866	68.0
K06865	0.0
K06864	3754.0
K06863	0.0
K06862	0.0
K06861	7911.0
K06860	109.0
K12659	0.0
K12658	1.0
K07547	0.0
K07546	0.0
K15023	0.0
K15022	236.0
K15020	0.0
K15024	3777.0
K08700	0.0
K08162	1385.0
K07544	0.0
K00137	64.0
K00135	1130.0
K00134	16483.0
K00133	14064.0
K00132	47.0
K00131	156.0
K00130	1620.0
K00139	0.0
K00138	18.0
K00429	1672.0
K00428	8822.0
K00421	0.0
K00423	0.0
K00425	8491.0
K00427	89.0
K00426	8139.0
K14292	0.0
K14379	0.0
K14370	0.0
K14371	0.0
K14372	0.0
K14373	0.0
K14374	0.0
K14375	0.0
K09845	0.0
K14082	0.0
K14083	49.0
K14080	0.0
K14081	0.0
K14086	1320.0
K14087	1637.0
K14084	344.0
K14088	1637.0
K14089	1596.0
K01552	4531.0
K01551	892.0
K01556	47.0
K01557	0.0
K01554	47.0
K01555	56.0
K04708	0.0
K03955	0.0
K13689	0.0
K13688	111.0
K13683	18.0
K13685	1328.0
K13684	18.0
K13687	107.0
K13686	111.0
K14159	91.0
K02399	40.0
K02398	940.0
K02395	662.0
K02394	1997.0
K02397	3887.0
K02396	6298.0
K02391	42.0
K02390	8103.0
K02393	1961.0
K02392	11405.0
K13533	0.0
K13532	0.0
K13531	90.0
K13530	44.0
K01550	0.0
K05658	0.0
K14054	76.0
K02601	15180.0
K02970	13588.0
K05378	0.0
K12339	490.0
K14060	14.0
K11687	0.0
K11686	0.0
K11685	51.0
K11689	2285.0
K11688	2586.0
K08939	0.0
K03048	363.0
K03049	0.0
K13821	2081.0
K13820	60.0
K03042	0.0
K03043	11998.0
K03040	14004.0
K03041	0.0
K03046	12097.0
K03047	0.0
K03044	0.0
K03045	0.0
K00348	5502.0
K09847	0.0
K00692	63.0
K00638	5382.0
K00639	6284.0
K00693	0.0
K00634	7255.0
K00635	61.0
K00630	0.0
K00631	117.0
K00632	841.0
K00633	3950.0
K00691	200.0
K00696	0.0
K00694	792.0
K00695	0.0
K10854	0.0
K07811	0.0
K07810	309.0
K07813	4171.0
K07812	540.0
K07814	2136.0
K07816	295.0
K00090	131.0
K00091	2023.0
K00094	484.0
K00096	1775.0
K00097	9170.0
K00098	35.0
K00099	13635.0
K10228	2.0
K10229	2.0
K12548	0.0
K10222	1.0
K10220	2.0
K10221	2.0
K10227	3.0
K05822	51.0
K01949	0.0
K01945	13951.0
K01947	0.0
K01946	0.0
K01941	104.0
K01940	13212.0
K06357	0.0
K07729	14310.0
K07728	0.0
K07727	9202.0
K07726	3176.0
K07725	0.0
K07724	96.0
K07723	319.0
K07722	1022.0
K07721	0.0
K07720	23041.0
K00899	421.0
K05824	0.0
K00891	16710.0
K00892	68.0
K00895	583.0
K00897	229.0
K08151	247.0
K08153	142.0
K08154	68.0
K02948	13997.0
K02942	0.0
K02944	0.0
K05665	0.0
K02946	13990.0
K13793	0.0
K06352	0.0
K01769	0.0
K01768	1027.0
K01761	128.0
K01760	1163.0
K01762	0.0
K09578	0.0
K01766	68.0
K08164	37.0
K02493	13701.0
K08166	1.0
K08167	215.0
K02496	70.0
K02497	47.0
K02494	124.0
K02495	21750.0
K02498	76.0
K02499	954.0
K08168	0.0
K08169	423.0
K14415	1518.0
K14414	50.0
K06881	12300.0
K00436	2.0
K06332	2.0
K12815	0.0
K12810	0.0
K06885	987.0
K00437	59.0
K06335	0.0
K06334	6118.0
K03547	5323.0
K03546	4150.0
K03545	17063.0
K03544	16776.0
K03543	5813.0
K06888	1860.0
K10941	0.0
K03549	321.0
K03548	68.0
K10940	0.0
K02236	318.0
K02237	6387.0
K02234	2.0
K02232	5054.0
K02233	6693.0
K02230	676.0
K02231	9499.0
K06359	0.0
K02238	12724.0
K02239	1.0
K03723	13611.0
K03722	2095.0
K03721	85.0
K03720	80.0
K03727	194.0
K03726	0.0
K03725	0.0
K03724	809.0
K06358	0.0
K12673	0.0
K12679	0.0
K12678	0.0
K06410	2245.0
K11898	7.0
K11899	0.0
K11896	480.0
K11897	61.0
K11894	283.0
K11895	463.0
K11892	463.0
K11893	461.0
K11890	61.0
K11891	449.0
K08762	0.0
K08764	0.0
K08765	0.0
K10418	0.0
K11325	0.0
K11326	0.0
K11327	0.0
K11328	0.0
K11329	0.0
K00151	79.0
K00150	2.0
K00153	114.0
K00400	0.0
K00407	1655.0
K00406	1663.0
K00405	1670.0
K00404	1664.0
K00158	94.0
K01342	36.0
K09388	36.0
K09386	4.0
K09384	190.0
K04094	2871.0
K04095	2069.0
K04096	13900.0
K04097	24.0
K04090	15.0
K04091	358.0
K04092	74.0
K04093	33.0
K04098	8.0
K04099	0.0
K01578	1.0
K01579	8237.0
K01574	12.0
K01575	344.0
K01576	8.0
K01577	71.0
K01571	4594.0
K01572	12860.0
K01573	233.0
K02009	2500.0
K02008	20437.0
K02005	15787.0
K02004	81638.0
K02007	3946.0
K02006	28935.0
K02001	296.0
K02000	268.0
K02003	74683.0
K02002	338.0
K03065	0.0
K08952	0.0
K03060	7655.0
K13809	0.0
K10948	0.0
K09607	2.0
K06125	0.0
K04337	18.0
K06120	443.0
K06121	0.0
K04336	18.0
K01127	0.0
K09703	106.0
K00004	93.0
K14699	0.0
K09702	802.0
K14698	0.0
K05311	211.0
K13829	163.0
K10943	10.0
K07291	0.0
K07290	26.0
K10206	6678.0
K10202	13.0
K10208	8.0
K10209	30.0
K01966	477.0
K01965	6.0
K01964	25.0
K01963	6076.0
K01962	4251.0
K01961	18388.0
K01960	7082.0
K01969	65.0
K01968	56.0
K07749	1959.0
K07748	0.0
K07741	751.0
K07740	52.0
K07743	0.0
K07742	5902.0
K07745	0.0
K07744	0.0
K07746	17.0
K01299	2043.0
K01295	1598.0
K01297	2377.0
K02922	0.0
K05603	36.0
K02921	0.0
K02926	14063.0
K05607	0.0
K02924	0.0
K05605	0.0
K02928	0.0
K02929	0.0
K00216	103.0
K00217	102.0
K00214	0.0
K00215	15446.0
K00213	0.0
K00210	0.0
K00211	0.0
K00218	0.0
K00219	401.0
K01035	59.0
K01034	716.0
K04517	13269.0
K01740	22930.0
K01031	112.0
K01746	307.0
K01745	1341.0
K01744	8193.0
K01749	4870.0
K01039	171.0
K04518	5695.0
K09591	0.0
K14129	0.0
K14128	0.0
K14121	0.0
K14120	0.0
K14123	0.0
K14122	0.0
K14125	0.0
K14124	0.0
K14127	0.0
K14126	0.0
K03521	11695.0
K03520	2.0
K03523	6245.0
K03522	11858.0
K03525	14209.0
K03524	14406.0
K03527	13797.0
K03526	13650.0
K03529	6576.0
K03528	116.0
K06338	0.0
K02217	7886.0
K03299	918.0
K03298	117.0
K13472	0.0
K03293	1959.0
K03292	10149.0
K03291	104.0
K03290	34.0
K03297	1569.0
K03296	22002.0
K03295	5891.0
K03294	4182.0
K13009	33.0
K12690	0.0
K09743	0.0
K06022	0.0
K07190	0.0
K06021	0.0
K07192	1454.0
K06020	236.0
K06027	0.0
K06026	0.0
K09744	0.0
K07991	3.0
K08749	0.0
K09835	0.0
K09834	0.0
K10439	14566.0
K06351	36.0
K09833	0.0
K10925	0.0
K10924	10.0
K10927	9.0
K10926	0.0
K10923	0.0
K10922	0.0
K09629	0.0
K10697	0.0
K00179	3983.0
K00172	3160.0
K00171	2603.0
K00170	2915.0
K00177	9381.0
K00176	9267.0
K00175	15389.0
K00174	14798.0
K13478	0.0
K14338	2.0
K14339	111.0
K14335	2.0
K14337	111.0
K14330	0.0
K14331	0.0
K14333	2.0
K08918	0.0
K13479	1446.0
K04078	13757.0
K04079	13349.0
K04076	276.0
K04077	14152.0
K04074	1655.0
K04075	13511.0
K04072	8316.0
K04073	40.0
K04070	4673.0
K04071	0.0
K14597	0.0
K13318	0.0
K08280	0.0
K13641	573.0
K13640	1910.0
K13643	688.0
K13642	0.0
K02027	71423.0
K02026	127306.0
K02025	134926.0
K02024	221.0
K02023	2671.0
K02022	1008.0
K02021	361.0
K02020	5908.0
K02029	17786.0
K02028	16006.0
K03886	37.0
K03887	37.0
K03884	0.0
K03885	7531.0
K03881	0.0
K03888	37.0
K03889	114.0
K12998	0.0
K12999	2.0
K12992	1277.0
K12993	0.0
K12990	1399.0
K12991	0.0
K12996	87.0
K12997	120.0
K12994	1.0
K12995	162.0
K08979	0.0
K08978	9564.0
K03088	95113.0
K03089	691.0
K03086	17130.0
K03087	231.0
K08971	0.0
K08970	52.0
K03082	53.0
K03080	34.0
K08974	10591.0
K13868	0.0
K00918	645.0
K01553	0.0
K12214	0.0
K11646	277.0
K11645	0.0
K11641	0.0
K11640	0.0
K12736	0.0
K12733	0.0
K07507	7700.0
K07506	127.0
K07505	5.0
K07504	11.0
K07503	193.0
K07502	2343.0
K07501	1690.0
K07500	0.0
K07509	0.0
K07508	0.0
K11422	0.0
K08698	0.0
K10773	14915.0
K10774	0.0
K14286	0.0
K10778	145.0
K14287	97.0
K00140	2059.0
K05501	312.0
K01903	1100.0
K01902	1110.0
K01905	61.0
K01904	1.0
K01907	4.0
K01906	1.0
K01909	0.0
K01908	22.0
K14534	2087.0
K00147	13509.0
K07767	0.0
K07769	0.0
K07768	170.0
K06203	150.0
K06202	302.0
K09921	76.0
K09920	52.0
K09927	1375.0
K09024	90.0
K09022	359.0
K09023	89.0
K09020	184.0
K09021	88.0
K02908	0.0
K02909	14203.0
K08218	5790.0
K08219	52.0
K02904	14072.0
K02906	14063.0
K02907	12046.0
K02902	13593.0
K00230	394.0
K00231	516.0
K00232	11.0
K08976	49.0
K00234	0.0
K00239	7388.0
K06209	4618.0
K09928	98.0
K01015	0.0
K01014	0.0
K01012	15140.0
K01011	2875.0
K01010	0.0
K08920	0.0
K14103	0.0
K14102	0.0
K14101	0.0
K14100	0.0
K14105	0.0
K14104	0.0
K14109	0.0
K14108	0.0
K06401	1.0
K00893	0.0
K13402	0.0
K12858	0.0
K03503	5641.0
K03502	10879.0
K03501	14068.0
K03500	7126.0
K08924	0.0
K02278	632.0
K02279	2058.0
K12977	0.0
K02276	237.0
K02277	46.0
K02274	587.0
K02275	589.0
K13450	0.0
K13451	0.0
K13452	0.0
K13454	0.0
K13455	0.0
K12509	0.0
K12508	76.0
K12507	262.0
K12506	5105.0
K12500	68.0
K12503	114.0
K05926	0.0
K09728	0.0
K14587	84.0
K06597	0.0
K06596	52.0
K06595	38.0
K06599	1.0
K06598	0.0
K07978	1.0
K07979	13512.0
K07976	0.0
K14585	1.0
K10907	7983.0
K10906	52.0
K10901	0.0
K10909	0.0
K10908	266.0
K09819	382.0
K09818	89.0
K09817	12992.0
K09816	12926.0
K09815	13141.0
K06374	4847.0
K06373	4847.0
K09812	14585.0
K09811	14740.0
K09810	9416.0
K09724	0.0
K14582	0.0
K09721	0.0
K04058	15.0
K04059	1.0
K04050	0.0
K04051	0.0
K04052	0.0
K04053	0.0
K04054	0.0
K04055	0.0
K04056	1.0
K04057	0.0
K01047	0.0
K08975	0.0
K10015	52.0
K10014	318.0
K10017	53.0
K10016	52.0
K10011	119.0
K10010	1273.0
K10013	105.0
K10012	1615.0
K10019	1.0
K10018	1.0
K13665	3.0
K13664	0.0
K13663	0.0
K13662	0.0
K13661	0.0
K13660	0.0
K13669	1.0
K13668	113.0
K07641	65.0
K01466	782.0
K13590	3.0
K01464	3219.0
K01465	14310.0
K01462	19761.0
K01463	602.0
K01460	120.0
K01461	1.0
K13599	41.0
K13598	44.0
K01468	751.0
K01469	2.0
K09251	82.0
K09252	40.0
K02041	1902.0
K02040	12973.0
K02043	53.0
K02045	613.0
K02044	2368.0
K02047	613.0
K02046	613.0
K02049	15322.0
K02048	767.0
K05549	125.0
K05548	305.0
K06046	33.0
K03319	562.0
K03316	525.0
K03317	402.0
K03314	74.0
K03315	9719.0
K03312	4963.0
K03313	2260.0
K03310	14139.0
K03311	3076.0
K12052	0.0
K02945	13888.0
K06162	121.0
K06163	113.0
K06160	3.0
K06161	0.0
K06166	112.0
K00359	1206.0
K06164	113.0
K06165	113.0
K06168	11899.0
K06169	101.0
K13020	59.0
K07158	0.0
K07159	0.0
K04835	45.0
K11621	0.0
K11991	71.0
K11622	39.0
K11996	548.0
K11627	0.0
K11626	1.0
K11629	11.0
K11628	0.0
K07561	0.0
K07560	11997.0
K07563	0.0
K07562	0.0
K07565	0.0
K07564	0.0
K07567	16540.0
K07566	16589.0
K07569	0.0
K07568	18734.0
K09925	1.0
K11199	0.0
K11198	0.0
K11192	48.0
K11191	0.0
K11196	33.0
K11195	33.0
K11194	0.0
K02492	4933.0
K10713	1.0
K10710	1136.0
K10711	175.0
K10716	16.0
K02490	63.0
K10714	1.0
K10715	0.0
K01929	14080.0
K01928	14183.0
K01923	14666.0
K01922	49.0
K01921	14871.0
K01920	151.0
K01926	10742.0
K01925	14186.0
K01924	14035.0
K07789	341.0
K07788	376.0
K07785	0.0
K07784	64.0
K07787	469.0
K07786	0.0
K07781	52.0
K07783	449.0
K07782	89.0
K05835	1809.0
K06355	0.0
K14661	0.0
K09844	1.0
K00782	2141.0
K00783	13554.0
K00784	11143.0
K00785	0.0
K00786	2640.0
K00039	33.0
K00036	2175.0
K00037	0.0
K00034	489.0
K00035	0.0
K00032	0.0
K00033	2274.0
K00030	668.0
K00031	12887.0
K01259	967.0
K01258	10720.0
K01255	4759.0
K01256	776.0
K01251	8466.0
K01250	1115.0
K01253	2.0
K01252	101.0
K09008	9.0
K09009	178.0
K09000	6.0
K09001	614.0
K09002	1695.0
K09003	1.0
K09004	322.0
K09005	475.0
K09006	0.0
K09007	874.0
K09846	0.0
K08234	2959.0
K00258	2.0
K00259	652.0
K00252	297.0
K00253	59.0
K00256	1.0
K00257	6629.0
K00254	0.0
K00255	90.0
K01079	3479.0
K01078	8.0
K01071	375.0
K01070	167.0
K01073	9.0
K01077	7909.0
K01076	472.0
K14472	0.0
K14471	0.0
K14470	1.0
K14475	66.0
K09841	0.0
K02788	199.0
K02782	67.0
K02783	804.0
K02781	615.0
K02786	200.0
K02787	8.0
K02784	70.0
K01060	388.0
K01787	794.0
K01786	4454.0
K01785	16964.0
K01784	19984.0
K01783	15768.0
K01782	763.0
K01781	9.0
K01780	0.0
K01789	2.0
K01788	3813.0
K02526	668.0
K02527	7482.0
K02525	62.0
K02250	49.0
K02523	8014.0
K02520	13693.0
K02521	68.0
K02258	34.0
K02259	199.0
K02528	12346.0
K02529	45281.0
K03781	8889.0
K03780	700.0
K03783	10014.0
K03782	578.0
K03785	2586.0
K03784	3362.0
K03787	9448.0
K03786	11421.0
K03789	6481.0
K03788	67.0
K10700	0.0
K00342	5836.0
K03124	344.0
K03120	0.0
K12527	1407.0
K12526	0.0
K12525	135.0
K12524	10365.0
K12523	2.0
K12522	2.0
K09789	6762.0
K09788	427.0
K09787	5713.0
K09786	297.0
K09785	0.0
K09781	230.0
K09780	218.0
K10961	0.0
K10960	0.0
K10963	0.0
K10962	0.0
K10965	0.0
K10964	0.0
K10966	0.0
K09879	1.0
K06318	0.0
K06311	7.0
K06310	444.0
K06312	1.0
K06314	2.0
K06317	644.0
K11389	0.0
K11386	1.0
K11387	112.0
K11384	277.0
K11385	0.0
K11382	0.0
K11383	0.0
K11381	143.0
K11949	1.0
K10380	0.0
K04032	455.0
K04033	34.0
K04030	652.0
K04031	4010.0
K04036	0.0
K04037	0.0
K04034	62.0
K04035	90.0
K04038	0.0
K04039	0.0
K07046	262.0
K07047	3756.0
K07044	149.0
K07045	4781.0
K07042	8658.0
K07043	12381.0
K07040	6092.0
K07041	0.0
K07048	453.0
K07049	0.0
K08664	0.0
K02584	361.0
K10039	1080.0
K10038	100.0
K10037	96.0
K10036	1113.0
K04788	0.0
K04789	0.0
K04784	39.0
K04785	35.0
K04786	2.0
K04787	0.0
K04780	1.0
K04781	93.0
K04782	35.0
K04783	33.0
K13601	0.0
K13603	0.0
K13602	0.0
K13605	0.0
K13604	0.0
K13607	46.0
K02404	865.0
K05783	126.0
K05782	238.0
K05781	113.0
K05780	113.0
K05787	68.0
K05786	654.0
K05785	191.0
K05784	125.0
K05789	18.0
K05788	683.0
K01442	9722.0
K01443	6501.0
K01444	431.0
K01446	3.0
K01447	6399.0
K01448	20123.0
K01449	3502.0
K14803	0.0
K02069	502.0
K05569	1869.0
K08008	0.0
K02063	68.0
K05566	1963.0
K05565	300.0
K05563	37.0
K05562	37.0
K05561	37.0
K02064	68.0
K03338	1548.0
K03339	3.0
K03330	0.0
K03331	0.0
K03332	4.0
K03333	29.0
K03335	1421.0
K03336	1376.0
K03337	1545.0
K12956	0.0
K12957	101.0
K12954	0.0
K12955	0.0
K12952	0.0
K12953	0.0
K12950	0.0
K12951	0.0
K14733	1.0
K00109	0.0
K06148	15486.0
K06149	80.0
K06144	68.0
K06145	109.0
K06146	34.0
K06147	92209.0
K06141	52.0
K06142	17554.0
K06143	447.0
K11945	0.0
K08948	0.0
K08949	0.0
K00071	0.0
K14664	0.0
K13810	2.0
K14665	358.0
K03058	0.0
K11609	1.0
K11608	1.0
K14660	0.0
K11603	0.0
K11602	0.0
K11601	0.0
K11600	0.0
K11607	67.0
K11606	69.0
K11605	68.0
K11604	69.0
K10558	137.0
K10559	297.0
K10550	151.0
K10551	151.0
K10552	1.0
K10553	1.0
K10554	1.0
K10555	218.0
K10556	174.0
K10557	137.0
K03051	0.0
K03050	0.0
K07549	0.0
K07548	0.0
K07239	297.0
K07235	117.0
K07234	18.0
K07237	81.0
K07236	81.0
K07231	13.0
K07230	34.0
K07233	72.0
K07232	59.0
K02467	51.0
K05306	2176.0
K05305	1773.0
K05304	6.0
K05303	1.0
K05301	2.0
K02565	68.0
K08644	0.0
K08646	0.0
K08641	679.0
K08643	25.0
K08642	0.0
K12146	2.0
K00010	2289.0
K00011	0.0
K00012	13621.0
K00013	14048.0
K00014	14712.0
K00016	6218.0
K09065	0.0
K08252	5.0
K08253	10.0
K08256	190.0
K08255	10.0
K08258	0.0
K08259	7.0
K00274	62.0
K00275	376.0
K00276	40.0
K00270	0.0
K00271	0.0
K00272	1.0
K00273	0.0
K00278	11091.0
K00279	0.0
K12675	0.0
K01277	5409.0
K01274	8.0
K01273	4660.0
K01271	2954.0
K01270	16484.0
K01278	5923.0
K00906	145.0
K00904	270.0
K00903	442.0
K00901	2301.0
K13785	0.0
K00908	1.0
K11149	0.0
K01053	42.0
K01051	361.0
K01057	761.0
K01056	14189.0
K01055	223.0
K01054	0.0
K01058	1889.0
K02500	13893.0
K02501	12212.0
K02502	5481.0
K02503	13652.0
K02504	68.0
K02505	68.0
K02506	51.0
K02507	68.0
K02508	64.0
K02509	317.0
K00291	0.0
K13410	0.0
K13148	0.0
K13419	1.0
K05825	0.0
K03106	14086.0
K03105	0.0
K03101	15952.0
K03100	26460.0
K12541	0.0
K12540	0.0
K12543	0.0
K12542	0.0
K12545	0.0
K12544	0.0
K12547	0.0
K12546	0.0
K12549	0.0
K06080	68.0
K11018	0.0
K11019	0.0
K11016	9.0
K11017	2.0
K11014	0.0
K11015	0.0
K11012	0.0
K11013	0.0
K11010	0.0
K11011	0.0
K06333	4539.0
K06880	1.0
K06883	390.0
K06882	1634.0
K09857	386.0
K06884	100.0
K06887	48.0
K06886	2202.0
K06889	22933.0
K10942	8.0
K09859	81.0
K09858	733.0
K10947	17847.0
K10946	0.0
K10945	0.0
K10944	0.0
K13284	0.0
K00483	141.0
K00481	164.0
K00480	162.0
K00486	1.0
K00485	89.0
K00484	116.0
K09901	68.0
K10929	0.0
K07684	538.0
K07685	17.0
K07686	100.0
K07687	82.0
K07681	48.0
K07688	18.0
K07689	70.0
K10928	0.0
K04018	0.0
K04019	499.0
K04014	1741.0
K04015	2275.0
K04016	15.0
K04017	0.0
K04013	64.0
K07060	0.0
K07061	0.0
K07062	814.0
K07063	14.0
K07064	345.0
K07065	0.0
K07066	1328.0
K07067	378.0
K07068	392.0
K07069	1486.0
K01121	0.0
K13629	35.0
K13628	470.0
K13623	0.0
K13622	0.0
K13620	18.0
K13626	6271.0
K08586	0.0
K08587	0.0
K01428	1653.0
K01429	1634.0
K01422	5224.0
K01423	3504.0
K01420	10886.0
K01421	5479.0
K01426	2621.0
K01427	0.0
K01424	13361.0
K01425	6417.0
K08068	10.0
K07538	0.0
K13086	0.0
K13085	0.0
K07287	303.0
K07824	0.0
K07682	0.0
K02722	0.0
K12978	0.0
K12979	42.0
K12972	225.0
K12973	69.0
K12974	101.0
K12975	54.0
K12976	0.0
K07821	0.0
K07683	13.0
K14750	2.0
K14751	2.0
K14953	1.0
K12288	68.0
K12289	68.0
K12282	0.0
K12283	0.0
K12280	0.0
K12281	0.0
K12286	0.0
K12287	9.0
K12284	0.0
K12285	9.0
K11957	0.0
K11956	1.0
K11955	0.0
K11954	0.0
K11953	0.0
K11952	0.0
K11951	0.0
K11950	0.0
K11959	0.0
K11958	0.0
K13889	1252.0
K13888	419.0
K11963	0.0
K07217	514.0
K07216	7537.0
K07215	36.0
K07214	1716.0
K07213	837.0
K07212	0.0
K07219	449.0
K07218	2.0
K12150	68.0
K08689	3.0
K08688	0.0
K00402	0.0
K00401	0.0
K11994	0.0
K00152	0.0
K01043	184.0
K00154	50.0
K00157	0.0
K00156	5261.0
K10533	2.0
K10530	77.0
K10531	6.0
K10536	2303.0
K10537	176.0
K10535	0.0
K10538	54.0
K10539	176.0
K00073	121.0
K13934	142.0
K00076	2338.0
K00077	10501.0
K00074	5695.0
K00075	13809.0
K00078	0.0
K00079	36.0
K02290	0.0
K02563	14043.0
K02292	0.0
K08966	37.0
K02294	2.0
K08278	0.0
K08279	38.0
K08274	0.0
K08275	0.0
K08276	67.0
K08277	2.0
K00298	35.0
K00299	292.0
K00296	0.0
K00297	11309.0
K00294	200.0
K00292	12.0
K00293	0.0
K00290	9794.0
K07757	55.0
K12089	0.0
K01210	101.0
K01213	0.0
K01212	2078.0
K01215	53.0
K01214	1.0
K01217	0.0
K01216	0.0
K01219	17.0
K01218	1796.0
K02749	0.0
K02746	891.0
K02747	697.0
K02744	1511.0
K02745	848.0
K02742	77.0
K00924	133.0
K00925	14975.0
K00926	5499.0
K00927	14079.0
K00928	15012.0
K00929	8042.0
K12085	0.0
K02298	111.0
K02299	111.0
K02568	1691.0
K02569	520.0
K02562	54.0
K02291	61.0
K02560	68.0
K02293	0.0
K02566	511.0
K02567	2193.0
K02564	16192.0
K02297	111.0
K03169	25789.0
K03168	13588.0
K03163	0.0
K03162	0.0
K03167	0.0
K03166	0.0
K11038	0.0
K11039	0.0
K11030	0.0
K11031	124.0
K11032	0.0
K11033	0.0
K11034	0.0
K11035	0.0
K11036	0.0
K11037	0.0
K02546	0.0
K07668	811.0
K07669	98.0
K07666	115.0
K07667	9187.0
K07664	105.0
K07665	2540.0
K07662	80.0
K07663	65.0
K07660	101.0
K07661	100.0
K03927	6463.0
K07008	129.0
K07009	2329.0
K07002	1785.0
K07003	6498.0
K07000	2045.0
K07001	9258.0
K07006	176.0
K07007	15210.0
K07004	192.0
K07005	14257.0
K03921	3.0
K02956	14075.0
K09725	0.0
K09181	796.0
K08599	0.0
K08598	0.0
K08591	14938.0
K08590	7312.0
K01156	227.0
K01154	14639.0
K01407	68.0
K01400	36.0
K01153	12865.0
K01150	296.0
K01151	11305.0
K01408	0.0
K01409	15643.0
K01158	0.0
K01159	10575.0
K05523	43.0
K05522	363.0
K05521	3776.0
K05520	6289.0
K05527	150.0
K05526	88.0
K05525	4.0
K05524	397.0
K05529	0.0
K14518	0.0
K14519	53.0
K05949	0.0
K01754	7958.0
K05942	87.0
K01027	8.0
K02171	1.0
K02170	113.0
K02173	377.0
K02172	1.0
K01751	2134.0
K06416	1289.0
K06417	1.0
K06414	0.0
K06947	0.0
K03379	55.0
K03808	188.0
K03809	245.0
K03806	351.0
K06412	5284.0
K03804	68.0
K12296	2.0
K03802	46.0
K03803	5840.0
K06413	19.0
K10808	1.0
K06411	2324.0
K01028	326.0
K01029	665.0
K11931	62.0
K11930	0.0
K11933	68.0
K11932	67.0
K11935	5.0
K11934	202.0
K11937	18.0
K11936	72.0
K11939	68.0
K11938	52.0
K10800	0.0
K06419	7.0
K11929	52.0
K07271	4944.0
K07270	151.0
K07273	5306.0
K07272	4.0
K07275	292.0
K07274	115.0
K07277	8103.0
K07276	61.0
K07279	1.0
K07278	563.0
K10623	0.0
K02481	7658.0
K11520	0.0
K02480	44.0
K08170	148.0
K02485	70.0
K02484	11511.0
K02487	18.0
K08600	11703.0
K08603	1.0
K08602	3819.0
K08605	1.0
K08604	0.0
K09956	127.0
K09957	2.0
K09954	83.0
K09955	11480.0
K09952	2039.0
K09953	0.0
K09950	0.0
K09951	5496.0
K09958	38.0
K09959	47.0
K07495	5.0
K07494	238.0
K07497	4821.0
K07496	4966.0
K07491	4999.0
K07490	68.0
K07493	3.0
K07492	18.0
K07499	0.0
K07498	213.0
K11209	66.0
K11208	38.0
K11204	0.0
K11203	317.0
K11202	515.0
K11201	47.0
K11200	77.0
K00058	18488.0
K00059	26975.0
K00728	0.0
K00729	9.0
K00055	83.0
K00057	13879.0
K00050	2332.0
K00051	7.0
K00720	2.0
K00721	6936.0
K14424	0.0
K06033	0.0
K14189	2.0
K14188	174.0
K06364	0.0
K14187	363.0
K01239	2579.0
K01238	268.0
K01897	17777.0
K01232	898.0
K01895	2930.0
K01230	0.0
K01893	11514.0
K01236	99.0
K01235	128.0
K01890	14078.0
K02768	1294.0
K02769	658.0
K02760	3523.0
K02761	3894.0
K02763	11.0
K02764	10.0
K02765	1919.0
K00948	17599.0
K00949	5947.0
K00942	14586.0
K00943	10689.0
K00940	8193.0
K00941	21733.0
K00946	13216.0
K00947	12.0
K00944	0.0
K00945	22414.0
K01097	0.0
K01096	162.0
K01095	2476.0
K01093	585.0
K01092	8684.0
K01091	25265.0
K01090	7510.0
K03499	23547.0
K03498	19537.0
K03491	1804.0
K03490	1418.0
K03493	0.0
K03492	206.0
K03495	13814.0
K03497	30649.0
K03496	27572.0
K02817	0.0
K02814	37.0
K02815	38.0
K02810	2566.0
K02548	8478.0
K02549	278.0
K02818	11.0
K02819	1788.0
K03637	4550.0
K03636	2383.0
K03147	11940.0
K03146	126.0
K08851	0.0
K06518	10689.0
K09729	538.0
K06048	178.0
K06045	2.0
K06044	138.0
K09727	0.0
K09726	1634.0
K06041	8387.0
K09720	0.0
K09723	0.0
K06042	4121.0
K09897	68.0
K09896	68.0
K09895	116.0
K09894	68.0
K09893	68.0
K09892	68.0
K09891	68.0
K09890	66.0
K09899	68.0
K09898	68.0
K03622	0.0
K07648	68.0
K07649	87.0
K07398	0.0
K07399	166.0
K11056	0.0
K11057	0.0
K11054	0.0
K11055	0.0
K07640	76.0
K07393	329.0
K07390	151.0
K07391	13407.0
K07644	131.0
K07645	381.0
K07646	14235.0
K07647	0.0
K10896	0.0
K07024	36090.0
K07025	20165.0
K07026	19.0
K07027	9637.0
K07020	3.0
K07021	219.0
K07022	0.0
K07023	6590.0
K07028	11.0
K07029	20086.0
K10094	1.0
K01390	0.0
K01392	1.0
K01399	0.0
K02673	8.0
K05893	0.0
K05897	1.0
K05896	6594.0
K05895	2619.0
K05899	0.0
K05898	10.0
K00555	0.0
K00554	12534.0
K00557	105.0
K00556	5450.0
K00551	2.0
K00559	0.0
K00558	19628.0
K01170	344.0
K01173	170.0
K01174	90.0
K01175	595.0
K01176	1267.0
K01178	1.0
K01179	7635.0
K14578	1.0
K14579	1.0
K08951	0.0
K08950	0.0
K08953	0.0
K03828	86.0
K03829	36.0
K03820	7837.0
K03821	19.0
K03822	1.0
K03823	10437.0
K03824	87.0
K03825	237.0
K03826	4578.0
K03827	5966.0
K12248	0.0
K12246	0.0
K12247	0.0
K12242	0.0
K12243	1.0
K12240	1.0
K12241	0.0
K11919	0.0
K11918	0.0
K11913	0.0
K11912	0.0
K11911	68.0
K11910	334.0
K11917	0.0
K11916	266.0
K11915	266.0
K11914	266.0
K12068	16.0
K12069	0.0
K12062	16.0
K12063	16.0
K12060	16.0
K12061	16.0
K12066	16.0
K12067	40.0
K12064	3.0
K12065	16.0
K07259	7001.0
K07258	16595.0
K07253	0.0
K07251	68.0
K07250	1624.0
K07257	308.0
K07256	1.0
K07255	0.0
K07254	0.0
K05372	33.0
K05373	35.0
K05370	0.0
K05371	0.0
K05374	35.0
K05375	10.0
K09970	230.0
K09971	230.0
K09972	40.0
K09973	258.0
K09974	76.0
K09975	74.0
K09976	385.0
K09978	69.0
K09979	6712.0
K11261	2208.0
K11260	0.0
K11263	335.0
K11264	33.0
K10793	224.0
K10796	283.0
K10797	946.0
K10794	5.0
K10795	222.0
K00700	14190.0
K00701	0.0
K10798	0.0
K00703	12009.0
K00705	11658.0
K09828	0.0
K10133	0.0
K13053	68.0
K03192	81.0
K00964	0.0
K00965	5043.0
K00966	1436.0
K00960	0.0
K00961	0.0
K00962	14002.0
K00963	5274.0
K00969	13950.0
K12681	0.0
K02703	36.0
K08364	12.0
K08365	182.0
K02706	0.0
K08363	0.0
K08361	51.0
K02708	0.0
K02709	0.0
K08368	314.0
K08369	690.0
K01615	1523.0
K01617	12.0
K01616	17.0
K01611	1870.0
K01610	8871.0
K01613	11488.0
K01612	0.0
K01619	12850.0
K01618	1.0
K02834	13804.0
K02835	14079.0
K05281	1.0
K03619	228.0
K03618	1.0
K03617	11563.0
K03616	965.0
K03615	11349.0
K03614	11220.0
K03613	11281.0
K03612	10868.0
K03611	450.0
K03610	6489.0
K09705	324.0
K09704	3149.0
K09701	91.0
K09700	10.0
K09709	6.0
K06391	1526.0
K06390	5322.0
K06393	4995.0
K06392	4006.0
K06395	648.0
K06394	3684.0
K06397	4638.0
K06396	4507.0
K06399	5159.0
K06398	5338.0
K06435	0.0
K11078	0.0
K11079	0.0
K11074	52.0
K11075	52.0
K11076	52.0
K11077	0.0
K11070	5430.0
K11071	5444.0
K11072	6898.0
K11073	53.0
K06935	0.0
K06934	653.0
K06937	288.0
K06936	25.0
K06931	0.0
K06930	0.0
K06933	0.0
K06932	0.0
K06939	0.0
K06938	94.0
K13381	1.0
K05916	494.0
K05917	1.0
K05914	0.0
K05915	0.0
K05912	1.0
K05913	0.0
K05910	43.0
K05911	0.0
K05918	1.0
K05919	5037.0
K00392	36.0
K00390	1070.0
K00397	0.0
K00395	276.0
K00394	950.0
K01884	0.0
K00399	0.0
K01886	10591.0
K01376	27.0
K01372	7212.0
K09149	0.0
K09148	0.0
K01225	193.0
K09145	1330.0
K09144	2951.0
K09147	0.0
K09146	111.0
K09141	628.0
K09140	0.0
K09143	1.0
K09142	0.0
K05709	6.0
K05708	2.0
K05879	2649.0
K05878	2646.0
K05875	33.0
K05874	72.0
K05877	36.0
K05876	19.0
K05873	291.0
K00579	0.0
K00578	0.0
K00577	0.0
K00575	7010.0
K00574	2527.0
K00573	2431.0
K00571	8502.0
K00570	1.0
K01118	866.0
K01119	1201.0
K01157	8.0
K01112	70.0
K01113	211.0
K04477	5035.0
K01114	11.0
K01115	12.0
K08087	0.0
K01315	0.0
K08085	0.0
K08084	61.0
K08083	38.0
K08082	38.0
K08081	0.0
K08080	0.0
K01152	22.0
K01401	2.0
K09826	2.0
K06344	2.0
K06345	0.0
K09822	1.0
K06343	0.0
K10938	0.0
K06341	0.0
K10934	0.0
K10935	0.0
K10932	0.0
K11052	0.0
K10930	0.0
K06349	37.0
K11053	0.0
K10754	0.0
K01755	15888.0
K10200	1208.0
K02132	0.0
K02137	0.0
K03840	68.0
K03841	2356.0
K13028	2.0
K13799	0.0
K13798	0.0
K13795	1704.0
K13794	70.0
K13021	4.0
K13792	0.0
K13791	0.0
K13790	0.0
K12268	21.0
K12269	176.0
K12262	143.0
K12263	37.0
K12264	51.0
K12265	51.0
K12266	53.0
K12267	15969.0
K01757	1.0
K12237	0.0
K13243	0.0
K13245	0.0
K13244	0.0
K13246	0.0
K03264	0.0
K03265	0.0
K03263	0.0
K03268	0.0
K03269	5767.0
K12415	0.0
K10211	12.0
K09918	52.0
K09919	23.0
K06720	3.0
K09913	178.0
K09910	69.0
K09911	68.0
K09916	116.0
K09917	68.0
K06726	1186.0
K09915	55.0
K11535	81.0
K11534	286.0
K11537	321.0
K11531	52.0
K11533	270.0
K11532	0.0
K11249	624.0
K11539	0.0
K00762	16662.0
K00763	6942.0
K00760	11666.0
K00761	12075.0
K00766	9996.0
K00767	10761.0
K00764	21296.0
K00765	13545.0
K00768	5342.0
K00769	1714.0
K11059	0.0
K00186	0.0
K00187	0.0
K00184	998.0
K00185	609.0
K00183	722.0
K00180	8806.0
K00188	0.0
K00189	0.0
K10110	3483.0
K10111	87.0
K10112	6800.0
K10113	0.0
K10114	0.0
K10115	0.0
K10116	0.0
K10117	8221.0
K10118	10531.0
K10119	10072.0
K04641	7.0
K04643	0.0
K04642	0.0
K13282	69.0
K00988	0.0
K00989	1463.0
K00986	776.0
K00984	1466.0
K00985	0.0
K00982	554.0
K00983	5097.0
K00980	1290.0
K00981	14634.0
K01585	7553.0
K01584	24.0
K01586	16063.0
K13498	713.0
K01580	5374.0
K01583	1082.0
K01582	2361.0
K13497	5106.0
K01589	820.0
K01588	13954.0
K14941	14.0
K08347	51.0
K08348	64.0
K02720	0.0
K14949	112.0
K02723	0.0
K03459	0.0
K03458	4731.0
K03455	8626.0
K03457	804.0
K03451	752.0
K03981	2059.0
K03980	3784.0
K02614	2221.0
K01639	5043.0
K01638	271.0
K01637	266.0
K01636	68.0
K01635	83.0
K01634	0.0
K01633	7892.0
K01632	111.0
K01631	85.0
K01630	472.0
K02615	64.0
K02588	1583.0
K02589	1631.0
K02858	576.0
K02859	142.0
K14051	19.0
K14053	18.0
K14052	34.0
K02852	172.0
K02853	73.0
K02850	0.0
K02851	69.0
K14059	2503.0
K14058	1986.0
K02586	494.0
K02587	522.0
K03679	0.0
K03671	23884.0
K03670	63.0
K03673	2245.0
K03672	103.0
K03675	48.0
K03674	70.0
K03677	0.0
K03676	144.0
K09761	13558.0
K09760	8168.0
K09763	57.0
K09762	5648.0
K09765	7358.0
K09764	583.0
K09767	2110.0
K06006	80.0
K09769	3073.0
K09768	3204.0
K10353	0.0
K03187	1650.0
K03186	9180.0
K03185	149.0
K03184	68.0
K03183	18093.0
K03182	9002.0
K03181	123.0
K03189	1652.0
K03188	1652.0
K02715	0.0
K12455	0.0
K12454	20.0
K12453	0.0
K12452	2183.0
K12451	0.0
K07358	0.0
K07356	5.0
K07357	131.0
K07354	0.0
K07355	0.0
K07352	0.0
K07353	0.0
K07350	51.0
K07351	100.0
K06919	2226.0
K06918	69.0
K06917	1862.0
K06916	162.0
K06915	2819.0
K06914	0.0
K06913	0.0
K06912	0.0
K06911	7052.0
K06910	2696.0
K08986	27.0
K08987	264.0
K08984	106.0
K08985	0.0
K08982	118.0
K08983	6.0
K08980	0.0
K08981	281.0
K08988	2.0
K08989	44.0
K02252	0.0
K05934	4102.0
K05936	4157.0
K05937	19.0
K02253	0.0
K05939	136.0
K00378	10924.0
K00375	5914.0
K00374	723.0
K00376	1.0
K00371	448.0
K00370	448.0
K00373	448.0
K00372	109.0
K01358	17267.0
K09166	4.0
K09165	12.0
K09164	10.0
K09163	1993.0
K09162	165.0
K09161	70.0
K09160	118.0
K01354	239.0
K01355	13.0
K01356	8395.0
K05601	6.0
K05851	68.0
K03807	52.0
K05606	1322.0
K02927	0.0
K05974	0.0
K03805	52.0
K05976	0.0
K00519	0.0
K00518	4.0
K03800	3765.0
K00511	0.0
K00510	111.0
K03801	5591.0
K00515	0.0
K00514	0.0
K00517	175.0
K05971	0.0
K03154	4334.0
K11147	0.0
K05581	0.0
K05580	0.0
K05583	0.0
K05582	0.0
K05585	0.0
K05584	0.0
K05587	0.0
K05586	0.0
K05589	739.0
K03150	10626.0
K03623	77.0
K03152	13835.0
K14200	0.0
K14201	0.0
K14202	0.0
K03621	13048.0
K14204	0.0
K14205	74.0
K01134	1343.0
K01135	36.0
K01136	61.0
K01137	2.0
K01130	1824.0
K01132	0.0
K01133	1616.0
K01138	3550.0
K01139	854.0
K02113	12475.0
K02112	13835.0
K02111	13479.0
K02446	552.0
K02117	11546.0
K02116	2066.0
K02115	13846.0
K02114	13842.0
K02119	5448.0
K02118	11802.0
K02448	1.0
K01036	13.0
K03212	70.0
K13007	0.0
K13006	33.0
K13005	0.0
K13004	1334.0
K13001	1.0
K06404	2874.0
K01032	112.0
K06951	276.0
K03862	204.0
K03863	166.0
K06406	5343.0
K06957	68.0
K05020	273.0
K06400	3212.0
K06403	2914.0
K06954	75.0
K10814	0.0
K10817	0.0
K10816	0.0
K07136	69.0
K03242	0.0
K03243	0.0
K12202	0.0
K12203	0.0
K12206	0.0
K12207	0.0
K12204	0.0
K12205	0.0
K12208	0.0
K12209	0.0
K13919	479.0
K13918	52.0
K06214	18.0
K06215	3734.0
K09936	3736.0
K06217	12115.0
K09930	45.0
K09931	19.0
K09932	36.0
K06213	5928.0
K09938	0.0
K09939	5177.0
K11517	0.0
K06337	0.0
K13301	68.0
K00748	7810.0
K00745	0.0
K00743	6.0
K07165	102.0
K07164	7526.0
K07167	0.0
K07166	5502.0
K07161	20.0
K07160	835.0
K07163	0.0
K07162	196.0
K07169	20.0
K07168	86.0
K06336	0.0
K01839	4639.0
K01838	1147.0
K01835	1209.0
K01834	33839.0
K01837	0.0
K01830	0.0
K00608	0.0
K02632	0.0
K02630	0.0
K02631	0.0
K08322	420.0
K08323	454.0
K08320	51.0
K08321	275.0
K08326	0.0
K08324	52.0
K08325	503.0
K01659	167.0
K01658	9893.0
K02637	0.0
K01653	14940.0
K01652	20019.0
K01655	1.0
K01654	7411.0
K01657	11746.0
K02874	13997.0
K02875	0.0
K02876	13814.0
K02877	0.0
K02871	13824.0
K02873	0.0
K02878	14079.0
K02879	13920.0
K14070	0.0
K09749	4284.0
K09748	13635.0
K06023	11662.0
K09742	0.0
K09741	0.0
K09740	188.0
K09747	8429.0
K09746	0.0
K09745	0.0
K06024	6331.0
K03477	51.0
K03476	609.0
K03475	3061.0
K03474	5722.0
K03473	5424.0
K03472	68.0
K03471	333.0
K03470	13471.0
K03478	1635.0
K02304	6740.0
K02305	2.0
K02302	800.0
K02303	561.0
K02300	111.0
K02301	694.0
K03653	0.0
K03652	736.0
K03651	116.0
K03650	13659.0
K03657	25662.0
K03656	124.0
K03655	22911.0
K03654	15744.0
K03658	1464.0
K12439	0.0
K12431	0.0
K12430	0.0
K12433	0.0
K12432	0.0
K12435	0.0
K12434	0.0
K12437	111.0
K12436	0.0
K06979	157.0
K06978	2161.0
K06971	1572.0
K06970	134.0
K06973	9948.0
K06972	3668.0
K06975	6580.0
K06974	0.0
K06977	51.0
K06976	1653.0
K07082	12967.0
K07083	6929.0
K07080	3058.0
K07081	2078.0
K07086	35.0
K07087	0.0
K07084	1887.0
K07085	11665.0
K07088	13629.0
K07089	4855.0
K01317	0.0
K11162	0.0
K11163	0.0
K11161	0.0
K11168	0.0
K00356	173.0
K00355	72.0
K00354	0.0
K00353	0.0
K00351	5484.0
K00350	5519.0
K05952	79.0
K05953	0.0
K05951	9.0
K05956	0.0
K05957	0.0
K00358	493.0
K00689	3.0
K00688	16150.0
K00681	2042.0
K00680	14173.0
K00683	112.0
K00685	1692.0
K00684	496.0
K00687	23.0
K00686	1.0
K05831	0.0
K05830	0.0
K05833	6149.0
K05832	5717.0
K05834	321.0
K05837	13598.0
K05836	120.0
K05839	69.0
K05838	267.0
K07677	71.0
K00533	2613.0
K00532	68.0
K00531	0.0
K00530	112.0
K00537	10679.0
K00536	0.0
K00535	0.0
K00534	276.0
K00539	2.0
K00538	0.0
K11029	0.0
K14260	1588.0
K14261	1966.0
K14266	1.0
K14267	160.0
K14268	0.0
K14269	0.0
K01337	0.0
K01338	15486.0
K02683	0.0
K02682	68.0
K02681	52.0
K02680	68.0
K02687	13535.0
K02686	303.0
K02685	0.0
K02689	0.0
K02688	528.0
K00824	1912.0
K00827	0.0
K00826	14453.0
K00821	11959.0
K00820	15608.0
K00823	200.0
K00822	6.0
K00829	0.0
K00828	0.0
K01488	1630.0
K01489	11049.0
K01484	90.0
K01485	2091.0
K01486	4125.0
K01487	1723.0
K01480	9944.0
K01481	0.0
K01482	207.0
K01483	40.0
K02469	18546.0
K02468	43.0
K02466	113.0
K02465	66.0
K02464	114.0
K02463	110.0
K02462	142.0
K02461	142.0
K02460	152.0
K08969	127.0
K13061	2.0
K13060	0.0
K13063	0.0
K13062	0.0
K13069	122.0
K08964	88.0
K06363	0.0
K03079	1227.0
K06342	0.0
K03078	51.0
K13289	0.0
K13288	546.0
K13285	2.0
K13287	0.0
K13286	0.0
K13281	233.0
K13280	3205.0
K13283	52.0
K00054	123.0
K04496	0.0
K05369	0.0
K05368	136.0
K03228	18.0
K03229	18.0
K00052	13508.0
K03222	28.0
K03223	11.0
K03220	1.0
K03221	2.0
K03226	18.0
K03227	18.0
K03224	17.0
K03225	27.0
K09482	0.0
K09483	37.0
K13836	0.0
K12228	0.0
K05360	0.0
K12224	0.0
K12225	0.0
K12226	0.0
K12227	0.0
K12220	0.0
K05363	349.0
K12222	0.0
K12223	0.0
K08681	3563.0
K08680	130.0
K08683	0.0
K08682	68.0
K08685	1.0
K08684	5.0
K08687	1.0
K08686	0.0
K11755	20742.0
K11754	30146.0
K11751	213.0
K11750	68.0
K11753	27171.0
K11752	14631.0
K02407	4280.0
K13938	97.0
K13936	52.0
K13935	140.0
K02406	12701.0
K13933	91.0
K13932	141.0
K13931	141.0
K13930	95.0
K12088	0.0
K12081	0.0
K12082	0.0
K12083	0.0
K12084	0.0
K12086	0.0
K12087	0.0
K09611	0.0
K09612	55.0
K04940	0.0
K10085	0.0
K05394	228.0
K05395	1.0
K06340	0.0
K13043	298.0
K07149	3104.0
K07148	5437.0
K07147	1767.0
K07146	479.0
K07145	599.0
K07144	0.0
K07143	0.0
K07142	0.0
K07141	1569.0
K07140	72.0
K10156	0.0
K10150	0.0
K10620	0.0
K10621	0.0
K14028	0.0
K14029	0.0
K01817	11913.0
K01816	491.0
K01815	7866.0
K01814	13686.0
K01813	2749.0
K01812	10277.0
K01811	15030.0
K01810	14254.0
K01819	45.0
K01818	1535.0
K14580	0.0
K05379	0.0
K08304	581.0
K08305	623.0
K08306	1987.0
K08307	7667.0
K08300	846.0
K08301	9217.0
K08302	1286.0
K08303	24676.0
K08308	68.0
K08309	3734.0
K14671	0.0
K14670	0.0
K14673	0.0
K14672	0.0
K01673	3410.0
K01672	0.0
K01671	18.0
K01677	6079.0
K01676	5626.0
K01674	78.0
K01679	2958.0
K01678	5092.0
K02899	13821.0
K02896	0.0
K02897	8382.0
K02895	13994.0
K02892	14079.0
K02890	14079.0
K10811	0.0
K02096	0.0
K02097	0.0
K02094	0.0
K02095	0.0
K02092	0.0
K02093	0.0
K02099	6585.0
K03411	3987.0
K03410	4235.0
K03413	8651.0
K03412	3661.0
K03415	5030.0
K03414	325.0
K03417	178.0
K03416	8.0
K03418	1.0
K05376	0.0
K02320	0.0
K02322	0.0
K02323	0.0
K05377	0.0
K13542	6276.0
K13543	7.0
K13540	7.0
K13541	10.0
K12145	2.0
K12144	2.0
K12147	52.0
K12410	13391.0
K12141	5300.0
K12140	5300.0
K12143	43.0
K12142	2.0
K12149	69.0
K12148	68.0
K07312	56.0
K07313	2606.0
K07310	41.0
K07311	92.0
K07316	403.0
K07317	0.0
K07314	0.0
K07315	695.0
K07318	464.0
K07319	4722.0
K03936	0.0
K03425	52.0
K03426	9581.0
K03427	19566.0
K03420	0.0
K03421	0.0
K03422	0.0
K03423	1650.0
K03756	475.0
K03757	260.0
K03206	0.0
K03755	0.0
K11144	517.0
K11145	5676.0
K05972	0.0
K05973	10.0
K03752	2807.0
K05978	0.0
K05979	138.0
K03753	2826.0
K00331	5835.0
K00330	5836.0
K00333	440.0
K00332	436.0
K00335	7037.0
K00334	6671.0
K00337	6116.0
K00336	8416.0
K00339	5835.0
K00338	5824.0
K03751	0.0
K06953	346.0
K06952	35.0
K06407	5350.0
K06950	27429.0
K10819	2004.0
K06956	412.0
K06955	16.0
K06402	823.0
K10815	0.0
K06959	11344.0
K06958	6611.0
K06409	9610.0
K06408	2716.0
K09129	2.0
K09128	825.0
K09123	782.0
K09122	2.0
K09121	3193.0
K09120	0.0
K09127	0.0
K09126	295.0
K09125	2430.0
K09124	81.0
K01233	5.0
K05819	69.0
K05818	33.0
K01896	0.0
K05813	6125.0
K05812	69.0
K05811	67.0
K05810	8158.0
K05817	36.0
K05816	236.0
K05815	2085.0
K05814	952.0
K01894	349.0
K01892	14088.0
K01234	691.0
K01144	6625.0
K01146	68.0
K01141	298.0
K01416	0.0
K11434	0.0
K01415	0.0
K06354	0.0
K01414	359.0
K09836	1.0
K01318	0.0
K01319	0.0
K01312	0.0
K06350	41.0
K02669	5131.0
K02668	49.0
K02665	54.0
K02664	109.0
K02667	49.0
K02666	181.0
K02661	0.0
K02660	57.0
K02663	206.0
K02662	1413.0
K00809	420.0
K00808	0.0
K00806	14139.0
K00805	5447.0
K00804	0.0
K00803	248.0
K00802	0.0
K00801	38.0
K00800	12650.0
K10921	0.0
K02409	4632.0
K02408	6269.0
K02401	5906.0
K02400	6003.0
K02403	43.0
K02402	41.0
K02405	6324.0
K05364	3840.0
K05367	959.0
K05366	24495.0
K10210	48.0
K10216	0.0
K13049	1482.0
K13048	0.0
K13739	0.0
K10215	0.0
K06122	1.0
K13735	17.0
K13734	0.0
K13041	274.0
K13040	47.0
K13731	0.0
K13730	9.0
K13733	0.0
K13732	0.0
K04516	5416.0
K03204	294.0
K03205	15784.0
K03207	21.0
K03200	267.0
K03201	59.0
K03202	0.0
K03203	287.0
K03208	6.0
K03758	650.0
K03759	1.0
K09469	0.0
K09461	2.0
K06204	2965.0
K00178	0.0
K13950	107.0
K13953	211.0
K13955	36.0
K13954	1117.0
K10920	0.0
K06324	2.0
K11777	442.0
K11779	3.0
K11778	0.0
K06325	0.0
K12600	0.0
K07432	0.0
K07430	0.0
K06326	0.0
K07128	18.0
K07121	114.0
K07120	326.0
K07123	2.0
K07122	76.0
K07125	0.0
K07124	6113.0
K07127	173.0
K07126	3464.0
K01870	14081.0
K01873	15396.0
K01872	14069.0
K01875	14146.0
K01874	15616.0
K01876	14784.0
K01879	2545.0
K01878	935.0
K06321	0.0
K00476	0.0
K00477	0.0
K00474	0.0
K00472	4.0
K00470	0.0
K00471	0.0
K00478	12.0
K00479	2.0
K04775	52.0
K04774	117.0
K04777	0.0
K04776	0.0
K04771	1687.0
K04770	78.0
K04773	8330.0
K04772	301.0
K04779	1.0
K04778	0.0
K14657	0.0
K14656	0.0
K14654	0.0
K14653	0.0
K14652	19311.0
K14659	0.0
K14658	0.0
K14386	0.0
K09926	20.0
K01699	36.0
K01698	5288.0
K01695	12289.0
K01697	121.0
K01696	14140.0
K01690	111.0
K01693	8167.0
K01692	3065.0
K07227	228.0
K03439	13343.0
K03438	16567.0
K13380	0.0
K03928	740.0
K03925	6462.0
K03924	12171.0
K03431	9674.0
K03926	2367.0
K03437	11580.0
K03436	8768.0
K03435	108.0
K03434	0.0
K02348	823.0
K02342	15876.0
K02343	13402.0
K02340	12951.0
K02341	13729.0
K02346	9663.0
K02347	62.0
K02344	68.0
K02345	69.0
K03697	1630.0
K03696	11321.0
K03695	14029.0
K03694	2111.0
K03693	87.0
K03692	0.0
K03690	124.0
K03699	10807.0
K03698	4017.0
K13566	0.0
K12164	0.0
K07338	13.0
K07339	816.0
K07334	816.0
K07335	8404.0
K07336	80.0
K07337	149.0
K07330	0.0
K07331	0.0
K07332	0.0
K07333	0.0
K09695	4.0
K09694	6.0
K09697	728.0
K09696	727.0
K09691	6383.0
K09690	4682.0
K09693	66.0
K09692	635.0
K09699	50.0
K09698	270.0
K07590	750.0
K07591	0.0
K07592	18.0
K05998	0.0
K05999	0.0
K05996	0.0
K05997	68.0
K05994	0.0
K05995	6897.0
K05993	1894.0
K05991	0.0
K10837	0.0
K00319	0.0
K00318	162.0
K00648	14589.0
K02545	2.0
K00645	13821.0
K00311	118.0
K00646	0.0
K00317	24.0
K00316	0.0
K00643	27.0
K00314	0.0
K02547	866.0
K06429	0.0
K06428	1.0
K06427	0.0
K02812	33.0
K06425	45.0
K06424	0.0
K06423	225.0
K06422	2.0
K06421	25.0
K02813	33.0
K02930	0.0
K03815	33.0
K05612	0.0
K03367	175.0
K03366	355.0
K03812	68.0
K03635	2534.0
K03634	2270.0
K03631	13578.0
K05969	0.0
K03630	11863.0
K03633	68.0
K03632	77.0
K01998	9454.0
K01999	9672.0
K01992	25324.0
K01993	11944.0
K01990	48338.0
K01991	6020.0
K01996	9685.0
K01997	9839.0
K01994	16.0
K01995	9805.0
K03148	949.0
K03639	5041.0
K05692	0.0
K03638	469.0
K00869	137.0
K00868	6306.0
K00861	0.0
K00860	3974.0
K00863	328.0
K00862	2.0
K00865	4974.0
K00864	8930.0
K00867	286.0
K00866	0.0
K01192	11070.0
K01190	40681.0
K01191	8542.0
K01197	358.0
K01194	143.0
K01195	2930.0
K01198	1987.0
K01199	1.0
K00656	19951.0
K00657	7587.0
K00306	0.0
K14591	282.0
K00300	1.0
K00653	0.0
K13715	0.0
K13713	0.0
K00650	0.0
K00651	7996.0
K14596	0.0
K02647	10670.0
K14598	0.0
K02643	0.0
K02642	0.0
K02641	0.0
K02640	0.0
K03594	6944.0
K03595	14107.0
K03596	13725.0
K03597	76.0
K03590	6439.0
K03591	68.0
K03592	820.0
K03593	8052.0
K03598	85.0
K03599	351.0
K01736	13941.0
K01737	6511.0
K01734	8657.0
K01735	12211.0
K01732	0.0
K01733	14749.0
K01730	1415.0
K01731	33.0
K06049	0.0
K01738	16369.0
K01739	368.0
K11809	0.0
K05343	956.0
K02422	6878.0
K02421	5906.0
K05340	479.0
K02427	662.0
K05346	369.0
K02425	35.0
K02424	52.0
K05349	35128.0
K02428	5999.0
K03770	7853.0
K03771	6165.0
K03772	500.0
K03773	5587.0
K03774	215.0
K03775	7777.0
K03776	75.0
K03777	206.0
K03778	9018.0
K03779	524.0
K09722	0.0
K08174	0.0
K14114	0.0
K13979	1690.0
K13237	1.0
K14440	0.0
K09992	1337.0
K09990	10.0
K09991	26.0
K09996	52.0
K09997	68.0
K09994	19.0
K14110	0.0
K09998	68.0
K09999	68.0
K14111	0.0
K14113	0.0
K14449	0.0
K10213	40.0
K14118	0.0
K11711	431.0
K11710	20.0
K11712	1525.0
K11717	17302.0
K11719	126.0
K06857	278.0
K10440	11608.0
K10441	10269.0
K07103	0.0
K07102	285.0
K07101	424.0
K07100	1635.0
K07107	18410.0
K07106	1122.0
K07105	3940.0
K07456	13030.0
K07459	545.0
K07458	649.0
K07109	299.0
K07108	0.0
K10198	0.0
K10199	0.0
K10190	6343.0
K10191	0.0
K10192	922.0
K10193	433.0
K10194	568.0
K10195	51.0
K10196	0.0
K10197	0.0
K15013	0.0
K01858	574.0
K15016	0.0
K15017	0.0
K01853	0.0
K01852	0.0
K01851	0.0
K01850	244.0
K01857	184.0
K01856	131.0
K01854	11632.0
K07539	0.0
K08478	14.0
K08479	0.0
K08476	14.0
K08477	0.0
K08475	14.0
K00450	129.0
K00451	9.0
K00452	1.0
K00453	47.0
K00455	64.0
K00456	0.0
K00457	162.0
K00106	0.0
K00459	2310.0
K00104	4977.0
K00105	35.0
K00102	1738.0
K00103	109.0
K00100	17136.0
K00101	223.0
K01509	1.0
K04759	19316.0
K04758	20016.0
K04757	488.0
K01504	0.0
K04755	471.0
K04754	2009.0
K04753	200.0
K04752	125.0
K04751	6049.0
K01502	7.0
K14631	0.0
K05359	0.0
K14632	0.0
K07536	0.0
K12080	0.0
K02364	52.0
K12369	155.0
K02361	486.0
K02362	38.0
K02363	118.0
K13509	0.0
K13503	0.0
K13500	0.0
K12109	0.0
K12108	0.0
K12101	0.0
K12100	0.0
K12103	0.0
K12102	0.0
K12105	0.0
K12104	0.0
K12107	0.0
K12106	0.0
K11023	0.0
K03014	0.0
K08906	0.0
K08904	0.0
K08900	0.0
K06223	5873.0
K06199	9572.0
K06198	74.0
K06197	52.0
K06196	5153.0
K06194	5548.0
K06193	366.0
K06192	615.0
K06191	255.0
K06190	353.0
K11104	1781.0
K11105	8611.0
K11106	53.0
K11107	81.0
K11102	124.0
K11103	430.0
K07862	449.0
K00666	3580.0
K00663	3.0
K00662	1572.0
K00661	11351.0
K00660	9.0
K06997	13945.0
K06996	271.0
K06995	283.0
K10852	440.0
K06993	0.0
K06992	1672.0
K06991	6.0
K06990	684.0
K11050	0.0
K06999	355.0
K06998	2294.0
K05338	30.0
K11051	0.0
K06441	227.0
K06440	0.0
K06443	8.0
K06442	7915.0
K06445	122.0
K06447	89.0
K06446	83.0
K06309	0.0
K05686	0.0
K02655	175.0
K07392	0.0
K00595	8278.0
K00594	0.0
K00596	0.0
K00599	25329.0
K00598	214.0
K02657	45.0
K07642	106.0
K07643	52.0
K07396	290.0
K07397	556.0
K07394	65.0
K07395	85.0
K04102	4.0
K04103	117.0
K04100	4.0
K04101	4.0
K04107	0.0
K04105	0.0
K04108	0.0
K04109	0.0
K07716	1.0
K07717	325.0
K07714	38.0
K07715	87.0
K07712	370.0
K07713	1103.0
K07710	6.0
K07711	69.0
K07718	24223.0
K07719	484.0
K00843	0.0
K00842	7.0
K00841	219.0
K00840	88.0
K00847	13054.0
K00846	0.0
K00845	22722.0
K00844	383.0
K00849	10975.0
K00848	4052.0
K06302	1.0
K13771	399.0
K13770	52.0
K13772	0.0
K13775	1.0
K13774	1.0
K13777	0.0
K13776	36.0
K13779	0.0
K13778	0.0
K02621	6153.0
K02992	14062.0
K02623	2.0
K08286	0.0
K08281	1194.0
K02996	13825.0
K02995	0.0
K02994	14079.0
K02629	0.0
K02628	0.0
K08289	5462.0
K08288	0.0
K03578	544.0
K03579	458.0
K03576	123.0
K03577	1398.0
K03574	14187.0
K03575	11025.0
K03572	11787.0
K03573	81.0
K03570	13313.0
K03571	4405.0
K01710	22906.0
K01711	8464.0
K01712	1005.0
K01713	290.0
K01714	21321.0
K01715	3654.0
K01716	70.0
K01718	1672.0
K01719	7807.0
K03081	46.0
K02199	296.0
K02198	874.0
K14170	15142.0
K02193	595.0
K02192	486.0
K02191	132.0
K02190	4410.0
K02197	646.0
K02196	47.0
K02195	646.0
K02194	642.0
K03718	5948.0
K03719	2945.0
K03712	6475.0
K03713	99.0
K03710	10132.0
K03711	17013.0
K03716	2269.0
K03717	70.0
K03715	1.0
K07129	0.0
K00045	121.0
K13995	1.0
K13994	0.0
K13991	0.0
K13990	5509.0
K13993	7811.0
K13992	0.0
K06298	3082.0
K06299	1.0
K06294	2.0
K06295	2353.0
K06296	286.0
K06297	303.0
K06290	0.0
K06291	0.0
K06292	0.0
K06293	0.0
K12743	0.0
K00248	4731.0
K06426	16.0
K11739	0.0
K11738	57.0
K11733	69.0
K11732	39.0
K11731	2.0
K11737	415.0
K11736	39.0
K11735	0.0
K11734	52.0
K06870	0.0
K06871	15491.0
K06872	8720.0
K06873	10.0
K06874	0.0
K06875	0.0
K06876	1.0
K06877	1754.0
K06878	218.0
K06879	430.0
K07478	15702.0
K12645	0.0
K07479	68.0
K07473	6156.0
K07472	0.0
K07471	10.0
K07470	52.0
K07477	0.0
K07476	47.0
K07474	517.0
K15038	0.0
K15039	0.0
K15034	78.0
K15036	148.0
K15037	0.0
K08738	40.0
K06420	0.0
K00128	9209.0
K00129	1.0
K00438	0.0
K00432	1084.0
K00433	1486.0
K00122	10.0
K00123	2532.0
K00124	2924.0
K00125	0.0
K00126	6.0
K00127	2214.0
K08973	1723.0
K14348	89.0
K14347	88.0
K14340	1.0
K08972	393.0
K01525	351.0
K01524	20173.0
K01523	1482.0
K01521	53.0
K01520	16243.0
K01529	1134.0
K08977	37.0
K03969	624.0
K08929	0.0
K02388	6543.0
K02389	6070.0
K02386	1961.0
K02387	6267.0
K02384	0.0
K02385	4041.0
K02382	0.0
K02380	627.0
K02381	21.0
K05386	0.0
K13524	0.0
K13525	348.0
K13527	177.0
K13520	0.0
K13522	27.0
K13529	286.0
K03385	2228.0
K03384	3.0
K03387	5703.0
K03386	9995.0
K03381	139.0
K03380	105.0
K03383	1.0
K03382	1013.0
K03389	5583.0
K03388	6519.0
K05356	0.0
K12344	229.0
K12343	85.0
K12342	0.0
K12341	0.0
K12340	5968.0
K02430	133.0
K12349	0.0
K05351	0.0
K11694	169.0
K11695	10.0
K11690	6072.0
K05352	0.0
K11693	31.0
K08928	0.0
K03433	347.0
K13832	0.0
K03039	0.0
K03432	3.0
K06607	0.0
K06606	380.0
K06605	55.0
K03430	2243.0
K06603	1964.0
K06602	0.0
K06601	0.0
K06600	0.0
K05358	123.0
K06609	33.0
K06608	189.0
K03923	1974.0
K03922	0.0
K11472	9.0
K11473	2293.0
K11474	0.0
K11475	37.0
K11476	11.0
K11477	38.0
K00601	0.0
K00600	11967.0
K00603	611.0
K03746	618.0
K00605	8028.0
K00604	15739.0
K00607	0.0
K00606	8899.0
K00609	13914.0
K03741	2618.0
K03740	172.0
K03743	3198.0
K10873	0.0
K03214	68.0
K14068	0.0
K13317	0.0
K06360	0.0
K14069	0.0
K08078	0.0
K09650	6.0
K06361	0.0
K07802	0.0
K07803	577.0
K07800	8.0
K07801	0.0
K07806	66.0
K07807	0.0
K07804	2.0
K07805	0.0
K06362	0.0
K01172	0.0
K10257	0.0
K10255	45.0
K10254	5602.0
K10253	0.0
K10918	5.0
K04128	0.0
K01958	1274.0
K01959	1634.0
K01956	13874.0
K01957	0.0
K04126	0.0
K04127	2.0
K01952	18374.0
K01953	15082.0
K01950	11779.0
K01951	14395.0
K07730	0.0
K07731	0.0
K07732	0.0
K07733	113.0
K07734	54.0
K07735	488.0
K07736	6425.0
K07737	18958.0
K07738	5718.0
K07739	41.0
K06365	0.0
K06366	0.0
K06367	0.0
K10910	0.0
K10911	0.0
K04382	0.0
K10775	0.0
K02609	202.0
K02979	0.0
K02978	0.0
K06368	0.0
K02975	0.0
K02974	0.0
K02977	0.0
K02976	0.0
K03558	2638.0
K03559	11983.0
K03550	13557.0
K03551	14075.0
K03552	0.0
K03553	15408.0
K03554	77.0
K03555	12107.0
K03556	2376.0
K03557	124.0
K01778	14042.0
K01779	1873.0
K06369	0.0
K01772	4255.0
K01770	10973.0
K01771	34.0
K01776	13404.0
K01777	229.0
K01774	0.0
K01775	16103.0
K05385	0.0
K05384	0.0
K05383	0.0
K05382	0.0
K05381	0.0
K08159	2102.0
K14153	414.0
K14154	0.0
K14155	13636.0
K08152	36.0
K08156	6175.0
K08076	0.0
K12809	0.0
K05297	122.0
K03734	12869.0
K03735	776.0
K03736	816.0
K03737	11723.0
K03731	0.0
K03732	116.0
K03733	6778.0
K03738	920.0
K03739	173.0
K08139	12.0
K06994	565.0
K12660	33.0
K12661	35.0
K07450	0.0
K08719	0.0
K08717	190.0
K08715	2.0
K08714	0.0
K08713	1.0
K08710	0.0
K11311	36.0
K11312	148.0
K00141	37.0
K00146	167.0
K00411	1681.0
K00412	1681.0
K00145	26902.0
K00148	39.0
K14367	0.0
K14366	0.0
K08954	0.0
K08384	7806.0
K14369	0.0
K14368	0.0
K14091	1596.0
K14090	1627.0
K14093	0.0
K14092	0.0
K14095	0.0
K14094	0.0
K14097	0.0
K14096	0.0
K14099	0.0
K14098	0.0
K02848	15.0
K01541	3.0
K04712	1.0
K04711	0.0
K01545	0.0
K01547	8433.0
K01546	8440.0
K01548	8098.0
K04719	4.0
K04718	0.0
K02018	7432.0
K02019	3897.0
K02016	20629.0
K02017	2582.0
K02014	26960.0
K02015	23491.0
K02012	5971.0
K02013	19697.0
K02010	3209.0
K02011	5447.0
K04515	0.0
K03943	0.0
K03941	8.0
K03940	0.0
K00313	333.0
K04060	0.0
K01608	1369.0
K08942	0.0
K08943	0.0
K08940	0.0
K08941	0.0
K08946	0.0
K08947	0.0
K08944	0.0
K08945	0.0
K03059	0.0
K13811	0.0
K13812	0.0
K13815	0.0
K13816	19.0
K13818	0.0
K13819	1945.0
K03053	0.0
K03052	0.0
K03055	0.0
K03054	0.0
K03057	0.0
K03056	0.0
K06222	105.0
K11418	0.0
K11410	0.0
K11415	0.0
K00622	1.0
K00621	0.0
K00620	15721.0
K00627	1448.0
K00626	6333.0
K00625	11542.0
K00624	5.0
K02805	1527.0
K02552	143.0
K02550	0.0
K02556	5991.0
K02803	2.0
K02554	36.0
K07280	0.0
K07281	275.0
K07282	9023.0
K07283	54.0
K07284	3932.0
K07285	69.0
K07286	69.0
K08217	5003.0
K07288	7.0
K07289	621.0
K07534	0.0
K07535	160.0
K07533	2755.0
K07822	0.0
K07823	0.0
K08699	0.0
K00088	15632.0
K00087	1802.0
K00086	1458.0
K00082	393.0
K10239	0.0
K10238	0.0
K10231	607.0
K10230	1.0
K10233	1.0
K10232	1.0
K10235	0.0
K10234	1.0
K10237	0.0
K10236	0.0
K08353	2.0
K01970	6.0
K01971	2288.0
K01972	15630.0
K01973	0.0
K01974	4.0
K01975	1139.0
K01976	0.0
K07758	0.0
K05990	0.0
K07752	0.0
K07753	0.0
K07751	68.0
K13786	0.0
K07755	0.0
K07442	478.0
K08352	1786.0
K07115	168.0
K07441	0.0
K07634	0.0
K07446	43.0
K07111	0.0
K07444	6324.0
K07445	0.0
K00647	551.0
K07449	0.0
K00641	5280.0
K00640	15531.0
K01289	0.0
K01282	0.0
K01283	0.0
K01280	0.0
K01281	52.0
K01286	1129.0
K01284	10978.0
K02954	14187.0
K02952	14059.0
K02950	13798.0
K00155	58.0
K02959	14062.0
K00887	1.0
K00886	194.0
K00885	35.0
K00884	69.0
K00883	378.0
K00882	3974.0
K00881	240.0
K00880	1706.0
K00053	12948.0
K14048	1.0
K01026	1482.0
K01756	14471.0
K01025	0.0
K01750	912.0
K01023	551.0
K01752	16110.0
K01753	441.0
K14583	1.0
K01758	1755.0
K01759	16894.0
K09565	0.0
K09568	0.0
K08173	54.0
K08172	101.0
K02483	8134.0
K02482	552.0
K08177	834.0
K08176	0.0
K08175	0.0
K02486	3.0
K02489	0.0
K02488	116.0
K08178	1.0
K14138	488.0
K14136	111.0
K09713	0.0
K09714	0.0
K09715	0.0
K03532	1.0
K03533	0.0
K03530	27002.0
K03531	14050.0
K03536	13431.0
K03537	58.0
K03534	7650.0
K03535	134.0
K03538	0.0
K03539	0.0
K14451	0.0
K14450	0.0
K02225	2.0
K02224	9517.0
K02227	5267.0
K02226	5268.0
K02221	1388.0
K14107	0.0
K02229	101.0
K02228	2.0
K14106	0.0
K00441	359.0
K03288	87.0
K03289	182.0
K03284	15474.0
K03285	18.0
K03286	2342.0
K03287	9851.0
K03280	0.0
K03281	5955.0
K03282	10829.0
K00440	0.0
K13677	0.0
K12790	0.0
K09639	0.0
K12688	0.0
K12689	0.0
K12686	13.0
K12687	0.0
K12684	13.0
K12685	472.0
K12682	0.0
K12683	0.0
K12680	0.0
K11889	0.0
K08884	8072.0
K11085	8941.0
K11084	34.0
K11081	34.0
K11080	0.0
K11083	34.0
K11082	34.0
K11089	0.0
K08777	0.0
K08776	0.0
K06346	7406.0
K06347	10.0
K09824	58.0
K09825	12261.0
K09823	119.0
K09820	389.0
K10939	0.0
K10936	0.0
K10937	0.0
K10933	0.0
K06348	0.0
K09829	0.0
K11337	0.0
K11336	0.0
K11335	0.0
K11334	0.0
K11333	0.0
K11332	0.0
K11331	0.0
K11330	0.0
K00169	3140.0
K00164	303.0
K00166	50.0
K00167	51.0
K00161	1324.0
K00162	1322.0
K00163	247.0
K10689	0.0
K10680	92.0
K10681	8.0
K10682	8.0
K04083	6134.0
K04082	351.0
K04081	51.0
K04080	106.0
K04087	1034.0
K04086	19.0
K04085	393.0
K04084	383.0
K04088	1033.0
K01569	3.0
K01568	0.0
K01563	2.0
K01561	8.0
K01560	2287.0
K01567	109.0
K01565	0.0
K01564	1635.0
K02038	12404.0
K02039	12059.0
K02030	22413.0
K02031	21543.0
K02032	24901.0
K02033	25671.0
K02034	26386.0
K02035	28918.0
K02036	12475.0
K02037	12065.0
K05556	2.0
K13658	0.0
K13659	0.0
K13656	0.0
K13657	0.0
K13654	19.0
K13655	44.0
K13652	2001.0
K13653	9365.0
K13650	18.0
K13651	1.0
K05555	0.0
K05552	0.0
K02057	18840.0
K05550	126.0
K05551	0.0
K12308	15912.0
K12306	0.0
K03073	13989.0
K03072	3767.0
K03071	431.0
K03070	14425.0
K03077	624.0
K03076	13968.0
K03075	13578.0
K03074	4443.0
K08965	187.0
K08967	141.0
K08961	442.0
K08963	3679.0
K13873	0.0
K13876	0.0
K13874	33.0
K13875	0.0
K06139	43.0
K06138	152.0
K06135	0.0
K06134	81.0
K06137	45.0
K06136	56.0
K06131	15038.0
K06133	4609.0
K06132	59.0
K02600	14079.0
K07389	0.0
K07388	0.0
K04747	0.0
K01516	13766.0
K09977	48.0
K07518	3.0
K07519	3.0
K11437	0.0
K07512	0.0
K07516	76.0
K10212	480.0
K10747	0.0
K10217	1.0
K10219	2.0
K10218	5.0
K10748	68.0
K01912	11894.0
K01913	277.0
K01910	742.0
K01911	943.0
K01916	2430.0
K01917	1649.0
K01914	10465.0
K01915	23170.0
K01918	8520.0
K01919	460.0
K07774	77.0
K07775	1199.0
K07776	392.0
K07777	471.0
K07770	185.0
K07771	69.0
K07772	0.0
K07773	68.0
K07778	156.0
K01193	6817.0
K04340	0.0
K04341	0.0
K04342	0.0
K04343	2.0
K12986	0.0
K04691	116.0
K02931	13841.0
K02933	14063.0
K02935	14063.0
K02936	0.0
K02939	14079.0
K00205	0.0
K00204	0.0
K00207	1.0
K00206	0.0
K00201	1.0
K00200	1.0
K00203	0.0
K00202	1.0
K00209	0.0
K00208	7612.0
K01000	15374.0
K01001	0.0
K01002	856.0
K01003	143.0
K01004	0.0
K01005	1050.0
K01006	11090.0
K01007	4030.0
K01008	4652.0
K10855	0.0
K14115	0.0
K14116	0.0
K14441	11585.0
K14446	156.0
K14447	1.0
K14112	0.0
K14445	100.0
K08195	160.0
K08194	119.0
K14448	0.0
K08196	108.0
K08191	5338.0
K14119	0.0
K08193	0.0
K00702	851.0
K10799	0.0
K03518	5195.0
K03519	467.0
K09719	0.0
K10856	0.0
K03516	19.0
K03517	10412.0
K02205	37.0
K02204	64.0
K02203	3415.0
K02201	0.0
K02200	778.0
K13714	20.0
K13461	0.0
K12518	30.0
K12519	30.0
K12517	31.0
K12514	0.0
K12515	0.0
K12512	0.0
K12513	0.0
K12510	4455.0
K12511	1321.0
K07183	5626.0
K07182	145.0
K07181	2039.0
K07180	297.0
K07186	68.0
K07185	1748.0
K07184	68.0
K09800	630.0
K09801	352.0
K09802	68.0
K09803	384.0
K09804	1635.0
K09805	1636.0
K09806	273.0
K09807	7179.0
K09808	11701.0
K09809	59.0
K10912	0.0
K10913	0.0
K10914	889.0
K10915	0.0
K10916	0.0
K10917	0.0
K11358	4123.0
K11355	0.0
K11354	0.0
K11357	0.0
K11356	0.0
K04069	26332.0
K04068	13233.0
K04065	343.0
K04064	52.0
K04067	68.0
K04066	13942.0
K04061	4165.0
K09716	61.0
K04063	58.0
K04062	76.0
K10006	221.0
K10007	222.0
K10004	345.0
K10005	331.0
K10002	345.0
K10003	342.0
K10000	68.0
K10001	355.0
K09717	0.0
K10008	449.0
K10009	53.0
K02491	0.0
K14588	69.0
K14581	0.0
K13678	246.0
K13679	0.0
K11633	37.0
K13670	0.0
K13671	124.0
K11987	0.0
K11636	0.0
K11634	0.0
K13582	0.0
K13583	1.0
K13580	88.0
K13581	1.0
K13586	0.0
K13587	1.0
K13584	1.0
K13585	0.0
K13588	1.0
K13589	1.0
K02052	697.0
K02053	867.0
K02050	16949.0
K02051	16128.0
K02056	9884.0
K05553	0.0
K02054	666.0
K02055	497.0
K02058	3385.0
K02059	0.0
K05558	1.0
K05559	37.0
K03895	18.0
K03894	18.0
K03897	57.0
K03896	18.0
K03891	115.0
K03890	115.0
K03893	1724.0
K03892	14195.0
K02423	45.0
K05342	0.0
K05341	67.0
K12989	0.0
K12988	0.0
K02420	6003.0
K12981	0.0
K12980	0.0
K12983	0.0
K12982	0.0
K12985	0.0
K12984	54.0
K12987	0.0
K02426	5556.0
K13854	0.0
K03098	5217.0
K13853	315.0
K03095	146.0
K05344	0.0
K03091	22472.0
K03090	367.0
K03093	745.0
K03092	9432.0
K06113	284.0
K09632	0.0
K02429	10732.0
K06118	52.0
K05716	0.0
K04844	67.0
K11632	10.0
K11630	11.0
K11631	28.0
K11637	35.0
K11635	12.0
K11638	35.0
K11639	0.0
K07572	0.0
K07573	0.0
K07570	142.0
K07571	1996.0
K07576	4420.0
K07577	349.0
K07574	5853.0
K07575	0.0
K07578	0.0
K07579	0.0
K11189	13475.0
K11184	2888.0
K11187	0.0
K11180	287.0
K11181	287.0
K11183	78.0
K10764	53.0
K10763	351.0
K10762	5.0
K01938	11777.0
K01939	12630.0
K01934	8851.0
K01935	7158.0
K01937	13980.0
K01930	0.0
K01932	1726.0
K01933	15264.0
K07798	358.0
K07799	653.0
K07796	40.0
K07797	0.0
K07794	527.0
K07795	390.0
K07792	448.0
K07793	4635.0
K07790	0.0
K07791	2750.0
K06379	5338.0
K00968	1428.0
K06378	5388.0
K06377	47.0
K06376	0.0
K06375	37.0
K09814	10.0
K09813	10.0
K06372	0.0
K06371	1.0
K06370	2.0
K01249	88.0
K01246	7847.0
K01247	592.0
K01244	0.0
K01243	11496.0
K08919	0.0
K01241	542.0
K02919	10491.0
K02913	13742.0
K02912	0.0
K02911	13675.0
K02910	0.0
K02917	0.0
K02916	14073.0
K02915	0.0
K02914	13328.0
K00228	152.0
K00227	0.0
K00226	19828.0
K00224	1864.0
K00223	0.0
K00222	0.0
K00221	0.0
K00220	36.0
K01798	1.0
K01799	301.0
K01068	0.0
K01069	1731.0
K01062	1.0
K01791	13054.0
K01792	174.0
K01061	197.0
K01066	433.0
K01067	261.0
K01796	130.0
K01797	128.0
K05499	1831.0
K14468	0.0
K14469	0.0
K14465	0.0
K14466	0.0
K14467	0.0
K10834	0.0
K10833	0.0
K02266	0.0
K03793	1.0
K03790	716.0
K03791	35.0
K03796	68.0
K03797	23919.0
K03794	2.0
K03795	11.0
K03798	21633.0
K03799	2920.0
K13448	0.0
K12538	2.0
K12539	0.0
K12530	16.0
K12531	14.0
K12532	14.0
K12533	0.0
K12534	0.0
K12535	0.0
K12536	1.0
K12537	0.0
K03136	0.0
K09790	6800.0
K09791	700.0
K09792	1666.0
K09793	5749.0
K09794	1982.0
K09795	19.0
K09796	110.0
K09797	8178.0
K09798	1987.0
K09799	61.0
K10972	2.0
K10973	1.0
K10977	84.0
K10974	2090.0
K10975	9.0
K10978	0.0
K10979	584.0
K06308	37.0
K00315	0.0
K09862	353.0
K06303	1.0
K09860	1634.0
K09861	11628.0
K06306	1241.0
K06307	2.0
K06305	9.0
K11373	0.0
K04047	2835.0
K04046	78.0
K04045	1880.0
K04044	357.0
K04043	14896.0
K04042	9004.0
K04041	4370.0
K04040	1.0
K02700	0.0
K04049	0.0
K04048	0.0
K02707	0.0
K02704	0.0
K02705	0.0
K10020	1.0
K10021	1.0
K10022	0.0
K10023	1.0
K10024	1.0
K10025	0.0
K10026	453.0
K10027	146.0
K13612	0.0
K13613	0.0
K13611	0.0
K13614	0.0
K13615	0.0
K05794	370.0
K05795	1053.0
K05796	273.0
K05797	0.0
K05790	68.0
K05791	41.0
K05792	209.0
K05793	18.0
K05798	101.0
K05799	9429.0
K01474	43.0
K01477	39.0
K01476	482.0
K01471	0.0
K01470	5456.0
K01473	50.0
K13039	0.0
K01479	239.0
K01478	313.0
K05570	1809.0
K05571	1837.0
K05572	0.0
K05573	0.0
K02078	23538.0
K02079	15.0
K05576	0.0
K02074	349.0
K02075	347.0
K02076	449.0
K02077	465.0
K02071	9426.0
K02072	9238.0
K02073	10333.0
K03309	496.0
K03308	22458.0
K03305	6308.0
K03304	1953.0
K03307	7393.0
K03306	5875.0
K03301	0.0
K03300	933.0
K03303	2620.0
K03302	0.0
K06173	17476.0
K06175	82.0
K06174	0.0
K06177	5729.0
K06176	431.0
K06179	6341.0
K07680	44.0
K03867	0.0
K03838	18.0
K12053	0.0
K11618	1410.0
K11619	37.0
K11614	227.0
K11615	0.0
K11616	33.0
K11617	48.0
K11610	1.0
K11611	1.0
K11960	0.0
K11961	25.0
K02836	14036.0
K10565	0.0
K10564	0.0
K02837	10298.0
K10561	695.0
K10560	694.0
K10563	5751.0
K10562	51.0
K02838	14079.0
K06858	68.0
K02839	1336.0
K06859	512.0
K12700	543.0
K07558	0.0
K07559	1868.0
K07228	1.0
K07229	421.0
K07226	3.0
K07224	123.0
K07225	70.0
K07222	278.0
K07223	524.0
K07220	3691.0
K07221	223.0
K10709	2010.0
K10708	0.0
K10701	0.0
K10703	0.0
K10702	1.0
K10704	0.0
K05984	52.0
K07537	0.0
K08652	0.0
K08651	0.0
K08658	0.0
K08659	638.0
K05982	78.0
K07451	0.0
K07453	0.0
K07452	13.0
K07455	791.0
K07454	43.0
K09707	2173.0
K07457	1707.0
K09706	53.0
K07104	168.0
K00029	749.0
K00028	12.0
K00799	1061.0
K00798	7577.0
K00797	5449.0
K00024	13291.0
K00795	3998.0
K00026	0.0
K00021	0.0
K00020	1328.0
K00023	18.0
K00022	0.0
K09017	474.0
K01269	5941.0
K09015	5619.0
K09014	7807.0
K09013	11905.0
K09011	5221.0
K09010	0.0
K01261	63.0
K01262	20915.0
K01263	14.0
K01264	1.0
K01265	21577.0
K01266	1896.0
K09018	89.0
K08227	68.0
K08226	0.0
K08225	53.0
K08224	2034.0
K08223	689.0
K08222	25.0
K08221	7.0
K00249	580.0
K01790	17606.0
K00241	6124.0
K00240	6786.0
K00243	10447.0
K00242	161.0
K00245	2207.0
K00244	12266.0
K00247	68.0
K00246	572.0
K01795	3981.0
K06983	0.0
K02799	1.0
K02798	282.0
K02791	650.0
K02790	13.0
K02793	3821.0
K02795	5548.0
K02794	5789.0
K02796	5251.0
K04564	8959.0
K04565	4649.0
K04566	1344.0
K04567	12895.0
K01040	308.0
K01041	317.0
K04562	2791.0
K04568	117.0
K01049	0.0
K02535	7826.0
K02242	1815.0
K02536	7857.0
K02531	3.0
K02246	98.0
K02533	742.0
K02532	257.0
K02248	60.0
K02538	132.0
K00581	0.0
K13421	11.0
K01013	0.0
K15018	0.0
K15019	1.0
K03110	14078.0
K03111	25537.0
K03112	68.0
K03113	7333.0
K03116	8760.0
K03117	2453.0
K03118	8416.0
K03119	140.0
K10919	0.0
K12552	10.0
K12553	10.0
K12551	10.0
K12556	35.0
K12554	74.0
K12555	206.0
K06892	108.0
K06893	14.0
K06890	3690.0
K06891	610.0
K06896	11461.0
K06897	3938.0
K06894	861.0
K06895	989.0
K10954	1.0
K10956	0.0
K06899	69.0
K06328	17.0
K06329	0.0
K10952	0.0
K10953	2.0
K11395	0.0
K11391	52.0
K11390	0.0
K11392	71.0
K00499	1.0
K00494	2110.0
K00495	1.0
K00496	54.0
K00491	49.0
K00492	204.0
K00493	2.0
K13591	0.0
K01467	6138.0
K13593	0.0
K13592	1.0
K04021	34.0
K04020	35.0
K04023	1324.0
K04022	33.0
K04025	33.0
K04024	717.0
K04027	495.0
K04026	529.0
K04029	3109.0
K04028	3248.0
K07055	344.0
K07054	290.0
K07057	0.0
K07056	19695.0
K07051	2.0
K07050	3951.0
K07053	15562.0
K07052	16291.0
K07059	0.0
K07058	11997.0
K10040	2168.0
K10041	2958.0
K10046	0.0
K04799	0.0
K04798	0.0
K04793	0.0
K04792	0.0
K04791	0.0
K04790	0.0
K04797	0.0
K04796	0.0
K04795	0.0
K04794	91.0
K13638	69.0
K13639	115.0
K13634	77.0
K13635	107.0
K13636	35.0
K13637	86.0
K13630	51.0
K13631	53.0
K13632	85.0
K13633	53.0
K02042	2438.0
K05778	51.0
K05779	51.0
K05776	5392.0
K05541	120.0
K05774	53.0
K05775	52.0
K05772	293.0
K05773	291.0
K05540	3858.0
K01459	0.0
K01458	7.0
K01457	98.0
K01455	195.0
K01454	0.0
K01453	5.0
K01452	37.0
K01451	2701.0
K01450	0.0
K05518	36.0
K08070	1080.0
K08071	0.0
K05516	2494.0
K08077	1820.0
K05515	13964.0
K13093	0.0
K11783	0.0
K12949	0.0
K12945	52.0
K12944	33.0
K12941	1124.0
K12940	1284.0
K12943	51.0
K12942	1400.0
K14728	0.0
K14727	2.0
K11785	0.0
K00108	190.0
K13890	331.0
K13891	330.0
K13892	290.0
K13893	1725.0
K13894	1738.0
K13895	1738.0
K13896	103.0
K06159	64.0
K06158	13583.0
K06153	14484.0
K06152	309.0
K06151	308.0
K06157	1.0
K06156	103.0
K06155	57.0
K06154	0.0
K03327	12194.0
K03326	1499.0
K03325	799.0
K03324	16434.0
K03322	788.0
K03321	1667.0
K03320	3795.0
K03329	0.0
K03328	5838.0
K04802	0.0
K04801	0.0
K04800	0.0
K11948	0.0
K01505	8.0
K04756	24.0
K11940	70.0
K11941	53.0
K11942	39.0
K11943	0.0
K11944	0.0
K01507	16911.0
K11946	0.0
K11947	0.0
K01506	4.0
K01501	124.0
K01500	314.0
K01503	0.0
K06714	894.0
K04750	1986.0
K12789	0.0
K12788	0.0
K11526	0.0
K10810	10.0
K11522	0.0
K11523	0.0
K08675	0.0
K08676	230.0
K08677	1.0
K08679	0.0
K11521	0.0
K10547	909.0
K10546	924.0
K10545	471.0
K10544	146.0
K10543	229.0
K10542	3337.0
K10541	3352.0
K10540	4419.0
K10549	289.0
K10548	909.0
K14630	0.0
K11529	0.0
K00007	34.0
K00005	5644.0
K13444	0.0
K00003	9505.0
K00002	1854.0
K00001	5375.0
K01186	7009.0
K00009	295.0
K00008	7598.0
K10726	0.0
K10725	344.0
K08246	0.0
K00263	76.0
K00262	18297.0
K00261	238.0
K00260	168.0
K00266	34067.0
K00265	7213.0
K01200	1348.0
K01201	3601.0
K01206	28673.0
K01207	4312.0
K01205	5311.0
K01208	87.0
K01209	16830.0
K06167	5880.0
K00917	2727.0
K00912	7481.0
K00919	13936.0
K02519	13523.0
K02518	13666.0
K02517	8007.0
K02511	64.0
K02510	978.0
K13409	0.0
K13408	0.0
K03179	7575.0
K03170	344.0
K03177	14079.0
K12574	8072.0
K12570	0.0
K12573	13118.0
K11009	0.0
K11008	0.0
K11005	0.0
K11004	0.0
K11007	0.0
K11006	0.0
K11003	0.0
K08296	2043.0
K08297	7.0
K08295	1.0
K02634	0.0
K02635	0.0
K10622	0.0
K07693	63.0
K07692	38.0
K07691	37.0
K07690	5.0
K07697	37.0
K07696	1375.0
K07695	1.0
K07694	389.0
K07699	4260.0
K07698	0.0
K07079	7862.0
K07078	1052.0
K07077	48.0
K07076	1750.0
K07075	1353.0
K07074	585.0
K07073	0.0
K07072	0.0
K07071	846.0
K07070	116.0
K14584	1.0
K11620	0.0
K09190	37.0
K11623	0.0
K05759	0.0
K08589	0.0
K11625	0.0
K11995	0.0
K01439	9947.0
K01438	5941.0
K01431	0.0
K01430	1652.0
K01433	1975.0
K01432	0.0
K01434	46.0
K01437	0.0
K01436	4430.0
K05539	353.0
K14520	1.0
K12963	51.0
K12962	67.0
K12961	68.0
K12960	11240.0
K14749	2.0
K14748	1.0
K02972	51.0
K14743	3.0
K14742	10284.0
K14745	0.0
K14744	69.0
K14747	0.0
K14746	0.0
K02167	105.0
K02164	0.0
K02160	5680.0
K02168	265.0
K02169	6882.0
K10931	0.0
K03341	0.0
K03340	8170.0
K03343	8.0
K03342	52.0
K03346	174.0
K12299	34.0
K12291	19.0
K12290	52.0
K12293	0.0
K12292	1.0
K12295	1.0
K12294	1.0
K12297	148.0
K12368	81.0
K11922	19.0
K11923	68.0
K11920	0.0
K11921	144.0
K11926	68.0
K11927	1626.0
K11924	135.0
K11925	68.0
K11928	4648.0
K13181	0.0
K13219	0.0
K07262	335.0
K07263	6306.0
K07260	7389.0
K07261	53.0
K07266	1901.0
K07267	110.0
K07264	89.0
K07265	1901.0
K07268	0.0
K07269	68.0
K01155	1254.0
K04478	10.0
K04479	0.0
K10528	0.0
K14952	2.0
K07486	58.0
K07487	66.0
K07484	1785.0
K07485	198.0
K07482	316.0
K07483	11165.0
K07480	91.0
K07481	500.0
K07488	10.0
K07489	27.0
K11210	2.0
K11211	0.0
K11212	12.0
K11214	1467.0
K11216	137.0
K06300	1.0
K00061	0.0
K00060	306.0
K06301	1.0
K00065	1528.0
K00064	3.0
K00067	14380.0
K00066	0.0
K00069	0.0
K00068	542.0
K06304	1.0
K08262	0.0
K08261	1.0
K08260	0.0
K08265	0.0
K08264	0.0
K00288	0.0
K00285	334.0
K00284	3770.0
K00287	11174.0
K00286	15243.0
K00281	5380.0
K00280	0.0
K00283	2546.0
K00282	2546.0
K08088	5.0
K14198	0.0
K14199	0.0
K03452	0.0
K14194	0.0
K14195	0.0
K14196	7.0
K14197	7.0
K14192	0.0
K14193	0.0
K01880	11502.0
K01881	15623.0
K01883	14199.0
K01885	16147.0
K04618	0.0
K01887	15407.0
K01224	703.0
K01889	14080.0
K01226	1867.0
K01227	35.0
K01220	205.0
K01222	1057.0
K01223	6026.0
K02759	3019.0
K02755	94.0
K02757	7387.0
K02756	95.0
K14998	1.0
K02750	225.0
K02753	54.0
K02752	0.0
K00939	14082.0
K00938	115.0
K00937	13212.0
K00936	27576.0
K00935	0.0
K00934	0.0
K00933	0.0
K00932	31.0
K00931	13613.0
K00930	26874.0
K01089	5917.0
K01080	0.0
K01081	7557.0
K01082	0.0
K01083	2.0
K01084	0.0
K01085	66.0
K01087	217.0
K02571	0.0
K02570	1957.0
K02573	2193.0
K02572	1650.0
K02575	362.0
K02574	2687.0
K07780	0.0
K03488	4375.0
K03489	59.0
K03482	52.0
K03483	254.0
K03480	785.0
K03481	703.0
K03486	1842.0
K03487	53.0
K03484	4187.0
K03485	66.0
K02287	0.0
K02286	0.0
K02285	0.0
K02284	0.0
K02283	7163.0
K02282	324.0
K02281	228.0
K02280	245.0
K02289	0.0
K02288	0.0
K03626	0.0
K03627	0.0
K03624	17188.0
K03625	14079.0
K03151	6198.0
K03620	2200.0
K03153	163.0
K08869	0.0
K03628	11518.0
K03629	11545.0
K09738	0.0
K09739	0.0
K09736	0.0
K09737	0.0
K09735	0.0
K09732	0.0
K09733	0.0
K09730	0.0
K09731	0.0
K09888	5316.0
K09889	627.0
K09880	52.0
K09882	41.0
K09883	28.0
K09884	0.0
K09887	0.0
K11027	0.0
K11026	0.0
K11025	0.0
K11024	0.0
K07679	2.0
K07678	100.0
K11021	1.0
K11020	0.0
K07675	103.0
K07674	246.0
K07676	68.0
K07671	1.0
K07670	115.0
K07673	309.0
K07672	0.0
K01117	0.0
K12048	0.0
K07019	628.0
K07018	84.0
K07011	14647.0
K07010	7114.0
K07013	615.0
K07012	5173.0
K07015	5689.0
K07014	394.0
K07017	903.0
K07016	30.0
K10084	0.0
K08372	606.0
K05884	337.0
K05885	1853.0
K05886	43.0
K05887	227.0
K05880	47.0
K05881	62.0
K05882	90.0
K05883	0.0
K08902	0.0
K05739	198.0
K05888	1.0
K05889	0.0
K08903	0.0
K00547	471.0
K00544	0.0
K00545	0.0
K00542	0.0
K00543	0.0
K00540	23809.0
K00548	15115.0
K00549	4731.0
K01145	36.0
K01412	25.0
K01147	579.0
K01417	8177.0
K00038	51.0
K01143	2.0
K01142	9227.0
K01419	2211.0
K00788	16801.0
K00789	16180.0
K12502	0.0
K14762	52.0
K14761	5775.0
K06195	79.0
K03819	40.0
K03818	61.0
K03814	434.0
K03817	333.0
K03816	4242.0
K03811	2777.0
K03810	233.0
K03813	310.0
K11908	0.0
K11909	16.0
K11904	310.0
K11905	368.0
K11906	145.0
K11907	2028.0
K11900	2052.0
K11901	2064.0
K11902	62.0
K11903	2134.0
K10986	7.0
K13238	0.0
K13239	0.0
K13797	1634.0
K07248	787.0
K13796	1708.0
K07244	0.0
K07245	243.0
K07246	764.0
K07240	24692.0
K07241	62.0
K07242	0.0
K07243	145.0
K01268	0.0
K05296	0.0
K02821	2582.0
K09016	52.0
K09945	35.0
K09944	1634.0
K09947	13.0
K09946	39.0
K09941	7.0
K09940	135.0
K09943	1635.0
K09942	15.0
K09949	45.0
K09948	1.0
K10851	11.0
K10850	10.0
K03666	2163.0
K03667	2211.0
K03196	673.0
K03665	12390.0
K11275	0.0
K06012	5113.0
K00048	3783.0
K10857	108.0
K09773	767.0
K00043	60.0
K00042	3066.0
K00041	2606.0
K00040	2794.0
K00046	11431.0
K00733	0.0
K00044	0.0
K06011	0.0
K09012	0.0
K06016	1296.0
K06017	0.0
K06014	1.0
K06015	1733.0
K06019	101.0
K01075	229.0
K12221	0.0
K06444	0.0
K04632	0.0
K14977	316.0
K14974	2.0
K00958	1968.0
K00951	18203.0
K00950	8761.0
K00952	29.0
K00955	307.0
K00954	14070.0
K00957	1078.0
K00956	981.0
K00590	107.0
K02777	571.0
K02775	1025.0
K02774	1279.0
K02773	1272.0
K02771	228.0
K02770	3649.0
K02779	509.0
K02778	34.0
K01606	0.0
K01607	12165.0
K01604	0.0
K01605	0.0
K01602	1.0
K01601	39.0
K03750	6079.0
K01609	9963.0
K02553	232.0
K02804	2810.0
K02551	5631.0
K02806	445.0
K02557	13527.0
K02800	684.0
K05275	1.0
K02802	2.0
K13300	37.0
K02558	500.0
K02809	22.0
K02808	10.0
K03600	351.0
K03601	14014.0
K03602	13756.0
K03603	69.0
K03604	1849.0
K03605	2429.0
K03606	270.0
K03607	68.0
K03608	5730.0
K03609	8844.0
K06078	68.0
K06079	137.0
K09710	14033.0
K09711	59.0
K09712	88.0
K06073	68.0
K06074	68.0
K06075	136.0
K06076	1235.0
K06077	87.0
K06382	3236.0
K06383	2551.0
K06380	0.0
K06381	5806.0
K06386	9.0
K06387	3732.0
K06384	640.0
K06385	4413.0
K06388	0.0
K06389	0.0
K12466	3.0
K12468	0.0
K07657	675.0
K07656	0.0
K07655	1.0
K07654	115.0
K07653	98.0
K07652	764.0
K07651	54.0
K07650	270.0
K07659	385.0
K07658	10361.0
K11041	300.0
K11040	1.0
K11043	0.0
K11042	0.0
K11045	0.0
K11044	0.0
K11047	0.0
K11046	0.0
K11049	0.0
K11048	0.0
K07387	5322.0
K07386	5862.0
K06926	7641.0
K06927	601.0
K06924	0.0
K06925	14072.0
K06922	0.0
K06923	6866.0
K06920	3117.0
K06921	7208.0
K06928	436.0
K06929	2315.0
K07033	6071.0
K07032	751.0
K07031	2047.0
K07030	5409.0
K07037	5882.0
K07035	3518.0
K07034	94.0
K07039	329.0
K07038	2556.0
K10829	0.0
K00384	23454.0
K00385	692.0
K00386	0.0
K00387	1.0
K00380	126.0
K00381	101.0
K00382	11114.0
K00383	309.0
K00389	239.0
K01387	0.0
K01385	0.0
K01389	1.0
K09158	366.0
K09159	159.0
K09156	0.0
K09157	6265.0
K09154	1.0
K09155	1209.0
K09152	0.0
K09153	2550.0
K09150	0.0
K09151	341.0
K05970	7443.0
K05714	37.0
K05715	0.0
K05710	63.0
K05711	2.0
K05712	51.0
K05713	35.0
K00560	10541.0
K00561	20.0
K00563	1650.0
K00564	631.0
K00566	19540.0
K00567	14079.0
K00568	453.0
K00569	18.0
K05575	36.0
K01169	51.0
K01167	3.0
K01166	0.0
K05577	37.0
K01163	4748.0
K01161	0.0
K01160	29.0
K05578	0.0
K05579	0.0
K08092	1213.0
K08093	285.0
K08094	1568.0
K08095	1.0
K08096	0.0
K08097	7.0
K02254	0.0
K02255	51.0
K01743	2.0
K02251	43.0
K02061	0.0
K01741	0.0
K02060	0.0
K00114	4.0
K02122	6223.0
K02123	11586.0
K02120	11849.0
K02121	10717.0
K02124	11851.0
K03837	482.0
K03836	0.0
K03835	2001.0
K03834	68.0
K03833	2764.0
K03832	10419.0
K03831	1711.0
K03830	2448.0
K00443	0.0
K03839	7392.0
K02067	2691.0
K10189	3714.0
K13038	22538.0
K13787	1386.0
K13788	591.0
K13789	31548.0
K10188	4212.0
K12255	0.0
K12254	0.0
K12257	8896.0
K12256	1.0
K12251	2797.0
K12250	0.0
K12253	0.0
K12252	0.0
K13252	118.0
K13256	378.0
K13255	52.0
K12079	0.0
K12078	0.0
K12071	230.0
K12070	1.0
K12073	0.0
K12072	34.0
K09912	115.0
K06236	0.0
K06237	0.0
K05519	0.0
K09914	78.0
K11788	0.0
K11782	0.0
K11780	0.0
K11781	0.0
K11787	0.0
K11784	0.0
K11530	52.0
K12787	0.0
K12786	0.0
K12785	0.0
K12784	0.0
K06718	10.0
K09969	234.0
K09968	2.0
K09967	1655.0
K09966	50.0
K09965	2.0
K09964	2.0
K09963	1227.0
K09962	83.0
K09961	316.0
K09960	271.0
K11527	484.0
K11524	0.0
K11525	0.0
K11250	346.0
K11253	0.0
K11258	68.0
K11528	0.0
K00713	0.0
K00712	59.0
K10780	36.0
K10783	5.0
K10125	7.0
K10124	46.0
K10126	7.0
K10121	50.0
K10123	0.0
K10122	50.0
K04652	4953.0
K04653	4427.0
K04651	6487.0
K04656	4207.0
K04654	4208.0
K04655	4545.0
K00973	13021.0
K00972	401.0
K00971	8285.0
K00970	6616.0
K00975	14425.0
K00974	24989.0
K00979	8379.0
K00978	2883.0
K14954	1.0
K14955	0.0
K14956	5.0
K06178	10151.0
K01596	1131.0
K01597	137.0
K01594	0.0
K01595	2027.0
K01592	0.0
K01593	10.0
K01590	17.0
K01591	14014.0
K01598	24.0
K01599	19460.0
K02711	0.0
K02710	0.0
K02713	0.0
K02712	0.0
K02714	0.0
K02717	0.0
K02716	0.0
K02719	0.0
K02718	0.0
K03449	1994.0
K03446	5481.0
K03444	48.0
K03445	90.0
K03442	11230.0
K01620	9378.0
K01621	412.0
K01622	349.0
K01623	3051.0
K01624	21700.0
K01625	17910.0
K01626	6287.0
K01627	7757.0
K01628	8365.0
K01629	1815.0
K05299	6.0
K02829	12.0
K02828	11.0
K02827	12.0
K02826	13.0
K02825	1101.0
K02824	5703.0
K02823	11635.0
K02822	3007.0
K03198	500.0
K03199	293.0
K03668	396.0
K03669	56.0
K03190	1652.0
K03191	22.0
K03660	7243.0
K03194	34.0
K03195	268.0
K03664	14080.0
K03197	262.0
K09772	5924.0
K06013	333.0
K09770	354.0
K09771	120.0
K09776	6.0
K09777	4324.0
K09774	2042.0
K09775	3831.0
K09778	2141.0
K09779	4958.0
K06269	0.0
K06323	0.0
K11624	0.0
K02991	0.0
K02990	13637.0
K02624	484.0
K02240	348.0
K08282	290.0
K12440	0.0
K12441	0.0
K12442	0.0
K12443	0.0
K12444	0.0
K12445	0.0
K12449	0.0
K02247	1.0
K07637	68.0
K07636	12471.0
K07639	100.0
K07638	380.0
K11069	5744.0
K11068	6136.0
K11063	59.0
K11062	0.0
K11061	0.0
K11060	0.0
K11066	86.0
K11065	7554.0
K06900	1.0
K06901	8326.0
K06902	1981.0
K06903	502.0
K06904	757.0
K06905	1164.0
K06906	827.0
K06907	1518.0
K06908	1154.0
K06909	128.0
K10821	0.0
K05905	85.0
K05904	0.0
K05906	0.0
K05900	0.0
K05903	555.0
K01406	2.0
K05909	0.0
K05908	0.0
K00368	12.0
K00369	1.0
K00366	996.0
K00367	0.0
K00364	432.0
K00365	2.0
K00362	181.0
K00363	88.0
K00360	0.0
```
