## Extended Data File 1 for "Diet induces reproducible alterations in the mouse and human gut microbiome": SRS1890951_SRR5138856.picrust_nol

```
# Constructed from biom file
#OTU ID	SRR5138856
K01365	0.0
K01364	0.0
K01361	1782.0
K01360	0.0
K01362	7940.0
K02249	3.0
K05841	35.0
K05844	78.0
K05845	1602.0
K05846	4669.0
K05847	5522.0
K00508	24.0
K00500	46.0
K00507	143.0
K00504	0.0
K00505	5.0
K12521	0.0
K01101	3445.0
K01103	1199.0
K12520	0.0
K01104	24832.0
K05592	7911.0
K05593	639.0
K05590	28.0
K05591	58.0
K05596	79.0
K05597	11.0
K05594	6.0
K05595	2135.0
K05599	3.0
K11964	0.0
K11962	28.0
K14540	5727.0
K12529	96.0
K12528	94.0
K06353	1.0
K02456	625.0
K02457	92.0
K02454	425.0
K02455	121.0
K02452	88.0
K02453	321.0
K02450	21.0
K02103	1209.0
K08138	130.0
K02108	11149.0
K02109	12115.0
K02458	96.0
K02459	95.0
K08137	24.0
K03851	595.0
K03850	0.0
K03852	601.0
K03855	16.0
K03856	4654.0
K13018	5.0
K13019	86.0
K13010	9.0
K13011	2.0
K13012	951.0
K13013	6.0
K13014	30.0
K13015	26.0
K13016	90.0
K13017	6.0
K08566	18.0
K08567	73.0
K13274	3.0
K13275	258.0
K13276	2.0
K13277	1.0
K03275	3.0
K03274	837.0
K03277	0.0
K03276	0.0
K03271	1950.0
K03270	2086.0
K03273	1027.0
K03272	1795.0
K03279	2.0
K03278	0.0
K11022	0.0
K12277	1.0
K12276	7.0
K12270	893.0
K11058	0.0
K12279	6.0
K12278	17.0
K07557	2.0
K07550	0.0
K07552	2375.0
K06319	1.0
K09909	11.0
K09908	38.0
K12051	0.0
K12050	0.0
K12057	45.0
K12056	29.0
K06221	677.0
K09900	24.0
K09903	11028.0
K09902	48.0
K09904	28.0
K09907	28.0
K09906	32.0
K11501	0.0
K03234	55.0
K00773	9412.0
K00772	842.0
K00777	1.0
K00776	0.0
K06313	53.0
K06315	2.0
K05574	81.0
K10201	1.0
K07176	53.0
K07177	4213.0
K07174	54.0
K07175	1427.0
K07172	122.0
K07173	6968.0
K07170	4410.0
K07171	9528.0
K07178	78.0
K07179	1.0
K00195	1.0
K00194	280.0
K00197	292.0
K00196	2.0
K00191	0.0
K00190	5.0
K00193	1.0
K00192	2.0
K00198	1966.0
K06405	2461.0
K10109	5726.0
K10108	6259.0
K10107	756.0
K01828	20.0
K01829	7.0
K01826	509.0
K01825	160.0
K01822	65.0
K01823	3599.0
K01820	11.0
K01821	2701.0
K00999	0.0
K00998	4432.0
K00995	16076.0
K00997	6416.0
K00996	28.0
K00991	7775.0
K00990	1540.0
K00992	10.0
K11028	0.0
K02622	4805.0
K02625	3.0
K03564	6557.0
K13489	11.0
K13488	11.0
K13483	34.0
K13482	46.0
K13481	45.0
K13480	1.0
K13487	5.0
K13486	11.0
K14680	0.0
K14681	1.0
K14682	68.0
K08358	972.0
K08357	964.0
K08356	0.0
K08355	0.0
K03469	10748.0
K03462	0.0
K03464	16.0
K03465	2487.0
K03466	12520.0
K01648	3.0
K01649	8378.0
K01643	3916.0
K01640	381.0
K01641	2903.0
K01646	2720.0
K01647	7374.0
K01644	6273.0
K02597	39.0
K02626	13.0
K02595	6.0
K02594	401.0
K02593	34.0
K02592	96.0
K02591	206.0
K02590	271.0
K02598	1355.0
K02849	211.0
K14061	29.0
K14062	27.0
K14063	19.0
K14064	21.0
K14065	0.0
K14067	0.0
K02841	239.0
K02840	672.0
K02843	1241.0
K02844	69.0
K02847	4.0
K02846	21.0
K02102	4.0
K09758	852.0
K06039	30.0
K06034	3.0
K06036	3.0
K06037	0.0
K06032	53.0
K01581	1889.0
K02702	28.0
K02659	96.0
K13490	10.0
K13491	11.0
K03644	2440.0
K03645	28.0
K03646	733.0
K03647	4281.0
K03640	1008.0
K03641	873.0
K03642	1652.0
K03643	89.0
K03648	8659.0
K03649	100.0
K06694	0.0
K11814	1.0
K12428	0.0
K12429	0.0
K12422	0.0
K12423	0.0
K12420	0.0
K12421	0.0
K12426	0.0
K12427	0.0
K12424	0.0
K12425	0.0
K07349	65.0
K07348	27.0
K05380	0.0
K07345	156.0
K07344	14.0
K07347	223.0
K07346	80.0
K07341	3310.0
K07340	56.0
K07343	781.0
K07342	2.0
K06968	64.0
K06969	8281.0
K06962	1388.0
K06963	1.0
K06960	6464.0
K06961	55.0
K06966	6450.0
K06967	5463.0
K06964	1.0
K06965	55.0
K08995	40.0
K08994	99.0
K08997	29.0
K08996	265.0
K08990	34.0
K08993	209.0
K08992	29.0
K08999	1267.0
K08998	9360.0
K08344	22.0
K08345	19.0
K08346	19.0
K14940	7.0
K02724	28.0
K08349	19.0
K11815	1.0
K05929	0.0
K05928	32.0
K05927	171.0
K05924	3.0
K05922	171.0
K05921	126.0
K00349	1506.0
K00698	0.0
K00340	2296.0
K00341	2299.0
K00690	5182.0
K00343	2232.0
K00344	273.0
K00697	89.0
K00346	1506.0
K00347	1507.0
K09116	376.0
K09117	6536.0
K05337	2573.0
K09118	1549.0
K09119	55.0
K02106	54.0
K05823	2141.0
K05820	81.0
K05826	56.0
K05827	110.0
K02100	22.0
K02101	1.0
K00524	0.0
K00525	8281.0
K00526	5547.0
K00527	15070.0
K00520	168.0
K00522	0.0
K00523	33.0
K02451	26.0
K00528	6822.0
K00529	49.0
K00025	4.0
K14215	0.0
K14213	0.0
K03453	2780.0
K00796	4755.0
K05339	757.0
K00027	6515.0
K00794	6336.0
K00793	6272.0
K01347	0.0
K01346	0.0
K01344	0.0
K01343	0.0
K00791	11110.0
K01340	0.0
K00790	12700.0
K02694	28.0
K02696	28.0
K02697	28.0
K02690	28.0
K02691	375.0
K02692	28.0
K02693	28.0
K02698	56.0
K02699	28.0
K00836	41.0
K00837	2022.0
K00835	63.0
K00832	950.0
K00833	2185.0
K00830	2511.0
K00831	6873.0
K00839	600.0
K04335	6.0
K04334	3.0
K01120	16.0
K01126	9178.0
K04333	22.0
K01129	5006.0
K01128	3.0
K04339	0.0
K04338	3.0
K02470	14848.0
K02471	81.0
K02472	331.0
K02473	0.0
K02474	2533.0
K02475	306.0
K02476	306.0
K02477	2834.0
K02478	320.0
K02479	53.0
K09019	46.0
K01267	2666.0
K13074	0.0
K13075	2.0
K11441	1.0
K14055	33.0
K13299	0.0
K13292	8395.0
K14057	19.0
K14056	21.0
K02856	95.0
K02585	138.0
K12211	0.0
K12210	0.0
K12213	0.0
K12212	0.0
K12215	0.0
K02854	24.0
K12217	0.0
K12216	0.0
K12219	0.0
K12218	0.0
K02855	44.0
K08692	0.0
K08693	19.0
K08690	5.0
K08691	4.0
K08696	84.0
K08697	28.0
K11748	37.0
K11749	8177.0
K11746	30.0
K11747	58.0
K11744	22.0
K11745	38.0
K11742	788.0
K11743	1063.0
K11740	10.0
K11741	2832.0
K13920	1168.0
K13921	176.0
K13922	1390.0
K13923	176.0
K13924	78.0
K13925	0.0
K13926	56.0
K13927	79.0
K13928	39.0
K13929	1451.0
K09923	36.0
K09922	2081.0
K06201	4413.0
K06200	2443.0
K06207	10700.0
K06206	1730.0
K06205	37.0
K09924	109.0
K09929	10.0
K06208	78.0
K00759	8350.0
K00758	53.0
K00752	7.0
K00757	3271.0
K00756	3419.0
K00754	10354.0
K06001	2918.0
K05557	0.0
K09766	101.0
K05554	0.0
K07475	0.0
K07150	3513.0
K07151	1502.0
K07152	213.0
K07153	48.0
K07154	3110.0
K07155	1.0
K07156	52.0
K07157	53.0
K07406	830.0
K07407	12395.0
K07404	3105.0
K07405	2638.0
K07402	5296.0
K07403	205.0
K07400	48.0
K07401	35.0
K01808	6765.0
K01809	9534.0
K01800	48.0
K01801	1.0
K01802	8043.0
K01803	11469.0
K01804	2662.0
K01805	2802.0
K01807	7658.0
K09718	1.0
K14668	0.0
K14669	0.0
K14666	0.0
K14667	0.0
K01664	1816.0
K01665	1817.0
K01666	494.0
K01667	1589.0
K01660	0.0
K01661	1109.0
K01662	11109.0
K01663	0.0
K01668	1.0
K01669	965.0
K02863	11009.0
K02862	10.0
K02860	10093.0
K02867	11023.0
K02866	55.0
K02864	10951.0
K02869	55.0
K05362	63.0
K05365	105.0
K03402	6868.0
K03403	61.0
K03400	0.0
K03406	28527.0
K03407	2716.0
K03404	53.0
K03405	71.0
K03408	5268.0
K03409	136.0
K02315	3347.0
K02314	11132.0
K02317	21.0
K02316	10710.0
K02313	11599.0
K02312	21.0
K02319	783.0
K12405	0.0
K12152	27.0
K12151	22.0
K07091	258.0
K07090	15468.0
K07093	86.0
K07092	1.0
K07095	10548.0
K07094	126.0
K07097	183.0
K07096	649.0
K07099	1038.0
K07098	6536.0
K11175	7553.0
K11174	0.0
K11177	39.0
K11176	96.0
K11173	0.0
K11179	650.0
K11178	35.0
K00322	44.0
K00320	169.0
K00321	0.0
K00326	0.0
K00324	5405.0
K00325	2108.0
K00329	606.0
K05945	21.0
K05944	0.0
K05947	0.0
K05946	2542.0
K06944	56.0
K06945	43.0
K06946	54.0
K06415	81.0
K06940	3675.0
K06941	8896.0
K06942	11062.0
K06943	2.0
K10806	68.0
K10807	1.0
K10804	156.0
K10805	1837.0
K06948	3192.0
K06949	8207.0
K06418	58.0
K09138	34.0
K09139	2.0
K09134	360.0
K09135	0.0
K09136	2055.0
K09137	52.0
K09130	0.0
K09131	1142.0
K09132	276.0
K09133	12.0
K05808	6552.0
K05809	28.0
K05804	226.0
K05805	64.0
K05806	0.0
K05807	2353.0
K05800	60.0
K05801	462.0
K05802	39.0
K05803	28.0
K01044	20.0
K01045	0.0
K01046	176.0
K02068	3621.0
K04561	33.0
K01042	1708.0
K05568	1774.0
K05567	1093.0
K14273	1.0
K14275	1.0
K14274	29.0
K02062	30.0
K05245	0.0
K05564	33.0
K01048	1828.0
K02066	3738.0
K01322	1387.0
K01325	0.0
K02065	3728.0
K01326	0.0
K05560	33.0
K02243	2971.0
K08930	2.0
K02679	27.0
K02676	40.0
K02674	62.0
K02675	0.0
K02672	69.0
K02241	103.0
K02670	72.0
K02671	67.0
K00810	1.0
K00811	1838.0
K00812	2340.0
K00813	34.0
K00814	0.0
K00817	9280.0
K00818	4585.0
K00819	180.0
K02530	1155.0
K02245	3193.0
K02244	2536.0
K01499	10.0
K01498	0.0
K01493	8398.0
K01492	215.0
K01491	23425.0
K01497	408.0
K01496	3439.0
K01495	3943.0
K01494	3127.0
K02418	828.0
K02419	1990.0
K14492	0.0
K02412	1963.0
K02413	1732.0
K02410	1991.0
K02411	1088.0
K02416	1988.0
K02417	2276.0
K02414	963.0
K02415	1746.0
K00120	0.0
K00121	387.0
K00430	0.0
K13058	4.0
K13059	1.0
K13727	404.0
K13057	3.0
K13722	0.0
K13051	158.0
K13052	3677.0
K00435	271.0
K12054	0.0
K03239	1.0
K03238	55.0
K03231	782.0
K03230	15.0
K03232	55.0
K12059	11.0
K03237	55.0
K03236	56.0
K12058	21.0
K12239	0.0
K12238	0.0
K12235	0.0
K12234	830.0
K13942	1.0
K13940	2821.0
K13941	0.0
K12097	0.0
K12096	0.0
K12095	0.0
K12094	0.0
K12093	0.0
K12092	0.0
K12091	0.0
K12090	0.0
K12099	0.0
K12098	0.0
K06356	1.0
K05992	490.0
K03540	55.0
K06331	1257.0
K06330	8.0
K07138	3480.0
K07139	5101.0
K11811	38.0
K07132	815.0
K07133	19569.0
K07130	2423.0
K07131	718.0
K07137	8421.0
K07134	1.0
K07135	1.0
K01860	0.0
K01866	11054.0
K01867	11051.0
K01865	6.0
K01868	11255.0
K01869	11022.0
K06140	69.0
K04766	63.0
K04767	2087.0
K04764	759.0
K04762	1571.0
K04763	12106.0
K04760	83.0
K04761	481.0
K04768	122.0
K04769	2455.0
K08313	699.0
K08312	46.0
K08311	265.0
K08310	58.0
K08317	1877.0
K08316	4923.0
K08315	25.0
K08314	1260.0
K05149	0.0
K08319	5.0
K08318	3.0
K06339	1.0
K14648	0.0
K14392	67.0
K14393	288.0
K14645	62.0
K14647	5.0
K01689	12828.0
K01686	4538.0
K01687	8136.0
K01684	496.0
K01685	4198.0
K01682	299.0
K01681	7667.0
K05308	1.0
K02889	55.0
K02888	11012.0
K02885	55.0
K02884	10969.0
K02887	10913.0
K02886	11024.0
K02881	11024.0
K02883	55.0
K13743	0.0
K02086	2577.0
K02081	1305.0
K02080	1.0
K02083	354.0
K02082	1433.0
K13831	2.0
K03428	31.0
K03429	3824.0
K03424	13281.0
K03935	0.0
K03932	126.0
K03933	317.0
K03930	785.0
K03931	42.0
K02339	90.0
K02338	11034.0
K02337	10741.0
K02336	41.0
K02335	11740.0
K02334	5940.0
K02330	0.0
K03688	5501.0
K03689	28.0
K03680	86.0
K03683	49.0
K03684	1908.0
K03685	10952.0
K03686	17820.0
K03687	9972.0
K07301	3920.0
K07300	108.0
K07303	79.0
K07302	80.0
K07305	3642.0
K07304	4433.0
K07307	1600.0
K07306	1418.0
K07309	367.0
K07308	1452.0
K02617	22.0
K02610	42.0
K02963	10958.0
K02612	42.0
K02961	10935.0
K09686	25067.0
K09687	40293.0
K09684	131.0
K09685	2915.0
K09682	14.0
K09683	4.0
K09680	113.0
K09681	3.0
K09688	752.0
K09689	753.0
K05962	10.0
K05961	2.0
K05967	274.0
K05966	2107.0
K11159	8.0
K05964	2089.0
K05968	21.0
K11152	0.0
K00309	17.0
K00658	239.0
K00304	26.0
K00305	26.0
K00654	0.0
K00655	12409.0
K00652	2938.0
K00301	20.0
K00302	222.0
K00303	111.0
K10828	0.0
K06431	5.0
K06432	5.0
K06433	5.0
K06434	22.0
K06436	390.0
K06437	1.0
K10820	32.0
K06439	2.0
K10822	0.0
K10823	0.0
K10826	2.0
K09167	1523.0
K06322	1.0
K14117	1.0
K14259	54.0
K14257	7.0
K01308	257.0
K01303	844.0
K01301	4.0
K01305	689.0
K01304	5194.0
K02658	145.0
K00672	8.0
K02650	925.0
K02651	211.0
K02652	2265.0
K02653	3473.0
K02654	10307.0
K05687	0.0
K02656	56.0
K05685	654.0
K00878	5518.0
K00879	272.0
K00872	5725.0
K00873	10468.0
K00870	29.0
K00876	9403.0
K00877	0.0
K00874	6158.0
K00875	3.0
K04487	13346.0
K04486	7630.0
K04485	9957.0
K04484	2.0
K04483	108.0
K04482	0.0
K04480	8.0
K04488	7582.0
K12049	0.0
K13693	1.0
K13706	0.0
K13694	183.0
K13695	27.0
K05977	2.0
K09516	64.0
K02434	16540.0
K02435	15132.0
K02436	162.0
K02437	7217.0
K05350	2132.0
K02431	1463.0
K08100	0.0
K02433	16652.0
K02438	4921.0
K02439	209.0
K03745	661.0
K03744	8388.0
K03747	54.0
K03210	9227.0
K03217	13531.0
K03216	8359.0
K03215	104.0
K03742	5065.0
K03219	14.0
K03218	10327.0
K03749	228.0
K03748	139.0
K02383	0.0
K06327	5.0
K06320	1387.0
K07238	6438.0
K09479	0.0
K09478	0.0
K09475	22.0
K09474	45.0
K09477	1.0
K09476	26.0
K09471	66.0
K09470	23.0
K09473	21.0
K09472	38.0
K07543	1.0
K06898	1525.0
K13967	0.0
K13963	753.0
K07545	0.0
K00737	171.0
K05345	9.0
K11706	3.0
K11707	9.0
K11704	3.0
K11705	3.0
K11708	9.0
K11709	8.0
K05588	3.0
K07114	6002.0
K07443	2693.0
K07116	18.0
K07117	34.0
K07110	28.0
K07447	10267.0
K07112	2191.0
K07113	77.0
K07448	720.0
K07118	1629.0
K07119	178.0
K10619	0.0
K10618	0.0
K10617	0.0
K10616	2.0
K01848	31.0
K01849	29.0
K01844	452.0
K01845	2811.0
K01846	142.0
K01847	2974.0
K01840	8726.0
K01841	150.0
K01842	0.0
K01843	1376.0
K06219	36.0
K10832	0.0
K05348	1.0
K14203	0.0
K08483	7289.0
K08482	107.0
K08481	62.0
K08480	28.0
K08485	30.0
K08484	54.0
K00464	29.0
K00467	4.0
K00466	7.0
K00461	0.0
K00460	0.0
K00463	0.0
K00462	9.0
K04509	0.0
K00469	1.0
K00468	0.0
K08645	0.0
K04744	126.0
K01518	1.0
K01519	0.0
K04748	106.0
K04749	611.0
K01514	100.0
K01515	11127.0
K01512	4541.0
K01510	0.0
K14623	201.0
K14626	0.0
K14627	0.0
K14628	0.0
K14629	0.0
K03918	5.0
K03919	48.0
K12372	40.0
K12373	7655.0
K12370	40.0
K12371	42.0
K02359	0.0
K02358	11091.0
K02351	22.0
K02352	7.0
K02355	17219.0
K02357	10968.0
K02356	13133.0
K13574	50.0
K13573	97.0
K13572	102.0
K13571	1424.0
K13570	1422.0
K12112	19.0
K12113	18.0
K12110	0.0
K12111	62.0
K07329	1.0
K07328	0.0
K07323	856.0
K07322	2773.0
K07321	2265.0
K07320	79.0
K07327	0.0
K07326	3.0
K07325	57.0
K07324	0.0
K08163	21.0
K06180	23291.0
K06181	102.0
K06182	1548.0
K06183	6905.0
K06186	78.0
K06187	11018.0
K06188	2044.0
K06189	674.0
K08359	25.0
K07589	30.0
K07588	1541.0
K07587	1.0
K07586	1006.0
K07585	2.0
K07584	5122.0
K07583	55.0
K07582	0.0
K07581	55.0
K07580	2.0
K11139	0.0
K05989	5396.0
K05988	0.0
K05985	4158.0
K05987	18.0
K05986	10.0
K10843	6.0
K08354	6.0
K10844	38.0
K10848	0.0
K00673	65.0
K00674	3941.0
K00675	463.0
K00676	1565.0
K00677	2677.0
K06988	396.0
K06989	127.0
K08351	25.0
K06980	142.0
K06981	58.0
K06982	55.0
K08350	24.0
K06984	54.0
K06985	78.0
K06986	7.0
K06987	526.0
K02445	726.0
K02444	1673.0
K00582	1.0
K00583	1.0
K00580	1.0
K02110	11189.0
K00586	55.0
K00587	4.0
K00584	10.0
K08921	0.0
K02441	39.0
K00588	718.0
K08922	0.0
K02440	5682.0
K00018	4734.0
K08923	0.0
K02443	1614.0
K00019	916.0
K02442	5.0
K08925	0.0
K08926	3.0
K08927	3.0
K03149	1698.0
K06604	1.0
K00015	287.0
K01989	5075.0
K00854	8838.0
K00855	95.0
K00856	634.0
K00857	5507.0
K00850	13905.0
K00851	2530.0
K00852	12361.0
K00853	524.0
K00858	11023.0
K00859	10331.0
K01181	432.0
K01180	0.0
K01183	569.0
K01182	4724.0
K01185	3134.0
K01184	10.0
K01187	13475.0
K01188	3023.0
K02596	48.0
K13766	55.0
K13767	39.0
K13003	0.0
K13002	607.0
K13000	0.0
K02984	55.0
K02986	11056.0
K02987	55.0
K02636	60.0
K02982	10853.0
K02983	53.0
K02638	28.0
K02639	146.0
K02988	10980.0
K08298	694.0
K08299	3.0
K03583	80.0
K03582	78.0
K03581	7327.0
K03580	47.0
K03587	5315.0
K03586	71.0
K03585	3913.0
K03584	9292.0
K03589	8666.0
K03588	13412.0
K01725	11.0
K01724	220.0
K01727	371.0
K01726	2022.0
K01721	25.0
K01720	86.0
K01722	0.0
K13008	0.0
K01729	10.0
K01728	94.0
K09530	0.0
K09539	0.0
K02188	2962.0
K02189	2866.0
K02182	7.0
K02183	0.0
K03769	1556.0
K03768	11231.0
K03767	2354.0
K03765	19.0
K03764	28.0
K03763	6280.0
K03762	471.0
K03761	62.0
K03760	77.0
K09457	1043.0
K09456	52.0
K09459	150.0
K09458	8022.0
K00602	21123.0
K13988	0.0
K13985	1.0
K09981	188.0
K09980	15.0
K09983	27.0
K09982	602.0
K09985	32.0
K09984	46.0
K09987	20.0
K09986	27.0
K09989	760.0
K09988	243.0
K12583	3.0
K12582	27.0
K12589	54.0
K11720	275.0
K09759	357.0
K10985	59.0
K10984	144.0
K07468	3.0
K07469	26.0
K07464	3324.0
K07465	60.0
K07466	729.0
K07467	3929.0
K07460	7405.0
K07461	5818.0
K07462	9145.0
K07463	730.0
K10679	111.0
K10678	34.0
K10671	0.0
K10670	4504.0
K10673	0.0
K10672	2338.0
K10674	4.0
K10677	19.0
K10676	2.0
K08726	0.0
K08724	2695.0
K08722	683.0
K08723	21.0
K08720	4.0
K08721	7.0
K08728	2469.0
K10187	0.0
K00119	94.0
K00118	20.0
K00449	45.0
K00448	40.0
K00115	0.0
K00446	13.0
K00117	71.0
K00116	397.0
K00111	6085.0
K00442	2.0
K00113	690.0
K00112	693.0
K01539	0.0
K01531	6928.0
K04720	3910.0
K01533	11574.0
K01534	20728.0
K01535	13.0
K01537	9341.0
K14358	0.0
K14605	28.0
K14606	28.0
K00413	231.0
K10120	1389.0
K05600	3.0
K05777	66.0
K03972	24.0
K03973	1997.0
K03970	45.0
K03971	21.0
K03976	7972.0
K03977	10739.0
K03974	46.0
K03975	6789.0
K03978	8475.0
K03979	11019.0
K13378	1479.0
K02372	7682.0
K02371	4273.0
K02377	2433.0
K02379	1604.0
K03396	3.0
K03397	0.0
K03394	6244.0
K03395	3.0
K03392	9.0
K03393	0.0
K03390	2010.0
K03391	1.0
K03399	492.0
K03027	0.0
K12136	0.0
K12137	600.0
K06610	83.0
K12138	0.0
K12139	2.0
K11444	7.0
K11440	1.0
K11443	26.0
K11442	52.0
K00612	44.0
K00613	349.0
K00610	4931.0
K00611	8327.0
K00616	6314.0
K00617	0.0
K00614	8.0
K00615	20205.0
K00619	1387.0
K10863	0.0
K07874	0.0
K06234	0.0
K10240	8.0
K10241	7.0
K10242	904.0
K10243	1778.0
K04110	11.0
K04113	0.0
K04112	0.0
K04115	0.0
K04114	0.0
K04117	0.0
K04116	1.0
K04118	0.0
K05517	32.0
K07705	776.0
K07704	1235.0
K07707	3907.0
K07706	2168.0
K07701	34.0
K07700	46.0
K07703	50.0
K07702	46.0
K07709	1219.0
K07708	88.0
K01955	13530.0
K13042	1.0
K09934	6.0
K09935	1875.0
K06216	703.0
K09937	653.0
K13745	29.0
K13746	1.0
K13747	4026.0
K13740	0.0
K13741	0.0
K13742	0.0
K06211	252.0
K06212	387.0
K09933	62.0
K02618	31.0
K02619	2160.0
K02968	10913.0
K02966	55.0
K02967	11009.0
K02616	36.0
K02965	11016.0
K02962	2.0
K02611	44.0
K02613	46.0
K03569	14277.0
K03568	1843.0
K03565	8839.0
K06218	635.0
K03567	658.0
K03566	197.0
K03561	4389.0
K03560	80.0
K03563	2021.0
K03562	1296.0
K06430	1.0
K01709	984.0
K01708	45.0
K01707	21.0
K01706	106.0
K01705	2.0
K01704	15254.0
K01703	15371.0
K01702	0.0
K14165	119.0
K14164	2.0
K14166	6.0
K14161	51.0
K14160	36.0
K14162	56.0
K05396	762.0
K03709	1747.0
K03708	1404.0
K08160	26.0
K03701	16002.0
K03700	4684.0
K03703	9577.0
K03702	10970.0
K03705	7918.0
K03704	12533.0
K03707	2542.0
K03706	2047.0
K06289	0.0
K06288	1.0
K06283	2298.0
K06282	1588.0
K06281	1588.0
K06287	8533.0
K06286	2558.0
K06285	44.0
K06284	899.0
K08161	3782.0
K07540	2.0
K06438	2052.0
K06869	55.0
K06868	2.0
K06867	372.0
K06866	28.0
K06865	108.0
K06864	1691.0
K06863	107.0
K06862	1.0
K06861	2507.0
K06860	35.0
K12659	0.0
K12658	14.0
K07547	0.0
K07546	0.0
K15023	4.0
K15022	19.0
K15020	0.0
K15024	1963.0
K08700	28.0
K08162	197.0
K07544	0.0
K00137	26.0
K00135	3366.0
K00134	12514.0
K00133	10628.0
K00132	2.0
K00131	358.0
K00130	354.0
K00139	0.0
K00138	1.0
K00429	179.0
K00428	2168.0
K00421	3.0
K00423	2.0
K00425	5912.0
K00427	30.0
K00426	5243.0
K14292	0.0
K14379	0.0
K14370	0.0
K14371	0.0
K14372	0.0
K14373	0.0
K14374	0.0
K14375	0.0
K09845	3.0
K14082	1.0
K14083	84.0
K14080	1.0
K14081	0.0
K14086	171.0
K14087	1112.0
K14084	150.0
K14088	1112.0
K14089	765.0
K01552	10556.0
K01551	889.0
K01556	46.0
K01557	1.0
K01554	25.0
K01555	31.0
K04708	0.0
K03955	0.0
K13689	0.0
K13688	53.0
K13683	3.0
K13685	3270.0
K13684	3.0
K13687	6.0
K13686	0.0
K14159	7.0
K02399	30.0
K02398	1021.0
K02395	160.0
K02394	843.0
K02397	1382.0
K02396	1762.0
K02391	60.0
K02390	2474.0
K02393	842.0
K02392	4500.0
K13533	2.0
K13532	4.0
K13531	1417.0
K13530	29.0
K01550	0.0
K05658	0.0
K14054	35.0
K02601	12410.0
K02970	8533.0
K05378	0.0
K12339	278.0
K14060	7.0
K11687	0.0
K11686	5.0
K11685	19.0
K11689	272.0
K11688	1120.0
K08939	2.0
K03048	3147.0
K03049	55.0
K13821	462.0
K13820	270.0
K03042	55.0
K03043	10125.0
K03040	11484.0
K03041	3.0
K03046	10778.0
K03047	55.0
K03044	2.0
K03045	2.0
K00348	1508.0
K09847	2.0
K00692	1374.0
K00638	3625.0
K00639	2031.0
K00693	1.0
K00634	2634.0
K00635	7.0
K00630	0.0
K00631	50.0
K00632	278.0
K00633	2103.0
K00691	2738.0
K00696	2.0
K00694	931.0
K00695	29.0
K10854	2.0
K07811	1.0
K07810	36.0
K07813	1558.0
K07812	396.0
K07814	1470.0
K07816	2906.0
K00090	56.0
K00091	444.0
K00094	1014.0
K00096	504.0
K00097	2943.0
K00098	25.0
K00099	7966.0
K10228	22.0
K10229	22.0
K12548	0.0
K10222	1.0
K10220	18.0
K10221	17.0
K10227	26.0
K05822	1701.0
K01949	0.0
K01945	9330.0
K01947	2.0
K01946	0.0
K01941	62.0
K01940	7736.0
K06357	0.0
K07729	9206.0
K07728	2.0
K07727	10140.0
K07726	2286.0
K07725	1.0
K07724	51.0
K07723	329.0
K07722	1676.0
K07721	2.0
K07720	7247.0
K00899	115.0
K05824	2.0
K00891	8397.0
K00892	26.0
K00895	697.0
K00897	1029.0
K08151	147.0
K08153	605.0
K08154	25.0
K02948	11022.0
K02942	0.0
K02944	1.0
K05665	0.0
K02946	10954.0
K13793	0.0
K06352	1.0
K01769	2.0
K01768	1481.0
K01761	412.0
K01760	1962.0
K01762	0.0
K09578	0.0
K01766	37.0
K08164	7.0
K02493	10813.0
K08166	6.0
K08167	45.0
K02496	61.0
K02497	59.0
K02494	69.0
K02495	11565.0
K02498	77.0
K02499	872.0
K08168	2.0
K08169	325.0
K14415	228.0
K14414	42.0
K06881	9660.0
K00436	8.0
K06332	5.0
K12815	0.0
K12810	0.0
K06885	4087.0
K00437	254.0
K06335	3.0
K06334	1871.0
K03547	4059.0
K03546	4114.0
K03545	12536.0
K03544	11893.0
K03543	2517.0
K06888	687.0
K10941	19.0
K03549	5371.0
K03548	33.0
K10940	1.0
K02236	4982.0
K02237	7045.0
K02234	50.0
K02232	3808.0
K02233	4034.0
K02230	995.0
K02231	6815.0
K06359	1.0
K02238	8863.0
K02239	5.0
K03723	10537.0
K03722	3831.0
K03721	67.0
K03720	28.0
K03727	1780.0
K03726	57.0
K03725	2.0
K03724	4066.0
K06358	0.0
K12673	0.0
K12679	0.0
K12678	0.0
K06410	1903.0
K11898	12.0
K11899	1.0
K11896	680.0
K11897	27.0
K11894	590.0
K11895	676.0
K11892	673.0
K11893	675.0
K11890	21.0
K11891	674.0
K08762	0.0
K08764	0.0
K08765	0.0
K10418	0.0
K11325	28.0
K11326	0.0
K11327	0.0
K11328	0.0
K11329	59.0
K00151	41.0
K00150	84.0
K00153	4.0
K00400	2.0
K00407	216.0
K00406	235.0
K00405	255.0
K00404	247.0
K00158	2100.0
K01342	7.0
K09388	4.0
K09386	20.0
K09384	3346.0
K04094	4597.0
K04095	1439.0
K04096	11413.0
K04097	57.0
K04090	36.0
K04091	177.0
K04092	1350.0
K04093	20.0
K04098	0.0
K04099	2.0
K01578	12.0
K01579	2500.0
K01574	126.0
K01575	897.0
K01576	12.0
K01577	1851.0
K01571	2685.0
K01572	4369.0
K01573	99.0
K02009	1720.0
K02008	22103.0
K02005	6391.0
K02004	51586.0
K02007	3459.0
K02006	35098.0
K02001	443.0
K02000	793.0
K02003	58047.0
K02002	842.0
K03065	0.0
K08952	1.0
K03060	8146.0
K13809	0.0
K10948	1.0
K09607	7.0
K06125	0.0
K04337	3.0
K06120	986.0
K06121	0.0
K04336	3.0
K01127	0.0
K09703	275.0
K00004	21.0
K14699	0.0
K09702	248.0
K14698	0.0
K05311	2442.0
K13829	3556.0
K10943	27.0
K07291	0.0
K07290	31.0
K10206	4943.0
K10202	3.0
K10208	47.0
K10209	15.0
K01966	107.0
K01965	36.0
K01964	13.0
K01963	4247.0
K01962	2491.0
K01961	12475.0
K01960	1681.0
K01969	60.0
K01968	51.0
K07749	2479.0
K07748	0.0
K07741	2109.0
K07740	35.0
K07743	2.0
K07742	6033.0
K07745	0.0
K07744	3.0
K07746	59.0
K01299	1257.0
K01295	1009.0
K01297	1049.0
K02922	55.0
K05603	32.0
K02921	55.0
K02926	10954.0
K05607	0.0
K02924	2.0
K05605	0.0
K02928	0.0
K02929	2.0
K00216	36.0
K00217	2.0
K00214	0.0
K00215	13189.0
K00213	0.0
K00210	33.0
K00211	0.0
K00218	28.0
K00219	971.0
K01035	257.0
K01034	479.0
K04517	8541.0
K01740	13308.0
K01031	42.0
K01746	82.0
K01745	610.0
K01744	3542.0
K01749	3370.0
K01039	31.0
K04518	1901.0
K09591	0.0
K14129	0.0
K14128	3.0
K14121	1.0
K14120	1.0
K14123	1.0
K14122	1.0
K14125	1.0
K14124	1.0
K14127	6.0
K14126	4.0
K03521	6332.0
K03520	62.0
K03523	5643.0
K03522	6006.0
K03525	8519.0
K03524	9807.0
K03527	8298.0
K03526	7789.0
K03529	7306.0
K03528	48.0
K06338	1.0
K02217	3627.0
K03299	1861.0
K03298	83.0
K13472	1.0
K03293	15657.0
K03292	6427.0
K03291	50.0
K03290	18.0
K03297	752.0
K03296	7376.0
K03295	5017.0
K03294	15381.0
K13009	23.0
K12690	0.0
K09743	2.0
K06022	1.0
K07190	28.0
K06021	1.0
K07192	1648.0
K06020	31.0
K06027	3.0
K06026	0.0
K09744	29.0
K07991	55.0
K08749	0.0
K09835	30.0
K09834	28.0
K10439	9850.0
K06351	7.0
K09833	28.0
K10925	1.0
K10924	21.0
K10927	17.0
K10926	7.0
K10923	1.0
K10922	1.0
K09629	0.0
K10697	28.0
K00179	3221.0
K00172	1474.0
K00171	1061.0
K00170	1446.0
K00177	4513.0
K00176	4492.0
K00175	6263.0
K00174	5552.0
K13478	0.0
K14338	14.0
K14339	0.0
K14335	13.0
K14337	0.0
K14330	28.0
K14331	28.0
K14333	4.0
K08918	0.0
K13479	1220.0
K04078	10887.0
K04079	5904.0
K04076	317.0
K04077	10981.0
K04074	3213.0
K04075	10027.0
K04072	13871.0
K04073	36.0
K04070	1583.0
K04071	0.0
K14597	58.0
K13318	0.0
K08280	0.0
K13641	190.0
K13640	2406.0
K13643	225.0
K13642	6.0
K02027	27347.0
K02026	40363.0
K02025	40567.0
K02024	138.0
K02023	2155.0
K02022	1424.0
K02021	57.0
K02020	5269.0
K02029	21972.0
K02028	21272.0
K03886	12.0
K03887	11.0
K03884	0.0
K03885	4868.0
K03881	0.0
K03888	9.0
K03889	6.0
K12998	1.0
K12999	5.0
K12992	2006.0
K12993	2.0
K12990	1175.0
K12991	4.0
K12996	97.0
K12997	52.0
K12994	8.0
K12995	46.0
K08979	1.0
K08978	3868.0
K03088	38628.0
K03089	704.0
K03086	12451.0
K03087	201.0
K08971	2.0
K08970	28.0
K03082	313.0
K03080	21.0
K08974	4374.0
K13868	0.0
K00918	1027.0
K01553	0.0
K12214	0.0
K11646	655.0
K11645	0.0
K11641	2.0
K11640	2.0
K12736	0.0
K12733	0.0
K07507	5510.0
K07506	116.0
K07505	1.0
K07504	43.0
K07503	1833.0
K07502	334.0
K07501	192.0
K07500	53.0
K07509	0.0
K07508	0.0
K11422	0.0
K08698	28.0
K10773	11492.0
K10774	0.0
K14286	0.0
K10778	90.0
K14287	67.0
K00140	3106.0
K05501	70.0
K01903	2965.0
K01902	2980.0
K01905	261.0
K01904	1.0
K01907	77.0
K01906	5.0
K01909	0.0
K01908	38.0
K14534	1177.0
K00147	7699.0
K07767	0.0
K07769	28.0
K07768	990.0
K06203	127.0
K06202	64.0
K09921	74.0
K09920	41.0
K09927	240.0
K09024	31.0
K09022	84.0
K09023	30.0
K09020	57.0
K09021	27.0
K02908	54.0
K02909	11928.0
K08218	1584.0
K08219	24.0
K02904	11013.0
K02906	11009.0
K02907	10164.0
K02902	10533.0
K00230	376.0
K00231	735.0
K00232	4.0
K08976	124.0
K00234	0.0
K00239	5704.0
K06209	1788.0
K09928	86.0
K01015	0.0
K01014	1.0
K01012	9112.0
K01011	3485.0
K01010	0.0
K08920	0.0
K14103	1.0
K14102	1.0
K14101	1.0
K14100	1.0
K14105	1.0
K14104	1.0
K14109	2.0
K14108	1.0
K06401	5.0
K00893	0.0
K13402	0.0
K12858	0.0
K03503	2500.0
K03502	9576.0
K03501	10985.0
K03500	7560.0
K08924	0.0
K02278	111.0
K02279	1360.0
K12977	0.0
K02276	197.0
K02277	24.0
K02274	894.0
K02275	841.0
K13450	0.0
K13451	0.0
K13452	0.0
K13454	0.0
K13455	0.0
K12509	0.0
K12508	35.0
K12507	7.0
K12506	1750.0
K12500	29.0
K12503	8.0
K05926	0.0
K09728	2.0
K14587	29.0
K06597	14.0
K06596	107.0
K06595	10.0
K06599	4.0
K06598	18.0
K07978	28.0
K07979	10672.0
K07976	0.0
K14585	6.0
K10907	4824.0
K10906	20.0
K10901	0.0
K10909	2.0
K10908	578.0
K09819	1130.0
K09818	213.0
K09817	5033.0
K09816	5003.0
K09815	7046.0
K06374	2421.0
K06373	2437.0
K09812	7451.0
K09811	8041.0
K09810	3245.0
K09724	1.0
K14582	0.0
K09721	54.0
K04058	13.0
K04059	1.0
K04050	0.0
K04051	0.0
K04052	0.0
K04053	0.0
K04054	0.0
K04055	0.0
K04056	5.0
K04057	0.0
K01047	0.0
K08975	55.0
K10015	33.0
K10014	604.0
K10017	33.0
K10016	33.0
K10011	59.0
K10010	724.0
K10013	49.0
K10012	387.0
K10019	4.0
K10018	5.0
K13665	1.0
K13664	0.0
K13663	0.0
K13662	0.0
K13661	0.0
K13660	0.0
K13669	0.0
K13668	4.0
K07641	37.0
K01466	144.0
K13590	89.0
K01464	2442.0
K01465	11291.0
K01462	20177.0
K01463	669.0
K01460	43.0
K01461	4.0
K13599	50.0
K13598	49.0
K01468	534.0
K01469	49.0
K09251	39.0
K09252	20.0
K02041	2087.0
K02040	12947.0
K02043	33.0
K02045	139.0
K02044	4401.0
K02047	148.0
K02046	148.0
K02049	13375.0
K02048	195.0
K05549	15.0
K05548	18.0
K06046	18.0
K03319	2851.0
K03316	4960.0
K03317	1668.0
K03314	31.0
K03315	6738.0
K03312	1290.0
K03313	2796.0
K03310	8969.0
K03311	7062.0
K12052	0.0
K02945	10628.0
K06162	306.0
K06163	289.0
K06160	41.0
K06161	0.0
K06166	287.0
K00359	2080.0
K06164	289.0
K06165	289.0
K06168	8214.0
K06169	71.0
K13020	18.0
K07158	55.0
K07159	55.0
K04835	76.0
K11621	1.0
K11991	41.0
K11622	10.0
K11996	711.0
K11627	0.0
K11626	2.0
K11629	55.0
K11628	0.0
K07561	55.0
K07560	9815.0
K07563	0.0
K07562	2.0
K07565	0.0
K07564	0.0
K07567	9699.0
K07566	9339.0
K07569	55.0
K07568	8082.0
K09925	6.0
K11199	0.0
K11198	0.0
K11192	22.0
K11191	1.0
K11196	18.0
K11195	19.0
K11194	0.0
K02492	2583.0
K10713	8.0
K10710	1084.0
K10711	552.0
K10716	5.0
K02490	23.0
K10714	5.0
K10715	7.0
K01929	10959.0
K01928	13659.0
K01923	8777.0
K01922	304.0
K01921	11965.0
K01920	119.0
K01926	7918.0
K01925	10958.0
K01924	10932.0
K07789	630.0
K07788	634.0
K07785	30.0
K07784	21.0
K07787	136.0
K07786	0.0
K07781	21.0
K07783	318.0
K07782	75.0
K05835	220.0
K06355	0.0
K14661	0.0
K09844	3.0
K00782	1608.0
K00783	9843.0
K00784	6944.0
K00785	0.0
K00786	1226.0
K00039	21.0
K00036	4897.0
K00037	1.0
K00034	579.0
K00035	7.0
K00032	5.0
K00033	5111.0
K00030	948.0
K00031	7375.0
K01259	5218.0
K01258	8940.0
K01255	3804.0
K01256	4257.0
K01251	3463.0
K01250	1742.0
K01253	4.0
K01252	32.0
K09008	42.0
K09009	1426.0
K09000	40.0
K09001	447.0
K09002	894.0
K09003	58.0
K09004	710.0
K09005	1253.0
K09006	5.0
K09007	1439.0
K09846	3.0
K08234	1685.0
K00258	1.0
K00259	669.0
K00252	113.0
K00253	59.0
K00256	13.0
K00257	2554.0
K00254	0.0
K00255	11.0
K01079	3203.0
K01078	19.0
K01071	3091.0
K01070	104.0
K01073	406.0
K01077	2485.0
K01076	111.0
K14472	1.0
K14471	0.0
K14470	1.0
K14475	369.0
K09841	0.0
K02788	989.0
K02782	297.0
K02783	2013.0
K02781	2656.0
K02786	995.0
K02787	42.0
K02784	30.0
K01060	474.0
K01787	651.0
K01786	4570.0
K01785	8887.0
K01784	16081.0
K01783	13871.0
K01782	858.0
K01781	1.0
K01780	1.0
K01789	4.0
K01788	4432.0
K02526	536.0
K02527	1775.0
K02525	479.0
K02250	67.0
K02523	2953.0
K02520	10914.0
K02521	31.0
K02258	53.0
K02259	219.0
K02528	10684.0
K02529	41059.0
K03781	2890.0
K03780	101.0
K03783	5061.0
K03782	873.0
K03785	3069.0
K03784	3372.0
K03787	3313.0
K03786	5685.0
K03789	8162.0
K03788	26.0
K10700	2.0
K00342	2301.0
K03124	838.0
K03120	110.0
K12527	1237.0
K12526	14.0
K12525	55.0
K12524	2526.0
K12523	0.0
K12522	0.0
K09789	1439.0
K09788	138.0
K09787	5647.0
K09786	122.0
K09785	0.0
K09781	66.0
K09780	120.0
K10961	1.0
K10960	33.0
K10963	1.0
K10962	1.0
K10965	1.0
K10964	1.0
K10966	1.0
K09879	0.0
K06318	5.0
K06311	8.0
K06310	70.0
K06312	4.0
K06314	6.0
K06317	136.0
K11389	0.0
K11386	0.0
K11387	0.0
K11384	607.0
K11385	0.0
K11382	2.0
K11383	9.0
K11381	69.0
K11949	7.0
K10380	0.0
K04032	316.0
K04033	33.0
K04030	332.0
K04031	3089.0
K04036	3.0
K04037	31.0
K04034	139.0
K04035	91.0
K04038	31.0
K04039	31.0
K07046	123.0
K07047	4093.0
K07044	42.0
K07045	3599.0
K07042	9274.0
K07043	8396.0
K07040	7963.0
K07041	55.0
K07048	104.0
K07049	2.0
K08664	0.0
K02584	656.0
K10039	5099.0
K10038	65.0
K10037	60.0
K10036	166.0
K04788	0.0
K04789	0.0
K04784	28.0
K04785	20.0
K04786	2.0
K04787	0.0
K04780	5.0
K04781	49.0
K04782	39.0
K04783	20.0
K13601	0.0
K13603	0.0
K13602	0.0
K13605	0.0
K13604	0.0
K13607	348.0
K02404	1012.0
K05783	14.0
K05782	71.0
K05781	289.0
K05780	289.0
K05787	37.0
K05786	262.0
K05785	71.0
K05784	13.0
K05789	4.0
K05788	730.0
K01442	7864.0
K01443	6950.0
K01444	888.0
K01446	21.0
K01447	4011.0
K01448	11119.0
K01449	1393.0
K14803	0.0
K02069	3731.0
K05569	385.0
K08008	0.0
K02063	35.0
K05566	1085.0
K05565	127.0
K05563	33.0
K05562	33.0
K05561	33.0
K02064	35.0
K03338	238.0
K03339	2.0
K03330	55.0
K03331	0.0
K03332	10.0
K03333	8.0
K03335	252.0
K03336	221.0
K03337	238.0
K12956	0.0
K12957	34.0
K12954	0.0
K12955	0.0
K12952	0.0
K12953	1.0
K12950	3.0
K12951	0.0
K14733	0.0
K00109	0.0
K06148	20868.0
K06149	39.0
K06144	28.0
K06145	84.0
K06146	18.0
K06147	68365.0
K06141	22.0
K06142	5702.0
K06143	724.0
K11945	0.0
K08948	0.0
K08949	0.0
K00071	0.0
K14664	0.0
K13810	17.0
K14665	286.0
K03058	55.0
K11609	0.0
K11608	0.0
K14660	4.0
K11603	0.0
K11602	0.0
K11601	0.0
K11600	54.0
K11607	31.0
K11606	31.0
K11605	31.0
K11604	84.0
K10558	50.0
K10559	73.0
K10550	48.0
K10551	48.0
K10552	7.0
K10553	7.0
K10554	8.0
K10555	87.0
K10556	53.0
K10557	50.0
K03051	55.0
K03050	55.0
K07549	0.0
K07548	0.0
K07239	267.0
K07235	43.0
K07234	36.0
K07237	40.0
K07236	41.0
K07231	18.0
K07230	446.0
K07233	40.0
K07232	55.0
K02467	19.0
K05306	988.0
K05305	1163.0
K05304	10.0
K05303	6.0
K05301	12.0
K02565	29.0
K08644	0.0
K08646	2.0
K08641	1081.0
K08643	14.0
K08642	0.0
K12146	0.0
K00010	896.0
K00011	5.0
K00012	6561.0
K00013	8859.0
K00014	10321.0
K00016	13703.0
K09065	8.0
K08252	54.0
K08253	9.0
K08256	1692.0
K08255	52.0
K08258	4.0
K08259	68.0
K00274	109.0
K00275	196.0
K00276	24.0
K00270	0.0
K00271	0.0
K00272	0.0
K00273	3.0
K00278	5811.0
K00279	0.0
K12675	0.0
K01277	1467.0
K01274	38.0
K01273	3299.0
K01271	4844.0
K01270	6626.0
K01278	3088.0
K00906	112.0
K00904	5418.0
K00903	333.0
K00901	3321.0
K13785	0.0
K00908	57.0
K11149	0.0
K01053	54.0
K01051	187.0
K01057	2595.0
K01056	10969.0
K01055	63.0
K01054	32.0
K01058	311.0
K02500	8288.0
K02501	7774.0
K02502	3085.0
K02503	10394.0
K02504	27.0
K02505	27.0
K02506	21.0
K02507	27.0
K02508	26.0
K02509	593.0
K00291	0.0
K13410	6.0
K13148	0.0
K13419	0.0
K05825	0.0
K03106	11063.0
K03105	55.0
K03101	10947.0
K03100	19142.0
K12541	7.0
K12540	0.0
K12543	5.0
K12542	7.0
K12545	3.0
K12544	2.0
K12547	0.0
K12546	0.0
K12549	0.0
K06080	27.0
K11018	1.0
K11019	0.0
K11016	2.0
K11017	2.0
K11014	0.0
K11015	0.0
K11012	0.0
K11013	0.0
K11010	0.0
K11011	0.0
K06333	2325.0
K06880	2.0
K06883	861.0
K06882	170.0
K09857	655.0
K06884	103.0
K06887	21.0
K06886	345.0
K06889	20843.0
K10942	23.0
K09859	90.0
K09858	679.0
K10947	9916.0
K10946	0.0
K10945	0.0
K10944	0.0
K13284	0.0
K00483	44.0
K00481	49.0
K00480	46.0
K00486	36.0
K00485	6.0
K00484	28.0
K09901	28.0
K10929	1.0
K07684	70.0
K07685	11.0
K07686	46.0
K07687	55.0
K07681	55.0
K07688	1.0
K07689	34.0
K10928	1.0
K04018	3.0
K04019	323.0
K04014	894.0
K04015	1618.0
K04016	5.0
K04017	3.0
K04013	363.0
K07060	55.0
K07061	0.0
K07062	1084.0
K07063	9.0
K07064	730.0
K07065	83.0
K07066	254.0
K07067	417.0
K07068	860.0
K07069	310.0
K01121	2.0
K13629	20.0
K13628	261.0
K13623	1.0
K13622	8.0
K13620	3.0
K13626	1884.0
K08586	0.0
K08587	0.0
K01428	409.0
K01429	406.0
K01422	1400.0
K01423	422.0
K01420	9369.0
K01421	8697.0
K01426	1709.0
K01427	0.0
K01424	7407.0
K01425	3943.0
K08068	15.0
K07538	2.0
K13086	0.0
K13085	0.0
K07287	68.0
K07824	0.0
K07682	0.0
K02722	28.0
K12978	0.0
K12979	27.0
K12972	145.0
K12973	29.0
K12974	45.0
K12975	24.0
K12976	11.0
K07821	1.0
K07683	213.0
K14750	6.0
K14751	6.0
K14953	0.0
K12288	27.0
K12289	27.0
K12282	9.0
K12283	5.0
K12280	7.0
K12281	2.0
K12286	6.0
K12287	15.0
K12284	5.0
K12285	16.0
K11957	28.0
K11956	28.0
K11955	28.0
K11954	28.0
K11953	28.0
K11952	28.0
K11951	28.0
K11950	28.0
K11959	28.0
K11958	28.0
K13889	169.0
K13888	656.0
K11963	28.0
K07217	607.0
K07216	2876.0
K07215	14.0
K07214	326.0
K07213	874.0
K07212	1.0
K07219	1300.0
K07218	18.0
K12150	29.0
K08689	1.0
K08688	6.0
K00402	2.0
K00401	2.0
K11994	0.0
K00152	1.0
K01043	67.0
K00154	33.0
K00157	0.0
K00156	1338.0
K10533	4.0
K10530	1533.0
K10531	14.0
K10536	1093.0
K10537	62.0
K10535	5.0
K10538	33.0
K10539	62.0
K00073	338.0
K13934	1451.0
K00076	1217.0
K00077	6083.0
K00074	3960.0
K00075	10983.0
K00078	0.0
K00079	39.0
K02290	56.0
K02563	10988.0
K02292	28.0
K08966	10.0
K02294	34.0
K08278	0.0
K08279	6.0
K08274	0.0
K08275	0.0
K08276	30.0
K08277	0.0
K00298	1.0
K00299	104.0
K00296	0.0
K00297	5399.0
K00294	235.0
K00292	0.0
K00293	0.0
K00290	4022.0
K07757	184.0
K12089	0.0
K01210	484.0
K01213	0.0
K01212	458.0
K01215	1795.0
K01214	0.0
K01217	0.0
K01216	1.0
K01219	1.0
K01218	270.0
K02749	0.0
K02746	1657.0
K02747	1634.0
K02744	3431.0
K02745	1658.0
K02742	48.0
K00924	475.0
K00925	13092.0
K00926	6549.0
K00927	11023.0
K00928	15028.0
K00929	3011.0
K12085	0.0
K02298	61.0
K02299	61.0
K02568	532.0
K02569	620.0
K02562	36.0
K02291	151.0
K02560	28.0
K02293	30.0
K02566	245.0
K02567	1135.0
K02564	9063.0
K02297	61.0
K03169	11052.0
K03168	11003.0
K03163	53.0
K03162	0.0
K03167	55.0
K03166	56.0
K11038	8.0
K11039	0.0
K11030	0.0
K11031	21.0
K11032	2.0
K11033	2.0
K11034	2.0
K11035	2.0
K11036	0.0
K11037	0.0
K02546	0.0
K07668	2692.0
K07669	5.0
K07666	35.0
K07667	5014.0
K07664	39.0
K07665	1447.0
K07662	34.0
K07663	37.0
K07660	63.0
K07661	35.0
K03927	1860.0
K07008	99.0
K07009	6480.0
K07002	686.0
K07003	2032.0
K07000	289.0
K07001	3846.0
K07006	3203.0
K07007	8118.0
K07004	99.0
K07005	5720.0
K03921	3.0
K02956	10983.0
K09725	0.0
K09181	327.0
K08599	0.0
K08598	0.0
K08591	10347.0
K08590	2023.0
K01156	345.0
K01154	8902.0
K01407	27.0
K01400	8.0
K01153	9423.0
K01150	52.0
K01151	6341.0
K01408	0.0
K01409	11600.0
K01158	0.0
K01159	6306.0
K05523	7.0
K05522	93.0
K05521	3833.0
K05520	3094.0
K05527	91.0
K05526	35.0
K05525	5.0
K05524	108.0
K05529	0.0
K14518	28.0
K14519	46.0
K05949	0.0
K01754	6253.0
K05942	4.0
K01027	10.0
K02171	3.0
K02170	68.0
K02173	236.0
K02172	3.0
K01751	2427.0
K06416	1118.0
K06417	5.0
K06414	0.0
K06947	0.0
K03379	13.0
K03808	124.0
K03809	367.0
K03806	73.0
K06412	2561.0
K03804	28.0
K12296	13.0
K03802	84.0
K03803	1825.0
K06413	59.0
K10808	2.0
K06411	1975.0
K01028	103.0
K01029	276.0
K11931	20.0
K11930	2.0
K11933	27.0
K11932	26.0
K11935	7.0
K11934	59.0
K11937	5.0
K11936	377.0
K11939	24.0
K11938	21.0
K10800	5.0
K06419	6.0
K11929	21.0
K07271	3181.0
K07270	51.0
K07273	1384.0
K07272	82.0
K07275	265.0
K07274	60.0
K07277	3076.0
K07276	21.0
K07279	2.0
K07278	646.0
K10623	0.0
K02481	2873.0
K11520	28.0
K02480	25.0
K08170	78.0
K02485	112.0
K02484	4396.0
K02487	48.0
K08600	8636.0
K08603	2.0
K08602	4381.0
K08605	3.0
K08604	1.0
K09956	20.0
K09957	3.0
K09954	66.0
K09955	2781.0
K09952	1442.0
K09953	0.0
K09950	26.0
K09951	3964.0
K09958	53.0
K09959	25.0
K07495	32.0
K07494	52.0
K07497	7479.0
K07496	12356.0
K07491	8076.0
K07490	24.0
K07493	14.0
K07492	70.0
K07499	29.0
K07498	311.0
K11209	48.0
K11208	23.0
K11204	0.0
K11203	422.0
K11202	709.0
K11201	25.0
K11200	255.0
K00058	12705.0
K00059	17667.0
K00728	0.0
K00729	4.0
K00055	631.0
K00057	11016.0
K00050	1063.0
K00051	0.0
K00720	39.0
K00721	4210.0
K14424	0.0
K06033	0.0
K14189	11.0
K14188	2890.0
K06364	1.0
K14187	65.0
K01239	7239.0
K01238	2112.0
K01897	13696.0
K01232	3071.0
K01895	2688.0
K01230	0.0
K01893	9074.0
K01236	20.0
K01235	79.0
K01890	11022.0
K02768	1378.0
K02769	1042.0
K02760	7693.0
K02761	16671.0
K02763	72.0
K02764	54.0
K02765	2496.0
K00948	16491.0
K00949	7483.0
K00942	14128.0
K00943	9504.0
K00940	4337.0
K00941	16414.0
K00946	4406.0
K00947	36.0
K00944	0.0
K00945	13764.0
K01097	0.0
K01096	517.0
K01095	967.0
K01093	663.0
K01092	6046.0
K01091	15272.0
K01090	9501.0
K03499	14061.0
K03498	10241.0
K03491	3546.0
K03490	196.0
K03493	4.0
K03492	2340.0
K03495	8764.0
K03497	21207.0
K03496	23044.0
K02817	0.0
K02814	18.0
K02815	18.0
K02810	7300.0
K02548	14636.0
K02549	457.0
K02818	54.0
K02819	371.0
K03637	4428.0
K03636	1340.0
K03147	6002.0
K03146	34.0
K08851	0.0
K06518	4496.0
K09729	913.0
K06048	58.0
K06045	48.0
K06044	41.0
K09727	1.0
K09726	228.0
K06041	3237.0
K09720	3.0
K09723	2.0
K06042	3281.0
K09897	28.0
K09896	28.0
K09895	50.0
K09894	28.0
K09893	31.0
K09892	28.0
K09891	28.0
K09890	37.0
K09899	28.0
K09898	38.0
K03622	160.0
K07648	28.0
K07649	97.0
K07398	108.0
K07399	68.0
K11056	0.0
K11057	0.0
K11054	0.0
K11055	0.0
K07640	33.0
K07393	319.0
K07390	130.0
K07391	7708.0
K07644	76.0
K07645	65.0
K07646	6233.0
K07647	1.0
K10896	55.0
K07024	51298.0
K07025	14647.0
K07026	10.0
K07027	7263.0
K07020	15.0
K07021	2272.0
K07022	0.0
K07023	6715.0
K07028	61.0
K07029	15821.0
K10094	11.0
K01390	0.0
K01392	9.0
K01399	0.0
K02673	37.0
K05893	0.0
K05897	0.0
K05896	7105.0
K05895	2057.0
K05899	2.0
K05898	3.0
K00555	55.0
K00554	10771.0
K00557	264.0
K00556	2006.0
K00551	13.0
K00559	0.0
K00558	11931.0
K01170	780.0
K01173	687.0
K01174	430.0
K01175	184.0
K01176	1923.0
K01178	14.0
K01179	4483.0
K14578	4.0
K14579	7.0
K08951	0.0
K08950	0.0
K08953	0.0
K03828	91.0
K03829	41.0
K03820	2884.0
K03821	80.0
K03822	0.0
K03823	6835.0
K03824	50.0
K03825	330.0
K03826	3189.0
K03827	4028.0
K12248	0.0
K12246	0.0
K12247	0.0
K12242	0.0
K12243	5.0
K12240	0.0
K12241	0.0
K11919	0.0
K11918	2.0
K11913	4.0
K11912	4.0
K11911	27.0
K11910	611.0
K11917	0.0
K11916	581.0
K11915	586.0
K11914	581.0
K12068	11.0
K12069	1.0
K12062	13.0
K12063	13.0
K12060	13.0
K12061	21.0
K12066	13.0
K12067	29.0
K12064	10.0
K12065	13.0
K07259	5619.0
K07258	11759.0
K07253	0.0
K07251	27.0
K07250	414.0
K07257	611.0
K07256	5.0
K07255	0.0
K07254	55.0
K05372	24.0
K05373	23.0
K05370	0.0
K05371	28.0
K05374	20.0
K05375	23.0
K09970	66.0
K09971	68.0
K09972	62.0
K09973	108.0
K09974	536.0
K09975	53.0
K09976	3228.0
K09978	39.0
K09979	1476.0
K11261	1758.0
K11260	2.0
K11263	3132.0
K11264	21.0
K10793	308.0
K10796	557.0
K10797	1074.0
K10794	14.0
K10795	294.0
K00700	8362.0
K00701	7.0
K10798	0.0
K00703	6387.0
K00705	8064.0
K09828	0.0
K10133	0.0
K13053	43.0
K03192	69.0
K00964	1.0
K00965	7329.0
K00966	1089.0
K00960	3.0
K00961	4.0
K00962	8758.0
K00963	7896.0
K00969	10792.0
K12681	1.0
K02703	114.0
K08364	15.0
K08365	51.0
K02706	56.0
K08363	12.0
K08361	19.0
K02708	28.0
K02709	28.0
K08368	2253.0
K08369	2409.0
K01615	589.0
K01617	24.0
K01616	0.0
K01611	1753.0
K01610	5334.0
K01613	5750.0
K01612	0.0
K01619	7999.0
K01618	3.0
K02834	10375.0
K02835	10968.0
K05281	3.0
K03619	12.0
K03618	6.0
K03617	5263.0
K03616	1050.0
K03615	5193.0
K03614	5179.0
K03613	5189.0
K03612	5085.0
K03611	96.0
K03610	2349.0
K09705	744.0
K09704	856.0
K09701	65.0
K09700	64.0
K09709	15.0
K06391	766.0
K06390	2429.0
K06393	2348.0
K06392	2259.0
K06395	359.0
K06394	1922.0
K06397	2313.0
K06396	2285.0
K06399	2684.0
K06398	2485.0
K06435	0.0
K11078	0.0
K11079	0.0
K11074	52.0
K11075	52.0
K11076	54.0
K11077	0.0
K11070	5528.0
K11071	5581.0
K11072	5255.0
K11073	131.0
K06935	0.0
K06934	168.0
K06937	665.0
K06936	13.0
K06931	1.0
K06930	11.0
K06933	2.0
K06932	56.0
K06939	1.0
K06938	90.0
K13381	0.0
K05916	133.0
K05917	1.0
K05914	0.0
K05915	2.0
K05912	0.0
K05913	1.0
K05910	1524.0
K05911	5.0
K05918	2.0
K05919	2838.0
K00392	36.0
K00390	1236.0
K00397	1.0
K00395	596.0
K00394	1226.0
K01884	0.0
K00399	2.0
K01886	4571.0
K01376	1086.0
K01372	7783.0
K09149	0.0
K09148	54.0
K01225	38.0
K09145	228.0
K09144	345.0
K09147	54.0
K09146	0.0
K09141	1337.0
K09140	2.0
K09143	57.0
K09142	55.0
K05709	8.0
K05708	9.0
K05879	1810.0
K05878	1814.0
K05875	16.0
K05874	83.0
K05877	4.0
K05876	9.0
K05873	618.0
K00579	1.0
K00578	1.0
K00577	3.0
K00575	2359.0
K00574	4617.0
K00573	1602.0
K00571	6169.0
K00570	2.0
K01118	1583.0
K01119	966.0
K01157	436.0
K01112	21.0
K01113	151.0
K04477	3661.0
K01114	40.0
K01115	1.0
K08087	0.0
K01315	0.0
K08085	11.0
K08084	82.0
K08083	36.0
K08082	36.0
K08081	8.0
K08080	0.0
K01152	15.0
K01401	10.0
K09826	7.0
K06344	3.0
K06345	3.0
K09822	26.0
K06343	1.0
K10938	5.0
K06341	1.0
K10934	1.0
K10935	1.0
K10932	1.0
K11052	0.0
K10930	1.0
K06349	9.0
K11053	0.0
K10754	0.0
K01755	8931.0
K10200	1404.0
K02132	0.0
K02137	0.0
K03840	28.0
K03841	986.0
K13028	1.0
K13799	56.0
K13798	53.0
K13795	201.0
K13794	26.0
K13021	7.0
K13792	0.0
K13791	0.0
K13790	0.0
K12268	93.0
K12269	916.0
K12262	114.0
K12263	9.0
K12264	24.0
K12265	24.0
K12266	40.0
K12267	7922.0
K01757	0.0
K12237	1.0
K13243	0.0
K13245	4.0
K13244	0.0
K13246	1.0
K03264	55.0
K03265	58.0
K03263	55.0
K03268	0.0
K03269	1555.0
K12415	0.0
K10211	6.0
K09918	32.0
K09919	79.0
K06720	4.0
K09913	309.0
K09910	28.0
K09911	28.0
K09916	41.0
K09917	28.0
K06726	2560.0
K09915	49.0
K11535	86.0
K11534	65.0
K11537	245.0
K11531	21.0
K11533	1766.0
K11532	56.0
K11249	635.0
K11539	0.0
K00762	12093.0
K00763	9384.0
K00760	11952.0
K00761	10157.0
K00766	5679.0
K00767	5884.0
K00764	11540.0
K00765	7545.0
K00768	3247.0
K00769	221.0
K11059	0.0
K00186	3.0
K00187	3.0
K00184	2248.0
K00185	1345.0
K00183	1519.0
K00180	4338.0
K00188	1.0
K00189	0.0
K10110	5915.0
K10111	59.0
K10112	8125.0
K10113	0.0
K10114	0.0
K10115	0.0
K10116	108.0
K10117	5283.0
K10118	5711.0
K10119	5586.0
K04641	50.0
K04643	0.0
K04642	0.0
K13282	66.0
K00988	3.0
K00989	2752.0
K00986	420.0
K00984	205.0
K00985	0.0
K00982	1883.0
K00983	1263.0
K00980	3259.0
K00981	11598.0
K01585	2831.0
K01584	30.0
K01586	11200.0
K13498	108.0
K01580	1823.0
K01583	1066.0
K01582	942.0
K13497	1687.0
K01589	3768.0
K01588	9344.0
K14941	9.0
K08347	19.0
K08348	20.0
K02720	56.0
K14949	0.0
K02723	28.0
K03459	0.0
K03458	8778.0
K03455	5778.0
K03457	516.0
K03451	735.0
K03981	266.0
K03980	5319.0
K02614	1575.0
K01639	2318.0
K01638	174.0
K01637	152.0
K01636	603.0
K01635	716.0
K01634	4.0
K01633	2561.0
K01632	2085.0
K01631	62.0
K01630	905.0
K02615	22.0
K02588	629.0
K02589	269.0
K02858	822.0
K02859	1997.0
K14051	3.0
K14053	1.0
K14052	25.0
K02852	74.0
K02853	28.0
K02850	1.0
K02851	31.0
K14059	1001.0
K14058	281.0
K02586	170.0
K02587	169.0
K03679	54.0
K03671	14705.0
K03670	70.0
K03673	283.0
K03672	63.0
K03675	30.0
K03674	26.0
K03677	0.0
K03676	200.0
K09761	8961.0
K09760	2502.0
K09763	108.0
K09762	7758.0
K09765	3998.0
K09764	690.0
K09767	1097.0
K06006	29.0
K09769	1018.0
K09768	1480.0
K10353	1.0
K03187	406.0
K03186	3155.0
K03185	116.0
K03184	37.0
K03183	11559.0
K03182	3121.0
K03181	53.0
K03189	407.0
K03188	407.0
K02715	28.0
K12455	0.0
K12454	58.0
K12453	0.0
K12452	256.0
K12451	0.0
K07358	0.0
K07356	0.0
K07357	61.0
K07354	0.0
K07355	0.0
K07352	0.0
K07353	0.0
K07350	26.0
K07351	42.0
K06919	2344.0
K06918	33.0
K06917	589.0
K06916	121.0
K06915	3571.0
K06914	1.0
K06913	2.0
K06912	1.0
K06911	3339.0
K06910	4469.0
K08986	310.0
K08987	2898.0
K08984	66.0
K08985	10.0
K08982	238.0
K08983	17.0
K08980	2.0
K08981	490.0
K08988	9.0
K08989	31.0
K02252	0.0
K05934	2832.0
K05936	2897.0
K05937	48.0
K02253	0.0
K05939	95.0
K00378	5702.0
K00375	4222.0
K00374	1430.0
K00376	15.0
K00371	897.0
K00370	843.0
K00373	840.0
K00372	98.0
K01358	14699.0
K09166	13.0
K09165	27.0
K09164	18.0
K09163	1322.0
K09162	81.0
K09161	29.0
K09160	54.0
K01354	1497.0
K01355	2.0
K01356	9089.0
K05601	10.0
K05851	34.0
K03807	43.0
K05606	186.0
K02927	55.0
K05974	0.0
K03805	35.0
K05976	0.0
K00519	1.0
K00518	4.0
K03800	4542.0
K00511	0.0
K00510	76.0
K03801	1652.0
K00515	0.0
K00514	30.0
K00517	120.0
K05971	58.0
K03154	2443.0
K11147	0.0
K05581	28.0
K05580	28.0
K05583	28.0
K05582	56.0
K05585	28.0
K05584	28.0
K05587	0.0
K05586	1.0
K05589	689.0
K03150	6560.0
K03623	43.0
K03152	7078.0
K14200	0.0
K14201	0.0
K14202	0.0
K03621	8403.0
K14204	0.0
K14205	986.0
K01134	178.0
K01135	30.0
K01136	20.0
K01137	6.0
K01130	364.0
K01132	0.0
K01133	236.0
K01138	1101.0
K01139	1071.0
K02113	9812.0
K02112	11190.0
K02111	11141.0
K02446	779.0
K02117	5967.0
K02116	943.0
K02115	11192.0
K02114	11184.0
K02119	3780.0
K02118	5946.0
K02448	10.0
K01036	4.0
K03212	32.0
K13007	9.0
K13006	12.0
K13005	0.0
K13004	185.0
K13001	0.0
K06404	1311.0
K01032	45.0
K06951	595.0
K03862	70.0
K03863	57.0
K06406	2505.0
K06957	29.0
K05020	400.0
K06400	2196.0
K06403	1324.0
K06954	36.0
K10814	2.0
K10817	0.0
K10816	2.0
K07136	36.0
K03242	55.0
K03243	55.0
K12202	0.0
K12203	0.0
K12206	0.0
K12207	0.0
K12204	0.0
K12205	0.0
K12208	0.0
K12209	0.0
K13919	1170.0
K13918	24.0
K06214	5.0
K06215	4201.0
K09936	2825.0
K06217	9841.0
K09930	48.0
K09931	61.0
K09932	42.0
K06213	6062.0
K09938	18.0
K09939	1433.0
K11517	0.0
K06337	1.0
K13301	27.0
K00748	2488.0
K00745	0.0
K00743	12.0
K07165	164.0
K07164	2719.0
K07167	37.0
K07166	6137.0
K07161	82.0
K07160	1264.0
K07163	2.0
K07162	38.0
K07169	9.0
K07168	65.0
K06336	5.0
K01839	3772.0
K01838	3327.0
K01835	5290.0
K01834	40871.0
K01837	0.0
K01830	0.0
K00608	0.0
K02632	0.0
K02630	0.0
K02631	0.0
K08322	61.0
K08323	149.0
K08320	21.0
K08321	85.0
K08326	0.0
K08324	24.0
K08325	355.0
K01659	43.0
K01658	3871.0
K02637	28.0
K01653	7560.0
K01652	11142.0
K01655	7.0
K01654	3387.0
K01657	6012.0
K02874	11018.0
K02875	54.0
K02876	10979.0
K02877	55.0
K02871	10949.0
K02873	0.0
K02878	10969.0
K02879	10420.0
K14070	0.0
K09749	1486.0
K09748	9079.0
K06023	11409.0
K09742	0.0
K09741	55.0
K09740	143.0
K09747	7189.0
K09746	2.0
K09745	0.0
K06024	7120.0
K03477	22.0
K03476	1348.0
K03475	2707.0
K03474	1530.0
K03473	1407.0
K03472	38.0
K03471	1028.0
K03470	10837.0
K03478	1055.0
K02304	6471.0
K02305	11.0
K02302	337.0
K02303	873.0
K02300	61.0
K02301	993.0
K03653	60.0
K03652	3358.0
K03651	70.0
K03650	8215.0
K03657	23478.0
K03656	72.0
K03655	15657.0
K03654	10698.0
K03658	289.0
K12439	0.0
K12431	0.0
K12430	0.0
K12433	0.0
K12432	0.0
K12435	0.0
K12434	0.0
K12437	0.0
K12436	0.0
K06979	131.0
K06978	1187.0
K06971	1488.0
K06970	64.0
K06973	4379.0
K06972	2763.0
K06975	4256.0
K06974	59.0
K06977	313.0
K06976	1073.0
K07082	7238.0
K07083	2056.0
K07080	1336.0
K07081	903.0
K07086	46.0
K07087	0.0
K07084	259.0
K07085	3592.0
K07088	13620.0
K07089	5032.0
K01317	0.0
K11162	0.0
K11163	0.0
K11161	0.0
K11168	0.0
K00356	1057.0
K00355	146.0
K00354	0.0
K00353	2.0
K00351	1492.0
K00350	1511.0
K05952	30.0
K05953	0.0
K05951	15.0
K05956	0.0
K05957	0.0
K00358	1085.0
K00689	194.0
K00688	10534.0
K00681	2487.0
K00680	8718.0
K00683	9.0
K00685	229.0
K00684	741.0
K00687	287.0
K00686	5.0
K05831	54.0
K05830	53.0
K05833	5193.0
K05832	4877.0
K05834	56.0
K05837	8538.0
K05836	82.0
K05839	27.0
K05838	1855.0
K07677	45.0
K00533	480.0
K00532	301.0
K00531	8.0
K00530	0.0
K00537	11175.0
K00536	2.0
K00535	57.0
K00534	601.0
K00539	4.0
K00538	0.0
K11029	0.0
K14260	4935.0
K14261	814.0
K14266	56.0
K14267	41.0
K14268	9.0
K14269	10.0
K01337	0.0
K01338	8259.0
K02683	55.0
K02682	27.0
K02681	24.0
K02680	27.0
K02687	8067.0
K02686	56.0
K02685	108.0
K02689	28.0
K02688	865.0
K00824	866.0
K00827	0.0
K00826	9643.0
K00821	5974.0
K00820	11226.0
K00823	969.0
K00822	70.0
K00829	0.0
K00828	0.0
K01488	4335.0
K01489	4746.0
K01484	43.0
K01485	1590.0
K01486	4775.0
K01487	1619.0
K01480	5091.0
K01481	0.0
K01482	377.0
K01483	30.0
K02469	14787.0
K02468	20.0
K02466	282.0
K02465	39.0
K02464	65.0
K02463	73.0
K02462	92.0
K02461	93.0
K02460	108.0
K08969	1605.0
K13061	5.0
K13060	1.0
K13063	2.0
K13062	0.0
K13069	50.0
K08964	42.0
K06363	0.0
K03079	1496.0
K06342	3.0
K03078	20.0
K13289	0.0
K13288	1931.0
K13285	0.0
K13287	0.0
K13286	0.0
K13281	121.0
K13280	1777.0
K13283	27.0
K00054	2616.0
K04496	0.0
K05369	0.0
K05368	56.0
K03228	15.0
K03229	15.0
K00052	7018.0
K03222	30.0
K03223	26.0
K03220	8.0
K03221	2.0
K03226	15.0
K03227	15.0
K03224	14.0
K03225	28.0
K09482	63.0
K09483	3.0
K13836	0.0
K12228	0.0
K05360	0.0
K12224	0.0
K12225	0.0
K12226	0.0
K12227	0.0
K12220	0.0
K05363	1417.0
K12222	0.0
K12223	0.0
K08681	3725.0
K08680	430.0
K08683	1.0
K08682	28.0
K08685	12.0
K08684	6.0
K08687	2.0
K08686	1.0
K11755	8085.0
K11754	23074.0
K11751	138.0
K11750	28.0
K11753	20651.0
K11752	9356.0
K02407	1457.0
K13938	68.0
K13936	21.0
K13935	1450.0
K02406	4766.0
K13933	42.0
K13932	1451.0
K13931	1451.0
K13930	43.0
K12088	0.0
K12081	0.0
K12082	0.0
K12083	0.0
K12084	0.0
K12086	0.0
K12087	0.0
K09611	0.0
K09612	32.0
K04940	1.0
K10085	0.0
K05394	11.0
K05395	1.0
K06340	1.0
K13043	202.0
K07149	2386.0
K07148	1410.0
K07147	422.0
K07146	503.0
K07145	649.0
K07144	1.0
K07143	53.0
K07142	55.0
K07141	1424.0
K07140	147.0
K10156	0.0
K10150	0.0
K10620	0.0
K10621	0.0
K14028	0.0
K14029	0.0
K01817	6894.0
K01816	669.0
K01815	3135.0
K01814	7310.0
K01813	1728.0
K01812	4143.0
K01811	3762.0
K01810	11040.0
K01819	715.0
K01818	1390.0
K14580	0.0
K05379	0.0
K08304	694.0
K08305	685.0
K08306	803.0
K08307	2333.0
K08300	2492.0
K08301	3287.0
K08302	1803.0
K08303	13270.0
K08308	24.0
K08309	1353.0
K14671	0.0
K14670	0.0
K14673	0.0
K14672	0.0
K01673	3870.0
K01672	0.0
K01671	3.0
K01677	4103.0
K01676	1612.0
K01674	377.0
K01679	3181.0
K01678	3955.0
K02899	10974.0
K02896	55.0
K02897	4594.0
K02895	11022.0
K02892	11023.0
K02890	11024.0
K10811	0.0
K02096	28.0
K02097	28.0
K02094	28.0
K02095	28.0
K02092	28.0
K02093	28.0
K02099	2588.0
K03411	1168.0
K03410	1155.0
K03413	4006.0
K03412	2389.0
K03415	2328.0
K03414	653.0
K03417	42.0
K03416	0.0
K03418	1.0
K05376	0.0
K02320	0.0
K02322	54.0
K02323	55.0
K05377	0.0
K13542	5566.0
K13543	8.0
K13540	2.0
K13541	90.0
K12145	0.0
K12144	0.0
K12147	21.0
K12410	10003.0
K12141	1875.0
K12140	1878.0
K12143	348.0
K12142	0.0
K12149	27.0
K12148	27.0
K07312	24.0
K07313	2647.0
K07310	347.0
K07311	252.0
K07316	285.0
K07317	9.0
K07314	0.0
K07315	931.0
K07318	405.0
K07319	1258.0
K03936	0.0
K03425	24.0
K03426	5200.0
K03427	10625.0
K03420	3.0
K03421	1.0
K03422	2.0
K03423	238.0
K03756	22.0
K03757	29.0
K03206	3.0
K03755	0.0
K11144	4024.0
K11145	5677.0
K05972	0.0
K05973	43.0
K03752	2106.0
K05978	0.0
K05979	94.0
K03753	2128.0
K00331	2296.0
K00330	2246.0
K00333	824.0
K00332	820.0
K00335	3765.0
K00334	3844.0
K00337	2895.0
K00336	4000.0
K00339	2246.0
K00338	2232.0
K03751	0.0
K06953	739.0
K06952	29.0
K06407	2512.0
K06950	21851.0
K10819	686.0
K06956	1205.0
K06955	60.0
K06402	276.0
K10815	2.0
K06959	5966.0
K06958	8568.0
K06409	4364.0
K06408	1537.0
K09129	67.0
K09128	746.0
K09123	738.0
K09122	66.0
K09121	1388.0
K09120	55.0
K09127	3.0
K09126	593.0
K09125	592.0
K09124	85.0
K01233	2.0
K05819	29.0
K05818	21.0
K01896	0.0
K05813	2903.0
K05812	45.0
K05811	26.0
K05810	5191.0
K05817	6.0
K05816	321.0
K05815	343.0
K05814	292.0
K01894	93.0
K01892	11044.0
K01234	3985.0
K01144	2866.0
K01146	28.0
K01141	69.0
K01416	0.0
K11434	0.0
K01415	4.0
K06354	0.0
K01414	121.0
K09836	2.0
K01318	4.0
K01319	0.0
K01312	0.0
K06350	228.0
K02669	2879.0
K02668	52.0
K02665	56.0
K02664	113.0
K02667	54.0
K02666	169.0
K02661	7.0
K02660	136.0
K02663	386.0
K02662	1224.0
K00809	846.0
K00808	3.0
K00806	11262.0
K00805	5037.0
K00804	0.0
K00803	68.0
K00802	0.0
K00801	36.0
K00800	8672.0
K10921	1.0
K02409	1757.0
K02408	1995.0
K02401	1422.0
K02400	1946.0
K02403	29.0
K02402	25.0
K02405	1998.0
K05364	3784.0
K05367	931.0
K05366	16591.0
K10210	10.0
K10216	0.0
K13049	278.0
K13048	0.0
K13739	0.0
K10215	1.0
K06122	2.0
K13735	4.0
K13734	0.0
K13041	28.0
K13040	20.0
K13731	0.0
K13730	31.0
K13733	0.0
K13732	0.0
K04516	1488.0
K03204	84.0
K03205	9155.0
K03207	6.0
K03200	49.0
K03201	55.0
K03202	1.0
K03203	45.0
K03208	6.0
K03758	3229.0
K03759	4.0
K09469	0.0
K09461	12.0
K06204	2183.0
K00178	3.0
K13950	2.0
K13953	1464.0
K13955	5.0
K13954	1286.0
K10920	1.0
K06324	19.0
K11777	1012.0
K11779	4.0
K11778	0.0
K06325	3.0
K12600	0.0
K07432	0.0
K07430	0.0
K06326	0.0
K07128	0.0
K07121	67.0
K07120	161.0
K07123	6.0
K07122	57.0
K07125	0.0
K07124	7815.0
K07127	103.0
K07126	4544.0
K01870	11027.0
K01873	11194.0
K01872	11024.0
K01875	11333.0
K01874	11673.0
K01876	11053.0
K01879	3901.0
K01878	3730.0
K06321	1.0
K00476	0.0
K00477	1.0
K00474	0.0
K00472	25.0
K00470	3.0
K00471	11.0
K00478	0.0
K00479	18.0
K04775	25.0
K04774	43.0
K04777	1.0
K04776	1.0
K04771	200.0
K04770	44.0
K04773	3510.0
K04772	48.0
K04779	3.0
K04778	1.0
K14657	0.0
K14656	54.0
K14654	3.0
K14653	1.0
K14652	10680.0
K14659	0.0
K14658	0.0
K14386	0.0
K09926	32.0
K01699	184.0
K01698	2832.0
K01695	6507.0
K01697	1030.0
K01696	6649.0
K01690	68.0
K01693	6776.0
K01692	2311.0
K07227	14.0
K03439	9300.0
K03438	11379.0
K13380	0.0
K03928	1358.0
K03925	8355.0
K03924	8114.0
K03431	9579.0
K03926	1597.0
K03437	9025.0
K03436	5987.0
K03435	67.0
K03434	0.0
K02348	2112.0
K02342	12602.0
K02343	10697.0
K02340	9413.0
K02341	10251.0
K02346	9962.0
K02347	80.0
K02344	28.0
K02345	27.0
K03697	3099.0
K03696	8812.0
K03695	9091.0
K03694	880.0
K03693	345.0
K03692	3.0
K03690	70.0
K03699	8723.0
K03698	5674.0
K13566	0.0
K12164	0.0
K07338	17.0
K07339	1617.0
K07334	1204.0
K07335	7847.0
K07336	104.0
K07337	118.0
K07330	1.0
K07331	54.0
K07332	54.0
K07333	2.0
K09695	19.0
K09694	21.0
K09697	1712.0
K09696	1709.0
K09691	2768.0
K09690	3023.0
K09693	449.0
K09692	970.0
K09699	73.0
K09698	2912.0
K07590	451.0
K07591	0.0
K07592	1.0
K05998	0.0
K05999	0.0
K05996	0.0
K05997	27.0
K05994	3.0
K05995	2586.0
K05993	1673.0
K05991	0.0
K10837	0.0
K00319	1.0
K00318	103.0
K00648	8068.0
K02545	5.0
K00645	7272.0
K00311	58.0
K00646	0.0
K00317	11.0
K00316	5.0
K00643	23.0
K00314	3.0
K02547	1297.0
K06429	3.0
K06428	5.0
K06427	1.0
K02812	18.0
K06425	120.0
K06424	1.0
K06423	57.0
K06422	5.0
K06421	14.0
K02813	18.0
K02930	55.0
K03815	22.0
K05612	0.0
K03367	2889.0
K03366	2472.0
K03812	38.0
K03635	1271.0
K03634	859.0
K03631	10193.0
K05969	0.0
K03630	7952.0
K03633	28.0
K03632	38.0
K01998	7753.0
K01999	8531.0
K01992	22010.0
K01993	3580.0
K01990	40262.0
K01991	1779.0
K01996	7818.0
K01997	7832.0
K01994	57.0
K01995	7807.0
K03148	1574.0
K03639	4513.0
K05692	0.0
K03638	1052.0
K00869	2967.0
K00868	7227.0
K00861	0.0
K00860	1210.0
K00863	293.0
K00862	1.0
K00865	4981.0
K00864	8435.0
K00867	2537.0
K00866	0.0
K01192	2197.0
K01190	23020.0
K01191	1936.0
K01197	226.0
K01194	108.0
K01195	512.0
K01198	2608.0
K01199	3.0
K00656	12407.0
K00657	2490.0
K00306	0.0
K14591	31.0
K00300	1.0
K00653	0.0
K13715	4.0
K13713	0.0
K00650	0.0
K00651	7741.0
K14596	2.0
K02647	5348.0
K14598	1.0
K02643	0.0
K02642	0.0
K02641	28.0
K02640	28.0
K03594	4610.0
K03595	10704.0
K03596	10918.0
K03597	55.0
K03590	4777.0
K03591	27.0
K03592	1828.0
K03593	4460.0
K03598	138.0
K03599	78.0
K01736	8842.0
K01737	3501.0
K01734	4438.0
K01735	6448.0
K01732	3.0
K01733	11165.0
K01730	223.0
K01731	21.0
K06049	3.0
K01738	10907.0
K01739	1650.0
K11809	0.0
K05343	2062.0
K02422	2345.0
K02421	1423.0
K05340	4171.0
K02427	758.0
K05346	540.0
K02425	9.0
K02424	34.0
K05349	15499.0
K02428	2965.0
K03770	2378.0
K03771	2210.0
K03772	263.0
K03773	1523.0
K03774	763.0
K03775	2416.0
K03776	80.0
K03777	52.0
K03778	7612.0
K03779	75.0
K09722	2.0
K08174	1.0
K14114	1.0
K13979	251.0
K13237	3.0
K14440	0.0
K09992	198.0
K09990	20.0
K09991	18.0
K09996	24.0
K09997	27.0
K09994	23.0
K14110	1.0
K09998	27.0
K09999	27.0
K14111	1.0
K14113	1.0
K14449	8.0
K10213	5.0
K14118	1.0
K11711	64.0
K11710	11.0
K11712	373.0
K11717	13508.0
K11719	86.0
K06857	606.0
K10440	5853.0
K10441	5919.0
K07103	2.0
K07102	69.0
K07101	208.0
K07100	257.0
K07107	6470.0
K07106	2691.0
K07105	2974.0
K07456	7923.0
K07459	978.0
K07458	1748.0
K07109	281.0
K07108	107.0
K10198	0.0
K10199	0.0
K10190	1436.0
K10191	1.0
K10192	212.0
K10193	80.0
K10194	91.0
K10195	24.0
K10196	0.0
K10197	0.0
K15013	0.0
K01858	1877.0
K15016	55.0
K15017	0.0
K01853	0.0
K01852	0.0
K01851	0.0
K01850	444.0
K01857	58.0
K01856	16.0
K01854	8754.0
K07539	2.0
K08478	3.0
K08479	28.0
K08476	3.0
K08477	0.0
K08475	3.0
K00450	33.0
K00451	39.0
K00452	11.0
K00453	47.0
K00455	26.0
K00456	0.0
K00457	116.0
K00106	0.0
K00459	419.0
K00104	4221.0
K00105	58.0
K00102	226.0
K00103	2.0
K00100	11563.0
K00101	91.0
K01509	0.0
K04759	12045.0
K04758	14362.0
K04757	559.0
K01504	7.0
K04755	149.0
K04754	290.0
K04753	307.0
K04752	76.0
K04751	4878.0
K01502	13.0
K14631	0.0
K05359	0.0
K14632	0.0
K07536	0.0
K12080	0.0
K02364	37.0
K12369	482.0
K02361	207.0
K02362	31.0
K02363	58.0
K13509	0.0
K13503	2.0
K13500	0.0
K12109	0.0
K12108	0.0
K12101	0.0
K12100	0.0
K12103	0.0
K12102	0.0
K12105	0.0
K12104	0.0
K12107	0.0
K12106	0.0
K11023	0.0
K03014	0.0
K08906	59.0
K08904	0.0
K08900	0.0
K06223	2918.0
K06199	12951.0
K06198	2463.0
K06197	51.0
K06196	2413.0
K06194	1428.0
K06193	720.0
K06192	662.0
K06191	2132.0
K06190	79.0
K11104	268.0
K11105	3208.0
K11106	20.0
K11107	30.0
K11102	554.0
K11103	106.0
K07862	717.0
K00666	2457.0
K00663	26.0
K00662	1798.0
K00661	9061.0
K00660	21.0
K06997	8877.0
K06996	149.0
K06995	622.0
K10852	99.0
K06993	0.0
K06992	195.0
K06991	45.0
K06990	1421.0
K11050	0.0
K06999	3248.0
K06998	1550.0
K05338	757.0
K11051	0.0
K06441	7.0
K06440	2.0
K06443	9.0
K06442	8659.0
K06445	83.0
K06447	45.0
K06446	367.0
K06309	0.0
K05686	0.0
K02655	152.0
K07392	1.0
K00595	5361.0
K00594	2.0
K00596	1.0
K00599	22973.0
K00598	93.0
K02657	126.0
K07642	42.0
K07643	24.0
K07396	616.0
K07397	277.0
K07394	23.0
K07395	83.0
K04102	11.0
K04103	103.0
K04100	25.0
K04101	25.0
K04107	1.0
K04105	1.0
K04108	1.0
K04109	2.0
K07716	18.0
K07717	327.0
K07714	20.0
K07715	60.0
K07712	119.0
K07713	1580.0
K07710	2.0
K07711	34.0
K07718	7087.0
K07719	816.0
K00843	1.0
K00842	4.0
K00841	5154.0
K00840	25.0
K00847	11463.0
K00846	0.0
K00845	11899.0
K00844	163.0
K00849	8679.0
K00848	2829.0
K06302	5.0
K13771	108.0
K13770	25.0
K13772	1.0
K13775	19.0
K13774	9.0
K13777	10.0
K13776	9.0
K13779	8.0
K13778	10.0
K02621	4803.0
K02992	11016.0
K02623	9.0
K08286	2.0
K08281	2066.0
K02996	10977.0
K02995	55.0
K02994	11024.0
K02629	0.0
K02628	0.0
K08289	3206.0
K08288	0.0
K03578	1860.0
K03579	669.0
K03576	62.0
K03577	236.0
K03574	12697.0
K03575	6949.0
K03572	7871.0
K03573	30.0
K03570	8354.0
K03571	4923.0
K01710	14100.0
K01711	3010.0
K01712	544.0
K01713	1423.0
K01714	15551.0
K01715	1820.0
K01716	64.0
K01718	177.0
K01719	2467.0
K03081	303.0
K02199	82.0
K02198	1046.0
K14170	9036.0
K02193	674.0
K02192	240.0
K02191	507.0
K02190	3875.0
K02197	1038.0
K02196	54.0
K02195	1037.0
K02194	1036.0
K03718	2298.0
K03719	2492.0
K03712	5436.0
K03713	657.0
K03710	13327.0
K03711	9926.0
K03716	641.0
K03717	56.0
K03715	5.0
K07129	1.0
K00045	34.0
K13995	0.0
K13994	0.0
K13991	3.0
K13990	1608.0
K13993	6697.0
K13992	0.0
K06298	1360.0
K06299	5.0
K06294	6.0
K06295	937.0
K06296	269.0
K06297	124.0
K06290	1.0
K06291	0.0
K06292	1.0
K06293	1.0
K12743	0.0
K00248	2599.0
K06426	59.0
K11739	3.0
K11738	42.0
K11733	37.0
K11732	19.0
K11731	12.0
K11737	669.0
K11736	21.0
K11735	0.0
K11734	22.0
K06870	0.0
K06871	9131.0
K06872	2649.0
K06873	50.0
K06874	1.0
K06875	55.0
K06876	57.0
K06877	860.0
K06878	2589.0
K06879	154.0
K07478	11717.0
K12645	0.0
K07479	28.0
K07473	13817.0
K07472	0.0
K07471	15.0
K07470	24.0
K07477	2.0
K07476	59.0
K07474	699.0
K15038	0.0
K15039	0.0
K15034	78.0
K15036	6.0
K15037	0.0
K08738	53.0
K06420	0.0
K00128	5483.0
K00129	0.0
K00438	0.0
K00432	1211.0
K00433	817.0
K00122	48.0
K00123	3619.0
K00124	2546.0
K00125	2.0
K00126	21.0
K00127	606.0
K08973	266.0
K14348	29.0
K14347	9.0
K14340	0.0
K08972	3304.0
K01525	78.0
K01524	15116.0
K01523	2459.0
K01521	31.0
K01520	12480.0
K01529	1625.0
K08977	40.0
K03969	1915.0
K08929	3.0
K02388	2585.0
K02389	1955.0
K02386	835.0
K02387	1990.0
K02384	0.0
K02385	1110.0
K02382	0.0
K02380	1232.0
K02381	43.0
K05386	0.0
K13524	0.0
K13525	887.0
K13527	1424.0
K13520	0.0
K13522	18.0
K13529	604.0
K03385	1191.0
K03384	5.0
K03387	1745.0
K03386	5617.0
K03381	13.0
K03380	31.0
K03383	0.0
K03382	436.0
K03389	2373.0
K03388	3889.0
K05356	56.0
K12344	164.0
K12343	63.0
K12342	0.0
K12341	0.0
K12340	2202.0
K02430	61.0
K12349	0.0
K05351	4.0
K11694	601.0
K11695	52.0
K11690	3833.0
K05352	11.0
K11693	55.0
K08928	3.0
K03433	838.0
K13832	6.0
K03039	0.0
K03432	113.0
K06607	1.0
K06606	174.0
K06605	29.0
K03430	945.0
K06603	312.0
K06602	11.0
K06601	12.0
K06600	2.0
K05358	51.0
K06609	23.0
K06608	54.0
K03923	234.0
K03922	0.0
K11472	66.0
K11473	1459.0
K11474	9.0
K11475	18.0
K11476	57.0
K11477	32.0
K00601	0.0
K00600	8505.0
K00603	430.0
K03746	163.0
K00605	3389.0
K00604	11167.0
K00607	1.0
K00606	3760.0
K00609	10795.0
K03741	2797.0
K03740	2877.0
K03743	3780.0
K10873	0.0
K03214	34.0
K14068	0.0
K13317	0.0
K06360	1.0
K14069	0.0
K08078	1.0
K09650	1.0
K06361	1.0
K07802	0.0
K07803	1195.0
K07800	47.0
K07801	0.0
K07806	30.0
K07807	4.0
K07804	3.0
K07805	0.0
K06362	1.0
K01172	0.0
K10257	0.0
K10255	94.0
K10254	6388.0
K10253	4.0
K10918	5.0
K04128	0.0
K01958	2024.0
K01959	184.0
K01956	13121.0
K01957	0.0
K04126	0.0
K04127	6.0
K01952	14286.0
K01953	11662.0
K01950	8357.0
K01951	11405.0
K07730	2.0
K07731	54.0
K07732	55.0
K07733	78.0
K07734	95.0
K07735	241.0
K07736	4263.0
K07737	7679.0
K07738	6198.0
K07739	404.0
K06365	1.0
K06366	1.0
K06367	2.0
K10910	1.0
K10911	1.0
K04382	0.0
K10775	0.0
K02609	45.0
K02979	55.0
K02978	55.0
K06368	1.0
K02975	53.0
K02974	55.0
K02977	55.0
K02976	53.0
K03558	1037.0
K03559	4254.0
K03550	9996.0
K03551	11019.0
K03552	55.0
K03553	11191.0
K03554	71.0
K03555	8530.0
K03556	659.0
K03557	71.0
K01778	10316.0
K01779	4224.0
K06369	1.0
K01772	2227.0
K01770	6431.0
K01771	6.0
K01776	10777.0
K01777	313.0
K01774	0.0
K01775	11289.0
K05385	0.0
K05384	0.0
K05383	0.0
K05382	0.0
K05381	0.0
K08159	763.0
K14153	4019.0
K14154	0.0
K14155	11814.0
K08152	16.0
K08156	3155.0
K08076	0.0
K12809	0.0
K05297	41.0
K03734	9410.0
K03735	408.0
K03736	408.0
K03737	6229.0
K03731	1.0
K03732	51.0
K03733	7657.0
K03738	1397.0
K03739	2884.0
K08139	59.0
K06994	1930.0
K12660	18.0
K12661	31.0
K07450	0.0
K08719	0.0
K08717	164.0
K08715	34.0
K08714	6.0
K08713	7.0
K08710	0.0
K11311	3.0
K11312	115.0
K00141	6.0
K00146	37.0
K00411	236.0
K00412	291.0
K00145	14978.0
K00148	21.0
K14367	0.0
K14366	0.0
K08954	0.0
K08384	3791.0
K14369	0.0
K14368	0.0
K14091	765.0
K14090	1095.0
K14093	1.0
K14092	1.0
K14095	1.0
K14094	1.0
K14097	1.0
K14096	1.0
K14099	1.0
K14098	1.0
K02848	13.0
K01541	12.0
K04712	1.0
K04711	0.0
K01545	1.0
K01547	3945.0
K01546	3946.0
K01548	3794.0
K04719	30.0
K04718	0.0
K02018	6700.0
K02019	4157.0
K02016	13876.0
K02017	942.0
K02014	9968.0
K02015	16256.0
K02012	2255.0
K02013	14425.0
K02010	1374.0
K02011	1711.0
K04515	0.0
K03943	0.0
K03941	10.0
K03940	0.0
K00313	768.0
K04060	0.0
K01608	201.0
K08942	0.0
K08943	0.0
K08940	0.0
K08941	0.0
K08946	1.0
K08947	0.0
K08944	0.0
K08945	0.0
K03059	55.0
K13811	0.0
K13812	3.0
K13815	7.0
K13816	11.0
K13818	0.0
K13819	788.0
K03053	55.0
K03052	0.0
K03055	2.0
K03054	0.0
K03057	56.0
K03056	55.0
K06222	44.0
K11418	0.0
K11410	0.0
K11415	0.0
K00622	1.0
K00621	0.0
K00620	9191.0
K00627	2645.0
K00626	6968.0
K00625	7078.0
K00624	1.0
K02805	377.0
K02552	419.0
K02550	0.0
K02556	2287.0
K02803	48.0
K02554	32.0
K07280	2.0
K07281	598.0
K07282	3998.0
K07283	32.0
K07284	12845.0
K07285	37.0
K07286	43.0
K08217	2714.0
K07288	39.0
K07289	1232.0
K07534	0.0
K07535	27.0
K07533	3940.0
K07822	0.0
K07823	16.0
K08699	28.0
K00088	12926.0
K00087	1585.0
K00086	899.0
K00082	208.0
K10239	1.0
K10238	1.0
K10231	473.0
K10230	22.0
K10233	4.0
K10232	5.0
K10235	3.0
K10234	3.0
K10237	1.0
K10236	1.0
K08353	0.0
K01970	2.0
K01971	743.0
K01972	13304.0
K01973	0.0
K01974	74.0
K01975	1068.0
K01976	0.0
K07758	0.0
K05990	0.0
K07752	0.0
K07753	0.0
K07751	28.0
K13786	0.0
K07755	0.0
K07442	2444.0
K08352	1256.0
K07115	103.0
K07441	0.0
K07634	0.0
K07446	69.0
K07111	0.0
K07444	5919.0
K07445	6.0
K00647	231.0
K07449	0.0
K00641	1429.0
K00640	7930.0
K01289	1.0
K01282	0.0
K01283	11.0
K01280	0.0
K01281	2190.0
K01286	1854.0
K01284	2983.0
K02954	13009.0
K02952	11021.0
K02950	10965.0
K00155	23.0
K02959	10951.0
K00887	0.0
K00886	1784.0
K00885	20.0
K00884	35.0
K00883	151.0
K00882	5485.0
K00881	36.0
K00880	1618.0
K00053	7186.0
K14048	2.0
K01026	588.0
K01756	11056.0
K01025	0.0
K01750	1104.0
K01023	293.0
K01752	12457.0
K01753	162.0
K14583	1.0
K01758	263.0
K01759	7790.0
K09565	0.0
K09568	0.0
K08173	32.0
K08172	26.0
K02483	4136.0
K02482	1207.0
K08177	1072.0
K08176	0.0
K08175	0.0
K02486	8.0
K02489	0.0
K02488	132.0
K08178	2.0
K14138	893.0
K14136	0.0
K09713	2.0
K09714	2.0
K09715	2.0
K03532	2.0
K03533	2.0
K03530	18074.0
K03531	11104.0
K03536	9444.0
K03537	254.0
K03534	2939.0
K03535	109.0
K03538	2.0
K03539	2.0
K14451	2.0
K14450	2.0
K02225	26.0
K02224	7669.0
K02227	3866.0
K02226	2638.0
K02221	5902.0
K14107	1.0
K02229	17.0
K02228	18.0
K14106	1.0
K00441	770.0
K03288	22.0
K03289	47.0
K03284	9877.0
K03285	8.0
K03286	890.0
K03287	3898.0
K03280	0.0
K03281	2511.0
K03282	7584.0
K00440	1.0
K13677	0.0
K12790	0.0
K09639	0.0
K12688	0.0
K12689	0.0
K12686	16.0
K12687	0.0
K12684	3.0
K12685	26.0
K12682	0.0
K12683	0.0
K12680	0.0
K11889	0.0
K08884	13138.0
K11085	2084.0
K11084	18.0
K11081	18.0
K11080	0.0
K11083	18.0
K11082	18.0
K11089	6.0
K08777	3.0
K08776	0.0
K06346	6984.0
K06347	57.0
K09824	28.0
K09825	5401.0
K09823	70.0
K09820	1125.0
K10939	1.0
K10936	1.0
K10937	1.0
K10933	1.0
K06348	5.0
K09829	0.0
K11337	3.0
K11336	3.0
K11335	3.0
K11334	3.0
K11333	3.0
K11332	28.0
K11331	0.0
K11330	0.0
K00169	1471.0
K00164	176.0
K00166	76.0
K00167	133.0
K00161	2868.0
K00162	2739.0
K00163	97.0
K10689	0.0
K10680	118.0
K10681	45.0
K10682	44.0
K04083	5805.0
K04082	78.0
K04081	24.0
K04080	56.0
K04087	755.0
K04086	710.0
K04085	133.0
K04084	664.0
K04088	752.0
K01569	4.0
K01568	0.0
K01563	41.0
K01561	19.0
K01560	2688.0
K01567	104.0
K01565	4.0
K01564	226.0
K02038	11451.0
K02039	10197.0
K02030	26809.0
K02031	15031.0
K02032	21421.0
K02033	21417.0
K02034	21217.0
K02035	35981.0
K02036	13533.0
K02037	11649.0
K05556	0.0
K13658	0.0
K13659	0.0
K13656	0.0
K13657	0.0
K13654	3.0
K13655	351.0
K13652	1244.0
K13653	2648.0
K13650	1.0
K13651	3.0
K05555	2.0
K05552	0.0
K02057	11580.0
K05550	13.0
K05551	0.0
K12308	7111.0
K12306	0.0
K03073	10817.0
K03072	2018.0
K03071	107.0
K03070	11962.0
K03077	430.0
K03076	11632.0
K03075	10887.0
K03074	2149.0
K08965	33.0
K08967	104.0
K08961	303.0
K08963	2186.0
K13873	0.0
K13876	0.0
K13874	19.0
K13875	3.0
K06139	21.0
K06138	61.0
K06135	2.0
K06134	58.0
K06137	107.0
K06136	23.0
K06131	12227.0
K06133	2355.0
K06132	45.0
K02600	11024.0
K07389	33.0
K07388	1.0
K04747	1.0
K01516	12019.0
K09977	18.0
K07518	14.0
K07519	0.0
K11437	0.0
K07512	4.0
K07516	159.0
K10212	153.0
K10747	108.0
K10217	2.0
K10219	16.0
K10218	21.0
K10748	27.0
K01912	7733.0
K01913	585.0
K01910	2146.0
K01911	898.0
K01916	3818.0
K01917	189.0
K01914	6606.0
K01915	18515.0
K01918	2802.0
K01919	3629.0
K07774	57.0
K07775	381.0
K07776	1381.0
K07777	102.0
K07770	597.0
K07771	34.0
K07772	5.0
K07773	28.0
K07778	334.0
K01193	9943.0
K04340	1.0
K04341	0.0
K04342	0.0
K04343	1.0
K12986	0.0
K04691	41.0
K02931	10990.0
K02933	11009.0
K02935	10968.0
K02936	55.0
K02939	10968.0
K00205	2.0
K00204	1.0
K00207	10.0
K00206	0.0
K00201	8.0
K00200	7.0
K00203	3.0
K00202	8.0
K00209	0.0
K00208	3329.0
K01000	11095.0
K01001	54.0
K01002	1925.0
K01003	23.0
K01004	14.0
K01005	2403.0
K01006	5393.0
K01007	5228.0
K01008	3373.0
K10855	0.0
K14115	1.0
K14116	1.0
K14441	5223.0
K14446	40.0
K14447	8.0
K14112	1.0
K14445	54.0
K08195	85.0
K08194	106.0
K14448	7.0
K08196	7.0
K08191	1454.0
K14119	1.0
K08193	0.0
K00702	141.0
K10799	0.0
K03518	4374.0
K03519	331.0
K09719	1.0
K10856	2.0
K03516	9.0
K03517	5502.0
K02205	6.0
K02204	45.0
K02203	1214.0
K02201	55.0
K02200	145.0
K13714	104.0
K13461	2.0
K12518	5.0
K12519	5.0
K12517	5.0
K12514	0.0
K12515	0.0
K12512	0.0
K12513	0.0
K12510	2349.0
K12511	1017.0
K07183	4315.0
K07182	104.0
K07181	1199.0
K07180	124.0
K07186	31.0
K07185	1129.0
K07184	37.0
K09800	719.0
K09801	78.0
K09802	30.0
K09803	994.0
K09804	172.0
K09805	173.0
K09806	166.0
K09807	1758.0
K09808	4214.0
K09809	22.0
K10912	3.0
K10913	1.0
K10914	1097.0
K10915	1.0
K10916	1.0
K10917	1.0
K11358	4472.0
K11355	28.0
K11354	0.0
K11357	7.0
K11356	28.0
K04069	16490.0
K04068	11932.0
K04065	647.0
K04064	33.0
K04067	28.0
K04066	10887.0
K04061	851.0
K09716	317.0
K04063	114.0
K04062	56.0
K10006	1870.0
K10007	1876.0
K10004	61.0
K10005	2233.0
K10002	61.0
K10003	60.0
K10000	27.0
K10001	120.0
K09717	54.0
K10008	1895.0
K10009	34.0
K02491	3.0
K14588	24.0
K14581	2.0
K13678	2741.0
K13679	0.0
K11633	3.0
K13670	0.0
K13671	7.0
K11987	0.0
K11636	0.0
K11634	1.0
K13582	7.0
K13583	15.0
K13580	11.0
K13581	15.0
K13586	3.0
K13587	13.0
K13584	13.0
K13585	4.0
K13588	12.0
K13589	10.0
K02052	298.0
K02053	324.0
K02050	15288.0
K02051	15263.0
K02056	7165.0
K05553	0.0
K02054	265.0
K02055	297.0
K02058	1078.0
K02059	55.0
K05558	0.0
K05559	33.0
K03895	3.0
K03894	3.0
K03897	9.0
K03896	6.0
K03891	6.0
K03890	6.0
K03893	293.0
K03892	11512.0
K02423	33.0
K05342	0.0
K05341	33.0
K12989	1.0
K12988	6.0
K02420	1948.0
K12981	5.0
K12980	2.0
K12983	0.0
K12982	9.0
K12985	0.0
K12984	26.0
K12987	3.0
K02426	1596.0
K13854	0.0
K03098	1377.0
K13853	220.0
K03095	2533.0
K05344	5.0
K03091	14344.0
K03090	545.0
K03093	163.0
K03092	4793.0
K06113	172.0
K09632	0.0
K02429	3115.0
K06118	34.0
K05716	1.0
K04844	8.0
K11632	50.0
K11630	55.0
K11631	77.0
K11637	4.0
K11635	4.0
K11638	6.0
K11639	0.0
K07572	55.0
K07573	54.0
K07570	729.0
K07571	1740.0
K07576	2566.0
K07577	804.0
K07574	6043.0
K07575	55.0
K07578	0.0
K07579	2.0
K11189	10233.0
K11184	1353.0
K11187	0.0
K11180	600.0
K11181	599.0
K11183	72.0
K10764	45.0
K10763	77.0
K10762	1.0
K01938	9779.0
K01939	10843.0
K01934	9421.0
K01935	1672.0
K01937	10748.0
K01930	1.0
K01932	257.0
K01933	9512.0
K07798	89.0
K07799	1237.0
K07796	20.0
K07797	0.0
K07794	95.0
K07795	79.0
K07792	135.0
K07793	3751.0
K07790	0.0
K07791	328.0
K06379	2484.0
K00968	321.0
K06378	3599.0
K06377	57.0
K06376	1.0
K06375	9.0
K09814	52.0
K09813	52.0
K06372	1.0
K06371	3.0
K06370	3.0
K01249	3.0
K01246	5269.0
K01247	756.0
K01244	0.0
K01243	9827.0
K08919	0.0
K01241	217.0
K02919	7182.0
K02913	13829.0
K02912	55.0
K02911	11251.0
K02910	55.0
K02917	0.0
K02916	10972.0
K02915	1.0
K02914	10016.0
K00228	124.0
K00227	2.0
K00226	14644.0
K00224	182.0
K00223	0.0
K00222	0.0
K00221	0.0
K00220	7.0
K01798	0.0
K01799	114.0
K01068	0.0
K01069	1288.0
K01062	4.0
K01791	9549.0
K01792	132.0
K01061	204.0
K01066	640.0
K01067	335.0
K01796	46.0
K01797	90.0
K05499	295.0
K14468	0.0
K14469	3.0
K14465	0.0
K14466	0.0
K14467	0.0
K10834	5.0
K10833	0.0
K02266	1.0
K03793	14.0
K03790	1927.0
K03791	28.0
K03796	29.0
K03797	10036.0
K03794	3.0
K03795	61.0
K03798	15757.0
K03799	5506.0
K13448	0.0
K12538	5.0
K12539	0.0
K12530	5.0
K12531	4.0
K12532	4.0
K12533	2.0
K12534	2.0
K12535	5.0
K12536	6.0
K12537	5.0
K03136	55.0
K09790	3739.0
K09791	691.0
K09792	229.0
K09793	2056.0
K09794	820.0
K09795	9.0
K09796	68.0
K09797	1576.0
K09798	823.0
K09799	10.0
K10972	0.0
K10973	0.0
K10977	83.0
K10974	1145.0
K10975	43.0
K10978	0.0
K10979	600.0
K06308	7.0
K00315	6.0
K09862	84.0
K06303	5.0
K09860	171.0
K09861	6927.0
K06306	1134.0
K06307	19.0
K06305	56.0
K11373	0.0
K04047	4699.0
K04046	70.0
K04045	828.0
K04044	79.0
K04043	11451.0
K04042	15046.0
K04041	2962.0
K04040	35.0
K02700	28.0
K04049	0.0
K04048	0.0
K02707	28.0
K02704	28.0
K02705	56.0
K10020	4.0
K10021	4.0
K10022	13.0
K10023	6.0
K10024	6.0
K10025	6.0
K10026	264.0
K10027	87.0
K13612	0.0
K13613	0.0
K13611	0.0
K13614	0.0
K13615	0.0
K05794	1914.0
K05795	963.0
K05796	591.0
K05797	0.0
K05790	27.0
K05791	10.0
K05792	292.0
K05793	15.0
K05798	43.0
K05799	5103.0
K01474	77.0
K01477	13.0
K01476	817.0
K01471	0.0
K01470	2956.0
K01473	81.0
K13039	3.0
K01479	123.0
K01478	3255.0
K05570	372.0
K05571	390.0
K05572	28.0
K05573	28.0
K02078	13527.0
K02079	2.0
K05576	31.0
K02074	4064.0
K02075	4066.0
K02076	1155.0
K02077	6956.0
K02071	10170.0
K02072	10218.0
K02073	13274.0
K03309	863.0
K03308	11248.0
K03305	4792.0
K03304	776.0
K03307	3519.0
K03306	4360.0
K03301	8.0
K03300	519.0
K03303	4193.0
K03302	4.0
K06173	13266.0
K06175	46.0
K06174	55.0
K06177	1556.0
K06176	730.0
K06179	3497.0
K07680	4.0
K03867	28.0
K03838	1.0
K12053	0.0
K11618	477.0
K11619	9.0
K11614	12.0
K11615	5.0
K11616	25.0
K11617	296.0
K11610	0.0
K11611	0.0
K11960	28.0
K11961	39.0
K02836	10933.0
K10565	1.0
K10564	1.0
K02837	6174.0
K10561	1041.0
K10560	1039.0
K10563	9512.0
K10562	20.0
K02838	10969.0
K06858	30.0
K02839	185.0
K06859	622.0
K12700	3197.0
K07558	55.0
K07559	379.0
K07228	6.0
K07229	78.0
K07226	30.0
K07224	91.0
K07225	35.0
K07222	53.0
K07223	588.0
K07220	3852.0
K07221	234.0
K10709	2107.0
K10708	0.0
K10701	2.0
K10703	0.0
K10702	0.0
K10704	0.0
K05984	23.0
K07537	2.0
K08652	1.0
K08651	1.0
K08658	0.0
K08659	12655.0
K05982	131.0
K07451	0.0
K07453	1.0
K07452	1.0
K07455	553.0
K07454	450.0
K09707	1084.0
K07457	760.0
K09706	21.0
K07104	441.0
K00029	250.0
K00028	6.0
K00799	1334.0
K00798	4469.0
K00797	3376.0
K00024	3993.0
K00795	513.0
K00026	0.0
K00021	6.0
K00020	2205.0
K00023	58.0
K00022	0.0
K09017	1433.0
K01269	5777.0
K09015	4367.0
K09014	6564.0
K09013	8284.0
K09011	1376.0
K09010	0.0
K01261	390.0
K01262	14244.0
K01263	53.0
K01264	4.0
K01265	13294.0
K01266	827.0
K09018	33.0
K08227	27.0
K08226	39.0
K08225	25.0
K08224	352.0
K08223	915.0
K08222	21.0
K08221	8.0
K00249	981.0
K01790	12005.0
K00241	2439.0
K00240	5560.0
K00243	5726.0
K00242	111.0
K00245	803.0
K00244	9621.0
K00247	30.0
K00246	631.0
K01795	1360.0
K06983	62.0
K02799	11.0
K02798	2013.0
K02791	892.0
K02790	9.0
K02793	8906.0
K02795	14215.0
K02794	14406.0
K02796	12567.0
K04564	3793.0
K04565	2206.0
K04566	247.0
K04567	10795.0
K01040	41.0
K01041	85.0
K04562	1775.0
K04568	48.0
K01049	0.0
K02535	2473.0
K02242	2836.0
K02536	2525.0
K02531	112.0
K02246	2187.0
K02533	746.0
K02532	1703.0
K02248	2009.0
K02538	603.0
K00581	1.0
K13421	7.0
K01013	0.0
K15018	0.0
K15019	0.0
K03110	10985.0
K03111	22282.0
K03112	37.0
K03113	2418.0
K03116	4591.0
K03117	970.0
K03118	3659.0
K03119	83.0
K10919	1.0
K12552	53.0
K12553	53.0
K12551	52.0
K12556	289.0
K12554	1648.0
K12555	4990.0
K06892	78.0
K06893	39.0
K06890	6970.0
K06891	792.0
K06896	4218.0
K06897	1807.0
K06894	825.0
K06895	611.0
K10954	9.0
K10956	0.0
K06899	39.0
K06328	59.0
K06329	0.0
K10952	1.0
K10953	1.0
K11395	0.0
K11391	21.0
K11390	0.0
K11392	52.0
K00499	8.0
K00494	273.0
K00495	2.0
K00496	15.0
K00491	61.0
K00492	141.0
K00493	10.0
K13591	4.0
K01467	4485.0
K13593	6.0
K13592	10.0
K04021	19.0
K04020	19.0
K04023	1297.0
K04022	18.0
K04025	18.0
K04024	539.0
K04027	900.0
K04026	334.0
K04029	2071.0
K04028	1953.0
K07055	782.0
K07054	123.0
K07057	0.0
K07056	12437.0
K07051	7.0
K07050	2642.0
K07053	8035.0
K07052	12486.0
K07059	3.0
K07058	7230.0
K10040	4653.0
K10041	2736.0
K10046	0.0
K04799	55.0
K04798	55.0
K04793	0.0
K04792	0.0
K04791	0.0
K04790	0.0
K04797	55.0
K04796	108.0
K04795	55.0
K04794	401.0
K13638	25.0
K13639	51.0
K13634	59.0
K13635	42.0
K13636	22.0
K13637	48.0
K13630	21.0
K13631	21.0
K13632	39.0
K13633	103.0
K02042	4433.0
K05778	20.0
K05779	20.0
K05776	1805.0
K05541	55.0
K05774	36.0
K05775	25.0
K05772	632.0
K05773	625.0
K05540	2065.0
K01459	3.0
K01458	26.0
K01457	66.0
K01455	127.0
K01454	1.0
K01453	28.0
K01452	47.0
K01451	1548.0
K01450	0.0
K05518	4.0
K08070	1069.0
K08071	0.0
K05516	1496.0
K08077	200.0
K05515	6409.0
K13093	0.0
K11783	0.0
K12949	0.0
K12945	24.0
K12944	71.0
K12941	659.0
K12940	638.0
K12943	21.0
K12942	797.0
K14728	53.0
K14727	6.0
K11785	0.0
K00108	174.0
K13890	140.0
K13891	138.0
K13892	50.0
K13893	237.0
K13894	231.0
K13895	231.0
K13896	61.0
K06159	27.0
K06158	9218.0
K06153	9825.0
K06152	592.0
K06151	591.0
K06157	0.0
K06156	27.0
K06155	25.0
K06154	53.0
K03327	4917.0
K03326	361.0
K03325	592.0
K03324	7802.0
K03322	1689.0
K03321	999.0
K03320	5397.0
K03329	0.0
K03328	2281.0
K04802	55.0
K04801	56.0
K04800	55.0
K11948	0.0
K01505	19.0
K04756	15.0
K11940	40.0
K11941	23.0
K11942	15.0
K11943	0.0
K11944	0.0
K01507	14679.0
K11946	0.0
K11947	1.0
K01506	17.0
K01501	378.0
K01500	327.0
K01503	0.0
K06714	394.0
K04750	1330.0
K12789	0.0
K12788	0.0
K11526	0.0
K10810	55.0
K11522	28.0
K11523	28.0
K08675	0.0
K08676	151.0
K08677	4.0
K08679	4.0
K11521	28.0
K10547	1445.0
K10546	1446.0
K10545	85.0
K10544	71.0
K10543	100.0
K10542	1278.0
K10541	1287.0
K10540	1809.0
K10549	59.0
K10548	1445.0
K14630	0.0
K11529	0.0
K00007	25.0
K00005	5269.0
K13444	0.0
K00003	10391.0
K00002	1165.0
K00001	4969.0
K01186	2487.0
K00009	2036.0
K00008	3875.0
K10726	55.0
K10725	789.0
K08246	0.0
K00263	102.0
K00262	9191.0
K00261	198.0
K00260	393.0
K00266	22196.0
K00265	6547.0
K01200	4904.0
K01201	1928.0
K01206	8170.0
K01207	4969.0
K01205	1361.0
K01208	245.0
K01209	4819.0
K06167	1821.0
K00917	2534.0
K00912	1773.0
K00919	9026.0
K02519	10323.0
K02518	10407.0
K02517	3519.0
K02511	20.0
K02510	761.0
K13409	0.0
K13408	0.0
K03179	3012.0
K03170	726.0
K03177	11006.0
K12574	9406.0
K12570	0.0
K12573	9111.0
K11009	0.0
K11008	0.0
K11005	0.0
K11004	6.0
K11007	0.0
K11006	0.0
K11003	3.0
K08296	2098.0
K08297	1.0
K08295	9.0
K02634	28.0
K02635	28.0
K10622	0.0
K07693	950.0
K07692	8.0
K07691	3.0
K07690	10.0
K07697	12.0
K07696	891.0
K07695	0.0
K07694	115.0
K07699	2409.0
K07698	1.0
K07079	3111.0
K07078	1548.0
K07077	7.0
K07076	2732.0
K07075	1225.0
K07074	133.0
K07073	53.0
K07072	1.0
K07071	902.0
K07070	40.0
K14584	6.0
K11620	1.0
K09190	10.0
K11623	1.0
K05759	0.0
K08589	1.0
K11625	1.0
K11995	0.0
K01439	9664.0
K01438	1917.0
K01431	3.0
K01430	407.0
K01433	382.0
K01432	0.0
K01434	55.0
K01437	1.0
K01436	1958.0
K05539	102.0
K14520	0.0
K12963	25.0
K12962	36.0
K12961	28.0
K12960	7417.0
K14749	7.0
K14748	1.0
K02972	19.0
K14743	0.0
K14742	2906.0
K14745	0.0
K14744	14.0
K14747	0.0
K14746	0.0
K02167	42.0
K02164	7.0
K02160	4398.0
K02168	124.0
K02169	1525.0
K10931	1.0
K03341	0.0
K03340	2700.0
K03343	3.0
K03342	51.0
K03346	2526.0
K12299	18.0
K12291	6.0
K12290	21.0
K12293	2.0
K12292	4.0
K12295	6.0
K12294	5.0
K12297	144.0
K12368	44.0
K11922	3.0
K11923	28.0
K11920	0.0
K11921	37.0
K11926	28.0
K11927	1737.0
K11924	771.0
K11925	28.0
K11928	1786.0
K13181	0.0
K13219	0.0
K07262	66.0
K07263	2363.0
K07260	4230.0
K07261	30.0
K07266	753.0
K07267	53.0
K07264	42.0
K07265	757.0
K07268	0.0
K07269	28.0
K01155	479.0
K04478	52.0
K04479	54.0
K10528	0.0
K14952	1.0
K07486	72.0
K07487	101.0
K07484	1932.0
K07485	279.0
K07482	168.0
K07483	9445.0
K07480	43.0
K07481	182.0
K07488	18.0
K07489	5.0
K11210	10.0
K11211	8.0
K11212	61.0
K11214	178.0
K11216	53.0
K06300	5.0
K00061	0.0
K00060	161.0
K06301	5.0
K00065	889.0
K00064	23.0
K00067	8573.0
K00066	12.0
K00069	0.0
K00068	762.0
K06304	5.0
K08262	0.0
K08261	5.0
K08260	8.0
K08265	0.0
K08264	1.0
K00288	6.0
K00285	156.0
K00284	2288.0
K00287	8724.0
K00286	9605.0
K00281	1537.0
K00280	0.0
K00283	1593.0
K00282	1593.0
K08088	1.0
K14198	0.0
K14199	4.0
K03452	0.0
K14194	4.0
K14195	4.0
K14196	40.0
K14197	40.0
K14192	0.0
K14193	0.0
K01880	6891.0
K01881	11487.0
K01883	11031.0
K01885	10084.0
K04618	0.0
K01887	11244.0
K01224	327.0
K01889	11024.0
K01226	2159.0
K01227	349.0
K01220	988.0
K01222	922.0
K01223	15345.0
K02759	6454.0
K02755	232.0
K02757	14302.0
K02756	272.0
K14998	16.0
K02750	1923.0
K02753	33.0
K02752	3.0
K00939	10821.0
K00938	2546.0
K00937	8015.0
K00936	25022.0
K00935	1.0
K00934	6.0
K00933	0.0
K00932	2.0
K00931	7831.0
K00930	15043.0
K01089	1687.0
K01080	0.0
K01081	7153.0
K01082	0.0
K01083	23.0
K01084	0.0
K01085	23.0
K01087	54.0
K02571	6.0
K02570	1107.0
K02573	1123.0
K02572	179.0
K02575	693.0
K02574	2456.0
K07780	0.0
K03488	8158.0
K03489	459.0
K03482	21.0
K03483	1958.0
K03480	836.0
K03481	2899.0
K03486	1189.0
K03487	25.0
K03484	8560.0
K03485	24.0
K02287	28.0
K02286	56.0
K02285	56.0
K02284	56.0
K02283	6439.0
K02282	505.0
K02281	20.0
K02280	59.0
K02289	28.0
K02288	28.0
K03626	55.0
K03627	2.0
K03624	13874.0
K03625	10966.0
K03151	6854.0
K03620	1127.0
K03153	132.0
K08869	0.0
K03628	6521.0
K03629	9425.0
K09738	2.0
K09739	55.0
K09736	55.0
K09737	1.0
K09735	55.0
K09732	54.0
K09733	1.0
K09730	2.0
K09731	1.0
K09888	3162.0
K09889	671.0
K09880	37.0
K09882	38.0
K09883	18.0
K09884	0.0
K09887	0.0
K11027	0.0
K11026	0.0
K11025	0.0
K11024	0.0
K07679	17.0
K07678	38.0
K11021	3.0
K11020	0.0
K07675	71.0
K07674	14.0
K07676	27.0
K07671	0.0
K07670	14.0
K07673	52.0
K07672	0.0
K01117	2.0
K12048	0.0
K07019	705.0
K07018	70.0
K07011	8979.0
K07010	7892.0
K07013	1346.0
K07012	6475.0
K07015	5841.0
K07014	124.0
K07017	469.0
K07016	26.0
K10084	0.0
K08372	2365.0
K05884	144.0
K05885	1027.0
K05886	38.0
K05887	7.0
K05880	20.0
K05881	32.0
K05882	11.0
K05883	2.0
K08902	28.0
K05739	525.0
K05888	0.0
K05889	1.0
K08903	28.0
K00547	2254.0
K00544	1.0
K00545	0.0
K00542	0.0
K00543	0.0
K00540	19314.0
K00548	7336.0
K00549	4821.0
K01145	2.0
K01412	63.0
K01147	681.0
K01417	4527.0
K00038	23.0
K01143	6.0
K01142	10328.0
K01419	3016.0
K00788	7444.0
K00789	13503.0
K12502	0.0
K14762	24.0
K14761	4309.0
K06195	84.0
K03819	21.0
K03818	39.0
K03814	193.0
K03817	2299.0
K03816	6734.0
K03811	3993.0
K03810	658.0
K03813	138.0
K11908	4.0
K11909	6.0
K11904	611.0
K11905	629.0
K11906	86.0
K11907	805.0
K11900	830.0
K11901	824.0
K11902	30.0
K11903	858.0
K10986	97.0
K13238	0.0
K13239	0.0
K13797	170.0
K07248	791.0
K13796	200.0
K07244	2.0
K07245	52.0
K07246	462.0
K07240	10519.0
K07241	114.0
K07242	28.0
K07243	591.0
K01268	0.0
K05296	0.0
K02821	2154.0
K09016	21.0
K09945	28.0
K09944	170.0
K09947	17.0
K09946	28.0
K09941	26.0
K09940	249.0
K09943	178.0
K09942	44.0
K09949	51.0
K09948	27.0
K10851	55.0
K10850	52.0
K03666	1078.0
K03667	3016.0
K03196	678.0
K03665	11033.0
K11275	0.0
K06012	2458.0
K00048	2993.0
K10857	26.0
K09773	3435.0
K00043	253.0
K00042	1713.0
K00041	1351.0
K00040	1357.0
K00046	4849.0
K00733	0.0
K00044	1.0
K06011	1.0
K09012	0.0
K06016	256.0
K06017	0.0
K06014	0.0
K06015	505.0
K06019	430.0
K01075	31.0
K12221	0.0
K06444	0.0
K04632	0.0
K14977	75.0
K14974	6.0
K00958	858.0
K00951	12106.0
K00950	3935.0
K00952	65.0
K00955	109.0
K00954	10962.0
K00957	312.0
K00956	269.0
K00590	121.0
K02777	4351.0
K02775	1753.0
K02774	1589.0
K02773	2741.0
K02771	575.0
K02770	4627.0
K02779	721.0
K02778	26.0
K01606	0.0
K01607	9104.0
K01604	0.0
K01605	0.0
K01602	36.0
K01601	49.0
K03750	4045.0
K01609	4454.0
K02553	59.0
K02804	2072.0
K02551	2274.0
K02806	381.0
K02557	4470.0
K02800	2657.0
K05275	2.0
K02802	45.0
K13300	9.0
K02558	190.0
K02809	237.0
K02808	135.0
K03600	77.0
K03601	10909.0
K03602	10877.0
K03603	29.0
K03604	481.0
K03605	1389.0
K03606	183.0
K03607	34.0
K03608	1081.0
K03609	3803.0
K06078	29.0
K06079	53.0
K09710	10914.0
K09711	255.0
K09712	31.0
K06073	28.0
K06074	28.0
K06075	121.0
K06076	1041.0
K06077	79.0
K06382	2076.0
K06383	1977.0
K06380	3.0
K06381	2642.0
K06386	56.0
K06387	2286.0
K06384	433.0
K06385	2284.0
K06388	1.0
K06389	1.0
K12466	2.0
K12468	0.0
K07657	736.0
K07656	0.0
K07655	0.0
K07654	9.0
K07653	2.0
K07652	2669.0
K07651	63.0
K07650	852.0
K07659	88.0
K07658	5781.0
K11041	751.0
K11040	15.0
K11043	0.0
K11042	0.0
K11045	0.0
K11044	0.0
K11047	0.0
K11046	0.0
K11049	0.0
K11048	0.0
K07387	1348.0
K07386	7097.0
K06926	6073.0
K06927	1241.0
K06924	1.0
K06925	10957.0
K06922	4.0
K06923	2358.0
K06920	1884.0
K06921	5446.0
K06928	123.0
K06929	1482.0
K07033	2659.0
K07032	1126.0
K07031	810.0
K07030	6072.0
K07037	2285.0
K07035	3576.0
K07034	92.0
K07039	71.0
K07038	2301.0
K10829	0.0
K00384	19505.0
K00385	643.0
K00386	0.0
K00387	0.0
K00380	159.0
K00381	140.0
K00382	8429.0
K00383	855.0
K00389	69.0
K01387	7.0
K01385	0.0
K01389	0.0
K09158	94.0
K09159	100.0
K09156	0.0
K09157	6776.0
K09154	7.0
K09155	4618.0
K09152	1.0
K09153	1600.0
K09150	2.0
K09151	689.0
K05970	3681.0
K05714	24.0
K05715	1.0
K05710	151.0
K05711	3.0
K05712	42.0
K05713	24.0
K00560	8519.0
K00561	292.0
K00563	3032.0
K00564	2868.0
K00566	10440.0
K00567	11019.0
K00568	246.0
K00569	24.0
K05575	142.0
K01169	21.0
K01167	15.0
K01166	1.0
K05577	105.0
K01163	3058.0
K01161	0.0
K01160	8.0
K05578	28.0
K05579	28.0
K08092	1114.0
K08093	1040.0
K08094	1309.0
K08095	0.0
K08096	2.0
K08097	4.0
K02254	5.0
K02255	21.0
K01743	4.0
K02251	3.0
K02061	3.0
K01741	1.0
K02060	55.0
K00114	31.0
K02122	3896.0
K02123	5905.0
K02120	5996.0
K02121	4919.0
K02124	5945.0
K03837	634.0
K03836	0.0
K03835	796.0
K03834	28.0
K03833	1389.0
K03832	4126.0
K03831	224.0
K03830	1355.0
K00443	1.0
K03839	1942.0
K02067	1638.0
K10189	672.0
K13038	16318.0
K13787	7604.0
K13788	2420.0
K13789	23474.0
K10188	1095.0
K12255	8.0
K12254	22.0
K12257	4279.0
K12256	25.0
K12251	705.0
K12250	0.0
K12253	0.0
K12252	6.0
K13252	740.0
K13256	2163.0
K13255	25.0
K12079	0.0
K12078	0.0
K12071	17.0
K12070	7.0
K12073	32.0
K12072	28.0
K09912	49.0
K06236	0.0
K06237	0.0
K05519	3.0
K09914	57.0
K11788	0.0
K11782	0.0
K11780	30.0
K11781	29.0
K11787	0.0
K11784	0.0
K11530	22.0
K12787	0.0
K12786	0.0
K12785	0.0
K12784	0.0
K06718	4.0
K09969	71.0
K09968	0.0
K09967	311.0
K09966	44.0
K09965	16.0
K09964	14.0
K09963	5535.0
K09962	259.0
K09961	608.0
K09960	587.0
K11527	454.0
K11524	0.0
K11525	0.0
K11250	44.0
K11253	0.0
K11258	34.0
K11528	0.0
K00713	0.0
K00712	1456.0
K10780	6.0
K10783	4.0
K10125	45.0
K10124	22.0
K10126	41.0
K10121	1389.0
K10123	1.0
K10122	1389.0
K04652	3723.0
K04653	2139.0
K04651	4491.0
K04656	2132.0
K04654	2132.0
K04655	2471.0
K00973	9807.0
K00972	63.0
K00971	5061.0
K00970	4682.0
K00975	10885.0
K00974	21879.0
K00979	2558.0
K00978	1024.0
K14954	0.0
K14955	0.0
K14956	3.0
K06178	8536.0
K01596	290.0
K01597	2966.0
K01594	0.0
K01595	3690.0
K01592	2.0
K01593	23.0
K01590	596.0
K01591	12578.0
K01598	292.0
K01599	6030.0
K02711	28.0
K02710	28.0
K02713	28.0
K02712	28.0
K02714	28.0
K02717	28.0
K02716	28.0
K02719	56.0
K02718	28.0
K03449	1049.0
K03446	2307.0
K03444	26.0
K03445	43.0
K03442	7608.0
K01620	5294.0
K01621	2300.0
K01622	789.0
K01623	2464.0
K01624	13201.0
K01625	12548.0
K01626	6002.0
K01627	2352.0
K01628	5019.0
K01629	573.0
K05299	6.0
K02829	57.0
K02828	52.0
K02827	59.0
K02826	112.0
K02825	5545.0
K02824	6683.0
K02823	8313.0
K02822	2770.0
K03198	617.0
K03199	65.0
K03668	153.0
K03669	62.0
K03190	407.0
K03191	10.0
K03660	2271.0
K03194	25.0
K03195	75.0
K03664	10968.0
K03197	47.0
K09772	7742.0
K06013	175.0
K09770	340.0
K09771	107.0
K09776	11.0
K09777	1684.0
K09774	322.0
K09775	1310.0
K09778	1270.0
K09779	2483.0
K06269	0.0
K06323	1.0
K11624	1.0
K02991	55.0
K02990	9984.0
K02624	666.0
K02240	3194.0
K08282	643.0
K12440	0.0
K12441	0.0
K12442	0.0
K12443	0.0
K12444	0.0
K12445	0.0
K12449	0.0
K02247	4.0
K07637	43.0
K07636	6802.0
K07639	34.0
K07638	86.0
K11069	3967.0
K11068	9306.0
K11063	254.0
K11062	0.0
K11061	0.0
K11060	0.0
K11066	41.0
K11065	4538.0
K06900	7.0
K06901	12820.0
K06902	2963.0
K06903	394.0
K06904	1208.0
K06905	1942.0
K06906	1611.0
K06907	2031.0
K06908	1926.0
K06909	492.0
K10821	0.0
K05905	86.0
K05904	0.0
K05906	0.0
K05900	2.0
K05903	1191.0
K01406	10.0
K05909	0.0
K05908	0.0
K00368	18.0
K00369	1.0
K00366	1371.0
K00367	28.0
K00364	2598.0
K00365	8.0
K00362	172.0
K00363	122.0
K00360	0.0
```
