## Extended Data File 1 for "Diet induces reproducible alterations in the mouse and human gut microbiome": SRS1890957_SRR5138862.picrust_nol

```
# Constructed from biom file
#OTU ID	SRR5138862
K01365	0.0
K01364	0.0
K01361	294.0
K01360	8.0
K01362	19542.0
K02249	29.0
K05841	1049.0
K05844	1845.0
K05845	3470.0
K05846	7839.0
K05847	4956.0
K00508	1301.0
K00500	2040.0
K00507	6490.0
K00504	31.0
K00505	189.0
K12521	1.0
K01101	2451.0
K01103	225.0
K12520	0.0
K01104	13572.0
K05592	6284.0
K05593	591.0
K05590	444.0
K05591	1888.0
K05596	2436.0
K05597	535.0
K05594	183.0
K05595	6812.0
K05599	63.0
K11964	14.0
K11962	953.0
K14540	4282.0
K12529	129.0
K12528	4.0
K06353	8.0
K02456	7380.0
K02457	2878.0
K02454	6350.0
K02455	4382.0
K02452	1917.0
K02453	4934.0
K02450	1047.0
K02103	443.0
K08138	182.0
K02108	9337.0
K02109	11795.0
K02458	2888.0
K02459	2704.0
K08137	322.0
K03851	89.0
K03850	0.0
K03852	431.0
K03855	568.0
K03856	4982.0
K13018	152.0
K13019	241.0
K13010	279.0
K13011	16.0
K13012	924.0
K13013	295.0
K13014	386.0
K13015	957.0
K13016	134.0
K13017	243.0
K08566	160.0
K08567	1502.0
K13274	27.0
K13275	88.0
K13276	69.0
K13277	9.0
K03275	50.0
K03274	1728.0
K03277	0.0
K03276	0.0
K03271	4476.0
K03270	3728.0
K03273	4448.0
K03272	3792.0
K03279	74.0
K03278	0.0
K11022	1.0
K12277	23.0
K12276	311.0
K12270	247.0
K11058	0.0
K12279	320.0
K12278	313.0
K07557	31.0
K07550	1.0
K07552	8583.0
K06319	10.0
K09909	272.0
K09908	586.0
K12051	0.0
K12050	0.0
K12057	1331.0
K12056	820.0
K06221	1120.0
K09900	320.0
K09903	10627.0
K09902	1002.0
K09904	429.0
K09907	435.0
K09906	476.0
K11501	0.0
K03234	1271.0
K00773	8805.0
K00772	5611.0
K00777	128.0
K00776	0.0
K06313	232.0
K06315	49.0
K05574	2187.0
K10201	164.0
K07176	1235.0
K07177	1425.0
K07174	1263.0
K07175	3172.0
K07172	1794.0
K07173	2169.0
K07170	2857.0
K07171	6568.0
K07178	2522.0
K07179	15.0
K00195	16.0
K00194	839.0
K00197	909.0
K00196	63.0
K00191	0.0
K00190	354.0
K00193	16.0
K00192	16.0
K00198	1161.0
K06405	1128.0
K10109	2428.0
K10108	2547.0
K10107	700.0
K01828	52.0
K01829	377.0
K01826	1693.0
K01825	2467.0
K01822	1768.0
K01823	4779.0
K01820	642.0
K01821	5208.0
K00999	26.0
K00998	6394.0
K00995	15021.0
K00997	7419.0
K00996	635.0
K00991	6740.0
K00990	3940.0
K00992	524.0
K11028	0.0
K02622	4905.0
K02625	21.0
K03564	12795.0
K13489	339.0
K13488	309.0
K13483	2048.0
K13482	1880.0
K13481	1860.0
K13480	2.0
K13487	151.0
K13486	339.0
K14680	30.0
K14681	11.0
K14682	2010.0
K08358	590.0
K08357	620.0
K08356	30.0
K08355	30.0
K03469	10490.0
K03462	57.0
K03464	589.0
K03465	3245.0
K03466	10196.0
K01648	347.0
K01649	16848.0
K01643	2003.0
K01640	4751.0
K01641	841.0
K01646	949.0
K01647	13287.0
K01644	13625.0
K02597	1044.0
K02626	358.0
K02595	442.0
K02594	1462.0
K02593	597.0
K02592	811.0
K02591	1618.0
K02590	855.0
K02598	515.0
K02849	861.0
K14061	413.0
K14062	421.0
K14063	190.0
K14064	263.0
K14065	0.0
K14067	186.0
K02841	2035.0
K02840	485.0
K02843	3803.0
K02844	1110.0
K02847	92.0
K02846	269.0
K02102	121.0
K09758	385.0
K06039	915.0
K06034	144.0
K06036	36.0
K06037	0.0
K06032	1234.0
K01581	2974.0
K02702	953.0
K02659	3630.0
K13490	324.0
K13491	339.0
K03644	9447.0
K03645	443.0
K03646	2754.0
K03647	1649.0
K03640	5267.0
K03641	4613.0
K03642	6406.0
K03643	3222.0
K03648	5325.0
K03649	1075.0
K06694	1.0
K11814	9.0
K12428	40.0
K12429	138.0
K12422	0.0
K12423	12.0
K12420	23.0
K12421	27.0
K12426	6.0
K12427	3.0
K12424	0.0
K12425	0.0
K07349	704.0
K07348	419.0
K05380	2.0
K07345	2755.0
K07344	1185.0
K07347	3704.0
K07346	1676.0
K07341	1600.0
K07340	1634.0
K07343	1996.0
K07342	30.0
K06968	1018.0
K06969	8139.0
K06962	2477.0
K06963	6.0
K06960	4608.0
K06961	1265.0
K06966	13486.0
K06967	2100.0
K06964	13.0
K06965	1265.0
K08995	2218.0
K08994	3318.0
K08997	448.0
K08996	446.0
K08990	1027.0
K08993	578.0
K08992	541.0
K08999	3776.0
K08998	8190.0
K08344	293.0
K08345	190.0
K08346	190.0
K14940	50.0
K02724	954.0
K08349	191.0
K11815	9.0
K05929	10.0
K05928	1092.0
K05927	16.0
K05924	3.0
K05922	26.0
K05921	2713.0
K00349	835.0
K00698	7.0
K00340	7582.0
K00341	7744.0
K00690	1273.0
K00343	6603.0
K00344	11910.0
K00697	3374.0
K00346	835.0
K00347	875.0
K09116	533.0
K09117	5813.0
K05337	4200.0
K09118	3406.0
K09119	1264.0
K02106	395.0
K05823	881.0
K05820	1920.0
K05826	1587.0
K05827	2704.0
K02100	283.0
K02101	16.0
K00524	0.0
K00525	14517.0
K00526	5593.0
K00527	5013.0
K00520	5924.0
K00522	0.0
K00523	1685.0
K02451	583.0
K00528	7108.0
K00529	3111.0
K00025	20.0
K14215	12.0
K14213	4.0
K03453	2174.0
K00796	8404.0
K05339	227.0
K00027	6519.0
K00794	8800.0
K00793	8174.0
K01347	34.0
K01346	0.0
K01344	0.0
K01343	0.0
K00791	9403.0
K01340	0.0
K00790	11051.0
K02694	954.0
K02696	954.0
K02697	954.0
K02690	954.0
K02691	961.0
K02692	954.0
K02693	954.0
K02698	1908.0
K02699	954.0
K00836	932.0
K00837	5726.0
K00835	1568.0
K00832	3267.0
K00833	4567.0
K00830	6108.0
K00831	5590.0
K00839	2197.0
K04335	198.0
K04334	104.0
K01120	536.0
K01126	12363.0
K04333	292.0
K01129	6628.0
K01128	113.0
K04339	7.0
K04338	188.0
K02470	10496.0
K02471	2897.0
K02472	866.0
K02473	5.0
K02474	2416.0
K02475	394.0
K02476	416.0
K02477	4269.0
K02478	1320.0
K02479	2308.0
K09019	1353.0
K01267	626.0
K13074	22.0
K13075	58.0
K11441	40.0
K14055	512.0
K13299	0.0
K13292	8566.0
K14057	212.0
K14056	243.0
K02856	717.0
K02585	1255.0
K12211	34.0
K12210	0.0
K12213	55.0
K12212	34.0
K12215	0.0
K02854	394.0
K12217	117.0
K12216	34.0
K12219	34.0
K12218	125.0
K02855	544.0
K08692	185.0
K08693	52.0
K08690	238.0
K08691	525.0
K08696	2860.0
K08697	954.0
K11748	630.0
K11749	7292.0
K11746	518.0
K11747	1771.0
K11744	220.0
K11745	1026.0
K11742	336.0
K11743	377.0
K11740	447.0
K11741	4379.0
K13920	342.0
K13921	238.0
K13922	436.0
K13923	238.0
K13924	3216.0
K13925	30.0
K13926	1189.0
K13927	50.0
K13928	848.0
K13929	1270.0
K09923	553.0
K09922	2022.0
K06201	2543.0
K06200	3900.0
K06207	8465.0
K06206	4624.0
K06205	579.0
K09924	1687.0
K09929	233.0
K06208	2001.0
K00759	10316.0
K00758	2138.0
K00752	174.0
K00757	3282.0
K00756	2475.0
K00754	7780.0
K06001	3162.0
K05557	54.0
K09766	741.0
K05554	55.0
K07475	0.0
K07150	2220.0
K07151	1376.0
K07152	8847.0
K07153	1060.0
K07154	5591.0
K07155	8.0
K07156	1559.0
K07157	3140.0
K07406	2203.0
K07407	4619.0
K07404	1962.0
K07405	405.0
K07402	8401.0
K07403	3048.0
K07400	1010.0
K07401	1031.0
K01808	6077.0
K01809	9963.0
K01800	2366.0
K01801	28.0
K01802	10997.0
K01803	11364.0
K01804	1312.0
K01805	2828.0
K01807	6783.0
K09718	0.0
K14668	131.0
K14669	86.0
K14666	78.0
K14667	142.0
K01664	1438.0
K01665	3671.0
K01666	1809.0
K01667	889.0
K01660	1.0
K01661	2778.0
K01662	8029.0
K01663	20.0
K01668	26.0
K01669	8639.0
K02863	10612.0
K02862	269.0
K02860	8720.0
K02867	10613.0
K02866	1265.0
K02864	10564.0
K02869	1265.0
K05362	319.0
K05365	2863.0
K03402	3584.0
K03403	2118.0
K03400	0.0
K03406	46172.0
K03407	8088.0
K03404	2040.0
K03405	2869.0
K03408	11845.0
K03409	1648.0
K02315	2262.0
K02314	11013.0
K02317	267.0
K02316	9295.0
K02313	9465.0
K02312	383.0
K02319	2893.0
K12405	0.0
K12152	391.0
K12151	271.0
K07091	3137.0
K07090	27243.0
K07093	3942.0
K07092	12.0
K07095	6188.0
K07094	1803.0
K07097	51.0
K07096	1392.0
K07099	636.0
K07098	7768.0
K11175	8579.0
K11174	0.0
K11177	2327.0
K11176	23.0
K11173	18.0
K11179	2315.0
K11178	2260.0
K00322	1429.0
K00320	4460.0
K00321	0.0
K00326	20.0
K00324	7513.0
K00325	4756.0
K00329	1092.0
K05945	14.0
K05944	2.0
K05947	6.0
K05946	4726.0
K06944	1354.0
K06945	1926.0
K06946	1461.0
K06415	1225.0
K06940	7107.0
K06941	9372.0
K06942	11813.0
K06943	30.0
K10806	2458.0
K10807	113.0
K10804	5664.0
K10805	2498.0
K06948	1248.0
K06949	7892.0
K06418	76.0
K09138	409.0
K09139	26.0
K09134	3953.0
K09135	15.0
K09136	2006.0
K09137	869.0
K09130	0.0
K09131	4208.0
K09132	380.0
K09133	617.0
K05808	7074.0
K05809	437.0
K05804	797.0
K05805	2005.0
K05806	0.0
K05807	4761.0
K05800	2228.0
K05801	1515.0
K05802	819.0
K05803	497.0
K01044	522.0
K01045	19.0
K01046	2328.0
K02068	1143.0
K04561	1734.0
K01042	3557.0
K05568	4622.0
K05567	3432.0
K14273	0.0
K14275	0.0
K14274	10.0
K02062	616.0
K05245	4.0
K05564	1387.0
K01048	1701.0
K02066	10004.0
K01322	3492.0
K01325	0.0
K02065	9160.0
K01326	2.0
K05560	1387.0
K02243	859.0
K08930	300.0
K02679	418.0
K02676	1748.0
K02674	2536.0
K02675	0.0
K02672	2713.0
K02241	447.0
K02670	3351.0
K02671	2560.0
K00810	72.0
K00811	951.0
K00812	8186.0
K00813	676.0
K00814	0.0
K00817	14294.0
K00818	4108.0
K00819	1646.0
K02530	428.0
K02245	911.0
K02244	797.0
K01499	599.0
K01498	0.0
K01493	3811.0
K01492	131.0
K01491	20936.0
K01497	4873.0
K01496	5095.0
K01495	7973.0
K01494	7639.0
K02418	3252.0
K02419	5265.0
K14492	0.0
K02412	5265.0
K02413	3237.0
K02410	5369.0
K02411	4240.0
K02416	5070.0
K02417	5577.0
K02414	2290.0
K02415	4771.0
K00120	12.0
K00121	8564.0
K00430	0.0
K13058	102.0
K13059	0.0
K13727	361.0
K13057	184.0
K13722	0.0
K13051	2232.0
K13052	1205.0
K00435	228.0
K12054	0.0
K03239	2.0
K03238	1265.0
K03231	2555.0
K03230	334.0
K03232	1265.0
K12059	562.0
K03237	1265.0
K03236	1273.0
K12058	868.0
K12239	7.0
K12238	7.0
K12235	0.0
K12234	3970.0
K13942	8.0
K13940	1046.0
K13941	21.0
K12097	0.0
K12096	0.0
K12095	0.0
K12094	0.0
K12093	0.0
K12092	0.0
K12091	0.0
K12090	0.0
K12099	0.0
K12098	0.0
K06356	8.0
K05992	64.0
K03540	1271.0
K06331	124.0
K06330	75.0
K07138	1610.0
K07139	2656.0
K11811	1788.0
K07132	340.0
K07133	5540.0
K07130	6874.0
K07131	2553.0
K07137	5011.0
K07134	13.0
K07135	15.0
K01860	1.0
K01866	10855.0
K01867	11141.0
K01865	85.0
K01868	10830.0
K01869	10564.0
K06140	2517.0
K04766	293.0
K04767	1653.0
K04764	4094.0
K04762	4215.0
K04763	11019.0
K04760	2592.0
K04761	4450.0
K04768	2253.0
K04769	1105.0
K08313	455.0
K08312	1042.0
K08311	3616.0
K08310	1771.0
K08317	484.0
K08316	3619.0
K08315	626.0
K08314	193.0
K05149	0.0
K08319	124.0
K08318	113.0
K06339	8.0
K14648	0.0
K14392	653.0
K14393	4467.0
K14645	2266.0
K14647	143.0
K01689	12242.0
K01686	2227.0
K01687	13902.0
K01684	1526.0
K01685	3634.0
K01682	3511.0
K01681	9971.0
K05308	0.0
K02889	1265.0
K02888	9308.0
K02885	1265.0
K02884	9351.0
K02887	9284.0
K02886	10614.0
K02881	10583.0
K02883	1265.0
K13743	2.0
K02086	842.0
K02081	1700.0
K02080	13.0
K02083	885.0
K02082	538.0
K13831	88.0
K03428	1143.0
K03429	2217.0
K03424	14199.0
K03935	1.0
K03932	788.0
K03933	1127.0
K03930	293.0
K03931	198.0
K02339	3271.0
K02338	9490.0
K02337	9648.0
K02336	720.0
K02335	9873.0
K02334	9331.0
K02330	47.0
K03688	5994.0
K03689	953.0
K03680	1288.0
K03683	1105.0
K03684	5139.0
K03685	8962.0
K03686	13570.0
K03687	10678.0
K07301	5465.0
K07300	3643.0
K07303	4225.0
K07302	4286.0
K07305	8306.0
K07304	10193.0
K07307	880.0
K07306	682.0
K07309	242.0
K07308	948.0
K02617	365.0
K02610	1484.0
K02963	9214.0
K02612	1533.0
K02961	10551.0
K09686	27425.0
K09687	35059.0
K09684	1515.0
K09685	1437.0
K09682	123.0
K09683	53.0
K09680	282.0
K09681	97.0
K09688	386.0
K09689	467.0
K05962	543.0
K05961	60.0
K05967	266.0
K05966	1394.0
K11159	440.0
K05964	888.0
K05968	236.0
K11152	0.0
K00309	79.0
K00658	5740.0
K00304	1565.0
K00305	1391.0
K00654	0.0
K00655	15786.0
K00652	5237.0
K00301	1273.0
K00302	1821.0
K00303	4040.0
K10828	8.0
K06431	75.0
K06432	79.0
K06433	99.0
K06434	157.0
K06436	549.0
K06437	9.0
K10820	138.0
K06439	49.0
K10822	2.0
K10823	0.0
K10826	77.0
K09167	1055.0
K06322	10.0
K14117	13.0
K14259	1234.0
K14257	190.0
K01308	335.0
K01303	269.0
K01301	340.0
K01305	346.0
K01304	3372.0
K02658	5411.0
K00672	510.0
K02650	6282.0
K02651	3533.0
K02652	7652.0
K02653	6316.0
K02654	13070.0
K05687	0.0
K02656	1955.0
K05685	1857.0
K00878	2439.0
K00879	353.0
K00872	5869.0
K00873	13603.0
K00870	958.0
K00876	4853.0
K00877	0.0
K00874	6295.0
K00875	188.0
K04487	15415.0
K04486	2534.0
K04485	10029.0
K04484	30.0
K04483	2499.0
K04482	0.0
K04480	86.0
K04488	8783.0
K12049	0.0
K13693	243.0
K13706	0.0
K13694	712.0
K13695	457.0
K05977	56.0
K09516	1197.0
K02434	17238.0
K02435	16752.0
K02436	366.0
K02437	9693.0
K05350	5469.0
K02431	1551.0
K08100	143.0
K02433	29020.0
K02438	4822.0
K02439	620.0
K03745	2635.0
K03744	7547.0
K03747	1667.0
K03210	7942.0
K03217	10313.0
K03216	6939.0
K03215	3751.0
K03742	6284.0
K03219	241.0
K03218	9088.0
K03749	1829.0
K03748	813.0
K02383	9.0
K06327	110.0
K06320	129.0
K07238	5547.0
K09479	0.0
K09478	8.0
K09475	274.0
K09474	493.0
K09477	38.0
K09476	399.0
K09471	1879.0
K09470	269.0
K09473	238.0
K09472	1199.0
K07543	34.0
K06898	2658.0
K13967	13.0
K13963	2770.0
K07545	1.0
K00737	73.0
K05345	209.0
K11706	43.0
K11707	423.0
K11704	43.0
K11705	43.0
K11708	416.0
K11709	418.0
K05588	122.0
K07114	10123.0
K07443	2960.0
K07116	747.0
K07117	2118.0
K07110	1908.0
K07447	8847.0
K07112	11188.0
K07113	1988.0
K07448	1428.0
K07118	2105.0
K07119	3674.0
K10619	92.0
K10618	16.0
K10617	3.0
K10616	40.0
K01848	1807.0
K01849	1503.0
K01844	952.0
K01845	12278.0
K01846	329.0
K01847	3679.0
K01840	14590.0
K01841	413.0
K01842	3.0
K01843	2409.0
K06219	536.0
K10832	0.0
K05348	16.0
K14203	1.0
K08483	5621.0
K08482	3717.0
K08481	2242.0
K08480	954.0
K08485	450.0
K08484	1620.0
K00464	962.0
K00467	99.0
K00466	231.0
K00461	2.0
K00460	0.0
K00463	0.0
K00462	296.0
K04509	13.0
K00469	114.0
K00468	50.0
K08645	0.0
K04744	3992.0
K01518	56.0
K01519	0.0
K04748	1327.0
K04749	2320.0
K01514	1556.0
K01515	9360.0
K01512	5906.0
K01510	0.0
K14623	173.0
K14626	16.0
K14627	0.0
K14628	1.0
K14629	36.0
K03918	273.0
K03919	1717.0
K12372	1199.0
K12373	3574.0
K12370	1193.0
K12371	1267.0
K02359	0.0
K02358	13406.0
K02351	1070.0
K02352	15.0
K02355	15863.0
K02357	9350.0
K02356	10885.0
K13574	690.0
K13573	398.0
K13572	505.0
K13571	822.0
K13570	465.0
K12112	165.0
K12113	165.0
K12110	0.0
K12111	214.0
K07329	7.0
K07328	0.0
K07323	3602.0
K07322	1559.0
K07321	1476.0
K07320	2377.0
K07327	4.0
K07326	105.0
K07325	1253.0
K07324	0.0
K08163	241.0
K06180	14125.0
K06181	3134.0
K06182	3648.0
K06183	5899.0
K06186	2320.0
K06187	9090.0
K06188	4290.0
K06189	2444.0
K08359	480.0
K07589	381.0
K07588	3949.0
K07587	15.0
K07586	840.0
K07585	28.0
K07584	2239.0
K07583	1265.0
K07582	0.0
K07581	1263.0
K07580	30.0
K11139	0.0
K05989	1810.0
K05988	0.0
K05985	1534.0
K05987	158.0
K05986	407.0
K10843	562.0
K08354	429.0
K10844	274.0
K10848	77.0
K00673	1323.0
K00674	5623.0
K00675	1355.0
K00676	1767.0
K00677	6919.0
K06988	4941.0
K06989	724.0
K08351	357.0
K06980	5442.0
K06981	1377.0
K06982	1265.0
K08350	329.0
K06984	1264.0
K06985	3609.0
K06986	417.0
K06987	2024.0
K02445	785.0
K02444	2663.0
K00582	28.0
K00583	27.0
K00580	28.0
K02110	9364.0
K00586	1265.0
K00587	113.0
K00584	103.0
K08921	0.0
K02441	694.0
K00588	1589.0
K08922	0.0
K02440	3114.0
K00018	1793.0
K08923	0.0
K02443	1577.0
K00019	3723.0
K02442	110.0
K08925	0.0
K08926	190.0
K08927	190.0
K03149	7842.0
K06604	23.0
K00015	2146.0
K01989	3537.0
K00854	8591.0
K00855	3395.0
K00856	1968.0
K00857	4096.0
K00850	11567.0
K00851	5326.0
K00852	8842.0
K00853	1440.0
K00858	11753.0
K00859	9160.0
K01181	3334.0
K01180	20.0
K01183	1933.0
K01182	1291.0
K01185	2414.0
K01184	512.0
K01187	8330.0
K01188	2588.0
K02596	1061.0
K13766	2486.0
K13767	179.0
K13003	0.0
K13002	78.0
K13000	0.0
K02984	1265.0
K02986	10875.0
K02987	1265.0
K02636	2501.0
K02982	10591.0
K02983	1235.0
K02638	955.0
K02639	4850.0
K02988	10589.0
K08298	22.0
K08299	229.0
K03583	1939.0
K03582	1845.0
K03581	5801.0
K03580	813.0
K03587	7695.0
K03586	2319.0
K03585	7986.0
K03584	8744.0
K03589	7921.0
K03588	9684.0
K01725	948.0
K01724	7485.0
K01727	194.0
K01726	711.0
K01721	1027.0
K01720	2470.0
K01722	0.0
K13008	0.0
K01729	273.0
K01728	1356.0
K09530	0.0
K09539	0.0
K02188	3267.0
K02189	2982.0
K02182	658.0
K02183	0.0
K03769	5189.0
K03768	8816.0
K03767	3370.0
K03765	182.0
K03764	444.0
K03763	2648.0
K03762	1882.0
K03761	1555.0
K03760	1937.0
K09457	3993.0
K09456	2001.0
K09459	282.0
K09458	14562.0
K00602	17938.0
K13988	6.0
K13985	1.0
K09981	1001.0
K09980	431.0
K09983	1584.0
K09982	555.0
K09985	1496.0
K09984	1290.0
K09987	1178.0
K09986	1047.0
K09989	2142.0
K09988	376.0
K12583	263.0
K12582	400.0
K12589	1263.0
K11720	3629.0
K09759	269.0
K10985	32.0
K10984	57.0
K07468	79.0
K07469	121.0
K07464	4047.0
K07465	2282.0
K07466	1343.0
K07467	604.0
K07460	7885.0
K07461	4583.0
K07462	9661.0
K07463	1369.0
K10679	1122.0
K10678	446.0
K10671	1.0
K10670	988.0
K10673	54.0
K10672	381.0
K10674	322.0
K10677	214.0
K10676	150.0
K08726	0.0
K08724	543.0
K08722	823.0
K08723	267.0
K08720	140.0
K08721	288.0
K08728	380.0
K10187	96.0
K00119	3390.0
K00118	806.0
K00449	1484.0
K00448	968.0
K00115	6.0
K00446	1052.0
K00117	2587.0
K00116	2814.0
K00111	9356.0
K00442	41.0
K00113	526.0
K00112	506.0
K01539	14.0
K01531	2839.0
K04720	2061.0
K01533	17615.0
K01534	12516.0
K01535	113.0
K01537	8388.0
K14358	0.0
K14605	954.0
K14606	954.0
K00413	2772.0
K10120	205.0
K05600	63.0
K05777	478.0
K03972	367.0
K03973	2901.0
K03970	571.0
K03971	270.0
K03976	2230.0
K03977	9281.0
K03974	558.0
K03975	4092.0
K03978	6691.0
K03979	9349.0
K13378	1038.0
K02372	8881.0
K02371	2489.0
K02377	4017.0
K02379	5876.0
K03396	217.0
K03397	1.0
K03394	9389.0
K03395	34.0
K03392	742.0
K03393	0.0
K03390	942.0
K03391	106.0
K03399	971.0
K03027	0.0
K12136	9.0
K12137	365.0
K06610	151.0
K12138	6.0
K12139	336.0
K11444	255.0
K11440	11.0
K11443	1888.0
K11442	71.0
K00612	1565.0
K00613	69.0
K00610	1356.0
K00611	7436.0
K00616	9937.0
K00617	0.0
K00614	209.0
K00615	19973.0
K00619	2226.0
K10863	0.0
K07874	0.0
K06234	0.0
K10240	407.0
K10241	362.0
K10242	358.0
K10243	594.0
K04110	743.0
K04113	73.0
K04112	87.0
K04115	73.0
K04114	73.0
K04117	62.0
K04116	99.0
K04118	3.0
K05517	481.0
K07705	1130.0
K07704	983.0
K07707	554.0
K07706	515.0
K07701	350.0
K07700	566.0
K07703	451.0
K07702	566.0
K07709	571.0
K07708	3005.0
K01955	11303.0
K13042	46.0
K09934	164.0
K09935	2139.0
K06216	240.0
K09937	1923.0
K13745	674.0
K13746	23.0
K13747	1358.0
K13740	0.0
K13741	8.0
K13742	0.0
K06211	522.0
K06212	602.0
K09933	2293.0
K02618	832.0
K02619	2706.0
K02968	9256.0
K02966	1265.0
K02967	10610.0
K02616	1355.0
K02965	10548.0
K02962	30.0
K02611	1539.0
K02613	1684.0
K03569	11281.0
K03568	8719.0
K03565	6572.0
K06218	2475.0
K03567	1151.0
K03566	7653.0
K03561	13486.0
K03560	2369.0
K03563	3647.0
K03562	4468.0
K06430	8.0
K01709	1302.0
K01708	1219.0
K01707	952.0
K01706	1846.0
K01705	16.0
K01704	22086.0
K01703	22138.0
K01702	0.0
K14165	3228.0
K14164	116.0
K14166	372.0
K14161	3313.0
K14160	2136.0
K14162	3490.0
K05396	1072.0
K03709	4068.0
K03708	1154.0
K08160	446.0
K03701	12534.0
K03700	1266.0
K03703	9395.0
K03702	9343.0
K03705	7455.0
K03704	19767.0
K03707	1661.0
K03706	1212.0
K06289	1.0
K06288	9.0
K06283	972.0
K06282	1612.0
K06281	1463.0
K06287	10780.0
K06286	754.0
K06285	520.0
K06284	1153.0
K08161	1357.0
K07540	33.0
K06438	966.0
K06869	1252.0
K06868	20.0
K06867	3528.0
K06866	429.0
K06865	2499.0
K06864	3001.0
K06863	2508.0
K06862	27.0
K06861	6254.0
K06860	1692.0
K12659	6.0
K12658	498.0
K07547	1.0
K07546	1.0
K15023	393.0
K15022	60.0
K15020	0.0
K15024	1126.0
K08700	954.0
K08162	420.0
K07544	2.0
K00137	505.0
K00135	10515.0
K00134	11964.0
K00133	11367.0
K00132	112.0
K00131	1940.0
K00130	5501.0
K00139	0.0
K00138	33.0
K00429	541.0
K00428	4900.0
K00421	335.0
K00423	63.0
K00425	7801.0
K00427	642.0
K00426	7676.0
K14292	0.0
K14379	4.0
K14370	0.0
K14371	14.0
K14372	5.0
K14373	5.0
K14374	32.0
K14375	32.0
K09845	193.0
K14082	35.0
K14083	1311.0
K14080	33.0
K14081	32.0
K14086	30.0
K14087	60.0
K14084	167.0
K14088	49.0
K14089	47.0
K01552	4283.0
K01551	3331.0
K01556	2417.0
K01557	85.0
K01554	415.0
K01555	1681.0
K04708	38.0
K03955	0.0
K13689	0.0
K13688	568.0
K13683	108.0
K13685	3027.0
K13684	105.0
K13687	318.0
K13686	35.0
K14159	75.0
K02399	1051.0
K02398	3609.0
K02395	2354.0
K02394	4085.0
K02397	4841.0
K02396	5018.0
K02391	3011.0
K02390	5220.0
K02393	4102.0
K02392	7002.0
K13533	31.0
K13532	37.0
K13531	196.0
K13530	142.0
K01550	3.0
K05658	0.0
K14054	393.0
K02601	9642.0
K02970	9516.0
K05378	0.0
K12339	4426.0
K14060	339.0
K11687	0.0
K11686	74.0
K11685	192.0
K11689	1007.0
K11688	1267.0
K08939	298.0
K03048	1048.0
K03049	1265.0
K13821	8941.0
K13820	34.0
K03042	1265.0
K03043	9240.0
K03040	9576.0
K03041	30.0
K03046	10212.0
K03047	1265.0
K03044	28.0
K03045	28.0
K00348	882.0
K09847	82.0
K00692	295.0
K00638	1471.0
K00639	3983.0
K00693	44.0
K00634	1526.0
K00635	378.0
K00630	5.0
K00631	1099.0
K00632	6781.0
K00633	556.0
K00691	466.0
K00696	161.0
K00694	3930.0
K00695	1020.0
K10854	167.0
K07811	24.0
K07810	534.0
K07813	1031.0
K07812	619.0
K07814	3103.0
K07816	1002.0
K00090	1654.0
K00091	3570.0
K00094	281.0
K00096	1654.0
K00097	7163.0
K00098	678.0
K00099	7837.0
K10228	1175.0
K10229	1117.0
K12548	60.0
K10222	30.0
K10220	1017.0
K10221	886.0
K10227	1286.0
K05822	338.0
K01949	0.0
K01945	8759.0
K01947	116.0
K01946	0.0
K01941	1396.0
K01940	9366.0
K06357	0.0
K07729	5780.0
K07728	30.0
K07727	4843.0
K07726	3179.0
K07725	9.0
K07724	744.0
K07723	571.0
K07722	1273.0
K07721	32.0
K07720	3350.0
K00899	964.0
K05824	102.0
K00891	10426.0
K00892	367.0
K00895	672.0
K00897	555.0
K08151	2912.0
K08153	517.0
K08154	379.0
K02948	10602.0
K02942	0.0
K02944	30.0
K05665	0.0
K02946	10480.0
K13793	0.0
K06352	8.0
K01769	44.0
K01768	11869.0
K01761	1243.0
K01760	4596.0
K01762	1.0
K09578	0.0
K01766	566.0
K08164	197.0
K02493	9556.0
K08166	253.0
K08167	1589.0
K02496	2053.0
K02497	247.0
K02494	2294.0
K02495	14889.0
K02498	3047.0
K02499	1592.0
K08168	47.0
K08169	977.0
K14415	665.0
K14414	809.0
K06881	6850.0
K00436	804.0
K06332	103.0
K12815	0.0
K12810	0.0
K06885	4550.0
K00437	43.0
K06335	23.0
K06334	956.0
K03547	4418.0
K03546	6100.0
K03545	9544.0
K03544	9374.0
K03543	5697.0
K06888	4757.0
K10941	902.0
K03549	4744.0
K03548	631.0
K10940	17.0
K02236	1617.0
K02237	5559.0
K02234	2113.0
K02232	5609.0
K02233	5794.0
K02230	3275.0
K02231	11285.0
K06359	9.0
K02238	9091.0
K02239	132.0
K03723	9065.0
K03722	6868.0
K03721	899.0
K03720	459.0
K03727	614.0
K03726	1601.0
K03725	28.0
K03724	5148.0
K06358	0.0
K12673	9.0
K12679	0.0
K12678	2.0
K06410	874.0
K11898	661.0
K11899	83.0
K11896	2349.0
K11897	1324.0
K11894	442.0
K11895	2270.0
K11892	2240.0
K11893	2451.0
K11890	1038.0
K11891	2241.0
K08762	37.0
K08764	0.0
K08765	0.0
K10418	0.0
K11325	978.0
K11326	0.0
K11327	0.0
K11328	0.0
K11329	2041.0
K00151	1072.0
K00150	2237.0
K00153	296.0
K00400	55.0
K00407	2302.0
K00406	3277.0
K00405	3498.0
K00404	3109.0
K00158	461.0
K01342	120.0
K09388	92.0
K09386	1378.0
K09384	557.0
K04094	4112.0
K04095	1318.0
K04096	9178.0
K04097	2833.0
K04090	2213.0
K04091	5936.0
K04092	785.0
K04093	363.0
K04098	57.0
K04099	62.0
K01578	953.0
K01579	6144.0
K01574	926.0
K01575	1017.0
K01576	541.0
K01577	323.0
K01571	1874.0
K01572	2373.0
K01573	474.0
K02009	955.0
K02008	13677.0
K02005	13040.0
K02004	44758.0
K02007	3576.0
K02006	20110.0
K02001	2815.0
K02000	2681.0
K02003	39061.0
K02002	4331.0
K03065	0.0
K08952	12.0
K03060	8218.0
K13809	0.0
K10948	27.0
K09607	273.0
K06125	3.0
K04337	107.0
K06120	18.0
K06121	0.0
K04336	104.0
K01127	21.0
K09703	979.0
K00004	704.0
K14699	4.0
K09702	929.0
K14698	4.0
K05311	1043.0
K13829	1554.0
K10943	806.0
K07291	13.0
K07290	1392.0
K10206	3968.0
K10202	185.0
K10208	69.0
K10209	72.0
K01966	3430.0
K01965	2275.0
K01964	17.0
K01963	7270.0
K01962	6862.0
K01961	17819.0
K01960	891.0
K01969	2987.0
K01968	2635.0
K07749	6575.0
K07748	97.0
K07741	503.0
K07740	524.0
K07743	49.0
K07742	4671.0
K07745	2.0
K07744	28.0
K07746	3010.0
K01299	2077.0
K01295	2066.0
K01297	4236.0
K02922	1264.0
K05603	957.0
K02921	1265.0
K02926	9351.0
K05607	0.0
K02924	30.0
K05605	0.0
K02928	0.0
K02929	30.0
K00216	619.0
K00217	227.0
K00214	1.0
K00215	10012.0
K00213	4.0
K00210	1317.0
K00211	3.0
K00218	1048.0
K00219	2431.0
K01035	110.0
K01034	652.0
K04517	5735.0
K01740	8249.0
K01031	1149.0
K01746	271.0
K01745	4943.0
K01744	3464.0
K01749	7608.0
K01039	832.0
K04518	4007.0
K09591	0.0
K14129	0.0
K14128	392.0
K14121	13.0
K14120	13.0
K14123	13.0
K14122	13.0
K14125	13.0
K14124	13.0
K14127	473.0
K14126	405.0
K03521	9615.0
K03520	2340.0
K03523	5181.0
K03522	9626.0
K03525	7275.0
K03524	9444.0
K03527	8162.0
K03526	7939.0
K03529	8162.0
K03528	1070.0
K06338	14.0
K02217	3139.0
K03299	1818.0
K03298	1743.0
K13472	29.0
K03293	7412.0
K03292	3580.0
K03291	885.0
K03290	171.0
K03297	2746.0
K03296	20129.0
K03295	5785.0
K03294	11782.0
K13009	575.0
K12690	0.0
K09743	15.0
K06022	15.0
K07190	985.0
K06021	22.0
K07192	1984.0
K06020	1435.0
K06027	170.0
K06026	10.0
K09744	1000.0
K07991	1256.0
K08749	0.0
K09835	983.0
K09834	954.0
K10439	9587.0
K06351	209.0
K09833	954.0
K10925	23.0
K10924	473.0
K10927	313.0
K10926	313.0
K10923	17.0
K10922	23.0
K09629	1.0
K10697	954.0
K00179	2042.0
K00172	3161.0
K00171	2543.0
K00170	3503.0
K00177	2565.0
K00176	2929.0
K00175	6165.0
K00174	6089.0
K13478	0.0
K14338	441.0
K14339	147.0
K14335	551.0
K14337	81.0
K14330	954.0
K14331	954.0
K14333	165.0
K08918	0.0
K13479	363.0
K04078	10633.0
K04079	6043.0
K04076	512.0
K04077	11874.0
K04074	1999.0
K04075	9220.0
K04072	5815.0
K04073	1454.0
K04070	3082.0
K04071	2.0
K14597	1416.0
K13318	27.0
K08280	31.0
K13641	1651.0
K13640	1245.0
K13643	2688.0
K13642	192.0
K02027	30750.0
K02026	36767.0
K02025	36548.0
K02024	2339.0
K02023	11634.0
K02022	7280.0
K02021	669.0
K02020	9259.0
K02029	22674.0
K02028	13396.0
K03886	528.0
K03887	526.0
K03884	0.0
K03885	9645.0
K03881	0.0
K03888	200.0
K03889	440.0
K12998	8.0
K12999	58.0
K12992	299.0
K12993	88.0
K12990	664.0
K12991	74.0
K12996	123.0
K12997	117.0
K12994	352.0
K12995	523.0
K08979	17.0
K08978	3272.0
K03088	73917.0
K03089	4255.0
K03086	11356.0
K03087	6221.0
K08971	30.0
K08970	751.0
K03082	852.0
K03080	237.0
K08974	1508.0
K13868	0.0
K00918	93.0
K01553	0.0
K12214	73.0
K11646	1532.0
K11645	0.0
K11641	48.0
K11640	48.0
K12736	0.0
K12733	3.0
K07507	6413.0
K07506	4294.0
K07505	35.0
K07504	399.0
K07503	1808.0
K07502	1236.0
K07501	874.0
K07500	1234.0
K07509	0.0
K07508	7.0
K11422	0.0
K08698	954.0
K10773	10721.0
K10774	2.0
K14286	26.0
K10778	2900.0
K14287	2103.0
K00140	11480.0
K05501	1526.0
K01903	7455.0
K01902	7432.0
K01905	171.0
K01904	54.0
K01907	2872.0
K01906	475.0
K01909	40.0
K01908	2284.0
K14534	1821.0
K00147	9014.0
K07767	0.0
K07769	954.0
K07768	560.0
K06203	1383.0
K06202	1915.0
K09921	2448.0
K09920	936.0
K09927	1959.0
K09024	770.0
K09022	624.0
K09023	480.0
K09020	613.0
K09021	453.0
K02908	1265.0
K02909	10083.0
K08218	5173.0
K08219	341.0
K02904	10577.0
K02906	10617.0
K02907	8538.0
K02902	9387.0
K00230	1098.0
K00231	2814.0
K00232	409.0
K08976	2063.0
K00234	0.0
K00239	9006.0
K06209	1311.0
K09928	2381.0
K01015	2.0
K01014	38.0
K01012	8822.0
K01011	21903.0
K01010	1.0
K08920	0.0
K14103	13.0
K14102	13.0
K14101	14.0
K14100	13.0
K14105	14.0
K14104	14.0
K14109	19.0
K14108	13.0
K06401	147.0
K00893	0.0
K13402	0.0
K12858	0.0
K03503	2536.0
K03502	3700.0
K03501	8949.0
K03500	10590.0
K08924	0.0
K02278	2264.0
K02279	3358.0
K12977	0.0
K02276	7938.0
K02277	292.0
K02274	8909.0
K02275	7317.0
K13450	0.0
K13451	0.0
K13452	0.0
K13454	0.0
K13455	0.0
K12509	0.0
K12508	1334.0
K12507	30.0
K12506	3000.0
K12500	528.0
K12503	534.0
K05926	0.0
K09728	30.0
K14587	10.0
K06597	438.0
K06596	3955.0
K06595	176.0
K06599	185.0
K06598	550.0
K07978	986.0
K07979	4354.0
K07976	0.0
K14585	278.0
K10907	2067.0
K10906	236.0
K10901	0.0
K10909	45.0
K10908	7.0
K09819	3220.0
K09818	1410.0
K09817	5610.0
K09816	5515.0
K09815	4737.0
K06374	1100.0
K06373	1091.0
K09812	6766.0
K09811	6917.0
K09810	6707.0
K09724	13.0
K14582	2.0
K09721	1265.0
K04058	189.0
K04059	2.0
K04050	1.0
K04051	1.0
K04052	1.0
K04053	10.0
K04054	7.0
K04055	0.0
K04056	22.0
K04057	1.0
K01047	0.0
K08975	1251.0
K10015	511.0
K10014	385.0
K10017	649.0
K10016	508.0
K10011	759.0
K10010	656.0
K10013	591.0
K10012	900.0
K10019	277.0
K10018	301.0
K13665	8.0
K13664	6.0
K13663	15.0
K13662	15.0
K13661	6.0
K13660	16.0
K13669	17.0
K13668	422.0
K07641	897.0
K01466	607.0
K13590	3484.0
K01464	3897.0
K01465	15042.0
K01462	14612.0
K01463	1922.0
K01460	537.0
K01461	96.0
K13599	1888.0
K13598	1600.0
K01468	3633.0
K01469	2205.0
K09251	697.0
K09252	987.0
K02041	4815.0
K02040	17476.0
K02043	1169.0
K02045	3885.0
K02044	7883.0
K02047	3999.0
K02046	3999.0
K02049	31644.0
K02048	5598.0
K05549	293.0
K05548	440.0
K06046	172.0
K03319	1760.0
K03316	5928.0
K03317	3702.0
K03314	487.0
K03315	2240.0
K03312	2375.0
K03313	2798.0
K03310	5143.0
K03311	2843.0
K12052	0.0
K02945	10066.0
K06162	1726.0
K06163	1278.0
K06160	1901.0
K06161	0.0
K06166	1277.0
K00359	1610.0
K06164	1276.0
K06165	1266.0
K06168	8429.0
K06169	1871.0
K13020	307.0
K07158	1265.0
K07159	1273.0
K04835	231.0
K11621	9.0
K11991	1143.0
K11622	225.0
K11996	5461.0
K11627	5.0
K11626	28.0
K11629	167.0
K11628	0.0
K07561	1265.0
K07560	7585.0
K07563	0.0
K07562	30.0
K07565	0.0
K07564	0.0
K07567	9104.0
K07566	12557.0
K07569	1263.0
K07568	8513.0
K09925	280.0
K11199	0.0
K11198	0.0
K11192	231.0
K11191	17.0
K11196	159.0
K11195	167.0
K11194	1.0
K02492	7995.0
K10713	686.0
K10710	138.0
K10711	105.0
K10716	59.0
K02490	488.0
K10714	391.0
K10715	457.0
K01929	9236.0
K01928	9623.0
K01923	9373.0
K01922	307.0
K01921	11891.0
K01920	4422.0
K01926	3258.0
K01925	9216.0
K01924	9207.0
K07789	1780.0
K07788	1973.0
K07785	1073.0
K07784	255.0
K07787	2831.0
K07786	0.0
K07781	270.0
K07783	780.0
K07782	2420.0
K05835	704.0
K06355	0.0
K14661	142.0
K09844	200.0
K00782	3884.0
K00783	7074.0
K00784	5673.0
K00785	7.0
K00786	2304.0
K00039	435.0
K00036	7909.0
K00037	88.0
K00034	2139.0
K00035	530.0
K00032	74.0
K00033	7378.0
K00030	2870.0
K00031	9586.0
K01259	7908.0
K01258	3528.0
K01255	8573.0
K01256	7746.0
K01251	8190.0
K01250	2002.0
K01253	314.0
K01252	596.0
K09008	2730.0
K09009	860.0
K09000	2121.0
K09001	4878.0
K09002	3781.0
K09003	1850.0
K09004	1569.0
K09005	5756.0
K09006	400.0
K09007	3486.0
K09846	179.0
K08234	3333.0
K00258	180.0
K00259	4555.0
K00252	3968.0
K00253	2981.0
K00256	843.0
K00257	18060.0
K00254	25.0
K00255	468.0
K01079	5325.0
K01078	1550.0
K01071	935.0
K01070	3562.0
K01073	220.0
K01077	4359.0
K01076	1507.0
K14472	17.0
K14471	1.0
K14470	87.0
K14475	261.0
K09841	0.0
K02788	474.0
K02782	113.0
K02783	1352.0
K02781	819.0
K02786	469.0
K02787	90.0
K02784	496.0
K01060	1311.0
K01787	217.0
K01786	1873.0
K01785	4923.0
K01784	22733.0
K01783	9796.0
K01782	7803.0
K01781	107.0
K01780	54.0
K01789	195.0
K01788	2482.0
K02526	602.0
K02527	4801.0
K02525	383.0
K02250	276.0
K02523	5249.0
K02520	9313.0
K02521	459.0
K02258	2686.0
K02259	6540.0
K02528	9425.0
K02529	31352.0
K03781	5285.0
K03780	302.0
K03783	3792.0
K03782	7265.0
K03785	3305.0
K03784	2147.0
K03787	8201.0
K03786	7246.0
K03789	9481.0
K03788	374.0
K10700	65.0
K00342	8248.0
K03124	3798.0
K03120	2504.0
K12527	397.0
K12526	780.0
K12525	829.0
K12524	2176.0
K12523	1.0
K12522	1.0
K09789	155.0
K09788	2590.0
K09787	2196.0
K09786	2301.0
K09785	3.0
K09781	2157.0
K09780	4064.0
K10961	17.0
K10960	1545.0
K10963	17.0
K10962	17.0
K10965	21.0
K10964	17.0
K10966	17.0
K09879	120.0
K06318	88.0
K06311	450.0
K06310	626.0
K06312	110.0
K06314	225.0
K06317	580.0
K11389	4.0
K11386	23.0
K11387	53.0
K11384	284.0
K11385	14.0
K11382	41.0
K11383	145.0
K11381	1106.0
K11949	286.0
K10380	0.0
K04032	311.0
K04033	912.0
K04030	398.0
K04031	1069.0
K04036	147.0
K04037	1144.0
K04034	1549.0
K04035	2210.0
K04038	1146.0
K04039	1146.0
K07046	4094.0
K07047	7174.0
K07044	810.0
K07045	4908.0
K07042	8798.0
K07043	7973.0
K07040	7084.0
K07041	1266.0
K07048	1114.0
K07049	9.0
K08664	0.0
K02584	1902.0
K10039	3143.0
K10038	628.0
K10037	581.0
K10036	981.0
K04788	30.0
K04789	10.0
K04784	235.0
K04785	232.0
K04786	74.0
K04787	26.0
K04780	115.0
K04781	445.0
K04782	1111.0
K04783	231.0
K13601	0.0
K13603	0.0
K13602	0.0
K13605	0.0
K13604	1.0
K13607	16.0
K02404	3303.0
K05783	322.0
K05782	2781.0
K05781	1266.0
K05780	1248.0
K05787	575.0
K05786	3215.0
K05785	730.0
K05784	228.0
K05789	116.0
K05788	4614.0
K01442	2045.0
K01443	6406.0
K01444	770.0
K01446	147.0
K01447	2881.0
K01448	13567.0
K01449	1848.0
K14803	0.0
K02069	2510.0
K05569	2352.0
K08008	0.0
K02063	1189.0
K05566	2895.0
K05565	1120.0
K05563	1387.0
K05562	1387.0
K05561	1387.0
K02064	1189.0
K03338	1584.0
K03339	46.0
K03330	1265.0
K03331	1.0
K03332	20.0
K03333	713.0
K03335	2192.0
K03336	1373.0
K03337	1667.0
K12956	4.0
K12957	562.0
K12954	1.0
K12955	8.0
K12952	0.0
K12953	57.0
K12950	55.0
K12951	0.0
K14733	97.0
K00109	26.0
K06148	15855.0
K06149	724.0
K06144	415.0
K06145	2835.0
K06146	160.0
K06147	49686.0
K06141	276.0
K06142	5456.0
K06143	1259.0
K11945	24.0
K08948	0.0
K08949	0.0
K00071	2.0
K14664	0.0
K13810	1031.0
K14665	293.0
K03058	1265.0
K11609	34.0
K11608	4.0
K14660	278.0
K11603	0.0
K11602	0.0
K11601	0.0
K11600	1263.0
K11607	583.0
K11606	584.0
K11605	584.0
K11604	1818.0
K10558	266.0
K10559	377.0
K10550	187.0
K10551	187.0
K10552	658.0
K10553	657.0
K10554	754.0
K10555	353.0
K10556	383.0
K10557	266.0
K03051	1265.0
K03050	1265.0
K07549	1.0
K07548	1.0
K07239	7402.0
K07235	1123.0
K07234	2249.0
K07237	1079.0
K07236	1088.0
K07231	882.0
K07230	323.0
K07233	1321.0
K07232	2124.0
K02467	192.0
K05306	1017.0
K05305	57.0
K05304	7.0
K05303	157.0
K05301	684.0
K02565	479.0
K08644	0.0
K08646	127.0
K08641	2888.0
K08643	164.0
K08642	5.0
K12146	1.0
K00010	4417.0
K00011	280.0
K00012	10293.0
K00013	9430.0
K00014	12303.0
K00016	4124.0
K09065	439.0
K08252	1923.0
K08253	436.0
K08256	445.0
K08255	72.0
K08258	3.0
K08259	1029.0
K00274	1882.0
K00275	5269.0
K00276	464.0
K00270	20.0
K00271	60.0
K00272	25.0
K00273	249.0
K00278	7069.0
K00279	0.0
K12675	34.0
K01277	253.0
K01274	258.0
K01273	5526.0
K01271	5397.0
K01270	2269.0
K01278	2194.0
K00906	3514.0
K00904	1416.0
K00903	3623.0
K00901	6151.0
K13785	0.0
K00908	2050.0
K11149	0.0
K01053	3097.0
K01051	1059.0
K01057	4289.0
K01056	9360.0
K01055	2227.0
K01054	1117.0
K01058	1761.0
K02500	9363.0
K02501	9432.0
K02502	4745.0
K02503	9810.0
K02504	413.0
K02505	413.0
K02506	281.0
K02507	414.0
K02508	306.0
K02509	1218.0
K00291	0.0
K13410	360.0
K13148	0.0
K13419	6.0
K05825	2.0
K03106	10657.0
K03105	1265.0
K03101	9735.0
K03100	13617.0
K12541	137.0
K12540	12.0
K12543	120.0
K12542	148.0
K12545	79.0
K12544	16.0
K12547	35.0
K12546	18.0
K12549	16.0
K06080	394.0
K11018	23.0
K11019	0.0
K11016	49.0
K11017	49.0
K11014	14.0
K11015	5.0
K11012	0.0
K11013	5.0
K11010	0.0
K11011	0.0
K06333	846.0
K06880	78.0
K06883	5855.0
K06882	18.0
K09857	1463.0
K06884	1059.0
K06887	521.0
K06886	5991.0
K06889	13197.0
K10942	627.0
K09859	212.0
K09858	2871.0
K10947	4460.0
K10946	66.0
K10945	33.0
K10944	32.0
K13284	0.0
K00483	1184.0
K00481	1655.0
K00480	2136.0
K00486	1604.0
K00485	362.0
K00484	462.0
K09901	429.0
K10929	17.0
K07684	2294.0
K07685	269.0
K07686	611.0
K07687	1509.0
K07681	97.0
K07688	42.0
K07689	1015.0
K10928	17.0
K04018	90.0
K04019	384.0
K04014	587.0
K04015	681.0
K04016	135.0
K04017	84.0
K04013	164.0
K07060	1265.0
K07061	236.0
K07062	12795.0
K07063	373.0
K07064	1617.0
K07065	2443.0
K07066	2349.0
K07067	1061.0
K07068	5469.0
K07069	122.0
K01121	32.0
K13629	189.0
K13628	7657.0
K13623	365.0
K13622	473.0
K13620	49.0
K13626	1574.0
K08586	0.0
K08587	1.0
K01428	3891.0
K01429	3539.0
K01422	3215.0
K01423	3442.0
K01420	10738.0
K01421	2264.0
K01426	8066.0
K01427	0.0
K01424	8184.0
K01425	3759.0
K08068	4.0
K07538	135.0
K13086	3.0
K13085	0.0
K07287	1866.0
K07824	5.0
K07682	3.0
K02722	953.0
K12978	0.0
K12979	890.0
K12972	5633.0
K12973	433.0
K12974	549.0
K12975	345.0
K12976	262.0
K07821	21.0
K07683	155.0
K14750	262.0
K14751	262.0
K14953	26.0
K12288	400.0
K12289	400.0
K12282	642.0
K12283	308.0
K12280	315.0
K12281	156.0
K12286	311.0
K12287	195.0
K12284	198.0
K12285	300.0
K11957	953.0
K11956	1038.0
K11955	953.0
K11954	953.0
K11953	970.0
K11952	953.0
K11951	953.0
K11950	953.0
K11959	953.0
K11958	953.0
K13889	880.0
K13888	2140.0
K11963	954.0
K07217	1981.0
K07216	3335.0
K07215	438.0
K07214	2371.0
K07213	4693.0
K07212	17.0
K07219	2586.0
K07218	826.0
K12150	506.0
K08689	75.0
K08688	243.0
K00402	29.0
K00401	29.0
K11994	0.0
K00152	31.0
K01043	2131.0
K00154	1204.0
K00157	0.0
K00156	1482.0
K10533	193.0
K10530	262.0
K10531	530.0
K10536	2943.0
K10537	547.0
K10535	195.0
K10538	516.0
K10539	546.0
K00073	188.0
K13934	1169.0
K00076	228.0
K00077	8524.0
K00074	9531.0
K00075	9262.0
K00078	1.0
K00079	1436.0
K02290	1908.0
K02563	9179.0
K02292	965.0
K08966	149.0
K02294	1346.0
K08278	0.0
K08279	213.0
K08274	0.0
K08275	0.0
K08276	444.0
K08277	4.0
K00298	6.0
K00299	3960.0
K00296	1.0
K00297	6638.0
K00294	2680.0
K00292	47.0
K00293	81.0
K00290	2517.0
K07757	390.0
K12089	0.0
K01210	284.0
K01213	8.0
K01212	838.0
K01215	377.0
K01214	2.0
K01217	12.0
K01216	48.0
K01219	30.0
K01218	214.0
K02749	4.0
K02746	255.0
K02747	244.0
K02744	713.0
K02745	259.0
K02742	630.0
K00924	5419.0
K00925	8425.0
K00926	3984.0
K00927	10437.0
K00928	12534.0
K00929	1702.0
K12085	0.0
K02298	1989.0
K02299	2024.0
K02568	426.0
K02569	918.0
K02562	395.0
K02291	6005.0
K02560	450.0
K02293	1162.0
K02566	1205.0
K02567	611.0
K02564	3992.0
K02297	1996.0
K03169	5246.0
K03168	11556.0
K03163	1235.0
K03162	0.0
K03167	1306.0
K03166	1306.0
K11038	8.0
K11039	1.0
K11030	1.0
K11031	99.0
K11032	14.0
K11033	14.0
K11034	16.0
K11035	14.0
K11036	2.0
K11037	2.0
K02546	17.0
K07668	1435.0
K07669	422.0
K07666	559.0
K07667	4777.0
K07664	1212.0
K07665	4459.0
K07662	970.0
K07663	897.0
K07660	1286.0
K07661	539.0
K03927	3223.0
K07008	3784.0
K07009	1804.0
K07002	3510.0
K07003	4303.0
K07000	3090.0
K07001	13595.0
K07006	5810.0
K07007	9757.0
K07004	2429.0
K07005	3014.0
K03921	284.0
K02956	10537.0
K09725	5.0
K09181	5631.0
K08599	8.0
K08598	6.0
K08591	8174.0
K08590	2713.0
K01156	900.0
K01154	10546.0
K01407	407.0
K01400	149.0
K01153	9572.0
K01150	672.0
K01151	5274.0
K01408	7.0
K01409	11317.0
K01158	0.0
K01159	8079.0
K05523	53.0
K05522	3734.0
K05521	4816.0
K05520	7018.0
K05527	3423.0
K05526	604.0
K05525	457.0
K05524	3856.0
K05529	0.0
K14518	954.0
K14519	1916.0
K05949	3.0
K01754	13456.0
K05942	165.0
K01027	14.0
K02171	2.0
K02170	1768.0
K02173	113.0
K02172	37.0
K01751	986.0
K06416	1736.0
K06417	114.0
K06414	17.0
K06947	2.0
K03379	1012.0
K03808	2666.0
K03809	4280.0
K03806	2035.0
K06412	1548.0
K03804	437.0
K12296	270.0
K03802	3232.0
K03803	1595.0
K06413	437.0
K10808	142.0
K06411	894.0
K01028	2766.0
K01029	3288.0
K11931	263.0
K11930	76.0
K11933	399.0
K11932	387.0
K11935	164.0
K11934	411.0
K11937	153.0
K11936	287.0
K11939	318.0
K11938	266.0
K10800	68.0
K06419	154.0
K11929	269.0
K07271	903.0
K07270	693.0
K07273	1728.0
K07272	194.0
K07275	3977.0
K07274	1248.0
K07277	6903.0
K07276	1075.0
K07279	45.0
K07278	2089.0
K10623	0.0
K02481	2463.0
K11520	954.0
K02480	770.0
K08170	301.0
K02485	3978.0
K02484	5823.0
K02487	2153.0
K08600	1265.0
K08603	23.0
K08602	3455.0
K08605	8.0
K08604	41.0
K09956	661.0
K09957	210.0
K09954	1666.0
K09955	3245.0
K09952	505.0
K09953	0.0
K09950	908.0
K09951	2719.0
K09958	2043.0
K09959	1599.0
K07495	582.0
K07494	2041.0
K07497	12126.0
K07496	13508.0
K07491	11082.0
K07490	324.0
K07493	931.0
K07492	3375.0
K07499	1283.0
K07498	1446.0
K11209	1334.0
K11208	330.0
K11204	0.0
K11203	416.0
K11202	419.0
K11201	282.0
K11200	115.0
K00058	16038.0
K00059	39985.0
K00728	0.0
K00729	266.0
K00055	597.0
K00057	9349.0
K00050	4475.0
K00051	6.0
K00720	2198.0
K00721	10326.0
K14424	0.0
K06033	0.0
K14189	437.0
K14188	1028.0
K06364	8.0
K14187	944.0
K01239	4063.0
K01238	1743.0
K01897	19743.0
K01232	925.0
K01895	12119.0
K01230	0.0
K01893	6594.0
K01236	1281.0
K01235	572.0
K01890	10604.0
K02768	1314.0
K02769	805.0
K02760	3925.0
K02761	5153.0
K02763	125.0
K02764	104.0
K02765	977.0
K00948	12497.0
K00949	3019.0
K00942	9706.0
K00943	10445.0
K00940	9585.0
K00941	19457.0
K00946	7569.0
K00947	1530.0
K00944	0.0
K00945	9516.0
K01097	0.0
K01096	673.0
K01095	3120.0
K01093	1370.0
K01092	12158.0
K01091	16092.0
K01090	11539.0
K03499	10092.0
K03498	8919.0
K03491	720.0
K03490	322.0
K03493	77.0
K03492	593.0
K03495	8600.0
K03497	19038.0
K03496	23831.0
K02817	7.0
K02814	159.0
K02815	161.0
K02810	1888.0
K02548	10806.0
K02549	2885.0
K02818	212.0
K02819	874.0
K03637	8616.0
K03636	9704.0
K03147	7412.0
K03146	113.0
K08851	0.0
K06518	2464.0
K09729	804.0
K06048	2855.0
K06045	2295.0
K06044	1489.0
K09727	18.0
K09726	1294.0
K06041	4852.0
K09720	396.0
K09723	30.0
K06042	5038.0
K09897	445.0
K09896	434.0
K09895	1064.0
K09894	429.0
K09893	500.0
K09892	444.0
K09891	431.0
K09890	610.0
K09899	430.0
K09898	586.0
K03622	3723.0
K07648	436.0
K07649	4475.0
K07398	2499.0
K07399	3147.0
K11056	0.0
K11057	0.0
K11054	0.0
K11055	0.0
K07640	688.0
K07393	2776.0
K07390	4944.0
K07391	8055.0
K07644	2423.0
K07645	1735.0
K07646	4967.0
K07647	43.0
K10896	1265.0
K07024	18377.0
K07025	16685.0
K07026	317.0
K07027	7124.0
K07020	802.0
K07021	1752.0
K07022	11.0
K07023	3477.0
K07028	2584.0
K07029	9758.0
K10094	471.0
K01390	28.0
K01392	509.0
K01399	9.0
K02673	1616.0
K05893	0.0
K05897	6.0
K05896	8116.0
K05895	3265.0
K05899	103.0
K05898	190.0
K00555	1265.0
K00554	9290.0
K00557	828.0
K00556	881.0
K00551	903.0
K00559	3.0
K00558	8130.0
K01170	2555.0
K01173	891.0
K01174	1279.0
K01175	2494.0
K01176	3390.0
K01178	639.0
K01179	7768.0
K14578	149.0
K14579	286.0
K08951	0.0
K08950	0.0
K08953	0.0
K03828	1693.0
K03829	1362.0
K03820	6376.0
K03821	4541.0
K03822	16.0
K03823	6216.0
K03824	1204.0
K03825	766.0
K03826	882.0
K03827	1549.0
K12248	0.0
K12246	0.0
K12247	2.0
K12242	86.0
K12243	278.0
K12240	10.0
K12241	1.0
K11919	14.0
K11918	128.0
K11913	79.0
K11912	53.0
K11911	411.0
K11910	576.0
K11917	7.0
K11916	68.0
K11915	156.0
K11914	67.0
K12068	597.0
K12069	98.0
K12062	664.0
K12063	670.0
K12060	678.0
K12061	920.0
K12066	621.0
K12067	1146.0
K12064	538.0
K12065	647.0
K07259	11954.0
K07258	10087.0
K07253	0.0
K07251	395.0
K07250	4158.0
K07257	139.0
K07256	273.0
K07255	33.0
K07254	1265.0
K05372	319.0
K05373	321.0
K05370	0.0
K05371	966.0
K05374	232.0
K05375	1333.0
K09970	2485.0
K09971	2597.0
K09972	2148.0
K09973	3203.0
K09974	324.0
K09975	1726.0
K09976	988.0
K09978	756.0
K09979	527.0
K11261	1343.0
K11260	30.0
K11263	1556.0
K11264	351.0
K10793	144.0
K10796	82.0
K10797	441.0
K10794	86.0
K10795	46.0
K00700	8104.0
K00701	362.0
K10798	0.0
K00703	7215.0
K00705	5079.0
K09828	3.0
K10133	20.0
K13053	904.0
K03192	3004.0
K00964	37.0
K00965	4886.0
K00966	6729.0
K00960	18.0
K00961	1.0
K00962	9007.0
K00963	8936.0
K00969	8760.0
K12681	26.0
K02703	3818.0
K08364	1077.0
K08365	1284.0
K02706	1906.0
K08363	769.0
K08361	191.0
K02708	954.0
K02709	954.0
K08368	404.0
K08369	2858.0
K01615	692.0
K01617	1986.0
K01616	36.0
K01611	4727.0
K01610	3885.0
K01613	5835.0
K01612	13.0
K01619	8181.0
K01618	404.0
K02834	9342.0
K02835	9346.0
K05281	162.0
K03619	350.0
K03618	503.0
K03617	2551.0
K03616	2828.0
K03615	2553.0
K03614	2580.0
K03613	2532.0
K03612	2458.0
K03611	2835.0
K03610	4913.0
K09705	1459.0
K09704	823.0
K09701	2478.0
K09700	338.0
K09709	836.0
K06391	726.0
K06390	1054.0
K06393	1029.0
K06392	1055.0
K06395	542.0
K06394	856.0
K06397	1029.0
K06396	1037.0
K06399	1062.0
K06398	1112.0
K06435	0.0
K11078	54.0
K11079	47.0
K11074	1809.0
K11075	1785.0
K11076	1937.0
K11077	56.0
K11070	4127.0
K11071	4340.0
K11072	4635.0
K11073	3722.0
K06935	0.0
K06934	1342.0
K06937	1786.0
K06936	50.0
K06931	6.0
K06930	2.0
K06933	45.0
K06932	1293.0
K06939	12.0
K06938	3067.0
K13381	5.0
K05916	1902.0
K05917	59.0
K05914	0.0
K05915	93.0
K05912	40.0
K05913	62.0
K05910	110.0
K05911	290.0
K05918	57.0
K05919	1672.0
K00392	1234.0
K00390	6875.0
K00397	58.0
K00395	491.0
K00394	650.0
K01884	232.0
K00399	29.0
K01886	4164.0
K01376	206.0
K01372	1314.0
K09149	7.0
K09148	1251.0
K01225	317.0
K09145	297.0
K09144	330.0
K09147	1236.0
K09146	34.0
K09141	2184.0
K09140	54.0
K09143	1601.0
K09142	1256.0
K05709	468.0
K05708	438.0
K05879	2232.0
K05878	2271.0
K05875	433.0
K05874	4027.0
K05877	87.0
K05876	257.0
K05873	552.0
K00579	28.0
K00578	28.0
K00577	54.0
K00575	8946.0
K00574	8621.0
K00573	7811.0
K00571	3533.0
K00570	244.0
K01118	4339.0
K01119	1972.0
K01157	123.0
K01112	1097.0
K01113	6514.0
K04477	1894.0
K01114	2380.0
K01115	34.0
K08087	0.0
K01315	0.0
K08085	242.0
K08084	3787.0
K08083	1573.0
K08082	1724.0
K08081	479.0
K08080	0.0
K01152	132.0
K01401	5.0
K09826	814.0
K06344	89.0
K06345	23.0
K09822	757.0
K06343	11.0
K10938	65.0
K06341	9.0
K10934	21.0
K10935	17.0
K10932	17.0
K11052	0.0
K10930	19.0
K06349	194.0
K11053	0.0
K10754	0.0
K01755	9907.0
K10200	415.0
K02132	0.0
K02137	3.0
K03840	420.0
K03841	4694.0
K13028	78.0
K13799	1908.0
K13798	1236.0
K13795	944.0
K13794	473.0
K13021	225.0
K13792	0.0
K13791	0.0
K13790	0.0
K12268	149.0
K12269	245.0
K12262	4946.0
K12263	239.0
K12264	338.0
K12265	337.0
K12266	831.0
K12267	2760.0
K01757	5.0
K12237	21.0
K13243	2.0
K13245	110.0
K13244	0.0
K13246	17.0
K03264	1265.0
K03265	1642.0
K03263	1265.0
K03268	20.0
K03269	2990.0
K12415	26.0
K10211	48.0
K09918	435.0
K09919	3580.0
K06720	295.0
K09913	1627.0
K09910	431.0
K09911	435.0
K09916	601.0
K09917	427.0
K06726	1310.0
K09915	1773.0
K11535	570.0
K11534	537.0
K11537	365.0
K11531	249.0
K11533	92.0
K11532	1908.0
K11249	138.0
K11539	0.0
K00762	8986.0
K00763	9455.0
K00760	7457.0
K00761	8934.0
K00766	9638.0
K00767	8083.0
K00764	9314.0
K00765	9019.0
K00768	4939.0
K00769	1065.0
K11059	0.0
K00186	96.0
K00187	96.0
K00184	3157.0
K00185	2228.0
K00183	1926.0
K00180	2071.0
K00188	18.0
K00189	0.0
K10110	2517.0
K10111	1367.0
K10112	5751.0
K10113	0.0
K10114	0.0
K10115	0.0
K10116	2515.0
K10117	1134.0
K10118	1401.0
K10119	1284.0
K04641	8.0
K04643	0.0
K04642	0.0
K13282	1583.0
K00988	144.0
K00989	6934.0
K00986	1864.0
K00984	205.0
K00985	1.0
K00982	4192.0
K00983	1158.0
K00980	1103.0
K00981	10246.0
K01585	2829.0
K01584	1217.0
K01586	10043.0
K13498	1007.0
K01580	727.0
K01583	394.0
K01582	2893.0
K13497	636.0
K01589	6409.0
K01588	8841.0
K14941	578.0
K08347	191.0
K08348	244.0
K02720	1907.0
K14949	174.0
K02723	954.0
K03459	0.0
K03458	4775.0
K03455	8706.0
K03457	2930.0
K03451	497.0
K03981	3335.0
K03980	8134.0
K02614	2437.0
K01639	1198.0
K01638	5463.0
K01637	4816.0
K01636	344.0
K01635	839.0
K01634	270.0
K01633	6548.0
K01632	250.0
K01631	1690.0
K01630	723.0
K02615	299.0
K02588	2057.0
K02589	611.0
K02858	3417.0
K02859	478.0
K14051	114.0
K14053	32.0
K14052	365.0
K02852	1371.0
K02853	446.0
K02850	9.0
K02851	502.0
K14059	3089.0
K14058	3618.0
K02586	1823.0
K02587	1280.0
K03679	1262.0
K03671	15859.0
K03670	2628.0
K03673	3132.0
K03672	2152.0
K03675	547.0
K03674	389.0
K03677	0.0
K03676	5397.0
K09761	9391.0
K09760	5236.0
K09763	1489.0
K09762	2957.0
K09765	2423.0
K09764	1678.0
K09767	4479.0
K06006	610.0
K09769	2842.0
K09768	2781.0
K10353	35.0
K03187	3460.0
K03186	5088.0
K03185	4527.0
K03184	867.0
K03183	20304.0
K03182	4602.0
K03181	1287.0
K03189	3789.0
K03188	3779.0
K02715	954.0
K12455	0.0
K12454	2349.0
K12453	0.0
K12452	663.0
K12451	1.0
K07358	1.0
K07356	30.0
K07357	591.0
K07354	0.0
K07355	0.0
K07352	0.0
K07353	0.0
K07350	358.0
K07351	474.0
K06919	2761.0
K06918	1021.0
K06917	1936.0
K06916	4057.0
K06915	11207.0
K06914	55.0
K06913	33.0
K06912	79.0
K06911	14675.0
K06910	4549.0
K08986	409.0
K08987	2299.0
K08984	1676.0
K08985	160.0
K08982	1223.0
K08983	700.0
K08980	102.0
K08981	916.0
K08988	627.0
K08989	887.0
K02252	0.0
K05934	2515.0
K05936	4039.0
K05937	116.0
K02253	2.0
K05939	3083.0
K00378	2473.0
K00375	7608.0
K00374	1795.0
K00376	746.0
K00371	3608.0
K00370	2275.0
K00373	1849.0
K00372	2690.0
K01358	13899.0
K09166	690.0
K09165	1548.0
K09164	1204.0
K09163	398.0
K09162	1649.0
K09161	449.0
K09160	1609.0
K01354	3073.0
K01355	101.0
K01356	8312.0
K05601	309.0
K05851	568.0
K03807	904.0
K05606	1282.0
K02927	1265.0
K05974	0.0
K03805	886.0
K05976	0.0
K00519	22.0
K00518	264.0
K03800	4997.0
K00511	5.0
K00510	2223.0
K03801	7305.0
K00515	0.0
K00514	1220.0
K00517	6140.0
K05971	2339.0
K03154	8018.0
K11147	0.0
K05581	954.0
K05580	958.0
K05583	954.0
K05582	1906.0
K05585	954.0
K05584	954.0
K05587	0.0
K05586	11.0
K05589	3070.0
K03150	3632.0
K03623	511.0
K03152	2546.0
K14200	1.0
K14201	1.0
K14202	0.0
K03621	7668.0
K14204	1.0
K14205	923.0
K01134	674.0
K01135	127.0
K01136	483.0
K01137	223.0
K01130	3957.0
K01132	38.0
K01133	527.0
K01138	2004.0
K01139	1992.0
K02113	8898.0
K02112	9346.0
K02111	9309.0
K02446	3253.0
K02117	2980.0
K02116	4423.0
K02115	9344.0
K02114	9319.0
K02119	2524.0
K02118	3014.0
K02448	559.0
K01036	27.0
K03212	566.0
K13007	130.0
K13006	348.0
K13005	1.0
K13004	110.0
K13001	12.0
K06404	284.0
K01032	1160.0
K06951	289.0
K03862	2948.0
K03863	2359.0
K06406	1147.0
K06957	466.0
K05020	650.0
K06400	1075.0
K06403	299.0
K06954	1011.0
K10814	53.0
K10817	36.0
K10816	53.0
K07136	762.0
K03242	1265.0
K03243	1265.0
K12202	34.0
K12203	58.0
K12206	50.0
K12207	34.0
K12204	58.0
K12205	58.0
K12208	34.0
K12209	33.0
K13919	315.0
K13918	341.0
K06214	298.0
K06215	2580.0
K09936	3663.0
K06217	9209.0
K09930	2376.0
K09931	1615.0
K09932	774.0
K06213	6197.0
K09938	661.0
K09939	1360.0
K11517	3.0
K06337	11.0
K13301	393.0
K00748	6787.0
K00745	0.0
K00743	121.0
K07165	7046.0
K07164	1915.0
K07167	1466.0
K07166	1651.0
K07161	3240.0
K07160	3317.0
K07163	15.0
K07162	10.0
K07169	515.0
K07168	1529.0
K06336	70.0
K01839	2814.0
K01838	2304.0
K01835	4885.0
K01834	28448.0
K01837	0.0
K01830	0.0
K00608	232.0
K02632	0.0
K02630	0.0
K02631	0.0
K08322	377.0
K08323	1226.0
K08320	264.0
K08321	334.0
K08326	1.0
K08324	384.0
K08325	865.0
K01659	1558.0
K01658	6585.0
K02637	955.0
K01653	8110.0
K01652	19644.0
K01655	568.0
K01654	1960.0
K01657	8019.0
K02874	10589.0
K02875	1247.0
K02876	10595.0
K02877	1265.0
K02871	10903.0
K02873	0.0
K02878	9351.0
K02879	9245.0
K14070	2.0
K09749	1531.0
K09748	8547.0
K06023	7629.0
K09742	0.0
K09741	1265.0
K09740	464.0
K09747	8628.0
K09746	22.0
K09745	0.0
K06024	9477.0
K03477	527.0
K03476	391.0
K03475	1607.0
K03474	5500.0
K03473	773.0
K03472	603.0
K03471	712.0
K03470	10384.0
K03478	1563.0
K02304	5996.0
K02305	631.0
K02302	11272.0
K02303	4103.0
K02300	1987.0
K02301	8346.0
K03653	1922.0
K03652	4652.0
K03651	1710.0
K03650	8547.0
K03657	15441.0
K03656	2299.0
K03655	11259.0
K03654	9917.0
K03658	492.0
K12439	0.0
K12431	0.0
K12430	19.0
K12433	17.0
K12432	0.0
K12435	0.0
K12434	16.0
K12437	20.0
K12436	10.0
K06979	3719.0
K06978	3515.0
K06971	2776.0
K06970	687.0
K06973	2401.0
K06972	778.0
K06975	4117.0
K06974	1712.0
K06977	705.0
K06976	590.0
K07082	8191.0
K07083	1055.0
K07080	2744.0
K07081	1063.0
K07086	1534.0
K07087	2.0
K07084	602.0
K07085	2056.0
K07088	11255.0
K07089	5091.0
K01317	0.0
K11162	0.0
K11163	0.0
K11161	0.0
K11168	0.0
K00356	4051.0
K00355	1669.0
K00354	105.0
K00353	78.0
K00351	834.0
K00350	1000.0
K05952	469.0
K05953	1.0
K05951	192.0
K05956	66.0
K05957	7.0
K00358	1075.0
K00689	111.0
K00688	9778.0
K00681	10221.0
K00680	7399.0
K00683	409.0
K00685	2946.0
K00684	5194.0
K00687	199.0
K00686	89.0
K05831	1328.0
K05830	1235.0
K05833	2288.0
K05832	2065.0
K05834	1362.0
K05837	8099.0
K05836	2317.0
K05839	405.0
K05838	3557.0
K07677	1235.0
K00533	200.0
K00532	146.0
K00531	140.0
K00530	5.0
K00537	8722.0
K00536	14.0
K00535	1954.0
K00534	639.0
K00539	141.0
K00538	7.0
K11029	0.0
K14260	6046.0
K14261	2031.0
K14266	2154.0
K14267	1928.0
K14268	137.0
K14269	160.0
K01337	0.0
K01338	11033.0
K02683	1265.0
K02682	416.0
K02681	367.0
K02680	417.0
K02687	7648.0
K02686	1641.0
K02685	2499.0
K02689	954.0
K02688	534.0
K00824	2179.0
K00827	34.0
K00826	13570.0
K00821	10228.0
K00820	12895.0
K00823	2325.0
K00822	3113.0
K00829	0.0
K00828	1.0
K01488	5605.0
K01489	6471.0
K01484	884.0
K01485	6291.0
K01486	4005.0
K01487	3231.0
K01480	7187.0
K01481	10.0
K01482	429.0
K01483	1208.0
K02469	11481.0
K02468	167.0
K02466	284.0
K02465	390.0
K02464	755.0
K02463	1950.0
K02462	2623.0
K02461	2653.0
K02460	2960.0
K08969	372.0
K13061	100.0
K13060	112.0
K13063	213.0
K13062	4.0
K13069	778.0
K08964	1007.0
K06363	1.0
K03079	401.0
K06342	63.0
K03078	215.0
K13289	0.0
K13288	2924.0
K13285	10.0
K13287	2.0
K13286	0.0
K13281	592.0
K13280	2318.0
K13283	435.0
K00054	2636.0
K04496	75.0
K05369	0.0
K05368	849.0
K03228	333.0
K03229	332.0
K00052	9633.0
K03222	339.0
K03223	241.0
K03220	218.0
K03221	14.0
K03226	335.0
K03227	330.0
K03224	321.0
K03225	347.0
K09482	1314.0
K09483	31.0
K13836	0.0
K12228	16.0
K05360	2.0
K12224	34.0
K12225	34.0
K12226	0.0
K12227	16.0
K12220	0.0
K05363	292.0
K12222	34.0
K12223	34.0
K08681	2469.0
K08680	837.0
K08683	13.0
K08682	415.0
K08685	628.0
K08684	1142.0
K08687	94.0
K08686	33.0
K11755	8323.0
K11754	19218.0
K11751	1366.0
K11750	421.0
K11753	18176.0
K11752	16372.0
K02407	4460.0
K13938	956.0
K13936	265.0
K13935	521.0
K02406	9100.0
K13933	1161.0
K13932	1242.0
K13931	1242.0
K13930	1166.0
K12088	0.0
K12081	0.0
K12082	0.0
K12083	0.0
K12084	0.0
K12086	0.0
K12087	0.0
K09611	6.0
K09612	326.0
K04940	86.0
K10085	0.0
K05394	270.0
K05395	0.0
K06340	9.0
K13043	339.0
K07149	493.0
K07148	2069.0
K07147	9845.0
K07146	4019.0
K07145	6054.0
K07144	31.0
K07143	1250.0
K07142	1268.0
K07141	5409.0
K07140	4784.0
K10156	13.0
K10150	0.0
K10620	8.0
K10621	3.0
K14028	75.0
K14029	75.0
K01817	8709.0
K01816	4124.0
K01815	1566.0
K01814	9378.0
K01813	729.0
K01812	2341.0
K01811	2773.0
K01810	10576.0
K01819	581.0
K01818	701.0
K14580	1.0
K05379	0.0
K08304	3627.0
K08305	2795.0
K08306	475.0
K08307	3847.0
K08300	5158.0
K08301	4690.0
K08302	1931.0
K08303	8938.0
K08308	320.0
K08309	6265.0
K14671	154.0
K14670	164.0
K14673	115.0
K14672	63.0
K01673	10382.0
K01672	12.0
K01671	109.0
K01677	1842.0
K01676	3952.0
K01674	1207.0
K01679	7895.0
K01678	1778.0
K02899	9314.0
K02896	1265.0
K02897	7924.0
K02895	10528.0
K02892	10615.0
K02890	10561.0
K10811	1.0
K02096	954.0
K02097	954.0
K02094	954.0
K02095	954.0
K02092	954.0
K02093	954.0
K02099	1039.0
K03411	3656.0
K03410	1684.0
K03413	15942.0
K03412	9302.0
K03415	2350.0
K03414	2634.0
K03417	1533.0
K03416	7.0
K03418	101.0
K05376	0.0
K02320	0.0
K02322	1265.0
K02323	1265.0
K05377	2.0
K13542	6687.0
K13543	212.0
K13540	298.0
K13541	2605.0
K12145	12.0
K12144	7.0
K12147	269.0
K12410	5683.0
K12141	519.0
K12140	863.0
K12143	20.0
K12142	8.0
K12149	395.0
K12148	393.0
K07312	313.0
K07313	3997.0
K07310	10.0
K07311	15.0
K07316	630.0
K07317	346.0
K07314	0.0
K07315	2492.0
K07318	370.0
K07319	4630.0
K03936	0.0
K03425	341.0
K03426	3350.0
K03427	10386.0
K03420	44.0
K03421	28.0
K03422	34.0
K03423	1485.0
K03756	207.0
K03757	255.0
K03206	27.0
K03755	0.0
K11144	1074.0
K11145	3224.0
K05972	0.0
K05973	2817.0
K03752	6136.0
K05978	0.0
K05979	2248.0
K03753	4120.0
K00331	7957.0
K00330	6582.0
K00333	7324.0
K00332	6894.0
K00335	8764.0
K00334	8325.0
K00337	8326.0
K00336	7135.0
K00339	6583.0
K00338	6628.0
K03751	0.0
K06953	2331.0
K06952	1072.0
K06407	1286.0
K06950	9495.0
K10819	1091.0
K06956	1111.0
K06955	2321.0
K06402	775.0
K10815	53.0
K06959	6882.0
K06958	6352.0
K06409	1648.0
K06408	468.0
K09129	2280.0
K09128	270.0
K09123	404.0
K09122	1994.0
K09121	2732.0
K09120	1262.0
K09127	554.0
K09126	370.0
K09125	3019.0
K09124	49.0
K01233	90.0
K05819	361.0
K05818	374.0
K01896	6.0
K05813	4038.0
K05812	1084.0
K05811	387.0
K05810	7928.0
K05817	165.0
K05816	2568.0
K05815	2819.0
K05814	2979.0
K01894	3181.0
K01892	10778.0
K01234	682.0
K01144	1303.0
K01146	417.0
K01141	1930.0
K01416	62.0
K11434	6.0
K01415	543.0
K06354	0.0
K01414	3370.0
K09836	60.0
K01318	43.0
K01319	0.0
K01312	52.0
K06350	204.0
K02669	8468.0
K02668	1995.0
K02665	2216.0
K02664	3931.0
K02667	2126.0
K02666	3404.0
K02661	83.0
K02660	4958.0
K02663	4009.0
K02662	4718.0
K00809	4593.0
K00808	476.0
K00806	10665.0
K00805	4512.0
K00804	0.0
K00803	973.0
K00802	21.0
K00801	1177.0
K00800	9941.0
K10921	23.0
K02409	5210.0
K02408	5386.0
K02401	5101.0
K02400	5292.0
K02403	1383.0
K02402	1295.0
K02405	5108.0
K05364	2342.0
K05367	2476.0
K05366	18094.0
K10210	47.0
K10216	0.0
K13049	223.0
K13048	0.0
K13739	0.0
K10215	14.0
K06122	1.0
K13735	69.0
K13734	7.0
K13041	217.0
K13040	216.0
K13731	0.0
K13730	1043.0
K13733	1.0
K13732	1.0
K04516	753.0
K03204	3683.0
K03205	6165.0
K03207	186.0
K03200	2078.0
K03201	1927.0
K03202	105.0
K03203	1243.0
K03208	594.0
K03758	2116.0
K03759	139.0
K09469	3.0
K09461	914.0
K06204	6011.0
K00178	134.0
K13950	120.0
K13953	6639.0
K13955	60.0
K13954	747.0
K10920	17.0
K06324	94.0
K11777	977.0
K11779	392.0
K11778	0.0
K06325	23.0
K12600	2.0
K07432	0.0
K07430	0.0
K06326	0.0
K07128	35.0
K07121	1254.0
K07120	2066.0
K07123	207.0
K07122	2035.0
K07125	0.0
K07124	7233.0
K07127	3022.0
K07126	5676.0
K01870	10690.0
K01873	10703.0
K01872	10591.0
K01875	10683.0
K01874	10981.0
K01876	10849.0
K01879	6516.0
K01878	6494.0
K06321	8.0
K00476	29.0
K00477	116.0
K00474	0.0
K00472	1259.0
K00470	103.0
K00471	282.0
K00478	38.0
K00479	952.0
K04775	390.0
K04774	942.0
K04777	18.0
K04776	18.0
K04771	489.0
K04770	459.0
K04773	7431.0
K04772	868.0
K04779	72.0
K04778	17.0
K14657	147.0
K14656	1264.0
K14654	38.0
K14653	13.0
K14652	16026.0
K14659	115.0
K14658	117.0
K14386	0.0
K09926	1442.0
K01699	325.0
K01698	7890.0
K01695	9138.0
K01697	2270.0
K01696	8283.0
K01690	2507.0
K01693	7867.0
K01692	35501.0
K07227	311.0
K03439	8281.0
K03438	9643.0
K13380	10.0
K03928	2603.0
K03925	7126.0
K03924	15762.0
K03431	8381.0
K03926	5664.0
K03437	7369.0
K03436	2611.0
K03435	1219.0
K03434	0.0
K02348	1996.0
K02342	11841.0
K02343	9466.0
K02340	9014.0
K02341	8934.0
K02346	8182.0
K02347	1562.0
K02344	437.0
K02345	398.0
K03697	978.0
K03696	6163.0
K03695	9058.0
K03694	3825.0
K03693	424.0
K03692	42.0
K03690	2291.0
K03699	5948.0
K03698	2360.0
K13566	1.0
K12164	0.0
K07338	861.0
K07339	3182.0
K07334	3429.0
K07335	6373.0
K07336	3519.0
K07337	622.0
K07330	8.0
K07331	1244.0
K07332	1242.0
K07333	17.0
K09695	1117.0
K09694	1245.0
K09697	1037.0
K09696	995.0
K09691	5821.0
K09690	5317.0
K09693	259.0
K09692	386.0
K09699	752.0
K09698	1485.0
K07590	885.0
K07591	0.0
K07592	36.0
K05998	11.0
K05999	1.0
K05996	40.0
K05997	405.0
K05994	147.0
K05995	1037.0
K05993	6460.0
K05991	38.0
K10837	0.0
K00319	28.0
K00318	1376.0
K00648	13812.0
K02545	3.0
K00645	10124.0
K00311	3054.0
K00646	27.0
K00317	59.0
K00316	77.0
K00643	1374.0
K00314	503.0
K02547	81.0
K06429	61.0
K06428	80.0
K06427	9.0
K02812	158.0
K06425	243.0
K06424	8.0
K06423	542.0
K06422	112.0
K06421	66.0
K02813	158.0
K02930	1265.0
K03815	379.0
K05612	0.0
K03367	1069.0
K03366	2062.0
K03812	558.0
K03635	7314.0
K03634	3041.0
K03631	8834.0
K05969	0.0
K03630	9552.0
K03633	437.0
K03632	439.0
K01998	28399.0
K01999	35851.0
K01992	26547.0
K01993	7071.0
K01990	33519.0
K01991	10482.0
K01996	29012.0
K01997	28062.0
K01994	172.0
K01995	27647.0
K03148	724.0
K03639	8937.0
K05692	2.0
K03638	4584.0
K00869	2386.0
K00868	3503.0
K00861	0.0
K00860	3543.0
K00863	1015.0
K00862	99.0
K00865	3758.0
K00864	7882.0
K00867	2043.0
K00866	0.0
K01192	1660.0
K01190	5753.0
K01191	2735.0
K01197	209.0
K01194	1345.0
K01195	782.0
K01198	2397.0
K01199	51.0
K00656	5194.0
K00657	2123.0
K00306	10.0
K14591	340.0
K00300	23.0
K00653	0.0
K13715	3.0
K13713	0.0
K00650	11.0
K00651	2278.0
K14596	75.0
K02647	2190.0
K14598	12.0
K02643	0.0
K02642	0.0
K02641	967.0
K02640	954.0
K03594	8505.0
K03595	9024.0
K03596	9377.0
K03597	1627.0
K03590	6587.0
K03591	421.0
K03592	7540.0
K03593	9925.0
K03598	1384.0
K03599	2316.0
K01736	9937.0
K01737	8636.0
K01734	3029.0
K01735	8363.0
K01732	74.0
K01733	15116.0
K01730	806.0
K01731	231.0
K06049	194.0
K01738	15106.0
K01739	3257.0
K11809	1.0
K05343	2058.0
K02422	4612.0
K02421	5123.0
K05340	748.0
K02427	4886.0
K05346	341.0
K02425	235.0
K02424	456.0
K05349	8373.0
K02428	4982.0
K03770	4522.0
K03771	5126.0
K03772	3523.0
K03773	2002.0
K03774	1783.0
K03775	4257.0
K03776	2878.0
K03777	1220.0
K03778	3645.0
K03779	291.0
K09722	30.0
K08174	32.0
K14114	13.0
K13979	2691.0
K13237	84.0
K14440	0.0
K09992	1834.0
K09990	1049.0
K09991	995.0
K09996	374.0
K09997	432.0
K09994	44.0
K14110	13.0
K09998	431.0
K09999	451.0
K14111	13.0
K14113	13.0
K14449	320.0
K10213	77.0
K14118	13.0
K11711	969.0
K11710	552.0
K11712	1298.0
K11717	16578.0
K11719	3273.0
K06857	734.0
K10440	9412.0
K10441	8498.0
K07103	30.0
K07102	3014.0
K07101	3694.0
K07100	2842.0
K07107	14050.0
K07106	3481.0
K07105	1289.0
K07456	4866.0
K07459	1385.0
K07458	1876.0
K07109	518.0
K07108	2503.0
K10198	0.0
K10199	0.0
K10190	1651.0
K10191	93.0
K10192	547.0
K10193	415.0
K10194	422.0
K10195	398.0
K10196	0.0
K10197	0.0
K15013	0.0
K01858	2858.0
K15016	1242.0
K15017	0.0
K01853	0.0
K01852	5.0
K01851	7.0
K01850	349.0
K01857	1639.0
K01856	774.0
K01854	2105.0
K07539	128.0
K08478	63.0
K08479	954.0
K08476	63.0
K08477	0.0
K08475	63.0
K00450	1147.0
K00451	2181.0
K00452	736.0
K00453	2268.0
K00455	342.0
K00456	2.0
K00457	4611.0
K00106	41.0
K00459	5154.0
K00104	8821.0
K00105	74.0
K00102	2025.0
K00103	262.0
K00100	13011.0
K00101	4249.0
K01509	3.0
K04759	7927.0
K04758	8858.0
K04757	2540.0
K01504	195.0
K04755	6404.0
K04754	3139.0
K04753	516.0
K04752	2718.0
K04751	8724.0
K01502	624.0
K14631	32.0
K05359	1.0
K14632	0.0
K07536	19.0
K12080	0.0
K02364	815.0
K12369	1266.0
K02361	1035.0
K02362	503.0
K02363	885.0
K13509	0.0
K13503	257.0
K13500	0.0
K12109	0.0
K12108	0.0
K12101	0.0
K12100	0.0
K12103	0.0
K12102	0.0
K12105	0.0
K12104	0.0
K12107	1.0
K12106	0.0
K11023	0.0
K03014	0.0
K08906	2136.0
K08904	1.0
K08900	0.0
K06223	7034.0
K06199	8803.0
K06198	542.0
K06197	1301.0
K06196	4474.0
K06194	2494.0
K06193	3857.0
K06192	1606.0
K06191	1217.0
K06190	2805.0
K11104	147.0
K11105	1741.0
K11106	253.0
K11107	494.0
K11102	1039.0
K11103	3499.0
K07862	1238.0
K00666	12880.0
K00663	358.0
K00662	1683.0
K00661	3410.0
K00660	1404.0
K06997	9058.0
K06996	5232.0
K06995	2117.0
K10852	796.0
K06993	0.0
K06992	678.0
K06991	1953.0
K06990	2903.0
K11050	0.0
K06999	6490.0
K06998	6952.0
K05338	227.0
K11051	0.0
K06441	6.0
K06440	63.0
K06443	694.0
K06442	6309.0
K06445	2511.0
K06447	949.0
K06446	770.0
K06309	0.0
K05686	0.0
K02655	2854.0
K07392	27.0
K00595	7780.0
K00594	164.0
K00596	130.0
K00599	16783.0
K00598	2670.0
K02657	4767.0
K07642	1346.0
K07643	342.0
K07396	1244.0
K07397	5152.0
K07394	554.0
K07395	3086.0
K04102	593.0
K04103	947.0
K04100	1190.0
K04101	1225.0
K04107	29.0
K04105	43.0
K04108	29.0
K04109	64.0
K07716	1488.0
K07717	186.0
K07714	1354.0
K07715	805.0
K07712	3778.0
K07713	2084.0
K07710	66.0
K07711	927.0
K07718	2815.0
K07719	423.0
K00843	91.0
K00842	94.0
K00841	1213.0
K00840	315.0
K00847	9110.0
K00846	28.0
K00845	14161.0
K00844	135.0
K00849	3626.0
K00848	1237.0
K06302	110.0
K13771	2718.0
K13770	690.0
K13772	284.0
K13775	994.0
K13774	410.0
K13777	291.0
K13776	151.0
K13779	237.0
K13778	292.0
K02621	4882.0
K02992	10596.0
K02623	478.0
K08286	216.0
K08281	6652.0
K02996	10919.0
K02995	1265.0
K02994	10612.0
K02629	0.0
K02628	0.0
K08289	2097.0
K08288	0.0
K03578	2874.0
K03579	2425.0
K03576	1715.0
K03577	1533.0
K03574	13810.0
K03575	7172.0
K03572	8543.0
K03573	445.0
K03570	7822.0
K03571	4839.0
K01710	14769.0
K01711	5954.0
K01712	3483.0
K01713	131.0
K01714	18983.0
K01715	3235.0
K01716	2182.0
K01718	223.0
K01719	4983.0
K03081	348.0
K02199	3128.0
K02198	3394.0
K14170	9167.0
K02193	2655.0
K02192	2552.0
K02191	1800.0
K02190	1125.0
K02197	3342.0
K02196	1407.0
K02195	3242.0
K02194	3149.0
K03718	3046.0
K03719	9890.0
K03712	7543.0
K03713	534.0
K03710	9930.0
K03711	15978.0
K03716	832.0
K03717	1682.0
K03715	270.0
K07129	31.0
K00045	731.0
K13995	6.0
K13994	17.0
K13991	188.0
K13990	902.0
K13993	13092.0
K13992	93.0
K06298	613.0
K06299	114.0
K06294	171.0
K06295	1241.0
K06296	511.0
K06297	284.0
K06290	9.0
K06291	0.0
K06292	8.0
K06293	8.0
K12743	9.0
K00248	4638.0
K06426	140.0
K11739	35.0
K11738	646.0
K11733	747.0
K11732	191.0
K11731	449.0
K11737	1222.0
K11736	264.0
K11735	2.0
K11734	275.0
K06870	2.0
K06871	6853.0
K06872	5495.0
K06873	1454.0
K06874	30.0
K06875	1265.0
K06876	2163.0
K06877	2495.0
K06878	2444.0
K06879	1871.0
K07478	9174.0
K12645	13.0
K07479	436.0
K07473	2717.0
K07472	2.0
K07471	4.0
K07470	338.0
K07477	154.0
K07476	205.0
K07474	312.0
K15038	0.0
K15039	0.0
K15034	3536.0
K15036	2.0
K15037	0.0
K08738	3063.0
K06420	0.0
K00128	16675.0
K00129	44.0
K00438	10.0
K00432	6539.0
K00433	3098.0
K00122	484.0
K00123	13228.0
K00124	5430.0
K00125	34.0
K00126	1228.0
K00127	3119.0
K08973	4344.0
K14348	627.0
K14347	227.0
K14340	149.0
K08972	5333.0
K01525	2382.0
K01524	20325.0
K01523	3431.0
K01521	700.0
K01520	7692.0
K01529	1608.0
K08977	1574.0
K03969	3866.0
K08929	189.0
K02388	5579.0
K02389	5308.0
K02386	3441.0
K02387	5246.0
K02384	0.0
K02385	1632.0
K02382	0.0
K02380	1460.0
K02381	411.0
K05386	0.0
K13524	9.0
K13525	3928.0
K13527	820.0
K13520	0.0
K13522	1106.0
K13529	1324.0
K03385	957.0
K03384	283.0
K03387	2596.0
K03386	7739.0
K03381	839.0
K03380	1779.0
K03383	128.0
K03382	2056.0
K03389	1993.0
K03388	1867.0
K05356	1908.0
K12344	8.0
K12343	6.0
K12342	0.0
K12341	0.0
K12340	4569.0
K02430	659.0
K12349	0.0
K05351	304.0
K11694	140.0
K11695	71.0
K11690	1836.0
K05352	5.0
K11693	102.0
K08928	189.0
K03433	4524.0
K13832	736.0
K03039	0.0
K03432	3214.0
K06607	9.0
K06606	796.0
K06605	476.0
K03430	806.0
K06603	2302.0
K06602	852.0
K06601	894.0
K06600	20.0
K05358	864.0
K06609	247.0
K06608	113.0
K03923	754.0
K03922	12.0
K11472	3289.0
K11473	4399.0
K11474	140.0
K11475	755.0
K11476	138.0
K11477	485.0
K00601	0.0
K00600	13068.0
K00603	1166.0
K03746	5811.0
K00605	9394.0
K00604	10011.0
K00607	180.0
K00606	7749.0
K00609	9749.0
K03741	5472.0
K03740	846.0
K03743	4581.0
K10873	0.0
K03214	763.0
K14068	0.0
K13317	1.0
K06360	16.0
K14069	2.0
K08078	22.0
K09650	67.0
K06361	11.0
K07802	0.0
K07803	577.0
K07800	69.0
K07801	0.0
K07806	420.0
K07807	107.0
K07804	76.0
K07805	0.0
K06362	11.0
K01172	6.0
K10257	1.0
K10255	1586.0
K10254	1665.0
K10253	191.0
K10918	243.0
K04128	0.0
K01958	1667.0
K01959	566.0
K01956	9004.0
K01957	4.0
K04126	11.0
K04127	388.0
K01952	18798.0
K01953	14286.0
K01950	6650.0
K01951	14431.0
K07730	30.0
K07731	1250.0
K07732	1258.0
K07733	3010.0
K07734	2570.0
K07735	4177.0
K07736	3122.0
K07737	5886.0
K07738	7712.0
K07739	1385.0
K06365	9.0
K06366	8.0
K06367	21.0
K10910	25.0
K10911	23.0
K04382	0.0
K10775	5.0
K02609	1570.0
K02979	1265.0
K02978	1265.0
K06368	8.0
K02975	1235.0
K02974	1264.0
K02977	1265.0
K02976	1235.0
K03558	4311.0
K03559	17376.0
K03550	9290.0
K03551	9344.0
K03552	1247.0
K03553	10403.0
K03554	2565.0
K03555	8650.0
K03556	2911.0
K03557	2266.0
K01778	7966.0
K01779	3928.0
K06369	9.0
K01772	7899.0
K01770	6283.0
K01771	59.0
K01776	8183.0
K01777	551.0
K01774	6.0
K01775	10811.0
K05385	0.0
K05384	0.0
K05383	0.0
K05382	0.0
K05381	0.0
K08159	864.0
K14153	780.0
K14154	0.0
K14155	3569.0
K08152	66.0
K08156	3326.0
K08076	0.0
K12809	0.0
K05297	468.0
K03734	8402.0
K03735	1892.0
K03736	1662.0
K03737	2660.0
K03731	67.0
K03732	1120.0
K03733	8588.0
K03738	4028.0
K03739	884.0
K08139	770.0
K06994	3597.0
K12660	160.0
K12661	564.0
K07450	3.0
K08719	0.0
K08717	478.0
K08715	1179.0
K08714	399.0
K08713	130.0
K08710	47.0
K11311	63.0
K11312	541.0
K00141	215.0
K00146	1031.0
K00411	3397.0
K00412	5056.0
K00145	19279.0
K00148	514.0
K14367	0.0
K14366	0.0
K08954	0.0
K08384	1374.0
K14369	2.0
K14368	46.0
K14091	38.0
K14090	50.0
K14093	14.0
K14092	13.0
K14095	14.0
K14094	14.0
K14097	14.0
K14096	14.0
K14099	14.0
K14098	14.0
K02848	260.0
K01541	86.0
K04712	67.0
K04711	0.0
K01545	39.0
K01547	3338.0
K01546	3327.0
K01548	3240.0
K04719	2099.0
K04718	0.0
K02018	7296.0
K02019	5275.0
K02016	28768.0
K02017	4230.0
K02014	64387.0
K02015	26148.0
K02012	8951.0
K02013	21404.0
K02010	8405.0
K02011	9214.0
K04515	1.0
K03943	6.0
K03941	2.0
K03940	0.0
K00313	1946.0
K04060	1.0
K01608	1176.0
K08942	0.0
K08943	0.0
K08940	0.0
K08941	0.0
K08946	12.0
K08947	0.0
K08944	0.0
K08945	0.0
K03059	1263.0
K13811	4.0
K13812	56.0
K13815	374.0
K13816	700.0
K13818	8.0
K13819	520.0
K03053	1265.0
K03052	0.0
K03055	30.0
K03054	0.0
K03057	1278.0
K03056	1265.0
K06222	806.0
K11418	31.0
K11410	49.0
K11415	0.0
K00622	80.0
K00621	0.0
K00620	12210.0
K00627	11297.0
K00626	24881.0
K00625	3587.0
K00624	11.0
K02805	731.0
K02552	2144.0
K02550	0.0
K02556	7215.0
K02803	276.0
K02554	887.0
K07280	115.0
K07281	73.0
K07282	2492.0
K07283	848.0
K07284	3169.0
K07285	1312.0
K07286	836.0
K08217	2841.0
K07288	1786.0
K07289	1791.0
K07534	1.0
K07535	298.0
K07533	1579.0
K07822	0.0
K07823	510.0
K08699	954.0
K00088	11481.0
K00087	1928.0
K00086	374.0
K00082	1244.0
K10239	79.0
K10238	83.0
K10231	1137.0
K10230	1273.0
K10233	569.0
K10232	624.0
K10235	216.0
K10234	526.0
K10237	81.0
K10236	81.0
K08353	1.0
K01970	154.0
K01971	9545.0
K01972	9923.0
K01973	12.0
K01974	1871.0
K01975	6472.0
K01976	50.0
K07758	0.0
K05990	0.0
K07752	0.0
K07753	0.0
K07751	431.0
K13786	121.0
K07755	10.0
K07442	2486.0
K08352	575.0
K07115	2965.0
K07441	0.0
K07634	0.0
K07446	1382.0
K07111	0.0
K07444	5212.0
K07445	273.0
K00647	4632.0
K07449	4.0
K00641	6438.0
K00640	10765.0
K01289	73.0
K01282	0.0
K01283	566.0
K01280	37.0
K01281	697.0
K01286	3659.0
K01284	2867.0
K02954	11178.0
K02952	10551.0
K02950	10572.0
K00155	1489.0
K02959	9322.0
K00887	1.0
K00886	1139.0
K00885	226.0
K00884	893.0
K00883	1973.0
K00882	4264.0
K00881	192.0
K00880	867.0
K00053	9401.0
K14048	238.0
K01026	672.0
K01756	10587.0
K01025	26.0
K01750	7747.0
K01023	70.0
K01752	8496.0
K01753	1192.0
K14583	24.0
K01758	2364.0
K01759	10323.0
K09565	0.0
K09568	0.0
K08173	644.0
K08172	446.0
K02483	18025.0
K02482	1319.0
K08177	1794.0
K08176	36.0
K08175	0.0
K02486	108.0
K02489	0.0
K02488	4797.0
K08178	259.0
K14138	2086.0
K14136	105.0
K09713	24.0
K09714	11.0
K09715	50.0
K03532	51.0
K03533	61.0
K03530	13824.0
K03531	10709.0
K03536	8434.0
K03537	38.0
K03534	1966.0
K03535	937.0
K03538	30.0
K03539	28.0
K14451	78.0
K14450	79.0
K02225	1206.0
K02224	12584.0
K02227	6165.0
K02226	1364.0
K02221	7495.0
K14107	13.0
K02229	943.0
K02228	830.0
K14106	14.0
K00441	2553.0
K03288	293.0
K03289	234.0
K03284	12485.0
K03285	392.0
K03286	4447.0
K03287	4473.0
K03280	0.0
K03281	3894.0
K03282	7250.0
K00440	19.0
K13677	0.0
K12790	0.0
K09639	0.0
K12688	2.0
K12689	0.0
K12686	618.0
K12687	0.0
K12684	83.0
K12685	281.0
K12682	0.0
K12683	2.0
K12680	4.0
K11889	60.0
K08884	21867.0
K11085	6785.0
K11084	204.0
K11081	204.0
K11080	41.0
K11083	204.0
K11082	204.0
K11089	344.0
K08777	46.0
K08776	16.0
K06346	4192.0
K06347	150.0
K09824	568.0
K09825	3875.0
K09823	2449.0
K09820	2858.0
K10939	18.0
K10936	18.0
K10937	17.0
K10933	17.0
K06348	66.0
K09829	2.0
K11337	189.0
K11336	189.0
K11335	190.0
K11334	190.0
K11333	190.0
K11332	954.0
K11331	0.0
K11330	0.0
K00169	3171.0
K00164	5088.0
K00166	876.0
K00167	2315.0
K00161	10727.0
K00162	9466.0
K00163	4337.0
K10689	0.0
K10680	4801.0
K10681	180.0
K10682	128.0
K04083	6639.0
K04082	2349.0
K04081	337.0
K04080	2076.0
K04087	3937.0
K04086	431.0
K04085	3922.0
K04084	2103.0
K04088	3812.0
K01569	394.0
K01568	1.0
K01563	1876.0
K01561	1157.0
K01560	4507.0
K01567	2272.0
K01565	91.0
K01564	1469.0
K02038	11161.0
K02039	10421.0
K02030	22399.0
K02031	22947.0
K02032	29839.0
K02033	31619.0
K02034	31735.0
K02035	40590.0
K02036	11700.0
K02037	11083.0
K05556	21.0
K13658	59.0
K13659	6.0
K13656	6.0
K13657	27.0
K13654	108.0
K13655	158.0
K13652	1227.0
K13653	1698.0
K13650	33.0
K13651	84.0
K05555	152.0
K05552	78.0
K02057	30282.0
K05550	291.0
K05551	78.0
K12308	3722.0
K12306	0.0
K03073	9125.0
K03072	6707.0
K03071	3798.0
K03070	10002.0
K03077	336.0
K03076	10829.0
K03075	9039.0
K03074	6887.0
K08965	91.0
K08967	2621.0
K08961	269.0
K08963	6433.0
K13873	3.0
K13876	2.0
K13874	283.0
K13875	295.0
K06139	1052.0
K06138	1055.0
K06135	38.0
K06134	2466.0
K06137	3453.0
K06136	1177.0
K06131	7413.0
K06133	4234.0
K06132	1470.0
K02600	10614.0
K07389	1085.0
K07388	28.0
K04747	5.0
K01516	10411.0
K09977	467.0
K07518	749.0
K07519	47.0
K11437	0.0
K07512	20.0
K07516	5598.0
K10212	128.0
K10747	2546.0
K10217	386.0
K10219	861.0
K10218	1202.0
K10748	395.0
K01912	9009.0
K01913	424.0
K01910	919.0
K01911	3063.0
K01916	4750.0
K01917	375.0
K01914	1902.0
K01915	20170.0
K01918	6440.0
K01919	4812.0
K07774	2035.0
K07775	909.0
K07776	643.0
K07777	631.0
K07770	180.0
K07771	741.0
K07772	159.0
K07773	438.0
K07778	1756.0
K01193	3127.0
K04340	37.0
K04341	7.0
K04342	11.0
K04343	65.0
K12986	0.0
K04691	664.0
K02931	10598.0
K02933	10616.0
K02935	9324.0
K02936	1266.0
K02939	9346.0
K00205	46.0
K00204	13.0
K00207	536.0
K00206	0.0
K00201	640.0
K00200	633.0
K00203	44.0
K00202	634.0
K00209	2.0
K00208	7282.0
K01000	9255.0
K01001	1258.0
K01002	863.0
K01003	1064.0
K01004	687.0
K01005	745.0
K01006	6508.0
K01007	7482.0
K01008	3901.0
K10855	100.0
K14115	13.0
K14116	13.0
K14441	7003.0
K14446	547.0
K14447	488.0
K14112	13.0
K14445	618.0
K08195	1488.0
K08194	777.0
K14448	341.0
K08196	80.0
K08191	2406.0
K14119	13.0
K08193	0.0
K00702	169.0
K10799	0.0
K03518	10209.0
K03519	7148.0
K09719	2.0
K10856	195.0
K03516	257.0
K03517	7246.0
K02205	67.0
K02204	2405.0
K02203	1405.0
K02201	1265.0
K02200	5525.0
K13714	146.0
K13461	19.0
K12518	96.0
K12519	96.0
K12517	96.0
K12514	13.0
K12515	13.0
K12512	13.0
K12513	13.0
K12510	3703.0
K12511	3592.0
K07183	4034.0
K07182	3178.0
K07181	3065.0
K07180	2334.0
K07186	450.0
K07185	1822.0
K07184	633.0
K09800	4908.0
K09801	2386.0
K09802	460.0
K09803	2790.0
K09804	208.0
K09805	92.0
K09806	1982.0
K09807	5202.0
K09808	6960.0
K09809	154.0
K10912	61.0
K10913	30.0
K10914	1687.0
K10915	22.0
K10916	25.0
K10917	23.0
K11358	710.0
K11355	953.0
K11354	0.0
K11357	586.0
K11356	954.0
K04069	11385.0
K04068	3805.0
K04065	1653.0
K04064	452.0
K04067	441.0
K04066	9154.0
K04061	2301.0
K09716	1297.0
K04063	4078.0
K04062	1849.0
K10006	505.0
K10007	778.0
K10004	1725.0
K10005	873.0
K10002	1666.0
K10003	1643.0
K10000	432.0
K10001	3911.0
K09717	1271.0
K10008	636.0
K10009	474.0
K02491	92.0
K14588	327.0
K14581	114.0
K13678	494.0
K13679	0.0
K11633	42.0
K13670	29.0
K13671	467.0
K11987	17.0
K11636	4.0
K11634	8.0
K13582	664.0
K13583	1073.0
K13580	354.0
K13581	1012.0
K13586	66.0
K13587	956.0
K13584	945.0
K13585	158.0
K13588	891.0
K13589	817.0
K02052	6876.0
K02053	7037.0
K02050	30869.0
K02051	30277.0
K02056	17326.0
K05553	78.0
K02054	5703.0
K02055	8026.0
K02058	11794.0
K02059	1264.0
K05558	44.0
K05559	1386.0
K03895	112.0
K03894	109.0
K03897	614.0
K03896	153.0
K03891	515.0
K03890	478.0
K03893	977.0
K03892	18550.0
K02423	1557.0
K05342	0.0
K05341	636.0
K12989	178.0
K12988	157.0
K02420	5300.0
K12981	47.0
K12980	66.0
K12983	0.0
K12982	567.0
K12985	0.0
K12984	397.0
K12987	32.0
K02426	4427.0
K13854	0.0
K03098	3519.0
K13853	572.0
K03095	841.0
K05344	39.0
K03091	6212.0
K03090	3267.0
K03093	1007.0
K03092	6374.0
K06113	466.0
K09632	0.0
K02429	2516.0
K06118	1228.0
K05716	16.0
K04844	135.0
K11632	167.0
K11630	167.0
K11631	169.0
K11637	73.0
K11635	13.0
K11638	85.0
K11639	1.0
K07572	1271.0
K07573	1262.0
K07570	422.0
K07571	1687.0
K07576	3472.0
K07577	4237.0
K07574	3064.0
K07575	1265.0
K07578	1.0
K07579	30.0
K11189	7215.0
K11184	364.0
K11187	0.0
K11180	859.0
K11181	817.0
K11183	1223.0
K10764	2343.0
K10763	2296.0
K10762	34.0
K01938	4457.0
K01939	10674.0
K01934	9243.0
K01935	5850.0
K01937	10709.0
K01930	42.0
K01932	90.0
K01933	8751.0
K07798	2700.0
K07799	2899.0
K07796	181.0
K07797	0.0
K07794	2239.0
K07795	2211.0
K07792	591.0
K07793	3469.0
K07790	10.0
K07791	808.0
K06379	1086.0
K00968	61.0
K06378	1718.0
K06377	544.0
K06376	9.0
K06375	122.0
K09814	71.0
K09813	71.0
K06372	9.0
K06371	87.0
K06370	85.0
K01249	301.0
K01246	4954.0
K01247	4211.0
K01244	0.0
K01243	5324.0
K08919	0.0
K01241	2422.0
K02919	8739.0
K02913	9940.0
K02912	1265.0
K02911	9275.0
K02910	1264.0
K02917	0.0
K02916	9137.0
K02915	13.0
K02914	8619.0
K00228	4632.0
K00227	18.0
K00226	10326.0
K00224	167.0
K00223	20.0
K00222	3.0
K00221	40.0
K00220	621.0
K01798	32.0
K01799	2609.0
K01068	11.0
K01069	7939.0
K01062	70.0
K01791	8369.0
K01792	1547.0
K01061	8390.0
K01066	2143.0
K01067	1976.0
K01796	2239.0
K01797	2364.0
K05499	768.0
K14468	152.0
K14469	28.0
K14465	0.0
K14466	0.0
K14467	0.0
K10834	352.0
K10833	0.0
K02266	26.0
K03793	982.0
K03790	3538.0
K03791	535.0
K03796	380.0
K03797	14061.0
K03794	68.0
K03795	2743.0
K03798	15549.0
K03799	7892.0
K13448	0.0
K12538	132.0
K12539	20.0
K12530	108.0
K12531	102.0
K12532	102.0
K12533	16.0
K12534	16.0
K12535	98.0
K12536	245.0
K12537	118.0
K03136	1263.0
K09790	3543.0
K09791	3619.0
K09792	2136.0
K09793	2428.0
K09794	1150.0
K09795	710.0
K09796	3799.0
K09797	532.0
K09798	1537.0
K09799	694.0
K10972	3.0
K10973	2.0
K10977	1258.0
K10974	817.0
K10975	75.0
K10978	0.0
K10979	3452.0
K06308	179.0
K00315	646.0
K09862	3406.0
K06303	90.0
K09860	34.0
K09861	3993.0
K06306	279.0
K06307	66.0
K06305	138.0
K11373	0.0
K04047	7663.0
K04046	2655.0
K04045	678.0
K04044	2254.0
K04043	13596.0
K04042	17404.0
K04041	702.0
K04040	1396.0
K02700	953.0
K04049	1.0
K04048	0.0
K02707	954.0
K02704	954.0
K02705	1909.0
K10020	262.0
K10021	183.0
K10022	310.0
K10023	224.0
K10024	224.0
K10025	147.0
K10026	2809.0
K10027	2622.0
K13612	0.0
K13613	1.0
K13611	0.0
K13614	1.0
K13615	0.0
K05794	3226.0
K05795	1231.0
K05796	612.0
K05797	3.0
K05790	397.0
K05791	351.0
K05792	401.0
K05793	366.0
K05798	508.0
K05799	5616.0
K01474	3149.0
K01477	332.0
K01476	3090.0
K01471	83.0
K01470	5650.0
K01473	3471.0
K13039	125.0
K01479	1444.0
K01478	1735.0
K05570	2028.0
K05571	2324.0
K05572	955.0
K05573	954.0
K02078	16849.0
K02079	50.0
K05576	1104.0
K02074	2691.0
K02075	2979.0
K02076	905.0
K02077	3348.0
K02071	7238.0
K02072	6540.0
K02073	9155.0
K03309	651.0
K03308	4352.0
K03305	5007.0
K03304	611.0
K03307	6051.0
K03306	7977.0
K03301	257.0
K03300	966.0
K03303	3669.0
K03302	2.0
K06173	9844.0
K06175	1383.0
K06174	1265.0
K06177	5017.0
K06176	1999.0
K06179	4862.0
K07680	67.0
K03867	953.0
K03838	33.0
K12053	0.0
K11618	714.0
K11619	141.0
K11614	87.0
K11615	71.0
K11616	273.0
K11617	424.0
K11610	18.0
K11611	17.0
K11960	953.0
K11961	968.0
K02836	9220.0
K10565	184.0
K10564	427.0
K02837	6241.0
K10561	385.0
K10560	384.0
K10563	15757.0
K10562	331.0
K02838	9331.0
K06858	472.0
K02839	646.0
K06859	430.0
K12700	658.0
K07558	1265.0
K07559	992.0
K07228	334.0
K07229	3644.0
K07226	1535.0
K07224	1006.0
K07225	1062.0
K07222	2034.0
K07223	2533.0
K07220	5765.0
K07221	1067.0
K10709	105.0
K10708	0.0
K10701	136.0
K10703	0.0
K10702	26.0
K10704	2.0
K05984	288.0
K07537	267.0
K08652	0.0
K08651	32.0
K08658	0.0
K08659	1641.0
K05982	3557.0
K07451	3.0
K07453	47.0
K07452	20.0
K07455	1032.0
K07454	1122.0
K09707	236.0
K07457	947.0
K09706	815.0
K07104	2899.0
K00029	5197.0
K00028	71.0
K00799	28839.0
K00798	11104.0
K00797	8238.0
K00024	7571.0
K00795	6607.0
K00026	0.0
K00021	337.0
K00020	7411.0
K00023	3393.0
K00022	0.0
K09017	3793.0
K01269	4959.0
K09015	5206.0
K09014	8286.0
K09013	8577.0
K09011	239.0
K09010	10.0
K01261	341.0
K01262	12704.0
K01263	481.0
K01264	262.0
K01265	13524.0
K01266	1088.0
K09018	572.0
K08227	408.0
K08226	1505.0
K08225	368.0
K08224	1972.0
K08223	3888.0
K08222	165.0
K08221	223.0
K00249	13589.0
K01790	8754.0
K00241	8578.0
K00240	8775.0
K00243	1903.0
K00242	4233.0
K00245	697.0
K00244	2835.0
K00247	619.0
K00246	670.0
K01795	4787.0
K06983	1705.0
K02799	263.0
K02798	736.0
K02791	848.0
K02790	212.0
K02793	3267.0
K02795	3797.0
K02794	3854.0
K02796	3231.0
K04564	12141.0
K04565	2596.0
K04566	2483.0
K04567	8488.0
K01040	785.0
K01041	1038.0
K04562	3382.0
K04568	1657.0
K01049	0.0
K02535	5719.0
K02242	1192.0
K02536	6364.0
K02531	300.0
K02246	709.0
K02533	5326.0
K02532	1299.0
K02248	592.0
K02538	400.0
K00581	28.0
K13421	281.0
K01013	83.0
K15018	0.0
K15019	4.0
K03110	10584.0
K03111	15651.0
K03112	587.0
K03113	4182.0
K03116	12185.0
K03117	4540.0
K03118	8530.0
K03119	3320.0
K10919	17.0
K12552	86.0
K12553	72.0
K12551	71.0
K12556	202.0
K12554	192.0
K12555	1176.0
K06892	2261.0
K06893	2135.0
K06890	6322.0
K06891	6926.0
K06896	6610.0
K06897	1950.0
K06894	2866.0
K06895	2793.0
K10954	378.0
K10956	0.0
K06899	617.0
K06328	179.0
K06329	41.0
K10952	17.0
K10953	19.0
K11395	0.0
K11391	269.0
K11390	0.0
K11392	417.0
K00499	532.0
K00494	3455.0
K00495	206.0
K00496	599.0
K00491	262.0
K00492	2603.0
K00493	745.0
K13591	151.0
K01467	9379.0
K13593	290.0
K13592	811.0
K04021	262.0
K04020	166.0
K04023	678.0
K04022	161.0
K04025	160.0
K04024	590.0
K04027	571.0
K04026	431.0
K04029	1043.0
K04028	1387.0
K07055	2589.0
K07054	4417.0
K07057	26.0
K07056	10835.0
K07051	397.0
K07050	3537.0
K07053	7444.0
K07052	14074.0
K07059	69.0
K07058	11488.0
K10040	2177.0
K10041	1872.0
K10046	1.0
K04799	1265.0
K04798	1265.0
K04793	11.0
K04792	10.0
K04791	8.0
K04790	8.0
K04797	1265.0
K04796	2500.0
K04795	1265.0
K04794	1289.0
K13638	353.0
K13639	1967.0
K13634	1850.0
K13635	1261.0
K13636	214.0
K13637	679.0
K13630	263.0
K13631	269.0
K13632	425.0
K13633	613.0
K02042	6312.0
K05778	279.0
K05779	261.0
K05776	752.0
K05541	1367.0
K05774	1236.0
K05775	318.0
K05772	1947.0
K05773	1423.0
K05540	4803.0
K01459	168.0
K01458	1692.0
K01457	1925.0
K01455	2258.0
K01454	113.0
K01453	1626.0
K01452	1283.0
K01451	7198.0
K01450	0.0
K05518	100.0
K08070	3276.0
K08071	2.0
K05516	4412.0
K08077	61.0
K05515	7760.0
K13093	0.0
K11783	49.0
K12949	8.0
K12945	341.0
K12944	1416.0
K12941	1145.0
K12940	343.0
K12943	279.0
K12942	944.0
K14728	1254.0
K14727	393.0
K11785	39.0
K00108	4971.0
K13890	855.0
K13891	771.0
K13892	871.0
K13893	2408.0
K13894	1969.0
K13895	1957.0
K13896	1991.0
K06159	374.0
K06158	8083.0
K06153	10760.0
K06152	261.0
K06151	194.0
K06157	2.0
K06156	413.0
K06155	569.0
K06154	1235.0
K03327	6620.0
K03326	618.0
K03325	5099.0
K03324	4419.0
K03322	3143.0
K03321	3593.0
K03320	7809.0
K03329	2.0
K03328	4266.0
K04802	1265.0
K04801	1272.0
K04800	1265.0
K11948	4.0
K01505	820.0
K04756	855.0
K11940	1309.0
K11941	423.0
K11942	878.0
K11943	5.0
K11944	8.0
K01507	15971.0
K11946	4.0
K11947	27.0
K01506	1229.0
K01501	1778.0
K01500	894.0
K01503	5.0
K06714	449.0
K04750	4653.0
K12789	0.0
K12788	0.0
K11526	1.0
K10810	153.0
K11522	955.0
K11523	954.0
K08675	0.0
K08676	470.0
K08677	323.0
K08679	1.0
K11521	954.0
K10547	1267.0
K10546	1403.0
K10545	1294.0
K10544	1562.0
K10543	1745.0
K10542	963.0
K10541	1019.0
K10540	1229.0
K10549	204.0
K10548	1259.0
K14630	24.0
K11529	0.0
K00007	527.0
K00005	2853.0
K13444	0.0
K00003	9211.0
K00002	100.0
K00001	8493.0
K01186	914.0
K00009	979.0
K00008	8491.0
K10726	1272.0
K10725	2596.0
K08246	0.0
K00263	1542.0
K00262	4256.0
K00261	5482.0
K00260	2732.0
K00266	17387.0
K00265	9765.0
K01200	1163.0
K01201	1064.0
K01206	4446.0
K01207	6420.0
K01205	294.0
K01208	993.0
K01209	3893.0
K06167	3166.0
K00917	1462.0
K00912	4701.0
K00919	8254.0
K02519	9231.0
K02518	10248.0
K02517	7202.0
K02511	235.0
K02510	4517.0
K13409	0.0
K13408	0.0
K03179	7924.0
K03170	1432.0
K03177	10515.0
K12574	4745.0
K12570	36.0
K12573	9127.0
K11009	0.0
K11008	0.0
K11005	6.0
K11004	167.0
K11007	0.0
K11006	0.0
K11003	140.0
K08296	4992.0
K08297	5.0
K08295	777.0
K02634	954.0
K02635	977.0
K10622	7.0
K07693	1706.0
K07692	192.0
K07691	57.0
K07690	248.0
K07697	207.0
K07696	417.0
K07695	27.0
K07694	129.0
K07699	1112.0
K07698	9.0
K07079	3787.0
K07078	969.0
K07077	631.0
K07076	8486.0
K07075	6115.0
K07074	1274.0
K07073	1234.0
K07072	127.0
K07071	3920.0
K07070	600.0
K14584	315.0
K11620	9.0
K09190	321.0
K11623	51.0
K05759	0.0
K08589	4.0
K11625	11.0
K11995	2.0
K01439	9144.0
K01438	5716.0
K01431	361.0
K01430	3572.0
K01433	5457.0
K01432	0.0
K01434	2857.0
K01437	43.0
K01436	4800.0
K05539	3049.0
K14520	62.0
K12963	329.0
K12962	822.0
K12961	426.0
K12960	5872.0
K14749	291.0
K14748	33.0
K02972	190.0
K14743	69.0
K14742	5039.0
K14745	0.0
K14744	348.0
K14747	1.0
K14746	1.0
K02167	878.0
K02164	351.0
K02160	7402.0
K02168	1499.0
K02169	3010.0
K10931	17.0
K03341	0.0
K03340	844.0
K03343	87.0
K03342	2259.0
K03346	893.0
K12299	160.0
K12291	181.0
K12290	265.0
K12293	46.0
K12292	90.0
K12295	119.0
K12294	130.0
K12297	1070.0
K12368	1247.0
K11922	115.0
K11923	420.0
K11920	2.0
K11921	811.0
K11926	424.0
K11927	5203.0
K11924	1769.0
K11925	415.0
K11928	1994.0
K13181	0.0
K13219	0.0
K07262	1748.0
K07263	3841.0
K07260	3485.0
K07261	1092.0
K07266	247.0
K07267	1676.0
K07264	439.0
K07265	657.0
K07268	12.0
K07269	416.0
K01155	811.0
K04478	71.0
K04479	1244.0
K10528	0.0
K14952	148.0
K07486	4090.0
K07487	1574.0
K07484	5776.0
K07485	349.0
K07482	335.0
K07483	10462.0
K07480	1294.0
K07481	2985.0
K07488	173.0
K07489	111.0
K11210	147.0
K11211	437.0
K11212	1763.0
K11214	43.0
K11216	282.0
K06300	105.0
K00061	0.0
K00060	1870.0
K06301	110.0
K00065	2973.0
K00064	1427.0
K00067	9072.0
K00066	320.0
K00069	0.0
K00068	710.0
K06304	107.0
K08262	0.0
K08261	401.0
K08260	61.0
K08265	14.0
K08264	34.0
K00288	313.0
K00285	7140.0
K00284	2012.0
K00287	6481.0
K00286	9152.0
K00281	4522.0
K00280	0.0
K00283	3667.0
K00282	3667.0
K08088	32.0
K14198	1.0
K14199	4.0
K03452	0.0
K14194	4.0
K14195	3.0
K14196	65.0
K14197	65.0
K14192	1.0
K14193	1.0
K01880	3947.0
K01881	10911.0
K01883	11239.0
K01885	11187.0
K04618	0.0
K01887	10873.0
K01224	947.0
K01889	10616.0
K01226	1069.0
K01227	183.0
K01220	501.0
K01222	1453.0
K01223	3972.0
K02759	3043.0
K02755	282.0
K02757	2297.0
K02756	291.0
K14998	1086.0
K02750	608.0
K02753	344.0
K02752	73.0
K00939	10808.0
K00938	730.0
K00937	6916.0
K00936	32916.0
K00935	62.0
K00934	74.0
K00933	0.0
K00932	76.0
K00931	8118.0
K00930	18798.0
K01089	2411.0
K01080	0.0
K01081	5837.0
K01082	98.0
K01083	817.0
K01084	0.0
K01085	292.0
K01087	2445.0
K02571	121.0
K02570	345.0
K02573	386.0
K02572	251.0
K02575	5762.0
K02574	439.0
K07780	0.0
K03488	1743.0
K03489	244.0
K03482	264.0
K03483	391.0
K03480	496.0
K03481	465.0
K03486	665.0
K03487	350.0
K03484	1876.0
K03485	333.0
K02287	953.0
K02286	1906.0
K02285	1906.0
K02284	1906.0
K02283	6287.0
K02282	2871.0
K02281	878.0
K02280	2336.0
K02289	954.0
K02288	954.0
K03626	1265.0
K03627	30.0
K03624	8864.0
K03625	9277.0
K03151	4265.0
K03620	549.0
K03153	3899.0
K08869	0.0
K03628	7457.0
K03629	6962.0
K09738	15.0
K09739	1264.0
K09736	1255.0
K09737	12.0
K09735	1265.0
K09732	1258.0
K09733	134.0
K09730	30.0
K09731	15.0
K09888	5576.0
K09889	2277.0
K09880	910.0
K09882	1459.0
K09883	1221.0
K09884	0.0
K09887	0.0
K11027	0.0
K11026	0.0
K11025	0.0
K11024	0.0
K07679	649.0
K07678	575.0
K11021	59.0
K11020	0.0
K07675	2132.0
K07674	224.0
K07676	401.0
K07671	18.0
K07670	719.0
K07673	1598.0
K07672	0.0
K01117	21.0
K12048	0.0
K07019	3777.0
K07018	3513.0
K07011	5735.0
K07010	6010.0
K07013	3258.0
K07012	4694.0
K07015	2826.0
K07014	585.0
K07017	1994.0
K07016	1157.0
K10084	5.0
K08372	1396.0
K05884	161.0
K05885	1857.0
K05886	371.0
K05887	2.0
K05880	207.0
K05881	460.0
K05882	643.0
K05883	17.0
K08902	954.0
K05739	172.0
K05888	2.0
K05889	67.0
K08903	954.0
K00547	1906.0
K00544	34.0
K00545	10.0
K00542	3.0
K00543	1.0
K00540	29160.0
K00548	12419.0
K00549	8043.0
K01145	31.0
K01412	2241.0
K01147	2742.0
K01417	6738.0
K00038	567.0
K01143	244.0
K01142	11650.0
K01419	5487.0
K00788	11100.0
K00789	11199.0
K12502	0.0
K14762	342.0
K14761	4263.0
K06195	3275.0
K03819	290.0
K03818	751.0
K03814	3859.0
K03817	940.0
K03816	1857.0
K03811	2918.0
K03810	695.0
K03813	314.0
K11908	95.0
K11909	148.0
K11904	789.0
K11905	742.0
K11906	1613.0
K11907	1856.0
K11900	2437.0
K11901	2045.0
K11902	1362.0
K11903	2934.0
K10986	42.0
K13238	33.0
K13239	0.0
K13797	4.0
K07248	1565.0
K13796	1022.0
K07244	22.0
K07245	1596.0
K07246	7730.0
K07240	10330.0
K07241	716.0
K07242	1186.0
K07243	3452.0
K01268	2.0
K05296	3.0
K02821	3518.0
K09016	267.0
K09945	793.0
K09944	15.0
K09947	833.0
K09946	895.0
K09941	1420.0
K09940	2301.0
K09943	385.0
K09942	1405.0
K09949	1799.0
K09948	1222.0
K10851	78.0
K10850	71.0
K03666	5643.0
K03667	5478.0
K03196	2450.0
K03665	10162.0
K11275	18.0
K06012	1082.0
K00048	678.0
K10857	355.0
K09773	4842.0
K00043	14.0
K00042	4980.0
K00041	963.0
K00040	2379.0
K00046	3944.0
K00733	0.0
K00044	54.0
K06011	15.0
K09012	0.0
K06016	4154.0
K06017	2.0
K06014	51.0
K06015	1108.0
K06019	297.0
K01075	1022.0
K12221	34.0
K06444	0.0
K04632	0.0
K14977	510.0
K14974	250.0
K00958	2188.0
K00951	9830.0
K00950	8063.0
K00952	1284.0
K00955	4092.0
K00954	9127.0
K00957	4582.0
K00956	2812.0
K00590	156.0
K02777	1510.0
K02775	1435.0
K02774	924.0
K02773	1081.0
K02771	315.0
K02770	3599.0
K02779	1008.0
K02778	371.0
K01606	0.0
K01607	6218.0
K01604	0.0
K01605	0.0
K01602	1730.0
K01601	2657.0
K03750	10784.0
K01609	8533.0
K02553	1504.0
K02804	1210.0
K02551	2837.0
K02806	3468.0
K02557	8677.0
K02800	1077.0
K05275	199.0
K02802	101.0
K13300	142.0
K02558	2997.0
K02809	266.0
K02808	20.0
K03600	2309.0
K03601	8942.0
K03602	8475.0
K03603	478.0
K03604	641.0
K03605	1039.0
K03606	2501.0
K03607	696.0
K03608	4375.0
K03609	5543.0
K06078	483.0
K06079	394.0
K09710	9469.0
K09711	301.0
K09712	658.0
K06073	416.0
K06074	416.0
K06075	2647.0
K06076	3759.0
K06077	1761.0
K06382	997.0
K06383	918.0
K06380	36.0
K06381	3390.0
K06386	176.0
K06387	1025.0
K06384	696.0
K06385	1442.0
K06388	9.0
K06389	9.0
K12466	146.0
K12468	0.0
K07657	4906.0
K07656	0.0
K07655	46.0
K07654	679.0
K07653	287.0
K07652	1326.0
K07651	313.0
K07650	393.0
K07659	2696.0
K07658	3390.0
K11041	331.0
K11040	14.0
K11043	1.0
K11042	1.0
K11045	2.0
K11044	0.0
K11047	0.0
K11046	0.0
K11049	13.0
K11048	0.0
K07387	595.0
K07386	3797.0
K06926	1418.0
K06927	3377.0
K06924	23.0
K06925	8813.0
K06922	43.0
K06923	4453.0
K06920	7421.0
K06921	1671.0
K06928	1374.0
K06929	5244.0
K07033	1627.0
K07032	2953.0
K07031	1328.0
K07030	2944.0
K07037	3075.0
K07035	1175.0
K07034	1097.0
K07039	1824.0
K07038	1067.0
K10829	0.0
K00384	20634.0
K00385	526.0
K00386	8.0
K00387	44.0
K00380	3643.0
K00381	3579.0
K00382	16552.0
K00383	4273.0
K00389	2433.0
K01387	215.0
K01385	0.0
K01389	14.0
K09158	2477.0
K09159	3464.0
K09156	2.0
K09157	1665.0
K09154	511.0
K09155	1305.0
K09152	16.0
K09153	956.0
K09150	15.0
K09151	1397.0
K05970	2183.0
K05714	591.0
K05715	19.0
K05710	5056.0
K05711	124.0
K05712	1945.0
K05713	455.0
K00560	5991.0
K00561	78.0
K00563	1576.0
K00564	2738.0
K00566	9946.0
K00567	9283.0
K00568	10462.0
K00569	772.0
K05575	4772.0
K01169	335.0
K01167	844.0
K01166	115.0
K05577	3184.0
K01163	691.0
K01161	1.0
K01160	182.0
K05578	968.0
K05579	954.0
K08092	350.0
K08093	494.0
K08094	790.0
K08095	138.0
K08096	13.0
K08097	322.0
K02254	64.0
K02255	263.0
K01743	78.0
K02251	47.0
K02061	252.0
K01741	0.0
K02060	1478.0
K00114	2205.0
K02122	2714.0
K02123	1721.0
K02120	2990.0
K02121	3114.0
K02124	1779.0
K03837	717.0
K03836	5.0
K03835	683.0
K03834	549.0
K03833	2078.0
K03832	11894.0
K03831	1961.0
K03830	760.0
K00443	19.0
K03839	2265.0
K02067	8121.0
K10189	1441.0
K13038	17914.0
K13787	7627.0
K13788	1418.0
K13789	17329.0
K10188	1656.0
K12255	95.0
K12254	274.0
K12257	1605.0
K12256	1169.0
K12251	3357.0
K12250	35.0
K12253	2.0
K12252	145.0
K13252	93.0
K13256	822.0
K13255	485.0
K12079	0.0
K12078	0.0
K12071	525.0
K12070	442.0
K12073	1026.0
K12072	779.0
K09912	1146.0
K06236	2.0
K06237	10.0
K05519	84.0
K09914	993.0
K11788	0.0
K11782	49.0
K11780	982.0
K11781	988.0
K11787	0.0
K11784	49.0
K11530	262.0
K12787	0.0
K12786	0.0
K12785	0.0
K12784	0.0
K06718	268.0
K09969	2843.0
K09968	11.0
K09967	3089.0
K09966	1676.0
K09965	543.0
K09964	594.0
K09963	1003.0
K09962	740.0
K09961	334.0
K09960	83.0
K11527	1800.0
K11524	1.0
K11525	1.0
K11250	680.0
K11253	0.0
K11258	778.0
K11528	4.0
K00713	0.0
K00712	563.0
K10780	232.0
K10783	112.0
K10125	2030.0
K10124	275.0
K10126	1907.0
K10121	225.0
K10123	23.0
K10122	205.0
K04652	3502.0
K04653	4423.0
K04651	4898.0
K04656	3632.0
K04654	3800.0
K04655	4078.0
K00973	8503.0
K00972	292.0
K00971	4750.0
K00970	7247.0
K00975	7680.0
K00974	18228.0
K00979	5081.0
K00978	2802.0
K14954	60.0
K14955	0.0
K14956	15.0
K06178	8002.0
K01596	2050.0
K01597	2348.0
K01594	0.0
K01595	6760.0
K01592	32.0
K01593	538.0
K01590	279.0
K01591	9999.0
K01598	253.0
K01599	8799.0
K02711	954.0
K02710	953.0
K02713	953.0
K02712	954.0
K02714	953.0
K02717	954.0
K02716	954.0
K02719	1906.0
K02718	954.0
K03449	2747.0
K03446	5287.0
K03444	4.0
K03445	803.0
K03442	8603.0
K01620	5919.0
K01621	2711.0
K01622	3710.0
K01623	7131.0
K01624	9724.0
K01625	14211.0
K01626	8718.0
K01627	4818.0
K01628	4002.0
K01629	570.0
K05299	438.0
K02829	166.0
K02828	166.0
K02827	195.0
K02826	1414.0
K02825	5700.0
K02824	3462.0
K02823	3199.0
K02822	1846.0
K03198	1981.0
K03199	2751.0
K03668	408.0
K03669	1999.0
K03190	3753.0
K03191	64.0
K03660	2891.0
K03194	566.0
K03195	3463.0
K03664	9396.0
K03197	1973.0
K09772	3648.0
K06013	1888.0
K09770	849.0
K09771	2183.0
K09776	879.0
K09777	3034.0
K09774	4810.0
K09775	2275.0
K09778	1229.0
K09779	900.0
K06269	6.0
K06323	11.0
K11624	63.0
K02991	1265.0
K02990	9324.0
K02624	3065.0
K02240	942.0
K08282	2519.0
K12440	3.0
K12441	6.0
K12442	0.0
K12443	14.0
K12444	6.0
K12445	0.0
K12449	39.0
K02247	64.0
K07637	983.0
K07636	8197.0
K07639	529.0
K07638	2813.0
K11069	3053.0
K11068	5595.0
K11063	10.0
K11062	0.0
K11061	0.0
K11060	0.0
K11066	830.0
K11065	2615.0
K06900	323.0
K06901	8643.0
K06902	2629.0
K06903	2264.0
K06904	1145.0
K06905	1189.0
K06906	630.0
K06907	2575.0
K06908	1058.0
K06909	451.0
K10821	0.0
K05905	85.0
K05904	0.0
K05906	0.0
K05900	113.0
K05903	1827.0
K01406	147.0
K05909	1.0
K05908	0.0
K00368	1602.0
K00369	116.0
K00366	1967.0
K00367	954.0
K00364	1716.0
K00365	316.0
K00362	4411.0
K00363	3167.0
K00360	67.0
```
