## Extended Data File 1 for "Diet induces reproducible alterations in the mouse and human gut microbiome": SRS3574345_SRR7556029.picrust_nol

```
# Constructed from biom file
#OTU ID	SRR7556029
K01365	0.0
K01364	0.0
K01361	2.0
K01360	0.0
K01362	16643.0
K02249	0.0
K05841	0.0
K05844	19.0
K05845	78.0
K05846	15858.0
K05847	13842.0
K00508	1.0
K00500	0.0
K00507	4.0
K00504	0.0
K00505	0.0
K12521	0.0
K01101	7145.0
K01103	0.0
K12520	0.0
K01104	59543.0
K05592	14707.0
K05593	14582.0
K05590	4.0
K05591	4.0
K05596	6.0
K05597	1.0
K05594	0.0
K05595	17.0
K05599	0.0
K11964	0.0
K11962	0.0
K14540	20625.0
K12529	0.0
K12528	0.0
K06353	0.0
K02456	1508.0
K02457	4.0
K02454	10.0
K02455	7.0
K02452	6.0
K02453	10.0
K02450	0.0
K02103	8754.0
K08138	9.0
K02108	24440.0
K02109	30769.0
K02458	4.0
K02459	6.0
K08137	4.0
K03851	0.0
K03850	0.0
K03852	0.0
K03855	0.0
K03856	23883.0
K13018	0.0
K13019	0.0
K13010	0.0
K13011	0.0
K13012	3053.0
K13013	0.0
K13014	4.0
K13015	36.0
K13016	0.0
K13017	0.0
K08566	0.0
K08567	12.0
K13274	0.0
K13275	1099.0
K13276	0.0
K13277	0.0
K03275	4.0
K03274	6.0
K03277	0.0
K03276	0.0
K03271	13098.0
K03270	13548.0
K03273	148.0
K03272	6403.0
K03279	0.0
K03278	0.0
K11022	0.0
K12277	0.0
K12276	0.0
K12270	4.0
K11058	0.0
K12279	0.0
K12278	0.0
K07557	0.0
K07550	0.0
K07552	6255.0
K06319	0.0
K09909	1.0
K09908	4.0
K12051	0.0
K12050	0.0
K12057	4.0
K12056	4.0
K06221	4.0
K09900	4.0
K09903	27051.0
K09902	6.0
K09904	4.0
K09907	4.0
K09906	6.0
K11501	0.0
K03234	0.0
K00773	27038.0
K00772	3.0
K00777	0.0
K00776	0.0
K06313	1507.0
K06315	0.0
K05574	0.0
K10201	7.0
K07176	0.0
K07177	37.0
K07174	0.0
K07175	366.0
K07172	1.0
K07173	9115.0
K07170	6906.0
K07171	43196.0
K07178	0.0
K07179	0.0
K00195	0.0
K00194	1126.0
K00197	1162.0
K00196	0.0
K00191	0.0
K00190	0.0
K00193	0.0
K00192	0.0
K00198	5747.0
K06405	19383.0
K10109	5270.0
K10108	12206.0
K10107	0.0
K01828	0.0
K01829	0.0
K01826	7.0
K01825	22.0
K01822	15.0
K01823	43.0
K01820	2.0
K01821	43.0
K00999	0.0
K00998	10569.0
K00995	40093.0
K00997	5485.0
K00996	42.0
K00991	28239.0
K00990	7.0
K00992	0.0
K11028	0.0
K02622	6872.0
K02625	0.0
K03564	18041.0
K13489	2.0
K13488	2.0
K13483	0.0
K13482	0.0
K13481	0.0
K13480	0.0
K13487	2.0
K13486	2.0
K14680	0.0
K14681	0.0
K14682	7.0
K08358	178.0
K08357	178.0
K08356	0.0
K08355	0.0
K03469	26897.0
K03462	0.0
K03464	0.0
K03465	5908.0
K03466	28488.0
K01648	0.0
K01649	35619.0
K01643	4097.0
K01640	3397.0
K01641	38.0
K01646	577.0
K01647	27283.0
K01644	4101.0
K02597	0.0
K02626	0.0
K02595	0.0
K02594	2660.0
K02593	0.0
K02592	1507.0
K02591	3028.0
K02590	7948.0
K02598	1969.0
K02849	6.0
K14061	12.0
K14062	4.0
K14063	0.0
K14064	0.0
K14065	0.0
K14067	0.0
K02841	6.0
K02840	5.0
K02843	4.0
K02844	6.0
K02847	4.0
K02846	0.0
K02102	6.0
K09758	1835.0
K06039	4.0
K06034	0.0
K06036	0.0
K06037	0.0
K06032	0.0
K01581	193.0
K02702	0.0
K02659	1.0
K13490	2.0
K13491	2.0
K03644	6260.0
K03645	4.0
K03646	4.0
K03647	186.0
K03640	14.0
K03641	6.0
K03642	7.0
K03643	6.0
K03648	20768.0
K03649	431.0
K06694	0.0
K11814	0.0
K12428	0.0
K12429	0.0
K12422	0.0
K12423	0.0
K12420	0.0
K12421	0.0
K12426	0.0
K12427	0.0
K12424	0.0
K12425	0.0
K07349	8.0
K07348	4.0
K05380	0.0
K07345	26.0
K07344	0.0
K07347	27.0
K07346	14.0
K07341	6634.0
K07340	6.0
K07343	7676.0
K07342	0.0
K06968	6.0
K06969	44421.0
K06962	2034.0
K06963	0.0
K06960	20663.0
K06961	0.0
K06966	7220.0
K06967	20625.0
K06964	0.0
K06965	0.0
K08995	2.0
K08994	6.0
K08997	1.0
K08996	10.0
K08990	4.0
K08993	4.0
K08992	5.0
K08999	185.0
K08998	20260.0
K08344	4.0
K08345	0.0
K08346	0.0
K14940	0.0
K02724	0.0
K08349	0.0
K11815	0.0
K05929	0.0
K05928	2.0
K05927	0.0
K05924	0.0
K05922	0.0
K05921	9.0
K00349	6248.0
K00698	0.0
K00340	6252.0
K00341	6252.0
K00690	9274.0
K00343	6252.0
K00344	22.0
K00697	10.0
K00346	6248.0
K00347	6248.0
K09116	6446.0
K09117	19750.0
K05337	8178.0
K09118	53.0
K09119	0.0
K02106	714.0
K05823	1132.0
K05820	27.0
K05826	0.0
K05827	0.0
K02100	0.0
K02101	0.0
K00524	0.0
K00525	23130.0
K00526	8547.0
K00527	40818.0
K00520	2.0
K00522	0.0
K00523	0.0
K02451	0.0
K00528	26931.0
K00529	1.0
K00025	2.0
K14215	0.0
K14213	0.0
K03453	6372.0
K00796	17007.0
K05339	19.0
K00027	23343.0
K00794	16127.0
K00793	16120.0
K01347	0.0
K01346	0.0
K01344	0.0
K01343	0.0
K00791	27056.0
K01340	0.0
K00790	41119.0
K02694	0.0
K02696	0.0
K02697	0.0
K02690	0.0
K02691	174.0
K02692	0.0
K02693	0.0
K02698	0.0
K02699	0.0
K00836	3.0
K00837	9109.0
K00835	6.0
K00832	1627.0
K00833	6251.0
K00830	0.0
K00831	25126.0
K00839	1222.0
K04335	0.0
K04334	0.0
K01120	2.0
K01126	23884.0
K04333	0.0
K01129	18749.0
K01128	0.0
K04339	0.0
K04338	0.0
K02470	45451.0
K02471	6.0
K02472	419.0
K02473	0.0
K02474	12638.0
K02475	43.0
K02476	43.0
K02477	15436.0
K02478	1117.0
K02479	2.0
K09019	0.0
K01267	11236.0
K13074	0.0
K13075	0.0
K11441	0.0
K14055	4.0
K13299	0.0
K13292	22365.0
K14057	0.0
K14056	0.0
K02856	0.0
K02585	1670.0
K12211	0.0
K12210	0.0
K12213	0.0
K12212	0.0
K12215	0.0
K02854	0.0
K12217	0.0
K12216	0.0
K12219	0.0
K12218	0.0
K02855	1.0
K08692	0.0
K08693	37.0
K08690	0.0
K08691	0.0
K08696	0.0
K08697	0.0
K11748	6.0
K11749	25958.0
K11746	0.0
K11747	7.0
K11744	2.0
K11745	2.0
K11742	4.0
K11743	6434.0
K11740	0.0
K11741	1153.0
K13920	331.0
K13921	0.0
K13922	8364.0
K13923	0.0
K13924	0.0
K13925	1.0
K13926	6.0
K13927	2316.0
K13928	0.0
K13929	7.0
K09923	4.0
K09922	6251.0
K06201	14879.0
K06200	11867.0
K06207	19650.0
K06206	5821.0
K06205	4.0
K09924	2.0
K09929	0.0
K06208	1472.0
K00759	20835.0
K00758	4.0
K00752	0.0
K00757	23745.0
K00756	8113.0
K00754	31626.0
K06001	15639.0
K05557	0.0
K09766	3799.0
K05554	0.0
K07475	0.0
K07150	13646.0
K07151	0.0
K07152	1.0
K07153	6.0
K07154	9725.0
K07155	0.0
K07156	6.0
K07157	0.0
K07406	21100.0
K07407	49830.0
K07404	17186.0
K07405	6244.0
K07402	17208.0
K07403	24.0
K07400	6.0
K07401	0.0
K01808	32125.0
K01809	16185.0
K01800	0.0
K01801	0.0
K01802	8625.0
K01803	27355.0
K01804	9273.0
K01805	2622.0
K01807	6637.0
K09718	0.0
K14668	0.0
K14669	0.0
K14666	0.0
K14667	0.0
K01664	1199.0
K01665	7445.0
K01666	10754.0
K01667	8284.0
K01660	0.0
K01661	215.0
K01662	21025.0
K01663	0.0
K01668	1.0
K01669	48.0
K02863	27050.0
K02862	0.0
K02860	26939.0
K02867	27050.0
K02866	0.0
K02864	24756.0
K02869	0.0
K05362	2.0
K05365	11.0
K03402	18202.0
K03403	0.0
K03400	0.0
K03406	134840.0
K03407	18782.0
K03404	0.0
K03405	0.0
K03408	33634.0
K03409	1529.0
K02315	26877.0
K02314	27063.0
K02317	0.0
K02316	26984.0
K02313	27446.0
K02312	0.0
K02319	0.0
K12405	0.0
K12152	4.0
K12151	0.0
K07091	6.0
K07090	42152.0
K07093	2.0
K07092	0.0
K07095	34665.0
K07094	2.0
K07097	0.0
K07096	0.0
K07099	8969.0
K07098	33830.0
K11175	26639.0
K11174	0.0
K11177	0.0
K11176	0.0
K11173	0.0
K11179	6.0
K11178	0.0
K00322	6.0
K00320	0.0
K00321	0.0
K00326	0.0
K00324	9.0
K00325	6.0
K00329	0.0
K05945	0.0
K05944	0.0
K05947	0.0
K05946	7675.0
K06944	0.0
K06945	0.0
K06946	4.0
K06415	1527.0
K06940	9704.0
K06941	28325.0
K06942	27051.0
K06943	0.0
K10806	6.0
K10807	0.0
K10804	14.0
K10805	6.0
K06948	597.0
K06949	33937.0
K06418	437.0
K09138	36.0
K09139	0.0
K09134	6554.0
K09135	0.0
K09136	6.0
K09137	36.0
K09130	0.0
K09131	176.0
K09132	6392.0
K09133	0.0
K05808	28030.0
K05809	4.0
K05804	6404.0
K05805	4.0
K05806	0.0
K05807	6250.0
K05800	4.0
K05801	5.0
K05802	4.0
K05803	4.0
K01044	1.0
K01045	0.0
K01046	177.0
K02068	518.0
K04561	0.0
K01042	4031.0
K05568	22999.0
K05567	8399.0
K14273	0.0
K14275	0.0
K14274	162.0
K02062	4.0
K05245	0.0
K05564	1.0
K01048	2503.0
K02066	6251.0
K01322	6237.0
K01325	0.0
K02065	6251.0
K01326	0.0
K05560	1.0
K02243	599.0
K08930	0.0
K02679	4.0
K02676	1.0
K02674	1.0
K02675	0.0
K02672	1.0
K02241	2477.0
K02670	1.0
K02671	1.0
K00810	0.0
K00811	7387.0
K00812	4794.0
K00813	4.0
K00814	0.0
K00817	28078.0
K00818	6430.0
K00819	2.0
K02530	40.0
K02245	599.0
K02244	38.0
K01499	0.0
K01498	0.0
K01493	28143.0
K01492	1077.0
K01491	57167.0
K01497	7.0
K01496	501.0
K01495	18458.0
K01494	6508.0
K02418	17902.0
K02419	21621.0
K14492	0.0
K02412	19332.0
K02413	20586.0
K02410	21621.0
K02411	11598.0
K02416	21621.0
K02417	16996.0
K02414	3429.0
K02415	1159.0
K00120	0.0
K00121	951.0
K00430	0.0
K13058	2.0
K13059	0.0
K13727	0.0
K13057	0.0
K13722	0.0
K13051	4.0
K13052	11245.0
K00435	0.0
K12054	0.0
K03239	0.0
K03238	0.0
K03231	0.0
K03230	6.0
K03232	0.0
K12059	0.0
K03237	0.0
K03236	0.0
K12058	4.0
K12239	0.0
K12238	0.0
K12235	0.0
K12234	2296.0
K13942	0.0
K13940	13768.0
K13941	0.0
K12097	0.0
K12096	0.0
K12095	0.0
K12094	0.0
K12093	0.0
K12092	0.0
K12091	0.0
K12090	0.0
K12099	0.0
K12098	0.0
K06356	0.0
K05992	395.0
K03540	0.0
K06331	8232.0
K06330	8.0
K07138	22829.0
K07139	16363.0
K11811	1.0
K07132	2629.0
K07133	70836.0
K07130	19065.0
K07131	0.0
K07137	44173.0
K07134	0.0
K07135	0.0
K01860	0.0
K01866	27087.0
K01867	27068.0
K01865	1.0
K01868	33594.0
K01869	27051.0
K06140	6.0
K04766	2.0
K04767	148.0
K04764	6.0
K04762	6251.0
K04763	34739.0
K04760	6.0
K04761	154.0
K04768	2.0
K04769	18075.0
K08313	125.0
K08312	4.0
K08311	7.0
K08310	4.0
K08317	48.0
K08316	12255.0
K08315	0.0
K08314	1430.0
K05149	0.0
K08319	4.0
K08318	0.0
K06339	0.0
K14648	0.0
K14392	81.0
K14393	8.0
K14645	0.0
K14647	0.0
K01689	32820.0
K01686	25223.0
K01687	41769.0
K01684	7529.0
K01685	17128.0
K01682	6.0
K01681	25622.0
K05308	0.0
K02889	0.0
K02888	27437.0
K02885	0.0
K02884	27051.0
K02887	26674.0
K02886	27051.0
K02881	27051.0
K02883	0.0
K13743	0.0
K02086	471.0
K02081	1552.0
K02080	0.0
K02083	1299.0
K02082	1317.0
K13831	0.0
K03428	0.0
K03429	13556.0
K03424	39561.0
K03935	0.0
K03932	0.0
K03933	47.0
K03930	8528.0
K03931	18.0
K02339	6.0
K02338	27446.0
K02337	26373.0
K02336	4.0
K02335	33398.0
K02334	13654.0
K02330	0.0
K03688	13293.0
K03689	0.0
K03680	162.0
K03683	6.0
K03684	182.0
K03685	27051.0
K03686	52167.0
K03687	25712.0
K07301	17060.0
K07300	0.0
K07303	0.0
K07302	0.0
K07305	74.0
K07304	480.0
K07307	1113.0
K07306	704.0
K07309	174.0
K07308	700.0
K02617	0.0
K02610	4.0
K02963	27050.0
K02612	4.0
K02961	23693.0
K09686	76938.0
K09687	167828.0
K09684	237.0
K09685	2942.0
K09682	0.0
K09683	0.0
K09680	2.0
K09681	0.0
K09688	0.0
K09689	0.0
K05962	0.0
K05961	0.0
K05967	1178.0
K05966	438.0
K11159	0.0
K05964	432.0
K05968	0.0
K11152	0.0
K00309	19.0
K00658	9.0
K00304	0.0
K00305	0.0
K00654	0.0
K00655	40662.0
K00652	6259.0
K00301	0.0
K00302	6412.0
K00303	0.0
K10828	0.0
K06431	0.0
K06432	0.0
K06433	0.0
K06434	19.0
K06436	3039.0
K06437	0.0
K10820	163.0
K06439	0.0
K10822	0.0
K10823	0.0
K10826	0.0
K09167	702.0
K06322	0.0
K14117	0.0
K14259	0.0
K14257	0.0
K01308	2588.0
K01303	1222.0
K01301	0.0
K01305	551.0
K01304	2071.0
K02658	1.0
K00672	0.0
K02650	5312.0
K02651	3.0
K02652	13345.0
K02653	18275.0
K02654	45959.0
K05687	0.0
K02656	1.0
K05685	6.0
K00878	18817.0
K00879	2025.0
K00872	4283.0
K00873	27354.0
K00870	0.0
K00876	34554.0
K00877	0.0
K00874	33673.0
K00875	0.0
K04487	42125.0
K04486	27292.0
K04485	26706.0
K04484	0.0
K04483	0.0
K04482	0.0
K04480	0.0
K04488	27218.0
K12049	0.0
K13693	0.0
K13706	0.0
K13694	13.0
K13695	4.0
K05977	0.0
K09516	0.0
K02434	29872.0
K02435	28320.0
K02436	906.0
K02437	15979.0
K05350	8493.0
K02431	8819.0
K08100	0.0
K02433	30783.0
K02438	17418.0
K02439	14.0
K03745	6.0
K03744	15564.0
K03747	0.0
K03210	26767.0
K03217	26478.0
K03216	20632.0
K03215	6.0
K03742	22971.0
K03219	6.0
K03218	27173.0
K03749	4.0
K03748	5.0
K02383	0.0
K06327	0.0
K06320	8695.0
K07238	31550.0
K09479	0.0
K09478	0.0
K09475	0.0
K09474	0.0
K09477	0.0
K09476	4.0
K09471	4.0
K09470	0.0
K09473	0.0
K09472	0.0
K07543	0.0
K06898	16094.0
K13967	0.0
K13963	8761.0
K07545	0.0
K00737	6394.0
K05345	1.0
K11706	0.0
K11707	2.0
K11704	0.0
K11705	0.0
K11708	2.0
K11709	0.0
K05588	0.0
K07114	21727.0
K07443	10267.0
K07116	0.0
K07117	2.0
K07110	0.0
K07447	27048.0
K07112	1959.0
K07113	6.0
K07448	8761.0
K07118	284.0
K07119	2.0
K10619	0.0
K10618	0.0
K10617	0.0
K10616	0.0
K01848	15.0
K01849	14.0
K01844	3811.0
K01845	10176.0
K01846	798.0
K01847	12491.0
K01840	38469.0
K01841	908.0
K01842	0.0
K01843	3129.0
K06219	4.0
K10832	0.0
K05348	0.0
K14203	0.0
K08483	19409.0
K08482	2.0
K08481	0.0
K08480	0.0
K08485	5.0
K08484	6.0
K00464	0.0
K00467	0.0
K00466	0.0
K00461	0.0
K00460	0.0
K00463	0.0
K00462	0.0
K04509	0.0
K00469	0.0
K00468	0.0
K08645	0.0
K04744	6.0
K01518	0.0
K01519	0.0
K04748	0.0
K04749	2606.0
K01514	0.0
K01515	35416.0
K01512	11917.0
K01510	0.0
K14623	1017.0
K14626	0.0
K14627	0.0
K14628	0.0
K14629	0.0
K03918	0.0
K03919	4.0
K12372	4.0
K12373	37750.0
K12370	4.0
K12371	4.0
K02359	0.0
K02358	27102.0
K02351	0.0
K02352	1.0
K02355	51666.0
K02357	27050.0
K02356	27106.0
K13574	0.0
K13573	0.0
K13572	0.0
K13571	0.0
K13570	0.0
K12112	0.0
K12113	0.0
K12110	0.0
K12111	220.0
K07329	0.0
K07328	0.0
K07323	6.0
K07322	12905.0
K07321	3017.0
K07320	6.0
K07327	0.0
K07326	0.0
K07325	0.0
K07324	0.0
K08163	4.0
K06180	65232.0
K06181	7.0
K06182	11514.0
K06183	19656.0
K06186	6.0
K06187	27446.0
K06188	2490.0
K06189	6.0
K08359	4.0
K07589	0.0
K07588	6259.0
K07587	0.0
K07586	7384.0
K07585	0.0
K07584	21134.0
K07583	0.0
K07582	0.0
K07581	0.0
K07580	0.0
K11139	0.0
K05989	41226.0
K05988	0.0
K05985	7051.0
K05987	0.0
K05986	2.0
K10843	0.0
K08354	4.0
K10844	34.0
K10848	0.0
K00673	3.0
K00674	8064.0
K00675	572.0
K00676	19358.0
K00677	6261.0
K06988	7.0
K06989	306.0
K08351	0.0
K06980	7.0
K06981	0.0
K06982	0.0
K08350	4.0
K06984	0.0
K06985	0.0
K06986	0.0
K06987	9604.0
K02445	6531.0
K02444	7881.0
K00582	0.0
K00583	0.0
K00580	0.0
K02110	25278.0
K00586	0.0
K00587	0.0
K00584	0.0
K08921	0.0
K02441	11.0
K00588	55.0
K08922	0.0
K02440	3134.0
K00018	29246.0
K08923	0.0
K02443	9066.0
K00019	1099.0
K02442	0.0
K08925	0.0
K08926	0.0
K08927	0.0
K03149	5071.0
K06604	0.0
K00015	0.0
K01989	21905.0
K00854	36340.0
K00855	4.0
K00856	0.0
K00857	5034.0
K00850	65629.0
K00851	39.0
K00852	20138.0
K00853	314.0
K00858	27047.0
K00859	25455.0
K01181	5511.0
K01180	0.0
K01183	7905.0
K01182	21542.0
K01185	6286.0
K01184	0.0
K01187	39797.0
K01188	21722.0
K02596	36.0
K13766	1.0
K13767	0.0
K13003	0.0
K13002	0.0
K13000	0.0
K02984	0.0
K02986	27084.0
K02987	0.0
K02636	0.0
K02982	20659.0
K02983	0.0
K02638	0.0
K02639	0.0
K02988	26044.0
K08298	348.0
K08299	0.0
K03583	6.0
K03582	6.0
K03581	22069.0
K03580	7.0
K03587	6424.0
K03586	6.0
K03585	12503.0
K03584	26917.0
K03589	21721.0
K03588	38964.0
K01725	2.0
K01724	16.0
K01727	110.0
K01726	11610.0
K01721	0.0
K01720	4.0
K01722	0.0
K13008	0.0
K01729	0.0
K01728	11.0
K09530	0.0
K09539	0.0
K02188	16327.0
K02189	16328.0
K02182	0.0
K02183	0.0
K03769	3134.0
K03768	38107.0
K03767	32.0
K03765	0.0
K03764	4.0
K03763	37559.0
K03762	180.0
K03761	0.0
K03760	2.0
K09457	487.0
K09456	0.0
K09459	907.0
K09458	27874.0
K00602	58766.0
K13988	0.0
K13985	0.0
K09981	40.0
K09980	0.0
K09983	0.0
K09982	1.0
K09985	0.0
K09984	0.0
K09987	0.0
K09986	1.0
K09989	11732.0
K09988	8132.0
K12583	0.0
K12582	4.0
K12589	0.0
K11720	6.0
K09759	9664.0
K10985	18.0
K10984	166.0
K07468	0.0
K07469	6.0
K07464	15262.0
K07465	0.0
K07466	0.0
K07467	10220.0
K07460	19150.0
K07461	9496.0
K07462	27045.0
K07463	0.0
K10679	10.0
K10678	0.0
K10671	0.0
K10670	8082.0
K10673	0.0
K10672	2403.0
K10674	1.0
K10677	0.0
K10676	0.0
K08726	0.0
K08724	573.0
K08722	5945.0
K08723	0.0
K08720	0.0
K08721	0.0
K08728	35.0
K10187	0.0
K00119	0.0
K00118	2.0
K00449	1.0
K00448	1.0
K00115	0.0
K00446	0.0
K00117	5.0
K00116	9.0
K00111	24584.0
K00442	0.0
K00113	5.0
K00112	5.0
K01539	0.0
K01531	11698.0
K04720	21117.0
K01533	27496.0
K01534	54789.0
K01535	0.0
K01537	30070.0
K14358	0.0
K14605	0.0
K14606	0.0
K00413	0.0
K10120	13.0
K05600	0.0
K05777	15.0
K03972	0.0
K03973	884.0
K03970	4.0
K03971	0.0
K03976	26631.0
K03977	27439.0
K03974	4.0
K03975	7989.0
K03978	27049.0
K03979	27446.0
K13378	6250.0
K02372	22394.0
K02371	24396.0
K02377	12863.0
K02379	1302.0
K03396	0.0
K03397	0.0
K03394	15457.0
K03395	0.0
K03392	0.0
K03393	0.0
K03390	6242.0
K03391	0.0
K03399	1411.0
K03027	0.0
K12136	0.0
K12137	0.0
K06610	5.0
K12138	0.0
K12139	0.0
K11444	0.0
K11440	0.0
K11443	0.0
K11442	1.0
K00612	2.0
K00613	174.0
K00610	19297.0
K00611	21698.0
K00616	10439.0
K00617	0.0
K00614	2.0
K00615	74589.0
K00619	0.0
K10863	0.0
K07874	0.0
K06234	0.0
K10240	1.0
K10241	0.0
K10242	0.0
K10243	0.0
K04110	0.0
K04113	0.0
K04112	0.0
K04115	0.0
K04114	0.0
K04117	0.0
K04116	0.0
K04118	0.0
K05517	4.0
K07705	195.0
K07704	370.0
K07707	7554.0
K07706	7903.0
K07701	0.0
K07700	4.0
K07703	0.0
K07702	4.0
K07709	0.0
K07708	6.0
K01955	40451.0
K13042	0.0
K09934	0.0
K09935	9930.0
K06216	28.0
K09937	0.0
K13745	1.0
K13746	0.0
K13747	14597.0
K13740	0.0
K13741	0.0
K13742	0.0
K06211	6793.0
K06212	178.0
K09933	0.0
K02618	4.0
K02619	7369.0
K02968	25975.0
K02966	0.0
K02967	27051.0
K02616	6.0
K02965	27051.0
K02962	0.0
K02611	4.0
K02613	4.0
K03569	46049.0
K03568	1676.0
K03565	26873.0
K06218	15.0
K03567	4.0
K03566	4.0
K03561	12506.0
K03560	6.0
K03563	22518.0
K03562	6.0
K06430	0.0
K01709	1343.0
K01708	0.0
K01707	0.0
K01706	143.0
K01705	0.0
K01704	60969.0
K01703	62154.0
K01702	0.0
K14165	0.0
K14164	0.0
K14166	0.0
K14161	2.0
K14160	0.0
K14162	2.0
K05396	561.0
K03709	1622.0
K03708	3334.0
K08160	1.0
K03701	40602.0
K03700	11851.0
K03703	19337.0
K03702	27051.0
K03705	20799.0
K03704	32106.0
K03707	2737.0
K03706	12523.0
K06289	0.0
K06288	0.0
K06283	16780.0
K06282	187.0
K06281	188.0
K06287	26999.0
K06286	39.0
K06285	1472.0
K06284	8400.0
K08161	42.0
K07540	0.0
K06438	12014.0
K06869	0.0
K06868	0.0
K06867	32.0
K06866	4.0
K06865	0.0
K06864	16110.0
K06863	0.0
K06862	0.0
K06861	6414.0
K06860	0.0
K12659	0.0
K12658	2.0
K07547	0.0
K07546	0.0
K15023	0.0
K15022	0.0
K15020	0.0
K15024	13758.0
K08700	0.0
K08162	6396.0
K07544	0.0
K00137	0.0
K00135	26.0
K00134	28215.0
K00133	27047.0
K00132	1.0
K00131	1154.0
K00130	6434.0
K00139	0.0
K00138	0.0
K00429	0.0
K00428	6237.0
K00421	0.0
K00423	0.0
K00425	6467.0
K00427	0.0
K00426	6466.0
K14292	0.0
K14379	0.0
K14370	0.0
K14371	0.0
K14372	0.0
K14373	0.0
K14374	0.0
K14375	0.0
K09845	0.0
K14082	0.0
K14083	29.0
K14080	0.0
K14081	0.0
K14086	6394.0
K14087	6568.0
K14084	906.0
K14088	6568.0
K14089	6394.0
K01552	12910.0
K01551	1688.0
K01556	0.0
K01557	0.0
K01554	4.0
K01555	0.0
K04708	0.0
K03955	0.0
K13689	0.0
K13688	200.0
K13683	0.0
K13685	5107.0
K13684	0.0
K13687	0.0
K13686	0.0
K14159	3.0
K02399	4.0
K02398	4938.0
K02395	3783.0
K02394	4.0
K02397	11357.0
K02396	19796.0
K02391	4.0
K02390	20657.0
K02393	4.0
K02392	32795.0
K13533	0.0
K13532	0.0
K13531	25.0
K13530	36.0
K01550	0.0
K05658	0.0
K14054	36.0
K02601	29340.0
K02970	26744.0
K05378	0.0
K12339	6.0
K14060	4.0
K11687	0.0
K11686	0.0
K11685	0.0
K11689	2024.0
K11688	2789.0
K08939	0.0
K03048	83.0
K03049	0.0
K13821	16.0
K13820	1118.0
K03042	0.0
K03043	25526.0
K03040	24761.0
K03041	0.0
K03046	26045.0
K03047	0.0
K03044	0.0
K03045	0.0
K00348	6248.0
K09847	0.0
K00692	40.0
K00638	15581.0
K00639	8249.0
K00693	0.0
K00634	17950.0
K00635	0.0
K00630	0.0
K00631	6.0
K00632	3000.0
K00633	6707.0
K00691	1141.0
K00696	0.0
K00694	2076.0
K00695	0.0
K10854	0.0
K07811	0.0
K07810	5.0
K07813	21745.0
K07812	174.0
K07814	6588.0
K07816	1688.0
K00090	2.0
K00091	7300.0
K00094	331.0
K00096	9117.0
K00097	9949.0
K00098	0.0
K00099	26004.0
K10228	0.0
K10229	0.0
K12548	0.0
K10222	0.0
K10220	0.0
K10221	0.0
K10227	0.0
K05822	42.0
K01949	0.0
K01945	26626.0
K01947	0.0
K01946	0.0
K01941	41.0
K01940	26154.0
K06357	0.0
K07729	63862.0
K07728	0.0
K07727	28938.0
K07726	9848.0
K07725	0.0
K07724	4.0
K07723	2611.0
K07722	185.0
K07721	0.0
K07720	86094.0
K00899	1819.0
K05824	0.0
K00891	38549.0
K00892	4.0
K00895	10.0
K00897	917.0
K08151	6.0
K08153	415.0
K08154	4.0
K02948	27051.0
K02942	0.0
K02944	0.0
K05665	0.0
K02946	27044.0
K13793	0.0
K06352	0.0
K01769	0.0
K01768	13.0
K01761	1513.0
K01760	538.0
K01762	0.0
K09578	0.0
K01766	4.0
K08164	0.0
K02493	26026.0
K08166	0.0
K08167	6.0
K02496	4.0
K02497	2.0
K02494	6.0
K02495	47068.0
K02498	4.0
K02499	4196.0
K08168	0.0
K08169	0.0
K14415	6403.0
K14414	6.0
K06881	27444.0
K00436	0.0
K06332	0.0
K12815	0.0
K12810	0.0
K06885	617.0
K00437	1099.0
K06335	0.0
K06334	25224.0
K03547	16358.0
K03546	8959.0
K03545	38142.0
K03544	37984.0
K03543	6249.0
K06888	8188.0
K10941	0.0
K03549	63.0
K03548	4.0
K10940	0.0
K02236	465.0
K02237	16343.0
K02234	0.0
K02232	16354.0
K02233	24226.0
K02230	9.0
K02231	30205.0
K06359	0.0
K02238	29856.0
K02239	0.0
K03723	24521.0
K03722	6580.0
K03721	19.0
K03720	4.0
K03727	0.0
K03726	0.0
K03725	0.0
K03724	18.0
K06358	0.0
K12673	0.0
K12679	0.0
K12678	0.0
K06410	11065.0
K11898	0.0
K11899	0.0
K11896	9.0
K11897	0.0
K11894	4.0
K11895	5.0
K11892	5.0
K11893	5.0
K11890	1.0
K11891	6.0
K08762	0.0
K08764	0.0
K08765	0.0
K10418	0.0
K11325	0.0
K11326	0.0
K11327	0.0
K11328	0.0
K11329	0.0
K00151	4.0
K00150	0.0
K00153	0.0
K00400	0.0
K00407	0.0
K00406	2.0
K00405	2.0
K00404	2.0
K00158	14.0
K01342	0.0
K09388	0.0
K09386	0.0
K09384	415.0
K04094	8565.0
K04095	6830.0
K04096	26041.0
K04097	5.0
K04090	1.0
K04091	8.0
K04092	0.0
K04093	0.0
K04098	0.0
K04099	0.0
K01578	0.0
K01579	10104.0
K01574	7.0
K01575	26.0
K01576	0.0
K01577	5.0
K01571	16438.0
K01572	28651.0
K01573	0.0
K02009	8832.0
K02008	69246.0
K02005	22697.0
K02004	201615.0
K02007	11778.0
K02006	96431.0
K02001	795.0
K02000	821.0
K02003	246344.0
K02002	822.0
K03065	0.0
K08952	0.0
K03060	19614.0
K13809	0.0
K10948	0.0
K09607	0.0
K06125	0.0
K04337	0.0
K06120	331.0
K06121	0.0
K04336	0.0
K01127	0.0
K09703	1117.0
K00004	0.0
K14699	0.0
K09702	1630.0
K14698	0.0
K05311	1441.0
K13829	0.0
K10943	0.0
K07291	0.0
K07290	0.0
K10206	18056.0
K10202	6.0
K10208	1.0
K10209	9.0
K01966	0.0
K01965	0.0
K01964	36.0
K01963	12389.0
K01962	8740.0
K01961	36456.0
K01960	6237.0
K01969	1.0
K01968	1.0
K07749	7867.0
K07748	0.0
K07741	436.0
K07740	0.0
K07743	0.0
K07742	20794.0
K07745	0.0
K07744	0.0
K07746	4.0
K01299	6715.0
K01295	3708.0
K01297	8741.0
K02922	0.0
K05603	0.0
K02921	0.0
K02926	27051.0
K05607	0.0
K02924	0.0
K05605	0.0
K02928	0.0
K02929	0.0
K00216	1.0
K00217	0.0
K00214	0.0
K00215	31309.0
K00213	0.0
K00210	0.0
K00211	0.0
K00218	0.0
K00219	182.0
K01035	1100.0
K01034	6099.0
K04517	27007.0
K01740	48823.0
K01031	2.0
K01746	2135.0
K01745	2145.0
K01744	8288.0
K01749	5579.0
K01039	1608.0
K04518	7742.0
K09591	0.0
K14129	0.0
K14128	0.0
K14121	0.0
K14120	0.0
K14123	0.0
K14122	0.0
K14125	0.0
K14124	0.0
K14127	0.0
K14126	0.0
K03521	32956.0
K03520	0.0
K03523	23289.0
K03522	34456.0
K03525	28048.0
K03524	27963.0
K03527	26380.0
K03526	26613.0
K03529	20733.0
K03528	6.0
K06338	0.0
K02217	14191.0
K03299	1602.0
K03298	56.0
K13472	0.0
K03293	1441.0
K03292	36170.0
K03291	0.0
K03290	0.0
K03297	6594.0
K03296	24442.0
K03295	6654.0
K03294	10273.0
K13009	0.0
K12690	0.0
K09743	0.0
K06022	0.0
K07190	0.0
K06021	0.0
K07192	2511.0
K06020	0.0
K06027	0.0
K06026	0.0
K09744	0.0
K07991	2.0
K08749	0.0
K09835	0.0
K09834	0.0
K10439	36204.0
K06351	0.0
K09833	0.0
K10925	0.0
K10924	0.0
K10927	0.0
K10926	0.0
K10923	0.0
K10922	0.0
K09629	0.0
K10697	0.0
K00179	9431.0
K00172	5965.0
K00171	3474.0
K00170	3599.0
K00177	16042.0
K00176	16042.0
K00175	24792.0
K00174	21214.0
K13478	0.0
K14338	0.0
K14339	0.0
K14335	0.0
K14337	0.0
K14330	0.0
K14331	0.0
K14333	0.0
K08918	0.0
K13479	2959.0
K04078	26042.0
K04079	26933.0
K04076	2590.0
K04077	27048.0
K04074	4685.0
K04075	25359.0
K04072	27265.0
K04073	0.0
K04070	17016.0
K04071	0.0
K14597	0.0
K13318	0.0
K08280	0.0
K13641	2505.0
K13640	174.0
K13643	913.0
K13642	0.0
K02027	284948.0
K02026	518083.0
K02025	556856.0
K02024	0.0
K02023	9370.0
K02022	10.0
K02021	395.0
K02020	11348.0
K02029	34642.0
K02028	37890.0
K03886	0.0
K03887	0.0
K03884	0.0
K03885	6381.0
K03881	0.0
K03888	0.0
K03889	0.0
K12998	0.0
K12999	0.0
K12992	1436.0
K12993	0.0
K12990	6787.0
K12991	0.0
K12996	40.0
K12997	3.0
K12994	0.0
K12995	0.0
K08979	0.0
K08978	22140.0
K03088	249924.0
K03089	6.0
K03086	36261.0
K03087	4.0
K08971	0.0
K08970	2.0
K03082	83.0
K03080	0.0
K08974	24158.0
K13868	0.0
K00918	444.0
K01553	0.0
K12214	0.0
K11646	0.0
K11645	0.0
K11641	0.0
K11640	0.0
K12736	0.0
K12733	0.0
K07507	15311.0
K07506	2.0
K07505	0.0
K07504	14.0
K07503	0.0
K07502	9731.0
K07501	1.0
K07500	0.0
K07509	0.0
K07508	0.0
K11422	0.0
K08698	0.0
K10773	26422.0
K10774	0.0
K14286	0.0
K10778	13.0
K14287	1.0
K00140	225.0
K05501	4.0
K01903	9.0
K01902	9.0
K01905	1098.0
K01904	0.0
K01907	0.0
K01906	0.0
K01909	0.0
K01908	0.0
K14534	15124.0
K00147	25335.0
K07767	0.0
K07769	0.0
K07768	0.0
K06203	4.0
K06202	4.0
K09921	4.0
K09920	0.0
K09927	6412.0
K09024	1.0
K09022	2330.0
K09023	2.0
K09020	163.0
K09021	0.0
K02908	0.0
K02909	27451.0
K08218	6258.0
K08219	0.0
K02904	26987.0
K02906	27051.0
K02907	26922.0
K02902	25851.0
K00230	1534.0
K00231	2.0
K00232	0.0
K08976	3.0
K00234	0.0
K00239	9608.0
K06209	17673.0
K09928	3.0
K01015	0.0
K01014	0.0
K01012	31067.0
K01011	5879.0
K01010	0.0
K08920	0.0
K14103	0.0
K14102	0.0
K14101	0.0
K14100	0.0
K14105	0.0
K14104	0.0
K14109	0.0
K14108	0.0
K06401	1.0
K00893	0.0
K13402	0.0
K12858	0.0
K03503	6243.0
K03502	22500.0
K03501	27444.0
K03500	20805.0
K08924	0.0
K02278	1621.0
K02279	7619.0
K12977	0.0
K02276	0.0
K02277	0.0
K02274	2.0
K02275	2.0
K13450	0.0
K13451	0.0
K13452	0.0
K13454	0.0
K13455	0.0
K12509	0.0
K12508	1.0
K12507	1.0
K12506	1720.0
K12500	4.0
K12503	0.0
K05926	0.0
K09728	0.0
K14587	162.0
K06597	0.0
K06596	1.0
K06595	0.0
K06599	0.0
K06598	0.0
K07978	0.0
K07979	51949.0
K07976	0.0
K14585	0.0
K10907	30549.0
K10906	4.0
K10901	0.0
K10909	0.0
K10908	0.0
K09819	22.0
K09818	21.0
K09817	27189.0
K09816	27189.0
K09815	27386.0
K06374	18109.0
K06373	18120.0
K09812	33532.0
K09811	32055.0
K09810	12658.0
K09724	0.0
K14582	0.0
K09721	0.0
K04058	6.0
K04059	0.0
K04050	0.0
K04051	0.0
K04052	0.0
K04053	0.0
K04054	0.0
K04055	0.0
K04056	2.0
K04057	0.0
K01047	0.0
K08975	0.0
K10015	0.0
K10014	0.0
K10017	0.0
K10016	0.0
K10011	9.0
K10010	4581.0
K10013	0.0
K10012	6479.0
K10019	0.0
K10018	0.0
K13665	2.0
K13664	0.0
K13663	0.0
K13662	0.0
K13661	0.0
K13660	0.0
K13669	0.0
K13668	0.0
K07641	2.0
K01466	271.0
K13590	0.0
K01464	12122.0
K01465	27233.0
K01462	46446.0
K01463	2369.0
K01460	4.0
K01461	0.0
K13599	8.0
K13598	0.0
K01468	2009.0
K01469	2.0
K09251	36.0
K09252	1.0
K02041	7893.0
K02040	27113.0
K02043	0.0
K02045	2364.0
K02044	7904.0
K02047	2366.0
K02046	2366.0
K02049	42304.0
K02048	2371.0
K05549	0.0
K05548	1.0
K06046	0.0
K03319	374.0
K03316	210.0
K03317	1133.0
K03314	4.0
K03315	26074.0
K03312	12922.0
K03313	207.0
K03310	50103.0
K03311	9484.0
K12052	0.0
K02945	28313.0
K06162	1113.0
K06163	1098.0
K06160	0.0
K06161	0.0
K06166	1099.0
K00359	4574.0
K06164	1099.0
K06165	1099.0
K06168	26005.0
K06169	1.0
K13020	0.0
K07158	0.0
K07159	0.0
K04835	404.0
K11621	0.0
K11991	4.0
K11622	1.0
K11996	19.0
K11627	0.0
K11626	0.0
K11629	1.0
K11628	0.0
K07561	0.0
K07560	27045.0
K07563	0.0
K07562	0.0
K07565	0.0
K07564	0.0
K07567	36055.0
K07566	32158.0
K07569	0.0
K07568	32091.0
K09925	2.0
K11199	0.0
K11198	0.0
K11192	4.0
K11191	0.0
K11196	0.0
K11195	0.0
K11194	0.0
K02492	9369.0
K10713	0.0
K10710	1489.0
K10711	6.0
K10716	4.0
K02490	0.0
K10714	0.0
K10715	0.0
K01929	27049.0
K01928	28936.0
K01923	32863.0
K01922	62.0
K01921	31952.0
K01920	6.0
K01926	23993.0
K01925	27055.0
K01924	27047.0
K07789	6.0
K07788	4.0
K07785	0.0
K07784	4.0
K07787	7.0
K07786	0.0
K07781	0.0
K07783	5.0
K07782	0.0
K05835	2.0
K06355	0.0
K14661	0.0
K09844	0.0
K00782	30.0
K00783	27446.0
K00784	26333.0
K00785	0.0
K00786	8924.0
K00039	0.0
K00036	6969.0
K00037	0.0
K00034	516.0
K00035	0.0
K00032	0.0
K00033	6995.0
K00030	1390.0
K00031	24440.0
K01259	1288.0
K01258	21698.0
K01255	8557.0
K01256	17.0
K01251	17579.0
K01250	2680.0
K01253	0.0
K01252	5.0
K09008	0.0
K09009	0.0
K09000	2.0
K09001	1508.0
K09002	7872.0
K09003	0.0
K09004	36.0
K09005	175.0
K09006	0.0
K09007	4.0
K09846	0.0
K08234	10879.0
K00258	0.0
K00259	540.0
K00252	1.0
K00253	1.0
K00256	0.0
K00257	7763.0
K00254	0.0
K00255	2.0
K01079	737.0
K01078	2.0
K01071	37.0
K01070	6.0
K01073	14.0
K01077	16023.0
K01076	1521.0
K14472	0.0
K14471	0.0
K14470	0.0
K14475	211.0
K09841	0.0
K02788	21.0
K02782	1099.0
K02783	6120.0
K02781	3581.0
K02786	20.0
K02787	0.0
K02784	4.0
K01060	1576.0
K01787	888.0
K01786	15146.0
K01785	32992.0
K01784	42716.0
K01783	30534.0
K01782	20.0
K01781	0.0
K01780	0.0
K01789	0.0
K01788	12390.0
K02526	1384.0
K02527	6251.0
K02525	0.0
K02250	2.0
K02523	6251.0
K02520	26080.0
K02521	4.0
K02258	0.0
K02259	3.0
K02528	26989.0
K02529	140218.0
K03781	12947.0
K03780	3001.0
K03783	24473.0
K03782	9.0
K03785	6458.0
K03784	8734.0
K03787	13083.0
K03786	21636.0
K03789	20251.0
K03788	4.0
K10700	0.0
K00342	6252.0
K03124	0.0
K03120	0.0
K12527	2973.0
K12526	0.0
K12525	8.0
K12524	12497.0
K12523	0.0
K12522	0.0
K09789	6244.0
K09788	175.0
K09787	20619.0
K09786	1527.0
K09785	0.0
K09781	6.0
K09780	16.0
K10961	0.0
K10960	0.0
K10963	0.0
K10962	0.0
K10965	0.0
K10964	0.0
K10966	0.0
K09879	0.0
K06318	0.0
K06311	1.0
K06310	2418.0
K06312	0.0
K06314	0.0
K06317	2393.0
K11389	0.0
K11386	0.0
K11387	0.0
K11384	2.0
K11385	0.0
K11382	0.0
K11383	0.0
K11381	1.0
K11949	0.0
K10380	0.0
K04032	3410.0
K04033	0.0
K04030	3560.0
K04031	14809.0
K04036	0.0
K04037	0.0
K04034	405.0
K04035	162.0
K04038	0.0
K04039	0.0
K07046	9.0
K07047	10370.0
K07044	8.0
K07045	11653.0
K07042	20806.0
K07043	17486.0
K07040	19620.0
K07041	0.0
K07048	860.0
K07049	0.0
K08664	0.0
K02584	9.0
K10039	1421.0
K10038	9.0
K10037	0.0
K10036	249.0
K04788	0.0
K04789	0.0
K04784	0.0
K04785	0.0
K04786	0.0
K04787	0.0
K04780	0.0
K04781	36.0
K04782	0.0
K04783	0.0
K13601	0.0
K13603	0.0
K13602	0.0
K13605	0.0
K13604	0.0
K13607	176.0
K02404	4919.0
K05783	0.0
K05782	2.0
K05781	1099.0
K05780	1099.0
K05787	4.0
K05786	16.0
K05785	6.0
K05784	0.0
K05789	0.0
K05788	6.0
K01442	19916.0
K01443	20934.0
K01444	1290.0
K01446	14.0
K01447	9423.0
K01448	52153.0
K01449	13680.0
K14803	0.0
K02069	531.0
K05569	8399.0
K08008	0.0
K02063	4.0
K05566	8398.0
K05565	3.0
K05563	1.0
K05562	1.0
K05561	1.0
K02064	4.0
K03338	6604.0
K03339	2.0
K03330	0.0
K03331	0.0
K03332	102.0
K03333	0.0
K03335	6473.0
K03336	6471.0
K03337	6604.0
K12956	0.0
K12957	3.0
K12954	0.0
K12955	0.0
K12952	0.0
K12953	0.0
K12950	0.0
K12951	0.0
K14733	0.0
K00109	0.0
K06148	50508.0
K06149	4.0
K06144	4.0
K06145	4.0
K06146	0.0
K06147	302783.0
K06141	0.0
K06142	19318.0
K06143	8.0
K11945	0.0
K08948	0.0
K08949	0.0
K00071	0.0
K14664	0.0
K13810	0.0
K14665	1099.0
K03058	0.0
K11609	0.0
K11608	0.0
K14660	0.0
K11603	0.0
K11602	0.0
K11601	0.0
K11600	0.0
K11607	6.0
K11606	6.0
K11605	6.0
K11604	6.0
K10558	164.0
K10559	175.0
K10550	163.0
K10551	163.0
K10552	0.0
K10553	0.0
K10554	0.0
K10555	275.0
K10556	164.0
K10557	164.0
K03051	0.0
K03050	0.0
K07549	0.0
K07548	0.0
K07239	4.0
K07235	6.0
K07234	0.0
K07237	4.0
K07236	4.0
K07231	0.0
K07230	5.0
K07233	3.0
K07232	0.0
K02467	0.0
K05306	6442.0
K05305	6729.0
K05304	0.0
K05303	2.0
K05301	0.0
K02565	4.0
K08644	0.0
K08646	0.0
K08641	14.0
K08643	1.0
K08642	0.0
K12146	0.0
K00010	9043.0
K00011	0.0
K00012	27828.0
K00013	26912.0
K00014	30076.0
K00016	21829.0
K09065	0.0
K08252	0.0
K08253	0.0
K08256	0.0
K08255	1.0
K08258	0.0
K08259	0.0
K00274	416.0
K00275	7.0
K00276	0.0
K00270	0.0
K00271	0.0
K00272	0.0
K00273	0.0
K00278	17524.0
K00279	0.0
K12675	0.0
K01277	6244.0
K01274	0.0
K01273	17308.0
K01271	10575.0
K01270	29131.0
K01278	6252.0
K00906	8.0
K00904	70.0
K00903	6.0
K00901	5128.0
K13785	0.0
K00908	0.0
K11149	0.0
K01053	2.0
K01051	20.0
K01057	8.0
K01056	27051.0
K01055	2.0
K01054	0.0
K01058	6.0
K02500	26912.0
K02501	26738.0
K02502	19478.0
K02503	27053.0
K02504	4.0
K02505	4.0
K02506	0.0
K02507	4.0
K02508	4.0
K02509	4.0
K00291	0.0
K13410	0.0
K13148	0.0
K13419	0.0
K05825	0.0
K03106	27051.0
K03105	0.0
K03101	33693.0
K03100	55739.0
K12541	0.0
K12540	0.0
K12543	0.0
K12542	0.0
K12545	0.0
K12544	0.0
K12547	0.0
K12546	0.0
K12549	0.0
K06080	4.0
K11018	0.0
K11019	0.0
K11016	0.0
K11017	0.0
K11014	0.0
K11015	0.0
K11012	0.0
K11013	0.0
K11010	0.0
K11011	0.0
K06333	15804.0
K06880	0.0
K06883	2.0
K06882	0.0
K09857	6.0
K06884	0.0
K06887	13.0
K06886	4.0
K06889	44440.0
K10942	0.0
K09859	0.0
K09858	6.0
K10947	51233.0
K10946	0.0
K10945	0.0
K10944	0.0
K13284	0.0
K00483	5.0
K00481	1.0
K00480	0.0
K00486	0.0
K00485	0.0
K00484	4.0
K09901	4.0
K10929	0.0
K07684	4.0
K07685	4.0
K07686	4.0
K07687	4.0
K07681	2.0
K07688	0.0
K07689	4.0
K10928	0.0
K04018	0.0
K04019	3428.0
K04014	352.0
K04015	700.0
K04016	4.0
K04017	0.0
K04013	178.0
K07060	0.0
K07061	0.0
K07062	9.0
K07063	0.0
K07064	0.0
K07065	0.0
K07066	6395.0
K07067	2589.0
K07068	0.0
K07069	6805.0
K01121	0.0
K13629	0.0
K13628	9.0
K13623	0.0
K13622	2.0
K13620	0.0
K13626	12924.0
K08586	0.0
K08587	0.0
K01428	6437.0
K01429	6431.0
K01422	6244.0
K01423	6.0
K01420	25896.0
K01421	18484.0
K01426	7154.0
K01427	0.0
K01424	22047.0
K01425	11709.0
K08068	0.0
K07538	0.0
K13086	0.0
K13085	0.0
K07287	4.0
K07824	0.0
K07682	0.0
K02722	0.0
K12978	0.0
K12979	2.0
K12972	8.0
K12973	4.0
K12974	4.0
K12975	0.0
K12976	0.0
K07821	0.0
K07683	1.0
K14750	0.0
K14751	0.0
K14953	0.0
K12288	4.0
K12289	4.0
K12282	0.0
K12283	0.0
K12280	0.0
K12281	0.0
K12286	0.0
K12287	0.0
K12284	0.0
K12285	0.0
K11957	0.0
K11956	0.0
K11955	0.0
K11954	0.0
K11953	0.0
K11952	0.0
K11951	0.0
K11950	0.0
K11959	0.0
K11958	0.0
K13889	10.0
K13888	6.0
K11963	0.0
K07217	2154.0
K07216	17699.0
K07215	1.0
K07214	6470.0
K07213	1817.0
K07212	0.0
K07219	1340.0
K07218	0.0
K12150	4.0
K08689	0.0
K08688	0.0
K00402	0.0
K00401	0.0
K11994	0.0
K00152	0.0
K01043	0.0
K00154	3.0
K00157	0.0
K00156	6248.0
K10533	0.0
K10530	18.0
K10531	0.0
K10536	2804.0
K10537	163.0
K10535	0.0
K10538	0.0
K10539	163.0
K00073	77.0
K13934	7.0
K00076	448.0
K00077	24116.0
K00074	23839.0
K00075	26041.0
K00078	0.0
K00079	0.0
K02290	0.0
K02563	27443.0
K02292	0.0
K08966	0.0
K02294	0.0
K08278	0.0
K08279	0.0
K08274	0.0
K08275	0.0
K08276	5.0
K08277	0.0
K00298	0.0
K00299	4.0
K00296	0.0
K00297	24723.0
K00294	2.0
K00292	0.0
K00293	0.0
K00290	15830.0
K07757	5.0
K12089	0.0
K01210	1494.0
K01213	0.0
K01212	7305.0
K01215	28.0
K01214	0.0
K01217	0.0
K01216	0.0
K01219	1.0
K01218	7398.0
K02749	0.0
K02746	682.0
K02747	675.0
K02744	1003.0
K02745	682.0
K02742	4.0
K00924	31.0
K00925	34086.0
K00926	15837.0
K00927	27050.0
K00928	28350.0
K00929	21369.0
K12085	0.0
K02298	6.0
K02299	6.0
K02568	178.0
K02569	4.0
K02562	15.0
K02291	8.0
K02560	4.0
K02293	0.0
K02566	77.0
K02567	178.0
K02564	30210.0
K02297	6.0
K03169	66075.0
K03168	26042.0
K03163	0.0
K03162	0.0
K03167	0.0
K03166	0.0
K11038	0.0
K11039	0.0
K11030	0.0
K11031	0.0
K11032	0.0
K11033	0.0
K11034	0.0
K11035	0.0
K11036	0.0
K11037	0.0
K02546	0.0
K07668	3948.0
K07669	0.0
K07666	7.0
K07667	31712.0
K07664	6.0
K07665	7174.0
K07662	4.0
K07663	2.0
K07660	4.0
K07661	1.0
K03927	26599.0
K07008	6.0
K07009	4488.0
K07002	8.0
K07003	16182.0
K07000	6.0
K07001	18852.0
K07006	11.0
K07007	41397.0
K07004	2.0
K07005	31227.0
K03921	0.0
K02956	27046.0
K09725	0.0
K09181	14.0
K08599	0.0
K08598	0.0
K08591	31813.0
K08590	6384.0
K01156	1656.0
K01154	27002.0
K01407	4.0
K01400	0.0
K01153	22567.0
K01150	4.0
K01151	27016.0
K01408	0.0
K01409	33299.0
K01158	0.0
K01159	15360.0
K05523	1.0
K05522	4.0
K05521	8755.0
K05520	6285.0
K05527	6.0
K05526	1.0
K05525	0.0
K05524	164.0
K05529	0.0
K14518	0.0
K14519	2.0
K05949	0.0
K01754	20381.0
K05942	0.0
K01027	0.0
K02171	1.0
K02170	6.0
K02173	970.0
K02172	1.0
K01751	6360.0
K06416	5872.0
K06417	0.0
K06414	0.0
K06947	0.0
K03379	1.0
K03808	10.0
K03809	1139.0
K03806	6.0
K06412	19910.0
K03804	4.0
K12296	0.0
K03802	41.0
K03803	9794.0
K06413	395.0
K10808	0.0
K06411	11007.0
K01028	203.0
K01029	3408.0
K11931	0.0
K11930	0.0
K11933	4.0
K11932	4.0
K11935	0.0
K11934	1.0
K11937	0.0
K11936	0.0
K11939	4.0
K11938	0.0
K10800	2.0
K06419	41.0
K11929	0.0
K07271	15165.0
K07270	2.0
K07273	6279.0
K07272	0.0
K07275	6.0
K07274	4.0
K07277	6251.0
K07276	0.0
K07279	0.0
K07278	4.0
K10623	0.0
K02481	6246.0
K11520	0.0
K02480	0.0
K08170	3.0
K02485	4.0
K02484	6718.0
K02487	4.0
K08600	35425.0
K08603	0.0
K08602	10685.0
K08605	18.0
K08604	0.0
K09956	3.0
K09957	0.0
K09954	6.0
K09955	30346.0
K09952	221.0
K09953	0.0
K09950	0.0
K09951	12341.0
K09958	2.0
K09959	0.0
K07495	28.0
K07494	6.0
K07497	5868.0
K07496	5242.0
K07491	9700.0
K07490	4.0
K07493	0.0
K07492	0.0
K07499	0.0
K07498	54.0
K11209	1.0
K11208	0.0
K11204	0.0
K11203	1276.0
K11202	2837.0
K11201	4.0
K11200	1098.0
K00058	40847.0
K00059	61724.0
K00728	0.0
K00729	0.0
K00055	0.0
K00057	27508.0
K00050	8109.0
K00051	0.0
K00720	0.0
K00721	8755.0
K14424	0.0
K06033	0.0
K14189	0.0
K14188	1138.0
K06364	0.0
K14187	9.0
K01239	3846.0
K01238	36.0
K01897	26905.0
K01232	4382.0
K01895	4864.0
K01230	0.0
K01893	26264.0
K01236	0.0
K01235	3.0
K01890	27051.0
K02768	4124.0
K02769	2553.0
K02760	14583.0
K02761	11270.0
K02763	21.0
K02764	2.0
K02765	4932.0
K00948	36898.0
K00949	20805.0
K00942	27805.0
K00943	16062.0
K00940	7969.0
K00941	48557.0
K00946	12488.0
K00947	0.0
K00944	0.0
K00945	64013.0
K01097	0.0
K01096	6.0
K01095	409.0
K01093	4.0
K01092	13569.0
K01091	63096.0
K01090	23591.0
K03499	65516.0
K03498	52595.0
K03491	9774.0
K03490	6397.0
K03493	0.0
K03492	105.0
K03495	27263.0
K03497	71776.0
K03496	68308.0
K02817	0.0
K02814	62.0
K02815	62.0
K02810	3905.0
K02548	8858.0
K02549	33.0
K02818	2.0
K02819	6577.0
K03637	4266.0
K03636	8.0
K03147	22085.0
K03146	0.0
K08851	0.0
K06518	23896.0
K09729	2584.0
K06048	0.0
K06045	3.0
K06044	0.0
K09727	0.0
K09726	0.0
K06041	8042.0
K09720	0.0
K09723	0.0
K06042	14214.0
K09897	4.0
K09896	4.0
K09895	6.0
K09894	4.0
K09893	4.0
K09892	4.0
K09891	4.0
K09890	4.0
K09899	4.0
K09898	4.0
K03622	0.0
K07648	4.0
K07649	4.0
K07398	0.0
K07399	0.0
K11056	0.0
K11057	0.0
K11054	0.0
K11055	0.0
K07640	4.0
K07393	2.0
K07390	7.0
K07391	26317.0
K07644	7.0
K07645	8.0
K07646	37332.0
K07647	0.0
K10896	0.0
K07024	103366.0
K07025	41001.0
K07026	0.0
K07027	17382.0
K07020	0.0
K07021	32.0
K07022	0.0
K07023	12464.0
K07028	0.0
K07029	44525.0
K10094	0.0
K01390	0.0
K01392	1.0
K01399	0.0
K02673	0.0
K05893	0.0
K05897	0.0
K05896	20802.0
K05895	11888.0
K05899	0.0
K05898	0.0
K00555	0.0
K00554	18370.0
K00557	6.0
K00556	6240.0
K00551	1.0
K00559	0.0
K00558	43620.0
K01170	0.0
K01173	1.0
K01174	39.0
K01175	15.0
K01176	1980.0
K01178	2.0
K01179	28543.0
K14578	0.0
K14579	0.0
K08951	0.0
K08950	0.0
K08953	0.0
K03828	34.0
K03829	0.0
K03820	6243.0
K03821	1.0
K03822	0.0
K03823	23182.0
K03824	6.0
K03825	1301.0
K03826	16606.0
K03827	8325.0
K12248	0.0
K12246	0.0
K12247	0.0
K12242	0.0
K12243	0.0
K12240	0.0
K12241	0.0
K11919	0.0
K11918	0.0
K11913	0.0
K11912	0.0
K11911	4.0
K11910	4.0
K11917	0.0
K11916	0.0
K11915	0.0
K11914	0.0
K12068	4.0
K12069	0.0
K12062	4.0
K12063	4.0
K12060	4.0
K12061	4.0
K12066	4.0
K12067	4.0
K12064	0.0
K12065	4.0
K07259	6261.0
K07258	61905.0
K07253	0.0
K07251	4.0
K07250	6442.0
K07257	0.0
K07256	0.0
K07255	0.0
K07254	0.0
K05372	0.0
K05373	0.0
K05370	0.0
K05371	0.0
K05374	0.0
K05375	0.0
K09970	0.0
K09971	0.0
K09972	1.0
K09973	7.0
K09974	12.0
K09975	4.0
K09976	602.0
K09978	4.0
K09979	6240.0
K11261	8215.0
K11260	0.0
K11263	5.0
K11264	0.0
K10793	1225.0
K10796	2322.0
K10797	2017.0
K10794	14.0
K10795	1210.0
K00700	35269.0
K00701	0.0
K10798	0.0
K00703	30673.0
K00705	24913.0
K09828	0.0
K10133	0.0
K13053	4.0
K03192	2.0
K00964	0.0
K00965	17701.0
K00966	1650.0
K00960	0.0
K00961	0.0
K00962	27005.0
K00963	9121.0
K00969	27210.0
K12681	0.0
K02703	0.0
K08364	0.0
K08365	8.0
K02706	0.0
K08363	0.0
K08361	0.0
K02708	0.0
K02709	0.0
K08368	10.0
K08369	67.0
K01615	5239.0
K01617	0.0
K01616	0.0
K01611	7481.0
K01610	17464.0
K01613	9936.0
K01612	0.0
K01619	26658.0
K01618	0.0
K02834	27051.0
K02835	27051.0
K05281	0.0
K03619	0.0
K03618	0.0
K03617	27621.0
K03616	2789.0
K03615	27452.0
K03614	25214.0
K03613	26755.0
K03612	25354.0
K03611	6.0
K03610	19960.0
K09705	44.0
K09704	12842.0
K09701	3.0
K09700	409.0
K09709	0.0
K06391	7303.0
K06390	19989.0
K06393	19810.0
K06392	13597.0
K06395	2773.0
K06394	12477.0
K06397	17501.0
K06396	16515.0
K06399	19168.0
K06398	20425.0
K06435	0.0
K11078	0.0
K11079	0.0
K11074	0.0
K11075	0.0
K11076	0.0
K11077	0.0
K11070	18439.0
K11071	18469.0
K11072	24837.0
K11073	0.0
K06935	0.0
K06934	1046.0
K06937	8.0
K06936	36.0
K06931	0.0
K06930	0.0
K06933	0.0
K06932	0.0
K06939	0.0
K06938	1.0
K13381	0.0
K05916	9.0
K05917	0.0
K05914	0.0
K05915	0.0
K05912	0.0
K05913	0.0
K05910	22.0
K05911	0.0
K05918	0.0
K05919	19410.0
K00392	0.0
K00390	1020.0
K00397	0.0
K00395	0.0
K00394	2394.0
K01884	0.0
K00399	0.0
K01886	25627.0
K01376	10.0
K01372	14249.0
K09149	0.0
K09148	0.0
K01225	1472.0
K09145	6395.0
K09144	6392.0
K09147	0.0
K09146	0.0
K09141	0.0
K09140	0.0
K09143	0.0
K09142	0.0
K05709	0.0
K05708	0.0
K05879	5017.0
K05878	5017.0
K05875	4.0
K05874	4.0
K05877	4.0
K05876	0.0
K05873	23.0
K00579	0.0
K00578	0.0
K00577	0.0
K00575	25173.0
K00574	7685.0
K00573	6.0
K00571	25693.0
K00570	0.0
K01118	5776.0
K01119	3963.0
K01157	0.0
K01112	4.0
K01113	3.0
K04477	16775.0
K01114	0.0
K01115	0.0
K08087	0.0
K01315	0.0
K08085	1.0
K08084	3.0
K08083	1.0
K08082	1.0
K08081	0.0
K08080	0.0
K01152	0.0
K01401	0.0
K09826	0.0
K06344	0.0
K06345	0.0
K09822	3.0
K06343	0.0
K10938	0.0
K06341	0.0
K10934	0.0
K10935	0.0
K10932	0.0
K11052	0.0
K10930	0.0
K06349	0.0
K11053	0.0
K10754	0.0
K01755	32884.0
K10200	2336.0
K02132	0.0
K02137	0.0
K03840	4.0
K03841	6.0
K13028	0.0
K13799	0.0
K13798	0.0
K13795	0.0
K13794	0.0
K13021	0.0
K13792	0.0
K13791	0.0
K13790	0.0
K12268	4.0
K12269	1.0
K12262	1.0
K12263	0.0
K12264	0.0
K12265	0.0
K12266	0.0
K12267	34082.0
K01757	0.0
K12237	0.0
K13243	0.0
K13245	0.0
K13244	0.0
K13246	0.0
K03264	0.0
K03265	0.0
K03263	0.0
K03268	0.0
K03269	6251.0
K12415	0.0
K10211	8.0
K09918	0.0
K09919	0.0
K06720	1.0
K09913	1102.0
K09910	4.0
K09911	4.0
K09916	6.0
K09917	4.0
K06726	541.0
K09915	2.0
K11535	6.0
K11534	167.0
K11537	13.0
K11531	0.0
K11533	0.0
K11532	0.0
K11249	251.0
K11539	0.0
K00762	33073.0
K00763	20808.0
K00760	27175.0
K00761	26987.0
K00766	21242.0
K00767	16454.0
K00764	40987.0
K00765	25677.0
K00768	18012.0
K00769	4.0
K11059	0.0
K00186	0.0
K00187	0.0
K00184	1046.0
K00185	350.0
K00183	858.0
K00180	15666.0
K00188	0.0
K00189	0.0
K10110	11685.0
K10111	0.0
K10112	21203.0
K10113	0.0
K10114	0.0
K10115	0.0
K10116	0.0
K10117	33445.0
K10118	40564.0
K10119	39714.0
K04641	395.0
K04643	0.0
K04642	0.0
K13282	41.0
K00988	0.0
K00989	6654.0
K00986	1654.0
K00984	6411.0
K00985	0.0
K00982	6.0
K00983	12956.0
K00980	1543.0
K00981	27056.0
K01585	8447.0
K01584	4.0
K01586	36865.0
K13498	9.0
K01580	6465.0
K01583	5134.0
K01582	7346.0
K13497	6460.0
K01589	54.0
K01588	26642.0
K14941	0.0
K08347	0.0
K08348	4.0
K02720	0.0
K14949	0.0
K02723	0.0
K03459	0.0
K03458	12224.0
K03455	6266.0
K03457	2097.0
K03451	913.0
K03981	7.0
K03980	5541.0
K02614	4602.0
K01639	18149.0
K01638	6.0
K01637	6.0
K01636	171.0
K01635	58.0
K01634	0.0
K01633	8891.0
K01632	0.0
K01631	0.0
K01630	1263.0
K02615	4.0
K02588	5873.0
K02589	7948.0
K02858	6.0
K02859	12.0
K14051	0.0
K14053	0.0
K14052	0.0
K02852	4.0
K02853	4.0
K02850	0.0
K02851	4.0
K14059	11331.0
K14058	6.0
K02586	1557.0
K02587	3027.0
K03679	0.0
K03671	53938.0
K03670	2.0
K03673	6.0
K03672	1.0
K03675	4.0
K03674	4.0
K03677	0.0
K03676	396.0
K09761	24462.0
K09760	7852.0
K09763	2.0
K09762	19893.0
K09765	17570.0
K09764	1527.0
K09767	1749.0
K06006	4.0
K09769	5584.0
K09768	10488.0
K10353	0.0
K03187	6437.0
K03186	12945.0
K03185	6.0
K03184	4.0
K03183	14701.0
K03182	12813.0
K03181	6.0
K03189	6437.0
K03188	6437.0
K02715	0.0
K12455	0.0
K12454	2.0
K12453	0.0
K12452	154.0
K12451	0.0
K07358	0.0
K07356	0.0
K07357	8.0
K07354	0.0
K07355	0.0
K07352	0.0
K07353	0.0
K07350	4.0
K07351	4.0
K06919	3746.0
K06918	4.0
K06917	1530.0
K06916	6.0
K06915	8254.0
K06914	0.0
K06913	0.0
K06912	0.0
K06911	6750.0
K06910	7687.0
K08986	45.0
K08987	39.0
K08984	3.0
K08985	0.0
K08982	1616.0
K08983	0.0
K08980	0.0
K08981	203.0
K08988	0.0
K08989	1.0
K02252	0.0
K05934	16320.0
K05936	16316.0
K05937	7.0
K02253	0.0
K05939	11.0
K00378	26250.0
K00375	19194.0
K00374	6.0
K00376	0.0
K00371	6.0
K00370	6.0
K00373	6.0
K00372	41.0
K01358	38974.0
K09166	2.0
K09165	0.0
K09164	0.0
K09163	4819.0
K09162	3.0
K09161	4.0
K09160	6.0
K01354	6.0
K01355	4.0
K01356	30146.0
K05601	0.0
K05851	4.0
K03807	0.0
K05606	6392.0
K02927	0.0
K05974	0.0
K03805	0.0
K05976	0.0
K00519	0.0
K00518	0.0
K03800	13219.0
K00511	0.0
K00510	18.0
K03801	6242.0
K00515	0.0
K00514	0.0
K00517	20.0
K05971	0.0
K03154	9335.0
K11147	0.0
K05581	0.0
K05580	0.0
K05583	0.0
K05582	0.0
K05585	0.0
K05584	0.0
K05587	0.0
K05586	0.0
K05589	6.0
K03150	21647.0
K03623	22.0
K03152	33681.0
K14200	0.0
K14201	0.0
K14202	0.0
K03621	26917.0
K14204	0.0
K14205	90.0
K01134	6392.0
K01135	0.0
K01136	3.0
K01137	2.0
K01130	6409.0
K01132	0.0
K01133	6526.0
K01138	13116.0
K01139	417.0
K02113	22141.0
K02112	26742.0
K02111	24378.0
K02446	423.0
K02117	25387.0
K02116	6468.0
K02115	26749.0
K02114	26740.0
K02119	17400.0
K02118	27674.0
K02448	0.0
K01036	64.0
K03212	4.0
K13007	1.0
K13006	3.0
K13005	0.0
K13004	6456.0
K13001	0.0
K06404	10145.0
K01032	2.0
K06951	0.0
K03862	2.0
K03863	1.0
K06406	20451.0
K06957	4.0
K05020	1235.0
K06400	9427.0
K06403	10086.0
K06954	1.0
K10814	0.0
K10817	0.0
K10816	0.0
K07136	4.0
K03242	0.0
K03243	0.0
K12202	0.0
K12203	0.0
K12206	0.0
K12207	0.0
K12204	0.0
K12205	0.0
K12208	0.0
K12209	0.0
K13919	331.0
K13918	0.0
K06214	0.0
K06215	13158.0
K09936	11276.0
K06217	27033.0
K09930	2.0
K09931	0.0
K09932	2.0
K06213	13479.0
K09938	0.0
K09939	6244.0
K11517	0.0
K06337	0.0
K13301	4.0
K00748	6251.0
K00745	0.0
K00743	0.0
K07165	6.0
K07164	6436.0
K07167	0.0
K07166	19259.0
K07161	0.0
K07160	3862.0
K07163	0.0
K07162	703.0
K07169	0.0
K07168	1.0
K06336	0.0
K01839	16846.0
K01838	4537.0
K01835	4443.0
K01834	75530.0
K01837	0.0
K01830	0.0
K00608	0.0
K02632	0.0
K02630	0.0
K02631	0.0
K08322	145.0
K08323	418.0
K08320	0.0
K08321	165.0
K08326	0.0
K08324	0.0
K08325	14.0
K01659	7.0
K01658	19648.0
K02637	0.0
K01653	32706.0
K01652	50734.0
K01655	0.0
K01654	13350.0
K01657	19715.0
K02874	27049.0
K02875	0.0
K02876	26045.0
K02877	0.0
K02871	26888.0
K02873	0.0
K02878	27051.0
K02879	27051.0
K14070	0.0
K09749	20495.0
K09748	25981.0
K06023	41218.0
K09742	0.0
K09741	0.0
K09740	162.0
K09747	21160.0
K09746	0.0
K09745	0.0
K06024	19796.0
K03477	0.0
K03476	699.0
K03475	10866.0
K03474	6251.0
K03473	6250.0
K03472	4.0
K03471	593.0
K03470	25138.0
K03478	7545.0
K02304	20785.0
K02305	0.0
K02302	2308.0
K02303	3.0
K02300	6.0
K02301	9.0
K03653	0.0
K03652	4362.0
K03651	4.0
K03650	27271.0
K03657	62372.0
K03656	6.0
K03655	41553.0
K03654	26879.0
K03658	6396.0
K12439	0.0
K12431	0.0
K12430	0.0
K12433	0.0
K12432	0.0
K12435	0.0
K12434	0.0
K12437	0.0
K12436	0.0
K06979	416.0
K06978	7779.0
K06971	2760.0
K06970	4.0
K06973	24933.0
K06972	12209.0
K06975	7763.0
K06974	0.0
K06977	41.0
K06976	9382.0
K07082	26139.0
K07083	6236.0
K07080	11298.0
K07081	0.0
K07086	0.0
K07087	0.0
K07084	135.0
K07085	13620.0
K07088	38358.0
K07089	13513.0
K01317	0.0
K11162	0.0
K11163	0.0
K11161	0.0
K11168	0.0
K00356	27.0
K00355	3.0
K00354	0.0
K00353	0.0
K00351	6248.0
K00350	6248.0
K05952	4.0
K05953	0.0
K05951	0.0
K05956	0.0
K05957	0.0
K00358	56.0
K00689	0.0
K00688	39817.0
K00681	4830.0
K00680	33077.0
K00683	0.0
K00685	3.0
K00684	9.0
K00687	25.0
K00686	0.0
K05831	0.0
K05830	0.0
K05833	22897.0
K05832	19642.0
K05834	1.0
K05837	26520.0
K05836	6.0
K05839	4.0
K05838	4.0
K07677	4.0
K00533	10977.0
K00532	1402.0
K00531	0.0
K00530	0.0
K00537	23546.0
K00536	0.0
K00535	0.0
K00534	0.0
K00539	0.0
K00538	0.0
K11029	0.0
K14260	2653.0
K14261	0.0
K14266	0.0
K14267	1.0
K14268	0.0
K14269	0.0
K01337	0.0
K01338	30278.0
K02683	0.0
K02682	4.0
K02681	0.0
K02680	4.0
K02687	26331.0
K02686	4.0
K02685	0.0
K02689	0.0
K02688	1110.0
K00824	6542.0
K00827	0.0
K00826	25502.0
K00821	47031.0
K00820	34629.0
K00823	1139.0
K00822	0.0
K00829	0.0
K00828	0.0
K01488	2299.0
K01489	27659.0
K01484	1.0
K01485	6780.0
K01486	9552.0
K01487	4192.0
K01480	23708.0
K01481	0.0
K01482	174.0
K01483	1.0
K02469	44443.0
K02468	0.0
K02466	1106.0
K02465	0.0
K02464	4.0
K02463	1.0
K02462	6.0
K02461	6.0
K02460	6.0
K08969	36.0
K13061	0.0
K13060	0.0
K13063	0.0
K13062	0.0
K13069	0.0
K08964	0.0
K06363	0.0
K03079	1407.0
K06342	0.0
K03078	0.0
K13289	0.0
K13288	6.0
K13285	0.0
K13287	0.0
K13286	0.0
K13281	1886.0
K13280	10769.0
K13283	0.0
K00054	38.0
K04496	0.0
K05369	0.0
K05368	9.0
K03228	6.0
K03229	6.0
K00052	26240.0
K03222	6.0
K03223	2.0
K03220	0.0
K03221	0.0
K03226	6.0
K03227	6.0
K03224	6.0
K03225	4.0
K09482	0.0
K09483	1.0
K13836	0.0
K12228	0.0
K05360	0.0
K12224	0.0
K12225	0.0
K12226	0.0
K12227	0.0
K12220	0.0
K05363	150.0
K12222	0.0
K12223	0.0
K08681	12976.0
K08680	426.0
K08683	0.0
K08682	4.0
K08685	0.0
K08684	0.0
K08687	0.0
K08686	0.0
K11755	32144.0
K11754	62484.0
K11751	8.0
K11750	4.0
K11753	52805.0
K11752	23071.0
K02407	11410.0
K13938	4.0
K13936	0.0
K13935	7.0
K02406	29880.0
K13933	0.0
K13932	7.0
K13931	7.0
K13930	0.0
K12088	0.0
K12081	0.0
K12082	0.0
K12083	0.0
K12084	0.0
K12086	0.0
K12087	0.0
K09611	0.0
K09612	15.0
K04940	0.0
K10085	0.0
K05394	0.0
K05395	0.0
K06340	0.0
K13043	8.0
K07149	7367.0
K07148	6250.0
K07147	6.0
K07146	430.0
K07145	12.0
K07144	0.0
K07143	0.0
K07142	0.0
K07141	7724.0
K07140	5.0
K10156	0.0
K10150	0.0
K10620	0.0
K10621	0.0
K14028	0.0
K14029	0.0
K01817	19350.0
K01816	7.0
K01815	14238.0
K01814	26912.0
K01813	7803.0
K01812	23476.0
K01811	48678.0
K01810	27745.0
K01819	47.0
K01818	2526.0
K14580	0.0
K05379	0.0
K08304	4.0
K08305	6.0
K08306	4.0
K08307	6249.0
K08300	6.0
K08301	20274.0
K08302	4416.0
K08303	53306.0
K08308	4.0
K08309	6556.0
K14671	0.0
K14670	0.0
K14673	0.0
K14672	0.0
K01673	1590.0
K01672	0.0
K01671	0.0
K01677	20624.0
K01676	6250.0
K01674	26.0
K01679	2015.0
K01678	17569.0
K02899	26439.0
K02896	0.0
K02897	6453.0
K02895	26989.0
K02892	27050.0
K02890	27051.0
K10811	0.0
K02096	0.0
K02097	0.0
K02094	0.0
K02095	0.0
K02092	0.0
K02093	0.0
K02099	25703.0
K03411	20611.0
K03410	21617.0
K03413	28027.0
K03412	9150.0
K03415	5077.0
K03414	4.0
K03417	6.0
K03416	0.0
K03418	0.0
K05376	0.0
K02320	0.0
K02322	0.0
K02323	0.0
K05377	0.0
K13542	20681.0
K13543	0.0
K13540	0.0
K13541	0.0
K12145	0.0
K12144	0.0
K12147	0.0
K12410	33122.0
K12141	6236.0
K12140	6236.0
K12143	174.0
K12142	0.0
K12149	4.0
K12148	4.0
K07312	4.0
K07313	1824.0
K07310	174.0
K07311	1099.0
K07316	3100.0
K07317	0.0
K07314	0.0
K07315	168.0
K07318	924.0
K07319	12492.0
K03936	0.0
K03425	0.0
K03426	21555.0
K03427	28864.0
K03420	0.0
K03421	0.0
K03422	0.0
K03423	0.0
K03756	0.0
K03757	0.0
K03206	0.0
K03755	0.0
K11144	985.0
K11145	20622.0
K05972	0.0
K05973	0.0
K03752	1172.0
K05978	0.0
K05979	20.0
K03753	1417.0
K00331	6252.0
K00330	6252.0
K00333	2.0
K00332	2.0
K00335	20390.0
K00334	22580.0
K00337	6252.0
K00336	32517.0
K00339	6252.0
K00338	6252.0
K03751	0.0
K06953	0.0
K06952	17.0
K06407	20452.0
K06950	57092.0
K10819	45.0
K06956	1775.0
K06955	0.0
K06402	3299.0
K10815	0.0
K06959	27037.0
K06958	20799.0
K06409	38854.0
K06408	8840.0
K09129	0.0
K09128	1044.0
K09123	1040.0
K09122	0.0
K09121	13701.0
K09120	0.0
K09127	0.0
K09126	36.0
K09125	804.0
K09124	2.0
K01233	0.0
K05819	1.0
K05818	0.0
K01896	0.0
K05813	21877.0
K05812	4.0
K05811	4.0
K05810	19159.0
K05817	0.0
K05816	1103.0
K05815	6581.0
K05814	1089.0
K01894	7.0
K01892	27479.0
K01234	763.0
K01144	12204.0
K01146	4.0
K01141	4.0
K01416	0.0
K11434	0.0
K01415	0.0
K06354	0.0
K01414	7.0
K09836	0.0
K01318	0.0
K01319	0.0
K01312	0.0
K06350	0.0
K02669	17970.0
K02668	1.0
K02665	1.0
K02664	20.0
K02667	1.0
K02666	1.0
K02661	0.0
K02660	1.0
K02663	1403.0
K02662	7081.0
K00809	0.0
K00808	0.0
K00806	28167.0
K00805	20729.0
K00804	0.0
K00803	129.0
K00802	0.0
K00801	2.0
K00800	21041.0
K10921	0.0
K02409	14923.0
K02408	21621.0
K02401	17261.0
K02400	20615.0
K02403	4.0
K02402	4.0
K02405	21727.0
K05364	14248.0
K05367	6.0
K05366	53489.0
K10210	8.0
K10216	0.0
K13049	6392.0
K13048	0.0
K13739	0.0
K10215	0.0
K06122	0.0
K13735	5.0
K13734	0.0
K13041	4.0
K13040	4.0
K13731	0.0
K13730	0.0
K13733	0.0
K13732	0.0
K04516	6245.0
K03204	0.0
K03205	52636.0
K03207	2.0
K03200	0.0
K03201	0.0
K03202	0.0
K03203	0.0
K03208	0.0
K03758	370.0
K03759	0.0
K09469	0.0
K09461	0.0
K06204	6.0
K00178	0.0
K13950	0.0
K13953	25.0
K13955	0.0
K13954	2591.0
K10920	0.0
K06324	18.0
K11777	331.0
K11779	0.0
K11778	0.0
K06325	0.0
K12600	0.0
K07432	0.0
K07430	0.0
K06326	0.0
K07128	0.0
K07121	5.0
K07120	402.0
K07123	3.0
K07122	4.0
K07125	0.0
K07124	19091.0
K07127	4.0
K07126	11371.0
K01870	27051.0
K01873	33442.0
K01872	26988.0
K01875	28562.0
K01874	33615.0
K01876	29434.0
K01879	1330.0
K01878	1330.0
K06321	0.0
K00476	0.0
K00477	0.0
K00474	0.0
K00472	0.0
K00470	0.0
K00471	0.0
K00478	0.0
K00479	0.0
K04775	0.0
K04774	6.0
K04777	0.0
K04776	0.0
K04771	2.0
K04770	4.0
K04773	6555.0
K04772	6.0
K04779	0.0
K04778	0.0
K14657	0.0
K14656	0.0
K14654	0.0
K14653	0.0
K14652	29422.0
K14659	0.0
K14658	0.0
K14386	0.0
K09926	0.0
K01699	0.0
K01698	11636.0
K01695	21488.0
K01697	0.0
K01696	22994.0
K01690	4.0
K01693	20663.0
K01692	5670.0
K07227	0.0
K03439	26771.0
K03438	37280.0
K13380	0.0
K03928	937.0
K03925	17993.0
K03924	27672.0
K03431	26190.0
K03926	6.0
K03437	26912.0
K03436	31260.0
K03435	4.0
K03434	0.0
K02348	1475.0
K02342	17395.0
K02343	25648.0
K02340	23629.0
K02341	27037.0
K02346	28674.0
K02347	3.0
K02344	4.0
K02345	4.0
K03697	6277.0
K03696	27610.0
K03695	27414.0
K03694	27.0
K03693	32.0
K03692	0.0
K03690	6.0
K03699	23376.0
K03698	14415.0
K13566	0.0
K12164	0.0
K07338	0.0
K07339	526.0
K07334	189.0
K07335	28760.0
K07336	2.0
K07337	4.0
K07330	0.0
K07331	0.0
K07332	0.0
K07333	0.0
K09695	2.0
K09694	2.0
K09697	2190.0
K09696	2173.0
K09691	20152.0
K09690	13021.0
K09693	398.0
K09692	1013.0
K09699	19.0
K09698	1618.0
K07590	4865.0
K07591	0.0
K07592	0.0
K05998	0.0
K05999	0.0
K05996	0.0
K05997	4.0
K05994	0.0
K05995	13894.0
K05993	8152.0
K05991	0.0
K10837	0.0
K00319	0.0
K00318	2.0
K00648	28312.0
K02545	0.0
K00645	28458.0
K00311	1.0
K00646	0.0
K00317	1.0
K00316	0.0
K00643	0.0
K00314	0.0
K02547	1577.0
K06429	0.0
K06428	0.0
K06427	0.0
K02812	0.0
K06425	826.0
K06424	0.0
K06423	1507.0
K06422	0.0
K06421	36.0
K02813	0.0
K02930	0.0
K03815	0.0
K05612	0.0
K03367	1138.0
K03366	7.0
K03812	4.0
K03635	9.0
K03634	6.0
K03631	26037.0
K05969	0.0
K03630	29278.0
K03633	4.0
K03632	4.0
K01998	19047.0
K01999	17961.0
K01992	74214.0
K01993	12526.0
K01990	130380.0
K01991	6270.0
K01996	20548.0
K01997	20560.0
K01994	437.0
K01995	20680.0
K03148	2596.0
K03639	7011.0
K05692	0.0
K03638	2.0
K00869	38.0
K00868	16813.0
K00861	0.0
K00860	179.0
K00863	305.0
K00862	0.0
K00865	16041.0
K00864	29705.0
K00867	42.0
K00866	0.0
K01192	32812.0
K01190	75510.0
K01191	38550.0
K01197	898.0
K01194	5.0
K01195	12819.0
K01198	10222.0
K01199	0.0
K00656	57010.0
K00657	15446.0
K00306	0.0
K14591	0.0
K00300	0.0
K00653	0.0
K13715	0.0
K13713	0.0
K00650	0.0
K00651	20206.0
K14596	0.0
K02647	37086.0
K14598	0.0
K02643	0.0
K02642	0.0
K02641	0.0
K02640	0.0
K03594	8436.0
K03595	27045.0
K03596	26044.0
K03597	4.0
K03590	7762.0
K03591	4.0
K03592	1676.0
K03593	6648.0
K03598	4.0
K03599	6.0
K01736	27432.0
K01737	7962.0
K01734	28266.0
K01735	21050.0
K01732	0.0
K01733	28978.0
K01730	6392.0
K01731	0.0
K06049	0.0
K01738	38735.0
K01739	20.0
K11809	0.0
K05343	1914.0
K02422	25092.0
K02421	17261.0
K05340	1138.0
K02427	6.0
K05346	923.0
K02425	4.0
K02424	0.0
K05349	94764.0
K02428	6426.0
K03770	6251.0
K03771	6260.0
K03772	7.0
K03773	6257.0
K03774	354.0
K03775	6250.0
K03776	4.0
K03777	4.0
K03778	20954.0
K03779	2298.0
K09722	0.0
K08174	0.0
K14114	0.0
K13979	2.0
K13237	0.0
K14440	0.0
K09992	6400.0
K09990	1.0
K09991	0.0
K09996	0.0
K09997	4.0
K09994	0.0
K14110	0.0
K09998	4.0
K09999	4.0
K14111	0.0
K14113	0.0
K14449	0.0
K10213	0.0
K14118	0.0
K11711	2403.0
K11710	2.0
K11712	5076.0
K11717	34002.0
K11719	6.0
K06857	0.0
K10440	24543.0
K10441	23990.0
K07103	0.0
K07102	3.0
K07101	0.0
K07100	0.0
K07107	28397.0
K07106	1742.0
K07105	15464.0
K07456	26866.0
K07459	76.0
K07458	1658.0
K07109	5.0
K07108	0.0
K10198	0.0
K10199	0.0
K10190	26721.0
K10191	0.0
K10192	1059.0
K10193	16.0
K10194	148.0
K10195	0.0
K10196	0.0
K10197	0.0
K15013	0.0
K01858	171.0
K15016	0.0
K15017	0.0
K01853	0.0
K01852	0.0
K01851	0.0
K01850	192.0
K01857	1.0
K01856	0.0
K01854	29764.0
K07539	0.0
K08478	4.0
K08479	0.0
K08476	4.0
K08477	0.0
K08475	4.0
K00450	62.0
K00451	0.0
K00452	0.0
K00453	0.0
K00455	4.0
K00456	0.0
K00457	0.0
K00106	0.0
K00459	4.0
K00104	4802.0
K00105	26.0
K00102	0.0
K00103	0.0
K00100	39184.0
K00101	0.0
K01509	0.0
K04759	47488.0
K04758	61037.0
K04757	2672.0
K01504	0.0
K04755	7.0
K04754	6.0
K04753	22.0
K04752	6.0
K04751	13154.0
K01502	3.0
K14631	0.0
K05359	0.0
K14632	0.0
K07536	0.0
K12080	0.0
K02364	0.0
K12369	178.0
K02361	13.0
K02362	0.0
K02363	6.0
K13509	0.0
K13503	0.0
K13500	0.0
K12109	0.0
K12108	0.0
K12101	0.0
K12100	0.0
K12103	0.0
K12102	0.0
K12105	0.0
K12104	0.0
K12107	0.0
K12106	0.0
K11023	0.0
K03014	0.0
K08906	0.0
K08904	0.0
K08900	0.0
K06223	19309.0
K06199	9159.0
K06198	35.0
K06197	0.0
K06196	12163.0
K06194	6250.0
K06193	1165.0
K06192	6.0
K06191	28.0
K06190	6.0
K11104	8768.0
K11105	12310.0
K11106	0.0
K11107	4.0
K11102	11.0
K11103	8.0
K07862	323.0
K00666	9171.0
K00663	18.0
K00662	6927.0
K00661	31101.0
K00660	2.0
K06997	27038.0
K06996	2.0
K06995	5.0
K10852	16.0
K06993	0.0
K06992	1.0
K06991	0.0
K06990	1.0
K11050	0.0
K06999	47.0
K06998	9139.0
K05338	19.0
K11051	0.0
K06441	0.0
K06440	0.0
K06443	0.0
K06442	20674.0
K06445	6.0
K06447	1.0
K06446	175.0
K06309	0.0
K05686	0.0
K02655	2.0
K07392	0.0
K00595	23760.0
K00594	0.0
K00596	0.0
K00599	56865.0
K00598	36.0
K02657	1.0
K07642	6.0
K07643	0.0
K07396	4.0
K07397	44.0
K07394	6.0
K07395	1.0
K04102	0.0
K04103	6.0
K04100	0.0
K04101	0.0
K04107	0.0
K04105	0.0
K04108	0.0
K04109	0.0
K07716	0.0
K07717	2689.0
K07714	2.0
K07715	4.0
K07712	7.0
K07713	9.0
K07710	0.0
K07711	4.0
K07718	92207.0
K07719	2701.0
K00843	0.0
K00842	0.0
K00841	39.0
K00840	1.0
K00847	29912.0
K00846	0.0
K00845	51372.0
K00844	906.0
K00849	23999.0
K00848	10008.0
K06302	0.0
K13771	26.0
K13770	0.0
K13772	0.0
K13775	0.0
K13774	1.0
K13777	0.0
K13776	1.0
K13779	0.0
K13778	0.0
K02621	6872.0
K02992	26986.0
K02623	0.0
K08286	0.0
K08281	12.0
K02996	24699.0
K02995	0.0
K02994	27051.0
K02629	0.0
K02628	0.0
K08289	6251.0
K08288	0.0
K03578	7.0
K03579	6.0
K03576	7.0
K03577	6404.0
K03574	50917.0
K03575	14899.0
K03572	26873.0
K03573	4.0
K03570	26648.0
K03571	15267.0
K01710	37527.0
K01711	13762.0
K01712	2141.0
K01713	0.0
K01714	48461.0
K01715	17371.0
K01716	4.0
K01718	1.0
K01719	6252.0
K03081	19.0
K02199	4.0
K02198	178.0
K14170	37092.0
K02193	4.0
K02192	1200.0
K02191	1411.0
K02190	14078.0
K02197	178.0
K02196	0.0
K02195	178.0
K02194	178.0
K03718	6278.0
K03719	11636.0
K03712	22421.0
K03713	29.0
K03710	23671.0
K03711	37038.0
K03716	11836.0
K03717	6.0
K03715	0.0
K07129	1.0
K00045	0.0
K13995	0.0
K13994	0.0
K13991	0.0
K13990	6236.0
K13993	9973.0
K13992	0.0
K06298	11541.0
K06299	0.0
K06294	0.0
K06295	9852.0
K06296	3123.0
K06297	1915.0
K06290	0.0
K06291	0.0
K06292	0.0
K06293	0.0
K12743	0.0
K00248	22387.0
K06426	437.0
K11739	0.0
K11738	0.0
K11733	4.0
K11732	0.0
K11731	0.0
K11737	6.0
K11736	0.0
K11735	0.0
K11734	0.0
K06870	0.0
K06871	37278.0
K06872	18984.0
K06873	0.0
K06874	0.0
K06875	0.0
K06876	2.0
K06877	6392.0
K06878	82.0
K06879	6.0
K07478	33450.0
K12645	0.0
K07479	4.0
K07473	15128.0
K07472	0.0
K07471	0.0
K07470	0.0
K07477	0.0
K07476	2.0
K07474	103.0
K15038	0.0
K15039	0.0
K15034	0.0
K15036	0.0
K15037	0.0
K08738	0.0
K06420	0.0
K00128	17640.0
K00129	0.0
K00438	0.0
K00432	3355.0
K00433	7539.0
K00122	1.0
K00123	1370.0
K00124	179.0
K00125	0.0
K00126	0.0
K00127	178.0
K08973	1.0
K14348	0.0
K14347	0.0
K14340	0.0
K08972	202.0
K01525	6.0
K01524	33326.0
K01523	4597.0
K01521	0.0
K01520	33949.0
K01529	1493.0
K08977	0.0
K03969	1682.0
K08929	0.0
K02388	21621.0
K02389	21604.0
K02386	4.0
K02387	21621.0
K02384	0.0
K02385	19320.0
K02382	0.0
K02380	4.0
K02381	7.0
K05386	0.0
K13524	0.0
K13525	0.0
K13527	0.0
K13520	0.0
K13522	0.0
K13529	2.0
K03385	179.0
K03384	0.0
K03387	6645.0
K03386	11988.0
K03381	0.0
K03380	0.0
K03383	0.0
K03382	3676.0
K03389	6416.0
K03388	6264.0
K05356	0.0
K12344	0.0
K12343	0.0
K12342	0.0
K12341	0.0
K12340	6257.0
K02430	4.0
K12349	0.0
K05351	0.0
K11694	1.0
K11695	1.0
K11690	10023.0
K05352	0.0
K11693	2.0
K08928	0.0
K03433	0.0
K13832	0.0
K03039	0.0
K03432	0.0
K06607	0.0
K06606	968.0
K06605	62.0
K03430	10188.0
K06603	1554.0
K06602	0.0
K06601	0.0
K06600	0.0
K05358	2.0
K06609	0.0
K06608	194.0
K03923	5.0
K03922	0.0
K11472	0.0
K11473	2.0
K11474	0.0
K11475	1.0
K11476	1.0
K11477	0.0
K00601	0.0
K00600	27143.0
K00603	3189.0
K03746	6.0
K00605	13229.0
K00604	27053.0
K00607	0.0
K00606	13872.0
K00609	26484.0
K03741	6714.0
K03740	1139.0
K03743	1386.0
K10873	0.0
K03214	4.0
K14068	0.0
K13317	0.0
K06360	0.0
K14069	0.0
K08078	0.0
K09650	0.0
K06361	0.0
K07802	0.0
K07803	0.0
K07800	1.0
K07801	0.0
K07806	4.0
K07807	0.0
K07804	0.0
K07805	0.0
K06362	0.0
K01172	0.0
K10257	0.0
K10255	397.0
K10254	20040.0
K10253	0.0
K10918	0.0
K04128	0.0
K01958	3969.0
K01959	0.0
K01956	26603.0
K01957	0.0
K04126	0.0
K04127	0.0
K01952	26722.0
K01953	29991.0
K01950	25885.0
K01951	33394.0
K07730	0.0
K07731	0.0
K07732	0.0
K07733	8.0
K07734	2.0
K07735	15.0
K07736	27304.0
K07737	70453.0
K07738	19912.0
K07739	174.0
K06365	0.0
K06366	0.0
K06367	0.0
K10910	0.0
K10911	0.0
K04382	0.0
K10775	0.0
K02609	4.0
K02979	0.0
K02978	0.0
K06368	0.0
K02975	0.0
K02974	0.0
K02977	0.0
K02976	0.0
K03558	8.0
K03559	6263.0
K03550	27048.0
K03551	27443.0
K03552	0.0
K03553	33464.0
K03554	4.0
K03555	26871.0
K03556	10707.0
K03557	6.0
K01778	25399.0
K01779	6558.0
K06369	0.0
K01772	182.0
K01770	26013.0
K01771	0.0
K01776	25910.0
K01777	1224.0
K01774	0.0
K01775	35926.0
K05385	0.0
K05384	0.0
K05383	0.0
K05382	0.0
K05381	0.0
K08159	4.0
K14153	2.0
K14154	0.0
K14155	31158.0
K08152	0.0
K08156	6269.0
K08076	0.0
K12809	0.0
K05297	71.0
K03734	34997.0
K03735	4237.0
K03736	4237.0
K03737	31299.0
K03731	0.0
K03732	6.0
K03733	6860.0
K03738	15.0
K03739	1138.0
K08139	1.0
K06994	13.0
K12660	0.0
K12661	0.0
K07450	0.0
K08719	0.0
K08717	1.0
K08715	0.0
K08714	0.0
K08713	0.0
K08710	0.0
K11311	0.0
K11312	0.0
K00141	1.0
K00146	4.0
K00411	0.0
K00412	0.0
K00145	54488.0
K00148	0.0
K14367	0.0
K14366	0.0
K08954	0.0
K08384	28291.0
K14369	0.0
K14368	0.0
K14091	6394.0
K14090	6568.0
K14093	0.0
K14092	0.0
K14095	0.0
K14094	0.0
K14097	0.0
K14096	0.0
K14099	0.0
K14098	0.0
K02848	4.0
K01541	1.0
K04712	0.0
K04711	0.0
K01545	0.0
K01547	16473.0
K01546	16481.0
K01548	15306.0
K04719	0.0
K04718	0.0
K02018	16251.0
K02019	771.0
K02016	50427.0
K02017	9.0
K02014	19664.0
K02015	63648.0
K02012	19166.0
K02013	47922.0
K02010	8635.0
K02011	16056.0
K04515	0.0
K03943	0.0
K03941	0.0
K03940	0.0
K00313	353.0
K04060	0.0
K01608	6397.0
K08942	0.0
K08943	0.0
K08940	0.0
K08941	0.0
K08946	0.0
K08947	0.0
K08944	0.0
K08945	0.0
K03059	0.0
K13811	0.0
K13812	0.0
K13815	0.0
K13816	0.0
K13818	0.0
K13819	0.0
K03053	0.0
K03052	0.0
K03055	0.0
K03054	0.0
K03057	0.0
K03056	0.0
K06222	5.0
K11418	0.0
K11410	0.0
K11415	0.0
K00622	0.0
K00621	0.0
K00620	46070.0
K00627	4196.0
K00626	22722.0
K00625	23408.0
K00624	0.0
K02805	6479.0
K02552	33.0
K02550	0.0
K02556	20149.0
K02803	0.0
K02554	0.0
K07280	0.0
K07281	0.0
K07282	21979.0
K07283	0.0
K07284	7929.0
K07285	4.0
K07286	4.0
K08217	20581.0
K07288	0.0
K07289	4.0
K07534	0.0
K07535	6.0
K07533	12758.0
K07822	0.0
K07823	0.0
K08699	0.0
K00088	33439.0
K00087	4940.0
K00086	7637.0
K00082	0.0
K10239	0.0
K10238	0.0
K10231	2534.0
K10230	0.0
K10233	0.0
K10232	0.0
K10235	0.0
K10234	0.0
K10237	0.0
K10236	0.0
K08353	0.0
K01970	0.0
K01971	1472.0
K01972	29627.0
K01973	0.0
K01974	2.0
K01975	2811.0
K01976	0.0
K07758	0.0
K05990	0.0
K07752	0.0
K07753	0.0
K07751	4.0
K13786	0.0
K07755	0.0
K07442	0.0
K08352	522.0
K07115	6.0
K07441	0.0
K07634	0.0
K07446	42.0
K07111	0.0
K07444	20400.0
K07445	0.0
K00647	6.0
K07449	0.0
K00641	6241.0
K00640	35964.0
K01289	0.0
K01282	0.0
K01283	0.0
K01280	0.0
K01281	10.0
K01286	4046.0
K01284	12480.0
K02954	27083.0
K02952	27051.0
K02950	26045.0
K00155	3.0
K02959	27049.0
K00887	0.0
K00886	0.0
K00885	0.0
K00884	4.0
K00883	284.0
K00882	10739.0
K00881	134.0
K00880	2659.0
K00053	26078.0
K14048	0.0
K01026	6734.0
K01756	26999.0
K01025	0.0
K01750	2550.0
K01023	181.0
K01752	36046.0
K01753	320.0
K14583	0.0
K01758	162.0
K01759	33527.0
K09565	0.0
K09568	0.0
K08173	0.0
K08172	4.0
K02483	7737.0
K02482	2.0
K08177	1397.0
K08176	0.0
K08175	0.0
K02486	0.0
K02489	0.0
K02488	1.0
K08178	0.0
K14138	4086.0
K14136	0.0
K09713	0.0
K09714	0.0
K09715	0.0
K03532	0.0
K03533	0.0
K03530	44737.0
K03531	24699.0
K03536	27272.0
K03537	1098.0
K03534	13874.0
K03535	3.0
K03538	0.0
K03539	0.0
K14451	0.0
K14450	0.0
K02225	0.0
K02224	29026.0
K02227	17825.0
K02226	19956.0
K02221	3241.0
K14107	0.0
K02229	0.0
K02228	0.0
K14106	0.0
K00441	8.0
K03288	1.0
K03289	0.0
K03284	34753.0
K03285	0.0
K03286	7.0
K03287	6239.0
K03280	0.0
K03281	6268.0
K03282	25027.0
K00440	0.0
K13677	0.0
K12790	0.0
K09639	0.0
K12688	0.0
K12689	0.0
K12686	0.0
K12687	0.0
K12684	4.0
K12685	4.0
K12682	0.0
K12683	0.0
K12680	0.0
K11889	0.0
K08884	23991.0
K11085	13064.0
K11084	0.0
K11081	0.0
K11080	0.0
K11083	0.0
K11082	0.0
K11089	2.0
K08777	0.0
K08776	0.0
K06346	19778.0
K06347	2.0
K09824	0.0
K09825	26029.0
K09823	7.0
K09820	30.0
K10939	0.0
K10936	0.0
K10937	0.0
K10933	0.0
K06348	0.0
K09829	0.0
K11337	0.0
K11336	0.0
K11335	0.0
K11334	0.0
K11333	0.0
K11332	0.0
K11331	0.0
K11330	0.0
K00169	5948.0
K00164	9.0
K00166	19.0
K00167	19.0
K00161	4190.0
K00162	4190.0
K00163	6.0
K10689	0.0
K10680	4.0
K10681	0.0
K10682	0.0
K04083	20623.0
K04082	6.0
K04081	0.0
K04080	4.0
K04087	157.0
K04086	0.0
K04085	7.0
K04084	1.0
K04088	157.0
K01569	0.0
K01568	0.0
K01563	0.0
K01561	0.0
K01560	7600.0
K01567	4.0
K01565	2.0
K01564	0.0
K02038	26846.0
K02039	26871.0
K02030	56435.0
K02031	65264.0
K02032	68413.0
K02033	77260.0
K02034	80318.0
K02035	88789.0
K02036	26897.0
K02037	26130.0
K05556	0.0
K13658	0.0
K13659	0.0
K13656	0.0
K13657	0.0
K13654	0.0
K13655	174.0
K13652	7492.0
K13653	44464.0
K13650	0.0
K13651	0.0
K05555	0.0
K05552	0.0
K02057	49713.0
K05550	0.0
K05551	0.0
K12308	51343.0
K12306	0.0
K03073	26500.0
K03072	2657.0
K03071	6.0
K03070	28152.0
K03077	1303.0
K03076	26046.0
K03075	23693.0
K03074	4111.0
K08965	6.0
K08967	0.0
K08961	28.0
K08963	13856.0
K13873	0.0
K13876	0.0
K13874	0.0
K13875	0.0
K06139	1.0
K06138	1.0
K06135	0.0
K06134	1.0
K06137	3.0
K06136	1.0
K06131	38426.0
K06133	15727.0
K06132	0.0
K02600	27051.0
K07389	0.0
K07388	0.0
K04747	0.0
K01516	24931.0
K09977	1.0
K07518	0.0
K07519	0.0
K11437	0.0
K07512	2.0
K07516	1.0
K10212	914.0
K10747	0.0
K10217	0.0
K10219	0.0
K10218	0.0
K10748	4.0
K01912	17800.0
K01913	0.0
K01910	581.0
K01911	47.0
K01916	1192.0
K01917	0.0
K01914	25840.0
K01915	52478.0
K01918	11275.0
K01919	686.0
K07774	4.0
K07775	4870.0
K07776	212.0
K07777	3794.0
K07770	180.0
K07771	4.0
K07772	0.0
K07773	4.0
K07778	54.0
K01193	22797.0
K04340	0.0
K04341	0.0
K04342	0.0
K04343	0.0
K12986	0.0
K04691	6.0
K02931	24699.0
K02933	27051.0
K02935	27050.0
K02936	0.0
K02939	27051.0
K00205	0.0
K00204	0.0
K00207	0.0
K00206	0.0
K00201	0.0
K00200	0.0
K00203	0.0
K00202	0.0
K00209	0.0
K00208	6277.0
K01000	33566.0
K01001	0.0
K01002	532.0
K01003	1.0
K01004	0.0
K01005	425.0
K01006	26599.0
K01007	3025.0
K01008	9240.0
K10855	0.0
K14115	0.0
K14116	0.0
K14441	26398.0
K14446	0.0
K14447	0.0
K14112	0.0
K14445	2.0
K08195	2.0
K08194	0.0
K14448	0.0
K08196	0.0
K08191	6249.0
K14119	0.0
K08193	0.0
K00702	4768.0
K10799	0.0
K03518	14593.0
K03519	335.0
K09719	0.0
K10856	0.0
K03516	0.0
K03517	15050.0
K02205	0.0
K02204	1.0
K02203	16282.0
K02201	0.0
K02200	4.0
K13714	3.0
K13461	0.0
K12518	8.0
K12519	8.0
K12517	8.0
K12514	0.0
K12515	0.0
K12512	0.0
K12513	0.0
K12510	17958.0
K12511	3979.0
K07183	20018.0
K07182	0.0
K07181	9281.0
K07180	1527.0
K07186	4.0
K07185	7022.0
K07184	4.0
K09800	6.0
K09801	6.0
K09802	4.0
K09803	178.0
K09804	0.0
K09805	0.0
K09806	7.0
K09807	13869.0
K09808	12909.0
K09809	62.0
K10912	0.0
K10913	0.0
K10914	544.0
K10915	0.0
K10916	0.0
K10917	0.0
K11358	16481.0
K11355	0.0
K11354	0.0
K11357	0.0
K11356	0.0
K04069	80572.0
K04068	30792.0
K04065	4.0
K04064	0.0
K04067	4.0
K04066	27042.0
K04061	13906.0
K09716	1113.0
K04063	2.0
K04062	4.0
K10006	0.0
K10007	0.0
K10004	6.0
K10005	0.0
K10002	6.0
K10003	6.0
K10000	4.0
K10001	6.0
K09717	0.0
K10008	2.0
K10009	0.0
K02491	0.0
K14588	4.0
K14581	0.0
K13678	130.0
K13679	0.0
K11633	0.0
K13670	0.0
K13671	0.0
K11987	0.0
K11636	0.0
K11634	0.0
K13582	0.0
K13583	0.0
K13580	0.0
K13581	0.0
K13586	0.0
K13587	0.0
K13584	0.0
K13585	0.0
K13588	0.0
K13589	0.0
K02052	346.0
K02053	346.0
K02050	51914.0
K02051	47571.0
K02056	26921.0
K05553	0.0
K02054	332.0
K02055	326.0
K02058	6611.0
K02059	0.0
K05558	0.0
K05559	1.0
K03895	0.0
K03894	0.0
K03897	2.0
K03896	0.0
K03891	0.0
K03890	0.0
K03893	3.0
K03892	41466.0
K02423	5.0
K05342	0.0
K05341	14.0
K12989	0.0
K12988	0.0
K02420	20615.0
K12981	0.0
K12980	0.0
K12983	0.0
K12982	0.0
K12985	0.0
K12984	0.0
K12987	0.0
K02426	6254.0
K13854	0.0
K03098	6246.0
K13853	1906.0
K03095	39.0
K05344	0.0
K03091	85615.0
K03090	2638.0
K03093	4440.0
K03092	12455.0
K06113	0.0
K09632	0.0
K02429	12492.0
K06118	0.0
K05716	0.0
K04844	9.0
K11632	2.0
K11630	1.0
K11631	71.0
K11637	0.0
K11635	7.0
K11638	0.0
K11639	0.0
K07572	0.0
K07573	0.0
K07570	593.0
K07571	6876.0
K07576	15503.0
K07577	0.0
K07574	20610.0
K07575	0.0
K07578	0.0
K07579	0.0
K11189	45024.0
K11184	8756.0
K11187	0.0
K11180	0.0
K11181	0.0
K11183	6.0
K10764	1.0
K10763	6.0
K10762	0.0
K01938	28564.0
K01939	29277.0
K01934	20806.0
K01935	6305.0
K01937	26128.0
K01930	0.0
K01932	0.0
K01933	33031.0
K07798	6.0
K07799	6.0
K07796	4.0
K07797	0.0
K07794	168.0
K07795	12.0
K07792	5.0
K07793	7563.0
K07790	0.0
K07791	5.0
K06379	20425.0
K00968	6392.0
K06378	19412.0
K06377	1.0
K06376	0.0
K06375	0.0
K09814	1.0
K09813	1.0
K06372	0.0
K06371	0.0
K06370	0.0
K01249	0.0
K01246	15211.0
K01247	415.0
K01244	0.0
K01243	17544.0
K08919	0.0
K01241	13.0
K02919	16127.0
K02913	25512.0
K02912	0.0
K02911	26067.0
K02910	0.0
K02917	0.0
K02916	27069.0
K02915	0.0
K02914	27277.0
K00228	6.0
K00227	0.0
K00226	36181.0
K00224	0.0
K00223	0.0
K00222	0.0
K00221	0.0
K00220	0.0
K01798	0.0
K01799	295.0
K01068	0.0
K01069	3707.0
K01062	0.0
K01791	23240.0
K01792	6.0
K01061	9.0
K01066	251.0
K01067	1803.0
K01796	1.0
K01797	112.0
K05499	6697.0
K14468	0.0
K14469	0.0
K14465	0.0
K14466	0.0
K14467	0.0
K10834	0.0
K10833	0.0
K02266	0.0
K03793	0.0
K03790	2329.0
K03791	0.0
K03796	4.0
K03797	36043.0
K03794	0.0
K03795	2.0
K03798	55891.0
K03799	25.0
K13448	0.0
K12538	0.0
K12539	0.0
K12530	4.0
K12531	4.0
K12532	4.0
K12533	0.0
K12534	0.0
K12535	0.0
K12536	0.0
K12537	0.0
K03136	0.0
K09790	9536.0
K09791	4.0
K09792	2.0
K09793	6248.0
K09794	4.0
K09795	4.0
K09796	0.0
K09797	12660.0
K09798	5.0
K09799	1.0
K10972	0.0
K10973	0.0
K10977	162.0
K10974	8642.0
K10975	18.0
K10978	0.0
K10979	1609.0
K06308	0.0
K00315	0.0
K09862	6.0
K06303	0.0
K09860	0.0
K09861	20873.0
K06306	1607.0
K06307	18.0
K06305	395.0
K11373	0.0
K04047	875.0
K04046	4.0
K04045	7956.0
K04044	6.0
K04043	30553.0
K04042	12472.0
K04041	15925.0
K04040	0.0
K02700	0.0
K04049	0.0
K04048	0.0
K02707	0.0
K02704	0.0
K02705	0.0
K10020	0.0
K10021	0.0
K10022	0.0
K10023	0.0
K10024	0.0
K10025	0.0
K10026	1543.0
K10027	0.0
K13612	0.0
K13613	0.0
K13611	0.0
K13614	0.0
K13615	0.0
K05794	62.0
K05795	5105.0
K05796	2622.0
K05797	0.0
K05790	4.0
K05791	6.0
K05792	1267.0
K05793	6.0
K05798	4.0
K05799	27959.0
K01474	0.0
K01477	1.0
K01476	28.0
K01471	0.0
K01470	18615.0
K01473	0.0
K13039	0.0
K01479	21.0
K01478	640.0
K05570	8384.0
K05571	8398.0
K05572	0.0
K05573	0.0
K02078	63326.0
K02079	4.0
K05576	0.0
K02074	10.0
K02075	10.0
K02076	949.0
K02077	16.0
K02071	18349.0
K02072	17350.0
K02073	19467.0
K03309	0.0
K03308	45485.0
K03305	8787.0
K03304	0.0
K03307	21894.0
K03306	12632.0
K03301	0.0
K03300	889.0
K03303	604.0
K03302	0.0
K06173	37928.0
K06175	4.0
K06174	0.0
K06177	6254.0
K06176	5.0
K06179	19062.0
K07680	0.0
K03867	0.0
K03838	0.0
K12053	0.0
K11618	6419.0
K11619	0.0
K11614	0.0
K11615	0.0
K11616	0.0
K11617	27.0
K11610	0.0
K11611	0.0
K11960	0.0
K11961	36.0
K02836	27048.0
K10565	0.0
K10564	0.0
K02837	21017.0
K10561	494.0
K10560	494.0
K10563	12471.0
K10562	0.0
K02838	27051.0
K06858	4.0
K02839	6399.0
K06859	192.0
K12700	337.0
K07558	0.0
K07559	8271.0
K07228	0.0
K07229	6.0
K07226	0.0
K07224	6.0
K07225	4.0
K07222	3.0
K07223	13.0
K07220	9514.0
K07221	0.0
K10709	2509.0
K10708	0.0
K10701	0.0
K10703	0.0
K10702	0.0
K10704	0.0
K05984	0.0
K07537	0.0
K08652	0.0
K08651	0.0
K08658	0.0
K08659	1516.0
K05982	4.0
K07451	0.0
K07453	0.0
K07452	0.0
K07455	1005.0
K07454	6.0
K09707	7802.0
K07457	42.0
K09706	53.0
K07104	32.0
K00029	14.0
K00028	25.0
K00799	21.0
K00798	24604.0
K00797	12881.0
K00024	13055.0
K00795	11.0
K00026	0.0
K00021	0.0
K00020	591.0
K00023	0.0
K00022	0.0
K09017	2.0
K01269	19993.0
K09015	6679.0
K09014	13469.0
K09013	28258.0
K09011	6244.0
K09010	0.0
K01261	29.0
K01262	42463.0
K01263	31.0
K01264	0.0
K01265	42397.0
K01266	6814.0
K09018	0.0
K08227	4.0
K08226	0.0
K08225	0.0
K08224	42.0
K08223	15.0
K08222	8.0
K08221	0.0
K00249	5.0
K01790	23869.0
K00241	6253.0
K00240	6927.0
K00243	19549.0
K00242	6.0
K00245	4.0
K00244	10550.0
K00247	4.0
K00246	4.0
K01795	6480.0
K06983	0.0
K02799	0.0
K02798	1648.0
K02791	4013.0
K02790	4.0
K02793	9743.0
K02795	10769.0
K02794	10978.0
K02796	10592.0
K04564	11751.0
K04565	7449.0
K04566	6392.0
K04567	20580.0
K01040	1740.0
K01041	9.0
K04562	4897.0
K04568	6.0
K01049	0.0
K02535	6251.0
K02242	1566.0
K02536	6303.0
K02531	10.0
K02246	12.0
K02533	6.0
K02532	24.0
K02248	28.0
K02538	1166.0
K00581	0.0
K13421	0.0
K01013	0.0
K15018	0.0
K15019	0.0
K03110	27046.0
K03111	50448.0
K03112	4.0
K03113	6250.0
K03116	6602.0
K03117	5.0
K03118	6534.0
K03119	1.0
K10919	0.0
K12552	1.0
K12553	1.0
K12551	1.0
K12556	32.0
K12554	18.0
K12555	74.0
K06892	0.0
K06893	2.0
K06890	2247.0
K06891	28.0
K06896	14140.0
K06897	17322.0
K06894	8.0
K06895	2427.0
K10954	0.0
K10956	0.0
K06899	4.0
K06328	437.0
K06329	0.0
K10952	0.0
K10953	0.0
K11395	0.0
K11391	0.0
K11390	0.0
K11392	0.0
K00499	0.0
K00494	3.0
K00495	0.0
K00496	2.0
K00491	2.0
K00492	13.0
K00493	0.0
K13591	0.0
K01467	6452.0
K13593	0.0
K13592	0.0
K04021	0.0
K04020	0.0
K04023	6050.0
K04022	0.0
K04025	0.0
K04024	3389.0
K04027	1279.0
K04026	3445.0
K04029	12202.0
K04028	12762.0
K07055	0.0
K07054	27.0
K07057	0.0
K07056	33286.0
K07051	2.0
K07050	15617.0
K07053	52755.0
K07052	52312.0
K07059	0.0
K07058	22823.0
K10040	67.0
K10041	1674.0
K10046	0.0
K04799	0.0
K04798	0.0
K04793	0.0
K04792	0.0
K04791	0.0
K04790	0.0
K04797	0.0
K04796	0.0
K04795	0.0
K04794	1099.0
K13638	4.0
K13639	6.0
K13634	4.0
K13635	1.0
K13636	0.0
K13637	0.0
K13630	0.0
K13631	0.0
K13632	0.0
K13633	0.0
K02042	8772.0
K05778	0.0
K05779	0.0
K05776	6248.0
K05541	6.0
K05774	0.0
K05775	0.0
K05772	15.0
K05773	15.0
K05540	6475.0
K01459	0.0
K01458	0.0
K01457	39.0
K01455	165.0
K01454	0.0
K01453	0.0
K01452	0.0
K01451	5727.0
K01450	0.0
K05518	0.0
K08070	7964.0
K08071	0.0
K05516	178.0
K08077	703.0
K05515	26303.0
K13093	0.0
K11783	0.0
K12949	0.0
K12945	0.0
K12944	0.0
K12941	4603.0
K12940	46.0
K12943	0.0
K12942	5460.0
K14728	0.0
K14727	0.0
K11785	0.0
K00108	7.0
K13890	6.0
K13891	6.0
K13892	0.0
K13893	1.0
K13894	1.0
K13895	1.0
K13896	1.0
K06159	0.0
K06158	33301.0
K06153	28269.0
K06152	0.0
K06151	0.0
K06157	0.0
K06156	5.0
K06155	0.0
K06154	0.0
K03327	12489.0
K03326	23.0
K03325	3038.0
K03324	40118.0
K03322	1642.0
K03321	1258.0
K03320	2188.0
K03329	0.0
K03328	6684.0
K04802	0.0
K04801	0.0
K04800	0.0
K11948	0.0
K01505	0.0
K04756	0.0
K11940	4.0
K11941	0.0
K11942	0.0
K11943	0.0
K11944	0.0
K01507	34092.0
K11946	0.0
K11947	0.0
K01506	0.0
K01501	1104.0
K01500	2584.0
K01503	0.0
K06714	4389.0
K04750	9055.0
K12789	0.0
K12788	0.0
K11526	0.0
K10810	2.0
K11522	0.0
K11523	0.0
K08675	0.0
K08676	0.0
K08677	0.0
K08679	0.0
K11521	0.0
K10547	3831.0
K10546	3845.0
K10545	296.0
K10544	163.0
K10543	209.0
K10542	11695.0
K10541	11695.0
K10540	15680.0
K10549	295.0
K10548	3831.0
K14630	0.0
K11529	0.0
K00007	0.0
K00005	15296.0
K13444	0.0
K00003	21923.0
K00002	6723.0
K00001	10705.0
K01186	13249.0
K00009	1639.0
K00008	27566.0
K10726	0.0
K10725	0.0
K08246	0.0
K00263	397.0
K00262	31557.0
K00261	9.0
K00260	1100.0
K00266	82840.0
K00265	6284.0
K01200	4051.0
K01201	14145.0
K01206	74057.0
K01207	10304.0
K01205	6245.0
K01208	0.0
K01209	57533.0
K06167	7500.0
K00917	10600.0
K00912	6251.0
K00919	27037.0
K02519	25983.0
K02518	26044.0
K02517	6254.0
K02511	4.0
K02510	1896.0
K13409	0.0
K13408	0.0
K03179	6245.0
K03170	1.0
K03177	27051.0
K12574	21296.0
K12570	0.0
K12573	24289.0
K11009	0.0
K11008	0.0
K11005	0.0
K11004	0.0
K11007	0.0
K11006	0.0
K11003	0.0
K08296	7.0
K08297	0.0
K08295	0.0
K02634	0.0
K02635	0.0
K10622	0.0
K07693	6.0
K07692	0.0
K07691	0.0
K07690	0.0
K07697	1.0
K07696	6567.0
K07695	0.0
K07694	1023.0
K07699	14672.0
K07698	0.0
K07079	28659.0
K07078	1405.0
K07077	0.0
K07076	2940.0
K07075	3882.0
K07074	220.0
K07073	0.0
K07072	0.0
K07071	19.0
K07070	6.0
K14584	0.0
K11620	0.0
K09190	0.0
K11623	0.0
K05759	0.0
K08589	0.0
K11625	0.0
K11995	0.0
K01439	24637.0
K01438	7633.0
K01431	0.0
K01430	6437.0
K01433	16.0
K01432	0.0
K01434	0.0
K01437	0.0
K01436	17622.0
K05539	24.0
K14520	0.0
K12963	4.0
K12962	4.0
K12961	4.0
K12960	26068.0
K14749	0.0
K14748	0.0
K02972	0.0
K14743	0.0
K14742	25906.0
K14745	0.0
K14744	13.0
K14747	0.0
K14746	0.0
K02167	4.0
K02164	0.0
K02160	10362.0
K02168	405.0
K02169	6249.0
K10931	0.0
K03341	0.0
K03340	15033.0
K03343	0.0
K03342	0.0
K03346	77.0
K12299	0.0
K12291	0.0
K12290	0.0
K12293	0.0
K12292	0.0
K12295	0.0
K12294	0.0
K12297	6.0
K12368	4.0
K11922	0.0
K11923	4.0
K11920	0.0
K11921	0.0
K11926	4.0
K11927	4168.0
K11924	348.0
K11925	4.0
K11928	7337.0
K13181	0.0
K13219	0.0
K07262	1.0
K07263	6261.0
K07260	27799.0
K07261	0.0
K07266	0.0
K07267	5.0
K07264	8.0
K07265	0.0
K07268	0.0
K07269	4.0
K01155	4146.0
K04478	1.0
K04479	0.0
K10528	0.0
K14952	0.0
K07486	222.0
K07487	1.0
K07484	3181.0
K07485	3.0
K07482	0.0
K07483	47364.0
K07480	26.0
K07481	1863.0
K07488	0.0
K07489	8.0
K11210	1.0
K11211	0.0
K11212	0.0
K11214	6398.0
K11216	164.0
K06300	0.0
K00061	0.0
K00060	512.0
K06301	0.0
K00065	3847.0
K00064	0.0
K00067	36258.0
K00066	2.0
K00069	0.0
K00068	2090.0
K06304	0.0
K08262	0.0
K08261	0.0
K08260	0.0
K08265	0.0
K08264	0.0
K00288	0.0
K00285	13.0
K00284	14438.0
K00287	25795.0
K00286	34656.0
K00281	6242.0
K00280	0.0
K00283	10732.0
K00282	10732.0
K08088	0.0
K14198	0.0
K14199	0.0
K03452	0.0
K14194	0.0
K14195	0.0
K14196	0.0
K14197	0.0
K14192	0.0
K14193	0.0
K01880	25720.0
K01881	34618.0
K01883	27051.0
K01885	28668.0
K04618	0.0
K01887	33837.0
K01224	3771.0
K01889	27051.0
K01226	7683.0
K01227	438.0
K01220	21.0
K01222	3612.0
K01223	17126.0
K02759	11116.0
K02755	0.0
K02757	17667.0
K02756	0.0
K14998	0.0
K02750	1217.0
K02753	0.0
K02752	0.0
K00939	27068.0
K00938	38.0
K00937	22524.0
K00936	95740.0
K00935	0.0
K00934	2.0
K00933	0.0
K00932	4.0
K00931	26365.0
K00930	53696.0
K01089	6261.0
K01080	0.0
K01081	14153.0
K01082	0.0
K01083	0.0
K01084	0.0
K01085	4.0
K01087	1.0
K02571	0.0
K02570	178.0
K02573	178.0
K02572	4.0
K02575	183.0
K02574	691.0
K07780	0.0
K03488	16310.0
K03489	59.0
K03482	0.0
K03483	1251.0
K03480	1432.0
K03481	3204.0
K03486	7684.0
K03487	2.0
K03484	13774.0
K03485	4.0
K02287	0.0
K02286	0.0
K02285	0.0
K02284	0.0
K02283	25546.0
K02282	174.0
K02281	0.0
K02280	0.0
K02289	0.0
K02288	0.0
K03626	0.0
K03627	0.0
K03624	40517.0
K03625	27050.0
K03151	20803.0
K03620	182.0
K03153	3.0
K08869	0.0
K03628	20172.0
K03629	27043.0
K09738	0.0
K09739	0.0
K09736	0.0
K09737	0.0
K09735	0.0
K09732	0.0
K09733	0.0
K09730	0.0
K09731	0.0
K09888	18648.0
K09889	6.0
K09880	0.0
K09882	0.0
K09883	0.0
K09884	0.0
K09887	0.0
K11027	0.0
K11026	0.0
K11025	0.0
K11024	0.0
K07679	0.0
K07678	1.0
K11021	0.0
K11020	0.0
K07675	4.0
K07674	0.0
K07676	4.0
K07671	0.0
K07670	0.0
K07673	4.0
K07672	0.0
K01117	0.0
K12048	0.0
K07019	7.0
K07018	1.0
K07011	20280.0
K07010	18481.0
K07013	0.0
K07012	16651.0
K07015	19018.0
K07014	4.0
K07017	1953.0
K07016	9.0
K10084	0.0
K08372	1080.0
K05884	946.0
K05885	7390.0
K05886	0.0
K05887	0.0
K05880	4.0
K05881	11.0
K05882	2.0
K05883	0.0
K08902	0.0
K05739	2596.0
K05888	0.0
K05889	0.0
K08903	0.0
K00547	228.0
K00544	0.0
K00545	0.0
K00542	0.0
K00543	0.0
K00540	38728.0
K00548	43493.0
K00549	6560.0
K01145	1.0
K01412	0.0
K01147	4.0
K01417	11627.0
K00038	18.0
K01143	0.0
K01142	19801.0
K01419	52.0
K00788	28630.0
K00789	32975.0
K12502	0.0
K14762	0.0
K14761	20024.0
K06195	6.0
K03819	0.0
K03818	8.0
K03814	14.0
K03817	6.0
K03816	13984.0
K03811	7206.0
K03810	1301.0
K03813	40.0
K11908	0.0
K11909	4.0
K11904	13.0
K11905	4.0
K11906	4.0
K11907	5.0
K11900	5.0
K11901	5.0
K11902	0.0
K11903	9.0
K10986	23.0
K13238	0.0
K13239	0.0
K13797	0.0
K07248	2299.0
K13796	0.0
K07244	0.0
K07245	6.0
K07246	186.0
K07240	63507.0
K07241	1.0
K07242	0.0
K07243	8.0
K01268	0.0
K05296	0.0
K02821	8369.0
K09016	0.0
K09945	0.0
K09944	0.0
K09947	0.0
K09946	3.0
K09941	0.0
K09940	399.0
K09943	0.0
K09942	0.0
K09949	2.0
K09948	0.0
K10851	1.0
K10850	1.0
K03666	8025.0
K03667	52.0
K03196	0.0
K03665	28102.0
K11275	0.0
K06012	18136.0
K00048	11955.0
K10857	1.0
K09773	1675.0
K00043	1099.0
K00042	9595.0
K00041	6887.0
K00040	7748.0
K00046	27689.0
K00733	0.0
K00044	0.0
K06011	0.0
K09012	0.0
K06016	1290.0
K06017	0.0
K06014	0.0
K06015	7641.0
K06019	590.0
K01075	0.0
K12221	0.0
K06444	0.0
K04632	0.0
K14977	68.0
K14974	0.0
K00958	2.0
K00951	33365.0
K00950	8901.0
K00952	42.0
K00955	2324.0
K00954	27043.0
K00957	2410.0
K00956	2392.0
K00590	0.0
K02777	4313.0
K02775	4193.0
K02774	6331.0
K02773	5055.0
K02771	104.0
K02770	13607.0
K02779	358.0
K02778	0.0
K01606	0.0
K01607	18608.0
K01604	0.0
K01605	0.0
K01602	0.0
K01601	0.0
K03750	3005.0
K01609	21344.0
K02553	6.0
K02804	9393.0
K02551	6276.0
K02806	1196.0
K02557	27467.0
K02800	2004.0
K05275	0.0
K02802	0.0
K13300	0.0
K02558	17.0
K02809	2.0
K02808	0.0
K03600	6.0
K03601	27048.0
K03602	26750.0
K03603	4.0
K03604	7487.0
K03605	0.0
K03606	0.0
K03607	4.0
K03608	18799.0
K03609	26462.0
K06078	4.0
K06079	12.0
K09710	27011.0
K09711	1098.0
K09712	1.0
K06073	4.0
K06074	4.0
K06075	4.0
K06076	6.0
K06077	4.0
K06382	12334.0
K06383	8731.0
K06380	0.0
K06381	20200.0
K06386	395.0
K06387	13960.0
K06384	3180.0
K06385	16521.0
K06388	0.0
K06389	0.0
K12466	0.0
K12468	0.0
K07657	7.0
K07656	0.0
K07655	0.0
K07654	0.0
K07653	0.0
K07652	3935.0
K07651	2.0
K07650	1300.0
K07659	6.0
K07658	25173.0
K11041	1274.0
K11040	1.0
K11043	0.0
K11042	0.0
K11045	0.0
K11044	0.0
K11047	0.0
K11046	0.0
K11049	0.0
K11048	0.0
K07387	6241.0
K07386	6301.0
K06926	21537.0
K06927	1402.0
K06924	0.0
K06925	27051.0
K06922	0.0
K06923	18417.0
K06920	83.0
K06921	9716.0
K06928	2499.0
K06929	2648.0
K07033	23525.0
K07032	246.0
K07031	6670.0
K07030	17029.0
K07037	7767.0
K07035	16581.0
K07034	37.0
K07039	1.0
K07038	3156.0
K10829	0.0
K00384	55126.0
K00385	3194.0
K00386	0.0
K00387	0.0
K00380	10.0
K00381	9.0
K00382	23705.0
K00383	40.0
K00389	0.0
K01387	0.0
K01385	0.0
K01389	0.0
K09158	6.0
K09159	6.0
K09156	0.0
K09157	20257.0
K09154	0.0
K09155	2646.0
K09152	0.0
K09153	7819.0
K09150	0.0
K09151	3.0
K05970	13717.0
K05714	0.0
K05715	0.0
K05710	1.0
K05711	0.0
K05712	0.0
K05713	0.0
K00560	24377.0
K00561	18.0
K00563	4653.0
K00564	2081.0
K00566	34238.0
K00567	25404.0
K00568	11.0
K00569	3.0
K05575	0.0
K01169	0.0
K01167	0.0
K01166	0.0
K05577	3.0
K01163	7915.0
K01161	0.0
K01160	9.0
K05578	0.0
K05579	0.0
K08092	592.0
K08093	145.0
K08094	3062.0
K08095	0.0
K08096	0.0
K08097	0.0
K02254	0.0
K02255	0.0
K01743	0.0
K02251	0.0
K02061	0.0
K01741	0.0
K02060	0.0
K00114	0.0
K02122	21396.0
K02123	26668.0
K02120	27674.0
K02121	24052.0
K02124	27674.0
K03837	4.0
K03836	0.0
K03835	4.0
K03834	4.0
K03833	2506.0
K03832	6262.0
K03831	6.0
K03830	9167.0
K00443	0.0
K03839	6264.0
K02067	6.0
K10189	15309.0
K13038	33497.0
K13787	2007.0
K13788	7.0
K13789	65503.0
K10188	20458.0
K12255	0.0
K12254	0.0
K12257	17924.0
K12256	0.0
K12251	4840.0
K12250	0.0
K12253	0.0
K12252	0.0
K13252	366.0
K13256	39.0
K13255	0.0
K12079	0.0
K12078	0.0
K12071	0.0
K12070	0.0
K12073	2.0
K12072	0.0
K09912	5.0
K06236	0.0
K06237	0.0
K05519	0.0
K09914	4.0
K11788	0.0
K11782	0.0
K11780	0.0
K11781	0.0
K11787	0.0
K11784	0.0
K11530	0.0
K12787	0.0
K12786	0.0
K12785	0.0
K12784	0.0
K06718	1.0
K09969	0.0
K09968	0.0
K09967	6438.0
K09966	3.0
K09965	2.0
K09964	0.0
K09963	4231.0
K09962	8.0
K09961	4.0
K09960	0.0
K11527	2.0
K11524	0.0
K11525	0.0
K11250	6.0
K11253	0.0
K11258	4.0
K11528	0.0
K00713	0.0
K00712	4.0
K10780	0.0
K10783	64.0
K10125	0.0
K10124	4.0
K10126	0.0
K10121	13.0
K10123	0.0
K10122	13.0
K04652	7476.0
K04653	8069.0
K04651	13727.0
K04656	8069.0
K04654	8069.0
K04655	9139.0
K00973	23096.0
K00972	2292.0
K00971	15915.0
K00970	6284.0
K00975	50196.0
K00974	62566.0
K00979	8164.0
K00978	1345.0
K14954	0.0
K14955	0.0
K14956	0.0
K06178	16382.0
K01596	2078.0
K01597	38.0
K01594	0.0
K01595	13.0
K01592	0.0
K01593	0.0
K01590	3.0
K01591	26484.0
K01598	26.0
K01599	56404.0
K02711	0.0
K02710	0.0
K02713	0.0
K02712	0.0
K02714	0.0
K02717	0.0
K02716	0.0
K02719	0.0
K02718	0.0
K03449	6400.0
K03446	6268.0
K03444	8.0
K03445	1.0
K03442	26742.0
K01620	22266.0
K01621	2315.0
K01622	0.0
K01623	8336.0
K01624	50002.0
K01625	47961.0
K01626	12026.0
K01627	6251.0
K01628	19290.0
K01629	6412.0
K05299	0.0
K02829	2.0
K02828	2.0
K02827	2.0
K02826	2.0
K02825	3692.0
K02824	18312.0
K02823	26470.0
K02822	10868.0
K03198	0.0
K03199	0.0
K03668	4.0
K03669	2.0
K03190	6437.0
K03191	13.0
K03660	29021.0
K03194	0.0
K03195	0.0
K03664	27051.0
K03197	0.0
K09772	20328.0
K06013	405.0
K09770	2632.0
K09771	7.0
K09776	0.0
K09777	17485.0
K09774	6.0
K09775	15967.0
K09778	746.0
K09779	18133.0
K06269	0.0
K06323	0.0
K11624	0.0
K02991	0.0
K02990	26720.0
K02624	3.0
K02240	599.0
K08282	2.0
K12440	0.0
K12441	0.0
K12442	0.0
K12443	0.0
K12444	0.0
K12445	0.0
K12449	0.0
K02247	0.0
K07637	4.0
K07636	26895.0
K07639	1.0
K07638	6.0
K11069	14193.0
K11068	18322.0
K11063	1098.0
K11062	0.0
K11061	0.0
K11060	0.0
K11066	4.0
K11065	6706.0
K06900	0.0
K06901	22020.0
K06902	4384.0
K06903	2814.0
K06904	392.0
K06905	3145.0
K06906	498.0
K06907	3444.0
K06908	3145.0
K06909	1104.0
K10821	0.0
K05905	0.0
K05904	0.0
K05906	0.0
K05900	0.0
K05903	0.0
K01406	0.0
K05909	0.0
K05908	0.0
K00368	0.0
K00369	0.0
K00366	1761.0
K00367	0.0
K00364	39.0
K00365	2.0
K00362	17.0
K00363	2.0
K00360	0.0
```
