## Extended Data File 1 for "Diet induces reproducible alterations in the mouse and human gut microbiome": SRS3574346_SRR7556027.picrust_nol

```
# Constructed from biom file
#OTU ID	SRR7556027
K01365	0.0
K01364	0.0
K01361	1.0
K01360	0.0
K01362	12569.0
K02249	0.0
K05841	0.0
K05844	0.0
K05845	4.0
K05846	2331.0
K05847	2340.0
K00508	0.0
K00500	0.0
K00507	2.0
K00504	0.0
K00505	0.0
K12521	0.0
K01101	1979.0
K01103	0.0
K12520	0.0
K01104	23010.0
K05592	13068.0
K05593	3959.0
K05590	0.0
K05591	0.0
K05596	0.0
K05597	0.0
K05594	0.0
K05595	2.0
K05599	0.0
K11964	0.0
K11962	0.0
K14540	3813.0
K12529	0.0
K12528	0.0
K06353	0.0
K02456	30.0
K02457	0.0
K02454	2.0
K02455	1.0
K02452	0.0
K02453	3.0
K02450	0.0
K02103	2239.0
K08138	0.0
K02108	15263.0
K02109	17159.0
K02458	0.0
K02459	0.0
K08137	0.0
K03851	0.0
K03850	0.0
K03852	0.0
K03855	6.0
K03856	3994.0
K13018	0.0
K13019	1.0
K13010	0.0
K13011	0.0
K13012	281.0
K13013	0.0
K13014	0.0
K13015	2.0
K13016	0.0
K13017	0.0
K08566	0.0
K08567	6.0
K13274	0.0
K13275	0.0
K13276	0.0
K13277	0.0
K03275	0.0
K03274	2.0
K03277	0.0
K03276	0.0
K03271	3975.0
K03270	13543.0
K03273	155.0
K03272	1903.0
K03279	0.0
K03278	0.0
K11022	0.0
K12277	0.0
K12276	0.0
K12270	0.0
K11058	0.0
K12279	0.0
K12278	0.0
K07557	0.0
K07550	0.0
K07552	11552.0
K06319	0.0
K09909	0.0
K09908	0.0
K12051	0.0
K12050	0.0
K12057	0.0
K12056	0.0
K06221	0.0
K09900	0.0
K09903	15393.0
K09902	0.0
K09904	0.0
K09907	0.0
K09906	0.0
K11501	0.0
K03234	0.0
K00773	15264.0
K00772	8.0
K00777	0.0
K00776	0.0
K06313	193.0
K06315	0.0
K05574	0.0
K10201	3.0
K07176	0.0
K07177	1.0
K07174	0.0
K07175	233.0
K07172	0.0
K07173	1204.0
K07170	11623.0
K07171	9100.0
K07178	0.0
K07179	0.0
K00195	0.0
K00194	9.0
K00197	11.0
K00196	0.0
K00191	0.0
K00190	6.0
K00193	0.0
K00192	0.0
K00198	655.0
K06405	3622.0
K10109	933.0
K10108	3047.0
K10107	0.0
K01828	0.0
K01829	0.0
K01826	0.0
K01825	1.0
K01822	0.0
K01823	2.0
K01820	1.0
K01821	9.0
K00999	0.0
K00998	12508.0
K00995	6970.0
K00997	869.0
K00996	2.0
K00991	15640.0
K00990	1.0
K00992	0.0
K11028	0.0
K02622	11687.0
K02625	0.0
K03564	14211.0
K13489	1.0
K13488	1.0
K13483	0.0
K13482	0.0
K13481	0.0
K13480	0.0
K13487	1.0
K13486	1.0
K14680	0.0
K14681	0.0
K14682	1.0
K08358	27.0
K08357	27.0
K08356	0.0
K08355	0.0
K03469	15263.0
K03462	0.0
K03464	0.0
K03465	671.0
K03466	15385.0
K01648	0.0
K01649	17414.0
K01643	597.0
K01640	162.0
K01641	1.0
K01646	153.0
K01647	15578.0
K01644	603.0
K02597	0.0
K02626	6.0
K02595	0.0
K02594	296.0
K02593	0.0
K02592	193.0
K02591	483.0
K02590	2198.0
K02598	236.0
K02849	1.0
K14061	1.0
K14062	0.0
K14063	0.0
K14064	0.0
K14065	0.0
K14067	0.0
K02841	1.0
K02840	1.0
K02843	1.0
K02844	1.0
K02847	0.0
K02846	0.0
K02102	1.0
K09758	5.0
K06039	0.0
K06034	0.0
K06036	0.0
K06037	0.0
K06032	0.0
K01581	71.0
K02702	0.0
K02659	0.0
K13490	1.0
K13491	1.0
K03644	11553.0
K03645	0.0
K03646	0.0
K03647	6.0
K03640	1.0
K03641	0.0
K03642	2.0
K03643	0.0
K03648	14738.0
K03649	2.0
K06694	0.0
K11814	0.0
K12428	0.0
K12429	0.0
K12422	0.0
K12423	0.0
K12420	0.0
K12421	0.0
K12426	0.0
K12427	0.0
K12424	0.0
K12425	0.0
K07349	1.0
K07348	0.0
K05380	0.0
K07345	2.0
K07344	0.0
K07347	2.0
K07346	1.0
K07341	1930.0
K07340	0.0
K07343	2095.0
K07342	0.0
K06968	1.0
K06969	29307.0
K06962	59.0
K06963	0.0
K06960	3711.0
K06961	0.0
K06966	11649.0
K06967	3813.0
K06964	0.0
K06965	0.0
K08995	1.0
K08994	1.0
K08997	0.0
K08996	1.0
K08990	0.0
K08993	0.0
K08992	0.0
K08999	28.0
K08998	13279.0
K08344	0.0
K08345	0.0
K08346	0.0
K14940	0.0
K02724	0.0
K08349	0.0
K11815	0.0
K05929	0.0
K05928	1.0
K05927	0.0
K05924	0.0
K05922	0.0
K05921	1.0
K00349	11552.0
K00698	0.0
K00340	11558.0
K00341	11558.0
K00690	2336.0
K00343	11558.0
K00344	1.0
K00697	0.0
K00346	11552.0
K00347	11552.0
K09116	1912.0
K09117	14584.0
K05337	396.0
K09118	8.0
K09119	0.0
K02106	122.0
K05823	1.0
K05820	1.0
K05826	0.0
K05827	0.0
K02100	0.0
K02101	0.0
K00524	0.0
K00525	14714.0
K00526	2510.0
K00527	18381.0
K00520	1.0
K00522	0.0
K00523	0.0
K02451	0.0
K00528	15256.0
K00529	0.0
K00025	1.0
K14215	0.0
K14213	0.0
K03453	11580.0
K00796	13891.0
K05339	1.0
K00027	3831.0
K00794	12536.0
K00793	12536.0
K01347	0.0
K01346	0.0
K01344	0.0
K01343	0.0
K00791	15265.0
K01340	0.0
K00790	18174.0
K02694	0.0
K02696	0.0
K02697	0.0
K02690	0.0
K02691	27.0
K02692	0.0
K02693	0.0
K02698	0.0
K02699	0.0
K00836	0.0
K00837	11576.0
K00835	1.0
K00832	23.0
K00833	11554.0
K00830	0.0
K00831	15192.0
K00839	5.0
K04335	0.0
K04334	0.0
K01120	1.0
K01126	15069.0
K04333	0.0
K01129	3720.0
K01128	0.0
K04339	0.0
K04338	0.0
K02470	18969.0
K02471	1.0
K02472	1.0
K02473	0.0
K02474	13454.0
K02475	0.0
K02476	0.0
K02477	13590.0
K02478	0.0
K02479	7.0
K09019	0.0
K01267	2976.0
K13074	0.0
K13075	0.0
K11441	0.0
K14055	0.0
K13299	0.0
K13292	3881.0
K14057	0.0
K14056	0.0
K02856	0.0
K02585	201.0
K12211	0.0
K12210	0.0
K12213	0.0
K12212	0.0
K12215	0.0
K02854	0.0
K12217	0.0
K12216	0.0
K12219	0.0
K12218	0.0
K02855	0.0
K08692	0.0
K08693	0.0
K08690	0.0
K08691	0.0
K08696	0.0
K08697	0.0
K11748	2.0
K11749	15207.0
K11746	0.0
K11747	0.0
K11744	1.0
K11745	1.0
K11742	0.0
K11743	1903.0
K11740	0.0
K11741	8.0
K13920	215.0
K13921	1.0
K13922	2237.0
K13923	1.0
K13924	0.0
K13925	0.0
K13926	1.0
K13927	246.0
K13928	0.0
K13929	0.0
K09923	0.0
K09922	11552.0
K06201	13847.0
K06200	2491.0
K06207	13311.0
K06206	693.0
K06205	0.0
K09924	1.0
K09929	0.0
K06208	191.0
K00759	4855.0
K00758	0.0
K00752	0.0
K00757	14902.0
K00756	1235.0
K00754	18254.0
K06001	13758.0
K05557	0.0
K09766	520.0
K05554	0.0
K07475	0.0
K07150	2390.0
K07151	0.0
K07152	1.0
K07153	0.0
K07154	11969.0
K07155	0.0
K07156	0.0
K07157	0.0
K07406	6083.0
K07407	32654.0
K07404	4705.0
K07405	11552.0
K07402	1959.0
K07403	2.0
K07400	0.0
K07401	0.0
K01808	15793.0
K01809	12704.0
K01800	0.0
K01801	0.0
K01802	11580.0
K01803	15591.0
K01804	2209.0
K01805	266.0
K01807	1907.0
K09718	0.0
K14668	0.0
K14669	0.0
K14666	0.0
K14667	0.0
K01664	5.0
K01665	11563.0
K01666	2547.0
K01667	11823.0
K01660	0.0
K01661	30.0
K01662	13595.0
K01663	0.0
K01668	2.0
K01669	2.0
K02863	15393.0
K02862	0.0
K02860	15325.0
K02867	15393.0
K02866	0.0
K02864	15059.0
K02869	0.0
K05362	0.0
K05365	1.0
K03402	3657.0
K03403	0.0
K03400	0.0
K03406	28127.0
K03407	3242.0
K03404	0.0
K03405	0.0
K03408	7290.0
K03409	295.0
K02315	4315.0
K02314	15524.0
K02317	0.0
K02316	15389.0
K02313	15393.0
K02312	0.0
K02319	0.0
K12405	0.0
K12152	0.0
K12151	0.0
K07091	0.0
K07090	16446.0
K07093	1.0
K07092	0.0
K07095	16161.0
K07094	0.0
K07097	0.0
K07096	0.0
K07099	704.0
K07098	17488.0
K11175	15263.0
K11174	0.0
K11177	0.0
K11176	0.0
K11173	0.0
K11179	6.0
K11178	0.0
K00322	0.0
K00320	0.0
K00321	0.0
K00326	0.0
K00324	2.0
K00325	1.0
K00329	0.0
K05945	0.0
K05944	0.0
K05947	0.0
K05946	774.0
K06944	0.0
K06945	0.0
K06946	0.0
K06415	193.0
K06940	2683.0
K06941	15496.0
K06942	15393.0
K06943	0.0
K10806	0.0
K10807	0.0
K10804	3.0
K10805	0.0
K06948	134.0
K06949	17246.0
K06418	2.0
K09138	2.0
K09139	0.0
K09134	1972.0
K09135	0.0
K09136	0.0
K09137	8.0
K09130	0.0
K09131	34.0
K09132	1901.0
K09133	0.0
K05808	15263.0
K05809	0.0
K05804	1902.0
K05805	0.0
K05806	0.0
K05807	11552.0
K05800	1.0
K05801	0.0
K05802	0.0
K05803	0.0
K01044	0.0
K01045	0.0
K01046	72.0
K02068	3.0
K04561	0.0
K01042	394.0
K05568	4695.0
K05567	1945.0
K14273	0.0
K14275	0.0
K14274	8.0
K02062	0.0
K05245	0.0
K05564	0.0
K01048	410.0
K02066	11553.0
K01322	11552.0
K01325	0.0
K02065	11553.0
K01326	0.0
K05560	0.0
K02243	5.0
K08930	0.0
K02679	0.0
K02676	0.0
K02674	0.0
K02675	0.0
K02672	0.0
K02241	246.0
K02670	0.0
K02671	0.0
K00810	0.0
K00811	11551.0
K00812	171.0
K00813	0.0
K00814	0.0
K00817	15196.0
K00818	11580.0
K00819	1.0
K02530	2.0
K02245	5.0
K02244	1.0
K01499	0.0
K01498	0.0
K01493	15393.0
K01492	101.0
K01491	31370.0
K01497	0.0
K01496	40.0
K01495	14135.0
K01494	2047.0
K02418	4511.0
K02419	4697.0
K14492	0.0
K02412	4363.0
K02413	4644.0
K02410	4697.0
K02411	2319.0
K02416	4697.0
K02417	2822.0
K02414	335.0
K02415	6.0
K00120	0.0
K00121	94.0
K00430	0.0
K13058	1.0
K13059	0.0
K13727	0.0
K13057	0.0
K13722	0.0
K13051	0.0
K13052	2654.0
K00435	0.0
K12054	0.0
K03239	0.0
K03238	0.0
K03231	0.0
K03230	1.0
K03232	0.0
K12059	0.0
K03237	0.0
K03236	0.0
K12058	0.0
K12239	0.0
K12238	0.0
K12235	0.0
K12234	160.0
K13942	0.0
K13940	2776.0
K13941	0.0
K12097	0.0
K12096	0.0
K12095	0.0
K12094	0.0
K12093	0.0
K12092	0.0
K12091	0.0
K12090	0.0
K12099	0.0
K12098	0.0
K06356	0.0
K05992	0.0
K03540	0.0
K06331	2491.0
K06330	2.0
K07138	5035.0
K07139	13176.0
K11811	0.0
K07132	240.0
K07133	36373.0
K07130	3568.0
K07131	0.0
K07137	18796.0
K07134	0.0
K07135	0.0
K01860	0.0
K01866	15393.0
K01867	15393.0
K01865	2.0
K01868	17370.0
K01869	15393.0
K06140	1.0
K04766	0.0
K04767	7.0
K04764	0.0
K04762	11553.0
K04763	26946.0
K04760	1.0
K04761	150.0
K04768	0.0
K04769	3334.0
K08313	2.0
K08312	0.0
K08311	1.0
K08310	0.0
K08317	0.0
K08316	3053.0
K08315	0.0
K08314	215.0
K05149	0.0
K08319	0.0
K08318	0.0
K06339	0.0
K14648	0.0
K14392	8.0
K14393	1.0
K14645	0.0
K14647	0.0
K01689	17476.0
K01686	16595.0
K01687	19421.0
K01684	2241.0
K01685	3112.0
K01682	0.0
K01681	15367.0
K05308	0.0
K02889	0.0
K02888	15391.0
K02885	0.0
K02884	15392.0
K02887	15393.0
K02886	15393.0
K02881	15392.0
K02883	0.0
K13743	0.0
K02086	9.0
K02081	179.0
K02080	0.0
K02083	98.0
K02082	2.0
K13831	0.0
K03428	0.0
K03429	2101.0
K03424	28838.0
K03935	0.0
K03932	0.0
K03933	1.0
K03930	2031.0
K03931	0.0
K02339	0.0
K02338	15393.0
K02337	15274.0
K02336	0.0
K02335	17289.0
K02334	1187.0
K02330	0.0
K03688	3013.0
K03689	0.0
K03680	8.0
K03683	0.0
K03684	28.0
K03685	15393.0
K03686	21514.0
K03687	15126.0
K07301	3069.0
K07300	0.0
K07303	1.0
K07302	0.0
K07305	3.0
K07304	4.0
K07307	369.0
K07306	109.0
K07309	27.0
K07308	114.0
K02617	0.0
K02610	0.0
K02963	15393.0
K02612	0.0
K02961	15002.0
K09686	45192.0
K09687	35253.0
K09684	118.0
K09685	197.0
K09682	0.0
K09683	0.0
K09680	1.0
K09681	0.0
K09688	0.0
K09689	0.0
K05962	0.0
K05961	0.0
K05967	5.0
K05966	78.0
K11159	0.0
K05964	0.0
K05968	0.0
K11152	0.0
K00309	0.0
K00658	2.0
K00304	0.0
K00305	0.0
K00654	0.0
K00655	18444.0
K00652	11554.0
K00301	0.0
K00302	1907.0
K00303	6.0
K10828	0.0
K06431	0.0
K06432	0.0
K06433	0.0
K06434	6.0
K06436	296.0
K06437	0.0
K10820	9.0
K06439	0.0
K10822	0.0
K10823	0.0
K10826	0.0
K09167	249.0
K06322	0.0
K14117	0.0
K14259	0.0
K14257	0.0
K01308	375.0
K01303	1.0
K01301	0.0
K01305	110.0
K01304	75.0
K02658	0.0
K00672	0.0
K02650	494.0
K02651	1.0
K02652	2598.0
K02653	3069.0
K02654	9521.0
K05687	0.0
K02656	0.0
K05685	0.0
K00878	3470.0
K00879	238.0
K00872	212.0
K00873	15369.0
K00870	0.0
K00876	27202.0
K00877	0.0
K00874	17357.0
K00875	0.0
K04487	7459.0
K04486	3919.0
K04485	15233.0
K04484	0.0
K04483	0.0
K04482	0.0
K04480	0.0
K04488	5827.0
K12049	0.0
K13693	0.0
K13706	0.0
K13694	0.0
K13695	0.0
K05977	0.0
K09516	0.0
K02434	6281.0
K02435	5986.0
K02436	91.0
K02437	13682.0
K05350	2358.0
K02431	2372.0
K08100	0.0
K02433	6416.0
K02438	4962.0
K02439	1.0
K03745	0.0
K03744	23613.0
K03747	0.0
K03210	15232.0
K03217	15341.0
K03216	3814.0
K03215	0.0
K03742	14599.0
K03219	1.0
K03218	15394.0
K03749	0.0
K03748	0.0
K02383	0.0
K06327	0.0
K06320	2245.0
K07238	15428.0
K09479	0.0
K09478	0.0
K09475	0.0
K09474	0.0
K09477	0.0
K09476	0.0
K09471	0.0
K09470	0.0
K09473	0.0
K09472	0.0
K07543	0.0
K06898	3139.0
K13967	0.0
K13963	2339.0
K07545	0.0
K00737	1901.0
K05345	0.0
K11706	0.0
K11707	0.0
K11704	0.0
K11705	0.0
K11708	0.0
K11709	0.0
K05588	0.0
K07114	25496.0
K07443	2369.0
K07116	0.0
K07117	1.0
K07110	0.0
K07447	15393.0
K07112	388.0
K07113	0.0
K07448	2238.0
K07118	95.0
K07119	0.0
K10619	0.0
K10618	0.0
K10617	0.0
K10616	0.0
K01848	0.0
K01849	0.0
K01844	456.0
K01845	2425.0
K01846	8.0
K01847	23105.0
K01840	29062.0
K01841	91.0
K01842	0.0
K01843	131.0
K06219	0.0
K10832	0.0
K05348	0.0
K14203	0.0
K08483	3699.0
K08482	1.0
K08481	0.0
K08480	0.0
K08485	0.0
K08484	0.0
K00464	0.0
K00467	0.0
K00466	0.0
K00461	0.0
K00460	0.0
K00463	0.0
K00462	0.0
K04509	0.0
K00469	0.0
K00468	0.0
K08645	0.0
K04744	0.0
K01518	0.0
K01519	0.0
K04748	0.0
K04749	294.0
K01514	0.0
K01515	7613.0
K01512	2645.0
K01510	0.0
K14623	63.0
K14626	0.0
K14627	0.0
K14628	0.0
K14629	0.0
K03918	0.0
K03919	0.0
K12372	0.0
K12373	59667.0
K12370	0.0
K12371	0.0
K02359	0.0
K02358	15399.0
K02351	0.0
K02352	0.0
K02355	30315.0
K02357	15393.0
K02356	15395.0
K13574	0.0
K13573	0.0
K13572	0.0
K13571	0.0
K13570	0.0
K12112	0.0
K12113	0.0
K12110	0.0
K12111	139.0
K07329	0.0
K07328	0.0
K07323	0.0
K07322	23104.0
K07321	264.0
K07320	0.0
K07327	0.0
K07326	0.0
K07325	0.0
K07324	0.0
K08163	0.0
K06180	42909.0
K06181	2.0
K06182	2972.0
K06183	3627.0
K06186	0.0
K06187	15393.0
K06188	364.0
K06189	0.0
K08359	0.0
K07589	0.0
K07588	11552.0
K07587	0.0
K07586	1904.0
K07585	0.0
K07584	4016.0
K07583	0.0
K07582	0.0
K07581	0.0
K07580	0.0
K11139	0.0
K05989	21635.0
K05988	0.0
K05985	500.0
K05987	0.0
K05986	1.0
K10843	0.0
K08354	0.0
K10844	0.0
K10848	0.0
K00673	1.0
K00674	11557.0
K00675	29.0
K00676	4428.0
K00677	11554.0
K06988	0.0
K06989	161.0
K08351	0.0
K06980	1.0
K06981	0.0
K06982	0.0
K08350	0.0
K06984	0.0
K06985	0.0
K06986	0.0
K06987	2481.0
K02445	1973.0
K02444	1982.0
K00582	0.0
K00583	0.0
K00580	0.0
K02110	15421.0
K00586	0.0
K00587	0.0
K00584	6.0
K08921	0.0
K02441	2.0
K00588	0.0
K08922	0.0
K02440	349.0
K00018	17072.0
K08923	0.0
K02443	2422.0
K00019	0.0
K02442	0.0
K08925	0.0
K08926	0.0
K08927	0.0
K03149	694.0
K06604	0.0
K00015	1.0
K01989	3883.0
K00854	7478.0
K00855	0.0
K00856	0.0
K00857	519.0
K00850	33787.0
K00851	4.0
K00852	4800.0
K00853	84.0
K00858	15263.0
K00859	15223.0
K01181	977.0
K01180	0.0
K01183	2086.0
K01182	5240.0
K01185	11556.0
K01184	0.0
K01187	40243.0
K01188	14775.0
K02596	2.0
K13766	0.0
K13767	0.0
K13003	0.0
K13002	0.0
K13000	0.0
K02984	0.0
K02986	15393.0
K02987	0.0
K02636	0.0
K02982	13493.0
K02983	0.0
K02638	0.0
K02639	0.0
K02988	15340.0
K08298	55.0
K08299	0.0
K03583	0.0
K03582	0.0
K03581	4178.0
K03580	1.0
K03587	11579.0
K03586	0.0
K03585	23107.0
K03584	15390.0
K03589	14968.0
K03588	18564.0
K01725	0.0
K01724	1.0
K01727	1.0
K01726	2600.0
K01721	0.0
K01720	0.0
K01722	0.0
K13008	0.0
K01729	0.0
K01728	1.0
K09530	0.0
K09539	0.0
K02188	3094.0
K02189	3171.0
K02182	0.0
K02183	0.0
K03769	516.0
K03768	17864.0
K03767	0.0
K03765	0.0
K03764	0.0
K03763	8153.0
K03762	27.0
K03761	0.0
K03760	0.0
K09457	10.0
K09456	0.0
K09459	91.0
K09458	15357.0
K00602	41800.0
K13988	0.0
K13985	0.0
K09981	0.0
K09980	0.0
K09983	0.0
K09982	0.0
K09985	0.0
K09984	0.0
K09987	0.0
K09986	0.0
K09989	1984.0
K09988	2034.0
K12583	0.0
K12582	0.0
K12589	0.0
K11720	0.0
K09759	2565.0
K10985	0.0
K10984	2.0
K07468	0.0
K07469	1.0
K07464	3363.0
K07465	0.0
K07466	0.0
K07467	2516.0
K07460	13268.0
K07461	1109.0
K07462	15265.0
K07463	0.0
K10679	2.0
K10678	0.0
K10671	0.0
K10670	1574.0
K10673	0.0
K10672	189.0
K10674	0.0
K10677	1.0
K10676	0.0
K08726	0.0
K08724	3.0
K08722	553.0
K08723	0.0
K08720	0.0
K08721	0.0
K08728	1.0
K10187	0.0
K00119	0.0
K00118	1.0
K00449	0.0
K00448	0.0
K00115	0.0
K00446	0.0
K00117	2.0
K00116	1.0
K00111	15068.0
K00442	0.0
K00113	0.0
K00112	1.0
K01539	0.0
K01531	3062.0
K04720	3974.0
K01533	15269.0
K01534	20589.0
K01535	0.0
K01537	15512.0
K14358	0.0
K14605	0.0
K14606	0.0
K00413	0.0
K10120	2.0
K05600	0.0
K05777	0.0
K03972	0.0
K03973	288.0
K03970	0.0
K03971	0.0
K03976	15257.0
K03977	15393.0
K03974	0.0
K03975	11776.0
K03978	15392.0
K03979	15393.0
K13378	11551.0
K02372	3754.0
K02371	14873.0
K02377	13484.0
K02379	35.0
K03396	0.0
K03397	0.0
K03394	2532.0
K03395	0.0
K03392	0.0
K03393	0.0
K03390	11558.0
K03391	0.0
K03399	4.0
K03027	0.0
K12136	0.0
K12137	6.0
K06610	0.0
K12138	0.0
K12139	0.0
K11444	0.0
K11440	0.0
K11443	0.0
K11442	0.0
K00612	1.0
K00613	27.0
K00610	14617.0
K00611	3514.0
K00616	1422.0
K00617	0.0
K00614	0.0
K00615	26121.0
K00619	6.0
K10863	0.0
K07874	0.0
K06234	0.0
K10240	0.0
K10241	0.0
K10242	0.0
K10243	0.0
K04110	0.0
K04113	0.0
K04112	0.0
K04115	0.0
K04114	0.0
K04117	0.0
K04116	0.0
K04118	0.0
K05517	0.0
K07705	98.0
K07704	132.0
K07707	1903.0
K07706	2087.0
K07701	0.0
K07700	0.0
K07703	0.0
K07702	0.0
K07709	0.0
K07708	0.0
K01955	19498.0
K13042	0.0
K09934	0.0
K09935	2604.0
K06216	0.0
K09937	0.0
K13745	0.0
K13746	0.0
K13747	12732.0
K13740	0.0
K13741	0.0
K13742	0.0
K06211	1901.0
K06212	28.0
K09933	0.0
K02618	0.0
K02619	11558.0
K02968	15336.0
K02966	0.0
K02967	15393.0
K02616	0.0
K02965	15393.0
K02962	0.0
K02611	0.0
K02613	1.0
K03569	18758.0
K03568	9.0
K03565	15258.0
K06218	0.0
K03567	0.0
K03566	0.0
K03561	23110.0
K03560	0.0
K03563	4894.0
K03562	0.0
K06430	0.0
K01709	218.0
K01708	0.0
K01707	0.0
K01706	154.0
K01705	0.0
K01704	32904.0
K01703	33027.0
K01702	0.0
K14165	0.0
K14164	0.0
K14166	0.0
K14161	1.0
K14160	0.0
K14162	1.0
K05396	84.0
K03709	44.0
K03708	322.0
K08160	0.0
K03701	28942.0
K03700	3113.0
K03703	13226.0
K03702	15393.0
K03705	3840.0
K03704	5941.0
K03707	111.0
K03706	2983.0
K06289	0.0
K06288	0.0
K06283	3195.0
K06282	39.0
K06281	39.0
K06287	15261.0
K06286	1.0
K06285	191.0
K06284	1044.0
K08161	1.0
K07540	0.0
K06438	1631.0
K06869	0.0
K06868	0.0
K06867	2.0
K06866	0.0
K06865	0.0
K06864	2944.0
K06863	0.0
K06862	0.0
K06861	11561.0
K06860	0.0
K12659	0.0
K12658	1.0
K07547	0.0
K07546	0.0
K15023	0.0
K15022	0.0
K15020	0.0
K15024	2613.0
K08700	0.0
K08162	1900.0
K07544	0.0
K00137	0.0
K00135	15.0
K00134	15402.0
K00133	15264.0
K00132	8.0
K00131	2.0
K00130	1902.0
K00139	0.0
K00138	0.0
K00429	0.0
K00428	11553.0
K00421	0.0
K00423	0.0
K00425	11586.0
K00427	0.0
K00426	11586.0
K14292	0.0
K14379	0.0
K14370	0.0
K14371	0.0
K14372	0.0
K14373	0.0
K14374	0.0
K14375	0.0
K09845	0.0
K14082	0.0
K14083	19.0
K14080	0.0
K14081	0.0
K14086	1901.0
K14087	1928.0
K14084	97.0
K14088	1928.0
K14089	1901.0
K01552	2782.0
K01551	265.0
K01556	1.0
K01557	0.0
K01554	0.0
K01555	0.0
K04708	0.0
K03955	0.0
K13689	0.0
K13688	11.0
K13683	0.0
K13685	429.0
K13684	0.0
K13687	0.0
K13686	0.0
K14159	0.0
K02399	0.0
K02398	530.0
K02395	521.0
K02394	0.0
K02397	2430.0
K02396	4845.0
K02391	0.0
K02390	4697.0
K02393	0.0
K02392	7228.0
K13533	0.0
K13532	0.0
K13531	0.0
K13530	1.0
K01550	0.0
K05658	0.0
K14054	2.0
K02601	15825.0
K02970	15296.0
K05378	0.0
K12339	1.0
K14060	0.0
K11687	0.0
K11686	0.0
K11685	0.0
K11689	194.0
K11688	195.0
K08939	0.0
K03048	132.0
K03049	0.0
K13821	4.0
K13820	0.0
K03042	0.0
K03043	15339.0
K03040	15059.0
K03041	0.0
K03046	15340.0
K03047	0.0
K03044	0.0
K03045	0.0
K00348	11552.0
K09847	0.0
K00692	2.0
K00638	2849.0
K00639	11947.0
K00693	0.0
K00634	13606.0
K00635	0.0
K00630	0.0
K00631	0.0
K00632	460.0
K00633	2076.0
K00691	1.0
K00696	0.0
K00694	95.0
K00695	0.0
K10854	0.0
K07811	0.0
K07810	0.0
K07813	3692.0
K07812	27.0
K07814	1989.0
K07816	18.0
K00090	0.0
K00091	1995.0
K00094	215.0
K00096	2238.0
K00097	11965.0
K00098	0.0
K00099	15210.0
K10228	1.0
K10229	1.0
K12548	0.0
K10222	0.0
K10220	0.0
K10221	0.0
K10227	2.0
K05822	0.0
K01949	0.0
K01945	15264.0
K01947	0.0
K01946	0.0
K01941	3.0
K01940	15046.0
K06357	0.0
K07729	11595.0
K07728	0.0
K07727	5030.0
K07726	680.0
K07725	0.0
K07724	0.0
K07723	191.0
K07722	28.0
K07721	0.0
K07720	22348.0
K00899	55.0
K05824	0.0
K00891	17963.0
K00892	0.0
K00895	2.0
K00897	197.0
K08151	2.0
K08153	1.0
K08154	0.0
K02948	15393.0
K02942	0.0
K02944	0.0
K05665	0.0
K02946	15393.0
K13793	0.0
K06352	0.0
K01769	0.0
K01768	3.0
K01761	1.0
K01760	86.0
K01762	1.0
K09578	0.0
K01766	0.0
K08164	0.0
K02493	15340.0
K08166	0.0
K08167	0.0
K02496	0.0
K02497	0.0
K02494	0.0
K02495	18944.0
K02498	0.0
K02499	462.0
K08168	0.0
K08169	0.0
K14415	1978.0
K14414	1.0
K06881	15522.0
K00436	0.0
K06332	0.0
K12815	0.0
K12810	0.0
K06885	134.0
K00437	0.0
K06335	0.0
K06334	5163.0
K03547	3395.0
K03546	1264.0
K03545	18097.0
K03544	17961.0
K03543	11553.0
K06888	2067.0
K10941	0.0
K03549	1.0
K03548	0.0
K10940	0.0
K02236	3.0
K02237	3449.0
K02234	0.0
K02232	3274.0
K02233	5360.0
K02230	1.0
K02231	6297.0
K06359	0.0
K02238	15060.0
K02239	0.0
K03723	14898.0
K03722	343.0
K03721	0.0
K03720	0.0
K03727	0.0
K03726	0.0
K03725	0.0
K03724	83.0
K06358	0.0
K12673	0.0
K12679	0.0
K12678	0.0
K06410	1267.0
K11898	0.0
K11899	0.0
K11896	1.0
K11897	0.0
K11894	0.0
K11895	0.0
K11892	0.0
K11893	0.0
K11890	0.0
K11891	0.0
K08762	0.0
K08764	0.0
K08765	0.0
K10418	0.0
K11325	0.0
K11326	0.0
K11327	0.0
K11328	0.0
K11329	0.0
K00151	0.0
K00150	0.0
K00153	0.0
K00400	0.0
K00407	0.0
K00406	1.0
K00405	1.0
K00404	1.0
K00158	0.0
K01342	0.0
K09388	0.0
K09386	0.0
K09384	2.0
K04094	865.0
K04095	1911.0
K04096	15211.0
K04097	0.0
K04090	0.0
K04091	1.0
K04092	0.0
K04093	0.0
K04098	0.0
K04099	0.0
K01578	0.0
K01579	12093.0
K01574	0.0
K01575	1.0
K01576	0.0
K01577	1.0
K01571	3432.0
K01572	16854.0
K01573	0.0
K02009	2359.0
K02008	13419.0
K02005	24228.0
K02004	110612.0
K02007	2742.0
K02006	19554.0
K02001	2.0
K02000	2.0
K02003	71703.0
K02002	7.0
K03065	0.0
K08952	0.0
K03060	3652.0
K13809	0.0
K10948	0.0
K09607	0.0
K06125	0.0
K04337	0.0
K06120	215.0
K06121	0.0
K04336	0.0
K01127	0.0
K09703	2.0
K00004	0.0
K14699	0.0
K09702	212.0
K14698	0.0
K05311	3.0
K13829	0.0
K10943	0.0
K07291	0.0
K07290	0.0
K10206	3908.0
K10202	2.0
K10208	0.0
K10209	0.0
K01966	0.0
K01965	0.0
K01964	2.0
K01963	1421.0
K01962	616.0
K01961	16353.0
K01960	11552.0
K01969	0.0
K01968	0.0
K07749	2068.0
K07748	0.0
K07741	220.0
K07740	0.0
K07743	0.0
K07742	3840.0
K07745	0.0
K07744	0.0
K07746	0.0
K01299	2058.0
K01295	323.0
K01297	1986.0
K02922	0.0
K05603	0.0
K02921	0.0
K02926	15393.0
K05607	0.0
K02924	0.0
K05605	0.0
K02928	0.0
K02929	0.0
K00216	0.0
K00217	0.0
K00214	0.0
K00215	15669.0
K00213	0.0
K00210	0.0
K00211	0.0
K00218	0.0
K00219	29.0
K01035	0.0
K01034	496.0
K04517	15260.0
K01740	30209.0
K01031	0.0
K01746	111.0
K01745	117.0
K01744	11918.0
K01749	982.0
K01039	41.0
K04518	11743.0
K09591	0.0
K14129	0.0
K14128	0.0
K14121	0.0
K14120	0.0
K14123	0.0
K14122	0.0
K14125	0.0
K14124	0.0
K14127	0.0
K14126	0.0
K03521	15348.0
K03520	0.0
K03523	4212.0
K03522	15369.0
K03525	15459.0
K03524	15327.0
K03527	15452.0
K03526	15263.0
K03529	3774.0
K03528	0.0
K06338	0.0
K02217	12184.0
K03299	304.0
K03298	2.0
K13472	0.0
K03293	14.0
K03292	8716.0
K03291	0.0
K03290	0.0
K03297	1930.0
K03296	25703.0
K03295	11553.0
K03294	1172.0
K13009	0.0
K12690	0.0
K09743	0.0
K06022	0.0
K07190	0.0
K06021	0.0
K07192	390.0
K06020	0.0
K06027	0.0
K06026	0.0
K09744	0.0
K07991	1.0
K08749	0.0
K09835	0.0
K09834	0.0
K10439	9060.0
K06351	1.0
K09833	0.0
K10925	0.0
K10924	0.0
K10927	0.0
K10926	0.0
K10923	0.0
K10922	0.0
K09629	0.0
K10697	0.0
K00179	1213.0
K00172	734.0
K00171	266.0
K00170	392.0
K00177	12100.0
K00176	12101.0
K00175	24067.0
K00174	23697.0
K13478	0.0
K14338	0.0
K14339	0.0
K14335	0.0
K14337	0.0
K14330	0.0
K14331	0.0
K14333	1.0
K08918	0.0
K13479	550.0
K04078	15211.0
K04079	15259.0
K04076	191.0
K04077	15264.0
K04074	496.0
K04075	15307.0
K04072	4203.0
K04073	0.0
K04070	3185.0
K04071	0.0
K14597	0.0
K13318	0.0
K08280	0.0
K13641	134.0
K13640	27.0
K13643	92.0
K13642	0.0
K02027	79628.0
K02026	141839.0
K02025	153110.0
K02024	0.0
K02023	2421.0
K02022	1.0
K02021	0.0
K02020	1293.0
K02029	5008.0
K02028	7192.0
K03886	0.0
K03887	0.0
K03884	0.0
K03885	11556.0
K03881	0.0
K03888	0.0
K03889	0.0
K12998	0.0
K12999	0.0
K12992	528.0
K12993	0.0
K12990	1900.0
K12991	0.0
K12996	0.0
K12997	0.0
K12994	0.0
K12995	0.0
K08979	0.0
K08978	14469.0
K03088	116990.0
K03089	0.0
K03086	17724.0
K03087	0.0
K08971	0.0
K08970	1.0
K03082	5.0
K03080	0.0
K08974	16435.0
K13868	0.0
K00918	320.0
K01553	0.0
K12214	0.0
K11646	0.0
K11645	0.0
K11641	0.0
K11640	0.0
K12736	0.0
K12733	0.0
K07507	12234.0
K07506	0.0
K07505	0.0
K07504	0.0
K07503	0.0
K07502	2458.0
K07501	0.0
K07500	0.0
K07509	0.0
K07508	0.0
K11422	0.0
K08698	0.0
K10773	15644.0
K10774	0.0
K14286	0.0
K10778	1.0
K14287	0.0
K00140	12.0
K05501	0.0
K01903	9.0
K01902	9.0
K01905	1.0
K01904	0.0
K01907	0.0
K01906	0.0
K01909	0.0
K01908	0.0
K14534	768.0
K00147	15195.0
K07767	0.0
K07769	0.0
K07768	0.0
K06203	0.0
K06202	0.0
K09921	0.0
K09920	0.0
K09927	1901.0
K09024	0.0
K09022	336.0
K09023	1.0
K09020	8.0
K09021	0.0
K02908	0.0
K02909	15393.0
K08218	11551.0
K08219	0.0
K02904	15388.0
K02906	15393.0
K02907	15262.0
K02902	15307.0
K00230	2.0
K00231	1.0
K00232	0.0
K08976	1.0
K00234	0.0
K00239	12062.0
K06209	3374.0
K09928	7.0
K01015	0.0
K01014	0.0
K01012	15852.0
K01011	326.0
K01010	0.0
K08920	0.0
K14103	0.0
K14102	0.0
K14101	0.0
K14100	0.0
K14105	0.0
K14104	0.0
K14109	0.0
K14108	0.0
K06401	0.0
K00893	0.0
K13402	0.0
K12858	0.0
K03503	11552.0
K03502	14834.0
K03501	15392.0
K03500	3714.0
K08924	0.0
K02278	267.0
K02279	710.0
K12977	0.0
K02276	1.0
K02277	0.0
K02274	1.0
K02275	1.0
K13450	0.0
K13451	0.0
K13452	0.0
K13454	0.0
K13455	0.0
K12509	0.0
K12508	0.0
K12507	1.0
K12506	148.0
K12500	0.0
K12503	0.0
K05926	0.0
K09728	0.0
K14587	8.0
K06597	0.0
K06596	0.0
K06595	0.0
K06599	0.0
K06598	0.0
K07978	0.0
K07979	11170.0
K07976	0.0
K14585	0.0
K10907	5847.0
K10906	0.0
K10901	0.0
K10909	0.0
K10908	0.0
K09819	1.0
K09818	0.0
K09817	15162.0
K09816	15161.0
K09815	15188.0
K06374	3336.0
K06373	3329.0
K09812	17205.0
K09811	17164.0
K09810	13453.0
K09724	0.0
K14582	0.0
K09721	0.0
K04058	1.0
K04059	0.0
K04050	0.0
K04051	0.0
K04052	0.0
K04053	0.0
K04054	0.0
K04055	0.0
K04056	1.0
K04057	0.0
K01047	0.0
K08975	0.0
K10015	0.0
K10014	0.0
K10017	0.0
K10016	0.0
K10011	1.0
K10010	353.0
K10013	0.0
K10012	1916.0
K10019	0.0
K10018	0.0
K13665	1.0
K13664	0.0
K13663	0.0
K13662	0.0
K13661	0.0
K13660	0.0
K13669	0.0
K13668	0.0
K07641	1.0
K01466	247.0
K13590	0.0
K01464	1394.0
K01465	15381.0
K01462	18851.0
K01463	161.0
K01460	0.0
K01461	0.0
K13599	2.0
K13598	0.0
K01468	42.0
K01469	1.0
K09251	2.0
K09252	0.0
K02041	1911.0
K02040	15293.0
K02043	0.0
K02045	339.0
K02044	1912.0
K02047	340.0
K02046	340.0
K02049	7808.0
K02048	341.0
K05549	0.0
K05548	0.0
K06046	0.0
K03319	55.0
K03316	30.0
K03317	2.0
K03314	6.0
K03315	14593.0
K03312	1230.0
K03313	34.0
K03310	6615.0
K03311	847.0
K12052	0.0
K02945	16578.0
K06162	1.0
K06163	1.0
K06160	0.0
K06161	0.0
K06166	0.0
K00359	500.0
K06164	1.0
K06165	1.0
K06168	15209.0
K06169	0.0
K13020	0.0
K07158	0.0
K07159	0.0
K04835	2.0
K11621	0.0
K11991	0.0
K11622	0.0
K11996	3.0
K11627	0.0
K11626	0.0
K11629	0.0
K11628	0.0
K07561	0.0
K07560	15263.0
K07563	0.0
K07562	0.0
K07565	0.0
K07564	0.0
K07567	17388.0
K07566	26598.0
K07569	0.0
K07568	26756.0
K09925	0.0
K11199	0.0
K11198	0.0
K11192	0.0
K11191	0.0
K11196	0.0
K11195	0.0
K11194	0.0
K02492	2380.0
K10713	0.0
K10710	417.0
K10711	1.0
K10716	0.0
K02490	12.0
K10714	0.0
K10715	0.0
K01929	15264.0
K01928	15376.0
K01923	16963.0
K01922	3.0
K01921	15458.0
K01920	0.0
K01926	14856.0
K01925	15342.0
K01924	15263.0
K07789	1.0
K07788	0.0
K07785	0.0
K07784	0.0
K07787	2.0
K07786	0.0
K07781	0.0
K07783	0.0
K07782	0.0
K05835	0.0
K06355	0.0
K14661	0.0
K09844	0.0
K00782	8.0
K00783	15393.0
K00784	16726.0
K00785	0.0
K00786	2448.0
K00039	0.0
K00036	1984.0
K00037	0.0
K00034	186.0
K00035	0.0
K00032	0.0
K00033	1985.0
K00030	90.0
K00031	15223.0
K01259	40.0
K01258	14743.0
K01255	2253.0
K01256	3.0
K01251	13884.0
K01250	616.0
K01253	0.0
K01252	0.0
K09008	0.0
K09009	0.0
K09000	1.0
K09001	2.0
K09002	2087.0
K09003	0.0
K09004	2.0
K09005	33.0
K09006	0.0
K09007	1.0
K09846	0.0
K08234	2412.0
K00258	0.0
K00259	101.0
K00252	0.0
K00253	0.0
K00256	0.0
K00257	11752.0
K00254	0.0
K00255	0.0
K01079	120.0
K01078	1.0
K01071	1.0
K01070	0.0
K01073	1.0
K01077	13618.0
K01076	190.0
K14472	0.0
K14471	0.0
K14470	0.0
K14475	29.0
K09841	0.0
K02788	2.0
K02782	0.0
K02783	78.0
K02781	66.0
K02786	3.0
K02787	0.0
K02784	0.0
K01060	188.0
K01787	149.0
K01786	3221.0
K01785	27050.0
K01784	19658.0
K01783	15913.0
K01782	3.0
K01781	0.0
K01780	0.0
K01789	0.0
K01788	2740.0
K02526	195.0
K02527	11553.0
K02525	1.0
K02250	0.0
K02523	11553.0
K02520	15342.0
K02521	0.0
K02258	0.0
K02259	1.0
K02528	15389.0
K02529	42615.0
K03781	13572.0
K03780	454.0
K03783	15021.0
K03782	2.0
K03785	834.0
K03784	1013.0
K03787	13462.0
K03786	14432.0
K03789	3465.0
K03788	0.0
K10700	0.0
K00342	11558.0
K03124	0.0
K03120	0.0
K12527	546.0
K12526	0.0
K12525	1.0
K12524	23103.0
K12523	0.0
K12522	0.0
K09789	11552.0
K09788	89.0
K09787	3813.0
K09786	193.0
K09785	0.0
K09781	0.0
K09780	0.0
K10961	0.0
K10960	0.0
K10963	0.0
K10962	0.0
K10965	0.0
K10964	0.0
K10966	0.0
K09879	0.0
K06318	0.0
K06311	0.0
K06310	353.0
K06312	0.0
K06314	0.0
K06317	320.0
K11389	0.0
K11386	0.0
K11387	0.0
K11384	1.0
K11385	0.0
K11382	0.0
K11383	0.0
K11381	0.0
K11949	0.0
K10380	0.0
K04032	161.0
K04033	0.0
K04030	238.0
K04031	2879.0
K04036	0.0
K04037	0.0
K04034	8.0
K04035	8.0
K04038	0.0
K04039	0.0
K07046	79.0
K07047	1139.0
K07044	0.0
K07045	1484.0
K07042	3841.0
K07043	13012.0
K07040	3648.0
K07041	0.0
K07048	193.0
K07049	0.0
K08664	0.0
K02584	2.0
K10039	187.0
K10038	2.0
K10037	0.0
K10036	77.0
K04788	0.0
K04789	0.0
K04784	0.0
K04785	0.0
K04786	0.0
K04787	0.0
K04780	0.0
K04781	2.0
K04782	0.0
K04783	0.0
K13601	0.0
K13603	0.0
K13602	0.0
K13605	0.0
K13604	0.0
K13607	28.0
K02404	526.0
K05783	0.0
K05782	0.0
K05781	1.0
K05780	1.0
K05787	0.0
K05786	1.0
K05785	1.0
K05784	0.0
K05789	0.0
K05788	0.0
K01442	14573.0
K01443	3776.0
K01444	83.0
K01446	0.0
K01447	11954.0
K01448	19330.0
K01449	1399.0
K14803	0.0
K02069	3.0
K05569	1944.0
K08008	0.0
K02063	0.0
K05566	1943.0
K05565	0.0
K05563	0.0
K05562	0.0
K05561	0.0
K02064	0.0
K03338	1977.0
K03339	0.0
K03330	0.0
K03331	0.0
K03332	4.0
K03333	0.0
K03335	1907.0
K03336	1906.0
K03337	1977.0
K12956	0.0
K12957	1.0
K12954	0.0
K12955	0.0
K12952	0.0
K12953	0.0
K12950	0.0
K12951	0.0
K14733	0.0
K00109	0.0
K06148	11903.0
K06149	0.0
K06144	0.0
K06145	0.0
K06146	0.0
K06147	85933.0
K06141	0.0
K06142	34749.0
K06143	0.0
K11945	0.0
K08948	0.0
K08949	0.0
K00071	0.0
K14664	0.0
K13810	0.0
K14665	0.0
K03058	0.0
K11609	0.0
K11608	0.0
K14660	0.0
K11603	0.0
K11602	0.0
K11601	0.0
K11600	0.0
K11607	1.0
K11606	1.0
K11605	1.0
K11604	1.0
K10558	9.0
K10559	88.0
K10550	9.0
K10551	9.0
K10552	0.0
K10553	0.0
K10554	0.0
K10555	104.0
K10556	11.0
K10557	9.0
K03051	0.0
K03050	0.0
K07549	0.0
K07548	0.0
K07239	1.0
K07235	0.0
K07234	0.0
K07237	0.0
K07236	0.0
K07231	0.0
K07230	0.0
K07233	0.0
K07232	0.0
K02467	0.0
K05306	1903.0
K05305	2116.0
K05304	0.0
K05303	1.0
K05301	0.0
K02565	0.0
K08644	0.0
K08646	0.0
K08641	5.0
K08643	0.0
K08642	0.0
K12146	0.0
K00010	2289.0
K00011	0.0
K00012	16602.0
K00013	15194.0
K00014	15649.0
K00016	3889.0
K09065	0.0
K08252	0.0
K08253	0.0
K08256	0.0
K08255	0.0
K08258	0.0
K08259	0.0
K00274	3.0
K00275	2.0
K00276	0.0
K00270	0.0
K00271	0.0
K00272	0.0
K00273	0.0
K00278	13027.0
K00279	0.0
K12675	0.0
K01277	11552.0
K01274	0.0
K01273	3082.0
K01271	2406.0
K01270	26266.0
K01278	11553.0
K00906	1.0
K00904	131.0
K00903	1.0
K00901	445.0
K13785	0.0
K00908	0.0
K11149	0.0
K01053	2.0
K01051	1.0
K01057	1.0
K01056	15393.0
K01055	0.0
K01054	0.0
K01058	0.0
K02500	15194.0
K02501	15167.0
K02502	3675.0
K02503	15393.0
K02504	0.0
K02505	0.0
K02506	0.0
K02507	0.0
K02508	0.0
K02509	2.0
K00291	0.0
K13410	0.0
K13148	0.0
K13419	0.0
K05825	0.0
K03106	15393.0
K03105	0.0
K03101	17552.0
K03100	31186.0
K12541	0.0
K12540	0.0
K12543	0.0
K12542	0.0
K12545	0.0
K12544	0.0
K12547	0.0
K12546	0.0
K12549	0.0
K06080	0.0
K11018	0.0
K11019	0.0
K11016	0.0
K11017	0.0
K11014	0.0
K11015	0.0
K11012	0.0
K11013	0.0
K11010	0.0
K11011	0.0
K06333	3252.0
K06880	0.0
K06883	1.0
K06882	0.0
K09857	1.0
K06884	0.0
K06887	1.0
K06886	2.0
K06889	29231.0
K10942	0.0
K09859	0.0
K09858	0.0
K10947	20361.0
K10946	0.0
K10945	0.0
K10944	0.0
K13284	0.0
K00483	2.0
K00481	0.0
K00480	0.0
K00486	0.0
K00485	0.0
K00484	0.0
K09901	0.0
K10929	0.0
K07684	0.0
K07685	0.0
K07686	0.0
K07687	0.0
K07681	0.0
K07688	0.0
K07689	0.0
K10928	0.0
K04018	0.0
K04019	167.0
K04014	54.0
K04015	114.0
K04016	0.0
K04017	0.0
K04013	27.0
K07060	0.0
K07061	0.0
K07062	3.0
K07063	0.0
K07064	0.0
K07065	0.0
K07066	1900.0
K07067	191.0
K07068	1.0
K07069	1900.0
K01121	0.0
K13629	0.0
K13628	2.0
K13623	0.0
K13622	1.0
K13620	0.0
K13626	2463.0
K08586	0.0
K08587	0.0
K01428	1904.0
K01429	1903.0
K01422	11552.0
K01423	2.0
K01420	4074.0
K01421	3923.0
K01426	2084.0
K01427	0.0
K01424	14595.0
K01425	11840.0
K08068	0.0
K07538	0.0
K13086	0.0
K13085	0.0
K07287	0.0
K07824	0.0
K07682	0.0
K02722	0.0
K12978	0.0
K12979	0.0
K12972	1.0
K12973	0.0
K12974	0.0
K12975	0.0
K12976	0.0
K07821	0.0
K07683	1.0
K14750	0.0
K14751	0.0
K14953	0.0
K12288	0.0
K12289	0.0
K12282	0.0
K12283	0.0
K12280	0.0
K12281	0.0
K12286	0.0
K12287	0.0
K12284	0.0
K12285	0.0
K11957	0.0
K11956	0.0
K11955	0.0
K11954	0.0
K11953	0.0
K11952	0.0
K11951	0.0
K11950	0.0
K11959	0.0
K11958	0.0
K13889	1.0
K13888	0.0
K11963	0.0
K07217	98.0
K07216	3651.0
K07215	0.0
K07214	1969.0
K07213	269.0
K07212	0.0
K07219	41.0
K07218	0.0
K12150	0.0
K08689	0.0
K08688	0.0
K00402	0.0
K00401	0.0
K11994	0.0
K00152	0.0
K01043	0.0
K00154	0.0
K00157	0.0
K00156	11551.0
K10533	0.0
K10530	0.0
K10531	0.0
K10536	548.0
K10537	10.0
K10535	0.0
K10538	0.0
K10539	10.0
K00073	26.0
K13934	0.0
K00076	319.0
K00077	14894.0
K00074	3714.0
K00075	15210.0
K00078	0.0
K00079	0.0
K02290	0.0
K02563	15264.0
K02292	0.0
K08966	0.0
K02294	0.0
K08278	0.0
K08279	0.0
K08274	0.0
K08275	0.0
K08276	0.0
K08277	0.0
K00298	0.0
K00299	1.0
K00296	0.0
K00297	16560.0
K00294	1.0
K00292	0.0
K00293	0.0
K00290	13011.0
K07757	0.0
K12089	0.0
K01210	0.0
K01213	0.0
K01212	1992.0
K01215	0.0
K01214	0.0
K01217	0.0
K01216	0.0
K01219	0.0
K01218	1953.0
K02749	0.0
K02746	297.0
K02747	217.0
K02744	380.0
K02745	295.0
K02742	0.0
K00924	2.0
K00925	17304.0
K00926	3780.0
K00927	15393.0
K00928	15425.0
K00929	14112.0
K12085	0.0
K02298	0.0
K02299	0.0
K02568	27.0
K02569	0.0
K02562	0.0
K02291	1.0
K02560	0.0
K02293	0.0
K02566	7.0
K02567	27.0
K02564	26666.0
K02297	0.0
K03169	34182.0
K03168	15338.0
K03163	0.0
K03162	0.0
K03167	0.0
K03166	0.0
K11038	0.0
K11039	0.0
K11030	0.0
K11031	0.0
K11032	0.0
K11033	0.0
K11034	0.0
K11035	0.0
K11036	0.0
K11037	0.0
K02546	0.0
K07668	451.0
K07669	0.0
K07666	1.0
K07667	7389.0
K07664	0.0
K07665	2281.0
K07662	0.0
K07663	1.0
K07660	0.0
K07661	0.0
K03927	7817.0
K07008	0.0
K07009	841.0
K07002	2.0
K07003	3160.0
K07000	0.0
K07001	13941.0
K07006	7.0
K07007	18337.0
K07004	0.0
K07005	16876.0
K03921	0.0
K02956	15393.0
K09725	0.0
K09181	2.0
K08599	0.0
K08598	0.0
K08591	16188.0
K08590	11624.0
K01156	43.0
K01154	14196.0
K01407	0.0
K01400	0.0
K01153	13607.0
K01150	0.0
K01151	15389.0
K01408	0.0
K01409	15732.0
K01158	0.0
K01159	12288.0
K05523	0.0
K05522	0.0
K05521	2599.0
K05520	11554.0
K05527	0.0
K05526	0.0
K05525	0.0
K05524	8.0
K05529	0.0
K14518	0.0
K14519	1.0
K05949	0.0
K01754	3274.0
K05942	0.0
K01027	0.0
K02171	0.0
K02170	0.0
K02173	96.0
K02172	0.0
K01751	606.0
K06416	494.0
K06417	0.0
K06414	0.0
K06947	0.0
K03379	0.0
K03808	2.0
K03809	3.0
K03806	0.0
K06412	3594.0
K03804	0.0
K12296	0.0
K03802	6.0
K03803	11713.0
K06413	6.0
K10808	0.0
K06411	1307.0
K01028	10.0
K01029	456.0
K11931	0.0
K11930	0.0
K11933	0.0
K11932	0.0
K11935	0.0
K11934	0.0
K11937	0.0
K11936	0.0
K11939	0.0
K11938	0.0
K10800	1.0
K06419	6.0
K11929	0.0
K07271	3485.0
K07270	0.0
K07273	11554.0
K07272	0.0
K07275	1.0
K07274	0.0
K07277	11553.0
K07276	0.0
K07279	0.0
K07278	0.0
K10623	0.0
K02481	11558.0
K11520	0.0
K02480	0.0
K08170	0.0
K02485	1.0
K02484	11844.0
K02487	0.0
K08600	8697.0
K08603	0.0
K08602	1043.0
K08605	0.0
K08604	0.0
K09956	1.0
K09957	0.0
K09954	2.0
K09955	17923.0
K09952	30.0
K09953	0.0
K09950	0.0
K09951	2911.0
K09958	1.0
K09959	0.0
K07495	7.0
K07494	78.0
K07497	1203.0
K07496	1025.0
K07491	1894.0
K07490	0.0
K07493	0.0
K07492	0.0
K07499	0.0
K07498	0.0
K11209	0.0
K11208	0.0
K11204	0.0
K11203	83.0
K11202	112.0
K11201	0.0
K11200	0.0
K00058	16870.0
K00059	21842.0
K00728	0.0
K00729	0.0
K00055	1.0
K00057	15397.0
K00050	2113.0
K00051	0.0
K00720	0.0
K00721	12061.0
K14424	0.0
K06033	0.0
K14189	0.0
K14188	3.0
K06364	0.0
K14187	1.0
K01239	681.0
K01238	4.0
K01897	26333.0
K01232	106.0
K01895	688.0
K01230	0.0
K01893	15307.0
K01236	0.0
K01235	1.0
K01890	15393.0
K02768	313.0
K02769	156.0
K02760	1095.0
K02761	725.0
K02763	0.0
K02764	0.0
K02765	555.0
K00948	18125.0
K00949	3712.0
K00942	15608.0
K00943	12557.0
K00940	11774.0
K00941	30020.0
K00946	23110.0
K00947	0.0
K00944	0.0
K00945	25303.0
K01097	0.0
K01096	0.0
K01095	0.0
K01093	0.0
K01092	13662.0
K01091	22499.0
K01090	4452.0
K03499	23950.0
K03498	21032.0
K03491	406.0
K03490	1902.0
K03493	0.0
K03492	3.0
K03495	15366.0
K03497	32531.0
K03496	23237.0
K02817	0.0
K02814	4.0
K02815	4.0
K02810	725.0
K02548	11925.0
K02549	2.0
K02818	0.0
K02819	2055.0
K03637	572.0
K03636	3.0
K03147	14884.0
K03146	0.0
K08851	0.0
K06518	14992.0
K09729	185.0
K06048	0.0
K06045	2.0
K06044	0.0
K09727	0.0
K09726	0.0
K06041	11584.0
K09720	0.0
K09723	0.0
K06042	2864.0
K09897	0.0
K09896	0.0
K09895	0.0
K09894	0.0
K09893	0.0
K09892	0.0
K09891	0.0
K09890	0.0
K09899	0.0
K09898	0.0
K03622	0.0
K07648	0.0
K07649	0.0
K07398	0.0
K07399	6.0
K11056	0.0
K11057	0.0
K11054	0.0
K11055	0.0
K07640	0.0
K07393	11.0
K07390	1.0
K07391	15188.0
K07644	1.0
K07645	1.0
K07646	18949.0
K07647	0.0
K10896	0.0
K07024	30850.0
K07025	29196.0
K07026	0.0
K07027	13099.0
K07020	0.0
K07021	1.0
K07022	0.0
K07023	3377.0
K07028	0.0
K07029	29468.0
K10094	0.0
K01390	0.0
K01392	0.0
K01399	0.0
K02673	0.0
K05893	0.0
K05897	0.0
K05896	3841.0
K05895	2316.0
K05899	0.0
K05898	0.0
K00555	0.0
K00554	13159.0
K00557	0.0
K00556	11551.0
K00551	0.0
K00559	0.0
K00558	18487.0
K01170	0.0
K01173	1.0
K01174	1.0
K01175	4.0
K01176	149.0
K01178	1.0
K01179	3046.0
K14578	0.0
K14579	0.0
K08951	0.0
K08950	0.0
K08953	0.0
K03828	2.0
K03829	0.0
K03820	11552.0
K03821	0.0
K03822	0.0
K03823	14690.0
K03824	0.0
K03825	10.0
K03826	4383.0
K03827	11684.0
K12248	0.0
K12246	0.0
K12247	0.0
K12242	0.0
K12243	0.0
K12240	0.0
K12241	0.0
K11919	0.0
K11918	0.0
K11913	0.0
K11912	0.0
K11911	0.0
K11910	0.0
K11917	0.0
K11916	0.0
K11915	0.0
K11914	0.0
K12068	0.0
K12069	0.0
K12062	0.0
K12063	0.0
K12060	0.0
K12061	0.0
K12066	0.0
K12067	0.0
K12064	0.0
K12065	0.0
K07259	11553.0
K07258	11870.0
K07253	0.0
K07251	0.0
K07250	1906.0
K07257	0.0
K07256	0.0
K07255	0.0
K07254	0.0
K05372	0.0
K05373	0.0
K05370	0.0
K05371	0.0
K05374	0.0
K05375	0.0
K09970	0.0
K09971	0.0
K09972	2.0
K09973	2.0
K09974	2.0
K09975	0.0
K09976	134.0
K09978	0.0
K09979	11551.0
K11261	2026.0
K11260	0.0
K11263	0.0
K11264	0.0
K10793	104.0
K10796	105.0
K10797	347.0
K10794	2.0
K10795	105.0
K00700	17548.0
K00701	0.0
K10798	0.0
K00703	15761.0
K00705	15214.0
K09828	0.0
K10133	0.0
K13053	0.0
K03192	1.0
K00964	0.0
K00965	3513.0
K00966	347.0
K00960	0.0
K00961	0.0
K00962	15390.0
K00963	697.0
K00969	15400.0
K12681	0.0
K02703	0.0
K08364	0.0
K08365	0.0
K02706	0.0
K08363	0.0
K08361	0.0
K02708	0.0
K02709	0.0
K08368	1.0
K08369	11.0
K01615	422.0
K01617	0.0
K01616	0.0
K01611	594.0
K01610	14532.0
K01613	12431.0
K01612	0.0
K01619	15397.0
K01618	0.0
K02834	15393.0
K02835	15393.0
K05281	0.0
K03619	0.0
K03618	0.0
K03617	15354.0
K03616	56.0
K03615	15348.0
K03614	15017.0
K03613	15227.0
K03612	15173.0
K03611	1.0
K03610	4962.0
K09705	1.0
K09704	3802.0
K09701	1.0
K09700	0.0
K09709	0.0
K06391	739.0
K06390	3677.0
K06393	3606.0
K06392	1777.0
K06395	344.0
K06394	3023.0
K06397	3263.0
K06396	3219.0
K06399	3278.0
K06398	3679.0
K06435	0.0
K11078	0.0
K11079	0.0
K11074	0.0
K11075	0.0
K11076	0.0
K11077	0.0
K11070	3671.0
K11071	3674.0
K11072	5577.0
K11073	0.0
K06935	0.0
K06934	205.0
K06937	2.0
K06936	2.0
K06931	0.0
K06930	0.0
K06933	0.0
K06932	0.0
K06939	0.0
K06938	0.0
K13381	0.0
K05916	1.0
K05917	0.0
K05914	0.0
K05915	0.0
K05912	0.0
K05913	0.0
K05910	0.0
K05911	0.0
K05918	0.0
K05919	3330.0
K00392	0.0
K00390	56.0
K00397	0.0
K00395	0.0
K00394	357.0
K01884	0.0
K00399	0.0
K01886	15178.0
K01376	0.0
K01372	13707.0
K09149	0.0
K09148	0.0
K01225	185.0
K09145	1901.0
K09144	1900.0
K09147	0.0
K09146	0.0
K09141	0.0
K09140	0.0
K09143	0.0
K09142	0.0
K05709	0.0
K05708	0.0
K05879	1121.0
K05878	1120.0
K05875	0.0
K05874	0.0
K05877	0.0
K05876	0.0
K05873	0.0
K00579	0.0
K00578	0.0
K00577	0.0
K00575	5137.0
K00574	2061.0
K00573	2.0
K00571	5466.0
K00570	0.0
K01118	327.0
K01119	173.0
K01157	0.0
K01112	0.0
K01113	1.0
K04477	3331.0
K01114	0.0
K01115	0.0
K08087	0.0
K01315	0.0
K08085	0.0
K08084	0.0
K08083	0.0
K08082	0.0
K08081	0.0
K08080	0.0
K01152	0.0
K01401	0.0
K09826	0.0
K06344	0.0
K06345	0.0
K09822	1.0
K06343	0.0
K10938	0.0
K06341	0.0
K10934	0.0
K10935	0.0
K10932	0.0
K11052	0.0
K10930	0.0
K06349	0.0
K11053	0.0
K10754	0.0
K01755	17159.0
K10200	435.0
K02132	0.0
K02137	0.0
K03840	0.0
K03841	1.0
K13028	0.0
K13799	0.0
K13798	0.0
K13795	0.0
K13794	0.0
K13021	0.0
K13792	0.0
K13791	0.0
K13790	0.0
K12268	0.0
K12269	0.0
K12262	0.0
K12263	0.0
K12264	0.0
K12265	0.0
K12266	0.0
K12267	27861.0
K01757	0.0
K12237	0.0
K13243	0.0
K13245	0.0
K13244	0.0
K13246	0.0
K03264	0.0
K03265	0.0
K03263	0.0
K03268	0.0
K03269	11553.0
K12415	0.0
K10211	0.0
K09918	0.0
K09919	0.0
K06720	0.0
K09913	0.0
K09910	0.0
K09911	0.0
K09916	0.0
K09917	0.0
K06726	381.0
K09915	1.0
K11535	0.0
K11534	9.0
K11537	1.0
K11531	0.0
K11533	0.0
K11532	0.0
K11249	181.0
K11539	0.0
K00762	17413.0
K00763	3842.0
K00760	15340.0
K00761	15388.0
K00766	14847.0
K00767	12928.0
K00764	29042.0
K00765	15164.0
K00768	3530.0
K00769	0.0
K11059	0.0
K00186	0.0
K00187	0.0
K00184	163.0
K00185	55.0
K00183	116.0
K00180	12764.0
K00188	0.0
K00189	0.0
K10110	2851.0
K10111	0.0
K10112	4212.0
K10113	0.0
K10114	0.0
K10115	0.0
K10116	1.0
K10117	8903.0
K10118	11138.0
K10119	11166.0
K04641	0.0
K04643	0.0
K04642	0.0
K13282	6.0
K00988	0.0
K00989	358.0
K00986	368.0
K00984	1900.0
K00985	0.0
K00982	0.0
K00983	3885.0
K00980	292.0
K00981	15394.0
K01585	11553.0
K01584	0.0
K01586	17581.0
K13498	1.0
K01580	11581.0
K01583	426.0
K01582	599.0
K13497	1905.0
K01589	4.0
K01588	15265.0
K14941	0.0
K08347	0.0
K08348	0.0
K02720	0.0
K14949	0.0
K02723	0.0
K03459	0.0
K03458	1952.0
K03455	11556.0
K03457	229.0
K03451	194.0
K03981	0.0
K03980	349.0
K02614	573.0
K01639	4660.0
K01638	0.0
K01637	0.0
K01636	8.0
K01635	0.0
K01634	0.0
K01633	11747.0
K01632	0.0
K01631	0.0
K01630	9.0
K02615	0.0
K02588	866.0
K02589	2198.0
K02858	1.0
K02859	1.0
K14051	0.0
K14053	0.0
K14052	0.0
K02852	0.0
K02853	0.0
K02850	0.0
K02851	0.0
K14059	649.0
K14058	0.0
K02586	298.0
K02587	483.0
K03679	0.0
K03671	20891.0
K03670	1.0
K03673	0.0
K03672	0.0
K03675	0.0
K03674	0.0
K03677	0.0
K03676	0.0
K09761	15205.0
K09760	11746.0
K09763	0.0
K09762	3749.0
K09765	3558.0
K09764	193.0
K09767	222.0
K06006	0.0
K09769	690.0
K09768	2490.0
K10353	0.0
K03187	1904.0
K03186	13705.0
K03185	0.0
K03184	0.0
K03183	23629.0
K03182	13629.0
K03181	0.0
K03189	1904.0
K03188	1904.0
K02715	0.0
K12455	0.0
K12454	1.0
K12453	0.0
K12452	155.0
K12451	0.0
K07358	0.0
K07356	0.0
K07357	1.0
K07354	0.0
K07355	0.0
K07352	0.0
K07353	0.0
K07350	0.0
K07351	0.0
K06919	501.0
K06918	0.0
K06917	6.0
K06916	0.0
K06915	2116.0
K06914	0.0
K06913	0.0
K06912	0.0
K06911	11563.0
K06910	1931.0
K08986	0.0
K08987	2.0
K08984	1.0
K08985	0.0
K08982	8.0
K08983	0.0
K08980	0.0
K08981	27.0
K08988	0.0
K08989	0.0
K02252	0.0
K05934	3088.0
K05936	3092.0
K05937	0.0
K02253	0.0
K05939	3.0
K00378	15291.0
K00375	3653.0
K00374	1.0
K00376	0.0
K00371	1.0
K00370	1.0
K00373	1.0
K00372	1.0
K01358	17870.0
K09166	1.0
K09165	0.0
K09164	0.0
K09163	636.0
K09162	1.0
K09161	0.0
K09160	0.0
K01354	2.0
K01355	0.0
K01356	5898.0
K05601	6.0
K05851	0.0
K03807	0.0
K05606	1900.0
K02927	0.0
K05974	0.0
K03805	0.0
K05976	0.0
K00519	0.0
K00518	0.0
K03800	2562.0
K00511	0.0
K00510	0.0
K03801	11552.0
K00515	0.0
K00514	0.0
K00517	0.0
K05971	0.0
K03154	1273.0
K11147	0.0
K05581	0.0
K05580	0.0
K05583	0.0
K05582	0.0
K05585	0.0
K05584	0.0
K05587	0.0
K05586	0.0
K05589	0.0
K03150	13723.0
K03623	2.0
K03152	17261.0
K14200	0.0
K14201	0.0
K14202	0.0
K03621	15391.0
K14204	0.0
K14205	5.0
K01134	1900.0
K01135	0.0
K01136	2.0
K01137	2.0
K01130	1906.0
K01132	0.0
K01133	1975.0
K01138	3900.0
K01139	233.0
K02113	14953.0
K02112	15606.0
K02111	15259.0
K02446	7.0
K02117	15268.0
K02116	1968.0
K02115	15606.0
K02114	15604.0
K02119	3518.0
K02118	15602.0
K02448	0.0
K01036	4.0
K03212	0.0
K13007	0.0
K13006	1.0
K13005	0.0
K13004	1905.0
K13001	0.0
K06404	2771.0
K01032	0.0
K06951	0.0
K03862	0.0
K03863	0.0
K06406	3678.0
K06957	0.0
K05020	99.0
K06400	1550.0
K06403	2770.0
K06954	0.0
K10814	0.0
K10817	0.0
K10816	0.0
K07136	0.0
K03242	0.0
K03243	0.0
K12202	0.0
K12203	0.0
K12206	0.0
K12207	0.0
K12204	0.0
K12205	0.0
K12208	0.0
K12209	0.0
K13919	216.0
K13918	0.0
K06214	0.0
K06215	2934.0
K09936	2710.0
K06217	15264.0
K09930	1.0
K09931	0.0
K09932	1.0
K06213	2163.0
K09938	0.0
K09939	11551.0
K11517	0.0
K06337	0.0
K13301	0.0
K00748	11553.0
K00745	0.0
K00743	0.0
K07165	1.0
K07164	11580.0
K07167	0.0
K07166	3590.0
K07161	6.0
K07160	287.0
K07163	0.0
K07162	119.0
K07169	0.0
K07168	0.0
K06336	0.0
K01839	3407.0
K01838	443.0
K01835	325.0
K01834	36097.0
K01837	0.0
K01830	0.0
K00608	0.0
K02632	0.0
K02630	0.0
K02631	0.0
K08322	151.0
K08323	161.0
K08320	0.0
K08321	10.0
K08326	0.0
K08324	0.0
K08325	1.0
K01659	0.0
K01658	14807.0
K02637	0.0
K01653	17152.0
K01652	20746.0
K01655	0.0
K01654	4048.0
K01657	14811.0
K02874	15392.0
K02875	0.0
K02876	15340.0
K02877	0.0
K02871	15385.0
K02873	0.0
K02878	15393.0
K02879	15393.0
K14070	0.0
K09749	4616.0
K09748	15335.0
K06023	7484.0
K09742	0.0
K09741	0.0
K09740	14.0
K09747	3840.0
K09746	0.0
K09745	0.0
K06024	3788.0
K03477	0.0
K03476	229.0
K03475	2345.0
K03474	11553.0
K03473	11552.0
K03472	0.0
K03471	134.0
K03470	15249.0
K03478	1902.0
K02304	3988.0
K02305	0.0
K02302	335.0
K02303	1.0
K02300	0.0
K02301	2.0
K03653	0.0
K03652	54.0
K03651	0.0
K03650	15366.0
K03657	22327.0
K03656	0.0
K03655	28239.0
K03654	26116.0
K03658	1900.0
K12439	0.0
K12431	0.0
K12430	0.0
K12433	0.0
K12432	0.0
K12435	0.0
K12434	0.0
K12437	0.0
K12436	0.0
K06979	0.0
K06978	2035.0
K06971	494.0
K06970	1.0
K06973	14988.0
K06972	3103.0
K06975	11651.0
K06974	0.0
K06977	0.0
K06976	1901.0
K07082	14939.0
K07083	11551.0
K07080	1178.0
K07081	6.0
K07086	0.0
K07087	0.0
K07084	70.0
K07085	23184.0
K07088	7005.0
K07089	1612.0
K01317	0.0
K11162	0.0
K11163	0.0
K11161	0.0
K11168	0.0
K00356	0.0
K00355	0.0
K00354	0.0
K00353	0.0
K00351	11552.0
K00350	11552.0
K05952	0.0
K05953	0.0
K05951	0.0
K05956	0.0
K05957	0.0
K00358	81.0
K00689	1.0
K00688	18286.0
K00681	255.0
K00680	14989.0
K00683	0.0
K00685	1.0
K00684	2.0
K00687	0.0
K00686	0.0
K05831	0.0
K05830	0.0
K05833	3905.0
K05832	3560.0
K05834	0.0
K05837	15261.0
K05836	0.0
K05839	0.0
K05838	0.0
K07677	0.0
K00533	2534.0
K00532	4.0
K00531	0.0
K00530	0.0
K00537	15162.0
K00536	0.0
K00535	0.0
K00534	0.0
K00539	0.0
K00538	0.0
K11029	0.0
K14260	406.0
K14261	0.0
K14266	0.0
K14267	0.0
K14268	0.0
K14269	0.0
K01337	0.0
K01338	15718.0
K02683	0.0
K02682	0.0
K02681	0.0
K02680	0.0
K02687	15234.0
K02686	0.0
K02685	0.0
K02689	0.0
K02688	80.0
K00824	2054.0
K00827	0.0
K00826	15350.0
K00821	9461.0
K00820	17258.0
K00823	4.0
K00822	0.0
K00829	0.0
K00828	0.0
K01488	484.0
K01489	15366.0
K01484	0.0
K01485	1919.0
K01486	1570.0
K01487	644.0
K01480	14718.0
K01481	0.0
K01482	27.0
K01483	0.0
K02469	18916.0
K02468	0.0
K02466	0.0
K02465	0.0
K02464	0.0
K02463	0.0
K02462	0.0
K02461	0.0
K02460	0.0
K08969	3.0
K13061	0.0
K13060	0.0
K13063	0.0
K13062	0.0
K13069	0.0
K08964	0.0
K06363	0.0
K03079	405.0
K06342	0.0
K03078	0.0
K13289	0.0
K13288	0.0
K13285	0.0
K13287	0.0
K13286	0.0
K13281	185.0
K13280	2600.0
K13283	0.0
K00054	1.0
K04496	0.0
K05369	0.0
K05368	1.0
K03228	1.0
K03229	1.0
K00052	15165.0
K03222	1.0
K03223	1.0
K03220	0.0
K03221	0.0
K03226	1.0
K03227	1.0
K03224	1.0
K03225	0.0
K09482	0.0
K09483	0.0
K13836	0.0
K12228	0.0
K05360	0.0
K12224	0.0
K12225	0.0
K12226	0.0
K12227	0.0
K12220	0.0
K05363	3.0
K12222	0.0
K12223	0.0
K08681	2907.0
K08680	1.0
K08683	0.0
K08682	0.0
K08685	0.0
K08684	0.0
K08687	1.0
K08686	0.0
K11755	26687.0
K11754	33087.0
K11751	1.0
K11750	0.0
K11753	30614.0
K11752	13243.0
K02407	2630.0
K13938	0.0
K13936	0.0
K13935	0.0
K02406	6032.0
K13933	0.0
K13932	0.0
K13931	0.0
K13930	0.0
K12088	0.0
K12081	0.0
K12082	0.0
K12083	0.0
K12084	0.0
K12086	0.0
K12087	0.0
K09611	0.0
K09612	0.0
K04940	0.0
K10085	0.0
K05394	0.0
K05395	0.0
K06340	0.0
K13043	0.0
K07149	857.0
K07148	11552.0
K07147	2.0
K07146	1.0
K07145	1.0
K07144	0.0
K07143	0.0
K07142	0.0
K07141	692.0
K07140	1.0
K10156	0.0
K10150	0.0
K10620	0.0
K10621	0.0
K14028	0.0
K14029	0.0
K01817	14741.0
K01816	2.0
K01815	13842.0
K01814	15193.0
K01813	2227.0
K01812	16405.0
K01811	22362.0
K01810	15512.0
K01819	0.0
K01818	473.0
K14580	0.0
K05379	0.0
K08304	0.0
K08305	0.0
K08306	0.0
K08307	11552.0
K08300	0.0
K08301	14711.0
K08302	355.0
K08303	30424.0
K08308	0.0
K08309	545.0
K14671	0.0
K14670	0.0
K14673	0.0
K14672	0.0
K01673	88.0
K01672	0.0
K01671	0.0
K01677	3708.0
K01676	11552.0
K01674	0.0
K01679	122.0
K01678	3539.0
K02899	15340.0
K02896	0.0
K02897	11587.0
K02895	15389.0
K02892	15393.0
K02890	15393.0
K10811	0.0
K02096	0.0
K02097	0.0
K02094	0.0
K02095	0.0
K02092	0.0
K02093	0.0
K02099	6898.0
K03411	4645.0
K03410	4698.0
K03413	5637.0
K03412	948.0
K03415	516.0
K03414	0.0
K03417	0.0
K03416	0.0
K03418	0.0
K05376	0.0
K02320	0.0
K02322	0.0
K02323	0.0
K05377	0.0
K13542	4008.0
K13543	0.0
K13540	0.0
K13541	0.0
K12145	0.0
K12144	0.0
K12147	0.0
K12410	17334.0
K12141	11557.0
K12140	11557.0
K12143	27.0
K12142	0.0
K12149	0.0
K12148	0.0
K07312	0.0
K07313	133.0
K07310	27.0
K07311	1.0
K07316	228.0
K07317	0.0
K07314	0.0
K07315	11.0
K07318	91.0
K07319	2432.0
K03936	0.0
K03425	0.0
K03426	14694.0
K03427	25139.0
K03420	0.0
K03421	0.0
K03422	0.0
K03423	0.0
K03756	0.0
K03757	0.0
K03206	0.0
K03755	0.0
K11144	188.0
K11145	3684.0
K05972	0.0
K05973	0.0
K03752	11.0
K05978	0.0
K05979	7.0
K03753	109.0
K00331	11558.0
K00330	11558.0
K00333	7.0
K00332	7.0
K00335	3483.0
K00334	3988.0
K00337	11558.0
K00336	6317.0
K00339	11558.0
K00338	11558.0
K03751	0.0
K06953	0.0
K06952	9.0
K06407	3685.0
K06950	32024.0
K10819	3.0
K06956	14.0
K06955	0.0
K06402	412.0
K10815	0.0
K06959	15264.0
K06958	3711.0
K06409	8363.0
K06408	2481.0
K09129	0.0
K09128	168.0
K09123	165.0
K09122	0.0
K09121	2879.0
K09120	0.0
K09127	0.0
K09126	2.0
K09125	2.0
K09124	0.0
K01233	0.0
K05819	0.0
K05818	0.0
K01896	0.0
K05813	5131.0
K05812	0.0
K05811	0.0
K05810	3647.0
K05817	0.0
K05816	0.0
K05815	2133.0
K05814	246.0
K01894	1.0
K01892	15395.0
K01234	215.0
K01144	12309.0
K01146	0.0
K01141	0.0
K01416	0.0
K11434	0.0
K01415	0.0
K06354	0.0
K01414	1.0
K09836	0.0
K01318	0.0
K01319	0.0
K01312	0.0
K06350	0.0
K02669	3256.0
K02668	0.0
K02665	0.0
K02664	6.0
K02667	0.0
K02666	0.0
K02661	0.0
K02660	0.0
K02663	9.0
K02662	665.0
K00809	0.0
K00808	0.0
K00806	15272.0
K00805	3476.0
K00804	0.0
K00803	100.0
K00802	0.0
K00801	1.0
K00800	13363.0
K10921	0.0
K02409	2706.0
K02408	4697.0
K02401	4362.0
K02400	4644.0
K02403	0.0
K02402	0.0
K02405	4698.0
K05364	3161.0
K05367	2.0
K05366	30402.0
K10210	0.0
K10216	0.0
K13049	1901.0
K13048	0.0
K13739	0.0
K10215	0.0
K06122	1.0
K13735	0.0
K13734	0.0
K13041	0.0
K13040	0.0
K13731	0.0
K13730	0.0
K13733	0.0
K13732	0.0
K04516	11552.0
K03204	0.0
K03205	8589.0
K03207	1.0
K03200	0.0
K03201	0.0
K03202	0.0
K03203	0.0
K03208	0.0
K03758	59.0
K03759	0.0
K09469	0.0
K09461	0.0
K06204	0.0
K00178	0.0
K13950	0.0
K13953	2.0
K13955	0.0
K13954	422.0
K10920	0.0
K06324	0.0
K11777	214.0
K11779	0.0
K11778	0.0
K06325	0.0
K12600	0.0
K07432	0.0
K07430	0.0
K06326	0.0
K07128	0.0
K07121	0.0
K07120	0.0
K07123	1.0
K07122	0.0
K07125	0.0
K07124	3592.0
K07127	1.0
K07126	873.0
K01870	15393.0
K01873	17293.0
K01872	15389.0
K01875	15393.0
K01874	17320.0
K01876	15541.0
K01879	34.0
K01878	34.0
K06321	0.0
K00476	0.0
K00477	0.0
K00474	0.0
K00472	0.0
K00470	0.0
K00471	0.0
K00478	0.0
K00479	0.0
K04775	0.0
K04774	0.0
K04777	0.0
K04776	0.0
K04771	1.0
K04770	0.0
K04773	11693.0
K04772	1.0
K04779	0.0
K04778	0.0
K14657	0.0
K14656	0.0
K14654	0.0
K14653	0.0
K14652	24795.0
K14659	0.0
K14658	0.0
K14386	0.0
K09926	0.0
K01699	1.0
K01698	2444.0
K01695	14923.0
K01697	0.0
K01696	14932.0
K01690	0.0
K01693	3642.0
K01692	705.0
K07227	0.0
K03439	15297.0
K03438	17957.0
K13380	0.0
K03928	98.0
K03925	3779.0
K03924	16961.0
K03431	5559.0
K03926	1.0
K03437	15367.0
K03436	7496.0
K03435	0.0
K03434	0.0
K02348	216.0
K02342	23628.0
K02343	15341.0
K02340	15225.0
K02341	15391.0
K02346	6215.0
K02347	7.0
K02344	0.0
K02345	0.0
K03697	487.0
K03696	15381.0
K03695	15392.0
K03694	1.0
K03693	0.0
K03692	0.0
K03690	0.0
K03699	14906.0
K03698	3139.0
K13566	0.0
K12164	0.0
K07338	0.0
K07339	252.0
K07334	29.0
K07335	4433.0
K07336	1.0
K07337	0.0
K07330	0.0
K07331	0.0
K07332	0.0
K07333	0.0
K09695	1.0
K09694	1.0
K09697	347.0
K09696	347.0
K09691	5217.0
K09690	3055.0
K09693	0.0
K09692	164.0
K09699	0.0
K09698	9.0
K07590	354.0
K07591	0.0
K07592	0.0
K05998	0.0
K05999	0.0
K05996	0.0
K05997	0.0
K05994	0.0
K05995	13509.0
K05993	1931.0
K05991	0.0
K10837	0.0
K00319	0.0
K00318	1.0
K00648	15527.0
K02545	0.0
K00645	15452.0
K00311	0.0
K00646	0.0
K00317	0.0
K00316	0.0
K00643	0.0
K00314	0.0
K02547	339.0
K06429	0.0
K06428	0.0
K06427	0.0
K02812	0.0
K06425	2.0
K06424	0.0
K06423	193.0
K06422	0.0
K06421	2.0
K02813	0.0
K02930	0.0
K03815	0.0
K05612	0.0
K03367	3.0
K03366	2.0
K03812	0.0
K03635	3.0
K03634	0.0
K03631	15211.0
K05969	0.0
K03630	15576.0
K03633	0.0
K03632	0.0
K01998	3469.0
K01999	3646.0
K01992	25762.0
K01993	23117.0
K01990	57735.0
K01991	11555.0
K01996	3654.0
K01997	3734.0
K01994	2.0
K01995	3730.0
K03148	293.0
K03639	938.0
K05692	0.0
K03638	1.0
K00869	1.0
K00868	3268.0
K00861	0.0
K00860	10.0
K00863	179.0
K00862	0.0
K00865	2913.0
K00864	5918.0
K00867	1.0
K00866	0.0
K01192	19383.0
K01190	69102.0
K01191	10335.0
K01197	13.0
K01194	1.0
K01195	3887.0
K01198	2254.0
K01199	0.0
K00656	22492.0
K00657	13653.0
K00306	0.0
K14591	1.0
K00300	0.0
K00653	0.0
K13715	0.0
K13713	0.0
K00650	0.0
K00651	3708.0
K14596	0.0
K02647	8869.0
K14598	0.0
K02643	0.0
K02642	0.0
K02641	0.0
K02640	0.0
K03594	11984.0
K03595	15392.0
K03596	15340.0
K03597	0.0
K03590	11740.0
K03591	0.0
K03592	8.0
K03593	11553.0
K03598	0.0
K03599	0.0
K01736	15263.0
K01737	11777.0
K01734	6109.0
K01735	13366.0
K01732	0.0
K01733	15358.0
K01730	1900.0
K01731	0.0
K06049	0.0
K01738	17678.0
K01739	3.0
K11809	0.0
K05343	145.0
K02422	4962.0
K02421	4362.0
K05340	2.0
K02427	0.0
K05346	96.0
K02425	0.0
K02424	0.0
K05349	52528.0
K02428	11580.0
K03770	11553.0
K03771	11554.0
K03772	1.0
K03773	11553.0
K03774	55.0
K03775	11552.0
K03776	0.0
K03777	0.0
K03778	15605.0
K03779	335.0
K09722	0.0
K08174	0.0
K14114	0.0
K13979	1.0
K13237	0.0
K14440	0.0
K09992	1902.0
K09990	0.0
K09991	0.0
K09996	0.0
K09997	0.0
K09994	0.0
K14110	0.0
K09998	0.0
K09999	0.0
K14111	0.0
K14113	0.0
K14449	0.0
K10213	2.0
K14118	0.0
K11711	161.0
K11710	0.0
K11712	276.0
K11717	28351.0
K11719	0.0
K06857	0.0
K10440	6466.0
K10441	5629.0
K07103	0.0
K07102	1.0
K07101	0.0
K07100	0.0
K07107	26435.0
K07106	158.0
K07105	2880.0
K07456	15236.0
K07459	5.0
K07458	59.0
K07109	0.0
K07108	0.0
K10198	0.0
K10199	0.0
K10190	6789.0
K10191	0.0
K10192	428.0
K10193	161.0
K10194	231.0
K10195	0.0
K10196	0.0
K10197	0.0
K15013	0.0
K01858	9.0
K15016	0.0
K15017	0.0
K01853	0.0
K01852	0.0
K01851	0.0
K01850	29.0
K01857	0.0
K01856	0.0
K01854	16886.0
K07539	0.0
K08478	0.0
K08479	0.0
K08476	0.0
K08477	0.0
K08475	0.0
K00450	4.0
K00451	0.0
K00452	0.0
K00453	0.0
K00455	0.0
K00456	0.0
K00457	0.0
K00106	0.0
K00459	0.0
K00104	392.0
K00105	0.0
K00102	1.0
K00103	0.0
K00100	18455.0
K00101	0.0
K01509	0.0
K04759	18661.0
K04758	10648.0
K04757	292.0
K01504	0.0
K04755	1.0
K04754	0.0
K04753	0.0
K04752	0.0
K04751	3021.0
K01502	1.0
K14631	0.0
K05359	0.0
K14632	0.0
K07536	0.0
K12080	0.0
K02364	0.0
K12369	27.0
K02361	1.0
K02362	0.0
K02363	0.0
K13509	0.0
K13503	0.0
K13500	0.0
K12109	0.0
K12108	0.0
K12101	0.0
K12100	0.0
K12103	0.0
K12102	0.0
K12105	0.0
K12104	0.0
K12107	0.0
K12106	0.0
K11023	0.0
K03014	0.0
K08906	0.0
K08904	0.0
K08900	0.0
K06223	3778.0
K06199	11959.0
K06198	1.0
K06197	0.0
K06196	2827.0
K06194	11551.0
K06193	2.0
K06192	1.0
K06191	1.0
K06190	0.0
K11104	2244.0
K11105	12093.0
K11106	0.0
K11107	0.0
K11102	1.0
K11103	2.0
K07862	59.0
K00666	2325.0
K00663	0.0
K00662	1902.0
K00661	16525.0
K00660	1.0
K06997	15264.0
K06996	1.0
K06995	0.0
K10852	161.0
K06993	0.0
K06992	0.0
K06991	0.0
K06990	6.0
K11050	0.0
K06999	2.0
K06998	1924.0
K05338	1.0
K11051	0.0
K06441	0.0
K06440	0.0
K06443	0.0
K06442	3840.0
K06445	0.0
K06447	0.0
K06446	27.0
K06309	0.0
K05686	0.0
K02655	0.0
K07392	0.0
K00595	5867.0
K00594	0.0
K00596	0.0
K00599	30781.0
K00598	2.0
K02657	0.0
K07642	0.0
K07643	0.0
K07396	0.0
K07397	8.0
K07394	1.0
K07395	0.0
K04102	0.0
K04103	0.0
K04100	0.0
K04101	0.0
K04107	0.0
K04105	0.0
K04108	0.0
K04109	0.0
K07716	0.0
K07717	71.0
K07714	1.0
K07715	0.0
K07712	1.0
K07713	0.0
K07710	6.0
K07711	0.0
K07718	25259.0
K07719	150.0
K00843	0.0
K00842	0.0
K00841	4.0
K00840	0.0
K00847	15743.0
K00846	0.0
K00845	31464.0
K00844	91.0
K00849	15190.0
K00848	2787.0
K06302	0.0
K13771	1.0
K13770	6.0
K13772	0.0
K13775	0.0
K13774	0.0
K13777	0.0
K13776	0.0
K13779	0.0
K13778	0.0
K02621	11687.0
K02992	15389.0
K02623	0.0
K08286	0.0
K08281	130.0
K02996	15055.0
K02995	0.0
K02994	15393.0
K02629	0.0
K02628	0.0
K08289	11552.0
K08288	0.0
K03578	1.0
K03579	2.0
K03576	1.0
K03577	1903.0
K03574	12011.0
K03575	12460.0
K03572	15237.0
K03573	0.0
K03570	15264.0
K03571	3398.0
K01710	28705.0
K01711	13844.0
K01712	112.0
K01713	0.0
K01714	19414.0
K01715	2689.0
K01716	0.0
K01718	0.0
K01719	11552.0
K03081	0.0
K02199	0.0
K02198	28.0
K14170	6905.0
K02193	0.0
K02192	94.0
K02191	4.0
K02190	2854.0
K02197	28.0
K02196	0.0
K02195	28.0
K02194	28.0
K03718	11553.0
K03719	2262.0
K03712	3841.0
K03713	0.0
K03710	5081.0
K03711	17782.0
K03716	2685.0
K03717	1.0
K03715	0.0
K07129	0.0
K00045	0.0
K13995	0.0
K13994	0.0
K13991	0.0
K13990	11551.0
K13993	12088.0
K13992	0.0
K06298	2953.0
K06299	0.0
K06294	0.0
K06295	876.0
K06296	195.0
K06297	290.0
K06290	0.0
K06291	0.0
K06292	0.0
K06293	0.0
K12743	0.0
K00248	3085.0
K06426	2.0
K11739	0.0
K11738	0.0
K11733	0.0
K11732	0.0
K11731	0.0
K11737	0.0
K11736	0.0
K11735	0.0
K11734	0.0
K06870	0.0
K06871	18146.0
K06872	14293.0
K06873	0.0
K06874	0.0
K06875	0.0
K06876	1.0
K06877	1901.0
K06878	5.0
K06879	0.0
K07478	17376.0
K12645	0.0
K07479	0.0
K07473	3687.0
K07472	0.0
K07471	0.0
K07470	0.0
K07477	0.0
K07476	0.0
K07474	82.0
K15038	0.0
K15039	0.0
K15034	0.0
K15036	0.0
K15037	0.0
K08738	0.0
K06420	0.0
K00128	14109.0
K00129	0.0
K00438	0.0
K00432	303.0
K00433	1903.0
K00122	0.0
K00123	45.0
K00124	39.0
K00125	0.0
K00126	0.0
K00127	33.0
K08973	0.0
K14348	0.0
K14347	0.0
K14340	0.0
K08972	35.0
K01525	0.0
K01524	17083.0
K01523	341.0
K01521	0.0
K01520	17626.0
K01529	84.0
K08977	0.0
K03969	316.0
K08929	0.0
K02388	4697.0
K02389	4616.0
K02386	0.0
K02387	4697.0
K02384	0.0
K02385	4363.0
K02382	0.0
K02380	6.0
K02381	0.0
K05386	0.0
K13524	0.0
K13525	0.0
K13527	0.0
K13520	0.0
K13522	0.0
K13529	1.0
K03385	27.0
K03384	0.0
K03387	11552.0
K03386	12316.0
K03381	0.0
K03380	0.0
K03383	0.0
K03382	326.0
K03389	11585.0
K03388	11564.0
K05356	0.0
K12344	0.0
K12343	0.0
K12342	0.0
K12341	0.0
K12340	11552.0
K02430	0.0
K12349	0.0
K05351	0.0
K11694	0.0
K11695	0.0
K11690	1496.0
K05352	0.0
K11693	0.0
K08928	0.0
K03433	0.0
K13832	0.0
K03039	0.0
K03432	0.0
K06607	0.0
K06606	95.0
K06605	4.0
K03430	1948.0
K06603	194.0
K06602	0.0
K06601	0.0
K06600	0.0
K05358	0.0
K06609	0.0
K06608	76.0
K03923	0.0
K03922	0.0
K11472	0.0
K11473	13.0
K11474	0.0
K11475	0.0
K11476	0.0
K11477	0.0
K00601	0.0
K00600	15340.0
K00603	114.0
K03746	0.0
K00605	13638.0
K00604	15394.0
K00607	0.0
K00606	12231.0
K00609	15256.0
K03741	886.0
K03740	3.0
K03743	399.0
K10873	0.0
K03214	0.0
K14068	0.0
K13317	0.0
K06360	0.0
K14069	0.0
K08078	0.0
K09650	0.0
K06361	0.0
K07802	0.0
K07803	0.0
K07800	0.0
K07801	0.0
K07806	0.0
K07807	0.0
K07804	0.0
K07805	0.0
K06362	0.0
K01172	0.0
K10257	0.0
K10255	1.0
K10254	4789.0
K10253	0.0
K10918	0.0
K04128	0.0
K01958	200.0
K01959	0.0
K01956	15103.0
K01957	0.0
K04126	0.0
K04127	0.0
K01952	15273.0
K01953	6260.0
K01950	15260.0
K01951	17243.0
K07730	0.0
K07731	0.0
K07732	0.0
K07733	1.0
K07734	0.0
K07735	2.0
K07736	5264.0
K07737	23709.0
K07738	3494.0
K07739	27.0
K06365	0.0
K06366	0.0
K06367	0.0
K10910	0.0
K10911	0.0
K04382	0.0
K10775	0.0
K02609	0.0
K02979	0.0
K02978	0.0
K06368	0.0
K02975	0.0
K02974	0.0
K02977	0.0
K02976	0.0
K03558	2.0
K03559	11559.0
K03550	15175.0
K03551	15393.0
K03552	0.0
K03553	17293.0
K03554	0.0
K03555	15237.0
K03556	2287.0
K03557	0.0
K01778	15560.0
K01779	279.0
K06369	0.0
K01772	29.0
K01770	15208.0
K01771	0.0
K01776	15132.0
K01777	104.0
K01774	0.0
K01775	17414.0
K05385	0.0
K05384	0.0
K05383	0.0
K05382	0.0
K05381	0.0
K08159	0.0
K14153	8.0
K14154	0.0
K14155	16065.0
K08152	0.0
K08156	11552.0
K08076	0.0
K12809	0.0
K05297	5.0
K03734	16056.0
K03735	287.0
K03736	287.0
K03737	15268.0
K03731	0.0
K03732	0.0
K03733	11563.0
K03738	13.0
K03739	3.0
K08139	0.0
K06994	0.0
K12660	0.0
K12661	1.0
K07450	0.0
K08719	0.0
K08717	0.0
K08715	0.0
K08714	0.0
K08713	0.0
K08710	0.0
K11311	0.0
K11312	0.0
K00141	0.0
K00146	0.0
K00411	0.0
K00412	0.0
K00145	30462.0
K00148	0.0
K14367	0.0
K14366	0.0
K08954	0.0
K08384	6107.0
K14369	0.0
K14368	0.0
K14091	1901.0
K14090	1928.0
K14093	0.0
K14092	0.0
K14095	0.0
K14094	0.0
K14097	0.0
K14096	0.0
K14099	0.0
K14098	0.0
K02848	0.0
K01541	0.0
K04712	0.0
K04711	0.0
K01545	0.0
K01547	14002.0
K01546	14002.0
K01548	13908.0
K04719	0.0
K04718	0.0
K02018	2198.0
K02019	411.0
K02016	18673.0
K02017	7.0
K02014	34765.0
K02015	21597.0
K02012	3505.0
K02013	18409.0
K02010	1211.0
K02011	3387.0
K04515	0.0
K03943	0.0
K03941	0.0
K03940	0.0
K00313	60.0
K04060	0.0
K01608	1903.0
K08942	0.0
K08943	0.0
K08940	0.0
K08941	0.0
K08946	0.0
K08947	0.0
K08944	0.0
K08945	0.0
K03059	0.0
K13811	0.0
K13812	0.0
K13815	0.0
K13816	0.0
K13818	0.0
K13819	0.0
K03053	0.0
K03052	0.0
K03055	0.0
K03054	0.0
K03057	0.0
K03056	0.0
K06222	0.0
K11418	0.0
K11410	0.0
K11415	0.0
K00622	0.0
K00621	0.0
K00620	8700.0
K00627	266.0
K00626	3319.0
K00625	15211.0
K00624	0.0
K02805	1915.0
K02552	2.0
K02550	0.0
K02556	4337.0
K02803	0.0
K02554	0.0
K07280	0.0
K07281	0.0
K07282	14588.0
K07283	0.0
K07284	1448.0
K07285	0.0
K07286	0.0
K08217	4713.0
K07288	0.0
K07289	0.0
K07534	0.0
K07535	79.0
K07533	2752.0
K07822	0.0
K07823	0.0
K08699	0.0
K00088	17164.0
K00087	666.0
K00086	1996.0
K00082	0.0
K10239	0.0
K10238	0.0
K10231	165.0
K10230	0.0
K10233	0.0
K10232	0.0
K10235	0.0
K10234	0.0
K10237	0.0
K10236	0.0
K08353	0.0
K01970	0.0
K01971	173.0
K01972	16035.0
K01973	0.0
K01974	1.0
K01975	279.0
K01976	1.0
K07758	0.0
K05990	0.0
K07752	0.0
K07753	0.0
K07751	0.0
K13786	0.0
K07755	0.0
K07442	0.0
K08352	81.0
K07115	0.0
K07441	0.0
K07634	0.0
K07446	2.0
K07111	0.0
K07444	3677.0
K07445	0.0
K00647	1.0
K07449	0.0
K00641	11552.0
K00640	17515.0
K01289	0.0
K01282	0.0
K01283	0.0
K01280	0.0
K01281	1.0
K01286	522.0
K01284	23103.0
K02954	15394.0
K02952	15393.0
K02950	15340.0
K00155	1.0
K02959	15392.0
K00887	0.0
K00886	0.0
K00885	0.0
K00884	0.0
K00883	179.0
K00882	1349.0
K00881	74.0
K00880	620.0
K00053	15157.0
K14048	0.0
K01026	702.0
K01756	15468.0
K01025	0.0
K01750	244.0
K01023	8.0
K01752	17629.0
K01753	83.0
K14583	0.0
K01758	9.0
K01759	26954.0
K09565	0.0
K09568	0.0
K08173	0.0
K08172	0.0
K02483	2009.0
K02482	1.0
K08177	248.0
K08176	0.0
K08175	0.0
K02486	0.0
K02489	0.0
K02488	0.0
K08178	0.0
K14138	71.0
K14136	0.0
K09713	0.0
K09714	0.0
K09715	0.0
K03532	0.0
K03533	0.0
K03530	39115.0
K03531	15055.0
K03536	15366.0
K03537	0.0
K03534	13847.0
K03535	1.0
K03538	0.0
K03539	0.0
K14451	0.0
K14450	0.0
K02225	0.0
K02224	6240.0
K02227	3460.0
K02226	3524.0
K02221	223.0
K14107	0.0
K02229	0.0
K02228	0.0
K14106	0.0
K00441	2.0
K03288	0.0
K03289	0.0
K03284	17254.0
K03285	0.0
K03286	1.0
K03287	11553.0
K03280	0.0
K03281	11553.0
K03282	15064.0
K00440	0.0
K13677	0.0
K12790	0.0
K09639	0.0
K12688	0.0
K12689	0.0
K12686	0.0
K12687	0.0
K12684	0.0
K12685	0.0
K12682	0.0
K12683	0.0
K12680	0.0
K11889	0.0
K08884	4350.0
K11085	13453.0
K11084	0.0
K11081	0.0
K11080	0.0
K11083	0.0
K11082	0.0
K11089	1.0
K08777	0.0
K08776	0.0
K06346	3659.0
K06347	0.0
K09824	0.0
K09825	15101.0
K09823	0.0
K09820	1.0
K10939	0.0
K10936	0.0
K10937	0.0
K10933	0.0
K06348	0.0
K09829	0.0
K11337	0.0
K11336	0.0
K11335	0.0
K11334	0.0
K11333	0.0
K11332	0.0
K11331	0.0
K11330	0.0
K00169	730.0
K00164	2.0
K00166	0.0
K00167	0.0
K00161	267.0
K00162	267.0
K00163	0.0
K10689	0.0
K10680	1.0
K10681	0.0
K10682	0.0
K04083	3813.0
K04082	0.0
K04081	0.0
K04080	0.0
K04087	156.0
K04086	1.0
K04085	0.0
K04084	0.0
K04088	156.0
K01569	0.0
K01568	0.0
K01563	0.0
K01561	0.0
K01560	2195.0
K01567	2.0
K01565	1.0
K01564	0.0
K02038	15364.0
K02039	15364.0
K02030	10319.0
K02031	15748.0
K02032	16180.0
K02033	18514.0
K02034	20003.0
K02035	19103.0
K02036	15365.0
K02037	15171.0
K05556	0.0
K13658	0.0
K13659	0.0
K13656	0.0
K13657	0.0
K13654	0.0
K13655	27.0
K13652	1901.0
K13653	10815.0
K13650	0.0
K13651	0.0
K05555	0.0
K05552	0.0
K02057	8617.0
K05550	0.0
K05551	0.0
K12308	24102.0
K12306	0.0
K03073	15260.0
K03072	396.0
K03071	0.0
K03070	15393.0
K03077	78.0
K03076	15340.0
K03075	15002.0
K03074	523.0
K08965	79.0
K08967	0.0
K08961	0.0
K08963	2678.0
K13873	0.0
K13876	0.0
K13874	0.0
K13875	0.0
K06139	0.0
K06138	0.0
K06135	0.0
K06134	0.0
K06137	1.0
K06136	0.0
K06131	18084.0
K06133	3404.0
K06132	0.0
K02600	15393.0
K07389	0.0
K07388	0.0
K04747	0.0
K01516	15340.0
K09977	0.0
K07518	0.0
K07519	0.0
K11437	0.0
K07512	1.0
K07516	6.0
K10212	91.0
K10747	0.0
K10217	0.0
K10219	0.0
K10218	0.0
K10748	0.0
K01912	13594.0
K01913	0.0
K01910	154.0
K01911	82.0
K01916	4.0
K01917	0.0
K01914	15175.0
K01915	20973.0
K01918	12209.0
K01919	32.0
K07774	0.0
K07775	621.0
K07776	30.0
K07777	525.0
K07770	3.0
K07771	0.0
K07772	0.0
K07773	0.0
K07778	2.0
K01193	5285.0
K04340	0.0
K04341	0.0
K04342	0.0
K04343	0.0
K12986	0.0
K04691	0.0
K02931	15055.0
K02933	15393.0
K02935	15393.0
K02936	0.0
K02939	15393.0
K00205	0.0
K00204	0.0
K00207	0.0
K00206	0.0
K00201	0.0
K00200	0.0
K00203	0.0
K00202	0.0
K00209	0.0
K00208	11553.0
K01000	17235.0
K01001	0.0
K01002	320.0
K01003	2.0
K01004	0.0
K01005	218.0
K01006	15261.0
K01007	220.0
K01008	1065.0
K10855	0.0
K14115	0.0
K14116	0.0
K14441	15234.0
K14446	0.0
K14447	0.0
K14112	0.0
K14445	1.0
K08195	0.0
K08194	0.0
K14448	0.0
K08196	0.0
K08191	11552.0
K14119	0.0
K08193	0.0
K00702	572.0
K10799	0.0
K03518	2104.0
K03519	103.0
K09719	0.0
K10856	0.0
K03516	0.0
K03517	12854.0
K02205	0.0
K02204	6.0
K02203	3207.0
K02201	0.0
K02200	0.0
K13714	0.0
K13461	0.0
K12518	1.0
K12519	1.0
K12517	1.0
K12514	0.0
K12515	0.0
K12512	0.0
K12513	0.0
K12510	3758.0
K12511	534.0
K07183	3506.0
K07182	0.0
K07181	1955.0
K07180	193.0
K07186	0.0
K07185	570.0
K07184	0.0
K09800	0.0
K09801	0.0
K09802	0.0
K09803	28.0
K09804	0.0
K09805	0.0
K09806	1.0
K09807	13721.0
K09808	23105.0
K09809	4.0
K10912	0.0
K10913	0.0
K10914	431.0
K10915	0.0
K10916	0.0
K10917	0.0
K11358	3336.0
K11355	0.0
K11354	0.0
K11357	0.0
K11356	0.0
K04069	27388.0
K04068	15756.0
K04065	0.0
K04064	0.0
K04067	0.0
K04066	15264.0
K04061	2609.0
K09716	0.0
K04063	1.0
K04062	0.0
K10006	0.0
K10007	0.0
K10004	0.0
K10005	0.0
K10002	0.0
K10003	0.0
K10000	0.0
K10001	0.0
K09717	0.0
K10008	1.0
K10009	0.0
K02491	0.0
K14588	0.0
K14581	0.0
K13678	2.0
K13679	0.0
K11633	0.0
K13670	0.0
K13671	0.0
K11987	0.0
K11636	0.0
K11634	0.0
K13582	0.0
K13583	0.0
K13580	0.0
K13581	0.0
K13586	0.0
K13587	0.0
K13584	0.0
K13585	0.0
K13588	0.0
K13589	0.0
K02052	227.0
K02053	227.0
K02050	9979.0
K02051	9169.0
K02056	5053.0
K05553	0.0
K02054	227.0
K02055	149.0
K02058	1283.0
K02059	0.0
K05558	0.0
K05559	0.0
K03895	0.0
K03894	0.0
K03897	0.0
K03896	0.0
K03891	0.0
K03890	0.0
K03893	0.0
K03892	7438.0
K02423	0.0
K05342	0.0
K05341	11.0
K12989	0.0
K12988	0.0
K02420	4644.0
K12981	0.0
K12980	0.0
K12983	0.0
K12982	0.0
K12985	0.0
K12984	0.0
K12987	0.0
K02426	11553.0
K13854	0.0
K03098	11554.0
K13853	187.0
K03095	1.0
K05344	0.0
K03091	14809.0
K03090	189.0
K03093	769.0
K03092	12159.0
K06113	0.0
K09632	0.0
K02429	23105.0
K06118	0.0
K05716	0.0
K04844	2.0
K11632	0.0
K11630	0.0
K11631	67.0
K11637	0.0
K11635	1.0
K11638	0.0
K11639	0.0
K07572	0.0
K07573	0.0
K07570	4.0
K07571	654.0
K07576	3239.0
K07577	0.0
K07574	3683.0
K07575	0.0
K07578	0.0
K07579	0.0
K11189	8520.0
K11184	2634.0
K11187	0.0
K11180	6.0
K11181	6.0
K11183	1.0
K10764	0.0
K10763	0.0
K10762	0.0
K01938	15301.0
K01939	15594.0
K01934	3842.0
K01935	11556.0
K01937	15323.0
K01930	0.0
K01932	0.0
K01933	17164.0
K07798	1.0
K07799	1.0
K07796	0.0
K07797	0.0
K07794	8.0
K07795	80.0
K07792	0.0
K07793	1065.0
K07790	0.0
K07791	0.0
K06379	3679.0
K00968	1900.0
K06378	3564.0
K06377	0.0
K06376	0.0
K06375	0.0
K09814	0.0
K09813	0.0
K06372	0.0
K06371	0.0
K06370	0.0
K01249	0.0
K01246	13585.0
K01247	2.0
K01244	0.0
K01243	13457.0
K08919	0.0
K01241	1.0
K02919	12640.0
K02913	15303.0
K02912	0.0
K02911	15339.0
K02910	0.0
K02917	0.0
K02916	15393.0
K02915	0.0
K02914	15307.0
K00228	1.0
K00227	0.0
K00226	27223.0
K00224	0.0
K00223	0.0
K00222	0.0
K00221	0.0
K00220	0.0
K01798	0.0
K01799	79.0
K01068	0.0
K01069	252.0
K01062	0.0
K01791	14903.0
K01792	1.0
K01061	3.0
K01066	97.0
K01067	119.0
K01796	1.0
K01797	93.0
K05499	2059.0
K14468	0.0
K14469	0.0
K14465	0.0
K14466	0.0
K14467	0.0
K10834	0.0
K10833	0.0
K02266	0.0
K03793	0.0
K03790	334.0
K03791	0.0
K03796	0.0
K03797	38188.0
K03794	0.0
K03795	1.0
K03798	21222.0
K03799	2.0
K13448	0.0
K12538	0.0
K12539	0.0
K12530	0.0
K12531	0.0
K12532	0.0
K12533	0.0
K12534	0.0
K12535	0.0
K12536	0.0
K12537	0.0
K03136	0.0
K09790	12104.0
K09791	0.0
K09792	1.0
K09793	11558.0
K09794	0.0
K09795	0.0
K09796	0.0
K09797	13532.0
K09798	0.0
K09799	0.0
K10972	0.0
K10973	0.0
K10977	8.0
K10974	2193.0
K10975	0.0
K10978	0.0
K10979	197.0
K06308	0.0
K00315	0.0
K09862	0.0
K06303	0.0
K09860	0.0
K09861	14500.0
K06306	508.0
K06307	0.0
K06305	0.0
K11373	0.0
K04047	4.0
K04046	0.0
K04045	2232.0
K04044	0.0
K04043	15566.0
K04042	1220.0
K04041	3166.0
K04040	0.0
K02700	0.0
K04049	0.0
K04048	0.0
K02707	0.0
K02704	0.0
K02705	0.0
K10020	0.0
K10021	0.0
K10022	0.0
K10023	0.0
K10024	0.0
K10025	0.0
K10026	192.0
K10027	0.0
K13612	0.0
K13613	0.0
K13611	0.0
K13614	0.0
K13615	0.0
K05794	3.0
K05795	253.0
K05796	22.0
K05797	0.0
K05790	0.0
K05791	1.0
K05792	9.0
K05793	1.0
K05798	0.0
K05799	6160.0
K01474	1.0
K01477	0.0
K01476	1.0
K01471	0.0
K01470	4694.0
K01473	1.0
K13039	0.0
K01479	1.0
K01478	30.0
K05570	1942.0
K05571	1942.0
K05572	0.0
K05573	0.0
K02078	23547.0
K02079	0.0
K05576	0.0
K02074	1.0
K02075	1.0
K02076	92.0
K02077	3.0
K02071	3325.0
K02072	3401.0
K02073	3326.0
K03309	0.0
K03308	19439.0
K03305	11558.0
K03304	0.0
K03307	3730.0
K03306	2769.0
K03301	0.0
K03300	351.0
K03303	114.0
K03302	0.0
K06173	18280.0
K06175	1.0
K06174	0.0
K06177	11552.0
K06176	0.0
K06179	3806.0
K07680	6.0
K03867	0.0
K03838	0.0
K12053	0.0
K11618	1900.0
K11619	0.0
K11614	0.0
K11615	0.0
K11616	0.0
K11617	0.0
K11610	0.0
K11611	0.0
K11960	0.0
K11961	2.0
K02836	15264.0
K10565	0.0
K10564	0.0
K02837	14756.0
K10561	234.0
K10560	233.0
K10563	2679.0
K10562	0.0
K02838	15393.0
K06858	0.0
K02839	1901.0
K06859	87.0
K12700	215.0
K07558	0.0
K07559	2084.0
K07228	0.0
K07229	0.0
K07226	0.0
K07224	0.0
K07225	1.0
K07222	1.0
K07223	2.0
K07220	2677.0
K07221	0.0
K10709	838.0
K10708	0.0
K10701	0.0
K10703	0.0
K10702	0.0
K10704	0.0
K05984	0.0
K07537	0.0
K08652	0.0
K08651	0.0
K08658	0.0
K08659	190.0
K05982	0.0
K07451	0.0
K07453	0.0
K07452	0.0
K07455	97.0
K07454	2.0
K09707	2063.0
K07457	2.0
K09706	12.0
K07104	2.0
K00029	1.0
K00028	0.0
K00799	1.0
K00798	5560.0
K00797	1546.0
K00024	23113.0
K00795	1.0
K00026	0.0
K00021	0.0
K00020	8.0
K00023	0.0
K00022	0.0
K09017	0.0
K01269	3682.0
K09015	11554.0
K09014	13487.0
K09013	16246.0
K09011	11551.0
K09010	0.0
K01261	0.0
K01262	28829.0
K01263	0.0
K01264	0.0
K01265	29104.0
K01266	1902.0
K09018	0.0
K08227	0.0
K08226	0.0
K08225	0.0
K08224	2.0
K08223	2.0
K08222	0.0
K08221	6.0
K00249	0.0
K01790	24714.0
K00241	11559.0
K00240	11810.0
K00243	14556.0
K00242	0.0
K00245	0.0
K00244	1224.0
K00247	0.0
K00246	0.0
K01795	1906.0
K06983	0.0
K02799	0.0
K02798	7.0
K02791	100.0
K02790	0.0
K02793	1020.0
K02795	1365.0
K02794	1448.0
K02796	1331.0
K04564	11841.0
K04565	2372.0
K04566	1900.0
K04567	13486.0
K01040	111.0
K01041	0.0
K04562	526.0
K04568	0.0
K01049	0.0
K02535	11553.0
K02242	1.0
K02536	11558.0
K02531	0.0
K02246	1.0
K02533	0.0
K02532	2.0
K02248	1.0
K02538	2.0
K00581	0.0
K13421	0.0
K01013	0.0
K15018	0.0
K15019	0.0
K03110	15393.0
K03111	29078.0
K03112	0.0
K03113	11553.0
K03116	11619.0
K03117	6.0
K03118	11587.0
K03119	0.0
K10919	0.0
K12552	0.0
K12553	0.0
K12551	0.0
K12556	0.0
K12554	0.0
K12555	2.0
K06892	0.0
K06893	2.0
K06890	288.0
K06891	2.0
K06896	23198.0
K06897	2964.0
K06894	3.0
K06895	164.0
K10954	0.0
K10956	0.0
K06899	0.0
K06328	2.0
K06329	0.0
K10952	0.0
K10953	0.0
K11395	0.0
K11391	0.0
K11390	0.0
K11392	0.0
K00499	0.0
K00494	1.0
K00495	0.0
K00496	0.0
K00491	0.0
K00492	0.0
K00493	0.0
K13591	0.0
K01467	11629.0
K13593	0.0
K13592	0.0
K04021	0.0
K04020	0.0
K04023	385.0
K04022	0.0
K04025	0.0
K04024	251.0
K04027	15.0
K04026	170.0
K04029	2492.0
K04028	2506.0
K07055	0.0
K07054	1.0
K07057	0.0
K07056	26943.0
K07051	1.0
K07050	3045.0
K07053	12672.0
K07052	21654.0
K07059	0.0
K07058	14714.0
K10040	5.0
K10041	158.0
K10046	0.0
K04799	0.0
K04798	0.0
K04793	0.0
K04792	0.0
K04791	0.0
K04790	0.0
K04797	0.0
K04796	0.0
K04795	0.0
K04794	0.0
K13638	0.0
K13639	0.0
K13634	0.0
K13635	0.0
K13636	0.0
K13637	1.0
K13630	0.0
K13631	0.0
K13632	0.0
K13633	0.0
K02042	2015.0
K05778	0.0
K05779	0.0
K05776	11552.0
K05541	0.0
K05774	0.0
K05775	0.0
K05772	6.0
K05773	6.0
K05540	361.0
K01459	0.0
K01458	0.0
K01457	3.0
K01455	9.0
K01454	0.0
K01453	0.0
K01452	0.0
K01451	291.0
K01450	0.0
K05518	0.0
K08070	487.0
K08071	0.0
K05516	34.0
K08077	119.0
K05515	15029.0
K13093	0.0
K11783	0.0
K12949	0.0
K12945	0.0
K12944	0.0
K12941	265.0
K12940	2.0
K12943	0.0
K12942	408.0
K14728	0.0
K14727	0.0
K11785	0.0
K00108	1.0
K13890	1.0
K13891	1.0
K13892	2.0
K13893	0.0
K13894	0.0
K13895	0.0
K13896	0.0
K06159	0.0
K06158	17338.0
K06153	15286.0
K06152	0.0
K06151	0.0
K06157	0.0
K06156	0.0
K06155	0.0
K06154	0.0
K03327	23105.0
K03326	2.0
K03325	370.0
K03324	18351.0
K03322	194.0
K03321	212.0
K03320	450.0
K03329	0.0
K03328	11552.0
K04802	0.0
K04801	0.0
K04800	0.0
K11948	0.0
K01505	0.0
K04756	0.0
K11940	0.0
K11941	0.0
K11942	0.0
K11943	0.0
K11944	0.0
K01507	16315.0
K11946	0.0
K11947	0.0
K01506	0.0
K01501	1.0
K01500	185.0
K01503	0.0
K06714	359.0
K04750	2092.0
K12789	0.0
K12788	0.0
K11526	0.0
K10810	0.0
K11522	0.0
K11523	0.0
K08675	0.0
K08676	0.0
K08677	0.0
K08679	0.0
K11521	0.0
K10547	392.0
K10546	401.0
K10545	94.0
K10544	9.0
K10543	13.0
K10542	2764.0
K10541	2762.0
K10540	3251.0
K10549	79.0
K10548	392.0
K14630	0.0
K11529	0.0
K00007	0.0
K00005	3259.0
K13444	0.0
K00003	3981.0
K00002	2116.0
K00001	2257.0
K01186	13671.0
K00009	6.0
K00008	4407.0
K10726	0.0
K10725	0.0
K08246	0.0
K00263	1.0
K00262	26797.0
K00261	80.0
K00260	0.0
K00266	37237.0
K00265	11554.0
K01200	346.0
K01201	3895.0
K01206	50708.0
K01207	1311.0
K01205	11552.0
K01208	0.0
K01209	24713.0
K06167	11702.0
K00917	2264.0
K00912	11553.0
K00919	15264.0
K02519	15336.0
K02518	15340.0
K02517	11552.0
K02511	0.0
K02510	123.0
K13409	0.0
K13408	0.0
K03179	11559.0
K03170	0.0
K03177	15393.0
K12574	3839.0
K12570	0.0
K12573	15285.0
K11009	0.0
K11008	0.0
K11005	0.0
K11004	0.0
K11007	0.0
K11006	0.0
K11003	0.0
K08296	2.0
K08297	0.0
K08295	0.0
K02634	0.0
K02635	0.0
K10622	0.0
K07693	0.0
K07692	0.0
K07691	0.0
K07690	0.0
K07697	0.0
K07696	1929.0
K07695	0.0
K07694	56.0
K07699	1788.0
K07698	0.0
K07079	5683.0
K07078	95.0
K07077	0.0
K07076	347.0
K07075	376.0
K07074	221.0
K07073	0.0
K07072	0.0
K07071	9.0
K07070	0.0
K14584	0.0
K11620	0.0
K09190	0.0
K11623	0.0
K05759	0.0
K08589	0.0
K11625	0.0
K11995	0.0
K01439	5277.0
K01438	11737.0
K01431	0.0
K01430	1904.0
K01433	2.0
K01432	0.0
K01434	0.0
K01437	0.0
K01436	2841.0
K05539	0.0
K14520	0.0
K12963	0.0
K12962	0.0
K12961	0.0
K12960	13674.0
K14749	0.0
K14748	0.0
K02972	0.0
K14743	0.0
K14742	15016.0
K14745	0.0
K14744	1.0
K14747	0.0
K14746	0.0
K02167	0.0
K02164	0.0
K02160	1279.0
K02168	1.0
K02169	11552.0
K10931	0.0
K03341	0.0
K03340	14292.0
K03343	0.0
K03342	0.0
K03346	132.0
K12299	0.0
K12291	0.0
K12290	0.0
K12293	0.0
K12292	0.0
K12295	0.0
K12294	0.0
K12297	0.0
K12368	0.0
K11922	0.0
K11923	0.0
K11920	0.0
K11921	0.0
K11926	0.0
K11927	302.0
K11924	54.0
K11925	0.0
K11928	988.0
K13181	0.0
K13219	0.0
K07262	0.0
K07263	11554.0
K07260	5293.0
K07261	0.0
K07266	0.0
K07267	1.0
K07264	1.0
K07265	0.0
K07268	0.0
K07269	0.0
K01155	624.0
K04478	0.0
K04479	0.0
K10528	0.0
K14952	0.0
K07486	11.0
K07487	0.0
K07484	660.0
K07485	0.0
K07482	1.0
K07483	2903.0
K07480	2.0
K07481	56.0
K07488	0.0
K07489	1.0
K11210	0.0
K11211	0.0
K11212	0.0
K11214	1901.0
K11216	9.0
K06300	0.0
K00061	0.0
K00060	107.0
K06301	0.0
K00065	571.0
K00064	0.0
K00067	18895.0
K00066	1.0
K00069	0.0
K00068	96.0
K06304	0.0
K08262	0.0
K08261	0.0
K08260	0.0
K08265	0.0
K08264	0.0
K00288	0.0
K00285	2.0
K00284	3076.0
K00287	15264.0
K00286	17259.0
K00281	11553.0
K00280	0.0
K00283	2129.0
K00282	2129.0
K08088	0.0
K14198	0.0
K14199	0.0
K03452	0.0
K14194	0.0
K14195	0.0
K14196	0.0
K14197	0.0
K14192	0.0
K14193	0.0
K01880	15359.0
K01881	17360.0
K01883	15393.0
K01885	15360.0
K04618	0.0
K01887	17293.0
K01224	521.0
K01889	15393.0
K01226	2054.0
K01227	0.0
K01220	3.0
K01222	294.0
K01223	3058.0
K02759	887.0
K02755	0.0
K02757	3846.0
K02756	0.0
K14998	0.0
K02750	7.0
K02753	1.0
K02752	0.0
K00939	15393.0
K00938	1.0
K00937	15354.0
K00936	19946.0
K00935	0.0
K00934	1.0
K00933	0.0
K00932	0.0
K00931	15288.0
K00930	30488.0
K01089	11552.0
K01080	0.0
K01081	13453.0
K01082	0.0
K01083	0.0
K01084	0.0
K01085	0.0
K01087	0.0
K02571	0.0
K02570	27.0
K02573	27.0
K02572	0.0
K02575	30.0
K02574	270.0
K07780	0.0
K03488	2872.0
K03489	2.0
K03482	0.0
K03483	7.0
K03480	288.0
K03481	188.0
K03486	2054.0
K03487	0.0
K03484	3179.0
K03485	0.0
K02287	0.0
K02286	0.0
K02285	0.0
K02284	0.0
K02283	4769.0
K02282	33.0
K02281	0.0
K02280	0.0
K02289	0.0
K02288	0.0
K03626	0.0
K03627	0.0
K03624	18327.0
K03625	15393.0
K03151	3834.0
K03620	39.0
K03153	0.0
K08869	0.0
K03628	14848.0
K03629	15264.0
K09738	0.0
K09739	0.0
K09736	0.0
K09737	0.0
K09735	0.0
K09732	0.0
K09733	0.0
K09730	0.0
K09731	0.0
K09888	3466.0
K09889	0.0
K09880	0.0
K09882	0.0
K09883	0.0
K09884	0.0
K09887	0.0
K11027	0.0
K11026	0.0
K11025	0.0
K11024	0.0
K07679	0.0
K07678	0.0
K11021	0.0
K11020	0.0
K07675	0.0
K07674	0.0
K07676	0.0
K07671	0.0
K07670	0.0
K07673	0.0
K07672	0.0
K01117	0.0
K12048	0.0
K07019	2.0
K07018	0.0
K07011	25372.0
K07010	3276.0
K07013	0.0
K07012	3417.0
K07015	3815.0
K07014	0.0
K07017	133.0
K07016	1.0
K10084	0.0
K08372	118.0
K05884	91.0
K05885	1994.0
K05886	0.0
K05887	0.0
K05880	0.0
K05881	0.0
K05882	1.0
K05883	0.0
K08902	0.0
K05739	22.0
K05888	0.0
K05889	0.0
K08903	0.0
K00547	13.0
K00544	0.0
K00545	0.0
K00542	0.0
K00543	0.0
K00540	28837.0
K00548	18096.0
K00549	1912.0
K01145	0.0
K01412	0.0
K01147	0.0
K01417	2617.0
K00038	0.0
K01143	0.0
K01142	3661.0
K01419	8.0
K00788	15401.0
K00789	16138.0
K12502	0.0
K14762	0.0
K14761	3674.0
K06195	2.0
K03819	0.0
K03818	0.0
K03814	1.0
K03817	0.0
K03816	1810.0
K03811	2222.0
K03810	8.0
K03813	2.0
K11908	0.0
K11909	0.0
K11904	1.0
K11905	0.0
K11906	0.0
K11907	0.0
K11900	0.0
K11901	0.0
K11902	0.0
K11903	1.0
K10986	0.0
K13238	0.0
K13239	0.0
K13797	0.0
K07248	338.0
K13796	0.0
K07244	0.0
K07245	0.0
K07246	156.0
K07240	32664.0
K07241	0.0
K07242	0.0
K07243	1.0
K01268	0.0
K05296	0.0
K02821	2206.0
K09016	0.0
K09945	0.0
K09944	0.0
K09947	0.0
K09946	1.0
K09941	0.0
K09940	1.0
K09943	0.0
K09942	6.0
K09949	1.0
K09948	0.0
K10851	0.0
K10850	0.0
K03666	615.0
K03667	8.0
K03196	0.0
K03665	15261.0
K11275	0.0
K06012	3345.0
K00048	2833.0
K10857	0.0
K09773	37.0
K00043	0.0
K00042	2539.0
K00041	2277.0
K00040	2397.0
K00046	17018.0
K00733	0.0
K00044	0.0
K06011	0.0
K09012	0.0
K06016	237.0
K06017	0.0
K06014	0.0
K06015	1972.0
K06019	35.0
K01075	0.0
K12221	0.0
K06444	0.0
K04632	0.0
K14977	28.0
K14974	0.0
K00958	0.0
K00951	27089.0
K00950	11747.0
K00952	27.0
K00955	342.0
K00954	15394.0
K00957	353.0
K00956	350.0
K00590	0.0
K02777	34.0
K02775	157.0
K02774	431.0
K02773	430.0
K02771	6.0
K02770	1366.0
K02779	282.0
K02778	0.0
K01606	0.0
K01607	14282.0
K01604	0.0
K01605	0.0
K01602	0.0
K01601	0.0
K03750	193.0
K01609	14852.0
K02553	0.0
K02804	2406.0
K02551	11554.0
K02806	3.0
K02557	15941.0
K02800	84.0
K05275	0.0
K02802	0.0
K13300	0.0
K02558	3.0
K02809	0.0
K02808	0.0
K03600	0.0
K03601	15264.0
K03602	15185.0
K03603	0.0
K03604	2000.0
K03605	6.0
K03606	0.0
K03607	0.0
K03608	4608.0
K03609	5582.0
K06078	0.0
K06079	0.0
K09710	15264.0
K09711	0.0
K09712	0.0
K06073	0.0
K06074	0.0
K06075	0.0
K06076	0.0
K06077	0.0
K06382	1645.0
K06383	1126.0
K06380	0.0
K06381	3712.0
K06386	0.0
K06387	1759.0
K06384	343.0
K06385	3393.0
K06388	0.0
K06389	0.0
K12466	0.0
K12468	0.0
K07657	1.0
K07656	0.0
K07655	0.0
K07654	0.0
K07653	0.0
K07652	348.0
K07651	6.0
K07650	5.0
K07659	0.0
K07658	15203.0
K11041	104.0
K11040	0.0
K11043	0.0
K11042	0.0
K11045	0.0
K11044	0.0
K11047	0.0
K11046	0.0
K11049	0.0
K11048	0.0
K07387	11551.0
K07386	11633.0
K06926	5579.0
K06927	5.0
K06924	0.0
K06925	15393.0
K06922	0.0
K06923	3602.0
K06920	14.0
K06921	12162.0
K06928	170.0
K06929	194.0
K07033	4894.0
K07032	14.0
K07031	2136.0
K07030	3319.0
K07037	11745.0
K07035	2893.0
K07034	6.0
K07039	0.0
K07038	29.0
K10829	0.0
K00384	21146.0
K00385	278.0
K00386	0.0
K00387	0.0
K00380	2.0
K00381	2.0
K00382	14461.0
K00383	1.0
K00389	0.0
K01387	0.0
K01385	0.0
K01389	0.0
K09158	0.0
K09159	0.0
K09156	0.0
K09157	3642.0
K09154	0.0
K09155	407.0
K09152	0.0
K09153	2238.0
K09150	0.0
K09151	7.0
K05970	13513.0
K05714	0.0
K05715	0.0
K05710	0.0
K05711	0.0
K05712	0.0
K05713	0.0
K00560	15051.0
K00561	0.0
K00563	268.0
K00564	189.0
K00566	26993.0
K00567	14918.0
K00568	1.0
K00569	1.0
K05575	0.0
K01169	0.0
K01167	0.0
K01166	0.0
K05577	1.0
K01163	1139.0
K01161	0.0
K01160	1.0
K05578	0.0
K05579	0.0
K08092	538.0
K08093	4.0
K08094	437.0
K08095	0.0
K08096	0.0
K08097	6.0
K02254	0.0
K02255	0.0
K01743	0.0
K02251	6.0
K02061	0.0
K01741	0.0
K02060	0.0
K00114	0.0
K02122	4025.0
K02123	15549.0
K02120	15602.0
K02121	14900.0
K02124	15602.0
K03837	0.0
K03836	0.0
K03835	0.0
K03834	0.0
K03833	319.0
K03832	11554.0
K03831	1.0
K03830	2346.0
K00443	0.0
K03839	11552.0
K02067	1.0
K10189	4044.0
K13038	26013.0
K13787	369.0
K13788	1.0
K13789	41792.0
K10188	4665.0
K12255	0.0
K12254	0.0
K12257	14688.0
K12256	0.0
K12251	488.0
K12250	0.0
K12253	0.0
K12252	0.0
K13252	56.0
K13256	2.0
K13255	0.0
K12079	0.0
K12078	0.0
K12071	0.0
K12070	0.0
K12073	1.0
K12072	0.0
K09912	0.0
K06236	0.0
K06237	0.0
K05519	0.0
K09914	0.0
K11788	0.0
K11782	0.0
K11780	0.0
K11781	0.0
K11787	0.0
K11784	0.0
K11530	0.0
K12787	0.0
K12786	0.0
K12785	0.0
K12784	0.0
K06718	0.0
K09969	0.0
K09968	1.0
K09967	1903.0
K09966	1.0
K09965	1.0
K09964	0.0
K09963	303.0
K09962	0.0
K09961	0.0
K09960	0.0
K11527	1.0
K11524	0.0
K11525	0.0
K11250	0.0
K11253	0.0
K11258	0.0
K11528	0.0
K00713	0.0
K00712	3.0
K10780	0.0
K10783	5.0
K10125	0.0
K10124	0.0
K10126	0.0
K10121	2.0
K10123	0.0
K10122	2.0
K04652	2168.0
K04653	2123.0
K04651	4076.0
K04656	2123.0
K04654	2123.0
K04655	2277.0
K00973	14947.0
K00972	335.0
K00971	13654.0
K00970	11552.0
K00975	10163.0
K00974	11402.0
K00979	11697.0
K00978	219.0
K14954	0.0
K14955	0.0
K14956	0.0
K06178	12420.0
K01596	153.0
K01597	1.0
K01594	0.0
K01595	2.0
K01592	0.0
K01593	0.0
K01590	2.0
K01591	15256.0
K01598	1.0
K01599	24741.0
K02711	0.0
K02710	0.0
K02713	0.0
K02712	0.0
K02714	0.0
K02717	0.0
K02716	0.0
K02719	0.0
K02718	0.0
K03449	1902.0
K03446	11552.0
K03444	0.0
K03445	0.0
K03442	15174.0
K01620	14414.0
K01621	162.0
K01622	0.0
K01623	2190.0
K01624	20994.0
K01625	20472.0
K01626	2961.0
K01627	11553.0
K01628	4027.0
K01629	1906.0
K05299	6.0
K02829	0.0
K02828	0.0
K02827	0.0
K02826	0.0
K02825	332.0
K02824	3407.0
K02823	15254.0
K02822	2345.0
K03198	0.0
K03199	0.0
K03668	0.0
K03669	1.0
K03190	1904.0
K03191	1.0
K03660	5562.0
K03194	0.0
K03195	0.0
K03664	15393.0
K03197	0.0
K09772	3644.0
K06013	1.0
K09770	192.0
K09771	0.0
K09776	0.0
K09777	3158.0
K09774	0.0
K09775	2662.0
K09778	216.0
K09779	3335.0
K06269	0.0
K06323	0.0
K11624	0.0
K02991	0.0
K02990	15179.0
K02624	0.0
K02240	10.0
K08282	2.0
K12440	0.0
K12441	0.0
K12442	0.0
K12443	0.0
K12444	0.0
K12445	0.0
K12449	0.0
K02247	0.0
K07637	0.0
K07636	15242.0
K07639	0.0
K07638	0.0
K11069	2727.0
K11068	3368.0
K11063	0.0
K11062	0.0
K11061	0.0
K11060	0.0
K11066	0.0
K11065	11552.0
K06900	0.0
K06901	4192.0
K06902	751.0
K06903	54.0
K06904	217.0
K06905	266.0
K06906	223.0
K06907	348.0
K06908	266.0
K06909	2.0
K10821	0.0
K05905	0.0
K05904	0.0
K05906	0.0
K05900	0.0
K05903	6.0
K01406	0.0
K05909	0.0
K05908	0.0
K00368	0.0
K00369	0.0
K00366	309.0
K00367	0.0
K00364	1.0
K00365	1.0
K00362	0.0
K00363	0.0
K00360	0.0
```
