## Extended Data File 1 for "Diet induces reproducible alterations in the mouse and human gut microbiome": SRS3574347_SRR7556026.picrust_nol

```
# Constructed from biom file
#OTU ID	SRR7556026
K01365	0.0
K01364	0.0
K01361	1.0
K01360	0.0
K01362	8345.0
K02249	0.0
K05841	0.0
K05844	3.0
K05845	201.0
K05846	1378.0
K05847	975.0
K00508	0.0
K00500	0.0
K00507	1.0
K00504	0.0
K00505	0.0
K12521	2.0
K01101	890.0
K01103	0.0
K12520	2.0
K01104	11002.0
K05592	8552.0
K05593	1125.0
K05590	221.0
K05591	221.0
K05596	222.0
K05597	0.0
K05594	3.0
K05595	441.0
K05599	0.0
K11964	0.0
K11962	0.0
K14540	1296.0
K12529	3.0
K12528	3.0
K06353	0.0
K02456	282.0
K02457	221.0
K02454	221.0
K02455	221.0
K02452	221.0
K02453	221.0
K02450	5.0
K02103	352.0
K08138	1.0
K02108	8750.0
K02109	8885.0
K02458	221.0
K02459	221.0
K08137	221.0
K03851	0.0
K03850	0.0
K03852	0.0
K03855	1.0
K03856	975.0
K13018	0.0
K13019	0.0
K13010	0.0
K13011	0.0
K13012	342.0
K13013	0.0
K13014	221.0
K13015	0.0
K13016	0.0
K13017	0.0
K08566	0.0
K08567	219.0
K13274	0.0
K13275	54.0
K13276	0.0
K13277	0.0
K03275	221.0
K03274	221.0
K03277	0.0
K03276	3.0
K03271	508.0
K03270	7603.0
K03273	231.0
K03272	580.0
K03279	0.0
K03278	0.0
K11022	0.0
K12277	0.0
K12276	0.0
K12270	0.0
K11058	0.0
K12279	0.0
K12278	0.0
K07557	0.0
K07550	0.0
K07552	7674.0
K06319	0.0
K09909	3.0
K09908	219.0
K12051	0.0
K12050	0.0
K12057	220.0
K12056	220.0
K06221	223.0
K09900	221.0
K09903	8767.0
K09902	221.0
K09904	219.0
K09907	221.0
K09906	221.0
K11501	0.0
K03234	0.0
K00773	8506.0
K00772	1.0
K00777	0.0
K00776	0.0
K06313	2.0
K06315	0.0
K05574	0.0
K10201	0.0
K07176	0.0
K07177	441.0
K07174	0.0
K07175	26.0
K07172	2.0
K07173	1201.0
K07170	7905.0
K07171	1846.0
K07178	0.0
K07179	0.0
K00195	0.0
K00194	56.0
K00197	56.0
K00196	0.0
K00191	0.0
K00190	0.0
K00193	0.0
K00192	0.0
K00198	154.0
K06405	832.0
K10109	843.0
K10108	682.0
K10107	2.0
K01828	0.0
K01829	0.0
K01826	216.0
K01825	883.0
K01822	10.0
K01823	662.0
K01820	0.0
K01821	442.0
K00999	0.0
K00998	7801.0
K00995	2141.0
K00997	981.0
K00996	9.0
K00991	8346.0
K00990	222.0
K00992	0.0
K11028	0.0
K02622	8221.0
K02625	0.0
K03564	8026.0
K13489	0.0
K13488	0.0
K13483	1.0
K13482	0.0
K13481	0.0
K13480	0.0
K13487	0.0
K13486	0.0
K14680	0.0
K14681	0.0
K14682	222.0
K08358	234.0
K08357	234.0
K08356	0.0
K08355	0.0
K03469	8803.0
K03462	0.0
K03464	0.0
K03465	316.0
K03466	8763.0
K01648	0.0
K01649	8186.0
K01643	855.0
K01640	74.0
K01641	441.0
K01646	458.0
K01647	7979.0
K01644	1073.0
K02597	0.0
K02626	0.0
K02595	0.0
K02594	57.0
K02593	0.0
K02592	2.0
K02591	5.0
K02590	141.0
K02598	88.0
K02849	221.0
K14061	654.0
K14062	221.0
K14063	0.0
K14064	3.0
K14065	3.0
K14067	0.0
K02841	221.0
K02840	299.0
K02843	221.0
K02844	221.0
K02847	221.0
K02846	3.0
K02102	0.0
K09758	365.0
K06039	221.0
K06034	0.0
K06036	0.0
K06037	0.0
K06032	0.0
K01581	474.0
K02702	0.0
K02659	1.0
K13490	0.0
K13491	0.0
K03644	7453.0
K03645	221.0
K03646	221.0
K03647	845.0
K03640	223.0
K03641	222.0
K03642	222.0
K03643	222.0
K03648	8691.0
K03649	304.0
K06694	0.0
K11814	0.0
K12428	0.0
K12429	0.0
K12422	0.0
K12423	0.0
K12420	0.0
K12421	0.0
K12426	0.0
K12427	0.0
K12424	0.0
K12425	0.0
K07349	439.0
K07348	221.0
K05380	0.0
K07345	1311.0
K07344	0.0
K07347	1313.0
K07346	660.0
K07341	756.0
K07340	221.0
K07343	410.0
K07342	0.0
K06968	221.0
K06969	15719.0
K06962	104.0
K06963	0.0
K06960	1053.0
K06961	0.0
K06966	8008.0
K06967	1296.0
K06964	0.0
K06965	0.0
K08995	0.0
K08994	218.0
K08997	3.0
K08996	513.0
K08990	221.0
K08993	219.0
K08992	221.0
K08999	20.0
K08998	8286.0
K08344	215.0
K08345	3.0
K08346	2.0
K14940	0.0
K02724	0.0
K08349	0.0
K11815	0.0
K05929	0.0
K05928	0.0
K05927	0.0
K05924	0.0
K05922	0.0
K05921	437.0
K00349	7446.0
K00698	0.0
K00340	7452.0
K00341	7452.0
K00690	1100.0
K00343	7452.0
K00344	225.0
K00697	4.0
K00346	7446.0
K00347	7446.0
K09116	140.0
K09117	8459.0
K05337	804.0
K09118	2.0
K09119	0.0
K02106	19.0
K05823	239.0
K05820	222.0
K05826	0.0
K05827	0.0
K02100	3.0
K02101	0.0
K00524	0.0
K00525	8721.0
K00526	1129.0
K00527	9026.0
K00520	0.0
K00522	0.0
K00523	0.0
K02451	0.0
K00528	8314.0
K00529	1.0
K00025	0.0
K14215	0.0
K14213	0.0
K03453	7241.0
K00796	7852.0
K05339	182.0
K00027	1403.0
K00794	8505.0
K00793	8386.0
K01347	0.0
K01346	0.0
K01344	0.0
K01343	0.0
K00791	8751.0
K01340	0.0
K00790	9139.0
K02694	0.0
K02696	0.0
K02697	0.0
K02690	0.0
K02691	19.0
K02692	0.0
K02693	0.0
K02698	0.0
K02699	0.0
K00836	1.0
K00837	7345.0
K00835	221.0
K00832	283.0
K00833	7451.0
K00830	0.0
K00831	7963.0
K00839	72.0
K04335	3.0
K04334	3.0
K01120	0.0
K01126	8877.0
K04333	3.0
K01129	1056.0
K01128	0.0
K04339	0.0
K04338	3.0
K02470	9527.0
K02471	221.0
K02472	523.0
K02473	0.0
K02474	7376.0
K02475	18.0
K02476	18.0
K02477	7726.0
K02478	279.0
K02479	0.0
K09019	3.0
K01267	413.0
K13074	0.0
K13075	0.0
K11441	0.0
K14055	221.0
K13299	0.0
K13292	1735.0
K14057	0.0
K14056	0.0
K02856	3.0
K02585	3.0
K12211	0.0
K12210	0.0
K12213	0.0
K12212	0.0
K12215	0.0
K02854	3.0
K12217	0.0
K12216	0.0
K12219	0.0
K12218	0.0
K02855	3.0
K08692	0.0
K08693	6.0
K08690	0.0
K08691	0.0
K08696	0.0
K08697	0.0
K11748	221.0
K11749	8747.0
K11746	3.0
K11747	222.0
K11744	3.0
K11745	3.0
K11742	221.0
K11743	359.0
K11740	3.0
K11741	292.0
K13920	194.0
K13921	174.0
K13922	339.0
K13923	174.0
K13924	0.0
K13925	0.0
K13926	221.0
K13927	20.0
K13928	0.0
K13929	9.0
K09923	221.0
K09922	7446.0
K06201	7821.0
K06200	623.0
K06207	8609.0
K06206	307.0
K06205	221.0
K09924	0.0
K09929	0.0
K06208	2.0
K00759	1209.0
K00758	221.0
K00752	0.0
K00757	7894.0
K00756	646.0
K00754	8731.0
K06001	7421.0
K05557	0.0
K09766	228.0
K05554	0.0
K07475	0.0
K07150	698.0
K07151	0.0
K07152	1.0
K07153	222.0
K07154	7704.0
K07155	0.0
K07156	221.0
K07157	0.0
K07406	448.0
K07407	15984.0
K07404	1076.0
K07405	7231.0
K07402	939.0
K07403	3.0
K07400	222.0
K07401	0.0
K01808	8217.0
K01809	8338.0
K01800	0.0
K01801	0.0
K01802	7359.0
K01803	9137.0
K01804	349.0
K01805	82.0
K01807	812.0
K09718	0.0
K14668	0.0
K14669	0.0
K14666	0.0
K14667	0.0
K01664	277.0
K01665	7508.0
K01666	388.0
K01667	7763.0
K01660	0.0
K01661	435.0
K01662	8614.0
K01663	0.0
K01668	0.0
K01669	240.0
K02863	8765.0
K02862	0.0
K02860	8757.0
K02867	8765.0
K02866	0.0
K02864	8424.0
K02869	0.0
K05362	0.0
K05365	443.0
K03402	1126.0
K03403	0.0
K03400	0.0
K03406	3713.0
K03407	690.0
K03404	0.0
K03405	0.0
K03408	1030.0
K03409	5.0
K02315	1149.0
K02314	9006.0
K02317	3.0
K02316	8647.0
K02313	9068.0
K02312	0.0
K02319	0.0
K12405	0.0
K12152	221.0
K12151	3.0
K07091	222.0
K07090	9432.0
K07093	0.0
K07092	0.0
K07095	8459.0
K07094	0.0
K07097	0.0
K07096	0.0
K07099	123.0
K07098	7820.0
K11175	8201.0
K11174	0.0
K11177	1.0
K11176	0.0
K11173	0.0
K11179	222.0
K11178	1.0
K00322	222.0
K00320	0.0
K00321	0.0
K00326	0.0
K00324	222.0
K00325	222.0
K00329	0.0
K05945	0.0
K05944	0.0
K05947	0.0
K05946	514.0
K06944	0.0
K06945	0.0
K06946	221.0
K06415	2.0
K06940	405.0
K06941	8338.0
K06942	8767.0
K06943	0.0
K10806	222.0
K10807	0.0
K10804	440.0
K10805	222.0
K06948	649.0
K06949	9266.0
K06418	310.0
K09138	0.0
K09139	0.0
K09134	277.0
K09135	0.0
K09136	222.0
K09137	0.0
K09130	0.0
K09131	22.0
K09132	138.0
K09133	0.0
K05808	8378.0
K05809	219.0
K05804	792.0
K05805	221.0
K05806	0.0
K05807	7452.0
K05800	221.0
K05801	221.0
K05802	221.0
K05803	221.0
K01044	1.0
K01045	0.0
K01046	11.0
K02068	546.0
K04561	2.0
K01042	684.0
K05568	881.0
K05567	444.0
K14273	0.0
K14275	0.0
K14274	0.0
K02062	221.0
K05245	3.0
K05564	1.0
K01048	462.0
K02066	7452.0
K01322	7229.0
K01325	0.0
K02065	7452.0
K01326	0.0
K05560	1.0
K02243	752.0
K08930	0.0
K02679	221.0
K02676	1.0
K02674	1.0
K02675	0.0
K02672	1.0
K02241	5.0
K02670	1.0
K02671	1.0
K00810	0.0
K00811	7286.0
K00812	94.0
K00813	221.0
K00814	0.0
K00817	8587.0
K00818	7261.0
K00819	0.0
K02530	147.0
K02245	752.0
K02244	441.0
K01499	0.0
K01498	0.0
K01493	8599.0
K01492	14.0
K01491	17887.0
K01497	223.0
K01496	22.0
K01495	7867.0
K01494	362.0
K02418	798.0
K02419	816.0
K14492	0.0
K02412	592.0
K02413	813.0
K02410	816.0
K02411	432.0
K02416	816.0
K02417	739.0
K02414	501.0
K02415	278.0
K00120	0.0
K00121	1069.0
K00430	0.0
K13058	0.0
K13059	0.0
K13727	0.0
K13057	0.0
K13722	0.0
K13051	221.0
K13052	1138.0
K00435	0.0
K12054	0.0
K03239	0.0
K03238	0.0
K03231	0.0
K03230	218.0
K03232	0.0
K12059	3.0
K03237	0.0
K03236	0.0
K12058	220.0
K12239	0.0
K12238	0.0
K12235	0.0
K12234	19.0
K13942	0.0
K13940	399.0
K13941	0.0
K12097	0.0
K12096	0.0
K12095	0.0
K12094	0.0
K12093	0.0
K12092	0.0
K12091	0.0
K12090	0.0
K12099	0.0
K12098	0.0
K06356	0.0
K05992	304.0
K03540	0.0
K06331	165.0
K06330	0.0
K07138	424.0
K07139	8126.0
K11811	1.0
K07132	30.0
K07133	16567.0
K07130	1201.0
K07131	0.0
K07137	8555.0
K07134	0.0
K07135	0.0
K01860	0.0
K01866	8773.0
K01867	8774.0
K01865	0.0
K01868	8914.0
K01869	8767.0
K06140	221.0
K04766	0.0
K04767	17.0
K04764	219.0
K04762	7452.0
K04763	16227.0
K04760	222.0
K04761	232.0
K04768	0.0
K04769	603.0
K08313	4.0
K08312	221.0
K08311	222.0
K08310	221.0
K08317	35.0
K08316	657.0
K08315	3.0
K08314	77.0
K05149	0.0
K08319	218.0
K08318	3.0
K06339	0.0
K14648	0.0
K14392	221.0
K14393	222.0
K14645	0.0
K14647	0.0
K01689	9053.0
K01686	7646.0
K01687	8325.0
K01684	164.0
K01685	413.0
K01682	222.0
K01681	8017.0
K05308	0.0
K02889	0.0
K02888	9066.0
K02885	0.0
K02884	8767.0
K02887	8466.0
K02886	8767.0
K02881	8767.0
K02883	0.0
K13743	0.0
K02086	632.0
K02081	286.0
K02080	3.0
K02083	86.0
K02082	421.0
K13831	0.0
K03428	0.0
K03429	1068.0
K03424	16586.0
K03935	0.0
K03932	0.0
K03933	242.0
K03930	212.0
K03931	9.0
K02339	222.0
K02338	9068.0
K02337	9063.0
K02336	221.0
K02335	8904.0
K02334	376.0
K02330	0.0
K03688	914.0
K03689	0.0
K03680	0.0
K03683	222.0
K03684	241.0
K03685	8767.0
K03686	9634.0
K03687	8741.0
K07301	1292.0
K07300	3.0
K07303	0.0
K07302	0.0
K07305	545.0
K07304	988.0
K07307	315.0
K07306	512.0
K07309	22.0
K07308	297.0
K02617	0.0
K02610	215.0
K02963	8765.0
K02612	215.0
K02961	8540.0
K09686	26047.0
K09687	6360.0
K09684	20.0
K09685	500.0
K09682	0.0
K09683	0.0
K09680	0.0
K09681	0.0
K09688	2.0
K09689	2.0
K05962	0.0
K05961	0.0
K05967	56.0
K05966	669.0
K11159	0.0
K05964	670.0
K05968	0.0
K11152	0.0
K00309	0.0
K00658	224.0
K00304	0.0
K00305	0.0
K00654	0.0
K00655	9537.0
K00652	7456.0
K00301	0.0
K00302	138.0
K00303	1.0
K10828	0.0
K06431	0.0
K06432	0.0
K06433	0.0
K06434	0.0
K06436	367.0
K06437	0.0
K10820	0.0
K06439	0.0
K10822	0.0
K10823	0.0
K10826	0.0
K09167	172.0
K06322	0.0
K14117	0.0
K14259	0.0
K14257	0.0
K01308	17.0
K01303	55.0
K01301	0.0
K01305	317.0
K01304	634.0
K02658	1.0
K00672	0.0
K02650	417.0
K02651	0.0
K02652	585.0
K02653	646.0
K02654	1486.0
K05687	0.0
K02656	1.0
K05685	223.0
K00878	994.0
K00879	23.0
K00872	467.0
K00873	9278.0
K00870	0.0
K00876	16009.0
K00877	0.0
K00874	8507.0
K00875	0.0
K04487	3115.0
K04486	1040.0
K04485	8722.0
K04484	0.0
K04483	0.0
K04482	0.0
K04480	0.0
K04488	1555.0
K12049	0.0
K13693	0.0
K13706	0.0
K13694	222.0
K13695	221.0
K05977	0.0
K09516	0.0
K02434	1631.0
K02435	1588.0
K02436	16.0
K02437	8157.0
K05350	223.0
K02431	182.0
K08100	0.0
K02433	1631.0
K02438	760.0
K02439	221.0
K03745	219.0
K03744	16013.0
K03747	3.0
K03210	8738.0
K03217	9506.0
K03216	1517.0
K03215	222.0
K03742	8225.0
K03219	218.0
K03218	8767.0
K03749	221.0
K03748	221.0
K02383	0.0
K06327	0.0
K06320	362.0
K07238	8195.0
K09479	0.0
K09478	0.0
K09475	3.0
K09474	0.0
K09477	3.0
K09476	218.0
K09471	219.0
K09470	0.0
K09473	0.0
K09472	0.0
K07543	0.0
K06898	473.0
K13967	0.0
K13963	176.0
K07545	0.0
K00737	138.0
K05345	0.0
K11706	0.0
K11707	0.0
K11704	0.0
K11705	0.0
K11708	0.0
K11709	0.0
K05588	0.0
K07114	14910.0
K07443	237.0
K07116	0.0
K07117	0.0
K07110	0.0
K07447	8767.0
K07112	467.0
K07113	221.0
K07448	365.0
K07118	337.0
K07119	1.0
K10619	0.0
K10618	0.0
K10617	0.0
K10616	0.0
K01848	4.0
K01849	2.0
K01844	844.0
K01845	576.0
K01846	603.0
K01847	14461.0
K01840	15646.0
K01841	13.0
K01842	0.0
K01843	362.0
K06219	221.0
K10832	0.0
K05348	0.0
K14203	0.0
K08483	2222.0
K08482	0.0
K08481	0.0
K08480	0.0
K08485	221.0
K08484	222.0
K00464	0.0
K00467	0.0
K00466	0.0
K00461	0.0
K00460	0.0
K00463	0.0
K00462	0.0
K04509	0.0
K00469	0.0
K00468	0.0
K08645	0.0
K04744	222.0
K01518	0.0
K01519	0.0
K04748	0.0
K04749	59.0
K01514	6.0
K01515	1859.0
K01512	931.0
K01510	0.0
K14623	6.0
K14626	0.0
K14627	0.0
K14628	0.0
K14629	0.0
K03918	0.0
K03919	218.0
K12372	221.0
K12373	36537.0
K12370	221.0
K12371	221.0
K02359	0.0
K02358	8780.0
K02351	0.0
K02352	0.0
K02355	16630.0
K02357	8765.0
K02356	9241.0
K13574	3.0
K13573	0.0
K13572	0.0
K13571	0.0
K13570	0.0
K12112	3.0
K12113	3.0
K12110	0.0
K12111	20.0
K07329	0.0
K07328	0.0
K07323	222.0
K07322	14765.0
K07321	136.0
K07320	222.0
K07327	0.0
K07326	0.0
K07325	0.0
K07324	0.0
K08163	218.0
K06180	25330.0
K06181	222.0
K06182	928.0
K06183	1352.0
K06186	222.0
K06187	9068.0
K06188	254.0
K06189	222.0
K08359	215.0
K07589	3.0
K07588	7232.0
K07587	0.0
K07586	891.0
K07585	0.0
K07584	1372.0
K07583	0.0
K07582	0.0
K07581	0.0
K07580	0.0
K11139	0.0
K05989	8084.0
K05988	0.0
K05985	888.0
K05987	0.0
K05986	0.0
K10843	0.0
K08354	218.0
K10844	2.0
K10848	0.0
K00673	4.0
K00674	8000.0
K00675	323.0
K00676	1289.0
K00677	7453.0
K06988	11.0
K06989	11.0
K08351	3.0
K06980	222.0
K06981	0.0
K06982	0.0
K08350	221.0
K06984	0.0
K06985	0.0
K06986	0.0
K06987	157.0
K02445	371.0
K02444	433.0
K00582	0.0
K00583	0.0
K00580	0.0
K02110	8970.0
K00586	0.0
K00587	0.0
K00584	0.0
K08921	0.0
K02441	221.0
K00588	9.0
K08922	0.0
K02440	1321.0
K00018	8174.0
K08923	0.0
K02443	492.0
K00019	54.0
K02442	0.0
K08925	0.0
K08926	0.0
K08927	0.0
K03149	510.0
K06604	0.0
K00015	0.0
K01989	1573.0
K00854	1048.0
K00855	221.0
K00856	0.0
K00857	1350.0
K00850	16918.0
K00851	710.0
K00852	1611.0
K00853	188.0
K00858	8750.0
K00859	8747.0
K01181	12.0
K01180	0.0
K01183	357.0
K01182	1685.0
K01185	8253.0
K01184	0.0
K01187	23214.0
K01188	7906.0
K02596	0.0
K13766	1.0
K13767	1.0
K13003	0.0
K13002	0.0
K13000	0.0
K02984	0.0
K02986	8768.0
K02987	0.0
K02636	0.0
K02982	8629.0
K02983	0.0
K02638	0.0
K02639	0.0
K02988	8764.0
K08298	41.0
K08299	3.0
K03583	221.0
K03582	221.0
K03581	1496.0
K03580	222.0
K03587	7471.0
K03586	222.0
K03585	14904.0
K03584	8766.0
K03589	8693.0
K03588	9507.0
K01725	1.0
K01724	2.0
K01727	37.0
K01726	288.0
K01721	0.0
K01720	221.0
K01722	0.0
K13008	0.0
K01729	0.0
K01728	1.0
K09530	0.0
K09539	0.0
K02188	676.0
K02189	676.0
K02182	3.0
K02183	0.0
K03769	90.0
K03768	8937.0
K03767	239.0
K03765	3.0
K03764	221.0
K03763	1894.0
K03762	241.0
K03761	4.0
K03760	3.0
K09457	303.0
K09456	3.0
K09459	13.0
K09458	8527.0
K00602	23998.0
K13988	0.0
K13985	0.0
K09981	7.0
K09980	3.0
K09983	0.0
K09982	0.0
K09985	0.0
K09984	0.0
K09987	0.0
K09986	1.0
K09989	215.0
K09988	157.0
K12583	0.0
K12582	221.0
K12589	0.0
K11720	224.0
K09759	396.0
K10985	3.0
K10984	122.0
K07468	0.0
K07469	0.0
K07464	480.0
K07465	0.0
K07466	0.0
K07467	332.0
K07460	7847.0
K07461	1027.0
K07462	8631.0
K07463	0.0
K10679	224.0
K10678	3.0
K10671	0.0
K10670	891.0
K10673	0.0
K10672	126.0
K10674	1.0
K10677	0.0
K10676	0.0
K08726	0.0
K08724	560.0
K08722	273.0
K08723	3.0
K08720	0.0
K08721	0.0
K08728	430.0
K10187	0.0
K00119	0.0
K00118	0.0
K00449	1.0
K00448	0.0
K00115	0.0
K00446	0.0
K00117	3.0
K00116	222.0
K00111	8488.0
K00442	0.0
K00113	221.0
K00112	221.0
K01539	0.0
K01531	766.0
K04720	995.0
K01533	9282.0
K01534	9840.0
K01535	0.0
K01537	8657.0
K14358	0.0
K14605	0.0
K14606	0.0
K00413	0.0
K10120	123.0
K05600	0.0
K05777	4.0
K03972	3.0
K03973	897.0
K03970	219.0
K03971	1.0
K03976	8225.0
K03977	9059.0
K03974	221.0
K03975	8067.0
K03978	8767.0
K03979	9068.0
K13378	7452.0
K02372	1479.0
K02371	8082.0
K02377	7391.0
K02379	297.0
K03396	0.0
K03397	0.0
K03394	1020.0
K03395	0.0
K03392	0.0
K03393	0.0
K03390	7230.0
K03391	0.0
K03399	230.0
K03027	0.0
K12136	0.0
K12137	1.0
K06610	125.0
K12138	0.0
K12139	0.0
K11444	0.0
K11440	0.0
K11443	0.0
K11442	0.0
K00612	0.0
K00613	19.0
K00610	7884.0
K00611	1543.0
K00616	961.0
K00617	0.0
K00614	0.0
K00615	10186.0
K00619	3.0
K10863	0.0
K07874	0.0
K06234	0.0
K10240	0.0
K10241	0.0
K10242	0.0
K10243	0.0
K04110	0.0
K04113	0.0
K04112	0.0
K04115	0.0
K04114	0.0
K04117	0.0
K04116	0.0
K04118	0.0
K05517	220.0
K07705	193.0
K07704	213.0
K07707	323.0
K07706	143.0
K07701	3.0
K07700	221.0
K07703	3.0
K07702	221.0
K07709	3.0
K07708	222.0
K01955	8878.0
K13042	0.0
K09934	3.0
K09935	616.0
K06216	251.0
K09937	1.0
K13745	1.0
K13746	0.0
K13747	7328.0
K13740	0.0
K13741	0.0
K13742	0.0
K06211	660.0
K06212	240.0
K09933	3.0
K02618	215.0
K02619	7507.0
K02968	8546.0
K02966	0.0
K02967	8767.0
K02616	216.0
K02965	8767.0
K02962	0.0
K02611	215.0
K02613	215.0
K03569	10865.0
K03568	579.0
K03565	8741.0
K06218	4.0
K03567	221.0
K03566	222.0
K03561	14684.0
K03560	222.0
K03563	807.0
K03562	222.0
K06430	0.0
K01709	15.0
K01708	3.0
K01707	0.0
K01706	13.0
K01705	0.0
K01704	16202.0
K01703	16211.0
K01702	0.0
K14165	0.0
K14164	0.0
K14166	0.0
K14161	0.0
K14160	0.0
K14162	0.0
K05396	535.0
K03709	200.0
K03708	261.0
K08160	3.0
K03701	16447.0
K03700	1173.0
K03703	8607.0
K03702	8767.0
K03705	1315.0
K03704	2759.0
K03707	30.0
K03706	482.0
K06289	0.0
K06288	0.0
K06283	594.0
K06282	244.0
K06281	244.0
K06287	8326.0
K06286	441.0
K06285	2.0
K06284	76.0
K08161	892.0
K07540	0.0
K06438	372.0
K06869	0.0
K06868	0.0
K06867	229.0
K06866	221.0
K06865	0.0
K06864	479.0
K06863	0.0
K06862	0.0
K06861	7453.0
K06860	0.0
K12659	0.0
K12658	0.0
K07547	0.0
K07546	0.0
K15023	0.0
K15022	0.0
K15020	0.0
K15024	277.0
K08700	0.0
K08162	359.0
K07544	0.0
K00137	3.0
K00135	657.0
K00134	8842.0
K00133	8848.0
K00132	0.0
K00131	54.0
K00130	359.0
K00139	0.0
K00138	3.0
K00429	0.0
K00428	7232.0
K00421	0.0
K00423	0.0
K00425	8129.0
K00427	3.0
K00426	8124.0
K14292	0.0
K14379	0.0
K14370	0.0
K14371	0.0
K14372	0.0
K14373	0.0
K14374	0.0
K14375	0.0
K09845	0.0
K14082	0.0
K14083	1.0
K14080	0.0
K14081	0.0
K14086	138.0
K14087	157.0
K14084	13.0
K14088	157.0
K14089	138.0
K01552	1185.0
K01551	12.0
K01556	0.0
K01557	0.0
K01554	218.0
K01555	0.0
K04708	0.0
K03955	0.0
K13689	0.0
K13688	0.0
K13683	3.0
K13685	308.0
K13684	3.0
K13687	0.0
K13686	0.0
K14159	1.0
K02399	222.0
K02398	504.0
K02395	449.0
K02394	222.0
K02397	650.0
K02396	803.0
K02391	222.0
K02390	806.0
K02393	222.0
K02392	1074.0
K13533	0.0
K13532	0.0
K13531	18.0
K13530	7.0
K01550	0.0
K05658	0.0
K14054	3.0
K02601	8842.0
K02970	8736.0
K05378	0.0
K12339	222.0
K14060	220.0
K11687	0.0
K11686	0.0
K11685	3.0
K11689	23.0
K11688	30.0
K08939	0.0
K03048	467.0
K03049	0.0
K13821	443.0
K13820	54.0
K03042	0.0
K03043	8462.0
K03040	8543.0
K03041	0.0
K03046	8764.0
K03047	0.0
K03044	0.0
K03045	0.0
K00348	7449.0
K09847	0.0
K00692	119.0
K00638	507.0
K00639	7764.0
K00693	0.0
K00634	7863.0
K00635	0.0
K00630	0.0
K00631	222.0
K00632	680.0
K00633	381.0
K00691	504.0
K00696	0.0
K00694	315.0
K00695	0.0
K10854	0.0
K07811	3.0
K07810	221.0
K07813	966.0
K07812	22.0
K07814	140.0
K07816	798.0
K00090	3.0
K00091	151.0
K00094	23.0
K00096	663.0
K00097	7493.0
K00098	2.0
K00099	8306.0
K10228	0.0
K10229	0.0
K12548	0.0
K10222	0.0
K10220	0.0
K10221	0.0
K10227	0.0
K05822	11.0
K01949	0.0
K01945	8200.0
K01947	0.0
K01946	0.0
K01941	1.0
K01940	8173.0
K06357	0.0
K07729	2269.0
K07728	0.0
K07727	1785.0
K07726	369.0
K07725	0.0
K07724	221.0
K07723	57.0
K07722	23.0
K07721	0.0
K07720	2022.0
K00899	6.0
K05824	0.0
K00891	8957.0
K00892	221.0
K00895	1.0
K00897	122.0
K08151	217.0
K08153	485.0
K08154	221.0
K02948	8767.0
K02942	0.0
K02944	0.0
K05665	0.0
K02946	8644.0
K13793	0.0
K06352	0.0
K01769	0.0
K01768	1.0
K01761	575.0
K01760	845.0
K01762	0.0
K09578	0.0
K01766	221.0
K08164	0.0
K02493	8764.0
K08166	0.0
K08167	219.0
K02496	221.0
K02497	0.0
K02494	222.0
K02495	9081.0
K02498	221.0
K02499	80.0
K08168	0.0
K08169	3.0
K14415	356.0
K14414	218.0
K06881	8864.0
K00436	0.0
K06332	0.0
K12815	0.0
K12810	0.0
K06885	770.0
K00437	54.0
K06335	0.0
K06334	791.0
K03547	1245.0
K03546	884.0
K03545	9190.0
K03544	9194.0
K03543	7667.0
K06888	503.0
K10941	0.0
K03549	388.0
K03548	221.0
K10940	0.0
K02236	1059.0
K02237	1461.0
K02234	0.0
K02232	677.0
K02233	820.0
K02230	0.0
K02231	1559.0
K06359	0.0
K02238	8847.0
K02239	0.0
K03723	8507.0
K03722	787.0
K03721	223.0
K03720	221.0
K03727	0.0
K03726	0.0
K03725	0.0
K03724	122.0
K06358	0.0
K12673	0.0
K12679	0.0
K12678	3.0
K06410	644.0
K11898	0.0
K11899	0.0
K11896	442.0
K11897	0.0
K11894	221.0
K11895	224.0
K11892	224.0
K11893	224.0
K11890	0.0
K11891	224.0
K08762	0.0
K08764	0.0
K08765	0.0
K10418	0.0
K11325	0.0
K11326	0.0
K11327	0.0
K11328	0.0
K11329	0.0
K00151	215.0
K00150	0.0
K00153	0.0
K00400	0.0
K00407	0.0
K00406	0.0
K00405	0.0
K00404	0.0
K00158	131.0
K01342	0.0
K09388	0.0
K09386	0.0
K09384	734.0
K04094	677.0
K04095	960.0
K04096	8747.0
K04097	216.0
K04090	1.0
K04091	219.0
K04092	0.0
K04093	0.0
K04098	0.0
K04099	0.0
K01578	0.0
K01579	7678.0
K01574	125.0
K01575	194.0
K01576	0.0
K01577	296.0
K01571	483.0
K01572	7662.0
K01573	0.0
K02009	412.0
K02008	3732.0
K02005	15011.0
K02004	58844.0
K02007	447.0
K02006	5435.0
K02001	824.0
K02000	845.0
K02003	23788.0
K02002	846.0
K03065	0.0
K08952	0.0
K03060	1507.0
K13809	0.0
K10948	0.0
K09607	0.0
K06125	0.0
K04337	3.0
K06120	20.0
K06121	0.0
K04336	3.0
K01127	0.0
K09703	61.0
K00004	0.0
K14699	0.0
K09702	31.0
K14698	0.0
K05311	323.0
K13829	0.0
K10943	0.0
K07291	0.0
K07290	3.0
K10206	516.0
K10202	0.0
K10208	0.0
K10209	9.0
K01966	0.0
K01965	0.0
K01964	0.0
K01963	1115.0
K01962	1068.0
K01961	9262.0
K01960	7230.0
K01969	1.0
K01968	1.0
K07749	717.0
K07748	0.0
K07741	620.0
K07740	3.0
K07743	0.0
K07742	1195.0
K07745	0.0
K07744	0.0
K07746	216.0
K01299	167.0
K01295	93.0
K01297	206.0
K02922	0.0
K05603	0.0
K02921	0.0
K02926	8767.0
K05607	0.0
K02924	0.0
K05605	0.0
K02928	0.0
K02929	0.0
K00216	3.0
K00217	0.0
K00214	0.0
K00215	9252.0
K00213	0.0
K00210	0.0
K00211	0.0
K00218	0.0
K00219	241.0
K01035	56.0
K01034	603.0
K04517	8104.0
K01740	15908.0
K01031	0.0
K01746	315.0
K01745	532.0
K01744	7759.0
K01749	517.0
K01039	5.0
K04518	7251.0
K09591	0.0
K14129	0.0
K14128	0.0
K14121	0.0
K14120	0.0
K14123	0.0
K14122	0.0
K14125	0.0
K14124	0.0
K14127	0.0
K14126	0.0
K03521	8975.0
K03520	0.0
K03523	1299.0
K03522	8960.0
K03525	8112.0
K03524	8509.0
K03527	8328.0
K03526	8007.0
K03529	1313.0
K03528	222.0
K06338	0.0
K02217	7887.0
K03299	252.0
K03298	223.0
K13472	0.0
K03293	2843.0
K03292	1833.0
K03291	3.0
K03290	3.0
K03297	723.0
K03296	15448.0
K03295	7954.0
K03294	2041.0
K13009	0.0
K12690	0.0
K09743	0.0
K06022	0.0
K07190	0.0
K06021	0.0
K07192	369.0
K06020	0.0
K06027	0.0
K06026	0.0
K09744	0.0
K07991	0.0
K08749	0.0
K09835	0.0
K09834	0.0
K10439	1642.0
K06351	0.0
K09833	0.0
K10925	0.0
K10924	0.0
K10927	0.0
K10926	0.0
K10923	0.0
K10922	0.0
K09629	0.0
K10697	0.0
K00179	163.0
K00172	260.0
K00171	16.0
K00170	35.0
K00177	7746.0
K00176	7746.0
K00175	15206.0
K00174	14909.0
K13478	0.0
K14338	0.0
K14339	0.0
K14335	0.0
K14337	0.0
K14330	0.0
K14331	0.0
K14333	0.0
K08918	0.0
K13479	57.0
K04078	8745.0
K04079	8310.0
K04076	56.0
K04077	8752.0
K04074	407.0
K04075	8315.0
K04072	2226.0
K04073	0.0
K04070	460.0
K04071	0.0
K14597	0.0
K13318	0.0
K08280	0.0
K13641	237.0
K13640	19.0
K13643	235.0
K13642	0.0
K02027	7566.0
K02026	13740.0
K02025	14748.0
K02024	4.0
K02023	749.0
K02022	221.0
K02021	301.0
K02020	668.0
K02029	3656.0
K02028	3584.0
K03886	0.0
K03887	0.0
K03884	0.0
K03885	7792.0
K03881	0.0
K03888	0.0
K03889	0.0
K12998	0.0
K12999	0.0
K12992	39.0
K12993	0.0
K12990	443.0
K12991	0.0
K12996	8.0
K12997	0.0
K12994	0.0
K12995	0.0
K08979	0.0
K08978	7488.0
K03088	56353.0
K03089	222.0
K03086	9295.0
K03087	221.0
K08971	0.0
K08970	3.0
K03082	11.0
K03080	0.0
K08974	8513.0
K13868	0.0
K00918	28.0
K01553	0.0
K12214	0.0
K11646	0.0
K11645	0.0
K11641	0.0
K11640	0.0
K12736	0.0
K12733	0.0
K07507	8363.0
K07506	1.0
K07505	0.0
K07504	2.0
K07503	0.0
K07502	375.0
K07501	0.0
K07500	0.0
K07509	0.0
K07508	0.0
K11422	0.0
K08698	0.0
K10773	8728.0
K10774	0.0
K14286	0.0
K10778	231.0
K14287	3.0
K00140	18.0
K05501	221.0
K01903	224.0
K01902	224.0
K01905	54.0
K01904	0.0
K01907	0.0
K01906	0.0
K01909	0.0
K01908	2.0
K14534	362.0
K00147	8143.0
K07767	0.0
K07769	0.0
K07768	0.0
K06203	221.0
K06202	221.0
K09921	221.0
K09920	3.0
K09927	141.0
K09024	3.0
K09022	445.0
K09023	3.0
K09020	3.0
K09021	3.0
K02908	0.0
K02909	9284.0
K08218	7453.0
K08219	3.0
K02904	8765.0
K02906	8767.0
K02907	8747.0
K02902	8742.0
K00230	576.0
K00231	0.0
K00232	0.0
K08976	0.0
K00234	0.0
K00239	7504.0
K06209	445.0
K09928	1.0
K01015	0.0
K01014	0.0
K01012	8348.0
K01011	1212.0
K01010	0.0
K08920	0.0
K14103	0.0
K14102	0.0
K14101	0.0
K14100	0.0
K14105	0.0
K14104	0.0
K14109	0.0
K14108	0.0
K06401	0.0
K00893	0.0
K13402	0.0
K12858	0.0
K03503	7454.0
K03502	8584.0
K03501	9068.0
K03500	1519.0
K08924	0.0
K02278	11.0
K02279	126.0
K12977	0.0
K02276	0.0
K02277	0.0
K02274	0.0
K02275	0.0
K13450	0.0
K13451	0.0
K13452	0.0
K13454	0.0
K13455	0.0
K12509	0.0
K12508	0.0
K12507	3.0
K12506	21.0
K12500	221.0
K12503	0.0
K05926	0.0
K09728	0.0
K14587	0.0
K06597	0.0
K06596	1.0
K06595	0.0
K06599	0.0
K06598	0.0
K07978	0.0
K07979	1563.0
K07976	0.0
K14585	0.0
K10907	667.0
K10906	218.0
K10901	0.0
K10909	0.0
K10908	0.0
K09819	13.0
K09818	12.0
K09817	8244.0
K09816	8244.0
K09815	8280.0
K06374	611.0
K06373	611.0
K09812	8125.0
K09811	8113.0
K09810	7591.0
K09724	0.0
K14582	0.0
K09721	0.0
K04058	215.0
K04059	0.0
K04050	0.0
K04051	0.0
K04052	0.0
K04053	0.0
K04054	0.0
K04055	0.0
K04056	0.0
K04057	0.0
K01047	0.0
K08975	0.0
K10015	3.0
K10014	3.0
K10017	3.0
K10016	3.0
K10011	442.0
K10010	63.0
K10013	3.0
K10012	360.0
K10019	0.0
K10018	0.0
K13665	0.0
K13664	0.0
K13663	0.0
K13662	0.0
K13661	0.0
K13660	0.0
K13669	0.0
K13668	0.0
K07641	3.0
K01466	23.0
K13590	1.0
K01464	429.0
K01465	8405.0
K01462	9964.0
K01463	75.0
K01460	223.0
K01461	0.0
K13599	0.0
K13598	0.0
K01468	522.0
K01469	0.0
K09251	3.0
K09252	1.0
K02041	1312.0
K02040	8772.0
K02043	3.0
K02045	446.0
K02044	1556.0
K02047	446.0
K02046	446.0
K02049	1840.0
K02048	667.0
K05549	0.0
K05548	0.0
K06046	0.0
K03319	924.0
K03316	828.0
K03317	453.0
K03314	221.0
K03315	8199.0
K03312	1111.0
K03313	242.0
K03310	2164.0
K03311	1433.0
K12052	0.0
K02945	8884.0
K06162	59.0
K06163	55.0
K06160	0.0
K06161	0.0
K06166	57.0
K00359	356.0
K06164	57.0
K06165	57.0
K06168	8306.0
K06169	1.0
K13020	0.0
K07158	0.0
K07159	0.0
K04835	302.0
K11621	0.0
K11991	221.0
K11622	1.0
K11996	398.0
K11627	0.0
K11626	0.0
K11629	0.0
K11628	0.0
K07561	0.0
K07560	8750.0
K07563	0.0
K07562	0.0
K07565	0.0
K07564	0.0
K07567	8542.0
K07566	16371.0
K07569	0.0
K07568	15558.0
K09925	0.0
K11199	0.0
K11198	0.0
K11192	221.0
K11191	2.0
K11196	0.0
K11195	0.0
K11194	0.0
K02492	574.0
K10713	0.0
K10710	34.0
K10711	0.0
K10716	221.0
K02490	1.0
K10714	0.0
K10715	0.0
K01929	8750.0
K01928	9519.0
K01923	8373.0
K01922	18.0
K01921	9086.0
K01920	222.0
K01926	8601.0
K01925	8750.0
K01924	8750.0
K07789	221.0
K07788	221.0
K07785	0.0
K07784	218.0
K07787	221.0
K07786	3.0
K07781	3.0
K07783	221.0
K07782	3.0
K05835	3.0
K06355	0.0
K14661	0.0
K09844	0.0
K00782	403.0
K00783	9068.0
K00784	9116.0
K00785	0.0
K00786	389.0
K00039	0.0
K00036	1104.0
K00037	0.0
K00034	37.0
K00035	0.0
K00032	0.0
K00033	1120.0
K00030	65.0
K00031	7947.0
K01259	623.0
K01258	9046.0
K01255	754.0
K01256	641.0
K01251	7411.0
K01250	227.0
K01253	0.0
K01252	218.0
K09008	0.0
K09009	0.0
K09000	0.0
K09001	590.0
K09002	140.0
K09003	0.0
K09004	0.0
K09005	20.0
K09006	0.0
K09007	0.0
K09846	0.0
K08234	618.0
K00258	0.0
K00259	319.0
K00252	4.0
K00253	1.0
K00256	0.0
K00257	7237.0
K00254	0.0
K00255	0.0
K01079	239.0
K01078	0.0
K01071	441.0
K01070	224.0
K01073	176.0
K01077	7634.0
K01076	4.0
K14472	0.0
K14471	0.0
K14470	0.0
K14475	19.0
K09841	0.0
K02788	254.0
K02782	58.0
K02783	482.0
K02781	278.0
K02786	255.0
K02787	0.0
K02784	219.0
K01060	28.0
K01787	36.0
K01786	1003.0
K01785	15802.0
K01784	9220.0
K01783	8888.0
K01782	662.0
K01781	0.0
K01780	0.0
K01789	0.0
K01788	713.0
K02526	70.0
K02527	7452.0
K02525	176.0
K02250	0.0
K02523	7452.0
K02520	8762.0
K02521	221.0
K02258	0.0
K02259	0.0
K02528	8767.0
K02529	15210.0
K03781	7620.0
K03780	243.0
K03783	8071.0
K03782	222.0
K03785	612.0
K03784	832.0
K03787	7893.0
K03786	7974.0
K03789	1374.0
K03788	221.0
K10700	0.0
K00342	7452.0
K03124	0.0
K03120	0.0
K12527	63.0
K12526	0.0
K12525	439.0
K12524	14903.0
K12523	2.0
K12522	2.0
K09789	7231.0
K09788	222.0
K09787	1176.0
K09786	6.0
K09785	0.0
K09781	222.0
K09780	5.0
K10961	0.0
K10960	0.0
K10963	0.0
K10962	0.0
K10965	0.0
K10964	0.0
K10966	0.0
K09879	0.0
K06318	0.0
K06311	0.0
K06310	224.0
K06312	0.0
K06314	0.0
K06317	19.0
K11389	0.0
K11386	0.0
K11387	0.0
K11384	0.0
K11385	0.0
K11382	2.0
K11383	0.0
K11381	0.0
K11949	0.0
K10380	0.0
K04032	77.0
K04033	3.0
K04030	93.0
K04031	487.0
K04036	0.0
K04037	0.0
K04034	302.0
K04035	0.0
K04038	0.0
K04039	0.0
K07046	1.0
K07047	916.0
K07044	2.0
K07045	138.0
K07042	1536.0
K07043	8021.0
K07040	1516.0
K07041	0.0
K07048	253.0
K07049	0.0
K08664	0.0
K02584	0.0
K10039	353.0
K10038	3.0
K10037	3.0
K10036	9.0
K04788	0.0
K04789	0.0
K04784	2.0
K04785	2.0
K04786	2.0
K04787	0.0
K04780	0.0
K04781	5.0
K04782	0.0
K04783	2.0
K13601	0.0
K13603	0.0
K13602	0.0
K13605	0.0
K13604	0.0
K13607	19.0
K02404	282.0
K05783	0.0
K05782	3.0
K05781	57.0
K05780	57.0
K05787	221.0
K05786	231.0
K05785	221.0
K05784	0.0
K05789	3.0
K05788	219.0
K01442	8615.0
K01443	1384.0
K01444	64.0
K01446	2.0
K01447	7800.0
K01448	9314.0
K01449	455.0
K14803	0.0
K02069	669.0
K05569	444.0
K08008	0.0
K02063	221.0
K05566	444.0
K05565	0.0
K05563	1.0
K05562	1.0
K05561	1.0
K02064	221.0
K03338	154.0
K03339	4.0
K03330	0.0
K03331	0.0
K03332	7.0
K03333	0.0
K03335	145.0
K03336	145.0
K03337	154.0
K12956	0.0
K12957	3.0
K12954	0.0
K12955	0.0
K12952	0.0
K12953	0.0
K12950	0.0
K12951	0.0
K14733	0.0
K00109	0.0
K06148	3565.0
K06149	221.0
K06144	221.0
K06145	221.0
K06146	2.0
K06147	27026.0
K06141	3.0
K06142	21925.0
K06143	4.0
K11945	0.0
K08948	0.0
K08949	0.0
K00071	0.0
K14664	0.0
K13810	0.0
K14665	54.0
K03058	0.0
K11609	0.0
K11608	0.0
K14660	0.0
K11603	0.0
K11602	0.0
K11601	0.0
K11600	0.0
K11607	223.0
K11606	223.0
K11605	223.0
K11604	223.0
K10558	1.0
K10559	1.0
K10550	3.0
K10551	3.0
K10552	0.0
K10553	0.0
K10554	0.0
K10555	5.0
K10556	1.0
K10557	1.0
K03051	0.0
K03050	0.0
K07549	0.0
K07548	0.0
K07239	1.0
K07235	222.0
K07234	0.0
K07237	221.0
K07236	221.0
K07231	0.0
K07230	215.0
K07233	3.0
K07232	3.0
K02467	3.0
K05306	147.0
K05305	158.0
K05304	0.0
K05303	0.0
K05301	0.0
K02565	221.0
K08644	0.0
K08646	0.0
K08641	2.0
K08643	0.0
K08642	0.0
K12146	0.0
K00010	173.0
K00011	0.0
K00012	8385.0
K00013	8317.0
K00014	8734.0
K00016	2572.0
K09065	0.0
K08252	0.0
K08253	0.0
K08256	0.0
K08255	0.0
K08258	0.0
K08259	0.0
K00274	301.0
K00275	222.0
K00276	0.0
K00270	0.0
K00271	0.0
K00272	0.0
K00273	0.0
K00278	8112.0
K00279	0.0
K12675	0.0
K01277	7231.0
K01274	0.0
K01273	662.0
K01271	986.0
K01270	15839.0
K01278	7232.0
K00906	439.0
K00904	768.0
K00903	219.0
K00901	834.0
K13785	0.0
K00908	0.0
K11149	0.0
K01053	0.0
K01051	13.0
K01057	1.0
K01056	8767.0
K01055	1.0
K01054	0.0
K01058	222.0
K02500	8317.0
K02501	8298.0
K02502	821.0
K02503	8555.0
K02504	221.0
K02505	221.0
K02506	0.0
K02507	221.0
K02508	215.0
K02509	565.0
K00291	0.0
K13410	0.0
K13148	0.0
K13419	0.0
K05825	0.0
K03106	8767.0
K03105	0.0
K03101	8804.0
K03100	17090.0
K12541	0.0
K12540	0.0
K12543	0.0
K12542	0.0
K12545	0.0
K12544	0.0
K12547	0.0
K12546	0.0
K12549	0.0
K06080	221.0
K11018	0.0
K11019	0.0
K11016	0.0
K11017	0.0
K11014	3.0
K11015	3.0
K11012	0.0
K11013	3.0
K11010	0.0
K11011	0.0
K06333	633.0
K06880	0.0
K06883	0.0
K06882	0.0
K09857	221.0
K06884	1.0
K06887	661.0
K06886	0.0
K06889	17355.0
K10942	0.0
K09859	0.0
K09858	222.0
K10947	8769.0
K10946	0.0
K10945	0.0
K10944	0.0
K13284	0.0
K00483	215.0
K00481	0.0
K00480	0.0
K00486	0.0
K00485	3.0
K00484	218.0
K09901	221.0
K10929	0.0
K07684	221.0
K07685	221.0
K07686	221.0
K07687	221.0
K07681	0.0
K07688	0.0
K07689	221.0
K10928	0.0
K04018	3.0
K04019	84.0
K04014	259.0
K04015	297.0
K04016	221.0
K04017	0.0
K04013	240.0
K07060	0.0
K07061	0.0
K07062	219.0
K07063	0.0
K07064	0.0
K07065	0.0
K07066	138.0
K07067	56.0
K07068	0.0
K07069	445.0
K01121	0.0
K13629	2.0
K13628	222.0
K13623	0.0
K13622	0.0
K13620	3.0
K13626	224.0
K08586	0.0
K08587	0.0
K01428	138.0
K01429	138.0
K01422	7231.0
K01423	226.0
K01420	1922.0
K01421	1039.0
K01426	498.0
K01427	0.0
K01424	8591.0
K01425	8029.0
K08068	0.0
K07538	0.0
K13086	0.0
K13085	0.0
K07287	221.0
K07824	0.0
K07682	0.0
K02722	0.0
K12978	0.0
K12979	1.0
K12972	439.0
K12973	221.0
K12974	221.0
K12975	3.0
K12976	0.0
K07821	3.0
K07683	175.0
K14750	0.0
K14751	0.0
K14953	0.0
K12288	221.0
K12289	221.0
K12282	0.0
K12283	0.0
K12280	0.0
K12281	0.0
K12286	0.0
K12287	0.0
K12284	0.0
K12285	0.0
K11957	0.0
K11956	0.0
K11955	0.0
K11954	0.0
K11953	0.0
K11952	0.0
K11951	0.0
K11950	0.0
K11959	0.0
K11958	0.0
K13889	221.0
K13888	223.0
K11963	0.0
K07217	77.0
K07216	652.0
K07215	1.0
K07214	364.0
K07213	23.0
K07212	0.0
K07219	74.0
K07218	0.0
K12150	221.0
K08689	0.0
K08688	0.0
K00402	0.0
K00401	0.0
K11994	0.0
K00152	0.0
K01043	3.0
K00154	1.0
K00157	0.0
K00156	7452.0
K10533	0.0
K10530	255.0
K10531	0.0
K10536	280.0
K10537	3.0
K10535	0.0
K10538	3.0
K10539	3.0
K00073	252.0
K13934	9.0
K00076	31.0
K00077	8333.0
K00074	1562.0
K00075	8747.0
K00078	0.0
K00079	0.0
K02290	0.0
K02563	9051.0
K02292	0.0
K08966	0.0
K02294	0.0
K08278	0.0
K08279	3.0
K08274	0.0
K08275	0.0
K08276	219.0
K08277	3.0
K00298	0.0
K00299	5.0
K00296	0.0
K00297	7800.0
K00294	0.0
K00292	0.0
K00293	0.0
K00290	7552.0
K07757	126.0
K12089	0.0
K01210	355.0
K01213	0.0
K01212	151.0
K01215	251.0
K01214	0.0
K01217	0.0
K01216	0.0
K01219	0.0
K01218	141.0
K02749	0.0
K02746	269.0
K02747	268.0
K02744	537.0
K02745	272.0
K02742	221.0
K00924	18.0
K00925	9511.0
K00926	1615.0
K00927	8767.0
K00928	8699.0
K00929	8107.0
K12085	0.0
K02298	221.0
K02299	221.0
K02568	240.0
K02569	221.0
K02562	4.0
K02291	10.0
K02560	221.0
K02293	0.0
K02566	3.0
K02567	240.0
K02564	15981.0
K02297	221.0
K03169	16373.0
K03168	8764.0
K03163	0.0
K03162	0.0
K03167	0.0
K03166	0.0
K11038	0.0
K11039	0.0
K11030	0.0
K11031	0.0
K11032	0.0
K11033	0.0
K11034	0.0
K11035	0.0
K11036	0.0
K11037	0.0
K02546	0.0
K07668	471.0
K07669	0.0
K07666	221.0
K07667	930.0
K07664	221.0
K07665	400.0
K07662	221.0
K07663	3.0
K07660	221.0
K07661	3.0
K03927	554.0
K07008	222.0
K07009	495.0
K07002	394.0
K07003	434.0
K07000	224.0
K07001	8290.0
K07006	244.0
K07007	8811.0
K07004	0.0
K07005	7920.0
K03921	0.0
K02956	8648.0
K09725	0.0
K09181	222.0
K08599	0.0
K08598	0.0
K08591	9032.0
K08590	7637.0
K01156	129.0
K01154	9368.0
K01407	221.0
K01400	0.0
K01153	8787.0
K01150	221.0
K01151	8344.0
K01408	0.0
K01409	8866.0
K01158	0.0
K01159	7595.0
K05523	3.0
K05522	221.0
K05521	365.0
K05520	7475.0
K05527	222.0
K05526	3.0
K05525	0.0
K05524	1.0
K05529	0.0
K14518	0.0
K14519	0.0
K05949	0.0
K01754	998.0
K05942	0.0
K01027	0.0
K02171	0.0
K02170	222.0
K02173	16.0
K02172	0.0
K01751	299.0
K06416	410.0
K06417	0.0
K06414	0.0
K06947	0.0
K03379	1.0
K03808	440.0
K03809	58.0
K03806	222.0
K06412	808.0
K03804	221.0
K12296	0.0
K03802	0.0
K03803	7533.0
K06413	302.0
K10808	0.0
K06411	663.0
K01028	1.0
K01029	544.0
K11931	2.0
K11930	3.0
K11933	221.0
K11932	221.0
K11935	2.0
K11934	3.0
K11937	3.0
K11936	3.0
K11939	221.0
K11938	3.0
K10800	0.0
K06419	8.0
K11929	3.0
K07271	654.0
K07270	1.0
K07273	7357.0
K07272	0.0
K07275	222.0
K07274	221.0
K07277	7452.0
K07276	0.0
K07279	3.0
K07278	221.0
K10623	0.0
K02481	7231.0
K11520	0.0
K02480	0.0
K08170	0.0
K02485	221.0
K02484	7264.0
K02487	215.0
K08600	951.0
K08603	0.0
K08602	973.0
K08605	6.0
K08604	0.0
K09956	1.0
K09957	0.0
K09954	219.0
K09955	7697.0
K09952	152.0
K09953	0.0
K09950	0.0
K09951	394.0
K09958	0.0
K09959	0.0
K07495	7.0
K07494	0.0
K07497	990.0
K07496	1210.0
K07491	831.0
K07490	219.0
K07493	0.0
K07492	0.0
K07499	0.0
K07498	26.0
K11209	3.0
K11208	3.0
K11204	0.0
K11203	285.0
K11202	344.0
K11201	221.0
K11200	54.0
K00058	8330.0
K00059	9770.0
K00728	0.0
K00729	0.0
K00055	176.0
K00057	9068.0
K00050	173.0
K00051	0.0
K00720	0.0
K00721	7247.0
K14424	0.0
K06033	0.0
K14189	0.0
K14188	486.0
K06364	0.0
K14187	442.0
K01239	1017.0
K01238	19.0
K01897	15125.0
K01232	341.0
K01895	266.0
K01230	0.0
K01893	9045.0
K01236	0.0
K01235	0.0
K01890	8767.0
K02768	390.0
K02769	361.0
K02760	1246.0
K02761	2290.0
K02763	0.0
K02764	0.0
K02765	421.0
K00948	9399.0
K00949	1299.0
K00942	9513.0
K00943	8379.0
K00940	7779.0
K00941	17483.0
K00946	14682.0
K00947	0.0
K00944	0.0
K00945	9987.0
K01097	0.0
K01096	223.0
K01095	524.0
K01093	220.0
K01092	8021.0
K01091	9340.0
K01090	1044.0
K03499	9710.0
K03498	9167.0
K03491	403.0
K03490	356.0
K03493	0.0
K03492	47.0
K03495	9048.0
K03497	17821.0
K03496	10384.0
K02817	0.0
K02814	2.0
K02815	2.0
K02810	653.0
K02548	8786.0
K02549	240.0
K02818	3.0
K02819	375.0
K03637	361.0
K03636	394.0
K03147	7996.0
K03146	0.0
K08851	0.0
K06518	7984.0
K09729	58.0
K06048	3.0
K06045	0.0
K06044	0.0
K09727	0.0
K09726	0.0
K06041	7525.0
K09720	0.0
K09723	0.0
K06042	471.0
K09897	221.0
K09896	221.0
K09895	222.0
K09894	221.0
K09893	221.0
K09892	218.0
K09891	221.0
K09890	216.0
K09899	221.0
K09898	219.0
K03622	0.0
K07648	221.0
K07649	216.0
K07398	0.0
K07399	0.0
K11056	0.0
K11057	0.0
K11054	0.0
K11055	0.0
K07640	221.0
K07393	7.0
K07390	222.0
K07391	7996.0
K07644	226.0
K07645	222.0
K07646	8095.0
K07647	3.0
K10896	0.0
K07024	14991.0
K07025	16522.0
K07026	3.0
K07027	8350.0
K07020	0.0
K07021	322.0
K07022	0.0
K07023	1107.0
K07028	0.0
K07029	16658.0
K10094	0.0
K01390	0.0
K01392	0.0
K01399	0.0
K02673	0.0
K05893	0.0
K05897	0.0
K05896	1315.0
K05895	430.0
K05899	0.0
K05898	0.0
K00555	0.0
K00554	8407.0
K00557	223.0
K00556	7450.0
K00551	0.0
K00559	0.0
K00558	8801.0
K01170	0.0
K01173	178.0
K01174	14.0
K01175	224.0
K01176	249.0
K01178	0.0
K01179	1284.0
K14578	0.0
K14579	0.0
K08951	0.0
K08950	0.0
K08953	0.0
K03828	230.0
K03829	0.0
K03820	7451.0
K03821	1.0
K03822	0.0
K03823	7890.0
K03824	221.0
K03825	276.0
K03826	371.0
K03827	7676.0
K12248	0.0
K12246	2.0
K12247	0.0
K12242	0.0
K12243	0.0
K12240	0.0
K12241	0.0
K11919	0.0
K11918	0.0
K11913	0.0
K11912	0.0
K11911	223.0
K11910	223.0
K11917	0.0
K11916	0.0
K11915	0.0
K11914	0.0
K12068	220.0
K12069	0.0
K12062	220.0
K12063	220.0
K12060	220.0
K12061	220.0
K12066	220.0
K12067	220.0
K12064	3.0
K12065	220.0
K07259	7671.0
K07258	3331.0
K07253	0.0
K07251	221.0
K07250	359.0
K07257	0.0
K07256	0.0
K07255	0.0
K07254	0.0
K05372	2.0
K05373	2.0
K05370	0.0
K05371	0.0
K05374	2.0
K05375	0.0
K09970	3.0
K09971	3.0
K09972	3.0
K09973	221.0
K09974	218.0
K09975	221.0
K09976	769.0
K09978	221.0
K09979	7450.0
K11261	210.0
K11260	0.0
K11263	215.0
K11264	0.0
K10793	64.0
K10796	118.0
K10797	36.0
K10794	2.0
K10795	62.0
K00700	8464.0
K00701	0.0
K10798	0.0
K00703	8533.0
K00705	7723.0
K09828	0.0
K10133	0.0
K13053	221.0
K03192	0.0
K00964	0.0
K00965	1367.0
K00966	13.0
K00960	0.0
K00961	1.0
K00962	8347.0
K00963	1385.0
K00969	8767.0
K12681	0.0
K02703	0.0
K08364	0.0
K08365	10.0
K02706	0.0
K08363	0.0
K08361	3.0
K02708	0.0
K02709	0.0
K08368	421.0
K08369	225.0
K01615	70.0
K01617	0.0
K01616	0.0
K01611	412.0
K01610	8001.0
K01613	7491.0
K01612	0.0
K01619	8523.0
K01618	0.0
K02834	8767.0
K02835	8767.0
K05281	0.0
K03619	3.0
K03618	3.0
K03617	8298.0
K03616	582.0
K03615	8306.0
K03614	8082.0
K03613	8281.0
K03612	7977.0
K03611	224.0
K03610	818.0
K09705	132.0
K09704	294.0
K09701	1.0
K09700	303.0
K09709	0.0
K06391	104.0
K06390	525.0
K06393	520.0
K06392	388.0
K06395	66.0
K06394	251.0
K06397	296.0
K06396	293.0
K06399	663.0
K06398	835.0
K06435	0.0
K11078	0.0
K11079	0.0
K11074	3.0
K11075	3.0
K11076	3.0
K11077	0.0
K11070	1079.0
K11071	1198.0
K11072	1343.0
K11073	3.0
K06935	0.0
K06934	239.0
K06937	0.0
K06936	0.0
K06931	0.0
K06930	0.0
K06933	0.0
K06932	0.0
K06939	0.0
K06938	1.0
K13381	5.0
K05916	222.0
K05917	0.0
K05914	0.0
K05915	0.0
K05912	0.0
K05913	0.0
K05910	130.0
K05911	0.0
K05918	0.0
K05919	814.0
K00392	0.0
K00390	517.0
K00397	0.0
K00395	0.0
K00394	224.0
K01884	0.0
K00399	0.0
K01886	8277.0
K01376	242.0
K01372	7814.0
K09149	0.0
K09148	0.0
K01225	2.0
K09145	138.0
K09144	138.0
K09147	0.0
K09146	0.0
K09141	0.0
K09140	0.0
K09143	0.0
K09142	0.0
K05709	0.0
K05708	0.0
K05879	442.0
K05878	442.0
K05875	221.0
K05874	222.0
K05877	219.0
K05876	1.0
K05873	215.0
K00579	0.0
K00578	0.0
K00577	0.0
K00575	827.0
K00574	729.0
K00573	221.0
K00571	1165.0
K00570	0.0
K01118	966.0
K01119	580.0
K01157	0.0
K01112	221.0
K01113	1.0
K04477	620.0
K01114	0.0
K01115	0.0
K08087	0.0
K01315	0.0
K08085	1.0
K08084	1.0
K08083	1.0
K08082	1.0
K08081	0.0
K08080	0.0
K01152	0.0
K01401	0.0
K09826	0.0
K06344	0.0
K06345	0.0
K09822	0.0
K06343	0.0
K10938	0.0
K06341	0.0
K10934	0.0
K10935	0.0
K10932	0.0
K11052	0.0
K10930	0.0
K06349	0.0
K11053	0.0
K10754	0.0
K01755	8331.0
K10200	59.0
K02132	0.0
K02137	0.0
K03840	221.0
K03841	222.0
K13028	0.0
K13799	0.0
K13798	0.0
K13795	0.0
K13794	0.0
K13021	0.0
K13792	0.0
K13791	0.0
K13790	0.0
K12268	0.0
K12269	0.0
K12262	4.0
K12263	0.0
K12264	3.0
K12265	3.0
K12266	3.0
K12267	15218.0
K01757	0.0
K12237	0.0
K13243	2.0
K13245	0.0
K13244	3.0
K13246	0.0
K03264	0.0
K03265	0.0
K03263	0.0
K03268	0.0
K03269	7452.0
K12415	0.0
K10211	9.0
K09918	1.0
K09919	0.0
K06720	1.0
K09913	58.0
K09910	221.0
K09911	221.0
K09916	219.0
K09917	219.0
K06726	682.0
K09915	3.0
K11535	222.0
K11534	222.0
K11537	222.0
K11531	0.0
K11533	0.0
K11532	0.0
K11249	14.0
K11539	0.0
K00762	8508.0
K00763	1713.0
K00760	9113.0
K00761	8767.0
K00766	7666.0
K00767	8100.0
K00764	15610.0
K00765	8272.0
K00768	688.0
K00769	221.0
K11059	0.0
K00186	0.0
K00187	0.0
K00184	114.0
K00185	38.0
K00183	76.0
K00180	7392.0
K00188	0.0
K00189	0.0
K10110	981.0
K10111	3.0
K10112	1261.0
K10113	0.0
K10114	0.0
K10115	0.0
K10116	0.0
K10117	1157.0
K10118	1031.0
K10119	1012.0
K04641	301.0
K04643	0.0
K04642	0.0
K13282	0.0
K00988	0.0
K00989	617.0
K00986	23.0
K00984	140.0
K00985	0.0
K00982	222.0
K00983	289.0
K00980	290.0
K00981	8988.0
K01585	7560.0
K01584	223.0
K01586	8919.0
K13498	442.0
K01580	7482.0
K01583	44.0
K01582	592.0
K13497	358.0
K01589	603.0
K01588	8202.0
K14941	0.0
K08347	3.0
K08348	218.0
K02720	0.0
K14949	0.0
K02723	0.0
K03459	0.0
K03458	1173.0
K03455	7872.0
K03457	300.0
K03451	18.0
K03981	222.0
K03980	370.0
K02614	259.0
K01639	409.0
K01638	225.0
K01637	222.0
K01636	28.0
K01635	159.0
K01634	0.0
K01633	7692.0
K01632	1.0
K01631	3.0
K01630	57.0
K02615	215.0
K02588	40.0
K02589	141.0
K02858	223.0
K02859	424.0
K14051	3.0
K14053	3.0
K14052	0.0
K02852	221.0
K02853	221.0
K02850	3.0
K02851	221.0
K14059	377.0
K14058	222.0
K02586	4.0
K02587	5.0
K03679	0.0
K03671	9968.0
K03670	3.0
K03673	224.0
K03672	3.0
K03675	218.0
K03674	221.0
K03677	0.0
K03676	302.0
K09761	8479.0
K09760	7773.0
K09763	0.0
K09762	1302.0
K09765	481.0
K09764	2.0
K09767	261.0
K06006	221.0
K09769	391.0
K09768	729.0
K10353	0.0
K03187	138.0
K03186	7603.0
K03185	222.0
K03184	221.0
K03183	15606.0
K03182	7593.0
K03181	222.0
K03189	138.0
K03188	138.0
K02715	0.0
K12455	0.0
K12454	0.0
K12453	0.0
K12452	11.0
K12451	0.0
K07358	3.0
K07356	0.0
K07357	438.0
K07354	0.0
K07355	0.0
K07352	0.0
K07353	0.0
K07350	221.0
K07351	221.0
K06919	455.0
K06918	221.0
K06917	578.0
K06916	222.0
K06915	519.0
K06914	0.0
K06913	0.0
K06912	0.0
K06911	8416.0
K06910	613.0
K08986	18.0
K08987	440.0
K08984	3.0
K08985	0.0
K08982	1205.0
K08983	0.0
K08980	0.0
K08981	20.0
K08988	0.0
K08989	3.0
K02252	0.0
K05934	675.0
K05936	676.0
K05937	9.0
K02253	0.0
K05939	439.0
K00378	8310.0
K00375	771.0
K00374	393.0
K00376	0.0
K00371	393.0
K00370	393.0
K00373	393.0
K00372	1.0
K01358	8981.0
K09166	0.0
K09165	0.0
K09164	0.0
K09163	65.0
K09162	0.0
K09161	221.0
K09160	222.0
K01354	221.0
K01355	220.0
K01356	1792.0
K05601	1.0
K05851	221.0
K03807	3.0
K05606	138.0
K02927	0.0
K05974	0.0
K03805	3.0
K05976	0.0
K00519	0.0
K00518	0.0
K03800	1060.0
K00511	0.0
K00510	0.0
K03801	7451.0
K00515	0.0
K00514	0.0
K00517	5.0
K05971	0.0
K03154	736.0
K11147	0.0
K05581	0.0
K05580	0.0
K05583	0.0
K05582	0.0
K05585	0.0
K05584	0.0
K05587	0.0
K05586	0.0
K05589	222.0
K03150	8113.0
K03623	223.0
K03152	9174.0
K14200	0.0
K14201	0.0
K14202	0.0
K03621	8764.0
K14204	0.0
K14205	200.0
K01134	138.0
K01135	0.0
K01136	0.0
K01137	0.0
K01130	141.0
K01132	0.0
K01133	147.0
K01138	509.0
K01139	246.0
K02113	8723.0
K02112	8965.0
K02111	8748.0
K02446	524.0
K02117	7614.0
K02116	361.0
K02115	8974.0
K02114	8972.0
K02119	363.0
K02118	7838.0
K02448	0.0
K01036	0.0
K03212	221.0
K13007	0.0
K13006	0.0
K13005	0.0
K13004	139.0
K13001	0.0
K06404	401.0
K01032	0.0
K06951	0.0
K03862	1.0
K03863	0.0
K06406	835.0
K06957	221.0
K05020	60.0
K06400	1088.0
K06403	401.0
K06954	0.0
K10814	0.0
K10817	0.0
K10816	0.0
K07136	221.0
K03242	0.0
K03243	0.0
K12202	0.0
K12203	0.0
K12206	0.0
K12207	0.0
K12204	0.0
K12205	0.0
K12208	0.0
K12209	0.0
K13919	194.0
K13918	3.0
K06214	3.0
K06215	727.0
K09936	481.0
K06217	8968.0
K09930	0.0
K09931	0.0
K09932	0.0
K06213	995.0
K09938	0.0
K09939	7231.0
K11517	0.0
K06337	0.0
K13301	221.0
K00748	7452.0
K00745	0.0
K00743	0.0
K07165	216.0
K07164	7251.0
K07167	0.0
K07166	737.0
K07161	0.0
K07160	325.0
K07163	0.0
K07162	16.0
K07169	0.0
K07168	0.0
K06336	0.0
K01839	1396.0
K01838	1054.0
K01835	759.0
K01834	20573.0
K01837	0.0
K01830	0.0
K00608	0.0
K02632	0.0
K02630	0.0
K02631	0.0
K08322	12.0
K08323	314.0
K08320	3.0
K08321	1.0
K08326	3.0
K08324	3.0
K08325	226.0
K01659	221.0
K01658	7662.0
K02637	0.0
K01653	8318.0
K01652	9244.0
K01655	0.0
K01654	318.0
K01657	7883.0
K02874	8767.0
K02875	0.0
K02876	8764.0
K02877	0.0
K02871	8766.0
K02873	0.0
K02878	8767.0
K02879	8767.0
K14070	0.0
K09749	531.0
K09748	8764.0
K06023	2572.0
K09742	0.0
K09741	0.0
K09740	1.0
K09747	1829.0
K09746	0.0
K09745	0.0
K06024	1312.0
K03477	3.0
K03476	37.0
K03475	567.0
K03474	7452.0
K03473	7452.0
K03472	221.0
K03471	350.0
K03470	8751.0
K03478	428.0
K02304	970.0
K02305	0.0
K02302	890.0
K02303	0.0
K02300	221.0
K02301	222.0
K03653	0.0
K03652	806.0
K03651	221.0
K03650	9049.0
K03657	10313.0
K03656	222.0
K03655	16272.0
K03654	15815.0
K03658	359.0
K12439	0.0
K12431	0.0
K12430	0.0
K12433	0.0
K12432	0.0
K12435	0.0
K12434	0.0
K12437	0.0
K12436	0.0
K06979	308.0
K06978	219.0
K06971	96.0
K06970	218.0
K06973	8185.0
K06972	438.0
K06975	7756.0
K06974	0.0
K06977	23.0
K06976	850.0
K07082	8121.0
K07083	7229.0
K07080	303.0
K07081	0.0
K07086	0.0
K07087	0.0
K07084	10.0
K07085	14914.0
K07088	2272.0
K07089	528.0
K01317	0.0
K11162	0.0
K11163	0.0
K11161	0.0
K11168	0.0
K00356	22.0
K00355	1.0
K00354	0.0
K00353	0.0
K00351	7446.0
K00350	7449.0
K05952	218.0
K05953	0.0
K05951	0.0
K05956	0.0
K05957	0.0
K00358	10.0
K00689	175.0
K00688	8720.0
K00681	919.0
K00680	9156.0
K00683	0.0
K00685	1.0
K00684	222.0
K00687	18.0
K00686	0.0
K05831	0.0
K05830	0.0
K05833	1421.0
K05832	1186.0
K05834	3.0
K05837	8457.0
K05836	219.0
K05839	221.0
K05838	221.0
K07677	221.0
K00533	687.0
K00532	56.0
K00531	0.0
K00530	0.0
K00537	9100.0
K00536	0.0
K00535	0.0
K00534	0.0
K00539	0.0
K00538	0.0
K11029	0.0
K14260	718.0
K14261	3.0
K14266	0.0
K14267	1.0
K14268	0.0
K14269	0.0
K01337	0.0
K01338	8344.0
K02683	0.0
K02682	221.0
K02681	3.0
K02680	221.0
K02687	8421.0
K02686	221.0
K02685	0.0
K02689	0.0
K02688	275.0
K00824	158.0
K00827	0.0
K00826	7978.0
K00821	2147.0
K00820	9082.0
K00823	230.0
K00822	0.0
K00829	0.0
K00828	0.0
K01488	457.0
K01489	9054.0
K01484	3.0
K01485	673.0
K01486	921.0
K01487	134.0
K01480	8053.0
K01481	0.0
K01482	20.0
K01483	3.0
K02469	9523.0
K02468	3.0
K02466	66.0
K02465	0.0
K02464	220.0
K02463	0.0
K02462	221.0
K02461	221.0
K02460	221.0
K08969	176.0
K13061	0.0
K13060	0.0
K13063	0.0
K13062	0.0
K13069	3.0
K08964	0.0
K06363	0.0
K03079	41.0
K06342	0.0
K03078	3.0
K13289	0.0
K13288	222.0
K13285	0.0
K13287	0.0
K13286	0.0
K13281	303.0
K13280	1099.0
K13283	3.0
K00054	441.0
K04496	0.0
K05369	0.0
K05368	442.0
K03228	219.0
K03229	219.0
K00052	7996.0
K03222	219.0
K03223	0.0
K03220	0.0
K03221	0.0
K03226	218.0
K03227	219.0
K03224	218.0
K03225	219.0
K09482	0.0
K09483	0.0
K13836	0.0
K12228	0.0
K05360	0.0
K12224	0.0
K12225	0.0
K12226	0.0
K12227	0.0
K12220	0.0
K05363	8.0
K12222	0.0
K12223	0.0
K08681	708.0
K08680	540.0
K08683	0.0
K08682	221.0
K08685	0.0
K08684	0.0
K08687	0.0
K08686	0.0
K11755	15623.0
K11754	18398.0
K11751	439.0
K11750	221.0
K11753	17388.0
K11752	9843.0
K02407	651.0
K13938	221.0
K13936	0.0
K13935	9.0
K02406	1303.0
K13933	0.0
K13932	9.0
K13931	9.0
K13930	0.0
K12088	0.0
K12081	0.0
K12082	0.0
K12083	0.0
K12084	0.0
K12086	0.0
K12087	0.0
K09611	0.0
K09612	4.0
K04940	0.0
K10085	0.0
K05394	0.0
K05395	0.0
K06340	0.0
K13043	1.0
K07149	360.0
K07148	7452.0
K07147	219.0
K07146	544.0
K07145	185.0
K07144	0.0
K07143	0.0
K07142	0.0
K07141	349.0
K07140	222.0
K10156	0.0
K10150	0.0
K10620	0.0
K10621	0.0
K14028	0.0
K14029	0.0
K01817	7466.0
K01816	226.0
K01815	7439.0
K01814	8317.0
K01813	190.0
K01812	7625.0
K01811	8278.0
K01810	8783.0
K01819	137.0
K01818	48.0
K14580	0.0
K05379	0.0
K08304	221.0
K08305	222.0
K08306	221.0
K08307	7452.0
K08300	222.0
K08301	7918.0
K08302	394.0
K08303	16311.0
K08308	221.0
K08309	319.0
K14671	0.0
K14670	0.0
K14673	0.0
K14672	0.0
K01673	287.0
K01672	0.0
K01671	1.0
K01677	855.0
K01676	7455.0
K01674	19.0
K01679	945.0
K01678	842.0
K02899	9063.0
K02896	0.0
K02897	7473.0
K02895	8767.0
K02892	8765.0
K02890	8767.0
K10811	0.0
K02096	0.0
K02097	0.0
K02094	0.0
K02095	0.0
K02092	0.0
K02093	0.0
K02099	714.0
K03411	591.0
K03410	594.0
K03413	859.0
K03412	529.0
K03415	233.0
K03414	221.0
K03417	221.0
K03416	0.0
K03418	0.0
K05376	0.0
K02320	0.0
K02322	0.0
K02323	0.0
K05377	0.0
K13542	983.0
K13543	0.0
K13540	0.0
K13541	0.0
K12145	0.0
K12144	0.0
K12147	3.0
K12410	8579.0
K12141	7230.0
K12140	7230.0
K12143	19.0
K12142	0.0
K12149	221.0
K12148	221.0
K07312	221.0
K07313	574.0
K07310	22.0
K07311	57.0
K07316	6.0
K07317	0.0
K07314	3.0
K07315	1.0
K07318	13.0
K07319	612.0
K03936	0.0
K03425	1.0
K03426	7885.0
K03427	16007.0
K03420	0.0
K03421	0.0
K03422	0.0
K03423	0.0
K03756	3.0
K03757	3.0
K03206	0.0
K03755	3.0
K11144	806.0
K11145	1279.0
K05972	0.0
K05973	0.0
K03752	459.0
K05978	0.0
K05979	0.0
K03753	455.0
K00331	7452.0
K00330	7452.0
K00333	0.0
K00332	0.0
K00335	1110.0
K00334	1140.0
K00337	7452.0
K00336	1463.0
K00339	7452.0
K00338	7452.0
K03751	0.0
K06953	0.0
K06952	220.0
K06407	835.0
K06950	18294.0
K10819	11.0
K06956	714.0
K06955	0.0
K06402	32.0
K10815	0.0
K06959	8506.0
K06958	1519.0
K06409	1731.0
K06408	801.0
K09129	0.0
K09128	23.0
K09123	22.0
K09122	0.0
K09121	418.0
K09120	0.0
K09127	0.0
K09126	0.0
K09125	825.0
K09124	0.0
K01233	0.0
K05819	1.0
K05818	0.0
K01896	0.0
K05813	977.0
K05812	221.0
K05811	221.0
K05810	774.0
K05817	0.0
K05816	272.0
K05815	369.0
K05814	241.0
K01894	219.0
K01892	9243.0
K01234	757.0
K01144	7306.0
K01146	221.0
K01141	221.0
K01416	0.0
K11434	0.0
K01415	0.0
K06354	0.0
K01414	221.0
K09836	0.0
K01318	0.0
K01319	0.0
K01312	0.0
K06350	0.0
K02669	713.0
K02668	1.0
K02665	1.0
K02664	1.0
K02667	1.0
K02666	1.0
K02661	0.0
K02660	1.0
K02663	57.0
K02662	144.0
K00809	0.0
K00808	0.0
K00806	8804.0
K00805	1592.0
K00804	0.0
K00803	4.0
K00802	0.0
K00801	0.0
K00800	8491.0
K10921	0.0
K02409	668.0
K02408	816.0
K02401	528.0
K02400	815.0
K02403	221.0
K02402	221.0
K02405	822.0
K05364	438.0
K05367	221.0
K05366	17159.0
K10210	9.0
K10216	0.0
K13049	138.0
K13048	0.0
K13739	0.0
K10215	0.0
K06122	0.0
K13735	226.0
K13734	0.0
K13041	215.0
K13040	215.0
K13731	0.0
K13730	0.0
K13733	0.0
K13732	0.0
K04516	7235.0
K03204	0.0
K03205	1200.0
K03207	3.0
K03200	0.0
K03201	0.0
K03202	0.0
K03203	0.0
K03208	3.0
K03758	1423.0
K03759	3.0
K09469	0.0
K09461	0.0
K06204	222.0
K00178	0.0
K13950	0.0
K13953	370.0
K13955	0.0
K13954	452.0
K10920	0.0
K06324	0.0
K11777	20.0
K11779	0.0
K11778	0.0
K06325	0.0
K12600	0.0
K07432	0.0
K07430	0.0
K06326	0.0
K07128	0.0
K07121	222.0
K07120	523.0
K07123	0.0
K07122	219.0
K07125	0.0
K07124	1453.0
K07127	4.0
K07126	912.0
K01870	8767.0
K01873	8904.0
K01872	8767.0
K01875	9129.0
K01874	8924.0
K01876	9085.0
K01879	738.0
K01878	738.0
K06321	0.0
K00476	0.0
K00477	0.0
K00474	0.0
K00472	0.0
K00470	0.0
K00471	0.0
K00478	0.0
K00479	0.0
K04775	3.0
K04774	222.0
K04777	0.0
K04776	0.0
K04771	3.0
K04770	221.0
K04773	7492.0
K04772	221.0
K04779	0.0
K04778	0.0
K14657	0.0
K14656	0.0
K14654	0.0
K14653	0.0
K14652	16631.0
K14659	0.0
K14658	0.0
K14386	0.0
K09926	0.0
K01699	174.0
K01698	635.0
K01695	7892.0
K01697	0.0
K01696	8204.0
K01690	221.0
K01693	865.0
K01692	828.0
K07227	3.0
K03439	8746.0
K03438	9452.0
K13380	0.0
K03928	208.0
K03925	1173.0
K03924	7815.0
K03431	1654.0
K03926	219.0
K03437	8535.0
K03436	1339.0
K03435	221.0
K03434	0.0
K02348	553.0
K02342	15491.0
K02343	8462.0
K02340	8731.0
K02341	8647.0
K02346	1545.0
K02347	0.0
K02344	219.0
K02345	219.0
K03697	480.0
K03696	8544.0
K03695	8649.0
K03694	222.0
K03693	141.0
K03692	0.0
K03690	222.0
K03699	8115.0
K03698	1070.0
K13566	0.0
K12164	0.0
K07338	0.0
K07339	40.0
K07334	487.0
K07335	1621.0
K07336	3.0
K07337	221.0
K07330	0.0
K07331	0.0
K07332	0.0
K07333	0.0
K09695	0.0
K09694	0.0
K09697	417.0
K09696	411.0
K09691	861.0
K09690	420.0
K09693	302.0
K09692	621.0
K09699	7.0
K09698	807.0
K07590	38.0
K07591	3.0
K07592	3.0
K05998	0.0
K05999	0.0
K05996	0.0
K05997	221.0
K05994	0.0
K05995	7604.0
K05993	923.0
K05991	0.0
K10837	0.0
K00319	0.0
K00318	0.0
K00648	8708.0
K02545	0.0
K00645	8509.0
K00311	1.0
K00646	0.0
K00317	0.0
K00316	0.0
K00643	0.0
K00314	0.0
K02547	82.0
K06429	0.0
K06428	0.0
K06427	0.0
K02812	2.0
K06425	603.0
K06424	0.0
K06423	2.0
K06422	0.0
K06421	0.0
K02813	2.0
K02930	0.0
K03815	3.0
K05612	0.0
K03367	487.0
K03366	568.0
K03812	219.0
K03635	397.0
K03634	222.0
K03631	8628.0
K05969	0.0
K03630	8956.0
K03633	221.0
K03632	221.0
K01998	1009.0
K01999	1009.0
K01992	10173.0
K01993	14907.0
K01990	27430.0
K01991	7455.0
K01996	1011.0
K01997	1011.0
K01994	310.0
K01995	1020.0
K03148	278.0
K03639	592.0
K05692	0.0
K03638	178.0
K00869	441.0
K00868	938.0
K00861	0.0
K00860	223.0
K00863	19.0
K00862	0.0
K00865	1658.0
K00864	1755.0
K00867	662.0
K00866	0.0
K01192	7784.0
K01190	37898.0
K01191	1345.0
K01197	344.0
K01194	220.0
K01195	406.0
K01198	737.0
K01199	0.0
K00656	9186.0
K00657	8623.0
K00306	0.0
K14591	3.0
K00300	0.0
K00653	0.0
K13715	0.0
K13713	0.0
K00650	0.0
K00651	964.0
K14596	0.0
K02647	1230.0
K14598	0.0
K02643	0.0
K02642	0.0
K02641	0.0
K02640	0.0
K03594	7865.0
K03595	8648.0
K03596	8764.0
K03597	221.0
K03590	7896.0
K03591	221.0
K03592	579.0
K03593	7754.0
K03598	221.0
K03599	222.0
K01736	8629.0
K01737	7475.0
K01734	1253.0
K01735	8494.0
K01732	0.0
K01733	8056.0
K01730	138.0
K01731	0.0
K06049	0.0
K01738	9216.0
K01739	233.0
K11809	0.0
K05343	16.0
K02422	880.0
K02421	528.0
K05340	552.0
K02427	222.0
K05346	188.0
K02425	221.0
K02424	3.0
K05349	25375.0
K02428	7471.0
K03770	7452.0
K03771	7453.0
K03772	221.0
K03773	7453.0
K03774	260.0
K03775	7452.0
K03776	222.0
K03777	222.0
K03778	8882.0
K03779	227.0
K09722	0.0
K08174	0.0
K14114	0.0
K13979	3.0
K13237	0.0
K14440	0.0
K09992	147.0
K09990	0.0
K09991	0.0
K09996	3.0
K09997	221.0
K09994	3.0
K14110	0.0
K09998	221.0
K09999	221.0
K14111	0.0
K14113	0.0
K14449	0.0
K10213	3.0
K14118	0.0
K11711	25.0
K11710	0.0
K11712	48.0
K11717	16752.0
K11719	222.0
K06857	0.0
K10440	1086.0
K10441	1055.0
K07103	0.0
K07102	1.0
K07101	0.0
K07100	0.0
K07107	15444.0
K07106	741.0
K07105	518.0
K07456	8509.0
K07459	222.0
K07458	6.0
K07109	221.0
K07108	0.0
K10198	0.0
K10199	0.0
K10190	1139.0
K10191	0.0
K10192	13.0
K10193	1.0
K10194	10.0
K10195	0.0
K10196	0.0
K10197	0.0
K15013	0.0
K01858	2.0
K15016	0.0
K15017	0.0
K01853	0.0
K01852	0.0
K01851	0.0
K01850	21.0
K01857	0.0
K01856	0.0
K01854	8568.0
K07539	0.0
K08478	217.0
K08479	0.0
K08476	217.0
K08477	0.0
K08475	217.0
K00450	0.0
K00451	0.0
K00452	0.0
K00453	0.0
K00455	215.0
K00456	0.0
K00457	0.0
K00106	0.0
K00459	1.0
K00104	714.0
K00105	18.0
K00102	0.0
K00103	0.0
K00100	9398.0
K00101	3.0
K01509	0.0
K04759	9055.0
K04758	2265.0
K04757	59.0
K01504	0.0
K04755	222.0
K04754	222.0
K04753	229.0
K04752	222.0
K04751	647.0
K01502	0.0
K14631	0.0
K05359	0.0
K14632	0.0
K07536	0.0
K12080	0.0
K02364	3.0
K12369	240.0
K02361	219.0
K02362	3.0
K02363	224.0
K13509	0.0
K13503	0.0
K13500	0.0
K12109	0.0
K12108	0.0
K12101	0.0
K12100	0.0
K12103	0.0
K12102	0.0
K12105	0.0
K12104	0.0
K12107	0.0
K12106	0.0
K11023	0.0
K03014	0.0
K08906	0.0
K08904	0.0
K08900	0.0
K06223	702.0
K06199	8533.0
K06198	437.0
K06197	1.0
K06196	286.0
K06194	7452.0
K06193	296.0
K06192	221.0
K06191	199.0
K06190	221.0
K11104	363.0
K11105	7567.0
K11106	3.0
K11107	221.0
K11102	519.0
K11103	221.0
K07862	257.0
K00666	180.0
K00663	0.0
K00662	809.0
K00661	8864.0
K00660	0.0
K06997	8504.0
K06996	0.0
K06995	216.0
K10852	1.0
K06993	0.0
K06992	1.0
K06991	0.0
K06990	1.0
K11050	0.0
K06999	27.0
K06998	967.0
K05338	182.0
K11051	0.0
K06441	0.0
K06440	0.0
K06443	0.0
K06442	1314.0
K06445	222.0
K06447	3.0
K06446	19.0
K06309	0.0
K05686	0.0
K02655	1.0
K07392	0.0
K00595	635.0
K00594	0.0
K00596	0.0
K00599	17797.0
K00598	3.0
K02657	1.0
K07642	221.0
K07643	3.0
K07396	215.0
K07397	224.0
K07394	219.0
K07395	0.0
K04102	0.0
K04103	218.0
K04100	0.0
K04101	0.0
K04107	0.0
K04105	0.0
K04108	0.0
K04109	0.0
K07716	0.0
K07717	22.0
K07714	2.0
K07715	221.0
K07712	222.0
K07713	4.0
K07710	3.0
K07711	221.0
K07718	2253.0
K07719	320.0
K00843	0.0
K00842	0.0
K00841	966.0
K00840	3.0
K00847	9202.0
K00846	0.0
K00845	15957.0
K00844	13.0
K00849	8663.0
K00848	236.0
K06302	0.0
K13771	221.0
K13770	0.0
K13772	0.0
K13775	0.0
K13774	1.0
K13777	0.0
K13776	1.0
K13779	0.0
K13778	0.0
K02621	8221.0
K02992	8767.0
K02623	0.0
K08286	0.0
K08281	457.0
K02996	8543.0
K02995	0.0
K02994	8767.0
K02629	0.0
K02628	0.0
K08289	7452.0
K08288	0.0
K03578	221.0
K03579	221.0
K03576	222.0
K03577	359.0
K03574	1990.0
K03575	8085.0
K03572	8731.0
K03573	221.0
K03570	8329.0
K03571	1154.0
K01710	15994.0
K01711	7385.0
K01712	534.0
K01713	0.0
K01714	9393.0
K01715	785.0
K01716	221.0
K01718	0.0
K01719	7452.0
K03081	15.0
K02199	221.0
K02198	240.0
K14170	1526.0
K02193	221.0
K02192	233.0
K02191	230.0
K02190	465.0
K02197	240.0
K02196	1.0
K02195	240.0
K02194	240.0
K03718	7453.0
K03719	632.0
K03712	1604.0
K03713	23.0
K03710	1233.0
K03711	8473.0
K03716	730.0
K03717	221.0
K03715	0.0
K07129	0.0
K00045	0.0
K13995	0.0
K13994	0.0
K13991	0.0
K13990	7229.0
K13993	7898.0
K13992	0.0
K06298	403.0
K06299	0.0
K06294	0.0
K06295	968.0
K06296	1207.0
K06297	304.0
K06290	0.0
K06291	0.0
K06292	0.0
K06293	0.0
K12743	0.0
K00248	878.0
K06426	310.0
K11739	3.0
K11738	3.0
K11733	221.0
K11732	3.0
K11731	0.0
K11737	221.0
K11736	3.0
K11735	3.0
K11734	3.0
K06870	0.0
K06871	8089.0
K06872	7667.0
K06873	0.0
K06874	0.0
K06875	0.0
K06876	0.0
K06877	138.0
K06878	549.0
K06879	222.0
K07478	8907.0
K12645	0.0
K07479	221.0
K07473	1257.0
K07472	0.0
K07471	3.0
K07470	3.0
K07477	0.0
K07476	0.0
K07474	230.0
K15038	0.0
K15039	0.0
K15034	3.0
K15036	0.0
K15037	0.0
K08738	0.0
K06420	0.0
K00128	7820.0
K00129	0.0
K00438	0.0
K00432	554.0
K00433	209.0
K00122	0.0
K00123	966.0
K00124	241.0
K00125	0.0
K00126	0.0
K00127	241.0
K08973	1.0
K14348	3.0
K14347	3.0
K14340	0.0
K08972	217.0
K01525	222.0
K01524	10075.0
K01523	58.0
K01521	3.0
K01520	8798.0
K01529	220.0
K08977	0.0
K03969	243.0
K08929	0.0
K02388	816.0
K02389	815.0
K02386	222.0
K02387	816.0
K02384	0.0
K02385	370.0
K02382	0.0
K02380	221.0
K02381	12.0
K05386	0.0
K13524	0.0
K13525	0.0
K13527	0.0
K13520	0.0
K13522	0.0
K13529	0.0
K03385	240.0
K03384	0.0
K03387	7763.0
K03386	8234.0
K03381	0.0
K03380	0.0
K03383	0.0
K03382	47.0
K03389	7249.0
K03388	7231.0
K05356	0.0
K12344	0.0
K12343	0.0
K12342	0.0
K12341	0.0
K12340	7453.0
K02430	218.0
K12349	0.0
K05351	0.0
K11694	0.0
K11695	0.0
K11690	317.0
K05352	1.0
K11693	0.0
K08928	0.0
K03433	0.0
K13832	0.0
K03039	0.0
K03432	0.0
K06607	0.0
K06606	13.0
K06605	0.0
K03430	221.0
K06603	13.0
K06602	0.0
K06601	0.0
K06600	0.0
K05358	0.0
K06609	0.0
K06608	9.0
K03923	219.0
K03922	0.0
K11472	3.0
K11473	1.0
K11474	3.0
K11475	0.0
K11476	0.0
K11477	3.0
K00601	0.0
K00600	8818.0
K00603	332.0
K03746	222.0
K00605	7904.0
K00604	8767.0
K00607	0.0
K00606	7753.0
K00609	8324.0
K03741	385.0
K03740	486.0
K03743	270.0
K10873	0.0
K03214	221.0
K14068	0.0
K13317	0.0
K06360	0.0
K14069	0.0
K08078	0.0
K09650	0.0
K06361	0.0
K07802	0.0
K07803	3.0
K07800	0.0
K07801	0.0
K07806	221.0
K07807	0.0
K07804	0.0
K07805	0.0
K06362	0.0
K01172	0.0
K10257	0.0
K10255	301.0
K10254	921.0
K10253	0.0
K10918	0.0
K04128	0.0
K01958	100.0
K01959	0.0
K01956	8664.0
K01957	0.0
K04126	0.0
K04127	0.0
K01952	8718.0
K01953	1760.0
K01950	8250.0
K01951	8889.0
K07730	0.0
K07731	0.0
K07732	0.0
K07733	437.0
K07734	0.0
K07735	223.0
K07736	994.0
K07737	8769.0
K07738	1016.0
K07739	19.0
K06365	0.0
K06366	0.0
K06367	0.0
K10910	0.0
K10911	0.0
K04382	0.0
K10775	0.0
K02609	215.0
K02979	0.0
K02978	0.0
K06368	0.0
K02975	0.0
K02974	0.0
K02977	0.0
K02976	0.0
K03558	222.0
K03559	7453.0
K03550	8929.0
K03551	9068.0
K03552	0.0
K03553	8905.0
K03554	221.0
K03555	8731.0
K03556	174.0
K03557	222.0
K01778	8505.0
K01779	808.0
K06369	0.0
K01772	414.0
K01770	8312.0
K01771	0.0
K01776	8745.0
K01777	64.0
K01774	0.0
K01775	9350.0
K05385	0.0
K05384	0.0
K05383	0.0
K05382	0.0
K05381	0.0
K08159	221.0
K14153	1.0
K14154	0.0
K14155	8309.0
K08152	0.0
K08156	7462.0
K08076	0.0
K12809	0.0
K05297	1.0
K03734	9632.0
K03735	107.0
K03736	107.0
K03737	8136.0
K03731	0.0
K03732	222.0
K03733	8021.0
K03738	2.0
K03739	486.0
K08139	0.0
K06994	244.0
K12660	3.0
K12661	2.0
K07450	0.0
K08719	0.0
K08717	0.0
K08715	0.0
K08714	0.0
K08713	0.0
K08710	0.0
K11311	0.0
K11312	0.0
K00141	0.0
K00146	215.0
K00411	0.0
K00412	0.0
K00145	16048.0
K00148	0.0
K14367	0.0
K14366	0.0
K08954	0.0
K08384	1013.0
K14369	0.0
K14368	0.0
K14091	138.0
K14090	157.0
K14093	0.0
K14092	0.0
K14095	0.0
K14094	0.0
K14097	0.0
K14096	0.0
K14099	0.0
K14098	0.0
K02848	221.0
K01541	0.0
K04712	0.0
K04711	0.0
K01545	0.0
K01547	7733.0
K01546	7734.0
K01548	7721.0
K04719	0.0
K04718	0.0
K02018	978.0
K02019	277.0
K02016	10397.0
K02017	222.0
K02014	24136.0
K02015	11590.0
K02012	921.0
K02013	9959.0
K02010	677.0
K02011	855.0
K04515	0.0
K03943	0.0
K03941	0.0
K03940	0.0
K00313	264.0
K04060	0.0
K01608	358.0
K08942	0.0
K08943	0.0
K08940	0.0
K08941	0.0
K08946	0.0
K08947	0.0
K08944	0.0
K08945	0.0
K03059	0.0
K13811	0.0
K13812	0.0
K13815	0.0
K13816	0.0
K13818	0.0
K13819	0.0
K03053	0.0
K03052	0.0
K03055	0.0
K03054	0.0
K03057	0.0
K03056	0.0
K06222	218.0
K11418	0.0
K11410	0.0
K11415	0.0
K00622	0.0
K00621	0.0
K00620	1216.0
K00627	658.0
K00626	1744.0
K00625	8458.0
K00624	0.0
K02805	360.0
K02552	239.0
K02550	3.0
K02556	650.0
K02803	3.0
K02554	0.0
K07280	0.0
K07281	0.0
K07282	8030.0
K07283	3.0
K07284	1015.0
K07285	224.0
K07286	221.0
K08217	1148.0
K07288	0.0
K07289	221.0
K07534	0.0
K07535	0.0
K07533	892.0
K07822	0.0
K07823	0.0
K08699	0.0
K00088	8887.0
K00087	115.0
K00086	371.0
K00082	0.0
K10239	0.0
K10238	0.0
K10231	378.0
K10230	0.0
K10233	0.0
K10232	0.0
K10235	0.0
K10234	0.0
K10237	0.0
K10236	0.0
K08353	0.0
K01970	0.0
K01971	324.0
K01972	9103.0
K01973	0.0
K01974	3.0
K01975	320.0
K01976	0.0
K07758	0.0
K05990	0.0
K07752	0.0
K07753	0.0
K07751	221.0
K13786	0.0
K07755	0.0
K07442	0.0
K08352	57.0
K07115	222.0
K07441	0.0
K07634	0.0
K07446	8.0
K07111	0.0
K07444	1271.0
K07445	0.0
K00647	222.0
K07449	0.0
K00641	7230.0
K00640	8693.0
K01289	0.0
K01282	0.0
K01283	0.0
K01280	0.0
K01281	420.0
K01286	657.0
K01284	14463.0
K02954	9084.0
K02952	8767.0
K02950	8764.0
K00155	0.0
K02959	8767.0
K00887	0.0
K00886	0.0
K00885	3.0
K00884	221.0
K00883	225.0
K00882	1330.0
K00881	12.0
K00880	272.0
K00053	7995.0
K14048	0.0
K01026	277.0
K01756	8982.0
K01025	0.0
K01750	261.0
K01023	3.0
K01752	9372.0
K01753	16.0
K14583	0.0
K01758	0.0
K01759	15603.0
K09565	0.0
K09568	0.0
K08173	3.0
K08172	220.0
K02483	651.0
K02482	0.0
K08177	652.0
K08176	0.0
K08175	0.0
K02486	0.0
K02489	0.0
K02488	0.0
K08178	0.0
K14138	172.0
K14136	0.0
K09713	0.0
K09714	0.0
K09715	0.0
K03532	3.0
K03533	3.0
K03530	23883.0
K03531	8543.0
K03536	9049.0
K03537	54.0
K03534	7411.0
K03535	3.0
K03538	0.0
K03539	0.0
K14451	0.0
K14450	0.0
K02225	0.0
K02224	1321.0
K02227	679.0
K02226	693.0
K02221	1041.0
K14107	0.0
K02229	0.0
K02228	0.0
K14106	0.0
K00441	0.0
K03288	0.0
K03289	3.0
K03284	8692.0
K03285	0.0
K03286	222.0
K03287	7230.0
K03280	0.0
K03281	7462.0
K03282	8375.0
K00440	0.0
K13677	0.0
K12790	0.0
K09639	0.0
K12688	0.0
K12689	0.0
K12686	0.0
K12687	0.0
K12684	220.0
K12685	218.0
K12682	0.0
K12683	0.0
K12680	0.0
K11889	0.0
K08884	1119.0
K11085	7892.0
K11084	0.0
K11081	0.0
K11080	0.0
K11083	0.0
K11082	0.0
K11089	0.0
K08777	0.0
K08776	0.0
K06346	1051.0
K06347	0.0
K09824	3.0
K09825	8121.0
K09823	222.0
K09820	22.0
K10939	3.0
K10936	0.0
K10937	0.0
K10933	0.0
K06348	0.0
K09829	0.0
K11337	0.0
K11336	0.0
K11335	0.0
K11334	0.0
K11333	0.0
K11332	0.0
K11331	0.0
K11330	0.0
K00169	259.0
K00164	224.0
K00166	7.0
K00167	7.0
K00161	610.0
K00162	610.0
K00163	222.0
K10689	0.0
K10680	221.0
K10681	0.0
K10682	0.0
K04083	1517.0
K04082	221.0
K04081	3.0
K04080	221.0
K04087	231.0
K04086	176.0
K04085	220.0
K04084	3.0
K04088	231.0
K01569	0.0
K01568	0.0
K01563	0.0
K01561	0.0
K01560	179.0
K01567	1.0
K01565	0.0
K01564	2.0
K02038	8747.0
K02039	8748.0
K02030	4832.0
K02031	3097.0
K02032	3186.0
K02033	3335.0
K02034	3438.0
K02035	4412.0
K02036	8887.0
K02037	8736.0
K05556	0.0
K13658	0.0
K13659	0.0
K13656	0.0
K13657	0.0
K13654	0.0
K13655	19.0
K13652	192.0
K13653	1505.0
K13650	3.0
K13651	0.0
K05555	0.0
K05552	0.0
K02057	2678.0
K05550	0.0
K05551	0.0
K12308	8852.0
K12306	0.0
K03073	8446.0
K03072	240.0
K03071	222.0
K03070	8647.0
K03077	76.0
K03076	8764.0
K03075	8540.0
K03074	249.0
K08965	0.0
K08967	1.0
K08961	219.0
K08963	412.0
K13873	0.0
K13876	0.0
K13874	0.0
K13875	0.0
K06139	1.0
K06138	1.0
K06135	0.0
K06134	1.0
K06137	1.0
K06136	1.0
K06131	9530.0
K06133	431.0
K06132	3.0
K02600	8767.0
K07389	0.0
K07388	0.0
K04747	0.0
K01516	8716.0
K09977	1.0
K07518	0.0
K07519	0.0
K11437	0.0
K07512	0.0
K07516	0.0
K10212	22.0
K10747	0.0
K10217	0.0
K10219	0.0
K10218	0.0
K10748	223.0
K01912	7619.0
K01913	0.0
K01910	679.0
K01911	416.0
K01916	500.0
K01917	0.0
K01914	8704.0
K01915	9389.0
K01918	7733.0
K01919	915.0
K07774	216.0
K07775	250.0
K07776	20.0
K07777	228.0
K07770	11.0
K07771	221.0
K07772	3.0
K07773	221.0
K07778	256.0
K01193	1400.0
K04340	0.0
K04341	0.0
K04342	0.0
K04343	0.0
K12986	0.0
K04691	222.0
K02931	8543.0
K02933	8767.0
K02935	8765.0
K02936	0.0
K02939	8767.0
K00205	0.0
K00204	0.0
K00207	0.0
K00206	0.0
K00201	0.0
K00200	0.0
K00203	0.0
K00202	0.0
K00209	0.0
K00208	7647.0
K01000	8770.0
K01001	0.0
K01002	57.0
K01003	0.0
K01004	0.0
K01005	40.0
K01006	7803.0
K01007	411.0
K01008	890.0
K10855	0.0
K14115	0.0
K14116	0.0
K14441	7980.0
K14446	0.0
K14447	0.0
K14112	0.0
K14445	0.0
K08195	0.0
K08194	3.0
K14448	0.0
K08196	0.0
K08191	7451.0
K14119	0.0
K08193	0.0
K00702	230.0
K10799	0.0
K03518	477.0
K03519	3.0
K09719	0.0
K10856	0.0
K03516	3.0
K03517	8090.0
K02205	0.0
K02204	1.0
K02203	677.0
K02201	0.0
K02200	222.0
K13714	0.0
K13461	0.0
K12518	436.0
K12519	436.0
K12517	436.0
K12514	0.0
K12515	0.0
K12512	0.0
K12513	0.0
K12510	708.0
K12511	103.0
K07183	337.0
K07182	1.0
K07181	159.0
K07180	6.0
K07186	221.0
K07185	428.0
K07184	221.0
K09800	222.0
K09801	219.0
K09802	221.0
K09803	20.0
K09804	0.0
K09805	0.0
K09806	222.0
K09807	7915.0
K09808	15207.0
K09809	0.0
K10912	0.0
K10913	0.0
K10914	253.0
K10915	0.0
K10916	0.0
K10917	0.0
K11358	500.0
K11355	0.0
K11354	0.0
K11357	0.0
K11356	0.0
K04069	10418.0
K04068	8545.0
K04065	221.0
K04064	3.0
K04067	221.0
K04066	8630.0
K04061	383.0
K09716	56.0
K04063	3.0
K04062	215.0
K10006	0.0
K10007	0.0
K10004	221.0
K10005	0.0
K10002	221.0
K10003	221.0
K10000	221.0
K10001	221.0
K09717	0.0
K10008	0.0
K10009	3.0
K02491	0.0
K14588	221.0
K14581	0.0
K13678	302.0
K13679	0.0
K11633	0.0
K13670	0.0
K13671	0.0
K11987	0.0
K11636	0.0
K11634	0.0
K13582	0.0
K13583	0.0
K13580	0.0
K13581	0.0
K13586	0.0
K13587	0.0
K13584	0.0
K13585	0.0
K13588	0.0
K13589	0.0
K02052	249.0
K02053	249.0
K02050	2062.0
K02051	1686.0
K02056	1107.0
K05553	0.0
K02054	248.0
K02055	247.0
K02058	515.0
K02059	0.0
K05558	0.0
K05559	1.0
K03895	3.0
K03894	3.0
K03897	3.0
K03896	3.0
K03891	0.0
K03890	0.0
K03893	1.0
K03892	2401.0
K02423	221.0
K05342	0.0
K05341	0.0
K12989	0.0
K12988	0.0
K02420	813.0
K12981	0.0
K12980	0.0
K12983	2.0
K12982	0.0
K12985	3.0
K12984	0.0
K12987	0.0
K02426	7673.0
K13854	0.0
K03098	7448.0
K13853	304.0
K03095	441.0
K05344	1.0
K03091	3706.0
K03090	58.0
K03093	8.0
K03092	7619.0
K06113	0.0
K09632	0.0
K02429	14854.0
K06118	0.0
K05716	0.0
K04844	12.0
K11632	0.0
K11630	0.0
K11631	2.0
K11637	0.0
K11635	9.0
K11638	0.0
K11639	0.0
K07572	0.0
K07573	0.0
K07570	452.0
K07571	264.0
K07576	453.0
K07577	0.0
K07574	1254.0
K07575	0.0
K07578	0.0
K07579	0.0
K11189	2581.0
K11184	179.0
K11187	0.0
K11180	0.0
K11181	0.0
K11183	221.0
K10764	1.0
K10763	222.0
K10762	2.0
K01938	8531.0
K01939	8974.0
K01934	1537.0
K01935	7681.0
K01937	9009.0
K01930	0.0
K01932	0.0
K01933	8340.0
K07798	221.0
K07799	221.0
K07796	220.0
K07797	3.0
K07794	216.0
K07795	216.0
K07792	221.0
K07793	301.0
K07790	0.0
K07791	221.0
K06379	835.0
K00968	138.0
K06378	827.0
K06377	0.0
K06376	0.0
K06375	0.0
K09814	0.0
K09813	0.0
K06372	0.0
K06371	0.0
K06370	0.0
K01249	0.0
K01246	8238.0
K01247	524.0
K01244	0.0
K01243	8615.0
K08919	0.0
K01241	222.0
K02919	8362.0
K02913	9224.0
K02912	0.0
K02911	8779.0
K02910	0.0
K02917	0.0
K02916	8764.0
K02915	0.0
K02914	9065.0
K00228	222.0
K00227	0.0
K00226	15851.0
K00224	0.0
K00223	0.0
K00222	0.0
K00221	0.0
K00220	0.0
K01798	0.0
K01799	10.0
K01068	0.0
K01069	268.0
K01062	0.0
K01791	9011.0
K01792	221.0
K01061	221.0
K01066	245.0
K01067	70.0
K01796	0.0
K01797	4.0
K05499	369.0
K14468	0.0
K14469	0.0
K14465	0.0
K14466	0.0
K14467	0.0
K10834	0.0
K10833	0.0
K02266	0.0
K03793	0.0
K03790	447.0
K03791	3.0
K03796	221.0
K03797	22894.0
K03794	0.0
K03795	0.0
K03798	9572.0
K03799	980.0
K13448	0.0
K12538	0.0
K12539	0.0
K12530	218.0
K12531	215.0
K12532	215.0
K12533	0.0
K12534	0.0
K12535	0.0
K12536	0.0
K12537	0.0
K03136	0.0
K09790	8334.0
K09791	219.0
K09792	0.0
K09793	7231.0
K09794	219.0
K09795	218.0
K09796	0.0
K09797	7370.0
K09798	221.0
K09799	0.0
K10972	3.0
K10973	3.0
K10977	0.0
K10974	439.0
K10975	9.0
K10978	0.0
K10979	343.0
K06308	0.0
K00315	0.0
K09862	219.0
K06303	0.0
K09860	0.0
K09861	8479.0
K06306	352.0
K06307	0.0
K06305	301.0
K11373	0.0
K04047	1286.0
K04046	221.0
K04045	144.0
K04044	221.0
K04043	8812.0
K04042	1848.0
K04041	533.0
K04040	0.0
K02700	0.0
K04049	0.0
K04048	0.0
K02707	0.0
K02704	0.0
K02705	0.0
K10020	0.0
K10021	0.0
K10022	0.0
K10023	0.0
K10024	0.0
K10025	0.0
K10026	224.0
K10027	0.0
K13612	0.0
K13613	0.0
K13611	0.0
K13614	0.0
K13615	0.0
K05794	221.0
K05795	610.0
K05796	334.0
K05797	0.0
K05790	221.0
K05791	220.0
K05792	275.0
K05793	220.0
K05798	221.0
K05799	926.0
K01474	0.0
K01477	0.0
K01476	1.0
K01471	0.0
K01470	347.0
K01473	0.0
K13039	0.0
K01479	217.0
K01478	649.0
K05570	443.0
K05571	444.0
K05572	0.0
K05573	0.0
K02078	10101.0
K02079	218.0
K05576	0.0
K02074	420.0
K02075	420.0
K02076	212.0
K02077	422.0
K02071	1794.0
K02072	1928.0
K02073	2561.0
K03309	1.0
K03308	9230.0
K03305	8443.0
K03304	3.0
K03307	833.0
K03306	587.0
K03301	0.0
K03300	387.0
K03303	674.0
K03302	0.0
K06173	9339.0
K06175	221.0
K06174	0.0
K06177	7889.0
K06176	221.0
K06179	719.0
K07680	0.0
K03867	0.0
K03838	3.0
K12053	0.0
K11618	159.0
K11619	0.0
K11614	0.0
K11615	0.0
K11616	0.0
K11617	22.0
K11610	0.0
K11611	0.0
K11960	0.0
K11961	0.0
K02836	8750.0
K10565	0.0
K10564	0.0
K02837	8134.0
K10561	25.0
K10560	25.0
K10563	2158.0
K10562	0.0
K02838	8767.0
K06858	221.0
K02839	358.0
K06859	1.0
K12700	321.0
K07558	0.0
K07559	161.0
K07228	0.0
K07229	221.0
K07226	0.0
K07224	221.0
K07225	221.0
K07222	0.0
K07223	614.0
K07220	343.0
K07221	0.0
K10709	72.0
K10708	0.0
K10701	0.0
K10703	0.0
K10702	0.0
K10704	0.0
K05984	3.0
K07537	0.0
K08652	0.0
K08651	0.0
K08658	0.0
K08659	1743.0
K05982	221.0
K07451	0.0
K07453	0.0
K07452	0.0
K07455	592.0
K07454	217.0
K09707	211.0
K07457	121.0
K09706	0.0
K07104	22.0
K00029	223.0
K00028	16.0
K00799	661.0
K00798	864.0
K00797	688.0
K00024	14984.0
K00795	443.0
K00026	0.0
K00021	0.0
K00020	330.0
K00023	0.0
K00022	0.0
K09017	4.0
K01269	1522.0
K09015	8075.0
K09014	8241.0
K09013	8501.0
K09011	7231.0
K09010	0.0
K01261	22.0
K01262	16416.0
K01263	140.0
K01264	0.0
K01265	16459.0
K01266	439.0
K09018	3.0
K08227	221.0
K08226	0.0
K08225	3.0
K08224	222.0
K08223	222.0
K08222	1.0
K08221	0.0
K00249	2.0
K01790	15155.0
K00241	7453.0
K00240	7492.0
K00243	8439.0
K00242	222.0
K00245	221.0
K00244	1494.0
K00247	221.0
K00246	221.0
K01795	365.0
K06983	0.0
K02799	6.0
K02798	613.0
K02791	378.0
K02790	220.0
K02793	807.0
K02795	1396.0
K02794	1424.0
K02796	1266.0
K04564	8402.0
K04565	706.0
K04566	138.0
K04567	8632.0
K01040	14.0
K01041	4.0
K04562	282.0
K04568	221.0
K01049	0.0
K02535	7452.0
K02242	798.0
K02536	7454.0
K02531	242.0
K02246	420.0
K02533	224.0
K02532	223.0
K02248	425.0
K02538	82.0
K00581	0.0
K13421	0.0
K01013	0.0
K15018	0.0
K15019	0.0
K03110	8648.0
K03111	17200.0
K03112	221.0
K03113	7452.0
K03116	7491.0
K03117	222.0
K03118	7478.0
K03119	3.0
K10919	0.0
K12552	0.0
K12553	0.0
K12551	0.0
K12556	26.0
K12554	8.0
K12555	883.0
K06892	0.0
K06893	0.0
K06890	1221.0
K06891	222.0
K06896	14773.0
K06897	695.0
K06894	223.0
K06895	249.0
K10954	0.0
K10956	0.0
K06899	222.0
K06328	310.0
K06329	0.0
K10952	0.0
K10953	0.0
K11395	0.0
K11391	3.0
K11390	0.0
K11392	3.0
K00499	0.0
K00494	0.0
K00495	0.0
K00496	1.0
K00491	0.0
K00492	10.0
K00493	0.0
K13591	0.0
K01467	7842.0
K13593	0.0
K13592	0.0
K04021	3.0
K04020	3.0
K04023	141.0
K04022	3.0
K04025	3.0
K04024	431.0
K04027	64.0
K04026	84.0
K04029	444.0
K04028	271.0
K07055	0.0
K07054	232.0
K07057	0.0
K07056	15997.0
K07051	0.0
K07050	486.0
K07053	1689.0
K07052	9599.0
K07059	0.0
K07058	8574.0
K10040	443.0
K10041	455.0
K10046	0.0
K04799	0.0
K04798	0.0
K04793	0.0
K04792	0.0
K04791	0.0
K04790	0.0
K04797	0.0
K04796	0.0
K04795	0.0
K04794	54.0
K13638	221.0
K13639	221.0
K13634	221.0
K13635	3.0
K13636	2.0
K13637	3.0
K13630	0.0
K13631	0.0
K13632	3.0
K13633	0.0
K02042	1910.0
K05778	3.0
K05779	3.0
K05776	7452.0
K05541	222.0
K05774	3.0
K05775	3.0
K05772	2.0
K05773	2.0
K05540	592.0
K01459	0.0
K01458	0.0
K01457	1.0
K01455	0.0
K01454	0.0
K01453	0.0
K01452	1.0
K01451	363.0
K01450	0.0
K05518	0.0
K08070	157.0
K08071	0.0
K05516	23.0
K08077	16.0
K05515	7843.0
K13093	0.0
K11783	0.0
K12949	0.0
K12945	3.0
K12944	3.0
K12941	134.0
K12940	224.0
K12943	3.0
K12942	371.0
K14728	0.0
K14727	0.0
K11785	0.0
K00108	221.0
K13890	3.0
K13891	3.0
K13892	3.0
K13893	4.0
K13894	3.0
K13895	3.0
K13896	3.0
K06159	3.0
K06158	9087.0
K06153	8524.0
K06152	0.0
K06151	0.0
K06157	2.0
K06156	221.0
K06155	3.0
K06154	0.0
K03327	14685.0
K03326	228.0
K03325	337.0
K03324	8796.0
K03322	28.0
K03321	252.0
K03320	460.0
K03329	2.0
K03328	8005.0
K04802	0.0
K04801	0.0
K04800	0.0
K11948	0.0
K01505	0.0
K04756	0.0
K11940	221.0
K11941	3.0
K11942	0.0
K11943	0.0
K11944	0.0
K01507	9481.0
K11946	0.0
K11947	0.0
K01506	0.0
K01501	54.0
K01500	58.0
K01503	0.0
K06714	107.0
K04750	405.0
K12789	0.0
K12788	0.0
K11526	0.0
K10810	0.0
K11522	0.0
K11523	0.0
K08675	0.0
K08676	0.0
K08677	0.0
K08679	1.0
K11521	0.0
K10547	328.0
K10546	328.0
K10545	17.0
K10544	3.0
K10543	5.0
K10542	417.0
K10541	417.0
K10540	453.0
K10549	12.0
K10548	328.0
K14630	0.0
K11529	0.0
K00007	0.0
K00005	684.0
K13444	0.0
K00003	779.0
K00002	158.0
K00001	527.0
K01186	7388.0
K00009	377.0
K00008	934.0
K10726	0.0
K10725	0.0
K08246	0.0
K00263	302.0
K00262	15202.0
K00261	1.0
K00260	54.0
K00266	17266.0
K00265	7694.0
K01200	960.0
K01201	593.0
K01206	22880.0
K01207	855.0
K01205	7231.0
K01208	1.0
K01209	8603.0
K06167	7304.0
K00917	485.0
K00912	7452.0
K00919	8502.0
K02519	8764.0
K02518	8762.0
K02517	7454.0
K02511	215.0
K02510	228.0
K13409	0.0
K13408	0.0
K03179	7451.0
K03170	0.0
K03177	8767.0
K12574	1625.0
K12570	0.0
K12573	8760.0
K11009	0.0
K11008	0.0
K11005	0.0
K11004	0.0
K11007	0.0
K11006	0.0
K11003	0.0
K08296	222.0
K08297	3.0
K08295	0.0
K02634	0.0
K02635	0.0
K10622	0.0
K07693	125.0
K07692	0.0
K07691	0.0
K07690	3.0
K07697	0.0
K07696	505.0
K07695	0.0
K07694	3.0
K07699	1007.0
K07698	0.0
K07079	1012.0
K07078	728.0
K07077	0.0
K07076	42.0
K07075	227.0
K07074	228.0
K07073	0.0
K07072	0.0
K07071	223.0
K07070	219.0
K14584	0.0
K11620	0.0
K09190	0.0
K11623	0.0
K05759	0.0
K08589	0.0
K11625	0.0
K11995	0.0
K01439	1531.0
K01438	7511.0
K01431	0.0
K01430	138.0
K01433	223.0
K01432	0.0
K01434	0.0
K01437	0.0
K01436	391.0
K05539	222.0
K14520	0.0
K12963	221.0
K12962	219.0
K12961	221.0
K12960	7847.0
K14749	0.0
K14748	0.0
K02972	0.0
K14743	0.0
K14742	7958.0
K14745	0.0
K14744	659.0
K14747	0.0
K14746	0.0
K02167	221.0
K02164	0.0
K02160	913.0
K02168	738.0
K02169	7452.0
K10931	0.0
K03341	0.0
K03340	7626.0
K03343	0.0
K03342	0.0
K03346	347.0
K12299	3.0
K12291	0.0
K12290	3.0
K12293	0.0
K12292	0.0
K12295	0.0
K12294	0.0
K12297	222.0
K12368	221.0
K11922	1.0
K11923	221.0
K11920	0.0
K11921	0.0
K11926	221.0
K11927	306.0
K11924	41.0
K11925	221.0
K11928	507.0
K13181	0.0
K13219	0.0
K07262	3.0
K07263	7453.0
K07260	1077.0
K07261	3.0
K07266	2.0
K07267	1.0
K07264	436.0
K07265	2.0
K07268	0.0
K07269	221.0
K01155	241.0
K04478	0.0
K04479	0.0
K10528	0.0
K14952	0.0
K07486	259.0
K07487	2.0
K07484	642.0
K07485	4.0
K07482	174.0
K07483	1655.0
K07480	1328.0
K07481	12.0
K07488	0.0
K07489	433.0
K11210	0.0
K11211	0.0
K11212	0.0
K11214	138.0
K11216	1.0
K06300	0.0
K00061	0.0
K00060	530.0
K06301	0.0
K00065	43.0
K00064	0.0
K00067	8941.0
K00066	0.0
K00069	0.0
K00068	297.0
K06304	0.0
K08262	0.0
K08261	0.0
K08260	0.0
K08265	0.0
K08264	0.0
K00288	0.0
K00285	437.0
K00284	446.0
K00287	8735.0
K00286	8882.0
K00281	7451.0
K00280	0.0
K00283	526.0
K00282	526.0
K08088	0.0
K14198	0.0
K14199	0.0
K03452	0.0
K14194	0.0
K14195	0.0
K14196	0.0
K14197	0.0
K14192	0.0
K14193	0.0
K01880	8029.0
K01881	8970.0
K01883	8767.0
K01885	8003.0
K04618	0.0
K01887	9206.0
K01224	409.0
K01889	8767.0
K01226	450.0
K01227	325.0
K01220	254.0
K01222	673.0
K01223	1844.0
K02759	1031.0
K02755	5.0
K02757	1310.0
K02756	5.0
K14998	0.0
K02750	196.0
K02753	3.0
K02752	2.0
K00939	8773.0
K00938	441.0
K00937	8150.0
K00936	3318.0
K00935	0.0
K00934	0.0
K00933	0.0
K00932	220.0
K00931	8156.0
K00930	16060.0
K01089	7674.0
K01080	0.0
K01081	8237.0
K01082	0.0
K01083	0.0
K01084	0.0
K01085	221.0
K01087	3.0
K02571	0.0
K02570	240.0
K02573	240.0
K02572	221.0
K02575	419.0
K02574	279.0
K07780	0.0
K03488	1187.0
K03489	261.0
K03482	3.0
K03483	82.0
K03480	329.0
K03481	276.0
K03486	348.0
K03487	3.0
K03484	1057.0
K03485	218.0
K02287	0.0
K02286	0.0
K02285	0.0
K02284	0.0
K02283	795.0
K02282	19.0
K02281	0.0
K02280	0.0
K02289	0.0
K02288	0.0
K03626	0.0
K03627	0.0
K03624	9623.0
K03625	8765.0
K03151	1535.0
K03620	23.0
K03153	1.0
K08869	0.0
K03628	7956.0
K03629	8631.0
K09738	0.0
K09739	0.0
K09736	0.0
K09737	0.0
K09735	0.0
K09732	0.0
K09733	0.0
K09730	0.0
K09731	0.0
K09888	763.0
K09889	222.0
K09880	0.0
K09882	2.0
K09883	0.0
K09884	0.0
K09887	0.0
K11027	0.0
K11026	0.0
K11025	0.0
K11024	0.0
K07679	3.0
K07678	3.0
K11021	0.0
K11020	0.0
K07675	221.0
K07674	3.0
K07676	221.0
K07671	0.0
K07670	0.0
K07673	221.0
K07672	0.0
K01117	0.0
K12048	0.0
K07019	222.0
K07018	1.0
K07011	14772.0
K07010	1411.0
K07013	0.0
K07012	758.0
K07015	1245.0
K07014	221.0
K07017	254.0
K07016	0.0
K10084	0.0
K08372	32.0
K05884	20.0
K05885	325.0
K05886	0.0
K05887	3.0
K05880	220.0
K05881	227.0
K05882	0.0
K05883	0.0
K08902	0.0
K05739	114.0
K05888	0.0
K05889	0.0
K08903	0.0
K00547	178.0
K00544	0.0
K00545	0.0
K00542	0.0
K00543	0.0
K00540	17854.0
K00548	8333.0
K00549	383.0
K01145	0.0
K01412	0.0
K01147	221.0
K01417	880.0
K00038	0.0
K01143	2.0
K01142	1809.0
K01419	489.0
K00788	8724.0
K00789	8864.0
K12502	0.0
K14762	3.0
K14761	879.0
K06195	221.0
K03819	3.0
K03818	4.0
K03814	223.0
K03817	125.0
K03816	1144.0
K03811	989.0
K03810	70.0
K03813	220.0
K11908	0.0
K11909	221.0
K11904	657.0
K11905	223.0
K11906	224.0
K11907	224.0
K11900	224.0
K11901	224.0
K11902	0.0
K11903	439.0
K10986	122.0
K13238	0.0
K13239	0.0
K13797	0.0
K07248	445.0
K13796	0.0
K07244	0.0
K07245	224.0
K07246	230.0
K07240	16270.0
K07241	1.0
K07242	0.0
K07243	221.0
K01268	0.0
K05296	0.0
K02821	448.0
K09016	3.0
K09945	0.0
K09944	0.0
K09947	0.0
K09946	3.0
K09941	0.0
K09940	302.0
K09943	0.0
K09942	0.0
K09949	0.0
K09948	0.0
K10851	1.0
K10850	0.0
K03666	332.0
K03667	489.0
K03196	0.0
K03665	8804.0
K11275	0.0
K06012	611.0
K00048	430.0
K10857	3.0
K09773	581.0
K00043	54.0
K00042	476.0
K00041	181.0
K00040	183.0
K00046	7857.0
K00733	0.0
K00044	0.0
K06011	0.0
K09012	0.0
K06016	15.0
K06017	0.0
K06014	0.0
K06015	201.0
K06019	322.0
K01075	0.0
K12221	0.0
K06444	0.0
K04632	0.0
K14977	23.0
K14974	0.0
K00958	0.0
K00951	16000.0
K00950	7693.0
K00952	2.0
K00955	225.0
K00954	8756.0
K00957	447.0
K00956	447.0
K00590	0.0
K02777	695.0
K02775	921.0
K02774	571.0
K02773	637.0
K02771	8.0
K02770	1369.0
K02779	398.0
K02778	5.0
K01606	0.0
K01607	7875.0
K01604	0.0
K01605	0.0
K01602	0.0
K01601	0.0
K03750	515.0
K01609	7673.0
K02553	219.0
K02804	477.0
K02551	7469.0
K02806	289.0
K02557	7891.0
K02800	624.0
K05275	0.0
K02802	2.0
K13300	0.0
K02558	223.0
K02809	3.0
K02808	2.0
K03600	222.0
K03601	8750.0
K03602	8737.0
K03603	221.0
K03604	372.0
K03605	3.0
K03606	3.0
K03607	221.0
K03608	792.0
K03609	896.0
K06078	219.0
K06079	222.0
K09710	8741.0
K09711	54.0
K09712	1.0
K06073	221.0
K06074	221.0
K06075	222.0
K06076	222.0
K06077	221.0
K06382	378.0
K06383	139.0
K06380	0.0
K06381	954.0
K06386	301.0
K06387	689.0
K06384	367.0
K06385	506.0
K06388	0.0
K06389	0.0
K12466	0.0
K12468	0.0
K07657	222.0
K07656	0.0
K07655	0.0
K07654	0.0
K07653	0.0
K07652	470.0
K07651	0.0
K07650	63.0
K07659	222.0
K07658	8405.0
K11041	80.0
K11040	0.0
K11043	0.0
K11042	0.0
K11045	0.0
K11044	0.0
K11047	0.0
K11046	0.0
K11049	0.0
K11048	0.0
K07387	7453.0
K07386	8022.0
K06926	602.0
K06927	63.0
K06924	0.0
K06925	8767.0
K06922	0.0
K06923	477.0
K06920	223.0
K06921	7491.0
K06928	27.0
K06929	296.0
K07033	621.0
K07032	38.0
K07031	157.0
K07030	1088.0
K07037	7254.0
K07035	1007.0
K07034	223.0
K07039	3.0
K07038	343.0
K10829	0.0
K00384	10470.0
K00385	92.0
K00386	0.0
K00387	0.0
K00380	222.0
K00381	222.0
K00382	8634.0
K00383	430.0
K00389	3.0
K01387	0.0
K01385	0.0
K01389	0.0
K09158	222.0
K09159	222.0
K09156	0.0
K09157	740.0
K09154	0.0
K09155	1167.0
K09152	0.0
K09153	202.0
K09150	0.0
K09151	1.0
K05970	7374.0
K05714	0.0
K05715	0.0
K05710	1.0
K05711	0.0
K05712	0.0
K05713	0.0
K00560	8723.0
K00561	9.0
K00563	478.0
K00564	810.0
K00566	16000.0
K00567	8258.0
K00568	443.0
K00569	1.0
K05575	0.0
K01169	3.0
K01167	0.0
K01166	0.0
K05577	0.0
K01163	456.0
K01161	0.0
K01160	443.0
K05578	0.0
K05579	0.0
K08092	37.0
K08093	1.0
K08094	38.0
K08095	0.0
K08096	0.0
K08097	0.0
K02254	0.0
K02255	3.0
K01743	0.0
K02251	0.0
K02061	0.0
K01741	0.0
K02060	0.0
K00114	0.0
K02122	606.0
K02123	7835.0
K02120	7838.0
K02121	7567.0
K02124	7838.0
K03837	221.0
K03836	3.0
K03835	221.0
K03834	221.0
K03833	603.0
K03832	7887.0
K03831	221.0
K03830	190.0
K00443	0.0
K03839	7453.0
K02067	222.0
K10189	625.0
K13038	16507.0
K13787	60.0
K13788	219.0
K13789	24952.0
K10188	1163.0
K12255	0.0
K12254	0.0
K12257	7674.0
K12256	0.0
K12251	293.0
K12250	0.0
K12253	0.0
K12252	0.0
K13252	44.0
K13256	542.0
K13255	3.0
K12079	0.0
K12078	0.0
K12071	2.0
K12070	2.0
K12073	0.0
K12072	3.0
K09912	219.0
K06236	0.0
K06237	0.0
K05519	0.0
K09914	221.0
K11788	0.0
K11782	0.0
K11780	0.0
K11781	0.0
K11787	0.0
K11784	0.0
K11530	0.0
K12787	0.0
K12786	0.0
K12785	0.0
K12784	0.0
K06718	1.0
K09969	3.0
K09968	2.0
K09967	139.0
K09966	0.0
K09965	0.0
K09964	0.0
K09963	712.0
K09962	9.0
K09961	215.0
K09960	0.0
K11527	0.0
K11524	0.0
K11525	0.0
K11250	221.0
K11253	0.0
K11258	221.0
K11528	0.0
K00713	0.0
K00712	525.0
K10780	0.0
K10783	0.0
K10125	3.0
K10124	220.0
K10126	3.0
K10121	123.0
K10123	0.0
K10122	123.0
K04652	701.0
K04653	382.0
K04651	845.0
K04656	378.0
K04654	378.0
K04655	397.0
K00973	8619.0
K00972	224.0
K00971	7656.0
K00970	7454.0
K00975	2032.0
K00974	4810.0
K00979	7470.0
K00978	15.0
K14954	0.0
K14955	0.0
K14956	0.0
K06178	8665.0
K01596	17.0
K01597	441.0
K01594	0.0
K01595	342.0
K01592	0.0
K01593	0.0
K01590	174.0
K01591	8324.0
K01598	18.0
K01599	8698.0
K02711	0.0
K02710	0.0
K02713	0.0
K02712	0.0
K02714	0.0
K02717	0.0
K02716	0.0
K02719	0.0
K02718	0.0
K03449	536.0
K03446	7468.0
K03444	1.0
K03445	3.0
K03442	8772.0
K01620	8265.0
K01621	448.0
K01622	0.0
K01623	390.0
K01624	9742.0
K01625	9888.0
K01626	1073.0
K01627	7452.0
K01628	568.0
K01629	157.0
K05299	0.0
K02829	0.0
K02828	0.0
K02827	0.0
K02826	0.0
K02825	819.0
K02824	1512.0
K02823	7803.0
K02822	565.0
K03198	0.0
K03199	0.0
K03668	221.0
K03669	3.0
K03190	138.0
K03191	9.0
K03660	704.0
K03194	0.0
K03195	0.0
K03664	8767.0
K03197	0.0
K09772	875.0
K06013	302.0
K09770	58.0
K09771	222.0
K09776	0.0
K09777	434.0
K09774	222.0
K09775	576.0
K09778	321.0
K09779	618.0
K06269	0.0
K06323	0.0
K11624	0.0
K02991	0.0
K02990	8747.0
K02624	1.0
K02240	752.0
K08282	0.0
K12440	0.0
K12441	0.0
K12442	0.0
K12443	0.0
K12444	0.0
K12445	0.0
K12449	0.0
K02247	0.0
K07637	221.0
K07636	8308.0
K07639	3.0
K07638	222.0
K11069	825.0
K11068	1303.0
K11063	54.0
K11062	0.0
K11061	0.0
K11060	0.0
K11066	221.0
K11065	7778.0
K06900	0.0
K06901	2437.0
K06902	946.0
K06903	241.0
K06904	420.0
K06905	263.0
K06906	244.0
K06907	489.0
K06908	261.0
K06909	349.0
K10821	0.0
K05905	0.0
K05904	0.0
K05906	0.0
K05900	0.0
K05903	1.0
K01406	0.0
K05909	0.0
K05908	0.0
K00368	0.0
K00369	0.0
K00366	81.0
K00367	0.0
K00364	443.0
K00365	0.0
K00362	5.0
K00363	3.0
K00360	0.0
```
