## Extended Data File 1 for "Diet induces reproducible alterations in the mouse and human gut microbiome": SRS3574348_SRR7556025.picrust_nol

```
# Constructed from biom file
#OTU ID	SRR7556025
K01365	0.0
K01364	0.0
K01361	29.0
K01360	0.0
K01362	42496.0
K02249	0.0
K05841	0.0
K05844	0.0
K05845	530.0
K05846	7822.0
K05847	6210.0
K00508	6.0
K00500	0.0
K00507	13.0
K00504	0.0
K00505	0.0
K12521	0.0
K01101	5551.0
K01103	0.0
K12520	0.0
K01104	71342.0
K05592	43032.0
K05593	8115.0
K05590	1.0
K05591	1.0
K05596	7.0
K05597	6.0
K05594	0.0
K05595	49.0
K05599	1.0
K11964	0.0
K11962	0.0
K14540	10714.0
K12529	0.0
K12528	0.0
K06353	0.0
K02456	113.0
K02457	1.0
K02454	16.0
K02455	9.0
K02452	8.0
K02453	11.0
K02450	0.0
K02103	5246.0
K08138	0.0
K02108	48627.0
K02109	52605.0
K02458	3.0
K02459	8.0
K08137	2.0
K03851	0.0
K03850	0.0
K03852	0.0
K03855	11.0
K03856	9938.0
K13018	0.0
K13019	0.0
K13010	0.0
K13011	0.0
K13012	532.0
K13013	0.0
K13014	1.0
K13015	4.0
K13016	0.0
K13017	0.0
K08566	0.0
K08567	13.0
K13274	0.0
K13275	0.0
K13276	0.0
K13277	0.0
K03275	2.0
K03274	3.0
K03277	0.0
K03276	0.0
K03271	8346.0
K03270	42237.0
K03273	303.0
K03272	3982.0
K03279	0.0
K03278	0.0
K11022	0.0
K12277	0.0
K12276	0.0
K12270	102.0
K11058	0.0
K12279	0.0
K12278	0.0
K07557	0.0
K07550	0.0
K07552	38152.0
K06319	0.0
K09909	7.0
K09908	1.0
K12051	0.0
K12050	0.0
K12057	2.0
K12056	2.0
K06221	2.0
K09900	1.0
K09903	48851.0
K09902	8.0
K09904	1.0
K09907	1.0
K09906	8.0
K11501	0.0
K03234	0.0
K00773	47737.0
K00772	29.0
K00777	0.0
K00776	0.0
K06313	216.0
K06315	0.0
K05574	0.0
K10201	26.0
K07176	0.0
K07177	1361.0
K07174	0.0
K07175	202.0
K07172	19.0
K07173	3911.0
K07170	38395.0
K07171	23129.0
K07178	0.0
K07179	0.0
K00195	0.0
K00194	12.0
K00197	16.0
K00196	0.0
K00191	0.0
K00190	10.0
K00193	0.0
K00192	0.0
K00198	1248.0
K06405	8832.0
K10109	3507.0
K10108	7843.0
K10107	0.0
K01828	0.0
K01829	0.0
K01826	8.0
K01825	32.0
K01822	1.0
K01823	1390.0
K01820	1.0
K01821	1424.0
K00999	0.0
K00998	39413.0
K00995	18364.0
K00997	2026.0
K00996	52.0
K00991	47750.0
K00990	9.0
K00992	2.0
K11028	0.0
K02622	39811.0
K02625	0.0
K03564	44082.0
K13489	1.0
K13488	1.0
K13483	0.0
K13482	1.0
K13481	1.0
K13480	0.0
K13487	1.0
K13486	1.0
K14680	0.0
K14681	0.0
K14682	9.0
K08358	34.0
K08357	34.0
K08356	0.0
K08355	0.0
K03469	48935.0
K03462	0.0
K03464	1.0
K03465	2411.0
K03466	49238.0
K01648	0.0
K01649	51571.0
K01643	3454.0
K01640	1065.0
K01641	1406.0
K01646	1071.0
K01647	47774.0
K01644	3465.0
K02597	0.0
K02626	10.0
K02595	0.0
K02594	273.0
K02593	0.0
K02592	216.0
K02591	515.0
K02590	4261.0
K02598	266.0
K02849	2.0
K14061	4.0
K14062	2.0
K14063	0.0
K14064	0.0
K14065	0.0
K14067	0.0
K02841	2.0
K02840	1216.0
K02843	2.0
K02844	2.0
K02847	1.0
K02846	0.0
K02102	8.0
K09758	13.0
K06039	1.0
K06034	0.0
K06036	1.0
K06037	0.0
K06032	0.0
K01581	1083.0
K02702	0.0
K02659	6.0
K13490	1.0
K13491	1.0
K03644	38107.0
K03645	1.0
K03646	3.0
K03647	1263.0
K03640	8.0
K03641	8.0
K03642	9.0
K03643	8.0
K03648	47001.0
K03649	5.0
K06694	0.0
K11814	0.0
K12428	0.0
K12429	0.0
K12422	0.0
K12423	0.0
K12420	0.0
K12421	0.0
K12426	0.0
K12427	0.0
K12424	0.0
K12425	0.0
K07349	3.0
K07348	1.0
K05380	0.0
K07345	15.0
K07344	0.0
K07347	17.0
K07346	11.0
K07341	5040.0
K07340	8.0
K07343	4279.0
K07342	0.0
K06968	3.0
K06969	92119.0
K06962	144.0
K06963	0.0
K06960	9579.0
K06961	0.0
K06966	38942.0
K06967	10695.0
K06964	0.0
K06965	0.0
K08995	2.0
K08994	9.0
K08997	7.0
K08996	582.0
K08990	1.0
K08993	1.0
K08992	6.0
K08999	32.0
K08998	43229.0
K08344	1.0
K08345	0.0
K08346	0.0
K14940	0.0
K02724	0.0
K08349	0.0
K11815	0.0
K05929	0.0
K05928	1.0
K05927	0.0
K05924	2.0
K05922	0.0
K05921	4.0
K00349	38099.0
K00698	0.0
K00340	38117.0
K00341	38117.0
K00690	7363.0
K00343	38117.0
K00344	18.0
K00697	6.0
K00346	38099.0
K00347	38099.0
K09116	4417.0
K09117	46463.0
K05337	1509.0
K09118	15.0
K09119	0.0
K02106	536.0
K05823	537.0
K05820	8.0
K05826	0.0
K05827	0.0
K02100	0.0
K02101	0.0
K00524	0.0
K00525	44951.0
K00526	5550.0
K00527	55403.0
K00520	3.0
K00522	0.0
K00523	0.0
K02451	0.0
K00528	47229.0
K00529	6.0
K00025	1.0
K14215	0.0
K14213	0.0
K03453	38649.0
K00796	43216.0
K05339	524.0
K00027	11048.0
K00794	43118.0
K00793	42994.0
K01347	0.0
K01346	0.0
K01344	0.0
K01343	0.0
K00791	48615.0
K01340	0.0
K00790	55306.0
K02694	0.0
K02696	0.0
K02697	0.0
K02690	0.0
K02691	31.0
K02692	0.0
K02693	0.0
K02698	0.0
K02699	0.0
K00836	12.0
K00837	38194.0
K00835	2.0
K00832	105.0
K00833	38123.0
K00830	0.0
K00831	47168.0
K00839	11.0
K04335	0.0
K04334	0.0
K01120	3.0
K01126	46423.0
K04333	0.0
K01129	8538.0
K01128	1.0
K04339	0.0
K04338	0.0
K02470	57545.0
K02471	3.0
K02472	8.0
K02473	0.0
K02474	42093.0
K02475	1.0
K02476	1.0
K02477	42475.0
K02478	2.0
K02479	11.0
K09019	0.0
K01267	6896.0
K13074	0.0
K13075	0.0
K11441	0.0
K14055	1.0
K13299	0.0
K13292	10612.0
K14057	0.0
K14056	0.0
K02856	0.0
K02585	246.0
K12211	0.0
K12210	0.0
K12213	0.0
K12212	0.0
K12215	0.0
K02854	0.0
K12217	0.0
K12216	0.0
K12219	0.0
K12218	0.0
K02855	2.0
K08692	0.0
K08693	0.0
K08690	0.0
K08691	0.0
K08696	0.0
K08697	0.0
K11748	3.0
K11749	48351.0
K11746	1.0
K11747	14.0
K11744	1.0
K11745	1.0
K11742	1.0
K11743	3983.0
K11740	0.0
K11741	66.0
K13920	625.0
K13921	459.0
K13922	5300.0
K13923	459.0
K13924	0.0
K13925	0.0
K13926	2.0
K13927	1228.0
K13928	1.0
K13929	30.0
K09923	1.0
K09922	38106.0
K06201	42788.0
K06200	6963.0
K06207	44394.0
K06206	2082.0
K06205	1.0
K09924	1.0
K09929	1.0
K06208	213.0
K00759	11220.0
K00758	1.0
K00752	0.0
K00757	46467.0
K00756	2147.0
K00754	55636.0
K06001	43491.0
K05557	0.0
K09766	1747.0
K05554	0.0
K07475	0.0
K07150	7383.0
K07151	0.0
K07152	0.0
K07153	8.0
K07154	39904.0
K07155	0.0
K07156	7.0
K07157	0.0
K07406	12960.0
K07407	97256.0
K07404	11727.0
K07405	38098.0
K07402	7187.0
K07403	3.0
K07400	8.0
K07401	0.0
K01808	48734.0
K01809	42369.0
K01800	1.0
K01801	0.0
K01802	38137.0
K01803	50488.0
K01804	5690.0
K01805	471.0
K01807	5520.0
K09718	0.0
K14668	0.0
K14669	0.0
K14666	0.0
K14667	0.0
K01664	7.0
K01665	38123.0
K01666	6237.0
K01667	38492.0
K01660	0.0
K01661	496.0
K01662	44806.0
K01663	0.0
K01668	18.0
K01669	9.0
K02863	48851.0
K02862	0.0
K02860	48784.0
K02867	48851.0
K02866	0.0
K02864	47193.0
K02869	0.0
K05362	0.0
K05365	16.0
K03402	9876.0
K03403	0.0
K03400	0.0
K03406	69423.0
K03407	7458.0
K03404	2.0
K03405	1.0
K03408	15608.0
K03409	306.0
K02315	13734.0
K02314	49097.0
K02317	0.0
K02316	48713.0
K02313	48852.0
K02312	7.0
K02319	0.0
K12405	0.0
K12152	1.0
K12151	0.0
K07091	8.0
K07090	54016.0
K07093	3.0
K07092	0.0
K07095	50968.0
K07094	0.0
K07097	0.0
K07096	0.0
K07099	2179.0
K07098	50839.0
K11175	47736.0
K11174	0.0
K11177	0.0
K11176	0.0
K11173	0.0
K11179	18.0
K11178	0.0
K00322	8.0
K00320	23.0
K00321	0.0
K00326	0.0
K00324	16.0
K00325	8.0
K00329	0.0
K05945	0.0
K05944	0.0
K05947	0.0
K05946	4154.0
K06944	0.0
K06945	1.0
K06946	1.0
K06415	219.0
K06940	5101.0
K06941	47649.0
K06942	48851.0
K06943	0.0
K10806	9.0
K10807	0.0
K10804	19.0
K10805	8.0
K06948	1588.0
K06949	52621.0
K06418	52.0
K09138	5.0
K09139	0.0
K09134	4225.0
K09135	0.0
K09136	36.0
K09137	15.0
K09130	0.0
K09131	42.0
K09132	3977.0
K09133	0.0
K05808	47106.0
K05809	1.0
K05804	3981.0
K05805	1.0
K05806	0.0
K05807	38105.0
K05800	1.0
K05801	1.0
K05802	1.0
K05803	1.0
K01044	6.0
K01045	0.0
K01046	149.0
K02068	60.0
K04561	2.0
K01042	933.0
K05568	12711.0
K05567	4524.0
K14273	0.0
K14275	0.0
K14274	30.0
K02062	1.0
K05245	0.0
K05564	6.0
K01048	1738.0
K02066	38107.0
K01322	38098.0
K01325	0.0
K02065	38107.0
K01326	0.0
K05560	6.0
K02243	1449.0
K08930	0.0
K02679	1.0
K02676	6.0
K02674	6.0
K02675	0.0
K02672	6.0
K02241	434.0
K02670	7.0
K02671	6.0
K00810	0.0
K00811	38100.0
K00812	1202.0
K00813	1.0
K00814	0.0
K00817	47219.0
K00818	38159.0
K00819	0.0
K02530	118.0
K02245	1468.0
K02244	1407.0
K01499	0.0
K01498	0.0
K01493	48843.0
K01492	165.0
K01491	98621.0
K01497	53.0
K01496	103.0
K01495	43422.0
K01494	4167.0
K02418	9947.0
K02419	10916.0
K14492	0.0
K02412	9382.0
K02413	10693.0
K02410	10916.0
K02411	4965.0
K02416	10916.0
K02417	7030.0
K02414	1545.0
K02415	14.0
K00120	0.0
K00121	48.0
K00430	0.0
K13058	1.0
K13059	0.0
K13727	64.0
K13057	0.0
K13722	0.0
K13051	1.0
K13052	7610.0
K00435	64.0
K12054	0.0
K03239	0.0
K03238	0.0
K03231	0.0
K03230	2.0
K03232	0.0
K12059	1.0
K03237	0.0
K03236	0.0
K12058	1.0
K12239	0.0
K12238	0.0
K12235	0.0
K12234	1081.0
K13942	0.0
K13940	6913.0
K13941	0.0
K12097	0.0
K12096	0.0
K12095	0.0
K12094	0.0
K12093	0.0
K12092	0.0
K12091	0.0
K12090	0.0
K12099	0.0
K12098	0.0
K06356	0.0
K05992	5.0
K03540	0.0
K06331	4581.0
K06330	11.0
K07138	11075.0
K07139	41902.0
K11811	6.0
K07132	1191.0
K07133	109162.0
K07130	8719.0
K07131	1.0
K07137	55884.0
K07134	0.0
K07135	0.0
K01860	0.0
K01866	48852.0
K01867	48851.0
K01865	18.0
K01868	53382.0
K01869	48851.0
K06140	2.0
K04766	0.0
K04767	26.0
K04764	8.0
K04762	38106.0
K04763	87802.0
K04760	8.0
K04761	282.0
K04768	0.0
K04769	7428.0
K08313	50.0
K08312	1.0
K08311	9.0
K08310	2.0
K08317	21.0
K08316	7152.0
K08315	0.0
K08314	168.0
K05149	0.0
K08319	1.0
K08318	0.0
K06339	0.0
K14648	0.0
K14392	16.0
K14393	10.0
K14645	0.0
K14647	0.0
K01689	53030.0
K01686	48983.0
K01687	56358.0
K01684	4647.0
K01685	6825.0
K01682	8.0
K01681	47280.0
K05308	0.0
K02889	0.0
K02888	48847.0
K02885	0.0
K02884	48851.0
K02887	48851.0
K02886	48851.0
K02881	48851.0
K02883	0.0
K13743	0.0
K02086	1352.0
K02081	622.0
K02080	0.0
K02083	145.0
K02082	225.0
K13831	0.0
K03428	0.0
K03429	6194.0
K03424	90906.0
K03935	0.0
K03932	0.0
K03933	4.0
K03930	4365.0
K03931	0.0
K02339	8.0
K02338	48852.0
K02337	48598.0
K02336	1.0
K02335	52825.0
K02334	4176.0
K02330	0.0
K03688	6786.0
K03689	0.0
K03680	30.0
K03683	8.0
K03684	40.0
K03685	48851.0
K03686	63194.0
K03687	48462.0
K07301	7958.0
K07300	1.0
K07303	0.0
K07302	0.0
K07305	1301.0
K07304	1420.0
K07307	493.0
K07306	127.0
K07309	31.0
K07308	136.0
K02617	0.0
K02610	2.0
K02963	48851.0
K02612	2.0
K02961	47074.0
K09686	139934.0
K09687	81939.0
K09684	216.0
K09685	1631.0
K09682	0.0
K09683	0.0
K09680	1.0
K09681	0.0
K09688	0.0
K09689	0.0
K05962	0.0
K05961	0.0
K05967	5.0
K05966	947.0
K11159	0.0
K05964	787.0
K05968	0.0
K11152	0.0
K00309	0.0
K00658	9.0
K00304	0.0
K00305	0.0
K00654	0.0
K00655	55450.0
K00652	38109.0
K00301	0.0
K00302	4406.0
K00303	13.0
K10828	0.0
K06431	0.0
K06432	0.0
K06433	0.0
K06434	11.0
K06436	322.0
K06437	0.0
K10820	32.0
K06439	0.0
K10822	0.0
K10823	0.0
K10826	0.0
K09167	960.0
K06322	0.0
K14117	0.0
K14259	0.0
K14257	0.0
K01308	554.0
K01303	11.0
K01301	0.0
K01305	197.0
K01304	971.0
K02658	6.0
K00672	0.0
K02650	507.0
K02651	0.0
K02652	5149.0
K02653	6985.0
K02654	21222.0
K05687	0.0
K02656	7.0
K05685	8.0
K00878	8927.0
K00879	379.0
K00872	1139.0
K00873	48852.0
K00870	0.0
K00876	87220.0
K00877	0.0
K00874	51881.0
K00875	0.0
K04487	21633.0
K04486	11074.0
K04485	48516.0
K04484	0.0
K04483	0.0
K04482	0.0
K04480	0.0
K04488	14774.0
K12049	0.0
K13693	0.0
K13706	0.0
K13694	2.0
K13695	1.0
K05977	0.0
K09516	0.0
K02434	17460.0
K02435	16987.0
K02436	131.0
K02437	43418.0
K05350	4991.0
K02431	4798.0
K08100	0.0
K02433	17762.0
K02438	10654.0
K02439	51.0
K03745	8.0
K03744	79560.0
K03747	0.0
K03210	48580.0
K03217	50036.0
K03216	10723.0
K03215	8.0
K03742	45626.0
K03219	2.0
K03218	48855.0
K03749	1.0
K03748	1.0
K02383	0.0
K06327	0.0
K06320	5617.0
K07238	49285.0
K09479	0.0
K09478	0.0
K09475	0.0
K09474	0.0
K09477	0.0
K09476	1.0
K09471	1.0
K09470	2.0
K09473	0.0
K09472	0.0
K07543	0.0
K06898	8023.0
K13967	0.0
K13963	4836.0
K07545	0.0
K00737	3978.0
K05345	6.0
K11706	0.0
K11707	1.0
K11704	0.0
K11705	0.0
K11708	1.0
K11709	1.0
K05588	0.0
K07114	80732.0
K07443	5608.0
K07116	0.0
K07117	1.0
K07110	0.0
K07447	48811.0
K07112	520.0
K07113	8.0
K07448	5559.0
K07118	747.0
K07119	1.0
K10619	0.0
K10618	0.0
K10617	0.0
K10616	0.0
K01848	2.0
K01849	2.0
K01844	2032.0
K01845	5922.0
K01846	16.0
K01847	76197.0
K01840	89438.0
K01841	139.0
K01842	0.0
K01843	726.0
K06219	1.0
K10832	0.0
K05348	0.0
K14203	0.0
K08483	11452.0
K08482	1.0
K08481	0.0
K08480	0.0
K08485	7.0
K08484	8.0
K00464	0.0
K00467	0.0
K00466	0.0
K00461	0.0
K00460	0.0
K00463	0.0
K00462	0.0
K04509	0.0
K00469	0.0
K00468	0.0
K08645	0.0
K04744	8.0
K01518	0.0
K01519	0.0
K04748	0.0
K04749	269.0
K01514	4.0
K01515	18761.0
K01512	8056.0
K01510	0.0
K14623	238.0
K14626	0.0
K14627	0.0
K14628	0.0
K14629	0.0
K03918	0.0
K03919	1.0
K12372	1.0
K12373	194579.0
K12370	1.0
K12371	1.0
K02359	0.0
K02358	48863.0
K02351	0.0
K02352	0.0
K02355	94463.0
K02357	48851.0
K02356	49829.0
K13574	0.0
K13573	0.0
K13572	0.0
K13571	0.0
K13570	0.0
K12112	0.0
K12113	0.0
K12110	0.0
K12111	145.0
K07329	0.0
K07328	0.0
K07323	8.0
K07322	76198.0
K07321	368.0
K07320	8.0
K07327	0.0
K07326	0.0
K07325	0.0
K07324	0.0
K08163	1.0
K06180	139702.0
K06181	9.0
K06182	6822.0
K06183	9858.0
K06186	8.0
K06187	48852.0
K06188	1578.0
K06189	8.0
K08359	1.0
K07589	0.0
K07588	38101.0
K07587	0.0
K07586	4206.0
K07585	0.0
K07584	9967.0
K07583	0.0
K07582	0.0
K07581	0.0
K07580	0.0
K11139	0.0
K05989	59719.0
K05988	0.0
K05985	3404.0
K05987	0.0
K05986	1.0
K10843	0.0
K08354	1.0
K10844	2.0
K10848	0.0
K00673	7.0
K00674	38615.0
K00675	37.0
K00676	9155.0
K00677	38108.0
K06988	91.0
K06989	334.0
K08351	0.0
K06980	9.0
K06981	0.0
K06982	0.0
K08350	1.0
K06984	0.0
K06985	0.0
K06986	0.0
K06987	5811.0
K02445	4113.0
K02444	4210.0
K00582	0.0
K00583	0.0
K00580	0.0
K02110	50051.0
K00586	0.0
K00587	0.0
K00584	10.0
K08921	0.0
K02441	9.0
K00588	51.0
K08922	0.0
K02440	4196.0
K00018	50464.0
K08923	0.0
K02443	5186.0
K00019	1.0
K02442	1.0
K08925	0.0
K08926	0.0
K08927	0.0
K03149	1965.0
K06604	0.0
K00015	19.0
K01989	12625.0
K00854	16573.0
K00855	2.0
K00856	0.0
K00857	3112.0
K00850	102400.0
K00851	1134.0
K00852	11871.0
K00853	1073.0
K00858	48614.0
K00859	48062.0
K01181	1472.0
K01180	0.0
K01183	4231.0
K01182	12694.0
K01185	39077.0
K01184	0.0
K01187	127573.0
K01188	46109.0
K02596	4.0
K13766	6.0
K13767	38.0
K13003	0.0
K13002	0.0
K13000	0.0
K02984	0.0
K02986	48854.0
K02987	0.0
K02636	0.0
K02982	44874.0
K02983	0.0
K02638	0.0
K02639	0.0
K02988	48624.0
K08298	62.0
K08299	0.0
K03583	8.0
K03582	8.0
K03581	11211.0
K03580	9.0
K03587	38137.0
K03586	8.0
K03585	76208.0
K03584	48811.0
K03589	47198.0
K03588	55692.0
K01725	5.0
K01724	1.0
K01727	52.0
K01726	5719.0
K01721	0.0
K01720	1.0
K01722	0.0
K13008	0.0
K01729	0.0
K01728	1.0
K09530	0.0
K09539	0.0
K02188	8452.0
K02189	8611.0
K02182	1.0
K02183	0.0
K03769	868.0
K03768	54191.0
K03767	8.0
K03765	0.0
K03764	1.0
K03763	19866.0
K03762	34.0
K03761	4.0
K03760	7.0
K09457	473.0
K09456	0.0
K09459	133.0
K09458	47898.0
K00602	132959.0
K13988	0.0
K13985	0.0
K09981	51.0
K09980	0.0
K09983	0.0
K09982	6.0
K09985	0.0
K09984	0.0
K09987	0.0
K09986	6.0
K09989	5166.0
K09988	4667.0
K12583	0.0
K12582	1.0
K12589	0.0
K11720	8.0
K09759	6487.0
K10985	45.0
K10984	171.0
K07468	0.0
K07469	7.0
K07464	7744.0
K07465	0.0
K07466	0.0
K07467	4638.0
K07460	43033.0
K07461	5089.0
K07462	48522.0
K07463	0.0
K10679	16.0
K10678	0.0
K10671	1.0
K10670	1568.0
K10673	1.0
K10672	331.0
K10674	5.0
K10677	2.0
K10676	0.0
K08726	0.0
K08724	1008.0
K08722	1645.0
K08723	0.0
K08720	0.0
K08721	0.0
K08728	1407.0
K10187	0.0
K00119	2.0
K00118	1.0
K00449	6.0
K00448	6.0
K00115	0.0
K00446	1.0
K00117	10.0
K00116	3.0
K00111	47041.0
K00442	0.0
K00113	2.0
K00112	2.0
K01539	0.0
K01531	7626.0
K04720	10605.0
K01533	48607.0
K01534	59187.0
K01535	0.0
K01537	48633.0
K14358	0.0
K14605	0.0
K14606	0.0
K00413	0.0
K10120	771.0
K05600	1.0
K05777	11.0
K03972	0.0
K03973	1175.0
K03970	1.0
K03971	0.0
K03976	48595.0
K03977	48790.0
K03974	1.0
K03975	40287.0
K03978	48850.0
K03979	48852.0
K13378	38105.0
K02372	10784.0
K02371	46754.0
K02377	42119.0
K02379	59.0
K03396	0.0
K03397	0.0
K03394	8498.0
K03395	1.0
K03392	0.0
K03393	0.0
K03390	38152.0
K03391	0.0
K03399	468.0
K03027	0.0
K12136	0.0
K12137	10.0
K06610	737.0
K12138	0.0
K12139	0.0
K11444	0.0
K11440	2.0
K11443	0.0
K11442	0.0
K00612	1.0
K00613	31.0
K00610	45188.0
K00611	11096.0
K00616	3719.0
K00617	0.0
K00614	7.0
K00615	72675.0
K00619	11.0
K10863	0.0
K07874	0.0
K06234	0.0
K10240	0.0
K10241	0.0
K10242	0.0
K10243	0.0
K04110	0.0
K04113	0.0
K04112	0.0
K04115	0.0
K04114	0.0
K04117	0.0
K04116	0.0
K04118	0.0
K05517	1.0
K07705	661.0
K07704	706.0
K07707	4211.0
K07706	4267.0
K07701	0.0
K07700	1.0
K07703	0.0
K07702	1.0
K07709	0.0
K07708	8.0
K01955	58385.0
K13042	0.0
K09934	0.0
K09935	6285.0
K06216	894.0
K09937	0.0
K13745	6.0
K13746	0.0
K13747	40686.0
K13740	0.0
K13741	0.0
K13742	0.0
K06211	3979.0
K06212	35.0
K09933	0.0
K02618	2.0
K02619	38116.0
K02968	48584.0
K02966	0.0
K02967	48851.0
K02616	9.0
K02965	48851.0
K02962	0.0
K02611	2.0
K02613	2.0
K03569	57714.0
K03568	23.0
K03565	48546.0
K06218	1.0
K03567	1.0
K03566	2.0
K03561	76223.0
K03560	8.0
K03563	11112.0
K03562	8.0
K06430	0.0
K01709	554.0
K01708	1.0
K01707	0.0
K01706	321.0
K01705	0.0
K01704	99746.0
K01703	100166.0
K01702	0.0
K14165	1.0
K14164	0.0
K14166	0.0
K14161	1.0
K14160	0.0
K14162	1.0
K05396	160.0
K03709	1036.0
K03708	893.0
K08160	7.0
K03701	92306.0
K03700	8604.0
K03703	44489.0
K03702	48851.0
K03705	10745.0
K03704	15083.0
K03707	740.0
K03706	6854.0
K06289	0.0
K06288	0.0
K06283	6940.0
K06282	54.0
K06281	54.0
K06287	47205.0
K06286	1407.0
K06285	212.0
K06284	3055.0
K08161	2286.0
K07540	0.0
K06438	4478.0
K06869	0.0
K06868	0.0
K06867	4.0
K06866	1.0
K06865	0.0
K06864	7856.0
K06863	0.0
K06862	0.0
K06861	38136.0
K06860	0.0
K12659	0.0
K12658	2.0
K07547	0.0
K07546	0.0
K15023	0.0
K15022	0.0
K15020	0.0
K15024	6134.0
K08700	0.0
K08162	3978.0
K07544	0.0
K00137	0.0
K00135	1439.0
K00134	48877.0
K00133	47866.0
K00132	31.0
K00131	5.0
K00130	4008.0
K00139	0.0
K00138	0.0
K00429	1.0
K00428	38099.0
K00421	0.0
K00423	0.0
K00425	39515.0
K00427	2.0
K00426	39515.0
K14292	0.0
K14379	0.0
K14370	0.0
K14371	0.0
K14372	0.0
K14373	0.0
K14374	0.0
K14375	0.0
K09845	0.0
K14082	0.0
K14083	31.0
K14080	0.0
K14081	0.0
K14086	3978.0
K14087	4009.0
K14084	141.0
K14088	4009.0
K14089	3978.0
K01552	9024.0
K01551	355.0
K01556	2.0
K01557	0.0
K01554	3.0
K01555	1.0
K04708	0.0
K03955	0.0
K13689	0.0
K13688	35.0
K13683	0.0
K13685	2539.0
K13684	0.0
K13687	0.0
K13686	0.0
K14159	13.0
K02399	2.0
K02398	1782.0
K02395	1748.0
K02394	2.0
K02397	5741.0
K02396	10922.0
K02391	2.0
K02390	10893.0
K02393	2.0
K02392	16774.0
K13533	0.0
K13532	0.0
K13531	30.0
K13530	1.0
K01550	0.0
K05658	0.0
K14054	5.0
K02601	49534.0
K02970	48687.0
K05378	0.0
K12339	8.0
K14060	1.0
K11687	0.0
K11686	0.0
K11685	0.0
K11689	832.0
K11688	961.0
K08939	0.0
K03048	1695.0
K03049	0.0
K13821	19.0
K13820	0.0
K03042	0.0
K03043	48621.0
K03040	47309.0
K03041	0.0
K03046	48629.0
K03047	0.0
K03044	0.0
K03045	0.0
K00348	38099.0
K09847	0.0
K00692	150.0
K00638	7428.0
K00639	38430.0
K00693	0.0
K00634	42727.0
K00635	1.0
K00630	0.0
K00631	8.0
K00632	2044.0
K00633	4220.0
K00691	1409.0
K00696	0.0
K00694	228.0
K00695	0.0
K10854	0.0
K07811	0.0
K07810	7.0
K07813	10552.0
K07812	31.0
K07814	4201.0
K07816	1887.0
K00090	7.0
K00091	4170.0
K00094	168.0
K00096	5982.0
K00097	39324.0
K00098	0.0
K00099	46987.0
K10228	0.0
K10229	0.0
K12548	0.0
K10222	0.0
K10220	0.0
K10221	0.0
K10227	0.0
K05822	86.0
K01949	0.0
K01945	47737.0
K01947	0.0
K01946	0.0
K01941	23.0
K01940	47509.0
K06357	0.0
K07729	30755.0
K07728	0.0
K07727	13512.0
K07726	3076.0
K07725	0.0
K07724	1.0
K07723	214.0
K07722	38.0
K07721	0.0
K07720	48792.0
K00899	999.0
K05824	0.0
K00891	53875.0
K00892	1.0
K00895	1.0
K00897	307.0
K08151	4.0
K08153	508.0
K08154	1.0
K02948	48850.0
K02942	0.0
K02944	0.0
K05665	0.0
K02946	48112.0
K13793	0.0
K06352	0.0
K01769	0.0
K01768	3.0
K01761	2.0
K01760	1395.0
K01762	0.0
K09578	0.0
K01766	1.0
K08164	0.0
K02493	48629.0
K08166	0.0
K08167	7.0
K02496	1.0
K02497	0.0
K02494	8.0
K02495	56222.0
K02498	1.0
K02499	1075.0
K08168	0.0
K08169	0.0
K14415	4143.0
K14414	3.0
K06881	49086.0
K00436	0.0
K06332	0.0
K12815	0.0
K12810	0.0
K06885	1705.0
K00437	0.0
K06335	0.0
K06334	11541.0
K03547	8538.0
K03546	3091.0
K03545	55203.0
K03544	54751.0
K03543	38114.0
K06888	4311.0
K10941	0.0
K03549	1038.0
K03548	1.0
K10940	0.0
K02236	2613.0
K02237	9083.0
K02234	0.0
K02232	8704.0
K02233	12889.0
K02230	3.0
K02231	16725.0
K06359	0.0
K02238	48446.0
K02239	0.0
K03723	47031.0
K03722	3017.0
K03721	2.0
K03720	1.0
K03727	0.0
K03726	0.0
K03725	0.0
K03724	317.0
K06358	0.0
K12673	0.0
K12679	0.0
K12678	0.0
K06410	3702.0
K11898	0.0
K11899	0.0
K11896	4.0
K11897	1.0
K11894	1.0
K11895	2.0
K11892	2.0
K11893	2.0
K11890	6.0
K11891	7.0
K08762	0.0
K08764	0.0
K08765	0.0
K10418	0.0
K11325	0.0
K11326	0.0
K11327	0.0
K11328	0.0
K11329	0.0
K00151	2.0
K00150	0.0
K00153	0.0
K00400	0.0
K00407	0.0
K00406	1.0
K00405	1.0
K00404	1.0
K00158	261.0
K01342	0.0
K09388	0.0
K09386	0.0
K09384	1366.0
K04094	3381.0
K04095	4629.0
K04096	48388.0
K04097	7.0
K04090	6.0
K04091	38.0
K04092	0.0
K04093	0.0
K04098	0.0
K04099	0.0
K01578	0.0
K01579	39968.0
K01574	740.0
K01575	508.0
K01576	0.0
K01577	595.0
K01571	7985.0
K01572	49810.0
K01573	0.0
K02009	5662.0
K02008	35370.0
K02005	80828.0
K02004	341329.0
K02007	6174.0
K02006	49663.0
K02001	4.0
K02000	50.0
K02003	190805.0
K02002	15.0
K03065	0.0
K08952	0.0
K03060	9802.0
K13809	0.0
K10948	0.0
K09607	0.0
K06125	0.0
K04337	0.0
K06120	166.0
K06121	0.0
K04336	0.0
K01127	0.0
K09703	3.0
K00004	2.0
K14699	0.0
K09702	672.0
K14698	0.0
K05311	935.0
K13829	0.0
K10943	0.0
K07291	0.0
K07290	0.0
K10206	9357.0
K10202	8.0
K10208	0.0
K10209	5.0
K01966	2.0
K01965	0.0
K01964	4.0
K01963	5322.0
K01962	2713.0
K01961	51787.0
K01960	38099.0
K01969	6.0
K01968	6.0
K07749	4910.0
K07748	0.0
K07741	1942.0
K07740	0.0
K07743	0.0
K07742	10626.0
K07745	0.0
K07744	0.0
K07746	1.0
K01299	4298.0
K01295	1362.0
K01297	4173.0
K02922	0.0
K05603	0.0
K02921	0.0
K02926	48851.0
K05607	0.0
K02924	0.0
K05605	0.0
K02928	0.0
K02929	0.0
K00216	6.0
K00217	0.0
K00214	0.0
K00215	48271.0
K00213	0.0
K00210	0.0
K00211	0.0
K00218	0.0
K00219	65.0
K01035	0.0
K01034	2558.0
K04517	47198.0
K01740	94399.0
K01031	9.0
K01746	642.0
K01745	658.0
K01744	38533.0
K01749	2116.0
K01039	529.0
K04518	38310.0
K09591	0.0
K14129	0.0
K14128	0.0
K14121	0.0
K14120	0.0
K14123	0.0
K14122	0.0
K14125	0.0
K14124	0.0
K14127	0.0
K14126	0.0
K03521	48993.0
K03520	0.0
K03523	11412.0
K03522	49918.0
K03525	47886.0
K03524	47987.0
K03527	47181.0
K03526	47199.0
K03529	10738.0
K03528	8.0
K06338	0.0
K02217	39684.0
K03299	891.0
K03298	14.0
K13472	0.0
K03293	6187.0
K03292	20385.0
K03291	0.0
K03290	0.0
K03297	4805.0
K03296	81496.0
K03295	39469.0
K03294	8676.0
K13009	0.0
K12690	0.0
K09743	0.0
K06022	0.0
K07190	0.0
K06021	0.0
K07192	1058.0
K06020	0.0
K06027	0.0
K06026	0.0
K09744	0.0
K07991	0.0
K08749	0.0
K09835	0.0
K09834	0.0
K10439	19844.0
K06351	0.0
K09833	0.0
K10925	0.0
K10924	0.0
K10927	0.0
K10926	0.0
K10923	0.0
K10922	0.0
K09629	0.0
K10697	0.0
K00179	2722.0
K00172	2923.0
K00171	913.0
K00170	996.0
K00177	39476.0
K00176	39474.0
K00175	79323.0
K00174	77746.0
K13478	0.0
K14338	0.0
K14339	0.0
K14335	0.0
K14337	0.0
K14330	0.0
K14331	0.0
K14333	0.0
K08918	0.0
K13479	1603.0
K04078	48394.0
K04079	47205.0
K04076	216.0
K04077	48615.0
K04074	2063.0
K04075	48427.0
K04072	11349.0
K04073	0.0
K04070	8165.0
K04071	0.0
K14597	0.0
K13318	0.0
K08280	0.0
K13641	661.0
K13640	31.0
K13643	139.0
K13642	0.0
K02027	172259.0
K02026	300245.0
K02025	324573.0
K02024	0.0
K02023	6602.0
K02022	51.0
K02021	0.0
K02020	3789.0
K02029	17624.0
K02028	22265.0
K03886	0.0
K03887	0.0
K03884	0.0
K03885	39359.0
K03881	0.0
K03888	0.0
K03889	0.0
K12998	0.0
K12999	0.0
K12992	654.0
K12993	0.0
K12990	3981.0
K12991	0.0
K12996	59.0
K12997	40.0
K12994	0.0
K12995	38.0
K08979	0.0
K08978	45062.0
K03088	364495.0
K03089	8.0
K03086	53841.0
K03087	1.0
K08971	0.0
K08970	1.0
K03082	7.0
K03080	0.0
K08974	47491.0
K13868	0.0
K00918	228.0
K01553	0.0
K12214	0.0
K11646	0.0
K11645	0.0
K11641	0.0
K11640	0.0
K12736	0.0
K12733	0.0
K07507	41363.0
K07506	6.0
K07505	1.0
K07504	0.0
K07503	0.0
K07502	6417.0
K07501	6.0
K07500	0.0
K07509	0.0
K07508	0.0
K11422	0.0
K08698	0.0
K10773	49037.0
K10774	0.0
K14286	0.0
K10778	8.0
K14287	6.0
K00140	64.0
K05501	1.0
K01903	21.0
K01902	21.0
K01905	2.0
K01904	0.0
K01907	0.0
K01906	0.0
K01909	0.0
K01908	0.0
K14534	5333.0
K00147	47648.0
K07767	0.0
K07769	0.0
K07768	0.0
K06203	1.0
K06202	1.0
K09921	1.0
K09920	0.0
K09927	3979.0
K09024	6.0
K09022	1546.0
K09023	1.0
K09020	53.0
K09021	0.0
K02908	0.0
K02909	48858.0
K08218	38105.0
K08219	0.0
K02904	48845.0
K02906	48851.0
K02907	48605.0
K02902	48131.0
K00230	6.0
K00231	0.0
K00232	0.0
K08976	1.0
K00234	0.0
K00239	39265.0
K06209	8586.0
K09928	17.0
K01015	0.0
K01014	0.0
K01012	48446.0
K01011	482.0
K01010	0.0
K08920	0.0
K14103	0.0
K14102	0.0
K14101	0.0
K14100	0.0
K14105	0.0
K14104	0.0
K14109	0.0
K14108	0.0
K06401	0.0
K00893	0.0
K13402	0.0
K12858	0.0
K03503	38110.0
K03502	47706.0
K03501	48849.0
K03500	10518.0
K08924	0.0
K02278	352.0
K02279	2162.0
K12977	0.0
K02276	0.0
K02277	0.0
K02274	2.0
K02275	2.0
K13450	0.0
K13451	0.0
K13452	0.0
K13454	0.0
K13455	0.0
K12509	0.0
K12508	5.0
K12507	17.0
K12506	621.0
K12500	2.0
K12503	0.0
K05926	0.0
K09728	0.0
K14587	30.0
K06597	0.0
K06596	6.0
K06595	0.0
K06599	0.0
K06598	0.0
K07978	0.0
K07979	26214.0
K07976	0.0
K14585	0.0
K10907	14853.0
K10906	1.0
K10901	0.0
K10909	0.0
K10908	0.0
K09819	6.0
K09818	5.0
K09817	47623.0
K09816	47607.0
K09815	47561.0
K06374	7470.0
K06373	7468.0
K09812	51690.0
K09811	51208.0
K09810	42083.0
K09724	0.0
K14582	0.0
K09721	0.0
K04058	2.0
K04059	0.0
K04050	0.0
K04051	0.0
K04052	0.0
K04053	0.0
K04054	0.0
K04055	0.0
K04056	1.0
K04057	0.0
K01047	0.0
K08975	0.0
K10015	1.0
K10014	0.0
K10017	1.0
K10016	1.0
K10011	3.0
K10010	1643.0
K10013	1.0
K10012	4420.0
K10019	0.0
K10018	0.0
K13665	0.0
K13664	0.0
K13663	0.0
K13662	0.0
K13661	0.0
K13660	0.0
K13669	0.0
K13668	0.0
K07641	2.0
K01466	325.0
K13590	0.0
K01464	4552.0
K01465	48067.0
K01462	59483.0
K01463	333.0
K01460	2.0
K01461	0.0
K13599	4.0
K13598	0.0
K01468	538.0
K01469	1.0
K09251	6.0
K09252	5.0
K02041	4928.0
K02040	48627.0
K02043	0.0
K02045	1596.0
K02044	5806.0
K02047	1596.0
K02046	1597.0
K02049	18488.0
K02048	1605.0
K05549	1.0
K05548	6.0
K06046	0.0
K03319	2938.0
K03316	1100.0
K03317	529.0
K03314	12.0
K03315	47531.0
K03312	4997.0
K03313	43.0
K03310	21200.0
K03311	4086.0
K12052	0.0
K02945	50602.0
K06162	1.0
K06163	0.0
K06160	0.0
K06161	0.0
K06166	0.0
K00359	1375.0
K06164	0.0
K06165	0.0
K06168	46986.0
K06169	6.0
K13020	0.0
K07158	0.0
K07159	0.0
K04835	4.0
K11621	0.0
K11991	2.0
K11622	0.0
K11996	470.0
K11627	0.0
K11626	0.0
K11629	0.0
K11628	0.0
K07561	0.0
K07560	48590.0
K07563	0.0
K07562	0.0
K07565	0.0
K07564	0.0
K07567	52499.0
K07566	86357.0
K07569	0.0
K07568	85120.0
K09925	0.0
K11199	0.0
K11198	0.0
K11192	1.0
K11191	0.0
K11196	0.0
K11195	0.0
K11194	0.0
K02492	5841.0
K10713	0.0
K10710	691.0
K10711	8.0
K10716	1.0
K02490	21.0
K10714	0.0
K10715	0.0
K01929	48616.0
K01928	50944.0
K01923	51342.0
K01922	6.0
K01921	49846.0
K01920	8.0
K01926	46815.0
K01925	48784.0
K01924	48614.0
K07789	2.0
K07788	1.0
K07785	1.0
K07784	1.0
K07787	8.0
K07786	0.0
K07781	0.0
K07783	1.0
K07782	1.0
K05835	8.0
K06355	0.0
K14661	0.0
K09844	0.0
K00782	473.0
K00783	48852.0
K00784	51294.0
K00785	1.0
K00786	6268.0
K00039	0.0
K00036	5558.0
K00037	0.0
K00034	400.0
K00035	0.0
K00032	0.0
K00033	5605.0
K00030	251.0
K00031	47038.0
K01259	1624.0
K01258	47635.0
K01255	4828.0
K01256	1413.0
K01251	43604.0
K01250	1520.0
K01253	0.0
K01252	7.0
K09008	0.0
K09009	0.0
K09000	3.0
K09001	8.0
K09002	4192.0
K09003	0.0
K09004	54.0
K09005	41.0
K09006	0.0
K09007	6.0
K09846	0.0
K08234	6488.0
K00258	0.0
K00259	83.0
K00252	1.0
K00253	6.0
K00256	0.0
K00257	38367.0
K00254	0.0
K00255	8.0
K01079	542.0
K01078	1.0
K01071	1405.0
K01070	9.0
K01073	466.0
K01077	43327.0
K01076	230.0
K14472	0.0
K14471	0.0
K14470	0.0
K14475	36.0
K09841	0.0
K02788	850.0
K02782	3.0
K02783	695.0
K02781	407.0
K02786	850.0
K02787	0.0
K02784	3.0
K01060	209.0
K01787	560.0
K01786	7751.0
K01785	86885.0
K01784	59065.0
K01783	49673.0
K01782	26.0
K01781	23.0
K01780	0.0
K01789	0.0
K01788	5320.0
K02526	284.0
K02527	38106.0
K02525	480.0
K02250	0.0
K02523	38106.0
K02520	48635.0
K02521	1.0
K02258	0.0
K02259	1.0
K02528	48850.0
K02529	116351.0
K03781	42145.0
K03780	2069.0
K03783	46040.0
K03782	16.0
K03785	3793.0
K03784	3783.0
K03787	42107.0
K03786	44463.0
K03789	9574.0
K03788	1.0
K10700	0.0
K00342	38117.0
K03124	0.0
K03120	0.0
K12527	1577.0
K12526	0.0
K12525	3.0
K12524	76198.0
K12523	0.0
K12522	0.0
K09789	38098.0
K09788	239.0
K09787	10591.0
K09786	220.0
K09785	0.0
K09781	8.0
K09780	10.0
K10961	0.0
K10960	0.0
K10963	0.0
K10962	0.0
K10965	0.0
K10964	0.0
K10966	0.0
K09879	0.0
K06318	0.0
K06311	2.0
K06310	2068.0
K06312	0.0
K06314	0.0
K06317	780.0
K11389	0.0
K11386	0.0
K11387	0.0
K11384	1.0
K11385	0.0
K11382	0.0
K11383	0.0
K11381	0.0
K11949	0.0
K10380	0.0
K04032	1084.0
K04033	0.0
K04030	1251.0
K04031	7937.0
K04036	0.0
K04037	0.0
K04034	15.0
K04035	30.0
K04038	0.0
K04039	0.0
K07046	170.0
K07047	4296.0
K07044	39.0
K07045	4241.0
K07042	10735.0
K07043	42082.0
K07040	10255.0
K07041	0.0
K07048	664.0
K07049	0.0
K08664	0.0
K02584	4.0
K10039	1117.0
K10038	5.0
K10037	0.0
K10036	212.0
K04788	0.0
K04789	0.0
K04784	2.0
K04785	0.0
K04786	0.0
K04787	0.0
K04780	0.0
K04781	4.0
K04782	0.0
K04783	0.0
K13601	0.0
K13603	0.0
K13602	0.0
K13605	0.0
K13604	0.0
K13607	32.0
K02404	1757.0
K05783	1.0
K05782	8.0
K05781	0.0
K05780	0.0
K05787	1.0
K05786	9.0
K05785	3.0
K05784	1.0
K05789	0.0
K05788	8.0
K01442	46549.0
K01443	10084.0
K01444	244.0
K01446	3.0
K01447	40423.0
K01448	56985.0
K01449	3030.0
K14803	0.0
K02069	177.0
K05569	4524.0
K08008	0.0
K02063	1.0
K05566	4506.0
K05565	0.0
K05563	6.0
K05562	6.0
K05561	6.0
K02064	1.0
K03338	4113.0
K03339	2.0
K03330	0.0
K03331	0.0
K03332	54.0
K03333	0.0
K03335	3984.0
K03336	3983.0
K03337	4111.0
K12956	0.0
K12957	7.0
K12954	0.0
K12955	0.0
K12952	0.0
K12953	0.0
K12950	0.0
K12951	0.0
K14733	0.0
K00109	0.0
K06148	30995.0
K06149	1.0
K06144	1.0
K06145	2.0
K06146	0.0
K06147	226457.0
K06141	0.0
K06142	114590.0
K06143	1.0
K11945	0.0
K08948	0.0
K08949	0.0
K00071	0.0
K14664	0.0
K13810	0.0
K14665	0.0
K03058	0.0
K11609	0.0
K11608	0.0
K14660	0.0
K11603	0.0
K11602	0.0
K11601	0.0
K11600	0.0
K11607	2.0
K11606	2.0
K11605	2.0
K11604	2.0
K10558	31.0
K10559	200.0
K10550	47.0
K10551	47.0
K10552	0.0
K10553	0.0
K10554	0.0
K10555	71.0
K10556	48.0
K10557	31.0
K03051	0.0
K03050	0.0
K07549	0.0
K07548	0.0
K07239	12.0
K07235	8.0
K07234	0.0
K07237	1.0
K07236	1.0
K07231	0.0
K07230	2.0
K07233	12.0
K07232	0.0
K02467	0.0
K05306	4035.0
K05305	4154.0
K05304	0.0
K05303	1.0
K05301	0.0
K02565	1.0
K08644	0.0
K08646	0.0
K08641	10.0
K08643	2.0
K08642	0.0
K12146	0.0
K00010	4428.0
K00011	0.0
K00012	49273.0
K00013	47210.0
K00014	49662.0
K00016	14029.0
K09065	0.0
K08252	0.0
K08253	23.0
K08256	0.0
K08255	0.0
K08258	0.0
K08259	0.0
K00274	2.0
K00275	9.0
K00276	1.0
K00270	0.0
K00271	0.0
K00272	0.0
K00273	0.0
K00278	41571.0
K00279	0.0
K12675	0.0
K01277	38098.0
K01274	0.0
K01273	6566.0
K01271	7074.0
K01270	85269.0
K01278	38098.0
K00906	3.0
K00904	2928.0
K00903	8.0
K00901	1152.0
K13785	0.0
K00908	0.0
K11149	0.0
K01053	1.0
K01051	10.0
K01057	0.0
K01056	48851.0
K01055	7.0
K01054	0.0
K01058	8.0
K02500	47209.0
K02501	47178.0
K02502	8959.0
K02503	48850.0
K02504	1.0
K02505	1.0
K02506	0.0
K02507	1.0
K02508	1.0
K02509	943.0
K00291	0.0
K13410	0.0
K13148	0.0
K13419	0.0
K05825	0.0
K03106	48851.0
K03105	0.0
K03101	53046.0
K03100	97129.0
K12541	0.0
K12540	0.0
K12543	0.0
K12542	0.0
K12545	0.0
K12544	0.0
K12547	0.0
K12546	0.0
K12549	0.0
K06080	1.0
K11018	0.0
K11019	0.0
K11016	0.0
K11017	0.0
K11014	0.0
K11015	0.0
K11012	0.0
K11013	0.0
K11010	0.0
K11011	0.0
K06333	6380.0
K06880	0.0
K06883	1.0
K06882	0.0
K09857	3.0
K06884	0.0
K06887	4.0
K06886	2.0
K06889	94986.0
K10942	0.0
K09859	0.0
K09858	8.0
K10947	59778.0
K10946	0.0
K10945	0.0
K10944	0.0
K13284	0.0
K00483	23.0
K00481	6.0
K00480	0.0
K00486	0.0
K00485	0.0
K00484	1.0
K09901	1.0
K10929	0.0
K07684	2.0
K07685	1.0
K07686	1.0
K07687	2.0
K07681	0.0
K07688	0.0
K07689	1.0
K10928	0.0
K04018	0.0
K04019	1094.0
K04014	63.0
K04015	135.0
K04016	1.0
K04017	0.0
K04013	32.0
K07060	0.0
K07061	0.0
K07062	15.0
K07063	0.0
K07064	0.0
K07065	0.0
K07066	4017.0
K07067	214.0
K07068	0.0
K07069	4005.0
K01121	0.0
K13629	0.0
K13628	9.0
K13623	0.0
K13622	1.0
K13620	0.0
K13626	5437.0
K08586	0.0
K08587	0.0
K01428	3992.0
K01429	3985.0
K01422	38098.0
K01423	23.0
K01420	11907.0
K01421	10629.0
K01426	4337.0
K01427	0.0
K01424	45397.0
K01425	40866.0
K08068	0.0
K07538	0.0
K13086	0.0
K13085	0.0
K07287	1.0
K07824	0.0
K07682	0.0
K02722	0.0
K12978	0.0
K12979	12.0
K12972	3.0
K12973	1.0
K12974	1.0
K12975	0.0
K12976	0.0
K07821	0.0
K07683	460.0
K14750	0.0
K14751	0.0
K14953	0.0
K12288	1.0
K12289	1.0
K12282	0.0
K12283	0.0
K12280	0.0
K12281	0.0
K12286	0.0
K12287	0.0
K12284	0.0
K12285	0.0
K11957	0.0
K11956	0.0
K11955	0.0
K11954	0.0
K11953	0.0
K11952	0.0
K11951	0.0
K11950	0.0
K11959	0.0
K11958	0.0
K13889	8.0
K13888	8.0
K11963	0.0
K07217	238.0
K07216	9334.0
K07215	5.0
K07214	4034.0
K07213	368.0
K07212	0.0
K07219	482.0
K07218	0.0
K12150	1.0
K08689	0.0
K08688	1.0
K00402	0.0
K00401	0.0
K11994	0.0
K00152	0.0
K01043	1.0
K00154	13.0
K00157	0.0
K00156	38099.0
K10533	0.0
K10530	877.0
K10531	0.0
K10536	2005.0
K10537	47.0
K10535	0.0
K10538	0.0
K10539	47.0
K00073	13.0
K13934	30.0
K00076	220.0
K00077	47699.0
K00074	12312.0
K00075	48393.0
K00078	0.0
K00079	0.0
K02290	0.0
K02563	48615.0
K02292	0.0
K08966	0.0
K02294	0.0
K08278	0.0
K08279	1.0
K08274	0.0
K08275	0.0
K08276	1.0
K08277	0.0
K00298	0.0
K00299	9.0
K00296	0.0
K00297	48525.0
K00294	1.0
K00292	0.0
K00293	0.0
K00290	41875.0
K07757	732.0
K12089	0.0
K01210	2.0
K01213	0.0
K01212	4124.0
K01215	880.0
K01214	0.0
K01217	0.0
K01216	0.0
K01219	3.0
K01218	4236.0
K02749	0.0
K02746	442.0
K02747	239.0
K02744	1510.0
K02745	402.0
K02742	1.0
K00924	59.0
K00925	53593.0
K00926	10072.0
K00927	48852.0
K00928	48266.0
K00929	44595.0
K12085	0.0
K02298	8.0
K02299	8.0
K02568	32.0
K02569	1.0
K02562	0.0
K02291	4.0
K02560	1.0
K02293	0.0
K02566	431.0
K02567	32.0
K02564	86481.0
K02297	8.0
K03169	103477.0
K03168	48622.0
K03163	0.0
K03162	0.0
K03167	0.0
K03166	0.0
K11038	0.0
K11039	0.0
K11030	0.0
K11031	0.0
K11032	0.0
K11033	0.0
K11034	0.0
K11035	0.0
K11036	0.0
K11037	0.0
K02546	0.0
K07668	2830.0
K07669	0.0
K07666	9.0
K07667	16293.0
K07664	8.0
K07665	4816.0
K07662	1.0
K07663	2.0
K07660	1.0
K07661	7.0
K03927	16588.0
K07008	8.0
K07009	2476.0
K07002	493.0
K07003	8115.0
K07000	8.0
K07001	42902.0
K07006	932.0
K07007	54272.0
K07004	6.0
K07005	50536.0
K03921	0.0
K02956	48735.0
K09725	0.0
K09181	3.0
K08599	0.0
K08598	0.0
K08591	51021.0
K08590	38677.0
K01156	1287.0
K01154	48923.0
K01407	1.0
K01400	0.0
K01153	46426.0
K01150	1.0
K01151	47447.0
K01408	0.0
K01409	50517.0
K01158	0.0
K01159	40314.0
K05523	6.0
K05522	2.0
K05521	5354.0
K05520	38107.0
K05527	8.0
K05526	6.0
K05525	0.0
K05524	36.0
K05529	0.0
K14518	0.0
K14519	2.0
K05949	0.0
K01754	9365.0
K05942	0.0
K01027	0.0
K02171	0.0
K02170	8.0
K02173	136.0
K02172	0.0
K01751	1836.0
K06416	838.0
K06417	0.0
K06414	0.0
K06947	0.0
K03379	5.0
K03808	5.0
K03809	19.0
K03806	8.0
K06412	8571.0
K03804	1.0
K12296	0.0
K03802	12.0
K03803	39241.0
K06413	11.0
K10808	0.0
K06411	3663.0
K01028	81.0
K01029	2036.0
K11931	2.0
K11930	0.0
K11933	1.0
K11932	1.0
K11935	0.0
K11934	0.0
K11937	0.0
K11936	3.0
K11939	1.0
K11938	0.0
K10800	1.0
K06419	61.0
K11929	0.0
K07271	8646.0
K07270	11.0
K07273	38936.0
K07272	0.0
K07275	9.0
K07274	1.0
K07277	38107.0
K07276	1.0
K07279	0.0
K07278	1.0
K10623	0.0
K02481	38110.0
K11520	0.0
K02480	0.0
K08170	0.0
K02485	1.0
K02484	38407.0
K02487	1.0
K08600	18450.0
K08603	0.0
K08602	5029.0
K08605	0.0
K08604	0.0
K09956	7.0
K09957	0.0
K09954	2.0
K09955	51312.0
K09952	836.0
K09953	0.0
K09950	0.0
K09951	6502.0
K09958	1.0
K09959	0.0
K07495	7.0
K07494	161.0
K07497	1815.0
K07496	3794.0
K07491	5185.0
K07490	1.0
K07493	0.0
K07492	0.0
K07499	0.0
K07498	2.0
K11209	1.0
K11208	0.0
K11204	0.0
K11203	243.0
K11202	381.0
K11201	4.0
K11200	0.0
K00058	52864.0
K00059	64946.0
K00728	0.0
K00729	23.0
K00055	526.0
K00057	48895.0
K00050	4723.0
K00051	0.0
K00720	0.0
K00721	39220.0
K14424	0.0
K06033	0.0
K14189	0.0
K14188	1413.0
K06364	0.0
K14187	3.0
K01239	3215.0
K01238	42.0
K01897	82021.0
K01232	1124.0
K01895	1006.0
K01230	0.0
K01893	48583.0
K01236	0.0
K01235	1.0
K01890	48851.0
K02768	803.0
K02769	401.0
K02760	4361.0
K02761	6830.0
K02763	0.0
K02764	0.0
K02765	1227.0
K00948	55246.0
K00949	10509.0
K00942	50426.0
K00943	42723.0
K00940	39658.0
K00941	96528.0
K00946	76214.0
K00947	0.0
K00944	0.0
K00945	70446.0
K01097	0.0
K01096	29.0
K01095	8.0
K01093	2.0
K01092	43353.0
K01091	64438.0
K01090	11812.0
K03499	67759.0
K03498	62214.0
K03491	1163.0
K03490	3998.0
K03493	0.0
K03492	83.0
K03495	48821.0
K03497	103971.0
K03496	69870.0
K02817	0.0
K02814	3.0
K02815	5.0
K02810	2886.0
K02548	42418.0
K02549	4.0
K02818	0.0
K02819	4303.0
K03637	1288.0
K03636	464.0
K03147	45412.0
K03146	0.0
K08851	0.0
K06518	46287.0
K09729	203.0
K06048	0.0
K06045	2.0
K06044	0.0
K09727	0.0
K09726	0.0
K06041	38255.0
K09720	0.0
K09723	0.0
K06042	7103.0
K09897	1.0
K09896	1.0
K09895	8.0
K09894	1.0
K09893	1.0
K09892	1.0
K09891	1.0
K09890	1.0
K09899	1.0
K09898	1.0
K03622	0.0
K07648	1.0
K07649	1.0
K07398	0.0
K07399	12.0
K11056	0.0
K11057	0.0
K11054	0.0
K11055	0.0
K07640	1.0
K07393	30.0
K07390	9.0
K07391	47121.0
K07644	9.0
K07645	15.0
K07646	54544.0
K07647	0.0
K10896	0.0
K07024	90711.0
K07025	91214.0
K07026	0.0
K07027	43678.0
K07020	0.0
K07021	1290.0
K07022	0.0
K07023	8650.0
K07028	0.0
K07029	94145.0
K10094	0.0
K01390	0.0
K01392	6.0
K01399	0.0
K02673	0.0
K05893	0.0
K05897	0.0
K05896	10732.0
K05895	6334.0
K05899	0.0
K05898	0.0
K00555	0.0
K00554	43338.0
K00557	9.0
K00556	38099.0
K00551	6.0
K00559	0.0
K00558	56120.0
K01170	0.0
K01173	515.0
K01174	5.0
K01175	12.0
K01176	814.0
K01178	1.0
K01179	8250.0
K14578	0.0
K14579	0.0
K08951	0.0
K08950	0.0
K08953	0.0
K03828	3.0
K03829	1.0
K03820	38106.0
K03821	7.0
K03822	0.0
K03823	45948.0
K03824	8.0
K03825	35.0
K03826	8919.0
K03827	38985.0
K12248	0.0
K12246	0.0
K12247	0.0
K12242	0.0
K12243	0.0
K12240	0.0
K12241	0.0
K11919	0.0
K11918	0.0
K11913	0.0
K11912	0.0
K11911	2.0
K11910	2.0
K11917	0.0
K11916	0.0
K11915	0.0
K11914	0.0
K12068	2.0
K12069	1.0
K12062	2.0
K12063	2.0
K12060	2.0
K12061	2.0
K12066	2.0
K12067	2.0
K12064	1.0
K12065	2.0
K07259	38101.0
K07258	31157.0
K07253	0.0
K07251	1.0
K07250	3993.0
K07257	1.0
K07256	0.0
K07255	0.0
K07254	0.0
K05372	0.0
K05373	0.0
K05370	0.0
K05371	0.0
K05374	0.0
K05375	0.0
K09970	0.0
K09971	0.0
K09972	17.0
K09973	3.0
K09974	47.0
K09975	3.0
K09976	1705.0
K09978	1.0
K09979	38099.0
K11261	4518.0
K11260	0.0
K11263	8.0
K11264	0.0
K10793	46.0
K10796	45.0
K10797	967.0
K10794	1.0
K10795	45.0
K00700	52351.0
K00701	0.0
K10798	0.0
K00703	49390.0
K00705	47801.0
K09828	0.0
K10133	0.0
K13053	1.0
K03192	3.0
K00964	0.0
K00965	9346.0
K00966	517.0
K00960	0.0
K00961	1.0
K00962	47444.0
K00963	3114.0
K00969	48838.0
K12681	0.0
K02703	0.0
K08364	1.0
K08365	6.0
K02706	0.0
K08363	1.0
K08361	0.0
K02708	0.0
K02709	0.0
K08368	1339.0
K08369	85.0
K01615	1708.0
K01617	0.0
K01616	0.0
K01611	1343.0
K01610	45221.0
K01613	39227.0
K01612	0.0
K01619	47390.0
K01618	0.0
K02834	48851.0
K02835	48851.0
K05281	0.0
K03619	0.0
K03618	0.0
K03617	47699.0
K03616	235.0
K03615	47643.0
K03614	46110.0
K03613	47127.0
K03612	46882.0
K03611	8.0
K03610	10999.0
K09705	734.0
K09704	7974.0
K09701	7.0
K09700	0.0
K09709	0.0
K06391	1799.0
K06390	9004.0
K06393	8800.0
K06392	5027.0
K06395	560.0
K06394	5716.0
K06397	7213.0
K06396	7047.0
K06399	7541.0
K06398	9054.0
K06435	0.0
K11078	0.0
K11079	0.0
K11074	0.0
K11075	0.0
K11076	0.0
K11077	0.0
K11070	10219.0
K11071	10343.0
K11072	14372.0
K11073	0.0
K06935	0.0
K06934	1093.0
K06937	9.0
K06936	4.0
K06931	0.0
K06930	0.0
K06933	0.0
K06932	0.0
K06939	0.0
K06938	7.0
K13381	0.0
K05916	9.0
K05917	0.0
K05914	0.0
K05915	0.0
K05912	0.0
K05913	0.0
K05910	196.0
K05911	0.0
K05918	0.0
K05919	8685.0
K00392	0.0
K00390	813.0
K00397	0.0
K00395	0.0
K00394	2064.0
K01884	0.0
K00399	0.0
K01886	46853.0
K01376	849.0
K01372	43701.0
K09149	0.0
K09148	0.0
K01225	202.0
K09145	3978.0
K09144	3977.0
K09147	0.0
K09146	0.0
K09141	0.0
K09140	0.0
K09143	0.0
K09142	0.0
K05709	0.0
K05708	0.0
K05879	2760.0
K05878	2760.0
K05875	1.0
K05874	1.0
K05877	2.0
K05876	0.0
K05873	2.0
K00579	0.0
K00578	0.0
K00577	0.0
K00575	11464.0
K00574	5394.0
K00573	2.0
K00571	14237.0
K00570	0.0
K01118	1500.0
K01119	1259.0
K01157	0.0
K01112	2.0
K01113	8.0
K04477	6324.0
K01114	2.0
K01115	0.0
K08087	0.0
K01315	0.0
K08085	5.0
K08084	13.0
K08083	6.0
K08082	6.0
K08081	0.0
K08080	0.0
K01152	0.0
K01401	0.0
K09826	0.0
K06344	0.0
K06345	0.0
K09822	1.0
K06343	0.0
K10938	1.0
K06341	0.0
K10934	0.0
K10935	0.0
K10932	0.0
K11052	0.0
K10930	0.0
K06349	0.0
K11053	0.0
K10754	0.0
K01755	51654.0
K10200	972.0
K02132	0.0
K02137	0.0
K03840	1.0
K03841	8.0
K13028	0.0
K13799	0.0
K13798	0.0
K13795	1.0
K13794	1.0
K13021	0.0
K13792	0.0
K13791	0.0
K13790	0.0
K12268	83.0
K12269	62.0
K12262	6.0
K12263	0.0
K12264	0.0
K12265	0.0
K12266	0.0
K12267	86340.0
K01757	0.0
K12237	0.0
K13243	0.0
K13245	0.0
K13244	0.0
K13246	0.0
K03264	0.0
K03265	0.0
K03263	0.0
K03268	0.0
K03269	38106.0
K12415	0.0
K10211	0.0
K09918	0.0
K09919	0.0
K06720	5.0
K09913	12.0
K09910	1.0
K09911	1.0
K09916	8.0
K09917	1.0
K06726	1860.0
K09915	1.0
K11535	2.0
K11534	33.0
K11537	1.0
K11531	0.0
K11533	0.0
K11532	0.0
K11249	312.0
K11539	0.0
K00762	52542.0
K00763	11274.0
K00760	49224.0
K00761	48847.0
K00766	45912.0
K00767	41442.0
K00764	90681.0
K00765	47051.0
K00768	9112.0
K00769	1.0
K11059	0.0
K00186	0.0
K00187	0.0
K00184	188.0
K00185	63.0
K00183	155.0
K00180	40819.0
K00188	0.0
K00189	0.0
K10110	7584.0
K10111	0.0
K10112	11219.0
K10113	0.0
K10114	0.0
K10115	0.0
K10116	0.0
K10117	18830.0
K10118	23322.0
K10119	23295.0
K04641	0.0
K04643	0.0
K04642	0.0
K13282	12.0
K00988	0.0
K00989	1414.0
K00986	416.0
K00984	3984.0
K00985	0.0
K00982	8.0
K00983	8565.0
K00980	1510.0
K00981	48854.0
K01585	38101.0
K01584	1.0
K01586	53451.0
K13498	3.0
K01580	38137.0
K01583	1112.0
K01582	2119.0
K13497	3984.0
K01589	1069.0
K01588	47739.0
K14941	23.0
K08347	0.0
K08348	1.0
K02720	0.0
K14949	0.0
K02723	0.0
K03459	0.0
K03458	6614.0
K03455	39470.0
K03457	608.0
K03451	390.0
K03981	16.0
K03980	424.0
K02614	1934.0
K01639	9465.0
K01638	8.0
K01637	8.0
K01636	119.0
K01635	163.0
K01634	0.0
K01633	38805.0
K01632	1.0
K01631	0.0
K01630	31.0
K02615	2.0
K02588	1797.0
K02589	4261.0
K02858	53.0
K02859	1385.0
K14051	0.0
K14053	0.0
K14052	0.0
K02852	2.0
K02853	1.0
K02850	0.0
K02851	1.0
K14059	4023.0
K14058	8.0
K02586	313.0
K02587	479.0
K03679	0.0
K03671	62252.0
K03670	1.0
K03673	9.0
K03672	7.0
K03675	1.0
K03674	1.0
K03677	0.0
K03676	9.0
K09761	46775.0
K09760	38632.0
K09763	0.0
K09762	10612.0
K09765	8446.0
K09764	217.0
K09767	262.0
K06006	1.0
K09769	1935.0
K09768	5340.0
K10353	0.0
K03187	3992.0
K03186	42462.0
K03185	8.0
K03184	1.0
K03183	77927.0
K03182	42336.0
K03181	8.0
K03189	3992.0
K03188	3992.0
K02715	0.0
K12455	0.0
K12454	1.0
K12453	0.0
K12452	303.0
K12451	0.0
K07358	0.0
K07356	0.0
K07357	3.0
K07354	0.0
K07355	0.0
K07352	0.0
K07353	0.0
K07350	1.0
K07351	1.0
K06919	1866.0
K06918	1.0
K06917	14.0
K06916	8.0
K06915	4174.0
K06914	0.0
K06913	0.0
K06912	0.0
K06911	38163.0
K06910	4557.0
K08986	1.0
K08987	1406.0
K08984	8.0
K08985	0.0
K08982	16.0
K08983	0.0
K08980	0.0
K08981	31.0
K08988	0.0
K08989	0.0
K02252	0.0
K05934	8442.0
K05936	8450.0
K05937	2.0
K02253	0.0
K05939	5.0
K00378	47212.0
K00375	8870.0
K00374	463.0
K00376	0.0
K00371	463.0
K00370	463.0
K00373	463.0
K00372	9.0
K01358	53981.0
K09166	1.0
K09165	0.0
K09164	0.0
K09163	1705.0
K09162	1.0
K09161	1.0
K09160	8.0
K01354	3.0
K01355	1.0
K01356	15523.0
K05601	10.0
K05851	1.0
K03807	0.0
K05606	3977.0
K02927	0.0
K05974	0.0
K03805	0.0
K05976	0.0
K00519	0.0
K00518	0.0
K03800	6389.0
K00511	0.0
K00510	0.0
K03801	38106.0
K00515	0.0
K00514	0.0
K00517	4.0
K05971	0.0
K03154	4207.0
K11147	0.0
K05581	0.0
K05580	0.0
K05583	0.0
K05582	0.0
K05585	0.0
K05584	0.0
K05587	0.0
K05586	0.0
K05589	8.0
K03150	43783.0
K03623	2.0
K03152	52805.0
K14200	0.0
K14201	0.0
K14202	0.0
K03621	48835.0
K14204	0.0
K14205	492.0
K01134	3977.0
K01135	0.0
K01136	2.0
K01137	1.0
K01130	3988.0
K01132	0.0
K01133	4128.0
K01138	8214.0
K01139	630.0
K02113	47357.0
K02112	50215.0
K02111	48621.0
K02446	16.0
K02117	45948.0
K02116	4040.0
K02115	50215.0
K02114	50210.0
K02119	7088.0
K02118	47461.0
K02448	0.0
K01036	5.0
K03212	1.0
K13007	5.0
K13006	5.0
K13005	0.0
K13004	4005.0
K13001	0.0
K06404	6635.0
K01032	9.0
K06951	0.0
K03862	13.0
K03863	6.0
K06406	9056.0
K06957	1.0
K05020	35.0
K06400	4563.0
K06403	6638.0
K06954	6.0
K10814	0.0
K10817	0.0
K10816	0.0
K07136	1.0
K03242	0.0
K03243	0.0
K12202	0.0
K12203	0.0
K12206	0.0
K12207	0.0
K12204	0.0
K12205	0.0
K12208	0.0
K12209	0.0
K13919	625.0
K13918	0.0
K06214	0.0
K06215	6827.0
K09936	5472.0
K06217	48598.0
K09930	2.0
K09931	0.0
K09932	1.0
K06213	5294.0
K09938	0.0
K09939	38097.0
K11517	0.0
K06337	0.0
K13301	1.0
K00748	38107.0
K00745	0.0
K00743	0.0
K07165	2.0
K07164	38130.0
K07167	0.0
K07166	9346.0
K07161	10.0
K07160	1215.0
K07163	0.0
K07162	532.0
K07169	0.0
K07168	6.0
K06336	0.0
K01839	8394.0
K01838	2017.0
K01835	1777.0
K01834	116325.0
K01837	0.0
K01830	0.0
K00608	0.0
K02632	0.0
K02630	0.0
K02631	0.0
K08322	300.0
K08323	347.0
K08320	0.0
K08321	32.0
K08326	0.0
K08324	0.0
K08325	2.0
K01659	14.0
K01658	45374.0
K02637	0.0
K01653	51389.0
K01652	60458.0
K01655	1.0
K01654	8607.0
K01657	45380.0
K02874	48849.0
K02875	0.0
K02876	48630.0
K02877	0.0
K02871	48784.0
K02873	0.0
K02878	48851.0
K02879	48851.0
K14070	0.0
K09749	10786.0
K09748	48624.0
K06023	21161.0
K09742	0.0
K09741	0.0
K09740	63.0
K09747	10703.0
K09746	0.0
K09745	0.0
K06024	10513.0
K03477	0.0
K03476	211.0
K03475	4676.0
K03474	38106.0
K03473	38105.0
K03472	1.0
K03471	304.0
K03470	48493.0
K03478	3979.0
K02304	10015.0
K02305	0.0
K02302	1606.0
K02303	0.0
K02300	8.0
K02301	9.0
K03653	0.0
K03652	1968.0
K03651	3.0
K03650	48821.0
K03657	66782.0
K03656	8.0
K03655	90563.0
K03654	83856.0
K03658	3979.0
K12439	0.0
K12431	0.0
K12430	0.0
K12433	0.0
K12432	0.0
K12435	0.0
K12434	0.0
K12437	0.0
K12436	0.0
K06979	9.0
K06978	4117.0
K06971	760.0
K06970	1.0
K06973	46284.0
K06972	6951.0
K06975	38815.0
K06974	0.0
K06977	2.0
K06976	3983.0
K07082	47142.0
K07083	38097.0
K07080	4556.0
K07081	11.0
K07086	0.0
K07087	0.0
K07084	120.0
K07085	76843.0
K07088	19401.0
K07089	4009.0
K01317	0.0
K11162	0.0
K11163	0.0
K11161	0.0
K11168	0.0
K00356	46.0
K00355	8.0
K00354	0.0
K00353	0.0
K00351	38099.0
K00350	38099.0
K05952	1.0
K05953	0.0
K05951	0.0
K05956	0.0
K05957	0.0
K00358	283.0
K00689	460.0
K00688	54332.0
K00681	1342.0
K00680	48445.0
K00683	2.0
K00685	7.0
K00684	9.0
K00687	0.0
K00686	0.0
K05831	0.0
K05830	0.0
K05833	12198.0
K05832	10594.0
K05834	6.0
K05837	48553.0
K05836	8.0
K05839	1.0
K05838	1.0
K07677	1.0
K00533	6110.0
K00532	8.0
K00531	0.0
K00530	0.0
K00537	47980.0
K00536	0.0
K00535	0.0
K00534	0.0
K00539	0.0
K00538	0.0
K11029	0.0
K14260	1737.0
K14261	0.0
K14266	1.0
K14267	6.0
K14268	0.0
K14269	0.0
K01337	0.0
K01338	48333.0
K02683	0.0
K02682	1.0
K02681	0.0
K02680	1.0
K02687	48522.0
K02686	1.0
K02685	0.0
K02689	0.0
K02688	182.0
K00824	4278.0
K00827	0.0
K00826	47381.0
K00821	23496.0
K00820	53040.0
K00823	492.0
K00822	1.0
K00829	0.0
K00828	0.0
K01488	1384.0
K01489	48111.0
K01484	6.0
K01485	5317.0
K01486	3243.0
K01487	1630.0
K01480	45056.0
K01481	0.0
K01482	32.0
K01483	7.0
K02469	57250.0
K02468	2.0
K02466	2.0
K02465	0.0
K02464	1.0
K02463	6.0
K02462	8.0
K02461	8.0
K02460	8.0
K08969	468.0
K13061	0.0
K13060	0.0
K13063	0.0
K13062	0.0
K13069	1.0
K08964	0.0
K06363	0.0
K03079	545.0
K06342	0.0
K03078	0.0
K13289	0.0
K13288	8.0
K13285	0.0
K13287	0.0
K13286	0.0
K13281	203.0
K13280	5235.0
K13283	0.0
K00054	1407.0
K04496	0.0
K05369	0.0
K05368	3.0
K03228	2.0
K03229	2.0
K00052	47150.0
K03222	2.0
K03223	1.0
K03220	0.0
K03221	0.0
K03226	2.0
K03227	2.0
K03224	2.0
K03225	1.0
K09482	0.0
K09483	6.0
K13836	0.0
K12228	0.0
K05360	0.0
K12224	0.0
K12225	0.0
K12226	0.0
K12227	0.0
K12220	0.0
K05363	14.0
K12222	0.0
K12223	0.0
K08681	6796.0
K08680	4.0
K08683	0.0
K08682	1.0
K08685	0.0
K08684	0.0
K08687	1.0
K08686	0.0
K11755	84105.0
K11754	103826.0
K11751	3.0
K11750	1.0
K11753	97275.0
K11752	46836.0
K02407	6145.0
K13938	2.0
K13936	0.0
K13935	30.0
K02406	16390.0
K13933	1.0
K13932	30.0
K13931	30.0
K13930	1.0
K12088	0.0
K12081	0.0
K12082	0.0
K12083	0.0
K12084	0.0
K12086	0.0
K12087	0.0
K09611	0.0
K09612	0.0
K04940	0.0
K10085	0.0
K05394	0.0
K05395	0.0
K06340	0.0
K13043	0.0
K07149	3644.0
K07148	38101.0
K07147	3.0
K07146	11.0
K07145	487.0
K07144	0.0
K07143	0.0
K07142	0.0
K07141	3628.0
K07140	7.0
K10156	0.0
K10150	0.0
K10620	0.0
K10621	0.0
K14028	0.0
K14029	0.0
K01817	44622.0
K01816	9.0
K01815	43185.0
K01814	47208.0
K01813	4376.0
K01812	48109.0
K01811	61729.0
K01810	49354.0
K01819	118.0
K01818	606.0
K14580	0.0
K05379	0.0
K08304	1.0
K08305	8.0
K08306	1.0
K08307	38099.0
K08300	8.0
K08301	45227.0
K08302	537.0
K08303	94239.0
K08308	1.0
K08309	983.0
K14671	0.0
K14670	0.0
K14673	0.0
K14672	0.0
K01673	199.0
K01672	0.0
K01671	0.0
K01677	9052.0
K01676	38106.0
K01674	47.0
K01679	2138.0
K01678	8091.0
K02899	48631.0
K02896	0.0
K02897	38586.0
K02895	48847.0
K02892	48851.0
K02890	48851.0
K10811	0.0
K02096	0.0
K02097	0.0
K02094	0.0
K02095	0.0
K02092	0.0
K02093	0.0
K02099	15044.0
K03411	10693.0
K03410	10915.0
K03413	12673.0
K03412	2763.0
K03415	2483.0
K03414	1.0
K03417	9.0
K03416	0.0
K03418	0.0
K05376	0.0
K02320	0.0
K02322	0.0
K02323	0.0
K05377	0.0
K13542	10389.0
K13543	0.0
K13540	0.0
K13541	0.0
K12145	0.0
K12144	0.0
K12147	0.0
K12410	52691.0
K12141	38108.0
K12140	38108.0
K12143	31.0
K12142	0.0
K12149	1.0
K12148	1.0
K07312	1.0
K07313	655.0
K07310	31.0
K07311	17.0
K07316	755.0
K07317	0.0
K07314	0.0
K07315	31.0
K07318	151.0
K07319	6596.0
K03936	0.0
K03425	0.0
K03426	46030.0
K03427	84492.0
K03420	0.0
K03421	0.0
K03422	0.0
K03423	0.0
K03756	0.0
K03757	0.0
K03206	0.0
K03755	0.0
K11144	1770.0
K11145	10477.0
K05972	0.0
K05973	0.0
K03752	520.0
K05978	0.0
K05979	11.0
K03753	536.0
K00331	38117.0
K00330	38117.0
K00333	12.0
K00332	12.0
K00335	8457.0
K00334	9801.0
K00337	38117.0
K00336	16275.0
K00339	38117.0
K00338	38117.0
K03751	0.0
K06953	0.0
K06952	15.0
K06407	9068.0
K06950	100577.0
K10819	4.0
K06956	183.0
K06955	0.0
K06402	886.0
K10815	0.0
K06959	47737.0
K06958	10476.0
K06409	19698.0
K06408	4738.0
K09129	0.0
K09128	270.0
K09123	263.0
K09122	0.0
K09121	7708.0
K09120	0.0
K09127	0.0
K09126	4.0
K09125	3.0
K09124	0.0
K01233	1.0
K05819	5.0
K05818	0.0
K01896	0.0
K05813	10811.0
K05812	1.0
K05811	1.0
K05810	8808.0
K05817	1.0
K05816	27.0
K05815	4452.0
K05814	444.0
K01894	9.0
K01892	49292.0
K01234	1531.0
K01144	40189.0
K01146	1.0
K01141	1.0
K01416	0.0
K11434	0.0
K01415	0.0
K06354	0.0
K01414	9.0
K09836	0.0
K01318	0.0
K01319	0.0
K01312	0.0
K06350	19.0
K02669	8205.0
K02668	6.0
K02665	6.0
K02664	18.0
K02667	6.0
K02666	6.0
K02661	0.0
K02660	6.0
K02663	24.0
K02662	1065.0
K00809	0.0
K00808	0.0
K00806	48645.0
K00805	10225.0
K00804	0.0
K00803	466.0
K00802	0.0
K00801	1.0
K00800	43236.0
K10921	0.0
K02409	6730.0
K02408	10916.0
K02401	9393.0
K02400	10695.0
K02403	1.0
K02402	1.0
K02405	11020.0
K05364	7615.0
K05367	3.0
K05366	97442.0
K10210	0.0
K10216	0.0
K13049	3977.0
K13048	0.0
K13739	0.0
K10215	0.0
K06122	0.0
K13735	2.0
K13734	0.0
K13041	1.0
K13040	1.0
K13731	0.0
K13730	23.0
K13733	0.0
K13732	0.0
K04516	38098.0
K03204	0.0
K03205	23629.0
K03207	0.0
K03200	0.0
K03201	0.0
K03202	0.0
K03203	0.0
K03208	0.0
K03758	3493.0
K03759	0.0
K09469	0.0
K09461	0.0
K06204	8.0
K00178	0.0
K13950	0.0
K13953	960.0
K13955	0.0
K13954	1729.0
K10920	0.0
K06324	0.0
K11777	166.0
K11779	0.0
K11778	0.0
K06325	0.0
K12600	0.0
K07432	0.0
K07430	0.0
K06326	0.0
K07128	0.0
K07121	7.0
K07120	8.0
K07123	6.0
K07122	1.0
K07125	0.0
K07124	10166.0
K07127	14.0
K07126	4775.0
K01870	48851.0
K01873	52828.0
K01872	48842.0
K01875	48854.0
K01874	52859.0
K01876	49228.0
K01879	1438.0
K01878	1438.0
K06321	0.0
K00476	0.0
K00477	0.0
K00474	0.0
K00472	0.0
K00470	1.0
K00471	0.0
K00478	0.0
K00479	0.0
K04775	0.0
K04774	8.0
K04777	0.0
K04776	0.0
K04771	1.0
K04770	1.0
K04773	38197.0
K04772	2.0
K04779	0.0
K04778	0.0
K14657	0.0
K14656	0.0
K14654	0.0
K14653	0.0
K14652	84940.0
K14659	0.0
K14658	0.0
K14386	0.0
K09926	0.0
K01699	459.0
K01698	6001.0
K01695	46123.0
K01697	0.0
K01696	46195.0
K01690	2.0
K01693	9110.0
K01692	2961.0
K07227	0.0
K03439	48801.0
K03438	55321.0
K13380	0.0
K03928	605.0
K03925	10085.0
K03924	48877.0
K03431	14275.0
K03926	2.0
K03437	48868.0
K03436	18074.0
K03435	1.0
K03434	0.0
K02348	1841.0
K02342	79690.0
K02343	48591.0
K02340	47653.0
K02341	48731.0
K02346	14908.0
K02347	11.0
K02344	1.0
K02345	1.0
K03697	2740.0
K03696	49083.0
K03695	47493.0
K03694	8.0
K03693	118.0
K03692	0.0
K03690	8.0
K03699	46311.0
K03698	8211.0
K13566	0.0
K12164	0.0
K07338	0.0
K07339	714.0
K07334	883.0
K07335	13993.0
K07336	2.0
K07337	1.0
K07330	0.0
K07331	0.0
K07332	0.0
K07333	0.0
K09695	1.0
K09694	1.0
K09697	299.0
K09696	299.0
K09691	11524.0
K09690	7176.0
K09693	47.0
K09692	413.0
K09699	0.0
K09698	1471.0
K07590	1399.0
K07591	0.0
K07592	0.0
K05998	0.0
K05999	0.0
K05996	0.0
K05997	1.0
K05994	0.0
K05995	42458.0
K05993	4605.0
K05991	0.0
K10837	0.0
K00319	0.0
K00318	0.0
K00648	48003.0
K02545	0.0
K00645	47938.0
K00311	6.0
K00646	0.0
K00317	2.0
K00316	0.0
K00643	0.0
K00314	0.0
K02547	330.0
K06429	0.0
K06428	0.0
K06427	0.0
K02812	0.0
K06425	5.0
K06424	0.0
K06423	216.0
K06422	0.0
K06421	6.0
K02813	0.0
K02930	0.0
K03815	0.0
K05612	0.0
K03367	1411.0
K03366	1087.0
K03812	1.0
K03635	470.0
K03634	8.0
K03631	48277.0
K05969	0.0
K03630	50130.0
K03633	1.0
K03632	1.0
K01998	10289.0
K01999	9920.0
K01992	71199.0
K01993	76233.0
K01990	170290.0
K01991	38108.0
K01996	10502.0
K01997	10672.0
K01994	52.0
K01995	10624.0
K03148	278.0
K03639	2967.0
K05692	0.0
K03638	461.0
K00869	1407.0
K00868	7700.0
K00861	0.0
K00860	36.0
K00863	161.0
K00862	0.0
K00865	8589.0
K00864	16650.0
K00867	1408.0
K00866	0.0
K01192	54755.0
K01190	216867.0
K01191	22732.0
K01197	265.0
K01194	1.0
K01195	8898.0
K01198	5643.0
K01199	0.0
K00656	62026.0
K00657	43335.0
K00306	0.0
K14591	2.0
K00300	0.0
K00653	0.0
K13715	0.0
K13713	0.0
K00650	0.0
K00651	9566.0
K14596	0.0
K02647	20432.0
K14598	0.0
K02643	0.0
K02642	0.0
K02641	0.0
K02640	0.0
K03594	38597.0
K03595	48715.0
K03596	48621.0
K03597	1.0
K03590	39715.0
K03591	1.0
K03592	23.0
K03593	38107.0
K03598	1.0
K03599	8.0
K01736	47213.0
K01737	38398.0
K01734	13781.0
K01735	43258.0
K01732	0.0
K01733	48432.0
K01730	3978.0
K01731	0.0
K06049	0.0
K01738	53306.0
K01739	37.0
K11809	0.0
K05343	352.0
K02422	11358.0
K02421	9393.0
K05340	1135.0
K02427	8.0
K05346	1036.0
K02425	1.0
K02424	0.0
K05349	156377.0
K02428	38139.0
K03770	38106.0
K03771	38107.0
K03772	9.0
K03773	38101.0
K03774	71.0
K03775	38105.0
K03776	1.0
K03777	4.0
K03778	50031.0
K03779	1562.0
K09722	0.0
K08174	0.0
K14114	0.0
K13979	2.0
K13237	0.0
K14440	0.0
K09992	3979.0
K09990	5.0
K09991	0.0
K09996	0.0
K09997	1.0
K09994	0.0
K14110	0.0
K09998	1.0
K09999	1.0
K14111	0.0
K14113	0.0
K14449	0.0
K10213	18.0
K14118	0.0
K11711	1139.0
K11710	1.0
K11712	1818.0
K11717	90037.0
K11719	8.0
K06857	1.0
K10440	12365.0
K10441	11747.0
K07103	0.0
K07102	7.0
K07101	0.0
K07100	0.0
K07107	83905.0
K07106	1153.0
K07105	7859.0
K07456	48575.0
K07459	6.0
K07458	1020.0
K07109	1.0
K07108	0.0
K10198	0.0
K10199	0.0
K10190	13430.0
K10191	0.0
K10192	692.0
K10193	348.0
K10194	460.0
K10195	0.0
K10196	0.0
K10197	0.0
K15013	0.0
K01858	30.0
K15016	0.0
K15017	0.0
K01853	0.0
K01852	0.0
K01851	0.0
K01850	36.0
K01857	6.0
K01856	1.0
K01854	52226.0
K07539	0.0
K08478	1.0
K08479	0.0
K08476	1.0
K08477	0.0
K08475	1.0
K00450	5.0
K00451	0.0
K00452	0.0
K00453	0.0
K00455	1.0
K00456	0.0
K00457	1.0
K00106	0.0
K00459	9.0
K00104	2875.0
K00105	47.0
K00102	0.0
K00103	0.0
K00100	54527.0
K00101	2.0
K01509	0.0
K04759	57075.0
K04758	26693.0
K04757	268.0
K01504	0.0
K04755	13.0
K04754	8.0
K04753	68.0
K04752	8.0
K04751	6787.0
K01502	6.0
K14631	0.0
K05359	0.0
K14632	0.0
K07536	0.0
K12080	0.0
K02364	0.0
K12369	32.0
K02361	7.0
K02362	0.0
K02363	8.0
K13509	0.0
K13503	0.0
K13500	0.0
K12109	0.0
K12108	0.0
K12101	0.0
K12100	0.0
K12103	0.0
K12102	0.0
K12105	0.0
K12104	0.0
K12107	0.0
K12106	0.0
K11023	0.0
K03014	0.0
K08906	0.0
K08904	0.0
K08900	0.0
K06223	9381.0
K06199	42554.0
K06198	1405.0
K06197	0.0
K06196	5404.0
K06194	38105.0
K06193	13.0
K06192	3.0
K06191	550.0
K06190	8.0
K11104	6039.0
K11105	39806.0
K11106	0.0
K11107	1.0
K11102	1215.0
K11103	10.0
K07862	99.0
K00666	4515.0
K00663	0.0
K00662	5600.0
K00661	52730.0
K00660	1.0
K06997	47670.0
K06996	2.0
K06995	8.0
K10852	349.0
K06993	0.0
K06992	6.0
K06991	0.0
K06990	16.0
K11050	0.0
K06999	2.0
K06998	4522.0
K05338	524.0
K11051	0.0
K06441	0.0
K06440	0.0
K06443	0.0
K06442	10731.0
K06445	8.0
K06447	6.0
K06446	35.0
K06309	0.0
K05686	0.0
K02655	8.0
K07392	0.0
K00595	13736.0
K00594	0.0
K00596	0.0
K00599	100679.0
K00598	5.0
K02657	6.0
K07642	8.0
K07643	0.0
K07396	1.0
K07397	38.0
K07394	8.0
K07395	6.0
K04102	0.0
K04103	1.0
K04100	0.0
K04101	0.0
K04107	0.0
K04105	0.0
K04108	0.0
K04109	0.0
K07716	0.0
K07717	665.0
K07714	1.0
K07715	1.0
K07712	9.0
K07713	0.0
K07710	10.0
K07711	1.0
K07718	53741.0
K07719	2082.0
K00843	0.0
K00842	0.0
K00841	2866.0
K00840	6.0
K00847	50413.0
K00846	0.0
K00845	95680.0
K00844	131.0
K00849	47982.0
K00848	5184.0
K06302	0.0
K13771	9.0
K13770	10.0
K13772	0.0
K13775	1.0
K13774	6.0
K13777	1.0
K13776	6.0
K13779	1.0
K13778	1.0
K02621	39811.0
K02992	48806.0
K02623	0.0
K08286	0.0
K08281	248.0
K02996	47306.0
K02995	0.0
K02994	48851.0
K02629	0.0
K02628	0.0
K08289	38107.0
K08288	0.0
K03578	9.0
K03579	3.0
K03576	9.0
K03577	3983.0
K03574	27724.0
K03575	41653.0
K03572	48582.0
K03573	1.0
K03570	48498.0
K03571	8711.0
K01710	89149.0
K01711	42987.0
K01712	650.0
K01713	0.0
K01714	57138.0
K01715	8284.0
K01716	1.0
K01718	6.0
K01719	38106.0
K03081	3.0
K02199	2.0
K02198	33.0
K14170	17699.0
K02193	2.0
K02192	149.0
K02191	468.0
K02190	6951.0
K02197	33.0
K02196	0.0
K02195	33.0
K02194	33.0
K03718	38100.0
K03719	6084.0
K03712	10293.0
K03713	50.0
K03710	11255.0
K03711	52427.0
K03716	6085.0
K03717	2.0
K03715	0.0
K07129	0.0
K00045	0.0
K13995	0.0
K13994	0.0
K13991	0.0
K13990	38097.0
K13993	39740.0
K13992	0.0
K06298	6341.0
K06299	0.0
K06294	0.0
K06295	2303.0
K06296	223.0
K06297	262.0
K06290	0.0
K06291	0.0
K06292	0.0
K06293	0.0
K12743	0.0
K00248	9588.0
K06426	52.0
K11739	0.0
K11738	0.0
K11733	1.0
K11732	0.0
K11731	2.0
K11737	10.0
K11736	0.0
K11735	0.0
K11734	0.0
K06870	0.0
K06871	51474.0
K06872	44282.0
K06873	0.0
K06874	0.0
K06875	0.0
K06876	2.0
K06877	3978.0
K06878	1346.0
K06879	8.0
K07478	53030.0
K12645	0.0
K07479	1.0
K07473	10052.0
K07472	0.0
K07471	0.0
K07470	0.0
K07477	0.0
K07476	0.0
K07474	176.0
K15038	0.0
K15039	0.0
K15034	0.0
K15036	3.0
K15037	0.0
K08738	0.0
K06420	0.0
K00128	43759.0
K00129	0.0
K00438	0.0
K00432	334.0
K00433	3981.0
K00122	2.0
K00123	81.0
K00124	54.0
K00125	0.0
K00126	0.0
K00127	43.0
K08973	7.0
K14348	2.0
K14347	0.0
K14340	0.0
K08972	574.0
K01525	8.0
K01524	54739.0
K01523	1534.0
K01521	0.0
K01520	52872.0
K01529	918.0
K08977	0.0
K03969	364.0
K08929	0.0
K02388	10916.0
K02389	10746.0
K02386	2.0
K02387	10916.0
K02384	0.0
K02385	9380.0
K02382	0.0
K02380	12.0
K02381	0.0
K05386	0.0
K13524	0.0
K13525	1.0
K13527	0.0
K13520	0.0
K13522	0.0
K13529	2.0
K03385	34.0
K03384	0.0
K03387	38103.0
K03386	40543.0
K03381	1.0
K03380	1.0
K03383	0.0
K03382	1539.0
K03389	38183.0
K03388	38162.0
K05356	0.0
K12344	0.0
K12343	0.0
K12342	0.0
K12341	0.0
K12340	38100.0
K02430	1.0
K12349	0.0
K05351	0.0
K11694	0.0
K11695	0.0
K11690	4946.0
K05352	3.0
K11693	0.0
K08928	0.0
K03433	0.0
K13832	0.0
K03039	0.0
K03432	0.0
K06607	0.0
K06606	136.0
K06605	5.0
K03430	4693.0
K06603	262.0
K06602	0.0
K06601	0.0
K06600	0.0
K05358	6.0
K06609	0.0
K06608	118.0
K03923	8.0
K03922	0.0
K11472	0.0
K11473	22.0
K11474	0.0
K11475	5.0
K11476	0.0
K11477	0.0
K00601	0.0
K00600	48613.0
K00603	771.0
K03746	9.0
K00605	42400.0
K00604	48852.0
K00607	0.0
K00606	40616.0
K00609	47853.0
K03741	2326.0
K03740	1411.0
K03743	678.0
K10873	0.0
K03214	1.0
K14068	0.0
K13317	0.0
K06360	0.0
K14069	0.0
K08078	0.0
K09650	0.0
K06361	0.0
K07802	0.0
K07803	0.0
K07800	0.0
K07801	0.0
K07806	1.0
K07807	0.0
K07804	0.0
K07805	0.0
K06362	0.0
K01172	0.0
K10257	0.0
K10255	1.0
K10254	11926.0
K10253	0.0
K10918	0.0
K04128	0.0
K01958	1679.0
K01959	0.0
K01956	48984.0
K01957	0.0
K04126	0.0
K04127	0.0
K01952	49536.0
K01953	15043.0
K01950	47194.0
K01951	52779.0
K07730	0.0
K07731	0.0
K07732	0.0
K07733	4.0
K07734	1.0
K07735	9.0
K07736	13063.0
K07737	69203.0
K07738	9831.0
K07739	31.0
K06365	0.0
K06366	0.0
K06367	0.0
K10910	0.0
K10911	0.0
K04382	0.0
K10775	0.0
K02609	2.0
K02979	0.0
K02978	0.0
K06368	0.0
K02975	0.0
K02974	0.0
K02977	0.0
K02976	0.0
K03558	9.0
K03559	38128.0
K03550	48565.0
K03551	48812.0
K03552	0.0
K03553	52869.0
K03554	1.0
K03555	48544.0
K03556	5141.0
K03557	8.0
K01778	47863.0
K01779	2883.0
K06369	0.0
K01772	522.0
K01770	46980.0
K01771	0.0
K01776	48179.0
K01777	45.0
K01774	0.0
K01775	53942.0
K05385	0.0
K05384	0.0
K05383	0.0
K05382	0.0
K05381	0.0
K08159	1.0
K14153	16.0
K14154	0.0
K14155	49815.0
K08152	0.0
K08156	38112.0
K08076	0.0
K12809	0.0
K05297	20.0
K03734	51426.0
K03735	1729.0
K03736	1729.0
K03737	48228.0
K03731	0.0
K03732	8.0
K03733	39163.0
K03738	22.0
K03739	1411.0
K08139	0.0
K06994	942.0
K12660	0.0
K12661	0.0
K07450	0.0
K08719	0.0
K08717	0.0
K08715	0.0
K08714	0.0
K08713	0.0
K08710	0.0
K11311	1.0
K11312	0.0
K00141	5.0
K00146	2.0
K00411	0.0
K00412	0.0
K00145	95332.0
K00148	0.0
K14367	0.0
K14366	0.0
K08954	0.0
K08384	14101.0
K14369	0.0
K14368	0.0
K14091	3978.0
K14090	4009.0
K14093	0.0
K14092	0.0
K14095	0.0
K14094	0.0
K14097	0.0
K14096	0.0
K14099	0.0
K14098	0.0
K02848	1.0
K01541	2.0
K04712	0.0
K04711	0.0
K01545	0.0
K01547	43107.0
K01546	43108.0
K01548	42970.0
K04719	0.0
K04718	0.0
K02018	6036.0
K02019	535.0
K02016	56675.0
K02017	20.0
K02014	114721.0
K02015	63404.0
K02012	7657.0
K02013	56289.0
K02010	2489.0
K02011	7417.0
K04515	0.0
K03943	0.0
K03941	0.0
K03940	0.0
K00313	74.0
K04060	0.0
K01608	3996.0
K08942	0.0
K08943	0.0
K08940	0.0
K08941	0.0
K08946	0.0
K08947	0.0
K08944	0.0
K08945	0.0
K03059	0.0
K13811	0.0
K13812	0.0
K13815	0.0
K13816	0.0
K13818	0.0
K13819	0.0
K03053	0.0
K03052	0.0
K03055	0.0
K03054	0.0
K03057	0.0
K03056	0.0
K06222	8.0
K11418	0.0
K11410	0.0
K11415	0.0
K00622	0.0
K00621	0.0
K00620	22221.0
K00627	1082.0
K00626	11724.0
K00625	48275.0
K00624	0.0
K02805	4422.0
K02552	3.0
K02550	0.0
K02556	9258.0
K02803	44.0
K02554	0.0
K07280	0.0
K07281	0.0
K07282	45768.0
K07283	0.0
K07284	6179.0
K07285	2.0
K07286	1.0
K08217	10665.0
K07288	0.0
K07289	1.0
K07534	0.0
K07535	162.0
K07533	7639.0
K07822	0.0
K07823	0.0
K08699	0.0
K00088	52586.0
K00087	1958.0
K00086	4529.0
K00082	0.0
K10239	0.0
K10238	0.0
K10231	303.0
K10230	0.0
K10233	0.0
K10232	0.0
K10235	0.0
K10234	0.0
K10237	0.0
K10236	0.0
K08353	0.0
K01970	0.0
K01971	298.0
K01972	49925.0
K01973	0.0
K01974	2.0
K01975	338.0
K01976	0.0
K07758	0.0
K05990	0.0
K07752	0.0
K07753	0.0
K07751	1.0
K13786	0.0
K07755	0.0
K07442	0.0
K08352	93.0
K07115	8.0
K07441	0.0
K07634	0.0
K07446	52.0
K07111	0.0
K07444	10372.0
K07445	0.0
K00647	9.0
K07449	0.0
K00641	38105.0
K00640	53187.0
K01289	0.0
K01282	0.0
K01283	0.0
K01280	0.0
K01281	1404.0
K01286	557.0
K01284	76195.0
K02954	49497.0
K02952	48851.0
K02950	48630.0
K00155	7.0
K02959	48850.0
K00887	0.0
K00886	0.0
K00885	0.0
K00884	1.0
K00883	216.0
K00882	4736.0
K00881	149.0
K00880	903.0
K00053	47080.0
K14048	0.0
K01026	3121.0
K01756	49011.0
K01025	0.0
K01750	908.0
K01023	51.0
K01752	55045.0
K01753	220.0
K14583	0.0
K01758	30.0
K01759	85735.0
K09565	0.0
K09568	0.0
K08173	0.0
K08172	1.0
K02483	4604.0
K02482	2.0
K08177	1828.0
K08176	0.0
K08175	0.0
K02486	0.0
K02489	0.0
K02488	6.0
K08178	0.0
K14138	202.0
K14136	0.0
K09713	0.0
K09714	0.0
K09715	0.0
K03532	0.0
K03533	0.0
K03530	126423.0
K03531	47297.0
K03536	48821.0
K03537	0.0
K03534	42557.0
K03535	1.0
K03538	0.0
K03539	0.0
K14451	0.0
K14450	0.0
K02225	0.0
K02224	16400.0
K02227	8905.0
K02226	9220.0
K02221	1668.0
K14107	0.0
K02229	0.0
K02228	0.0
K14106	0.0
K00441	8.0
K03288	6.0
K03289	0.0
K03284	51904.0
K03285	0.0
K03286	9.0
K03287	38110.0
K03280	0.0
K03281	38102.0
K03282	48128.0
K00440	0.0
K13677	0.0
K12790	0.0
K09639	0.0
K12688	0.0
K12689	0.0
K12686	0.0
K12687	0.0
K12684	1.0
K12685	1.0
K12682	0.0
K12683	0.0
K12680	0.0
K11889	0.0
K08884	12904.0
K11085	42086.0
K11084	0.0
K11081	0.0
K11080	0.0
K11083	0.0
K11082	0.0
K11089	1.0
K08777	0.0
K08776	0.0
K06346	9318.0
K06347	0.0
K09824	0.0
K09825	48763.0
K09823	13.0
K09820	6.0
K10939	0.0
K10936	0.0
K10937	0.0
K10933	0.0
K06348	0.0
K09829	0.0
K11337	0.0
K11336	0.0
K11335	0.0
K11334	0.0
K11333	0.0
K11332	0.0
K11331	0.0
K11330	0.0
K00169	2499.0
K00164	9.0
K00166	0.0
K00167	0.0
K00161	1535.0
K00162	1535.0
K00163	8.0
K10689	0.0
K10680	2.0
K10681	2.0
K10682	2.0
K04083	10719.0
K04082	8.0
K04081	0.0
K04080	2.0
K04087	309.0
K04086	527.0
K04085	14.0
K04084	7.0
K04088	309.0
K01569	0.0
K01568	1.0
K01563	0.0
K01561	0.0
K01560	4970.0
K01567	54.0
K01565	1.0
K01564	0.0
K02038	48799.0
K02039	48818.0
K02030	31861.0
K02031	35954.0
K02032	37292.0
K02033	41672.0
K02034	44718.0
K02035	46238.0
K02036	48987.0
K02037	48463.0
K05556	0.0
K13658	0.0
K13659	0.0
K13656	0.0
K13657	0.0
K13654	0.0
K13655	31.0
K13652	3979.0
K13653	23083.0
K13650	0.0
K13651	0.0
K05555	0.0
K05552	0.0
K02057	23535.0
K05550	1.0
K05551	0.0
K12308	65244.0
K12306	0.0
K03073	48604.0
K03072	479.0
K03071	10.0
K03070	48455.0
K03077	164.0
K03076	48674.0
K03075	47086.0
K03074	910.0
K08965	163.0
K08967	0.0
K08961	1.0
K08963	7050.0
K13873	0.0
K13876	0.0
K13874	0.0
K13875	0.0
K06139	6.0
K06138	6.0
K06135	0.0
K06134	6.0
K06137	7.0
K06136	6.0
K06131	56026.0
K06133	8401.0
K06132	0.0
K02600	48851.0
K07389	0.0
K07388	0.0
K04747	0.0
K01516	48662.0
K09977	6.0
K07518	0.0
K07519	0.0
K11437	0.0
K07512	1.0
K07516	10.0
K10212	131.0
K10747	0.0
K10217	0.0
K10219	0.0
K10218	1.0
K10748	1.0
K01912	41954.0
K01913	0.0
K01910	1072.0
K01911	629.0
K01916	1412.0
K01917	0.0
K01914	47900.0
K01915	61968.0
K01918	40455.0
K01919	1031.0
K07774	1.0
K07775	1925.0
K07776	73.0
K07777	1753.0
K07770	63.0
K07771	1.0
K07772	0.0
K07773	1.0
K07778	1564.0
K01193	13427.0
K04340	0.0
K04341	0.0
K04342	0.0
K04343	0.0
K12986	0.0
K04691	8.0
K02931	47306.0
K02933	48851.0
K02935	48828.0
K02936	0.0
K02939	48851.0
K00205	0.0
K00204	0.0
K00207	0.0
K00206	0.0
K00201	0.0
K00200	0.0
K00203	0.0
K00202	0.0
K00209	0.0
K00208	38632.0
K01000	52493.0
K01001	0.0
K01002	314.0
K01003	19.0
K01004	0.0
K01005	287.0
K01006	47196.0
K01007	1100.0
K01008	3974.0
K10855	0.0
K14115	0.0
K14116	0.0
K14441	47125.0
K14446	38.0
K14447	0.0
K14112	0.0
K14445	1.0
K08195	6.0
K08194	44.0
K14448	0.0
K08196	3.0
K08191	38099.0
K14119	0.0
K08193	0.0
K00702	2037.0
K10799	0.0
K03518	6196.0
K03519	301.0
K09719	0.0
K10856	0.0
K03516	0.0
K03517	41115.0
K02205	0.0
K02204	17.0
K02203	9706.0
K02201	0.0
K02200	2.0
K13714	0.0
K13461	0.0
K12518	3.0
K12519	3.0
K12517	3.0
K12514	0.0
K12515	0.0
K12512	0.0
K12513	0.0
K12510	9018.0
K12511	1065.0
K07183	8610.0
K07182	0.0
K07181	4675.0
K07180	220.0
K07186	1.0
K07185	1685.0
K07184	1.0
K09800	8.0
K09801	8.0
K09802	1.0
K09803	53.0
K09804	0.0
K09805	0.0
K09806	8.0
K09807	42899.0
K09808	76206.0
K09809	5.0
K10912	0.0
K10913	0.0
K10914	481.0
K10915	0.0
K10916	0.0
K10917	0.0
K11358	7788.0
K11355	0.0
K11354	0.0
K11357	0.0
K11356	0.0
K04069	74235.0
K04068	49659.0
K04065	1.0
K04064	0.0
K04067	1.0
K04066	48489.0
K04061	6698.0
K09716	0.0
K04063	1.0
K04062	1.0
K10006	0.0
K10007	0.0
K10004	7.0
K10005	0.0
K10002	7.0
K10003	7.0
K10000	1.0
K10001	7.0
K09717	0.0
K10008	1.0
K10009	0.0
K02491	0.0
K14588	1.0
K14581	0.0
K13678	1296.0
K13679	0.0
K11633	0.0
K13670	0.0
K13671	0.0
K11987	0.0
K11636	0.0
K11634	0.0
K13582	0.0
K13583	0.0
K13580	0.0
K13581	0.0
K13586	0.0
K13587	0.0
K13584	0.0
K13585	0.0
K13588	0.0
K13589	0.0
K02052	434.0
K02053	446.0
K02050	22786.0
K02051	21248.0
K02056	12655.0
K05553	0.0
K02054	434.0
K02055	273.0
K02058	3282.0
K02059	0.0
K05558	0.0
K05559	6.0
K03895	0.0
K03894	0.0
K03897	6.0
K03896	0.0
K03891	0.0
K03890	0.0
K03893	1.0
K03892	17168.0
K02423	1.0
K05342	0.0
K05341	41.0
K12989	0.0
K12988	0.0
K02420	10695.0
K12981	0.0
K12980	0.0
K12983	0.0
K12982	0.0
K12985	0.0
K12984	0.0
K12987	0.0
K02426	38101.0
K13854	0.0
K03098	38113.0
K13853	206.0
K03095	1405.0
K05344	1.0
K03091	37430.0
K03090	212.0
K03093	746.0
K03092	39993.0
K06113	0.0
K09632	0.0
K02429	76676.0
K06118	0.0
K05716	0.0
K04844	17.0
K11632	1.0
K11630	0.0
K11631	16.0
K11637	0.0
K11635	0.0
K11638	0.0
K11639	0.0
K07572	0.0
K07573	0.0
K07570	230.0
K07571	2481.0
K07576	7732.0
K07577	0.0
K07574	9603.0
K07575	0.0
K07578	0.0
K07579	0.0
K11189	23479.0
K11184	4872.0
K11187	0.0
K11180	10.0
K11181	10.0
K11183	3.0
K10764	6.0
K10763	8.0
K10762	0.0
K01938	49132.0
K01939	50151.0
K01934	10762.0
K01935	38176.0
K01937	48821.0
K01930	0.0
K01932	0.0
K01933	51708.0
K07798	7.0
K07799	2.0
K07796	1.0
K07797	0.0
K07794	36.0
K07795	185.0
K07792	2.0
K07793	3357.0
K07790	0.0
K07791	1.0
K06379	9056.0
K00968	4023.0
K06378	8663.0
K06377	1.0
K06376	0.0
K06375	0.0
K09814	0.0
K09813	0.0
K06372	0.0
K06371	0.0
K06370	0.0
K01249	0.0
K01246	43573.0
K01247	22.0
K01244	0.0
K01243	43770.0
K08919	0.0
K01241	2.0
K02919	42528.0
K02913	49392.0
K02912	0.0
K02911	48599.0
K02910	0.0
K02917	0.0
K02916	48851.0
K02915	0.0
K02914	48630.0
K00228	8.0
K00227	1.0
K00226	87629.0
K00224	0.0
K00223	0.0
K00222	0.0
K00221	0.0
K00220	0.0
K01798	0.0
K01799	161.0
K01068	0.0
K01069	1440.0
K01062	0.0
K01791	47093.0
K01792	2.0
K01061	10.0
K01066	72.0
K01067	538.0
K01796	19.0
K01797	27.0
K05499	4302.0
K14468	0.0
K14469	0.0
K14465	0.0
K14466	0.0
K14467	0.0
K10834	0.0
K10833	0.0
K02266	0.0
K03793	0.0
K03790	1547.0
K03791	0.0
K03796	1.0
K03797	122706.0
K03794	0.0
K03795	1.0
K03798	62943.0
K03799	1549.0
K13448	0.0
K12538	0.0
K12539	0.0
K12530	1.0
K12531	1.0
K12532	1.0
K12533	0.0
K12534	0.0
K12535	0.0
K12536	0.0
K12537	0.0
K03136	0.0
K09790	40030.0
K09791	1.0
K09792	1.0
K09793	38109.0
K09794	1.0
K09795	1.0
K09796	0.0
K09797	42260.0
K09798	2.0
K09799	6.0
K10972	0.0
K10973	0.0
K10977	30.0
K10974	4697.0
K10975	0.0
K10978	0.0
K10979	303.0
K06308	0.0
K00315	0.0
K09862	8.0
K06303	0.0
K09860	0.0
K09861	46236.0
K06306	1050.0
K06307	0.0
K06305	0.0
K11373	0.0
K04047	1400.0
K04046	1.0
K04045	4382.0
K04044	8.0
K04043	50214.0
K04042	5907.0
K04041	8172.0
K04040	0.0
K02700	0.0
K04049	0.0
K04048	0.0
K02707	0.0
K02704	0.0
K02705	0.0
K10020	0.0
K10021	0.0
K10022	0.0
K10023	0.0
K10024	0.0
K10025	0.0
K10026	255.0
K10027	0.0
K13612	0.0
K13613	0.0
K13611	0.0
K13614	0.0
K13615	0.0
K05794	13.0
K05795	888.0
K05796	88.0
K05797	0.0
K05790	1.0
K05791	2.0
K05792	32.0
K05793	2.0
K05798	1.0
K05799	15123.0
K01474	0.0
K01477	7.0
K01476	5.0
K01471	0.0
K01470	10141.0
K01473	0.0
K13039	0.0
K01479	9.0
K01478	1322.0
K05570	4506.0
K05571	4506.0
K05572	0.0
K05573	0.0
K02078	67253.0
K02079	1.0
K05576	0.0
K02074	1405.0
K02075	1405.0
K02076	661.0
K02077	1521.0
K02071	8680.0
K02072	8813.0
K02073	9774.0
K03309	45.0
K03308	57223.0
K03305	39526.0
K03304	0.0
K03307	10233.0
K03306	6561.0
K03301	0.0
K03300	1704.0
K03303	2115.0
K03302	0.0
K06173	54254.0
K06175	1.0
K06174	0.0
K06177	38128.0
K06176	1.0
K06179	9303.0
K07680	10.0
K03867	0.0
K03838	0.0
K12053	0.0
K11618	3980.0
K11619	0.0
K11614	0.0
K11615	0.0
K11616	0.0
K11617	3.0
K11610	0.0
K11611	0.0
K11960	0.0
K11961	4.0
K02836	48615.0
K10565	0.0
K10564	0.0
K02837	46640.0
K10561	214.0
K10560	214.0
K10563	8856.0
K10562	0.0
K02838	48851.0
K06858	1.0
K02839	3980.0
K06859	193.0
K12700	1453.0
K07558	0.0
K07559	4761.0
K07228	0.0
K07229	7.0
K07226	0.0
K07224	4.0
K07225	1.0
K07222	6.0
K07223	482.0
K07220	5586.0
K07221	0.0
K10709	1424.0
K10708	0.0
K10701	0.0
K10703	0.0
K10702	0.0
K10704	0.0
K05984	0.0
K07537	0.0
K08652	0.0
K08651	0.0
K08658	0.0
K08659	5549.0
K05982	2.0
K07451	0.0
K07453	0.0
K07452	0.0
K07455	1062.0
K07454	4.0
K09707	4347.0
K07457	168.0
K09706	23.0
K07104	4.0
K00029	8.0
K00028	0.0
K00799	47.0
K00798	12965.0
K00797	4653.0
K00024	76234.0
K00795	16.0
K00026	0.0
K00021	0.0
K00020	176.0
K00023	0.0
K00022	0.0
K09017	35.0
K01269	8127.0
K09015	39362.0
K09014	43436.0
K09013	50306.0
K09011	38098.0
K09010	0.0
K01261	2.0
K01262	89836.0
K01263	120.0
K01264	0.0
K01265	91788.0
K01266	3983.0
K09018	0.0
K08227	1.0
K08226	0.0
K08225	0.0
K08224	12.0
K08223	6.0
K08222	0.0
K08221	11.0
K00249	20.0
K01790	80162.0
K00241	38117.0
K00240	38354.0
K00243	46425.0
K00242	8.0
K00245	1.0
K00244	8051.0
K00247	1.0
K00246	1.0
K01795	3989.0
K06983	0.0
K02799	3.0
K02798	86.0
K02791	268.0
K02790	1.0
K02793	2267.0
K02795	5476.0
K02794	5302.0
K02796	4448.0
K04564	39185.0
K04565	4538.0
K04566	3977.0
K04567	44444.0
K01040	642.0
K01041	0.0
K04562	1757.0
K04568	8.0
K01049	0.0
K02535	38107.0
K02242	1386.0
K02536	38117.0
K02531	848.0
K02246	1362.0
K02533	8.0
K02532	3.0
K02248	1380.0
K02538	53.0
K00581	0.0
K13421	0.0
K01013	0.0
K15018	0.0
K15019	0.0
K03110	48735.0
K03111	93440.0
K03112	1.0
K03113	38100.0
K03116	38197.0
K03117	13.0
K03118	38257.0
K03119	7.0
K10919	0.0
K12552	0.0
K12553	0.0
K12551	0.0
K12556	0.0
K12554	0.0
K12555	2813.0
K06892	2.0
K06893	2.0
K06890	2980.0
K06891	9.0
K06896	76831.0
K06897	8366.0
K06894	4.0
K06895	1155.0
K10954	0.0
K10956	0.0
K06899	1.0
K06328	52.0
K06329	0.0
K10952	0.0
K10953	0.0
K11395	0.0
K11391	0.0
K11390	0.0
K11392	0.0
K00499	0.0
K00494	1.0
K00495	0.0
K00496	12.0
K00491	0.0
K00492	15.0
K00493	0.0
K13591	0.0
K01467	39292.0
K13593	0.0
K13592	0.0
K04021	0.0
K04020	0.0
K04023	2022.0
K04022	0.0
K04025	0.0
K04024	1846.0
K04027	40.0
K04026	1541.0
K04029	7516.0
K04028	6294.0
K07055	0.0
K07054	8.0
K07057	0.0
K07056	86945.0
K07051	1.0
K07050	7574.0
K07053	27835.0
K07052	62224.0
K07059	0.0
K07058	47406.0
K10040	1448.0
K10041	1987.0
K10046	0.0
K04799	0.0
K04798	0.0
K04793	0.0
K04792	0.0
K04791	0.0
K04790	0.0
K04797	0.0
K04796	0.0
K04795	0.0
K04794	0.0
K13638	3.0
K13639	7.0
K13634	1.0
K13635	6.0
K13636	0.0
K13637	0.0
K13630	0.0
K13631	0.0
K13632	0.0
K13633	0.0
K02042	6491.0
K05778	0.0
K05779	0.0
K05776	38099.0
K05541	8.0
K05774	0.0
K05775	0.0
K05772	12.0
K05773	12.0
K05540	2593.0
K01459	0.0
K01458	0.0
K01457	12.0
K01455	32.0
K01454	0.0
K01453	0.0
K01452	2.0
K01451	1914.0
K01450	0.0
K05518	0.0
K08070	1579.0
K08071	0.0
K05516	49.0
K08077	530.0
K05515	45817.0
K13093	0.0
K11783	0.0
K12949	0.0
K12945	0.0
K12944	0.0
K12941	988.0
K12940	53.0
K12943	0.0
K12942	1544.0
K14728	0.0
K14727	0.0
K11785	0.0
K00108	3.0
K13890	7.0
K13891	7.0
K13892	2.0
K13893	7.0
K13894	7.0
K13895	7.0
K13896	7.0
K06159	0.0
K06158	52934.0
K06153	48108.0
K06152	1.0
K06151	0.0
K06157	0.0
K06156	2.0
K06155	0.0
K06154	0.0
K03327	76205.0
K03326	85.0
K03325	438.0
K03324	54725.0
K03322	260.0
K03321	593.0
K03320	1406.0
K03329	0.0
K03328	38149.0
K04802	0.0
K04801	0.0
K04800	0.0
K11948	0.0
K01505	1.0
K04756	0.0
K11940	1.0
K11941	0.0
K11942	0.0
K11943	0.0
K11944	0.0
K01507	51611.0
K11946	0.0
K11947	0.0
K01506	0.0
K01501	7.0
K01500	202.0
K01503	0.0
K06714	1823.0
K04750	4690.0
K12789	0.0
K12788	0.0
K11526	0.0
K10810	0.0
K11522	0.0
K11523	0.0
K08675	0.0
K08676	0.0
K08677	0.0
K08679	1.0
K11521	0.0
K10547	1075.0
K10546	1088.0
K10545	197.0
K10544	30.0
K10543	58.0
K10542	7263.0
K10541	7272.0
K10540	8893.0
K10549	161.0
K10548	1075.0
K14630	0.0
K11529	0.0
K00007	0.0
K00005	7678.0
K13444	0.0
K00003	9570.0
K00002	4145.0
K00001	6331.0
K01186	42251.0
K00009	81.0
K00008	9639.0
K10726	0.0
K10725	0.0
K08246	0.0
K00263	1.0
K00262	85262.0
K00261	174.0
K00260	3.0
K00266	110529.0
K00265	38120.0
K01200	965.0
K01201	8515.0
K01206	147196.0
K01207	5166.0
K01205	38099.0
K01208	1.0
K01209	66963.0
K06167	38391.0
K00917	4891.0
K00912	38106.0
K00919	47735.0
K02519	48627.0
K02518	48630.0
K02517	38124.0
K02511	1.0
K02510	691.0
K13409	0.0
K13408	0.0
K03179	38123.0
K03170	0.0
K03177	48851.0
K12574	10761.0
K12570	0.0
K12573	48061.0
K11009	0.0
K11008	0.0
K11005	0.0
K11004	0.0
K11007	0.0
K11006	0.0
K11003	0.0
K08296	9.0
K08297	1.0
K08295	0.0
K02634	0.0
K02635	0.0
K10622	0.0
K07693	779.0
K07692	0.0
K07691	0.0
K07690	0.0
K07697	0.0
K07696	4930.0
K07695	0.0
K07694	245.0
K07699	5628.0
K07698	0.0
K07079	13723.0
K07078	676.0
K07077	0.0
K07076	970.0
K07075	2063.0
K07074	330.0
K07073	0.0
K07072	0.0
K07071	20.0
K07070	8.0
K14584	0.0
K11620	0.0
K09190	0.0
K11623	0.0
K05759	0.0
K08589	0.0
K11625	0.0
K11995	0.0
K01439	13598.0
K01438	38323.0
K01431	0.0
K01430	3992.0
K01433	9.0
K01432	0.0
K01434	1.0
K01437	0.0
K01436	7301.0
K05539	8.0
K14520	0.0
K12963	1.0
K12962	1.0
K12961	1.0
K12960	44659.0
K14749	0.0
K14748	0.0
K02972	0.0
K14743	0.0
K14742	46934.0
K14745	0.0
K14744	4.0
K14747	0.0
K14746	0.0
K02167	2.0
K02164	0.0
K02160	3903.0
K02168	11.0
K02169	38105.0
K10931	0.0
K03341	0.0
K03340	43445.0
K03343	0.0
K03342	0.0
K03346	1576.0
K12299	0.0
K12291	0.0
K12290	0.0
K12293	0.0
K12292	0.0
K12295	0.0
K12294	0.0
K12297	8.0
K12368	1.0
K11922	0.0
K11923	1.0
K11920	0.0
K11921	0.0
K11926	1.0
K11927	1424.0
K11924	62.0
K11925	1.0
K11928	3292.0
K13181	0.0
K13219	0.0
K07262	7.0
K07263	38107.0
K07260	11735.0
K07261	0.0
K07266	0.0
K07267	18.0
K07264	3.0
K07265	0.0
K07268	0.0
K07269	1.0
K01155	1900.0
K04478	0.0
K04479	0.0
K10528	0.0
K14952	0.0
K07486	265.0
K07487	1.0
K07484	1314.0
K07485	0.0
K07482	459.0
K07483	17644.0
K07480	8.0
K07481	678.0
K07488	0.0
K07489	3.0
K11210	0.0
K11211	0.0
K11212	23.0
K11214	4008.0
K11216	31.0
K06300	0.0
K00061	0.0
K00060	75.0
K06301	0.0
K00065	974.0
K00064	0.0
K00067	54542.0
K00066	1.0
K00069	0.0
K00068	180.0
K06304	0.0
K08262	0.0
K08261	0.0
K08260	0.0
K08265	0.0
K08264	0.0
K00288	0.0
K00285	17.0
K00284	8068.0
K00287	48649.0
K00286	52198.0
K00281	38100.0
K00280	0.0
K00283	4954.0
K00282	4954.0
K08088	0.0
K14198	0.0
K14199	0.0
K03452	0.0
K14194	0.0
K14195	0.0
K14196	0.0
K14197	0.0
K14192	0.0
K14193	0.0
K01880	47392.0
K01881	52850.0
K01883	48851.0
K01885	48482.0
K04618	0.0
K01887	52827.0
K01224	2201.0
K01889	48851.0
K01226	5227.0
K01227	3.0
K01220	851.0
K01222	929.0
K01223	9242.0
K02759	3852.0
K02755	47.0
K02757	9206.0
K02756	89.0
K14998	0.0
K02750	819.0
K02753	0.0
K02752	0.0
K00939	48851.0
K00938	1407.0
K00937	47114.0
K00936	47632.0
K00935	0.0
K00934	1.0
K00933	0.0
K00932	2.0
K00931	47787.0
K00930	95350.0
K01089	38101.0
K01080	0.0
K01081	42732.0
K01082	0.0
K01083	0.0
K01084	0.0
K01085	2.0
K01087	6.0
K02571	0.0
K02570	32.0
K02573	32.0
K02572	1.0
K02575	508.0
K02574	237.0
K07780	0.0
K03488	6505.0
K03489	947.0
K03482	0.0
K03483	82.0
K03480	886.0
K03481	1351.0
K03486	5084.0
K03487	0.0
K03484	8834.0
K03485	1.0
K02287	0.0
K02286	0.0
K02285	0.0
K02284	0.0
K02283	11322.0
K02282	42.0
K02281	0.0
K02280	0.0
K02289	0.0
K02288	0.0
K03626	0.0
K03627	0.0
K03624	58097.0
K03625	48851.0
K03151	10736.0
K03620	52.0
K03153	7.0
K08869	0.0
K03628	45290.0
K03629	48498.0
K09738	0.0
K09739	0.0
K09736	0.0
K09737	0.0
K09735	0.0
K09732	0.0
K09733	0.0
K09730	0.0
K09731	0.0
K09888	8399.0
K09889	8.0
K09880	0.0
K09882	0.0
K09883	0.0
K09884	0.0
K09887	0.0
K11027	0.0
K11026	0.0
K11025	0.0
K11024	0.0
K07679	0.0
K07678	7.0
K11021	0.0
K11020	0.0
K07675	1.0
K07674	0.0
K07676	1.0
K07671	0.0
K07670	0.0
K07673	2.0
K07672	0.0
K01117	0.0
K12048	0.0
K07019	9.0
K07018	6.0
K07011	81507.0
K07010	9299.0
K07013	1.0
K07012	7705.0
K07015	10622.0
K07014	1.0
K07017	706.0
K07016	13.0
K10084	0.0
K08372	162.0
K05884	182.0
K05885	4278.0
K05886	0.0
K05887	0.0
K05880	1.0
K05881	1.0
K05882	1.0
K05883	0.0
K08902	0.0
K05739	88.0
K05888	0.0
K05889	0.0
K08903	0.0
K00547	581.0
K00544	0.0
K00545	0.0
K00542	0.0
K00543	0.0
K00540	92741.0
K00548	54190.0
K00549	4091.0
K01145	6.0
K01412	0.0
K01147	1.0
K01417	4744.0
K00038	0.0
K01143	0.0
K01142	10869.0
K01419	943.0
K00788	48678.0
K00789	50764.0
K12502	0.0
K14762	0.0
K14761	9829.0
K06195	2.0
K03819	0.0
K03818	0.0
K03814	8.0
K03817	178.0
K03816	6854.0
K03811	5019.0
K03810	77.0
K03813	6.0
K11908	0.0
K11909	1.0
K11904	4.0
K11905	2.0
K11906	2.0
K11907	2.0
K11900	2.0
K11901	2.0
K11902	1.0
K11903	4.0
K10986	161.0
K13238	0.0
K13239	0.0
K13797	0.0
K07248	1506.0
K13796	1.0
K07244	0.0
K07245	7.0
K07246	309.0
K07240	99803.0
K07241	45.0
K07242	0.0
K07243	5.0
K01268	0.0
K05296	0.0
K02821	4336.0
K09016	0.0
K09945	0.0
K09944	0.0
K09947	0.0
K09946	8.0
K09941	0.0
K09940	1.0
K09943	0.0
K09942	10.0
K09949	2.0
K09948	0.0
K10851	2.0
K10850	0.0
K03666	2074.0
K03667	943.0
K03196	0.0
K03665	48607.0
K11275	0.0
K06012	7522.0
K00048	6901.0
K10857	7.0
K09773	985.0
K00043	2.0
K00042	5219.0
K00041	4495.0
K00040	4605.0
K00046	49469.0
K00733	0.0
K00044	0.0
K06011	0.0
K09012	0.0
K06016	523.0
K06017	0.0
K06014	0.0
K06015	4110.0
K06019	44.0
K01075	0.0
K12221	0.0
K06444	0.0
K04632	0.0
K14977	30.0
K14974	0.0
K00958	2.0
K00951	87069.0
K00950	38812.0
K00952	10.0
K00955	2348.0
K00954	48851.0
K00957	2072.0
K00956	1645.0
K00590	1.0
K02777	1232.0
K02775	1244.0
K02774	928.0
K02773	1029.0
K02771	56.0
K02770	5453.0
K02779	662.0
K02778	0.0
K01606	0.0
K01607	46411.0
K01604	0.0
K01605	0.0
K01602	0.0
K01601	0.0
K03750	812.0
K01609	45967.0
K02553	8.0
K02804	4735.0
K02551	38104.0
K02806	57.0
K02557	47715.0
K02800	229.0
K05275	0.0
K02802	44.0
K13300	0.0
K02558	10.0
K02809	90.0
K02808	46.0
K03600	8.0
K03601	48614.0
K03602	48464.0
K03603	1.0
K03604	4146.0
K03605	10.0
K03606	0.0
K03607	1.0
K03608	10631.0
K03609	13056.0
K06078	2.0
K06079	1.0
K09710	48615.0
K09711	0.0
K09712	7.0
K06073	1.0
K06074	1.0
K06075	2.0
K06076	9.0
K06077	1.0
K06382	4139.0
K06383	2321.0
K06380	0.0
K06381	8815.0
K06386	1.0
K06387	4965.0
K06384	512.0
K06385	7572.0
K06388	0.0
K06389	0.0
K12466	0.0
K12468	0.0
K07657	9.0
K07656	0.0
K07655	0.0
K07654	0.0
K07653	0.0
K07652	2775.0
K07651	10.0
K07650	67.0
K07659	8.0
K07658	48335.0
K11041	49.0
K11040	0.0
K11043	0.0
K11042	0.0
K11045	0.0
K11044	0.0
K11047	0.0
K11046	0.0
K11049	0.0
K11048	0.0
K07387	38099.0
K07386	40678.0
K06926	11777.0
K06927	12.0
K06924	0.0
K06925	48851.0
K06922	0.0
K06923	9011.0
K06920	67.0
K06921	40078.0
K06928	1140.0
K06929	267.0
K07033	12373.0
K07032	42.0
K07031	4450.0
K07030	8996.0
K07037	38324.0
K07035	8483.0
K07034	12.0
K07039	6.0
K07038	127.0
K10829	0.0
K00384	64216.0
K00385	838.0
K00386	0.0
K00387	0.0
K00380	10.0
K00381	9.0
K00382	45588.0
K00383	565.0
K00389	0.0
K01387	0.0
K01385	0.0
K01389	0.0
K09158	8.0
K09159	8.0
K09156	0.0
K09157	9564.0
K09154	0.0
K09155	1888.0
K09152	0.0
K09153	4510.0
K09150	0.0
K09151	11.0
K05970	42774.0
K05714	0.0
K05715	0.0
K05710	5.0
K05711	0.0
K05712	0.0
K05713	0.0
K00560	48265.0
K00561	0.0
K00563	1985.0
K00564	1198.0
K00566	87167.0
K00567	45953.0
K00568	16.0
K00569	7.0
K05575	0.0
K01169	0.0
K01167	0.0
K01166	0.0
K05577	1.0
K01163	1760.0
K01161	0.0
K01160	3.0
K05578	0.0
K05579	0.0
K08092	669.0
K08093	87.0
K08094	796.0
K08095	0.0
K08096	0.0
K08097	10.0
K02254	0.0
K02255	0.0
K01743	0.0
K02251	10.0
K02061	0.0
K01741	0.0
K02060	0.0
K00114	0.0
K02122	9354.0
K02123	47230.0
K02120	47449.0
K02121	45216.0
K02124	47461.0
K03837	4.0
K03836	0.0
K03835	1.0
K03834	1.0
K03833	798.0
K03832	38122.0
K03831	2.0
K03830	5321.0
K00443	0.0
K03839	38099.0
K02067	8.0
K10189	8590.0
K13038	87298.0
K13787	350.0
K13788	9.0
K13789	137604.0
K10188	10358.0
K12255	0.0
K12254	0.0
K12257	44556.0
K12256	0.0
K12251	1951.0
K12250	0.0
K12253	0.0
K12252	0.0
K13252	123.0
K13256	627.0
K13255	0.0
K12079	0.0
K12078	0.0
K12071	0.0
K12070	0.0
K12073	1.0
K12072	1.0
K09912	8.0
K06236	0.0
K06237	0.0
K05519	0.0
K09914	1.0
K11788	0.0
K11782	0.0
K11780	0.0
K11781	0.0
K11787	0.0
K11784	0.0
K11530	0.0
K12787	0.0
K12786	0.0
K12785	0.0
K12784	0.0
K06718	28.0
K09969	0.0
K09968	2.0
K09967	4084.0
K09966	7.0
K09965	2.0
K09964	0.0
K09963	1941.0
K09962	7.0
K09961	3.0
K09960	0.0
K11527	1.0
K11524	0.0
K11525	0.0
K11250	8.0
K11253	0.0
K11258	1.0
K11528	0.0
K00713	0.0
K00712	1572.0
K10780	0.0
K10783	4.0
K10125	0.0
K10124	1.0
K10126	0.0
K10121	771.0
K10123	0.0
K10122	771.0
K04652	4319.0
K04653	4649.0
K04651	8301.0
K04656	4659.0
K04654	4659.0
K04655	4859.0
K00973	45856.0
K00972	1615.0
K00971	42335.0
K00970	38106.0
K00975	24301.0
K00974	32112.0
K00979	38482.0
K00978	555.0
K14954	0.0
K14955	0.0
K14956	0.0
K06178	42002.0
K01596	426.0
K01597	1407.0
K01594	0.0
K01595	157.0
K01592	0.0
K01593	0.0
K01590	466.0
K01591	47853.0
K01598	2.0
K01599	66775.0
K02711	0.0
K02710	0.0
K02713	0.0
K02712	0.0
K02714	0.0
K02717	0.0
K02716	0.0
K02719	0.0
K02718	0.0
K03449	4526.0
K03446	38151.0
K03444	0.0
K03445	5.0
K03442	47859.0
K01620	46175.0
K01621	2465.0
K01622	0.0
K01623	4359.0
K01624	60129.0
K01625	58206.0
K01626	7107.0
K01627	38130.0
K01628	8828.0
K01629	4040.0
K05299	10.0
K02829	0.0
K02828	0.0
K02827	0.0
K02826	0.0
K02825	1149.0
K02824	10073.0
K02823	47170.0
K02822	4676.0
K03198	0.0
K03199	0.0
K03668	1.0
K03669	1.0
K03190	3992.0
K03191	7.0
K03660	12957.0
K03194	0.0
K03195	0.0
K03664	48851.0
K03197	0.0
K09772	10355.0
K06013	1.0
K09770	257.0
K09771	8.0
K09776	0.0
K09777	8326.0
K09774	8.0
K09775	6794.0
K09778	167.0
K09779	7515.0
K06269	0.0
K06323	0.0
K11624	0.0
K02991	0.0
K02990	48685.0
K02624	11.0
K02240	1478.0
K08282	1.0
K12440	0.0
K12441	0.0
K12442	0.0
K12443	0.0
K12444	0.0
K12445	0.0
K12449	0.0
K02247	0.0
K07637	1.0
K07636	47284.0
K07639	7.0
K07638	8.0
K11069	8117.0
K11068	10061.0
K11063	0.0
K11062	0.0
K11061	0.0
K11060	0.0
K11066	1.0
K11065	38198.0
K06900	0.0
K06901	11806.0
K06902	2934.0
K06903	703.0
K06904	634.0
K06905	852.0
K06906	198.0
K06907	1050.0
K06908	853.0
K06909	579.0
K10821	0.0
K05905	0.0
K05904	0.0
K05906	0.0
K05900	0.0
K05903	10.0
K01406	0.0
K05909	0.0
K05908	0.0
K00368	0.0
K00369	1.0
K00366	663.0
K00367	0.0
K00364	1403.0
K00365	1.0
K00362	9.0
K00363	1.0
K00360	0.0
```
